## Extended Data File 1 for "Diet induces reproducible alterations in the mouse and human gut microbiome": ERS606301_ERR675511.picrust_nol

```
# Constructed from biom file
#OTU ID	ERR675511
K01365	0.0
K01364	1.0
K01361	44.0
K01360	0.0
K01362	6226.0
K02249	0.0
K05841	10.0
K05844	47.0
K05845	405.0
K05846	4027.0
K05847	4333.0
K00508	24.0
K00500	49.0
K00507	494.0
K00504	0.0
K00505	0.0
K12521	0.0
K01101	2165.0
K01103	297.0
K12520	0.0
K01104	24382.0
K05592	8109.0
K05593	3414.0
K05590	14.0
K05591	19.0
K05596	31.0
K05597	0.0
K05594	5.0
K05595	2176.0
K05599	0.0
K11964	0.0
K11962	0.0
K14540	8423.0
K12529	10.0
K12528	6.0
K06353	0.0
K02456	1285.0
K02457	36.0
K02454	1043.0
K02455	599.0
K02452	38.0
K02453	1484.0
K02450	16.0
K02103	3046.0
K08138	790.0
K02108	10680.0
K02109	12485.0
K02458	43.0
K02459	42.0
K08137	16.0
K03851	149.0
K03850	0.0
K03852	18.0
K03855	36.0
K03856	8681.0
K13018	2.0
K13019	30.0
K13010	350.0
K13011	0.0
K13012	616.0
K13013	3.0
K13014	12.0
K13015	94.0
K13016	371.0
K13017	3.0
K08566	4.0
K08567	60.0
K13274	0.0
K13275	3.0
K13276	1.0
K13277	0.0
K03275	6.0
K03274	614.0
K03277	0.0
K03276	1.0
K03271	4933.0
K03270	3625.0
K03273	1169.0
K03272	2614.0
K03279	0.0
K03278	0.0
K11022	0.0
K12277	0.0
K12276	4.0
K12270	30.0
K11058	0.0
K12279	10.0
K12278	4.0
K07557	0.0
K07550	0.0
K07552	1315.0
K06319	0.0
K09909	8.0
K09908	22.0
K12051	0.0
K12050	0.0
K12057	37.0
K12056	13.0
K06221	111.0
K09900	10.0
K09903	10808.0
K09902	24.0
K09904	13.0
K09907	13.0
K09906	19.0
K11501	0.0
K03234	0.0
K00773	10730.0
K00772	727.0
K00777	3.0
K00776	0.0
K06313	343.0
K06315	0.0
K05574	0.0
K10201	97.0
K07176	0.0
K07177	397.0
K07174	0.0
K07175	1990.0
K07172	150.0
K07173	6398.0
K07170	2044.0
K07171	18443.0
K07178	4.0
K07179	0.0
K00195	0.0
K00194	185.0
K00197	220.0
K00196	2.0
K00191	0.0
K00190	57.0
K00193	0.0
K00192	0.0
K00198	2620.0
K06405	7718.0
K10109	4754.0
K10108	6867.0
K10107	143.0
K01828	2.0
K01829	4.0
K01826	22.0
K01825	79.0
K01822	367.0
K01823	748.0
K01820	555.0
K01821	985.0
K00999	0.0
K00998	5623.0
K00995	15507.0
K00997	2411.0
K00996	121.0
K00991	11445.0
K00990	493.0
K00992	12.0
K11028	0.0
K02622	2618.0
K02625	0.0
K03564	6844.0
K13489	418.0
K13488	418.0
K13483	43.0
K13482	10.0
K13481	10.0
K13480	134.0
K13487	417.0
K13486	418.0
K14680	0.0
K14681	0.0
K14682	457.0
K08358	61.0
K08357	61.0
K08356	0.0
K08355	0.0
K03469	10948.0
K03462	0.0
K03464	6.0
K03465	2793.0
K03466	10821.0
K01648	6.0
K01649	12849.0
K01643	1997.0
K01640	655.0
K01641	394.0
K01646	531.0
K01647	10997.0
K01644	2259.0
K02597	13.0
K02626	33.0
K02595	5.0
K02594	406.0
K02593	8.0
K02592	350.0
K02591	762.0
K02590	2061.0
K02598	1365.0
K02849	439.0
K14061	21.0
K14062	14.0
K14063	6.0
K14064	6.0
K14065	1.0
K14067	0.0
K02841	462.0
K02840	292.0
K02843	488.0
K02844	582.0
K02847	9.0
K02846	7.0
K02102	92.0
K09758	382.0
K06039	24.0
K06034	4.0
K06036	2.0
K06037	0.0
K06032	0.0
K01581	391.0
K02702	0.0
K02659	16.0
K13490	418.0
K13491	418.0
K03644	1849.0
K03645	13.0
K03646	173.0
K03647	546.0
K03640	490.0
K03641	266.0
K03642	870.0
K03643	47.0
K03648	8967.0
K03649	56.0
K06694	0.0
K11814	0.0
K12428	0.0
K12429	2.0
K12422	0.0
K12423	0.0
K12420	0.0
K12421	0.0
K12426	0.0
K12427	0.0
K12424	0.0
K12425	0.0
K07349	24.0
K07348	13.0
K05380	0.0
K07345	69.0
K07344	139.0
K07347	87.0
K07346	39.0
K07341	2397.0
K07340	155.0
K07343	2549.0
K07342	0.0
K06968	586.0
K06969	17270.0
K06962	960.0
K06963	0.0
K06960	8978.0
K06961	0.0
K06966	3603.0
K06967	8412.0
K06964	0.0
K06965	0.0
K08995	471.0
K08994	83.0
K08997	10.0
K08996	100.0
K08990	16.0
K08993	13.0
K08992	29.0
K08999	1450.0
K08998	8202.0
K08344	9.0
K08345	6.0
K08346	5.0
K14940	2.0
K02724	0.0
K08349	6.0
K11815	0.0
K05929	2.0
K05928	424.0
K05927	2.0
K05924	5.0
K05922	5.0
K05921	35.0
K00349	1634.0
K00698	0.0
K00340	2228.0
K00341	2230.0
K00690	3999.0
K00343	2216.0
K00344	313.0
K00697	344.0
K00346	1633.0
K00347	1634.0
K09116	1916.0
K09117	9021.0
K05337	2335.0
K09118	56.0
K09119	0.0
K02106	394.0
K05823	332.0
K05820	46.0
K05826	12.0
K05827	9.0
K02100	6.0
K02101	0.0
K00524	0.0
K00525	7943.0
K00526	4763.0
K00527	16339.0
K00520	536.0
K00522	0.0
K00523	24.0
K02451	7.0
K00528	8988.0
K00529	18.0
K00025	416.0
K14215	0.0
K14213	0.0
K03453	3161.0
K00796	5850.0
K05339	70.0
K00027	9064.0
K00794	6358.0
K00793	5909.0
K01347	1.0
K01346	0.0
K01344	0.0
K01343	0.0
K00791	11717.0
K01340	0.0
K00790	14757.0
K02694	0.0
K02696	0.0
K02697	0.0
K02690	1.0
K02691	47.0
K02692	0.0
K02693	1.0
K02698	1.0
K02699	0.0
K00836	21.0
K00837	1771.0
K00835	444.0
K00832	204.0
K00833	1875.0
K00830	137.0
K00831	9940.0
K00839	514.0
K04335	4.0
K04334	3.0
K01120	434.0
K01126	10271.0
K04333	7.0
K01129	9728.0
K01128	9.0
K04339	0.0
K04338	11.0
K02470	18424.0
K02471	463.0
K02472	1192.0
K02473	0.0
K02474	3674.0
K02475	11.0
K02476	12.0
K02477	3690.0
K02478	24.0
K02479	482.0
K09019	15.0
K01267	6282.0
K13074	0.0
K13075	2.0
K11441	0.0
K14055	14.0
K13299	0.0
K13292	9923.0
K14057	6.0
K14056	5.0
K02856	749.0
K02585	487.0
K12211	0.0
K12210	0.0
K12213	1.0
K12212	0.0
K12215	0.0
K02854	11.0
K12217	1.0
K12216	0.0
K12219	0.0
K12218	1.0
K02855	22.0
K08692	0.0
K08693	7.0
K08690	0.0
K08691	1.0
K08696	1.0
K08697	0.0
K11748	434.0
K11749	10548.0
K11746	5.0
K11747	16.0
K11744	423.0
K11745	423.0
K11742	159.0
K11743	1806.0
K11740	2.0
K11741	1031.0
K13920	1019.0
K13921	44.0
K13922	3262.0
K13923	44.0
K13924	71.0
K13925	2.0
K13926	428.0
K13927	1025.0
K13928	6.0
K13929	19.0
K09923	14.0
K09922	1898.0
K06201	5377.0
K06200	5546.0
K06207	8979.0
K06206	1886.0
K06205	14.0
K09924	454.0
K09929	6.0
K06208	326.0
K00759	7162.0
K00758	26.0
K00752	4.0
K00757	8883.0
K00756	2647.0
K00754	12499.0
K06001	4304.0
K05557	0.0
K09766	2329.0
K05554	0.0
K07475	0.0
K07150	4312.0
K07151	24.0
K07152	186.0
K07153	29.0
K07154	5613.0
K07155	0.0
K07156	27.0
K07157	40.0
K07406	5595.0
K07407	17286.0
K07404	7977.0
K07405	1756.0
K07402	9196.0
K07403	530.0
K07400	20.0
K07401	21.0
K01808	12589.0
K01809	6075.0
K01800	10.0
K01801	0.0
K01802	2785.0
K01803	11340.0
K01804	3718.0
K01805	2057.0
K01807	2329.0
K09718	0.0
K14668	0.0
K14669	0.0
K14666	1.0
K14667	2.0
K01664	107.0
K01665	1686.0
K01666	4846.0
K01667	1647.0
K01660	0.0
K01661	1457.0
K01662	10611.0
K01663	4.0
K01668	25.0
K01669	622.0
K02863	10794.0
K02862	5.0
K02860	10204.0
K02867	10809.0
K02866	0.0
K02864	8775.0
K02869	0.0
K05362	34.0
K05365	100.0
K03402	9369.0
K03403	2.0
K03400	0.0
K03406	46785.0
K03407	6605.0
K03404	190.0
K03405	223.0
K03408	10100.0
K03409	434.0
K02315	11803.0
K02314	12203.0
K02317	7.0
K02316	10766.0
K02313	10944.0
K02312	43.0
K02319	15.0
K12405	0.0
K12152	12.0
K12151	6.0
K07091	49.0
K07090	15915.0
K07093	447.0
K07092	8.0
K07095	14497.0
K07094	24.0
K07097	0.0
K07096	150.0
K07099	1733.0
K07098	13462.0
K11175	10191.0
K11174	0.0
K11177	52.0
K11176	5.0
K11173	1.0
K11179	221.0
K11178	49.0
K00322	38.0
K00320	26.0
K00321	0.0
K00326	0.0
K00324	194.0
K00325	88.0
K00329	168.0
K05945	492.0
K05944	0.0
K05947	0.0
K05946	4844.0
K06944	4.0
K06945	14.0
K06946	13.0
K06415	377.0
K06940	5098.0
K06941	11591.0
K06942	10795.0
K06943	0.0
K10806	36.0
K10807	7.0
K10804	1090.0
K10805	33.0
K06948	506.0
K06949	12073.0
K06418	91.0
K09138	48.0
K09139	3.0
K09134	1809.0
K09135	0.0
K09136	71.0
K09137	117.0
K09130	0.0
K09131	553.0
K09132	1848.0
K09133	9.0
K05808	10780.0
K05809	13.0
K05804	1871.0
K05805	156.0
K05806	0.0
K05807	1870.0
K05800	26.0
K05801	805.0
K05802	19.0
K05803	13.0
K01044	7.0
K01045	0.0
K01046	532.0
K02068	553.0
K04561	31.0
K01042	1627.0
K05568	8819.0
K05567	2446.0
K14273	0.0
K14275	0.0
K14274	108.0
K02062	14.0
K05245	1.0
K05564	4.0
K01048	2258.0
K02066	2549.0
K01322	1291.0
K01325	0.0
K02065	2550.0
K01326	0.0
K05560	4.0
K02243	521.0
K08930	0.0
K02679	12.0
K02676	28.0
K02674	25.0
K02675	0.0
K02672	37.0
K02241	506.0
K02670	46.0
K02671	34.0
K00810	0.0
K00811	1658.0
K00812	2738.0
K00813	31.0
K00814	0.0
K00817	10610.0
K00818	2238.0
K00819	325.0
K02530	338.0
K02245	523.0
K02244	395.0
K01499	4.0
K01498	0.0
K01493	10630.0
K01492	484.0
K01491	24061.0
K01497	313.0
K01496	1306.0
K01495	5098.0
K01494	1922.0
K02418	5761.0
K02419	6716.0
K14492	0.0
K02412	4773.0
K02413	6459.0
K02410	6720.0
K02411	2408.0
K02416	6714.0
K02417	5294.0
K02414	2061.0
K02415	277.0
K00120	0.0
K00121	231.0
K00430	0.0
K13058	416.0
K13059	0.0
K13727	16.0
K13057	10.0
K13722	0.0
K13051	455.0
K13052	5326.0
K00435	15.0
K12054	0.0
K03239	0.0
K03238	0.0
K03231	11.0
K03230	562.0
K03232	0.0
K12059	2.0
K03237	0.0
K03236	0.0
K12058	27.0
K12239	0.0
K12238	0.0
K12235	0.0
K12234	654.0
K13942	0.0
K13940	5387.0
K13941	1.0
K12097	0.0
K12096	0.0
K12095	0.0
K12094	0.0
K12093	0.0
K12092	0.0
K12091	0.0
K12090	0.0
K12099	0.0
K12098	0.0
K06356	0.0
K05992	418.0
K03540	0.0
K06331	3217.0
K06330	101.0
K07138	6757.0
K07139	7563.0
K11811	14.0
K07132	1119.0
K07133	29947.0
K07130	7294.0
K07131	36.0
K07137	17715.0
K07134	0.0
K07135	0.0
K01860	0.0
K01866	10820.0
K01867	10813.0
K01865	28.0
K01868	12770.0
K01869	10807.0
K06140	442.0
K04766	11.0
K04767	284.0
K04764	492.0
K04762	2085.0
K04763	11697.0
K04760	38.0
K04761	1337.0
K04768	28.0
K04769	5668.0
K08313	78.0
K08312	27.0
K08311	488.0
K08310	47.0
K08317	24.0
K08316	7205.0
K08315	14.0
K08314	1236.0
K05149	0.0
K08319	6.0
K08318	4.0
K06339	0.0
K14648	0.0
K14392	272.0
K14393	480.0
K14645	13.0
K14647	2.0
K01689	13794.0
K01686	8966.0
K01687	15692.0
K01684	2595.0
K01685	6699.0
K01682	38.0
K01681	10428.0
K05308	0.0
K02889	0.0
K02888	10803.0
K02885	0.0
K02884	10808.0
K02887	10792.0
K02886	10809.0
K02881	10809.0
K02883	0.0
K13743	0.0
K02086	489.0
K02081	1578.0
K02080	2.0
K02083	326.0
K02082	364.0
K13831	2.0
K03428	1.0
K03429	3156.0
K03424	13931.0
K03935	0.0
K03932	66.0
K03933	27.0
K03930	1909.0
K03931	914.0
K02339	48.0
K02338	10814.0
K02337	10631.0
K02336	17.0
K02335	12518.0
K02334	4408.0
K02330	0.0
K03688	6706.0
K03689	0.0
K03680	116.0
K03683	32.0
K03684	558.0
K03685	10787.0
K03686	24159.0
K03687	9619.0
K07301	7188.0
K07300	21.0
K07303	45.0
K07302	73.0
K07305	922.0
K07304	1351.0
K07307	754.0
K07306	359.0
K07309	60.0
K07308	381.0
K02617	6.0
K02610	19.0
K02963	10803.0
K02612	19.0
K02961	8557.0
K09686	27270.0
K09687	65916.0
K09684	295.0
K09685	745.0
K09682	2.0
K09683	1.0
K09680	784.0
K09681	3.0
K09688	143.0
K09689	143.0
K05962	4.0
K05961	1.0
K05967	43.0
K05966	154.0
K11159	2.0
K05964	117.0
K05968	4.0
K11152	0.0
K00309	3.0
K00658	1092.0
K00304	8.0
K00305	8.0
K00654	0.0
K00655	17260.0
K00652	2949.0
K00301	10.0
K00302	1695.0
K00303	227.0
K10828	0.0
K06431	1.0
K06432	1.0
K06433	1.0
K06434	24.0
K06436	466.0
K06437	0.0
K10820	113.0
K06439	1.0
K10822	0.0
K10823	0.0
K10826	0.0
K09167	1223.0
K06322	0.0
K14117	0.0
K14259	0.0
K14257	4.0
K01308	988.0
K01303	53.0
K01301	40.0
K01305	493.0
K01304	616.0
K02658	51.0
K00672	0.0
K02650	710.0
K02651	502.0
K02652	4815.0
K02653	5705.0
K02654	18997.0
K05687	1.0
K02656	30.0
K05685	164.0
K00878	7751.0
K00879	672.0
K00872	1444.0
K00873	11099.0
K00870	0.0
K00876	12809.0
K00877	0.0
K00874	13510.0
K00875	1.0
K04487	18458.0
K04486	11031.0
K04485	10147.0
K04484	0.0
K04483	0.0
K04482	0.0
K04480	0.0
K04488	10682.0
K12049	0.0
K13693	1.0
K13706	0.0
K13694	800.0
K13695	22.0
K05977	0.0
K09516	412.0
K02434	12940.0
K02435	11634.0
K02436	82.0
K02437	5509.0
K05350	3223.0
K02431	3791.0
K08100	1.0
K02433	13232.0
K02438	9000.0
K02439	101.0
K03745	182.0
K03744	5735.0
K03747	29.0
K03210	10681.0
K03217	11006.0
K03216	9067.0
K03215	88.0
K03742	6642.0
K03219	562.0
K03218	10607.0
K03749	27.0
K03748	65.0
K02383	0.0
K06327	1.0
K06320	4002.0
K07238	9862.0
K09479	0.0
K09478	0.0
K09475	8.0
K09474	377.0
K09477	1.0
K09476	13.0
K09471	24.0
K09470	5.0
K09473	5.0
K09472	141.0
K07543	0.0
K06898	6997.0
K13967	0.0
K13963	3160.0
K07545	0.0
K00737	1615.0
K05345	20.0
K11706	17.0
K11707	31.0
K11704	17.0
K11705	17.0
K11708	31.0
K11709	24.0
K05588	5.0
K07114	7015.0
K07443	4176.0
K07116	4.0
K07117	456.0
K07110	19.0
K07447	10770.0
K07112	1657.0
K07113	69.0
K07448	3778.0
K07118	557.0
K07119	31.0
K10619	2.0
K10618	0.0
K10617	0.0
K10616	0.0
K01848	94.0
K01849	88.0
K01844	2434.0
K01845	3950.0
K01846	74.0
K01847	3447.0
K01840	14707.0
K01841	163.0
K01842	0.0
K01843	1689.0
K06219	18.0
K10832	0.0
K05348	2.0
K14203	2.0
K08483	9762.0
K08482	446.0
K08481	7.0
K08480	0.0
K08485	13.0
K08484	34.0
K00464	0.0
K00467	0.0
K00466	0.0
K00461	0.0
K00460	0.0
K00463	0.0
K00462	7.0
K04509	2.0
K00469	6.0
K00468	0.0
K08645	0.0
K04744	231.0
K01518	2.0
K01519	0.0
K04748	52.0
K04749	503.0
K01514	220.0
K01515	12808.0
K01512	6437.0
K01510	0.0
K14623	1096.0
K14626	0.0
K14627	0.0
K14628	0.0
K14629	0.0
K03918	13.0
K03919	18.0
K12372	16.0
K12373	12016.0
K12370	16.0
K12371	19.0
K02359	0.0
K02358	10959.0
K02351	8.0
K02352	2.0
K02355	19045.0
K02357	10809.0
K02356	11042.0
K13574	8.0
K13573	8.0
K13572	9.0
K13571	9.0
K13570	4.0
K12112	5.0
K12113	4.0
K12110	0.0
K12111	140.0
K07329	0.0
K07328	0.0
K07323	219.0
K07322	2736.0
K07321	1823.0
K07320	41.0
K07327	0.0
K07326	1.0
K07325	0.0
K07324	0.0
K08163	11.0
K06180	27009.0
K06181	456.0
K06182	6228.0
K06183	8893.0
K06186	42.0
K06187	10810.0
K06188	2621.0
K06189	192.0
K08359	8.0
K07589	9.0
K07588	1619.0
K07587	0.0
K07586	2043.0
K07585	0.0
K07584	9419.0
K07583	0.0
K07582	0.0
K07581	0.0
K07580	0.0
K11139	1.0
K05989	12671.0
K05988	0.0
K05985	1658.0
K05987	3.0
K05986	417.0
K10843	7.0
K08354	14.0
K10844	5.0
K10848	0.0
K00673	433.0
K00674	1007.0
K00675	744.0
K00676	5182.0
K00677	3648.0
K06988	87.0
K06989	965.0
K08351	9.0
K06980	506.0
K06981	4.0
K06982	0.0
K08350	13.0
K06984	0.0
K06985	17.0
K06986	2.0
K06987	3004.0
K02445	2358.0
K02444	2260.0
K00582	0.0
K00583	0.0
K00580	0.0
K02110	12641.0
K00586	0.0
K00587	7.0
K00584	17.0
K08921	0.0
K02441	107.0
K00588	154.0
K08922	0.0
K02440	3300.0
K00018	11348.0
K08923	0.0
K02443	3747.0
K00019	23.0
K02442	0.0
K08925	0.0
K08926	0.0
K08927	1.0
K03149	4610.0
K06604	0.0
K00015	34.0
K01989	10616.0
K00854	17565.0
K00855	28.0
K00856	166.0
K00857	3294.0
K00850	27167.0
K00851	661.0
K00852	12729.0
K00853	770.0
K00858	10393.0
K00859	10394.0
K01181	2277.0
K01180	1.0
K01183	2849.0
K01182	10566.0
K01185	1693.0
K01184	3.0
K01187	17424.0
K01188	7636.0
K02596	45.0
K13766	32.0
K13767	45.0
K13003	0.0
K13002	275.0
K13000	0.0
K02984	0.0
K02986	10816.0
K02987	0.0
K02636	17.0
K02982	9216.0
K02983	0.0
K02638	1.0
K02639	3.0
K02988	10576.0
K08298	106.0
K08299	5.0
K03583	42.0
K03582	37.0
K03581	10673.0
K03580	440.0
K03587	1985.0
K03586	39.0
K03585	5110.0
K03584	10651.0
K03589	9221.0
K03588	18247.0
K01725	4.0
K01724	508.0
K01727	95.0
K01726	4376.0
K01721	13.0
K01720	26.0
K01722	0.0
K13008	0.0
K01729	9.0
K01728	108.0
K09530	0.0
K09539	0.0
K02188	7971.0
K02189	7192.0
K02182	11.0
K02183	0.0
K03769	1832.0
K03768	14822.0
K03767	244.0
K03765	5.0
K03764	13.0
K03763	13175.0
K03762	103.0
K03761	32.0
K03760	29.0
K09457	1663.0
K09456	15.0
K09459	113.0
K09458	11392.0
K00602	22032.0
K13988	0.0
K13985	0.0
K09981	57.0
K09980	6.0
K09983	5.0
K09982	141.0
K09985	31.0
K09984	8.0
K09987	28.0
K09986	12.0
K09989	2115.0
K09988	2565.0
K12583	1.0
K12582	15.0
K12589	0.0
K11720	59.0
K09759	5130.0
K10985	9.0
K10984	57.0
K07468	7.0
K07469	222.0
K07464	6753.0
K07465	6.0
K07466	11.0
K07467	4916.0
K07460	8457.0
K07461	6045.0
K07462	10812.0
K07463	11.0
K10679	886.0
K10678	16.0
K10671	0.0
K10670	3819.0
K10673	0.0
K10672	674.0
K10674	3.0
K10677	35.0
K10676	2.0
K08726	0.0
K08724	451.0
K08722	1265.0
K08723	7.0
K08720	3.0
K08721	0.0
K08728	572.0
K10187	0.0
K00119	14.0
K00118	426.0
K00449	9.0
K00448	6.0
K00115	0.0
K00446	10.0
K00117	906.0
K00116	459.0
K00111	9488.0
K00442	2.0
K00113	184.0
K00112	434.0
K01539	0.0
K01531	6382.0
K04720	11781.0
K01533	11836.0
K01534	27200.0
K01535	8.0
K01537	10064.0
K14358	0.0
K14605	0.0
K14606	0.0
K00413	59.0
K10120	158.0
K05600	0.0
K05777	72.0
K03972	14.0
K03973	1397.0
K03970	26.0
K03971	7.0
K03976	10048.0
K03977	10789.0
K03974	26.0
K03975	2728.0
K03978	10352.0
K03979	10809.0
K13378	1607.0
K02372	10228.0
K02371	8932.0
K02377	4055.0
K02379	782.0
K03396	4.0
K03397	0.0
K03394	11942.0
K03395	0.0
K03392	144.0
K03393	0.0
K03390	1025.0
K03391	3.0
K03399	101.0
K03027	0.0
K12136	1.0
K12137	26.0
K06610	49.0
K12138	2.0
K12139	6.0
K11444	0.0
K11440	9.0
K11443	15.0
K11442	3.0
K00612	453.0
K00613	57.0
K00610	7893.0
K00611	7617.0
K00616	7146.0
K00617	0.0
K00614	21.0
K00615	33276.0
K00619	207.0
K10863	0.0
K07874	0.0
K06234	0.0
K10240	2.0
K10241	1.0
K10242	0.0
K10243	4.0
K04110	5.0
K04113	0.0
K04112	0.0
K04115	0.0
K04114	0.0
K04117	1.0
K04116	1.0
K04118	0.0
K05517	13.0
K07705	226.0
K07704	317.0
K07707	2189.0
K07706	2177.0
K07701	8.0
K07700	16.0
K07703	11.0
K07702	16.0
K07709	307.0
K07708	40.0
K01955	17112.0
K13042	6.0
K09934	29.0
K09935	5715.0
K06216	277.0
K09937	171.0
K13745	12.0
K13746	0.0
K13747	5892.0
K13740	0.0
K13741	0.0
K13742	0.0
K06211	1627.0
K06212	97.0
K09933	47.0
K02618	17.0
K02619	1565.0
K02968	10578.0
K02966	0.0
K02967	10794.0
K02616	20.0
K02965	10809.0
K02962	0.0
K02611	19.0
K02613	33.0
K03569	18027.0
K03568	612.0
K03565	10006.0
K06218	179.0
K03567	178.0
K03566	52.0
K03561	6904.0
K03560	36.0
K03563	6861.0
K03562	298.0
K06430	0.0
K01709	1988.0
K01708	10.0
K01707	3.0
K01706	500.0
K01705	2.0
K01704	23111.0
K01703	23306.0
K01702	0.0
K14165	4.0
K14164	4.0
K14166	6.0
K14161	447.0
K14160	14.0
K14162	480.0
K05396	581.0
K03709	1209.0
K03708	856.0
K08160	9.0
K03701	15261.0
K03700	6876.0
K03703	7855.0
K03702	10801.0
K03705	8568.0
K03704	11783.0
K03707	403.0
K03706	6345.0
K06289	0.0
K06288	0.0
K06283	5151.0
K06282	589.0
K06281	589.0
K06287	10384.0
K06286	394.0
K06285	319.0
K06284	2254.0
K08161	481.0
K07540	2.0
K06438	5842.0
K06869	0.0
K06868	0.0
K06867	481.0
K06866	13.0
K06865	0.0
K06864	6834.0
K06863	0.0
K06862	0.0
K06861	2447.0
K06860	2.0
K12659	1.0
K12658	426.0
K07547	0.0
K07546	0.0
K15023	10.0
K15022	2.0
K15020	0.0
K15024	4970.0
K08700	1.0
K08162	1605.0
K07544	0.0
K00137	9.0
K00135	1306.0
K00134	11538.0
K00133	10790.0
K00132	42.0
K00131	92.0
K00130	1690.0
K00139	0.0
K00138	3.0
K00429	5.0
K00428	1345.0
K00421	5.0
K00423	0.0
K00425	2296.0
K00427	8.0
K00426	2285.0
K14292	0.0
K14379	0.0
K14370	0.0
K14371	0.0
K14372	0.0
K14373	0.0
K14374	0.0
K14375	0.0
K09845	0.0
K14082	3.0
K14083	464.0
K14080	0.0
K14081	2.0
K14086	1611.0
K14087	1813.0
K14084	228.0
K14088	1812.0
K14089	1772.0
K01552	7442.0
K01551	766.0
K01556	59.0
K01557	1.0
K01554	11.0
K01555	49.0
K04708	0.0
K03955	0.0
K13689	0.0
K13688	561.0
K13683	3.0
K13685	1838.0
K13684	3.0
K13687	0.0
K13686	0.0
K14159	5.0
K02399	21.0
K02398	2462.0
K02395	2365.0
K02394	96.0
K02397	4094.0
K02396	6897.0
K02391	27.0
K02390	6869.0
K02393	95.0
K02392	9993.0
K13533	0.0
K13532	0.0
K13531	25.0
K13530	11.0
K01550	0.0
K05658	0.0
K14054	40.0
K02601	12028.0
K02970	10665.0
K05378	0.0
K12339	131.0
K14060	8.0
K11687	0.0
K11686	1.0
K11685	7.0
K11689	916.0
K11688	727.0
K08939	0.0
K03048	508.0
K03049	0.0
K13821	2109.0
K13820	13.0
K03042	0.0
K03043	10589.0
K03040	8809.0
K03041	0.0
K03046	10612.0
K03047	0.0
K03044	0.0
K03045	0.0
K00348	1634.0
K09847	0.0
K00692	68.0
K00638	6387.0
K00639	3085.0
K00693	2.0
K00634	4041.0
K00635	5.0
K00630	0.0
K00631	23.0
K00632	2478.0
K00633	3171.0
K00691	785.0
K00696	12.0
K00694	420.0
K00695	12.0
K10854	0.0
K07811	2.0
K07810	12.0
K07813	9515.0
K07812	86.0
K07814	2351.0
K07816	635.0
K00090	11.0
K00091	2083.0
K00094	1247.0
K00096	3732.0
K00097	3199.0
K00098	139.0
K00099	10218.0
K10228	5.0
K10229	5.0
K12548	5.0
K10222	0.0
K10220	2.0
K10221	1.0
K10227	255.0
K05822	306.0
K01949	0.0
K01945	10693.0
K01947	15.0
K01946	0.0
K01941	509.0
K01940	9535.0
K06357	0.0
K07729	21935.0
K07728	0.0
K07727	14494.0
K07726	2397.0
K07725	0.0
K07724	20.0
K07723	343.0
K07722	666.0
K07721	0.0
K07720	32108.0
K00899	413.0
K05824	4.0
K00891	16335.0
K00892	13.0
K00895	1601.0
K00897	243.0
K08151	439.0
K08153	85.0
K08154	13.0
K02948	10797.0
K02942	0.0
K02944	0.0
K05665	0.0
K02946	10719.0
K13793	0.0
K06352	0.0
K01769	0.0
K01768	1169.0
K01761	33.0
K01760	547.0
K01762	0.0
K09578	0.0
K01766	13.0
K08164	5.0
K02493	10598.0
K08166	3.0
K08167	17.0
K02496	29.0
K02497	7.0
K02494	41.0
K02495	19069.0
K02498	39.0
K02499	750.0
K08168	2.0
K08169	404.0
K14415	1690.0
K14414	566.0
K06881	10935.0
K00436	12.0
K06332	1.0
K12815	0.0
K12810	0.0
K06885	1355.0
K00437	7.0
K06335	0.0
K06334	6315.0
K03547	8429.0
K03546	5048.0
K03545	16753.0
K03544	16663.0
K03543	1864.0
K06888	2649.0
K10941	15.0
K03549	895.0
K03548	30.0
K10940	0.0
K02236	772.0
K02237	7980.0
K02234	9.0
K02232	8050.0
K02233	10118.0
K02230	1007.0
K02231	15585.0
K06359	0.0
K02238	9746.0
K02239	3.0
K03723	8706.0
K03722	1986.0
K03721	34.0
K03720	14.0
K03727	7.0
K03726	4.0
K03725	0.0
K03724	903.0
K06358	0.0
K12673	0.0
K12679	0.0
K12678	2.0
K06410	4828.0
K11898	3.0
K11899	3.0
K11896	194.0
K11897	33.0
K11894	10.0
K11895	188.0
K11892	54.0
K11893	61.0
K11890	6.0
K11891	51.0
K08762	0.0
K08764	0.0
K08765	0.0
K10418	0.0
K11325	2.0
K11326	0.0
K11327	0.0
K11328	0.0
K11329	1.0
K00151	18.0
K00150	0.0
K00153	2.0
K00400	0.0
K00407	25.0
K00406	466.0
K00405	474.0
K00404	456.0
K00158	338.0
K01342	5.0
K09388	2.0
K09386	9.0
K09384	483.0
K04094	2328.0
K04095	2148.0
K04096	10750.0
K04097	20.0
K04090	3.0
K04091	484.0
K04092	9.0
K04093	12.0
K04098	0.0
K04099	0.0
K01578	3.0
K01579	4845.0
K01574	39.0
K01575	326.0
K01576	5.0
K01577	70.0
K01571	7175.0
K01572	10154.0
K01573	718.0
K02009	3579.0
K02008	27047.0
K02005	10395.0
K02004	72981.0
K02007	4513.0
K02006	38769.0
K02001	596.0
K02000	570.0
K02003	98341.0
K02002	656.0
K03065	0.0
K08952	1.0
K03060	8761.0
K13809	0.0
K10948	0.0
K09607	5.0
K06125	0.0
K04337	3.0
K06120	1221.0
K06121	0.0
K04336	3.0
K01127	1.0
K09703	289.0
K00004	21.0
K14699	0.0
K09702	919.0
K14698	0.0
K05311	340.0
K13829	19.0
K10943	21.0
K07291	2.0
K07290	10.0
K10206	10266.0
K10202	332.0
K10208	2.0
K10209	16.0
K01966	436.0
K01965	7.0
K01964	31.0
K01963	6915.0
K01962	2419.0
K01961	15923.0
K01960	2303.0
K01969	21.0
K01968	16.0
K07749	2262.0
K07748	3.0
K07741	1434.0
K07740	12.0
K07743	2.0
K07742	8444.0
K07745	0.0
K07744	0.0
K07746	26.0
K01299	2613.0
K01295	1864.0
K01297	2304.0
K02922	0.0
K05603	8.0
K02921	0.0
K02926	10795.0
K05607	0.0
K02924	0.0
K05605	0.0
K02928	0.0
K02929	0.0
K00216	12.0
K00217	3.0
K00214	0.0
K00215	12022.0
K00213	0.0
K00210	19.0
K00211	0.0
K00218	0.0
K00219	253.0
K01035	3.0
K01034	2595.0
K04517	9460.0
K01740	20557.0
K01031	8.0
K01746	301.0
K01745	1821.0
K01744	3173.0
K01749	4116.0
K01039	259.0
K04518	1911.0
K09591	0.0
K14129	0.0
K14128	10.0
K14121	0.0
K14120	0.0
K14123	0.0
K14122	0.0
K14125	0.0
K14124	0.0
K14127	12.0
K14126	11.0
K03521	10877.0
K03520	7.0
K03523	10804.0
K03522	11113.0
K03525	10843.0
K03524	11107.0
K03527	11447.0
K03526	10239.0
K03529	8966.0
K03528	28.0
K06338	1.0
K02217	3416.0
K03299	2101.0
K03298	193.0
K13472	3.0
K03293	1787.0
K03292	20086.0
K03291	18.0
K03290	4.0
K03297	2169.0
K03296	11809.0
K03295	1097.0
K03294	5978.0
K13009	7.0
K12690	0.0
K09743	0.0
K06022	0.0
K07190	2.0
K06021	0.0
K07192	2445.0
K06020	12.0
K06027	9.0
K06026	0.0
K09744	2.0
K07991	18.0
K08749	0.0
K09835	3.0
K09834	0.0
K10439	24086.0
K06351	8.0
K09833	0.0
K10925	1.0
K10924	140.0
K10927	4.0
K10926	4.0
K10923	0.0
K10922	0.0
K09629	0.0
K10697	0.0
K00179	4203.0
K00172	3168.0
K00171	1072.0
K00170	1152.0
K00177	3289.0
K00176	3384.0
K00175	7729.0
K00174	5448.0
K13478	0.0
K14338	7.0
K14339	1.0
K14335	2.0
K14337	0.0
K14330	0.0
K14331	0.0
K14333	250.0
K08918	0.0
K13479	2662.0
K04078	10630.0
K04079	10320.0
K04076	332.0
K04077	10831.0
K04074	1240.0
K04075	10406.0
K04072	9860.0
K04073	15.0
K04070	6149.0
K04071	0.0
K14597	5.0
K13318	0.0
K08280	4.0
K13641	999.0
K13640	109.0
K13643	134.0
K13642	0.0
K02027	91653.0
K02026	158656.0
K02025	167059.0
K02024	31.0
K02023	2971.0
K02022	1816.0
K02021	5.0
K02020	6081.0
K02029	13724.0
K02028	17734.0
K03886	12.0
K03887	9.0
K03884	0.0
K03885	2193.0
K03881	0.0
K03888	5.0
K03889	2.0
K12998	1.0
K12999	17.0
K12992	2640.0
K12993	0.0
K12990	1668.0
K12991	0.0
K12996	117.0
K12997	71.0
K12994	0.0
K12995	132.0
K08979	0.0
K08978	5906.0
K03088	102063.0
K03089	235.0
K03086	15067.0
K03087	37.0
K08971	0.0
K08970	425.0
K03082	479.0
K03080	6.0
K08974	7556.0
K13868	0.0
K00918	1359.0
K01553	0.0
K12214	2.0
K11646	148.0
K11645	0.0
K11641	0.0
K11640	0.0
K12736	0.0
K12733	0.0
K07507	3750.0
K07506	59.0
K07505	9.0
K07504	31.0
K07503	4.0
K07502	4622.0
K07501	44.0
K07500	0.0
K07509	0.0
K07508	1.0
K11422	0.0
K08698	0.0
K10773	12497.0
K10774	7.0
K14286	0.0
K10778	51.0
K14287	19.0
K00140	698.0
K05501	29.0
K01903	1270.0
K01902	1281.0
K01905	27.0
K01904	0.0
K01907	20.0
K01906	21.0
K01909	0.0
K01908	18.0
K14534	3964.0
K00147	10444.0
K07767	0.0
K07769	0.0
K07768	4.0
K06203	47.0
K06202	33.0
K09921	32.0
K09920	20.0
K09927	2023.0
K09024	17.0
K09022	2038.0
K09023	423.0
K09020	133.0
K09021	8.0
K02908	0.0
K02909	10820.0
K08218	2224.0
K08219	8.0
K02904	10353.0
K02906	10794.0
K02907	10308.0
K02902	10464.0
K00230	55.0
K00231	324.0
K00232	8.0
K08976	444.0
K00234	0.0
K00239	4101.0
K06209	6380.0
K09928	483.0
K01015	0.0
K01014	3.0
K01012	14224.0
K01011	2678.0
K01010	0.0
K08920	0.0
K14103	0.0
K14102	0.0
K14101	0.0
K14100	0.0
K14105	0.0
K14104	0.0
K14109	0.0
K14108	0.0
K06401	4.0
K00893	0.0
K13402	0.0
K12858	0.0
K03503	1027.0
K03502	8280.0
K03501	10354.0
K03500	9601.0
K08924	0.0
K02278	652.0
K02279	2045.0
K12977	0.0
K02276	183.0
K02277	16.0
K02274	620.0
K02275	611.0
K13450	0.0
K13451	0.0
K13452	0.0
K13454	0.0
K13455	0.0
K12509	0.0
K12508	5.0
K12507	22.0
K12506	747.0
K12500	25.0
K12503	4.0
K05926	0.0
K09728	0.0
K14587	108.0
K06597	4.0
K06596	20.0
K06595	3.0
K06599	0.0
K06598	11.0
K07978	8.0
K07979	21073.0
K07976	0.0
K14585	0.0
K10907	11000.0
K10906	8.0
K10901	0.0
K10909	0.0
K10908	135.0
K09819	466.0
K09818	41.0
K09817	9591.0
K09816	9523.0
K09815	9584.0
K06374	5669.0
K06373	5618.0
K09812	11832.0
K09811	11665.0
K09810	3974.0
K09724	0.0
K14582	0.0
K09721	0.0
K04058	560.0
K04059	136.0
K04050	0.0
K04051	0.0
K04052	0.0
K04053	0.0
K04054	0.0
K04055	0.0
K04056	552.0
K04057	0.0
K01047	0.0
K08975	0.0
K10015	10.0
K10014	144.0
K10017	10.0
K10016	10.0
K10011	26.0
K10010	1276.0
K10013	15.0
K10012	1858.0
K10019	3.0
K10018	3.0
K13665	20.0
K13664	0.0
K13663	0.0
K13662	0.0
K13661	0.0
K13660	0.0
K13669	0.0
K13668	12.0
K07641	425.0
K01466	691.0
K13590	24.0
K01464	5930.0
K01465	11504.0
K01462	18682.0
K01463	761.0
K01460	18.0
K01461	1.0
K13599	231.0
K13598	52.0
K01468	1131.0
K01469	425.0
K09251	53.0
K09252	7.0
K02041	2077.0
K02040	12323.0
K02043	12.0
K02045	2136.0
K02044	2248.0
K02047	2544.0
K02046	2555.0
K02049	18769.0
K02048	2577.0
K05549	4.0
K05548	33.0
K06046	3.0
K03319	452.0
K03316	555.0
K03317	401.0
K03314	30.0
K03315	6850.0
K03312	5329.0
K03313	986.0
K03310	20859.0
K03311	3270.0
K12052	0.0
K02945	11101.0
K06162	402.0
K06163	395.0
K06160	6.0
K06161	0.0
K06166	146.0
K00359	1428.0
K06164	395.0
K06165	395.0
K06168	10325.0
K06169	33.0
K13020	20.0
K07158	0.0
K07159	0.0
K04835	8.0
K11621	0.0
K11991	33.0
K11622	6.0
K11996	1350.0
K11627	0.0
K11626	3.0
K11629	4.0
K11628	0.0
K07561	0.0
K07560	10664.0
K07563	0.0
K07562	0.0
K07565	0.0
K07564	0.0
K07567	13762.0
K07566	10444.0
K07569	0.0
K07568	11765.0
K09925	4.0
K11199	0.0
K11198	0.0
K11192	10.0
K11191	0.0
K11196	3.0
K11195	3.0
K11194	0.0
K02492	3744.0
K10713	2.0
K10710	1361.0
K10711	86.0
K10716	11.0
K02490	49.0
K10714	1.0
K10715	2.0
K01929	10833.0
K01928	11719.0
K01923	10784.0
K01922	483.0
K01921	11591.0
K01920	76.0
K01926	8226.0
K01925	10928.0
K01924	10389.0
K07789	470.0
K07788	54.0
K07785	2.0
K07784	12.0
K07787	563.0
K07786	1.0
K07781	7.0
K07783	199.0
K07782	23.0
K05835	16.0
K06355	0.0
K14661	1.0
K09844	0.0
K00782	945.0
K00783	10762.0
K00784	10955.0
K00785	3.0
K00786	4642.0
K00039	6.0
K00036	3607.0
K00037	1.0
K00034	630.0
K00035	1.0
K00032	0.0
K00033	3651.0
K00030	410.0
K00031	9743.0
K01259	649.0
K01258	9016.0
K01255	2999.0
K01256	1173.0
K01251	4263.0
K01250	2065.0
K01253	5.0
K01252	13.0
K09008	37.0
K09009	4.0
K09000	452.0
K09001	388.0
K09002	2303.0
K09003	11.0
K09004	233.0
K09005	187.0
K09006	11.0
K09007	616.0
K09846	0.0
K08234	5111.0
K00258	4.0
K00259	1652.0
K00252	76.0
K00253	17.0
K00256	9.0
K00257	2569.0
K00254	0.0
K00255	9.0
K01079	1398.0
K01078	475.0
K01071	406.0
K01070	40.0
K01073	261.0
K01077	5200.0
K01076	765.0
K14472	0.0
K14471	0.0
K14470	0.0
K14475	88.0
K09841	0.0
K02788	147.0
K02782	9.0
K02783	679.0
K02781	655.0
K02786	392.0
K02787	5.0
K02784	23.0
K01060	788.0
K01787	1790.0
K01786	6861.0
K01785	12911.0
K01784	19173.0
K01783	12860.0
K01782	1012.0
K01781	15.0
K01780	0.0
K01789	8.0
K01788	4801.0
K02526	878.0
K02527	2322.0
K02525	71.0
K02250	4.0
K02523	2316.0
K02520	10642.0
K02521	15.0
K02258	39.0
K02259	525.0
K02528	10757.0
K02529	62679.0
K03781	2797.0
K03780	2494.0
K03783	9388.0
K03782	636.0
K03785	5260.0
K03784	2458.0
K03787	4008.0
K03786	5286.0
K03789	7639.0
K03788	15.0
K10700	0.0
K00342	2241.0
K03124	11.0
K03120	0.0
K12527	2375.0
K12526	15.0
K12525	26.0
K12524	3000.0
K12523	0.0
K12522	0.0
K09789	1358.0
K09788	252.0
K09787	8344.0
K09786	385.0
K09785	0.0
K09781	35.0
K09780	57.0
K10961	0.0
K10960	6.0
K10963	0.0
K10962	0.0
K10965	0.0
K10964	0.0
K10966	0.0
K09879	3.0
K06318	2.0
K06311	11.0
K06310	2423.0
K06312	4.0
K06314	5.0
K06317	851.0
K11389	1.0
K11386	0.0
K11387	0.0
K11384	563.0
K11385	0.0
K11382	0.0
K11383	0.0
K11381	585.0
K11949	0.0
K10380	0.0
K04032	775.0
K04033	6.0
K04030	900.0
K04031	6220.0
K04036	0.0
K04037	2.0
K04034	45.0
K04035	145.0
K04038	2.0
K04039	2.0
K07046	683.0
K07047	5548.0
K07044	12.0
K07045	5624.0
K07042	9179.0
K07043	5922.0
K07040	8320.0
K07041	0.0
K07048	506.0
K07049	0.0
K08664	0.0
K02584	228.0
K10039	1679.0
K10038	27.0
K10037	160.0
K10036	254.0
K04788	0.0
K04789	0.0
K04784	23.0
K04785	3.0
K04786	0.0
K04787	0.0
K04780	1.0
K04781	37.0
K04782	10.0
K04783	3.0
K13601	0.0
K13603	0.0
K13602	0.0
K13605	0.0
K13604	0.0
K13607	59.0
K02404	2414.0
K05783	5.0
K05782	15.0
K05781	395.0
K05780	395.0
K05787	15.0
K05786	645.0
K05785	1240.0
K05784	5.0
K05789	4.0
K05788	272.0
K01442	8917.0
K01443	10586.0
K01444	233.0
K01446	46.0
K01447	3975.0
K01448	20880.0
K01449	3143.0
K14803	0.0
K02069	942.0
K05569	2186.0
K08008	0.0
K02063	26.0
K05566	2412.0
K05565	38.0
K05563	4.0
K05562	4.0
K05561	4.0
K02064	27.0
K03338	2109.0
K03339	2.0
K03330	0.0
K03331	0.0
K03332	67.0
K03333	10.0
K03335	2330.0
K03336	1896.0
K03337	1979.0
K12956	0.0
K12957	427.0
K12954	0.0
K12955	0.0
K12952	0.0
K12953	0.0
K12950	1.0
K12951	0.0
K14733	0.0
K00109	2.0
K06148	18836.0
K06149	23.0
K06144	13.0
K06145	26.0
K06146	3.0
K06147	113653.0
K06141	8.0
K06142	5980.0
K06143	193.0
K11945	0.0
K08948	0.0
K08949	0.0
K00071	0.0
K14664	0.0
K13810	66.0
K14665	8.0
K03058	0.0
K11609	0.0
K11608	0.0
K14660	1.0
K11603	0.0
K11602	0.0
K11601	0.0
K11600	0.0
K11607	428.0
K11606	428.0
K11605	428.0
K11604	428.0
K10558	114.0
K10559	519.0
K10550	134.0
K10551	134.0
K10552	2.0
K10553	2.0
K10554	3.0
K10555	491.0
K10556	388.0
K10557	115.0
K03051	0.0
K03050	0.0
K07549	0.0
K07548	0.0
K07239	384.0
K07235	28.0
K07234	25.0
K07237	24.0
K07236	27.0
K07231	4.0
K07230	35.0
K07233	19.0
K07232	14.0
K02467	7.0
K05306	2654.0
K05305	2699.0
K05304	17.0
K05303	418.0
K05301	1.0
K02565	13.0
K08644	0.0
K08646	0.0
K08641	2017.0
K08643	18.0
K08642	1.0
K12146	0.0
K00010	2896.0
K00011	6.0
K00012	10732.0
K00013	10235.0
K00014	14550.0
K00016	9045.0
K09065	26.0
K08252	54.0
K08253	24.0
K08256	6.0
K08255	3.0
K08258	2.0
K08259	2.0
K00274	698.0
K00275	1031.0
K00276	11.0
K00270	1.0
K00271	0.0
K00272	7.0
K00273	0.0
K00278	7421.0
K00279	0.0
K12675	0.0
K01277	1612.0
K01274	96.0
K01273	5691.0
K01271	4109.0
K01270	10867.0
K01278	2842.0
K00906	47.0
K00904	740.0
K00903	196.0
K00901	2633.0
K13785	0.0
K00908	2.0
K11149	0.0
K01053	460.0
K01051	1791.0
K01057	981.0
K01056	10809.0
K01055	24.0
K01054	7.0
K01058	59.0
K02500	10232.0
K02501	10188.0
K02502	7730.0
K02503	10626.0
K02504	13.0
K02505	13.0
K02506	6.0
K02507	12.0
K02508	11.0
K02509	123.0
K00291	0.0
K13410	0.0
K13148	0.0
K13419	0.0
K05825	0.0
K03106	10807.0
K03105	0.0
K03101	13268.0
K03100	23881.0
K12541	0.0
K12540	1.0
K12543	0.0
K12542	0.0
K12545	0.0
K12544	0.0
K12547	3.0
K12546	1.0
K12549	0.0
K06080	13.0
K11018	0.0
K11019	0.0
K11016	0.0
K11017	0.0
K11014	1.0
K11015	1.0
K11012	0.0
K11013	1.0
K11010	0.0
K11011	0.0
K06333	5217.0
K06880	0.0
K06883	479.0
K06882	1.0
K09857	597.0
K06884	14.0
K06887	17.0
K06886	507.0
K06889	16710.0
K10942	9.0
K09859	31.0
K09858	193.0
K10947	17560.0
K10946	0.0
K10945	0.0
K10944	0.0
K13284	0.0
K00483	47.0
K00481	8.0
K00480	9.0
K00486	9.0
K00485	4.0
K00484	23.0
K09901	13.0
K10929	0.0
K07684	39.0
K07685	8.0
K07686	15.0
K07687	19.0
K07681	4.0
K07688	3.0
K07689	22.0
K10928	0.0
K04018	2.0
K04019	794.0
K04014	267.0
K04015	251.0
K04016	6.0
K04017	2.0
K04013	65.0
K07060	0.0
K07061	1.0
K07062	707.0
K07063	360.0
K07064	20.0
K07065	16.0
K07066	1599.0
K07067	328.0
K07068	278.0
K07069	1640.0
K01121	0.0
K13629	4.0
K13628	573.0
K13623	10.0
K13622	427.0
K13620	3.0
K13626	3065.0
K08586	0.0
K08587	0.0
K01428	2298.0
K01429	2226.0
K01422	1496.0
K01423	109.0
K01420	9773.0
K01421	10851.0
K01426	2803.0
K01427	0.0
K01424	8420.0
K01425	3322.0
K08068	10.0
K07538	0.0
K13086	0.0
K13085	0.0
K07287	37.0
K07824	0.0
K07682	0.0
K02722	0.0
K12978	0.0
K12979	4.0
K12972	58.0
K12973	12.0
K12974	15.0
K12975	8.0
K12976	1.0
K07821	1.0
K07683	57.0
K14750	0.0
K14751	0.0
K14953	0.0
K12288	13.0
K12289	13.0
K12282	10.0
K12283	4.0
K12280	5.0
K12281	3.0
K12286	4.0
K12287	3.0
K12284	3.0
K12285	4.0
K11957	0.0
K11956	2.0
K11955	0.0
K11954	0.0
K11953	0.0
K11952	0.0
K11951	0.0
K11950	0.0
K11959	0.0
K11958	0.0
K13889	221.0
K13888	193.0
K11963	0.0
K07217	241.0
K07216	9002.0
K07215	18.0
K07214	2384.0
K07213	803.0
K07212	0.0
K07219	626.0
K07218	29.0
K12150	17.0
K08689	0.0
K08688	1.0
K00402	0.0
K00401	0.0
K11994	0.0
K00152	0.0
K01043	49.0
K00154	13.0
K00157	0.0
K00156	864.0
K10533	0.0
K10530	82.0
K10531	2.0
K10536	3104.0
K10537	143.0
K10535	8.0
K10538	10.0
K10539	143.0
K00073	90.0
K13934	19.0
K00076	1206.0
K00077	8811.0
K00074	9841.0
K00075	10233.0
K00078	0.0
K00079	3.0
K02290	0.0
K02563	10804.0
K02292	1.0
K08966	9.0
K02294	6.0
K08278	0.0
K08279	1.0
K08274	0.0
K08275	0.0
K08276	12.0
K08277	1.0
K00298	2.0
K00299	439.0
K00296	0.0
K00297	9968.0
K00294	83.0
K00292	0.0
K00293	2.0
K00290	7339.0
K07757	40.0
K12089	0.0
K01210	8.0
K01213	0.0
K01212	2408.0
K01215	95.0
K01214	0.0
K01217	1.0
K01216	1.0
K01219	12.0
K01218	1983.0
K02749	2.0
K02746	1204.0
K02747	1093.0
K02744	1818.0
K02745	1165.0
K02742	20.0
K00924	949.0
K00925	13075.0
K00926	9256.0
K00927	10810.0
K00928	12267.0
K00929	7019.0
K12085	0.0
K02298	23.0
K02299	24.0
K02568	56.0
K02569	163.0
K02562	10.0
K02291	534.0
K02560	18.0
K02293	32.0
K02566	585.0
K02567	194.0
K02564	12676.0
K02297	27.0
K03169	24497.0
K03168	10139.0
K03163	0.0
K03162	0.0
K03167	0.0
K03166	0.0
K11038	6.0
K11039	2.0
K11030	0.0
K11031	304.0
K11032	2.0
K11033	0.0
K11034	0.0
K11035	0.0
K11036	0.0
K11037	0.0
K02546	2.0
K07668	1370.0
K07669	7.0
K07666	431.0
K07667	11292.0
K07664	24.0
K07665	3880.0
K07662	61.0
K07663	425.0
K07660	28.0
K07661	20.0
K03927	7134.0
K07008	51.0
K07009	2637.0
K07002	89.0
K07003	6640.0
K07000	33.0
K07001	6355.0
K07006	576.0
K07007	15691.0
K07004	46.0
K07005	10664.0
K03921	9.0
K02956	10781.0
K09725	0.0
K09181	1115.0
K08599	0.0
K08598	0.0
K08591	13789.0
K08590	2142.0
K01156	377.0
K01154	11807.0
K01407	12.0
K01400	1.0
K01153	9322.0
K01150	152.0
K01151	9925.0
K01408	0.0
K01409	11875.0
K01158	0.0
K01159	4030.0
K05523	3.0
K05522	80.0
K05521	5443.0
K05520	2217.0
K05527	72.0
K05526	10.0
K05525	2.0
K05524	189.0
K05529	0.0
K14518	0.0
K14519	431.0
K05949	0.0
K01754	8757.0
K05942	4.0
K01027	1.0
K02171	0.0
K02170	47.0
K02173	129.0
K02172	1.0
K01751	2947.0
K06416	1023.0
K06417	3.0
K06414	1.0
K06947	0.0
K03379	6.0
K03808	466.0
K03809	519.0
K03806	45.0
K06412	7864.0
K03804	13.0
K12296	56.0
K03802	46.0
K03803	2137.0
K06413	31.0
K10808	7.0
K06411	4818.0
K01028	173.0
K01029	2410.0
K11931	7.0
K11930	2.0
K11933	12.0
K11932	12.0
K11935	3.0
K11934	827.0
K11937	4.0
K11936	17.0
K11939	11.0
K11938	7.0
K10800	418.0
K06419	63.0
K11929	7.0
K07271	8784.0
K07270	15.0
K07273	2018.0
K07272	30.0
K07275	71.0
K07274	163.0
K07277	2352.0
K07276	37.0
K07279	2.0
K07278	55.0
K10623	0.0
K02481	3078.0
K11520	0.0
K02480	8.0
K08170	10.0
K02485	71.0
K02484	2814.0
K02487	17.0
K08600	15883.0
K08603	0.0
K08602	4065.0
K08605	4.0
K08604	3.0
K09956	418.0
K09957	1.0
K09954	453.0
K09955	8717.0
K09952	946.0
K09953	0.0
K09950	6.0
K09951	5370.0
K09958	437.0
K09959	21.0
K07495	2925.0
K07494	109.0
K07497	5590.0
K07496	3958.0
K07491	6855.0
K07490	11.0
K07493	10.0
K07492	236.0
K07499	18.0
K07498	62.0
K11209	44.0
K11208	6.0
K11204	0.0
K11203	233.0
K11202	907.0
K11201	15.0
K11200	4.0
K00058	16211.0
K00059	26515.0
K00728	0.0
K00729	23.0
K00055	96.0
K00057	10851.0
K00050	2531.0
K00051	0.0
K00720	55.0
K00721	3769.0
K14424	0.0
K06033	0.0
K14189	7.0
K14188	414.0
K06364	0.0
K14187	30.0
K01239	2736.0
K01238	1048.0
K01897	9524.0
K01232	1030.0
K01895	2671.0
K01230	0.0
K01893	10447.0
K01236	27.0
K01235	759.0
K01890	10803.0
K02768	1342.0
K02769	269.0
K02760	4977.0
K02761	4043.0
K02763	10.0
K02764	4.0
K02765	2568.0
K00948	15612.0
K00949	9306.0
K00942	12183.0
K00943	3726.0
K00940	2719.0
K00941	19310.0
K00946	3030.0
K00947	10.0
K00944	0.0
K00945	26143.0
K01097	0.0
K01096	236.0
K01095	717.0
K01093	310.0
K01092	5079.0
K01091	28111.0
K01090	10710.0
K03499	25982.0
K03498	21018.0
K03491	1673.0
K03490	1650.0
K03493	20.0
K03492	543.0
K03495	10731.0
K03497	27412.0
K03496	33436.0
K02817	2.0
K02814	20.0
K02815	28.0
K02810	3634.0
K02548	7163.0
K02549	619.0
K02818	6.0
K02819	2349.0
K03637	3059.0
K03636	583.0
K03147	8581.0
K03146	14.0
K08851	0.0
K06518	9407.0
K09729	461.0
K06048	26.0
K06045	883.0
K06044	28.0
K09727	0.0
K09726	4.0
K06041	2734.0
K09720	4.0
K09723	0.0
K06042	5436.0
K09897	14.0
K09896	13.0
K09895	29.0
K09894	13.0
K09893	13.0
K09892	12.0
K09891	13.0
K09890	18.0
K09899	13.0
K09898	17.0
K03622	0.0
K07648	13.0
K07649	17.0
K07398	0.0
K07399	84.0
K11056	0.0
K11057	0.0
K11054	0.0
K11055	0.0
K07640	182.0
K07393	686.0
K07390	492.0
K07391	10160.0
K07644	447.0
K07645	445.0
K07646	12684.0
K07647	2.0
K10896	0.0
K07024	42595.0
K07025	17913.0
K07026	11.0
K07027	8153.0
K07020	11.0
K07021	329.0
K07022	0.0
K07023	8474.0
K07028	30.0
K07029	18078.0
K10094	4.0
K01390	2.0
K01392	6.0
K01399	0.0
K02673	22.0
K05893	0.0
K05897	0.0
K05896	8990.0
K05895	3822.0
K05899	5.0
K05898	0.0
K00555	0.0
K00554	7272.0
K00557	235.0
K00556	898.0
K00551	15.0
K00559	0.0
K00558	16404.0
K01170	11.0
K01173	352.0
K01174	205.0
K01175	866.0
K01176	823.0
K01178	460.0
K01179	8590.0
K14578	0.0
K14579	0.0
K08951	0.0
K08950	0.0
K08953	0.0
K03828	479.0
K03829	14.0
K03820	1418.0
K03821	68.0
K03822	0.0
K03823	7032.0
K03824	161.0
K03825	155.0
K03826	5559.0
K03827	2019.0
K12248	0.0
K12246	0.0
K12247	0.0
K12242	2.0
K12243	0.0
K12240	1.0
K12241	0.0
K11919	0.0
K11918	0.0
K11913	0.0
K11912	0.0
K11911	11.0
K11910	12.0
K11917	0.0
K11916	1.0
K11915	2.0
K11914	1.0
K12068	10.0
K12069	3.0
K12062	12.0
K12063	11.0
K12060	12.0
K12061	13.0
K12066	11.0
K12067	37.0
K12064	7.0
K12065	11.0
K07259	2663.0
K07258	22676.0
K07253	0.0
K07251	14.0
K07250	2161.0
K07257	536.0
K07256	0.0
K07255	0.0
K07254	0.0
K05372	3.0
K05373	3.0
K05370	0.0
K05371	0.0
K05374	3.0
K05375	9.0
K09970	10.0
K09971	15.0
K09972	44.0
K09973	878.0
K09974	441.0
K09975	15.0
K09976	529.0
K09978	18.0
K09979	696.0
K11261	2266.0
K11260	0.0
K11263	14.0
K11264	8.0
K10793	373.0
K10796	369.0
K10797	1755.0
K10794	252.0
K10795	367.0
K00700	13217.0
K00701	1.0
K10798	0.0
K00703	12398.0
K00705	11070.0
K09828	0.0
K10133	0.0
K13053	18.0
K03192	434.0
K00964	1.0
K00965	7992.0
K00966	1797.0
K00960	0.0
K00961	0.0
K00962	10431.0
K00963	2659.0
K00969	10351.0
K12681	0.0
K02703	2.0
K08364	9.0
K08365	22.0
K02706	1.0
K08363	3.0
K08361	6.0
K02708	0.0
K02709	0.0
K08368	261.0
K08369	500.0
K01615	1274.0
K01617	6.0
K01616	0.0
K01611	1162.0
K01610	8442.0
K01613	4977.0
K01612	0.0
K01619	9580.0
K01618	2.0
K02834	10662.0
K02835	10804.0
K05281	3.0
K03619	2.0
K03618	11.0
K03617	10050.0
K03616	390.0
K03615	10038.0
K03614	7741.0
K03613	9560.0
K03612	9109.0
K03611	70.0
K03610	8169.0
K09705	199.0
K09704	4460.0
K09701	442.0
K09700	7.0
K09709	2.0
K06391	1876.0
K06390	7823.0
K06393	7787.0
K06392	6230.0
K06395	603.0
K06394	4618.0
K06397	5595.0
K06396	5680.0
K06399	5892.0
K06398	7912.0
K06435	0.0
K11078	0.0
K11079	0.0
K11074	21.0
K11075	21.0
K11076	21.0
K11077	0.0
K11070	9008.0
K11071	9132.0
K11072	10892.0
K11073	23.0
K06935	0.0
K06934	1164.0
K06937	688.0
K06936	31.0
K06931	0.0
K06930	0.0
K06933	0.0
K06932	0.0
K06939	0.0
K06938	16.0
K13381	0.0
K05916	454.0
K05917	1.0
K05914	0.0
K05915	0.0
K05912	2.0
K05913	0.0
K05910	81.0
K05911	0.0
K05918	0.0
K05919	6590.0
K00392	5.0
K00390	1022.0
K00397	0.0
K00395	22.0
K00394	2475.0
K01884	0.0
K00399	0.0
K01886	9867.0
K01376	57.0
K01372	4293.0
K09149	0.0
K09148	0.0
K01225	293.0
K09145	1618.0
K09144	1600.0
K09147	0.0
K09146	1.0
K09141	36.0
K09140	0.0
K09143	6.0
K09142	0.0
K05709	2.0
K05708	2.0
K05879	4048.0
K05878	3803.0
K05875	11.0
K05874	22.0
K05877	8.0
K05876	6.0
K05873	67.0
K00579	0.0
K00578	0.0
K00577	0.0
K00575	8232.0
K00574	3136.0
K00573	722.0
K00571	9524.0
K00570	7.0
K01118	1100.0
K01119	1826.0
K01157	2.0
K01112	18.0
K01113	501.0
K04477	6921.0
K01114	82.0
K01115	4.0
K08087	0.0
K01315	0.0
K08085	1.0
K08084	53.0
K08083	20.0
K08082	46.0
K08081	4.0
K08080	0.0
K01152	14.0
K01401	2.0
K09826	13.0
K06344	1.0
K06345	0.0
K09822	438.0
K06343	0.0
K10938	0.0
K06341	0.0
K10934	0.0
K10935	0.0
K10932	0.0
K11052	0.0
K10930	0.0
K06349	5.0
K11053	1.0
K10754	0.0
K01755	12096.0
K10200	2368.0
K02132	0.0
K02137	0.0
K03840	14.0
K03841	246.0
K13028	0.0
K13799	1.0
K13798	0.0
K13795	3.0
K13794	3.0
K13021	3.0
K13792	0.0
K13791	0.0
K13790	0.0
K12268	17.0
K12269	28.0
K12262	75.0
K12263	5.0
K12264	7.0
K12265	7.0
K12266	11.0
K12267	8606.0
K01757	0.0
K12237	0.0
K13243	0.0
K13245	0.0
K13244	1.0
K13246	0.0
K03264	0.0
K03265	5.0
K03263	0.0
K03268	0.0
K03269	2090.0
K12415	2.0
K10211	3.0
K09918	11.0
K09919	25.0
K06720	7.0
K09913	24.0
K09910	13.0
K09911	13.0
K09916	19.0
K09917	13.0
K06726	2043.0
K09915	442.0
K11535	17.0
K11534	381.0
K11537	815.0
K11531	6.0
K11533	1.0
K11532	1.0
K11249	277.0
K11539	0.0
K00762	13900.0
K00763	9191.0
K00760	10563.0
K00761	10457.0
K00766	8924.0
K00767	6894.0
K00764	14816.0
K00765	10126.0
K00768	8542.0
K00769	163.0
K11059	0.0
K00186	28.0
K00187	28.0
K00184	996.0
K00185	798.0
K00183	477.0
K00180	4823.0
K00188	0.0
K00189	0.0
K10110	6662.0
K10111	16.0
K10112	9744.0
K10113	0.0
K10114	0.0
K10115	0.0
K10116	2.0
K10117	11366.0
K10118	15045.0
K10119	14151.0
K04641	1.0
K04643	7.0
K04642	0.0
K13282	51.0
K00988	4.0
K00989	1558.0
K00986	1125.0
K00984	1611.0
K00985	0.0
K00982	63.0
K00983	3934.0
K00980	1890.0
K00981	11271.0
K01585	2258.0
K01584	10.0
K01586	14704.0
K13498	29.0
K01580	1770.0
K01583	870.0
K01582	1488.0
K13497	2208.0
K01589	1200.0
K01588	11110.0
K14941	22.0
K08347	6.0
K08348	11.0
K02720	0.0
K14949	0.0
K02723	0.0
K03459	1.0
K03458	8480.0
K03455	3860.0
K03457	955.0
K03451	1351.0
K03981	52.0
K03980	1328.0
K02614	2666.0
K01639	7484.0
K01638	73.0
K01637	51.0
K01636	512.0
K01635	123.0
K01634	8.0
K01633	2572.0
K01632	212.0
K01631	14.0
K01630	680.0
K02615	16.0
K02588	2019.0
K02589	2059.0
K02858	434.0
K02859	356.0
K14051	4.0
K14053	3.0
K14052	5.0
K02852	739.0
K02853	14.0
K02850	1.0
K02851	18.0
K14059	2528.0
K14058	52.0
K02586	477.0
K02587	715.0
K03679	0.0
K03671	23123.0
K03670	437.0
K03673	51.0
K03672	24.0
K03675	19.0
K03674	14.0
K03677	0.0
K03676	68.0
K09761	9985.0
K09760	2152.0
K09763	24.0
K09762	8381.0
K09765	8892.0
K09764	523.0
K09767	536.0
K06006	27.0
K09769	1874.0
K09768	2768.0
K10353	0.0
K03187	2296.0
K03186	3155.0
K03185	70.0
K03184	21.0
K03183	7183.0
K03182	3072.0
K03181	30.0
K03189	2298.0
K03188	2298.0
K02715	0.0
K12455	0.0
K12454	513.0
K12453	0.0
K12452	656.0
K12451	0.0
K07358	1.0
K07356	3.0
K07357	23.0
K07354	1.0
K07355	1.0
K07352	1.0
K07353	1.0
K07350	10.0
K07351	15.0
K06919	1617.0
K06918	16.0
K06917	64.0
K06916	80.0
K06915	2824.0
K06914	0.0
K06913	0.0
K06912	0.0
K06911	3282.0
K06910	1888.0
K08986	39.0
K08987	399.0
K08984	451.0
K08985	1.0
K08982	89.0
K08983	1.0
K08980	4.0
K08981	943.0
K08988	9.0
K08989	19.0
K02252	0.0
K05934	6609.0
K05936	6910.0
K05937	11.0
K02253	0.0
K05939	888.0
K00378	10184.0
K00375	8268.0
K00374	218.0
K00376	27.0
K00371	215.0
K00370	211.0
K00373	207.0
K00372	442.0
K01358	14880.0
K09166	426.0
K09165	27.0
K09164	30.0
K09163	2235.0
K09162	446.0
K09161	13.0
K09160	35.0
K01354	492.0
K01355	6.0
K01356	11089.0
K05601	18.0
K05851	17.0
K03807	14.0
K05606	1606.0
K02927	0.0
K05974	0.0
K03805	26.0
K05976	0.0
K00519	3.0
K00518	137.0
K03800	4612.0
K00511	0.0
K00510	3.0
K03801	1714.0
K00515	0.0
K00514	33.0
K00517	61.0
K05971	7.0
K03154	7038.0
K11147	0.0
K05581	0.0
K05580	2.0
K05583	0.0
K05582	0.0
K05585	0.0
K05584	0.0
K05587	0.0
K05586	1.0
K05589	245.0
K03150	11306.0
K03623	33.0
K03152	11619.0
K14200	2.0
K14201	2.0
K14202	0.0
K03621	9846.0
K14204	2.0
K14205	344.0
K01134	1619.0
K01135	29.0
K01136	847.0
K01137	668.0
K01130	4268.0
K01132	0.0
K01133	2441.0
K01138	5450.0
K01139	1330.0
K02113	9955.0
K02112	12889.0
K02111	10629.0
K02446	712.0
K02117	8908.0
K02116	1860.0
K02115	12891.0
K02114	12893.0
K02119	6832.0
K02118	10915.0
K02448	3.0
K01036	31.0
K03212	15.0
K13007	1.0
K13006	112.0
K13005	0.0
K13004	1661.0
K13001	0.0
K06404	5730.0
K01032	8.0
K06951	153.0
K03862	14.0
K03863	8.0
K06406	7922.0
K06957	21.0
K05020	390.0
K06400	6013.0
K06403	5996.0
K06954	23.0
K10814	0.0
K10817	2.0
K10816	0.0
K07136	15.0
K03242	0.0
K03243	0.0
K12202	0.0
K12203	2.0
K12206	1.0
K12207	0.0
K12204	2.0
K12205	2.0
K12208	0.0
K12209	0.0
K13919	1268.0
K13918	7.0
K06214	11.0
K06215	5680.0
K09936	4351.0
K06217	10779.0
K09930	453.0
K09931	37.0
K09932	427.0
K06213	8994.0
K09938	11.0
K09939	1040.0
K11517	0.0
K06337	0.0
K13301	12.0
K00748	2317.0
K00745	0.0
K00743	9.0
K07165	452.0
K07164	2279.0
K07167	6.0
K07166	8143.0
K07161	67.0
K07160	935.0
K07163	0.0
K07162	518.0
K07169	3.0
K07168	149.0
K06336	1.0
K01839	7697.0
K01838	1458.0
K01835	1010.0
K01834	33728.0
K01837	0.0
K01830	0.0
K00608	0.0
K02632	0.0
K02630	0.0
K02631	0.0
K08322	481.0
K08323	473.0
K08320	6.0
K08321	886.0
K08326	1.0
K08324	12.0
K08325	449.0
K01659	80.0
K01658	8771.0
K02637	1.0
K01653	12014.0
K01652	19744.0
K01655	17.0
K01654	5229.0
K01657	8479.0
K02874	10383.0
K02875	0.0
K02876	10624.0
K02877	0.0
K02871	10649.0
K02873	0.0
K02878	10808.0
K02879	10798.0
K14070	0.0
K09749	6312.0
K09748	10139.0
K06023	17637.0
K09742	0.0
K09741	0.0
K09740	306.0
K09747	9097.0
K09746	0.0
K09745	0.0
K06024	8827.0
K03477	8.0
K03476	1412.0
K03475	3512.0
K03474	2003.0
K03473	1492.0
K03472	13.0
K03471	603.0
K03470	10493.0
K03478	1681.0
K02304	9704.0
K02305	7.0
K02302	2220.0
K02303	53.0
K02300	24.0
K02301	572.0
K03653	0.0
K03652	978.0
K03651	31.0
K03650	10721.0
K03657	28252.0
K03656	41.0
K03655	17948.0
K03654	11888.0
K03658	1649.0
K12439	0.0
K12431	0.0
K12430	0.0
K12433	0.0
K12432	0.0
K12435	0.0
K12434	0.0
K12437	0.0
K12436	1.0
K06979	54.0
K06978	3145.0
K06971	2091.0
K06970	380.0
K06973	9447.0
K06972	6530.0
K06975	2172.0
K06974	6.0
K06977	17.0
K06976	1633.0
K07082	8797.0
K07083	737.0
K07080	5274.0
K07081	134.0
K07086	7.0
K07087	0.0
K07084	75.0
K07085	4430.0
K07088	16576.0
K07089	5164.0
K01317	0.0
K11162	0.0
K11163	0.0
K11161	0.0
K11168	0.0
K00356	101.0
K00355	24.0
K00354	2.0
K00353	3.0
K00351	1618.0
K00350	1622.0
K05952	23.0
K05953	0.0
K05951	5.0
K05956	0.0
K05957	0.0
K00358	485.0
K00689	46.0
K00688	17484.0
K00681	1453.0
K00680	9468.0
K00683	4.0
K00685	447.0
K00684	1304.0
K00687	34.0
K00686	2.0
K05831	3.0
K05830	0.0
K05833	10867.0
K05832	8663.0
K05834	10.0
K05837	10718.0
K05836	24.0
K05839	15.0
K05838	50.0
K07677	13.0
K00533	4524.0
K00532	283.0
K00531	0.0
K00530	0.0
K00537	9517.0
K00536	0.0
K00535	1.0
K00534	150.0
K00539	0.0
K00538	0.0
K11029	0.0
K14260	3058.0
K14261	48.0
K14266	13.0
K14267	32.0
K14268	0.0
K14269	0.0
K01337	7.0
K01338	11904.0
K02683	0.0
K02682	13.0
K02681	8.0
K02680	12.0
K02687	10542.0
K02686	22.0
K02685	0.0
K02689	0.0
K02688	236.0
K00824	2085.0
K00827	0.0
K00826	11468.0
K00821	19164.0
K00820	12188.0
K00823	614.0
K00822	11.0
K00829	0.0
K00828	0.0
K01488	2119.0
K01489	9724.0
K01484	10.0
K01485	2170.0
K01486	6618.0
K01487	3322.0
K01480	6141.0
K01481	0.0
K01482	70.0
K01483	9.0
K02469	18231.0
K02468	19.0
K02466	20.0
K02465	7.0
K02464	16.0
K02463	22.0
K02462	34.0
K02461	37.0
K02460	45.0
K08969	110.0
K13061	1.0
K13060	0.0
K13063	0.0
K13062	0.0
K13069	13.0
K08964	22.0
K06363	0.0
K03079	1529.0
K06342	1.0
K03078	5.0
K13289	0.0
K13288	50.0
K13285	1.0
K13287	1.0
K13286	0.0
K13281	306.0
K13280	2984.0
K13283	9.0
K00054	413.0
K04496	0.0
K05369	0.0
K05368	27.0
K03228	563.0
K03229	563.0
K00052	10136.0
K03222	575.0
K03223	566.0
K03220	139.0
K03221	134.0
K03226	562.0
K03227	563.0
K03224	562.0
K03225	157.0
K09482	0.0
K09483	0.0
K13836	0.0
K12228	1.0
K05360	2.0
K12224	0.0
K12225	0.0
K12226	0.0
K12227	1.0
K12220	0.0
K05363	81.0
K12222	0.0
K12223	0.0
K08681	5613.0
K08680	41.0
K08683	0.0
K08682	13.0
K08685	4.0
K08684	12.0
K08687	0.0
K08686	1.0
K11755	10627.0
K11754	26079.0
K11751	51.0
K11750	13.0
K11753	21392.0
K11752	10940.0
K02407	4522.0
K13938	23.0
K13936	5.0
K13935	21.0
K02406	12847.0
K13933	6.0
K13932	19.0
K13931	19.0
K13930	6.0
K12088	0.0
K12081	0.0
K12082	0.0
K12083	0.0
K12084	0.0
K12086	0.0
K12087	0.0
K09611	1.0
K09612	21.0
K04940	0.0
K10085	0.0
K05394	0.0
K05395	132.0
K06340	0.0
K13043	848.0
K07149	5058.0
K07148	1717.0
K07147	539.0
K07146	126.0
K07145	263.0
K07144	0.0
K07143	0.0
K07142	0.0
K07141	3703.0
K07140	32.0
K10156	0.0
K10150	0.0
K10620	0.0
K10621	0.0
K14028	0.0
K14029	0.0
K01817	7940.0
K01816	476.0
K01815	5355.0
K01814	10185.0
K01813	3871.0
K01812	8489.0
K01811	14731.0
K01810	11186.0
K01819	108.0
K01818	2592.0
K14580	0.0
K05379	0.0
K08304	323.0
K08305	201.0
K08306	163.0
K08307	1865.0
K08300	230.0
K08301	8761.0
K08302	1953.0
K08303	19903.0
K08308	12.0
K08309	1087.0
K14671	0.0
K14670	2.0
K14673	0.0
K14672	0.0
K01673	1978.0
K01672	1.0
K01671	4.0
K01677	8110.0
K01676	1707.0
K01674	48.0
K01679	1086.0
K01678	7656.0
K02899	10623.0
K02896	0.0
K02897	2857.0
K02895	10784.0
K02892	10809.0
K02890	10808.0
K10811	0.0
K02096	0.0
K02097	0.0
K02094	0.0
K02095	0.0
K02092	0.0
K02093	0.0
K02099	10084.0
K03411	6749.0
K03410	6883.0
K03413	9190.0
K03412	3777.0
K03415	2828.0
K03414	47.0
K03417	31.0
K03416	0.0
K03418	1.0
K05376	0.0
K02320	0.0
K02322	0.0
K02323	0.0
K05377	0.0
K13542	10635.0
K13543	1.0
K13540	2.0
K13541	16.0
K12145	1.0
K12144	0.0
K12147	7.0
K12410	12626.0
K12141	722.0
K12140	726.0
K12143	50.0
K12142	1.0
K12149	14.0
K12148	12.0
K07312	11.0
K07313	1029.0
K07310	56.0
K07311	22.0
K07316	591.0
K07317	0.0
K07314	1.0
K07315	1084.0
K07318	132.0
K07319	3410.0
K03936	0.0
K03425	8.0
K03426	8286.0
K03427	10851.0
K03420	0.0
K03421	0.0
K03422	0.0
K03423	8.0
K03756	48.0
K03757	5.0
K03206	0.0
K03755	1.0
K11144	625.0
K11145	8411.0
K05972	0.0
K05973	9.0
K03752	880.0
K05978	0.0
K05979	67.0
K03753	567.0
K00331	2152.0
K00330	2230.0
K00333	626.0
K00332	623.0
K00335	8213.0
K00334	9802.0
K00337	2379.0
K00336	13674.0
K00339	2231.0
K00338	2185.0
K03751	0.0
K06953	15.0
K06952	170.0
K06407	7943.0
K06950	20887.0
K10819	456.0
K06956	236.0
K06955	13.0
K06402	1322.0
K10815	0.0
K06959	10458.0
K06958	8712.0
K06409	15415.0
K06408	3651.0
K09129	13.0
K09128	711.0
K09123	430.0
K09122	17.0
K09121	6284.0
K09120	0.0
K09127	18.0
K09126	39.0
K09125	964.0
K09124	166.0
K01233	8.0
K05819	5.0
K05818	4.0
K01896	2.0
K05813	7127.0
K05812	16.0
K05811	12.0
K05810	9260.0
K05817	29.0
K05816	184.0
K05815	2344.0
K05814	755.0
K01894	463.0
K01892	11101.0
K01234	1379.0
K01144	4228.0
K01146	13.0
K01141	23.0
K01416	0.0
K11434	1.0
K01415	41.0
K06354	0.0
K01414	458.0
K09836	2.0
K01318	4.0
K01319	0.0
K01312	0.0
K06350	8.0
K02669	8226.0
K02668	66.0
K02665	40.0
K02664	81.0
K02667	67.0
K02666	224.0
K02661	0.0
K02660	21.0
K02663	109.0
K02662	1662.0
K00809	62.0
K00808	1.0
K00806	10854.0
K00805	7352.0
K00804	0.0
K00803	410.0
K00802	1.0
K00801	424.0
K00800	9001.0
K10921	0.0
K02409	4635.0
K02408	6717.0
K02401	4693.0
K02400	6537.0
K02403	11.0
K02402	11.0
K02405	6747.0
K05364	6506.0
K05367	1097.0
K05366	22657.0
K10210	3.0
K10216	0.0
K13049	1864.0
K13048	0.0
K13739	0.0
K10215	0.0
K06122	249.0
K13735	13.0
K13734	2.0
K13041	7.0
K13040	7.0
K13731	0.0
K13730	25.0
K13733	2.0
K13732	2.0
K04516	1647.0
K03204	181.0
K03205	19993.0
K03207	21.0
K03200	152.0
K03201	41.0
K03202	0.0
K03203	31.0
K03208	8.0
K03758	545.0
K03759	1.0
K09469	8.0
K09461	2.0
K06204	468.0
K00178	4.0
K13950	3.0
K13953	436.0
K13955	1.0
K13954	3050.0
K10920	0.0
K06324	2.0
K11777	979.0
K11779	4.0
K11778	0.0
K06325	0.0
K12600	0.0
K07432	0.0
K07430	0.0
K06326	0.0
K07128	1.0
K07121	177.0
K07120	155.0
K07123	420.0
K07122	33.0
K07125	0.0
K07124	9035.0
K07127	459.0
K07126	4282.0
K01870	10808.0
K01873	12402.0
K01872	10744.0
K01875	10821.0
K01874	12505.0
K01876	11127.0
K01879	748.0
K01878	764.0
K06321	0.0
K00476	0.0
K00477	0.0
K00474	0.0
K00472	10.0
K00470	1.0
K00471	3.0
K00478	0.0
K00479	4.0
K04775	10.0
K04774	31.0
K04777	0.0
K04776	0.0
K04771	427.0
K04770	24.0
K04773	3053.0
K04772	436.0
K04779	2.0
K04778	0.0
K14657	1.0
K14656	0.0
K14654	0.0
K14653	0.0
K14652	11645.0
K14659	1.0
K14658	1.0
K14386	0.0
K09926	24.0
K01699	47.0
K01698	4025.0
K01695	8800.0
K01697	37.0
K01696	9187.0
K01690	32.0
K01693	8710.0
K01692	3571.0
K07227	133.0
K03439	10445.0
K03438	16284.0
K13380	1.0
K03928	318.0
K03925	9242.0
K03924	12711.0
K03431	10586.0
K03926	659.0
K03437	10195.0
K03436	12050.0
K03435	20.0
K03434	0.0
K02348	1209.0
K02342	5847.0
K02343	10546.0
K02340	10041.0
K02341	10769.0
K02346	13876.0
K02347	482.0
K02344	13.0
K02345	13.0
K03697	1430.0
K03696	11145.0
K03695	10602.0
K03694	897.0
K03693	70.0
K03692	3.0
K03690	36.0
K03699	7722.0
K03698	7530.0
K13566	0.0
K12164	0.0
K07338	4.0
K07339	1574.0
K07334	611.0
K07335	10067.0
K07336	437.0
K07337	45.0
K07330	0.0
K07331	0.0
K07332	0.0
K07333	0.0
K09695	442.0
K09694	442.0
K09697	1571.0
K09696	1541.0
K09691	9684.0
K09690	7725.0
K09693	235.0
K09692	792.0
K09699	16.0
K09698	547.0
K07590	1004.0
K07591	1.0
K07592	4.0
K05998	0.0
K05999	0.0
K05996	0.0
K05997	14.0
K05994	3.0
K05995	2922.0
K05993	2028.0
K05991	0.0
K10837	0.0
K00319	0.0
K00318	69.0
K00648	12930.0
K02545	2.0
K00645	11075.0
K00311	49.0
K00646	0.0
K00317	9.0
K00316	6.0
K00643	32.0
K00314	5.0
K02547	1771.0
K06429	0.0
K06428	1.0
K06427	0.0
K02812	3.0
K06425	41.0
K06424	0.0
K06423	353.0
K06422	1.0
K06421	32.0
K02813	3.0
K02930	0.0
K03815	6.0
K05612	0.0
K03367	411.0
K03366	434.0
K03812	16.0
K03635	584.0
K03634	246.0
K03631	10571.0
K05969	0.0
K03630	12740.0
K03633	13.0
K03632	13.0
K01998	9501.0
K01999	9666.0
K01992	27409.0
K01993	4785.0
K01990	49903.0
K01991	3864.0
K01996	9556.0
K01997	9986.0
K01994	97.0
K01995	9631.0
K03148	958.0
K03639	5504.0
K05692	1.0
K03638	115.0
K00869	415.0
K00868	7240.0
K00861	0.0
K00860	1398.0
K00863	670.0
K00862	3.0
K00865	7118.0
K00864	12523.0
K00867	410.0
K00866	0.0
K01192	8920.0
K01190	33889.0
K01191	12127.0
K01197	1146.0
K01194	71.0
K01195	3464.0
K01198	4443.0
K01199	2.0
K00656	21487.0
K00657	4476.0
K00306	2.0
K14591	270.0
K00300	0.0
K00653	0.0
K13715	2.0
K13713	0.0
K00650	0.0
K00651	9294.0
K14596	0.0
K02647	17470.0
K14598	1.0
K02643	0.0
K02642	0.0
K02641	1.0
K02640	0.0
K03594	3039.0
K03595	10364.0
K03596	10548.0
K03597	28.0
K03590	3000.0
K03591	13.0
K03592	594.0
K03593	2186.0
K03598	26.0
K03599	42.0
K01736	10438.0
K01737	2724.0
K01734	13357.0
K01735	9128.0
K01732	0.0
K01733	11260.0
K01730	1878.0
K01731	3.0
K06049	0.0
K01738	14141.0
K01739	658.0
K11809	0.0
K05343	398.0
K02422	7407.0
K02421	4700.0
K05340	821.0
K02427	226.0
K05346	161.0
K02425	9.0
K02424	9.0
K05349	38555.0
K02428	2314.0
K03770	2428.0
K03771	2620.0
K03772	555.0
K03773	1760.0
K03774	144.0
K03775	1699.0
K03776	29.0
K03777	48.0
K03778	7458.0
K03779	2132.0
K09722	0.0
K08174	2.0
K14114	0.0
K13979	557.0
K13237	3.0
K14440	0.0
K09992	2074.0
K09990	6.0
K09991	25.0
K09996	8.0
K09997	13.0
K09994	9.0
K14110	0.0
K09998	13.0
K09999	13.0
K14111	0.0
K14113	0.0
K14449	0.0
K10213	28.0
K14118	0.0
K11711	629.0
K11710	35.0
K11712	959.0
K11717	12281.0
K11719	49.0
K06857	156.0
K10440	16852.0
K10441	14935.0
K07103	0.0
K07102	481.0
K07101	76.0
K07100	8.0
K07107	10308.0
K07106	1674.0
K07105	6518.0
K07456	10220.0
K07459	132.0
K07458	1697.0
K07109	114.0
K07108	0.0
K10198	0.0
K10199	0.0
K10190	7393.0
K10191	0.0
K10192	761.0
K10193	463.0
K10194	523.0
K10195	5.0
K10196	0.0
K10197	0.0
K15013	0.0
K01858	1282.0
K15016	0.0
K15017	0.0
K01853	0.0
K01852	0.0
K01851	0.0
K01850	823.0
K01857	16.0
K01856	7.0
K01854	11461.0
K07539	0.0
K08478	4.0
K08479	0.0
K08476	4.0
K08477	0.0
K08475	4.0
K00450	32.0
K00451	52.0
K00452	10.0
K00453	21.0
K00455	11.0
K00456	0.0
K00457	64.0
K00106	0.0
K00459	118.0
K00104	3657.0
K00105	24.0
K00102	159.0
K00103	0.0
K00100	19182.0
K00101	34.0
K01509	0.0
K04759	19024.0
K04758	23064.0
K04757	464.0
K01504	0.0
K04755	89.0
K04754	221.0
K04753	52.0
K04752	49.0
K04751	7106.0
K01502	421.0
K14631	0.0
K05359	0.0
K14632	0.0
K07536	0.0
K12080	0.0
K02364	12.0
K12369	76.0
K02361	902.0
K02362	7.0
K02363	19.0
K13509	0.0
K13503	1.0
K13500	0.0
K12109	0.0
K12108	0.0
K12101	0.0
K12100	0.0
K12103	0.0
K12102	0.0
K12105	0.0
K12104	0.0
K12107	0.0
K12106	0.0
K11023	0.0
K03014	0.0
K08906	10.0
K08904	0.0
K08900	0.0
K06223	9072.0
K06199	5655.0
K06198	384.0
K06197	9.0
K06196	4369.0
K06194	1449.0
K06193	523.0
K06192	603.0
K06191	345.0
K06190	43.0
K11104	3764.0
K11105	3747.0
K11106	8.0
K11107	23.0
K11102	109.0
K11103	584.0
K07862	361.0
K00666	3710.0
K00663	7.0
K00662	1747.0
K00661	11567.0
K00660	467.0
K06997	10447.0
K06996	566.0
K06995	148.0
K10852	738.0
K06993	0.0
K06992	4.0
K06991	12.0
K06990	87.0
K11050	0.0
K06999	516.0
K06998	2087.0
K05338	70.0
K11051	0.0
K06441	0.0
K06440	1.0
K06443	11.0
K06442	9038.0
K06445	28.0
K06447	11.0
K06446	58.0
K06309	0.0
K05686	0.0
K02655	52.0
K07392	0.0
K00595	12848.0
K00594	0.0
K00596	0.0
K00599	24470.0
K00598	181.0
K02657	31.0
K07642	30.0
K07643	8.0
K07396	153.0
K07397	278.0
K07394	16.0
K07395	31.0
K04102	2.0
K04103	34.0
K04100	3.0
K04101	4.0
K04107	0.0
K04105	0.0
K04108	0.0
K04109	2.0
K07716	4.0
K07717	604.0
K07714	481.0
K07715	39.0
K07712	473.0
K07713	1844.0
K07710	18.0
K07711	25.0
K07718	33134.0
K07719	757.0
K00843	1.0
K00842	2.0
K00841	593.0
K00840	7.0
K00847	13695.0
K00846	6.0
K00845	18823.0
K00844	100.0
K00849	9760.0
K00848	6603.0
K06302	3.0
K13771	460.0
K13770	43.0
K13772	1.0
K13775	4.0
K13774	1.0
K13777	0.0
K13776	0.0
K13779	0.0
K13778	0.0
K02621	2608.0
K02992	10769.0
K02623	2.0
K08286	0.0
K08281	334.0
K02996	8771.0
K02995	0.0
K02994	10809.0
K02629	0.0
K02628	0.0
K08289	1998.0
K08288	0.0
K03578	461.0
K03579	644.0
K03576	461.0
K03577	1630.0
K03574	19052.0
K03575	6423.0
K03572	10728.0
K03573	357.0
K03570	10720.0
K03571	7295.0
K01710	14511.0
K01711	5891.0
K01712	1202.0
K01713	0.0
K01714	21642.0
K01715	5837.0
K01716	31.0
K01718	5.0
K01719	1677.0
K03081	35.0
K02199	83.0
K02198	298.0
K14170	16381.0
K02193	216.0
K02192	144.0
K02191	101.0
K02190	6032.0
K02197	303.0
K02196	20.0
K02195	294.0
K02194	299.0
K03718	2629.0
K03719	3528.0
K03712	9765.0
K03713	274.0
K03710	10765.0
K03711	15545.0
K03716	4619.0
K03717	466.0
K03715	15.0
K07129	1.0
K00045	25.0
K13995	0.0
K13994	0.0
K13991	0.0
K13990	1008.0
K13993	4675.0
K13992	0.0
K06298	6303.0
K06299	2.0
K06294	4.0
K06295	1867.0
K06296	382.0
K06297	358.0
K06290	0.0
K06291	0.0
K06292	0.0
K06293	0.0
K12743	0.0
K00248	6637.0
K06426	93.0
K11739	1.0
K11738	11.0
K11733	14.0
K11732	6.0
K11731	5.0
K11737	19.0
K11736	7.0
K11735	1.0
K11734	7.0
K06870	0.0
K06871	16581.0
K06872	5007.0
K06873	24.0
K06874	0.0
K06875	0.0
K06876	443.0
K06877	1769.0
K06878	917.0
K06879	48.0
K07478	13003.0
K12645	0.0
K07479	13.0
K07473	8570.0
K07472	0.0
K07471	12.0
K07470	7.0
K07477	6.0
K07476	6.0
K07474	421.0
K15038	0.0
K15039	0.0
K15034	43.0
K15036	10.0
K15037	0.0
K08738	43.0
K06420	0.0
K00128	4707.0
K00129	0.0
K00438	0.0
K00432	2013.0
K00433	2088.0
K00122	27.0
K00123	1317.0
K00124	360.0
K00125	0.0
K00126	2.0
K00127	243.0
K08973	67.0
K14348	8.0
K14347	1.0
K14340	0.0
K08972	452.0
K01525	44.0
K01524	12435.0
K01523	1205.0
K01521	8.0
K01520	13258.0
K01529	850.0
K08977	51.0
K03969	514.0
K08929	0.0
K02388	6758.0
K02389	6342.0
K02386	55.0
K02387	6716.0
K02384	0.0
K02385	4682.0
K02382	0.0
K02380	210.0
K02381	2.0
K05386	0.0
K13524	0.0
K13525	13.0
K13527	8.0
K13520	0.0
K13522	6.0
K13529	428.0
K03385	445.0
K03384	0.0
K03387	1448.0
K03386	3987.0
K03381	7.0
K03380	5.0
K03383	5.0
K03382	1649.0
K03389	1069.0
K03388	1108.0
K05356	1.0
K12344	133.0
K12343	657.0
K12342	0.0
K12341	0.0
K12340	2414.0
K02430	20.0
K12349	0.0
K05351	5.0
K11694	16.0
K11695	3.0
K11690	6135.0
K05352	4.0
K11693	14.0
K08928	0.0
K03433	17.0
K13832	68.0
K03039	0.0
K03432	6.0
K06607	0.0
K06606	110.0
K06605	35.0
K03430	2968.0
K06603	468.0
K06602	3.0
K06601	3.0
K06600	0.0
K05358	13.0
K06609	4.0
K06608	90.0
K03923	31.0
K03922	0.0
K11472	24.0
K11473	934.0
K11474	2.0
K11475	2.0
K11476	3.0
K11477	5.0
K00601	0.0
K00600	10624.0
K00603	1050.0
K03746	32.0
K00605	4481.0
K00604	10853.0
K00607	3.0
K00606	5030.0
K00609	10766.0
K03741	4284.0
K03740	401.0
K03743	1352.0
K10873	0.0
K03214	13.0
K14068	0.0
K13317	0.0
K06360	1.0
K14069	0.0
K08078	1.0
K09650	3.0
K06361	0.0
K07802	0.0
K07803	431.0
K07800	2.0
K07801	0.0
K07806	12.0
K07807	0.0
K07804	1.0
K07805	0.0
K06362	0.0
K01172	0.0
K10257	0.0
K10255	426.0
K10254	6812.0
K10253	0.0
K10918	3.0
K04128	0.0
K01958	1684.0
K01959	10.0
K01956	10673.0
K01957	0.0
K04126	1.0
K04127	5.0
K01952	12046.0
K01953	14609.0
K01950	10200.0
K01951	13779.0
K07730	0.0
K07731	0.0
K07732	0.0
K07733	37.0
K07734	51.0
K07735	1247.0
K07736	8576.0
K07737	21983.0
K07738	7853.0
K07739	58.0
K06365	0.0
K06366	0.0
K06367	0.0
K10910	0.0
K10911	0.0
K04382	0.0
K10775	0.0
K02609	19.0
K02979	0.0
K02978	0.0
K06368	0.0
K02975	0.0
K02974	0.0
K02977	0.0
K02976	0.0
K03558	1053.0
K03559	5228.0
K03550	9785.0
K03551	10806.0
K03552	0.0
K03553	12411.0
K03554	35.0
K03555	10724.0
K03556	2537.0
K03557	41.0
K01778	11467.0
K01779	2018.0
K06369	0.0
K01772	514.0
K01770	9996.0
K01771	365.0
K01776	10385.0
K01777	509.0
K01774	0.0
K01775	13206.0
K05385	0.0
K05384	0.0
K05383	0.0
K05382	0.0
K05381	0.0
K08159	34.0
K14153	136.0
K14154	0.0
K14155	13048.0
K08152	3.0
K08156	1482.0
K08076	0.0
K12809	0.0
K05297	131.0
K03734	14618.0
K03735	1210.0
K03736	1210.0
K03737	10459.0
K03731	2.0
K03732	33.0
K03733	3050.0
K03738	534.0
K03739	411.0
K08139	3.0
K06994	121.0
K12660	4.0
K12661	253.0
K07450	1.0
K08719	0.0
K08717	243.0
K08715	5.0
K08714	12.0
K08713	4.0
K08710	0.0
K11311	0.0
K11312	162.0
K00141	0.0
K00146	22.0
K00411	68.0
K00412	108.0
K00145	20132.0
K00148	5.0
K14367	0.0
K14366	0.0
K08954	0.0
K08384	11852.0
K14369	0.0
K14368	0.0
K14091	1757.0
K14090	1682.0
K14093	0.0
K14092	0.0
K14095	0.0
K14094	0.0
K14097	0.0
K14096	0.0
K14099	0.0
K14098	0.0
K02848	6.0
K01541	8.0
K04712	3.0
K04711	0.0
K01545	0.0
K01547	5558.0
K01546	5569.0
K01548	5470.0
K04719	12.0
K04718	0.0
K02018	9440.0
K02019	2510.0
K02016	18181.0
K02017	677.0
K02014	12395.0
K02015	24168.0
K02012	5880.0
K02013	17540.0
K02010	3056.0
K02011	5616.0
K04515	0.0
K03943	1.0
K03941	0.0
K03940	0.0
K00313	158.0
K04060	0.0
K01608	1870.0
K08942	0.0
K08943	0.0
K08940	0.0
K08941	0.0
K08946	1.0
K08947	0.0
K08944	0.0
K08945	0.0
K03059	0.0
K13811	0.0
K13812	0.0
K13815	1.0
K13816	5.0
K13818	0.0
K13819	162.0
K03053	0.0
K03052	0.0
K03055	0.0
K03054	0.0
K03057	0.0
K03056	0.0
K06222	17.0
K11418	2.0
K11410	0.0
K11415	0.0
K00622	0.0
K00621	0.0
K00620	16309.0
K00627	1634.0
K00626	9756.0
K00625	9627.0
K00624	0.0
K02805	2201.0
K02552	467.0
K02550	1.0
K02556	4998.0
K02803	8.0
K02554	5.0
K07280	10.0
K07281	13.0
K07282	7610.0
K07283	13.0
K07284	6115.0
K07285	42.0
K07286	15.0
K08217	5808.0
K07288	22.0
K07289	199.0
K07534	0.0
K07535	327.0
K07533	5079.0
K07822	0.0
K07823	1.0
K08699	0.0
K00088	12376.0
K00087	2924.0
K00086	1800.0
K00082	86.0
K10239	1.0
K10238	2.0
K10231	454.0
K10230	7.0
K10233	2.0
K10232	3.0
K10235	1.0
K10234	2.0
K10237	1.0
K10236	1.0
K08353	0.0
K01970	1.0
K01971	1209.0
K01972	13363.0
K01973	0.0
K01974	422.0
K01975	539.0
K01976	1.0
K07758	0.0
K05990	0.0
K07752	0.0
K07753	0.0
K07751	14.0
K13786	1.0
K07755	0.0
K07442	160.0
K08352	313.0
K07115	58.0
K07441	0.0
K07634	0.0
K07446	91.0
K07111	0.0
K07444	9160.0
K07445	49.0
K00647	888.0
K07449	0.0
K00641	1209.0
K00640	14948.0
K01289	0.0
K01282	0.0
K01283	5.0
K01280	0.0
K01281	381.0
K01286	2435.0
K01284	3448.0
K02954	10892.0
K02952	10807.0
K02950	10609.0
K00155	432.0
K02959	10375.0
K00887	0.0
K00886	19.0
K00885	5.0
K00884	22.0
K00883	307.0
K00882	6319.0
K00881	354.0
K00880	1874.0
K00053	9922.0
K14048	0.0
K01026	3814.0
K01756	10875.0
K01025	1.0
K01750	990.0
K01023	311.0
K01752	15377.0
K01753	238.0
K14583	0.0
K01758	376.0
K01759	12634.0
K09565	0.0
K09568	0.0
K08173	141.0
K08172	12.0
K02483	3035.0
K02482	507.0
K08177	890.0
K08176	0.0
K08175	0.0
K02486	2.0
K02489	0.0
K02488	85.0
K08178	12.0
K14138	1168.0
K14136	0.0
K09713	0.0
K09714	0.0
K09715	0.0
K03532	2.0
K03533	9.0
K03530	16931.0
K03531	8858.0
K03536	10730.0
K03537	0.0
K03534	5294.0
K03535	434.0
K03538	0.0
K03539	0.0
K14451	0.0
K14450	0.0
K02225	9.0
K02224	14959.0
K02227	8512.0
K02226	7522.0
K02221	1038.0
K14107	0.0
K02229	5.0
K02228	4.0
K14106	0.0
K00441	106.0
K03288	6.0
K03289	163.0
K03284	12870.0
K03285	17.0
K03286	512.0
K03287	3070.0
K03280	0.0
K03281	2367.0
K03282	8889.0
K00440	0.0
K13677	0.0
K12790	0.0
K09639	0.0
K12688	0.0
K12689	0.0
K12686	3.0
K12687	1.0
K12684	6.0
K12685	5.0
K12682	0.0
K12683	0.0
K12680	1.0
K11889	0.0
K08884	12191.0
K11085	3917.0
K11084	3.0
K11081	3.0
K11080	0.0
K11083	3.0
K11082	3.0
K11089	423.0
K08777	1.0
K08776	0.0
K06346	8753.0
K06347	5.0
K09824	21.0
K09825	10458.0
K09823	47.0
K09820	463.0
K10939	1.0
K10936	0.0
K10937	0.0
K10933	0.0
K06348	1.0
K09829	0.0
K11337	0.0
K11336	0.0
K11335	1.0
K11334	1.0
K11333	1.0
K11332	0.0
K11331	0.0
K11330	0.0
K00169	3152.0
K00164	540.0
K00166	19.0
K00167	24.0
K00161	1647.0
K00162	1650.0
K00163	81.0
K10689	0.0
K10680	48.0
K10681	15.0
K10682	14.0
K04083	8869.0
K04082	37.0
K04081	7.0
K04080	31.0
K04087	1179.0
K04086	296.0
K04085	57.0
K04084	193.0
K04088	1178.0
K01569	6.0
K01568	0.0
K01563	24.0
K01561	4.0
K01560	2944.0
K01567	904.0
K01565	416.0
K01564	3.0
K02038	10908.0
K02039	10839.0
K02030	23897.0
K02031	25143.0
K02032	26679.0
K02033	29508.0
K02034	30723.0
K02035	33788.0
K02036	11755.0
K02037	10872.0
K05556	0.0
K13658	0.0
K13659	0.0
K13656	0.0
K13657	1.0
K13654	4.0
K13655	182.0
K13652	2070.0
K13653	10958.0
K13650	3.0
K13651	133.0
K05555	4.0
K05552	0.0
K02057	23998.0
K05550	0.0
K05551	0.0
K12308	17641.0
K12306	0.0
K03073	10114.0
K03072	944.0
K03071	429.0
K03070	11215.0
K03077	1176.0
K03076	10636.0
K03075	8598.0
K03074	1172.0
K08965	336.0
K08967	47.0
K08961	1060.0
K08963	6041.0
K13873	0.0
K13876	0.0
K13874	4.0
K13875	0.0
K06139	4.0
K06138	425.0
K06135	0.0
K06134	43.0
K06137	428.0
K06136	4.0
K06131	16713.0
K06133	7550.0
K06132	8.0
K02600	10808.0
K07389	1.0
K07388	0.0
K04747	0.0
K01516	10628.0
K09977	15.0
K07518	0.0
K07519	1.0
K11437	0.0
K07512	416.0
K07516	94.0
K10212	82.0
K10747	2.0
K10217	6.0
K10219	0.0
K10218	4.0
K10748	13.0
K01912	9710.0
K01913	4.0
K01910	519.0
K01911	1707.0
K01916	557.0
K01917	281.0
K01914	9572.0
K01915	22783.0
K01918	5162.0
K01919	362.0
K07774	14.0
K07775	2530.0
K07776	147.0
K07777	2315.0
K07770	129.0
K07771	12.0
K07772	2.0
K07773	14.0
K07778	214.0
K01193	10655.0
K04340	0.0
K04341	0.0
K04342	0.0
K04343	0.0
K12986	0.0
K04691	21.0
K02931	8780.0
K02933	10794.0
K02935	10794.0
K02936	0.0
K02939	10809.0
K00205	0.0
K00204	0.0
K00207	0.0
K00206	0.0
K00201	0.0
K00200	1.0
K00203	0.0
K00202	0.0
K00209	0.0
K00208	2092.0
K01000	12434.0
K01001	0.0
K01002	1495.0
K01003	31.0
K01004	10.0
K01005	2318.0
K01006	10306.0
K01007	1552.0
K01008	5499.0
K10855	0.0
K14115	0.0
K14116	0.0
K14441	10044.0
K14446	43.0
K14447	0.0
K14112	0.0
K14445	439.0
K08195	18.0
K08194	18.0
K14448	0.0
K08196	2.0
K08191	1552.0
K14119	0.0
K08193	0.0
K00702	2521.0
K10799	0.0
K03518	8081.0
K03519	688.0
K09719	0.0
K10856	1.0
K03516	5.0
K03517	6996.0
K02205	2.0
K02204	50.0
K02203	7790.0
K02201	0.0
K02200	86.0
K13714	5.0
K13461	0.0
K12518	9.0
K12519	9.0
K12517	9.0
K12514	0.0
K12515	0.0
K12512	0.0
K12513	0.0
K12510	9201.0
K12511	1501.0
K07183	6557.0
K07182	66.0
K07181	2145.0
K07180	389.0
K07186	14.0
K07185	2392.0
K07184	28.0
K09800	250.0
K09801	40.0
K09802	93.0
K09803	176.0
K09804	9.0
K09805	134.0
K09806	56.0
K09807	3289.0
K09808	3785.0
K09809	59.0
K10912	0.0
K10913	0.0
K10914	1201.0
K10915	0.0
K10916	0.0
K10917	0.0
K11358	7064.0
K11355	0.0
K11354	0.0
K11357	1.0
K11356	0.0
K04069	30027.0
K04068	12013.0
K04065	68.0
K04064	8.0
K04067	13.0
K04066	10697.0
K04061	4588.0
K09716	2.0
K04063	460.0
K04062	18.0
K10006	8.0
K10007	8.0
K10004	18.0
K10005	9.0
K10002	16.0
K10003	15.0
K10000	13.0
K10001	20.0
K09717	0.0
K10008	427.0
K10009	11.0
K02491	3.0
K14588	11.0
K14581	0.0
K13678	361.0
K13679	0.0
K11633	1.0
K13670	1.0
K13671	3.0
K11987	0.0
K11636	0.0
K11634	0.0
K13582	1.0
K13583	7.0
K13580	0.0
K13581	9.0
K13586	0.0
K13587	3.0
K13584	6.0
K13585	0.0
K13588	3.0
K13589	4.0
K02052	629.0
K02053	672.0
K02050	20692.0
K02051	19957.0
K02056	12317.0
K05553	0.0
K02054	616.0
K02055	553.0
K02058	6735.0
K02059	2.0
K05558	2.0
K05559	4.0
K03895	4.0
K03894	4.0
K03897	7.0
K03896	5.0
K03891	3.0
K03890	2.0
K03893	33.0
K03892	17246.0
K02423	11.0
K05342	0.0
K05341	249.0
K12989	3.0
K12988	1.0
K02420	6527.0
K12981	0.0
K12980	1.0
K12983	0.0
K12982	21.0
K12985	1.0
K12984	13.0
K12987	1.0
K02426	2101.0
K13854	0.0
K03098	1534.0
K13853	335.0
K03095	397.0
K05344	2.0
K03091	31637.0
K03090	352.0
K03093	998.0
K03092	4861.0
K06113	1057.0
K09632	0.0
K02429	4605.0
K06118	6.0
K05716	0.0
K04844	29.0
K11632	4.0
K11630	4.0
K11631	44.0
K11637	1.0
K11635	249.0
K11638	1.0
K11639	0.0
K07572	0.0
K07573	0.0
K07570	417.0
K07571	1753.0
K07576	7699.0
K07577	25.0
K07574	8369.0
K07575	0.0
K07578	0.0
K07579	0.0
K11189	22571.0
K11184	4266.0
K11187	0.0
K11180	181.0
K11181	181.0
K11183	457.0
K10764	39.0
K10763	41.0
K10762	2.0
K01938	10377.0
K01939	12786.0
K01934	10101.0
K01935	2162.0
K01937	10725.0
K01930	1.0
K01932	18.0
K01933	12236.0
K07798	112.0
K07799	496.0
K07796	18.0
K07797	1.0
K07794	261.0
K07795	115.0
K07792	339.0
K07793	3470.0
K07790	1.0
K07791	518.0
K06379	7917.0
K00968	1621.0
K06378	8413.0
K06377	13.0
K06376	0.0
K06375	2.0
K09814	3.0
K09813	3.0
K06372	0.0
K06371	1.0
K06370	2.0
K01249	3.0
K01246	4596.0
K01247	115.0
K01244	0.0
K01243	8698.0
K08919	0.0
K01241	838.0
K02919	4792.0
K02913	10791.0
K02912	0.0
K02911	9591.0
K02910	0.0
K02917	0.0
K02916	10622.0
K02915	0.0
K02914	10171.0
K00228	88.0
K00227	0.0
K00226	14269.0
K00224	4.0
K00223	0.0
K00222	1.0
K00221	0.0
K00220	2.0
K01798	0.0
K01799	192.0
K01068	0.0
K01069	1513.0
K01062	37.0
K01791	10532.0
K01792	440.0
K01061	978.0
K01066	785.0
K01067	414.0
K01796	40.0
K01797	129.0
K05499	1899.0
K14468	6.0
K14469	1.0
K14465	0.0
K14466	0.0
K14467	0.0
K10834	2.0
K10833	0.0
K02266	0.0
K03793	44.0
K03790	2022.0
K03791	7.0
K03796	18.0
K03797	13921.0
K03794	1.0
K03795	434.0
K03798	22275.0
K03799	929.0
K13448	0.0
K12538	0.0
K12539	1.0
K12530	5.0
K12531	5.0
K12532	5.0
K12533	0.0
K12534	0.0
K12535	0.0
K12536	1.0
K12537	0.0
K03136	0.0
K09790	3866.0
K09791	236.0
K09792	470.0
K09793	1747.0
K09794	176.0
K09795	151.0
K09796	44.0
K09797	2732.0
K09798	68.0
K09799	5.0
K10972	1.0
K10973	1.0
K10977	108.0
K10974	2549.0
K10975	6.0
K10978	0.0
K10979	702.0
K06308	5.0
K00315	5.0
K09862	76.0
K06303	2.0
K09860	2.0
K09861	7437.0
K06306	2134.0
K06307	4.0
K06305	3.0
K11373	0.0
K04047	1646.0
K04046	21.0
K04045	2102.0
K04044	30.0
K04043	12374.0
K04042	4235.0
K04041	7958.0
K04040	36.0
K02700	0.0
K04049	0.0
K04048	0.0
K02707	0.0
K02704	0.0
K02705	0.0
K10020	3.0
K10021	2.0
K10022	0.0
K10023	0.0
K10024	0.0
K10025	0.0
K10026	921.0
K10027	54.0
K13612	0.0
K13613	0.0
K13611	0.0
K13614	0.0
K13615	0.0
K05794	719.0
K05795	1439.0
K05796	154.0
K05797	0.0
K05790	12.0
K05791	425.0
K05792	532.0
K05793	556.0
K05798	15.0
K05799	12636.0
K01474	27.0
K01477	4.0
K01476	186.0
K01471	0.0
K01470	6314.0
K01473	28.0
K13039	4.0
K01479	39.0
K01478	253.0
K05570	2143.0
K05571	2166.0
K05572	0.0
K05573	0.0
K02078	25325.0
K02079	7.0
K05576	4.0
K02074	401.0
K02075	414.0
K02076	379.0
K02077	1277.0
K02071	6270.0
K02072	6117.0
K02073	6483.0
K03309	496.0
K03308	20589.0
K03305	2696.0
K03304	148.0
K03307	9227.0
K03306	5304.0
K03301	6.0
K03300	934.0
K03303	1418.0
K03302	0.0
K06173	16324.0
K06175	36.0
K06174	0.0
K06177	2425.0
K06176	60.0
K06179	8216.0
K07680	17.0
K03867	0.0
K03838	3.0
K12053	0.0
K11618	1646.0
K11619	2.0
K11614	1.0
K11615	1.0
K11616	4.0
K11617	42.0
K11610	0.0
K11611	0.0
K11960	0.0
K11961	32.0
K02836	10805.0
K10565	1.0
K10564	1.0
K02837	8168.0
K10561	1585.0
K10560	1336.0
K10563	5159.0
K10562	5.0
K02838	10807.0
K06858	13.0
K02839	1613.0
K06859	211.0
K12700	1298.0
K07558	0.0
K07559	2772.0
K07228	8.0
K07229	33.0
K07226	24.0
K07224	38.0
K07225	17.0
K07222	430.0
K07223	391.0
K07220	4693.0
K07221	729.0
K10709	3120.0
K10708	1.0
K10701	0.0
K10703	0.0
K10702	1.0
K10704	0.0
K05984	7.0
K07537	6.0
K08652	1.0
K08651	0.0
K08658	0.0
K08659	1367.0
K05982	30.0
K07451	0.0
K07453	0.0
K07452	0.0
K07455	243.0
K07454	463.0
K09707	2434.0
K07457	134.0
K09706	282.0
K07104	472.0
K00029	1278.0
K00028	6.0
K00799	228.0
K00798	9677.0
K00797	5697.0
K00024	3720.0
K00795	118.0
K00026	0.0
K00021	17.0
K00020	418.0
K00023	20.0
K00022	0.0
K09017	80.0
K01269	9411.0
K09015	2386.0
K09014	4403.0
K09013	8525.0
K09011	1473.0
K09010	2.0
K01261	45.0
K01262	14498.0
K01263	34.0
K01264	2.0
K01265	14756.0
K01266	1773.0
K09018	9.0
K08227	13.0
K08226	7.0
K08225	11.0
K08224	217.0
K08223	1122.0
K08222	18.0
K08221	30.0
K00249	84.0
K01790	9761.0
K00241	2214.0
K00240	3449.0
K00243	8837.0
K00242	84.0
K00245	162.0
K00244	5614.0
K00247	12.0
K00246	160.0
K01795	2614.0
K06983	6.0
K02799	4.0
K02798	150.0
K02791	294.0
K02790	6.0
K02793	4145.0
K02795	5956.0
K02794	6457.0
K02796	5920.0
K04564	3595.0
K04565	3250.0
K04566	1621.0
K04567	9128.0
K01040	313.0
K01041	763.0
K04562	2412.0
K04568	42.0
K01049	0.0
K02535	2330.0
K02242	409.0
K02536	3138.0
K02531	82.0
K02246	372.0
K02533	248.0
K02532	307.0
K02248	148.0
K02538	119.0
K00581	0.0
K13421	4.0
K01013	0.0
K15018	0.0
K15019	0.0
K03110	10776.0
K03111	20076.0
K03112	23.0
K03113	1931.0
K03116	2408.0
K03117	269.0
K03118	2464.0
K03119	19.0
K10919	0.0
K12552	3.0
K12553	3.0
K12551	3.0
K12556	35.0
K12554	34.0
K12555	780.0
K06892	29.0
K06893	443.0
K06890	1957.0
K06891	1322.0
K06896	4595.0
K06897	5691.0
K06894	1474.0
K06895	1909.0
K10954	1.0
K10956	0.0
K06899	18.0
K06328	96.0
K06329	0.0
K10952	0.0
K10953	0.0
K11395	0.0
K11391	7.0
K11390	0.0
K11392	158.0
K00499	1.0
K00494	441.0
K00495	1.0
K00496	3.0
K00491	6.0
K00492	17.0
K00493	2.0
K13591	0.0
K01467	3029.0
K13593	0.0
K13592	2.0
K04021	138.0
K04020	137.0
K04023	1705.0
K04022	4.0
K04025	4.0
K04024	1047.0
K04027	151.0
K04026	827.0
K04029	4451.0
K04028	4660.0
K07055	11.0
K07054	47.0
K07057	16.0
K07056	12313.0
K07051	423.0
K07050	6758.0
K07053	18237.0
K07052	19914.0
K07059	8.0
K07058	9653.0
K10040	388.0
K10041	1106.0
K10046	0.0
K04799	0.0
K04798	0.0
K04793	0.0
K04792	0.0
K04791	0.0
K04790	0.0
K04797	0.0
K04796	0.0
K04795	0.0
K04794	6.0
K13638	15.0
K13639	17.0
K13634	39.0
K13635	11.0
K13636	138.0
K13637	259.0
K13630	6.0
K13631	7.0
K13632	10.0
K13633	8.0
K02042	2457.0
K05778	8.0
K05779	8.0
K05776	1492.0
K05541	26.0
K05774	143.0
K05775	8.0
K05772	197.0
K05773	193.0
K05540	1404.0
K01459	1.0
K01458	8.0
K01457	469.0
K01455	538.0
K01454	1.0
K01453	5.0
K01452	8.0
K01451	1171.0
K01450	0.0
K05518	2.0
K08070	1319.0
K08071	0.0
K05516	1586.0
K08077	380.0
K05515	8954.0
K13093	0.0
K11783	0.0
K12949	0.0
K12945	8.0
K12944	5.0
K12941	1337.0
K12940	244.0
K12943	6.0
K12942	2106.0
K14728	0.0
K14727	2.0
K11785	0.0
K00108	462.0
K13890	217.0
K13891	216.0
K13892	410.0
K13893	23.0
K13894	26.0
K13895	26.0
K13896	25.0
K06159	8.0
K06158	14501.0
K06153	11313.0
K06152	142.0
K06151	141.0
K06157	0.0
K06156	13.0
K06155	14.0
K06154	0.0
K03327	4168.0
K03326	60.0
K03325	1638.0
K03324	16453.0
K03322	1299.0
K03321	2128.0
K03320	2856.0
K03329	0.0
K03328	1653.0
K04802	0.0
K04801	0.0
K04800	0.0
K11948	0.0
K01505	12.0
K04756	14.0
K11940	22.0
K11941	9.0
K11942	15.0
K11943	0.0
K11944	0.0
K01507	14484.0
K11946	0.0
K11947	0.0
K01506	13.0
K01501	103.0
K01500	470.0
K01503	0.0
K06714	1113.0
K04750	2536.0
K12789	0.0
K12788	0.0
K11526	0.0
K10810	2.0
K11522	1.0
K11523	0.0
K08675	0.0
K08676	652.0
K08677	13.0
K08679	0.0
K11521	0.0
K10547	1210.0
K10546	1383.0
K10545	727.0
K10544	374.0
K10543	655.0
K10542	5513.0
K10541	5511.0
K10540	6620.0
K10549	195.0
K10548	1210.0
K14630	0.0
K11529	0.0
K00007	3.0
K00005	6049.0
K13444	0.0
K00003	10899.0
K00002	2842.0
K00001	4483.0
K01186	4866.0
K00009	145.0
K00008	10166.0
K10726	0.0
K10725	11.0
K08246	0.0
K00263	461.0
K00262	11438.0
K00261	437.0
K00260	76.0
K00266	36001.0
K00265	2638.0
K01200	2315.0
K01201	4260.0
K01206	22871.0
K01207	5575.0
K01205	2230.0
K01208	205.0
K01209	18157.0
K06167	2282.0
K00917	3342.0
K00912	2317.0
K00919	10683.0
K02519	10592.0
K02518	10443.0
K02517	1829.0
K02511	11.0
K02510	1430.0
K13409	0.0
K13408	0.0
K03179	1339.0
K03170	12.0
K03177	10803.0
K12574	8631.0
K12570	0.0
K12573	10213.0
K11009	0.0
K11008	1.0
K11005	3.0
K11004	3.0
K11007	0.0
K11006	0.0
K11003	3.0
K08296	547.0
K08297	6.0
K08295	0.0
K02634	0.0
K02635	1.0
K10622	0.0
K07693	58.0
K07692	9.0
K07691	2.0
K07690	3.0
K07697	6.0
K07696	1900.0
K07695	0.0
K07694	321.0
K07699	6467.0
K07698	0.0
K07079	10372.0
K07078	1196.0
K07077	3.0
K07076	1358.0
K07075	3124.0
K07074	955.0
K07073	0.0
K07072	0.0
K07071	1177.0
K07070	19.0
K14584	0.0
K11620	0.0
K09190	2.0
K11623	5.0
K05759	0.0
K08589	0.0
K11625	0.0
K11995	0.0
K01439	8568.0
K01438	2820.0
K01431	1.0
K01430	2298.0
K01433	847.0
K01432	0.0
K01434	82.0
K01437	1.0
K01436	4286.0
K05539	48.0
K14520	0.0
K12963	12.0
K12962	16.0
K12961	14.0
K12960	8837.0
K14749	0.0
K14748	0.0
K02972	6.0
K14743	0.0
K14742	7788.0
K14745	1.0
K14744	19.0
K14747	0.0
K14746	0.0
K02167	17.0
K02164	1.0
K02160	4967.0
K02168	46.0
K02169	1405.0
K10931	0.0
K03341	0.0
K03340	5931.0
K03343	1.0
K03342	80.0
K03346	461.0
K12299	4.0
K12291	5.0
K12290	7.0
K12293	2.0
K12292	11.0
K12295	20.0
K12294	12.0
K12297	31.0
K12368	16.0
K11922	4.0
K11923	13.0
K11920	2.0
K11921	81.0
K11926	13.0
K11927	2380.0
K11924	117.0
K11925	12.0
K11928	3874.0
K13181	0.0
K13219	0.0
K07262	22.0
K07263	2901.0
K07260	7429.0
K07261	14.0
K07266	143.0
K07267	441.0
K07264	17.0
K07265	142.0
K07268	0.0
K07269	13.0
K01155	3191.0
K04478	3.0
K04479	0.0
K10528	0.0
K14952	2.0
K07486	1042.0
K07487	76.0
K07484	3692.0
K07485	20.0
K07482	46.0
K07483	14481.0
K07480	59.0
K07481	500.0
K07488	31.0
K07489	9.0
K11210	3.0
K11211	2.0
K11212	24.0
K11214	1691.0
K11216	119.0
K06300	3.0
K00061	0.0
K00060	870.0
K06301	3.0
K00065	1138.0
K00064	18.0
K00067	13960.0
K00066	426.0
K00069	0.0
K00068	163.0
K06304	1.0
K08262	0.0
K08261	6.0
K08260	2.0
K08265	0.0
K08264	0.0
K00288	10.0
K00285	487.0
K00284	6985.0
K00287	10735.0
K00286	12311.0
K00281	1891.0
K00280	0.0
K00283	2773.0
K00282	2773.0
K08088	2.0
K14198	2.0
K14199	3.0
K03452	0.0
K14194	3.0
K14195	2.0
K14196	2.0
K14197	2.0
K14192	2.0
K14193	2.0
K01880	10016.0
K01881	12493.0
K01883	10817.0
K01885	10319.0
K04618	0.0
K01887	12388.0
K01224	2596.0
K01889	10947.0
K01226	2425.0
K01227	20.0
K01220	404.0
K01222	842.0
K01223	8060.0
K02759	3988.0
K02755	14.0
K02757	10121.0
K02756	13.0
K14998	2.0
K02750	436.0
K02753	257.0
K02752	0.0
K00939	10611.0
K00938	398.0
K00937	11086.0
K00936	38951.0
K00935	13.0
K00934	417.0
K00933	0.0
K00932	8.0
K00931	10513.0
K00930	20200.0
K01089	2310.0
K01080	0.0
K01081	3478.0
K01082	8.0
K01083	10.0
K01084	0.0
K01085	14.0
K01087	32.0
K02571	1.0
K02570	64.0
K02573	192.0
K02572	7.0
K02575	739.0
K02574	1312.0
K07780	0.0
K03488	5724.0
K03489	362.0
K03482	9.0
K03483	127.0
K03480	1101.0
K03481	1352.0
K03486	2396.0
K03487	10.0
K03484	8304.0
K03485	11.0
K02287	0.0
K02286	1.0
K02285	0.0
K02284	0.0
K02283	12592.0
K02282	127.0
K02281	2.0
K02280	30.0
K02289	0.0
K02288	0.0
K03626	0.0
K03627	0.0
K03624	17211.0
K03625	10807.0
K03151	8457.0
K03620	259.0
K03153	79.0
K08869	0.0
K03628	9627.0
K03629	10570.0
K09738	0.0
K09739	0.0
K09736	0.0
K09737	0.0
K09735	0.0
K09732	0.0
K09733	0.0
K09730	0.0
K09731	0.0
K09888	8725.0
K09889	180.0
K09880	15.0
K09882	312.0
K09883	28.0
K09884	0.0
K09887	0.0
K11027	0.0
K11026	0.0
K11025	0.0
K11024	0.0
K07679	3.0
K07678	17.0
K11021	0.0
K11020	0.0
K07675	23.0
K07674	6.0
K07676	13.0
K07671	0.0
K07670	14.0
K07673	32.0
K07672	0.0
K01117	0.0
K12048	0.0
K07019	656.0
K07018	87.0
K07011	7362.0
K07010	5858.0
K07013	185.0
K07012	7667.0
K07015	8268.0
K07014	42.0
K07017	976.0
K07016	137.0
K10084	0.0
K08372	152.0
K05884	126.0
K05885	2082.0
K05886	148.0
K05887	1.0
K05880	9.0
K05881	9.0
K05882	426.0
K05883	0.0
K08902	0.0
K05739	135.0
K05888	0.0
K05889	0.0
K08903	0.0
K00547	511.0
K00544	1.0
K00545	0.0
K00542	0.0
K00543	0.0
K00540	17453.0
K00548	14166.0
K00549	2633.0
K01145	0.0
K01412	39.0
K01147	179.0
K01417	3689.0
K00038	21.0
K01143	0.0
K01142	9960.0
K01419	630.0
K00788	12736.0
K00789	13781.0
K12502	0.0
K14762	8.0
K14761	8045.0
K06195	479.0
K03819	8.0
K03818	300.0
K03814	750.0
K03817	374.0
K03816	7496.0
K03811	4495.0
K03810	135.0
K03813	177.0
K11908	0.0
K11909	6.0
K11904	31.0
K11905	18.0
K11906	26.0
K11907	44.0
K11900	56.0
K11901	52.0
K11902	165.0
K11903	198.0
K10986	32.0
K13238	3.0
K13239	0.0
K13797	0.0
K07248	2958.0
K13796	4.0
K07244	0.0
K07245	29.0
K07246	572.0
K07240	21213.0
K07241	23.0
K07242	0.0
K07243	484.0
K01268	0.0
K05296	0.0
K02821	3096.0
K09016	7.0
K09945	10.0
K09944	0.0
K09947	3.0
K09946	430.0
K09941	15.0
K09940	450.0
K09943	8.0
K09942	23.0
K09949	651.0
K09948	20.0
K10851	12.0
K10850	3.0
K03666	1652.0
K03667	630.0
K03196	153.0
K03665	10714.0
K11275	0.0
K06012	5976.0
K00048	6751.0
K10857	14.0
K09773	551.0
K00043	9.0
K00042	4402.0
K00041	3898.0
K00040	3682.0
K00046	10852.0
K00733	0.0
K00044	0.0
K06011	0.0
K09012	0.0
K06016	817.0
K06017	0.0
K06014	0.0
K06015	1846.0
K06019	139.0
K01075	3.0
K12221	0.0
K06444	0.0
K04632	0.0
K14977	242.0
K14974	0.0
K00958	41.0
K00951	12112.0
K00950	3586.0
K00952	321.0
K00955	2526.0
K00954	11058.0
K00957	3716.0
K00956	3634.0
K00590	67.0
K02777	1101.0
K02775	1987.0
K02774	1215.0
K02773	1707.0
K02771	141.0
K02770	5721.0
K02779	893.0
K02778	8.0
K01606	0.0
K01607	6157.0
K01604	0.0
K01605	0.0
K01602	14.0
K01601	51.0
K03750	1606.0
K01609	9135.0
K02553	30.0
K02804	3759.0
K02551	2471.0
K02806	155.0
K02557	6115.0
K02800	302.0
K05275	5.0
K02802	2.0
K13300	2.0
K02558	976.0
K02809	17.0
K02808	12.0
K03600	42.0
K03601	10790.0
K03602	10197.0
K03603	16.0
K03604	1874.0
K03605	337.0
K03606	1309.0
K03607	17.0
K03608	6601.0
K03609	9900.0
K06078	14.0
K06079	681.0
K09710	10784.0
K09711	13.0
K09712	14.0
K06073	13.0
K06074	13.0
K06075	72.0
K06076	1093.0
K06077	163.0
K06382	5952.0
K06383	2909.0
K06380	0.0
K06381	6812.0
K06386	8.0
K06387	5832.0
K06384	533.0
K06385	7094.0
K06388	0.0
K06389	0.0
K12466	2.0
K12468	0.0
K07657	636.0
K07656	0.0
K07655	0.0
K07654	4.0
K07653	1.0
K07652	1346.0
K07651	28.0
K07650	160.0
K07659	57.0
K07658	9212.0
K11041	183.0
K11040	10.0
K11043	2.0
K11042	2.0
K11045	1.0
K11044	1.0
K11047	0.0
K11046	1.0
K11049	0.0
K11048	0.0
K07387	1124.0
K07386	2347.0
K06926	10828.0
K06927	396.0
K06924	0.0
K06925	10807.0
K06922	1.0
K06923	7802.0
K06920	1749.0
K06921	4665.0
K06928	806.0
K06929	638.0
K07033	7888.0
K07032	867.0
K07031	2640.0
K07030	6164.0
K07037	2534.0
K07035	6543.0
K07034	62.0
K07039	20.0
K07038	1121.0
K10829	0.0
K00384	22099.0
K00385	1115.0
K00386	0.0
K00387	2.0
K00380	891.0
K00381	475.0
K00382	7389.0
K00383	202.0
K00389	33.0
K01387	4.0
K01385	0.0
K01389	0.0
K09158	53.0
K09159	66.0
K09156	0.0
K09157	8473.0
K09154	0.0
K09155	1941.0
K09152	0.0
K09153	2978.0
K09150	0.0
K09151	619.0
K05970	5757.0
K05714	8.0
K05715	0.0
K05710	31.0
K05711	2.0
K05712	8.0
K05713	5.0
K00560	9571.0
K00561	89.0
K00563	1350.0
K00564	784.0
K00566	13026.0
K00567	8563.0
K00568	192.0
K00569	429.0
K05575	2.0
K01169	9.0
K01167	2.0
K01166	0.0
K05577	431.0
K01163	4253.0
K01161	0.0
K01160	143.0
K05578	0.0
K05579	0.0
K08092	1627.0
K08093	348.0
K08094	1267.0
K08095	0.0
K08096	0.0
K08097	36.0
K02254	1.0
K02255	6.0
K01743	0.0
K02251	16.0
K02061	3.0
K01741	0.0
K02060	3.0
K00114	46.0
K02122	9448.0
K02123	10742.0
K02120	10906.0
K02121	7672.0
K02124	10945.0
K03837	23.0
K03836	2.0
K03835	156.0
K03834	17.0
K03833	1498.0
K03832	3604.0
K03831	458.0
K03830	3436.0
K00443	0.0
K03839	2173.0
K02067	310.0
K10189	4336.0
K13038	15566.0
K13787	579.0
K13788	598.0
K13789	28538.0
K10188	6349.0
K12255	0.0
K12254	3.0
K12257	9481.0
K12256	3.0
K12251	4296.0
K12250	0.0
K12253	0.0
K12252	0.0
K13252	140.0
K13256	106.0
K13255	9.0
K12079	0.0
K12078	0.0
K12071	1.0
K12070	1.0
K12073	417.0
K12072	10.0
K09912	28.0
K06236	0.0
K06237	0.0
K05519	1.0
K09914	157.0
K11788	0.0
K11782	0.0
K11780	0.0
K11781	2.0
K11787	0.0
K11784	0.0
K11530	7.0
K12787	0.0
K12786	0.0
K12785	0.0
K12784	0.0
K06718	22.0
K09969	15.0
K09968	6.0
K09967	2183.0
K09966	431.0
K09965	418.0
K09964	11.0
K09963	1430.0
K09962	259.0
K09961	16.0
K09960	10.0
K11527	1280.0
K11524	0.0
K11525	1.0
K11250	15.0
K11253	0.0
K11258	14.0
K11528	0.0
K00713	0.0
K00712	280.0
K10780	7.0
K10783	436.0
K10125	7.0
K10124	9.0
K10126	9.0
K10121	164.0
K10123	0.0
K10122	164.0
K04652	3752.0
K04653	2280.0
K04651	5165.0
K04656	2300.0
K04654	2307.0
K04655	2767.0
K00973	10101.0
K00972	2067.0
K00971	4771.0
K00970	1764.0
K00975	23318.0
K00974	27177.0
K00979	2924.0
K00978	2019.0
K14954	0.0
K14955	0.0
K14956	0.0
K06178	3578.0
K01596	846.0
K01597	413.0
K01594	0.0
K01595	624.0
K01592	0.0
K01593	23.0
K01590	458.0
K01591	10651.0
K01598	451.0
K01599	20519.0
K02711	0.0
K02710	0.0
K02713	0.0
K02712	0.0
K02714	0.0
K02717	0.0
K02716	0.0
K02719	0.0
K02718	0.0
K03449	2154.0
K03446	1391.0
K03444	285.0
K03445	144.0
K03442	9896.0
K01620	8227.0
K01621	1398.0
K01622	29.0
K01623	4113.0
K01624	20158.0
K01625	18587.0
K01626	7576.0
K01627	2337.0
K01628	9188.0
K01629	3147.0
K05299	26.0
K02829	4.0
K02828	4.0
K02827	6.0
K02826	4.0
K02825	1601.0
K02824	8179.0
K02823	9786.0
K02822	3540.0
K03198	142.0
K03199	179.0
K03668	69.0
K03669	435.0
K03190	2298.0
K03191	77.0
K03660	9763.0
K03194	6.0
K03195	181.0
K03664	10808.0
K03197	147.0
K09772	8456.0
K06013	485.0
K09770	375.0
K09771	28.0
K09776	29.0
K09777	5981.0
K09774	215.0
K09775	3660.0
K09778	1702.0
K09779	5715.0
K06269	0.0
K06323	0.0
K11624	6.0
K02991	0.0
K02990	9837.0
K02624	13.0
K02240	542.0
K08282	906.0
K12440	0.0
K12441	0.0
K12442	0.0
K12443	1.0
K12444	0.0
K12445	0.0
K12449	0.0
K02247	1.0
K07637	23.0
K07636	11872.0
K07639	12.0
K07638	55.0
K11069	5191.0
K11068	8506.0
K11063	0.0
K11062	0.0
K11061	0.0
K11060	0.0
K11066	15.0
K11065	2015.0
K06900	1.0
K06901	11552.0
K06902	3714.0
K06903	591.0
K06904	1068.0
K06905	1525.0
K06906	1097.0
K06907	2024.0
K06908	1513.0
K06909	113.0
K10821	0.0
K05905	28.0
K05904	0.0
K05906	0.0
K05900	0.0
K05903	231.0
K01406	0.0
K05909	0.0
K05908	0.0
K00368	24.0
K00369	6.0
K00366	1866.0
K00367	0.0
K00364	396.0
K00365	420.0
K00362	51.0
K00363	64.0
K00360	0.0
```
