## Extended Data File 1 for "Diet induces reproducible alterations in the mouse and human gut microbiome": ERS606302_ERR675322.picrust_nol

```
# Constructed from biom file
#OTU ID	ERR675322
K01365	0.0
K01364	0.0
K01361	1.0
K01360	0.0
K01362	159.0
K02249	0.0
K05841	1.0
K05844	1.0
K05845	6.0
K05846	58.0
K05847	85.0
K00508	1.0
K00500	2.0
K00507	7.0
K00504	0.0
K00505	0.0
K12521	0.0
K01101	46.0
K01103	5.0
K12520	0.0
K01104	517.0
K05592	211.0
K05593	86.0
K05590	0.0
K05591	0.0
K05596	0.0
K05597	0.0
K05594	0.0
K05595	57.0
K05599	0.0
K11964	0.0
K11962	0.0
K14540	147.0
K12529	0.0
K12528	0.0
K06353	0.0
K02456	17.0
K02457	0.0
K02454	15.0
K02455	8.0
K02452	0.0
K02453	20.0
K02450	0.0
K02103	68.0
K08138	23.0
K02108	264.0
K02109	309.0
K02458	0.0
K02459	0.0
K08137	0.0
K03851	3.0
K03850	0.0
K03852	0.0
K03855	0.0
K03856	149.0
K13018	0.0
K13019	1.0
K13010	8.0
K13011	0.0
K13012	5.0
K13013	0.0
K13014	0.0
K13015	3.0
K13016	10.0
K13017	0.0
K08566	0.0
K08567	0.0
K13274	0.0
K13275	0.0
K13276	0.0
K13277	0.0
K03275	0.0
K03274	10.0
K03277	0.0
K03276	0.0
K03271	113.0
K03270	146.0
K03273	19.0
K03272	54.0
K03279	0.0
K03278	0.0
K11022	0.0
K12277	0.0
K12276	0.0
K12270	0.0
K11058	0.0
K12279	0.0
K12278	0.0
K07557	0.0
K07550	0.0
K07552	79.0
K06319	0.0
K09909	0.0
K09908	0.0
K12051	0.0
K12050	0.0
K12057	2.0
K12056	0.0
K06221	2.0
K09900	0.0
K09903	261.0
K09902	0.0
K09904	0.0
K09907	0.0
K09906	0.0
K11501	0.0
K03234	0.0
K00773	261.0
K00772	11.0
K00777	0.0
K00776	0.0
K06313	2.0
K06315	0.0
K05574	0.0
K10201	0.0
K07176	0.0
K07177	0.0
K07174	0.0
K07175	50.0
K07172	2.0
K07173	127.0
K07170	97.0
K07171	356.0
K07178	0.0
K07179	0.0
K00195	0.0
K00194	2.0
K00197	2.0
K00196	0.0
K00191	0.0
K00190	0.0
K00193	0.0
K00192	0.0
K00198	51.0
K06405	141.0
K10109	101.0
K10108	153.0
K10107	2.0
K01828	0.0
K01829	0.0
K01826	1.0
K01825	0.0
K01822	9.0
K01823	11.0
K01820	8.0
K01821	12.0
K00999	0.0
K00998	177.0
K00995	288.0
K00997	29.0
K00996	1.0
K00991	283.0
K00990	7.0
K00992	0.0
K11028	0.0
K02622	109.0
K02625	0.0
K03564	206.0
K13489	6.0
K13488	6.0
K13483	0.0
K13482	0.0
K13481	0.0
K13480	2.0
K13487	6.0
K13486	6.0
K14680	0.0
K14681	0.0
K14682	6.0
K08358	0.0
K08357	1.0
K08356	0.0
K08355	0.0
K03469	258.0
K03462	0.0
K03464	0.0
K03465	44.0
K03466	250.0
K01648	1.0
K01649	303.0
K01643	36.0
K01640	4.0
K01641	0.0
K01646	16.0
K01647	253.0
K01644	40.0
K02597	0.0
K02626	2.0
K02595	0.0
K02594	5.0
K02593	0.0
K02592	2.0
K02591	7.0
K02590	48.0
K02598	34.0
K02849	6.0
K14061	0.0
K14062	0.0
K14063	0.0
K14064	0.0
K14065	0.0
K14067	0.0
K02841	6.0
K02840	0.0
K02843	12.0
K02844	8.0
K02847	0.0
K02846	0.0
K02102	0.0
K09758	6.0
K06039	0.0
K06034	0.0
K06036	1.0
K06037	0.0
K06032	0.0
K01581	0.0
K02702	0.0
K02659	0.0
K13490	6.0
K13491	6.0
K03644	95.0
K03645	0.0
K03646	3.0
K03647	1.0
K03640	26.0
K03641	5.0
K03642	23.0
K03643	0.0
K03648	244.0
K03649	0.0
K06694	0.0
K11814	0.0
K12428	0.0
K12429	0.0
K12422	0.0
K12423	0.0
K12420	0.0
K12421	0.0
K12426	0.0
K12427	0.0
K12424	0.0
K12425	0.0
K07349	0.0
K07348	0.0
K05380	0.0
K07345	0.0
K07344	2.0
K07347	0.0
K07346	0.0
K07341	53.0
K07340	2.0
K07343	57.0
K07342	0.0
K06968	8.0
K06969	425.0
K06962	10.0
K06963	0.0
K06960	157.0
K06961	0.0
K06966	141.0
K06967	147.0
K06964	0.0
K06965	0.0
K08995	6.0
K08994	1.0
K08997	0.0
K08996	0.0
K08990	0.0
K08993	0.0
K08992	1.0
K08999	37.0
K08998	204.0
K08344	0.0
K08345	0.0
K08346	0.0
K14940	0.0
K02724	0.0
K08349	0.0
K11815	0.0
K05929	0.0
K05928	7.0
K05927	0.0
K05924	0.0
K05922	0.0
K05921	0.0
K00349	100.0
K00698	0.0
K00340	111.0
K00341	111.0
K00690	73.0
K00343	111.0
K00344	6.0
K00697	6.0
K00346	100.0
K00347	100.0
K09116	48.0
K09117	243.0
K05337	30.0
K09118	2.0
K09119	0.0
K02106	1.0
K05823	0.0
K05820	0.0
K05826	0.0
K05827	1.0
K02100	0.0
K02101	0.0
K00524	0.0
K00525	229.0
K00526	110.0
K00527	380.0
K00520	9.0
K00522	0.0
K00523	0.0
K02451	0.0
K00528	219.0
K00529	0.0
K00025	6.0
K14215	0.0
K14213	0.0
K03453	122.0
K00796	179.0
K05339	0.0
K00027	160.0
K00794	169.0
K00793	159.0
K01347	0.0
K01346	0.0
K01344	0.0
K01343	0.0
K00791	297.0
K01340	0.0
K00790	327.0
K02694	0.0
K02696	0.0
K02697	0.0
K02690	0.0
K02691	0.0
K02692	0.0
K02693	0.0
K02698	0.0
K02699	0.0
K00836	0.0
K00837	93.0
K00835	6.0
K00832	2.0
K00833	87.0
K00830	3.0
K00831	248.0
K00839	8.0
K04335	0.0
K04334	0.0
K01120	6.0
K01126	241.0
K04333	0.0
K01129	196.0
K01128	0.0
K04339	0.0
K04338	1.0
K02470	402.0
K02471	6.0
K02472	23.0
K02473	0.0
K02474	139.0
K02475	0.0
K02476	0.0
K02477	137.0
K02478	0.0
K02479	7.0
K09019	0.0
K01267	127.0
K13074	0.0
K13075	0.0
K11441	0.0
K14055	0.0
K13299	0.0
K13292	167.0
K14057	0.0
K14056	0.0
K02856	18.0
K02585	5.0
K12211	0.0
K12210	0.0
K12213	0.0
K12212	0.0
K12215	0.0
K02854	1.0
K12217	0.0
K12216	0.0
K12219	0.0
K12218	0.0
K02855	0.0
K08692	0.0
K08693	0.0
K08690	0.0
K08691	0.0
K08696	0.0
K08697	0.0
K11748	6.0
K11749	255.0
K11746	0.0
K11747	0.0
K11744	6.0
K11745	6.0
K11742	2.0
K11743	44.0
K11740	0.0
K11741	14.0
K13920	28.0
K13921	0.0
K13922	79.0
K13923	0.0
K13924	4.0
K13925	0.0
K13926	6.0
K13927	8.0
K13928	0.0
K13929	0.0
K09923	0.0
K09922	95.0
K06201	182.0
K06200	101.0
K06207	216.0
K06206	23.0
K06205	0.0
K09924	7.0
K09929	0.0
K06208	2.0
K00759	155.0
K00758	0.0
K00752	0.0
K00757	229.0
K00756	61.0
K00754	318.0
K06001	151.0
K05557	0.0
K09766	31.0
K05554	0.0
K07475	0.0
K07150	82.0
K07151	0.0
K07152	10.0
K07153	0.0
K07154	153.0
K07155	0.0
K07156	0.0
K07157	1.0
K07406	141.0
K07407	490.0
K07404	154.0
K07405	102.0
K07402	137.0
K07403	11.0
K07400	0.0
K07401	0.0
K01808	302.0
K01809	166.0
K01800	0.0
K01801	0.0
K01802	143.0
K01803	254.0
K01804	85.0
K01805	33.0
K01807	45.0
K09718	0.0
K14668	0.0
K14669	0.0
K14666	0.0
K14667	0.0
K01664	0.0
K01665	94.0
K01666	85.0
K01667	85.0
K01660	0.0
K01661	36.0
K01662	263.0
K01663	0.0
K01668	0.0
K01669	16.0
K02863	261.0
K02862	0.0
K02860	252.0
K02867	261.0
K02866	0.0
K02864	233.0
K02869	0.0
K05362	0.0
K05365	0.0
K03402	178.0
K03403	1.0
K03400	0.0
K03406	886.0
K03407	117.0
K03404	3.0
K03405	6.0
K03408	200.0
K03409	4.0
K02315	196.0
K02314	290.0
K02317	0.0
K02316	261.0
K02313	263.0
K02312	0.0
K02319	0.0
K12405	0.0
K12152	0.0
K12151	0.0
K07091	0.0
K07090	305.0
K07093	6.0
K07092	0.0
K07095	331.0
K07094	4.0
K07097	0.0
K07096	3.0
K07099	17.0
K07098	329.0
K11175	252.0
K11174	0.0
K11177	0.0
K11176	0.0
K11173	0.0
K11179	4.0
K11178	0.0
K00322	0.0
K00320	0.0
K00321	0.0
K00326	0.0
K00324	8.0
K00325	4.0
K00329	2.0
K05945	17.0
K05944	0.0
K05947	0.0
K05946	60.0
K06944	0.0
K06945	0.0
K06946	0.0
K06415	2.0
K06940	118.0
K06941	284.0
K06942	261.0
K06943	0.0
K10806	0.0
K10807	0.0
K10804	16.0
K10805	1.0
K06948	1.0
K06949	296.0
K06418	1.0
K09138	0.0
K09139	0.0
K09134	47.0
K09135	0.0
K09136	0.0
K09137	3.0
K09130	0.0
K09131	7.0
K09132	45.0
K09133	0.0
K05808	265.0
K05809	0.0
K05804	47.0
K05805	2.0
K05806	0.0
K05807	108.0
K05800	1.0
K05801	25.0
K05802	0.0
K05803	0.0
K01044	0.0
K01045	0.0
K01046	11.0
K02068	12.0
K04561	0.0
K01042	25.0
K05568	162.0
K05567	58.0
K14273	0.0
K14275	0.0
K14274	2.0
K02062	0.0
K05245	0.0
K05564	0.0
K01048	33.0
K02066	118.0
K01322	76.0
K01325	0.0
K02065	118.0
K01326	0.0
K05560	0.0
K02243	1.0
K08930	0.0
K02679	0.0
K02676	0.0
K02674	0.0
K02675	0.0
K02672	0.0
K02241	6.0
K02670	0.0
K02671	0.0
K00810	0.0
K00811	102.0
K00812	55.0
K00813	0.0
K00814	0.0
K00817	259.0
K00818	102.0
K00819	8.0
K02530	1.0
K02245	1.0
K02244	0.0
K01499	0.0
K01498	0.0
K01493	257.0
K01492	8.0
K01491	586.0
K01497	1.0
K01496	19.0
K01495	171.0
K01494	48.0
K02418	119.0
K02419	133.0
K14492	0.0
K02412	107.0
K02413	127.0
K02410	133.0
K02411	49.0
K02416	133.0
K02417	93.0
K02414	29.0
K02415	4.0
K00120	0.0
K00121	3.0
K00430	0.0
K13058	6.0
K13059	0.0
K13727	0.0
K13057	0.0
K13722	0.0
K13051	9.0
K13052	90.0
K00435	0.0
K12054	0.0
K03239	0.0
K03238	0.0
K03231	0.0
K03230	8.0
K03232	0.0
K12059	0.0
K03237	0.0
K03236	0.0
K12058	2.0
K12239	0.0
K12238	0.0
K12235	0.0
K12234	3.0
K13942	0.0
K13940	101.0
K13941	0.0
K12097	0.0
K12096	0.0
K12095	0.0
K12094	0.0
K12093	0.0
K12092	0.0
K12091	0.0
K12090	0.0
K12099	0.0
K12098	0.0
K06356	0.0
K05992	0.0
K03540	0.0
K06331	80.0
K06330	1.0
K07138	138.0
K07139	200.0
K11811	0.0
K07132	16.0
K07133	705.0
K07130	125.0
K07131	2.0
K07137	386.0
K07134	0.0
K07135	0.0
K01860	0.0
K01866	261.0
K01867	261.0
K01865	0.0
K01868	312.0
K01869	261.0
K06140	6.0
K04766	0.0
K04767	4.0
K04764	23.0
K04762	107.0
K04763	321.0
K04760	0.0
K04761	40.0
K04768	1.0
K04769	116.0
K08313	1.0
K08312	0.0
K08311	8.0
K08310	2.0
K08317	0.0
K08316	145.0
K08315	0.0
K08314	35.0
K05149	0.0
K08319	0.0
K08318	0.0
K06339	0.0
K14648	0.0
K14392	2.0
K14393	7.0
K14645	0.0
K14647	0.0
K01689	339.0
K01686	259.0
K01687	368.0
K01684	61.0
K01685	145.0
K01682	0.0
K01681	253.0
K05308	0.0
K02889	0.0
K02888	261.0
K02885	0.0
K02884	261.0
K02887	261.0
K02886	261.0
K02881	261.0
K02883	0.0
K13743	0.0
K02086	1.0
K02081	26.0
K02080	0.0
K02083	7.0
K02082	1.0
K13831	0.0
K03428	0.0
K03429	54.0
K03424	398.0
K03935	0.0
K03932	1.0
K03933	0.0
K03930	48.0
K03931	15.0
K02339	0.0
K02338	261.0
K02337	258.0
K02336	0.0
K02335	304.0
K02334	65.0
K02330	0.0
K03688	121.0
K03689	0.0
K03680	4.0
K03683	0.0
K03684	8.0
K03685	261.0
K03686	534.0
K03687	229.0
K07301	153.0
K07300	0.0
K07303	1.0
K07302	1.0
K07305	12.0
K07304	20.0
K07307	13.0
K07306	2.0
K07309	0.0
K07308	2.0
K02617	0.0
K02610	0.0
K02963	261.0
K02612	0.0
K02961	227.0
K09686	714.0
K09687	1298.0
K09684	7.0
K09685	3.0
K09682	0.0
K09683	0.0
K09680	17.0
K09681	0.0
K09688	2.0
K09689	2.0
K05962	0.0
K05961	0.0
K05967	1.0
K05966	2.0
K11159	0.0
K05964	8.0
K05968	0.0
K11152	0.0
K00309	0.0
K00658	27.0
K00304	0.0
K00305	0.0
K00654	0.0
K00655	397.0
K00652	125.0
K00301	0.0
K00302	42.0
K00303	3.0
K10828	0.0
K06431	0.0
K06432	0.0
K06433	0.0
K06434	0.0
K06436	5.0
K06437	0.0
K10820	2.0
K06439	0.0
K10822	0.0
K10823	0.0
K10826	0.0
K09167	33.0
K06322	0.0
K14117	0.0
K14259	0.0
K14257	0.0
K01308	12.0
K01303	1.0
K01301	0.0
K01305	8.0
K01304	11.0
K02658	0.0
K00672	0.0
K02650	10.0
K02651	11.0
K02652	90.0
K02653	107.0
K02654	361.0
K05687	0.0
K02656	0.0
K05685	2.0
K00878	148.0
K00879	13.0
K00872	18.0
K00873	266.0
K00870	0.0
K00876	380.0
K00877	0.0
K00874	327.0
K00875	0.0
K04487	319.0
K04486	189.0
K04485	252.0
K04484	0.0
K04483	0.0
K04482	0.0
K04480	0.0
K04488	199.0
K12049	0.0
K13693	0.0
K13706	0.0
K13694	23.0
K13695	2.0
K05977	0.0
K09516	16.0
K02434	231.0
K02435	194.0
K02436	0.0
K02437	172.0
K05350	60.0
K02431	90.0
K08100	0.0
K02433	234.0
K02438	195.0
K02439	0.0
K03745	2.0
K03744	216.0
K03747	0.0
K03210	262.0
K03217	257.0
K03216	156.0
K03215	0.0
K03742	191.0
K03219	8.0
K03218	240.0
K03749	0.0
K03748	2.0
K02383	0.0
K06327	0.0
K06320	81.0
K07238	228.0
K09479	0.0
K09478	0.0
K09475	0.0
K09474	12.0
K09477	0.0
K09476	0.0
K09471	0.0
K09470	0.0
K09473	0.0
K09472	2.0
K07543	0.0
K06898	117.0
K13967	0.0
K13963	60.0
K07545	0.0
K00737	41.0
K05345	1.0
K11706	0.0
K11707	2.0
K11704	0.0
K11705	0.0
K11708	2.0
K11709	2.0
K05588	0.0
K07114	281.0
K07443	83.0
K07116	0.0
K07117	6.0
K07110	1.0
K07447	261.0
K07112	30.0
K07113	1.0
K07448	70.0
K07118	3.0
K07119	1.0
K10619	0.0
K10618	0.0
K10617	0.0
K10616	0.0
K01848	2.0
K01849	2.0
K01844	29.0
K01845	73.0
K01846	8.0
K01847	184.0
K01840	425.0
K01841	2.0
K01842	0.0
K01843	30.0
K06219	0.0
K10832	0.0
K05348	0.0
K14203	0.0
K08483	170.0
K08482	7.0
K08481	0.0
K08480	0.0
K08485	0.0
K08484	0.0
K00464	0.0
K00467	0.0
K00466	0.0
K00461	0.0
K00460	0.0
K00463	0.0
K00462	1.0
K04509	0.0
K00469	0.0
K00468	0.0
K08645	0.0
K04744	2.0
K01518	0.0
K01519	0.0
K04748	0.0
K04749	7.0
K01514	1.0
K01515	254.0
K01512	114.0
K01510	0.0
K14623	34.0
K14626	0.0
K14627	0.0
K14628	0.0
K14629	0.0
K03918	2.0
K03919	0.0
K12372	0.0
K12373	516.0
K12370	0.0
K12371	0.0
K02359	0.0
K02358	263.0
K02351	0.0
K02352	0.0
K02355	490.0
K02357	261.0
K02356	262.0
K13574	0.0
K13573	0.0
K13572	0.0
K13571	0.0
K13570	0.0
K12112	0.0
K12113	0.0
K12110	0.0
K12111	5.0
K07329	0.0
K07328	0.0
K07323	3.0
K07322	174.0
K07321	36.0
K07320	0.0
K07327	0.0
K07326	0.0
K07325	0.0
K07324	0.0
K08163	0.0
K06180	658.0
K06181	8.0
K06182	129.0
K06183	149.0
K06186	0.0
K06187	261.0
K06188	36.0
K06189	2.0
K08359	0.0
K07589	0.0
K07588	93.0
K07587	0.0
K07586	43.0
K07585	0.0
K07584	178.0
K07583	0.0
K07582	0.0
K07581	0.0
K07580	0.0
K11139	0.0
K05989	366.0
K05988	0.0
K05985	9.0
K05987	0.0
K05986	6.0
K10843	0.0
K08354	1.0
K10844	0.0
K10848	0.0
K00673	6.0
K00674	71.0
K00675	12.0
K00676	116.0
K00677	153.0
K06988	0.0
K06989	18.0
K08351	0.0
K06980	8.0
K06981	0.0
K06982	0.0
K08350	0.0
K06984	0.0
K06985	0.0
K06986	0.0
K06987	69.0
K02445	54.0
K02444	51.0
K00582	0.0
K00583	0.0
K00580	0.0
K02110	293.0
K00586	0.0
K00587	0.0
K00584	0.0
K08921	0.0
K02441	4.0
K00588	2.0
K08922	0.0
K02440	38.0
K00018	298.0
K08923	0.0
K02443	92.0
K00019	0.0
K02442	0.0
K08925	0.0
K08926	0.0
K08927	0.0
K03149	69.0
K06604	0.0
K00015	3.0
K01989	171.0
K00854	378.0
K00855	0.0
K00856	2.0
K00857	63.0
K00850	633.0
K00851	7.0
K00852	284.0
K00853	14.0
K00858	255.0
K00859	258.0
K01181	36.0
K01180	0.0
K01183	56.0
K01182	198.0
K01185	103.0
K01184	0.0
K01187	546.0
K01188	200.0
K02596	0.0
K13766	3.0
K13767	0.0
K13003	0.0
K13002	5.0
K13000	0.0
K02984	0.0
K02986	261.0
K02987	0.0
K02636	0.0
K02982	220.0
K02983	0.0
K02638	0.0
K02639	0.0
K02988	255.0
K08298	0.0
K08299	0.0
K03583	0.0
K03582	0.0
K03581	190.0
K03580	6.0
K03587	106.0
K03586	0.0
K03585	212.0
K03584	257.0
K03589	241.0
K03588	424.0
K01725	0.0
K01724	10.0
K01727	1.0
K01726	93.0
K01721	0.0
K01720	2.0
K01722	0.0
K13008	0.0
K01729	0.0
K01728	5.0
K09530	0.0
K09539	0.0
K02188	152.0
K02189	138.0
K02182	0.0
K02183	0.0
K03769	41.0
K03768	353.0
K03767	3.0
K03765	0.0
K03764	0.0
K03763	259.0
K03762	2.0
K03761	0.0
K03760	0.0
K09457	45.0
K09456	0.0
K09459	0.0
K09458	269.0
K00602	618.0
K13988	0.0
K13985	0.0
K09981	1.0
K09980	0.0
K09983	0.0
K09982	2.0
K09985	2.0
K09984	0.0
K09987	2.0
K09986	0.0
K09989	43.0
K09988	59.0
K12583	0.0
K12582	0.0
K12589	0.0
K11720	0.0
K09759	89.0
K10985	0.0
K10984	0.0
K07468	0.0
K07469	2.0
K07464	133.0
K07465	0.0
K07466	0.0
K07467	118.0
K07460	213.0
K07461	107.0
K07462	262.0
K07463	0.0
K10679	13.0
K10678	0.0
K10671	0.0
K10670	86.0
K10673	0.0
K10672	11.0
K10674	0.0
K10677	0.0
K10676	0.0
K08726	0.0
K08724	1.0
K08722	10.0
K08723	0.0
K08720	0.0
K08721	0.0
K08728	0.0
K10187	0.0
K00119	0.0
K00118	7.0
K00449	0.0
K00448	0.0
K00115	0.0
K00446	0.0
K00117	12.0
K00116	7.0
K00111	228.0
K00442	0.0
K00113	3.0
K00112	9.0
K01539	0.0
K01531	144.0
K04720	229.0
K01533	277.0
K01534	602.0
K01535	0.0
K01537	234.0
K14358	0.0
K14605	0.0
K14606	0.0
K00413	2.0
K10120	0.0
K05600	0.0
K05777	3.0
K03972	0.0
K03973	30.0
K03970	0.0
K03971	0.0
K03976	245.0
K03977	261.0
K03974	0.0
K03975	86.0
K03978	254.0
K03979	261.0
K13378	98.0
K02372	176.0
K02371	226.0
K02377	153.0
K02379	9.0
K03396	0.0
K03397	0.0
K03394	201.0
K03395	0.0
K03392	3.0
K03393	0.0
K03390	69.0
K03391	0.0
K03399	1.0
K03027	0.0
K12136	0.0
K12137	0.0
K06610	0.0
K12138	0.0
K12139	0.0
K11444	0.0
K11440	0.0
K11443	0.0
K11442	0.0
K00612	8.0
K00613	0.0
K00610	228.0
K00611	119.0
K00616	132.0
K00617	0.0
K00614	0.0
K00615	734.0
K00619	3.0
K10863	0.0
K07874	0.0
K06234	0.0
K10240	0.0
K10241	0.0
K10242	0.0
K10243	0.0
K04110	0.0
K04113	0.0
K04112	0.0
K04115	0.0
K04114	0.0
K04117	0.0
K04116	0.0
K04118	0.0
K05517	0.0
K07705	5.0
K07704	5.0
K07707	47.0
K07706	42.0
K07701	0.0
K07700	0.0
K07703	0.0
K07702	0.0
K07709	5.0
K07708	0.0
K01955	405.0
K13042	0.0
K09934	0.0
K09935	108.0
K06216	0.0
K09937	2.0
K13745	0.0
K13746	0.0
K13747	171.0
K13740	0.0
K13741	0.0
K13742	0.0
K06211	42.0
K06212	0.0
K09933	2.0
K02618	0.0
K02619	91.0
K02968	257.0
K02966	0.0
K02967	261.0
K02616	0.0
K02965	261.0
K02962	0.0
K02611	0.0
K02613	2.0
K03569	398.0
K03568	11.0
K03565	250.0
K06218	3.0
K03567	2.0
K03566	0.0
K03561	254.0
K03560	0.0
K03563	138.0
K03562	4.0
K06430	0.0
K01709	36.0
K01708	0.0
K01707	0.0
K01706	8.0
K01705	2.0
K01704	543.0
K01703	547.0
K01702	0.0
K14165	0.0
K14164	0.0
K14166	0.0
K14161	6.0
K14160	0.0
K14162	6.0
K05396	10.0
K03709	13.0
K03708	6.0
K08160	0.0
K03701	420.0
K03700	134.0
K03703	188.0
K03702	260.0
K03705	150.0
K03704	222.0
K03707	5.0
K03706	131.0
K06289	0.0
K06288	0.0
K06283	105.0
K06282	8.0
K06281	8.0
K06287	261.0
K06286	0.0
K06285	2.0
K06284	29.0
K08161	0.0
K07540	0.0
K06438	98.0
K06869	0.0
K06868	0.0
K06867	7.0
K06866	0.0
K06865	0.0
K06864	113.0
K06863	0.0
K06862	0.0
K06861	116.0
K06860	0.0
K12659	0.0
K12658	6.0
K07547	0.0
K07546	0.0
K15023	0.0
K15022	0.0
K15020	0.0
K15024	104.0
K08700	0.0
K08162	41.0
K07544	0.0
K00137	0.0
K00135	23.0
K00134	272.0
K00133	261.0
K00132	1.0
K00131	0.0
K00130	41.0
K00139	0.0
K00138	0.0
K00429	0.0
K00428	77.0
K00421	0.0
K00423	0.0
K00425	105.0
K00427	0.0
K00426	105.0
K14292	0.0
K14379	0.0
K14370	0.0
K14371	0.0
K14372	0.0
K14373	0.0
K14374	0.0
K14375	0.0
K09845	0.0
K14082	0.0
K14083	9.0
K14080	0.0
K14081	0.0
K14086	41.0
K14087	44.0
K14084	3.0
K14088	44.0
K14089	44.0
K01552	133.0
K01551	13.0
K01556	2.0
K01557	0.0
K01554	0.0
K01555	2.0
K04708	0.0
K03955	0.0
K13689	0.0
K13688	9.0
K13683	0.0
K13685	14.0
K13684	0.0
K13687	0.0
K13686	0.0
K14159	0.0
K02399	0.0
K02398	32.0
K02395	34.0
K02394	2.0
K02397	74.0
K02396	141.0
K02391	0.0
K02390	135.0
K02393	2.0
K02392	201.0
K13533	0.0
K13532	0.0
K13531	0.0
K13530	0.0
K01550	0.0
K05658	0.0
K14054	0.0
K02601	275.0
K02970	258.0
K05378	0.0
K12339	2.0
K14060	0.0
K11687	0.0
K11686	0.0
K11685	0.0
K11689	15.0
K11688	10.0
K08939	0.0
K03048	1.0
K03049	0.0
K13821	30.0
K13820	0.0
K03042	0.0
K03043	257.0
K03040	233.0
K03041	0.0
K03046	257.0
K03047	0.0
K03044	0.0
K03045	0.0
K00348	100.0
K09847	0.0
K00692	0.0
K00638	133.0
K00639	116.0
K00693	0.0
K00634	149.0
K00635	0.0
K00630	0.0
K00631	0.0
K00632	31.0
K00633	90.0
K00691	9.0
K00696	0.0
K00694	7.0
K00695	0.0
K10854	0.0
K07811	0.0
K07810	0.0
K07813	151.0
K07812	0.0
K07814	59.0
K07816	3.0
K00090	0.0
K00091	50.0
K00094	34.0
K00096	72.0
K00097	127.0
K00098	2.0
K00099	256.0
K10228	0.0
K10229	0.0
K12548	0.0
K10222	0.0
K10220	0.0
K10221	0.0
K10227	6.0
K05822	1.0
K01949	0.0
K01945	259.0
K01947	0.0
K01946	0.0
K01941	8.0
K01940	221.0
K06357	0.0
K07729	376.0
K07728	0.0
K07727	268.0
K07726	24.0
K07725	0.0
K07724	0.0
K07723	2.0
K07722	10.0
K07721	0.0
K07720	689.0
K00899	5.0
K05824	0.0
K00891	375.0
K00892	0.0
K00895	46.0
K00897	6.0
K08151	7.0
K08153	0.0
K08154	0.0
K02948	261.0
K02942	0.0
K02944	0.0
K05665	0.0
K02946	259.0
K13793	0.0
K06352	0.0
K01769	0.0
K01768	19.0
K01761	2.0
K01760	4.0
K01762	0.0
K09578	0.0
K01766	0.0
K08164	1.0
K02493	257.0
K08166	0.0
K08167	0.0
K02496	0.0
K02497	0.0
K02494	0.0
K02495	423.0
K02498	0.0
K02499	14.0
K08168	0.0
K08169	7.0
K14415	44.0
K14414	8.0
K06881	263.0
K00436	0.0
K06332	0.0
K12815	0.0
K12810	0.0
K06885	35.0
K00437	0.0
K06335	0.0
K06334	132.0
K03547	163.0
K03546	93.0
K03545	381.0
K03544	383.0
K03543	94.0
K06888	66.0
K10941	0.0
K03549	8.0
K03548	0.0
K10940	0.0
K02236	2.0
K02237	149.0
K02234	0.0
K02232	160.0
K02233	209.0
K02230	14.0
K02231	304.0
K06359	0.0
K02238	235.0
K02239	0.0
K03723	231.0
K03722	16.0
K03721	0.0
K03720	0.0
K03727	0.0
K03726	0.0
K03725	0.0
K03724	11.0
K06358	0.0
K12673	0.0
K12679	0.0
K12678	0.0
K06410	81.0
K11898	0.0
K11899	0.0
K11896	2.0
K11897	0.0
K11894	0.0
K11895	2.0
K11892	0.0
K11893	0.0
K11890	0.0
K11891	0.0
K08762	0.0
K08764	0.0
K08765	0.0
K10418	0.0
K11325	0.0
K11326	0.0
K11327	0.0
K11328	0.0
K11329	0.0
K00151	0.0
K00150	0.0
K00153	0.0
K00400	0.0
K00407	0.0
K00406	8.0
K00405	10.0
K00404	7.0
K00158	0.0
K01342	0.0
K09388	0.0
K09386	0.0
K09384	7.0
K04094	19.0
K04095	56.0
K04096	255.0
K04097	0.0
K04090	0.0
K04091	7.0
K04092	0.0
K04093	0.0
K04098	0.0
K04099	0.0
K01578	0.0
K01579	145.0
K01574	0.0
K01575	0.0
K01576	0.0
K01577	0.0
K01571	139.0
K01572	277.0
K01573	15.0
K02009	82.0
K02008	474.0
K02005	296.0
K02004	1763.0
K02007	96.0
K02006	706.0
K02001	8.0
K02000	6.0
K02003	2061.0
K02002	10.0
K03065	0.0
K08952	1.0
K03060	150.0
K13809	0.0
K10948	0.0
K09607	0.0
K06125	0.0
K04337	0.0
K06120	34.0
K06121	0.0
K04336	0.0
K01127	0.0
K09703	6.0
K00004	0.0
K14699	0.0
K09702	13.0
K14698	0.0
K05311	1.0
K13829	0.0
K10943	0.0
K07291	0.0
K07290	0.0
K10206	215.0
K10202	6.0
K10208	0.0
K10209	0.0
K01966	24.0
K01965	1.0
K01964	0.0
K01963	112.0
K01962	28.0
K01961	335.0
K01960	114.0
K01969	0.0
K01968	0.0
K07749	51.0
K07748	0.0
K07741	33.0
K07740	0.0
K07743	0.0
K07742	147.0
K07745	0.0
K07744	0.0
K07746	0.0
K01299	61.0
K01295	25.0
K01297	60.0
K02922	0.0
K05603	0.0
K02921	0.0
K02926	261.0
K05607	0.0
K02924	0.0
K05605	0.0
K02928	0.0
K02929	0.0
K00216	0.0
K00217	0.0
K00214	0.0
K00215	293.0
K00213	0.0
K00210	0.0
K00211	0.0
K00218	0.0
K00219	3.0
K01035	0.0
K01034	29.0
K04517	224.0
K01740	493.0
K01031	0.0
K01746	4.0
K01745	38.0
K01744	113.0
K01749	77.0
K01039	1.0
K04518	96.0
K09591	0.0
K14129	0.0
K14128	0.0
K14121	0.0
K14120	0.0
K14123	0.0
K14122	0.0
K14125	0.0
K14124	0.0
K14127	0.0
K14126	0.0
K03521	251.0
K03520	0.0
K03523	183.0
K03522	252.0
K03525	261.0
K03524	268.0
K03527	286.0
K03526	257.0
K03529	155.0
K03528	0.0
K06338	0.0
K02217	114.0
K03299	50.0
K03298	3.0
K13472	0.0
K03293	3.0
K03292	422.0
K03291	0.0
K03290	0.0
K03297	48.0
K03296	351.0
K03295	73.0
K03294	92.0
K13009	0.0
K12690	0.0
K09743	0.0
K06022	0.0
K07190	0.0
K06021	0.0
K07192	46.0
K06020	0.0
K06027	0.0
K06026	0.0
K09744	0.0
K07991	1.0
K08749	0.0
K09835	0.0
K09834	0.0
K10439	509.0
K06351	0.0
K09833	0.0
K10925	0.0
K10924	2.0
K10927	0.0
K10926	0.0
K10923	0.0
K10922	0.0
K09629	0.0
K10697	0.0
K00179	78.0
K00172	42.0
K00171	13.0
K00170	14.0
K00177	120.0
K00176	116.0
K00175	251.0
K00174	222.0
K13478	0.0
K14338	0.0
K14339	0.0
K14335	0.0
K14337	0.0
K14330	0.0
K14331	0.0
K14333	6.0
K08918	0.0
K13479	50.0
K04078	259.0
K04079	261.0
K04076	2.0
K04077	262.0
K04074	11.0
K04075	256.0
K04072	184.0
K04073	0.0
K04070	106.0
K04071	0.0
K14597	1.0
K13318	0.0
K08280	0.0
K13641	13.0
K13640	0.0
K13643	0.0
K13642	0.0
K02027	2117.0
K02026	3705.0
K02025	3912.0
K02024	0.0
K02023	56.0
K02022	47.0
K02021	0.0
K02020	102.0
K02029	213.0
K02028	307.0
K03886	0.0
K03887	0.0
K03884	0.0
K03885	91.0
K03881	0.0
K03888	0.0
K03889	0.0
K12998	0.0
K12999	0.0
K12992	60.0
K12993	0.0
K12990	44.0
K12991	0.0
K12996	0.0
K12997	8.0
K12994	0.0
K12995	3.0
K08979	0.0
K08978	172.0
K03088	2240.0
K03089	4.0
K03086	377.0
K03087	0.0
K08971	0.0
K08970	6.0
K03082	6.0
K03080	0.0
K08974	239.0
K13868	0.0
K00918	36.0
K01553	0.0
K12214	0.0
K11646	2.0
K11645	0.0
K11641	0.0
K11640	0.0
K12736	0.0
K12733	0.0
K07507	123.0
K07506	0.0
K07505	0.0
K07504	1.0
K07503	0.0
K07502	84.0
K07501	4.0
K07500	0.0
K07509	0.0
K07508	0.0
K11422	0.0
K08698	0.0
K10773	305.0
K10774	1.0
K14286	0.0
K10778	1.0
K14287	1.0
K00140	14.0
K05501	0.0
K01903	26.0
K01902	26.0
K01905	0.0
K01904	0.0
K01907	0.0
K01906	0.0
K01909	0.0
K01908	0.0
K14534	39.0
K00147	244.0
K07767	0.0
K07769	0.0
K07768	0.0
K06203	1.0
K06202	0.0
K09921	0.0
K09920	0.0
K09927	47.0
K09024	0.0
K09022	28.0
K09023	6.0
K09020	3.0
K09021	0.0
K02908	0.0
K02909	261.0
K08218	112.0
K08219	0.0
K02904	255.0
K02906	261.0
K02907	253.0
K02902	255.0
K00230	0.0
K00231	11.0
K00232	1.0
K08976	8.0
K00234	0.0
K00239	152.0
K06209	105.0
K09928	6.0
K01015	0.0
K01014	0.0
K01012	321.0
K01011	60.0
K01010	0.0
K08920	0.0
K14103	0.0
K14102	0.0
K14101	0.0
K14100	0.0
K14105	0.0
K14104	0.0
K14109	0.0
K14108	0.0
K06401	0.0
K00893	0.0
K13402	0.0
K12858	0.0
K03503	84.0
K03502	215.0
K03501	255.0
K03500	165.0
K08924	0.0
K02278	11.0
K02279	24.0
K12977	0.0
K02276	7.0
K02277	0.0
K02274	14.0
K02275	12.0
K13450	0.0
K13451	0.0
K13452	0.0
K13454	0.0
K13455	0.0
K12509	0.0
K12508	0.0
K12507	0.0
K12506	14.0
K12500	0.0
K12503	0.0
K05926	0.0
K09728	0.0
K14587	2.0
K06597	0.0
K06596	0.0
K06595	0.0
K06599	0.0
K06598	0.0
K07978	1.0
K07979	434.0
K07976	0.0
K14585	0.0
K10907	200.0
K10906	0.0
K10901	0.0
K10909	0.0
K10908	2.0
K09819	6.0
K09818	0.0
K09817	239.0
K09816	232.0
K09815	237.0
K06374	118.0
K06373	116.0
K09812	292.0
K09811	292.0
K09810	157.0
K09724	0.0
K14582	0.0
K09721	0.0
K04058	8.0
K04059	2.0
K04050	0.0
K04051	0.0
K04052	0.0
K04053	0.0
K04054	0.0
K04055	0.0
K04056	8.0
K04057	0.0
K01047	0.0
K08975	0.0
K10015	0.0
K10014	2.0
K10017	0.0
K10016	0.0
K10011	0.0
K10010	11.0
K10013	0.0
K10012	44.0
K10019	0.0
K10018	0.0
K13665	1.0
K13664	0.0
K13663	0.0
K13662	0.0
K13661	0.0
K13660	0.0
K13669	0.0
K13668	1.0
K07641	6.0
K01466	13.0
K13590	0.0
K01464	101.0
K01465	274.0
K01462	397.0
K01463	12.0
K01460	0.0
K01461	0.0
K13599	5.0
K13598	2.0
K01468	20.0
K01469	6.0
K09251	0.0
K09252	0.0
K02041	48.0
K02040	283.0
K02043	0.0
K02045	28.0
K02044	50.0
K02047	34.0
K02046	34.0
K02049	348.0
K02048	34.0
K05549	0.0
K05548	0.0
K06046	0.0
K03319	3.0
K03316	0.0
K03317	5.0
K03314	0.0
K03315	167.0
K03312	78.0
K03313	21.0
K03310	331.0
K03311	51.0
K12052	0.0
K02945	293.0
K06162	8.0
K06163	8.0
K06160	0.0
K06161	0.0
K06166	2.0
K00359	15.0
K06164	8.0
K06165	8.0
K06168	259.0
K06169	1.0
K13020	2.0
K07158	0.0
K07159	0.0
K04835	0.0
K11621	0.0
K11991	0.0
K11622	0.0
K11996	22.0
K11627	0.0
K11626	0.0
K11629	0.0
K11628	0.0
K07561	0.0
K07560	256.0
K07563	0.0
K07562	0.0
K07565	0.0
K07564	0.0
K07567	323.0
K07566	295.0
K07569	0.0
K07568	349.0
K09925	0.0
K11199	0.0
K11198	0.0
K11192	0.0
K11191	0.0
K11196	0.0
K11195	0.0
K11194	0.0
K02492	68.0
K10713	0.0
K10710	40.0
K10711	0.0
K10716	0.0
K02490	1.0
K10714	0.0
K10715	0.0
K01929	262.0
K01928	260.0
K01923	265.0
K01922	6.0
K01921	269.0
K01920	2.0
K01926	203.0
K01925	266.0
K01924	255.0
K07789	6.0
K07788	0.0
K07785	0.0
K07784	0.0
K07787	14.0
K07786	0.0
K07781	0.0
K07783	3.0
K07782	0.0
K05835	0.0
K06355	0.0
K14661	0.0
K09844	0.0
K00782	14.0
K00783	256.0
K00784	297.0
K00785	0.0
K00786	98.0
K00039	0.0
K00036	74.0
K00037	0.0
K00034	16.0
K00035	0.0
K00032	0.0
K00033	74.0
K00030	8.0
K00031	243.0
K01259	7.0
K01258	239.0
K01255	79.0
K01256	12.0
K01251	130.0
K01250	36.0
K01253	0.0
K01252	0.0
K09008	1.0
K09009	0.0
K09000	6.0
K09001	10.0
K09002	53.0
K09003	0.0
K09004	3.0
K09005	5.0
K09006	0.0
K09007	8.0
K09846	0.0
K08234	96.0
K00258	0.0
K00259	35.0
K00252	4.0
K00253	0.0
K00256	0.0
K00257	110.0
K00254	0.0
K00255	0.0
K01079	27.0
K01078	7.0
K01071	0.0
K01070	0.0
K01073	0.0
K01077	167.0
K01076	9.0
K14472	0.0
K14471	0.0
K14470	0.0
K14475	0.0
K09841	0.0
K02788	1.0
K02782	0.0
K02783	8.0
K02781	6.0
K02786	7.0
K02787	0.0
K02784	0.0
K01060	8.0
K01787	26.0
K01786	135.0
K01785	362.0
K01784	444.0
K01783	308.0
K01782	16.0
K01781	0.0
K01780	0.0
K01789	1.0
K01788	107.0
K02526	15.0
K02527	113.0
K02525	0.0
K02250	0.0
K02523	114.0
K02520	257.0
K02521	0.0
K02258	2.0
K02259	11.0
K02528	261.0
K02529	1331.0
K03781	113.0
K03780	31.0
K03783	252.0
K03782	15.0
K03785	93.0
K03784	34.0
K03787	156.0
K03786	169.0
K03789	120.0
K03788	0.0
K10700	0.0
K00342	111.0
K03124	0.0
K03120	0.0
K12527	48.0
K12526	2.0
K12525	0.0
K12524	186.0
K12523	0.0
K12522	0.0
K09789	79.0
K09788	5.0
K09787	145.0
K09786	2.0
K09785	0.0
K09781	0.0
K09780	0.0
K10961	0.0
K10960	0.0
K10963	0.0
K10962	0.0
K10965	0.0
K10964	0.0
K10966	0.0
K09879	0.0
K06318	0.0
K06311	0.0
K06310	33.0
K06312	0.0
K06314	0.0
K06317	6.0
K11389	0.0
K11386	0.0
K11387	0.0
K11384	8.0
K11385	0.0
K11382	0.0
K11383	0.0
K11381	19.0
K11949	0.0
K10380	0.0
K04032	5.0
K04033	0.0
K04030	9.0
K04031	126.0
K04036	0.0
K04037	0.0
K04034	2.0
K04035	2.0
K04038	0.0
K04039	0.0
K07046	12.0
K07047	88.0
K07044	0.0
K07045	89.0
K07042	158.0
K07043	173.0
K07040	142.0
K07041	0.0
K07048	5.0
K07049	0.0
K08664	0.0
K02584	5.0
K10039	25.0
K10038	0.0
K10037	2.0
K10036	3.0
K04788	0.0
K04789	0.0
K04784	0.0
K04785	0.0
K04786	0.0
K04787	0.0
K04780	0.0
K04781	0.0
K04782	0.0
K04783	0.0
K13601	0.0
K13603	0.0
K13602	0.0
K13605	0.0
K13604	0.0
K13607	0.0
K02404	33.0
K05783	0.0
K05782	0.0
K05781	8.0
K05780	8.0
K05787	0.0
K05786	9.0
K05785	20.0
K05784	0.0
K05789	0.0
K05788	5.0
K01442	222.0
K01443	189.0
K01444	5.0
K01446	0.0
K01447	110.0
K01448	467.0
K01449	40.0
K14803	0.0
K02069	26.0
K05569	52.0
K08008	0.0
K02063	0.0
K05566	57.0
K05565	2.0
K05563	0.0
K05562	0.0
K05561	0.0
K02064	0.0
K03338	53.0
K03339	0.0
K03330	0.0
K03331	0.0
K03332	0.0
K03333	0.0
K03335	54.0
K03336	47.0
K03337	51.0
K12956	0.0
K12957	6.0
K12954	0.0
K12955	0.0
K12952	0.0
K12953	0.0
K12950	0.0
K12951	0.0
K14733	0.0
K00109	0.0
K06148	405.0
K06149	0.0
K06144	0.0
K06145	0.0
K06146	0.0
K06147	2401.0
K06141	0.0
K06142	338.0
K06143	4.0
K11945	0.0
K08948	0.0
K08949	0.0
K00071	0.0
K14664	0.0
K13810	4.0
K14665	0.0
K03058	0.0
K11609	0.0
K11608	0.0
K14660	0.0
K11603	0.0
K11602	0.0
K11601	0.0
K11600	0.0
K11607	6.0
K11606	6.0
K11605	6.0
K11604	6.0
K10558	2.0
K10559	11.0
K10550	3.0
K10551	3.0
K10552	0.0
K10553	0.0
K10554	0.0
K10555	11.0
K10556	9.0
K10557	2.0
K03051	0.0
K03050	0.0
K07549	0.0
K07548	0.0
K07239	22.0
K07235	0.0
K07234	0.0
K07237	0.0
K07236	0.0
K07231	0.0
K07230	2.0
K07233	1.0
K07232	0.0
K02467	0.0
K05306	61.0
K05305	69.0
K05304	0.0
K05303	6.0
K05301	0.0
K02565	0.0
K08644	0.0
K08646	0.0
K08641	48.0
K08643	0.0
K08642	0.0
K12146	0.0
K00010	58.0
K00011	0.0
K00012	281.0
K00013	250.0
K00014	340.0
K00016	149.0
K09065	0.0
K08252	4.0
K08253	0.0
K08256	0.0
K08255	0.0
K08258	0.0
K08259	0.0
K00274	13.0
K00275	25.0
K00276	0.0
K00270	0.0
K00271	0.0
K00272	1.0
K00273	0.0
K00278	202.0
K00279	0.0
K12675	0.0
K01277	100.0
K01274	4.0
K01273	114.0
K01271	70.0
K01270	342.0
K01278	143.0
K00906	1.0
K00904	0.0
K00903	10.0
K00901	33.0
K13785	0.0
K00908	0.0
K11149	0.0
K01053	7.0
K01051	34.0
K01057	22.0
K01056	261.0
K01055	1.0
K01054	0.0
K01058	2.0
K02500	249.0
K02501	250.0
K02502	144.0
K02503	257.0
K02504	0.0
K02505	0.0
K02506	0.0
K02507	0.0
K02508	0.0
K02509	0.0
K00291	0.0
K13410	0.0
K13148	0.0
K13419	0.0
K05825	0.0
K03106	261.0
K03105	0.0
K03101	321.0
K03100	563.0
K12541	0.0
K12540	0.0
K12543	0.0
K12542	0.0
K12545	0.0
K12544	0.0
K12547	0.0
K12546	0.0
K12549	0.0
K06080	0.0
K11018	0.0
K11019	0.0
K11016	0.0
K11017	0.0
K11014	0.0
K11015	0.0
K11012	0.0
K11013	0.0
K11010	0.0
K11011	0.0
K06333	119.0
K06880	0.0
K06883	7.0
K06882	0.0
K09857	8.0
K06884	0.0
K06887	0.0
K06886	9.0
K06889	432.0
K10942	0.0
K09859	1.0
K09858	3.0
K10947	415.0
K10946	0.0
K10945	0.0
K10944	0.0
K13284	0.0
K00483	0.0
K00481	0.0
K00480	0.0
K00486	1.0
K00485	0.0
K00484	0.0
K09901	0.0
K10929	0.0
K07684	0.0
K07685	0.0
K07686	0.0
K07687	0.0
K07681	0.0
K07688	0.0
K07689	0.0
K10928	0.0
K04018	0.0
K04019	5.0
K04014	3.0
K04015	2.0
K04016	0.0
K04017	0.0
K04013	0.0
K07060	0.0
K07061	0.0
K07062	12.0
K07063	10.0
K07064	0.0
K07065	1.0
K07066	41.0
K07067	2.0
K07068	6.0
K07069	42.0
K01121	0.0
K13629	0.0
K13628	13.0
K13623	1.0
K13622	7.0
K13620	0.0
K13626	64.0
K08586	0.0
K08587	0.0
K01428	50.0
K01429	50.0
K01422	90.0
K01423	3.0
K01420	152.0
K01421	203.0
K01426	59.0
K01427	0.0
K01424	239.0
K01425	95.0
K08068	0.0
K07538	0.0
K13086	0.0
K13085	0.0
K07287	0.0
K07824	0.0
K07682	0.0
K02722	0.0
K12978	0.0
K12979	0.0
K12972	0.0
K12973	0.0
K12974	0.0
K12975	0.0
K12976	0.0
K07821	0.0
K07683	0.0
K14750	0.0
K14751	0.0
K14953	0.0
K12288	0.0
K12289	0.0
K12282	0.0
K12283	0.0
K12280	0.0
K12281	0.0
K12286	0.0
K12287	0.0
K12284	0.0
K12285	0.0
K11957	0.0
K11956	0.0
K11955	0.0
K11954	0.0
K11953	0.0
K11952	0.0
K11951	0.0
K11950	0.0
K11959	0.0
K11958	0.0
K13889	2.0
K13888	3.0
K11963	0.0
K07217	2.0
K07216	163.0
K07215	0.0
K07214	64.0
K07213	13.0
K07212	0.0
K07219	9.0
K07218	2.0
K12150	0.0
K08689	0.0
K08688	0.0
K00402	0.0
K00401	0.0
K11994	0.0
K00152	0.0
K01043	7.0
K00154	0.0
K00157	0.0
K00156	68.0
K10533	0.0
K10530	0.0
K10531	0.0
K10536	49.0
K10537	3.0
K10535	2.0
K10538	0.0
K10539	3.0
K00073	1.0
K13934	0.0
K00076	30.0
K00077	203.0
K00074	152.0
K00075	251.0
K00078	0.0
K00079	0.0
K02290	0.0
K02563	261.0
K02292	0.0
K08966	0.0
K02294	1.0
K08278	0.0
K08279	0.0
K08274	0.0
K08275	0.0
K08276	0.0
K08277	0.0
K00298	0.0
K00299	6.0
K00296	0.0
K00297	272.0
K00294	6.0
K00292	0.0
K00293	0.0
K00290	194.0
K07757	0.0
K12089	0.0
K01210	0.0
K01213	0.0
K01212	63.0
K01215	0.0
K01214	0.0
K01217	0.0
K01216	0.0
K01219	0.0
K01218	49.0
K02749	0.0
K02746	32.0
K02747	29.0
K02744	39.0
K02745	31.0
K02742	0.0
K00924	14.0
K00925	302.0
K00926	183.0
K00927	261.0
K00928	287.0
K00929	195.0
K12085	0.0
K02298	0.0
K02299	0.0
K02568	0.0
K02569	2.0
K02562	0.0
K02291	10.0
K02560	0.0
K02293	1.0
K02566	9.0
K02567	3.0
K02564	349.0
K02297	0.0
K03169	645.0
K03168	249.0
K03163	0.0
K03162	0.0
K03167	0.0
K03166	0.0
K11038	0.0
K11039	0.0
K11030	0.0
K11031	11.0
K11032	0.0
K11033	0.0
K11034	0.0
K11035	0.0
K11036	0.0
K11037	0.0
K02546	0.0
K07668	6.0
K07669	0.0
K07666	6.0
K07667	252.0
K07664	0.0
K07665	108.0
K07662	0.0
K07663	6.0
K07660	0.0
K07661	0.0
K03927	184.0
K07008	1.0
K07009	48.0
K07002	0.0
K07003	135.0
K07000	0.0
K07001	201.0
K07006	7.0
K07007	362.0
K07004	0.0
K07005	282.0
K03921	0.0
K02956	261.0
K09725	0.0
K09181	23.0
K08599	0.0
K08598	0.0
K08591	302.0
K08590	111.0
K01156	3.0
K01154	214.0
K01407	0.0
K01400	0.0
K01153	195.0
K01150	2.0
K01151	229.0
K01408	0.0
K01409	269.0
K01158	0.0
K01159	130.0
K05523	0.0
K05522	0.0
K05521	122.0
K05520	89.0
K05527	2.0
K05526	0.0
K05525	0.0
K05524	6.0
K05529	0.0
K14518	0.0
K14519	6.0
K05949	0.0
K01754	159.0
K05942	0.0
K01027	0.0
K02171	0.0
K02170	0.0
K02173	1.0
K02172	0.0
K01751	55.0
K06416	11.0
K06417	0.0
K06414	0.0
K06947	0.0
K03379	0.0
K03808	6.0
K03809	7.0
K03806	0.0
K06412	153.0
K03804	0.0
K12296	0.0
K03802	0.0
K03803	94.0
K06413	0.0
K10808	0.0
K06411	78.0
K01028	4.0
K01029	29.0
K11931	0.0
K11930	0.0
K11933	0.0
K11932	0.0
K11935	0.0
K11934	15.0
K11937	0.0
K11936	0.0
K11939	0.0
K11938	0.0
K10800	6.0
K06419	0.0
K11929	0.0
K07271	168.0
K07270	0.0
K07273	115.0
K07272	0.0
K07275	1.0
K07274	2.0
K07277	115.0
K07276	2.0
K07279	0.0
K07278	0.0
K10623	0.0
K02481	118.0
K11520	0.0
K02480	0.0
K08170	0.0
K02485	2.0
K02484	124.0
K02487	0.0
K08600	352.0
K08603	0.0
K08602	49.0
K08605	0.0
K08604	0.0
K09956	6.0
K09957	0.0
K09954	8.0
K09955	265.0
K09952	19.0
K09953	0.0
K09950	0.0
K09951	118.0
K09958	6.0
K09959	1.0
K07495	42.0
K07494	2.0
K07497	114.0
K07496	66.0
K07491	100.0
K07490	0.0
K07493	0.0
K07492	5.0
K07499	0.0
K07498	1.0
K11209	0.0
K11208	0.0
K11204	0.0
K11203	4.0
K11202	14.0
K11201	0.0
K11200	0.0
K00058	351.0
K00059	552.0
K00728	0.0
K00729	0.0
K00055	0.0
K00057	262.0
K00050	53.0
K00051	0.0
K00720	0.0
K00721	138.0
K14424	0.0
K06033	0.0
K14189	0.0
K14188	0.0
K06364	0.0
K14187	0.0
K01239	48.0
K01238	29.0
K01897	325.0
K01232	16.0
K01895	57.0
K01230	0.0
K01893	254.0
K01236	0.0
K01235	22.0
K01890	261.0
K02768	25.0
K02769	6.0
K02760	70.0
K02761	40.0
K02763	0.0
K02764	0.0
K02765	48.0
K00948	366.0
K00949	174.0
K00942	291.0
K00943	96.0
K00940	102.0
K00941	463.0
K00946	177.0
K00947	0.0
K00944	0.0
K00945	612.0
K01097	0.0
K01096	0.0
K01095	17.0
K01093	5.0
K01092	147.0
K01091	594.0
K01090	173.0
K03499	566.0
K03498	460.0
K03491	28.0
K03490	42.0
K03493	0.0
K03492	1.0
K03495	261.0
K03497	591.0
K03496	683.0
K02817	0.0
K02814	0.0
K02815	0.0
K02810	79.0
K02548	193.0
K02549	12.0
K02818	0.0
K02819	55.0
K03637	64.0
K03636	6.0
K03147	222.0
K03146	1.0
K08851	0.0
K06518	230.0
K09729	4.0
K06048	0.0
K06045	13.0
K06044	0.0
K09727	0.0
K09726	2.0
K06041	120.0
K09720	0.0
K09723	0.0
K06042	112.0
K09897	0.0
K09896	0.0
K09895	0.0
K09894	0.0
K09893	0.0
K09892	0.0
K09891	0.0
K09890	0.0
K09899	0.0
K09898	0.0
K03622	0.0
K07648	0.0
K07649	0.0
K07398	0.0
K07399	0.0
K11056	0.0
K11057	0.0
K11054	0.0
K11055	0.0
K07640	2.0
K07393	8.0
K07390	8.0
K07391	255.0
K07644	7.0
K07645	6.0
K07646	325.0
K07647	0.0
K10896	0.0
K07024	846.0
K07025	496.0
K07026	0.0
K07027	209.0
K07020	0.0
K07021	4.0
K07022	0.0
K07023	171.0
K07028	0.0
K07029	455.0
K10094	0.0
K01390	0.0
K01392	0.0
K01399	0.0
K02673	0.0
K05893	0.0
K05897	0.0
K05896	156.0
K05895	83.0
K05899	0.0
K05898	0.0
K00555	0.0
K00554	194.0
K00557	0.0
K00556	71.0
K00551	0.0
K00559	0.0
K00558	397.0
K01170	0.0
K01173	1.0
K01174	3.0
K01175	24.0
K01176	21.0
K01178	6.0
K01179	114.0
K14578	0.0
K14579	0.0
K08951	0.0
K08950	0.0
K08953	0.0
K03828	8.0
K03829	0.0
K03820	79.0
K03821	0.0
K03822	0.0
K03823	191.0
K03824	2.0
K03825	3.0
K03826	134.0
K03827	81.0
K12248	0.0
K12246	0.0
K12247	0.0
K12242	0.0
K12243	0.0
K12240	0.0
K12241	0.0
K11919	0.0
K11918	0.0
K11913	0.0
K11912	0.0
K11911	0.0
K11910	0.0
K11917	0.0
K11916	0.0
K11915	0.0
K11914	0.0
K12068	0.0
K12069	0.0
K12062	0.0
K12063	0.0
K12060	0.0
K12061	0.0
K12066	0.0
K12067	2.0
K12064	0.0
K12065	0.0
K07259	142.0
K07258	413.0
K07253	0.0
K07251	0.0
K07250	49.0
K07257	11.0
K07256	0.0
K07255	0.0
K07254	0.0
K05372	0.0
K05373	0.0
K05370	0.0
K05371	0.0
K05374	0.0
K05375	0.0
K09970	0.0
K09971	0.0
K09972	0.0
K09973	25.0
K09974	6.0
K09975	0.0
K09976	1.0
K09978	0.0
K09979	65.0
K11261	46.0
K11260	0.0
K11263	0.0
K11264	0.0
K10793	8.0
K10796	8.0
K10797	44.0
K10794	6.0
K10795	8.0
K00700	318.0
K00701	0.0
K10798	0.0
K00703	283.0
K00705	271.0
K09828	0.0
K10133	0.0
K13053	0.0
K03192	6.0
K00964	0.0
K00965	142.0
K00966	44.0
K00960	0.0
K00961	0.0
K00962	261.0
K00963	25.0
K00969	254.0
K12681	0.0
K02703	0.0
K08364	0.0
K08365	1.0
K02706	0.0
K08363	0.0
K08361	0.0
K02708	0.0
K02709	0.0
K08368	2.0
K08369	9.0
K01615	11.0
K01617	0.0
K01616	0.0
K01611	10.0
K01610	235.0
K01613	171.0
K01612	0.0
K01619	252.0
K01618	0.0
K02834	259.0
K02835	261.0
K05281	0.0
K03619	0.0
K03618	0.0
K03617	245.0
K03616	7.0
K03615	242.0
K03614	211.0
K03613	241.0
K03612	231.0
K03611	2.0
K03610	169.0
K09705	4.0
K09704	115.0
K09701	6.0
K09700	0.0
K09709	0.0
K06391	28.0
K06390	145.0
K06393	145.0
K06392	104.0
K06395	9.0
K06394	104.0
K06397	114.0
K06396	115.0
K06399	116.0
K06398	145.0
K06435	0.0
K11078	0.0
K11079	0.0
K11074	0.0
K11075	0.0
K11076	0.0
K11077	0.0
K11070	161.0
K11071	161.0
K11072	203.0
K11073	0.0
K06935	0.0
K06934	16.0
K06937	8.0
K06936	0.0
K06931	0.0
K06930	0.0
K06933	0.0
K06932	0.0
K06939	0.0
K06938	0.0
K13381	0.0
K05916	7.0
K05917	0.0
K05914	0.0
K05915	0.0
K05912	0.0
K05913	0.0
K05910	0.0
K05911	0.0
K05918	0.0
K05919	111.0
K00392	0.0
K00390	19.0
K00397	0.0
K00395	0.0
K00394	32.0
K01884	0.0
K00399	0.0
K01886	253.0
K01376	0.0
K01372	151.0
K09149	0.0
K09148	0.0
K01225	2.0
K09145	42.0
K09144	41.0
K09147	0.0
K09146	0.0
K09141	2.0
K09140	0.0
K09143	0.0
K09142	0.0
K05709	0.0
K05708	0.0
K05879	77.0
K05878	71.0
K05875	0.0
K05874	0.0
K05877	0.0
K05876	0.0
K05873	0.0
K00579	0.0
K00578	0.0
K00577	0.0
K00575	160.0
K00574	60.0
K00573	14.0
K00571	189.0
K00570	0.0
K01118	11.0
K01119	42.0
K01157	0.0
K01112	1.0
K01113	11.0
K04477	154.0
K01114	0.0
K01115	0.0
K08087	0.0
K01315	0.0
K08085	0.0
K08084	0.0
K08083	0.0
K08082	0.0
K08081	0.0
K08080	0.0
K01152	0.0
K01401	0.0
K09826	0.0
K06344	0.0
K06345	0.0
K09822	7.0
K06343	0.0
K10938	0.0
K06341	0.0
K10934	0.0
K10935	0.0
K10932	0.0
K11052	0.0
K10930	0.0
K06349	0.0
K11053	0.0
K10754	0.0
K01755	289.0
K10200	48.0
K02132	0.0
K02137	0.0
K03840	0.0
K03841	6.0
K13028	0.0
K13799	0.0
K13798	0.0
K13795	0.0
K13794	0.0
K13021	0.0
K13792	0.0
K13791	0.0
K13790	0.0
K12268	0.0
K12269	0.0
K12262	2.0
K12263	0.0
K12264	0.0
K12265	0.0
K12266	0.0
K12267	300.0
K01757	0.0
K12237	0.0
K13243	0.0
K13245	0.0
K13244	0.0
K13246	0.0
K03264	0.0
K03265	0.0
K03263	0.0
K03268	0.0
K03269	109.0
K12415	0.0
K10211	0.0
K09918	0.0
K09919	0.0
K06720	0.0
K09913	0.0
K09910	0.0
K09911	0.0
K09916	0.0
K09917	0.0
K06726	42.0
K09915	6.0
K11535	0.0
K11534	9.0
K11537	16.0
K11531	0.0
K11533	0.0
K11532	0.0
K11249	7.0
K11539	0.0
K00762	342.0
K00763	170.0
K00760	253.0
K00761	254.0
K00766	231.0
K00767	197.0
K00764	395.0
K00765	249.0
K00768	169.0
K00769	2.0
K11059	0.0
K00186	0.0
K00187	0.0
K00184	14.0
K00185	13.0
K00183	5.0
K00180	142.0
K00188	0.0
K00189	0.0
K10110	147.0
K10111	0.0
K10112	186.0
K10113	0.0
K10114	0.0
K10115	0.0
K10116	0.0
K10117	254.0
K10118	345.0
K10119	321.0
K04641	0.0
K04643	1.0
K04642	0.0
K13282	1.0
K00988	0.0
K00989	14.0
K00986	17.0
K00984	41.0
K00985	0.0
K00982	0.0
K00983	101.0
K00980	40.0
K00981	269.0
K01585	109.0
K01584	0.0
K01586	324.0
K13498	0.0
K01580	85.0
K01583	6.0
K01582	17.0
K13497	49.0
K01589	11.0
K01588	265.0
K14941	0.0
K08347	0.0
K08348	0.0
K02720	0.0
K14949	0.0
K02723	0.0
K03459	0.0
K03458	155.0
K03455	133.0
K03457	14.0
K03451	27.0
K03981	0.0
K03980	19.0
K02614	48.0
K01639	165.0
K01638	1.0
K01637	1.0
K01636	3.0
K01635	0.0
K01634	0.0
K01633	112.0
K01632	0.0
K01631	0.0
K01630	11.0
K02615	0.0
K02588	25.0
K02589	48.0
K02858	5.0
K02859	0.0
K14051	0.0
K14053	0.0
K14052	0.0
K02852	11.0
K02853	0.0
K02850	0.0
K02851	0.0
K14059	19.0
K14058	0.0
K02586	5.0
K02587	6.0
K03679	0.0
K03671	501.0
K03670	6.0
K03673	0.0
K03672	0.0
K03675	0.0
K03674	0.0
K03677	0.0
K03676	2.0
K09761	257.0
K09760	112.0
K09763	0.0
K09762	147.0
K09765	161.0
K09764	5.0
K09767	3.0
K06006	0.0
K09769	16.0
K09768	62.0
K10353	0.0
K03187	50.0
K03186	124.0
K03185	2.0
K03184	0.0
K03183	291.0
K03182	121.0
K03181	0.0
K03189	50.0
K03188	50.0
K02715	0.0
K12455	0.0
K12454	7.0
K12453	0.0
K12452	13.0
K12451	0.0
K07358	0.0
K07356	0.0
K07357	0.0
K07354	0.0
K07355	0.0
K07352	0.0
K07353	0.0
K07350	0.0
K07351	0.0
K06919	22.0
K06918	0.0
K06917	1.0
K06916	3.0
K06915	76.0
K06914	0.0
K06913	0.0
K06912	0.0
K06911	122.0
K06910	44.0
K08986	0.0
K08987	0.0
K08984	6.0
K08985	0.0
K08982	1.0
K08983	0.0
K08980	0.0
K08981	19.0
K08988	1.0
K08989	0.0
K02252	0.0
K05934	127.0
K05936	129.0
K05937	0.0
K02253	0.0
K05939	13.0
K00378	259.0
K00375	148.0
K00374	2.0
K00376	2.0
K00371	2.0
K00370	2.0
K00373	2.0
K00372	7.0
K01358	348.0
K09166	7.0
K09165	2.0
K09164	3.0
K09163	40.0
K09162	7.0
K09161	0.0
K09160	0.0
K01354	8.0
K01355	0.0
K01356	204.0
K05601	0.0
K05851	0.0
K03807	0.0
K05606	41.0
K02927	0.0
K05974	0.0
K03805	0.0
K05976	0.0
K00519	0.0
K00518	3.0
K03800	89.0
K00511	0.0
K00510	0.0
K03801	88.0
K00515	0.0
K00514	0.0
K00517	1.0
K05971	0.0
K03154	107.0
K11147	0.0
K05581	0.0
K05580	0.0
K05583	0.0
K05582	0.0
K05585	0.0
K05584	0.0
K05587	0.0
K05586	0.0
K05589	4.0
K03150	252.0
K03623	1.0
K03152	287.0
K14200	0.0
K14201	0.0
K14202	0.0
K03621	225.0
K14204	0.0
K14205	0.0
K01134	43.0
K01135	1.0
K01136	14.0
K01137	12.0
K01130	83.0
K01132	0.0
K01133	58.0
K01138	121.0
K01139	37.0
K02113	262.0
K02112	295.0
K02111	264.0
K02446	12.0
K02117	230.0
K02116	44.0
K02115	295.0
K02114	295.0
K02119	143.0
K02118	260.0
K02448	0.0
K01036	0.0
K03212	0.0
K13007	0.0
K13006	4.0
K13005	0.0
K13004	42.0
K13001	0.0
K06404	121.0
K01032	0.0
K06951	3.0
K03862	0.0
K03863	0.0
K06406	145.0
K06957	0.0
K05020	8.0
K06400	98.0
K06403	123.0
K06954	0.0
K10814	0.0
K10817	0.0
K10816	0.0
K07136	0.0
K03242	0.0
K03243	0.0
K12202	0.0
K12203	0.0
K12206	0.0
K12207	0.0
K12204	0.0
K12205	0.0
K12208	0.0
K12209	0.0
K13919	34.0
K13918	0.0
K06214	1.0
K06215	112.0
K09936	106.0
K06217	261.0
K09930	6.0
K09931	2.0
K09932	6.0
K06213	166.0
K09938	0.0
K09939	72.0
K11517	0.0
K06337	0.0
K13301	0.0
K00748	113.0
K00745	0.0
K00743	0.0
K07165	6.0
K07164	112.0
K07167	0.0
K07166	141.0
K07161	1.0
K07160	5.0
K07163	0.0
K07162	4.0
K07169	0.0
K07168	2.0
K06336	0.0
K01839	153.0
K01838	17.0
K01835	8.0
K01834	748.0
K01837	0.0
K01830	0.0
K00608	0.0
K02632	0.0
K02630	0.0
K02631	0.0
K08322	12.0
K08323	8.0
K08320	0.0
K08321	17.0
K08326	0.0
K08324	0.0
K08325	9.0
K01659	2.0
K01658	239.0
K02637	0.0
K01653	294.0
K01652	431.0
K01655	0.0
K01654	131.0
K01657	222.0
K02874	255.0
K02875	0.0
K02876	257.0
K02877	0.0
K02871	259.0
K02873	0.0
K02878	261.0
K02879	261.0
K14070	0.0
K09749	128.0
K09748	249.0
K06023	311.0
K09742	0.0
K09741	0.0
K09740	5.0
K09747	160.0
K09746	0.0
K09745	0.0
K06024	152.0
K03477	0.0
K03476	36.0
K03475	83.0
K03474	105.0
K03473	91.0
K03472	0.0
K03471	8.0
K03470	255.0
K03478	42.0
K02304	182.0
K02305	0.0
K02302	32.0
K02303	1.0
K02300	0.0
K02301	12.0
K03653	0.0
K03652	12.0
K03651	0.0
K03650	261.0
K03657	592.0
K03656	0.0
K03655	450.0
K03654	384.0
K03658	48.0
K12439	0.0
K12431	0.0
K12430	0.0
K12433	0.0
K12432	0.0
K12435	0.0
K12434	0.0
K12437	0.0
K12436	0.0
K06979	2.0
K06978	69.0
K06971	53.0
K06970	10.0
K06973	245.0
K06972	134.0
K06975	101.0
K06974	0.0
K06977	0.0
K06976	42.0
K07082	215.0
K07083	65.0
K07080	79.0
K07081	3.0
K07086	1.0
K07087	0.0
K07084	3.0
K07085	218.0
K07088	277.0
K07089	86.0
K01317	0.0
K11162	0.0
K11163	0.0
K11161	0.0
K11168	0.0
K00356	2.0
K00355	0.0
K00354	0.0
K00353	0.0
K00351	100.0
K00350	100.0
K05952	0.0
K05953	0.0
K05951	0.0
K05956	0.0
K05957	0.0
K00358	9.0
K00689	0.0
K00688	396.0
K00681	18.0
K00680	205.0
K00683	0.0
K00685	6.0
K00684	24.0
K00687	0.0
K00686	0.0
K05831	0.0
K05830	0.0
K05833	173.0
K05832	143.0
K05834	0.0
K05837	261.0
K05836	0.0
K05839	0.0
K05838	2.0
K07677	0.0
K00533	84.0
K00532	7.0
K00531	0.0
K00530	0.0
K00537	214.0
K00536	0.0
K00535	0.0
K00534	2.0
K00539	0.0
K00538	0.0
K11029	0.0
K14260	40.0
K14261	0.0
K14266	0.0
K14267	0.0
K14268	0.0
K14269	0.0
K01337	1.0
K01338	286.0
K02683	0.0
K02682	0.0
K02681	0.0
K02680	0.0
K02687	258.0
K02686	0.0
K02685	0.0
K02689	0.0
K02688	5.0
K00824	50.0
K00827	0.0
K00826	276.0
K00821	356.0
K00820	293.0
K00823	7.0
K00822	0.0
K00829	0.0
K00828	0.0
K01488	44.0
K01489	247.0
K01484	0.0
K01485	49.0
K01486	139.0
K01487	61.0
K01480	172.0
K01481	0.0
K01482	0.0
K01483	0.0
K02469	400.0
K02468	0.0
K02466	0.0
K02465	0.0
K02464	0.0
K02463	0.0
K02462	0.0
K02461	0.0
K02460	0.0
K08969	0.0
K13061	0.0
K13060	0.0
K13063	0.0
K13062	0.0
K13069	0.0
K08964	0.0
K06363	0.0
K03079	39.0
K06342	0.0
K03078	0.0
K13289	0.0
K13288	0.0
K13285	0.0
K13287	0.0
K13286	0.0
K13281	2.0
K13280	67.0
K13283	0.0
K00054	2.0
K04496	0.0
K05369	0.0
K05368	0.0
K03228	8.0
K03229	8.0
K00052	248.0
K03222	8.0
K03223	8.0
K03220	2.0
K03221	2.0
K03226	8.0
K03227	8.0
K03224	8.0
K03225	2.0
K09482	0.0
K09483	0.0
K13836	0.0
K12228	0.0
K05360	0.0
K12224	0.0
K12225	0.0
K12226	0.0
K12227	0.0
K12220	0.0
K05363	1.0
K12222	0.0
K12223	0.0
K08681	112.0
K08680	2.0
K08683	0.0
K08682	0.0
K08685	0.0
K08684	0.0
K08687	0.0
K08686	0.0
K11755	336.0
K11754	614.0
K11751	0.0
K11750	0.0
K11753	519.0
K11752	253.0
K02407	83.0
K13938	0.0
K13936	0.0
K13935	0.0
K02406	226.0
K13933	0.0
K13932	0.0
K13931	0.0
K13930	0.0
K12088	0.0
K12081	0.0
K12082	0.0
K12083	0.0
K12084	0.0
K12086	0.0
K12087	0.0
K09611	0.0
K09612	0.0
K04940	0.0
K10085	0.0
K05394	0.0
K05395	2.0
K06340	0.0
K13043	28.0
K07149	82.0
K07148	86.0
K07147	7.0
K07146	4.0
K07145	4.0
K07144	0.0
K07143	0.0
K07142	0.0
K07141	46.0
K07140	1.0
K10156	0.0
K10150	0.0
K10620	0.0
K10621	0.0
K14028	0.0
K14029	0.0
K01817	232.0
K01816	8.0
K01815	185.0
K01814	250.0
K01813	98.0
K01812	257.0
K01811	389.0
K01810	262.0
K01819	0.0
K01818	56.0
K14580	0.0
K05379	0.0
K08304	6.0
K08305	2.0
K08306	2.0
K08307	106.0
K08300	4.0
K08301	242.0
K08302	46.0
K08303	501.0
K08308	0.0
K08309	15.0
K14671	0.0
K14670	0.0
K14673	0.0
K14672	0.0
K01673	38.0
K01672	0.0
K01671	0.0
K01677	148.0
K01676	101.0
K01674	0.0
K01679	16.0
K01678	143.0
K02899	257.0
K02896	0.0
K02897	124.0
K02895	261.0
K02892	261.0
K02890	261.0
K10811	0.0
K02096	0.0
K02097	0.0
K02094	0.0
K02095	0.0
K02092	0.0
K02093	0.0
K02099	221.0
K03411	134.0
K03410	137.0
K03413	170.0
K03412	52.0
K03415	42.0
K03414	0.0
K03417	0.0
K03416	0.0
K03418	0.0
K05376	0.0
K02320	0.0
K02322	0.0
K02323	0.0
K05377	0.0
K13542	192.0
K13543	0.0
K13540	0.0
K13541	0.0
K12145	0.0
K12144	0.0
K12147	0.0
K12410	310.0
K12141	65.0
K12140	65.0
K12143	0.0
K12142	0.0
K12149	0.0
K12148	0.0
K07312	0.0
K07313	18.0
K07310	0.0
K07311	0.0
K07316	3.0
K07317	0.0
K07314	0.0
K07315	22.0
K07318	8.0
K07319	59.0
K03936	0.0
K03425	0.0
K03426	233.0
K03427	276.0
K03420	0.0
K03421	0.0
K03422	0.0
K03423	0.0
K03756	0.0
K03757	0.0
K03206	0.0
K03755	0.0
K11144	1.0
K11145	147.0
K05972	0.0
K05973	0.0
K03752	13.0
K05978	0.0
K05979	5.0
K03753	8.0
K00331	111.0
K00330	111.0
K00333	13.0
K00332	13.0
K00335	151.0
K00334	174.0
K00337	114.0
K00336	245.0
K00339	111.0
K00338	111.0
K03751	0.0
K06953	0.0
K06952	2.0
K06407	145.0
K06950	526.0
K10819	10.0
K06956	3.0
K06955	1.0
K06402	12.0
K10815	0.0
K06959	248.0
K06958	149.0
K06409	310.0
K06408	86.0
K09129	0.0
K09128	12.0
K09123	10.0
K09122	2.0
K09121	102.0
K09120	0.0
K09127	0.0
K09126	0.0
K09125	28.0
K09124	3.0
K01233	0.0
K05819	0.0
K05818	0.0
K01896	0.0
K05813	160.0
K05812	0.0
K05811	0.0
K05810	185.0
K05817	0.0
K05816	3.0
K05815	54.0
K05814	11.0
K01894	6.0
K01892	267.0
K01234	31.0
K01144	135.0
K01146	0.0
K01141	0.0
K01416	0.0
K11434	0.0
K01415	0.0
K06354	0.0
K01414	6.0
K09836	0.0
K01318	0.0
K01319	0.0
K01312	0.0
K06350	0.0
K02669	136.0
K02668	0.0
K02665	0.0
K02664	0.0
K02667	2.0
K02666	3.0
K02661	0.0
K02660	0.0
K02663	1.0
K02662	20.0
K00809	2.0
K00808	0.0
K00806	262.0
K00805	117.0
K00804	0.0
K00803	8.0
K00802	0.0
K00801	6.0
K00800	223.0
K10921	0.0
K02409	84.0
K02408	133.0
K02401	104.0
K02400	129.0
K02403	0.0
K02402	0.0
K02405	133.0
K05364	123.0
K05367	22.0
K05366	570.0
K10210	0.0
K10216	0.0
K13049	48.0
K13048	0.0
K13739	0.0
K10215	0.0
K06122	6.0
K13735	0.0
K13734	0.0
K13041	0.0
K13040	0.0
K13731	0.0
K13730	0.0
K13733	0.0
K13732	0.0
K04516	101.0
K03204	4.0
K03205	342.0
K03207	1.0
K03200	2.0
K03201	2.0
K03202	0.0
K03203	2.0
K03208	0.0
K03758	2.0
K03759	0.0
K09469	0.0
K09461	0.0
K06204	7.0
K00178	0.0
K13950	0.0
K13953	3.0
K13955	0.0
K13954	49.0
K10920	0.0
K06324	0.0
K11777	29.0
K11779	0.0
K11778	0.0
K06325	0.0
K12600	0.0
K07432	0.0
K07430	0.0
K06326	0.0
K07128	0.0
K07121	2.0
K07120	3.0
K07123	6.0
K07122	0.0
K07125	0.0
K07124	182.0
K07127	6.0
K07126	59.0
K01870	261.0
K01873	302.0
K01872	259.0
K01875	261.0
K01874	302.0
K01876	265.0
K01879	3.0
K01878	5.0
K06321	0.0
K00476	0.0
K00477	0.0
K00474	0.0
K00472	0.0
K00470	0.0
K00471	0.0
K00478	0.0
K00479	0.0
K04775	0.0
K04774	0.0
K04777	0.0
K04776	0.0
K04771	6.0
K04770	0.0
K04773	123.0
K04772	6.0
K04779	0.0
K04778	0.0
K14657	0.0
K14656	0.0
K14654	0.0
K14653	0.0
K14652	318.0
K14659	0.0
K14658	0.0
K14386	0.0
K09926	0.0
K01699	0.0
K01698	75.0
K01695	226.0
K01697	4.0
K01696	233.0
K01690	0.0
K01693	156.0
K01692	42.0
K07227	2.0
K03439	254.0
K03438	361.0
K13380	0.0
K03928	2.0
K03925	163.0
K03924	326.0
K03431	194.0
K03926	9.0
K03437	252.0
K03436	246.0
K03435	0.0
K03434	0.0
K02348	30.0
K02342	249.0
K02343	256.0
K02340	255.0
K02341	261.0
K02346	270.0
K02347	8.0
K02344	0.0
K02345	0.0
K03697	11.0
K03696	264.0
K03695	259.0
K03694	17.0
K03693	0.0
K03692	0.0
K03690	0.0
K03699	198.0
K03698	144.0
K13566	0.0
K12164	0.0
K07338	0.0
K07339	40.0
K07334	11.0
K07335	179.0
K07336	6.0
K07337	2.0
K07330	0.0
K07331	0.0
K07332	0.0
K07333	0.0
K09695	6.0
K09694	6.0
K09697	40.0
K09696	40.0
K09691	203.0
K09690	150.0
K09693	0.0
K09692	14.0
K09699	0.0
K09698	2.0
K07590	5.0
K07591	0.0
K07592	0.0
K05998	0.0
K05999	0.0
K05996	0.0
K05997	0.0
K05994	0.0
K05995	115.0
K05993	45.0
K05991	0.0
K10837	0.0
K00319	0.0
K00318	6.0
K00648	315.0
K02545	0.0
K00645	263.0
K00311	2.0
K00646	0.0
K00317	0.0
K00316	0.0
K00643	2.0
K00314	0.0
K02547	42.0
K06429	0.0
K06428	0.0
K06427	0.0
K02812	0.0
K06425	1.0
K06424	0.0
K06423	2.0
K06422	0.0
K06421	0.0
K02813	0.0
K02930	0.0
K03815	0.0
K05612	0.0
K03367	0.0
K03366	0.0
K03812	0.0
K03635	7.0
K03634	4.0
K03631	257.0
K05969	0.0
K03630	289.0
K03633	0.0
K03632	0.0
K01998	159.0
K01999	159.0
K01992	622.0
K01993	226.0
K01990	1196.0
K01991	140.0
K01996	157.0
K01997	166.0
K01994	1.0
K01995	160.0
K03148	16.0
K03639	97.0
K05692	0.0
K03638	0.0
K00869	2.0
K00868	143.0
K00861	0.0
K00860	40.0
K00863	11.0
K00862	0.0
K00865	137.0
K00864	242.0
K00867	0.0
K00866	0.0
K01192	267.0
K01190	1011.0
K01191	273.0
K01197	24.0
K01194	2.0
K01195	90.0
K01198	89.0
K01199	0.0
K00656	508.0
K00657	160.0
K00306	0.0
K14591	6.0
K00300	0.0
K00653	0.0
K13715	0.0
K13713	0.0
K00650	0.0
K00651	173.0
K14596	0.0
K02647	357.0
K14598	1.0
K02643	0.0
K02642	0.0
K02641	0.0
K02640	0.0
K03594	116.0
K03595	255.0
K03596	255.0
K03597	0.0
K03590	116.0
K03591	0.0
K03592	11.0
K03593	112.0
K03598	0.0
K03599	0.0
K01736	259.0
K01737	111.0
K01734	273.0
K01735	221.0
K01732	0.0
K01733	253.0
K01730	44.0
K01731	0.0
K06049	0.0
K01738	320.0
K01739	9.0
K11809	0.0
K05343	7.0
K02422	146.0
K02421	104.0
K05340	7.0
K02427	4.0
K05346	0.0
K02425	0.0
K02424	0.0
K05349	972.0
K02428	112.0
K03770	129.0
K03771	121.0
K03772	7.0
K03773	102.0
K03774	1.0
K03775	100.0
K03776	0.0
K03777	0.0
K03778	208.0
K03779	30.0
K09722	0.0
K08174	0.0
K14114	0.0
K13979	9.0
K13237	0.0
K14440	0.0
K09992	48.0
K09990	0.0
K09991	2.0
K09996	0.0
K09997	0.0
K09994	0.0
K14110	0.0
K09998	0.0
K09999	0.0
K14111	0.0
K14113	0.0
K14449	0.0
K10213	0.0
K14118	0.0
K11711	2.0
K11710	2.0
K11712	7.0
K11717	362.0
K11719	0.0
K06857	2.0
K10440	361.0
K10441	321.0
K07103	0.0
K07102	6.0
K07101	1.0
K07100	0.0
K07107	319.0
K07106	27.0
K07105	122.0
K07456	252.0
K07459	1.0
K07458	30.0
K07109	2.0
K07108	0.0
K10198	0.0
K10199	0.0
K10190	173.0
K10191	0.0
K10192	16.0
K10193	7.0
K10194	11.0
K10195	0.0
K10196	0.0
K10197	0.0
K15013	0.0
K01858	43.0
K15016	0.0
K15017	0.0
K01853	0.0
K01852	0.0
K01851	0.0
K01850	19.0
K01857	0.0
K01856	0.0
K01854	281.0
K07539	0.0
K08478	0.0
K08479	0.0
K08476	0.0
K08477	0.0
K08475	0.0
K00450	0.0
K00451	2.0
K00452	1.0
K00453	1.0
K00455	0.0
K00456	0.0
K00457	2.0
K00106	0.0
K00459	2.0
K00104	50.0
K00105	0.0
K00102	3.0
K00103	0.0
K00100	443.0
K00101	0.0
K01509	0.0
K04759	411.0
K04758	428.0
K04757	10.0
K01504	0.0
K04755	3.0
K04754	4.0
K04753	0.0
K04752	0.0
K04751	146.0
K01502	6.0
K14631	0.0
K05359	0.0
K14632	0.0
K07536	0.0
K12080	0.0
K02364	0.0
K12369	0.0
K02361	28.0
K02362	0.0
K02363	0.0
K13509	0.0
K13503	0.0
K13500	0.0
K12109	0.0
K12108	0.0
K12101	0.0
K12100	0.0
K12103	0.0
K12102	0.0
K12105	0.0
K12104	0.0
K12107	0.0
K12106	0.0
K11023	0.0
K03014	0.0
K08906	0.0
K08904	0.0
K08900	0.0
K06223	174.0
K06199	148.0
K06198	0.0
K06197	0.0
K06196	90.0
K06194	79.0
K06193	8.0
K06192	8.0
K06191	0.0
K06190	0.0
K11104	73.0
K11105	125.0
K11106	0.0
K11107	0.0
K11102	0.0
K11103	8.0
K07862	1.0
K00666	73.0
K00663	0.0
K00662	41.0
K00661	260.0
K00660	7.0
K06997	260.0
K06996	9.0
K06995	2.0
K10852	12.0
K06993	0.0
K06992	0.0
K06991	0.0
K06990	2.0
K11050	0.0
K06999	11.0
K06998	52.0
K05338	0.0
K11051	0.0
K06441	0.0
K06440	0.0
K06443	0.0
K06442	154.0
K06445	1.0
K06447	0.0
K06446	0.0
K06309	0.0
K05686	0.0
K02655	1.0
K07392	0.0
K00595	254.0
K00594	0.0
K00596	0.0
K00599	535.0
K00598	3.0
K02657	0.0
K07642	0.0
K07643	0.0
K07396	2.0
K07397	7.0
K07394	0.0
K07395	0.0
K04102	0.0
K04103	0.0
K04100	0.0
K04101	0.0
K04107	0.0
K04105	0.0
K04108	0.0
K04109	0.0
K07716	0.0
K07717	9.0
K07714	8.0
K07715	0.0
K07712	8.0
K07713	36.0
K07710	0.0
K07711	0.0
K07718	743.0
K07719	11.0
K00843	0.0
K00842	0.0
K00841	0.0
K00840	0.0
K00847	322.0
K00846	0.0
K00845	493.0
K00844	1.0
K00849	247.0
K00848	167.0
K06302	0.0
K13771	6.0
K13770	2.0
K13772	0.0
K13775	0.0
K13774	0.0
K13777	0.0
K13776	0.0
K13779	0.0
K13778	0.0
K02621	109.0
K02992	261.0
K02623	0.0
K08286	0.0
K08281	16.0
K02996	233.0
K02995	0.0
K02994	261.0
K02629	0.0
K02628	0.0
K08289	97.0
K08288	0.0
K03578	6.0
K03579	10.0
K03576	6.0
K03577	42.0
K03574	400.0
K03575	163.0
K03572	261.0
K03573	8.0
K03570	259.0
K03571	134.0
K01710	421.0
K01711	193.0
K01712	31.0
K01713	0.0
K01714	472.0
K01715	96.0
K01716	0.0
K01718	0.0
K01719	104.0
K03081	0.0
K02199	2.0
K02198	7.0
K14170	303.0
K02193	7.0
K02192	1.0
K02191	1.0
K02190	125.0
K02197	7.0
K02196	0.0
K02195	7.0
K02194	7.0
K03718	130.0
K03719	80.0
K03712	172.0
K03713	0.0
K03710	224.0
K03711	382.0
K03716	85.0
K03717	6.0
K03715	0.0
K07129	0.0
K00045	1.0
K13995	0.0
K13994	0.0
K13991	0.0
K13990	95.0
K13993	135.0
K13992	0.0
K06298	126.0
K06299	0.0
K06294	0.0
K06295	17.0
K06296	2.0
K06297	4.0
K06290	0.0
K06291	0.0
K06292	0.0
K06293	0.0
K12743	0.0
K00248	109.0
K06426	1.0
K11739	0.0
K11738	0.0
K11733	0.0
K11732	0.0
K11731	0.0
K11737	0.0
K11736	0.0
K11735	0.0
K11734	0.0
K06870	0.0
K06871	414.0
K06872	170.0
K06873	0.0
K06874	0.0
K06875	0.0
K06876	7.0
K06877	43.0
K06878	8.0
K06879	1.0
K07478	309.0
K12645	0.0
K07479	0.0
K07473	151.0
K07472	0.0
K07471	0.0
K07470	0.0
K07477	0.0
K07476	0.0
K07474	6.0
K15038	0.0
K15039	0.0
K15034	1.0
K15036	0.0
K15037	0.0
K08738	2.0
K06420	0.0
K00128	153.0
K00129	0.0
K00438	0.0
K00432	50.0
K00433	47.0
K00122	1.0
K00123	15.0
K00124	3.0
K00125	0.0
K00126	0.0
K00127	3.0
K08973	3.0
K14348	0.0
K14347	0.0
K14340	0.0
K08972	3.0
K01525	0.0
K01524	266.0
K01523	10.0
K01521	0.0
K01520	332.0
K01529	13.0
K08977	2.0
K03969	5.0
K08929	0.0
K02388	133.0
K02389	128.0
K02386	0.0
K02387	133.0
K02384	0.0
K02385	105.0
K02382	0.0
K02380	3.0
K02381	0.0
K05386	0.0
K13524	0.0
K13525	0.0
K13527	0.0
K13520	0.0
K13522	0.0
K13529	6.0
K03385	18.0
K03384	0.0
K03387	90.0
K03386	130.0
K03381	0.0
K03380	0.0
K03383	0.0
K03382	20.0
K03389	70.0
K03388	71.0
K05356	0.0
K12344	3.0
K12343	12.0
K12342	0.0
K12341	0.0
K12340	121.0
K02430	0.0
K12349	0.0
K05351	0.0
K11694	0.0
K11695	0.0
K11690	97.0
K05352	0.0
K11693	0.0
K08928	0.0
K03433	0.0
K13832	0.0
K03039	0.0
K03432	0.0
K06607	0.0
K06606	0.0
K06605	0.0
K03430	63.0
K06603	4.0
K06602	0.0
K06601	0.0
K06600	0.0
K05358	0.0
K06609	0.0
K06608	4.0
K03923	0.0
K03922	0.0
K11472	0.0
K11473	14.0
K11474	0.0
K11475	0.0
K11476	0.0
K11477	0.0
K00601	0.0
K00600	257.0
K00603	19.0
K03746	0.0
K00605	161.0
K00604	263.0
K00607	0.0
K00606	147.0
K00609	261.0
K03741	78.0
K03740	0.0
K03743	34.0
K10873	0.0
K03214	0.0
K14068	0.0
K13317	0.0
K06360	0.0
K14069	0.0
K08078	0.0
K09650	0.0
K06361	0.0
K07802	0.0
K07803	7.0
K07800	0.0
K07801	0.0
K07806	0.0
K07807	0.0
K07804	0.0
K07805	0.0
K06362	0.0
K01172	0.0
K10257	0.0
K10255	6.0
K10254	146.0
K10253	0.0
K10918	0.0
K04128	0.0
K01958	14.0
K01959	0.0
K01956	258.0
K01957	0.0
K04126	0.0
K04127	0.0
K01952	276.0
K01953	307.0
K01950	253.0
K01951	329.0
K07730	0.0
K07731	0.0
K07732	0.0
K07733	0.0
K07734	0.0
K07735	24.0
K07736	158.0
K07737	466.0
K07738	126.0
K07739	0.0
K06365	0.0
K06366	0.0
K06367	0.0
K10910	0.0
K10911	0.0
K04382	0.0
K10775	0.0
K02609	0.0
K02979	0.0
K02978	0.0
K06368	0.0
K02975	0.0
K02974	0.0
K02977	0.0
K02976	0.0
K03558	36.0
K03559	147.0
K03550	233.0
K03551	261.0
K03552	0.0
K03553	302.0
K03554	0.0
K03555	261.0
K03556	54.0
K03557	0.0
K01778	290.0
K01779	24.0
K06369	0.0
K01772	7.0
K01770	251.0
K01771	8.0
K01776	249.0
K01777	10.0
K01774	0.0
K01775	307.0
K05385	0.0
K05384	0.0
K05383	0.0
K05382	0.0
K05381	0.0
K08159	0.0
K14153	1.0
K14154	0.0
K14155	306.0
K08152	0.0
K08156	80.0
K08076	0.0
K12809	0.0
K05297	0.0
K03734	302.0
K03735	6.0
K03736	6.0
K03737	253.0
K03731	0.0
K03732	0.0
K03733	116.0
K03738	9.0
K03739	0.0
K08139	0.0
K06994	1.0
K12660	0.0
K12661	6.0
K07450	0.0
K08719	0.0
K08717	5.0
K08715	0.0
K08714	0.0
K08713	0.0
K08710	0.0
K11311	0.0
K11312	3.0
K00141	0.0
K00146	0.0
K00411	2.0
K00412	2.0
K00145	481.0
K00148	0.0
K14367	0.0
K14366	0.0
K08954	0.0
K08384	243.0
K14369	0.0
K14368	0.0
K14091	44.0
K14090	41.0
K14093	0.0
K14092	0.0
K14095	0.0
K14094	0.0
K14097	0.0
K14096	0.0
K14099	0.0
K14098	0.0
K02848	0.0
K01541	0.0
K04712	0.0
K04711	0.0
K01545	0.0
K01547	171.0
K01546	171.0
K01548	170.0
K04719	0.0
K04718	0.0
K02018	168.0
K02019	52.0
K02016	393.0
K02017	9.0
K02014	462.0
K02015	503.0
K02012	114.0
K02013	379.0
K02010	57.0
K02011	108.0
K04515	0.0
K03943	0.0
K03941	0.0
K03940	0.0
K00313	0.0
K04060	0.0
K01608	47.0
K08942	0.0
K08943	0.0
K08940	0.0
K08941	0.0
K08946	1.0
K08947	0.0
K08944	0.0
K08945	0.0
K03059	0.0
K13811	0.0
K13812	0.0
K13815	0.0
K13816	0.0
K13818	0.0
K13819	2.0
K03053	0.0
K03052	0.0
K03055	0.0
K03054	0.0
K03057	0.0
K03056	0.0
K06222	0.0
K11418	0.0
K11410	0.0
K11415	0.0
K00622	0.0
K00621	0.0
K00620	283.0
K00627	20.0
K00626	159.0
K00625	243.0
K00624	0.0
K02805	52.0
K02552	8.0
K02550	0.0
K02556	110.0
K02803	0.0
K02554	0.0
K07280	0.0
K07281	0.0
K07282	192.0
K07283	0.0
K07284	116.0
K07285	0.0
K07286	0.0
K08217	126.0
K07288	0.0
K07289	3.0
K07534	0.0
K07535	8.0
K07533	86.0
K07822	0.0
K07823	0.0
K08699	0.0
K00088	301.0
K00087	55.0
K00086	43.0
K00082	1.0
K10239	0.0
K10238	0.0
K10231	10.0
K10230	0.0
K10233	0.0
K10232	0.0
K10235	0.0
K10234	0.0
K10237	0.0
K10236	0.0
K08353	0.0
K01970	1.0
K01971	18.0
K01972	324.0
K01973	0.0
K01974	6.0
K01975	6.0
K01976	0.0
K07758	0.0
K05990	0.0
K07752	0.0
K07753	0.0
K07751	0.0
K13786	0.0
K07755	0.0
K07442	2.0
K08352	4.0
K07115	1.0
K07441	0.0
K07634	0.0
K07446	1.0
K07111	0.0
K07444	181.0
K07445	0.0
K00647	23.0
K07449	0.0
K00641	75.0
K00640	338.0
K01289	0.0
K01282	0.0
K01283	0.0
K01280	0.0
K01281	0.0
K01286	49.0
K01284	195.0
K02954	259.0
K02952	261.0
K02950	257.0
K00155	6.0
K02959	255.0
K00887	0.0
K00886	0.0
K00885	0.0
K00884	0.0
K00883	7.0
K00882	110.0
K00881	10.0
K00880	49.0
K00053	245.0
K14048	0.0
K01026	54.0
K01756	263.0
K01025	0.0
K01750	24.0
K01023	4.0
K01752	358.0
K01753	6.0
K14583	0.0
K01758	10.0
K01759	355.0
K09565	0.0
K09568	0.0
K08173	2.0
K08172	0.0
K02483	62.0
K02482	8.0
K08177	6.0
K08176	0.0
K08175	0.0
K02486	0.0
K02489	0.0
K02488	2.0
K08178	0.0
K14138	12.0
K14136	0.0
K09713	0.0
K09714	0.0
K09715	0.0
K03532	0.0
K03533	0.0
K03530	507.0
K03531	246.0
K03536	261.0
K03537	0.0
K03534	190.0
K03535	6.0
K03538	0.0
K03539	0.0
K14451	0.0
K14450	0.0
K02225	0.0
K02224	279.0
K02227	165.0
K02226	139.0
K02221	5.0
K14107	0.0
K02229	0.0
K02228	0.0
K14106	0.0
K00441	1.0
K03288	0.0
K03289	18.0
K03284	312.0
K03285	0.0
K03286	6.0
K03287	116.0
K03280	0.0
K03281	109.0
K03282	214.0
K00440	0.0
K13677	0.0
K12790	0.0
K09639	0.0
K12688	0.0
K12689	0.0
K12686	0.0
K12687	0.0
K12684	0.0
K12685	0.0
K12682	0.0
K12683	0.0
K12680	0.0
K11889	0.0
K08884	204.0
K11085	149.0
K11084	0.0
K11081	0.0
K11080	0.0
K11083	0.0
K11082	0.0
K11089	6.0
K08777	0.0
K08776	0.0
K06346	150.0
K06347	0.0
K09824	0.0
K09825	248.0
K09823	0.0
K09820	6.0
K10939	0.0
K10936	0.0
K10937	0.0
K10933	0.0
K06348	0.0
K09829	0.0
K11337	0.0
K11336	0.0
K11335	0.0
K11334	0.0
K11333	0.0
K11332	0.0
K11331	0.0
K11330	0.0
K00169	42.0
K00164	13.0
K00166	0.0
K00167	0.0
K00161	19.0
K00162	19.0
K00163	2.0
K10689	0.0
K10680	2.0
K10681	0.0
K10682	0.0
K04083	153.0
K04082	0.0
K04081	0.0
K04080	0.0
K04087	21.0
K04086	0.0
K04085	0.0
K04084	3.0
K04088	21.0
K01569	0.0
K01568	0.0
K01563	2.0
K01561	0.0
K01560	55.0
K01567	16.0
K01565	6.0
K01564	0.0
K02038	243.0
K02039	242.0
K02030	402.0
K02031	503.0
K02032	533.0
K02033	597.0
K02034	637.0
K02035	630.0
K02036	251.0
K02037	243.0
K05556	0.0
K13658	0.0
K13659	0.0
K13656	0.0
K13657	0.0
K13654	0.0
K13655	2.0
K13652	54.0
K13653	247.0
K13650	0.0
K13651	2.0
K05555	0.0
K05552	0.0
K02057	427.0
K05550	0.0
K05551	0.0
K12308	458.0
K12306	0.0
K03073	253.0
K03072	14.0
K03071	10.0
K03070	267.0
K03077	25.0
K03076	257.0
K03075	229.0
K03074	18.0
K08965	9.0
K08967	0.0
K08961	22.0
K08963	101.0
K13873	0.0
K13876	0.0
K13874	0.0
K13875	0.0
K06139	0.0
K06138	9.0
K06135	0.0
K06134	2.0
K06137	6.0
K06136	0.0
K06131	380.0
K06133	141.0
K06132	0.0
K02600	261.0
K07389	0.0
K07388	0.0
K04747	0.0
K01516	255.0
K09977	0.0
K07518	0.0
K07519	0.0
K11437	0.0
K07512	6.0
K07516	2.0
K10212	0.0
K10747	0.0
K10217	0.0
K10219	0.0
K10218	0.0
K10748	0.0
K01912	238.0
K01913	0.0
K01910	8.0
K01911	45.0
K01916	7.0
K01917	4.0
K01914	234.0
K01915	500.0
K01918	151.0
K01919	4.0
K07774	0.0
K07775	31.0
K07776	1.0
K07777	30.0
K07770	1.0
K07771	0.0
K07772	0.0
K07773	0.0
K07778	1.0
K01193	209.0
K04340	0.0
K04341	0.0
K04342	0.0
K04343	0.0
K12986	0.0
K04691	0.0
K02931	233.0
K02933	261.0
K02935	261.0
K02936	0.0
K02939	261.0
K00205	0.0
K00204	0.0
K00207	0.0
K00206	0.0
K00201	0.0
K00200	0.0
K00203	0.0
K00202	0.0
K00209	0.0
K00208	98.0
K01000	303.0
K01001	0.0
K01002	37.0
K01003	0.0
K01004	1.0
K01005	64.0
K01006	260.0
K01007	21.0
K01008	91.0
K10855	0.0
K14115	0.0
K14116	0.0
K14441	255.0
K14446	0.0
K14447	0.0
K14112	0.0
K14445	6.0
K08195	0.0
K08194	0.0
K14448	0.0
K08196	0.0
K08191	90.0
K14119	0.0
K08193	0.0
K00702	34.0
K10799	0.0
K03518	152.0
K03519	11.0
K09719	0.0
K10856	0.0
K03516	0.0
K03517	196.0
K02205	0.0
K02204	0.0
K02203	119.0
K02201	0.0
K02200	2.0
K13714	0.0
K13461	0.0
K12518	0.0
K12519	0.0
K12517	0.0
K12514	0.0
K12515	0.0
K12512	0.0
K12513	0.0
K12510	169.0
K12511	17.0
K07183	120.0
K07182	2.0
K07181	48.0
K07180	2.0
K07186	0.0
K07185	40.0
K07184	0.0
K09800	3.0
K09801	0.0
K09802	1.0
K09803	4.0
K09804	0.0
K09805	2.0
K09806	0.0
K09807	125.0
K09808	215.0
K09809	0.0
K10912	0.0
K10913	0.0
K10914	35.0
K10915	0.0
K10916	0.0
K10917	0.0
K11358	137.0
K11355	0.0
K11354	0.0
K11357	0.0
K11356	0.0
K04069	663.0
K04068	285.0
K04065	0.0
K04064	0.0
K04067	0.0
K04066	259.0
K04061	83.0
K09716	0.0
K04063	8.0
K04062	0.0
K10006	0.0
K10007	0.0
K10004	0.0
K10005	0.0
K10002	0.0
K10003	0.0
K10000	0.0
K10001	0.0
K09717	0.0
K10008	6.0
K10009	0.0
K02491	0.0
K14588	0.0
K14581	0.0
K13678	0.0
K13679	0.0
K11633	0.0
K13670	0.0
K13671	0.0
K11987	0.0
K11636	0.0
K11634	0.0
K13582	0.0
K13583	0.0
K13580	0.0
K13581	0.0
K13586	0.0
K13587	0.0
K13584	0.0
K13585	0.0
K13588	0.0
K13589	0.0
K02052	13.0
K02053	15.0
K02050	396.0
K02051	393.0
K02056	227.0
K05553	0.0
K02054	12.0
K02055	10.0
K02058	122.0
K02059	0.0
K05558	0.0
K05559	0.0
K03895	0.0
K03894	0.0
K03897	0.0
K03896	0.0
K03891	0.0
K03890	0.0
K03893	0.0
K03892	315.0
K02423	0.0
K05342	0.0
K05341	4.0
K12989	0.0
K12988	0.0
K02420	129.0
K12981	0.0
K12980	0.0
K12983	0.0
K12982	0.0
K12985	0.0
K12984	0.0
K12987	0.0
K02426	109.0
K13854	0.0
K03098	78.0
K13853	2.0
K03095	0.0
K05344	0.0
K03091	592.0
K03090	2.0
K03093	9.0
K03092	158.0
K06113	29.0
K09632	0.0
K02429	228.0
K06118	0.0
K05716	0.0
K04844	0.0
K11632	0.0
K11630	0.0
K11631	1.0
K11637	0.0
K11635	6.0
K11638	0.0
K11639	0.0
K07572	0.0
K07573	0.0
K07570	1.0
K07571	12.0
K07576	146.0
K07577	1.0
K07574	148.0
K07575	0.0
K07578	0.0
K07579	0.0
K11189	398.0
K11184	104.0
K11187	0.0
K11180	3.0
K11181	3.0
K11183	7.0
K10764	1.0
K10763	0.0
K10762	0.0
K01938	248.0
K01939	290.0
K01934	188.0
K01935	89.0
K01937	259.0
K01930	0.0
K01932	0.0
K01933	298.0
K07798	7.0
K07799	6.0
K07796	0.0
K07797	0.0
K07794	5.0
K07795	3.0
K07792	5.0
K07793	56.0
K07790	0.0
K07791	10.0
K06379	145.0
K00968	42.0
K06378	152.0
K06377	1.0
K06376	0.0
K06375	0.0
K09814	0.0
K09813	0.0
K06372	0.0
K06371	0.0
K06370	0.0
K01249	0.0
K01246	137.0
K01247	1.0
K01244	0.0
K01243	227.0
K08919	0.0
K01241	32.0
K02919	137.0
K02913	254.0
K02912	0.0
K02911	233.0
K02910	0.0
K02917	0.0
K02916	260.0
K02915	0.0
K02914	238.0
K00228	4.0
K00227	0.0
K00226	371.0
K00224	0.0
K00223	0.0
K00222	0.0
K00221	0.0
K00220	0.0
K01798	0.0
K01799	6.0
K01068	0.0
K01069	17.0
K01062	0.0
K01791	274.0
K01792	6.0
K01061	14.0
K01066	12.0
K01067	2.0
K01796	0.0
K01797	2.0
K05499	50.0
K14468	0.0
K14469	1.0
K14465	0.0
K14466	0.0
K14467	0.0
K10834	0.0
K10833	0.0
K02266	0.0
K03793	0.0
K03790	28.0
K03791	0.0
K03796	0.0
K03797	469.0
K03794	0.0
K03795	6.0
K03798	493.0
K03799	10.0
K13448	0.0
K12538	0.0
K12539	0.0
K12530	0.0
K12531	0.0
K12532	0.0
K12533	0.0
K12534	0.0
K12535	0.0
K12536	0.0
K12537	0.0
K03136	0.0
K09790	121.0
K09791	3.0
K09792	9.0
K09793	86.0
K09794	3.0
K09795	2.0
K09796	2.0
K09797	132.0
K09798	0.0
K09799	0.0
K10972	0.0
K10973	0.0
K10977	2.0
K10974	56.0
K10975	0.0
K10978	0.0
K10979	10.0
K06308	0.0
K00315	0.0
K09862	0.0
K06303	0.0
K09860	0.0
K09861	210.0
K06306	45.0
K06307	0.0
K06305	0.0
K11373	0.0
K04047	37.0
K04046	0.0
K04045	49.0
K04044	0.0
K04043	278.0
K04042	36.0
K04041	167.0
K04040	1.0
K02700	0.0
K04049	0.0
K04048	0.0
K02707	0.0
K02704	0.0
K02705	0.0
K10020	0.0
K10021	0.0
K10022	0.0
K10023	0.0
K10024	0.0
K10025	0.0
K10026	11.0
K10027	5.0
K13612	0.0
K13613	0.0
K13611	0.0
K13614	0.0
K13615	0.0
K05794	15.0
K05795	24.0
K05796	2.0
K05797	0.0
K05790	0.0
K05791	6.0
K05792	9.0
K05793	8.0
K05798	0.0
K05799	257.0
K01474	0.0
K01477	0.0
K01476	4.0
K01471	0.0
K01470	135.0
K01473	0.0
K13039	0.0
K01479	1.0
K01478	2.0
K05570	50.0
K05571	52.0
K05572	0.0
K05573	0.0
K02078	545.0
K02079	0.0
K05576	0.0
K02074	1.0
K02075	1.0
K02076	0.0
K02077	13.0
K02071	116.0
K02072	112.0
K02073	116.0
K03309	6.0
K03308	446.0
K03305	115.0
K03304	2.0
K03307	175.0
K03306	103.0
K03301	0.0
K03300	12.0
K03303	18.0
K03302	0.0
K06173	399.0
K06175	0.0
K06174	0.0
K06177	111.0
K06176	0.0
K06179	150.0
K07680	0.0
K03867	0.0
K03838	0.0
K12053	0.0
K11618	41.0
K11619	0.0
K11614	0.0
K11615	0.0
K11616	0.0
K11617	0.0
K11610	0.0
K11611	0.0
K11960	0.0
K11961	0.0
K02836	261.0
K10565	0.0
K10564	0.0
K02837	222.0
K10561	42.0
K10560	36.0
K10563	82.0
K10562	0.0
K02838	261.0
K06858	0.0
K02839	41.0
K06859	5.0
K12700	28.0
K07558	0.0
K07559	56.0
K07228	0.0
K07229	0.0
K07226	0.0
K07224	0.0
K07225	0.0
K07222	6.0
K07223	1.0
K07220	102.0
K07221	16.0
K10709	74.0
K10708	0.0
K10701	0.0
K10703	0.0
K10702	0.0
K10704	0.0
K05984	0.0
K07537	0.0
K08652	0.0
K08651	0.0
K08658	0.0
K08659	4.0
K05982	1.0
K07451	0.0
K07453	0.0
K07452	0.0
K07455	1.0
K07454	7.0
K09707	58.0
K07457	0.0
K09706	6.0
K07104	7.0
K00029	43.0
K00028	0.0
K00799	2.0
K00798	189.0
K00797	91.0
K00024	194.0
K00795	2.0
K00026	0.0
K00021	1.0
K00020	8.0
K00023	0.0
K00022	0.0
K09017	0.0
K01269	188.0
K09015	109.0
K09014	155.0
K09013	240.0
K09011	91.0
K09010	0.0
K01261	0.0
K01262	421.0
K01263	0.0
K01264	0.0
K01265	413.0
K01266	44.0
K09018	0.0
K08227	0.0
K08226	1.0
K08225	0.0
K08224	3.0
K08223	21.0
K08222	1.0
K08221	0.0
K00249	1.0
K01790	297.0
K00241	112.0
K00240	144.0
K00243	239.0
K00242	3.0
K00245	3.0
K00244	50.0
K00247	0.0
K00246	2.0
K01795	54.0
K06983	0.0
K02799	0.0
K02798	1.0
K02791	7.0
K02790	0.0
K02793	70.0
K02795	110.0
K02794	114.0
K02796	111.0
K04564	131.0
K04565	84.0
K04566	43.0
K04567	218.0
K01040	4.0
K01041	21.0
K04562	33.0
K04568	0.0
K01049	0.0
K02535	113.0
K02242	0.0
K02536	129.0
K02531	0.0
K02246	0.0
K02533	4.0
K02532	0.0
K02248	0.0
K02538	1.0
K00581	0.0
K13421	0.0
K01013	0.0
K15018	0.0
K15019	0.0
K03110	261.0
K03111	493.0
K03112	0.0
K03113	96.0
K03116	111.0
K03117	3.0
K03118	110.0
K03119	0.0
K10919	0.0
K12552	0.0
K12553	0.0
K12551	0.0
K12556	0.0
K12554	0.0
K12555	0.0
K06892	1.0
K06893	6.0
K06890	40.0
K06891	24.0
K06896	188.0
K06897	97.0
K06894	28.0
K06895	40.0
K10954	0.0
K10956	0.0
K06899	0.0
K06328	1.0
K06329	0.0
K10952	0.0
K10953	0.0
K11395	0.0
K11391	0.0
K11390	0.0
K11392	3.0
K00499	0.0
K00494	6.0
K00495	0.0
K00496	0.0
K00491	0.0
K00492	0.0
K00493	0.0
K13591	0.0
K01467	100.0
K13593	0.0
K13592	0.0
K04021	3.0
K04020	2.0
K04023	14.0
K04022	0.0
K04025	0.0
K04024	8.0
K04027	4.0
K04026	5.0
K04029	92.0
K04028	102.0
K07055	0.0
K07054	0.0
K07057	0.0
K07056	359.0
K07051	6.0
K07050	137.0
K07053	384.0
K07052	439.0
K07059	0.0
K07058	245.0
K10040	2.0
K10041	14.0
K10046	0.0
K04799	0.0
K04798	0.0
K04793	0.0
K04792	0.0
K04791	0.0
K04790	0.0
K04797	0.0
K04796	0.0
K04795	0.0
K04794	0.0
K13638	0.0
K13639	0.0
K13634	0.0
K13635	0.0
K13636	2.0
K13637	6.0
K13630	0.0
K13631	0.0
K13632	0.0
K13633	0.0
K02042	54.0
K05778	0.0
K05779	0.0
K05776	81.0
K05541	0.0
K05774	2.0
K05775	0.0
K05772	2.0
K05773	2.0
K05540	13.0
K01459	0.0
K01458	0.0
K01457	6.0
K01455	9.0
K01454	0.0
K01453	1.0
K01452	0.0
K01451	9.0
K01450	0.0
K05518	0.0
K08070	14.0
K08071	0.0
K05516	44.0
K08077	1.0
K05515	241.0
K13093	0.0
K11783	0.0
K12949	0.0
K12945	0.0
K12944	0.0
K12941	21.0
K12940	3.0
K12943	0.0
K12942	43.0
K14728	0.0
K14727	0.0
K11785	0.0
K00108	6.0
K13890	2.0
K13891	2.0
K13892	8.0
K13893	0.0
K13894	0.0
K13895	0.0
K13896	0.0
K06159	0.0
K06158	338.0
K06153	267.0
K06152	3.0
K06151	3.0
K06157	0.0
K06156	0.0
K06155	0.0
K06154	0.0
K03327	212.0
K03326	1.0
K03325	27.0
K03324	377.0
K03322	26.0
K03321	58.0
K03320	51.0
K03329	0.0
K03328	101.0
K04802	0.0
K04801	0.0
K04800	0.0
K11948	0.0
K01505	1.0
K04756	0.0
K11940	0.0
K11941	0.0
K11942	2.0
K11943	0.0
K11944	0.0
K01507	328.0
K11946	0.0
K11947	0.0
K01506	1.0
K01501	0.0
K01500	5.0
K01503	0.0
K06714	8.0
K04750	51.0
K12789	0.0
K12788	0.0
K11526	0.0
K10810	0.0
K11522	0.0
K11523	0.0
K08675	0.0
K08676	13.0
K08677	0.0
K08679	0.0
K11521	0.0
K10547	14.0
K10546	17.0
K10545	18.0
K10544	8.0
K10543	14.0
K10542	101.0
K10541	103.0
K10540	120.0
K10549	6.0
K10548	14.0
K14630	0.0
K11529	0.0
K00007	0.0
K00005	135.0
K13444	0.0
K00003	201.0
K00002	76.0
K00001	86.0
K01186	163.0
K00009	1.0
K00008	186.0
K10726	0.0
K10725	0.0
K08246	0.0
K00263	9.0
K00262	339.0
K00261	14.0
K00260	2.0
K00266	836.0
K00265	105.0
K01200	56.0
K01201	106.0
K01206	708.0
K01207	83.0
K01205	97.0
K01208	0.0
K01209	454.0
K06167	117.0
K00917	78.0
K00912	113.0
K00919	258.0
K02519	257.0
K02518	256.0
K02517	105.0
K02511	0.0
K02510	21.0
K13409	0.0
K13408	0.0
K03179	79.0
K03170	0.0
K03177	261.0
K12574	149.0
K12570	0.0
K12573	251.0
K11009	0.0
K11008	0.0
K11005	0.0
K11004	0.0
K11007	0.0
K11006	0.0
K11003	0.0
K08296	11.0
K08297	0.0
K08295	0.0
K02634	0.0
K02635	0.0
K10622	0.0
K07693	0.0
K07692	0.0
K07691	0.0
K07690	0.0
K07697	0.0
K07696	44.0
K07695	0.0
K07694	6.0
K07699	105.0
K07698	0.0
K07079	191.0
K07078	15.0
K07077	0.0
K07076	30.0
K07075	50.0
K07074	16.0
K07073	0.0
K07072	0.0
K07071	22.0
K07070	0.0
K14584	0.0
K11620	0.0
K09190	0.0
K11623	0.0
K05759	0.0
K08589	0.0
K11625	0.0
K11995	0.0
K01439	162.0
K01438	115.0
K01431	0.0
K01430	50.0
K01433	16.0
K01432	0.0
K01434	2.0
K01437	0.0
K01436	81.0
K05539	0.0
K14520	0.0
K12963	0.0
K12962	0.0
K12961	0.0
K12960	188.0
K14749	0.0
K14748	0.0
K02972	0.0
K14743	0.0
K14742	185.0
K14745	0.0
K14744	0.0
K14747	0.0
K14746	0.0
K02167	0.0
K02164	0.0
K02160	84.0
K02168	0.0
K02169	79.0
K10931	0.0
K03341	0.0
K03340	196.0
K03343	0.0
K03342	4.0
K03346	1.0
K12299	0.0
K12291	0.0
K12290	0.0
K12293	0.0
K12292	0.0
K12295	0.0
K12294	0.0
K12297	0.0
K12368	0.0
K11922	0.0
K11923	0.0
K11920	0.0
K11921	15.0
K11926	0.0
K11927	35.0
K11924	0.0
K11925	0.0
K11928	55.0
K13181	0.0
K13219	0.0
K07262	0.0
K07263	138.0
K07260	159.0
K07261	0.0
K07266	2.0
K07267	6.0
K07264	0.0
K07265	2.0
K07268	0.0
K07269	0.0
K01155	56.0
K04478	0.0
K04479	0.0
K10528	0.0
K14952	0.0
K07486	11.0
K07487	8.0
K07484	51.0
K07485	0.0
K07482	0.0
K07483	196.0
K07480	0.0
K07481	16.0
K07488	0.0
K07489	0.0
K11210	0.0
K11211	0.0
K11212	0.0
K11214	41.0
K11216	2.0
K06300	0.0
K00061	0.0
K00060	17.0
K06301	0.0
K00065	22.0
K00064	0.0
K00067	358.0
K00066	7.0
K00069	0.0
K00068	1.0
K06304	0.0
K08262	0.0
K08261	0.0
K08260	0.0
K08265	0.0
K08264	0.0
K00288	0.0
K00285	6.0
K00284	134.0
K00287	260.0
K00286	291.0
K00281	90.0
K00280	0.0
K00283	70.0
K00282	70.0
K08088	0.0
K14198	0.0
K14199	0.0
K03452	0.0
K14194	0.0
K14195	0.0
K14196	0.0
K14197	0.0
K14192	0.0
K14193	0.0
K01880	256.0
K01881	305.0
K01883	261.0
K01885	239.0
K04618	0.0
K01887	302.0
K01224	53.0
K01889	264.0
K01226	55.0
K01227	0.0
K01220	7.0
K01222	7.0
K01223	154.0
K02759	53.0
K02755	0.0
K02757	245.0
K02756	0.0
K14998	0.0
K02750	7.0
K02753	6.0
K02752	0.0
K00939	261.0
K00938	0.0
K00937	272.0
K00936	780.0
K00935	0.0
K00934	6.0
K00933	0.0
K00932	0.0
K00931	244.0
K00930	483.0
K01089	109.0
K01080	0.0
K01081	135.0
K01082	2.0
K01083	1.0
K01084	0.0
K01085	0.0
K01087	1.0
K02571	0.0
K02570	0.0
K02573	2.0
K02572	0.0
K02575	9.0
K02574	30.0
K07780	0.0
K03488	136.0
K03489	1.0
K03482	0.0
K03483	1.0
K03480	13.0
K03481	19.0
K03486	55.0
K03487	0.0
K03484	169.0
K03485	0.0
K02287	0.0
K02286	0.0
K02285	0.0
K02284	0.0
K02283	231.0
K02282	1.0
K02281	0.0
K02280	0.0
K02289	0.0
K02288	0.0
K03626	0.0
K03627	0.0
K03624	382.0
K03625	261.0
K03151	147.0
K03620	3.0
K03153	1.0
K08869	0.0
K03628	255.0
K03629	259.0
K09738	0.0
K09739	0.0
K09736	0.0
K09737	0.0
K09735	0.0
K09732	0.0
K09733	0.0
K09730	0.0
K09731	0.0
K09888	174.0
K09889	2.0
K09880	0.0
K09882	7.0
K09883	2.0
K09884	0.0
K09887	0.0
K11027	0.0
K11026	0.0
K11025	0.0
K11024	0.0
K07679	0.0
K07678	0.0
K11021	0.0
K11020	0.0
K07675	0.0
K07674	0.0
K07676	0.0
K07671	0.0
K07670	0.0
K07673	0.0
K07672	0.0
K01117	0.0
K12048	0.0
K07019	10.0
K07018	2.0
K07011	286.0
K07010	115.0
K07013	2.0
K07012	150.0
K07015	145.0
K07014	0.0
K07017	15.0
K07016	2.0
K10084	0.0
K08372	0.0
K05884	0.0
K05885	43.0
K05886	2.0
K05887	0.0
K05880	0.0
K05881	0.0
K05882	6.0
K05883	0.0
K08902	0.0
K05739	2.0
K05888	0.0
K05889	0.0
K08903	0.0
K00547	3.0
K00544	0.0
K00545	0.0
K00542	0.0
K00543	0.0
K00540	428.0
K00548	318.0
K00549	56.0
K01145	0.0
K01412	2.0
K01147	2.0
K01417	89.0
K00038	0.0
K01143	0.0
K01142	190.0
K01419	7.0
K00788	290.0
K00789	325.0
K12502	0.0
K14762	0.0
K14761	146.0
K06195	8.0
K03819	0.0
K03818	5.0
K03814	30.0
K03817	2.0
K03816	122.0
K03811	116.0
K03810	2.0
K03813	3.0
K11908	0.0
K11909	0.0
K11904	0.0
K11905	0.0
K11906	0.0
K11907	0.0
K11900	0.0
K11901	0.0
K11902	2.0
K11903	2.0
K10986	0.0
K13238	0.0
K13239	0.0
K13797	0.0
K07248	45.0
K13796	0.0
K07244	0.0
K07245	0.0
K07246	10.0
K07240	548.0
K07241	0.0
K07242	0.0
K07243	7.0
K01268	0.0
K05296	0.0
K02821	78.0
K09016	0.0
K09945	0.0
K09944	0.0
K09947	0.0
K09946	6.0
K09941	0.0
K09940	8.0
K09943	0.0
K09942	0.0
K09949	10.0
K09948	0.0
K10851	0.0
K10850	0.0
K03666	16.0
K03667	7.0
K03196	2.0
K03665	259.0
K11275	0.0
K06012	119.0
K00048	134.0
K10857	0.0
K09773	3.0
K00043	0.0
K00042	99.0
K00041	102.0
K00040	88.0
K00046	279.0
K00733	0.0
K00044	0.0
K06011	0.0
K09012	0.0
K06016	13.0
K06017	0.0
K06014	0.0
K06015	47.0
K06019	2.0
K01075	0.0
K12221	0.0
K06444	0.0
K04632	0.0
K14977	4.0
K14974	0.0
K00958	1.0
K00951	357.0
K00950	133.0
K00952	7.0
K00955	38.0
K00954	267.0
K00957	72.0
K00956	69.0
K00590	1.0
K02777	13.0
K02775	37.0
K02774	26.0
K02773	33.0
K02771	1.0
K02770	81.0
K02779	12.0
K02778	0.0
K01606	0.0
K01607	167.0
K01604	0.0
K01605	0.0
K01602	0.0
K01601	0.0
K03750	25.0
K01609	234.0
K02553	0.0
K02804	90.0
K02551	126.0
K02806	1.0
K02557	204.0
K02800	5.0
K05275	0.0
K02802	0.0
K13300	0.0
K02558	16.0
K02809	0.0
K02808	0.0
K03600	0.0
K03601	260.0
K03602	249.0
K03603	0.0
K03604	47.0
K03605	5.0
K03606	33.0
K03607	0.0
K03608	129.0
K03609	189.0
K06078	0.0
K06079	12.0
K09710	261.0
K09711	0.0
K09712	0.0
K06073	0.0
K06074	0.0
K06075	4.0
K06076	30.0
K06077	2.0
K06382	100.0
K06383	52.0
K06380	0.0
K06381	127.0
K06386	0.0
K06387	99.0
K06384	9.0
K06385	139.0
K06388	0.0
K06389	0.0
K12466	0.0
K12468	0.0
K07657	10.0
K07656	0.0
K07655	0.0
K07654	0.0
K07653	0.0
K07652	4.0
K07651	0.0
K07650	1.0
K07659	2.0
K07658	216.0
K11041	2.0
K11040	0.0
K11043	0.0
K11042	0.0
K11045	0.0
K11044	0.0
K11047	0.0
K11046	0.0
K11049	0.0
K11048	0.0
K07387	79.0
K07386	108.0
K06926	233.0
K06927	10.0
K06924	0.0
K06925	261.0
K06922	0.0
K06923	142.0
K06920	48.0
K06921	135.0
K06928	5.0
K06929	9.0
K07033	152.0
K07032	16.0
K07031	62.0
K07030	117.0
K07037	115.0
K07035	108.0
K07034	0.0
K07039	0.0
K07038	14.0
K10829	0.0
K00384	466.0
K00385	17.0
K00386	0.0
K00387	0.0
K00380	14.0
K00381	8.0
K00382	204.0
K00383	0.0
K00389	1.0
K01387	0.0
K01385	0.0
K01389	0.0
K09158	2.0
K09159	2.0
K09156	0.0
K09157	148.0
K09154	0.0
K09155	45.0
K09152	0.0
K09153	66.0
K09150	0.0
K09151	10.0
K05970	175.0
K05714	0.0
K05715	0.0
K05710	0.0
K05711	0.0
K05712	0.0
K05713	0.0
K00560	238.0
K00561	2.0
K00563	7.0
K00564	3.0
K00566	357.0
K00567	226.0
K00568	3.0
K00569	7.0
K05575	0.0
K01169	0.0
K01167	0.0
K01166	0.0
K05577	7.0
K01163	88.0
K01161	0.0
K01160	2.0
K05578	0.0
K05579	0.0
K08092	41.0
K08093	7.0
K08094	25.0
K08095	0.0
K08096	0.0
K08097	2.0
K02254	0.0
K02255	0.0
K01743	0.0
K02251	0.0
K02061	0.0
K01741	0.0
K02060	0.0
K00114	0.0
K02122	179.0
K02123	254.0
K02120	258.0
K02121	206.0
K02124	260.0
K03837	0.0
K03836	0.0
K03835	2.0
K03834	0.0
K03833	21.0
K03832	140.0
K03831	6.0
K03830	75.0
K00443	0.0
K03839	113.0
K02067	8.0
K10189	102.0
K13038	394.0
K13787	4.0
K13788	8.0
K13789	691.0
K10188	131.0
K12255	0.0
K12254	0.0
K12257	269.0
K12256	0.0
K12251	92.0
K12250	0.0
K12253	0.0
K12252	0.0
K13252	0.0
K13256	0.0
K13255	0.0
K12079	0.0
K12078	0.0
K12071	0.0
K12070	0.0
K12073	6.0
K12072	0.0
K09912	0.0
K06236	0.0
K06237	0.0
K05519	0.0
K09914	2.0
K11788	0.0
K11782	0.0
K11780	0.0
K11781	0.0
K11787	0.0
K11784	0.0
K11530	0.0
K12787	0.0
K12786	0.0
K12785	0.0
K12784	0.0
K06718	0.0
K09969	0.0
K09968	0.0
K09967	50.0
K09966	7.0
K09965	6.0
K09964	0.0
K09963	13.0
K09962	0.0
K09961	0.0
K09960	0.0
K11527	24.0
K11524	0.0
K11525	0.0
K11250	0.0
K11253	0.0
K11258	0.0
K11528	0.0
K00713	0.0
K00712	2.0
K10780	0.0
K10783	6.0
K10125	0.0
K10124	0.0
K10126	0.0
K10121	0.0
K10123	0.0
K10122	0.0
K04652	90.0
K04653	47.0
K04651	127.0
K04656	48.0
K04654	48.0
K04655	59.0
K00973	264.0
K00972	29.0
K00971	185.0
K00970	101.0
K00975	447.0
K00974	459.0
K00979	121.0
K00978	37.0
K14954	0.0
K14955	0.0
K14956	0.0
K06178	97.0
K01596	12.0
K01597	2.0
K01594	0.0
K01595	9.0
K01592	0.0
K01593	2.0
K01590	6.0
K01591	259.0
K01598	6.0
K01599	511.0
K02711	0.0
K02710	0.0
K02713	0.0
K02712	0.0
K02714	0.0
K02717	0.0
K02716	0.0
K02719	0.0
K02718	0.0
K03449	47.0
K03446	75.0
K03444	4.0
K03445	2.0
K03442	244.0
K01620	199.0
K01621	8.0
K01622	0.0
K01623	85.0
K01624	471.0
K01625	424.0
K01626	148.0
K01627	113.0
K01628	189.0
K01629	75.0
K05299	0.0
K02829	0.0
K02828	0.0
K02827	0.0
K02826	0.0
K02825	19.0
K02824	150.0
K02823	248.0
K02822	83.0
K03198	2.0
K03199	4.0
K03668	1.0
K03669	6.0
K03190	50.0
K03191	0.0
K03660	182.0
K03194	0.0
K03195	2.0
K03664	261.0
K03197	2.0
K09772	146.0
K06013	10.0
K09770	4.0
K09771	0.0
K09776	1.0
K09777	98.0
K09774	2.0
K09775	64.0
K09778	41.0
K09779	115.0
K06269	0.0
K06323	0.0
K11624	0.0
K02991	0.0
K02990	233.0
K02624	0.0
K02240	1.0
K08282	16.0
K12440	0.0
K12441	0.0
K12442	0.0
K12443	0.0
K12444	0.0
K12445	0.0
K12449	0.0
K02247	0.0
K07637	0.0
K07636	285.0
K07639	0.0
K07638	2.0
K11069	94.0
K11068	152.0
K11063	0.0
K11062	0.0
K11061	0.0
K11060	0.0
K11066	0.0
K11065	100.0
K06900	0.0
K06901	213.0
K06902	68.0
K06903	7.0
K06904	29.0
K06905	34.0
K06906	30.0
K06907	46.0
K06908	34.0
K06909	1.0
K10821	0.0
K05905	2.0
K05904	0.0
K05906	0.0
K05900	0.0
K05903	3.0
K01406	0.0
K05909	0.0
K05908	0.0
K00368	2.0
K00369	0.0
K00366	44.0
K00367	0.0
K00364	0.0
K00365	6.0
K00362	0.0
K00363	0.0
K00360	0.0
```
