## Extended Data File 1 for "Diet induces reproducible alterations in the mouse and human gut microbiome": ERS606303_ERR675323.picrust_nol

```
# Constructed from biom file
#OTU ID	ERR675323
K01365	0.0
K01364	0.0
K01361	2.0
K01360	0.0
K01362	95.0
K02249	0.0
K05841	0.0
K05844	0.0
K05845	5.0
K05846	69.0
K05847	111.0
K00508	1.0
K00500	0.0
K00507	0.0
K00504	0.0
K00505	0.0
K12521	0.0
K01101	54.0
K01103	2.0
K12520	0.0
K01104	533.0
K05592	157.0
K05593	86.0
K05590	0.0
K05591	0.0
K05596	1.0
K05597	0.0
K05594	0.0
K05595	36.0
K05599	0.0
K11964	0.0
K11962	0.0
K14540	185.0
K12529	1.0
K12528	0.0
K06353	0.0
K02456	4.0
K02457	0.0
K02454	3.0
K02455	2.0
K02452	0.0
K02453	3.0
K02450	0.0
K02103	65.0
K08138	16.0
K02108	221.0
K02109	265.0
K02458	0.0
K02459	0.0
K08137	0.0
K03851	1.0
K03850	0.0
K03852	0.0
K03855	0.0
K03856	187.0
K13018	0.0
K13019	1.0
K13010	10.0
K13011	0.0
K13012	8.0
K13013	0.0
K13014	0.0
K13015	4.0
K13016	11.0
K13017	0.0
K08566	0.0
K08567	1.0
K13274	0.0
K13275	0.0
K13276	0.0
K13277	0.0
K03275	0.0
K03274	5.0
K03277	0.0
K03276	0.0
K03271	98.0
K03270	83.0
K03273	12.0
K03272	45.0
K03279	0.0
K03278	0.0
K11022	0.0
K12277	0.0
K12276	0.0
K12270	0.0
K11058	0.0
K12279	0.0
K12278	0.0
K07557	0.0
K07550	0.0
K07552	29.0
K06319	0.0
K09909	0.0
K09908	0.0
K12051	0.0
K12050	0.0
K12057	1.0
K12056	0.0
K06221	1.0
K09900	0.0
K09903	228.0
K09902	0.0
K09904	0.0
K09907	0.0
K09906	0.0
K11501	0.0
K03234	0.0
K00773	223.0
K00772	4.0
K00777	0.0
K00776	0.0
K06313	7.0
K06315	0.0
K05574	0.0
K10201	1.0
K07176	0.0
K07177	8.0
K07174	0.0
K07175	66.0
K07172	0.0
K07173	132.0
K07170	39.0
K07171	447.0
K07178	0.0
K07179	0.0
K00195	0.0
K00194	3.0
K00197	4.0
K00196	0.0
K00191	0.0
K00190	0.0
K00193	0.0
K00192	0.0
K00198	76.0
K06405	167.0
K10109	153.0
K10108	207.0
K10107	1.0
K01828	0.0
K01829	0.0
K01826	1.0
K01825	1.0
K01822	10.0
K01823	13.0
K01820	2.0
K01821	19.0
K00999	0.0
K00998	119.0
K00995	344.0
K00997	33.0
K00996	0.0
K00991	233.0
K00990	3.0
K00992	0.0
K11028	0.0
K02622	46.0
K02625	0.0
K03564	156.0
K13489	0.0
K13488	0.0
K13483	1.0
K13482	0.0
K13481	0.0
K13480	1.0
K13487	0.0
K13486	0.0
K14680	0.0
K14681	0.0
K14682	1.0
K08358	1.0
K08357	3.0
K08356	0.0
K08355	0.0
K03469	227.0
K03462	0.0
K03464	0.0
K03465	47.0
K03466	232.0
K01648	2.0
K01649	273.0
K01643	33.0
K01640	6.0
K01641	8.0
K01646	10.0
K01647	227.0
K01644	40.0
K02597	0.0
K02626	4.0
K02595	0.0
K02594	9.0
K02593	0.0
K02592	7.0
K02591	16.0
K02590	52.0
K02598	55.0
K02849	1.0
K14061	1.0
K14062	0.0
K14063	0.0
K14064	0.0
K14065	0.0
K14067	0.0
K02841	1.0
K02840	3.0
K02843	10.0
K02844	3.0
K02847	0.0
K02846	0.0
K02102	3.0
K09758	4.0
K06039	0.0
K06034	1.0
K06036	0.0
K06037	0.0
K06032	0.0
K01581	6.0
K02702	0.0
K02659	0.0
K13490	0.0
K13491	0.0
K03644	32.0
K03645	0.0
K03646	1.0
K03647	12.0
K03640	8.0
K03641	3.0
K03642	8.0
K03643	1.0
K03648	208.0
K03649	3.0
K06694	0.0
K11814	0.0
K12428	0.0
K12429	0.0
K12422	0.0
K12423	0.0
K12420	0.0
K12421	0.0
K12426	0.0
K12427	0.0
K12424	0.0
K12425	0.0
K07349	0.0
K07348	0.0
K05380	0.0
K07345	1.0
K07344	1.0
K07347	2.0
K07346	1.0
K07341	51.0
K07340	1.0
K07343	48.0
K07342	0.0
K06968	3.0
K06969	326.0
K06962	7.0
K06963	0.0
K06960	187.0
K06961	0.0
K06966	50.0
K06967	185.0
K06964	0.0
K06965	0.0
K08995	1.0
K08994	2.0
K08997	0.0
K08996	5.0
K08990	0.0
K08993	0.0
K08992	0.0
K08999	20.0
K08998	170.0
K08344	0.0
K08345	0.0
K08346	0.0
K14940	0.0
K02724	0.0
K08349	0.0
K11815	0.0
K05929	0.0
K05928	0.0
K05927	0.0
K05924	0.0
K05922	0.0
K05921	0.0
K00349	36.0
K00698	0.0
K00340	40.0
K00341	41.0
K00690	85.0
K00343	41.0
K00344	5.0
K00697	2.0
K00346	36.0
K00347	36.0
K09116	45.0
K09117	200.0
K05337	15.0
K09118	2.0
K09119	0.0
K02106	4.0
K05823	5.0
K05820	2.0
K05826	2.0
K05827	2.0
K02100	0.0
K02101	0.0
K00524	0.0
K00525	171.0
K00526	115.0
K00527	396.0
K00520	3.0
K00522	0.0
K00523	0.0
K02451	0.0
K00528	204.0
K00529	0.0
K00025	0.0
K14215	0.0
K14213	0.0
K03453	47.0
K00796	107.0
K05339	2.0
K00027	187.0
K00794	110.0
K00793	100.0
K01347	0.0
K01346	0.0
K01344	0.0
K01343	0.0
K00791	243.0
K01340	0.0
K00790	308.0
K02694	0.0
K02696	0.0
K02697	0.0
K02690	0.0
K02691	1.0
K02692	0.0
K02693	0.0
K02698	0.0
K02699	0.0
K00836	0.0
K00837	34.0
K00835	2.0
K00832	1.0
K00833	31.0
K00830	1.0
K00831	216.0
K00839	2.0
K04335	0.0
K04334	0.0
K01120	0.0
K01126	186.0
K04333	0.0
K01129	190.0
K01128	0.0
K04339	0.0
K04338	0.0
K02470	402.0
K02471	1.0
K02472	22.0
K02473	0.0
K02474	94.0
K02475	0.0
K02476	0.0
K02477	82.0
K02478	0.0
K02479	2.0
K09019	1.0
K01267	149.0
K13074	0.0
K13075	0.0
K11441	0.0
K14055	0.0
K13299	0.0
K13292	196.0
K14057	0.0
K14056	0.0
K02856	13.0
K02585	8.0
K12211	0.0
K12210	0.0
K12213	0.0
K12212	0.0
K12215	0.0
K02854	0.0
K12217	0.0
K12216	0.0
K12219	0.0
K12218	0.0
K02855	0.0
K08692	0.0
K08693	0.0
K08690	0.0
K08691	0.0
K08696	0.0
K08697	0.0
K11748	1.0
K11749	218.0
K11746	0.0
K11747	0.0
K11744	1.0
K11745	1.0
K11742	2.0
K11743	45.0
K11740	0.0
K11741	11.0
K13920	51.0
K13921	1.0
K13922	98.0
K13923	1.0
K13924	2.0
K13925	0.0
K13926	1.0
K13927	10.0
K13928	0.0
K13929	2.0
K09923	0.0
K09922	35.0
K06201	135.0
K06200	91.0
K06207	176.0
K06206	25.0
K06205	0.0
K09924	1.0
K09929	0.0
K06208	7.0
K00759	148.0
K00758	1.0
K00752	0.0
K00757	161.0
K00756	80.0
K00754	273.0
K06001	97.0
K05557	0.0
K09766	36.0
K05554	0.0
K07475	0.0
K07150	79.0
K07151	1.0
K07152	7.0
K07153	0.0
K07154	101.0
K07155	0.0
K07156	0.0
K07157	1.0
K07406	142.0
K07407	433.0
K07404	152.0
K07405	36.0
K07402	165.0
K07403	4.0
K07400	0.0
K07401	1.0
K01808	244.0
K01809	97.0
K01800	0.0
K01801	0.0
K01802	52.0
K01803	235.0
K01804	72.0
K01805	23.0
K01807	58.0
K09718	0.0
K14668	0.0
K14669	0.0
K14666	0.0
K14667	0.0
K01664	3.0
K01665	33.0
K01666	97.0
K01667	41.0
K01660	0.0
K01661	23.0
K01662	244.0
K01663	0.0
K01668	0.0
K01669	7.0
K02863	228.0
K02862	0.0
K02860	221.0
K02867	228.0
K02866	0.0
K02864	197.0
K02869	0.0
K05362	1.0
K05365	1.0
K03402	193.0
K03403	1.0
K03400	0.0
K03406	925.0
K03407	120.0
K03404	2.0
K03405	4.0
K03408	207.0
K03409	8.0
K02315	236.0
K02314	251.0
K02317	0.0
K02316	227.0
K02313	229.0
K02312	0.0
K02319	0.0
K12405	0.0
K12152	0.0
K12151	0.0
K07091	1.0
K07090	260.0
K07093	1.0
K07092	0.0
K07095	307.0
K07094	2.0
K07097	0.0
K07096	2.0
K07099	31.0
K07098	266.0
K11175	223.0
K11174	0.0
K11177	1.0
K11176	0.0
K11173	0.0
K11179	5.0
K11178	1.0
K00322	0.0
K00320	2.0
K00321	0.0
K00326	0.0
K00324	6.0
K00325	3.0
K00329	1.0
K05945	10.0
K05944	0.0
K05947	0.0
K05946	71.0
K06944	0.0
K06945	0.0
K06946	0.0
K06415	7.0
K06940	132.0
K06941	236.0
K06942	228.0
K06943	0.0
K10806	1.0
K10807	0.0
K10804	3.0
K10805	1.0
K06948	7.0
K06949	260.0
K06418	0.0
K09138	2.0
K09139	0.0
K09134	47.0
K09135	0.0
K09136	3.0
K09137	3.0
K09130	0.0
K09131	3.0
K09132	43.0
K09133	0.0
K05808	221.0
K05809	0.0
K05804	42.0
K05805	1.0
K05806	0.0
K05807	40.0
K05800	0.0
K05801	12.0
K05802	0.0
K05803	0.0
K01044	0.0
K01045	0.0
K01046	4.0
K02068	16.0
K04561	1.0
K01042	16.0
K05568	141.0
K05567	46.0
K14273	0.0
K14275	0.0
K14274	1.0
K02062	0.0
K05245	0.0
K05564	0.0
K01048	35.0
K02066	45.0
K01322	24.0
K01325	0.0
K02065	45.0
K01326	0.0
K05560	0.0
K02243	8.0
K08930	0.0
K02679	0.0
K02676	0.0
K02674	0.0
K02675	0.0
K02672	0.0
K02241	16.0
K02670	0.0
K02671	0.0
K00810	0.0
K00811	36.0
K00812	32.0
K00813	1.0
K00814	0.0
K00817	224.0
K00818	41.0
K00819	6.0
K02530	3.0
K02245	8.0
K02244	8.0
K01499	1.0
K01498	0.0
K01493	227.0
K01492	5.0
K01491	562.0
K01497	2.0
K01496	8.0
K01495	113.0
K01494	48.0
K02418	125.0
K02419	145.0
K14492	0.0
K02412	115.0
K02413	133.0
K02410	145.0
K02411	54.0
K02416	145.0
K02417	103.0
K02414	31.0
K02415	4.0
K00120	0.0
K00121	4.0
K00430	0.0
K13058	0.0
K13059	0.0
K13727	0.0
K13057	0.0
K13722	0.0
K13051	5.0
K13052	102.0
K00435	0.0
K12054	0.0
K03239	0.0
K03238	0.0
K03231	0.0
K03230	2.0
K03232	0.0
K12059	0.0
K03237	0.0
K03236	0.0
K12058	0.0
K12239	0.0
K12238	0.0
K12235	0.0
K12234	8.0
K13942	0.0
K13940	107.0
K13941	0.0
K12097	0.0
K12096	0.0
K12095	0.0
K12094	0.0
K12093	0.0
K12092	0.0
K12091	0.0
K12090	0.0
K12099	0.0
K12098	0.0
K06356	0.0
K05992	1.0
K03540	0.0
K06331	99.0
K06330	2.0
K07138	146.0
K07139	164.0
K11811	0.0
K07132	15.0
K07133	616.0
K07130	122.0
K07131	2.0
K07137	378.0
K07134	0.0
K07135	0.0
K01860	0.0
K01866	228.0
K01867	228.0
K01865	0.0
K01868	273.0
K01869	228.0
K06140	1.0
K04766	0.0
K04767	3.0
K04764	6.0
K04762	37.0
K04763	217.0
K04760	0.0
K04761	25.0
K04768	1.0
K04769	141.0
K08313	1.0
K08312	0.0
K08311	1.0
K08310	1.0
K08317	1.0
K08316	163.0
K08315	0.0
K08314	50.0
K05149	0.0
K08319	0.0
K08318	0.0
K06339	0.0
K14648	0.0
K14392	3.0
K14393	2.0
K14645	0.0
K14647	0.0
K01689	313.0
K01686	246.0
K01687	322.0
K01684	51.0
K01685	145.0
K01682	0.0
K01681	208.0
K05308	0.0
K02889	0.0
K02888	228.0
K02885	0.0
K02884	228.0
K02887	228.0
K02886	228.0
K02881	228.0
K02883	0.0
K13743	0.0
K02086	7.0
K02081	20.0
K02080	0.0
K02083	6.0
K02082	3.0
K13831	0.0
K03428	0.0
K03429	58.0
K03424	302.0
K03935	0.0
K03932	3.0
K03933	1.0
K03930	53.0
K03931	11.0
K02339	1.0
K02338	229.0
K02337	219.0
K02336	0.0
K02335	270.0
K02334	103.0
K02330	0.0
K03688	146.0
K03689	0.0
K03680	2.0
K03683	0.0
K03684	4.0
K03685	228.0
K03686	564.0
K03687	168.0
K07301	134.0
K07300	0.0
K07303	1.0
K07302	1.0
K07305	12.0
K07304	17.0
K07307	12.0
K07306	6.0
K07309	2.0
K07308	7.0
K02617	0.0
K02610	0.0
K02963	227.0
K02612	0.0
K02961	188.0
K09686	637.0
K09687	1562.0
K09684	3.0
K09685	15.0
K09682	0.0
K09683	0.0
K09680	13.0
K09681	0.0
K09688	1.0
K09689	1.0
K05962	0.0
K05961	0.0
K05967	0.0
K05966	4.0
K11159	0.0
K05964	5.0
K05968	0.0
K11152	0.0
K00309	0.0
K00658	19.0
K00304	0.0
K00305	0.0
K00654	0.0
K00655	381.0
K00652	47.0
K00301	0.0
K00302	44.0
K00303	3.0
K10828	0.0
K06431	0.0
K06432	0.0
K06433	0.0
K06434	0.0
K06436	7.0
K06437	0.0
K10820	2.0
K06439	0.0
K10822	0.0
K10823	0.0
K10826	0.0
K09167	54.0
K06322	0.0
K14117	0.0
K14259	0.0
K14257	1.0
K01308	14.0
K01303	0.0
K01301	0.0
K01305	5.0
K01304	7.0
K02658	0.0
K00672	0.0
K02650	14.0
K02651	13.0
K02652	77.0
K02653	92.0
K02654	403.0
K05687	0.0
K02656	0.0
K05685	2.0
K00878	176.0
K00879	13.0
K00872	19.0
K00873	229.0
K00870	0.0
K00876	308.0
K00877	0.0
K00874	314.0
K00875	0.0
K04487	376.0
K04486	205.0
K04485	226.0
K04484	0.0
K04483	0.0
K04482	0.0
K04480	0.0
K04488	230.0
K12049	0.0
K13693	0.0
K13706	0.0
K13694	13.0
K13695	1.0
K05977	0.0
K09516	4.0
K02434	277.0
K02435	216.0
K02436	1.0
K02437	98.0
K05350	62.0
K02431	111.0
K08100	0.0
K02433	280.0
K02438	199.0
K02439	2.0
K03745	2.0
K03744	106.0
K03747	0.0
K03210	226.0
K03217	226.0
K03216	188.0
K03215	1.0
K03742	122.0
K03219	2.0
K03218	226.0
K03749	0.0
K03748	4.0
K02383	0.0
K06327	0.0
K06320	74.0
K07238	213.0
K09479	0.0
K09478	0.0
K09475	0.0
K09474	2.0
K09477	0.0
K09476	0.0
K09471	0.0
K09470	0.0
K09473	0.0
K09472	1.0
K07543	0.0
K06898	117.0
K13967	0.0
K13963	56.0
K07545	0.0
K00737	42.0
K05345	1.0
K11706	0.0
K11707	2.0
K11704	0.0
K11705	0.0
K11708	2.0
K11709	2.0
K05588	1.0
K07114	138.0
K07443	79.0
K07116	0.0
K07117	0.0
K07110	0.0
K07447	228.0
K07112	24.0
K07113	1.0
K07448	76.0
K07118	8.0
K07119	1.0
K10619	0.0
K10618	0.0
K10617	0.0
K10616	0.0
K01848	4.0
K01849	3.0
K01844	37.0
K01845	82.0
K01846	1.0
K01847	70.0
K01840	312.0
K01841	1.0
K01842	0.0
K01843	23.0
K06219	0.0
K10832	0.0
K05348	0.0
K14203	0.0
K08483	194.0
K08482	2.0
K08481	1.0
K08480	0.0
K08485	0.0
K08484	0.0
K00464	0.0
K00467	0.0
K00466	0.0
K00461	0.0
K00460	0.0
K00463	0.0
K00462	0.0
K04509	0.0
K00469	0.0
K00468	0.0
K08645	0.0
K04744	2.0
K01518	0.0
K01519	0.0
K04748	1.0
K04749	11.0
K01514	3.0
K01515	293.0
K01512	119.0
K01510	0.0
K14623	16.0
K14626	0.0
K14627	0.0
K14628	0.0
K14629	0.0
K03918	1.0
K03919	0.0
K12372	0.0
K12373	219.0
K12370	0.0
K12371	0.0
K02359	0.0
K02358	231.0
K02351	0.0
K02352	0.0
K02355	414.0
K02357	228.0
K02356	234.0
K13574	0.0
K13573	0.0
K13572	0.0
K13571	0.0
K13570	0.0
K12112	0.0
K12113	0.0
K12110	0.0
K12111	4.0
K07329	0.0
K07328	0.0
K07323	2.0
K07322	53.0
K07321	66.0
K07320	0.0
K07327	0.0
K07326	0.0
K07325	0.0
K07324	0.0
K08163	0.0
K06180	531.0
K06181	2.0
K06182	148.0
K06183	176.0
K06186	0.0
K06187	228.0
K06188	34.0
K06189	2.0
K08359	0.0
K07589	0.0
K07588	38.0
K07587	0.0
K07586	45.0
K07585	0.0
K07584	228.0
K07583	0.0
K07582	0.0
K07581	0.0
K07580	0.0
K11139	0.0
K05989	317.0
K05988	0.0
K05985	20.0
K05987	0.0
K05986	0.0
K10843	0.0
K08354	1.0
K10844	0.0
K10848	0.0
K00673	1.0
K00674	26.0
K00675	2.0
K00676	113.0
K00677	55.0
K06988	2.0
K06989	11.0
K08351	1.0
K06980	2.0
K06981	1.0
K06982	0.0
K08350	0.0
K06984	0.0
K06985	0.0
K06986	0.0
K06987	73.0
K02445	56.0
K02444	49.0
K00582	0.0
K00583	0.0
K00580	0.0
K02110	251.0
K00586	0.0
K00587	1.0
K00584	0.0
K08921	0.0
K02441	1.0
K00588	3.0
K08922	0.0
K02440	45.0
K00018	246.0
K08923	0.0
K02443	108.0
K00019	0.0
K02442	0.0
K08925	0.0
K08926	0.0
K08927	0.0
K03149	65.0
K06604	0.0
K00015	4.0
K01989	213.0
K00854	445.0
K00855	0.0
K00856	2.0
K00857	89.0
K00850	584.0
K00851	10.0
K00852	376.0
K00853	11.0
K00858	228.0
K00859	225.0
K01181	33.0
K01180	0.0
K01183	59.0
K01182	235.0
K01185	27.0
K01184	0.0
K01187	428.0
K01188	150.0
K02596	1.0
K13766	4.0
K13767	0.0
K13003	0.0
K13002	2.0
K13000	0.0
K02984	0.0
K02986	228.0
K02987	0.0
K02636	1.0
K02982	187.0
K02983	0.0
K02638	0.0
K02639	0.0
K02988	218.0
K08298	3.0
K08299	1.0
K03583	0.0
K03582	0.0
K03581	236.0
K03580	1.0
K03587	43.0
K03586	0.0
K03585	76.0
K03584	225.0
K03589	201.0
K03588	428.0
K01725	0.0
K01724	4.0
K01727	3.0
K01726	110.0
K01721	1.0
K01720	2.0
K01722	0.0
K13008	0.0
K01729	0.0
K01728	2.0
K09530	0.0
K09539	0.0
K02188	172.0
K02189	159.0
K02182	0.0
K02183	0.0
K03769	59.0
K03768	350.0
K03767	2.0
K03765	0.0
K03764	0.0
K03763	289.0
K03762	3.0
K03761	1.0
K03760	0.0
K09457	21.0
K09456	1.0
K09459	1.0
K09458	228.0
K00602	452.0
K13988	0.0
K13985	0.0
K09981	1.0
K09980	0.0
K09983	0.0
K09982	1.0
K09985	0.0
K09984	0.0
K09987	0.0
K09986	0.0
K09989	46.0
K09988	48.0
K12583	0.0
K12582	0.0
K12589	0.0
K11720	1.0
K09759	91.0
K10985	0.0
K10984	2.0
K07468	0.0
K07469	2.0
K07464	168.0
K07465	0.0
K07466	0.0
K07467	155.0
K07460	177.0
K07461	129.0
K07462	227.0
K07463	0.0
K10679	4.0
K10678	0.0
K10671	0.0
K10670	84.0
K10673	0.0
K10672	7.0
K10674	0.0
K10677	1.0
K10676	0.0
K08726	0.0
K08724	6.0
K08722	17.0
K08723	0.0
K08720	0.0
K08721	0.0
K08728	8.0
K10187	0.0
K00119	0.0
K00118	2.0
K00449	0.0
K00448	0.0
K00115	0.0
K00446	1.0
K00117	1.0
K00116	1.0
K00111	192.0
K00442	0.0
K00113	3.0
K00112	3.0
K01539	0.0
K01531	214.0
K04720	263.0
K01533	236.0
K01534	644.0
K01535	0.0
K01537	207.0
K14358	0.0
K14605	0.0
K14606	0.0
K00413	0.0
K10120	5.0
K05600	0.0
K05777	1.0
K03972	0.0
K03973	55.0
K03970	1.0
K03971	0.0
K03976	223.0
K03977	228.0
K03974	1.0
K03975	46.0
K03978	226.0
K03979	228.0
K13378	35.0
K02372	197.0
K02371	200.0
K02377	77.0
K02379	5.0
K03396	0.0
K03397	0.0
K03394	253.0
K03395	0.0
K03392	1.0
K03393	0.0
K03390	24.0
K03391	0.0
K03399	3.0
K03027	0.0
K12136	0.0
K12137	0.0
K06610	1.0
K12138	0.0
K12139	0.0
K11444	0.0
K11440	0.0
K11443	1.0
K11442	0.0
K00612	4.0
K00613	2.0
K00610	178.0
K00611	142.0
K00616	148.0
K00617	0.0
K00614	0.0
K00615	755.0
K00619	3.0
K10863	0.0
K07874	0.0
K06234	0.0
K10240	0.0
K10241	0.0
K10242	0.0
K10243	0.0
K04110	0.0
K04113	0.0
K04112	0.0
K04115	0.0
K04114	0.0
K04117	0.0
K04116	0.0
K04118	0.0
K05517	0.0
K07705	4.0
K07704	6.0
K07707	49.0
K07706	51.0
K07701	0.0
K07700	0.0
K07703	0.0
K07702	0.0
K07709	3.0
K07708	2.0
K01955	373.0
K13042	0.0
K09934	0.0
K09935	129.0
K06216	3.0
K09937	2.0
K13745	0.0
K13746	0.0
K13747	128.0
K13740	0.0
K13741	0.0
K13742	0.0
K06211	42.0
K06212	2.0
K09933	1.0
K02618	0.0
K02619	29.0
K02968	218.0
K02966	0.0
K02967	228.0
K02616	1.0
K02965	228.0
K02962	0.0
K02611	0.0
K02613	2.0
K03569	401.0
K03568	11.0
K03565	227.0
K06218	2.0
K03567	2.0
K03566	1.0
K03561	92.0
K03560	0.0
K03563	150.0
K03562	3.0
K06430	0.0
K01709	22.0
K01708	0.0
K01707	0.0
K01706	6.0
K01705	2.0
K01704	494.0
K01703	505.0
K01702	0.0
K14165	0.0
K14164	1.0
K14166	0.0
K14161	1.0
K14160	0.0
K14162	1.0
K05396	8.0
K03709	13.0
K03708	13.0
K08160	0.0
K03701	313.0
K03700	157.0
K03703	126.0
K03702	228.0
K03705	191.0
K03704	252.0
K03707	6.0
K03706	150.0
K06289	0.0
K06288	0.0
K06283	126.0
K06282	6.0
K06281	6.0
K06287	220.0
K06286	8.0
K06285	6.0
K06284	43.0
K08161	13.0
K07540	0.0
K06438	124.0
K06869	0.0
K06868	0.0
K06867	2.0
K06866	0.0
K06865	0.0
K06864	113.0
K06863	0.0
K06862	0.0
K06861	41.0
K06860	0.0
K12659	0.0
K12658	1.0
K07547	0.0
K07546	0.0
K15023	0.0
K15022	0.0
K15020	0.0
K15024	124.0
K08700	0.0
K08162	42.0
K07544	0.0
K00137	0.0
K00135	13.0
K00134	234.0
K00133	228.0
K00132	1.0
K00131	2.0
K00130	45.0
K00139	0.0
K00138	0.0
K00429	0.0
K00428	21.0
K00421	0.0
K00423	0.0
K00425	49.0
K00427	0.0
K00426	49.0
K14292	0.0
K14379	0.0
K14370	0.0
K14371	0.0
K14372	0.0
K14373	0.0
K14374	0.0
K14375	0.0
K09845	0.0
K14082	0.0
K14083	4.0
K14080	0.0
K14081	0.0
K14086	42.0
K14087	45.0
K14084	3.0
K14088	45.0
K14089	43.0
K01552	163.0
K01551	14.0
K01556	1.0
K01557	0.0
K01554	0.0
K01555	0.0
K04708	0.0
K03955	0.0
K13689	0.0
K13688	3.0
K13683	0.0
K13685	21.0
K13684	0.0
K13687	0.0
K13686	0.0
K14159	0.0
K02399	0.0
K02398	38.0
K02395	39.0
K02394	4.0
K02397	81.0
K02396	149.0
K02391	1.0
K02390	147.0
K02393	4.0
K02392	216.0
K13533	0.0
K13532	0.0
K13531	2.0
K13530	0.0
K01550	0.0
K05658	0.0
K14054	1.0
K02601	245.0
K02970	224.0
K05378	0.0
K12339	4.0
K14060	0.0
K11687	0.0
K11686	0.0
K11685	0.0
K11689	11.0
K11688	9.0
K08939	0.0
K03048	8.0
K03049	0.0
K13821	7.0
K13820	0.0
K03042	0.0
K03043	218.0
K03040	198.0
K03041	0.0
K03046	217.0
K03047	0.0
K03044	0.0
K03045	0.0
K00348	36.0
K09847	0.0
K00692	5.0
K00638	149.0
K00639	51.0
K00693	0.0
K00634	86.0
K00635	0.0
K00630	0.0
K00631	0.0
K00632	36.0
K00633	61.0
K00691	16.0
K00696	0.0
K00694	4.0
K00695	0.0
K10854	0.0
K07811	0.0
K07810	0.0
K07813	175.0
K07812	2.0
K07814	47.0
K07816	13.0
K00090	0.0
K00091	45.0
K00094	50.0
K00096	79.0
K00097	54.0
K00098	1.0
K00099	209.0
K10228	0.0
K10229	0.0
K12548	0.0
K10222	0.0
K10220	0.0
K10221	0.0
K10227	0.0
K05822	4.0
K01949	0.0
K01945	224.0
K01947	0.0
K01946	0.0
K01941	2.0
K01940	173.0
K06357	0.0
K07729	428.0
K07728	0.0
K07727	375.0
K07726	36.0
K07725	0.0
K07724	0.0
K07723	6.0
K07722	5.0
K07721	0.0
K07720	755.0
K00899	5.0
K05824	1.0
K00891	374.0
K00892	0.0
K00895	17.0
K00897	7.0
K08151	3.0
K08153	3.0
K08154	0.0
K02948	228.0
K02942	0.0
K02944	0.0
K05665	0.0
K02946	228.0
K13793	0.0
K06352	0.0
K01769	0.0
K01768	8.0
K01761	4.0
K01760	9.0
K01762	0.0
K09578	0.0
K01766	0.0
K08164	0.0
K02493	218.0
K08166	0.0
K08167	1.0
K02496	0.0
K02497	0.0
K02494	0.0
K02495	407.0
K02498	1.0
K02499	16.0
K08168	0.0
K08169	9.0
K14415	44.0
K14414	2.0
K06881	229.0
K00436	2.0
K06332	0.0
K12815	0.0
K12810	0.0
K06885	22.0
K00437	0.0
K06335	0.0
K06334	133.0
K03547	176.0
K03546	108.0
K03545	367.0
K03544	369.0
K03543	31.0
K06888	50.0
K10941	0.0
K03549	12.0
K03548	0.0
K10940	0.0
K02236	14.0
K02237	181.0
K02234	0.0
K02232	173.0
K02233	223.0
K02230	5.0
K02231	343.0
K06359	0.0
K02238	177.0
K02239	0.0
K03723	197.0
K03722	31.0
K03721	1.0
K03720	0.0
K03727	0.0
K03726	0.0
K03725	0.0
K03724	8.0
K06358	0.0
K12673	0.0
K12679	0.0
K12678	0.0
K06410	111.0
K11898	0.0
K11899	0.0
K11896	1.0
K11897	0.0
K11894	0.0
K11895	1.0
K11892	0.0
K11893	0.0
K11890	0.0
K11891	0.0
K08762	0.0
K08764	0.0
K08765	0.0
K10418	0.0
K11325	0.0
K11326	0.0
K11327	0.0
K11328	0.0
K11329	0.0
K00151	0.0
K00150	0.0
K00153	0.0
K00400	0.0
K00407	0.0
K00406	2.0
K00405	3.0
K00404	1.0
K00158	4.0
K01342	0.0
K09388	0.0
K09386	0.0
K09384	8.0
K04094	39.0
K04095	49.0
K04096	219.0
K04097	1.0
K04090	0.0
K04091	2.0
K04092	1.0
K04093	0.0
K04098	0.0
K04099	0.0
K01578	0.0
K01579	82.0
K01574	1.0
K01575	4.0
K01576	0.0
K01577	4.0
K01571	162.0
K01572	237.0
K01573	12.0
K02009	102.0
K02008	582.0
K02005	164.0
K02004	1504.0
K02007	119.0
K02006	870.0
K02001	5.0
K02000	4.0
K02003	2253.0
K02002	6.0
K03065	0.0
K08952	1.0
K03060	179.0
K13809	0.0
K10948	0.0
K09607	0.0
K06125	0.0
K04337	0.0
K06120	50.0
K06121	0.0
K04336	0.0
K01127	0.0
K09703	1.0
K00004	0.0
K14699	0.0
K09702	7.0
K14698	0.0
K05311	7.0
K13829	3.0
K10943	0.0
K07291	0.0
K07290	1.0
K10206	234.0
K10202	2.0
K10208	0.0
K10209	0.0
K01966	6.0
K01965	0.0
K01964	1.0
K01963	137.0
K01962	35.0
K01961	347.0
K01960	45.0
K01969	1.0
K01968	1.0
K07749	53.0
K07748	0.0
K07741	59.0
K07740	0.0
K07743	0.0
K07742	187.0
K07745	0.0
K07744	0.0
K07746	0.0
K01299	50.0
K01295	17.0
K01297	61.0
K02922	0.0
K05603	0.0
K02921	0.0
K02926	228.0
K05607	0.0
K02924	0.0
K05605	0.0
K02928	0.0
K02929	0.0
K00216	0.0
K00217	0.0
K00214	0.0
K00215	276.0
K00213	0.0
K00210	0.0
K00211	0.0
K00218	0.0
K00219	3.0
K01035	0.0
K01034	36.0
K04517	206.0
K01740	430.0
K01031	0.0
K01746	4.0
K01745	33.0
K01744	47.0
K01749	91.0
K01039	2.0
K04518	43.0
K09591	0.0
K14129	0.0
K14128	0.0
K14121	0.0
K14120	0.0
K14123	0.0
K14122	0.0
K14125	0.0
K14124	0.0
K14127	0.0
K14126	0.0
K03521	199.0
K03520	1.0
K03523	220.0
K03522	201.0
K03525	225.0
K03524	238.0
K03527	260.0
K03526	214.0
K03529	190.0
K03528	0.0
K06338	0.0
K02217	61.0
K03299	56.0
K03298	2.0
K13472	0.0
K03293	38.0
K03292	483.0
K03291	0.0
K03290	0.0
K03297	46.0
K03296	183.0
K03295	33.0
K03294	122.0
K13009	0.0
K12690	0.0
K09743	0.0
K06022	0.0
K07190	0.0
K06021	0.0
K07192	68.0
K06020	0.0
K06027	1.0
K06026	0.0
K09744	0.0
K07991	0.0
K08749	0.0
K09835	0.0
K09834	0.0
K10439	571.0
K06351	0.0
K09833	0.0
K10925	0.0
K10924	1.0
K10927	0.0
K10926	0.0
K10923	0.0
K10922	0.0
K09629	0.0
K10697	0.0
K00179	79.0
K00172	43.0
K00171	10.0
K00170	12.0
K00177	68.0
K00176	66.0
K00175	143.0
K00174	102.0
K13478	0.0
K14338	0.0
K14339	0.0
K14335	0.0
K14337	0.0
K14330	0.0
K14331	0.0
K14333	0.0
K08918	0.0
K13479	66.0
K04078	220.0
K04079	220.0
K04076	6.0
K04077	229.0
K04074	22.0
K04075	215.0
K04072	239.0
K04073	1.0
K04070	123.0
K04071	0.0
K14597	2.0
K13318	0.0
K08280	0.0
K13641	5.0
K13640	2.0
K13643	1.0
K13642	0.0
K02027	2262.0
K02026	3940.0
K02025	4155.0
K02024	0.0
K02023	63.0
K02022	40.0
K02021	0.0
K02020	121.0
K02029	267.0
K02028	371.0
K03886	0.0
K03887	0.0
K03884	0.0
K03885	38.0
K03881	0.0
K03888	0.0
K03889	0.0
K12998	0.0
K12999	0.0
K12992	64.0
K12993	0.0
K12990	44.0
K12991	0.0
K12996	1.0
K12997	2.0
K12994	0.0
K12995	2.0
K08979	0.0
K08978	128.0
K03088	1865.0
K03089	3.0
K03086	337.0
K03087	0.0
K08971	0.0
K08970	1.0
K03082	1.0
K03080	0.0
K08974	227.0
K13868	0.0
K00918	51.0
K01553	0.0
K12214	0.0
K11646	1.0
K11645	0.0
K11641	0.0
K11640	0.0
K12736	0.0
K12733	0.0
K07507	63.0
K07506	0.0
K07505	0.0
K07504	1.0
K07503	0.0
K07502	93.0
K07501	3.0
K07500	0.0
K07509	0.0
K07508	0.0
K11422	0.0
K08698	0.0
K10773	287.0
K10774	0.0
K14286	0.0
K10778	1.0
K14287	1.0
K00140	6.0
K05501	1.0
K01903	10.0
K01902	10.0
K01905	0.0
K01904	0.0
K01907	0.0
K01906	0.0
K01909	0.0
K01908	0.0
K14534	49.0
K00147	220.0
K07767	0.0
K07769	0.0
K07768	0.0
K06203	1.0
K06202	0.0
K09921	0.0
K09920	0.0
K09927	42.0
K09024	1.0
K09022	31.0
K09023	1.0
K09020	1.0
K09021	0.0
K02908	0.0
K02909	228.0
K08218	37.0
K08219	0.0
K02904	228.0
K02906	228.0
K02907	227.0
K02902	216.0
K00230	2.0
K00231	7.0
K00232	0.0
K08976	2.0
K00234	0.0
K00239	104.0
K06209	117.0
K09928	2.0
K01015	0.0
K01014	0.0
K01012	295.0
K01011	68.0
K01010	0.0
K08920	0.0
K14103	0.0
K14102	0.0
K14101	0.0
K14100	0.0
K14105	0.0
K14104	0.0
K14109	0.0
K14108	0.0
K06401	0.0
K00893	0.0
K13402	0.0
K12858	0.0
K03503	23.0
K03502	187.0
K03501	227.0
K03500	192.0
K08924	0.0
K02278	12.0
K02279	36.0
K12977	0.0
K02276	5.0
K02277	0.0
K02274	6.0
K02275	5.0
K13450	0.0
K13451	0.0
K13452	0.0
K13454	0.0
K13455	0.0
K12509	0.0
K12508	0.0
K12507	0.0
K12506	16.0
K12500	0.0
K12503	0.0
K05926	0.0
K09728	0.0
K14587	1.0
K06597	0.0
K06596	0.0
K06595	0.0
K06599	0.0
K06598	0.0
K07978	0.0
K07979	537.0
K07976	0.0
K14585	0.0
K10907	232.0
K10906	0.0
K10901	0.0
K10909	0.0
K10908	1.0
K09819	2.0
K09818	1.0
K09817	211.0
K09816	210.0
K09815	212.0
K06374	140.0
K06373	140.0
K09812	262.0
K09811	260.0
K09810	86.0
K09724	0.0
K14582	0.0
K09721	0.0
K04058	2.0
K04059	1.0
K04050	0.0
K04051	0.0
K04052	0.0
K04053	0.0
K04054	0.0
K04055	0.0
K04056	2.0
K04057	0.0
K01047	0.0
K08975	0.0
K10015	0.0
K10014	1.0
K10017	0.0
K10016	0.0
K10011	1.0
K10010	25.0
K10013	0.0
K10012	47.0
K10019	0.0
K10018	0.0
K13665	0.0
K13664	0.0
K13663	0.0
K13662	0.0
K13661	0.0
K13660	0.0
K13669	0.0
K13668	0.0
K07641	1.0
K01466	8.0
K13590	1.0
K01464	130.0
K01465	229.0
K01462	412.0
K01463	8.0
K01460	0.0
K01461	0.0
K13599	4.0
K13598	1.0
K01468	25.0
K01469	1.0
K09251	1.0
K09252	0.0
K02041	50.0
K02040	242.0
K02043	1.0
K02045	33.0
K02044	58.0
K02047	32.0
K02046	33.0
K02049	365.0
K02048	34.0
K05549	0.0
K05548	0.0
K06046	0.0
K03319	10.0
K03316	11.0
K03317	6.0
K03314	0.0
K03315	130.0
K03312	86.0
K03313	24.0
K03310	389.0
K03311	87.0
K12052	0.0
K02945	246.0
K06162	2.0
K06163	2.0
K06160	0.0
K06161	0.0
K06166	2.0
K00359	18.0
K06164	2.0
K06165	2.0
K06168	210.0
K06169	1.0
K13020	1.0
K07158	0.0
K07159	0.0
K04835	0.0
K11621	0.0
K11991	0.0
K11622	0.0
K11996	17.0
K11627	0.0
K11626	0.0
K11629	0.0
K11628	0.0
K07561	0.0
K07560	227.0
K07563	0.0
K07562	0.0
K07565	0.0
K07564	0.0
K07567	275.0
K07566	191.0
K07569	0.0
K07568	247.0
K09925	0.0
K11199	0.0
K11198	0.0
K11192	0.0
K11191	0.0
K11196	0.0
K11195	0.0
K11194	0.0
K02492	75.0
K10713	0.0
K10710	63.0
K10711	1.0
K10716	0.0
K02490	0.0
K10714	0.0
K10715	0.0
K01929	229.0
K01928	232.0
K01923	206.0
K01922	2.0
K01921	241.0
K01920	1.0
K01926	181.0
K01925	229.0
K01924	228.0
K07789	1.0
K07788	0.0
K07785	0.0
K07784	0.0
K07787	6.0
K07786	0.0
K07781	0.0
K07783	8.0
K07782	0.0
K05835	0.0
K06355	0.0
K14661	0.0
K09844	0.0
K00782	9.0
K00783	225.0
K00784	247.0
K00785	0.0
K00786	83.0
K00039	0.0
K00036	67.0
K00037	0.0
K00034	7.0
K00035	0.0
K00032	0.0
K00033	66.0
K00030	5.0
K00031	210.0
K01259	14.0
K01258	204.0
K01255	100.0
K01256	13.0
K01251	93.0
K01250	64.0
K01253	0.0
K01252	0.0
K09008	0.0
K09009	0.0
K09000	2.0
K09001	2.0
K09002	50.0
K09003	0.0
K09004	3.0
K09005	5.0
K09006	0.0
K09007	3.0
K09846	0.0
K08234	98.0
K00258	0.0
K00259	26.0
K00252	4.0
K00253	0.0
K00256	0.0
K00257	45.0
K00254	0.0
K00255	1.0
K01079	24.0
K01078	0.0
K01071	9.0
K01070	1.0
K01073	2.0
K01077	98.0
K01076	8.0
K14472	0.0
K14471	0.0
K14470	0.0
K14475	3.0
K09841	0.0
K02788	3.0
K02782	0.0
K02783	10.0
K02781	12.0
K02786	3.0
K02787	0.0
K02784	0.0
K01060	9.0
K01787	25.0
K01786	166.0
K01785	256.0
K01784	380.0
K01783	292.0
K01782	4.0
K01781	0.0
K01780	0.0
K01789	0.0
K01788	121.0
K02526	6.0
K02527	40.0
K02525	3.0
K02250	0.0
K02523	41.0
K02520	219.0
K02521	0.0
K02258	0.0
K02259	3.0
K02528	225.0
K02529	1415.0
K03781	68.0
K03780	36.0
K03783	204.0
K03782	7.0
K03785	105.0
K03784	44.0
K03787	83.0
K03786	119.0
K03789	139.0
K03788	0.0
K10700	0.0
K00342	41.0
K03124	0.0
K03120	0.0
K12527	63.0
K12526	0.0
K12525	1.0
K12524	61.0
K12523	0.0
K12522	0.0
K09789	26.0
K09788	2.0
K09787	183.0
K09786	7.0
K09785	0.0
K09781	1.0
K09780	2.0
K10961	0.0
K10960	0.0
K10963	0.0
K10962	0.0
K10965	0.0
K10964	0.0
K10966	0.0
K09879	0.0
K06318	0.0
K06311	0.0
K06310	41.0
K06312	0.0
K06314	0.0
K06317	12.0
K11389	0.0
K11386	0.0
K11387	0.0
K11384	2.0
K11385	0.0
K11382	0.0
K11383	0.0
K11381	16.0
K11949	0.0
K10380	0.0
K04032	7.0
K04033	0.0
K04030	9.0
K04031	172.0
K04036	0.0
K04037	0.0
K04034	2.0
K04035	1.0
K04038	0.0
K04039	0.0
K07046	4.0
K07047	99.0
K07044	0.0
K07045	84.0
K07042	191.0
K07043	133.0
K07040	180.0
K07041	0.0
K07048	8.0
K07049	0.0
K08664	0.0
K02584	4.0
K10039	28.0
K10038	0.0
K10037	1.0
K10036	2.0
K04788	0.0
K04789	0.0
K04784	0.0
K04785	0.0
K04786	0.0
K04787	0.0
K04780	0.0
K04781	1.0
K04782	0.0
K04783	0.0
K13601	0.0
K13603	0.0
K13602	0.0
K13605	0.0
K13604	0.0
K13607	1.0
K02404	38.0
K05783	0.0
K05782	0.0
K05781	2.0
K05780	2.0
K05787	0.0
K05786	4.0
K05785	12.0
K05784	0.0
K05789	0.0
K05788	4.0
K01442	209.0
K01443	203.0
K01444	2.0
K01446	1.0
K01447	57.0
K01448	461.0
K01449	56.0
K14803	0.0
K02069	20.0
K05569	46.0
K08008	0.0
K02063	2.0
K05566	46.0
K05565	2.0
K05563	0.0
K05562	0.0
K05561	0.0
K02064	2.0
K03338	47.0
K03339	0.0
K03330	0.0
K03331	0.0
K03332	0.0
K03333	0.0
K03335	44.0
K03336	44.0
K03337	46.0
K12956	0.0
K12957	1.0
K12954	0.0
K12955	0.0
K12952	0.0
K12953	0.0
K12950	0.0
K12951	0.0
K14733	0.0
K00109	0.0
K06148	522.0
K06149	0.0
K06144	0.0
K06145	1.0
K06146	0.0
K06147	2542.0
K06141	0.0
K06142	115.0
K06143	2.0
K11945	0.0
K08948	0.0
K08949	0.0
K00071	0.0
K14664	0.0
K13810	2.0
K14665	0.0
K03058	0.0
K11609	0.0
K11608	0.0
K14660	0.0
K11603	0.0
K11602	0.0
K11601	0.0
K11600	0.0
K11607	1.0
K11606	1.0
K11605	1.0
K11604	1.0
K10558	1.0
K10559	4.0
K10550	1.0
K10551	1.0
K10552	0.0
K10553	0.0
K10554	0.0
K10555	2.0
K10556	1.0
K10557	1.0
K03051	0.0
K03050	0.0
K07549	0.0
K07548	0.0
K07239	10.0
K07235	0.0
K07234	0.0
K07237	0.0
K07236	0.0
K07231	0.0
K07230	0.0
K07233	0.0
K07232	1.0
K02467	0.0
K05306	55.0
K05305	95.0
K05304	1.0
K05303	0.0
K05301	0.0
K02565	0.0
K08644	0.0
K08646	0.0
K08641	20.0
K08643	0.0
K08642	0.0
K12146	0.0
K00010	54.0
K00011	1.0
K00012	215.0
K00013	220.0
K00014	319.0
K00016	203.0
K09065	0.0
K08252	2.0
K08253	1.0
K08256	0.0
K08255	0.0
K08258	0.0
K08259	0.0
K00274	1.0
K00275	15.0
K00276	0.0
K00270	0.0
K00271	0.0
K00272	0.0
K00273	0.0
K00278	162.0
K00279	0.0
K12675	0.0
K01277	35.0
K01274	0.0
K01273	124.0
K01271	67.0
K01270	233.0
K01278	55.0
K00906	2.0
K00904	13.0
K00903	8.0
K00901	32.0
K13785	0.0
K00908	0.0
K11149	0.0
K01053	4.0
K01051	25.0
K01057	16.0
K01056	228.0
K01055	0.0
K01054	1.0
K01058	2.0
K02500	220.0
K02501	221.0
K02502	177.0
K02503	225.0
K02504	0.0
K02505	0.0
K02506	0.0
K02507	0.0
K02508	0.0
K02509	5.0
K00291	0.0
K13410	0.0
K13148	0.0
K13419	0.0
K05825	0.0
K03106	228.0
K03105	0.0
K03101	276.0
K03100	513.0
K12541	0.0
K12540	0.0
K12543	0.0
K12542	0.0
K12545	0.0
K12544	0.0
K12547	0.0
K12546	0.0
K12549	0.0
K06080	0.0
K11018	0.0
K11019	0.0
K11016	0.0
K11017	0.0
K11014	0.0
K11015	0.0
K11012	0.0
K11013	0.0
K11010	0.0
K11011	0.0
K06333	137.0
K06880	0.0
K06883	2.0
K06882	0.0
K09857	2.0
K06884	1.0
K06887	1.0
K06886	3.0
K06889	335.0
K10942	0.0
K09859	0.0
K09858	2.0
K10947	437.0
K10946	0.0
K10945	0.0
K10944	0.0
K13284	0.0
K00483	1.0
K00481	0.0
K00480	0.0
K00486	0.0
K00485	0.0
K00484	0.0
K09901	0.0
K10929	0.0
K07684	1.0
K07685	0.0
K07686	0.0
K07687	0.0
K07681	0.0
K07688	0.0
K07689	0.0
K10928	0.0
K04018	0.0
K04019	7.0
K04014	6.0
K04015	8.0
K04016	0.0
K04017	0.0
K04013	2.0
K07060	0.0
K07061	0.0
K07062	8.0
K07063	9.0
K07064	1.0
K07065	0.0
K07066	42.0
K07067	6.0
K07068	1.0
K07069	42.0
K01121	0.0
K13629	0.0
K13628	3.0
K13623	0.0
K13622	0.0
K13620	0.0
K13626	72.0
K08586	0.0
K08587	0.0
K01428	47.0
K01429	46.0
K01422	32.0
K01423	3.0
K01420	210.0
K01421	259.0
K01426	54.0
K01427	0.0
K01424	191.0
K01425	53.0
K08068	0.0
K07538	0.0
K13086	0.0
K13085	0.0
K07287	0.0
K07824	0.0
K07682	0.0
K02722	0.0
K12978	0.0
K12979	0.0
K12972	2.0
K12973	0.0
K12974	0.0
K12975	0.0
K12976	0.0
K07821	0.0
K07683	2.0
K14750	0.0
K14751	0.0
K14953	0.0
K12288	0.0
K12289	0.0
K12282	0.0
K12283	0.0
K12280	0.0
K12281	0.0
K12286	0.0
K12287	0.0
K12284	0.0
K12285	0.0
K11957	0.0
K11956	0.0
K11955	0.0
K11954	0.0
K11953	0.0
K11952	0.0
K11951	0.0
K11950	0.0
K11959	0.0
K11958	0.0
K13889	2.0
K13888	2.0
K11963	0.0
K07217	2.0
K07216	191.0
K07215	0.0
K07214	46.0
K07213	14.0
K07212	0.0
K07219	7.0
K07218	2.0
K12150	1.0
K08689	0.0
K08688	0.0
K00402	0.0
K00401	0.0
K11994	0.0
K00152	0.0
K01043	3.0
K00154	0.0
K00157	0.0
K00156	20.0
K10533	0.0
K10530	5.0
K10531	0.0
K10536	39.0
K10537	1.0
K10535	2.0
K10538	0.0
K10539	1.0
K00073	2.0
K13934	2.0
K00076	54.0
K00077	156.0
K00074	159.0
K00075	218.0
K00078	0.0
K00079	0.0
K02290	0.0
K02563	228.0
K02292	0.0
K08966	0.0
K02294	0.0
K08278	0.0
K08279	0.0
K08274	0.0
K08275	0.0
K08276	0.0
K08277	0.0
K00298	0.0
K00299	1.0
K00296	0.0
K00297	220.0
K00294	6.0
K00292	0.0
K00293	0.0
K00290	149.0
K07757	1.0
K12089	0.0
K01210	0.0
K01213	0.0
K01212	51.0
K01215	5.0
K01214	0.0
K01217	0.0
K01216	0.0
K01219	0.0
K01218	53.0
K02749	0.0
K02746	51.0
K02747	50.0
K02744	61.0
K02745	51.0
K02742	0.0
K00924	2.0
K00925	278.0
K00926	231.0
K00927	228.0
K00928	239.0
K00929	129.0
K12085	0.0
K02298	0.0
K02299	1.0
K02568	1.0
K02569	2.0
K02562	0.0
K02291	5.0
K02560	0.0
K02293	1.0
K02566	11.0
K02567	3.0
K02564	252.0
K02297	1.0
K03169	549.0
K03168	217.0
K03163	0.0
K03162	0.0
K03167	0.0
K03166	0.0
K11038	0.0
K11039	0.0
K11030	0.0
K11031	2.0
K11032	0.0
K11033	0.0
K11034	0.0
K11035	0.0
K11036	0.0
K11037	0.0
K02546	0.0
K07668	21.0
K07669	0.0
K07666	1.0
K07667	278.0
K07664	0.0
K07665	105.0
K07662	0.0
K07663	1.0
K07660	0.0
K07661	0.0
K03927	176.0
K07008	0.0
K07009	81.0
K07002	3.0
K07003	120.0
K07000	1.0
K07001	136.0
K07006	7.0
K07007	356.0
K07004	0.0
K07005	244.0
K03921	0.0
K02956	227.0
K09725	0.0
K09181	17.0
K08599	0.0
K08598	0.0
K08591	314.0
K08590	44.0
K01156	7.0
K01154	197.0
K01407	0.0
K01400	0.0
K01153	155.0
K01150	1.0
K01151	216.0
K01408	0.0
K01409	239.0
K01158	0.0
K01159	73.0
K05523	0.0
K05522	1.0
K05521	117.0
K05520	29.0
K05527	1.0
K05526	0.0
K05525	0.0
K05524	1.0
K05529	0.0
K14518	0.0
K14519	1.0
K05949	0.0
K01754	179.0
K05942	1.0
K01027	0.0
K02171	0.0
K02170	1.0
K02173	2.0
K02172	0.0
K01751	73.0
K06416	25.0
K06417	0.0
K06414	0.0
K06947	0.0
K03379	0.0
K03808	2.0
K03809	2.0
K03806	1.0
K06412	177.0
K03804	0.0
K12296	1.0
K03802	0.0
K03803	39.0
K06413	0.0
K10808	0.0
K06411	102.0
K01028	3.0
K01029	34.0
K11931	0.0
K11930	0.0
K11933	0.0
K11932	0.0
K11935	0.0
K11934	12.0
K11937	0.0
K11936	0.0
K11939	0.0
K11938	0.0
K10800	0.0
K06419	0.0
K11929	0.0
K07271	153.0
K07270	0.0
K07273	32.0
K07272	1.0
K07275	1.0
K07274	2.0
K07277	40.0
K07276	0.0
K07279	0.0
K07278	1.0
K10623	0.0
K02481	51.0
K11520	0.0
K02480	0.0
K08170	0.0
K02485	0.0
K02484	88.0
K02487	0.0
K08600	449.0
K08603	0.0
K08602	65.0
K08605	0.0
K08604	0.0
K09956	0.0
K09957	0.0
K09954	2.0
K09955	190.0
K09952	13.0
K09953	0.0
K09950	0.0
K09951	142.0
K09958	0.0
K09959	0.0
K07495	5.0
K07494	2.0
K07497	184.0
K07496	99.0
K07491	135.0
K07490	0.0
K07493	0.0
K07492	2.0
K07499	1.0
K07498	2.0
K11209	1.0
K11208	0.0
K11204	0.0
K11203	2.0
K11202	6.0
K11201	0.0
K11200	0.0
K00058	340.0
K00059	522.0
K00728	0.0
K00729	1.0
K00055	3.0
K00057	229.0
K00050	50.0
K00051	0.0
K00720	1.0
K00721	66.0
K14424	0.0
K06033	0.0
K14189	0.0
K14188	9.0
K06364	0.0
K14187	1.0
K01239	80.0
K01238	8.0
K01897	199.0
K01232	10.0
K01895	53.0
K01230	0.0
K01893	216.0
K01236	1.0
K01235	13.0
K01890	228.0
K02768	15.0
K02769	4.0
K02760	64.0
K02761	59.0
K02763	0.0
K02764	0.0
K02765	74.0
K00948	356.0
K00949	203.0
K00942	286.0
K00943	66.0
K00940	38.0
K00941	416.0
K00946	58.0
K00947	0.0
K00944	0.0
K00945	632.0
K01097	0.0
K01096	1.0
K01095	15.0
K01093	3.0
K01092	98.0
K01091	623.0
K01090	211.0
K03499	579.0
K03498	440.0
K03491	20.0
K03490	42.0
K03493	0.0
K03492	5.0
K03495	225.0
K03497	579.0
K03496	734.0
K02817	0.0
K02814	0.0
K02815	0.0
K02810	126.0
K02548	121.0
K02549	6.0
K02818	0.0
K02819	49.0
K03637	74.0
K03636	7.0
K03147	188.0
K03146	1.0
K08851	0.0
K06518	194.0
K09729	7.0
K06048	2.0
K06045	1.0
K06044	1.0
K09727	0.0
K09726	2.0
K06041	43.0
K09720	0.0
K09723	0.0
K06042	132.0
K09897	0.0
K09896	0.0
K09895	0.0
K09894	0.0
K09893	0.0
K09892	0.0
K09891	0.0
K09890	0.0
K09899	0.0
K09898	0.0
K03622	0.0
K07648	0.0
K07649	0.0
K07398	0.0
K07399	0.0
K11056	0.0
K11057	0.0
K11054	0.0
K11055	0.0
K07640	1.0
K07393	2.0
K07390	1.0
K07391	219.0
K07644	1.0
K07645	1.0
K07646	304.0
K07647	0.0
K10896	0.0
K07024	936.0
K07025	402.0
K07026	1.0
K07027	171.0
K07020	0.0
K07021	7.0
K07022	0.0
K07023	218.0
K07028	1.0
K07029	398.0
K10094	0.0
K01390	0.0
K01392	0.0
K01399	0.0
K02673	0.0
K05893	0.0
K05897	0.0
K05896	191.0
K05895	102.0
K05899	1.0
K05898	0.0
K00555	0.0
K00554	157.0
K00557	1.0
K00556	24.0
K00551	0.0
K00559	0.0
K00558	400.0
K01170	0.0
K01173	6.0
K01174	2.0
K01175	6.0
K01176	16.0
K01178	1.0
K01179	156.0
K14578	0.0
K14579	0.0
K08951	0.0
K08950	0.0
K08953	0.0
K03828	1.0
K03829	1.0
K03820	26.0
K03821	1.0
K03822	0.0
K03823	159.0
K03824	2.0
K03825	2.0
K03826	160.0
K03827	39.0
K12248	0.0
K12246	0.0
K12247	0.0
K12242	0.0
K12243	0.0
K12240	0.0
K12241	0.0
K11919	0.0
K11918	0.0
K11913	0.0
K11912	0.0
K11911	0.0
K11910	0.0
K11917	0.0
K11916	0.0
K11915	0.0
K11914	0.0
K12068	0.0
K12069	0.0
K12062	1.0
K12063	0.0
K12060	1.0
K12061	1.0
K12066	0.0
K12067	1.0
K12064	1.0
K12065	1.0
K07259	53.0
K07258	490.0
K07253	0.0
K07251	0.0
K07250	49.0
K07257	10.0
K07256	0.0
K07255	0.0
K07254	0.0
K05372	0.0
K05373	0.0
K05370	0.0
K05371	0.0
K05374	0.0
K05375	0.0
K09970	0.0
K09971	1.0
K09972	2.0
K09973	12.0
K09974	1.0
K09975	0.0
K09976	8.0
K09978	0.0
K09979	20.0
K11261	51.0
K11260	0.0
K11263	0.0
K11264	1.0
K10793	1.0
K10796	1.0
K10797	54.0
K10794	0.0
K10795	1.0
K00700	285.0
K00701	0.0
K10798	0.0
K00703	258.0
K00705	221.0
K09828	0.0
K10133	0.0
K13053	0.0
K03192	1.0
K00964	0.0
K00965	174.0
K00966	28.0
K00960	0.0
K00961	0.0
K00962	220.0
K00963	43.0
K00969	223.0
K12681	0.0
K02703	0.0
K08364	0.0
K08365	0.0
K02706	0.0
K08363	0.0
K08361	0.0
K02708	0.0
K02709	0.0
K08368	7.0
K08369	3.0
K01615	15.0
K01617	0.0
K01616	0.0
K01611	17.0
K01610	194.0
K01613	117.0
K01612	0.0
K01619	199.0
K01618	0.0
K02834	227.0
K02835	228.0
K05281	0.0
K03619	0.0
K03618	0.0
K03617	217.0
K03616	13.0
K03615	219.0
K03614	187.0
K03613	212.0
K03612	202.0
K03611	1.0
K03610	193.0
K09705	6.0
K09704	110.0
K09701	0.0
K09700	0.0
K09709	1.0
K06391	27.0
K06390	177.0
K06393	176.0
K06392	135.0
K06395	11.0
K06394	122.0
K06397	140.0
K06396	136.0
K06399	146.0
K06398	177.0
K06435	0.0
K11078	0.0
K11079	0.0
K11074	0.0
K11075	0.0
K11076	0.0
K11077	0.0
K11070	186.0
K11071	191.0
K11072	235.0
K11073	0.0
K06935	0.0
K06934	21.0
K06937	4.0
K06936	1.0
K06931	0.0
K06930	0.0
K06933	0.0
K06932	0.0
K06939	0.0
K06938	0.0
K13381	0.0
K05916	1.0
K05917	0.0
K05914	0.0
K05915	0.0
K05912	0.0
K05913	0.0
K05910	5.0
K05911	0.0
K05918	0.0
K05919	110.0
K00392	1.0
K00390	20.0
K00397	0.0
K00395	0.0
K00394	40.0
K01884	0.0
K00399	0.0
K01886	206.0
K01376	3.0
K01372	92.0
K09149	0.0
K09148	0.0
K01225	6.0
K09145	42.0
K09144	43.0
K09147	0.0
K09146	0.0
K09141	3.0
K09140	0.0
K09143	0.0
K09142	0.0
K05709	0.0
K05708	0.0
K05879	57.0
K05878	58.0
K05875	0.0
K05874	0.0
K05877	0.0
K05876	0.0
K05873	0.0
K00579	0.0
K00578	0.0
K00577	0.0
K00575	163.0
K00574	61.0
K00573	8.0
K00571	250.0
K00570	0.0
K01118	11.0
K01119	23.0
K01157	0.0
K01112	0.0
K01113	4.0
K04477	192.0
K01114	0.0
K01115	0.0
K08087	0.0
K01315	0.0
K08085	0.0
K08084	0.0
K08083	0.0
K08082	0.0
K08081	1.0
K08080	0.0
K01152	0.0
K01401	0.0
K09826	0.0
K06344	0.0
K06345	0.0
K09822	1.0
K06343	0.0
K10938	0.0
K06341	0.0
K10934	0.0
K10935	0.0
K10932	0.0
K11052	0.0
K10930	0.0
K06349	0.0
K11053	0.0
K10754	0.0
K01755	264.0
K10200	64.0
K02132	0.0
K02137	0.0
K03840	0.0
K03841	7.0
K13028	0.0
K13799	0.0
K13798	0.0
K13795	0.0
K13794	0.0
K13021	0.0
K13792	0.0
K13791	0.0
K13790	0.0
K12268	0.0
K12269	0.0
K12262	1.0
K12263	0.0
K12264	0.0
K12265	0.0
K12266	0.0
K12267	189.0
K01757	0.0
K12237	0.0
K13243	0.0
K13245	0.0
K13244	0.0
K13246	0.0
K03264	0.0
K03265	0.0
K03263	0.0
K03268	0.0
K03269	39.0
K12415	0.0
K10211	0.0
K09918	0.0
K09919	0.0
K06720	0.0
K09913	0.0
K09910	0.0
K09911	0.0
K09916	0.0
K09917	0.0
K06726	62.0
K09915	1.0
K11535	1.0
K11534	1.0
K11537	17.0
K11531	0.0
K11533	0.0
K11532	0.0
K11249	4.0
K11539	0.0
K00762	325.0
K00763	204.0
K00760	223.0
K00761	228.0
K00766	192.0
K00767	161.0
K00764	301.0
K00765	218.0
K00768	183.0
K00769	2.0
K11059	0.0
K00186	0.0
K00187	0.0
K00184	17.0
K00185	10.0
K00183	7.0
K00180	93.0
K00188	0.0
K00189	0.0
K10110	201.0
K10111	0.0
K10112	249.0
K10113	0.0
K10114	0.0
K10115	0.0
K10116	0.0
K10117	288.0
K10118	336.0
K10119	338.0
K04641	0.0
K04643	0.0
K04642	0.0
K13282	2.0
K00988	1.0
K00989	16.0
K00986	15.0
K00984	42.0
K00985	0.0
K00982	2.0
K00983	89.0
K00980	75.0
K00981	230.0
K01585	38.0
K01584	0.0
K01586	302.0
K13498	1.0
K01580	34.0
K01583	13.0
K01582	27.0
K13497	44.0
K01589	17.0
K01588	225.0
K14941	1.0
K08347	0.0
K08348	0.0
K02720	0.0
K14949	0.0
K02723	0.0
K03459	0.0
K03458	190.0
K03455	48.0
K03457	7.0
K03451	20.0
K03981	1.0
K03980	18.0
K02614	44.0
K01639	177.0
K01638	2.0
K01637	2.0
K01636	2.0
K01635	4.0
K01634	1.0
K01633	50.0
K01632	0.0
K01631	1.0
K01630	3.0
K02615	0.0
K02588	37.0
K02589	52.0
K02858	4.0
K02859	7.0
K14051	0.0
K14053	0.0
K14052	0.0
K02852	11.0
K02853	0.0
K02850	0.0
K02851	0.0
K14059	33.0
K14058	0.0
K02586	10.0
K02587	15.0
K03679	0.0
K03671	493.0
K03670	1.0
K03673	0.0
K03672	1.0
K03675	0.0
K03674	0.0
K03677	0.0
K03676	1.0
K09761	217.0
K09760	52.0
K09763	1.0
K09762	186.0
K09765	185.0
K09764	9.0
K09767	12.0
K06006	0.0
K09769	19.0
K09768	57.0
K10353	0.0
K03187	46.0
K03186	68.0
K03185	1.0
K03184	0.0
K03183	201.0
K03182	65.0
K03181	0.0
K03189	47.0
K03188	47.0
K02715	0.0
K12455	0.0
K12454	2.0
K12453	0.0
K12452	8.0
K12451	0.0
K07358	0.0
K07356	0.0
K07357	1.0
K07354	0.0
K07355	0.0
K07352	0.0
K07353	0.0
K07350	0.0
K07351	0.0
K06919	32.0
K06918	1.0
K06917	0.0
K06916	1.0
K06915	100.0
K06914	0.0
K06913	0.0
K06912	0.0
K06911	61.0
K06910	49.0
K08986	1.0
K08987	8.0
K08984	1.0
K08985	0.0
K08982	4.0
K08983	0.0
K08980	1.0
K08981	14.0
K08988	0.0
K08989	0.0
K02252	0.0
K05934	155.0
K05936	159.0
K05937	0.0
K02253	0.0
K05939	2.0
K00378	247.0
K00375	168.0
K00374	5.0
K00376	2.0
K00371	5.0
K00370	4.0
K00373	4.0
K00372	1.0
K01358	342.0
K09166	0.0
K09165	2.0
K09164	2.0
K09163	73.0
K09162	2.0
K09161	0.0
K09160	1.0
K01354	4.0
K01355	0.0
K01356	242.0
K05601	0.0
K05851	0.0
K03807	0.0
K05606	42.0
K02927	0.0
K05974	0.0
K03805	0.0
K05976	0.0
K00519	0.0
K00518	1.0
K03800	83.0
K00511	0.0
K00510	0.0
K03801	37.0
K00515	0.0
K00514	0.0
K00517	1.0
K05971	0.0
K03154	108.0
K11147	0.0
K05581	0.0
K05580	0.0
K05583	0.0
K05582	0.0
K05585	0.0
K05584	0.0
K05587	0.0
K05586	0.0
K05589	3.0
K03150	217.0
K03623	1.0
K03152	256.0
K14200	0.0
K14201	0.0
K14202	0.0
K03621	212.0
K14204	0.0
K14205	5.0
K01134	42.0
K01135	1.0
K01136	2.0
K01137	0.0
K01130	52.0
K01132	0.0
K01133	46.0
K01138	95.0
K01139	51.0
K02113	211.0
K02112	257.0
K02111	220.0
K02446	4.0
K02117	233.0
K02116	45.0
K02115	257.0
K02114	257.0
K02119	187.0
K02118	260.0
K02448	0.0
K01036	0.0
K03212	1.0
K13007	0.0
K13006	1.0
K13005	0.0
K13004	42.0
K13001	0.0
K06404	140.0
K01032	0.0
K06951	1.0
K03862	0.0
K03863	0.0
K06406	177.0
K06957	0.0
K05020	1.0
K06400	131.0
K06403	142.0
K06954	0.0
K10814	0.0
K10817	0.0
K10816	0.0
K07136	0.0
K03242	0.0
K03243	0.0
K12202	0.0
K12203	0.0
K12206	0.0
K12207	0.0
K12204	0.0
K12205	0.0
K12208	0.0
K12209	0.0
K13919	51.0
K13918	0.0
K06214	0.0
K06215	147.0
K09936	117.0
K06217	227.0
K09930	0.0
K09931	1.0
K09932	0.0
K06213	193.0
K09938	0.0
K09939	23.0
K11517	0.0
K06337	0.0
K13301	0.0
K00748	40.0
K00745	0.0
K00743	0.0
K07165	1.0
K07164	42.0
K07167	0.0
K07166	170.0
K07161	1.0
K07160	12.0
K07163	0.0
K07162	5.0
K07169	0.0
K07168	1.0
K06336	0.0
K01839	166.0
K01838	23.0
K01835	21.0
K01834	724.0
K01837	0.0
K01830	0.0
K00608	0.0
K02632	0.0
K02630	0.0
K02631	0.0
K08322	4.0
K08323	5.0
K08320	0.0
K08321	11.0
K08326	0.0
K08324	0.0
K08325	11.0
K01659	0.0
K01658	194.0
K02637	0.0
K01653	271.0
K01652	442.0
K01655	1.0
K01654	151.0
K01657	183.0
K02874	228.0
K02875	0.0
K02876	218.0
K02877	0.0
K02871	227.0
K02873	0.0
K02878	228.0
K02879	228.0
K14070	0.0
K09749	139.0
K09748	217.0
K06023	377.0
K09742	0.0
K09741	0.0
K09740	2.0
K09747	193.0
K09746	0.0
K09745	0.0
K06024	181.0
K03477	0.0
K03476	52.0
K03475	106.0
K03474	38.0
K03473	34.0
K03472	0.0
K03471	3.0
K03470	217.0
K03478	43.0
K02304	238.0
K02305	0.0
K02302	33.0
K02303	3.0
K02300	1.0
K02301	4.0
K03653	0.0
K03652	14.0
K03651	0.0
K03650	225.0
K03657	625.0
K03656	0.0
K03655	360.0
K03654	246.0
K03658	43.0
K12439	0.0
K12431	0.0
K12430	0.0
K12433	0.0
K12432	0.0
K12435	0.0
K12434	0.0
K12437	0.0
K12436	0.0
K06979	1.0
K06978	52.0
K06971	64.0
K06970	10.0
K06973	211.0
K06972	153.0
K06975	35.0
K06974	0.0
K06977	0.0
K06976	42.0
K07082	172.0
K07083	20.0
K07080	82.0
K07081	4.0
K07086	1.0
K07087	0.0
K07084	3.0
K07085	84.0
K07088	307.0
K07089	112.0
K01317	0.0
K11162	0.0
K11163	0.0
K11161	0.0
K11168	0.0
K00356	3.0
K00355	0.0
K00354	0.0
K00353	0.0
K00351	35.0
K00350	35.0
K05952	0.0
K05953	0.0
K05951	0.0
K05956	0.0
K05957	0.0
K00358	6.0
K00689	1.0
K00688	381.0
K00681	15.0
K00680	150.0
K00683	0.0
K00685	1.0
K00684	14.0
K00687	1.0
K00686	0.0
K05831	0.0
K05830	0.0
K05833	215.0
K05832	178.0
K05834	0.0
K05837	229.0
K05836	1.0
K05839	0.0
K05838	2.0
K07677	0.0
K00533	89.0
K00532	1.0
K00531	0.0
K00530	0.0
K00537	203.0
K00536	0.0
K00535	0.0
K00534	1.0
K00539	0.0
K00538	0.0
K11029	0.0
K14260	53.0
K14261	1.0
K14266	0.0
K14267	0.0
K14268	0.0
K14269	0.0
K01337	0.0
K01338	252.0
K02683	0.0
K02682	0.0
K02681	0.0
K02680	0.0
K02687	226.0
K02686	0.0
K02685	0.0
K02689	0.0
K02688	2.0
K00824	49.0
K00827	0.0
K00826	231.0
K00821	430.0
K00820	264.0
K00823	6.0
K00822	0.0
K00829	0.0
K00828	0.0
K01488	66.0
K01489	218.0
K01484	0.0
K01485	49.0
K01486	167.0
K01487	71.0
K01480	151.0
K01481	0.0
K01482	2.0
K01483	0.0
K02469	393.0
K02468	0.0
K02466	0.0
K02465	0.0
K02464	0.0
K02463	0.0
K02462	0.0
K02461	0.0
K02460	0.0
K08969	4.0
K13061	0.0
K13060	0.0
K13063	0.0
K13062	0.0
K13069	0.0
K08964	0.0
K06363	0.0
K03079	53.0
K06342	0.0
K03078	0.0
K13289	0.0
K13288	1.0
K13285	0.0
K13287	0.0
K13286	0.0
K13281	7.0
K13280	60.0
K13283	0.0
K00054	10.0
K04496	0.0
K05369	0.0
K05368	1.0
K03228	2.0
K03229	2.0
K00052	219.0
K03222	2.0
K03223	2.0
K03220	1.0
K03221	1.0
K03226	2.0
K03227	2.0
K03224	2.0
K03225	1.0
K09482	0.0
K09483	0.0
K13836	0.0
K12228	0.0
K05360	0.0
K12224	0.0
K12225	0.0
K12226	0.0
K12227	0.0
K12220	0.0
K05363	1.0
K12222	0.0
K12223	0.0
K08681	146.0
K08680	2.0
K08683	0.0
K08682	0.0
K08685	0.0
K08684	0.0
K08687	0.0
K08686	0.0
K11755	268.0
K11754	546.0
K11751	1.0
K11750	0.0
K11753	440.0
K11752	171.0
K02407	90.0
K13938	0.0
K13936	0.0
K13935	2.0
K02406	241.0
K13933	0.0
K13932	2.0
K13931	2.0
K13930	0.0
K12088	0.0
K12081	0.0
K12082	0.0
K12083	0.0
K12084	0.0
K12086	0.0
K12087	0.0
K09611	0.0
K09612	0.0
K04940	0.0
K10085	0.0
K05394	0.0
K05395	1.0
K06340	0.0
K13043	17.0
K07149	108.0
K07148	32.0
K07147	5.0
K07146	3.0
K07145	5.0
K07144	0.0
K07143	0.0
K07142	0.0
K07141	51.0
K07140	2.0
K10156	0.0
K10150	0.0
K10620	0.0
K10621	0.0
K14028	0.0
K14029	0.0
K01817	214.0
K01816	3.0
K01815	141.0
K01814	218.0
K01813	107.0
K01812	239.0
K01811	327.0
K01810	234.0
K01819	4.0
K01818	81.0
K14580	0.0
K05379	0.0
K08304	3.0
K08305	2.0
K08306	2.0
K08307	39.0
K08300	2.0
K08301	193.0
K08302	55.0
K08303	428.0
K08308	0.0
K08309	26.0
K14671	0.0
K14670	0.0
K14673	0.0
K14672	0.0
K01673	22.0
K01672	0.0
K01671	0.0
K01677	180.0
K01676	38.0
K01674	1.0
K01679	15.0
K01678	166.0
K02899	218.0
K02896	0.0
K02897	46.0
K02895	228.0
K02892	228.0
K02890	228.0
K10811	0.0
K02096	0.0
K02097	0.0
K02094	0.0
K02095	0.0
K02092	0.0
K02093	0.0
K02099	238.0
K03411	132.0
K03410	143.0
K03413	185.0
K03412	55.0
K03415	46.0
K03414	1.0
K03417	0.0
K03416	0.0
K03418	0.0
K05376	0.0
K02320	0.0
K02322	0.0
K02323	0.0
K05377	0.0
K13542	232.0
K13543	0.0
K13540	0.0
K13541	1.0
K12145	0.0
K12144	0.0
K12147	0.0
K12410	272.0
K12141	21.0
K12140	21.0
K12143	1.0
K12142	0.0
K12149	0.0
K12148	0.0
K07312	0.0
K07313	17.0
K07310	2.0
K07311	0.0
K07316	10.0
K07317	0.0
K07314	0.0
K07315	7.0
K07318	2.0
K07319	73.0
K03936	0.0
K03425	0.0
K03426	192.0
K03427	188.0
K03420	0.0
K03421	0.0
K03422	0.0
K03423	0.0
K03756	0.0
K03757	0.0
K03206	0.0
K03755	0.0
K11144	12.0
K11145	185.0
K05972	0.0
K05973	0.0
K03752	9.0
K05978	0.0
K05979	3.0
K03753	8.0
K00331	41.0
K00330	41.0
K00333	7.0
K00332	7.0
K00335	178.0
K00334	198.0
K00337	42.0
K00336	275.0
K00339	41.0
K00338	41.0
K03751	0.0
K06953	0.0
K06952	2.0
K06407	177.0
K06950	461.0
K10819	4.0
K06956	4.0
K06955	1.0
K06402	14.0
K10815	0.0
K06959	218.0
K06958	189.0
K06409	361.0
K06408	100.0
K09129	1.0
K09128	6.0
K09123	4.0
K09122	3.0
K09121	107.0
K09120	0.0
K09127	1.0
K09126	1.0
K09125	17.0
K09124	1.0
K01233	0.0
K05819	0.0
K05818	0.0
K01896	0.0
K05813	173.0
K05812	0.0
K05811	0.0
K05810	187.0
K05817	0.0
K05816	1.0
K05815	52.0
K05814	11.0
K01894	1.0
K01892	230.0
K01234	57.0
K01144	103.0
K01146	0.0
K01141	0.0
K01416	0.0
K11434	0.0
K01415	0.0
K06354	0.0
K01414	1.0
K09836	0.0
K01318	0.0
K01319	0.0
K01312	0.0
K06350	0.0
K02669	126.0
K02668	0.0
K02665	0.0
K02664	0.0
K02667	2.0
K02666	1.0
K02661	0.0
K02660	0.0
K02663	1.0
K02662	28.0
K00809	2.0
K00808	0.0
K00806	228.0
K00805	135.0
K00804	0.0
K00803	3.0
K00802	0.0
K00801	0.0
K00800	181.0
K10921	0.0
K02409	97.0
K02408	145.0
K02401	114.0
K02400	135.0
K02403	0.0
K02402	0.0
K02405	145.0
K05364	153.0
K05367	16.0
K05366	459.0
K10210	0.0
K10216	0.0
K13049	42.0
K13048	0.0
K13739	0.0
K10215	0.0
K06122	0.0
K13735	0.0
K13734	0.0
K13041	0.0
K13040	0.0
K13731	0.0
K13730	0.0
K13733	0.0
K13732	0.0
K04516	36.0
K03204	1.0
K03205	456.0
K03207	0.0
K03200	1.0
K03201	0.0
K03202	0.0
K03203	0.0
K03208	0.0
K03758	14.0
K03759	0.0
K09469	0.0
K09461	0.0
K06204	4.0
K00178	1.0
K13950	0.0
K13953	8.0
K13955	0.0
K13954	35.0
K10920	0.0
K06324	0.0
K11777	50.0
K11779	0.0
K11778	0.0
K06325	0.0
K12600	0.0
K07432	0.0
K07430	0.0
K06326	0.0
K07128	0.0
K07121	2.0
K07120	2.0
K07123	0.0
K07122	0.0
K07125	0.0
K07124	231.0
K07127	1.0
K07126	67.0
K01870	228.0
K01873	270.0
K01872	228.0
K01875	229.0
K01874	271.0
K01876	240.0
K01879	12.0
K01878	12.0
K06321	0.0
K00476	0.0
K00477	0.0
K00474	0.0
K00472	0.0
K00470	0.0
K00471	0.0
K00478	0.0
K00479	0.0
K04775	0.0
K04774	0.0
K04777	0.0
K04776	0.0
K04771	1.0
K04770	1.0
K04773	43.0
K04772	1.0
K04779	0.0
K04778	0.0
K14657	0.0
K14656	0.0
K14654	0.0
K14653	0.0
K14652	193.0
K14659	0.0
K14658	0.0
K14386	0.0
K09926	0.0
K01699	1.0
K01698	80.0
K01695	185.0
K01697	3.0
K01696	197.0
K01690	0.0
K01693	183.0
K01692	53.0
K07227	1.0
K03439	222.0
K03438	321.0
K13380	0.0
K03928	4.0
K03925	193.0
K03924	259.0
K03431	222.0
K03926	5.0
K03437	225.0
K03436	266.0
K03435	0.0
K03434	0.0
K02348	57.0
K02342	147.0
K02343	213.0
K02340	221.0
K02341	226.0
K02346	311.0
K02347	3.0
K02344	0.0
K02345	0.0
K03697	30.0
K03696	230.0
K03695	219.0
K03694	12.0
K03693	2.0
K03692	0.0
K03690	0.0
K03699	175.0
K03698	160.0
K13566	0.0
K12164	0.0
K07338	0.0
K07339	58.0
K07334	6.0
K07335	207.0
K07336	1.0
K07337	2.0
K07330	0.0
K07331	0.0
K07332	0.0
K07333	0.0
K09695	0.0
K09694	0.0
K09697	52.0
K09696	52.0
K09691	214.0
K09690	166.0
K09693	1.0
K09692	9.0
K09699	0.0
K09698	9.0
K07590	13.0
K07591	0.0
K07592	0.0
K05998	0.0
K05999	0.0
K05996	0.0
K05997	0.0
K05994	0.0
K05995	75.0
K05993	47.0
K05991	0.0
K10837	0.0
K00319	0.0
K00318	6.0
K00648	273.0
K02545	0.0
K00645	232.0
K00311	0.0
K00646	0.0
K00317	0.0
K00316	0.0
K00643	1.0
K00314	0.0
K02547	60.0
K06429	0.0
K06428	0.0
K06427	0.0
K02812	0.0
K06425	1.0
K06424	0.0
K06423	7.0
K06422	0.0
K06421	1.0
K02813	0.0
K02930	0.0
K03815	0.0
K05612	0.0
K03367	9.0
K03366	6.0
K03812	0.0
K03635	6.0
K03634	2.0
K03631	216.0
K05969	0.0
K03630	256.0
K03633	0.0
K03632	0.0
K01998	150.0
K01999	146.0
K01992	626.0
K01993	83.0
K01990	1146.0
K01991	58.0
K01996	155.0
K01997	157.0
K01994	0.0
K01995	157.0
K03148	9.0
K03639	114.0
K05692	0.0
K03638	4.0
K00869	10.0
K00868	168.0
K00861	0.0
K00860	17.0
K00863	5.0
K00862	0.0
K00865	119.0
K00864	282.0
K00867	9.0
K00866	0.0
K01192	224.0
K01190	830.0
K01191	267.0
K01197	13.0
K01194	3.0
K01195	89.0
K01198	80.0
K01199	0.0
K00656	438.0
K00657	91.0
K00306	0.0
K14591	1.0
K00300	0.0
K00653	0.0
K13715	0.0
K13713	0.0
K00650	0.0
K00651	198.0
K14596	0.0
K02647	421.0
K14598	1.0
K02643	0.0
K02642	0.0
K02641	0.0
K02640	0.0
K03594	81.0
K03595	226.0
K03596	218.0
K03597	0.0
K03590	55.0
K03591	0.0
K03592	11.0
K03593	41.0
K03598	0.0
K03599	0.0
K01736	222.0
K01737	51.0
K01734	311.0
K01735	176.0
K01732	0.0
K01733	235.0
K01730	43.0
K01731	0.0
K06049	0.0
K01738	290.0
K01739	4.0
K11809	0.0
K05343	14.0
K02422	160.0
K02421	115.0
K05340	15.0
K02427	2.0
K05346	4.0
K02425	0.0
K02424	0.0
K05349	881.0
K02428	41.0
K03770	42.0
K03771	44.0
K03772	6.0
K03773	34.0
K03774	3.0
K03775	39.0
K03776	1.0
K03777	1.0
K03778	191.0
K03779	32.0
K09722	0.0
K08174	0.0
K14114	0.0
K13979	1.0
K13237	0.0
K14440	0.0
K09992	43.0
K09990	0.0
K09991	0.0
K09996	0.0
K09997	0.0
K09994	0.0
K14110	0.0
K09998	0.0
K09999	0.0
K14111	0.0
K14113	0.0
K14449	0.0
K10213	0.0
K14118	0.0
K11711	6.0
K11710	3.0
K11712	10.0
K11717	236.0
K11719	1.0
K06857	1.0
K10440	348.0
K10441	313.0
K07103	0.0
K07102	1.0
K07101	2.0
K07100	0.0
K07107	202.0
K07106	28.0
K07105	146.0
K07456	225.0
K07459	1.0
K07458	17.0
K07109	6.0
K07108	0.0
K10198	0.0
K10199	0.0
K10190	172.0
K10191	0.0
K10192	12.0
K10193	5.0
K10194	7.0
K10195	0.0
K10196	0.0
K10197	0.0
K15013	0.0
K01858	17.0
K15016	0.0
K15017	0.0
K01853	0.0
K01852	0.0
K01851	0.0
K01850	14.0
K01857	1.0
K01856	0.0
K01854	257.0
K07539	0.0
K08478	0.0
K08479	0.0
K08476	0.0
K08477	0.0
K08475	0.0
K00450	0.0
K00451	0.0
K00452	0.0
K00453	1.0
K00455	0.0
K00456	0.0
K00457	0.0
K00106	0.0
K00459	4.0
K00104	43.0
K00105	0.0
K00102	4.0
K00103	0.0
K00100	382.0
K00101	1.0
K01509	0.0
K04759	398.0
K04758	500.0
K04757	14.0
K01504	0.0
K04755	1.0
K04754	2.0
K04753	1.0
K04752	1.0
K04751	154.0
K01502	0.0
K14631	0.0
K05359	0.0
K14632	0.0
K07536	0.0
K12080	0.0
K02364	0.0
K12369	2.0
K02361	16.0
K02362	0.0
K02363	0.0
K13509	0.0
K13503	0.0
K13500	0.0
K12109	0.0
K12108	0.0
K12101	0.0
K12100	0.0
K12103	0.0
K12102	0.0
K12105	0.0
K12104	0.0
K12107	0.0
K12106	0.0
K11023	0.0
K03014	0.0
K08906	0.0
K08904	0.0
K08900	0.0
K06223	185.0
K06199	104.0
K06198	8.0
K06197	0.0
K06196	115.0
K06194	32.0
K06193	4.0
K06192	2.0
K06191	4.0
K06190	0.0
K11104	73.0
K11105	101.0
K11106	0.0
K11107	0.0
K11102	3.0
K11103	2.0
K07862	6.0
K00666	71.0
K00663	0.0
K00662	48.0
K00661	205.0
K00660	1.0
K06997	222.0
K06996	4.0
K06995	1.0
K10852	7.0
K06993	0.0
K06992	0.0
K06991	0.0
K06990	5.0
K11050	0.0
K06999	2.0
K06998	48.0
K05338	2.0
K11051	0.0
K06441	0.0
K06440	0.0
K06443	1.0
K06442	190.0
K06445	0.0
K06447	0.0
K06446	2.0
K06309	0.0
K05686	0.0
K02655	0.0
K07392	0.0
K00595	299.0
K00594	0.0
K00596	0.0
K00599	470.0
K00598	2.0
K02657	0.0
K07642	1.0
K07643	0.0
K07396	1.0
K07397	12.0
K07394	0.0
K07395	0.0
K04102	0.0
K04103	2.0
K04100	0.0
K04101	0.0
K04107	0.0
K04105	0.0
K04108	0.0
K04109	0.0
K07716	0.0
K07717	2.0
K07714	4.0
K07715	1.0
K07712	3.0
K07713	35.0
K07710	0.0
K07711	0.0
K07718	806.0
K07719	6.0
K00843	0.0
K00842	0.0
K00841	18.0
K00840	0.0
K00847	292.0
K00846	0.0
K00845	395.0
K00844	2.0
K00849	222.0
K00848	189.0
K06302	0.0
K13771	1.0
K13770	2.0
K13772	0.0
K13775	0.0
K13774	0.0
K13777	0.0
K13776	0.0
K13779	0.0
K13778	0.0
K02621	46.0
K02992	228.0
K02623	0.0
K08286	0.0
K08281	6.0
K02996	198.0
K02995	0.0
K02994	228.0
K02629	0.0
K02628	0.0
K08289	35.0
K08288	0.0
K03578	1.0
K03579	3.0
K03576	1.0
K03577	43.0
K03574	433.0
K03575	101.0
K03572	226.0
K03573	9.0
K03570	225.0
K03571	170.0
K01710	313.0
K01711	118.0
K01712	28.0
K01713	0.0
K01714	466.0
K01715	104.0
K01716	0.0
K01718	0.0
K01719	38.0
K03081	1.0
K02199	4.0
K02198	6.0
K14170	344.0
K02193	4.0
K02192	3.0
K02191	3.0
K02190	137.0
K02197	6.0
K02196	0.0
K02195	6.0
K02194	6.0
K03718	51.0
K03719	68.0
K03712	194.0
K03713	1.0
K03710	294.0
K03711	346.0
K03716	86.0
K03717	1.0
K03715	1.0
K07129	0.0
K00045	1.0
K13995	0.0
K13994	0.0
K13991	0.0
K13990	28.0
K13993	68.0
K13992	0.0
K06298	147.0
K06299	0.0
K06294	0.0
K06295	35.0
K06296	8.0
K06297	8.0
K06290	0.0
K06291	0.0
K06292	0.0
K06293	0.0
K12743	0.0
K00248	114.0
K06426	0.0
K11739	0.0
K11738	0.0
K11733	1.0
K11732	0.0
K11731	0.0
K11737	1.0
K11736	0.0
K11735	0.0
K11734	0.0
K06870	0.0
K06871	448.0
K06872	107.0
K06873	0.0
K06874	0.0
K06875	0.0
K06876	2.0
K06877	44.0
K06878	8.0
K06879	1.0
K07478	272.0
K12645	0.0
K07479	0.0
K07473	196.0
K07472	0.0
K07471	0.0
K07470	0.0
K07477	1.0
K07476	0.0
K07474	6.0
K15038	0.0
K15039	0.0
K15034	0.0
K15036	0.0
K15037	0.0
K08738	2.0
K06420	0.0
K00128	130.0
K00129	0.0
K00438	0.0
K00432	20.0
K00433	43.0
K00122	2.0
K00123	14.0
K00124	4.0
K00125	0.0
K00126	0.0
K00127	3.0
K08973	0.0
K14348	0.0
K14347	0.0
K14340	0.0
K08972	9.0
K01525	0.0
K01524	236.0
K01523	24.0
K01521	0.0
K01520	315.0
K01529	8.0
K08977	2.0
K03969	9.0
K08929	0.0
K02388	145.0
K02389	141.0
K02386	1.0
K02387	145.0
K02384	0.0
K02385	112.0
K02382	0.0
K02380	2.0
K02381	0.0
K05386	0.0
K13524	0.0
K13525	0.0
K13527	0.0
K13520	0.0
K13522	0.0
K13529	0.0
K03385	8.0
K03384	0.0
K03387	29.0
K03386	74.0
K03381	0.0
K03380	0.0
K03383	0.0
K03382	15.0
K03389	25.0
K03388	26.0
K05356	0.0
K12344	5.0
K12343	12.0
K12342	0.0
K12341	0.0
K12340	51.0
K02430	0.0
K12349	0.0
K05351	1.0
K11694	0.0
K11695	0.0
K11690	88.0
K05352	0.0
K11693	0.0
K08928	0.0
K03433	0.0
K13832	0.0
K03039	0.0
K03432	0.0
K06607	0.0
K06606	2.0
K06605	0.0
K03430	59.0
K06603	8.0
K06602	0.0
K06601	0.0
K06600	0.0
K05358	0.0
K06609	0.0
K06608	2.0
K03923	1.0
K03922	0.0
K11472	2.0
K11473	6.0
K11474	0.0
K11475	0.0
K11476	0.0
K11477	0.0
K00601	0.0
K00600	219.0
K00603	18.0
K03746	0.0
K00605	90.0
K00604	229.0
K00607	0.0
K00606	82.0
K00609	226.0
K03741	95.0
K03740	9.0
K03743	63.0
K10873	0.0
K03214	0.0
K14068	0.0
K13317	0.0
K06360	0.0
K14069	0.0
K08078	0.0
K09650	0.0
K06361	0.0
K07802	0.0
K07803	3.0
K07800	0.0
K07801	0.0
K07806	0.0
K07807	0.0
K07804	0.0
K07805	0.0
K06362	0.0
K01172	0.0
K10257	0.0
K10255	1.0
K10254	179.0
K10253	0.0
K10918	0.0
K04128	0.0
K01958	12.0
K01959	0.0
K01956	230.0
K01957	0.0
K04126	0.0
K04127	1.0
K01952	240.0
K01953	357.0
K01950	222.0
K01951	285.0
K07730	0.0
K07731	0.0
K07732	0.0
K07733	0.0
K07734	0.0
K07735	15.0
K07736	160.0
K07737	440.0
K07738	138.0
K07739	2.0
K06365	0.0
K06366	0.0
K06367	0.0
K10910	0.0
K10911	0.0
K04382	0.0
K10775	0.0
K02609	0.0
K02979	0.0
K02978	0.0
K06368	0.0
K02975	0.0
K02974	0.0
K02977	0.0
K02976	0.0
K03558	19.0
K03559	48.0
K03550	176.0
K03551	228.0
K03552	0.0
K03553	271.0
K03554	0.0
K03555	226.0
K03556	55.0
K03557	0.0
K01778	258.0
K01779	24.0
K06369	0.0
K01772	9.0
K01770	208.0
K01771	9.0
K01776	216.0
K01777	2.0
K01774	0.0
K01775	278.0
K05385	0.0
K05384	0.0
K05383	0.0
K05382	0.0
K05381	0.0
K08159	0.0
K14153	2.0
K14154	0.0
K14155	240.0
K08152	0.0
K08156	33.0
K08076	0.0
K12809	0.0
K05297	2.0
K03734	274.0
K03735	11.0
K03736	11.0
K03737	222.0
K03731	0.0
K03732	0.0
K03733	48.0
K03738	4.0
K03739	9.0
K08139	0.0
K06994	5.0
K12660	0.0
K12661	0.0
K07450	0.0
K08719	0.0
K08717	2.0
K08715	0.0
K08714	0.0
K08713	0.0
K08710	0.0
K11311	0.0
K11312	2.0
K00141	0.0
K00146	0.0
K00411	1.0
K00412	2.0
K00145	433.0
K00148	0.0
K14367	0.0
K14366	0.0
K08954	0.0
K08384	281.0
K14369	0.0
K14368	0.0
K14091	43.0
K14090	43.0
K14093	0.0
K14092	0.0
K14095	0.0
K14094	0.0
K14097	0.0
K14096	0.0
K14099	0.0
K14098	0.0
K02848	0.0
K01541	0.0
K04712	0.0
K04711	0.0
K01545	0.0
K01547	136.0
K01546	136.0
K01548	134.0
K04719	0.0
K04718	0.0
K02018	211.0
K02019	62.0
K02016	404.0
K02017	4.0
K02014	187.0
K02015	535.0
K02012	98.0
K02013	383.0
K02010	39.0
K02011	92.0
K04515	0.0
K03943	0.0
K03941	0.0
K03940	0.0
K00313	4.0
K04060	0.0
K01608	42.0
K08942	0.0
K08943	0.0
K08940	0.0
K08941	0.0
K08946	1.0
K08947	0.0
K08944	0.0
K08945	0.0
K03059	0.0
K13811	0.0
K13812	0.0
K13815	0.0
K13816	0.0
K13818	0.0
K13819	1.0
K03053	0.0
K03052	0.0
K03055	0.0
K03054	0.0
K03057	0.0
K03056	0.0
K06222	0.0
K11418	0.0
K11410	0.0
K11415	0.0
K00622	0.0
K00621	0.0
K00620	299.0
K00627	14.0
K00626	152.0
K00625	204.0
K00624	0.0
K02805	56.0
K02552	3.0
K02550	0.0
K02556	110.0
K02803	1.0
K02554	0.0
K07280	0.0
K07281	0.0
K07282	147.0
K07283	1.0
K07284	172.0
K07285	0.0
K07286	0.0
K08217	118.0
K07288	0.0
K07289	2.0
K07534	0.0
K07535	1.0
K07533	101.0
K07822	0.0
K07823	0.0
K08699	0.0
K00088	272.0
K00087	70.0
K00086	46.0
K00082	6.0
K10239	0.0
K10238	0.0
K10231	5.0
K10230	0.0
K10233	0.0
K10232	0.0
K10235	0.0
K10234	0.0
K10237	0.0
K10236	0.0
K08353	0.0
K01970	0.0
K01971	7.0
K01972	336.0
K01973	0.0
K01974	1.0
K01975	12.0
K01976	0.0
K07758	0.0
K05990	0.0
K07752	0.0
K07753	0.0
K07751	0.0
K13786	0.0
K07755	0.0
K07442	3.0
K08352	7.0
K07115	2.0
K07441	0.0
K07634	0.0
K07446	0.0
K07111	0.0
K07444	201.0
K07445	0.0
K00647	8.0
K07449	0.0
K00641	24.0
K00640	288.0
K01289	0.0
K01282	0.0
K01283	0.0
K01280	0.0
K01281	8.0
K01286	64.0
K01284	71.0
K02954	235.0
K02952	228.0
K02950	218.0
K00155	1.0
K02959	227.0
K00887	0.0
K00886	2.0
K00885	0.0
K00884	1.0
K00883	4.0
K00882	134.0
K00881	2.0
K00880	67.0
K00053	214.0
K14048	0.0
K01026	46.0
K01756	229.0
K01025	0.0
K01750	11.0
K01023	1.0
K01752	329.0
K01753	4.0
K14583	0.0
K01758	2.0
K01759	256.0
K09565	0.0
K09568	0.0
K08173	1.0
K08172	0.0
K02483	51.0
K02482	3.0
K08177	11.0
K08176	0.0
K08175	0.0
K02486	0.0
K02489	0.0
K02488	1.0
K08178	0.0
K14138	24.0
K14136	0.0
K09713	0.0
K09714	0.0
K09715	0.0
K03532	0.0
K03533	1.0
K03530	367.0
K03531	201.0
K03536	226.0
K03537	0.0
K03534	128.0
K03535	1.0
K03538	0.0
K03539	0.0
K14451	0.0
K14450	0.0
K02225	0.0
K02224	333.0
K02227	180.0
K02226	173.0
K02221	20.0
K14107	0.0
K02229	0.0
K02228	0.0
K14106	0.0
K00441	1.0
K03288	0.0
K03289	2.0
K03284	272.0
K03285	0.0
K03286	3.0
K03287	66.0
K03280	0.0
K03281	41.0
K03282	169.0
K00440	0.0
K13677	0.0
K12790	0.0
K09639	0.0
K12688	0.0
K12689	0.0
K12686	0.0
K12687	0.0
K12684	0.0
K12685	0.0
K12682	0.0
K12683	0.0
K12680	0.0
K11889	0.0
K08884	241.0
K11085	82.0
K11084	0.0
K11081	0.0
K11080	0.0
K11083	0.0
K11082	0.0
K11089	0.0
K08777	0.0
K08776	0.0
K06346	175.0
K06347	0.0
K09824	0.0
K09825	210.0
K09823	1.0
K09820	1.0
K10939	0.0
K10936	0.0
K10937	0.0
K10933	0.0
K06348	0.0
K09829	0.0
K11337	0.0
K11336	0.0
K11335	0.0
K11334	0.0
K11333	0.0
K11332	0.0
K11331	0.0
K11330	0.0
K00169	42.0
K00164	5.0
K00166	0.0
K00167	1.0
K00161	14.0
K00162	14.0
K00163	3.0
K10689	0.0
K10680	1.0
K10681	0.0
K10682	0.0
K04083	187.0
K04082	0.0
K04081	0.0
K04080	1.0
K04087	10.0
K04086	3.0
K04085	1.0
K04084	2.0
K04088	10.0
K01569	0.0
K01568	0.0
K01563	0.0
K01561	0.0
K01560	55.0
K01567	4.0
K01565	0.0
K01564	0.0
K02038	220.0
K02039	218.0
K02030	492.0
K02031	542.0
K02032	602.0
K02033	657.0
K02034	690.0
K02035	727.0
K02036	228.0
K02037	220.0
K05556	0.0
K13658	0.0
K13659	0.0
K13656	0.0
K13657	0.0
K13654	0.0
K13655	2.0
K13652	44.0
K13653	253.0
K13650	0.0
K13651	1.0
K05555	1.0
K05552	0.0
K02057	447.0
K05550	0.0
K05551	0.0
K12308	421.0
K12306	0.0
K03073	227.0
K03072	16.0
K03071	9.0
K03070	228.0
K03077	5.0
K03076	218.0
K03075	187.0
K03074	28.0
K08965	1.0
K08967	1.0
K08961	26.0
K08963	98.0
K13873	0.0
K13876	0.0
K13874	0.0
K13875	0.0
K06139	0.0
K06138	10.0
K06135	0.0
K06134	0.0
K06137	1.0
K06136	0.0
K06131	360.0
K06133	173.0
K06132	0.0
K02600	228.0
K07389	0.0
K07388	0.0
K04747	0.0
K01516	221.0
K09977	0.0
K07518	0.0
K07519	0.0
K11437	0.0
K07512	0.0
K07516	1.0
K10212	1.0
K10747	0.0
K10217	0.0
K10219	0.0
K10218	0.0
K10748	0.0
K01912	189.0
K01913	0.0
K01910	10.0
K01911	23.0
K01916	14.0
K01917	1.0
K01914	200.0
K01915	479.0
K01918	87.0
K01919	10.0
K07774	0.0
K07775	39.0
K07776	3.0
K07777	36.0
K07770	0.0
K07771	0.0
K07772	0.0
K07773	0.0
K07778	3.0
K01193	278.0
K04340	0.0
K04341	0.0
K04342	0.0
K04343	0.0
K12986	0.0
K04691	0.0
K02931	198.0
K02933	228.0
K02935	228.0
K02936	0.0
K02939	228.0
K00205	0.0
K00204	0.0
K00207	0.0
K00206	0.0
K00201	0.0
K00200	0.0
K00203	0.0
K00202	0.0
K00209	0.0
K00208	38.0
K01000	269.0
K01001	0.0
K01002	51.0
K01003	0.0
K01004	0.0
K01005	63.0
K01006	218.0
K01007	16.0
K01008	112.0
K10855	0.0
K14115	0.0
K14116	0.0
K14441	216.0
K14446	0.0
K14447	0.0
K14112	0.0
K14445	0.0
K08195	0.0
K08194	0.0
K14448	0.0
K08196	0.0
K08191	35.0
K14119	0.0
K08193	0.0
K00702	46.0
K10799	0.0
K03518	188.0
K03519	9.0
K09719	0.0
K10856	0.0
K03516	0.0
K03517	150.0
K02205	0.0
K02204	0.0
K02203	135.0
K02201	0.0
K02200	2.0
K13714	0.0
K13461	0.0
K12518	0.0
K12519	0.0
K12517	0.0
K12514	0.0
K12515	0.0
K12512	0.0
K12513	0.0
K12510	194.0
K12511	24.0
K07183	154.0
K07182	1.0
K07181	48.0
K07180	7.0
K07186	0.0
K07185	30.0
K07184	0.0
K09800	2.0
K09801	0.0
K09802	1.0
K09803	3.0
K09804	0.0
K09805	1.0
K09806	0.0
K09807	81.0
K09808	71.0
K09809	0.0
K10912	0.0
K10913	0.0
K10914	55.0
K10915	0.0
K10916	0.0
K10917	0.0
K11358	160.0
K11355	0.0
K11354	0.0
K11357	0.0
K11356	0.0
K04069	595.0
K04068	281.0
K04065	1.0
K04064	0.0
K04067	0.0
K04066	227.0
K04061	92.0
K09716	0.0
K04063	2.0
K04062	0.0
K10006	0.0
K10007	0.0
K10004	0.0
K10005	0.0
K10002	0.0
K10003	0.0
K10000	0.0
K10001	0.0
K09717	0.0
K10008	1.0
K10009	0.0
K02491	0.0
K14588	0.0
K14581	0.0
K13678	5.0
K13679	0.0
K11633	0.0
K13670	0.0
K13671	0.0
K11987	0.0
K11636	0.0
K11634	0.0
K13582	0.0
K13583	0.0
K13580	0.0
K13581	0.0
K13586	0.0
K13587	0.0
K13584	0.0
K13585	0.0
K13588	0.0
K13589	0.0
K02052	15.0
K02053	13.0
K02050	418.0
K02051	395.0
K02056	226.0
K05553	0.0
K02054	13.0
K02055	12.0
K02058	77.0
K02059	0.0
K05558	0.0
K05559	0.0
K03895	0.0
K03894	0.0
K03897	0.0
K03896	0.0
K03891	0.0
K03890	0.0
K03893	1.0
K03892	385.0
K02423	0.0
K05342	0.0
K05341	4.0
K12989	0.0
K12988	0.0
K02420	135.0
K12981	0.0
K12980	0.0
K12983	0.0
K12982	0.0
K12985	0.0
K12984	0.0
K12987	0.0
K02426	38.0
K13854	0.0
K03098	19.0
K13853	7.0
K03095	8.0
K05344	0.0
K03091	732.0
K03090	7.0
K03093	19.0
K03092	108.0
K06113	15.0
K09632	0.0
K02429	90.0
K06118	1.0
K05716	0.0
K04844	0.0
K11632	0.0
K11630	0.0
K11631	1.0
K11637	0.0
K11635	0.0
K11638	0.0
K11639	0.0
K07572	0.0
K07573	0.0
K07570	3.0
K07571	22.0
K07576	161.0
K07577	1.0
K07574	181.0
K07575	0.0
K07578	0.0
K07579	0.0
K11189	475.0
K11184	117.0
K11187	0.0
K11180	1.0
K11181	1.0
K11183	2.0
K10764	0.0
K10763	0.0
K10762	0.0
K01938	219.0
K01939	258.0
K01934	210.0
K01935	32.0
K01937	227.0
K01930	0.0
K01932	0.0
K01933	266.0
K07798	5.0
K07799	1.0
K07796	1.0
K07797	0.0
K07794	3.0
K07795	2.0
K07792	3.0
K07793	43.0
K07790	0.0
K07791	10.0
K06379	177.0
K00968	43.0
K06378	169.0
K06377	0.0
K06376	0.0
K06375	0.0
K09814	0.0
K09813	0.0
K06372	0.0
K06371	0.0
K06370	0.0
K01249	0.0
K01246	83.0
K01247	2.0
K01244	0.0
K01243	215.0
K08919	0.0
K01241	16.0
K02919	119.0
K02913	221.0
K02912	0.0
K02911	209.0
K02910	0.0
K02917	0.0
K02916	227.0
K02915	0.0
K02914	216.0
K00228	1.0
K00227	0.0
K00226	299.0
K00224	0.0
K00223	0.0
K00222	0.0
K00221	0.0
K00220	0.0
K01798	0.0
K01799	3.0
K01068	0.0
K01069	14.0
K01062	0.0
K01791	253.0
K01792	1.0
K01061	3.0
K01066	8.0
K01067	5.0
K01796	1.0
K01797	2.0
K05499	47.0
K14468	0.0
K14469	1.0
K14465	0.0
K14466	0.0
K14467	0.0
K10834	0.0
K10833	0.0
K02266	0.0
K03793	0.0
K03790	31.0
K03791	0.0
K03796	1.0
K03797	286.0
K03794	0.0
K03795	2.0
K03798	506.0
K03799	17.0
K13448	0.0
K12538	0.0
K12539	0.0
K12530	0.0
K12531	0.0
K12532	0.0
K12533	0.0
K12534	0.0
K12535	0.0
K12536	0.0
K12537	0.0
K03136	0.0
K09790	92.0
K09791	4.0
K09792	3.0
K09793	34.0
K09794	2.0
K09795	1.0
K09796	2.0
K09797	64.0
K09798	2.0
K09799	0.0
K10972	0.0
K10973	0.0
K10977	1.0
K10974	50.0
K10975	0.0
K10978	0.0
K10979	5.0
K06308	0.0
K00315	0.0
K09862	1.0
K06303	0.0
K09860	0.0
K09861	174.0
K06306	61.0
K06307	0.0
K06305	0.0
K11373	0.0
K04047	26.0
K04046	0.0
K04045	50.0
K04044	0.0
K04043	236.0
K04042	63.0
K04041	172.0
K04040	1.0
K02700	0.0
K04049	0.0
K04048	0.0
K02707	0.0
K02704	0.0
K02705	0.0
K10020	0.0
K10021	0.0
K10022	0.0
K10023	0.0
K10024	0.0
K10025	0.0
K10026	10.0
K10027	6.0
K13612	0.0
K13613	0.0
K13611	0.0
K13614	0.0
K13615	0.0
K05794	5.0
K05795	19.0
K05796	2.0
K05797	0.0
K05790	0.0
K05791	1.0
K05792	2.0
K05793	2.0
K05798	0.0
K05799	292.0
K01474	2.0
K01477	0.0
K01476	3.0
K01471	0.0
K01470	118.0
K01473	2.0
K13039	1.0
K01479	0.0
K01478	9.0
K05570	46.0
K05571	46.0
K05572	0.0
K05573	0.0
K02078	533.0
K02079	0.0
K05576	1.0
K02074	9.0
K02075	9.0
K02076	4.0
K02077	12.0
K02071	156.0
K02072	147.0
K02073	164.0
K03309	4.0
K03308	456.0
K03305	50.0
K03304	1.0
K03307	160.0
K03306	127.0
K03301	0.0
K03300	12.0
K03303	16.0
K03302	0.0
K06173	394.0
K06175	0.0
K06174	0.0
K06177	46.0
K06176	1.0
K06179	178.0
K07680	0.0
K03867	0.0
K03838	0.0
K12053	0.0
K11618	45.0
K11619	0.0
K11614	0.0
K11615	0.0
K11616	0.0
K11617	1.0
K11610	0.0
K11611	0.0
K11960	0.0
K11961	1.0
K02836	228.0
K10565	0.0
K10564	0.0
K02837	180.0
K10561	51.0
K10560	51.0
K10563	84.0
K10562	0.0
K02838	228.0
K06858	0.0
K02839	42.0
K06859	3.0
K12700	55.0
K07558	0.0
K07559	57.0
K07228	0.0
K07229	0.0
K07226	0.0
K07224	1.0
K07225	0.0
K07222	1.0
K07223	5.0
K07220	122.0
K07221	4.0
K10709	116.0
K10708	0.0
K10701	0.0
K10703	0.0
K10702	0.0
K10704	0.0
K05984	0.0
K07537	0.0
K08652	0.0
K08651	0.0
K08658	0.0
K08659	34.0
K05982	0.0
K07451	0.0
K07453	0.0
K07452	0.0
K07455	8.0
K07454	1.0
K09707	49.0
K07457	5.0
K09706	4.0
K07104	2.0
K00029	22.0
K00028	0.0
K00799	4.0
K00798	222.0
K00797	128.0
K00024	74.0
K00795	2.0
K00026	0.0
K00021	1.0
K00020	7.0
K00023	0.0
K00022	0.0
K09017	3.0
K01269	225.0
K09015	39.0
K09014	89.0
K09013	170.0
K09011	33.0
K09010	0.0
K01261	1.0
K01262	300.0
K01263	2.0
K01264	0.0
K01265	313.0
K01266	44.0
K09018	0.0
K08227	0.0
K08226	2.0
K08225	0.0
K08224	3.0
K08223	19.0
K08222	1.0
K08221	0.0
K00249	1.0
K01790	196.0
K00241	42.0
K00240	95.0
K00243	193.0
K00242	1.0
K00245	2.0
K00244	81.0
K00247	0.0
K00246	2.0
K01795	48.0
K06983	1.0
K02799	0.0
K02798	5.0
K02791	5.0
K02790	0.0
K02793	95.0
K02795	154.0
K02794	158.0
K02796	154.0
K04564	54.0
K04565	98.0
K04566	42.0
K04567	186.0
K01040	4.0
K01041	12.0
K04562	39.0
K04568	1.0
K01049	0.0
K02535	40.0
K02242	8.0
K02536	50.0
K02531	3.0
K02246	8.0
K02533	3.0
K02532	1.0
K02248	6.0
K02538	1.0
K00581	0.0
K13421	1.0
K01013	0.0
K15018	0.0
K15019	0.0
K03110	227.0
K03111	488.0
K03112	0.0
K03113	37.0
K03116	48.0
K03117	3.0
K03118	44.0
K03119	0.0
K10919	0.0
K12552	0.0
K12553	0.0
K12551	0.0
K12556	1.0
K12554	1.0
K12555	16.0
K06892	0.0
K06893	1.0
K06890	28.0
K06891	17.0
K06896	89.0
K06897	105.0
K06894	15.0
K06895	22.0
K10954	0.0
K10956	0.0
K06899	0.0
K06328	0.0
K06329	0.0
K10952	0.0
K10953	0.0
K11395	0.0
K11391	0.0
K11390	0.0
K11392	2.0
K00499	0.0
K00494	2.0
K00495	0.0
K00496	0.0
K00491	0.0
K00492	0.0
K00493	0.0
K13591	0.0
K01467	45.0
K13593	0.0
K13592	0.0
K04021	2.0
K04020	1.0
K04023	17.0
K04022	0.0
K04025	0.0
K04024	12.0
K04027	4.0
K04026	8.0
K04029	115.0
K04028	122.0
K07055	0.0
K07054	0.0
K07057	0.0
K07056	264.0
K07051	0.0
K07050	154.0
K07053	403.0
K07052	409.0
K07059	0.0
K07058	201.0
K10040	12.0
K10041	22.0
K10046	0.0
K04799	0.0
K04798	0.0
K04793	0.0
K04792	0.0
K04791	0.0
K04790	0.0
K04797	0.0
K04796	0.0
K04795	0.0
K04794	0.0
K13638	0.0
K13639	0.0
K13634	0.0
K13635	0.0
K13636	1.0
K13637	0.0
K13630	0.0
K13631	0.0
K13632	0.0
K13633	0.0
K02042	60.0
K05778	0.0
K05779	0.0
K05776	28.0
K05541	0.0
K05774	1.0
K05775	0.0
K05772	1.0
K05773	1.0
K05540	20.0
K01459	0.0
K01458	0.0
K01457	2.0
K01455	2.0
K01454	0.0
K01453	0.0
K01452	0.0
K01451	13.0
K01450	0.0
K05518	0.0
K08070	20.0
K08071	0.0
K05516	21.0
K08077	4.0
K05515	194.0
K13093	0.0
K11783	0.0
K12949	0.0
K12945	0.0
K12944	0.0
K12941	13.0
K12940	1.0
K12943	0.0
K12942	31.0
K14728	0.0
K14727	0.0
K11785	0.0
K00108	2.0
K13890	2.0
K13891	2.0
K13892	1.0
K13893	1.0
K13894	1.0
K13895	1.0
K13896	1.0
K06159	0.0
K06158	296.0
K06153	234.0
K06152	1.0
K06151	1.0
K06157	0.0
K06156	0.0
K06155	0.0
K06154	0.0
K03327	76.0
K03326	1.0
K03325	26.0
K03324	357.0
K03322	23.0
K03321	34.0
K03320	69.0
K03329	0.0
K03328	37.0
K04802	0.0
K04801	0.0
K04800	0.0
K11948	0.0
K01505	0.0
K04756	1.0
K11940	0.0
K11941	0.0
K11942	0.0
K11943	0.0
K11944	0.0
K01507	308.0
K11946	0.0
K11947	0.0
K01506	2.0
K01501	1.0
K01500	7.0
K01503	0.0
K06714	12.0
K04750	53.0
K12789	0.0
K12788	0.0
K11526	0.0
K10810	0.0
K11522	0.0
K11523	0.0
K08675	0.0
K08676	7.0
K08677	0.0
K08679	0.0
K11521	0.0
K10547	18.0
K10546	21.0
K10545	4.0
K10544	1.0
K10543	5.0
K10542	96.0
K10541	95.0
K10540	112.0
K10549	3.0
K10548	18.0
K14630	0.0
K11529	0.0
K00007	0.0
K00005	184.0
K13444	0.0
K00003	255.0
K00002	92.0
K00001	73.0
K01186	123.0
K00009	6.0
K00008	213.0
K10726	0.0
K10725	0.0
K08246	0.0
K00263	1.0
K00262	249.0
K00261	7.0
K00260	2.0
K00266	848.0
K00265	30.0
K01200	78.0
K01201	100.0
K01206	524.0
K01207	86.0
K01205	39.0
K01208	0.0
K01209	402.0
K06167	41.0
K00917	98.0
K00912	40.0
K00919	221.0
K02519	218.0
K02518	218.0
K02517	39.0
K02511	0.0
K02510	9.0
K13409	0.0
K13408	0.0
K03179	25.0
K03170	0.0
K03177	228.0
K12574	189.0
K12570	0.0
K12573	214.0
K11009	0.0
K11008	0.0
K11005	0.0
K11004	0.0
K11007	0.0
K11006	0.0
K11003	0.0
K08296	7.0
K08297	0.0
K08295	0.0
K02634	0.0
K02635	0.0
K10622	0.0
K07693	2.0
K07692	0.0
K07691	0.0
K07690	0.0
K07697	0.0
K07696	49.0
K07695	0.0
K07694	12.0
K07699	136.0
K07698	0.0
K07079	195.0
K07078	21.0
K07077	0.0
K07076	55.0
K07075	53.0
K07074	9.0
K07073	0.0
K07072	0.0
K07071	8.0
K07070	0.0
K14584	0.0
K11620	0.0
K09190	0.0
K11623	0.0
K05759	0.0
K08589	0.0
K11625	0.0
K11995	0.0
K01439	161.0
K01438	40.0
K01431	0.0
K01430	47.0
K01433	4.0
K01432	0.0
K01434	3.0
K01437	0.0
K01436	86.0
K05539	0.0
K14520	0.0
K12963	0.0
K12962	0.0
K12961	0.0
K12960	133.0
K14749	0.0
K14748	0.0
K02972	0.0
K14743	0.0
K14742	152.0
K14745	0.0
K14744	1.0
K14747	0.0
K14746	0.0
K02167	0.0
K02164	0.0
K02160	112.0
K02168	1.0
K02169	27.0
K10931	0.0
K03341	0.0
K03340	148.0
K03343	0.0
K03342	2.0
K03346	7.0
K12299	0.0
K12291	0.0
K12290	0.0
K12293	0.0
K12292	0.0
K12295	0.0
K12294	0.0
K12297	0.0
K12368	0.0
K11922	0.0
K11923	0.0
K11920	0.0
K11921	3.0
K11926	0.0
K11927	36.0
K11924	3.0
K11925	0.0
K11928	61.0
K13181	0.0
K13219	0.0
K07262	0.0
K07263	44.0
K07260	189.0
K07261	0.0
K07266	1.0
K07267	1.0
K07264	0.0
K07265	1.0
K07268	0.0
K07269	0.0
K01155	51.0
K04478	0.0
K04479	0.0
K10528	0.0
K14952	0.0
K07486	2.0
K07487	17.0
K07484	34.0
K07485	0.0
K07482	1.0
K07483	230.0
K07480	4.0
K07481	7.0
K07488	0.0
K07489	0.0
K11210	0.0
K11211	0.0
K11212	1.0
K11214	44.0
K11216	1.0
K06300	0.0
K00061	0.0
K00060	2.0
K06301	0.0
K00065	21.0
K00064	1.0
K00067	313.0
K00066	0.0
K00069	0.0
K00068	3.0
K06304	0.0
K08262	0.0
K08261	0.0
K08260	0.0
K08265	0.0
K08264	0.0
K00288	3.0
K00285	2.0
K00284	155.0
K00287	222.0
K00286	268.0
K00281	36.0
K00280	0.0
K00283	55.0
K00282	55.0
K08088	0.0
K14198	0.0
K14199	0.0
K03452	0.0
K14194	0.0
K14195	0.0
K14196	0.0
K14197	0.0
K14192	0.0
K14193	0.0
K01880	215.0
K01881	271.0
K01883	228.0
K01885	179.0
K04618	0.0
K01887	270.0
K01224	40.0
K01889	229.0
K01226	52.0
K01227	1.0
K01220	3.0
K01222	8.0
K01223	204.0
K02759	58.0
K02755	0.0
K02757	346.0
K02756	0.0
K14998	0.0
K02750	3.0
K02753	0.0
K02752	0.0
K00939	228.0
K00938	8.0
K00937	260.0
K00936	926.0
K00935	0.0
K00934	0.0
K00933	0.0
K00932	0.0
K00931	221.0
K00930	433.0
K01089	49.0
K01080	0.0
K01081	83.0
K01082	1.0
K01083	0.0
K01084	0.0
K01085	0.0
K01087	0.0
K02571	0.0
K02570	2.0
K02573	2.0
K02572	0.0
K02575	7.0
K02574	56.0
K07780	0.0
K03488	176.0
K03489	3.0
K03482	0.0
K03483	4.0
K03480	16.0
K03481	13.0
K03486	49.0
K03487	0.0
K03484	214.0
K03485	0.0
K02287	0.0
K02286	0.0
K02285	0.0
K02284	0.0
K02283	285.0
K02282	4.0
K02281	0.0
K02280	0.0
K02289	0.0
K02288	0.0
K03626	0.0
K03627	0.0
K03624	383.0
K03625	228.0
K03151	188.0
K03620	4.0
K03153	2.0
K08869	0.0
K03628	200.0
K03629	225.0
K09738	0.0
K09739	0.0
K09736	0.0
K09737	0.0
K09735	0.0
K09732	0.0
K09733	0.0
K09730	0.0
K09731	0.0
K09888	182.0
K09889	2.0
K09880	0.0
K09882	3.0
K09883	0.0
K09884	0.0
K09887	0.0
K11027	0.0
K11026	0.0
K11025	0.0
K11024	0.0
K07679	0.0
K07678	0.0
K11021	0.0
K11020	0.0
K07675	1.0
K07674	0.0
K07676	0.0
K07671	0.0
K07670	2.0
K07673	0.0
K07672	0.0
K01117	0.0
K12048	0.0
K07019	3.0
K07018	0.0
K07011	147.0
K07010	142.0
K07013	1.0
K07012	177.0
K07015	185.0
K07014	1.0
K07017	11.0
K07016	2.0
K10084	0.0
K08372	4.0
K05884	1.0
K05885	47.0
K05886	1.0
K05887	0.0
K05880	0.0
K05881	0.0
K05882	0.0
K05883	0.0
K08902	0.0
K05739	1.0
K05888	0.0
K05889	0.0
K08903	0.0
K00547	9.0
K00544	0.0
K00545	0.0
K00542	0.0
K00543	0.0
K00540	339.0
K00548	290.0
K00549	46.0
K01145	0.0
K01412	1.0
K01147	2.0
K01417	106.0
K00038	0.0
K01143	0.0
K01142	201.0
K01419	10.0
K00788	263.0
K00789	346.0
K12502	0.0
K14762	0.0
K14761	182.0
K06195	1.0
K03819	0.0
K03818	2.0
K03814	8.0
K03817	9.0
K03816	152.0
K03811	120.0
K03810	3.0
K03813	3.0
K11908	0.0
K11909	0.0
K11904	1.0
K11905	0.0
K11906	0.0
K11907	0.0
K11900	0.0
K11901	0.0
K11902	1.0
K11903	1.0
K10986	2.0
K13238	0.0
K13239	0.0
K13797	0.0
K07248	38.0
K13796	0.0
K07244	0.0
K07245	0.0
K07246	10.0
K07240	439.0
K07241	1.0
K07242	0.0
K07243	2.0
K01268	0.0
K05296	0.0
K02821	95.0
K09016	0.0
K09945	0.0
K09944	0.0
K09947	0.0
K09946	1.0
K09941	0.0
K09940	1.0
K09943	0.0
K09942	0.0
K09949	2.0
K09948	0.0
K10851	1.0
K10850	0.0
K03666	28.0
K03667	10.0
K03196	1.0
K03665	226.0
K11275	0.0
K06012	147.0
K00048	154.0
K10857	0.0
K09773	11.0
K00043	0.0
K00042	107.0
K00041	111.0
K00040	112.0
K00046	237.0
K00733	0.0
K00044	0.0
K06011	0.0
K09012	0.0
K06016	20.0
K06017	0.0
K06014	0.0
K06015	46.0
K06019	3.0
K01075	0.0
K12221	0.0
K06444	0.0
K04632	0.0
K14977	2.0
K14974	0.0
K00958	3.0
K00951	264.0
K00950	64.0
K00952	0.0
K00955	34.0
K00954	228.0
K00957	57.0
K00956	55.0
K00590	4.0
K02777	11.0
K02775	30.0
K02774	20.0
K02773	26.0
K02771	0.0
K02770	85.0
K02779	7.0
K02778	0.0
K01606	0.0
K01607	123.0
K01604	0.0
K01605	0.0
K01602	0.0
K01601	2.0
K03750	21.0
K01609	193.0
K02553	0.0
K02804	105.0
K02551	45.0
K02806	2.0
K02557	141.0
K02800	8.0
K05275	0.0
K02802	0.0
K13300	0.0
K02558	4.0
K02809	1.0
K02808	1.0
K03600	0.0
K03601	228.0
K03602	225.0
K03603	0.0
K03604	45.0
K03605	3.0
K03606	16.0
K03607	0.0
K03608	142.0
K03609	221.0
K06078	0.0
K06079	10.0
K09710	228.0
K09711	0.0
K09712	0.0
K06073	0.0
K06074	0.0
K06075	2.0
K06076	25.0
K06077	2.0
K06382	124.0
K06383	79.0
K06380	0.0
K06381	149.0
K06386	0.0
K06387	126.0
K06384	11.0
K06385	159.0
K06388	0.0
K06389	0.0
K12466	0.0
K12468	0.0
K07657	4.0
K07656	0.0
K07655	0.0
K07654	0.0
K07653	0.0
K07652	19.0
K07651	0.0
K07650	1.0
K07659	1.0
K07658	201.0
K11041	2.0
K11040	1.0
K11043	0.0
K11042	0.0
K11045	0.0
K11044	0.0
K11047	0.0
K11046	0.0
K11049	0.0
K11048	0.0
K07387	21.0
K07386	51.0
K06926	280.0
K06927	7.0
K06924	0.0
K06925	228.0
K06922	0.0
K06923	174.0
K06920	21.0
K06921	78.0
K06928	8.0
K06929	10.0
K07033	158.0
K07032	4.0
K07031	53.0
K07030	152.0
K07037	41.0
K07035	112.0
K07034	1.0
K07039	0.0
K07038	7.0
K10829	0.0
K00384	467.0
K00385	12.0
K00386	0.0
K00387	0.0
K00380	3.0
K00381	1.0
K00382	133.0
K00383	4.0
K00389	0.0
K01387	0.0
K01385	0.0
K01389	0.0
K09158	0.0
K09159	1.0
K09156	0.0
K09157	182.0
K09154	0.0
K09155	71.0
K09152	0.0
K09153	59.0
K09150	0.0
K09151	2.0
K05970	98.0
K05714	1.0
K05715	0.0
K05710	1.0
K05711	0.0
K05712	0.0
K05713	0.0
K00560	207.0
K00561	1.0
K00563	13.0
K00564	12.0
K00566	274.0
K00567	191.0
K00568	2.0
K00569	0.0
K05575	0.0
K01169	0.0
K01167	0.0
K01166	0.0
K05577	1.0
K01163	95.0
K01161	0.0
K01160	1.0
K05578	0.0
K05579	0.0
K08092	58.0
K08093	1.0
K08094	24.0
K08095	0.0
K08096	0.0
K08097	0.0
K02254	0.0
K02255	0.0
K01743	0.0
K02251	0.0
K02061	0.0
K01741	0.0
K02060	0.0
K00114	0.0
K02122	231.0
K02123	253.0
K02120	263.0
K02121	179.0
K02124	263.0
K03837	0.0
K03836	0.0
K03835	1.0
K03834	0.0
K03833	13.0
K03832	56.0
K03831	1.0
K03830	103.0
K00443	0.0
K03839	48.0
K02067	6.0
K10189	104.0
K13038	328.0
K13787	16.0
K13788	2.0
K13789	579.0
K10188	138.0
K12255	0.0
K12254	0.0
K12257	233.0
K12256	0.0
K12251	68.0
K12250	0.0
K12253	0.0
K12252	0.0
K13252	3.0
K13256	6.0
K13255	1.0
K12079	0.0
K12078	0.0
K12071	0.0
K12070	0.0
K12073	0.0
K12072	1.0
K09912	0.0
K06236	0.0
K06237	0.0
K05519	0.0
K09914	2.0
K11788	0.0
K11782	0.0
K11780	0.0
K11781	0.0
K11787	0.0
K11784	0.0
K11530	0.0
K12787	0.0
K12786	0.0
K12785	0.0
K12784	0.0
K06718	0.0
K09969	2.0
K09968	0.0
K09967	44.0
K09966	0.0
K09965	1.0
K09964	0.0
K09963	22.0
K09962	1.0
K09961	1.0
K09960	1.0
K11527	21.0
K11524	0.0
K11525	0.0
K11250	0.0
K11253	0.0
K11258	0.0
K11528	0.0
K00713	0.0
K00712	8.0
K10780	1.0
K10783	0.0
K10125	0.0
K10124	0.0
K10126	0.0
K10121	5.0
K10123	0.0
K10122	5.0
K04652	108.0
K04653	54.0
K04651	143.0
K04656	54.0
K04654	54.0
K04655	57.0
K00973	218.0
K00972	30.0
K00971	94.0
K00970	36.0
K00975	545.0
K00974	572.0
K00979	53.0
K00978	23.0
K14954	0.0
K14955	0.0
K14956	0.0
K06178	67.0
K01596	14.0
K01597	10.0
K01594	0.0
K01595	8.0
K01592	0.0
K01593	3.0
K01590	2.0
K01591	226.0
K01598	1.0
K01599	402.0
K02711	0.0
K02710	0.0
K02713	0.0
K02712	0.0
K02714	0.0
K02717	0.0
K02716	0.0
K02719	0.0
K02718	0.0
K03449	46.0
K03446	22.0
K03444	2.0
K03445	1.0
K03442	211.0
K01620	138.0
K01621	13.0
K01622	1.0
K01623	77.0
K01624	427.0
K01625	403.0
K01626	162.0
K01627	40.0
K01628	225.0
K01629	65.0
K05299	0.0
K02829	0.0
K02828	0.0
K02827	0.0
K02826	0.0
K02825	28.0
K02824	173.0
K02823	217.0
K02822	106.0
K03198	1.0
K03199	1.0
K03668	3.0
K03669	1.0
K03190	47.0
K03191	1.0
K03660	190.0
K03194	0.0
K03195	1.0
K03664	228.0
K03197	1.0
K09772	184.0
K06013	3.0
K09770	6.0
K09771	1.0
K09776	0.0
K09777	117.0
K09774	2.0
K09775	77.0
K09778	53.0
K09779	140.0
K06269	0.0
K06323	0.0
K11624	0.0
K02991	0.0
K02990	178.0
K02624	1.0
K02240	8.0
K08282	4.0
K12440	0.0
K12441	0.0
K12442	0.0
K12443	0.0
K12444	0.0
K12445	0.0
K12449	0.0
K02247	0.0
K07637	0.0
K07636	244.0
K07639	0.0
K07638	1.0
K11069	97.0
K11068	179.0
K11063	0.0
K11062	0.0
K11061	0.0
K11060	0.0
K11066	0.0
K11065	43.0
K06900	0.0
K06901	259.0
K06902	92.0
K06903	6.0
K06904	53.0
K06905	55.0
K06906	51.0
K06907	59.0
K06908	55.0
K06909	4.0
K10821	0.0
K05905	0.0
K05904	0.0
K05906	0.0
K05900	0.0
K05903	3.0
K01406	0.0
K05909	0.0
K05908	0.0
K00368	0.0
K00369	0.0
K00366	54.0
K00367	0.0
K00364	7.0
K00365	0.0
K00362	0.0
K00363	1.0
K00360	0.0
```
