## Extended Data File 1 for "Diet induces reproducible alterations in the mouse and human gut microbiome": ERS606303_ERR675513.picrust_nol

```
# Constructed from biom file
#OTU ID	ERR675513
K01365	0.0
K01364	0.0
K01361	78.0
K01360	0.0
K01362	4171.0
K02249	0.0
K05841	5.0
K05844	55.0
K05845	216.0
K05846	2878.0
K05847	2927.0
K00508	51.0
K00500	29.0
K00507	78.0
K00504	0.0
K00505	1.0
K12521	0.0
K01101	2023.0
K01103	193.0
K12520	0.0
K01104	17336.0
K05592	5023.0
K05593	2693.0
K05590	14.0
K05591	23.0
K05596	65.0
K05597	0.0
K05594	5.0
K05595	2423.0
K05599	0.0
K11964	0.0
K11962	0.0
K14540	5248.0
K12529	11.0
K12528	4.0
K06353	0.0
K02456	237.0
K02457	33.0
K02454	208.0
K02455	106.0
K02452	41.0
K02453	126.0
K02450	22.0
K02103	2194.0
K08138	943.0
K02108	6967.0
K02109	8377.0
K02458	47.0
K02459	45.0
K08137	15.0
K03851	99.0
K03850	0.0
K03852	59.0
K03855	25.0
K03856	4975.0
K13018	2.0
K13019	97.0
K13010	712.0
K13011	0.0
K13012	368.0
K13013	3.0
K13014	11.0
K13015	74.0
K13016	788.0
K13017	1.0
K08566	3.0
K08567	51.0
K13274	0.0
K13275	1.0
K13276	0.0
K13277	0.0
K03275	6.0
K03274	171.0
K03277	0.0
K03276	1.0
K03271	3222.0
K03270	3320.0
K03273	602.0
K03272	1356.0
K03279	1.0
K03278	0.0
K11022	0.0
K12277	0.0
K12276	3.0
K12270	18.0
K11058	0.0
K12279	8.0
K12278	4.0
K07557	0.0
K07550	0.0
K07552	1608.0
K06319	0.0
K09909	16.0
K09908	21.0
K12051	0.0
K12050	0.0
K12057	11.0
K12056	11.0
K06221	61.0
K09900	9.0
K09903	7292.0
K09902	33.0
K09904	14.0
K09907	14.0
K09906	29.0
K11501	0.0
K03234	0.0
K00773	7029.0
K00772	171.0
K00777	12.0
K00776	0.0
K06313	185.0
K06315	0.0
K05574	0.0
K10201	69.0
K07176	0.0
K07177	652.0
K07174	0.0
K07175	1519.0
K07172	110.0
K07173	4025.0
K07170	2124.0
K07171	11324.0
K07178	7.0
K07179	0.0
K00195	0.0
K00194	109.0
K00197	127.0
K00196	1.0
K00191	0.0
K00190	33.0
K00193	0.0
K00192	0.0
K00198	1429.0
K06405	4302.0
K10109	2570.0
K10108	4205.0
K10107	66.0
K01828	5.0
K01829	11.0
K01826	29.0
K01825	119.0
K01822	730.0
K01823	881.0
K01820	60.0
K01821	1538.0
K00999	0.0
K00998	3714.0
K00995	9786.0
K00997	1620.0
K00996	26.0
K00991	7217.0
K00990	134.0
K00992	8.0
K11028	0.0
K02622	2570.0
K02625	0.0
K03564	4911.0
K13489	5.0
K13488	5.0
K13483	25.0
K13482	9.0
K13481	9.0
K13480	46.0
K13487	5.0
K13486	5.0
K14680	0.0
K14681	0.0
K14682	73.0
K08358	62.0
K08357	64.0
K08356	0.0
K08355	0.0
K03469	7406.0
K03462	0.0
K03464	13.0
K03465	1140.0
K03466	7505.0
K01648	9.0
K01649	8073.0
K01643	1830.0
K01640	384.0
K01641	656.0
K01646	518.0
K01647	6764.0
K01644	2130.0
K02597	10.0
K02626	29.0
K02595	4.0
K02594	278.0
K02593	7.0
K02592	203.0
K02591	467.0
K02590	1577.0
K02598	637.0
K02849	42.0
K14061	23.0
K14062	16.0
K14063	7.0
K14064	7.0
K14065	1.0
K14067	0.0
K02841	68.0
K02840	438.0
K02843	389.0
K02844	120.0
K02847	11.0
K02846	8.0
K02102	70.0
K09758	145.0
K06039	28.0
K06034	7.0
K06036	18.0
K06037	0.0
K06032	0.0
K01581	535.0
K02702	0.0
K02659	22.0
K13490	5.0
K13491	5.0
K03644	1263.0
K03645	14.0
K03646	87.0
K03647	768.0
K03640	429.0
K03641	183.0
K03642	390.0
K03643	71.0
K03648	6618.0
K03649	41.0
K06694	0.0
K11814	0.0
K12428	0.0
K12429	2.0
K12422	0.0
K12423	0.0
K12420	0.0
K12421	0.0
K12426	0.0
K12427	0.0
K12424	0.0
K12425	0.0
K07349	24.0
K07348	15.0
K05380	0.0
K07345	86.0
K07344	50.0
K07347	99.0
K07346	48.0
K07341	1773.0
K07340	78.0
K07343	1493.0
K07342	0.0
K06968	120.0
K06969	10049.0
K06962	477.0
K06963	0.0
K06960	5136.0
K06961	0.0
K06966	2652.0
K06967	5212.0
K06964	0.0
K06965	0.0
K08995	45.0
K08994	116.0
K08997	19.0
K08996	223.0
K08990	16.0
K08993	14.0
K08992	33.0
K08999	1176.0
K08998	4784.0
K08344	11.0
K08345	7.0
K08346	6.0
K14940	6.0
K02724	0.0
K08349	7.0
K11815	0.0
K05929	1.0
K05928	6.0
K05927	1.0
K05924	10.0
K05922	2.0
K05921	34.0
K00349	1825.0
K00698	0.0
K00340	1928.0
K00341	1933.0
K00690	2497.0
K00343	1902.0
K00344	214.0
K00697	142.0
K00346	1825.0
K00347	1826.0
K09116	1295.0
K09117	6272.0
K05337	770.0
K09118	40.0
K09119	0.0
K02106	232.0
K05823	441.0
K05820	44.0
K05826	13.0
K05827	11.0
K02100	8.0
K02101	0.0
K00524	0.0
K00525	5805.0
K00526	3033.0
K00527	10911.0
K00520	137.0
K00522	0.0
K00523	39.0
K02451	7.0
K00528	5665.0
K00529	16.0
K00025	4.0
K14215	0.0
K14213	0.0
K03453	2303.0
K00796	4181.0
K05339	121.0
K00027	5365.0
K00794	4417.0
K00793	3549.0
K01347	1.0
K01346	0.0
K01344	0.0
K01343	0.0
K00791	8309.0
K01340	0.0
K00790	10086.0
K02694	0.0
K02696	0.0
K02697	0.0
K02690	1.0
K02691	43.0
K02692	0.0
K02693	1.0
K02698	1.0
K02699	0.0
K00836	34.0
K00837	1787.0
K00835	67.0
K00832	123.0
K00833	1738.0
K00830	120.0
K00831	6711.0
K00839	102.0
K04335	5.0
K04334	5.0
K01120	37.0
K01126	7445.0
K04333	8.0
K01129	5670.0
K01128	5.0
K04339	0.0
K04338	8.0
K02470	11642.0
K02471	70.0
K02472	1711.0
K02473	0.0
K02474	4512.0
K02475	10.0
K02476	11.0
K02477	2956.0
K02478	24.0
K02479	48.0
K09019	14.0
K01267	3640.0
K13074	0.0
K13075	1.0
K11441	0.0
K14055	14.0
K13299	0.0
K13292	5634.0
K14057	7.0
K14056	5.0
K02856	877.0
K02585	285.0
K12211	0.0
K12210	0.0
K12213	0.0
K12212	0.0
K12215	0.0
K02854	11.0
K12217	0.0
K12216	0.0
K12219	0.0
K12218	0.0
K02855	20.0
K08692	0.0
K08693	7.0
K08690	0.0
K08691	2.0
K08696	1.0
K08697	0.0
K11748	24.0
K11749	7044.0
K11746	7.0
K11747	29.0
K11744	12.0
K11745	12.0
K11742	105.0
K11743	1376.0
K11740	2.0
K11741	724.0
K13920	554.0
K13921	70.0
K13922	2050.0
K13923	70.0
K13924	96.0
K13925	0.0
K13926	17.0
K13927	597.0
K13928	7.0
K13929	42.0
K09923	14.0
K09922	1812.0
K06201	4157.0
K06200	2698.0
K06207	5789.0
K06206	1172.0
K06205	14.0
K09924	99.0
K09929	20.0
K06208	186.0
K00759	5661.0
K00758	34.0
K00752	4.0
K00757	5705.0
K00756	1790.0
K00754	10511.0
K06001	3682.0
K05557	0.0
K09766	880.0
K05554	0.0
K07475	0.0
K07150	2998.0
K07151	47.0
K07152	228.0
K07153	26.0
K07154	4110.0
K07155	0.0
K07156	30.0
K07157	39.0
K07406	4110.0
K07407	12647.0
K07404	5114.0
K07405	1863.0
K07402	4153.0
K07403	206.0
K07400	31.0
K07401	27.0
K01808	7620.0
K01809	4551.0
K01800	18.0
K01801	0.0
K01802	2808.0
K01803	7592.0
K01804	2584.0
K01805	1294.0
K01807	2183.0
K09718	0.0
K14668	0.0
K14669	0.0
K14666	1.0
K14667	1.0
K01664	119.0
K01665	1728.0
K01666	2705.0
K01667	1881.0
K01660	0.0
K01661	1222.0
K01662	7006.0
K01663	7.0
K01668	12.0
K01669	245.0
K02863	7264.0
K02862	5.0
K02860	6997.0
K02867	7298.0
K02866	0.0
K02864	6520.0
K02869	0.0
K05362	31.0
K05365	93.0
K03402	6242.0
K03403	3.0
K03400	0.0
K03406	29000.0
K03407	3689.0
K03404	78.0
K03405	112.0
K03408	6518.0
K03409	326.0
K02315	6708.0
K02314	8905.0
K02317	7.0
K02316	7201.0
K02313	7362.0
K02312	22.0
K02319	7.0
K12405	0.0
K12152	13.0
K12151	11.0
K07091	78.0
K07090	9196.0
K07093	42.0
K07092	4.0
K07095	9162.0
K07094	39.0
K07097	1.0
K07096	98.0
K07099	1067.0
K07098	9336.0
K11175	6988.0
K11174	0.0
K11177	31.0
K11176	3.0
K11173	0.0
K11179	170.0
K11178	30.0
K00322	44.0
K00320	30.0
K00321	0.0
K00326	0.0
K00324	210.0
K00325	82.0
K00329	113.0
K05945	735.0
K05944	0.0
K05947	0.0
K05946	2991.0
K06944	3.0
K06945	34.0
K06946	16.0
K06415	200.0
K06940	3361.0
K06941	7076.0
K06942	7264.0
K06943	0.0
K10806	44.0
K10807	10.0
K10804	165.0
K10805	38.0
K06948	606.0
K06949	8311.0
K06418	14.0
K09138	21.0
K09139	2.0
K09134	1524.0
K09135	0.0
K09136	190.0
K09137	115.0
K09130	0.0
K09131	151.0
K09132	1381.0
K09133	13.0
K05808	6639.0
K05809	14.0
K05804	1279.0
K05805	92.0
K05806	0.0
K05807	1998.0
K05800	24.0
K05801	928.0
K05802	17.0
K05803	15.0
K01044	17.0
K01045	0.0
K01046	126.0
K02068	921.0
K04561	73.0
K01042	878.0
K05568	4565.0
K05567	1437.0
K14273	0.0
K14275	0.0
K14274	22.0
K02062	14.0
K05245	1.0
K05564	6.0
K01048	886.0
K02066	2207.0
K01322	913.0
K01325	0.0
K02065	2197.0
K01326	0.0
K05560	6.0
K02243	675.0
K08930	0.0
K02679	13.0
K02676	55.0
K02674	27.0
K02675	0.0
K02672	69.0
K02241	378.0
K02670	92.0
K02671	62.0
K00810	0.0
K00811	1893.0
K00812	1598.0
K00813	58.0
K00814	0.0
K00817	6910.0
K00818	2060.0
K00819	211.0
K02530	350.0
K02245	679.0
K02244	662.0
K01499	8.0
K01498	0.0
K01493	7089.0
K01492	186.0
K01491	15883.0
K01497	218.0
K01496	344.0
K01495	4424.0
K01494	1582.0
K02418	3611.0
K02419	4212.0
K14492	0.0
K02412	3584.0
K02413	3960.0
K02410	4218.0
K02411	1789.0
K02416	4212.0
K02417	3062.0
K02414	787.0
K02415	238.0
K00120	2.0
K00121	226.0
K00430	0.0
K13058	4.0
K13059	0.0
K13727	24.0
K13057	9.0
K13722	0.0
K13051	186.0
K13052	3645.0
K00435	27.0
K12054	0.0
K03239	0.0
K03238	0.0
K03231	0.0
K03230	58.0
K03232	0.0
K12059	1.0
K03237	0.0
K03236	0.0
K12058	5.0
K12239	0.0
K12238	0.0
K12235	0.0
K12234	369.0
K13942	0.0
K13940	3128.0
K13941	0.0
K12097	0.0
K12096	0.0
K12095	0.0
K12094	0.0
K12093	0.0
K12092	0.0
K12091	0.0
K12090	0.0
K12099	0.0
K12098	0.0
K06356	0.0
K05992	418.0
K03540	0.0
K06331	2027.0
K06330	84.0
K07138	5509.0
K07139	4870.0
K11811	26.0
K07132	652.0
K07133	20903.0
K07130	4045.0
K07131	58.0
K07137	10631.0
K07134	0.0
K07135	0.0
K01860	0.0
K01866	7313.0
K01867	7314.0
K01865	11.0
K01868	8653.0
K01869	7296.0
K06140	34.0
K04766	10.0
K04767	197.0
K04764	329.0
K04762	1874.0
K04763	8735.0
K04760	62.0
K04761	1443.0
K04768	19.0
K04769	3648.0
K08313	33.0
K08312	39.0
K08311	83.0
K08310	56.0
K08317	44.0
K08316	3976.0
K08315	16.0
K08314	512.0
K05149	0.0
K08319	6.0
K08318	5.0
K06339	0.0
K14648	0.0
K14392	184.0
K14393	82.0
K14645	13.0
K14647	2.0
K01689	9040.0
K01686	6465.0
K01687	10107.0
K01684	1774.0
K01685	4656.0
K01682	70.0
K01681	6412.0
K05308	0.0
K02889	0.0
K02888	7293.0
K02885	0.0
K02884	7296.0
K02887	7264.0
K02886	7298.0
K02881	7293.0
K02883	0.0
K13743	0.0
K02086	599.0
K02081	776.0
K02080	1.0
K02083	231.0
K02082	352.0
K13831	1.0
K03428	1.0
K03429	2251.0
K03424	10236.0
K03935	0.0
K03932	178.0
K03933	35.0
K03930	1549.0
K03931	820.0
K02339	60.0
K02338	7308.0
K02337	7127.0
K02336	18.0
K02335	8569.0
K02334	2151.0
K02330	1.0
K03688	3608.0
K03689	0.0
K03680	26.0
K03683	38.0
K03684	118.0
K03685	7254.0
K03686	14491.0
K03687	6579.0
K07301	4531.0
K07300	17.0
K07303	53.0
K07302	65.0
K07305	743.0
K07304	1036.0
K07307	545.0
K07306	256.0
K07309	51.0
K07308	261.0
K02617	7.0
K02610	18.0
K02963	7290.0
K02612	19.0
K02961	6387.0
K09686	18456.0
K09687	39119.0
K09684	180.0
K09685	864.0
K09682	2.0
K09683	1.0
K09680	819.0
K09681	2.0
K09688	66.0
K09689	66.0
K05962	5.0
K05961	0.0
K05967	31.0
K05966	273.0
K11159	4.0
K05964	253.0
K05968	3.0
K11152	0.0
K00309	2.0
K00658	993.0
K00304	11.0
K00305	12.0
K00654	0.0
K00655	11028.0
K00652	2595.0
K00301	10.0
K00302	1313.0
K00303	94.0
K10828	0.0
K06431	1.0
K06432	1.0
K06433	1.0
K06434	18.0
K06436	263.0
K06437	0.0
K10820	31.0
K06439	0.0
K10822	0.0
K10823	0.0
K10826	1.0
K09167	722.0
K06322	0.0
K14117	0.0
K14259	0.0
K14257	8.0
K01308	592.0
K01303	33.0
K01301	23.0
K01305	286.0
K01304	455.0
K02658	45.0
K00672	1.0
K02650	507.0
K02651	928.0
K02652	2400.0
K02653	3214.0
K02654	10759.0
K05687	0.0
K02656	56.0
K05685	108.0
K00878	4555.0
K00879	393.0
K00872	863.0
K00873	7288.0
K00870	0.0
K00876	9415.0
K00877	0.0
K00874	8599.0
K00875	1.0
K04487	10809.0
K04486	6238.0
K04485	7149.0
K04484	0.0
K04483	0.0
K04482	0.0
K04480	0.0
K04488	6598.0
K12049	0.0
K13693	1.0
K13706	0.0
K13694	988.0
K13695	18.0
K05977	0.0
K09516	126.0
K02434	8393.0
K02435	7570.0
K02436	73.0
K02437	4092.0
K05350	2214.0
K02431	2415.0
K08100	0.0
K02433	8572.0
K02438	5183.0
K02439	82.0
K03745	161.0
K03744	4822.0
K03747	48.0
K03210	7235.0
K03217	7757.0
K03216	5418.0
K03215	96.0
K03742	4937.0
K03219	58.0
K03218	7165.0
K03749	24.0
K03748	159.0
K02383	0.0
K06327	2.0
K06320	2334.0
K07238	6085.0
K09479	0.0
K09478	0.0
K09475	9.0
K09474	90.0
K09477	1.0
K09476	14.0
K09471	36.0
K09470	5.0
K09473	5.0
K09472	52.0
K07543	0.0
K06898	3792.0
K13967	0.0
K13963	1838.0
K07545	0.0
K00737	1265.0
K05345	34.0
K11706	23.0
K11707	21.0
K11704	23.0
K11705	23.0
K11708	20.0
K11709	17.0
K05588	10.0
K07114	5467.0
K07443	3356.0
K07116	4.0
K07117	31.0
K07110	16.0
K07447	7252.0
K07112	923.0
K07113	128.0
K07448	2091.0
K07118	655.0
K07119	44.0
K10619	2.0
K10618	0.0
K10617	0.0
K10616	0.0
K01848	60.0
K01849	54.0
K01844	1163.0
K01845	2763.0
K01846	59.0
K01847	3505.0
K01840	10217.0
K01841	144.0
K01842	2.0
K01843	1560.0
K06219	27.0
K10832	0.0
K05348	2.0
K14203	2.0
K08483	5662.0
K08482	26.0
K08481	8.0
K08480	0.0
K08485	14.0
K08484	25.0
K00464	1.0
K00467	0.0
K00466	1.0
K00461	0.0
K00460	0.0
K00463	0.0
K00462	14.0
K04509	2.0
K00469	12.0
K00468	0.0
K08645	0.0
K04744	189.0
K01518	2.0
K01519	0.0
K04748	101.0
K04749	401.0
K01514	109.0
K01515	9241.0
K01512	3876.0
K01510	0.0
K14623	495.0
K14626	0.0
K14627	0.0
K14628	0.0
K14629	0.0
K03918	15.0
K03919	17.0
K12372	15.0
K12373	10499.0
K12370	15.0
K12371	17.0
K02359	0.0
K02358	7438.0
K02351	8.0
K02352	2.0
K02355	13142.0
K02357	7298.0
K02356	7611.0
K13574	8.0
K13573	8.0
K13572	9.0
K13571	10.0
K13570	3.0
K12112	6.0
K12113	5.0
K12110	0.0
K12111	134.0
K07329	0.0
K07328	0.0
K07323	196.0
K07322	2541.0
K07321	1097.0
K07320	68.0
K07327	0.0
K07326	1.0
K07325	0.0
K07324	0.0
K08163	12.0
K06180	17947.0
K06181	80.0
K06182	3597.0
K06183	5015.0
K06186	69.0
K06187	7300.0
K06188	927.0
K06189	165.0
K08359	8.0
K07589	16.0
K07588	1815.0
K07587	0.0
K07586	1665.0
K07585	0.0
K07584	5430.0
K07583	0.0
K07582	0.0
K07581	0.0
K07580	0.0
K11139	1.0
K05989	9293.0
K05988	0.0
K05985	1272.0
K05987	3.0
K05986	5.0
K10843	8.0
K08354	17.0
K10844	3.0
K10848	0.0
K00673	19.0
K00674	1120.0
K00675	88.0
K00676	3653.0
K00677	3012.0
K06988	140.0
K06989	460.0
K08351	9.0
K06980	101.0
K06981	8.0
K06982	0.0
K08350	13.0
K06984	0.0
K06985	15.0
K06986	5.0
K06987	2399.0
K02445	1922.0
K02444	1608.0
K00582	0.0
K00583	0.0
K00580	0.0
K02110	7695.0
K00586	0.0
K00587	3.0
K00584	12.0
K08921	0.0
K02441	116.0
K00588	182.0
K08922	0.0
K02440	2007.0
K00018	7355.0
K08923	0.0
K02443	2567.0
K00019	32.0
K02442	0.0
K08925	0.0
K08926	0.0
K08927	1.0
K03149	2452.0
K06604	0.0
K00015	52.0
K01989	6083.0
K00854	10240.0
K00855	25.0
K00856	116.0
K00857	2872.0
K00850	17437.0
K00851	459.0
K00852	7783.0
K00853	513.0
K00858	7288.0
K00859	7072.0
K01181	1069.0
K01180	0.0
K01183	2478.0
K01182	6370.0
K01185	1454.0
K01184	2.0
K01187	13203.0
K01188	5339.0
K02596	28.0
K13766	64.0
K13767	21.0
K13003	0.0
K13002	78.0
K13000	0.0
K02984	0.0
K02986	7305.0
K02987	0.0
K02636	18.0
K02982	6062.0
K02983	0.0
K02638	1.0
K02639	2.0
K02988	7045.0
K08298	92.0
K08299	5.0
K03583	71.0
K03582	55.0
K03581	6100.0
K03580	37.0
K03587	2086.0
K03586	55.0
K03585	3908.0
K03584	7176.0
K03589	6423.0
K03588	11341.0
K01725	4.0
K01724	94.0
K01727	105.0
K01726	2914.0
K01721	10.0
K01720	32.0
K01722	0.0
K13008	0.0
K01729	22.0
K01728	111.0
K09530	0.0
K09539	0.0
K02188	4962.0
K02189	4034.0
K02182	7.0
K02183	0.0
K03769	900.0
K03768	9776.0
K03767	168.0
K03765	4.0
K03764	14.0
K03763	8647.0
K03762	74.0
K03761	75.0
K03760	71.0
K09457	1166.0
K09456	17.0
K09459	85.0
K09458	7280.0
K00602	14306.0
K13988	0.0
K13985	1.0
K09981	22.0
K09980	5.0
K09983	5.0
K09982	55.0
K09985	11.0
K09984	10.0
K09987	10.0
K09986	18.0
K09989	1477.0
K09988	1531.0
K12583	1.0
K12582	20.0
K12589	0.0
K11720	88.0
K09759	2786.0
K10985	4.0
K10984	90.0
K07468	5.0
K07469	151.0
K07464	4028.0
K07465	7.0
K07466	0.0
K07467	2879.0
K07460	5225.0
K07461	3365.0
K07462	7227.0
K07463	0.0
K10679	121.0
K10678	40.0
K10671	0.0
K10670	2388.0
K10673	0.0
K10672	456.0
K10674	2.0
K10677	24.0
K10676	1.0
K08726	0.0
K08724	579.0
K08722	691.0
K08723	7.0
K08720	6.0
K08721	0.0
K08728	855.0
K10187	0.0
K00119	16.0
K00118	19.0
K00449	10.0
K00448	9.0
K00115	0.0
K00446	11.0
K00117	74.0
K00116	69.0
K00111	5589.0
K00442	2.0
K00113	175.0
K00112	181.0
K01539	0.0
K01531	3878.0
K04720	6577.0
K01533	7840.0
K01534	16410.0
K01535	6.0
K01537	7057.0
K14358	0.0
K14605	0.0
K14606	0.0
K00413	62.0
K10120	231.0
K05600	0.0
K05777	75.0
K03972	38.0
K03973	1021.0
K03970	61.0
K03971	8.0
K03976	6923.0
K03977	7251.0
K03974	61.0
K03975	2485.0
K03978	7257.0
K03979	7298.0
K13378	1760.0
K02372	5895.0
K02371	5899.0
K02377	3014.0
K02379	276.0
K03396	3.0
K03397	0.0
K03394	6990.0
K03395	0.0
K03392	55.0
K03393	0.0
K03390	1051.0
K03391	3.0
K03399	106.0
K03027	0.0
K12136	2.0
K12137	24.0
K06610	156.0
K12138	0.0
K12139	7.0
K11444	0.0
K11440	5.0
K11443	20.0
K11442	4.0
K00612	59.0
K00613	53.0
K00610	5187.0
K00611	4804.0
K00616	4376.0
K00617	0.0
K00614	27.0
K00615	20046.0
K00619	142.0
K10863	0.0
K07874	0.0
K06234	0.0
K10240	3.0
K10241	2.0
K10242	1.0
K10243	7.0
K04110	5.0
K04113	0.0
K04112	0.0
K04115	0.0
K04114	0.0
K04117	0.0
K04116	0.0
K04118	0.0
K05517	14.0
K07705	203.0
K07704	308.0
K07707	1716.0
K07706	1726.0
K07701	10.0
K07700	17.0
K07703	13.0
K07702	17.0
K07709	203.0
K07708	43.0
K01955	13152.0
K13042	4.0
K09934	12.0
K09935	2803.0
K06216	424.0
K09937	124.0
K13745	21.0
K13746	0.0
K13747	3696.0
K13740	0.0
K13741	0.0
K13742	0.0
K06211	1280.0
K06212	76.0
K09933	58.0
K02618	18.0
K02619	1621.0
K02968	7078.0
K02966	0.0
K02967	7264.0
K02616	24.0
K02965	7297.0
K02962	0.0
K02611	19.0
K02613	51.0
K03569	11782.0
K03568	894.0
K03565	7134.0
K06218	90.0
K03567	119.0
K03566	51.0
K03561	4726.0
K03560	40.0
K03563	4300.0
K03562	237.0
K06430	0.0
K01709	823.0
K01708	21.0
K01707	3.0
K01706	338.0
K01705	3.0
K01704	15233.0
K01703	15443.0
K01702	0.0
K14165	12.0
K14164	7.0
K14166	5.0
K14161	36.0
K14160	19.0
K14162	50.0
K05396	396.0
K03709	665.0
K03708	721.0
K08160	9.0
K03701	11003.0
K03700	4243.0
K03703	5176.0
K03702	7295.0
K03705	5376.0
K03704	8168.0
K03707	311.0
K03706	3641.0
K06289	0.0
K06288	0.0
K06283	3281.0
K06282	372.0
K06281	368.0
K06287	6638.0
K06286	662.0
K06285	177.0
K06284	1393.0
K08161	930.0
K07540	0.0
K06438	2967.0
K06869	0.0
K06868	0.0
K06867	144.0
K06866	13.0
K06865	0.0
K06864	3712.0
K06863	0.0
K06862	0.0
K06861	2037.0
K06860	4.0
K12659	2.0
K12658	20.0
K07547	0.0
K07546	0.0
K15023	12.0
K15022	2.0
K15020	0.0
K15024	3186.0
K08700	0.0
K08162	1251.0
K07544	0.0
K00137	8.0
K00135	875.0
K00134	7653.0
K00133	7186.0
K00132	18.0
K00131	62.0
K00130	1324.0
K00139	0.0
K00138	5.0
K00429	2.0
K00428	764.0
K00421	8.0
K00423	0.0
K00425	2604.0
K00427	7.0
K00426	2603.0
K14292	0.0
K14379	0.0
K14370	0.0
K14371	0.0
K14372	0.0
K14373	0.0
K14374	0.0
K14375	0.0
K09845	0.0
K14082	3.0
K14083	117.0
K14080	0.0
K14081	6.0
K14086	1256.0
K14087	1397.0
K14084	121.0
K14088	1395.0
K14089	1350.0
K01552	4670.0
K01551	375.0
K01556	45.0
K01557	1.0
K01554	10.0
K01555	37.0
K04708	1.0
K03955	0.0
K13689	0.0
K13688	40.0
K13683	4.0
K13685	1122.0
K13684	4.0
K13687	0.0
K13686	0.0
K14159	22.0
K02399	18.0
K02398	1004.0
K02395	959.0
K02394	108.0
K02397	2279.0
K02396	4542.0
K02391	25.0
K02390	4326.0
K02393	108.0
K02392	6742.0
K13533	0.0
K13532	0.0
K13531	59.0
K13530	12.0
K01550	0.0
K05658	0.0
K14054	22.0
K02601	7930.0
K02970	7167.0
K05378	0.0
K12339	247.0
K14060	6.0
K11687	0.0
K11686	1.0
K11685	7.0
K11689	482.0
K11688	436.0
K08939	0.0
K03048	690.0
K03049	0.0
K13821	423.0
K13820	14.0
K03042	0.0
K03043	7099.0
K03040	6610.0
K03041	0.0
K03046	7095.0
K03047	0.0
K03044	0.0
K03045	0.0
K00348	1826.0
K09847	0.0
K00692	131.0
K00638	4699.0
K00639	2523.0
K00693	2.0
K00634	3433.0
K00635	13.0
K00630	0.0
K00631	31.0
K00632	980.0
K00633	2495.0
K00691	1412.0
K00696	12.0
K00694	162.0
K00695	10.0
K10854	0.0
K07811	1.0
K07810	16.0
K07813	4724.0
K07812	63.0
K07814	1598.0
K07816	784.0
K00090	13.0
K00091	1421.0
K00094	510.0
K00096	2185.0
K00097	2799.0
K00098	55.0
K00099	6417.0
K10228	5.0
K10229	5.0
K12548	3.0
K10222	0.0
K10220	1.0
K10221	1.0
K10227	16.0
K05822	357.0
K01949	0.0
K01945	7037.0
K01947	59.0
K01946	0.0
K01941	86.0
K01940	6453.0
K06357	0.0
K07729	13145.0
K07728	0.0
K07727	8624.0
K07726	1448.0
K07725	0.0
K07724	19.0
K07723	198.0
K07722	194.0
K07721	0.0
K07720	21101.0
K00899	174.0
K05824	7.0
K00891	10384.0
K00892	13.0
K00895	1085.0
K00897	211.0
K08151	36.0
K08153	159.0
K08154	13.0
K02948	7293.0
K02942	0.0
K02944	0.0
K05665	0.0
K02946	7121.0
K13793	0.0
K06352	0.0
K01769	0.0
K01768	269.0
K01761	42.0
K01760	729.0
K01762	2.0
K09578	0.0
K01766	14.0
K08164	5.0
K02493	7083.0
K08166	2.0
K08167	20.0
K02496	39.0
K02497	7.0
K02494	68.0
K02495	11484.0
K02498	58.0
K02499	492.0
K08168	3.0
K08169	422.0
K14415	1355.0
K14414	76.0
K06881	7387.0
K00436	13.0
K06332	1.0
K12815	0.0
K12810	0.0
K06885	1605.0
K00437	1.0
K06335	0.0
K06334	4503.0
K03547	5486.0
K03546	3638.0
K03545	10558.0
K03544	10652.0
K03543	1613.0
K06888	1562.0
K10941	17.0
K03549	736.0
K03548	28.0
K10940	0.0
K02236	1151.0
K02237	4888.0
K02234	5.0
K02232	5094.0
K02233	6583.0
K02230	356.0
K02231	9708.0
K06359	0.0
K02238	6741.0
K02239	3.0
K03723	6520.0
K03722	1494.0
K03721	69.0
K03720	14.0
K03727	6.0
K03726	7.0
K03725	0.0
K03724	436.0
K06358	0.0
K12673	0.0
K12679	0.0
K12678	1.0
K06410	2130.0
K11898	4.0
K11899	3.0
K11896	98.0
K11897	21.0
K11894	11.0
K11895	90.0
K11892	43.0
K11893	51.0
K11890	8.0
K11891	41.0
K08762	0.0
K08764	0.0
K08765	0.0
K10418	0.0
K11325	0.0
K11326	0.0
K11327	0.0
K11328	0.0
K11329	2.0
K00151	21.0
K00150	2.0
K00153	1.0
K00400	0.0
K00407	51.0
K00406	83.0
K00405	100.0
K00404	65.0
K00158	513.0
K01342	2.0
K09388	1.0
K09386	8.0
K09384	568.0
K04094	1684.0
K04095	1714.0
K04096	7072.0
K04097	25.0
K04090	4.0
K04091	70.0
K04092	8.0
K04093	8.0
K04098	0.0
K04099	1.0
K01578	4.0
K01579	3065.0
K01574	129.0
K01575	399.0
K01576	5.0
K01577	176.0
K01571	4095.0
K01572	7937.0
K01573	831.0
K02009	2189.0
K02008	17081.0
K02005	7930.0
K02004	47046.0
K02007	2838.0
K02006	24446.0
K02001	451.0
K02000	444.0
K02003	60101.0
K02002	537.0
K03065	0.0
K08952	2.0
K03060	5175.0
K13809	0.0
K10948	0.0
K09607	3.0
K06125	0.0
K04337	5.0
K06120	494.0
K06121	0.0
K04336	5.0
K01127	1.0
K09703	38.0
K00004	73.0
K14699	0.0
K09702	504.0
K14698	0.0
K05311	541.0
K13829	25.0
K10943	18.0
K07291	1.0
K07290	9.0
K10206	5349.0
K10202	75.0
K10208	4.0
K10209	21.0
K01966	175.0
K01965	8.0
K01964	12.0
K01963	3702.0
K01962	1516.0
K01961	10796.0
K01960	2564.0
K01969	39.0
K01968	26.0
K07749	1780.0
K07748	4.0
K07741	983.0
K07740	12.0
K07743	3.0
K07742	5193.0
K07745	0.0
K07744	0.0
K07746	22.0
K01299	1655.0
K01295	818.0
K01297	2402.0
K02922	0.0
K05603	8.0
K02921	0.0
K02926	7264.0
K05607	0.0
K02924	0.0
K05605	0.0
K02928	0.0
K02929	0.0
K00216	13.0
K00217	2.0
K00214	0.0
K00215	7742.0
K00213	0.0
K00210	39.0
K00211	0.0
K00218	0.0
K00219	140.0
K01035	1.0
K01034	1052.0
K04517	5682.0
K01740	12343.0
K01031	17.0
K01746	180.0
K01745	1709.0
K01744	2337.0
K01749	2325.0
K01039	127.0
K04518	2022.0
K09591	0.0
K14129	0.0
K14128	18.0
K14121	0.0
K14120	0.0
K14123	0.0
K14122	0.0
K14125	0.0
K14124	0.0
K14127	17.0
K14126	20.0
K03521	7138.0
K03520	8.0
K03523	6005.0
K03522	7263.0
K03525	6830.0
K03524	7397.0
K03527	6937.0
K03526	6307.0
K03529	5351.0
K03528	36.0
K06338	0.0
K02217	2698.0
K03299	884.0
K03298	90.0
K13472	3.0
K03293	2884.0
K03292	11456.0
K03291	19.0
K03290	4.0
K03297	1508.0
K03296	8709.0
K03295	1445.0
K03294	5171.0
K13009	10.0
K12690	0.0
K09743	0.0
K06022	0.0
K07190	3.0
K06021	0.0
K07192	1101.0
K06020	34.0
K06027	10.0
K06026	0.0
K09744	2.0
K07991	19.0
K08749	0.0
K09835	1.0
K09834	0.0
K10439	13183.0
K06351	13.0
K09833	0.0
K10925	0.0
K10924	51.0
K10927	4.0
K10926	5.0
K10923	0.0
K10922	0.0
K09629	0.0
K10697	0.0
K00179	3316.0
K00172	1182.0
K00171	380.0
K00170	486.0
K00177	2824.0
K00176	2723.0
K00175	5495.0
K00174	4525.0
K13478	0.0
K14338	5.0
K14339	0.0
K14335	2.0
K14337	0.0
K14330	0.0
K14331	0.0
K14333	12.0
K08918	0.0
K13479	1294.0
K04078	7086.0
K04079	6568.0
K04076	187.0
K04077	7313.0
K04074	1121.0
K04075	6927.0
K04072	6646.0
K04073	19.0
K04070	3797.0
K04071	0.0
K14597	11.0
K13318	0.0
K08280	10.0
K13641	215.0
K13640	83.0
K13643	150.0
K13642	0.0
K02027	64478.0
K02026	110992.0
K02025	118502.0
K02024	32.0
K02023	2331.0
K02022	3089.0
K02021	6.0
K02020	2972.0
K02029	9409.0
K02028	11541.0
K03886	10.0
K03887	10.0
K03884	0.0
K03885	2075.0
K03881	0.0
K03888	3.0
K03889	3.0
K12998	1.0
K12999	26.0
K12992	1364.0
K12993	1.0
K12990	1318.0
K12991	0.0
K12996	66.0
K12997	65.0
K12994	0.0
K12995	54.0
K08979	0.0
K08978	4924.0
K03088	65610.0
K03089	185.0
K03086	9922.0
K03087	30.0
K08971	0.0
K08970	13.0
K03082	54.0
K03080	4.0
K08974	5462.0
K13868	0.0
K00918	579.0
K01553	0.0
K12214	0.0
K11646	96.0
K11645	0.0
K11641	0.0
K11640	0.0
K12736	0.0
K12733	0.0
K07507	3001.0
K07506	45.0
K07505	11.0
K07504	21.0
K07503	5.0
K07502	2849.0
K07501	95.0
K07500	0.0
K07509	0.0
K07508	2.0
K11422	0.0
K08698	0.0
K10773	8063.0
K10774	2.0
K14286	0.0
K10778	69.0
K14287	34.0
K00140	262.0
K05501	63.0
K01903	339.0
K01902	387.0
K01905	17.0
K01904	1.0
K01907	24.0
K01906	13.0
K01909	1.0
K01908	17.0
K14534	1653.0
K00147	6795.0
K07767	0.0
K07769	0.0
K07768	4.0
K06203	118.0
K06202	49.0
K09921	29.0
K09920	17.0
K09927	1257.0
K09024	23.0
K09022	718.0
K09023	12.0
K09020	40.0
K09021	9.0
K02908	0.0
K02909	7336.0
K08218	1955.0
K08219	8.0
K02904	7276.0
K02906	7263.0
K02907	7230.0
K02902	6965.0
K00230	37.0
K00231	170.0
K00232	4.0
K08976	37.0
K00234	0.0
K00239	2891.0
K06209	3802.0
K09928	92.0
K01015	0.0
K01014	4.0
K01012	7819.0
K01011	1139.0
K01010	0.0
K08920	0.0
K14103	0.0
K14102	0.0
K14101	0.0
K14100	0.0
K14105	0.0
K14104	0.0
K14109	0.0
K14108	0.0
K06401	3.0
K00893	0.0
K13402	0.0
K12858	0.0
K03503	1018.0
K03502	5422.0
K03501	7250.0
K03500	5536.0
K08924	0.0
K02278	477.0
K02279	1277.0
K12977	0.0
K02276	184.0
K02277	52.0
K02274	186.0
K02275	169.0
K13450	0.0
K13451	0.0
K13452	0.0
K13454	0.0
K13455	0.0
K12509	0.0
K12508	4.0
K12507	8.0
K12506	515.0
K12500	51.0
K12503	5.0
K05926	0.0
K09728	0.0
K14587	22.0
K06597	5.0
K06596	29.0
K06595	3.0
K06599	0.0
K06598	10.0
K07978	2.0
K07979	12408.0
K07976	0.0
K14585	0.0
K10907	6321.0
K10906	11.0
K10901	0.0
K10909	0.0
K10908	48.0
K09819	64.0
K09818	49.0
K09817	6356.0
K09816	6282.0
K09815	6361.0
K06374	3641.0
K06373	3635.0
K09812	8131.0
K09811	8021.0
K09810	3314.0
K09724	0.0
K14582	0.0
K09721	0.0
K04058	57.0
K04059	47.0
K04050	0.0
K04051	0.0
K04052	0.0
K04053	0.0
K04054	0.0
K04055	0.0
K04056	51.0
K04057	0.0
K01047	0.0
K08975	0.0
K10015	11.0
K10014	58.0
K10017	11.0
K10016	11.0
K10011	24.0
K10010	867.0
K10013	17.0
K10012	1396.0
K10019	7.0
K10018	8.0
K13665	26.0
K13664	0.0
K13663	0.0
K13662	0.0
K13661	0.0
K13660	0.0
K13669	0.0
K13668	13.0
K07641	23.0
K01466	438.0
K13590	16.0
K01464	3022.0
K01465	7479.0
K01462	12513.0
K01463	404.0
K01460	19.0
K01461	1.0
K13599	143.0
K13598	69.0
K01468	1363.0
K01469	11.0
K09251	35.0
K09252	7.0
K02041	1751.0
K02040	8341.0
K02043	13.0
K02045	818.0
K02044	2146.0
K02047	820.0
K02046	825.0
K02049	10771.0
K02048	859.0
K05549	11.0
K05548	24.0
K06046	3.0
K03319	762.0
K03316	743.0
K03317	552.0
K03314	24.0
K03315	5798.0
K03312	2880.0
K03313	1360.0
K03310	11333.0
K03311	2674.0
K12052	0.0
K02945	7843.0
K06162	75.0
K06163	70.0
K06160	11.0
K06161	0.0
K06166	59.0
K00359	1102.0
K06164	70.0
K06165	69.0
K06168	6473.0
K06169	61.0
K13020	43.0
K07158	0.0
K07159	0.0
K04835	6.0
K11621	0.0
K11991	25.0
K11622	5.0
K11996	1185.0
K11627	0.0
K11626	6.0
K11629	5.0
K11628	0.0
K07561	0.0
K07560	7130.0
K07563	0.0
K07562	0.0
K07565	0.0
K07564	0.0
K07567	8681.0
K07566	7577.0
K07569	0.0
K07568	8473.0
K09925	1.0
K11199	0.0
K11198	0.0
K11192	9.0
K11191	0.0
K11196	3.0
K11195	3.0
K11194	0.0
K02492	2433.0
K10713	2.0
K10710	846.0
K10711	63.0
K10716	9.0
K02490	36.0
K10714	0.0
K10715	3.0
K01929	7322.0
K01928	8096.0
K01923	7641.0
K01922	49.0
K01921	7751.0
K01920	76.0
K01926	6116.0
K01925	7422.0
K01924	7287.0
K07789	37.0
K07788	35.0
K07785	12.0
K07784	14.0
K07787	192.0
K07786	1.0
K07781	9.0
K07783	354.0
K07782	22.0
K05835	25.0
K06355	0.0
K14661	1.0
K09844	0.0
K00782	691.0
K00783	7275.0
K00784	7813.0
K00785	14.0
K00786	2502.0
K00039	5.0
K00036	3050.0
K00037	3.0
K00034	290.0
K00035	1.0
K00032	0.0
K00033	3118.0
K00030	179.0
K00031	6199.0
K01259	788.0
K01258	6588.0
K01255	2075.0
K01256	912.0
K01251	3059.0
K01250	1284.0
K01253	3.0
K01252	14.0
K09008	53.0
K09009	5.0
K09000	36.0
K09001	141.0
K09002	1571.0
K09003	17.0
K09004	173.0
K09005	136.0
K09006	12.0
K09007	160.0
K09846	1.0
K08234	2874.0
K00258	7.0
K00259	1500.0
K00252	85.0
K00253	24.0
K00256	3.0
K00257	2194.0
K00254	0.0
K00255	19.0
K01079	1376.0
K01078	34.0
K01071	709.0
K01070	73.0
K01073	300.0
K01077	4424.0
K01076	274.0
K14472	0.0
K14471	0.0
K14470	0.0
K14475	61.0
K09841	0.0
K02788	239.0
K02782	9.0
K02783	709.0
K02781	797.0
K02786	246.0
K02787	4.0
K02784	21.0
K01060	231.0
K01787	1429.0
K01786	4203.0
K01785	9024.0
K01784	13954.0
K01783	8530.0
K01782	170.0
K01781	8.0
K01780	0.0
K01789	4.0
K01788	3273.0
K02526	377.0
K02527	2015.0
K02525	160.0
K02250	6.0
K02523	1944.0
K02520	7083.0
K02521	17.0
K02258	18.0
K02259	82.0
K02528	7140.0
K02529	41655.0
K03781	2420.0
K03780	995.0
K03783	6073.0
K03782	191.0
K03785	2597.0
K03784	1827.0
K03787	3298.0
K03786	4379.0
K03789	4838.0
K03788	27.0
K10700	0.0
K00342	1945.0
K03124	0.0
K03120	0.0
K12527	1141.0
K12526	8.0
K12525	27.0
K12524	3035.0
K12523	0.0
K12522	0.0
K09789	1459.0
K09788	172.0
K09787	5077.0
K09786	211.0
K09785	0.0
K09781	75.0
K09780	90.0
K10961	0.0
K10960	10.0
K10963	0.0
K10962	0.0
K10965	1.0
K10964	0.0
K10966	0.0
K09879	3.0
K06318	3.0
K06311	10.0
K06310	1019.0
K06312	4.0
K06314	4.0
K06317	445.0
K11389	0.0
K11386	0.0
K11387	0.0
K11384	98.0
K11385	0.0
K11382	0.0
K11383	2.0
K11381	869.0
K11949	0.0
K10380	0.0
K04032	398.0
K04033	5.0
K04030	493.0
K04031	3862.0
K04036	0.0
K04037	2.0
K04034	52.0
K04035	44.0
K04038	2.0
K04039	2.0
K07046	176.0
K07047	2997.0
K07044	36.0
K07045	3720.0
K07042	5488.0
K07043	4315.0
K07040	5173.0
K07041	0.0
K07048	340.0
K07049	0.0
K08664	0.0
K02584	183.0
K10039	1083.0
K10038	60.0
K10037	108.0
K10036	148.0
K04788	0.0
K04789	0.0
K04784	11.0
K04785	3.0
K04786	0.0
K04787	0.0
K04780	0.0
K04781	19.0
K04782	10.0
K04783	3.0
K13601	0.0
K13603	0.0
K13602	0.0
K13605	0.0
K13604	0.0
K13607	50.0
K02404	988.0
K05783	12.0
K05782	25.0
K05781	70.0
K05780	70.0
K05787	15.0
K05786	226.0
K05785	819.0
K05784	12.0
K05789	4.0
K05788	268.0
K01442	6315.0
K01443	6925.0
K01444	119.0
K01446	75.0
K01447	2666.0
K01448	13229.0
K01449	2046.0
K14803	0.0
K02069	1182.0
K05569	1426.0
K08008	0.0
K02063	52.0
K05566	1419.0
K05565	42.0
K05563	6.0
K05562	6.0
K05561	6.0
K02064	53.0
K03338	1406.0
K03339	2.0
K03330	0.0
K03331	0.0
K03332	30.0
K03333	6.0
K03335	1311.0
K03336	1294.0
K03337	1362.0
K12956	0.0
K12957	24.0
K12954	0.0
K12955	0.0
K12952	0.0
K12953	0.0
K12950	0.0
K12951	0.0
K14733	0.0
K00109	1.0
K06148	13435.0
K06149	29.0
K06144	13.0
K06145	26.0
K06146	3.0
K06147	74095.0
K06141	8.0
K06142	5713.0
K06143	190.0
K11945	0.0
K08948	0.0
K08949	0.0
K00071	0.0
K14664	0.0
K13810	47.0
K14665	6.0
K03058	0.0
K11609	0.0
K11608	0.0
K14660	1.0
K11603	0.0
K11602	0.0
K11601	0.0
K11600	0.0
K11607	18.0
K11606	18.0
K11605	18.0
K11604	18.0
K10558	31.0
K10559	178.0
K10550	31.0
K10551	31.0
K10552	3.0
K10553	2.0
K10554	4.0
K10555	120.0
K10556	53.0
K10557	31.0
K03051	0.0
K03050	0.0
K07549	0.0
K07548	0.0
K07239	358.0
K07235	34.0
K07234	44.0
K07237	20.0
K07236	31.0
K07231	4.0
K07230	11.0
K07233	24.0
K07232	14.0
K02467	7.0
K05306	2179.0
K05305	1811.0
K05304	11.0
K05303	6.0
K05301	0.0
K02565	13.0
K08644	0.0
K08646	0.0
K08641	1329.0
K08643	18.0
K08642	1.0
K12146	1.0
K00010	1673.0
K00011	10.0
K00012	8417.0
K00013	6622.0
K00014	8826.0
K00016	6092.0
K09065	13.0
K08252	79.0
K08253	18.0
K08256	4.0
K08255	4.0
K08258	2.0
K08259	4.0
K00274	51.0
K00275	923.0
K00276	12.0
K00270	0.0
K00271	0.0
K00272	2.0
K00273	0.0
K00278	4597.0
K00279	0.0
K12675	0.0
K01277	1786.0
K01274	19.0
K01273	3363.0
K01271	3083.0
K01270	7935.0
K01278	2887.0
K00906	47.0
K00904	1215.0
K00903	349.0
K00901	2002.0
K13785	0.0
K00908	2.0
K11149	0.0
K01053	55.0
K01051	1835.0
K01057	1127.0
K01056	7299.0
K01055	28.0
K01054	10.0
K01058	177.0
K02500	6604.0
K02501	6580.0
K02502	4524.0
K02503	7187.0
K02504	13.0
K02505	13.0
K02506	7.0
K02507	13.0
K02508	14.0
K02509	247.0
K00291	0.0
K13410	1.0
K13148	0.0
K13419	0.0
K05825	0.0
K03106	7300.0
K03105	0.0
K03101	8936.0
K03100	15971.0
K12541	0.0
K12540	1.0
K12543	0.0
K12542	0.0
K12545	0.0
K12544	0.0
K12547	2.0
K12546	1.0
K12549	0.0
K06080	13.0
K11018	0.0
K11019	0.0
K11016	0.0
K11017	0.0
K11014	1.0
K11015	1.0
K11012	0.0
K11013	1.0
K11010	0.0
K11011	0.0
K06333	3472.0
K06880	0.0
K06883	37.0
K06882	0.0
K09857	152.0
K06884	17.0
K06887	16.0
K06886	119.0
K06889	12110.0
K10942	13.0
K09859	110.0
K09858	169.0
K10947	11855.0
K10946	0.0
K10945	0.0
K10944	0.0
K13284	0.0
K00483	39.0
K00481	10.0
K00480	14.0
K00486	12.0
K00485	9.0
K00484	55.0
K09901	13.0
K10929	0.0
K07684	57.0
K07685	6.0
K07686	16.0
K07687	23.0
K07681	6.0
K07688	4.0
K07689	18.0
K10928	0.0
K04018	1.0
K04019	407.0
K04014	203.0
K04015	219.0
K04016	6.0
K04017	1.0
K04013	55.0
K07060	0.0
K07061	0.0
K07062	285.0
K07063	722.0
K07064	13.0
K07065	8.0
K07066	1241.0
K07067	185.0
K07068	29.0
K07069	1270.0
K01121	0.0
K13629	3.0
K13628	155.0
K13623	5.0
K13622	9.0
K13620	4.0
K13626	2240.0
K08586	0.0
K08587	0.0
K01428	1480.0
K01429	1421.0
K01422	1691.0
K01423	110.0
K01420	6149.0
K01421	5908.0
K01426	1844.0
K01427	0.0
K01424	6760.0
K01425	2706.0
K08068	45.0
K07538	0.0
K13086	0.0
K13085	0.0
K07287	56.0
K07824	0.0
K07682	0.0
K02722	0.0
K12978	0.0
K12979	13.0
K12972	51.0
K12973	14.0
K12974	16.0
K12975	8.0
K12976	0.0
K07821	1.0
K07683	123.0
K14750	0.0
K14751	0.0
K14953	0.0
K12288	13.0
K12289	13.0
K12282	15.0
K12283	3.0
K12280	5.0
K12281	3.0
K12286	3.0
K12287	3.0
K12284	3.0
K12285	6.0
K11957	0.0
K11956	2.0
K11955	0.0
K11954	0.0
K11953	1.0
K11952	0.0
K11951	0.0
K11950	0.0
K11959	0.0
K11958	0.0
K13889	123.0
K13888	118.0
K11963	0.0
K07217	147.0
K07216	4674.0
K07215	49.0
K07214	1453.0
K07213	510.0
K07212	0.0
K07219	275.0
K07218	44.0
K12150	22.0
K08689	1.0
K08688	6.0
K00402	0.0
K00401	0.0
K11994	0.0
K00152	0.0
K01043	148.0
K00154	18.0
K00157	0.0
K00156	821.0
K10533	1.0
K10530	266.0
K10531	2.0
K10536	1111.0
K10537	39.0
K10535	8.0
K10538	9.0
K10539	39.0
K00073	78.0
K13934	42.0
K00076	646.0
K00077	5833.0
K00074	5107.0
K00075	7096.0
K00078	0.0
K00079	5.0
K02290	0.0
K02563	7285.0
K02292	1.0
K08966	6.0
K02294	10.0
K08278	0.0
K08279	3.0
K08274	0.0
K08275	0.0
K08276	16.0
K08277	1.0
K00298	4.0
K00299	29.0
K00296	0.0
K00297	6730.0
K00294	183.0
K00292	3.0
K00293	1.0
K00290	4233.0
K07757	130.0
K12089	0.0
K01210	8.0
K01213	0.0
K01212	1690.0
K01215	268.0
K01214	0.0
K01217	1.0
K01216	4.0
K01219	11.0
K01218	1500.0
K02749	2.0
K02746	601.0
K02747	510.0
K02744	1113.0
K02745	586.0
K02742	19.0
K00924	176.0
K00925	9256.0
K00926	5605.0
K00927	7299.0
K00928	7746.0
K00929	4586.0
K12085	0.0
K02298	21.0
K02299	23.0
K02568	51.0
K02569	103.0
K02562	8.0
K02291	144.0
K02560	16.0
K02293	16.0
K02566	288.0
K02567	105.0
K02564	9203.0
K02297	23.0
K03169	17142.0
K03168	7036.0
K03163	0.0
K03162	0.0
K03167	1.0
K03166	1.0
K11038	6.0
K11039	2.0
K11030	0.0
K11031	78.0
K11032	2.0
K11033	0.0
K11034	0.0
K11035	0.0
K11036	0.0
K11037	0.0
K02546	2.0
K07668	1226.0
K07669	7.0
K07666	27.0
K07667	6927.0
K07664	25.0
K07665	2172.0
K07662	49.0
K07663	23.0
K07660	25.0
K07661	28.0
K03927	5270.0
K07008	67.0
K07009	1877.0
K07002	181.0
K07003	3941.0
K07000	42.0
K07001	6205.0
K07006	350.0
K07007	9313.0
K07004	30.0
K07005	7160.0
K03921	20.0
K02956	7197.0
K09725	0.0
K09181	1062.0
K08599	0.0
K08598	0.0
K08591	7940.0
K08590	2029.0
K01156	354.0
K01154	7234.0
K01407	14.0
K01400	0.0
K01153	6323.0
K01150	66.0
K01151	6703.0
K01408	0.0
K01409	7813.0
K01158	0.0
K01159	3059.0
K05523	4.0
K05522	67.0
K05521	2976.0
K05520	1251.0
K05527	79.0
K05526	10.0
K05525	4.0
K05524	73.0
K05529	0.0
K14518	0.0
K14519	26.0
K05949	0.0
K01754	4732.0
K05942	7.0
K01027	1.0
K02171	0.0
K02170	67.0
K02173	103.0
K02172	0.0
K01751	1758.0
K06416	705.0
K06417	3.0
K06414	2.0
K06947	0.0
K03379	14.0
K03808	77.0
K03809	114.0
K03806	74.0
K06412	4461.0
K03804	14.0
K12296	51.0
K03802	34.0
K03803	2048.0
K06413	22.0
K10808	14.0
K06411	2016.0
K01028	74.0
K01029	994.0
K11931	8.0
K11930	1.0
K11933	13.0
K11932	13.0
K11935	4.0
K11934	847.0
K11937	4.0
K11936	37.0
K11939	13.0
K11938	8.0
K10800	6.0
K06419	18.0
K11929	8.0
K07271	4971.0
K07270	28.0
K07273	1679.0
K07272	30.0
K07275	208.0
K07274	82.0
K07277	2031.0
K07276	16.0
K07279	3.0
K07278	71.0
K10623	0.0
K02481	2899.0
K11520	0.0
K02480	6.0
K08170	13.0
K02485	46.0
K02484	2236.0
K02487	18.0
K08600	9782.0
K08603	0.0
K08602	2321.0
K08605	5.0
K08604	2.0
K09956	5.0
K09957	1.0
K09954	65.0
K09955	6066.0
K09952	1200.0
K09953	0.0
K09950	10.0
K09951	4078.0
K09958	26.0
K09959	15.0
K07495	36.0
K07494	93.0
K07497	3076.0
K07496	2989.0
K07491	4188.0
K07490	13.0
K07493	9.0
K07492	83.0
K07499	8.0
K07498	115.0
K11209	52.0
K11208	7.0
K11204	0.0
K11203	118.0
K11202	364.0
K11201	20.0
K11200	4.0
K00058	10256.0
K00059	16517.0
K00728	0.0
K00729	18.0
K00055	194.0
K00057	7318.0
K00050	1691.0
K00051	0.0
K00720	32.0
K00721	2931.0
K14424	0.0
K06033	0.0
K14189	11.0
K14188	665.0
K06364	0.0
K14187	34.0
K01239	2509.0
K01238	495.0
K01897	8817.0
K01232	546.0
K01895	2107.0
K01230	0.0
K01893	6954.0
K01236	29.0
K01235	871.0
K01890	7290.0
K02768	942.0
K02769	271.0
K02760	2595.0
K02761	3611.0
K02763	7.0
K02764	6.0
K02765	1677.0
K00948	10868.0
K00949	6248.0
K00942	8448.0
K00943	2766.0
K00940	1877.0
K00941	12824.0
K00946	2768.0
K00947	5.0
K00944	0.0
K00945	16838.0
K01097	0.0
K01096	242.0
K01095	988.0
K01093	159.0
K01092	4194.0
K01091	16749.0
K01090	6109.0
K03499	16976.0
K03498	13109.0
K03491	1037.0
K03490	1280.0
K03493	23.0
K03492	532.0
K03495	7227.0
K03497	17030.0
K03496	19739.0
K02817	1.0
K02814	12.0
K02815	17.0
K02810	2658.0
K02548	5526.0
K02549	143.0
K02818	5.0
K02819	1617.0
K03637	1702.0
K03636	218.0
K03147	5480.0
K03146	31.0
K08851	0.0
K06518	5920.0
K09729	278.0
K06048	36.0
K06045	36.0
K06044	25.0
K09727	0.0
K09726	8.0
K06041	2142.0
K09720	8.0
K09723	0.0
K06042	3512.0
K09897	15.0
K09896	13.0
K09895	36.0
K09894	14.0
K09893	14.0
K09892	13.0
K09891	14.0
K09890	30.0
K09899	14.0
K09898	18.0
K03622	0.0
K07648	14.0
K07649	18.0
K07398	0.0
K07399	83.0
K11056	0.0
K11057	0.0
K11054	0.0
K11055	0.0
K07640	75.0
K07393	258.0
K07390	87.0
K07391	6526.0
K07644	37.0
K07645	49.0
K07646	8459.0
K07647	1.0
K10896	0.0
K07024	29079.0
K07025	12293.0
K07026	11.0
K07027	5542.0
K07020	10.0
K07021	431.0
K07022	0.0
K07023	5150.0
K07028	24.0
K07029	12941.0
K10094	3.0
K01390	0.0
K01392	7.0
K01399	0.0
K02673	40.0
K05893	0.0
K05897	0.0
K05896	5385.0
K05895	2295.0
K05899	7.0
K05898	1.0
K00555	0.0
K00554	5432.0
K00557	257.0
K00556	984.0
K00551	9.0
K00559	0.0
K00558	10731.0
K01170	0.0
K01173	532.0
K01174	169.0
K01175	292.0
K01176	827.0
K01178	28.0
K01179	4594.0
K14578	0.0
K14579	0.0
K08951	0.0
K08950	0.0
K08953	0.0
K03828	86.0
K03829	23.0
K03820	1003.0
K03821	43.0
K03822	0.0
K03823	4591.0
K03824	110.0
K03825	49.0
K03826	4086.0
K03827	2057.0
K12248	0.0
K12246	0.0
K12247	0.0
K12242	3.0
K12243	0.0
K12240	1.0
K12241	0.0
K11919	0.0
K11918	0.0
K11913	1.0
K11912	1.0
K11911	12.0
K11910	15.0
K11917	0.0
K11916	1.0
K11915	2.0
K11914	1.0
K12068	8.0
K12069	2.0
K12062	8.0
K12063	8.0
K12060	8.0
K12061	8.0
K12066	8.0
K12067	8.0
K12064	3.0
K12065	8.0
K07259	2770.0
K07258	14041.0
K07253	0.0
K07251	13.0
K07250	1390.0
K07257	802.0
K07256	0.0
K07255	0.0
K07254	0.0
K05372	3.0
K05373	3.0
K05370	0.0
K05371	0.0
K05374	3.0
K05375	8.0
K09970	12.0
K09971	20.0
K09972	33.0
K09973	820.0
K09974	36.0
K09975	17.0
K09976	690.0
K09978	19.0
K09979	744.0
K11261	1767.0
K11260	0.0
K11263	16.0
K11264	11.0
K10793	93.0
K10796	88.0
K10797	797.0
K10794	13.0
K10795	88.0
K00700	9011.0
K00701	2.0
K10798	0.0
K00703	7683.0
K00705	6655.0
K09828	0.0
K10133	0.0
K13053	19.0
K03192	25.0
K00964	0.0
K00965	4897.0
K00966	1446.0
K00960	0.0
K00961	2.0
K00962	6686.0
K00963	1921.0
K00969	7062.0
K12681	0.0
K02703	2.0
K08364	21.0
K08365	13.0
K02706	1.0
K08363	4.0
K08361	7.0
K02708	0.0
K02709	0.0
K08368	399.0
K08369	188.0
K01615	716.0
K01617	6.0
K01616	0.0
K01611	677.0
K01610	5830.0
K01613	3579.0
K01612	0.0
K01619	6760.0
K01618	3.0
K02834	7205.0
K02835	7292.0
K05281	4.0
K03619	1.0
K03618	5.0
K03617	6590.0
K03616	373.0
K03615	6649.0
K03614	5875.0
K03613	6343.0
K03612	6128.0
K03611	81.0
K03610	5107.0
K09705	222.0
K09704	4385.0
K09701	41.0
K09700	7.0
K09709	2.0
K06391	1188.0
K06390	4496.0
K06393	4471.0
K06392	3260.0
K06395	417.0
K06394	3010.0
K06397	3613.0
K06396	3656.0
K06399	3781.0
K06398	4504.0
K06435	0.0
K11078	0.0
K11079	0.0
K11074	45.0
K11075	44.0
K11076	45.0
K11077	0.0
K11070	5737.0
K11071	5904.0
K11072	7200.0
K11073	47.0
K06935	0.0
K06934	1172.0
K06937	180.0
K06936	12.0
K06931	0.0
K06930	0.0
K06933	0.0
K06932	0.0
K06939	2.0
K06938	22.0
K13381	2.0
K05916	49.0
K05917	2.0
K05914	0.0
K05915	0.0
K05912	2.0
K05913	0.0
K05910	231.0
K05911	0.0
K05918	1.0
K05919	3551.0
K00392	10.0
K00390	744.0
K00397	0.0
K00395	65.0
K00394	1019.0
K01884	0.0
K00399	0.0
K01886	6286.0
K01376	208.0
K01372	3790.0
K09149	0.0
K09148	0.0
K01225	160.0
K09145	1262.0
K09144	1251.0
K09147	0.0
K09146	0.0
K09141	65.0
K09140	0.0
K09143	7.0
K09142	0.0
K05709	1.0
K05708	3.0
K05879	2905.0
K05878	2901.0
K05875	12.0
K05874	24.0
K05877	10.0
K05876	5.0
K05873	85.0
K00579	0.0
K00578	0.0
K00577	0.0
K00575	4983.0
K00574	2288.0
K00573	290.0
K00571	6592.0
K00570	5.0
K01118	573.0
K01119	1525.0
K01157	7.0
K01112	25.0
K01113	88.0
K04477	4140.0
K01114	63.0
K01115	12.0
K08087	0.0
K01315	0.0
K08085	1.0
K08084	85.0
K08083	38.0
K08082	50.0
K08081	10.0
K08080	0.0
K01152	34.0
K01401	2.0
K09826	14.0
K06344	0.0
K06345	0.0
K09822	26.0
K06343	0.0
K10938	0.0
K06341	0.0
K10934	1.0
K10935	0.0
K10932	0.0
K11052	0.0
K10930	0.0
K06349	3.0
K11053	0.0
K10754	0.0
K01755	8175.0
K10200	1067.0
K02132	0.0
K02137	0.0
K03840	16.0
K03841	311.0
K13028	1.0
K13799	1.0
K13798	0.0
K13795	3.0
K13794	3.0
K13021	2.0
K13792	0.0
K13791	0.0
K13790	0.0
K12268	9.0
K12269	18.0
K12262	81.0
K12263	3.0
K12264	7.0
K12265	7.0
K12266	9.0
K12267	7569.0
K01757	0.0
K12237	0.0
K13243	1.0
K13245	0.0
K13244	1.0
K13246	0.0
K03264	0.0
K03265	8.0
K03263	0.0
K03268	0.0
K03269	1880.0
K12415	0.0
K10211	7.0
K09918	12.0
K09919	21.0
K06720	8.0
K09913	33.0
K09910	14.0
K09911	13.0
K09916	29.0
K09917	13.0
K06726	1392.0
K09915	29.0
K11535	19.0
K11534	52.0
K11537	1071.0
K11531	7.0
K11533	0.0
K11532	1.0
K11249	204.0
K11539	0.0
K00762	9133.0
K00763	6410.0
K00760	7181.0
K00761	7260.0
K00766	5633.0
K00767	4562.0
K00764	10266.0
K00765	6543.0
K00768	5376.0
K00769	109.0
K11059	0.0
K00186	12.0
K00187	12.0
K00184	483.0
K00185	356.0
K00183	298.0
K00180	3865.0
K00188	0.0
K00189	0.0
K10110	4082.0
K10111	16.0
K10112	5998.0
K10113	0.0
K10114	0.0
K10115	0.0
K10116	4.0
K10117	7609.0
K10118	9224.0
K10119	9397.0
K04641	0.0
K04643	2.0
K04642	0.0
K13282	43.0
K00988	7.0
K00989	673.0
K00986	585.0
K00984	1256.0
K00985	0.0
K00982	88.0
K00983	2947.0
K00980	1325.0
K00981	7385.0
K01585	1963.0
K01584	12.0
K01586	9273.0
K13498	32.0
K01580	1758.0
K01583	492.0
K01582	860.0
K13497	1375.0
K01589	1155.0
K01588	7042.0
K14941	19.0
K08347	7.0
K08348	12.0
K02720	0.0
K14949	0.0
K02723	0.0
K03459	1.0
K03458	4785.0
K03455	2551.0
K03457	430.0
K03451	1379.0
K03981	78.0
K03980	666.0
K02614	2019.0
K01639	5180.0
K01638	112.0
K01637	58.0
K01636	406.0
K01635	200.0
K01634	12.0
K01633	2267.0
K01632	208.0
K01631	18.0
K01630	128.0
K02615	15.0
K02588	1151.0
K02589	1574.0
K02858	276.0
K02859	621.0
K14051	5.0
K14053	5.0
K14052	5.0
K02852	795.0
K02853	15.0
K02850	1.0
K02851	19.0
K14059	1382.0
K14058	75.0
K02586	312.0
K02587	435.0
K03679	0.0
K03671	16634.0
K03670	25.0
K03673	91.0
K03672	27.0
K03675	40.0
K03674	17.0
K03677	0.0
K03676	74.0
K09761	6607.0
K09760	2174.0
K09763	56.0
K09762	5199.0
K09765	5487.0
K09764	307.0
K09767	372.0
K06006	19.0
K09769	854.0
K09768	1838.0
K10353	0.0
K03187	1478.0
K03186	2467.0
K03185	53.0
K03184	21.0
K03183	5762.0
K03182	2397.0
K03181	46.0
K03189	1480.0
K03188	1480.0
K02715	0.0
K12455	0.0
K12454	55.0
K12453	0.0
K12452	396.0
K12451	0.0
K07358	1.0
K07356	4.0
K07357	21.0
K07354	1.0
K07355	1.0
K07352	1.0
K07353	1.0
K07350	9.0
K07351	16.0
K06919	1344.0
K06918	17.0
K06917	65.0
K06916	83.0
K06915	2176.0
K06914	1.0
K06913	0.0
K06912	0.0
K06911	3619.0
K06910	1696.0
K08986	37.0
K08987	650.0
K08984	102.0
K08985	0.0
K08982	73.0
K08983	0.0
K08980	7.0
K08981	927.0
K08988	4.0
K08989	42.0
K02252	0.0
K05934	3802.0
K05936	4016.0
K05937	18.0
K02253	0.0
K05939	67.0
K00378	5902.0
K00375	4504.0
K00374	227.0
K00376	43.0
K00371	195.0
K00370	188.0
K00373	180.0
K00372	44.0
K01358	10219.0
K09166	12.0
K09165	31.0
K09164	34.0
K09163	1300.0
K09162	36.0
K09161	14.0
K09160	37.0
K01354	87.0
K01355	6.0
K01356	7011.0
K05601	8.0
K05851	19.0
K03807	16.0
K05606	1242.0
K02927	0.0
K05974	0.0
K03805	20.0
K05976	0.0
K00519	3.0
K00518	49.0
K03800	3649.0
K00511	0.0
K00510	6.0
K03801	1907.0
K00515	0.0
K00514	15.0
K00517	77.0
K05971	10.0
K03154	3616.0
K11147	0.0
K05581	0.0
K05580	1.0
K05583	0.0
K05582	0.0
K05585	0.0
K05584	0.0
K05587	0.0
K05586	3.0
K05589	198.0
K03150	6720.0
K03623	35.0
K03152	7987.0
K14200	2.0
K14201	2.0
K14202	0.0
K03621	6239.0
K14204	2.0
K14205	391.0
K01134	1264.0
K01135	56.0
K01136	49.0
K01137	17.0
K01130	1581.0
K01132	1.0
K01133	1380.0
K01138	2981.0
K01139	592.0
K02113	6593.0
K02112	7835.0
K02111	6946.0
K02446	191.0
K02117	6262.0
K02116	1458.0
K02115	7835.0
K02114	7838.0
K02119	4139.0
K02118	6867.0
K02448	4.0
K01036	18.0
K03212	15.0
K13007	2.0
K13006	51.0
K13005	0.0
K13004	1279.0
K13001	1.0
K06404	3255.0
K01032	17.0
K06951	103.0
K03862	20.0
K03863	9.0
K06406	4511.0
K06957	17.0
K05020	111.0
K06400	3115.0
K06403	3401.0
K06954	43.0
K10814	0.0
K10817	0.0
K10816	0.0
K07136	15.0
K03242	0.0
K03243	0.0
K12202	0.0
K12203	0.0
K12206	0.0
K12207	0.0
K12204	0.0
K12205	0.0
K12208	0.0
K12209	0.0
K13919	565.0
K13918	8.0
K06214	8.0
K06215	3220.0
K09936	2951.0
K06217	7272.0
K09930	44.0
K09931	74.0
K09932	19.0
K06213	5043.0
K09938	9.0
K09939	970.0
K11517	0.0
K06337	0.0
K13301	13.0
K00748	1979.0
K00745	0.0
K00743	8.0
K07165	45.0
K07164	1985.0
K07167	6.0
K07166	4750.0
K07161	50.0
K07160	620.0
K07163	0.0
K07162	273.0
K07169	3.0
K07168	97.0
K06336	1.0
K01839	4220.0
K01838	1404.0
K01835	1054.0
K01834	24306.0
K01837	0.0
K01830	0.0
K00608	0.0
K02632	0.0
K02630	0.0
K02631	0.0
K08322	226.0
K08323	334.0
K08320	8.0
K08321	759.0
K08326	1.0
K08324	24.0
K08325	497.0
K01659	112.0
K01658	5600.0
K02637	1.0
K01653	8053.0
K01652	12832.0
K01655	21.0
K01654	4183.0
K01657	4886.0
K02874	7290.0
K02875	0.0
K02876	7103.0
K02877	0.0
K02871	7232.0
K02873	0.0
K02878	7298.0
K02879	7296.0
K14070	0.0
K09749	3971.0
K09748	7060.0
K06023	10496.0
K09742	0.0
K09741	0.0
K09740	212.0
K09747	5503.0
K09746	0.0
K09745	0.0
K06024	5203.0
K03477	9.0
K03476	583.0
K03475	2588.0
K03474	1842.0
K03473	1679.0
K03472	14.0
K03471	114.0
K03470	6970.0
K03478	1275.0
K02304	5628.0
K02305	4.0
K02302	958.0
K02303	53.0
K02300	21.0
K02301	149.0
K03653	0.0
K03652	622.0
K03651	43.0
K03650	7217.0
K03657	16929.0
K03656	68.0
K03655	12459.0
K03654	8961.0
K03658	1347.0
K12439	0.0
K12431	0.0
K12430	0.0
K12433	0.0
K12432	0.0
K12435	0.0
K12434	0.0
K12437	0.0
K12436	2.0
K06979	50.0
K06978	1705.0
K06971	1220.0
K06970	754.0
K06973	6144.0
K06972	3784.0
K06975	1566.0
K06974	8.0
K06977	32.0
K06976	1270.0
K07082	6377.0
K07083	801.0
K07080	2749.0
K07081	230.0
K07086	10.0
K07087	0.0
K07084	113.0
K07085	4395.0
K07088	9600.0
K07089	3248.0
K01317	0.0
K11162	0.0
K11163	0.0
K11161	0.0
K11168	0.0
K00356	103.0
K00355	25.0
K00354	1.0
K00353	13.0
K00351	1791.0
K00350	1794.0
K05952	43.0
K05953	0.0
K05951	3.0
K05956	1.0
K05957	0.0
K00358	378.0
K00689	77.0
K00688	10670.0
K00681	681.0
K00680	7174.0
K00683	9.0
K00685	38.0
K00684	988.0
K00687	32.0
K00686	2.0
K05831	2.0
K05830	0.0
K05833	6201.0
K05832	5359.0
K05834	10.0
K05837	7306.0
K05836	33.0
K05839	14.0
K05838	43.0
K07677	13.0
K00533	2830.0
K00532	35.0
K00531	2.0
K00530	0.0
K00537	6253.0
K00536	0.0
K00535	1.0
K00534	101.0
K00539	0.0
K00538	0.0
K11029	0.0
K14260	1462.0
K14261	76.0
K14266	19.0
K14267	59.0
K14268	0.0
K14269	0.0
K01337	2.0
K01338	7826.0
K02683	0.0
K02682	13.0
K02681	8.0
K02680	14.0
K02687	7158.0
K02686	45.0
K02685	0.0
K02689	0.0
K02688	136.0
K00824	1579.0
K00827	0.0
K00826	7376.0
K00821	10934.0
K00820	7878.0
K00823	416.0
K00822	15.0
K00829	0.0
K00828	0.0
K01488	1427.0
K01489	6551.0
K01484	11.0
K01485	1713.0
K01486	3367.0
K01487	1534.0
K01480	4112.0
K01481	0.0
K01482	86.0
K01483	16.0
K02469	11457.0
K02468	13.0
K02466	14.0
K02465	6.0
K02464	14.0
K02463	27.0
K02462	32.0
K02461	42.0
K02460	49.0
K08969	167.0
K13061	0.0
K13060	0.0
K13063	1.0
K13062	0.0
K13069	13.0
K08964	20.0
K06363	0.0
K03079	697.0
K06342	1.0
K03078	7.0
K13289	0.0
K13288	78.0
K13285	0.0
K13287	0.0
K13286	0.0
K13281	181.0
K13280	2167.0
K13283	11.0
K00054	702.0
K04496	0.0
K05369	0.0
K05368	28.0
K03228	58.0
K03229	58.0
K00052	6536.0
K03222	103.0
K03223	97.0
K03220	48.0
K03221	46.0
K03226	58.0
K03227	58.0
K03224	58.0
K03225	99.0
K09482	0.0
K09483	0.0
K13836	0.0
K12228	0.0
K05360	0.0
K12224	0.0
K12225	0.0
K12226	0.0
K12227	0.0
K12220	0.0
K05363	40.0
K12222	0.0
K12223	0.0
K08681	3166.0
K08680	39.0
K08683	0.0
K08682	13.0
K08685	2.0
K08684	7.0
K08687	3.0
K08686	1.0
K11755	8042.0
K11754	17177.0
K11751	134.0
K11750	14.0
K11753	14079.0
K11752	6867.0
K02407	2675.0
K13938	20.0
K13936	7.0
K13935	51.0
K02406	7213.0
K13933	8.0
K13932	42.0
K13931	42.0
K13930	8.0
K12088	0.0
K12081	0.0
K12082	0.0
K12083	0.0
K12084	0.0
K12086	0.0
K12087	0.0
K09611	2.0
K09612	21.0
K04940	0.0
K10085	0.0
K05394	1.0
K05395	45.0
K06340	0.0
K13043	1084.0
K07149	2435.0
K07148	1638.0
K07147	124.0
K07146	158.0
K07145	251.0
K07144	0.0
K07143	0.0
K07142	0.0
K07141	1528.0
K07140	36.0
K10156	0.0
K10150	0.0
K10620	0.0
K10621	0.0
K14028	0.0
K14029	0.0
K01817	5559.0
K01816	73.0
K01815	4486.0
K01814	6576.0
K01813	2772.0
K01812	6149.0
K01811	10175.0
K01810	7547.0
K01819	168.0
K01818	1878.0
K14580	0.0
K05379	0.0
K08304	201.0
K08305	169.0
K08306	111.0
K08307	1980.0
K08300	185.0
K08301	5647.0
K08302	737.0
K08303	12932.0
K08308	13.0
K08309	772.0
K14671	0.0
K14670	1.0
K14673	0.0
K14672	0.0
K01673	1316.0
K01672	4.0
K01671	4.0
K01677	4653.0
K01676	1887.0
K01674	112.0
K01679	765.0
K01678	4316.0
K02899	7101.0
K02896	0.0
K02897	2216.0
K02895	7286.0
K02892	7298.0
K02890	7298.0
K10811	0.0
K02096	0.0
K02097	0.0
K02094	0.0
K02095	0.0
K02092	0.0
K02093	0.0
K02099	6322.0
K03411	4006.0
K03410	4131.0
K03413	5942.0
K03412	1619.0
K03415	1326.0
K03414	80.0
K03417	55.0
K03416	0.0
K03418	2.0
K05376	0.0
K02320	0.0
K02322	0.0
K02323	0.0
K05377	0.0
K13542	5565.0
K13543	0.0
K13540	2.0
K13541	51.0
K12145	1.0
K12144	0.0
K12147	8.0
K12410	8432.0
K12141	770.0
K12140	777.0
K12143	45.0
K12142	1.0
K12149	14.0
K12148	13.0
K07312	12.0
K07313	459.0
K07310	47.0
K07311	7.0
K07316	351.0
K07317	0.0
K07314	1.0
K07315	419.0
K07318	159.0
K07319	2465.0
K03936	0.0
K03425	8.0
K03426	5359.0
K03427	7906.0
K03420	0.0
K03421	0.0
K03422	0.0
K03423	15.0
K03756	10.0
K03757	5.0
K03206	0.0
K03755	1.0
K11144	793.0
K11145	5209.0
K05972	0.0
K05973	11.0
K03752	465.0
K05978	0.0
K05979	93.0
K03753	369.0
K00331	1923.0
K00330	1937.0
K00333	180.0
K00332	173.0
K00335	4513.0
K00334	5347.0
K00337	2033.0
K00336	7341.0
K00339	1935.0
K00338	1884.0
K03751	0.0
K06953	3.0
K06952	99.0
K06407	4526.0
K06950	15133.0
K10819	155.0
K06956	207.0
K06955	19.0
K06402	502.0
K10815	0.0
K06959	6784.0
K06958	5458.0
K06409	9109.0
K06408	2236.0
K09129	18.0
K09128	328.0
K09123	175.0
K09122	25.0
K09121	3296.0
K09120	0.0
K09127	15.0
K09126	17.0
K09125	1129.0
K09124	135.0
K01233	8.0
K05819	4.0
K05818	4.0
K01896	0.0
K05813	4900.0
K05812	17.0
K05811	12.0
K05810	5522.0
K05817	13.0
K05816	106.0
K05815	1754.0
K05814	510.0
K01894	77.0
K01892	7376.0
K01234	1090.0
K01144	3025.0
K01146	13.0
K01141	29.0
K01416	0.0
K11434	2.0
K01415	16.0
K06354	0.0
K01414	90.0
K09836	2.0
K01318	3.0
K01319	0.0
K01312	0.0
K06350	15.0
K02669	3910.0
K02668	74.0
K02665	69.0
K02664	100.0
K02667	65.0
K02666	224.0
K02661	0.0
K02660	31.0
K02663	115.0
K02662	901.0
K00809	52.0
K00808	1.0
K00806	7311.0
K00805	4648.0
K00804	0.0
K00803	109.0
K00802	1.0
K00801	11.0
K00800	5545.0
K10921	0.0
K02409	2717.0
K02408	4213.0
K02401	3499.0
K02400	4023.0
K02403	11.0
K02402	11.0
K02405	4226.0
K05364	3846.0
K05367	1160.0
K05366	14828.0
K10210	6.0
K10216	0.0
K13049	1261.0
K13048	0.0
K13739	0.0
K10215	0.0
K06122	11.0
K13735	14.0
K13734	1.0
K13041	8.0
K13040	8.0
K13731	0.0
K13730	12.0
K13733	2.0
K13732	2.0
K04516	1822.0
K03204	78.0
K03205	11717.0
K03207	23.0
K03200	60.0
K03201	25.0
K03202	0.0
K03203	21.0
K03208	13.0
K03758	850.0
K03759	1.0
K09469	2.0
K09461	4.0
K06204	366.0
K00178	7.0
K13950	4.0
K13953	563.0
K13955	0.0
K13954	894.0
K10920	0.0
K06324	2.0
K11777	485.0
K11779	6.0
K11778	0.0
K06325	0.0
K12600	0.0
K07432	0.0
K07430	0.0
K06326	0.0
K07128	3.0
K07121	122.0
K07120	73.0
K07123	7.0
K07122	52.0
K07125	0.0
K07124	5354.0
K07127	44.0
K07126	2117.0
K01870	7297.0
K01873	8537.0
K01872	7231.0
K01875	7318.0
K01874	8606.0
K01876	7582.0
K01879	933.0
K01878	928.0
K06321	0.0
K00476	0.0
K00477	0.0
K00474	0.0
K00472	9.0
K00470	2.0
K00471	10.0
K00478	0.0
K00479	4.0
K04775	9.0
K04774	35.0
K04777	0.0
K04776	0.0
K04771	12.0
K04770	60.0
K04773	2136.0
K04772	21.0
K04779	2.0
K04778	0.0
K14657	1.0
K14656	0.0
K14654	0.0
K14653	0.0
K14652	7649.0
K14659	1.0
K14658	1.0
K14386	0.0
K09926	56.0
K01699	71.0
K01698	2777.0
K01695	5032.0
K01697	57.0
K01696	5867.0
K01690	54.0
K01693	4827.0
K01692	1736.0
K07227	46.0
K03439	7062.0
K03438	10188.0
K13380	0.0
K03928	303.0
K03925	6102.0
K03924	8687.0
K03431	6516.0
K03926	164.0
K03437	7136.0
K03436	7547.0
K03435	22.0
K03434	0.0
K02348	1010.0
K02342	5844.0
K02343	6866.0
K02340	6877.0
K02341	7212.0
K02346	8708.0
K02347	63.0
K02344	14.0
K02345	14.0
K03697	1300.0
K03696	7312.0
K03695	6854.0
K03694	963.0
K03693	142.0
K03692	7.0
K03690	53.0
K03699	5815.0
K03698	4388.0
K13566	0.0
K12164	0.0
K07338	3.0
K07339	708.0
K07334	474.0
K07335	6993.0
K07336	31.0
K07337	125.0
K07330	0.0
K07331	0.0
K07332	0.0
K07333	0.0
K09695	28.0
K09694	27.0
K09697	711.0
K09696	695.0
K09691	5674.0
K09690	4059.0
K09693	255.0
K09692	521.0
K09699	16.0
K09698	708.0
K07590	531.0
K07591	1.0
K07592	5.0
K05998	0.0
K05999	0.0
K05996	0.0
K05997	17.0
K05994	2.0
K05995	2427.0
K05993	1549.0
K05991	0.0
K10837	0.0
K00319	0.0
K00318	104.0
K00648	10583.0
K02545	2.0
K00645	7311.0
K00311	64.0
K00646	0.0
K00317	18.0
K00316	17.0
K00643	7.0
K00314	10.0
K02547	860.0
K06429	1.0
K06428	1.0
K06427	0.0
K02812	3.0
K06425	18.0
K06424	0.0
K06423	193.0
K06422	2.0
K06421	13.0
K02813	3.0
K02930	0.0
K03815	4.0
K05612	0.0
K03367	659.0
K03366	632.0
K03812	17.0
K03635	216.0
K03634	200.0
K03631	6975.0
K05969	0.0
K03630	7904.0
K03633	14.0
K03632	14.0
K01998	5084.0
K01999	5228.0
K01992	18864.0
K01993	4285.0
K01990	32391.0
K01991	3026.0
K01996	5196.0
K01997	5358.0
K01994	17.0
K01995	5273.0
K03148	487.0
K03639	2607.0
K05692	2.0
K03638	202.0
K00869	703.0
K00868	5370.0
K00861	0.0
K00860	1073.0
K00863	418.0
K00862	5.0
K00865	4281.0
K00864	7438.0
K00867	682.0
K00866	0.0
K01192	7829.0
K01190	24406.0
K01191	8007.0
K01197	923.0
K01194	110.0
K01195	2912.0
K01198	2411.0
K01199	3.0
K00656	13163.0
K00657	3712.0
K00306	1.0
K14591	25.0
K00300	0.0
K00653	0.0
K13715	2.0
K13713	0.0
K00650	0.0
K00651	5932.0
K14596	0.0
K02647	10014.0
K14598	2.0
K02643	0.0
K02642	0.0
K02641	1.0
K02640	0.0
K03594	1974.0
K03595	7197.0
K03596	7033.0
K03597	25.0
K03590	2812.0
K03591	13.0
K03592	871.0
K03593	1948.0
K03598	23.0
K03599	68.0
K01736	6735.0
K01737	2305.0
K01734	8584.0
K01735	5338.0
K01732	0.0
K01733	7391.0
K01730	1303.0
K01731	3.0
K06049	0.0
K01738	9426.0
K01739	291.0
K11809	0.0
K05343	411.0
K02422	4850.0
K02421	3510.0
K05340	846.0
K02427	180.0
K05346	216.0
K02425	10.0
K02424	9.0
K05349	27761.0
K02428	1986.0
K03770	2050.0
K03771	2138.0
K03772	301.0
K03773	1835.0
K03774	136.0
K03775	1893.0
K03776	36.0
K03777	103.0
K03778	6131.0
K03779	779.0
K09722	0.0
K08174	3.0
K14114	0.0
K13979	73.0
K13237	3.0
K14440	0.0
K09992	1298.0
K09990	10.0
K09991	2.0
K09996	8.0
K09997	14.0
K09994	5.0
K14110	0.0
K09998	14.0
K09999	14.0
K14111	0.0
K14113	0.0
K14449	1.0
K10213	11.0
K14118	0.0
K11711	335.0
K11710	27.0
K11712	520.0
K11717	9355.0
K11719	72.0
K06857	98.0
K10440	9752.0
K10441	8243.0
K07103	0.0
K07102	85.0
K07101	144.0
K07100	6.0
K07107	7585.0
K07106	1820.0
K07105	3598.0
K07456	7104.0
K07459	95.0
K07458	1133.0
K07109	325.0
K07108	0.0
K10198	0.0
K10199	0.0
K10190	5498.0
K10191	0.0
K10192	512.0
K10193	321.0
K10194	389.0
K10195	6.0
K10196	0.0
K10197	0.0
K15013	0.0
K01858	975.0
K15016	0.0
K15017	0.0
K01853	0.0
K01852	0.0
K01851	0.0
K01850	946.0
K01857	18.0
K01856	12.0
K01854	8321.0
K07539	0.0
K08478	5.0
K08479	0.0
K08476	5.0
K08477	0.0
K08475	5.0
K00450	19.0
K00451	33.0
K00452	12.0
K00453	33.0
K00455	12.0
K00456	0.0
K00457	56.0
K00106	1.0
K00459	192.0
K00104	1296.0
K00105	37.0
K00102	113.0
K00103	1.0
K00100	13319.0
K00101	68.0
K01509	0.0
K04759	11470.0
K04758	13439.0
K04757	389.0
K01504	0.0
K04755	104.0
K04754	166.0
K04753	106.0
K04752	50.0
K04751	3690.0
K01502	8.0
K14631	0.0
K05359	0.0
K14632	0.0
K07536	0.0
K12080	0.0
K02364	12.0
K12369	66.0
K02361	1028.0
K02362	8.0
K02363	21.0
K13509	0.0
K13503	1.0
K13500	0.0
K12109	0.0
K12108	0.0
K12101	0.0
K12100	0.0
K12103	0.0
K12102	0.0
K12105	0.0
K12104	0.0
K12107	0.0
K12106	0.0
K11023	0.0
K03014	0.0
K08906	4.0
K08904	0.0
K08900	0.0
K06223	4892.0
K06199	4481.0
K06198	640.0
K06197	10.0
K06196	2715.0
K06194	1651.0
K06193	170.0
K06192	157.0
K06191	469.0
K06190	71.0
K11104	1996.0
K11105	2966.0
K11106	10.0
K11107	55.0
K11102	258.0
K11103	105.0
K07862	269.0
K00666	2777.0
K00663	6.0
K00662	1626.0
K00661	8087.0
K00660	32.0
K06997	6703.0
K06996	135.0
K06995	60.0
K10852	391.0
K06993	0.0
K06992	5.0
K06991	19.0
K06990	113.0
K11050	0.0
K06999	92.0
K06998	1534.0
K05338	121.0
K11051	0.0
K06441	0.0
K06440	0.0
K06443	22.0
K06442	5355.0
K06445	30.0
K06447	11.0
K06446	47.0
K06309	0.0
K05686	0.0
K02655	161.0
K07392	0.0
K00595	8593.0
K00594	1.0
K00596	1.0
K00599	16974.0
K00598	78.0
K02657	34.0
K07642	35.0
K07643	8.0
K07396	59.0
K07397	430.0
K07394	25.0
K07395	32.0
K04102	2.0
K04103	74.0
K04100	2.0
K04101	3.0
K04107	0.0
K04105	0.0
K04108	0.0
K04109	0.0
K07716	3.0
K07717	179.0
K07714	57.0
K07715	73.0
K07712	72.0
K07713	2217.0
K07710	10.0
K07711	21.0
K07718	22046.0
K07719	470.0
K00843	2.0
K00842	1.0
K00841	1085.0
K00840	8.0
K00847	8934.0
K00846	3.0
K00845	13714.0
K00844	102.0
K00849	6968.0
K00848	4919.0
K06302	2.0
K13771	74.0
K13770	29.0
K13772	1.0
K13775	5.0
K13774	3.0
K13777	1.0
K13776	1.0
K13779	1.0
K13778	1.0
K02621	2559.0
K02992	7281.0
K02623	2.0
K08286	0.0
K08281	271.0
K02996	6568.0
K02995	0.0
K02994	7298.0
K02629	0.0
K02628	0.0
K08289	1707.0
K08288	0.0
K03578	75.0
K03579	163.0
K03576	79.0
K03577	1290.0
K03574	12129.0
K03575	4133.0
K03572	7226.0
K03573	716.0
K03570	7149.0
K03571	4602.0
K01710	10522.0
K01711	5631.0
K01712	1447.0
K01713	0.0
K01714	12745.0
K01715	3447.0
K01716	34.0
K01718	13.0
K01719	1842.0
K03081	40.0
K02199	76.0
K02198	222.0
K14170	8960.0
K02193	142.0
K02192	157.0
K02191	106.0
K02190	4307.0
K02197	226.0
K02196	32.0
K02195	219.0
K02194	218.0
K03718	2728.0
K03719	2558.0
K03712	5489.0
K03713	303.0
K03710	7646.0
K03711	10529.0
K03716	2439.0
K03717	38.0
K03715	17.0
K07129	0.0
K00045	40.0
K13995	0.0
K13994	0.0
K13991	0.0
K13990	1214.0
K13993	3552.0
K13992	0.0
K06298	3577.0
K06299	2.0
K06294	3.0
K06295	1128.0
K06296	204.0
K06297	231.0
K06290	0.0
K06291	0.0
K06292	0.0
K06293	0.0
K12743	0.0
K00248	3965.0
K06426	16.0
K11739	1.0
K11738	11.0
K11733	15.0
K11732	7.0
K11731	4.0
K11737	30.0
K11736	7.0
K11735	1.0
K11734	8.0
K06870	0.0
K06871	12985.0
K06872	4324.0
K06873	60.0
K06874	0.0
K06875	0.0
K06876	37.0
K06877	1366.0
K06878	682.0
K06879	132.0
K07478	8905.0
K12645	0.0
K07479	14.0
K07473	5891.0
K07472	0.0
K07471	46.0
K07470	8.0
K07477	8.0
K07476	7.0
K07474	202.0
K15038	0.0
K15039	0.0
K15034	56.0
K15036	6.0
K15037	2.0
K08738	18.0
K06420	0.0
K00128	3314.0
K00129	1.0
K00438	0.0
K00432	745.0
K00433	1307.0
K00122	40.0
K00123	690.0
K00124	323.0
K00125	1.0
K00126	2.0
K00127	143.0
K08973	85.0
K14348	7.0
K14347	0.0
K14340	0.0
K08972	523.0
K01525	74.0
K01524	8680.0
K01523	855.0
K01521	9.0
K01520	8929.0
K01529	689.0
K08977	32.0
K03969	388.0
K08929	0.0
K02388	4278.0
K02389	3959.0
K02386	87.0
K02387	4212.0
K02384	0.0
K02385	3472.0
K02382	0.0
K02380	182.0
K02381	5.0
K05386	0.0
K13524	0.0
K13525	0.0
K13527	10.0
K13520	0.0
K13522	14.0
K13529	13.0
K03385	300.0
K03384	0.0
K03387	1538.0
K03386	3600.0
K03381	14.0
K03380	4.0
K03383	4.0
K03382	695.0
K03389	1074.0
K03388	1188.0
K05356	1.0
K12344	221.0
K12343	820.0
K12342	0.0
K12341	0.0
K12340	2709.0
K02430	19.0
K12349	0.0
K05351	8.0
K11694	7.0
K11695	4.0
K11690	3308.0
K05352	10.0
K11693	17.0
K08928	0.0
K03433	9.0
K13832	34.0
K03039	0.0
K03432	9.0
K06607	0.0
K06606	92.0
K06605	22.0
K03430	2322.0
K06603	321.0
K06602	2.0
K06601	2.0
K06600	0.0
K05358	12.0
K06609	3.0
K06608	87.0
K03923	77.0
K03922	0.0
K11472	26.0
K11473	310.0
K11474	1.0
K11475	2.0
K11476	5.0
K11477	5.0
K00601	0.0
K00600	7101.0
K00603	1019.0
K03746	37.0
K00605	3630.0
K00604	7369.0
K00607	10.0
K00606	3094.0
K00609	7140.0
K03741	2722.0
K03740	645.0
K03743	871.0
K10873	0.0
K03214	14.0
K14068	0.0
K13317	0.0
K06360	1.0
K14069	0.0
K08078	1.0
K09650	8.0
K06361	0.0
K07802	0.0
K07803	208.0
K07800	4.0
K07801	0.0
K07806	11.0
K07807	0.0
K07804	1.0
K07805	0.0
K06362	0.0
K01172	0.0
K10257	0.0
K10255	11.0
K10254	5144.0
K10253	1.0
K10918	4.0
K04128	0.0
K01958	809.0
K01959	10.0
K01956	7360.0
K01957	0.0
K04126	0.0
K04127	9.0
K01952	8116.0
K01953	8609.0
K01950	6646.0
K01951	9716.0
K07730	0.0
K07731	0.0
K07732	0.0
K07733	55.0
K07734	41.0
K07735	1056.0
K07736	5179.0
K07737	15147.0
K07738	4783.0
K07739	52.0
K06365	0.0
K06366	0.0
K06367	0.0
K10910	0.0
K10911	0.0
K04382	0.0
K10775	0.0
K02609	19.0
K02979	0.0
K02978	0.0
K06368	0.0
K02975	0.0
K02974	0.0
K02977	0.0
K02976	0.0
K03558	1206.0
K03559	2318.0
K03550	6711.0
K03551	7292.0
K03552	0.0
K03553	8545.0
K03554	69.0
K03555	7195.0
K03556	1765.0
K03557	68.0
K01778	6755.0
K01779	1351.0
K06369	0.0
K01772	556.0
K01770	6299.0
K01771	717.0
K01776	6899.0
K01777	137.0
K01774	0.0
K01775	8988.0
K05385	0.0
K05384	0.0
K05383	0.0
K05382	0.0
K05381	0.0
K08159	47.0
K14153	70.0
K14154	0.0
K14155	8558.0
K08152	5.0
K08156	1734.0
K08076	0.0
K12809	0.0
K05297	97.0
K03734	8587.0
K03735	657.0
K03736	657.0
K03737	6709.0
K03731	4.0
K03732	38.0
K03733	2846.0
K03738	253.0
K03739	657.0
K08139	10.0
K06994	317.0
K12660	4.0
K12661	15.0
K07450	1.0
K08719	0.0
K08717	154.0
K08715	1.0
K08714	11.0
K08713	4.0
K08710	0.0
K11311	0.0
K11312	139.0
K00141	1.0
K00146	17.0
K00411	70.0
K00412	100.0
K00145	13016.0
K00148	2.0
K14367	0.0
K14366	0.0
K08954	0.0
K08384	6944.0
K14369	0.0
K14368	0.0
K14091	1349.0
K14090	1305.0
K14093	0.0
K14092	0.0
K14095	0.0
K14094	0.0
K14097	0.0
K14096	0.0
K14099	0.0
K14098	0.0
K02848	7.0
K01541	17.0
K04712	8.0
K04711	0.0
K01545	0.0
K01547	3802.0
K01546	3821.0
K01548	3727.0
K04719	12.0
K04718	0.0
K02018	4261.0
K02019	1169.0
K02016	12767.0
K02017	207.0
K02014	10127.0
K02015	16167.0
K02012	4007.0
K02013	11968.0
K02010	1820.0
K02011	3629.0
K04515	0.0
K03943	2.0
K03941	0.0
K03940	0.0
K00313	125.0
K04060	0.0
K01608	1261.0
K08942	0.0
K08943	0.0
K08940	0.0
K08941	0.0
K08946	2.0
K08947	0.0
K08944	0.0
K08945	0.0
K03059	0.0
K13811	0.0
K13812	0.0
K13815	1.0
K13816	6.0
K13818	0.0
K13819	108.0
K03053	0.0
K03052	0.0
K03055	0.0
K03054	0.0
K03057	0.0
K03056	0.0
K06222	26.0
K11418	0.0
K11410	0.0
K11415	0.0
K00622	0.0
K00621	0.0
K00620	9614.0
K00627	733.0
K00626	4810.0
K00625	6461.0
K00624	0.0
K02805	2100.0
K02552	53.0
K02550	1.0
K02556	3658.0
K02803	8.0
K02554	5.0
K07280	33.0
K07281	48.0
K07282	5263.0
K07283	15.0
K07284	3725.0
K07285	35.0
K07286	15.0
K08217	4167.0
K07288	30.0
K07289	173.0
K07534	0.0
K07535	89.0
K07533	3537.0
K07822	0.0
K07823	1.0
K08699	0.0
K00088	8485.0
K00087	1667.0
K00086	1465.0
K00082	231.0
K10239	1.0
K10238	2.0
K10231	183.0
K10230	5.0
K10233	3.0
K10232	8.0
K10235	1.0
K10234	3.0
K10237	1.0
K10236	1.0
K08353	0.0
K01970	8.0
K01971	345.0
K01972	8636.0
K01973	0.0
K01974	8.0
K01975	343.0
K01976	2.0
K07758	0.0
K05990	0.0
K07752	0.0
K07753	0.0
K07751	14.0
K13786	1.0
K07755	0.0
K07442	118.0
K08352	251.0
K07115	99.0
K07441	0.0
K07634	0.0
K07446	14.0
K07111	0.0
K07444	6161.0
K07445	19.0
K00647	430.0
K07449	0.0
K00641	853.0
K00640	7877.0
K01289	3.0
K01282	0.0
K01283	3.0
K01280	1.0
K01281	635.0
K01286	999.0
K01284	3584.0
K02954	7542.0
K02952	7295.0
K02950	7068.0
K00155	36.0
K02959	7259.0
K00887	0.0
K00886	19.0
K00885	4.0
K00884	24.0
K00883	195.0
K00882	3435.0
K00881	95.0
K00880	1016.0
K00053	6292.0
K14048	0.0
K01026	1627.0
K01756	7387.0
K01025	2.0
K01750	581.0
K01023	91.0
K01752	10196.0
K01753	185.0
K14583	0.0
K01758	49.0
K01759	9082.0
K09565	0.0
K09568	0.0
K08173	54.0
K08172	13.0
K02483	1698.0
K02482	139.0
K08177	704.0
K08176	0.0
K08175	0.0
K02486	2.0
K02489	0.0
K02488	44.0
K08178	5.0
K14138	737.0
K14136	0.0
K09713	0.0
K09714	0.0
K09715	2.0
K03532	1.0
K03533	7.0
K03530	12060.0
K03531	6750.0
K03536	7230.0
K03537	0.0
K03534	3560.0
K03535	22.0
K03538	0.0
K03539	0.0
K14451	0.0
K14450	0.0
K02225	8.0
K02224	9494.0
K02227	5312.0
K02226	4257.0
K02221	1083.0
K14107	0.0
K02229	3.0
K02228	2.0
K14106	0.0
K00441	82.0
K03288	6.0
K03289	71.0
K03284	8440.0
K03285	63.0
K03286	253.0
K03287	3843.0
K03280	0.0
K03281	2145.0
K03282	6362.0
K00440	0.0
K13677	0.0
K12790	0.0
K09639	0.0
K12688	0.0
K12689	0.0
K12686	13.0
K12687	1.0
K12684	8.0
K12685	7.0
K12682	0.0
K12683	0.0
K12680	1.0
K11889	0.0
K08884	6918.0
K11085	3260.0
K11084	3.0
K11081	3.0
K11080	0.0
K11083	3.0
K11082	3.0
K11089	21.0
K08777	1.0
K08776	0.0
K06346	4906.0
K06347	6.0
K09824	30.0
K09825	6606.0
K09823	79.0
K09820	55.0
K10939	1.0
K10936	0.0
K10937	0.0
K10933	0.0
K06348	1.0
K09829	0.0
K11337	0.0
K11336	0.0
K11335	2.0
K11334	2.0
K11333	2.0
K11332	0.0
K11331	0.0
K11330	0.0
K00169	1175.0
K00164	152.0
K00166	18.0
K00167	27.0
K00161	733.0
K00162	732.0
K00163	101.0
K10689	0.0
K10680	59.0
K10681	8.0
K10682	6.0
K04083	5306.0
K04082	61.0
K04081	8.0
K04080	34.0
K04087	544.0
K04086	356.0
K04085	59.0
K04084	167.0
K04088	543.0
K01569	6.0
K01568	0.0
K01563	18.0
K01561	5.0
K01560	2189.0
K01567	124.0
K01565	4.0
K01564	5.0
K02038	7016.0
K02039	6904.0
K02030	16886.0
K02031	16629.0
K02032	17410.0
K02033	19187.0
K02034	19954.0
K02035	22769.0
K02036	7524.0
K02037	6987.0
K05556	0.0
K13658	1.0
K13659	0.0
K13656	0.0
K13657	1.0
K13654	5.0
K13655	92.0
K13652	1498.0
K13653	7976.0
K13650	4.0
K13651	45.0
K05555	8.0
K05552	0.0
K02057	14585.0
K05550	1.0
K05551	0.0
K12308	13342.0
K12306	0.0
K03073	7222.0
K03072	596.0
K03071	794.0
K03070	7256.0
K03077	322.0
K03076	7081.0
K03075	6401.0
K03074	830.0
K08965	95.0
K08967	40.0
K08961	1868.0
K08963	3026.0
K13873	0.0
K13876	0.0
K13874	3.0
K13875	0.0
K06139	6.0
K06138	749.0
K06135	0.0
K06134	30.0
K06137	16.0
K06136	6.0
K06131	10493.0
K06133	4500.0
K06132	9.0
K02600	7298.0
K07389	1.0
K07388	0.0
K04747	0.0
K01516	7177.0
K09977	51.0
K07518	0.0
K07519	2.0
K11437	0.0
K07512	4.0
K07516	73.0
K10212	72.0
K10747	2.0
K10217	2.0
K10219	0.0
K10218	3.0
K10748	13.0
K01912	6876.0
K01913	4.0
K01910	507.0
K01911	1261.0
K01916	816.0
K01917	55.0
K01914	6402.0
K01915	14775.0
K01918	3263.0
K01919	527.0
K07774	14.0
K07775	994.0
K07776	102.0
K07777	863.0
K07770	18.0
K07771	13.0
K07772	2.0
K07773	14.0
K07778	307.0
K01193	7038.0
K04340	0.0
K04341	0.0
K04342	0.0
K04343	0.0
K12986	0.0
K04691	30.0
K02931	6595.0
K02933	7264.0
K02935	7291.0
K02936	0.0
K02939	7298.0
K00205	0.0
K00204	0.0
K00207	0.0
K00206	0.0
K00201	1.0
K00200	1.0
K00203	0.0
K00202	1.0
K00209	0.0
K00208	2187.0
K01000	8494.0
K01001	0.0
K01002	608.0
K01003	14.0
K01004	3.0
K01005	1684.0
K01006	6511.0
K01007	816.0
K01008	2758.0
K10855	0.0
K14115	0.0
K14116	0.0
K14441	6422.0
K14446	21.0
K14447	2.0
K14112	0.0
K14445	23.0
K08195	28.0
K08194	23.0
K14448	2.0
K08196	10.0
K08191	1701.0
K14119	0.0
K08193	0.0
K00702	1063.0
K10799	0.0
K03518	4392.0
K03519	346.0
K09719	0.0
K10856	0.0
K03516	5.0
K03517	4303.0
K02205	1.0
K02204	73.0
K02203	4150.0
K02201	0.0
K02200	67.0
K13714	8.0
K13461	0.0
K12518	10.0
K12519	10.0
K12517	10.0
K12514	0.0
K12515	0.0
K12512	0.0
K12513	0.0
K12510	4815.0
K12511	898.0
K07183	4190.0
K07182	103.0
K07181	1597.0
K07180	212.0
K07186	14.0
K07185	987.0
K07184	26.0
K09800	201.0
K09801	68.0
K09802	24.0
K09803	165.0
K09804	5.0
K09805	48.0
K09806	62.0
K09807	3187.0
K09808	3513.0
K09809	104.0
K10912	1.0
K10913	0.0
K10914	714.0
K10915	0.0
K10916	0.0
K10917	0.0
K11358	4017.0
K11355	0.0
K11354	0.0
K11357	1.0
K11356	0.0
K04069	18079.0
K04068	7971.0
K04065	82.0
K04064	9.0
K04067	13.0
K04066	7125.0
K04061	2563.0
K09716	0.0
K04063	52.0
K04062	31.0
K10006	6.0
K10007	6.0
K10004	25.0
K10005	8.0
K10002	25.0
K10003	22.0
K10000	14.0
K10001	24.0
K09717	0.0
K10008	14.0
K10009	11.0
K02491	2.0
K14588	13.0
K14581	0.0
K13678	522.0
K13679	0.0
K11633	1.0
K13670	2.0
K13671	2.0
K11987	0.0
K11636	0.0
K11634	0.0
K13582	1.0
K13583	9.0
K13580	0.0
K13581	16.0
K13586	0.0
K13587	4.0
K13584	4.0
K13585	0.0
K13588	2.0
K13589	1.0
K02052	512.0
K02053	521.0
K02050	12232.0
K02051	11306.0
K02056	7584.0
K05553	0.0
K02054	495.0
K02055	432.0
K02058	2771.0
K02059	0.0
K05558	1.0
K05559	6.0
K03895	4.0
K03894	4.0
K03897	8.0
K03896	4.0
K03891	3.0
K03890	3.0
K03893	57.0
K03892	9641.0
K02423	12.0
K05342	0.0
K05341	150.0
K12989	4.0
K12988	2.0
K02420	4015.0
K12981	1.0
K12980	1.0
K12983	0.0
K12982	7.0
K12985	1.0
K12984	24.0
K12987	0.0
K02426	1859.0
K13854	0.0
K03098	732.0
K13853	182.0
K03095	663.0
K05344	2.0
K03091	18599.0
K03090	197.0
K03093	619.0
K03092	3362.0
K06113	1006.0
K09632	0.0
K02429	4991.0
K06118	9.0
K05716	0.0
K04844	14.0
K11632	5.0
K11630	5.0
K11631	47.0
K11637	1.0
K11635	12.0
K11638	1.0
K11639	0.0
K07572	0.0
K07573	0.0
K07570	400.0
K07571	1180.0
K07576	4128.0
K07577	29.0
K07574	5010.0
K07575	0.0
K07578	0.0
K07579	0.0
K11189	12587.0
K11184	2893.0
K11187	0.0
K11180	123.0
K11181	123.0
K11183	77.0
K10764	74.0
K10763	68.0
K10762	3.0
K01938	6990.0
K01939	7974.0
K01934	6705.0
K01935	1782.0
K01937	7244.0
K01930	0.0
K01932	85.0
K01933	8210.0
K07798	146.0
K07799	99.0
K07796	54.0
K07797	1.0
K07794	92.0
K07795	108.0
K07792	197.0
K07793	2198.0
K07790	0.0
K07791	774.0
K06379	4510.0
K00968	1273.0
K06378	4474.0
K06377	7.0
K06376	0.0
K06375	2.0
K09814	4.0
K09813	4.0
K06372	0.0
K06371	1.0
K06370	2.0
K01249	9.0
K01246	3317.0
K01247	95.0
K01244	2.0
K01243	6241.0
K08919	0.0
K01241	1020.0
K02919	3442.0
K02913	7454.0
K02912	0.0
K02911	6292.0
K02910	0.0
K02917	0.0
K02916	7261.0
K02915	0.0
K02914	6407.0
K00228	93.0
K00227	0.0
K00226	9732.0
K00224	3.0
K00223	0.0
K00222	2.0
K00221	2.0
K00220	1.0
K01798	0.0
K01799	105.0
K01068	0.0
K01069	688.0
K01062	38.0
K01791	8681.0
K01792	28.0
K01061	113.0
K01066	379.0
K01067	267.0
K01796	37.0
K01797	87.0
K05499	1482.0
K14468	2.0
K14469	2.0
K14465	0.0
K14466	0.0
K14467	0.0
K10834	2.0
K10833	0.0
K02266	0.0
K03793	26.0
K03790	721.0
K03791	7.0
K03796	30.0
K03797	10267.0
K03794	1.0
K03795	27.0
K03798	14319.0
K03799	1078.0
K13448	0.0
K12538	0.0
K12539	1.0
K12530	5.0
K12531	5.0
K12532	5.0
K12533	0.0
K12534	0.0
K12535	0.0
K12536	2.0
K12537	0.0
K03136	0.0
K09790	2959.0
K09791	186.0
K09792	97.0
K09793	1703.0
K09794	158.0
K09795	87.0
K09796	56.0
K09797	2073.0
K09798	87.0
K09799	13.0
K10972	2.0
K10973	2.0
K10977	22.0
K10974	1666.0
K10975	9.0
K10978	0.0
K10979	243.0
K06308	6.0
K00315	13.0
K09862	75.0
K06303	2.0
K09860	1.0
K09861	6022.0
K06306	1069.0
K06307	4.0
K06305	3.0
K11373	0.0
K04047	1827.0
K04046	20.0
K04045	1602.0
K04044	58.0
K04043	7726.0
K04042	3229.0
K04041	4899.0
K04040	19.0
K02700	0.0
K04049	0.0
K04048	0.0
K02707	0.0
K02704	0.0
K02705	0.0
K10020	7.0
K10021	1.0
K10022	1.0
K10023	0.0
K10024	0.0
K10025	0.0
K10026	399.0
K10027	80.0
K13612	0.0
K13613	0.0
K13611	0.0
K13614	0.0
K13615	0.0
K05794	226.0
K05795	601.0
K05796	114.0
K05797	0.0
K05790	13.0
K05791	21.0
K05792	32.0
K05793	56.0
K05798	16.0
K05799	7645.0
K01474	26.0
K01477	11.0
K01476	142.0
K01471	0.0
K01470	4036.0
K01473	25.0
K13039	7.0
K01479	58.0
K01478	479.0
K05570	1419.0
K05571	1419.0
K05572	0.0
K05573	0.0
K02078	16284.0
K02079	6.0
K05576	9.0
K02074	691.0
K02075	697.0
K02076	453.0
K02077	773.0
K02071	4606.0
K02072	4513.0
K02073	5027.0
K03309	338.0
K03308	12610.0
K03305	2735.0
K03304	59.0
K03307	5445.0
K03306	3664.0
K03301	6.0
K03300	733.0
K03303	945.0
K03302	0.0
K06173	10628.0
K06175	67.0
K06174	0.0
K06177	2553.0
K06176	59.0
K06179	4716.0
K07680	9.0
K03867	0.0
K03838	4.0
K12053	0.0
K11618	1297.0
K11619	2.0
K11614	2.0
K11615	1.0
K11616	3.0
K11617	43.0
K11610	0.0
K11611	0.0
K11960	0.0
K11961	13.0
K02836	7288.0
K10565	1.0
K10564	1.0
K02837	6145.0
K10561	534.0
K10560	523.0
K10563	3928.0
K10562	7.0
K02838	7298.0
K06858	14.0
K02839	1251.0
K06859	152.0
K12700	958.0
K07558	0.0
K07559	1752.0
K07228	11.0
K07229	44.0
K07226	24.0
K07224	58.0
K07225	18.0
K07222	18.0
K07223	477.0
K07220	3323.0
K07221	312.0
K10709	1900.0
K10708	1.0
K10701	0.0
K10703	0.0
K10702	0.0
K10704	0.0
K05984	9.0
K07537	2.0
K08652	0.0
K08651	0.0
K08658	0.0
K08659	2213.0
K05982	33.0
K07451	0.0
K07453	0.0
K07452	0.0
K07455	344.0
K07454	33.0
K09707	1600.0
K07457	253.0
K09706	199.0
K07104	76.0
K00029	1179.0
K00028	7.0
K00799	242.0
K00798	6069.0
K00797	2780.0
K00024	3569.0
K00795	155.0
K00026	0.0
K00021	13.0
K00020	322.0
K00023	15.0
K00022	0.0
K09017	90.0
K01269	5160.0
K09015	2155.0
K09014	3785.0
K09013	6662.0
K09011	1647.0
K09010	1.0
K01261	58.0
K01262	9827.0
K01263	98.0
K01264	3.0
K01265	10770.0
K01266	1327.0
K09018	10.0
K08227	13.0
K08226	13.0
K08225	9.0
K08224	176.0
K08223	1113.0
K08222	30.0
K08221	22.0
K00249	86.0
K01790	6270.0
K00241	1964.0
K00240	2580.0
K00243	6046.0
K00242	89.0
K00245	116.0
K00244	3551.0
K00247	14.0
K00246	110.0
K01795	1717.0
K06983	9.0
K02799	6.0
K02798	147.0
K02791	195.0
K02790	7.0
K02793	3320.0
K02795	4446.0
K02794	4869.0
K02796	4373.0
K04564	2617.0
K04565	2101.0
K04566	1246.0
K04567	6026.0
K01040	192.0
K01041	847.0
K04562	1030.0
K04568	48.0
K01049	0.0
K02535	2010.0
K02242	665.0
K02536	2744.0
K02531	223.0
K02246	610.0
K02533	206.0
K02532	266.0
K02248	352.0
K02538	56.0
K00581	0.0
K13421	8.0
K01013	0.0
K15018	0.0
K15019	0.0
K03110	7208.0
K03111	13912.0
K03112	20.0
K03113	1770.0
K03116	2279.0
K03117	217.0
K03118	2120.0
K03119	26.0
K10919	0.0
K12552	4.0
K12553	4.0
K12551	4.0
K12556	33.0
K12554	33.0
K12555	1298.0
K06892	45.0
K06893	35.0
K06890	1680.0
K06891	1028.0
K06896	4479.0
K06897	3345.0
K06894	1017.0
K06895	1622.0
K10954	0.0
K10956	0.0
K06899	18.0
K06328	22.0
K06329	0.0
K10952	0.0
K10953	0.0
K11395	0.0
K11391	7.0
K11390	0.0
K11392	106.0
K00499	0.0
K00494	46.0
K00495	1.0
K00496	12.0
K00491	8.0
K00492	34.0
K00493	1.0
K13591	0.0
K01467	2530.0
K13593	0.0
K13592	1.0
K04021	53.0
K04020	49.0
K04023	919.0
K04022	4.0
K04025	4.0
K04024	671.0
K04027	96.0
K04026	425.0
K04029	2955.0
K04028	2968.0
K07055	0.0
K07054	65.0
K07057	6.0
K07056	9057.0
K07051	15.0
K07050	3741.0
K07053	12113.0
K07052	13322.0
K07059	6.0
K07058	6554.0
K10040	711.0
K10041	1063.0
K10046	0.0
K04799	0.0
K04798	0.0
K04793	0.0
K04792	0.0
K04791	0.0
K04790	0.0
K04797	0.0
K04796	0.0
K04795	0.0
K04794	3.0
K13638	15.0
K13639	16.0
K13634	56.0
K13635	20.0
K13636	48.0
K13637	23.0
K13630	7.0
K13631	7.0
K13632	10.0
K13633	8.0
K02042	2330.0
K05778	9.0
K05779	9.0
K05776	1479.0
K05541	58.0
K05774	57.0
K05775	8.0
K05772	131.0
K05773	128.0
K05540	1000.0
K01459	1.0
K01458	6.0
K01457	36.0
K01455	37.0
K01454	1.0
K01453	6.0
K01452	15.0
K01451	720.0
K01450	0.0
K05518	1.0
K08070	713.0
K08071	0.0
K05516	1200.0
K08077	226.0
K05515	6043.0
K13093	0.0
K11783	0.0
K12949	0.0
K12945	8.0
K12944	4.0
K12941	624.0
K12940	75.0
K12943	7.0
K12942	1661.0
K14728	0.0
K14727	1.0
K11785	0.0
K00108	53.0
K13890	117.0
K13891	116.0
K13892	76.0
K13893	34.0
K13894	47.0
K13895	47.0
K13896	46.0
K06159	8.0
K06158	9094.0
K06153	7436.0
K06152	54.0
K06151	53.0
K06157	0.0
K06156	16.0
K06155	18.0
K06154	0.0
K03327	3926.0
K03326	42.0
K03325	1244.0
K03324	9827.0
K03322	1290.0
K03321	1817.0
K03320	1416.0
K03329	0.0
K03328	1959.0
K04802	0.0
K04801	0.0
K04800	0.0
K11948	0.0
K01505	22.0
K04756	7.0
K11940	25.0
K11941	10.0
K11942	13.0
K11943	0.0
K11944	0.0
K01507	9249.0
K11946	0.0
K11947	0.0
K01506	37.0
K01501	102.0
K01500	277.0
K01503	0.0
K06714	651.0
K04750	1657.0
K12789	0.0
K12788	0.0
K11526	0.0
K10810	4.0
K11522	1.0
K11523	0.0
K08675	0.0
K08676	270.0
K08677	7.0
K08679	2.0
K11521	0.0
K10547	701.0
K10546	795.0
K10545	141.0
K10544	49.0
K10543	219.0
K10542	3187.0
K10541	3171.0
K10540	3851.0
K10549	101.0
K10548	701.0
K14630	0.0
K11529	0.0
K00007	4.0
K00005	3913.0
K13444	0.0
K00003	6336.0
K00002	1746.0
K00001	2557.0
K01186	3189.0
K00009	138.0
K00008	5766.0
K10726	0.0
K10725	0.0
K08246	0.0
K00263	35.0
K00262	8458.0
K00261	190.0
K00260	98.0
K00266	21999.0
K00265	1233.0
K01200	1740.0
K01201	3597.0
K01206	17244.0
K01207	3078.0
K01205	2273.0
K01208	203.0
K01209	12494.0
K06167	1999.0
K00917	2023.0
K00912	2011.0
K00919	6998.0
K02519	7059.0
K02518	7117.0
K02517	2055.0
K02511	12.0
K02510	300.0
K13409	0.0
K13408	0.0
K03179	1067.0
K03170	3.0
K03177	7280.0
K12574	5355.0
K12570	0.0
K12573	6941.0
K11009	0.0
K11008	1.0
K11005	13.0
K11004	14.0
K11007	0.0
K11006	0.0
K11003	14.0
K08296	143.0
K08297	4.0
K08295	2.0
K02634	0.0
K02635	1.0
K10622	0.0
K07693	145.0
K07692	8.0
K07691	2.0
K07690	2.0
K07697	7.0
K07696	1538.0
K07695	0.0
K07694	279.0
K07699	3319.0
K07698	0.0
K07079	6804.0
K07078	1552.0
K07077	5.0
K07076	692.0
K07075	1939.0
K07074	390.0
K07073	0.0
K07072	1.0
K07071	399.0
K07070	28.0
K14584	0.0
K11620	0.0
K09190	3.0
K11623	3.0
K05759	0.0
K08589	1.0
K11625	0.0
K11995	0.0
K01439	6123.0
K01438	2055.0
K01431	1.0
K01430	1481.0
K01433	211.0
K01432	0.0
K01434	67.0
K01437	3.0
K01436	3350.0
K05539	82.0
K14520	0.0
K12963	12.0
K12962	13.0
K12961	14.0
K12960	5181.0
K14749	0.0
K14748	0.0
K02972	7.0
K14743	0.0
K14742	4961.0
K14745	0.0
K14744	21.0
K14747	0.0
K14746	0.0
K02167	17.0
K02164	1.0
K02160	3155.0
K02168	82.0
K02169	1512.0
K10931	0.0
K03341	0.0
K03340	4471.0
K03343	1.0
K03342	106.0
K03346	587.0
K12299	5.0
K12291	4.0
K12290	7.0
K12293	0.0
K12292	3.0
K12295	4.0
K12294	2.0
K12297	38.0
K12368	16.0
K11922	5.0
K11923	15.0
K11920	1.0
K11921	60.0
K11926	13.0
K11927	1907.0
K11924	100.0
K11925	13.0
K11928	2060.0
K13181	0.0
K13219	0.0
K07262	53.0
K07263	2229.0
K07260	5074.0
K07261	13.0
K07266	66.0
K07267	23.0
K07264	18.0
K07265	65.0
K07268	0.0
K07269	13.0
K01155	1737.0
K04478	4.0
K04479	0.0
K10528	0.0
K14952	2.0
K07486	173.0
K07487	197.0
K07484	1283.0
K07485	22.0
K07482	70.0
K07483	6907.0
K07480	58.0
K07481	342.0
K07488	124.0
K07489	10.0
K11210	4.0
K11211	3.0
K11212	21.0
K11214	1309.0
K11216	39.0
K06300	2.0
K00061	0.0
K00060	152.0
K06301	2.0
K00065	987.0
K00064	30.0
K00067	9926.0
K00066	6.0
K00069	0.0
K00068	140.0
K06304	1.0
K08262	0.0
K08261	2.0
K08260	1.0
K08265	0.0
K08264	0.0
K00288	22.0
K00285	104.0
K00284	3871.0
K00287	6981.0
K00286	8272.0
K00281	1745.0
K00280	0.0
K00283	1904.0
K00282	1904.0
K08088	3.0
K14198	2.0
K14199	3.0
K03452	0.0
K14194	3.0
K14195	2.0
K14196	4.0
K14197	4.0
K14192	2.0
K14193	2.0
K01880	6347.0
K01881	8638.0
K01883	7306.0
K01885	6601.0
K04618	0.0
K01887	8530.0
K01224	1064.0
K01889	7344.0
K01226	1876.0
K01227	29.0
K01220	252.0
K01222	463.0
K01223	5436.0
K02759	2366.0
K02755	27.0
K02757	6214.0
K02756	22.0
K14998	2.0
K02750	234.0
K02753	20.0
K02752	0.0
K00939	7107.0
K00938	662.0
K00937	6820.0
K00936	24413.0
K00935	5.0
K00934	4.0
K00933	0.0
K00932	9.0
K00931	6850.0
K00930	13062.0
K01089	2776.0
K01080	0.0
K01081	3299.0
K01082	4.0
K01083	25.0
K01084	0.0
K01085	14.0
K01087	26.0
K02571	1.0
K02570	55.0
K02573	102.0
K02572	6.0
K02575	328.0
K02574	705.0
K07780	0.0
K03488	3830.0
K03489	436.0
K03482	8.0
K03483	123.0
K03480	674.0
K03481	887.0
K03486	1773.0
K03487	10.0
K03484	4978.0
K03485	13.0
K02287	0.0
K02286	1.0
K02285	0.0
K02284	0.0
K02283	6858.0
K02282	141.0
K02281	1.0
K02280	59.0
K02289	0.0
K02288	0.0
K03626	0.0
K03627	0.0
K03624	11456.0
K03625	7296.0
K03151	5261.0
K03620	146.0
K03153	64.0
K08869	0.0
K03628	6081.0
K03629	7045.0
K09738	0.0
K09739	0.0
K09736	0.0
K09737	0.0
K09735	0.0
K09732	0.0
K09733	1.0
K09730	0.0
K09731	0.0
K09888	5616.0
K09889	161.0
K09880	14.0
K09882	152.0
K09883	10.0
K09884	0.0
K09887	0.0
K11027	0.0
K11026	0.0
K11025	0.0
K11024	0.0
K07679	3.0
K07678	26.0
K11021	1.0
K11020	0.0
K07675	28.0
K07674	6.0
K07676	13.0
K07671	0.0
K07670	26.0
K07673	47.0
K07672	0.0
K01117	0.0
K12048	0.0
K07019	203.0
K07018	75.0
K07011	6791.0
K07010	4366.0
K07013	64.0
K07012	4381.0
K07015	5153.0
K07014	102.0
K07017	511.0
K07016	141.0
K10084	0.0
K08372	133.0
K05884	80.0
K05885	1738.0
K05886	95.0
K05887	1.0
K05880	9.0
K05881	11.0
K05882	14.0
K05883	0.0
K08902	0.0
K05739	65.0
K05888	0.0
K05889	1.0
K08903	0.0
K00547	510.0
K00544	7.0
K00545	0.0
K00542	0.0
K00543	0.0
K00540	13308.0
K00548	8974.0
K00549	1583.0
K01145	0.0
K01412	12.0
K01147	149.0
K01417	2593.0
K00038	46.0
K01143	0.0
K01142	6469.0
K01419	716.0
K00788	8181.0
K00789	8891.0
K12502	0.0
K14762	8.0
K14761	4871.0
K06195	85.0
K03819	8.0
K03818	104.0
K03814	395.0
K03817	687.0
K03816	4217.0
K03811	3629.0
K03810	60.0
K03813	70.0
K11908	0.0
K11909	6.0
K11904	28.0
K11905	20.0
K11906	28.0
K11907	35.0
K11900	49.0
K11901	42.0
K11902	66.0
K11903	105.0
K10986	88.0
K13238	8.0
K13239	0.0
K13797	0.0
K07248	1040.0
K13796	3.0
K07244	0.0
K07245	31.0
K07246	409.0
K07240	14065.0
K07241	48.0
K07242	0.0
K07243	73.0
K01268	0.0
K05296	0.0
K02821	2007.0
K09016	8.0
K09945	9.0
K09944	0.0
K09947	1.0
K09946	29.0
K09941	38.0
K09940	114.0
K09943	30.0
K09942	18.0
K09949	138.0
K09948	21.0
K10851	40.0
K10850	4.0
K03666	1016.0
K03667	716.0
K03196	74.0
K03665	7233.0
K11275	0.0
K06012	3882.0
K00048	4230.0
K10857	20.0
K09773	727.0
K00043	4.0
K00042	2731.0
K00041	3040.0
K00040	2752.0
K00046	6938.0
K00733	0.0
K00044	0.0
K06011	0.0
K09012	0.0
K06016	604.0
K06017	0.0
K06014	0.0
K06015	1431.0
K06019	86.0
K01075	4.0
K12221	0.0
K06444	0.0
K04632	0.0
K14977	129.0
K14974	0.0
K00958	88.0
K00951	9179.0
K00950	3233.0
K00952	44.0
K00955	717.0
K00954	7311.0
K00957	2088.0
K00956	2028.0
K00590	171.0
K02777	724.0
K02775	1811.0
K02774	899.0
K02773	1179.0
K02771	35.0
K02770	3183.0
K02779	523.0
K02778	6.0
K01606	0.0
K01607	5178.0
K01604	0.0
K01605	0.0
K01602	8.0
K01601	35.0
K03750	769.0
K01609	5704.0
K02553	33.0
K02804	2490.0
K02551	2364.0
K02806	151.0
K02557	4684.0
K02800	257.0
K05275	4.0
K02802	2.0
K13300	2.0
K02558	258.0
K02809	44.0
K02808	37.0
K03600	68.0
K03601	7239.0
K03602	7151.0
K03603	15.0
K03604	1426.0
K03605	222.0
K03606	995.0
K03607	15.0
K03608	4378.0
K03609	6156.0
K06078	14.0
K06079	780.0
K09710	7275.0
K09711	7.0
K09712	23.0
K06073	13.0
K06074	13.0
K06075	117.0
K06076	1444.0
K06077	110.0
K06382	3008.0
K06383	1621.0
K06380	1.0
K06381	4322.0
K06386	3.0
K06387	2985.0
K06384	360.0
K06385	3977.0
K06388	0.0
K06389	0.0
K12466	2.0
K12468	0.0
K07657	181.0
K07656	0.0
K07655	0.0
K07654	5.0
K07653	1.0
K07652	1176.0
K07651	18.0
K07650	32.0
K07659	49.0
K07658	5952.0
K11041	140.0
K11040	10.0
K11043	2.0
K11042	2.0
K11045	0.0
K11044	0.0
K11047	0.0
K11046	0.0
K11049	0.0
K11048	0.0
K07387	834.0
K07386	2915.0
K06926	7149.0
K06927	294.0
K06924	1.0
K06925	7296.0
K06922	1.0
K06923	4495.0
K06920	1323.0
K06921	3051.0
K06928	388.0
K06929	366.0
K07033	4915.0
K07032	264.0
K07031	1757.0
K07030	4456.0
K07037	1978.0
K07035	3945.0
K07034	99.0
K07039	37.0
K07038	492.0
K10829	0.0
K00384	14356.0
K00385	569.0
K00386	0.0
K00387	1.0
K00380	103.0
K00381	101.0
K00382	6275.0
K00383	341.0
K00389	37.0
K01387	1.0
K01385	0.0
K01389	0.0
K09158	88.0
K09159	76.0
K09156	0.0
K09157	5042.0
K09154	2.0
K09155	1418.0
K09152	0.0
K09153	2075.0
K09150	0.0
K09151	147.0
K05970	3692.0
K05714	13.0
K05715	0.0
K05710	45.0
K05711	1.0
K05712	8.0
K05713	5.0
K00560	6544.0
K00561	25.0
K00563	881.0
K00564	749.0
K00566	9726.0
K00567	6234.0
K00568	190.0
K00569	27.0
K05575	2.0
K01169	9.0
K01167	0.0
K01166	0.0
K05577	16.0
K01163	2948.0
K01161	0.0
K01160	56.0
K05578	0.0
K05579	0.0
K08092	951.0
K08093	60.0
K08094	988.0
K08095	0.0
K08096	0.0
K08097	28.0
K02254	1.0
K02255	7.0
K01743	0.0
K02251	8.0
K02061	1.0
K01741	0.0
K02060	0.0
K00114	21.0
K02122	5268.0
K02123	6765.0
K02120	6952.0
K02121	5556.0
K02124	6940.0
K03837	28.0
K03836	1.0
K03835	81.0
K03834	18.0
K03833	748.0
K03832	3128.0
K03831	32.0
K03830	2214.0
K00443	0.0
K03839	2761.0
K02067	271.0
K10189	3212.0
K13038	10705.0
K13787	425.0
K13788	170.0
K13789	18688.0
K10188	3915.0
K12255	1.0
K12254	2.0
K12257	5773.0
K12256	6.0
K12251	2254.0
K12250	0.0
K12253	0.0
K12252	1.0
K13252	124.0
K13256	251.0
K13255	11.0
K12079	0.0
K12078	0.0
K12071	0.0
K12070	0.0
K12073	4.0
K12072	6.0
K09912	34.0
K06236	0.0
K06237	0.0
K05519	1.0
K09914	104.0
K11788	0.0
K11782	0.0
K11780	0.0
K11781	2.0
K11787	0.0
K11784	0.0
K11530	8.0
K12787	0.0
K12786	0.0
K12785	0.0
K12784	0.0
K06718	15.0
K09969	21.0
K09968	6.0
K09967	1366.0
K09966	27.0
K09965	6.0
K09964	16.0
K09963	1236.0
K09962	271.0
K09961	25.0
K09960	16.0
K11527	1240.0
K11524	0.0
K11525	1.0
K11250	24.0
K11253	0.0
K11258	15.0
K11528	0.0
K00713	0.0
K00712	407.0
K10780	12.0
K10783	14.0
K10125	5.0
K10124	9.0
K10126	7.0
K10121	235.0
K10123	0.0
K10122	235.0
K04652	2341.0
K04653	1669.0
K04651	3449.0
K04656	1673.0
K04654	1673.0
K04655	1820.0
K00973	6751.0
K00972	737.0
K00971	3618.0
K00970	1926.0
K00975	12855.0
K00974	16655.0
K00979	2407.0
K00978	850.0
K14954	0.0
K14955	0.0
K14956	0.0
K06178	2926.0
K01596	333.0
K01597	701.0
K01594	0.0
K01595	353.0
K01592	0.0
K01593	60.0
K01590	77.0
K01591	7136.0
K01598	36.0
K01599	11541.0
K02711	0.0
K02710	0.0
K02713	0.0
K02712	0.0
K02714	0.0
K02717	0.0
K02716	0.0
K02719	0.0
K02718	0.0
K03449	1488.0
K03446	944.0
K03444	73.0
K03445	59.0
K03442	7011.0
K01620	5167.0
K01621	979.0
K01622	22.0
K01623	2935.0
K01624	13068.0
K01625	12538.0
K01626	4009.0
K01627	2020.0
K01628	5043.0
K01629	2970.0
K05299	18.0
K02829	5.0
K02828	5.0
K02827	7.0
K02826	5.0
K02825	1241.0
K02824	5020.0
K02823	6527.0
K02822	2604.0
K03198	53.0
K03199	75.0
K03668	175.0
K03669	25.0
K03190	1480.0
K03191	60.0
K03660	5741.0
K03194	7.0
K03195	85.0
K03664	7296.0
K03197	72.0
K09772	5160.0
K06013	145.0
K09770	215.0
K09771	50.0
K09776	28.0
K09777	3407.0
K09774	181.0
K09775	2506.0
K09778	582.0
K09779	3679.0
K06269	0.0
K06323	0.0
K11624	4.0
K02991	0.0
K02990	6815.0
K02624	17.0
K02240	687.0
K08282	164.0
K12440	0.0
K12441	0.0
K12442	0.0
K12443	2.0
K12444	0.0
K12445	0.0
K12449	2.0
K02247	1.0
K07637	21.0
K07636	8598.0
K07639	20.0
K07638	43.0
K11069	4276.0
K11068	5302.0
K11063	0.0
K11062	0.0
K11061	0.0
K11060	0.0
K11066	15.0
K11065	2312.0
K06900	2.0
K06901	6940.0
K06902	1611.0
K06903	302.0
K06904	586.0
K06905	759.0
K06906	532.0
K06907	914.0
K06908	713.0
K06909	212.0
K10821	0.0
K05905	102.0
K05904	0.0
K05906	0.0
K05900	0.0
K05903	146.0
K01406	1.0
K05909	0.0
K05908	0.0
K00368	43.0
K00369	9.0
K00366	603.0
K00367	0.0
K00364	640.0
K00365	9.0
K00362	67.0
K00363	53.0
K00360	0.0
```
