## Extended Data File 1 for "Diet induces reproducible alterations in the mouse and human gut microbiome": ERS606304_ERR675324.picrust_nol

```
# Constructed from biom file
#OTU ID	ERR675324
K01365	0.0
K01364	0.0
K01361	1.0
K01360	0.0
K01362	127.0
K02249	0.0
K05841	0.0
K05844	2.0
K05845	7.0
K05846	53.0
K05847	91.0
K00508	1.0
K00500	0.0
K00507	2.0
K00504	0.0
K00505	0.0
K12521	0.0
K01101	56.0
K01103	0.0
K12520	0.0
K01104	504.0
K05592	179.0
K05593	69.0
K05590	0.0
K05591	1.0
K05596	0.0
K05597	0.0
K05594	0.0
K05595	28.0
K05599	0.0
K11964	0.0
K11962	0.0
K14540	158.0
K12529	0.0
K12528	0.0
K06353	0.0
K02456	10.0
K02457	1.0
K02454	7.0
K02455	4.0
K02452	1.0
K02453	8.0
K02450	1.0
K02103	62.0
K08138	11.0
K02108	257.0
K02109	292.0
K02458	1.0
K02459	1.0
K08137	0.0
K03851	2.0
K03850	0.0
K03852	2.0
K03855	2.0
K03856	161.0
K13018	0.0
K13019	0.0
K13010	8.0
K13011	0.0
K13012	22.0
K13013	0.0
K13014	0.0
K13015	1.0
K13016	8.0
K13017	0.0
K08566	0.0
K08567	2.0
K13274	0.0
K13275	0.0
K13276	0.0
K13277	0.0
K03275	0.0
K03274	4.0
K03277	0.0
K03276	0.0
K03271	96.0
K03270	118.0
K03273	10.0
K03272	40.0
K03279	0.0
K03278	0.0
K11022	0.0
K12277	0.0
K12276	1.0
K12270	10.0
K11058	0.0
K12279	1.0
K12278	1.0
K07557	0.0
K07550	0.0
K07552	74.0
K06319	0.0
K09909	0.0
K09908	1.0
K12051	0.0
K12050	0.0
K12057	0.0
K12056	0.0
K06221	0.0
K09900	0.0
K09903	244.0
K09902	1.0
K09904	0.0
K09907	0.0
K09906	1.0
K11501	0.0
K03234	0.0
K00773	242.0
K00772	7.0
K00777	0.0
K00776	0.0
K06313	4.0
K06315	0.0
K05574	0.0
K10201	2.0
K07176	0.0
K07177	2.0
K07174	0.0
K07175	45.0
K07172	4.0
K07173	126.0
K07170	99.0
K07171	360.0
K07178	0.0
K07179	0.0
K00195	0.0
K00194	9.0
K00197	9.0
K00196	0.0
K00191	0.0
K00190	2.0
K00193	0.0
K00192	0.0
K00198	63.0
K06405	136.0
K10109	93.0
K10108	137.0
K10107	0.0
K01828	0.0
K01829	0.0
K01826	0.0
K01825	3.0
K01822	8.0
K01823	12.0
K01820	2.0
K01821	12.0
K00999	0.0
K00998	156.0
K00995	278.0
K00997	25.0
K00996	8.0
K00991	257.0
K00990	4.0
K00992	1.0
K11028	0.0
K02622	107.0
K02625	0.0
K03564	190.0
K13489	2.0
K13488	2.0
K13483	0.0
K13482	1.0
K13481	1.0
K13480	0.0
K13487	2.0
K13486	2.0
K14680	0.0
K14681	0.0
K14682	4.0
K08358	0.0
K08357	0.0
K08356	0.0
K08355	0.0
K03469	225.0
K03462	0.0
K03464	0.0
K03465	29.0
K03466	239.0
K01648	0.0
K01649	264.0
K01643	28.0
K01640	2.0
K01641	3.0
K01646	10.0
K01647	252.0
K01644	29.0
K02597	0.0
K02626	3.0
K02595	0.0
K02594	6.0
K02593	0.0
K02592	2.0
K02591	6.0
K02590	39.0
K02598	44.0
K02849	3.0
K14061	0.0
K14062	0.0
K14063	0.0
K14064	0.0
K14065	0.0
K14067	0.0
K02841	4.0
K02840	1.0
K02843	3.0
K02844	2.0
K02847	0.0
K02846	0.0
K02102	2.0
K09758	3.0
K06039	0.0
K06034	0.0
K06036	0.0
K06037	0.0
K06032	0.0
K01581	3.0
K02702	0.0
K02659	1.0
K13490	2.0
K13491	2.0
K03644	73.0
K03645	0.0
K03646	2.0
K03647	13.0
K03640	11.0
K03641	2.0
K03642	11.0
K03643	2.0
K03648	239.0
K03649	8.0
K06694	0.0
K11814	0.0
K12428	0.0
K12429	0.0
K12422	0.0
K12423	0.0
K12420	0.0
K12421	0.0
K12426	0.0
K12427	0.0
K12424	0.0
K12425	0.0
K07349	0.0
K07348	0.0
K05380	0.0
K07345	0.0
K07344	0.0
K07347	0.0
K07346	0.0
K07341	41.0
K07340	1.0
K07343	46.0
K07342	0.0
K06968	4.0
K06969	378.0
K06962	10.0
K06963	0.0
K06960	149.0
K06961	0.0
K06966	105.0
K06967	157.0
K06964	0.0
K06965	0.0
K08995	2.0
K08994	1.0
K08997	0.0
K08996	1.0
K08990	0.0
K08993	0.0
K08992	0.0
K08999	18.0
K08998	180.0
K08344	0.0
K08345	0.0
K08346	0.0
K14940	2.0
K02724	0.0
K08349	0.0
K11815	0.0
K05929	0.0
K05928	2.0
K05927	0.0
K05924	0.0
K05922	0.0
K05921	0.0
K00349	82.0
K00698	0.0
K00340	87.0
K00341	87.0
K00690	57.0
K00343	87.0
K00344	1.0
K00697	1.0
K00346	82.0
K00347	82.0
K09116	44.0
K09117	209.0
K05337	23.0
K09118	3.0
K09119	0.0
K02106	1.0
K05823	2.0
K05820	1.0
K05826	0.0
K05827	0.0
K02100	0.0
K02101	0.0
K00524	0.0
K00525	199.0
K00526	100.0
K00527	376.0
K00520	2.0
K00522	0.0
K00523	0.0
K02451	1.0
K00528	211.0
K00529	0.0
K00025	2.0
K14215	0.0
K14213	0.0
K03453	101.0
K00796	153.0
K05339	0.0
K00027	159.0
K00794	146.0
K00793	136.0
K01347	0.0
K01346	0.0
K01344	0.0
K01343	0.0
K00791	261.0
K01340	0.0
K00790	310.0
K02694	0.0
K02696	0.0
K02697	0.0
K02690	0.0
K02691	0.0
K02692	0.0
K02693	0.0
K02698	0.0
K02699	0.0
K00836	2.0
K00837	80.0
K00835	4.0
K00832	22.0
K00833	78.0
K00830	0.0
K00831	236.0
K00839	4.0
K04335	0.0
K04334	0.0
K01120	3.0
K01126	202.0
K04333	0.0
K01129	169.0
K01128	0.0
K04339	0.0
K04338	0.0
K02470	373.0
K02471	4.0
K02472	18.0
K02473	0.0
K02474	126.0
K02475	0.0
K02476	0.0
K02477	120.0
K02478	0.0
K02479	3.0
K09019	0.0
K01267	127.0
K13074	0.0
K13075	0.0
K11441	0.0
K14055	0.0
K13299	0.0
K13292	169.0
K14057	0.0
K14056	0.0
K02856	12.0
K02585	5.0
K12211	0.0
K12210	0.0
K12213	0.0
K12212	0.0
K12215	0.0
K02854	0.0
K12217	0.0
K12216	0.0
K12219	0.0
K12218	0.0
K02855	0.0
K08692	0.0
K08693	0.0
K08690	0.0
K08691	0.0
K08696	0.0
K08697	0.0
K11748	2.0
K11749	238.0
K11746	0.0
K11747	0.0
K11744	2.0
K11745	2.0
K11742	0.0
K11743	34.0
K11740	0.0
K11741	12.0
K13920	31.0
K13921	0.0
K13922	77.0
K13923	0.0
K13924	3.0
K13925	0.0
K13926	2.0
K13927	8.0
K13928	0.0
K13929	1.0
K09923	0.0
K09922	77.0
K06201	180.0
K06200	84.0
K06207	204.0
K06206	27.0
K06205	0.0
K09924	3.0
K09929	0.0
K06208	2.0
K00759	157.0
K00758	0.0
K00752	0.0
K00757	202.0
K00756	71.0
K00754	293.0
K06001	129.0
K05557	0.0
K09766	18.0
K05554	0.0
K07475	0.0
K07150	72.0
K07151	0.0
K07152	4.0
K07153	1.0
K07154	133.0
K07155	0.0
K07156	0.0
K07157	0.0
K07406	117.0
K07407	431.0
K07404	124.0
K07405	81.0
K07402	137.0
K07403	5.0
K07400	1.0
K07401	1.0
K01808	281.0
K01809	162.0
K01800	0.0
K01801	0.0
K01802	110.0
K01803	252.0
K01804	74.0
K01805	22.0
K01807	51.0
K09718	0.0
K14668	0.0
K14669	0.0
K14666	0.0
K14667	0.0
K01664	3.0
K01665	83.0
K01666	63.0
K01667	79.0
K01660	0.0
K01661	21.0
K01662	261.0
K01663	0.0
K01668	0.0
K01669	6.0
K02863	244.0
K02862	0.0
K02860	239.0
K02867	244.0
K02866	0.0
K02864	229.0
K02869	0.0
K05362	0.0
K05365	2.0
K03402	150.0
K03403	0.0
K03400	0.0
K03406	706.0
K03407	91.0
K03404	0.0
K03405	0.0
K03408	158.0
K03409	6.0
K02315	173.0
K02314	263.0
K02317	0.0
K02316	243.0
K02313	244.0
K02312	0.0
K02319	0.0
K12405	0.0
K12152	0.0
K12151	0.0
K07091	2.0
K07090	265.0
K07093	4.0
K07092	0.0
K07095	337.0
K07094	1.0
K07097	0.0
K07096	0.0
K07099	23.0
K07098	322.0
K11175	240.0
K11174	0.0
K11177	0.0
K11176	0.0
K11173	0.0
K11179	2.0
K11178	0.0
K00322	2.0
K00320	0.0
K00321	0.0
K00326	0.0
K00324	5.0
K00325	2.0
K00329	0.0
K05945	9.0
K05944	0.0
K05947	0.0
K05946	43.0
K06944	0.0
K06945	0.0
K06946	0.0
K06415	3.0
K06940	111.0
K06941	264.0
K06942	244.0
K06943	0.0
K10806	1.0
K10807	0.0
K10804	7.0
K10805	1.0
K06948	20.0
K06949	274.0
K06418	0.0
K09138	0.0
K09139	0.0
K09134	37.0
K09135	0.0
K09136	1.0
K09137	1.0
K09130	0.0
K09131	6.0
K09132	34.0
K09133	0.0
K05808	232.0
K05809	0.0
K05804	40.0
K05805	0.0
K05806	0.0
K05807	84.0
K05800	2.0
K05801	14.0
K05802	0.0
K05803	0.0
K01044	1.0
K01045	0.0
K01046	5.0
K02068	11.0
K04561	0.0
K01042	19.0
K05568	134.0
K05567	47.0
K14273	0.0
K14275	0.0
K14274	2.0
K02062	0.0
K05245	0.0
K05564	0.0
K01048	21.0
K02066	86.0
K01322	69.0
K01325	0.0
K02065	86.0
K01326	0.0
K05560	0.0
K02243	20.0
K08930	0.0
K02679	0.0
K02676	1.0
K02674	1.0
K02675	0.0
K02672	1.0
K02241	10.0
K02670	1.0
K02671	1.0
K00810	0.0
K00811	83.0
K00812	32.0
K00813	1.0
K00814	0.0
K00817	240.0
K00818	82.0
K00819	3.0
K02530	11.0
K02245	20.0
K02244	2.0
K01499	0.0
K01498	0.0
K01493	243.0
K01492	3.0
K01491	556.0
K01497	3.0
K01496	26.0
K01495	152.0
K01494	38.0
K02418	92.0
K02419	106.0
K14492	0.0
K02412	92.0
K02413	97.0
K02410	106.0
K02411	45.0
K02416	106.0
K02417	77.0
K02414	16.0
K02415	5.0
K00120	0.0
K00121	6.0
K00430	0.0
K13058	2.0
K13059	0.0
K13727	0.0
K13057	0.0
K13722	0.0
K13051	1.0
K13052	87.0
K00435	0.0
K12054	0.0
K03239	0.0
K03238	0.0
K03231	0.0
K03230	2.0
K03232	0.0
K12059	0.0
K03237	0.0
K03236	0.0
K12058	0.0
K12239	0.0
K12238	0.0
K12235	0.0
K12234	2.0
K13942	0.0
K13940	99.0
K13941	0.0
K12097	0.0
K12096	0.0
K12095	0.0
K12094	0.0
K12093	0.0
K12092	0.0
K12091	0.0
K12090	0.0
K12099	0.0
K12098	0.0
K06356	0.0
K05992	1.0
K03540	0.0
K06331	76.0
K06330	2.0
K07138	128.0
K07139	197.0
K11811	0.0
K07132	7.0
K07133	697.0
K07130	106.0
K07131	0.0
K07137	379.0
K07134	0.0
K07135	0.0
K01860	0.0
K01866	244.0
K01867	244.0
K01865	0.0
K01868	286.0
K01869	244.0
K06140	2.0
K04766	0.0
K04767	21.0
K04764	6.0
K04762	86.0
K04763	289.0
K04760	2.0
K04761	28.0
K04768	0.0
K04769	127.0
K08313	19.0
K08312	1.0
K08311	4.0
K08310	0.0
K08317	0.0
K08316	136.0
K08315	0.0
K08314	37.0
K05149	0.0
K08319	0.0
K08318	0.0
K06339	0.0
K14648	0.0
K14392	2.0
K14393	4.0
K14645	1.0
K14647	0.0
K01689	317.0
K01686	229.0
K01687	314.0
K01684	52.0
K01685	116.0
K01682	2.0
K01681	235.0
K05308	0.0
K02889	0.0
K02888	244.0
K02885	0.0
K02884	244.0
K02887	237.0
K02886	244.0
K02881	244.0
K02883	0.0
K13743	0.0
K02086	11.0
K02081	30.0
K02080	0.0
K02083	5.0
K02082	26.0
K13831	0.0
K03428	0.0
K03429	47.0
K03424	365.0
K03935	0.0
K03932	1.0
K03933	0.0
K03930	43.0
K03931	9.0
K02339	2.0
K02338	244.0
K02337	238.0
K02336	1.0
K02335	278.0
K02334	67.0
K02330	0.0
K03688	120.0
K03689	0.0
K03680	10.0
K03683	1.0
K03684	4.0
K03685	244.0
K03686	505.0
K03687	207.0
K07301	153.0
K07300	0.0
K07303	2.0
K07302	2.0
K07305	7.0
K07304	26.0
K07307	10.0
K07306	0.0
K07309	0.0
K07308	2.0
K02617	0.0
K02610	0.0
K02963	244.0
K02612	0.0
K02961	222.0
K09686	660.0
K09687	1313.0
K09684	9.0
K09685	9.0
K09682	0.0
K09683	0.0
K09680	12.0
K09681	0.0
K09688	0.0
K09689	0.0
K05962	1.0
K05961	0.0
K05967	0.0
K05966	4.0
K11159	0.0
K05964	4.0
K05968	0.0
K11152	0.0
K00309	0.0
K00658	14.0
K00304	0.0
K00305	0.0
K00654	0.0
K00655	350.0
K00652	93.0
K00301	0.0
K00302	35.0
K00303	0.0
K10828	0.0
K06431	0.0
K06432	0.0
K06433	0.0
K06434	2.0
K06436	6.0
K06437	0.0
K10820	2.0
K06439	0.0
K10822	0.0
K10823	0.0
K10826	0.0
K09167	34.0
K06322	0.0
K14117	0.0
K14259	0.0
K14257	0.0
K01308	13.0
K01303	18.0
K01301	0.0
K01305	19.0
K01304	29.0
K02658	1.0
K00672	0.0
K02650	14.0
K02651	9.0
K02652	76.0
K02653	98.0
K02654	328.0
K05687	0.0
K02656	1.0
K05685	1.0
K00878	146.0
K00879	14.0
K00872	35.0
K00873	250.0
K00870	0.0
K00876	345.0
K00877	0.0
K00874	292.0
K00875	0.0
K04487	302.0
K04486	232.0
K04485	222.0
K04484	0.0
K04483	0.0
K04482	0.0
K04480	0.0
K04488	198.0
K12049	0.0
K13693	0.0
K13706	0.0
K13694	13.0
K13695	0.0
K05977	0.0
K09516	7.0
K02434	241.0
K02435	201.0
K02436	0.0
K02437	132.0
K05350	49.0
K02431	86.0
K08100	0.0
K02433	243.0
K02438	172.0
K02439	2.0
K03745	1.0
K03744	195.0
K03747	0.0
K03210	227.0
K03217	240.0
K03216	162.0
K03215	2.0
K03742	157.0
K03219	2.0
K03218	234.0
K03749	1.0
K03748	2.0
K02383	0.0
K06327	0.0
K06320	53.0
K07238	227.0
K09479	0.0
K09478	0.0
K09475	0.0
K09474	4.0
K09477	0.0
K09476	0.0
K09471	0.0
K09470	0.0
K09473	0.0
K09472	0.0
K07543	0.0
K06898	95.0
K13967	0.0
K13963	49.0
K07545	0.0
K00737	34.0
K05345	1.0
K11706	0.0
K11707	1.0
K11704	0.0
K11705	0.0
K11708	1.0
K11709	1.0
K05588	0.0
K07114	221.0
K07443	65.0
K07116	0.0
K07117	2.0
K07110	0.0
K07447	244.0
K07112	29.0
K07113	1.0
K07448	52.0
K07118	3.0
K07119	0.0
K10619	0.0
K10618	0.0
K10617	0.0
K10616	0.0
K01848	0.0
K01849	0.0
K01844	17.0
K01845	65.0
K01846	3.0
K01847	156.0
K01840	383.0
K01841	2.0
K01842	0.0
K01843	19.0
K06219	1.0
K10832	0.0
K05348	0.0
K14203	0.0
K08483	183.0
K08482	2.0
K08481	0.0
K08480	0.0
K08485	0.0
K08484	1.0
K00464	0.0
K00467	0.0
K00466	0.0
K00461	0.0
K00460	0.0
K00463	0.0
K00462	0.0
K04509	0.0
K00469	0.0
K00468	0.0
K08645	0.0
K04744	2.0
K01518	0.0
K01519	0.0
K04748	0.0
K04749	4.0
K01514	1.0
K01515	251.0
K01512	103.0
K01510	0.0
K14623	21.0
K14626	0.0
K14627	0.0
K14628	0.0
K14629	0.0
K03918	0.0
K03919	0.0
K12372	0.0
K12373	450.0
K12370	0.0
K12371	0.0
K02359	0.0
K02358	247.0
K02351	0.0
K02352	0.0
K02355	468.0
K02357	244.0
K02356	263.0
K13574	0.0
K13573	0.0
K13572	0.0
K13571	0.0
K13570	0.0
K12112	0.0
K12113	0.0
K12110	0.0
K12111	2.0
K07329	0.0
K07328	0.0
K07323	2.0
K07322	145.0
K07321	52.0
K07320	2.0
K07327	0.0
K07326	0.0
K07325	0.0
K07324	0.0
K08163	0.0
K06180	603.0
K06181	4.0
K06182	113.0
K06183	150.0
K06186	2.0
K06187	244.0
K06188	17.0
K06189	2.0
K08359	0.0
K07589	0.0
K07588	76.0
K07587	0.0
K07586	45.0
K07585	0.0
K07584	191.0
K07583	0.0
K07582	0.0
K07581	0.0
K07580	0.0
K11139	0.0
K05989	322.0
K05988	0.0
K05985	32.0
K05987	0.0
K05986	2.0
K10843	0.0
K08354	0.0
K10844	0.0
K10848	0.0
K00673	2.0
K00674	68.0
K00675	11.0
K00676	115.0
K00677	106.0
K06988	1.0
K06989	9.0
K08351	0.0
K06980	4.0
K06981	0.0
K06982	0.0
K08350	0.0
K06984	0.0
K06985	2.0
K06986	0.0
K06987	67.0
K02445	42.0
K02444	60.0
K00582	0.0
K00583	0.0
K00580	0.0
K02110	274.0
K00586	0.0
K00587	0.0
K00584	2.0
K08921	0.0
K02441	3.0
K00588	11.0
K08922	0.0
K02440	34.0
K00018	253.0
K08923	0.0
K02443	83.0
K00019	1.0
K02442	0.0
K08925	0.0
K08926	0.0
K08927	0.0
K03149	56.0
K06604	0.0
K00015	0.0
K01989	162.0
K00854	353.0
K00855	0.0
K00856	0.0
K00857	64.0
K00850	595.0
K00851	5.0
K00852	282.0
K00853	9.0
K00858	241.0
K00859	243.0
K01181	46.0
K01180	0.0
K01183	48.0
K01182	173.0
K01185	77.0
K01184	0.0
K01187	475.0
K01188	165.0
K02596	0.0
K13766	2.0
K13767	0.0
K13003	0.0
K13002	1.0
K13000	0.0
K02984	0.0
K02986	244.0
K02987	0.0
K02636	0.0
K02982	210.0
K02983	0.0
K02638	0.0
K02639	0.0
K02988	237.0
K08298	0.0
K08299	0.0
K03583	0.0
K03582	0.0
K03581	186.0
K03580	4.0
K03587	84.0
K03586	1.0
K03585	169.0
K03584	225.0
K03589	207.0
K03588	406.0
K01725	1.0
K01724	4.0
K01727	1.0
K01726	82.0
K01721	0.0
K01720	1.0
K01722	0.0
K13008	0.0
K01729	4.0
K01728	5.0
K09530	0.0
K09539	0.0
K02188	129.0
K02189	124.0
K02182	0.0
K02183	0.0
K03769	48.0
K03768	334.0
K03767	2.0
K03765	0.0
K03764	0.0
K03763	248.0
K03762	0.0
K03761	0.0
K03760	0.0
K09457	20.0
K09456	0.0
K09459	1.0
K09458	231.0
K00602	551.0
K13988	0.0
K13985	0.0
K09981	1.0
K09980	1.0
K09983	1.0
K09982	0.0
K09985	0.0
K09984	0.0
K09987	0.0
K09986	0.0
K09989	37.0
K09988	56.0
K12583	0.0
K12582	0.0
K12589	0.0
K11720	2.0
K09759	69.0
K10985	8.0
K10984	16.0
K07468	0.0
K07469	2.0
K07464	123.0
K07465	0.0
K07466	0.0
K07467	154.0
K07460	188.0
K07461	110.0
K07462	243.0
K07463	0.0
K10679	8.0
K10678	0.0
K10671	0.0
K10670	79.0
K10673	0.0
K10672	8.0
K10674	0.0
K10677	1.0
K10676	0.0
K08726	0.0
K08724	21.0
K08722	9.0
K08723	0.0
K08720	0.0
K08721	0.0
K08728	3.0
K10187	0.0
K00119	0.0
K00118	4.0
K00449	0.0
K00448	0.0
K00115	0.0
K00446	0.0
K00117	5.0
K00116	3.0
K00111	218.0
K00442	0.0
K00113	0.0
K00112	6.0
K01539	0.0
K01531	148.0
K04720	201.0
K01533	257.0
K01534	608.0
K01535	0.0
K01537	240.0
K14358	0.0
K14605	0.0
K14606	0.0
K00413	0.0
K10120	4.0
K05600	0.0
K05777	1.0
K03972	1.0
K03973	34.0
K03970	0.0
K03971	0.0
K03976	232.0
K03977	244.0
K03974	0.0
K03975	79.0
K03978	242.0
K03979	244.0
K13378	80.0
K02372	151.0
K02371	206.0
K02377	118.0
K02379	5.0
K03396	0.0
K03397	0.0
K03394	177.0
K03395	0.0
K03392	0.0
K03393	0.0
K03390	68.0
K03391	0.0
K03399	2.0
K03027	0.0
K12136	0.0
K12137	2.0
K06610	1.0
K12138	0.0
K12139	0.0
K11444	0.0
K11440	0.0
K11443	0.0
K11442	0.0
K00612	3.0
K00613	0.0
K00610	194.0
K00611	106.0
K00616	127.0
K00617	0.0
K00614	0.0
K00615	703.0
K00619	1.0
K10863	0.0
K07874	0.0
K06234	0.0
K10240	0.0
K10241	0.0
K10242	0.0
K10243	0.0
K04110	0.0
K04113	0.0
K04112	0.0
K04115	0.0
K04114	0.0
K04117	0.0
K04116	0.0
K04118	0.0
K05517	0.0
K07705	4.0
K07704	4.0
K07707	44.0
K07706	38.0
K07701	0.0
K07700	0.0
K07703	0.0
K07702	0.0
K07709	0.0
K07708	2.0
K01955	381.0
K13042	0.0
K09934	0.0
K09935	102.0
K06216	1.0
K09937	2.0
K13745	0.0
K13746	0.0
K13747	154.0
K13740	0.0
K13741	0.0
K13742	0.0
K06211	34.0
K06212	0.0
K09933	1.0
K02618	0.0
K02619	81.0
K02968	238.0
K02966	0.0
K02967	244.0
K02616	0.0
K02965	244.0
K02962	0.0
K02611	0.0
K02613	1.0
K03569	382.0
K03568	21.0
K03565	223.0
K06218	10.0
K03567	0.0
K03566	0.0
K03561	192.0
K03560	2.0
K03563	110.0
K03562	2.0
K06430	0.0
K01709	24.0
K01708	0.0
K01707	0.0
K01706	6.0
K01705	0.0
K01704	480.0
K01703	486.0
K01702	0.0
K14165	0.0
K14164	0.0
K14166	0.0
K14161	4.0
K14160	2.0
K14162	4.0
K05396	6.0
K03709	16.0
K03708	9.0
K08160	0.0
K03701	372.0
K03700	139.0
K03703	173.0
K03702	244.0
K03705	158.0
K03704	233.0
K03707	5.0
K03706	120.0
K06289	0.0
K06288	0.0
K06283	99.0
K06282	7.0
K06281	5.0
K06287	242.0
K06286	2.0
K06285	4.0
K06284	30.0
K08161	4.0
K07540	0.0
K06438	92.0
K06869	0.0
K06868	0.0
K06867	4.0
K06866	0.0
K06865	0.0
K06864	90.0
K06863	0.0
K06862	0.0
K06861	88.0
K06860	0.0
K12659	0.0
K12658	2.0
K07547	0.0
K07546	0.0
K15023	0.0
K15022	0.0
K15020	0.0
K15024	108.0
K08700	0.0
K08162	34.0
K07544	0.0
K00137	0.0
K00135	26.0
K00134	251.0
K00133	244.0
K00132	1.0
K00131	0.0
K00130	34.0
K00139	0.0
K00138	0.0
K00429	0.0
K00428	70.0
K00421	0.0
K00423	0.0
K00425	88.0
K00427	0.0
K00426	88.0
K14292	0.0
K14379	0.0
K14370	0.0
K14371	0.0
K14372	0.0
K14373	0.0
K14374	0.0
K14375	0.0
K09845	0.0
K14082	0.0
K14083	9.0
K14080	0.0
K14081	2.0
K14086	34.0
K14087	34.0
K14084	0.0
K14088	34.0
K14089	34.0
K01552	131.0
K01551	8.0
K01556	0.0
K01557	0.0
K01554	0.0
K01555	0.0
K04708	0.0
K03955	0.0
K13689	0.0
K13688	5.0
K13683	0.0
K13685	31.0
K13684	0.0
K13687	0.0
K13686	0.0
K14159	0.0
K02399	1.0
K02398	22.0
K02395	19.0
K02394	2.0
K02397	56.0
K02396	108.0
K02391	1.0
K02390	105.0
K02393	2.0
K02392	162.0
K13533	0.0
K13532	0.0
K13531	1.0
K13530	0.0
K01550	0.0
K05658	0.0
K14054	0.0
K02601	272.0
K02970	234.0
K05378	0.0
K12339	2.0
K14060	0.0
K11687	0.0
K11686	0.0
K11685	0.0
K11689	7.0
K11688	8.0
K08939	0.0
K03048	20.0
K03049	0.0
K13821	9.0
K13820	0.0
K03042	0.0
K03043	220.0
K03040	238.0
K03041	0.0
K03046	238.0
K03047	0.0
K03044	0.0
K03045	0.0
K00348	82.0
K09847	0.0
K00692	2.0
K00638	125.0
K00639	97.0
K00693	0.0
K00634	122.0
K00635	0.0
K00630	0.0
K00631	0.0
K00632	17.0
K00633	68.0
K00691	11.0
K00696	0.0
K00694	7.0
K00695	0.0
K10854	0.0
K07811	0.0
K07810	0.0
K07813	113.0
K07812	1.0
K07814	46.0
K07816	13.0
K00090	0.0
K00091	41.0
K00094	37.0
K00096	60.0
K00097	101.0
K00098	0.0
K00099	235.0
K10228	0.0
K10229	0.0
K12548	0.0
K10222	0.0
K10220	0.0
K10221	0.0
K10227	6.0
K05822	2.0
K01949	0.0
K01945	242.0
K01947	0.0
K01946	0.0
K01941	5.0
K01940	190.0
K06357	0.0
K07729	360.0
K07728	0.0
K07727	274.0
K07726	40.0
K07725	0.0
K07724	0.0
K07723	5.0
K07722	3.0
K07721	0.0
K07720	615.0
K00899	4.0
K05824	0.0
K00891	337.0
K00892	0.0
K00895	20.0
K00897	7.0
K08151	4.0
K08153	1.0
K08154	0.0
K02948	244.0
K02942	0.0
K02944	0.0
K05665	0.0
K02946	243.0
K13793	0.0
K06352	0.0
K01769	0.0
K01768	7.0
K01761	0.0
K01760	6.0
K01762	0.0
K09578	0.0
K01766	0.0
K08164	0.0
K02493	238.0
K08166	0.0
K08167	0.0
K02496	1.0
K02497	0.0
K02494	1.0
K02495	388.0
K02498	1.0
K02499	15.0
K08168	0.0
K08169	3.0
K14415	37.0
K14414	2.0
K06881	244.0
K00436	0.0
K06332	0.0
K12815	0.0
K12810	0.0
K06885	38.0
K00437	0.0
K06335	0.0
K06334	122.0
K03547	140.0
K03546	90.0
K03545	351.0
K03544	335.0
K03543	76.0
K06888	52.0
K10941	1.0
K03549	7.0
K03548	1.0
K10940	0.0
K02236	5.0
K02237	145.0
K02234	0.0
K02232	136.0
K02233	176.0
K02230	4.0
K02231	255.0
K06359	0.0
K02238	210.0
K02239	0.0
K03723	228.0
K03722	19.0
K03721	0.0
K03720	0.0
K03727	0.0
K03726	0.0
K03725	0.0
K03724	8.0
K06358	0.0
K12673	0.0
K12679	0.0
K12678	0.0
K06410	75.0
K11898	0.0
K11899	1.0
K11896	1.0
K11897	1.0
K11894	1.0
K11895	1.0
K11892	1.0
K11893	1.0
K11890	1.0
K11891	1.0
K08762	0.0
K08764	0.0
K08765	0.0
K10418	0.0
K11325	0.0
K11326	0.0
K11327	0.0
K11328	0.0
K11329	0.0
K00151	0.0
K00150	0.0
K00153	0.0
K00400	0.0
K00407	1.0
K00406	4.0
K00405	5.0
K00404	4.0
K00158	5.0
K01342	0.0
K09388	0.0
K09386	0.0
K09384	11.0
K04094	41.0
K04095	55.0
K04096	247.0
K04097	1.0
K04090	0.0
K04091	5.0
K04092	0.0
K04093	0.0
K04098	0.0
K04099	0.0
K01578	0.0
K01579	112.0
K01574	0.0
K01575	1.0
K01576	0.0
K01577	0.0
K01571	125.0
K01572	247.0
K01573	10.0
K02009	78.0
K02008	474.0
K02005	239.0
K02004	1610.0
K02007	93.0
K02006	715.0
K02001	4.0
K02000	4.0
K02003	1954.0
K02002	6.0
K03065	0.0
K08952	0.0
K03060	135.0
K13809	0.0
K10948	0.0
K09607	0.0
K06125	0.0
K04337	0.0
K06120	37.0
K06121	0.0
K04336	0.0
K01127	0.0
K09703	6.0
K00004	0.0
K14699	0.0
K09702	10.0
K14698	0.0
K05311	6.0
K13829	0.0
K10943	1.0
K07291	0.0
K07290	0.0
K10206	203.0
K10202	8.0
K10208	0.0
K10209	1.0
K01966	9.0
K01965	0.0
K01964	0.0
K01963	105.0
K01962	28.0
K01961	311.0
K01960	91.0
K01969	0.0
K01968	0.0
K07749	42.0
K07748	0.0
K07741	40.0
K07740	1.0
K07743	0.0
K07742	157.0
K07745	0.0
K07744	0.0
K07746	0.0
K01299	61.0
K01295	13.0
K01297	51.0
K02922	0.0
K05603	0.0
K02921	0.0
K02926	244.0
K05607	0.0
K02924	0.0
K05605	0.0
K02928	0.0
K02929	0.0
K00216	1.0
K00217	0.0
K00214	0.0
K00215	269.0
K00213	0.0
K00210	0.0
K00211	0.0
K00218	0.0
K00219	10.0
K01035	0.0
K01034	16.0
K04517	222.0
K01740	448.0
K01031	0.0
K01746	2.0
K01745	22.0
K01744	99.0
K01749	76.0
K01039	1.0
K04518	81.0
K09591	0.0
K14129	0.0
K14128	2.0
K14121	0.0
K14120	0.0
K14123	0.0
K14122	0.0
K14125	0.0
K14124	0.0
K14127	2.0
K14126	2.0
K03521	211.0
K03520	0.0
K03523	163.0
K03522	213.0
K03525	242.0
K03524	242.0
K03527	264.0
K03526	238.0
K03529	162.0
K03528	1.0
K06338	0.0
K02217	111.0
K03299	46.0
K03298	0.0
K13472	1.0
K03293	12.0
K03292	373.0
K03291	1.0
K03290	0.0
K03297	37.0
K03296	264.0
K03295	69.0
K03294	90.0
K13009	0.0
K12690	0.0
K09743	0.0
K06022	0.0
K07190	1.0
K06021	0.0
K07192	44.0
K06020	0.0
K06027	0.0
K06026	0.0
K09744	0.0
K07991	0.0
K08749	0.0
K09835	0.0
K09834	0.0
K10439	512.0
K06351	0.0
K09833	0.0
K10925	0.0
K10924	0.0
K10927	1.0
K10926	1.0
K10923	0.0
K10922	0.0
K09629	0.0
K10697	0.0
K00179	69.0
K00172	31.0
K00171	14.0
K00170	16.0
K00177	103.0
K00176	106.0
K00175	201.0
K00174	183.0
K13478	0.0
K14338	0.0
K14339	0.0
K14335	0.0
K14337	0.0
K14330	0.0
K14331	0.0
K14333	6.0
K08918	0.0
K13479	49.0
K04078	239.0
K04079	241.0
K04076	4.0
K04077	244.0
K04074	15.0
K04075	237.0
K04072	198.0
K04073	1.0
K04070	92.0
K04071	0.0
K14597	0.0
K13318	0.0
K08280	0.0
K13641	9.0
K13640	0.0
K13643	2.0
K13642	0.0
K02027	1846.0
K02026	3225.0
K02025	3397.0
K02024	0.0
K02023	46.0
K02022	35.0
K02021	0.0
K02020	97.0
K02029	241.0
K02028	323.0
K03886	0.0
K03887	0.0
K03884	0.0
K03885	80.0
K03881	0.0
K03888	0.0
K03889	0.0
K12998	0.0
K12999	0.0
K12992	60.0
K12993	0.0
K12990	36.0
K12991	0.0
K12996	1.0
K12997	3.0
K12994	0.0
K12995	1.0
K08979	0.0
K08978	168.0
K03088	1848.0
K03089	2.0
K03086	334.0
K03087	1.0
K08971	0.0
K08970	2.0
K03082	2.0
K03080	0.0
K08974	230.0
K13868	0.0
K00918	39.0
K01553	0.0
K12214	0.0
K11646	0.0
K11645	0.0
K11641	0.0
K11640	0.0
K12736	0.0
K12733	0.0
K07507	101.0
K07506	0.0
K07505	0.0
K07504	0.0
K07503	0.0
K07502	68.0
K07501	2.0
K07500	0.0
K07509	0.0
K07508	0.0
K11422	0.0
K08698	0.0
K10773	288.0
K10774	0.0
K14286	0.0
K10778	1.0
K14287	0.0
K00140	11.0
K05501	2.0
K01903	12.0
K01902	12.0
K01905	2.0
K01904	0.0
K01907	1.0
K01906	0.0
K01909	0.0
K01908	0.0
K14534	27.0
K00147	226.0
K07767	0.0
K07769	0.0
K07768	0.0
K06203	1.0
K06202	0.0
K09921	1.0
K09920	1.0
K09927	36.0
K09024	0.0
K09022	15.0
K09023	2.0
K09020	2.0
K09021	0.0
K02908	0.0
K02909	244.0
K08218	87.0
K08219	0.0
K02904	242.0
K02906	244.0
K02907	223.0
K02902	236.0
K00230	1.0
K00231	4.0
K00232	0.0
K08976	3.0
K00234	0.0
K00239	139.0
K06209	109.0
K09928	6.0
K01015	0.0
K01014	0.0
K01012	288.0
K01011	52.0
K01010	0.0
K08920	0.0
K14103	0.0
K14102	0.0
K14101	0.0
K14100	0.0
K14105	0.0
K14104	0.0
K14109	0.0
K14108	0.0
K06401	0.0
K00893	0.0
K13402	0.0
K12858	0.0
K03503	69.0
K03502	208.0
K03501	241.0
K03500	165.0
K08924	0.0
K02278	17.0
K02279	25.0
K12977	0.0
K02276	3.0
K02277	0.0
K02274	5.0
K02275	4.0
K13450	0.0
K13451	0.0
K13452	0.0
K13454	0.0
K13455	0.0
K12509	0.0
K12508	0.0
K12507	1.0
K12506	10.0
K12500	0.0
K12503	0.0
K05926	0.0
K09728	0.0
K14587	2.0
K06597	1.0
K06596	1.0
K06595	0.0
K06599	0.0
K06598	1.0
K07978	0.0
K07979	435.0
K07976	0.0
K14585	0.0
K10907	196.0
K10906	0.0
K10901	0.0
K10909	0.0
K10908	0.0
K09819	3.0
K09818	0.0
K09817	204.0
K09816	202.0
K09815	212.0
K06374	125.0
K06373	119.0
K09812	275.0
K09811	292.0
K09810	121.0
K09724	0.0
K14582	0.0
K09721	0.0
K04058	2.0
K04059	0.0
K04050	0.0
K04051	0.0
K04052	0.0
K04053	0.0
K04054	0.0
K04055	0.0
K04056	2.0
K04057	0.0
K01047	0.0
K08975	0.0
K10015	0.0
K10014	0.0
K10017	0.0
K10016	0.0
K10011	0.0
K10010	17.0
K10013	0.0
K10012	44.0
K10019	0.0
K10018	0.0
K13665	0.0
K13664	0.0
K13663	0.0
K13662	0.0
K13661	0.0
K13660	0.0
K13669	0.0
K13668	0.0
K07641	2.0
K01466	8.0
K13590	1.0
K01464	92.0
K01465	248.0
K01462	391.0
K01463	9.0
K01460	0.0
K01461	0.0
K13599	0.0
K13598	0.0
K01468	14.0
K01469	2.0
K09251	2.0
K09252	0.0
K02041	39.0
K02040	271.0
K02043	0.0
K02045	18.0
K02044	41.0
K02047	21.0
K02046	21.0
K02049	333.0
K02048	21.0
K05549	0.0
K05548	0.0
K06046	0.0
K03319	3.0
K03316	3.0
K03317	2.0
K03314	1.0
K03315	151.0
K03312	49.0
K03313	19.0
K03310	312.0
K03311	70.0
K12052	0.0
K02945	245.0
K06162	6.0
K06163	6.0
K06160	1.0
K06161	0.0
K06166	0.0
K00359	14.0
K06164	6.0
K06165	6.0
K06168	235.0
K06169	3.0
K13020	0.0
K07158	0.0
K07159	0.0
K04835	0.0
K11621	0.0
K11991	0.0
K11622	0.0
K11996	14.0
K11627	0.0
K11626	2.0
K11629	0.0
K11628	0.0
K07561	0.0
K07560	243.0
K07563	0.0
K07562	0.0
K07565	0.0
K07564	0.0
K07567	299.0
K07566	250.0
K07569	0.0
K07568	294.0
K09925	0.0
K11199	0.0
K11198	0.0
K11192	0.0
K11191	0.0
K11196	0.0
K11195	0.0
K11194	0.0
K02492	63.0
K10713	0.0
K10710	43.0
K10711	12.0
K10716	0.0
K02490	4.0
K10714	0.0
K10715	0.0
K01929	252.0
K01928	251.0
K01923	237.0
K01922	3.0
K01921	257.0
K01920	1.0
K01926	213.0
K01925	248.0
K01924	242.0
K07789	2.0
K07788	0.0
K07785	0.0
K07784	0.0
K07787	8.0
K07786	0.0
K07781	0.0
K07783	2.0
K07782	1.0
K05835	0.0
K06355	0.0
K14661	0.0
K09844	0.0
K00782	7.0
K00783	243.0
K00784	259.0
K00785	0.0
K00786	86.0
K00039	0.0
K00036	59.0
K00037	0.0
K00034	14.0
K00035	0.0
K00032	0.0
K00033	60.0
K00030	24.0
K00031	210.0
K01259	21.0
K01258	236.0
K01255	78.0
K01256	10.0
K01251	115.0
K01250	39.0
K01253	0.0
K01252	0.0
K09008	0.0
K09009	0.0
K09000	3.0
K09001	8.0
K09002	54.0
K09003	0.0
K09004	3.0
K09005	3.0
K09006	0.0
K09007	3.0
K09846	0.0
K08234	93.0
K00258	0.0
K00259	32.0
K00252	2.0
K00253	0.0
K00256	0.0
K00257	89.0
K00254	0.0
K00255	0.0
K01079	15.0
K01078	2.0
K01071	3.0
K01070	1.0
K01073	1.0
K01077	134.0
K01076	5.0
K14472	0.0
K14471	0.0
K14470	0.0
K14475	0.0
K09841	0.0
K02788	10.0
K02782	0.0
K02783	8.0
K02781	7.0
K02786	16.0
K02787	0.0
K02784	0.0
K01060	5.0
K01787	16.0
K01786	124.0
K01785	315.0
K01784	394.0
K01783	298.0
K01782	5.0
K01781	0.0
K01780	0.0
K01789	0.0
K01788	136.0
K02526	14.0
K02527	86.0
K02525	0.0
K02250	0.0
K02523	86.0
K02520	238.0
K02521	1.0
K02258	1.0
K02259	4.0
K02528	243.0
K02529	1202.0
K03781	101.0
K03780	20.0
K03783	214.0
K03782	7.0
K03785	103.0
K03784	67.0
K03787	122.0
K03786	143.0
K03789	127.0
K03788	0.0
K10700	0.0
K00342	87.0
K03124	0.0
K03120	0.0
K12527	48.0
K12526	0.0
K12525	0.0
K12524	154.0
K12523	0.0
K12522	0.0
K09789	71.0
K09788	5.0
K09787	156.0
K09786	4.0
K09785	0.0
K09781	1.0
K09780	1.0
K10961	0.0
K10960	0.0
K10963	0.0
K10962	0.0
K10965	0.0
K10964	0.0
K10966	0.0
K09879	0.0
K06318	0.0
K06311	0.0
K06310	22.0
K06312	0.0
K06314	0.0
K06317	8.0
K11389	0.0
K11386	0.0
K11387	0.0
K11384	2.0
K11385	0.0
K11382	0.0
K11383	0.0
K11381	10.0
K11949	0.0
K10380	0.0
K04032	2.0
K04033	0.0
K04030	4.0
K04031	128.0
K04036	0.0
K04037	0.0
K04034	2.0
K04035	2.0
K04038	0.0
K04039	0.0
K07046	6.0
K07047	76.0
K07044	0.0
K07045	78.0
K07042	160.0
K07043	181.0
K07040	140.0
K07041	0.0
K07048	3.0
K07049	0.0
K08664	0.0
K02584	0.0
K10039	26.0
K10038	0.0
K10037	0.0
K10036	2.0
K04788	0.0
K04789	0.0
K04784	0.0
K04785	0.0
K04786	0.0
K04787	0.0
K04780	0.0
K04781	0.0
K04782	0.0
K04783	0.0
K13601	0.0
K13603	0.0
K13602	0.0
K13605	0.0
K13604	0.0
K13607	0.0
K02404	22.0
K05783	0.0
K05782	0.0
K05781	6.0
K05780	6.0
K05787	0.0
K05786	3.0
K05785	11.0
K05784	0.0
K05789	0.0
K05788	2.0
K01442	210.0
K01443	189.0
K01444	21.0
K01446	0.0
K01447	87.0
K01448	441.0
K01449	47.0
K14803	0.0
K02069	16.0
K05569	41.0
K08008	0.0
K02063	0.0
K05566	46.0
K05565	0.0
K05563	0.0
K05562	0.0
K05561	0.0
K02064	0.0
K03338	42.0
K03339	0.0
K03330	0.0
K03331	0.0
K03332	0.0
K03333	0.0
K03335	43.0
K03336	40.0
K03337	42.0
K12956	0.0
K12957	2.0
K12954	0.0
K12955	0.0
K12952	0.0
K12953	0.0
K12950	0.0
K12951	0.0
K14733	0.0
K00109	0.0
K06148	456.0
K06149	1.0
K06144	0.0
K06145	1.0
K06146	0.0
K06147	2256.0
K06141	0.0
K06142	259.0
K06143	2.0
K11945	0.0
K08948	0.0
K08949	0.0
K00071	0.0
K14664	0.0
K13810	0.0
K14665	0.0
K03058	0.0
K11609	0.0
K11608	0.0
K14660	0.0
K11603	0.0
K11602	0.0
K11601	0.0
K11600	0.0
K11607	2.0
K11606	2.0
K11605	2.0
K11604	2.0
K10558	2.0
K10559	13.0
K10550	2.0
K10551	2.0
K10552	0.0
K10553	0.0
K10554	0.0
K10555	10.0
K10556	8.0
K10557	2.0
K03051	0.0
K03050	0.0
K07549	0.0
K07548	0.0
K07239	10.0
K07235	1.0
K07234	1.0
K07237	0.0
K07236	0.0
K07231	0.0
K07230	1.0
K07233	1.0
K07232	0.0
K02467	0.0
K05306	58.0
K05305	68.0
K05304	0.0
K05303	2.0
K05301	0.0
K02565	0.0
K08644	0.0
K08646	0.0
K08641	34.0
K08643	0.0
K08642	0.0
K12146	0.0
K00010	47.0
K00011	0.0
K00012	229.0
K00013	239.0
K00014	306.0
K00016	169.0
K09065	0.0
K08252	1.0
K08253	0.0
K08256	0.0
K08255	0.0
K08258	0.0
K08259	0.0
K00274	8.0
K00275	13.0
K00276	0.0
K00270	0.0
K00271	0.0
K00272	0.0
K00273	0.0
K00278	186.0
K00279	0.0
K12675	0.0
K01277	81.0
K01274	3.0
K01273	132.0
K01271	71.0
K01270	309.0
K01278	102.0
K00906	0.0
K00904	5.0
K00903	6.0
K00901	45.0
K13785	0.0
K00908	0.0
K11149	0.0
K01053	4.0
K01051	20.0
K01057	10.0
K01056	244.0
K01055	0.0
K01054	0.0
K01058	1.0
K02500	236.0
K02501	238.0
K02502	154.0
K02503	244.0
K02504	0.0
K02505	0.0
K02506	0.0
K02507	0.0
K02508	0.0
K02509	1.0
K00291	0.0
K13410	0.0
K13148	0.0
K13419	0.0
K05825	0.0
K03106	244.0
K03105	0.0
K03101	293.0
K03100	548.0
K12541	0.0
K12540	0.0
K12543	0.0
K12542	0.0
K12545	0.0
K12544	0.0
K12547	0.0
K12546	0.0
K12549	0.0
K06080	0.0
K11018	0.0
K11019	0.0
K11016	0.0
K11017	0.0
K11014	0.0
K11015	0.0
K11012	0.0
K11013	0.0
K11010	0.0
K11011	0.0
K06333	120.0
K06880	0.0
K06883	2.0
K06882	0.0
K09857	4.0
K06884	0.0
K06887	0.0
K06886	5.0
K06889	378.0
K10942	1.0
K09859	0.0
K09858	2.0
K10947	400.0
K10946	0.0
K10945	0.0
K10944	0.0
K13284	0.0
K00483	1.0
K00481	0.0
K00480	0.0
K00486	0.0
K00485	0.0
K00484	1.0
K09901	0.0
K10929	0.0
K07684	1.0
K07685	0.0
K07686	0.0
K07687	0.0
K07681	0.0
K07688	0.0
K07689	0.0
K10928	0.0
K04018	0.0
K04019	2.0
K04014	0.0
K04015	5.0
K04016	0.0
K04017	0.0
K04013	0.0
K07060	0.0
K07061	0.0
K07062	5.0
K07063	8.0
K07064	0.0
K07065	0.0
K07066	34.0
K07067	4.0
K07068	6.0
K07069	44.0
K01121	0.0
K13629	0.0
K13628	4.0
K13623	0.0
K13622	2.0
K13620	0.0
K13626	56.0
K08586	0.0
K08587	0.0
K01428	40.0
K01429	38.0
K01422	77.0
K01423	2.0
K01420	146.0
K01421	192.0
K01426	43.0
K01427	0.0
K01424	228.0
K01425	85.0
K08068	0.0
K07538	0.0
K13086	0.0
K13085	0.0
K07287	2.0
K07824	0.0
K07682	0.0
K02722	0.0
K12978	0.0
K12979	0.0
K12972	0.0
K12973	0.0
K12974	0.0
K12975	0.0
K12976	0.0
K07821	0.0
K07683	0.0
K14750	0.0
K14751	0.0
K14953	0.0
K12288	0.0
K12289	0.0
K12282	1.0
K12283	1.0
K12280	1.0
K12281	1.0
K12286	1.0
K12287	1.0
K12284	1.0
K12285	1.0
K11957	0.0
K11956	0.0
K11955	0.0
K11954	0.0
K11953	0.0
K11952	0.0
K11951	0.0
K11950	0.0
K11959	0.0
K11958	0.0
K13889	4.0
K13888	1.0
K11963	0.0
K07217	10.0
K07216	140.0
K07215	0.0
K07214	42.0
K07213	18.0
K07212	0.0
K07219	9.0
K07218	1.0
K12150	0.0
K08689	0.0
K08688	0.0
K00402	0.0
K00401	0.0
K11994	0.0
K00152	0.0
K01043	3.0
K00154	0.0
K00157	0.0
K00156	63.0
K10533	0.0
K10530	1.0
K10531	0.0
K10536	32.0
K10537	2.0
K10535	0.0
K10538	0.0
K10539	2.0
K00073	2.0
K13934	1.0
K00076	44.0
K00077	171.0
K00074	126.0
K00075	236.0
K00078	0.0
K00079	0.0
K02290	0.0
K02563	244.0
K02292	0.0
K08966	0.0
K02294	0.0
K08278	0.0
K08279	0.0
K08274	0.0
K08275	0.0
K08276	0.0
K08277	0.0
K00298	0.0
K00299	3.0
K00296	0.0
K00297	234.0
K00294	2.0
K00292	0.0
K00293	0.0
K00290	163.0
K07757	0.0
K12089	0.0
K01210	1.0
K01213	0.0
K01212	43.0
K01215	2.0
K01214	0.0
K01217	0.0
K01216	0.0
K01219	2.0
K01218	42.0
K02749	0.0
K02746	53.0
K02747	50.0
K02744	77.0
K02745	52.0
K02742	0.0
K00924	6.0
K00925	283.0
K00926	167.0
K00927	244.0
K00928	276.0
K00929	158.0
K12085	0.0
K02298	0.0
K02299	0.0
K02568	0.0
K02569	0.0
K02562	0.0
K02291	3.0
K02560	0.0
K02293	0.0
K02566	6.0
K02567	0.0
K02564	325.0
K02297	0.0
K03169	588.0
K03168	233.0
K03163	0.0
K03162	0.0
K03167	0.0
K03166	0.0
K11038	0.0
K11039	0.0
K11030	0.0
K11031	4.0
K11032	0.0
K11033	0.0
K11034	0.0
K11035	0.0
K11036	0.0
K11037	0.0
K02546	0.0
K07668	8.0
K07669	0.0
K07666	2.0
K07667	254.0
K07664	1.0
K07665	85.0
K07662	1.0
K07663	2.0
K07660	1.0
K07661	2.0
K03927	153.0
K07008	0.0
K07009	81.0
K07002	1.0
K07003	132.0
K07000	2.0
K07001	165.0
K07006	5.0
K07007	339.0
K07004	1.0
K07005	253.0
K03921	0.0
K02956	244.0
K09725	0.0
K09181	14.0
K08599	0.0
K08598	0.0
K08591	294.0
K08590	87.0
K01156	3.0
K01154	232.0
K01407	0.0
K01400	0.0
K01153	185.0
K01150	0.0
K01151	228.0
K01408	0.0
K01409	254.0
K01158	0.0
K01159	108.0
K05523	0.0
K05522	0.0
K05521	95.0
K05520	72.0
K05527	1.0
K05526	0.0
K05525	0.0
K05524	4.0
K05529	0.0
K14518	0.0
K14519	2.0
K05949	0.0
K01754	151.0
K05942	0.0
K01027	0.0
K02171	0.0
K02170	0.0
K02173	8.0
K02172	0.0
K01751	52.0
K06416	15.0
K06417	0.0
K06414	0.0
K06947	0.0
K03379	0.0
K03808	4.0
K03809	4.0
K03806	2.0
K06412	143.0
K03804	0.0
K12296	0.0
K03802	1.0
K03803	81.0
K06413	2.0
K10808	0.0
K06411	76.0
K01028	3.0
K01029	16.0
K11931	0.0
K11930	0.0
K11933	0.0
K11932	0.0
K11935	0.0
K11934	9.0
K11937	0.0
K11936	0.0
K11939	0.0
K11938	0.0
K10800	2.0
K06419	0.0
K11929	0.0
K07271	130.0
K07270	0.0
K07273	90.0
K07272	0.0
K07275	1.0
K07274	2.0
K07277	86.0
K07276	0.0
K07279	0.0
K07278	2.0
K10623	0.0
K02481	88.0
K11520	0.0
K02480	0.0
K08170	0.0
K02485	1.0
K02484	109.0
K02487	1.0
K08600	373.0
K08603	0.0
K08602	56.0
K08605	0.0
K08604	0.0
K09956	2.0
K09957	0.0
K09954	5.0
K09955	208.0
K09952	19.0
K09953	0.0
K09950	1.0
K09951	120.0
K09958	4.0
K09959	0.0
K07495	18.0
K07494	3.0
K07497	120.0
K07496	69.0
K07491	125.0
K07490	0.0
K07493	0.0
K07492	0.0
K07499	1.0
K07498	0.0
K11209	0.0
K11208	0.0
K11204	0.0
K11203	4.0
K11202	13.0
K11201	0.0
K11200	0.0
K00058	368.0
K00059	471.0
K00728	0.0
K00729	0.0
K00055	1.0
K00057	244.0
K00050	41.0
K00051	0.0
K00720	0.0
K00721	110.0
K14424	0.0
K06033	0.0
K14189	0.0
K14188	3.0
K06364	0.0
K14187	0.0
K01239	60.0
K01238	28.0
K01897	263.0
K01232	24.0
K01895	44.0
K01230	0.0
K01893	234.0
K01236	0.0
K01235	11.0
K01890	244.0
K02768	21.0
K02769	7.0
K02760	124.0
K02761	117.0
K02763	8.0
K02764	0.0
K02765	64.0
K00948	347.0
K00949	162.0
K00942	278.0
K00943	113.0
K00940	86.0
K00941	425.0
K00946	152.0
K00947	0.0
K00944	0.0
K00945	578.0
K01097	0.0
K01096	0.0
K01095	12.0
K01093	0.0
K01092	124.0
K01091	549.0
K01090	189.0
K03499	522.0
K03498	434.0
K03491	51.0
K03490	34.0
K03493	0.0
K03492	3.0
K03495	244.0
K03497	606.0
K03496	649.0
K02817	0.0
K02814	0.0
K02815	0.0
K02810	88.0
K02548	133.0
K02549	8.0
K02818	0.0
K02819	45.0
K03637	72.0
K03636	4.0
K03147	208.0
K03146	0.0
K08851	0.0
K06518	207.0
K09729	4.0
K06048	0.0
K06045	5.0
K06044	0.0
K09727	0.0
K09726	0.0
K06041	109.0
K09720	0.0
K09723	0.0
K06042	109.0
K09897	0.0
K09896	0.0
K09895	1.0
K09894	0.0
K09893	0.0
K09892	0.0
K09891	0.0
K09890	0.0
K09899	0.0
K09898	1.0
K03622	0.0
K07648	0.0
K07649	0.0
K07398	0.0
K07399	2.0
K11056	0.0
K11057	0.0
K11054	0.0
K11055	0.0
K07640	0.0
K07393	4.0
K07390	4.0
K07391	222.0
K07644	2.0
K07645	3.0
K07646	314.0
K07647	0.0
K10896	0.0
K07024	978.0
K07025	449.0
K07026	1.0
K07027	178.0
K07020	1.0
K07021	1.0
K07022	0.0
K07023	163.0
K07028	0.0
K07029	420.0
K10094	0.0
K01390	0.0
K01392	1.0
K01399	0.0
K02673	1.0
K05893	0.0
K05897	0.0
K05896	162.0
K05895	81.0
K05899	0.0
K05898	0.0
K00555	0.0
K00554	196.0
K00557	2.0
K00556	67.0
K00551	0.0
K00559	0.0
K00558	345.0
K01170	0.0
K01173	2.0
K01174	0.0
K01175	18.0
K01176	19.0
K01178	4.0
K01179	115.0
K14578	0.0
K14579	0.0
K08951	0.0
K08950	0.0
K08953	0.0
K03828	3.0
K03829	1.0
K03820	69.0
K03821	1.0
K03822	0.0
K03823	182.0
K03824	0.0
K03825	2.0
K03826	146.0
K03827	78.0
K12248	0.0
K12246	0.0
K12247	0.0
K12242	1.0
K12243	0.0
K12240	0.0
K12241	0.0
K11919	0.0
K11918	0.0
K11913	0.0
K11912	0.0
K11911	0.0
K11910	0.0
K11917	0.0
K11916	0.0
K11915	0.0
K11914	0.0
K12068	0.0
K12069	0.0
K12062	0.0
K12063	0.0
K12060	0.0
K12061	0.0
K12066	0.0
K12067	0.0
K12064	0.0
K12065	0.0
K07259	99.0
K07258	403.0
K07253	0.0
K07251	0.0
K07250	39.0
K07257	8.0
K07256	0.0
K07255	0.0
K07254	0.0
K05372	0.0
K05373	0.0
K05370	0.0
K05371	0.0
K05374	0.0
K05375	1.0
K09970	0.0
K09971	0.0
K09972	0.0
K09973	15.0
K09974	4.0
K09975	0.0
K09976	21.0
K09978	0.0
K09979	64.0
K11261	40.0
K11260	0.0
K11263	0.0
K11264	0.0
K10793	8.0
K10796	8.0
K10797	47.0
K10794	6.0
K10795	8.0
K00700	299.0
K00701	0.0
K10798	0.0
K00703	259.0
K00705	253.0
K09828	0.0
K10133	0.0
K13053	1.0
K03192	2.0
K00964	0.0
K00965	141.0
K00966	27.0
K00960	0.0
K00961	0.0
K00962	241.0
K00963	33.0
K00969	240.0
K12681	0.0
K02703	0.0
K08364	0.0
K08365	0.0
K02706	0.0
K08363	0.0
K08361	0.0
K02708	0.0
K02709	0.0
K08368	1.0
K08369	6.0
K01615	10.0
K01617	0.0
K01616	0.0
K01611	12.0
K01610	204.0
K01613	153.0
K01612	0.0
K01619	249.0
K01618	0.0
K02834	244.0
K02835	244.0
K05281	0.0
K03619	0.0
K03618	0.0
K03617	236.0
K03616	9.0
K03615	236.0
K03614	207.0
K03613	233.0
K03612	221.0
K03611	2.0
K03610	142.0
K09705	0.0
K09704	91.0
K09701	4.0
K09700	0.0
K09709	0.0
K06391	33.0
K06390	136.0
K06393	135.0
K06392	102.0
K06395	11.0
K06394	105.0
K06397	117.0
K06396	115.0
K06399	129.0
K06398	144.0
K06435	0.0
K11078	0.0
K11079	0.0
K11074	0.0
K11075	0.0
K11076	0.0
K11077	0.0
K11070	161.0
K11071	164.0
K11072	190.0
K11073	0.0
K06935	0.0
K06934	15.0
K06937	4.0
K06936	0.0
K06931	0.0
K06930	0.0
K06933	0.0
K06932	0.0
K06939	0.0
K06938	1.0
K13381	0.0
K05916	4.0
K05917	0.0
K05914	0.0
K05915	0.0
K05912	0.0
K05913	0.0
K05910	2.0
K05911	0.0
K05918	0.0
K05919	97.0
K00392	0.0
K00390	12.0
K00397	0.0
K00395	0.0
K00394	20.0
K01884	0.0
K00399	0.0
K01886	216.0
K01376	1.0
K01372	120.0
K09149	0.0
K09148	0.0
K01225	2.0
K09145	34.0
K09144	34.0
K09147	0.0
K09146	0.0
K09141	0.0
K09140	0.0
K09143	0.0
K09142	0.0
K05709	0.0
K05708	0.0
K05879	81.0
K05878	75.0
K05875	0.0
K05874	0.0
K05877	0.0
K05876	0.0
K05873	0.0
K00579	0.0
K00578	0.0
K00577	0.0
K00575	128.0
K00574	48.0
K00573	5.0
K00571	181.0
K00570	0.0
K01118	13.0
K01119	26.0
K01157	0.0
K01112	0.0
K01113	4.0
K04477	159.0
K01114	0.0
K01115	0.0
K08087	0.0
K01315	0.0
K08085	0.0
K08084	1.0
K08083	1.0
K08082	1.0
K08081	0.0
K08080	0.0
K01152	0.0
K01401	0.0
K09826	0.0
K06344	0.0
K06345	0.0
K09822	2.0
K06343	0.0
K10938	0.0
K06341	0.0
K10934	0.0
K10935	0.0
K10932	0.0
K11052	0.0
K10930	0.0
K06349	0.0
K11053	0.0
K10754	0.0
K01755	256.0
K10200	59.0
K02132	0.0
K02137	0.0
K03840	1.0
K03841	3.0
K13028	0.0
K13799	0.0
K13798	0.0
K13795	0.0
K13794	0.0
K13021	0.0
K13792	0.0
K13791	0.0
K13790	0.0
K12268	0.0
K12269	10.0
K12262	2.0
K12263	0.0
K12264	0.0
K12265	0.0
K12266	0.0
K12267	257.0
K01757	0.0
K12237	0.0
K13243	0.0
K13245	0.0
K13244	0.0
K13246	0.0
K03264	0.0
K03265	0.0
K03263	0.0
K03268	0.0
K03269	86.0
K12415	0.0
K10211	0.0
K09918	1.0
K09919	1.0
K06720	1.0
K09913	1.0
K09910	0.0
K09911	0.0
K09916	1.0
K09917	0.0
K06726	44.0
K09915	4.0
K11535	0.0
K11534	8.0
K11537	11.0
K11531	0.0
K11533	0.0
K11532	0.0
K11249	7.0
K11539	0.0
K00762	328.0
K00763	171.0
K00760	236.0
K00761	241.0
K00766	199.0
K00767	184.0
K00764	380.0
K00765	237.0
K00768	144.0
K00769	0.0
K11059	0.0
K00186	0.0
K00187	0.0
K00184	8.0
K00185	5.0
K00183	3.0
K00180	130.0
K00188	0.0
K00189	0.0
K10110	131.0
K10111	0.0
K10112	197.0
K10113	0.0
K10114	0.0
K10115	0.0
K10116	0.0
K10117	223.0
K10118	304.0
K10119	279.0
K04641	0.0
K04643	0.0
K04642	0.0
K13282	1.0
K00988	0.0
K00989	13.0
K00986	18.0
K00984	34.0
K00985	0.0
K00982	2.0
K00983	74.0
K00980	70.0
K00981	247.0
K01585	85.0
K01584	1.0
K01586	286.0
K13498	0.0
K01580	79.0
K01583	17.0
K01582	24.0
K13497	36.0
K01589	10.0
K01588	245.0
K14941	0.0
K08347	0.0
K08348	0.0
K02720	0.0
K14949	0.0
K02723	0.0
K03459	0.0
K03458	161.0
K03455	94.0
K03457	13.0
K03451	32.0
K03981	2.0
K03980	15.0
K02614	51.0
K01639	148.0
K01638	0.0
K01637	0.0
K01636	4.0
K01635	1.0
K01634	0.0
K01633	89.0
K01632	0.0
K01631	0.0
K01630	4.0
K02615	0.0
K02588	32.0
K02589	39.0
K02858	2.0
K02859	2.0
K14051	0.0
K14053	0.0
K14052	0.0
K02852	9.0
K02853	0.0
K02850	0.0
K02851	1.0
K14059	21.0
K14058	2.0
K02586	4.0
K02587	5.0
K03679	0.0
K03671	462.0
K03670	2.0
K03673	2.0
K03672	0.0
K03675	0.0
K03674	0.0
K03677	0.0
K03676	1.0
K09761	239.0
K09760	101.0
K09763	0.0
K09762	158.0
K09765	143.0
K09764	4.0
K09767	6.0
K06006	0.0
K09769	22.0
K09768	63.0
K10353	0.0
K03187	40.0
K03186	113.0
K03185	1.0
K03184	0.0
K03183	253.0
K03182	111.0
K03181	0.0
K03189	40.0
K03188	40.0
K02715	0.0
K12455	0.0
K12454	2.0
K12453	0.0
K12452	7.0
K12451	0.0
K07358	0.0
K07356	0.0
K07357	0.0
K07354	0.0
K07355	0.0
K07352	0.0
K07353	0.0
K07350	0.0
K07351	0.0
K06919	23.0
K06918	0.0
K06917	2.0
K06916	1.0
K06915	70.0
K06914	0.0
K06913	0.0
K06912	0.0
K06911	102.0
K06910	38.0
K08986	0.0
K08987	3.0
K08984	2.0
K08985	0.0
K08982	1.0
K08983	0.0
K08980	0.0
K08981	9.0
K08988	0.0
K08989	1.0
K02252	0.0
K05934	115.0
K05936	115.0
K05937	0.0
K02253	0.0
K05939	6.0
K00378	239.0
K00375	148.0
K00374	0.0
K00376	0.0
K00371	0.0
K00370	0.0
K00373	0.0
K00372	4.0
K01358	321.0
K09166	3.0
K09165	0.0
K09164	1.0
K09163	48.0
K09162	3.0
K09161	0.0
K09160	1.0
K01354	4.0
K01355	0.0
K01356	194.0
K05601	0.0
K05851	1.0
K03807	1.0
K05606	34.0
K02927	0.0
K05974	0.0
K03805	0.0
K05976	0.0
K00519	0.0
K00518	0.0
K03800	67.0
K00511	0.0
K00510	0.0
K03801	76.0
K00515	0.0
K00514	0.0
K00517	0.0
K05971	0.0
K03154	83.0
K11147	0.0
K05581	0.0
K05580	0.0
K05583	0.0
K05582	0.0
K05585	0.0
K05584	0.0
K05587	0.0
K05586	0.0
K05589	2.0
K03150	224.0
K03623	0.0
K03152	278.0
K14200	0.0
K14201	0.0
K14202	0.0
K03621	207.0
K14204	0.0
K14205	1.0
K01134	34.0
K01135	0.0
K01136	5.0
K01137	8.0
K01130	49.0
K01132	0.0
K01133	45.0
K01138	89.0
K01139	38.0
K02113	245.0
K02112	275.0
K02111	257.0
K02446	5.0
K02117	236.0
K02116	36.0
K02115	275.0
K02114	275.0
K02119	154.0
K02118	251.0
K02448	0.0
K01036	0.0
K03212	0.0
K13007	0.0
K13006	1.0
K13005	0.0
K13004	35.0
K13001	0.0
K06404	108.0
K01032	0.0
K06951	2.0
K03862	0.0
K03863	0.0
K06406	144.0
K06957	0.0
K05020	10.0
K06400	101.0
K06403	109.0
K06954	0.0
K10814	0.0
K10817	0.0
K10816	0.0
K07136	0.0
K03242	0.0
K03243	0.0
K12202	0.0
K12203	0.0
K12206	0.0
K12207	0.0
K12204	0.0
K12205	0.0
K12208	0.0
K12209	0.0
K13919	37.0
K13918	0.0
K06214	0.0
K06215	98.0
K09936	100.0
K06217	244.0
K09930	4.0
K09931	0.0
K09932	2.0
K06213	158.0
K09938	1.0
K09939	66.0
K11517	0.0
K06337	0.0
K13301	0.0
K00748	86.0
K00745	0.0
K00743	0.0
K07165	4.0
K07164	87.0
K07167	1.0
K07166	149.0
K07161	2.0
K07160	7.0
K07163	0.0
K07162	1.0
K07169	0.0
K07168	0.0
K06336	0.0
K01839	147.0
K01838	12.0
K01835	13.0
K01834	707.0
K01837	0.0
K01830	0.0
K00608	0.0
K02632	0.0
K02630	0.0
K02631	0.0
K08322	13.0
K08323	8.0
K08320	0.0
K08321	12.0
K08326	0.0
K08324	0.0
K08325	5.0
K01659	1.0
K01658	204.0
K02637	0.0
K01653	261.0
K01652	384.0
K01655	0.0
K01654	112.0
K01657	190.0
K02874	242.0
K02875	0.0
K02876	238.0
K02877	0.0
K02871	242.0
K02873	0.0
K02878	244.0
K02879	234.0
K14070	0.0
K09749	103.0
K09748	236.0
K06023	318.0
K09742	0.0
K09741	0.0
K09740	2.0
K09747	152.0
K09746	0.0
K09745	0.0
K06024	156.0
K03477	0.0
K03476	39.0
K03475	78.0
K03474	83.0
K03473	78.0
K03472	0.0
K03471	21.0
K03470	237.0
K03478	44.0
K02304	177.0
K02305	0.0
K02302	22.0
K02303	0.0
K02300	0.0
K02301	5.0
K03653	0.0
K03652	11.0
K03651	1.0
K03650	234.0
K03657	543.0
K03656	1.0
K03655	429.0
K03654	302.0
K03658	35.0
K12439	0.0
K12431	0.0
K12430	0.0
K12433	0.0
K12432	0.0
K12435	0.0
K12434	0.0
K12437	0.0
K12436	0.0
K06979	0.0
K06978	55.0
K06971	50.0
K06970	8.0
K06973	213.0
K06972	120.0
K06975	85.0
K06974	0.0
K06977	0.0
K06976	34.0
K07082	199.0
K07083	64.0
K07080	54.0
K07081	1.0
K07086	0.0
K07087	0.0
K07084	2.0
K07085	170.0
K07088	252.0
K07089	100.0
K01317	0.0
K11162	0.0
K11163	0.0
K11161	0.0
K11168	0.0
K00356	0.0
K00355	0.0
K00354	0.0
K00353	0.0
K00351	82.0
K00350	82.0
K05952	1.0
K05953	0.0
K05951	0.0
K05956	0.0
K05957	0.0
K00358	13.0
K00689	0.0
K00688	365.0
K00681	20.0
K00680	191.0
K00683	0.0
K00685	4.0
K00684	13.0
K00687	0.0
K00686	0.0
K05831	0.0
K05830	0.0
K05833	160.0
K05832	142.0
K05834	0.0
K05837	226.0
K05836	0.0
K05839	0.0
K05838	2.0
K07677	0.0
K00533	67.0
K00532	8.0
K00531	0.0
K00530	0.0
K00537	235.0
K00536	0.0
K00535	0.0
K00534	0.0
K00539	0.0
K00538	0.0
K11029	0.0
K14260	45.0
K14261	0.0
K14266	6.0
K14267	1.0
K14268	0.0
K14269	0.0
K01337	0.0
K01338	271.0
K02683	0.0
K02682	0.0
K02681	0.0
K02680	0.0
K02687	225.0
K02686	0.0
K02685	0.0
K02689	0.0
K02688	3.0
K00824	50.0
K00827	0.0
K00826	244.0
K00821	315.0
K00820	261.0
K00823	7.0
K00822	0.0
K00829	0.0
K00828	0.0
K01488	46.0
K01489	227.0
K01484	0.0
K01485	49.0
K01486	143.0
K01487	57.0
K01480	169.0
K01481	0.0
K01482	0.0
K01483	0.0
K02469	367.0
K02468	0.0
K02466	0.0
K02465	0.0
K02464	0.0
K02463	1.0
K02462	1.0
K02461	1.0
K02460	1.0
K08969	1.0
K13061	0.0
K13060	0.0
K13063	0.0
K13062	0.0
K13069	0.0
K08964	0.0
K06363	0.0
K03079	42.0
K06342	0.0
K03078	0.0
K13289	0.0
K13288	2.0
K13285	0.0
K13287	0.0
K13286	0.0
K13281	4.0
K13280	58.0
K13283	0.0
K00054	4.0
K04496	0.0
K05369	0.0
K05368	0.0
K03228	2.0
K03229	2.0
K00052	220.0
K03222	2.0
K03223	2.0
K03220	0.0
K03221	0.0
K03226	2.0
K03227	2.0
K03224	2.0
K03225	0.0
K09482	0.0
K09483	0.0
K13836	0.0
K12228	0.0
K05360	0.0
K12224	0.0
K12225	0.0
K12226	0.0
K12227	0.0
K12220	0.0
K05363	28.0
K12222	0.0
K12223	0.0
K08681	97.0
K08680	2.0
K08683	0.0
K08682	0.0
K08685	0.0
K08684	0.0
K08687	0.0
K08686	0.0
K11755	319.0
K11754	570.0
K11751	0.0
K11750	0.0
K11753	485.0
K11752	210.0
K02407	63.0
K13938	0.0
K13936	0.0
K13935	1.0
K02406	174.0
K13933	0.0
K13932	1.0
K13931	1.0
K13930	0.0
K12088	0.0
K12081	0.0
K12082	0.0
K12083	0.0
K12084	0.0
K12086	0.0
K12087	0.0
K09611	0.0
K09612	0.0
K04940	0.0
K10085	0.0
K05394	0.0
K05395	0.0
K06340	0.0
K13043	15.0
K07149	75.0
K07148	73.0
K07147	4.0
K07146	2.0
K07145	3.0
K07144	0.0
K07143	0.0
K07142	0.0
K07141	46.0
K07140	2.0
K10156	0.0
K10150	0.0
K10620	0.0
K10621	0.0
K14028	0.0
K14029	0.0
K01817	212.0
K01816	3.0
K01815	165.0
K01814	235.0
K01813	86.0
K01812	227.0
K01811	319.0
K01810	246.0
K01819	0.0
K01818	59.0
K14580	0.0
K05379	0.0
K08304	0.0
K08305	2.0
K08306	0.0
K08307	84.0
K08300	2.0
K08301	203.0
K08302	50.0
K08303	476.0
K08308	0.0
K08309	20.0
K14671	0.0
K14670	0.0
K14673	0.0
K14672	0.0
K01673	27.0
K01672	0.0
K01671	0.0
K01677	136.0
K01676	83.0
K01674	0.0
K01679	22.0
K01678	127.0
K02899	238.0
K02896	0.0
K02897	104.0
K02895	244.0
K02892	244.0
K02890	244.0
K10811	0.0
K02096	0.0
K02097	0.0
K02094	0.0
K02095	0.0
K02092	0.0
K02093	0.0
K02099	198.0
K03411	106.0
K03410	111.0
K03413	139.0
K03412	36.0
K03415	28.0
K03414	1.0
K03417	0.0
K03416	0.0
K03418	0.0
K05376	0.0
K02320	0.0
K02322	0.0
K02323	0.0
K05377	0.0
K13542	181.0
K13543	0.0
K13540	0.0
K13541	0.0
K12145	0.0
K12144	0.0
K12147	0.0
K12410	285.0
K12141	66.0
K12140	66.0
K12143	0.0
K12142	0.0
K12149	0.0
K12148	0.0
K07312	0.0
K07313	22.0
K07310	0.0
K07311	0.0
K07316	3.0
K07317	0.0
K07314	0.0
K07315	12.0
K07318	3.0
K07319	49.0
K03936	0.0
K03425	0.0
K03426	223.0
K03427	264.0
K03420	0.0
K03421	0.0
K03422	0.0
K03423	0.0
K03756	1.0
K03757	0.0
K03206	0.0
K03755	0.0
K11144	21.0
K11145	157.0
K05972	0.0
K05973	1.0
K03752	8.0
K05978	0.0
K05979	3.0
K03753	7.0
K00331	86.0
K00330	87.0
K00333	6.0
K00332	6.0
K00335	134.0
K00334	158.0
K00337	87.0
K00336	202.0
K00339	87.0
K00338	86.0
K03751	0.0
K06953	0.0
K06952	8.0
K06407	144.0
K06950	492.0
K10819	20.0
K06956	3.0
K06955	0.0
K06402	15.0
K10815	0.0
K06959	239.0
K06958	159.0
K06409	292.0
K06408	95.0
K09129	0.0
K09128	9.0
K09123	8.0
K09122	0.0
K09121	84.0
K09120	0.0
K09127	0.0
K09126	0.0
K09125	16.0
K09124	2.0
K01233	0.0
K05819	0.0
K05818	0.0
K01896	0.0
K05813	141.0
K05812	1.0
K05811	0.0
K05810	165.0
K05817	0.0
K05816	0.0
K05815	43.0
K05814	7.0
K01894	4.0
K01892	250.0
K01234	44.0
K01144	125.0
K01146	0.0
K01141	2.0
K01416	0.0
K11434	0.0
K01415	0.0
K06354	0.0
K01414	4.0
K09836	0.0
K01318	0.0
K01319	0.0
K01312	0.0
K06350	0.0
K02669	111.0
K02668	1.0
K02665	1.0
K02664	3.0
K02667	2.0
K02666	1.0
K02661	0.0
K02660	1.0
K02663	3.0
K02662	22.0
K00809	1.0
K00808	0.0
K00806	246.0
K00805	127.0
K00804	0.0
K00803	9.0
K00802	0.0
K00801	2.0
K00800	208.0
K10921	0.0
K02409	67.0
K02408	106.0
K02401	90.0
K02400	100.0
K02403	0.0
K02402	0.0
K02405	106.0
K05364	109.0
K05367	14.0
K05366	508.0
K10210	0.0
K10216	0.0
K13049	40.0
K13048	0.0
K13739	0.0
K10215	0.0
K06122	6.0
K13735	0.0
K13734	0.0
K13041	0.0
K13040	0.0
K13731	0.0
K13730	0.0
K13733	0.0
K13732	0.0
K04516	82.0
K03204	0.0
K03205	350.0
K03207	0.0
K03200	0.0
K03201	0.0
K03202	0.0
K03203	0.0
K03208	0.0
K03758	1.0
K03759	0.0
K09469	0.0
K09461	0.0
K06204	2.0
K00178	0.0
K13950	0.0
K13953	1.0
K13955	0.0
K13954	28.0
K10920	0.0
K06324	0.0
K11777	31.0
K11779	0.0
K11778	0.0
K06325	0.0
K12600	0.0
K07432	0.0
K07430	0.0
K06326	0.0
K07128	0.0
K07121	1.0
K07120	0.0
K07123	2.0
K07122	0.0
K07125	0.0
K07124	168.0
K07127	4.0
K07126	43.0
K01870	244.0
K01873	278.0
K01872	243.0
K01875	244.0
K01874	278.0
K01876	250.0
K01879	6.0
K01878	6.0
K06321	0.0
K00476	0.0
K00477	0.0
K00474	0.0
K00472	1.0
K00470	0.0
K00471	0.0
K00478	0.0
K00479	0.0
K04775	0.0
K04774	1.0
K04777	0.0
K04776	0.0
K04771	2.0
K04770	0.0
K04773	97.0
K04772	3.0
K04779	0.0
K04778	0.0
K14657	0.0
K14656	0.0
K14654	0.0
K14653	0.0
K14652	275.0
K14659	0.0
K14658	0.0
K14386	0.0
K09926	1.0
K01699	0.0
K01698	65.0
K01695	192.0
K01697	2.0
K01696	198.0
K01690	1.0
K01693	159.0
K01692	26.0
K07227	0.0
K03439	243.0
K03438	323.0
K13380	0.0
K03928	1.0
K03925	161.0
K03924	271.0
K03431	189.0
K03926	2.0
K03437	241.0
K03436	245.0
K03435	0.0
K03434	0.0
K02348	34.0
K02342	210.0
K02343	233.0
K02340	230.0
K02341	243.0
K02346	267.0
K02347	4.0
K02344	0.0
K02345	0.0
K03697	16.0
K03696	239.0
K03695	241.0
K03694	10.0
K03693	1.0
K03692	0.0
K03690	1.0
K03699	196.0
K03698	145.0
K13566	0.0
K12164	0.0
K07338	0.0
K07339	46.0
K07334	18.0
K07335	167.0
K07336	4.0
K07337	0.0
K07330	0.0
K07331	0.0
K07332	0.0
K07333	0.0
K09695	2.0
K09694	2.0
K09697	42.0
K09696	42.0
K09691	171.0
K09690	136.0
K09693	1.0
K09692	34.0
K09699	0.0
K09698	6.0
K07590	8.0
K07591	0.0
K07592	0.0
K05998	0.0
K05999	0.0
K05996	0.0
K05997	1.0
K05994	0.0
K05995	115.0
K05993	35.0
K05991	0.0
K10837	0.0
K00319	0.0
K00318	2.0
K00648	264.0
K02545	0.0
K00645	228.0
K00311	1.0
K00646	0.0
K00317	0.0
K00316	0.0
K00643	0.0
K00314	0.0
K02547	52.0
K06429	0.0
K06428	0.0
K06427	0.0
K02812	0.0
K06425	1.0
K06424	0.0
K06423	4.0
K06422	0.0
K06421	0.0
K02813	0.0
K02930	0.0
K03815	0.0
K05612	0.0
K03367	2.0
K03366	2.0
K03812	1.0
K03635	4.0
K03634	2.0
K03631	226.0
K05969	0.0
K03630	258.0
K03633	0.0
K03632	0.0
K01998	147.0
K01999	147.0
K01992	565.0
K01993	181.0
K01990	1164.0
K01991	99.0
K01996	142.0
K01997	154.0
K01994	8.0
K01995	146.0
K03148	12.0
K03639	91.0
K05692	0.0
K03638	1.0
K00869	4.0
K00868	139.0
K00861	0.0
K00860	20.0
K00863	11.0
K00862	0.0
K00865	124.0
K00864	235.0
K00867	2.0
K00866	0.0
K01192	234.0
K01190	888.0
K01191	228.0
K01197	22.0
K01194	2.0
K01195	72.0
K01198	68.0
K01199	1.0
K00656	479.0
K00657	128.0
K00306	0.0
K14591	7.0
K00300	0.0
K00653	0.0
K13715	0.0
K13713	0.0
K00650	0.0
K00651	161.0
K14596	0.0
K02647	328.0
K14598	0.0
K02643	0.0
K02642	0.0
K02641	0.0
K02640	0.0
K03594	109.0
K03595	241.0
K03596	237.0
K03597	1.0
K03590	91.0
K03591	0.0
K03592	21.0
K03593	87.0
K03598	1.0
K03599	2.0
K01736	242.0
K01737	89.0
K01734	244.0
K01735	212.0
K01732	0.0
K01733	243.0
K01730	34.0
K01731	0.0
K06049	0.0
K01738	295.0
K01739	4.0
K11809	0.0
K05343	6.0
K02422	118.0
K02421	90.0
K05340	5.0
K02427	2.0
K05346	1.0
K02425	0.0
K02424	0.0
K05349	842.0
K02428	86.0
K03770	94.0
K03771	89.0
K03772	6.0
K03773	84.0
K03774	1.0
K03775	84.0
K03776	0.0
K03777	0.0
K03778	200.0
K03779	19.0
K09722	0.0
K08174	0.0
K14114	0.0
K13979	3.0
K13237	0.0
K14440	0.0
K09992	37.0
K09990	0.0
K09991	0.0
K09996	0.0
K09997	0.0
K09994	8.0
K14110	0.0
K09998	0.0
K09999	0.0
K14111	0.0
K14113	0.0
K14449	0.0
K10213	0.0
K14118	0.0
K11711	2.0
K11710	1.0
K11712	8.0
K11717	321.0
K11719	1.0
K06857	0.0
K10440	346.0
K10441	311.0
K07103	0.0
K07102	4.0
K07101	2.0
K07100	0.0
K07107	253.0
K07106	26.0
K07105	132.0
K07456	240.0
K07459	1.0
K07458	25.0
K07109	2.0
K07108	0.0
K10198	0.0
K10199	0.0
K10190	152.0
K10191	0.0
K10192	15.0
K10193	7.0
K10194	8.0
K10195	0.0
K10196	0.0
K10197	0.0
K15013	0.0
K01858	24.0
K15016	0.0
K15017	0.0
K01853	0.0
K01852	0.0
K01851	0.0
K01850	13.0
K01857	0.0
K01856	0.0
K01854	252.0
K07539	0.0
K08478	0.0
K08479	0.0
K08476	0.0
K08477	0.0
K08475	0.0
K00450	1.0
K00451	0.0
K00452	0.0
K00453	1.0
K00455	0.0
K00456	0.0
K00457	0.0
K00106	0.0
K00459	2.0
K00104	30.0
K00105	0.0
K00102	0.0
K00103	0.0
K00100	407.0
K00101	0.0
K01509	0.0
K04759	410.0
K04758	442.0
K04757	5.0
K01504	0.0
K04755	1.0
K04754	2.0
K04753	0.0
K04752	2.0
K04751	107.0
K01502	3.0
K14631	0.0
K05359	0.0
K14632	0.0
K07536	0.0
K12080	0.0
K02364	0.0
K12369	0.0
K02361	16.0
K02362	0.0
K02363	0.0
K13509	0.0
K13503	0.0
K13500	0.0
K12109	0.0
K12108	0.0
K12101	0.0
K12100	0.0
K12103	0.0
K12102	0.0
K12105	0.0
K12104	0.0
K12107	0.0
K12106	0.0
K11023	0.0
K03014	0.0
K08906	0.0
K08904	0.0
K08900	0.0
K06223	137.0
K06199	132.0
K06198	2.0
K06197	0.0
K06196	85.0
K06194	74.0
K06193	6.0
K06192	4.0
K06191	1.0
K06190	0.0
K11104	51.0
K11105	125.0
K11106	0.0
K11107	0.0
K11102	0.0
K11103	3.0
K07862	6.0
K00666	52.0
K00663	1.0
K00662	44.0
K00661	224.0
K00660	2.0
K06997	242.0
K06996	3.0
K06995	0.0
K10852	8.0
K06993	0.0
K06992	0.0
K06991	0.0
K06990	1.0
K11050	0.0
K06999	3.0
K06998	43.0
K05338	0.0
K11051	0.0
K06441	0.0
K06440	0.0
K06443	0.0
K06442	160.0
K06445	0.0
K06447	0.0
K06446	0.0
K06309	0.0
K05686	0.0
K02655	1.0
K07392	0.0
K00595	225.0
K00594	0.0
K00596	0.0
K00599	518.0
K00598	0.0
K02657	1.0
K07642	1.0
K07643	0.0
K07396	0.0
K07397	4.0
K07394	2.0
K07395	1.0
K04102	0.0
K04103	0.0
K04100	0.0
K04101	0.0
K04107	0.0
K04105	0.0
K04108	0.0
K04109	0.0
K07716	0.0
K07717	10.0
K07714	3.0
K07715	0.0
K07712	4.0
K07713	21.0
K07710	0.0
K07711	0.0
K07718	670.0
K07719	13.0
K00843	0.0
K00842	0.0
K00841	5.0
K00840	0.0
K00847	304.0
K00846	0.0
K00845	445.0
K00844	0.0
K00849	228.0
K00848	155.0
K06302	0.0
K13771	4.0
K13770	3.0
K13772	0.0
K13775	0.0
K13774	0.0
K13777	0.0
K13776	0.0
K13779	0.0
K13778	0.0
K02621	107.0
K02992	244.0
K02623	0.0
K08286	0.0
K08281	8.0
K02996	229.0
K02995	0.0
K02994	244.0
K02629	0.0
K02628	0.0
K08289	80.0
K08288	0.0
K03578	4.0
K03579	4.0
K03576	4.0
K03577	34.0
K03574	368.0
K03575	147.0
K03572	244.0
K03573	8.0
K03570	243.0
K03571	127.0
K01710	367.0
K01711	154.0
K01712	19.0
K01713	0.0
K01714	453.0
K01715	87.0
K01716	1.0
K01718	0.0
K01719	84.0
K03081	0.0
K02199	2.0
K02198	2.0
K14170	305.0
K02193	2.0
K02192	3.0
K02191	2.0
K02190	116.0
K02197	2.0
K02196	1.0
K02195	2.0
K02194	2.0
K03718	96.0
K03719	58.0
K03712	175.0
K03713	1.0
K03710	251.0
K03711	326.0
K03716	65.0
K03717	4.0
K03715	2.0
K07129	0.0
K00045	0.0
K13995	0.0
K13994	0.0
K13991	0.0
K13990	76.0
K13993	99.0
K13992	0.0
K06298	119.0
K06299	0.0
K06294	0.0
K06295	22.0
K06296	5.0
K06297	3.0
K06290	0.0
K06291	0.0
K06292	0.0
K06293	0.0
K12743	0.0
K00248	109.0
K06426	0.0
K11739	0.0
K11738	0.0
K11733	0.0
K11732	0.0
K11731	0.0
K11737	0.0
K11736	0.0
K11735	0.0
K11734	0.0
K06870	0.0
K06871	424.0
K06872	145.0
K06873	0.0
K06874	0.0
K06875	0.0
K06876	2.0
K06877	35.0
K06878	5.0
K06879	2.0
K07478	288.0
K12645	0.0
K07479	0.0
K07473	171.0
K07472	0.0
K07471	0.0
K07470	0.0
K07477	0.0
K07476	0.0
K07474	12.0
K15038	0.0
K15039	0.0
K15034	2.0
K15036	0.0
K15037	0.0
K08738	0.0
K06420	0.0
K00128	167.0
K00129	0.0
K00438	0.0
K00432	32.0
K00433	36.0
K00122	1.0
K00123	12.0
K00124	4.0
K00125	0.0
K00126	0.0
K00127	3.0
K08973	2.0
K14348	0.0
K14347	0.0
K14340	0.0
K08972	4.0
K01525	2.0
K01524	224.0
K01523	20.0
K01521	0.0
K01520	319.0
K01529	12.0
K08977	0.0
K03969	3.0
K08929	0.0
K02388	106.0
K02389	102.0
K02386	1.0
K02387	106.0
K02384	0.0
K02385	89.0
K02382	0.0
K02380	2.0
K02381	0.0
K05386	0.0
K13524	0.0
K13525	0.0
K13527	0.0
K13520	0.0
K13522	0.0
K13529	2.0
K03385	7.0
K03384	0.0
K03387	79.0
K03386	105.0
K03381	0.0
K03380	0.0
K03383	0.0
K03382	15.0
K03389	71.0
K03388	72.0
K05356	0.0
K12344	1.0
K12343	9.0
K12342	0.0
K12341	0.0
K12340	92.0
K02430	0.0
K12349	0.0
K05351	0.0
K11694	17.0
K11695	0.0
K11690	75.0
K05352	0.0
K11693	0.0
K08928	0.0
K03433	0.0
K13832	0.0
K03039	0.0
K03432	0.0
K06607	0.0
K06606	0.0
K06605	0.0
K03430	61.0
K06603	6.0
K06602	0.0
K06601	0.0
K06600	0.0
K05358	0.0
K06609	0.0
K06608	2.0
K03923	0.0
K03922	0.0
K11472	0.0
K11473	5.0
K11474	0.0
K11475	0.0
K11476	0.0
K11477	0.0
K00601	0.0
K00600	228.0
K00603	13.0
K03746	1.0
K00605	127.0
K00604	244.0
K00607	0.0
K00606	110.0
K00609	240.0
K03741	75.0
K03740	2.0
K03743	56.0
K10873	0.0
K03214	0.0
K14068	0.0
K13317	0.0
K06360	0.0
K14069	0.0
K08078	0.0
K09650	0.0
K06361	0.0
K07802	0.0
K07803	0.0
K07800	0.0
K07801	0.0
K07806	0.0
K07807	0.0
K07804	0.0
K07805	0.0
K06362	0.0
K01172	0.0
K10257	0.0
K10255	2.0
K10254	153.0
K10253	0.0
K10918	0.0
K04128	0.0
K01958	10.0
K01959	0.0
K01956	256.0
K01957	0.0
K04126	0.0
K04127	0.0
K01952	250.0
K01953	290.0
K01950	240.0
K01951	305.0
K07730	0.0
K07731	0.0
K07732	0.0
K07733	0.0
K07734	1.0
K07735	14.0
K07736	133.0
K07737	419.0
K07738	112.0
K07739	0.0
K06365	0.0
K06366	0.0
K06367	0.0
K10910	0.0
K10911	0.0
K04382	0.0
K10775	0.0
K02609	0.0
K02979	0.0
K02978	0.0
K06368	0.0
K02975	0.0
K02974	0.0
K02977	0.0
K02976	0.0
K03558	17.0
K03559	100.0
K03550	213.0
K03551	244.0
K03552	0.0
K03553	278.0
K03554	1.0
K03555	244.0
K03556	43.0
K03557	1.0
K01778	255.0
K01779	24.0
K06369	0.0
K01772	4.0
K01770	234.0
K01771	8.0
K01776	233.0
K01777	8.0
K01774	0.0
K01775	286.0
K05385	0.0
K05384	0.0
K05383	0.0
K05382	0.0
K05381	0.0
K08159	10.0
K14153	3.0
K14154	0.0
K14155	274.0
K08152	0.0
K08156	73.0
K08076	0.0
K12809	0.0
K05297	2.0
K03734	273.0
K03735	4.0
K03736	4.0
K03737	237.0
K03731	0.0
K03732	1.0
K03733	106.0
K03738	10.0
K03739	2.0
K08139	1.0
K06994	2.0
K12660	0.0
K12661	6.0
K07450	0.0
K08719	0.0
K08717	0.0
K08715	0.0
K08714	1.0
K08713	0.0
K08710	0.0
K11311	0.0
K11312	2.0
K00141	0.0
K00146	0.0
K00411	1.0
K00412	1.0
K00145	427.0
K00148	0.0
K14367	0.0
K14366	0.0
K08954	0.0
K08384	236.0
K14369	0.0
K14368	0.0
K14091	34.0
K14090	34.0
K14093	0.0
K14092	0.0
K14095	0.0
K14094	0.0
K14097	0.0
K14096	0.0
K14099	0.0
K14098	0.0
K02848	0.0
K01541	0.0
K04712	0.0
K04711	0.0
K01545	0.0
K01547	161.0
K01546	161.0
K01548	159.0
K04719	0.0
K04718	0.0
K02018	155.0
K02019	58.0
K02016	366.0
K02017	7.0
K02014	333.0
K02015	460.0
K02012	109.0
K02013	355.0
K02010	53.0
K02011	103.0
K04515	0.0
K03943	0.0
K03941	0.0
K03940	0.0
K00313	2.0
K04060	0.0
K01608	40.0
K08942	0.0
K08943	0.0
K08940	0.0
K08941	0.0
K08946	0.0
K08947	0.0
K08944	0.0
K08945	0.0
K03059	0.0
K13811	0.0
K13812	0.0
K13815	0.0
K13816	0.0
K13818	0.0
K13819	0.0
K03053	0.0
K03052	0.0
K03055	0.0
K03054	0.0
K03057	0.0
K03056	0.0
K06222	0.0
K11418	0.0
K11410	0.0
K11415	0.0
K00622	0.0
K00621	0.0
K00620	243.0
K00627	11.0
K00626	145.0
K00625	240.0
K00624	0.0
K02805	52.0
K02552	5.0
K02550	0.0
K02556	90.0
K02803	0.0
K02554	0.0
K07280	0.0
K07281	0.0
K07282	193.0
K07283	0.0
K07284	157.0
K07285	0.0
K07286	0.0
K08217	106.0
K07288	1.0
K07289	2.0
K07534	0.0
K07535	9.0
K07533	73.0
K07822	0.0
K07823	0.0
K08699	0.0
K00088	277.0
K00087	53.0
K00086	38.0
K00082	2.0
K10239	0.0
K10238	0.0
K10231	9.0
K10230	0.0
K10233	0.0
K10232	0.0
K10235	0.0
K10234	0.0
K10237	0.0
K10236	0.0
K08353	0.0
K01970	0.0
K01971	10.0
K01972	312.0
K01973	0.0
K01974	2.0
K01975	3.0
K01976	0.0
K07758	0.0
K05990	0.0
K07752	0.0
K07753	0.0
K07751	0.0
K13786	0.0
K07755	0.0
K07442	0.0
K08352	0.0
K07115	1.0
K07441	0.0
K07634	0.0
K07446	0.0
K07111	0.0
K07444	158.0
K07445	0.0
K00647	10.0
K07449	0.0
K00641	68.0
K00640	294.0
K01289	0.0
K01282	0.0
K01283	0.0
K01280	0.0
K01281	2.0
K01286	59.0
K01284	160.0
K02954	239.0
K02952	244.0
K02950	238.0
K00155	2.0
K02959	241.0
K00887	0.0
K00886	0.0
K00885	0.0
K00884	0.0
K00883	7.0
K00882	114.0
K00881	8.0
K00880	52.0
K00053	217.0
K14048	0.0
K01026	46.0
K01756	238.0
K01025	0.0
K01750	16.0
K01023	4.0
K01752	341.0
K01753	5.0
K14583	0.0
K01758	8.0
K01759	311.0
K09565	0.0
K09568	0.0
K08173	0.0
K08172	0.0
K02483	50.0
K02482	3.0
K08177	6.0
K08176	0.0
K08175	0.0
K02486	0.0
K02489	0.0
K02488	0.0
K08178	0.0
K14138	41.0
K14136	0.0
K09713	0.0
K09714	0.0
K09715	0.0
K03532	0.0
K03533	0.0
K03530	469.0
K03531	232.0
K03536	243.0
K03537	0.0
K03534	161.0
K03535	2.0
K03538	0.0
K03539	0.0
K14451	0.0
K14450	0.0
K02225	1.0
K02224	247.0
K02227	138.0
K02226	130.0
K02221	8.0
K14107	0.0
K02229	0.0
K02228	0.0
K14106	0.0
K00441	2.0
K03288	0.0
K03289	8.0
K03284	290.0
K03285	0.0
K03286	3.0
K03287	93.0
K03280	0.0
K03281	86.0
K03282	185.0
K00440	0.0
K13677	0.0
K12790	0.0
K09639	0.0
K12688	0.0
K12689	0.0
K12686	0.0
K12687	0.0
K12684	0.0
K12685	1.0
K12682	0.0
K12683	0.0
K12680	0.0
K11889	0.0
K08884	181.0
K11085	119.0
K11084	0.0
K11081	0.0
K11080	0.0
K11083	0.0
K11082	0.0
K11089	2.0
K08777	0.0
K08776	0.0
K06346	151.0
K06347	0.0
K09824	0.0
K09825	226.0
K09823	2.0
K09820	3.0
K10939	0.0
K10936	0.0
K10937	0.0
K10933	0.0
K06348	0.0
K09829	0.0
K11337	0.0
K11336	0.0
K11335	0.0
K11334	0.0
K11333	0.0
K11332	0.0
K11331	0.0
K11330	0.0
K00169	31.0
K00164	5.0
K00166	0.0
K00167	0.0
K00161	10.0
K00162	10.0
K00163	2.0
K10689	0.0
K10680	0.0
K10681	0.0
K10682	0.0
K04083	162.0
K04082	0.0
K04081	0.0
K04080	2.0
K04087	13.0
K04086	1.0
K04085	2.0
K04084	2.0
K04088	13.0
K01569	0.0
K01568	0.0
K01563	0.0
K01561	0.0
K01560	54.0
K01567	7.0
K01565	2.0
K01564	0.0
K02038	237.0
K02039	235.0
K02030	421.0
K02031	463.0
K02032	499.0
K02033	553.0
K02034	583.0
K02035	613.0
K02036	241.0
K02037	237.0
K05556	0.0
K13658	0.0
K13659	0.0
K13656	0.0
K13657	0.0
K13654	0.0
K13655	0.0
K13652	44.0
K13653	208.0
K13650	0.0
K13651	0.0
K05555	0.0
K05552	0.0
K02057	400.0
K05550	0.0
K05551	0.0
K12308	397.0
K12306	0.0
K03073	230.0
K03072	10.0
K03071	9.0
K03070	256.0
K03077	15.0
K03076	248.0
K03075	215.0
K03074	19.0
K08965	9.0
K08967	0.0
K08961	18.0
K08963	72.0
K13873	0.0
K13876	0.0
K13874	0.0
K13875	0.0
K06139	0.0
K06138	8.0
K06135	0.0
K06134	1.0
K06137	2.0
K06136	0.0
K06131	361.0
K06133	127.0
K06132	0.0
K02600	244.0
K07389	0.0
K07388	0.0
K04747	0.0
K01516	239.0
K09977	1.0
K07518	0.0
K07519	0.0
K11437	0.0
K07512	2.0
K07516	1.0
K10212	0.0
K10747	0.0
K10217	0.0
K10219	0.0
K10218	0.0
K10748	0.0
K01912	213.0
K01913	0.0
K01910	7.0
K01911	29.0
K01916	5.0
K01917	1.0
K01914	225.0
K01915	466.0
K01918	121.0
K01919	4.0
K07774	0.0
K07775	22.0
K07776	0.0
K07777	17.0
K07770	18.0
K07771	0.0
K07772	0.0
K07773	0.0
K07778	2.0
K01193	218.0
K04340	0.0
K04341	0.0
K04342	0.0
K04343	0.0
K12986	0.0
K04691	1.0
K02931	229.0
K02933	244.0
K02935	244.0
K02936	0.0
K02939	244.0
K00205	0.0
K00204	0.0
K00207	0.0
K00206	0.0
K00201	0.0
K00200	0.0
K00203	0.0
K00202	0.0
K00209	0.0
K00208	79.0
K01000	277.0
K01001	0.0
K01002	50.0
K01003	0.0
K01004	0.0
K01005	85.0
K01006	239.0
K01007	17.0
K01008	86.0
K10855	0.0
K14115	0.0
K14116	0.0
K14441	241.0
K14446	0.0
K14447	0.0
K14112	0.0
K14445	4.0
K08195	0.0
K08194	0.0
K14448	0.0
K08196	0.0
K08191	76.0
K14119	0.0
K08193	0.0
K00702	24.0
K10799	0.0
K03518	162.0
K03519	8.0
K09719	0.0
K10856	0.0
K03516	0.0
K03517	179.0
K02205	0.0
K02204	2.0
K02203	96.0
K02201	0.0
K02200	4.0
K13714	0.0
K13461	0.0
K12518	0.0
K12519	0.0
K12517	0.0
K12514	0.0
K12515	0.0
K12512	0.0
K12513	0.0
K12510	143.0
K12511	16.0
K07183	124.0
K07182	0.0
K07181	43.0
K07180	4.0
K07186	0.0
K07185	35.0
K07184	1.0
K09800	2.0
K09801	2.0
K09802	0.0
K09803	2.0
K09804	0.0
K09805	0.0
K09806	1.0
K09807	114.0
K09808	168.0
K09809	1.0
K10912	0.0
K10913	0.0
K10914	38.0
K10915	0.0
K10916	0.0
K10917	0.0
K11358	121.0
K11355	0.0
K11354	0.0
K11357	0.0
K11356	0.0
K04069	619.0
K04068	271.0
K04065	0.0
K04064	0.0
K04067	0.0
K04066	242.0
K04061	67.0
K09716	0.0
K04063	2.0
K04062	0.0
K10006	0.0
K10007	0.0
K10004	0.0
K10005	0.0
K10002	0.0
K10003	0.0
K10000	0.0
K10001	0.0
K09717	0.0
K10008	3.0
K10009	0.0
K02491	0.0
K14588	0.0
K14581	0.0
K13678	20.0
K13679	0.0
K11633	0.0
K13670	0.0
K13671	0.0
K11987	0.0
K11636	0.0
K11634	0.0
K13582	0.0
K13583	0.0
K13580	0.0
K13581	0.0
K13586	0.0
K13587	0.0
K13584	0.0
K13585	0.0
K13588	0.0
K13589	0.0
K02052	8.0
K02053	10.0
K02050	381.0
K02051	342.0
K02056	214.0
K05553	0.0
K02054	9.0
K02055	7.0
K02058	101.0
K02059	0.0
K05558	0.0
K05559	0.0
K03895	0.0
K03894	0.0
K03897	0.0
K03896	0.0
K03891	0.0
K03890	0.0
K03893	0.0
K03892	316.0
K02423	0.0
K05342	0.0
K05341	10.0
K12989	1.0
K12988	0.0
K02420	100.0
K12981	0.0
K12980	0.0
K12983	0.0
K12982	0.0
K12985	0.0
K12984	0.0
K12987	0.0
K02426	85.0
K13854	0.0
K03098	69.0
K13853	2.0
K03095	2.0
K05344	0.0
K03091	610.0
K03090	2.0
K03093	12.0
K03092	137.0
K06113	16.0
K09632	0.0
K02429	179.0
K06118	0.0
K05716	0.0
K04844	0.0
K11632	0.0
K11630	0.0
K11631	0.0
K11637	0.0
K11635	6.0
K11638	0.0
K11639	0.0
K07572	0.0
K07573	0.0
K07570	10.0
K07571	16.0
K07576	126.0
K07577	0.0
K07574	157.0
K07575	0.0
K07578	0.0
K07579	0.0
K11189	378.0
K11184	99.0
K11187	0.0
K11180	2.0
K11181	2.0
K11183	2.0
K10764	2.0
K10763	2.0
K10762	0.0
K01938	237.0
K01939	250.0
K01934	178.0
K01935	79.0
K01937	236.0
K01930	0.0
K01932	0.0
K01933	275.0
K07798	5.0
K07799	2.0
K07796	0.0
K07797	0.0
K07794	2.0
K07795	3.0
K07792	2.0
K07793	36.0
K07790	0.0
K07791	10.0
K06379	144.0
K00968	34.0
K06378	142.0
K06377	0.0
K06376	0.0
K06375	0.0
K09814	0.0
K09813	0.0
K06372	0.0
K06371	0.0
K06370	0.0
K01249	0.0
K01246	138.0
K01247	0.0
K01244	0.0
K01243	226.0
K08919	0.0
K01241	14.0
K02919	149.0
K02913	256.0
K02912	0.0
K02911	224.0
K02910	0.0
K02917	0.0
K02916	244.0
K02915	0.0
K02914	220.0
K00228	2.0
K00227	0.0
K00226	335.0
K00224	0.0
K00223	0.0
K00222	0.0
K00221	0.0
K00220	0.0
K01798	0.0
K01799	4.0
K01068	0.0
K01069	14.0
K01062	0.0
K01791	245.0
K01792	4.0
K01061	6.0
K01066	4.0
K01067	2.0
K01796	0.0
K01797	2.0
K05499	41.0
K14468	0.0
K14469	0.0
K14465	0.0
K14466	0.0
K14467	0.0
K10834	0.0
K10833	0.0
K02266	0.0
K03793	1.0
K03790	15.0
K03791	0.0
K03796	1.0
K03797	405.0
K03794	0.0
K03795	2.0
K03798	467.0
K03799	8.0
K13448	0.0
K12538	0.0
K12539	0.0
K12530	0.0
K12531	0.0
K12532	0.0
K12533	0.0
K12534	0.0
K12535	0.0
K12536	0.0
K12537	0.0
K03136	0.0
K09790	131.0
K09791	2.0
K09792	5.0
K09793	77.0
K09794	0.0
K09795	0.0
K09796	2.0
K09797	108.0
K09798	1.0
K09799	0.0
K10972	0.0
K10973	0.0
K10977	2.0
K10974	56.0
K10975	0.0
K10978	0.0
K10979	6.0
K06308	0.0
K00315	0.0
K09862	2.0
K06303	0.0
K09860	0.0
K09861	220.0
K06306	47.0
K06307	0.0
K06305	0.0
K11373	0.0
K04047	24.0
K04046	0.0
K04045	50.0
K04044	0.0
K04043	257.0
K04042	76.0
K04041	132.0
K04040	0.0
K02700	0.0
K04049	0.0
K04048	0.0
K02707	0.0
K02704	0.0
K02705	0.0
K10020	0.0
K10021	0.0
K10022	0.0
K10023	0.0
K10024	0.0
K10025	0.0
K10026	6.0
K10027	2.0
K13612	0.0
K13613	0.0
K13611	0.0
K13614	0.0
K13615	0.0
K05794	6.0
K05795	27.0
K05796	2.0
K05797	0.0
K05790	0.0
K05791	2.0
K05792	4.0
K05793	2.0
K05798	0.0
K05799	232.0
K01474	0.0
K01477	0.0
K01476	0.0
K01471	0.0
K01470	125.0
K01473	0.0
K13039	0.0
K01479	0.0
K01478	2.0
K05570	40.0
K05571	40.0
K05572	0.0
K05573	0.0
K02078	471.0
K02079	0.0
K05576	0.0
K02074	3.0
K02075	3.0
K02076	1.0
K02077	9.0
K02071	136.0
K02072	131.0
K02073	140.0
K03309	2.0
K03308	447.0
K03305	93.0
K03304	0.0
K03307	124.0
K03306	86.0
K03301	0.0
K03300	9.0
K03303	21.0
K03302	0.0
K06173	381.0
K06175	0.0
K06174	0.0
K06177	95.0
K06176	1.0
K06179	153.0
K07680	0.0
K03867	0.0
K03838	0.0
K12053	0.0
K11618	34.0
K11619	0.0
K11614	0.0
K11615	0.0
K11616	0.0
K11617	0.0
K11610	0.0
K11611	0.0
K11960	0.0
K11961	0.0
K02836	244.0
K10565	0.0
K10564	0.0
K02837	209.0
K10561	45.0
K10560	39.0
K10563	108.0
K10562	0.0
K02838	244.0
K06858	0.0
K02839	34.0
K06859	15.0
K12700	33.0
K07558	0.0
K07559	46.0
K07228	0.0
K07229	0.0
K07226	0.0
K07224	0.0
K07225	0.0
K07222	2.0
K07223	1.0
K07220	85.0
K07221	3.0
K10709	76.0
K10708	0.0
K10701	0.0
K10703	0.0
K10702	0.0
K10704	0.0
K05984	0.0
K07537	0.0
K08652	0.0
K08651	0.0
K08658	0.0
K08659	11.0
K05982	1.0
K07451	0.0
K07453	0.0
K07452	0.0
K07455	11.0
K07454	2.0
K09707	48.0
K07457	1.0
K09706	11.0
K07104	3.0
K00029	20.0
K00028	0.0
K00799	6.0
K00798	168.0
K00797	92.0
K00024	161.0
K00795	2.0
K00026	0.0
K00021	0.0
K00020	3.0
K00023	1.0
K00022	0.0
K09017	4.0
K01269	212.0
K09015	85.0
K09014	140.0
K09013	232.0
K09011	77.0
K09010	0.0
K01261	0.0
K01262	370.0
K01263	0.0
K01264	0.0
K01265	377.0
K01266	44.0
K09018	0.0
K08227	0.0
K08226	0.0
K08225	0.0
K08224	1.0
K08223	13.0
K08222	0.0
K08221	2.0
K00249	1.0
K01790	275.0
K00241	88.0
K00240	124.0
K00243	207.0
K00242	1.0
K00245	2.0
K00244	58.0
K00247	0.0
K00246	0.0
K01795	39.0
K06983	0.0
K02799	0.0
K02798	3.0
K02791	14.0
K02790	0.0
K02793	140.0
K02795	222.0
K02794	252.0
K02796	220.0
K04564	100.0
K04565	79.0
K04566	34.0
K04567	211.0
K01040	2.0
K01041	10.0
K04562	22.0
K04568	1.0
K01049	0.0
K02535	86.0
K02242	2.0
K02536	98.0
K02531	0.0
K02246	2.0
K02533	2.0
K02532	0.0
K02248	1.0
K02538	0.0
K00581	0.0
K13421	0.0
K01013	0.0
K15018	0.0
K15019	0.0
K03110	242.0
K03111	525.0
K03112	1.0
K03113	79.0
K03116	90.0
K03117	2.0
K03118	86.0
K03119	0.0
K10919	0.0
K12552	0.0
K12553	0.0
K12551	0.0
K12556	0.0
K12554	0.0
K12555	5.0
K06892	0.0
K06893	2.0
K06890	51.0
K06891	14.0
K06896	166.0
K06897	71.0
K06894	16.0
K06895	22.0
K10954	0.0
K10956	0.0
K06899	1.0
K06328	2.0
K06329	0.0
K10952	0.0
K10953	0.0
K11395	0.0
K11391	0.0
K11390	0.0
K11392	0.0
K00499	0.0
K00494	3.0
K00495	0.0
K00496	0.0
K00491	0.0
K00492	0.0
K00493	0.0
K13591	0.0
K01467	88.0
K13593	0.0
K13592	0.0
K04021	0.0
K04020	0.0
K04023	21.0
K04022	0.0
K04025	0.0
K04024	10.0
K04027	3.0
K04026	2.0
K04029	85.0
K04028	93.0
K07055	0.0
K07054	0.0
K07057	0.0
K07056	323.0
K07051	2.0
K07050	131.0
K07053	345.0
K07052	381.0
K07059	0.0
K07058	210.0
K10040	7.0
K10041	27.0
K10046	0.0
K04799	0.0
K04798	0.0
K04793	0.0
K04792	0.0
K04791	0.0
K04790	0.0
K04797	0.0
K04796	0.0
K04795	0.0
K04794	0.0
K13638	0.0
K13639	0.0
K13634	1.0
K13635	0.0
K13636	0.0
K13637	6.0
K13630	0.0
K13631	0.0
K13632	0.0
K13633	0.0
K02042	45.0
K05778	0.0
K05779	0.0
K05776	71.0
K05541	1.0
K05774	0.0
K05775	0.0
K05772	0.0
K05773	0.0
K05540	15.0
K01459	0.0
K01458	0.0
K01457	4.0
K01455	6.0
K01454	0.0
K01453	0.0
K01452	0.0
K01451	22.0
K01450	0.0
K05518	0.0
K08070	13.0
K08071	0.0
K05516	20.0
K08077	1.0
K05515	216.0
K13093	0.0
K11783	0.0
K12949	0.0
K12945	0.0
K12944	0.0
K12941	20.0
K12940	2.0
K12943	0.0
K12942	26.0
K14728	0.0
K14727	0.0
K11785	0.0
K00108	2.0
K13890	2.0
K13891	2.0
K13892	6.0
K13893	0.0
K13894	0.0
K13895	0.0
K13896	0.0
K06159	0.0
K06158	294.0
K06153	274.0
K06152	0.0
K06151	0.0
K06157	0.0
K06156	0.0
K06155	0.0
K06154	0.0
K03327	163.0
K03326	4.0
K03325	20.0
K03324	381.0
K03322	15.0
K03321	52.0
K03320	47.0
K03329	0.0
K03328	81.0
K04802	0.0
K04801	0.0
K04800	0.0
K11948	0.0
K01505	2.0
K04756	0.0
K11940	0.0
K11941	0.0
K11942	0.0
K11943	0.0
K11944	0.0
K01507	325.0
K11946	0.0
K11947	0.0
K01506	1.0
K01501	2.0
K01500	2.0
K01503	0.0
K06714	6.0
K04750	40.0
K12789	0.0
K12788	0.0
K11526	0.0
K10810	0.0
K11522	0.0
K11523	0.0
K08675	0.0
K08676	2.0
K08677	0.0
K08679	0.0
K11521	0.0
K10547	13.0
K10546	22.0
K10545	16.0
K10544	8.0
K10543	11.0
K10542	92.0
K10541	92.0
K10540	108.0
K10549	4.0
K10548	13.0
K14630	0.0
K11529	0.0
K00007	0.0
K00005	144.0
K13444	0.0
K00003	215.0
K00002	71.0
K00001	66.0
K01186	142.0
K00009	10.0
K00008	182.0
K10726	0.0
K10725	0.0
K08246	0.0
K00263	3.0
K00262	312.0
K00261	12.0
K00260	1.0
K00266	773.0
K00265	77.0
K01200	73.0
K01201	81.0
K01206	603.0
K01207	75.0
K01205	82.0
K01208	0.0
K01209	375.0
K06167	89.0
K00917	90.0
K00912	86.0
K00919	242.0
K02519	238.0
K02518	228.0
K02517	86.0
K02511	0.0
K02510	10.0
K13409	0.0
K13408	0.0
K03179	70.0
K03170	0.0
K03177	244.0
K12574	176.0
K12570	0.0
K12573	234.0
K11009	0.0
K11008	0.0
K11005	0.0
K11004	0.0
K11007	0.0
K11006	0.0
K11003	0.0
K08296	6.0
K08297	0.0
K08295	0.0
K02634	0.0
K02635	0.0
K10622	0.0
K07693	1.0
K07692	0.0
K07691	0.0
K07690	0.0
K07697	0.0
K07696	35.0
K07695	0.0
K07694	10.0
K07699	112.0
K07698	0.0
K07079	176.0
K07078	11.0
K07077	0.0
K07076	40.0
K07075	25.0
K07074	9.0
K07073	0.0
K07072	0.0
K07071	11.0
K07070	1.0
K14584	0.0
K11620	0.0
K09190	0.0
K11623	0.0
K05759	0.0
K08589	0.0
K11625	0.0
K11995	0.0
K01439	178.0
K01438	95.0
K01431	0.0
K01430	40.0
K01433	7.0
K01432	0.0
K01434	0.0
K01437	0.0
K01436	66.0
K05539	2.0
K14520	0.0
K12963	0.0
K12962	0.0
K12961	0.0
K12960	179.0
K14749	0.0
K14748	0.0
K02972	0.0
K14743	0.0
K14742	168.0
K14745	0.0
K14744	0.0
K14747	0.0
K14746	0.0
K02167	0.0
K02164	0.0
K02160	93.0
K02168	0.0
K02169	72.0
K10931	0.0
K03341	0.0
K03340	188.0
K03343	0.0
K03342	0.0
K03346	2.0
K12299	0.0
K12291	0.0
K12290	0.0
K12293	0.0
K12292	0.0
K12295	0.0
K12294	0.0
K12297	1.0
K12368	0.0
K11922	0.0
K11923	0.0
K11920	0.0
K11921	5.0
K11926	0.0
K11927	25.0
K11924	0.0
K11925	0.0
K11928	48.0
K13181	0.0
K13219	0.0
K07262	0.0
K07263	96.0
K07260	172.0
K07261	0.0
K07266	0.0
K07267	2.0
K07264	0.0
K07265	0.0
K07268	0.0
K07269	0.0
K01155	30.0
K04478	0.0
K04479	0.0
K10528	0.0
K14952	0.0
K07486	5.0
K07487	0.0
K07484	60.0
K07485	0.0
K07482	0.0
K07483	263.0
K07480	7.0
K07481	9.0
K07488	0.0
K07489	0.0
K11210	0.0
K11211	0.0
K11212	0.0
K11214	36.0
K11216	2.0
K06300	0.0
K00061	0.0
K00060	12.0
K06301	0.0
K00065	27.0
K00064	1.0
K00067	314.0
K00066	2.0
K00069	0.0
K00068	9.0
K06304	0.0
K08262	0.0
K08261	0.0
K08260	0.0
K08265	0.0
K08264	0.0
K00288	0.0
K00285	2.0
K00284	127.0
K00287	242.0
K00286	271.0
K00281	78.0
K00280	0.0
K00283	51.0
K00282	51.0
K08088	0.0
K14198	0.0
K14199	0.0
K03452	0.0
K14194	0.0
K14195	0.0
K14196	0.0
K14197	0.0
K14192	0.0
K14193	0.0
K01880	238.0
K01881	279.0
K01883	244.0
K01885	211.0
K04618	0.0
K01887	278.0
K01224	29.0
K01889	244.0
K01226	47.0
K01227	0.0
K01220	24.0
K01222	20.0
K01223	193.0
K02759	119.0
K02755	0.0
K02757	283.0
K02756	0.0
K14998	0.0
K02750	7.0
K02753	6.0
K02752	0.0
K00939	244.0
K00938	2.0
K00937	249.0
K00936	776.0
K00935	0.0
K00934	2.0
K00933	0.0
K00932	0.0
K00931	226.0
K00930	427.0
K01089	90.0
K01080	0.0
K01081	134.0
K01082	0.0
K01083	2.0
K01084	0.0
K01085	0.0
K01087	0.0
K02571	0.0
K02570	0.0
K02573	0.0
K02572	0.0
K02575	4.0
K02574	34.0
K07780	0.0
K03488	158.0
K03489	2.0
K03482	0.0
K03483	2.0
K03480	27.0
K03481	18.0
K03486	46.0
K03487	0.0
K03484	165.0
K03485	0.0
K02287	0.0
K02286	0.0
K02285	0.0
K02284	0.0
K02283	205.0
K02282	2.0
K02281	0.0
K02280	0.0
K02289	0.0
K02288	0.0
K03626	0.0
K03627	0.0
K03624	356.0
K03625	244.0
K03151	158.0
K03620	3.0
K03153	1.0
K08869	0.0
K03628	210.0
K03629	243.0
K09738	0.0
K09739	0.0
K09736	0.0
K09737	0.0
K09735	0.0
K09732	0.0
K09733	0.0
K09730	0.0
K09731	0.0
K09888	146.0
K09889	2.0
K09880	0.0
K09882	0.0
K09883	0.0
K09884	0.0
K09887	0.0
K11027	0.0
K11026	0.0
K11025	0.0
K11024	0.0
K07679	0.0
K07678	2.0
K11021	0.0
K11020	0.0
K07675	0.0
K07674	0.0
K07676	0.0
K07671	0.0
K07670	0.0
K07673	1.0
K07672	0.0
K01117	0.0
K12048	0.0
K07019	4.0
K07018	0.0
K07011	238.0
K07010	129.0
K07013	0.0
K07012	135.0
K07015	156.0
K07014	2.0
K07017	13.0
K07016	3.0
K10084	0.0
K08372	0.0
K05884	0.0
K05885	35.0
K05886	0.0
K05887	0.0
K05880	0.0
K05881	0.0
K05882	2.0
K05883	0.0
K08902	0.0
K05739	3.0
K05888	0.0
K05889	0.0
K08903	0.0
K00547	4.0
K00544	0.0
K00545	0.0
K00542	0.0
K00543	0.0
K00540	377.0
K00548	290.0
K00549	65.0
K01145	0.0
K01412	0.0
K01147	2.0
K01417	105.0
K00038	0.0
K01143	0.0
K01142	186.0
K01419	6.0
K00788	258.0
K00789	317.0
K12502	0.0
K14762	0.0
K14761	136.0
K06195	4.0
K03819	0.0
K03818	1.0
K03814	10.0
K03817	4.0
K03816	129.0
K03811	95.0
K03810	2.0
K03813	1.0
K11908	0.0
K11909	0.0
K11904	0.0
K11905	0.0
K11906	1.0
K11907	1.0
K11900	1.0
K11901	1.0
K11902	1.0
K11903	1.0
K10986	8.0
K13238	0.0
K13239	0.0
K13797	0.0
K07248	29.0
K13796	0.0
K07244	0.0
K07245	0.0
K07246	7.0
K07240	522.0
K07241	0.0
K07242	0.0
K07243	4.0
K01268	0.0
K05296	0.0
K02821	85.0
K09016	0.0
K09945	0.0
K09944	0.0
K09947	0.0
K09946	4.0
K09941	1.0
K09940	4.0
K09943	0.0
K09942	2.0
K09949	2.0
K09948	1.0
K10851	0.0
K10850	0.0
K03666	22.0
K03667	6.0
K03196	0.0
K03665	243.0
K11275	0.0
K06012	130.0
K00048	122.0
K10857	0.0
K09773	7.0
K00043	0.0
K00042	98.0
K00041	81.0
K00040	86.0
K00046	235.0
K00733	0.0
K00044	0.0
K06011	0.0
K09012	0.0
K06016	16.0
K06017	0.0
K06014	0.0
K06015	36.0
K06019	3.0
K01075	0.0
K12221	0.0
K06444	0.0
K04632	0.0
K14977	3.0
K14974	0.0
K00958	0.0
K00951	327.0
K00950	103.0
K00952	8.0
K00955	18.0
K00954	250.0
K00957	40.0
K00956	39.0
K00590	1.0
K02777	54.0
K02775	49.0
K02774	49.0
K02773	47.0
K02771	11.0
K02770	68.0
K02779	8.0
K02778	0.0
K01606	0.0
K01607	167.0
K01604	0.0
K01605	0.0
K01602	0.0
K01601	0.0
K03750	26.0
K01609	199.0
K02553	0.0
K02804	83.0
K02551	104.0
K02806	3.0
K02557	170.0
K02800	16.0
K05275	0.0
K02802	0.0
K13300	0.0
K02558	8.0
K02809	0.0
K02808	0.0
K03600	2.0
K03601	243.0
K03602	237.0
K03603	0.0
K03604	38.0
K03605	2.0
K03606	15.0
K03607	0.0
K03608	101.0
K03609	181.0
K06078	0.0
K06079	8.0
K09710	244.0
K09711	0.0
K09712	0.0
K06073	0.0
K06074	0.0
K06075	3.0
K06076	16.0
K06077	0.0
K06382	93.0
K06383	54.0
K06380	0.0
K06381	136.0
K06386	8.0
K06387	92.0
K06384	17.0
K06385	128.0
K06388	0.0
K06389	0.0
K12466	0.0
K12468	0.0
K07657	4.0
K07656	0.0
K07655	0.0
K07654	0.0
K07653	0.0
K07652	7.0
K07651	0.0
K07650	18.0
K07659	0.0
K07658	223.0
K11041	3.0
K11040	0.0
K11043	0.0
K11042	0.0
K11045	0.0
K11044	0.0
K11047	0.0
K11046	0.0
K11049	0.0
K11048	0.0
K07387	67.0
K07386	93.0
K06926	226.0
K06927	10.0
K06924	0.0
K06925	244.0
K06922	0.0
K06923	134.0
K06920	23.0
K06921	116.0
K06928	14.0
K06929	3.0
K07033	136.0
K07032	12.0
K07031	57.0
K07030	140.0
K07037	88.0
K07035	92.0
K07034	2.0
K07039	0.0
K07038	7.0
K10829	0.0
K00384	420.0
K00385	18.0
K00386	0.0
K00387	0.0
K00380	7.0
K00381	4.0
K00382	156.0
K00383	2.0
K00389	0.0
K01387	0.0
K01385	0.0
K01389	0.0
K09158	2.0
K09159	1.0
K09156	0.0
K09157	156.0
K09154	0.0
K09155	44.0
K09152	0.0
K09153	61.0
K09150	0.0
K09151	5.0
K05970	130.0
K05714	0.0
K05715	0.0
K05710	0.0
K05711	0.0
K05712	0.0
K05713	0.0
K00560	218.0
K00561	0.0
K00563	26.0
K00564	24.0
K00566	330.0
K00567	224.0
K00568	2.0
K00569	3.0
K05575	0.0
K01169	0.0
K01167	0.0
K01166	0.0
K05577	2.0
K01163	76.0
K01161	0.0
K01160	0.0
K05578	0.0
K05579	0.0
K08092	42.0
K08093	18.0
K08094	32.0
K08095	0.0
K08096	0.0
K08097	2.0
K02254	0.0
K02255	0.0
K01743	0.0
K02251	0.0
K02061	0.0
K01741	0.0
K02060	0.0
K00114	0.0
K02122	177.0
K02123	245.0
K02120	251.0
K02121	208.0
K02124	252.0
K03837	0.0
K03836	0.0
K03835	0.0
K03834	0.0
K03833	16.0
K03832	105.0
K03831	2.0
K03830	77.0
K00443	0.0
K03839	91.0
K02067	2.0
K10189	87.0
K13038	384.0
K13787	4.0
K13788	2.0
K13789	653.0
K10188	105.0
K12255	0.0
K12254	0.0
K12257	235.0
K12256	0.0
K12251	63.0
K12250	0.0
K12253	0.0
K12252	0.0
K13252	1.0
K13256	2.0
K13255	0.0
K12079	0.0
K12078	0.0
K12071	0.0
K12070	0.0
K12073	2.0
K12072	0.0
K09912	1.0
K06236	0.0
K06237	0.0
K05519	0.0
K09914	0.0
K11788	0.0
K11782	0.0
K11780	0.0
K11781	0.0
K11787	0.0
K11784	0.0
K11530	0.0
K12787	0.0
K12786	0.0
K12785	0.0
K12784	0.0
K06718	1.0
K09969	0.0
K09968	0.0
K09967	41.0
K09966	2.0
K09965	2.0
K09964	0.0
K09963	33.0
K09962	1.0
K09961	0.0
K09960	0.0
K11527	14.0
K11524	0.0
K11525	0.0
K11250	0.0
K11253	0.0
K11258	0.0
K11528	0.0
K00713	0.0
K00712	1.0
K10780	0.0
K10783	3.0
K10125	0.0
K10124	0.0
K10126	0.0
K10121	4.0
K10123	0.0
K10122	4.0
K04652	95.0
K04653	39.0
K04651	126.0
K04656	40.0
K04654	40.0
K04655	51.0
K00973	238.0
K00972	16.0
K00971	136.0
K00970	79.0
K00975	456.0
K00974	480.0
K00979	93.0
K00978	24.0
K14954	0.0
K14955	0.0
K14956	0.0
K06178	114.0
K01596	11.0
K01597	4.0
K01594	0.0
K01595	6.0
K01592	0.0
K01593	0.0
K01590	2.0
K01591	242.0
K01598	2.0
K01599	446.0
K02711	0.0
K02710	0.0
K02713	0.0
K02712	0.0
K02714	0.0
K02717	0.0
K02716	0.0
K02719	0.0
K02718	0.0
K03449	39.0
K03446	68.0
K03444	1.0
K03445	0.0
K03442	216.0
K01620	186.0
K01621	7.0
K01622	0.0
K01623	59.0
K01624	461.0
K01625	452.0
K01626	141.0
K01627	86.0
K01628	186.0
K01629	64.0
K05299	0.0
K02829	0.0
K02828	0.0
K02827	0.0
K02826	0.0
K02825	24.0
K02824	152.0
K02823	234.0
K02822	79.0
K03198	0.0
K03199	0.0
K03668	2.0
K03669	2.0
K03190	40.0
K03191	2.0
K03660	162.0
K03194	0.0
K03195	0.0
K03664	244.0
K03197	0.0
K09772	157.0
K06013	4.0
K09770	4.0
K09771	0.0
K09776	0.0
K09777	86.0
K09774	2.0
K09775	68.0
K09778	40.0
K09779	126.0
K06269	0.0
K06323	0.0
K11624	0.0
K02991	0.0
K02990	213.0
K02624	0.0
K02240	21.0
K08282	8.0
K12440	0.0
K12441	0.0
K12442	0.0
K12443	0.0
K12444	0.0
K12445	0.0
K12449	0.0
K02247	0.0
K07637	1.0
K07636	264.0
K07639	0.0
K07638	0.0
K11069	92.0
K11068	156.0
K11063	0.0
K11062	0.0
K11061	0.0
K11060	0.0
K11066	0.0
K11065	82.0
K06900	0.0
K06901	227.0
K06902	72.0
K06903	6.0
K06904	32.0
K06905	35.0
K06906	33.0
K06907	47.0
K06908	35.0
K06909	3.0
K10821	0.0
K05905	1.0
K05904	0.0
K05906	0.0
K05900	0.0
K05903	0.0
K01406	0.0
K05909	0.0
K05908	0.0
K00368	0.0
K00369	0.0
K00366	44.0
K00367	0.0
K00364	3.0
K00365	2.0
K00362	2.0
K00363	1.0
K00360	0.0
```
