## Extended Data File 1 for "Diet induces reproducible alterations in the mouse and human gut microbiome": ERS606305_ERR675325.picrust_nol

```
# Constructed from biom file
#OTU ID	ERR675325
K01365	0.0
K01364	0.0
K01361	1.0
K01360	0.0
K01362	96.0
K02249	0.0
K05841	1.0
K05844	3.0
K05845	6.0
K05846	77.0
K05847	137.0
K00508	1.0
K00500	1.0
K00507	7.0
K00504	0.0
K00505	0.0
K12521	0.0
K01101	53.0
K01103	5.0
K12520	0.0
K01104	497.0
K05592	145.0
K05593	98.0
K05590	0.0
K05591	1.0
K05596	1.0
K05597	0.0
K05594	0.0
K05595	22.0
K05599	0.0
K11964	0.0
K11962	0.0
K14540	179.0
K12529	1.0
K12528	0.0
K06353	0.0
K02456	16.0
K02457	3.0
K02454	15.0
K02455	10.0
K02452	3.0
K02453	19.0
K02450	0.0
K02103	75.0
K08138	6.0
K02108	216.0
K02109	265.0
K02458	4.0
K02459	4.0
K08137	0.0
K03851	2.0
K03850	0.0
K03852	0.0
K03855	1.0
K03856	191.0
K13018	0.0
K13019	1.0
K13010	3.0
K13011	0.0
K13012	10.0
K13013	0.0
K13014	0.0
K13015	8.0
K13016	7.0
K13017	0.0
K08566	0.0
K08567	1.0
K13274	0.0
K13275	2.0
K13276	0.0
K13277	0.0
K03275	0.0
K03274	12.0
K03277	0.0
K03276	0.0
K03271	119.0
K03270	87.0
K03273	20.0
K03272	59.0
K03279	0.0
K03278	0.0
K11022	0.0
K12277	0.0
K12276	0.0
K12270	0.0
K11058	0.0
K12279	2.0
K12278	0.0
K07557	0.0
K07550	0.0
K07552	21.0
K06319	0.0
K09909	0.0
K09908	3.0
K12051	0.0
K12050	0.0
K12057	0.0
K12056	0.0
K06221	1.0
K09900	0.0
K09903	218.0
K09902	3.0
K09904	0.0
K09907	0.0
K09906	1.0
K11501	0.0
K03234	0.0
K00773	218.0
K00772	14.0
K00777	0.0
K00776	0.0
K06313	7.0
K06315	0.0
K05574	0.0
K10201	1.0
K07176	0.0
K07177	5.0
K07174	0.0
K07175	85.0
K07172	3.0
K07173	118.0
K07170	27.0
K07171	459.0
K07178	0.0
K07179	0.0
K00195	0.0
K00194	4.0
K00197	5.0
K00196	0.0
K00191	0.0
K00190	1.0
K00193	0.0
K00192	0.0
K00198	92.0
K06405	167.0
K10109	159.0
K10108	210.0
K10107	3.0
K01828	0.0
K01829	0.0
K01826	4.0
K01825	3.0
K01822	5.0
K01823	17.0
K01820	7.0
K01821	10.0
K00999	0.0
K00998	141.0
K00995	368.0
K00997	39.0
K00996	0.0
K00991	223.0
K00990	11.0
K00992	0.0
K11028	0.0
K02622	35.0
K02625	0.0
K03564	185.0
K13489	4.0
K13488	4.0
K13483	1.0
K13482	0.0
K13481	0.0
K13480	2.0
K13487	4.0
K13486	4.0
K14680	0.0
K14681	0.0
K14682	7.0
K08358	1.0
K08357	6.0
K08356	0.0
K08355	0.0
K03469	217.0
K03462	0.0
K03464	0.0
K03465	24.0
K03466	221.0
K01648	4.0
K01649	281.0
K01643	31.0
K01640	7.0
K01641	4.0
K01646	9.0
K01647	214.0
K01644	39.0
K02597	0.0
K02626	6.0
K02595	0.0
K02594	9.0
K02593	0.0
K02592	7.0
K02591	17.0
K02590	58.0
K02598	72.0
K02849	4.0
K14061	0.0
K14062	0.0
K14063	0.0
K14064	0.0
K14065	0.0
K14067	0.0
K02841	5.0
K02840	2.0
K02843	24.0
K02844	6.0
K02847	0.0
K02846	0.0
K02102	2.0
K09758	5.0
K06039	0.0
K06034	1.0
K06036	0.0
K06037	0.0
K06032	0.0
K01581	6.0
K02702	0.0
K02659	3.0
K13490	4.0
K13491	4.0
K03644	36.0
K03645	0.0
K03646	6.0
K03647	6.0
K03640	12.0
K03641	7.0
K03642	19.0
K03643	3.0
K03648	185.0
K03649	2.0
K06694	0.0
K11814	0.0
K12428	0.0
K12429	0.0
K12422	0.0
K12423	0.0
K12420	0.0
K12421	0.0
K12426	0.0
K12427	0.0
K12424	0.0
K12425	0.0
K07349	0.0
K07348	0.0
K05380	0.0
K07345	1.0
K07344	2.0
K07347	1.0
K07346	0.0
K07341	58.0
K07340	3.0
K07343	62.0
K07342	0.0
K06968	7.0
K06969	298.0
K06962	16.0
K06963	0.0
K06960	192.0
K06961	0.0
K06966	60.0
K06967	179.0
K06964	0.0
K06965	0.0
K08995	4.0
K08994	1.0
K08997	0.0
K08996	1.0
K08990	0.0
K08993	0.0
K08992	3.0
K08999	18.0
K08998	167.0
K08344	0.0
K08345	0.0
K08346	0.0
K14940	0.0
K02724	0.0
K08349	0.0
K11815	0.0
K05929	0.0
K05928	5.0
K05927	0.0
K05924	0.0
K05922	0.0
K05921	1.0
K00349	22.0
K00698	0.0
K00340	40.0
K00341	41.0
K00690	63.0
K00343	41.0
K00344	11.0
K00697	3.0
K00346	22.0
K00347	22.0
K09116	52.0
K09117	192.0
K05337	36.0
K09118	4.0
K09119	0.0
K02106	4.0
K05823	5.0
K05820	5.0
K05826	2.0
K05827	2.0
K02100	0.0
K02101	0.0
K00524	0.0
K00525	202.0
K00526	150.0
K00527	421.0
K00520	11.0
K00522	0.0
K00523	3.0
K02451	0.0
K00528	197.0
K00529	0.0
K00025	4.0
K14215	0.0
K14213	0.0
K03453	42.0
K00796	113.0
K05339	1.0
K00027	194.0
K00794	70.0
K00793	68.0
K01347	0.0
K01346	0.0
K01344	0.0
K01343	0.0
K00791	230.0
K01340	0.0
K00790	298.0
K02694	0.0
K02696	0.0
K02697	0.0
K02690	0.0
K02691	1.0
K02692	0.0
K02693	0.0
K02698	0.0
K02699	0.0
K00836	1.0
K00837	23.0
K00835	5.0
K00832	3.0
K00833	25.0
K00830	6.0
K00831	207.0
K00839	8.0
K04335	0.0
K04334	0.0
K01120	4.0
K01126	155.0
K04333	0.0
K01129	202.0
K01128	0.0
K04339	0.0
K04338	1.0
K02470	389.0
K02471	5.0
K02472	6.0
K02473	0.0
K02474	73.0
K02475	1.0
K02476	1.0
K02477	83.0
K02478	2.0
K02479	5.0
K09019	1.0
K01267	146.0
K13074	0.0
K13075	0.0
K11441	0.0
K14055	1.0
K13299	0.0
K13292	201.0
K14057	0.0
K14056	0.0
K02856	5.0
K02585	7.0
K12211	0.0
K12210	0.0
K12213	0.0
K12212	0.0
K12215	0.0
K02854	0.0
K12217	0.0
K12216	0.0
K12219	0.0
K12218	0.0
K02855	0.0
K08692	0.0
K08693	1.0
K08690	0.0
K08691	0.0
K08696	0.0
K08697	0.0
K11748	4.0
K11749	212.0
K11746	0.0
K11747	0.0
K11744	4.0
K11745	4.0
K11742	2.0
K11743	50.0
K11740	0.0
K11741	19.0
K13920	68.0
K13921	0.0
K13922	124.0
K13923	0.0
K13924	8.0
K13925	0.0
K13926	4.0
K13927	9.0
K13928	0.0
K13929	0.0
K09923	0.0
K09922	24.0
K06201	150.0
K06200	85.0
K06207	165.0
K06206	27.0
K06205	0.0
K09924	4.0
K09929	0.0
K06208	7.0
K00759	153.0
K00758	1.0
K00752	0.0
K00757	128.0
K00756	100.0
K00754	311.0
K06001	93.0
K05557	0.0
K09766	11.0
K05554	0.0
K07475	0.0
K07150	84.0
K07151	0.0
K07152	16.0
K07153	3.0
K07154	53.0
K07155	0.0
K07156	2.0
K07157	5.0
K07406	163.0
K07407	430.0
K07404	128.0
K07405	24.0
K07402	146.0
K07403	12.0
K07400	1.0
K07401	2.0
K01808	249.0
K01809	86.0
K01800	1.0
K01801	0.0
K01802	43.0
K01803	229.0
K01804	78.0
K01805	22.0
K01807	61.0
K09718	0.0
K14668	0.0
K14669	0.0
K14666	0.0
K14667	0.0
K01664	2.0
K01665	24.0
K01666	72.0
K01667	30.0
K01660	0.0
K01661	20.0
K01662	237.0
K01663	0.0
K01668	0.0
K01669	20.0
K02863	219.0
K02862	0.0
K02860	213.0
K02867	219.0
K02866	0.0
K02864	213.0
K02869	0.0
K05362	0.0
K05365	4.0
K03402	189.0
K03403	4.0
K03400	0.0
K03406	756.0
K03407	102.0
K03404	6.0
K03405	9.0
K03408	200.0
K03409	7.0
K02315	199.0
K02314	230.0
K02317	0.0
K02316	218.0
K02313	221.0
K02312	1.0
K02319	0.0
K12405	0.0
K12152	0.0
K12151	0.0
K07091	4.0
K07090	239.0
K07093	8.0
K07092	2.0
K07095	323.0
K07094	5.0
K07097	0.0
K07096	3.0
K07099	30.0
K07098	291.0
K11175	213.0
K11174	0.0
K11177	1.0
K11176	0.0
K11173	0.0
K11179	14.0
K11178	1.0
K00322	1.0
K00320	2.0
K00321	0.0
K00326	0.0
K00324	15.0
K00325	9.0
K00329	4.0
K05945	3.0
K05944	0.0
K05947	0.0
K05946	35.0
K06944	0.0
K06945	0.0
K06946	0.0
K06415	10.0
K06940	155.0
K06941	240.0
K06942	219.0
K06943	0.0
K10806	2.0
K10807	0.0
K10804	18.0
K10805	2.0
K06948	4.0
K06949	260.0
K06418	0.0
K09138	1.0
K09139	0.0
K09134	52.0
K09135	0.0
K09136	1.0
K09137	8.0
K09130	0.0
K09131	6.0
K09132	49.0
K09133	0.0
K05808	219.0
K05809	0.0
K05804	51.0
K05805	3.0
K05806	0.0
K05807	33.0
K05800	1.0
K05801	6.0
K05802	2.0
K05803	0.0
K01044	1.0
K01045	0.0
K01046	8.0
K02068	6.0
K04561	0.0
K01042	27.0
K05568	144.0
K05567	64.0
K14273	0.0
K14275	0.0
K14274	0.0
K02062	0.0
K05245	0.0
K05564	1.0
K01048	9.0
K02066	48.0
K01322	23.0
K01325	0.0
K02065	48.0
K01326	0.0
K05560	1.0
K02243	4.0
K08930	0.0
K02679	0.0
K02676	3.0
K02674	3.0
K02675	0.0
K02672	3.0
K02241	13.0
K02670	6.0
K02671	3.0
K00810	0.0
K00811	24.0
K00812	41.0
K00813	2.0
K00814	0.0
K00817	223.0
K00818	32.0
K00819	8.0
K02530	4.0
K02245	4.0
K02244	4.0
K01499	1.0
K01498	0.0
K01493	213.0
K01492	6.0
K01491	584.0
K01497	4.0
K01496	17.0
K01495	108.0
K01494	56.0
K02418	111.0
K02419	128.0
K14492	0.0
K02412	123.0
K02413	117.0
K02410	128.0
K02411	63.0
K02416	128.0
K02417	78.0
K02414	8.0
K02415	10.0
K00120	0.0
K00121	11.0
K00430	0.0
K13058	4.0
K13059	0.0
K13727	0.0
K13057	1.0
K13722	0.0
K13051	12.0
K13052	80.0
K00435	0.0
K12054	0.0
K03239	0.0
K03238	0.0
K03231	0.0
K03230	7.0
K03232	0.0
K12059	0.0
K03237	0.0
K03236	0.0
K12058	0.0
K12239	0.0
K12238	0.0
K12235	0.0
K12234	8.0
K13942	0.0
K13940	92.0
K13941	0.0
K12097	0.0
K12096	0.0
K12095	0.0
K12094	0.0
K12093	0.0
K12092	0.0
K12091	0.0
K12090	0.0
K12099	0.0
K12098	0.0
K06356	0.0
K05992	5.0
K03540	0.0
K06331	127.0
K06330	1.0
K07138	141.0
K07139	144.0
K11811	0.0
K07132	17.0
K07133	479.0
K07130	115.0
K07131	4.0
K07137	370.0
K07134	0.0
K07135	0.0
K01860	0.0
K01866	220.0
K01867	220.0
K01865	0.0
K01868	271.0
K01869	219.0
K06140	6.0
K04766	0.0
K04767	6.0
K04764	12.0
K04762	30.0
K04763	179.0
K04760	2.0
K04761	25.0
K04768	3.0
K04769	168.0
K08313	0.0
K08312	3.0
K08311	7.0
K08310	5.0
K08317	2.0
K08316	165.0
K08315	0.0
K08314	72.0
K05149	0.0
K08319	0.0
K08318	0.0
K06339	0.0
K14648	0.0
K14392	4.0
K14393	10.0
K14645	2.0
K14647	0.0
K01689	331.0
K01686	277.0
K01687	329.0
K01684	63.0
K01685	162.0
K01682	1.0
K01681	211.0
K05308	0.0
K02889	0.0
K02888	218.0
K02885	0.0
K02884	219.0
K02887	219.0
K02886	219.0
K02881	219.0
K02883	0.0
K13743	0.0
K02086	5.0
K02081	26.0
K02080	0.0
K02083	11.0
K02082	4.0
K13831	0.0
K03428	0.0
K03429	72.0
K03424	293.0
K03935	0.0
K03932	0.0
K03933	2.0
K03930	57.0
K03931	5.0
K02339	4.0
K02338	219.0
K02337	213.0
K02336	1.0
K02335	266.0
K02334	127.0
K02330	0.0
K03688	159.0
K03689	0.0
K03680	4.0
K03683	3.0
K03684	10.0
K03685	219.0
K03686	582.0
K03687	144.0
K07301	123.0
K07300	0.0
K07303	6.0
K07302	6.0
K07305	19.0
K07304	24.0
K07307	17.0
K07306	7.0
K07309	1.0
K07308	9.0
K02617	0.0
K02610	0.0
K02963	218.0
K02612	0.0
K02961	205.0
K09686	670.0
K09687	1679.0
K09684	11.0
K09685	12.0
K09682	0.0
K09683	0.0
K09680	5.0
K09681	0.0
K09688	3.0
K09689	3.0
K05962	0.0
K05961	0.0
K05967	2.0
K05966	4.0
K11159	0.0
K05964	4.0
K05968	0.0
K11152	0.0
K00309	0.0
K00658	19.0
K00304	0.0
K00305	0.0
K00654	0.0
K00655	375.0
K00652	39.0
K00301	0.0
K00302	48.0
K00303	3.0
K10828	0.0
K06431	0.0
K06432	0.0
K06433	0.0
K06434	1.0
K06436	7.0
K06437	0.0
K10820	1.0
K06439	0.0
K10822	0.0
K10823	0.0
K10826	0.0
K09167	72.0
K06322	0.0
K14117	0.0
K14259	0.0
K14257	1.0
K01308	14.0
K01303	1.0
K01301	0.0
K01305	14.0
K01304	7.0
K02658	3.0
K00672	0.0
K02650	15.0
K02651	4.0
K02652	96.0
K02653	114.0
K02654	405.0
K05687	0.0
K02656	3.0
K05685	2.0
K00878	170.0
K00879	21.0
K00872	28.0
K00873	224.0
K00870	0.0
K00876	296.0
K00877	0.0
K00874	321.0
K00875	0.0
K04487	383.0
K04486	205.0
K04485	214.0
K04484	0.0
K04483	0.0
K04482	0.0
K04480	0.0
K04488	245.0
K12049	0.0
K13693	0.0
K13706	0.0
K13694	7.0
K13695	2.0
K05977	0.0
K09516	4.0
K02434	289.0
K02435	212.0
K02436	4.0
K02437	112.0
K05350	69.0
K02431	137.0
K08100	0.0
K02433	296.0
K02438	213.0
K02439	1.0
K03745	5.0
K03744	63.0
K03747	3.0
K03210	218.0
K03217	216.0
K03216	189.0
K03215	4.0
K03742	127.0
K03219	7.0
K03218	215.0
K03749	3.0
K03748	2.0
K02383	0.0
K06327	0.0
K06320	55.0
K07238	207.0
K09479	0.0
K09478	0.0
K09475	0.0
K09474	4.0
K09477	0.0
K09476	0.0
K09471	1.0
K09470	0.0
K09473	0.0
K09472	2.0
K07543	0.0
K06898	94.0
K13967	0.0
K13963	66.0
K07545	0.0
K00737	47.0
K05345	2.0
K11706	0.0
K11707	3.0
K11704	0.0
K11705	0.0
K11708	3.0
K11709	3.0
K05588	1.0
K07114	133.0
K07443	81.0
K07116	0.0
K07117	4.0
K07110	1.0
K07447	219.0
K07112	42.0
K07113	5.0
K07448	54.0
K07118	5.0
K07119	2.0
K10619	0.0
K10618	0.0
K10617	0.0
K10616	0.0
K01848	7.0
K01849	6.0
K01844	10.0
K01845	90.0
K01846	6.0
K01847	48.0
K01840	301.0
K01841	4.0
K01842	0.0
K01843	24.0
K06219	1.0
K10832	0.0
K05348	0.0
K14203	0.0
K08483	200.0
K08482	6.0
K08481	1.0
K08480	0.0
K08485	0.0
K08484	3.0
K00464	0.0
K00467	0.0
K00466	0.0
K00461	0.0
K00460	0.0
K00463	0.0
K00462	0.0
K04509	0.0
K00469	0.0
K00468	0.0
K08645	0.0
K04744	6.0
K01518	0.0
K01519	0.0
K04748	5.0
K04749	16.0
K01514	1.0
K01515	295.0
K01512	94.0
K01510	0.0
K14623	19.0
K14626	0.0
K14627	0.0
K14628	0.0
K14629	0.0
K03918	4.0
K03919	0.0
K12372	0.0
K12373	164.0
K12370	0.0
K12371	0.0
K02359	0.0
K02358	226.0
K02351	0.0
K02352	0.0
K02355	423.0
K02357	219.0
K02356	220.0
K13574	0.0
K13573	0.0
K13572	1.0
K13571	0.0
K13570	0.0
K12112	0.0
K12113	0.0
K12110	0.0
K12111	3.0
K07329	0.0
K07328	0.0
K07323	7.0
K07322	39.0
K07321	80.0
K07320	4.0
K07327	0.0
K07326	0.0
K07325	0.0
K07324	0.0
K08163	0.0
K06180	477.0
K06181	9.0
K06182	144.0
K06183	176.0
K06186	3.0
K06187	219.0
K06188	12.0
K06189	6.0
K08359	0.0
K07589	0.0
K07588	26.0
K07587	0.0
K07586	51.0
K07585	0.0
K07584	249.0
K07583	0.0
K07582	0.0
K07581	0.0
K07580	0.0
K11139	0.0
K05989	343.0
K05988	0.0
K05985	21.0
K05987	0.0
K05986	4.0
K10843	1.0
K08354	4.0
K10844	0.0
K10848	0.0
K00673	5.0
K00674	22.0
K00675	10.0
K00676	125.0
K00677	48.0
K06988	2.0
K06989	8.0
K08351	0.0
K06980	9.0
K06981	1.0
K06982	0.0
K08350	0.0
K06984	0.0
K06985	3.0
K06986	0.0
K06987	73.0
K02445	54.0
K02444	54.0
K00582	0.0
K00583	0.0
K00580	0.0
K02110	218.0
K00586	0.0
K00587	1.0
K00584	0.0
K08921	0.0
K02441	1.0
K00588	3.0
K08922	0.0
K02440	21.0
K00018	246.0
K08923	0.0
K02443	136.0
K00019	0.0
K02442	0.0
K08925	0.0
K08926	0.0
K08927	0.0
K03149	48.0
K06604	0.0
K00015	6.0
K01989	168.0
K00854	516.0
K00855	3.0
K00856	6.0
K00857	96.0
K00850	589.0
K00851	8.0
K00852	480.0
K00853	7.0
K00858	215.0
K00859	214.0
K01181	30.0
K01180	0.0
K01183	60.0
K01182	203.0
K01185	27.0
K01184	0.0
K01187	419.0
K01188	104.0
K02596	1.0
K13766	6.0
K13767	0.0
K13003	0.0
K13002	1.0
K13000	0.0
K02984	0.0
K02986	220.0
K02987	0.0
K02636	1.0
K02982	172.0
K02983	0.0
K02638	0.0
K02639	0.0
K02988	212.0
K08298	2.0
K08299	0.0
K03583	2.0
K03582	2.0
K03581	257.0
K03580	5.0
K03587	36.0
K03586	3.0
K03585	63.0
K03584	213.0
K03589	188.0
K03588	442.0
K01725	0.0
K01724	14.0
K01727	4.0
K01726	138.0
K01721	0.0
K01720	7.0
K01722	0.0
K13008	0.0
K01729	0.0
K01728	1.0
K09530	0.0
K09539	0.0
K02188	160.0
K02189	155.0
K02182	0.0
K02183	0.0
K03769	94.0
K03768	354.0
K03767	5.0
K03765	0.0
K03764	0.0
K03763	295.0
K03762	2.0
K03761	0.0
K03760	0.0
K09457	23.0
K09456	1.0
K09459	4.0
K09458	231.0
K00602	444.0
K13988	0.0
K13985	0.0
K09981	4.0
K09980	0.0
K09983	0.0
K09982	2.0
K09985	0.0
K09984	0.0
K09987	0.0
K09986	0.0
K09989	52.0
K09988	60.0
K12583	0.0
K12582	0.0
K12589	0.0
K11720	4.0
K09759	73.0
K10985	0.0
K10984	0.0
K07468	2.0
K07469	3.0
K07464	168.0
K07465	1.0
K07466	0.0
K07467	208.0
K07460	163.0
K07461	145.0
K07462	219.0
K07463	0.0
K10679	10.0
K10678	0.0
K10671	0.0
K10670	142.0
K10673	0.0
K10672	14.0
K10674	0.0
K10677	0.0
K10676	0.0
K08726	0.0
K08724	4.0
K08722	18.0
K08723	0.0
K08720	0.0
K08721	0.0
K08728	5.0
K10187	0.0
K00119	0.0
K00118	9.0
K00449	0.0
K00448	0.0
K00115	0.0
K00446	1.0
K00117	8.0
K00116	4.0
K00111	197.0
K00442	0.0
K00113	4.0
K00112	8.0
K01539	0.0
K01531	275.0
K04720	255.0
K01533	245.0
K01534	742.0
K01535	0.0
K01537	225.0
K14358	0.0
K14605	0.0
K14606	0.0
K00413	3.0
K10120	1.0
K05600	0.0
K05777	4.0
K03972	0.0
K03973	71.0
K03970	1.0
K03971	0.0
K03976	206.0
K03977	219.0
K03974	1.0
K03975	33.0
K03978	213.0
K03979	219.0
K13378	22.0
K02372	202.0
K02371	186.0
K02377	80.0
K02379	13.0
K03396	0.0
K03397	0.0
K03394	227.0
K03395	0.0
K03392	2.0
K03393	0.0
K03390	21.0
K03391	0.0
K03399	3.0
K03027	0.0
K12136	0.0
K12137	1.0
K06610	0.0
K12138	0.0
K12139	0.0
K11444	0.0
K11440	0.0
K11443	1.0
K11442	0.0
K00612	10.0
K00613	1.0
K00610	170.0
K00611	114.0
K00616	146.0
K00617	0.0
K00614	0.0
K00615	791.0
K00619	6.0
K10863	0.0
K07874	0.0
K06234	0.0
K10240	0.0
K10241	0.0
K10242	0.0
K10243	0.0
K04110	1.0
K04113	0.0
K04112	0.0
K04115	0.0
K04114	0.0
K04117	0.0
K04116	0.0
K04118	0.0
K05517	0.0
K07705	9.0
K07704	10.0
K07707	55.0
K07706	55.0
K07701	0.0
K07700	0.0
K07703	0.0
K07702	0.0
K07709	5.0
K07708	5.0
K01955	345.0
K13042	2.0
K09934	0.0
K09935	134.0
K06216	4.0
K09937	5.0
K13745	0.0
K13746	0.0
K13747	135.0
K13740	0.0
K13741	0.0
K13742	0.0
K06211	47.0
K06212	1.0
K09933	4.0
K02618	0.0
K02619	24.0
K02968	211.0
K02966	0.0
K02967	219.0
K02616	0.0
K02965	218.0
K02962	0.0
K02611	0.0
K02613	1.0
K03569	389.0
K03568	9.0
K03565	211.0
K06218	6.0
K03567	6.0
K03566	2.0
K03561	96.0
K03560	4.0
K03563	130.0
K03562	6.0
K06430	0.0
K01709	25.0
K01708	0.0
K01707	0.0
K01706	4.0
K01705	4.0
K01704	470.0
K01703	479.0
K01702	0.0
K14165	0.0
K14164	1.0
K14166	0.0
K14161	5.0
K14160	0.0
K14162	5.0
K05396	7.0
K03709	20.0
K03708	13.0
K08160	0.0
K03701	310.0
K03700	150.0
K03703	96.0
K03702	218.0
K03705	190.0
K03704	263.0
K03707	8.0
K03706	150.0
K06289	0.0
K06288	0.0
K06283	153.0
K06282	14.0
K06281	13.0
K06287	217.0
K06286	4.0
K06285	6.0
K06284	37.0
K08161	5.0
K07540	0.0
K06438	118.0
K06869	0.0
K06868	0.0
K06867	6.0
K06866	0.0
K06865	0.0
K06864	93.0
K06863	0.0
K06862	0.0
K06861	37.0
K06860	0.0
K12659	0.0
K12658	4.0
K07547	0.0
K07546	0.0
K15023	0.0
K15022	0.0
K15020	0.0
K15024	152.0
K08700	0.0
K08162	46.0
K07544	0.0
K00137	0.0
K00135	25.0
K00134	233.0
K00133	219.0
K00132	4.0
K00131	1.0
K00130	49.0
K00139	0.0
K00138	0.0
K00429	0.0
K00428	28.0
K00421	0.0
K00423	0.0
K00425	36.0
K00427	0.0
K00426	36.0
K14292	0.0
K14379	0.0
K14370	0.0
K14371	0.0
K14372	0.0
K14373	0.0
K14374	0.0
K14375	0.0
K09845	0.0
K14082	0.0
K14083	12.0
K14080	0.0
K14081	0.0
K14086	47.0
K14087	50.0
K14084	8.0
K14088	50.0
K14089	49.0
K01552	168.0
K01551	20.0
K01556	3.0
K01557	0.0
K01554	0.0
K01555	1.0
K04708	0.0
K03955	0.0
K13689	0.0
K13688	5.0
K13683	0.0
K13685	27.0
K13684	0.0
K13687	0.0
K13686	0.0
K14159	0.0
K02399	3.0
K02398	16.0
K02395	14.0
K02394	8.0
K02397	64.0
K02396	126.0
K02391	3.0
K02390	130.0
K02393	8.0
K02392	202.0
K13533	0.0
K13532	0.0
K13531	1.0
K13530	1.0
K01550	0.0
K05658	0.0
K14054	1.0
K02601	229.0
K02970	216.0
K05378	0.0
K12339	6.0
K14060	0.0
K11687	0.0
K11686	0.0
K11685	0.0
K11689	7.0
K11688	8.0
K08939	0.0
K03048	4.0
K03049	0.0
K13821	22.0
K13820	0.0
K03042	0.0
K03043	211.0
K03040	214.0
K03041	0.0
K03046	211.0
K03047	0.0
K03044	0.0
K03045	0.0
K00348	22.0
K09847	0.0
K00692	1.0
K00638	149.0
K00639	50.0
K00693	0.0
K00634	78.0
K00635	0.0
K00630	0.0
K00631	1.0
K00632	16.0
K00633	68.0
K00691	5.0
K00696	2.0
K00694	11.0
K00695	2.0
K10854	0.0
K07811	0.0
K07810	0.0
K07813	92.0
K07812	2.0
K07814	58.0
K07816	9.0
K00090	0.0
K00091	61.0
K00094	72.0
K00096	54.0
K00097	54.0
K00098	2.0
K00099	206.0
K10228	0.0
K10229	0.0
K12548	0.0
K10222	0.0
K10220	0.0
K10221	0.0
K10227	5.0
K05822	3.0
K01949	0.0
K01945	218.0
K01947	0.0
K01946	0.0
K01941	6.0
K01940	144.0
K06357	0.0
K07729	379.0
K07728	0.0
K07727	411.0
K07726	44.0
K07725	0.0
K07724	2.0
K07723	8.0
K07722	10.0
K07721	0.0
K07720	794.0
K00899	4.0
K05824	1.0
K00891	357.0
K00892	0.0
K00895	16.0
K00897	3.0
K08151	6.0
K08153	1.0
K08154	0.0
K02948	219.0
K02942	0.0
K02944	0.0
K05665	0.0
K02946	219.0
K13793	0.0
K06352	0.0
K01769	0.0
K01768	27.0
K01761	8.0
K01760	9.0
K01762	0.0
K09578	0.0
K01766	0.0
K08164	0.0
K02493	212.0
K08166	0.0
K08167	0.0
K02496	3.0
K02497	0.0
K02494	3.0
K02495	407.0
K02498	3.0
K02499	16.0
K08168	0.0
K08169	4.0
K14415	50.0
K14414	7.0
K06881	217.0
K00436	1.0
K06332	0.0
K12815	0.0
K12810	0.0
K06885	13.0
K00437	2.0
K06335	0.0
K06334	147.0
K03547	175.0
K03546	125.0
K03545	359.0
K03544	361.0
K03543	22.0
K06888	70.0
K10941	2.0
K03549	10.0
K03548	3.0
K10940	0.0
K02236	9.0
K02237	181.0
K02234	0.0
K02232	163.0
K02233	217.0
K02230	10.0
K02231	323.0
K06359	0.0
K02238	153.0
K02239	0.0
K03723	211.0
K03722	35.0
K03721	1.0
K03720	0.0
K03727	0.0
K03726	0.0
K03725	0.0
K03724	8.0
K06358	0.0
K12673	0.0
K12679	0.0
K12678	0.0
K06410	100.0
K11898	0.0
K11899	0.0
K11896	3.0
K11897	0.0
K11894	0.0
K11895	3.0
K11892	1.0
K11893	1.0
K11890	0.0
K11891	0.0
K08762	0.0
K08764	0.0
K08765	0.0
K10418	0.0
K11325	0.0
K11326	0.0
K11327	0.0
K11328	0.0
K11329	0.0
K00151	0.0
K00150	0.0
K00153	0.0
K00400	0.0
K00407	3.0
K00406	10.0
K00405	13.0
K00404	8.0
K00158	3.0
K01342	0.0
K09388	0.0
K09386	0.0
K09384	5.0
K04094	35.0
K04095	55.0
K04096	214.0
K04097	1.0
K04090	0.0
K04091	6.0
K04092	1.0
K04093	0.0
K04098	0.0
K04099	0.0
K01578	0.0
K01579	51.0
K01574	0.0
K01575	4.0
K01576	0.0
K01577	0.0
K01571	163.0
K01572	244.0
K01573	4.0
K02009	132.0
K02008	615.0
K02005	101.0
K02004	1408.0
K02007	148.0
K02006	929.0
K02001	5.0
K02000	6.0
K02003	2346.0
K02002	8.0
K03065	0.0
K08952	4.0
K03060	183.0
K13809	0.0
K10948	0.0
K09607	0.0
K06125	0.0
K04337	0.0
K06120	72.0
K06121	0.0
K04336	0.0
K01127	0.0
K09703	5.0
K00004	0.0
K14699	0.0
K09702	13.0
K14698	0.0
K05311	6.0
K13829	3.0
K10943	3.0
K07291	0.0
K07290	0.0
K10206	258.0
K10202	5.0
K10208	0.0
K10209	0.0
K01966	11.0
K01965	0.0
K01964	1.0
K01963	143.0
K01962	43.0
K01961	364.0
K01960	27.0
K01969	1.0
K01968	2.0
K07749	52.0
K07748	0.0
K07741	76.0
K07740	1.0
K07743	0.0
K07742	181.0
K07745	0.0
K07744	0.0
K07746	1.0
K01299	59.0
K01295	20.0
K01297	64.0
K02922	0.0
K05603	0.0
K02921	0.0
K02926	219.0
K05607	0.0
K02924	0.0
K05605	0.0
K02928	0.0
K02929	0.0
K00216	0.0
K00217	0.0
K00214	0.0
K00215	288.0
K00213	0.0
K00210	0.0
K00211	0.0
K00218	0.0
K00219	4.0
K01035	0.0
K01034	11.0
K04517	205.0
K01740	386.0
K01031	0.0
K01746	5.0
K01745	22.0
K01744	55.0
K01749	119.0
K01039	2.0
K04518	28.0
K09591	0.0
K14129	0.0
K14128	0.0
K14121	0.0
K14120	0.0
K14123	0.0
K14122	0.0
K14125	0.0
K14124	0.0
K14127	0.0
K14126	0.0
K03521	131.0
K03520	0.0
K03523	200.0
K03522	133.0
K03525	216.0
K03524	229.0
K03527	281.0
K03526	212.0
K03529	194.0
K03528	3.0
K06338	0.0
K02217	51.0
K03299	81.0
K03298	4.0
K13472	0.0
K03293	16.0
K03292	508.0
K03291	0.0
K03290	0.0
K03297	54.0
K03296	184.0
K03295	26.0
K03294	132.0
K13009	0.0
K12690	0.0
K09743	0.0
K06022	0.0
K07190	0.0
K06021	0.0
K07192	86.0
K06020	0.0
K06027	1.0
K06026	0.0
K09744	0.0
K07991	0.0
K08749	0.0
K09835	0.0
K09834	0.0
K10439	695.0
K06351	0.0
K09833	0.0
K10925	0.0
K10924	3.0
K10927	0.0
K10926	0.0
K10923	0.0
K10922	0.0
K09629	0.0
K10697	0.0
K00179	68.0
K00172	26.0
K00171	18.0
K00170	20.0
K00177	55.0
K00176	55.0
K00175	95.0
K00174	85.0
K13478	0.0
K14338	0.0
K14339	0.0
K14335	0.0
K14337	0.0
K14330	0.0
K14331	0.0
K14333	4.0
K08918	0.0
K13479	85.0
K04078	218.0
K04079	213.0
K04076	7.0
K04077	221.0
K04074	24.0
K04075	210.0
K04072	291.0
K04073	1.0
K04070	92.0
K04071	0.0
K14597	4.0
K13318	0.0
K08280	0.0
K13641	15.0
K13640	1.0
K13643	10.0
K13642	0.0
K02027	2413.0
K02026	4313.0
K02025	4513.0
K02024	0.0
K02023	65.0
K02022	15.0
K02021	0.0
K02020	127.0
K02029	261.0
K02028	357.0
K03886	1.0
K03887	0.0
K03884	0.0
K03885	32.0
K03881	0.0
K03888	0.0
K03889	0.0
K12998	0.0
K12999	0.0
K12992	93.0
K12993	0.0
K12990	47.0
K12991	0.0
K12996	0.0
K12997	2.0
K12994	0.0
K12995	2.0
K08979	0.0
K08978	101.0
K03088	1781.0
K03089	7.0
K03086	359.0
K03087	3.0
K08971	0.0
K08970	4.0
K03082	5.0
K03080	0.0
K08974	266.0
K13868	0.0
K00918	78.0
K01553	0.0
K12214	0.0
K11646	2.0
K11645	0.0
K11641	0.0
K11640	0.0
K12736	0.0
K12733	0.0
K07507	54.0
K07506	0.0
K07505	0.0
K07504	2.0
K07503	0.0
K07502	65.0
K07501	8.0
K07500	0.0
K07509	0.0
K07508	0.0
K11422	0.0
K08698	0.0
K10773	299.0
K10774	1.0
K14286	0.0
K10778	1.0
K14287	1.0
K00140	14.0
K05501	1.0
K01903	26.0
K01902	26.0
K01905	0.0
K01904	0.0
K01907	1.0
K01906	0.0
K01909	0.0
K01908	3.0
K14534	26.0
K00147	211.0
K07767	0.0
K07769	0.0
K07768	0.0
K06203	3.0
K06202	0.0
K09921	3.0
K09920	3.0
K09927	50.0
K09024	0.0
K09022	6.0
K09023	4.0
K09020	1.0
K09021	1.0
K02908	0.0
K02909	219.0
K08218	28.0
K08219	0.0
K02904	215.0
K02906	219.0
K02907	215.0
K02902	210.0
K00230	2.0
K00231	10.0
K00232	1.0
K08976	6.0
K00234	0.0
K00239	113.0
K06209	86.0
K09928	8.0
K01015	0.0
K01014	1.0
K01012	300.0
K01011	108.0
K01010	0.0
K08920	0.0
K14103	0.0
K14102	0.0
K14101	0.0
K14100	0.0
K14105	0.0
K14104	0.0
K14109	0.0
K14108	0.0
K06401	0.0
K00893	0.0
K13402	0.0
K12858	0.0
K03503	19.0
K03502	170.0
K03501	215.0
K03500	201.0
K08924	0.0
K02278	10.0
K02279	28.0
K12977	0.0
K02276	12.0
K02277	0.0
K02274	17.0
K02275	13.0
K13450	0.0
K13451	0.0
K13452	0.0
K13454	0.0
K13455	0.0
K12509	0.0
K12508	0.0
K12507	0.0
K12506	16.0
K12500	0.0
K12503	0.0
K05926	0.0
K09728	0.0
K14587	0.0
K06597	0.0
K06596	3.0
K06595	0.0
K06599	0.0
K06598	3.0
K07978	1.0
K07979	561.0
K07976	0.0
K14585	0.0
K10907	234.0
K10906	0.0
K10901	0.0
K10909	0.0
K10908	2.0
K09819	7.0
K09818	1.0
K09817	196.0
K09816	195.0
K09815	196.0
K06374	168.0
K06373	167.0
K09812	258.0
K09811	256.0
K09810	91.0
K09724	0.0
K14582	0.0
K09721	0.0
K04058	7.0
K04059	2.0
K04050	0.0
K04051	0.0
K04052	0.0
K04053	0.0
K04054	0.0
K04055	0.0
K04056	6.0
K04057	0.0
K01047	0.0
K08975	0.0
K10015	0.0
K10014	2.0
K10017	0.0
K10016	0.0
K10011	0.0
K10010	20.0
K10013	0.0
K10012	51.0
K10019	0.0
K10018	0.0
K13665	0.0
K13664	0.0
K13663	0.0
K13662	0.0
K13661	0.0
K13660	0.0
K13669	0.0
K13668	2.0
K07641	4.0
K01466	14.0
K13590	3.0
K01464	122.0
K01465	221.0
K01462	386.0
K01463	6.0
K01460	0.0
K01461	0.0
K13599	7.0
K13598	0.0
K01468	16.0
K01469	4.0
K09251	2.0
K09252	0.0
K02041	50.0
K02040	244.0
K02043	0.0
K02045	7.0
K02044	61.0
K02047	11.0
K02046	11.0
K02049	413.0
K02048	11.0
K05549	0.0
K05548	0.0
K06046	0.0
K03319	5.0
K03316	6.0
K03317	12.0
K03314	1.0
K03315	110.0
K03312	46.0
K03313	15.0
K03310	371.0
K03311	101.0
K12052	0.0
K02945	243.0
K06162	6.0
K06163	6.0
K06160	0.0
K06161	0.0
K06166	2.0
K00359	19.0
K06164	6.0
K06165	6.0
K06168	210.0
K06169	2.0
K13020	0.0
K07158	0.0
K07159	0.0
K04835	0.0
K11621	0.0
K11991	2.0
K11622	1.0
K11996	15.0
K11627	0.0
K11626	0.0
K11629	0.0
K11628	0.0
K07561	0.0
K07560	218.0
K07563	0.0
K07562	0.0
K07565	0.0
K07564	0.0
K07567	282.0
K07566	161.0
K07569	0.0
K07568	229.0
K09925	0.0
K11199	0.0
K11198	0.0
K11192	0.0
K11191	0.0
K11196	0.0
K11195	0.0
K11194	0.0
K02492	82.0
K10713	0.0
K10710	81.0
K10711	1.0
K10716	0.0
K02490	2.0
K10714	0.0
K10715	0.0
K01929	219.0
K01928	222.0
K01923	185.0
K01922	6.0
K01921	236.0
K01920	4.0
K01926	192.0
K01925	221.0
K01924	215.0
K07789	4.0
K07788	0.0
K07785	0.0
K07784	0.0
K07787	14.0
K07786	0.0
K07781	0.0
K07783	2.0
K07782	0.0
K05835	0.0
K06355	0.0
K14661	0.0
K09844	0.0
K00782	12.0
K00783	212.0
K00784	239.0
K00785	0.0
K00786	79.0
K00039	0.0
K00036	75.0
K00037	0.0
K00034	10.0
K00035	0.0
K00032	0.0
K00033	75.0
K00030	7.0
K00031	211.0
K01259	11.0
K01258	186.0
K01255	132.0
K01256	14.0
K01251	98.0
K01250	86.0
K01253	0.0
K01252	0.0
K09008	4.0
K09009	0.0
K09000	7.0
K09001	10.0
K09002	60.0
K09003	0.0
K09004	11.0
K09005	12.0
K09006	2.0
K09007	11.0
K09846	0.0
K08234	83.0
K00258	0.0
K00259	30.0
K00252	7.0
K00253	1.0
K00256	0.0
K00257	39.0
K00254	0.0
K00255	1.0
K01079	17.0
K01078	5.0
K01071	5.0
K01070	1.0
K01073	2.0
K01077	99.0
K01076	11.0
K14472	0.0
K14471	0.0
K14470	0.0
K14475	2.0
K09841	0.0
K02788	0.0
K02782	0.0
K02783	13.0
K02781	10.0
K02786	4.0
K02787	0.0
K02784	0.0
K01060	13.0
K01787	14.0
K01786	161.0
K01785	240.0
K01784	378.0
K01783	302.0
K01782	21.0
K01781	0.0
K01780	0.0
K01789	1.0
K01788	147.0
K02526	13.0
K02527	36.0
K02525	0.0
K02250	0.0
K02523	38.0
K02520	213.0
K02521	0.0
K02258	2.0
K02259	11.0
K02528	218.0
K02529	1403.0
K03781	72.0
K03780	11.0
K03783	200.0
K03782	22.0
K03785	105.0
K03784	36.0
K03787	89.0
K03786	111.0
K03789	117.0
K03788	0.0
K10700	0.0
K00342	43.0
K03124	0.0
K03120	0.0
K12527	86.0
K12526	2.0
K12525	0.0
K12524	44.0
K12523	0.0
K12522	0.0
K09789	15.0
K09788	4.0
K09787	179.0
K09786	10.0
K09785	0.0
K09781	1.0
K09780	4.0
K10961	0.0
K10960	0.0
K10963	0.0
K10962	0.0
K10965	0.0
K10964	0.0
K10966	0.0
K09879	0.0
K06318	0.0
K06311	0.0
K06310	10.0
K06312	0.0
K06314	0.0
K06317	11.0
K11389	0.0
K11386	0.0
K11387	0.0
K11384	6.0
K11385	0.0
K11382	0.0
K11383	0.0
K11381	12.0
K11949	0.0
K10380	0.0
K04032	7.0
K04033	0.0
K04030	10.0
K04031	214.0
K04036	0.0
K04037	0.0
K04034	4.0
K04035	0.0
K04038	0.0
K04039	0.0
K07046	9.0
K07047	132.0
K07044	1.0
K07045	84.0
K07042	191.0
K07043	148.0
K07040	185.0
K07041	0.0
K07048	7.0
K07049	0.0
K08664	0.0
K02584	12.0
K10039	27.0
K10038	0.0
K10037	2.0
K10036	6.0
K04788	0.0
K04789	0.0
K04784	0.0
K04785	0.0
K04786	0.0
K04787	0.0
K04780	0.0
K04781	1.0
K04782	0.0
K04783	0.0
K13601	0.0
K13603	0.0
K13602	0.0
K13605	0.0
K13604	0.0
K13607	1.0
K02404	19.0
K05783	0.0
K05782	0.0
K05781	6.0
K05780	6.0
K05787	0.0
K05786	9.0
K05785	8.0
K05784	0.0
K05789	0.0
K05788	12.0
K01442	175.0
K01443	191.0
K01444	4.0
K01446	0.0
K01447	47.0
K01448	475.0
K01449	51.0
K14803	0.0
K02069	11.0
K05569	60.0
K08008	0.0
K02063	1.0
K05566	62.0
K05565	5.0
K05563	1.0
K05562	1.0
K05561	1.0
K02064	2.0
K03338	56.0
K03339	0.0
K03330	0.0
K03331	0.0
K03332	0.0
K03333	1.0
K03335	57.0
K03336	53.0
K03337	54.0
K12956	0.0
K12957	4.0
K12954	0.0
K12955	0.0
K12952	0.0
K12953	0.0
K12950	0.0
K12951	0.0
K14733	0.0
K00109	0.0
K06148	605.0
K06149	1.0
K06144	0.0
K06145	0.0
K06146	0.0
K06147	2594.0
K06141	0.0
K06142	94.0
K06143	3.0
K11945	0.0
K08948	0.0
K08949	0.0
K00071	0.0
K14664	0.0
K13810	6.0
K14665	1.0
K03058	0.0
K11609	0.0
K11608	0.0
K14660	0.0
K11603	0.0
K11602	0.0
K11601	0.0
K11600	0.0
K11607	4.0
K11606	4.0
K11605	4.0
K11604	4.0
K10558	0.0
K10559	8.0
K10550	0.0
K10551	0.0
K10552	0.0
K10553	0.0
K10554	0.0
K10555	10.0
K10556	4.0
K10557	0.0
K03051	0.0
K03050	0.0
K07549	0.0
K07548	0.0
K07239	14.0
K07235	3.0
K07234	3.0
K07237	3.0
K07236	3.0
K07231	1.0
K07230	1.0
K07233	2.0
K07232	0.0
K02467	0.0
K05306	56.0
K05305	115.0
K05304	0.0
K05303	4.0
K05301	0.0
K02565	0.0
K08644	0.0
K08646	0.0
K08641	25.0
K08643	0.0
K08642	0.0
K12146	0.0
K00010	75.0
K00011	1.0
K00012	173.0
K00013	211.0
K00014	301.0
K00016	181.0
K09065	0.0
K08252	1.0
K08253	1.0
K08256	0.0
K08255	0.0
K08258	0.0
K08259	0.0
K00274	9.0
K00275	15.0
K00276	0.0
K00270	0.0
K00271	0.0
K00272	1.0
K00273	0.0
K00278	154.0
K00279	0.0
K12675	0.0
K01277	22.0
K01274	0.0
K01273	162.0
K01271	79.0
K01270	207.0
K01278	38.0
K00906	5.0
K00904	8.0
K00903	8.0
K00901	43.0
K13785	0.0
K00908	0.0
K11149	0.0
K01053	6.0
K01051	9.0
K01057	16.0
K01056	219.0
K01055	1.0
K01054	1.0
K01058	1.0
K02500	210.0
K02501	214.0
K02502	177.0
K02503	215.0
K02504	0.0
K02505	0.0
K02506	0.0
K02507	0.0
K02508	0.0
K02509	0.0
K00291	0.0
K13410	0.0
K13148	0.0
K13419	0.0
K05825	0.0
K03106	219.0
K03105	0.0
K03101	280.0
K03100	499.0
K12541	0.0
K12540	0.0
K12543	0.0
K12542	0.0
K12545	0.0
K12544	0.0
K12547	0.0
K12546	0.0
K12549	0.0
K06080	0.0
K11018	0.0
K11019	0.0
K11016	0.0
K11017	0.0
K11014	0.0
K11015	0.0
K11012	0.0
K11013	0.0
K11010	0.0
K11011	0.0
K06333	162.0
K06880	0.0
K06883	6.0
K06882	0.0
K09857	7.0
K06884	0.0
K06887	0.0
K06886	11.0
K06889	307.0
K10942	1.0
K09859	0.0
K09858	7.0
K10947	474.0
K10946	0.0
K10945	0.0
K10944	0.0
K13284	0.0
K00483	1.0
K00481	0.0
K00480	0.0
K00486	0.0
K00485	0.0
K00484	0.0
K09901	0.0
K10929	0.0
K07684	3.0
K07685	0.0
K07686	0.0
K07687	0.0
K07681	0.0
K07688	0.0
K07689	2.0
K10928	0.0
K04018	0.0
K04019	8.0
K04014	8.0
K04015	10.0
K04016	0.0
K04017	0.0
K04013	1.0
K07060	0.0
K07061	0.0
K07062	23.0
K07063	3.0
K07064	1.0
K07065	1.0
K07066	47.0
K07067	8.0
K07068	5.0
K07069	47.0
K01121	0.0
K13629	0.0
K13628	15.0
K13623	1.0
K13622	5.0
K13620	0.0
K13626	72.0
K08586	0.0
K08587	0.0
K01428	59.0
K01429	58.0
K01422	18.0
K01423	6.0
K01420	208.0
K01421	254.0
K01426	66.0
K01427	0.0
K01424	198.0
K01425	34.0
K08068	0.0
K07538	0.0
K13086	0.0
K13085	0.0
K07287	4.0
K07824	0.0
K07682	0.0
K02722	0.0
K12978	0.0
K12979	0.0
K12972	1.0
K12973	0.0
K12974	0.0
K12975	0.0
K12976	0.0
K07821	0.0
K07683	0.0
K14750	0.0
K14751	0.0
K14953	0.0
K12288	0.0
K12289	0.0
K12282	0.0
K12283	0.0
K12280	0.0
K12281	0.0
K12286	0.0
K12287	0.0
K12284	0.0
K12285	0.0
K11957	0.0
K11956	0.0
K11955	0.0
K11954	0.0
K11953	0.0
K11952	0.0
K11951	0.0
K11950	0.0
K11959	0.0
K11958	0.0
K13889	5.0
K13888	3.0
K11963	0.0
K07217	7.0
K07216	165.0
K07215	0.0
K07214	52.0
K07213	21.0
K07212	0.0
K07219	14.0
K07218	8.0
K12150	1.0
K08689	0.0
K08688	0.0
K00402	0.0
K00401	0.0
K11994	0.0
K00152	0.0
K01043	2.0
K00154	0.0
K00157	0.0
K00156	16.0
K10533	0.0
K10530	0.0
K10531	0.0
K10536	25.0
K10537	0.0
K10535	4.0
K10538	0.0
K10539	0.0
K00073	7.0
K13934	0.0
K00076	75.0
K00077	120.0
K00074	114.0
K00075	208.0
K00078	0.0
K00079	1.0
K02290	0.0
K02563	219.0
K02292	0.0
K08966	0.0
K02294	0.0
K08278	0.0
K08279	0.0
K08274	0.0
K08275	0.0
K08276	0.0
K08277	0.0
K00298	0.0
K00299	5.0
K00296	0.0
K00297	247.0
K00294	9.0
K00292	0.0
K00293	0.0
K00290	131.0
K07757	0.0
K12089	0.0
K01210	0.0
K01213	0.0
K01212	57.0
K01215	1.0
K01214	0.0
K01217	0.0
K01216	0.0
K01219	0.0
K01218	54.0
K02749	0.0
K02746	72.0
K02747	69.0
K02744	75.0
K02745	72.0
K02742	2.0
K00924	20.0
K00925	268.0
K00926	250.0
K00927	219.0
K00928	237.0
K00929	94.0
K12085	0.0
K02298	0.0
K02299	0.0
K02568	1.0
K02569	4.0
K02562	0.0
K02291	17.0
K02560	2.0
K02293	4.0
K02566	10.0
K02567	5.0
K02564	222.0
K02297	0.0
K03169	580.0
K03168	208.0
K03163	0.0
K03162	0.0
K03167	0.0
K03166	0.0
K11038	0.0
K11039	0.0
K11030	0.0
K11031	4.0
K11032	0.0
K11033	0.0
K11034	0.0
K11035	0.0
K11036	0.0
K11037	0.0
K02546	0.0
K07668	16.0
K07669	0.0
K07666	4.0
K07667	346.0
K07664	1.0
K07665	129.0
K07662	1.0
K07663	4.0
K07660	3.0
K07661	1.0
K03927	198.0
K07008	4.0
K07009	105.0
K07002	0.0
K07003	109.0
K07000	1.0
K07001	121.0
K07006	6.0
K07007	350.0
K07004	1.0
K07005	230.0
K03921	0.0
K02956	218.0
K09725	0.0
K09181	19.0
K08599	0.0
K08598	0.0
K08591	306.0
K08590	33.0
K01156	5.0
K01154	124.0
K01407	0.0
K01400	0.0
K01153	119.0
K01150	3.0
K01151	201.0
K01408	0.0
K01409	234.0
K01158	0.0
K01159	69.0
K05523	0.0
K05522	3.0
K05521	158.0
K05520	34.0
K05527	4.0
K05526	0.0
K05525	0.0
K05524	5.0
K05529	0.0
K14518	0.0
K14519	4.0
K05949	0.0
K01754	182.0
K05942	1.0
K01027	0.0
K02171	0.0
K02170	3.0
K02173	4.0
K02172	0.0
K01751	90.0
K06416	25.0
K06417	0.0
K06414	0.0
K06947	0.0
K03379	0.0
K03808	5.0
K03809	10.0
K03806	5.0
K06412	173.0
K03804	0.0
K12296	0.0
K03802	1.0
K03803	28.0
K06413	1.0
K10808	0.0
K06411	97.0
K01028	2.0
K01029	9.0
K11931	0.0
K11930	0.0
K11933	0.0
K11932	0.0
K11935	0.0
K11934	4.0
K11937	0.0
K11936	0.0
K11939	0.0
K11938	0.0
K10800	4.0
K06419	1.0
K11929	0.0
K07271	96.0
K07270	0.0
K07273	27.0
K07272	1.0
K07275	4.0
K07274	3.0
K07277	39.0
K07276	2.0
K07279	0.0
K07278	4.0
K10623	0.0
K02481	40.0
K11520	0.0
K02480	0.0
K08170	0.0
K02485	4.0
K02484	91.0
K02487	2.0
K08600	510.0
K08603	0.0
K08602	39.0
K08605	1.0
K08604	1.0
K09956	4.0
K09957	0.0
K09954	6.0
K09955	197.0
K09952	9.0
K09953	0.0
K09950	0.0
K09951	157.0
K09958	4.0
K09959	1.0
K07495	29.0
K07494	8.0
K07497	245.0
K07496	116.0
K07491	158.0
K07490	0.0
K07493	0.0
K07492	5.0
K07499	0.0
K07498	2.0
K11209	0.0
K11208	0.0
K11204	0.0
K11203	3.0
K11202	8.0
K11201	0.0
K11200	0.0
K00058	351.0
K00059	540.0
K00728	0.0
K00729	1.0
K00055	0.0
K00057	219.0
K00050	66.0
K00051	0.0
K00720	1.0
K00721	61.0
K14424	0.0
K06033	0.0
K14189	0.0
K14188	6.0
K06364	0.0
K14187	2.0
K01239	97.0
K01238	18.0
K01897	181.0
K01232	6.0
K01895	46.0
K01230	0.0
K01893	206.0
K01236	0.0
K01235	4.0
K01890	218.0
K02768	20.0
K02769	5.0
K02760	38.0
K02761	42.0
K02763	0.0
K02764	0.0
K02765	84.0
K00948	369.0
K00949	190.0
K00942	290.0
K00943	66.0
K00940	49.0
K00941	387.0
K00946	47.0
K00947	0.0
K00944	0.0
K00945	674.0
K01097	0.0
K01096	3.0
K01095	13.0
K01093	5.0
K01092	101.0
K01091	637.0
K01090	209.0
K03499	594.0
K03498	440.0
K03491	18.0
K03490	47.0
K03493	0.0
K03492	6.0
K03495	216.0
K03497	560.0
K03496	741.0
K02817	0.0
K02814	0.0
K02815	0.0
K02810	160.0
K02548	88.0
K02549	12.0
K02818	0.0
K02819	55.0
K03637	108.0
K03636	11.0
K03147	181.0
K03146	0.0
K08851	0.0
K06518	183.0
K09729	8.0
K06048	1.0
K06045	8.0
K06044	0.0
K09727	0.0
K09726	4.0
K06041	40.0
K09720	0.0
K09723	0.0
K06042	155.0
K09897	1.0
K09896	0.0
K09895	3.0
K09894	0.0
K09893	0.0
K09892	0.0
K09891	0.0
K09890	0.0
K09899	0.0
K09898	0.0
K03622	0.0
K07648	0.0
K07649	1.0
K07398	0.0
K07399	3.0
K11056	0.0
K11057	0.0
K11054	0.0
K11055	0.0
K07640	3.0
K07393	11.0
K07390	8.0
K07391	214.0
K07644	6.0
K07645	5.0
K07646	354.0
K07647	0.0
K10896	0.0
K07024	921.0
K07025	373.0
K07026	1.0
K07027	167.0
K07020	1.0
K07021	4.0
K07022	0.0
K07023	228.0
K07028	2.0
K07029	394.0
K10094	0.0
K01390	0.0
K01392	0.0
K01399	0.0
K02673	3.0
K05893	0.0
K05897	0.0
K05896	195.0
K05895	132.0
K05899	1.0
K05898	0.0
K00555	0.0
K00554	167.0
K00557	3.0
K00556	22.0
K00551	2.0
K00559	0.0
K00558	423.0
K01170	0.0
K01173	3.0
K01174	6.0
K01175	19.0
K01176	19.0
K01178	4.0
K01179	126.0
K14578	0.0
K14579	0.0
K08951	0.0
K08950	0.0
K08953	0.0
K03828	5.0
K03829	1.0
K03820	30.0
K03821	6.0
K03822	0.0
K03823	189.0
K03824	3.0
K03825	1.0
K03826	181.0
K03827	20.0
K12248	0.0
K12246	0.0
K12247	0.0
K12242	0.0
K12243	0.0
K12240	0.0
K12241	0.0
K11919	0.0
K11918	0.0
K11913	0.0
K11912	0.0
K11911	0.0
K11910	0.0
K11917	0.0
K11916	0.0
K11915	0.0
K11914	0.0
K12068	0.0
K12069	0.0
K12062	0.0
K12063	0.0
K12060	0.0
K12061	0.0
K12066	0.0
K12067	0.0
K12064	0.0
K12065	0.0
K07259	51.0
K07258	493.0
K07253	0.0
K07251	0.0
K07250	57.0
K07257	4.0
K07256	0.0
K07255	0.0
K07254	0.0
K05372	0.0
K05373	0.0
K05370	0.0
K05371	0.0
K05374	0.0
K05375	1.0
K09970	0.0
K09971	1.0
K09972	1.0
K09973	12.0
K09974	4.0
K09975	0.0
K09976	4.0
K09978	0.0
K09979	13.0
K11261	58.0
K11260	0.0
K11263	0.0
K11264	1.0
K10793	10.0
K10796	10.0
K10797	80.0
K10794	4.0
K10795	10.0
K00700	268.0
K00701	0.0
K10798	0.0
K00703	225.0
K00705	224.0
K09828	0.0
K10133	0.0
K13053	0.0
K03192	6.0
K00964	0.0
K00965	172.0
K00966	29.0
K00960	0.0
K00961	0.0
K00962	215.0
K00963	44.0
K00969	211.0
K12681	0.0
K02703	0.0
K08364	1.0
K08365	2.0
K02706	0.0
K08363	1.0
K08361	0.0
K02708	0.0
K02709	0.0
K08368	2.0
K08369	7.0
K01615	14.0
K01617	0.0
K01616	0.0
K01611	21.0
K01610	181.0
K01613	138.0
K01612	0.0
K01619	226.0
K01618	0.0
K02834	216.0
K02835	218.0
K05281	0.0
K03619	0.0
K03618	2.0
K03617	203.0
K03616	14.0
K03615	204.0
K03614	194.0
K03613	200.0
K03612	189.0
K03611	4.0
K03610	198.0
K09705	8.0
K09704	101.0
K09701	7.0
K09700	0.0
K09709	0.0
K06391	27.0
K06390	173.0
K06393	171.0
K06392	127.0
K06395	14.0
K06394	151.0
K06397	165.0
K06396	160.0
K06399	168.0
K06398	173.0
K06435	0.0
K11078	0.0
K11079	0.0
K11074	0.0
K11075	0.0
K11076	0.0
K11077	0.0
K11070	173.0
K11071	175.0
K11072	222.0
K11073	0.0
K06935	0.0
K06934	8.0
K06937	7.0
K06936	1.0
K06931	0.0
K06930	0.0
K06933	0.0
K06932	0.0
K06939	0.0
K06938	0.0
K13381	0.0
K05916	5.0
K05917	0.0
K05914	0.0
K05915	0.0
K05912	0.0
K05913	0.0
K05910	1.0
K05911	0.0
K05918	0.0
K05919	96.0
K00392	1.0
K00390	21.0
K00397	0.0
K00395	0.0
K00394	12.0
K01884	0.0
K00399	0.0
K01886	203.0
K01376	0.0
K01372	83.0
K09149	0.0
K09148	0.0
K01225	5.0
K09145	47.0
K09144	47.0
K09147	0.0
K09146	0.0
K09141	5.0
K09140	0.0
K09143	0.0
K09142	0.0
K05709	0.0
K05708	0.0
K05879	64.0
K05878	60.0
K05875	0.0
K05874	1.0
K05877	0.0
K05876	0.0
K05873	0.0
K00579	0.0
K00578	0.0
K00577	0.0
K00575	149.0
K00574	69.0
K00573	22.0
K00571	283.0
K00570	0.0
K01118	16.0
K01119	17.0
K01157	0.0
K01112	0.0
K01113	12.0
K04477	238.0
K01114	2.0
K01115	0.0
K08087	0.0
K01315	0.0
K08085	0.0
K08084	6.0
K08083	3.0
K08082	3.0
K08081	1.0
K08080	0.0
K01152	0.0
K01401	0.0
K09826	2.0
K06344	0.0
K06345	0.0
K09822	6.0
K06343	0.0
K10938	0.0
K06341	0.0
K10934	0.0
K10935	0.0
K10932	0.0
K11052	0.0
K10930	0.0
K06349	0.0
K11053	0.0
K10754	0.0
K01755	260.0
K10200	85.0
K02132	0.0
K02137	0.0
K03840	0.0
K03841	14.0
K13028	0.0
K13799	0.0
K13798	0.0
K13795	0.0
K13794	0.0
K13021	0.0
K13792	0.0
K13791	0.0
K13790	0.0
K12268	0.0
K12269	0.0
K12262	4.0
K12263	0.0
K12264	0.0
K12265	0.0
K12266	1.0
K12267	174.0
K01757	0.0
K12237	0.0
K13243	0.0
K13245	0.0
K13244	0.0
K13246	0.0
K03264	0.0
K03265	0.0
K03263	0.0
K03268	0.0
K03269	35.0
K12415	0.0
K10211	0.0
K09918	0.0
K09919	3.0
K06720	0.0
K09913	1.0
K09910	0.0
K09911	0.0
K09916	1.0
K09917	0.0
K06726	81.0
K09915	4.0
K11535	0.0
K11534	4.0
K11537	5.0
K11531	0.0
K11533	0.0
K11532	0.0
K11249	10.0
K11539	0.0
K00762	347.0
K00763	190.0
K00760	213.0
K00761	213.0
K00766	186.0
K00767	148.0
K00764	303.0
K00765	208.0
K00768	173.0
K00769	3.0
K11059	0.0
K00186	0.0
K00187	0.0
K00184	28.0
K00185	20.0
K00183	9.0
K00180	79.0
K00188	0.0
K00189	0.0
K10110	207.0
K10111	1.0
K10112	257.0
K10113	0.0
K10114	0.0
K10115	0.0
K10116	0.0
K10117	301.0
K10118	385.0
K10119	367.0
K04641	0.0
K04643	1.0
K04642	0.0
K13282	2.0
K00988	1.0
K00989	24.0
K00986	15.0
K00984	46.0
K00985	0.0
K00982	4.0
K00983	99.0
K00980	80.0
K00981	224.0
K01585	33.0
K01584	0.0
K01586	276.0
K13498	1.0
K01580	24.0
K01583	15.0
K01582	23.0
K13497	53.0
K01589	23.0
K01588	222.0
K14941	1.0
K08347	0.0
K08348	0.0
K02720	0.0
K14949	0.0
K02723	0.0
K03459	0.0
K03458	204.0
K03455	51.0
K03457	18.0
K03451	18.0
K03981	4.0
K03980	27.0
K02614	30.0
K01639	196.0
K01638	6.0
K01637	6.0
K01636	5.0
K01635	4.0
K01634	2.0
K01633	46.0
K01632	2.0
K01631	0.0
K01630	6.0
K02615	0.0
K02588	37.0
K02589	58.0
K02858	9.0
K02859	3.0
K14051	0.0
K14053	0.0
K14052	0.0
K02852	4.0
K02853	0.0
K02850	0.0
K02851	1.0
K14059	28.0
K14058	4.0
K02586	12.0
K02587	13.0
K03679	0.0
K03671	485.0
K03670	5.0
K03673	4.0
K03672	1.0
K03675	0.0
K03674	0.0
K03677	0.0
K03676	3.0
K09761	212.0
K09760	39.0
K09763	0.0
K09762	176.0
K09765	182.0
K09764	11.0
K09767	17.0
K06006	0.0
K09769	26.0
K09768	73.0
K10353	0.0
K03187	58.0
K03186	80.0
K03185	3.0
K03184	3.0
K03183	225.0
K03182	78.0
K03181	1.0
K03189	59.0
K03188	59.0
K02715	0.0
K12455	0.0
K12454	5.0
K12453	0.0
K12452	6.0
K12451	0.0
K07358	0.0
K07356	0.0
K07357	0.0
K07354	0.0
K07355	0.0
K07352	0.0
K07353	0.0
K07350	0.0
K07351	0.0
K06919	26.0
K06918	0.0
K06917	1.0
K06916	4.0
K06915	123.0
K06914	0.0
K06913	0.0
K06912	0.0
K06911	51.0
K06910	56.0
K08986	2.0
K08987	5.0
K08984	4.0
K08985	0.0
K08982	4.0
K08983	0.0
K08980	1.0
K08981	7.0
K08988	1.0
K08989	0.0
K02252	0.0
K05934	149.0
K05936	150.0
K05937	0.0
K02253	0.0
K05939	9.0
K00378	255.0
K00375	170.0
K00374	3.0
K00376	8.0
K00371	4.0
K00370	3.0
K00373	3.0
K00372	5.0
K01358	356.0
K09166	4.0
K09165	7.0
K09164	6.0
K09163	93.0
K09162	6.0
K09161	0.0
K09160	3.0
K01354	8.0
K01355	0.0
K01356	250.0
K05601	1.0
K05851	1.0
K03807	1.0
K05606	46.0
K02927	0.0
K05974	0.0
K03805	0.0
K05976	0.0
K00519	0.0
K00518	3.0
K03800	95.0
K00511	0.0
K00510	0.0
K03801	29.0
K00515	0.0
K00514	0.0
K00517	4.0
K05971	1.0
K03154	63.0
K11147	0.0
K05581	0.0
K05580	0.0
K05583	0.0
K05582	0.0
K05585	0.0
K05584	0.0
K05587	0.0
K05586	0.0
K05589	8.0
K03150	177.0
K03623	0.0
K03152	245.0
K14200	0.0
K14201	0.0
K14202	0.0
K03621	210.0
K14204	0.0
K14205	6.0
K01134	46.0
K01135	0.0
K01136	8.0
K01137	8.0
K01130	70.0
K01132	0.0
K01133	56.0
K01138	112.0
K01139	76.0
K02113	206.0
K02112	223.0
K02111	216.0
K02446	12.0
K02117	262.0
K02116	53.0
K02115	223.0
K02114	223.0
K02119	229.0
K02118	267.0
K02448	0.0
K01036	0.0
K03212	0.0
K13007	0.0
K13006	1.0
K13005	0.0
K13004	47.0
K13001	0.0
K06404	143.0
K01032	0.0
K06951	3.0
K03862	0.0
K03863	0.0
K06406	174.0
K06957	3.0
K05020	14.0
K06400	116.0
K06403	143.0
K06954	2.0
K10814	0.0
K10817	0.0
K10816	0.0
K07136	0.0
K03242	0.0
K03243	0.0
K12202	0.0
K12203	0.0
K12206	0.0
K12207	0.0
K12204	0.0
K12205	0.0
K12208	0.0
K12209	0.0
K13919	72.0
K13918	0.0
K06214	1.0
K06215	146.0
K09936	146.0
K06217	218.0
K09930	6.0
K09931	7.0
K09932	4.0
K06213	226.0
K09938	2.0
K09939	16.0
K11517	0.0
K06337	0.0
K13301	0.0
K00748	36.0
K00745	0.0
K00743	0.0
K07165	5.0
K07164	36.0
K07167	0.0
K07166	171.0
K07161	2.0
K07160	14.0
K07163	0.0
K07162	5.0
K07169	0.0
K07168	2.0
K06336	0.0
K01839	175.0
K01838	20.0
K01835	21.0
K01834	674.0
K01837	0.0
K01830	0.0
K00608	0.0
K02632	0.0
K02630	0.0
K02631	0.0
K08322	9.0
K08323	5.0
K08320	0.0
K08321	6.0
K08326	0.0
K08324	0.0
K08325	6.0
K01659	3.0
K01658	185.0
K02637	0.0
K01653	262.0
K01652	435.0
K01655	1.0
K01654	177.0
K01657	182.0
K02874	215.0
K02875	0.0
K02876	212.0
K02877	0.0
K02871	219.0
K02873	0.0
K02878	219.0
K02879	219.0
K14070	0.0
K09749	117.0
K09748	207.0
K06023	380.0
K09742	0.0
K09741	0.0
K09740	3.0
K09747	197.0
K09746	0.0
K09745	0.0
K06024	188.0
K03477	0.0
K03476	73.0
K03475	124.0
K03474	34.0
K03473	24.0
K03472	0.0
K03471	9.0
K03470	207.0
K03478	48.0
K02304	256.0
K02305	0.0
K02302	18.0
K02303	5.0
K02300	0.0
K02301	14.0
K03653	0.0
K03652	15.0
K03651	3.0
K03650	216.0
K03657	634.0
K03656	3.0
K03655	304.0
K03654	230.0
K03658	48.0
K12439	0.0
K12431	0.0
K12430	0.0
K12433	0.0
K12432	0.0
K12435	0.0
K12434	0.0
K12437	0.0
K12436	0.0
K06979	5.0
K06978	77.0
K06971	83.0
K06970	2.0
K06973	197.0
K06972	153.0
K06975	35.0
K06974	0.0
K06977	1.0
K06976	49.0
K07082	135.0
K07083	13.0
K07080	53.0
K07081	3.0
K07086	4.0
K07087	0.0
K07084	1.0
K07085	51.0
K07088	302.0
K07089	143.0
K01317	0.0
K11162	0.0
K11163	0.0
K11161	0.0
K11168	0.0
K00356	5.0
K00355	0.0
K00354	0.0
K00353	0.0
K00351	22.0
K00350	22.0
K05952	1.0
K05953	0.0
K05951	0.0
K05956	0.0
K05957	0.0
K00358	7.0
K00689	0.0
K00688	375.0
K00681	24.0
K00680	152.0
K00683	0.0
K00685	7.0
K00684	18.0
K00687	1.0
K00686	0.0
K05831	0.0
K05830	0.0
K05833	173.0
K05832	165.0
K05834	0.0
K05837	219.0
K05836	1.0
K05839	0.0
K05838	8.0
K07677	0.0
K00533	64.0
K00532	6.0
K00531	0.0
K00530	0.0
K00537	191.0
K00536	0.0
K00535	0.0
K00534	2.0
K00539	0.0
K00538	0.0
K11029	0.0
K14260	23.0
K14261	2.0
K14266	0.0
K14267	4.0
K14268	0.0
K14269	0.0
K01337	1.0
K01338	244.0
K02683	0.0
K02682	0.0
K02681	0.0
K02680	0.0
K02687	217.0
K02686	0.0
K02685	0.0
K02689	0.0
K02688	5.0
K00824	55.0
K00827	0.0
K00826	229.0
K00821	403.0
K00820	270.0
K00823	11.0
K00822	0.0
K00829	0.0
K00828	0.0
K01488	91.0
K01489	202.0
K01484	0.0
K01485	52.0
K01486	186.0
K01487	99.0
K01480	166.0
K01481	0.0
K01482	1.0
K01483	0.0
K02469	383.0
K02468	0.0
K02466	0.0
K02465	0.0
K02464	0.0
K02463	3.0
K02462	3.0
K02461	3.0
K02460	4.0
K08969	1.0
K13061	0.0
K13060	0.0
K13063	0.0
K13062	0.0
K13069	0.0
K08964	2.0
K06363	0.0
K03079	79.0
K06342	0.0
K03078	0.0
K13289	0.0
K13288	4.0
K13285	0.0
K13287	0.0
K13286	0.0
K13281	8.0
K13280	66.0
K13283	0.0
K00054	6.0
K04496	0.0
K05369	0.0
K05368	1.0
K03228	7.0
K03229	7.0
K00052	209.0
K03222	7.0
K03223	7.0
K03220	3.0
K03221	2.0
K03226	7.0
K03227	7.0
K03224	7.0
K03225	3.0
K09482	0.0
K09483	0.0
K13836	0.0
K12228	0.0
K05360	0.0
K12224	0.0
K12225	0.0
K12226	0.0
K12227	0.0
K12220	0.0
K05363	1.0
K12222	0.0
K12223	0.0
K08681	145.0
K08680	6.0
K08683	0.0
K08682	0.0
K08685	0.0
K08684	2.0
K08687	0.0
K08686	0.0
K11755	290.0
K11754	508.0
K11751	1.0
K11750	0.0
K11753	427.0
K11752	116.0
K02407	69.0
K13938	1.0
K13936	0.0
K13935	0.0
K02406	171.0
K13933	0.0
K13932	0.0
K13931	0.0
K13930	0.0
K12088	0.0
K12081	0.0
K12082	0.0
K12083	0.0
K12084	0.0
K12086	0.0
K12087	0.0
K09611	0.0
K09612	0.0
K04940	0.0
K10085	0.0
K05394	0.0
K05395	2.0
K06340	0.0
K13043	6.0
K07149	93.0
K07148	19.0
K07147	11.0
K07146	3.0
K07145	5.0
K07144	0.0
K07143	0.0
K07142	0.0
K07141	25.0
K07140	4.0
K10156	0.0
K10150	0.0
K10620	0.0
K10621	0.0
K14028	0.0
K14029	0.0
K01817	248.0
K01816	6.0
K01815	144.0
K01814	213.0
K01813	126.0
K01812	273.0
K01811	309.0
K01810	221.0
K01819	2.0
K01818	97.0
K14580	0.0
K05379	0.0
K08304	6.0
K08305	6.0
K08306	2.0
K08307	33.0
K08300	6.0
K08301	183.0
K08302	83.0
K08303	408.0
K08308	0.0
K08309	29.0
K14671	0.0
K14670	0.0
K14673	0.0
K14672	0.0
K01673	25.0
K01672	0.0
K01671	0.0
K01677	177.0
K01676	25.0
K01674	1.0
K01679	21.0
K01678	166.0
K02899	212.0
K02896	0.0
K02897	50.0
K02895	219.0
K02892	219.0
K02890	219.0
K10811	0.0
K02096	0.0
K02097	0.0
K02094	0.0
K02095	0.0
K02092	0.0
K02093	0.0
K02099	252.0
K03411	119.0
K03410	126.0
K03413	166.0
K03412	39.0
K03415	23.0
K03414	3.0
K03417	3.0
K03416	0.0
K03418	0.0
K05376	0.0
K02320	0.0
K02322	0.0
K02323	0.0
K05377	0.0
K13542	261.0
K13543	0.0
K13540	0.0
K13541	0.0
K12145	0.0
K12144	0.0
K12147	0.0
K12410	269.0
K12141	14.0
K12140	14.0
K12143	1.0
K12142	0.0
K12149	0.0
K12148	0.0
K07312	0.0
K07313	22.0
K07310	1.0
K07311	0.0
K07316	8.0
K07317	0.0
K07314	0.0
K07315	17.0
K07318	6.0
K07319	86.0
K03936	0.0
K03425	0.0
K03426	178.0
K03427	130.0
K03420	0.0
K03421	0.0
K03422	0.0
K03423	0.0
K03756	1.0
K03757	0.0
K03206	0.0
K03755	0.0
K11144	7.0
K11145	179.0
K05972	0.0
K05973	1.0
K03752	21.0
K05978	0.0
K05979	7.0
K03753	15.0
K00331	41.0
K00330	41.0
K00333	19.0
K00332	19.0
K00335	193.0
K00334	215.0
K00337	43.0
K00336	269.0
K00339	41.0
K00338	41.0
K03751	0.0
K06953	0.0
K06952	2.0
K06407	174.0
K06950	457.0
K10819	14.0
K06956	3.0
K06955	2.0
K06402	19.0
K10815	0.0
K06959	213.0
K06958	187.0
K06409	369.0
K06408	134.0
K09129	1.0
K09128	10.0
K09123	10.0
K09122	6.0
K09121	87.0
K09120	0.0
K09127	3.0
K09126	1.0
K09125	9.0
K09124	3.0
K01233	0.0
K05819	0.0
K05818	0.0
K01896	0.0
K05813	208.0
K05812	0.0
K05811	0.0
K05810	192.0
K05817	0.0
K05816	3.0
K05815	57.0
K05814	13.0
K01894	8.0
K01892	223.0
K01234	74.0
K01144	108.0
K01146	0.0
K01141	2.0
K01416	0.0
K11434	0.0
K01415	0.0
K06354	0.0
K01414	8.0
K09836	0.0
K01318	0.0
K01319	0.0
K01312	0.0
K06350	0.0
K02669	122.0
K02668	3.0
K02665	3.0
K02664	4.0
K02667	8.0
K02666	6.0
K02661	0.0
K02660	3.0
K02663	4.0
K02662	33.0
K00809	4.0
K00808	0.0
K00806	219.0
K00805	116.0
K00804	0.0
K00803	11.0
K00802	0.0
K00801	4.0
K00800	171.0
K10921	0.0
K02409	80.0
K02408	128.0
K02401	121.0
K02400	121.0
K02403	0.0
K02402	0.0
K02405	129.0
K05364	153.0
K05367	12.0
K05366	448.0
K10210	0.0
K10216	0.0
K13049	52.0
K13048	0.0
K13739	0.0
K10215	0.0
K06122	4.0
K13735	0.0
K13734	0.0
K13041	0.0
K13040	0.0
K13731	0.0
K13730	0.0
K13733	0.0
K13732	0.0
K04516	22.0
K03204	3.0
K03205	464.0
K03207	0.0
K03200	3.0
K03201	0.0
K03202	0.0
K03203	0.0
K03208	0.0
K03758	5.0
K03759	0.0
K09469	0.0
K09461	0.0
K06204	11.0
K00178	1.0
K13950	0.0
K13953	7.0
K13955	0.0
K13954	21.0
K10920	0.0
K06324	0.0
K11777	69.0
K11779	1.0
K11778	0.0
K06325	0.0
K12600	0.0
K07432	0.0
K07430	0.0
K06326	0.0
K07128	0.0
K07121	6.0
K07120	3.0
K07123	4.0
K07122	3.0
K07125	0.0
K07124	247.0
K07127	5.0
K07126	44.0
K01870	219.0
K01873	265.0
K01872	219.0
K01875	220.0
K01874	266.0
K01876	230.0
K01879	14.0
K01878	14.0
K06321	0.0
K00476	0.0
K00477	0.0
K00474	0.0
K00472	0.0
K00470	0.0
K00471	0.0
K00478	0.0
K00479	0.0
K04775	0.0
K04774	3.0
K04777	0.0
K04776	0.0
K04771	4.0
K04770	0.0
K04773	49.0
K04772	6.0
K04779	0.0
K04778	0.0
K14657	0.0
K14656	0.0
K14654	0.0
K14653	0.0
K14652	130.0
K14659	0.0
K14658	0.0
K14386	0.0
K09926	2.0
K01699	0.0
K01698	85.0
K01695	187.0
K01697	7.0
K01696	189.0
K01690	1.0
K01693	187.0
K01692	29.0
K07227	3.0
K03439	212.0
K03438	297.0
K13380	0.0
K03928	9.0
K03925	187.0
K03924	285.0
K03431	230.0
K03926	11.0
K03437	209.0
K03436	280.0
K03435	0.0
K03434	0.0
K02348	70.0
K02342	152.0
K02343	209.0
K02340	210.0
K02341	218.0
K02346	332.0
K02347	8.0
K02344	0.0
K02345	0.0
K03697	24.0
K03696	220.0
K03695	214.0
K03694	9.0
K03693	2.0
K03692	0.0
K03690	3.0
K03699	187.0
K03698	162.0
K13566	0.0
K12164	0.0
K07338	1.0
K07339	86.0
K07334	12.0
K07335	220.0
K07336	5.0
K07337	1.0
K07330	0.0
K07331	0.0
K07332	0.0
K07333	0.0
K09695	7.0
K09694	7.0
K09697	81.0
K09696	81.0
K09691	222.0
K09690	170.0
K09693	3.0
K09692	7.0
K09699	1.0
K09698	7.0
K07590	13.0
K07591	0.0
K07592	0.0
K05998	0.0
K05999	0.0
K05996	0.0
K05997	0.0
K05994	1.0
K05995	72.0
K05993	54.0
K05991	0.0
K10837	0.0
K00319	0.0
K00318	8.0
K00648	243.0
K02545	0.0
K00645	226.0
K00311	1.0
K00646	0.0
K00317	0.0
K00316	0.0
K00643	0.0
K00314	0.0
K02547	82.0
K06429	0.0
K06428	0.0
K06427	0.0
K02812	0.0
K06425	2.0
K06424	0.0
K06423	7.0
K06422	0.0
K06421	1.0
K02813	0.0
K02930	0.0
K03815	0.0
K05612	0.0
K03367	6.0
K03366	3.0
K03812	0.0
K03635	10.0
K03634	7.0
K03631	211.0
K05969	0.0
K03630	225.0
K03633	0.0
K03632	0.0
K01998	124.0
K01999	126.0
K01992	667.0
K01993	64.0
K01990	1243.0
K01991	40.0
K01996	127.0
K01997	133.0
K01994	0.0
K01995	129.0
K03148	19.0
K03639	121.0
K05692	0.0
K03638	5.0
K00869	6.0
K00868	178.0
K00861	0.0
K00860	14.0
K00863	15.0
K00862	0.0
K00865	97.0
K00864	311.0
K00867	4.0
K00866	0.0
K01192	215.0
K01190	818.0
K01191	265.0
K01197	6.0
K01194	3.0
K01195	100.0
K01198	60.0
K01199	0.0
K00656	511.0
K00657	82.0
K00306	0.0
K14591	5.0
K00300	0.0
K00653	0.0
K13715	0.0
K13713	0.0
K00650	0.0
K00651	187.0
K14596	0.0
K02647	442.0
K14598	4.0
K02643	0.0
K02642	0.0
K02641	0.0
K02640	0.0
K03594	112.0
K03595	214.0
K03596	212.0
K03597	3.0
K03590	48.0
K03591	0.0
K03592	8.0
K03593	37.0
K03598	3.0
K03599	4.0
K01736	215.0
K01737	52.0
K01734	325.0
K01735	170.0
K01732	0.0
K01733	227.0
K01730	48.0
K01731	0.0
K06049	0.0
K01738	283.0
K01739	7.0
K11809	0.0
K05343	14.0
K02422	131.0
K02421	122.0
K05340	7.0
K02427	6.0
K05346	5.0
K02425	0.0
K02424	0.0
K05349	805.0
K02428	38.0
K03770	39.0
K03771	44.0
K03772	7.0
K03773	25.0
K03774	6.0
K03775	30.0
K03776	3.0
K03777	3.0
K03778	195.0
K03779	8.0
K09722	0.0
K08174	0.0
K14114	0.0
K13979	5.0
K13237	0.0
K14440	0.0
K09992	52.0
K09990	0.0
K09991	0.0
K09996	0.0
K09997	0.0
K09994	0.0
K14110	0.0
K09998	0.0
K09999	0.0
K14111	0.0
K14113	0.0
K14449	0.0
K10213	0.0
K14118	0.0
K11711	6.0
K11710	4.0
K11712	10.0
K11717	199.0
K11719	3.0
K06857	3.0
K10440	435.0
K10441	395.0
K07103	0.0
K07102	7.0
K07101	3.0
K07100	2.0
K07107	163.0
K07106	18.0
K07105	152.0
K07456	210.0
K07459	1.0
K07458	18.0
K07109	2.0
K07108	0.0
K10198	0.0
K10199	0.0
K10190	187.0
K10191	0.0
K10192	9.0
K10193	5.0
K10194	7.0
K10195	0.0
K10196	0.0
K10197	0.0
K15013	0.0
K01858	13.0
K15016	0.0
K15017	0.0
K01853	0.0
K01852	0.0
K01851	0.0
K01850	5.0
K01857	0.0
K01856	0.0
K01854	232.0
K07539	0.0
K08478	0.0
K08479	0.0
K08476	0.0
K08477	0.0
K08475	0.0
K00450	0.0
K00451	2.0
K00452	0.0
K00453	2.0
K00455	0.0
K00456	0.0
K00457	2.0
K00106	0.0
K00459	2.0
K00104	27.0
K00105	1.0
K00102	7.0
K00103	0.0
K00100	398.0
K00101	0.0
K01509	0.0
K04759	390.0
K04758	541.0
K04757	21.0
K01504	0.0
K04755	2.0
K04754	6.0
K04753	1.0
K04752	3.0
K04751	168.0
K01502	4.0
K14631	0.0
K05359	0.0
K14632	0.0
K07536	0.0
K12080	0.0
K02364	0.0
K12369	1.0
K02361	8.0
K02362	0.0
K02363	0.0
K13509	0.0
K13503	0.0
K13500	0.0
K12109	0.0
K12108	0.0
K12101	0.0
K12100	0.0
K12103	0.0
K12102	0.0
K12105	0.0
K12104	0.0
K12107	0.0
K12106	0.0
K11023	0.0
K03014	0.0
K08906	0.0
K08904	0.0
K08900	0.0
K06223	183.0
K06199	69.0
K06198	4.0
K06197	0.0
K06196	138.0
K06194	20.0
K06193	9.0
K06192	9.0
K06191	5.0
K06190	3.0
K11104	54.0
K11105	110.0
K11106	0.0
K11107	0.0
K11102	0.0
K11103	7.0
K07862	12.0
K00666	75.0
K00663	0.0
K00662	49.0
K00661	173.0
K00660	5.0
K06997	216.0
K06996	10.0
K06995	2.0
K10852	8.0
K06993	0.0
K06992	0.0
K06991	1.0
K06990	9.0
K11050	0.0
K06999	10.0
K06998	61.0
K05338	1.0
K11051	0.0
K06441	0.0
K06440	0.0
K06443	1.0
K06442	188.0
K06445	2.0
K06447	0.0
K06446	1.0
K06309	0.0
K05686	0.0
K02655	3.0
K07392	0.0
K00595	305.0
K00594	0.0
K00596	0.0
K00599	382.0
K00598	5.0
K02657	3.0
K07642	2.0
K07643	0.0
K07396	5.0
K07397	19.0
K07394	1.0
K07395	2.0
K04102	0.0
K04103	1.0
K04100	0.0
K04101	0.0
K04107	0.0
K04105	0.0
K04108	0.0
K04109	0.0
K07716	0.0
K07717	13.0
K07714	10.0
K07715	1.0
K07712	12.0
K07713	23.0
K07710	0.0
K07711	3.0
K07718	865.0
K07719	16.0
K00843	0.0
K00842	0.0
K00841	4.0
K00840	0.0
K00847	300.0
K00846	2.0
K00845	377.0
K00844	4.0
K00849	199.0
K00848	227.0
K06302	0.0
K13771	7.0
K13770	6.0
K13772	0.0
K13775	1.0
K13774	0.0
K13777	0.0
K13776	0.0
K13779	0.0
K13778	0.0
K02621	34.0
K02992	219.0
K02623	0.0
K08286	0.0
K08281	12.0
K02996	213.0
K02995	0.0
K02994	219.0
K02629	0.0
K02628	0.0
K08289	23.0
K08288	0.0
K03578	8.0
K03579	9.0
K03576	7.0
K03577	50.0
K03574	487.0
K03575	67.0
K03572	217.0
K03573	2.0
K03570	218.0
K03571	168.0
K01710	300.0
K01711	93.0
K01712	20.0
K01713	0.0
K01714	480.0
K01715	78.0
K01716	3.0
K01718	0.0
K01719	31.0
K03081	1.0
K02199	9.0
K02198	14.0
K14170	357.0
K02193	11.0
K02192	9.0
K02191	3.0
K02190	157.0
K02197	14.0
K02196	1.0
K02195	14.0
K02194	14.0
K03718	30.0
K03719	81.0
K03712	209.0
K03713	4.0
K03710	354.0
K03711	367.0
K03716	68.0
K03717	5.0
K03715	1.0
K07129	0.0
K00045	1.0
K13995	0.0
K13994	0.0
K13991	0.0
K13990	24.0
K13993	69.0
K13992	0.0
K06298	148.0
K06299	0.0
K06294	0.0
K06295	36.0
K06296	9.0
K06297	8.0
K06290	0.0
K06291	0.0
K06292	0.0
K06293	0.0
K12743	0.0
K00248	86.0
K06426	0.0
K11739	0.0
K11738	0.0
K11733	0.0
K11732	0.0
K11731	0.0
K11737	0.0
K11736	0.0
K11735	0.0
K11734	0.0
K06870	0.0
K06871	483.0
K06872	107.0
K06873	0.0
K06874	0.0
K06875	0.0
K06876	7.0
K06877	51.0
K06878	8.0
K06879	1.0
K07478	274.0
K12645	0.0
K07479	0.0
K07473	186.0
K07472	0.0
K07471	0.0
K07470	0.0
K07477	1.0
K07476	0.0
K07474	6.0
K15038	0.0
K15039	0.0
K15034	3.0
K15036	0.0
K15037	0.0
K08738	0.0
K06420	0.0
K00128	159.0
K00129	0.0
K00438	0.0
K00432	34.0
K00433	52.0
K00122	6.0
K00123	25.0
K00124	6.0
K00125	0.0
K00126	0.0
K00127	7.0
K08973	4.0
K14348	0.0
K14347	0.0
K14340	0.0
K08972	15.0
K01525	4.0
K01524	221.0
K01523	23.0
K01521	0.0
K01520	338.0
K01529	20.0
K08977	6.0
K03969	12.0
K08929	0.0
K02388	128.0
K02389	125.0
K02386	3.0
K02387	128.0
K02384	0.0
K02385	115.0
K02382	0.0
K02380	3.0
K02381	0.0
K05386	0.0
K13524	0.0
K13525	0.0
K13527	0.0
K13520	0.0
K13522	0.0
K13529	4.0
K03385	11.0
K03384	0.0
K03387	20.0
K03386	64.0
K03381	0.0
K03380	0.0
K03383	0.0
K03382	15.0
K03389	25.0
K03388	25.0
K05356	0.0
K12344	1.0
K12343	5.0
K12342	0.0
K12341	0.0
K12340	34.0
K02430	0.0
K12349	0.0
K05351	1.0
K11694	0.0
K11695	0.0
K11690	53.0
K05352	0.0
K11693	0.0
K08928	0.0
K03433	0.0
K13832	0.0
K03039	0.0
K03432	0.0
K06607	0.0
K06606	5.0
K06605	0.0
K03430	59.0
K06603	10.0
K06602	0.0
K06601	0.0
K06600	0.0
K05358	0.0
K06609	0.0
K06608	1.0
K03923	0.0
K03922	0.0
K11472	3.0
K11473	18.0
K11474	0.0
K11475	0.0
K11476	0.0
K11477	0.0
K00601	0.0
K00600	212.0
K00603	11.0
K03746	2.0
K00605	96.0
K00604	220.0
K00607	0.0
K00606	55.0
K00609	221.0
K03741	119.0
K03740	6.0
K03743	80.0
K10873	0.0
K03214	0.0
K14068	0.0
K13317	0.0
K06360	0.0
K14069	0.0
K08078	0.0
K09650	0.0
K06361	0.0
K07802	0.0
K07803	7.0
K07800	0.0
K07801	0.0
K07806	0.0
K07807	0.0
K07804	0.0
K07805	0.0
K06362	0.0
K01172	0.0
K10257	0.0
K10255	4.0
K10254	195.0
K10253	0.0
K10918	0.0
K04128	0.0
K01958	21.0
K01959	2.0
K01956	214.0
K01957	0.0
K04126	0.0
K04127	1.0
K01952	244.0
K01953	399.0
K01950	209.0
K01951	285.0
K07730	0.0
K07731	0.0
K07732	0.0
K07733	3.0
K07734	1.0
K07735	13.0
K07736	144.0
K07737	427.0
K07738	121.0
K07739	2.0
K06365	0.0
K06366	0.0
K06367	0.0
K10910	0.0
K10911	0.0
K04382	0.0
K10775	0.0
K02609	0.0
K02979	0.0
K02978	0.0
K06368	0.0
K02975	0.0
K02974	0.0
K02977	0.0
K02976	0.0
K03558	16.0
K03559	77.0
K03550	150.0
K03551	219.0
K03552	0.0
K03553	267.0
K03554	2.0
K03555	217.0
K03556	63.0
K03557	3.0
K01778	284.0
K01779	24.0
K06369	0.0
K01772	16.0
K01770	204.0
K01771	2.0
K01776	205.0
K01777	13.0
K01774	0.0
K01775	277.0
K05385	0.0
K05384	0.0
K05383	0.0
K05382	0.0
K05381	0.0
K08159	0.0
K14153	2.0
K14154	0.0
K14155	234.0
K08152	0.0
K08156	18.0
K08076	0.0
K12809	0.0
K05297	3.0
K03734	247.0
K03735	12.0
K03736	12.0
K03737	211.0
K03731	0.0
K03732	3.0
K03733	46.0
K03738	11.0
K03739	6.0
K08139	0.0
K06994	2.0
K12660	0.0
K12661	4.0
K07450	0.0
K08719	0.0
K08717	3.0
K08715	0.0
K08714	2.0
K08713	0.0
K08710	0.0
K11311	0.0
K11312	3.0
K00141	0.0
K00146	0.0
K00411	5.0
K00412	4.0
K00145	415.0
K00148	0.0
K14367	0.0
K14366	0.0
K08954	0.0
K08384	313.0
K14369	0.0
K14368	0.0
K14091	49.0
K14090	48.0
K14093	0.0
K14092	0.0
K14095	0.0
K14094	0.0
K14097	0.0
K14096	0.0
K14099	0.0
K14098	0.0
K02848	0.0
K01541	0.0
K04712	0.0
K04711	0.0
K01545	0.0
K01547	152.0
K01546	152.0
K01548	148.0
K04719	0.0
K04718	0.0
K02018	216.0
K02019	90.0
K02016	396.0
K02017	13.0
K02014	196.0
K02015	538.0
K02012	108.0
K02013	388.0
K02010	47.0
K02011	102.0
K04515	0.0
K03943	0.0
K03941	0.0
K03940	0.0
K00313	3.0
K04060	0.0
K01608	50.0
K08942	0.0
K08943	0.0
K08940	0.0
K08941	0.0
K08946	4.0
K08947	0.0
K08944	0.0
K08945	0.0
K03059	0.0
K13811	0.0
K13812	0.0
K13815	0.0
K13816	0.0
K13818	0.0
K13819	2.0
K03053	0.0
K03052	0.0
K03055	0.0
K03054	0.0
K03057	0.0
K03056	0.0
K06222	1.0
K11418	0.0
K11410	0.0
K11415	0.0
K00622	0.0
K00621	0.0
K00620	271.0
K00627	33.0
K00626	119.0
K00625	193.0
K00624	0.0
K02805	52.0
K02552	10.0
K02550	0.0
K02556	123.0
K02803	1.0
K02554	0.0
K07280	0.0
K07281	0.0
K07282	112.0
K07283	0.0
K07284	175.0
K07285	5.0
K07286	0.0
K08217	132.0
K07288	3.0
K07289	4.0
K07534	0.0
K07535	7.0
K07533	73.0
K07822	0.0
K07823	0.0
K08699	0.0
K00088	270.0
K00087	91.0
K00086	54.0
K00082	2.0
K10239	0.0
K10238	0.0
K10231	10.0
K10230	1.0
K10233	0.0
K10232	0.0
K10235	0.0
K10234	0.0
K10237	0.0
K10236	0.0
K08353	0.0
K01970	0.0
K01971	18.0
K01972	361.0
K01973	0.0
K01974	4.0
K01975	21.0
K01976	0.0
K07758	0.0
K05990	0.0
K07752	0.0
K07753	0.0
K07751	0.0
K13786	0.0
K07755	0.0
K07442	4.0
K08352	10.0
K07115	1.0
K07441	0.0
K07634	0.0
K07446	0.0
K07111	0.0
K07444	187.0
K07445	0.0
K00647	11.0
K07449	0.0
K00641	26.0
K00640	274.0
K01289	0.0
K01282	0.0
K01283	1.0
K01280	0.0
K01281	3.0
K01286	89.0
K01284	47.0
K02954	220.0
K02952	219.0
K02950	211.0
K00155	5.0
K02959	215.0
K00887	0.0
K00886	2.0
K00885	0.0
K00884	1.0
K00883	9.0
K00882	125.0
K00881	5.0
K00880	93.0
K00053	208.0
K14048	0.0
K01026	28.0
K01756	221.0
K01025	0.0
K01750	22.0
K01023	1.0
K01752	356.0
K01753	2.0
K14583	0.0
K01758	9.0
K01759	234.0
K09565	0.0
K09568	0.0
K08173	2.0
K08172	0.0
K02483	72.0
K02482	10.0
K08177	14.0
K08176	0.0
K08175	0.0
K02486	0.0
K02489	0.0
K02488	3.0
K08178	0.0
K14138	16.0
K14136	0.0
K09713	0.0
K09714	0.0
K09715	0.0
K03532	0.0
K03533	0.0
K03530	346.0
K03531	215.0
K03536	216.0
K03537	0.0
K03534	152.0
K03535	4.0
K03538	0.0
K03539	0.0
K14451	0.0
K14450	0.0
K02225	0.0
K02224	320.0
K02227	170.0
K02226	169.0
K02221	21.0
K14107	0.0
K02229	0.0
K02228	0.0
K14106	0.0
K00441	1.0
K03288	0.0
K03289	4.0
K03284	263.0
K03285	0.0
K03286	8.0
K03287	37.0
K03280	0.0
K03281	37.0
K03282	127.0
K00440	0.0
K13677	0.0
K12790	0.0
K09639	0.0
K12688	0.0
K12689	0.0
K12686	0.0
K12687	0.0
K12684	0.0
K12685	1.0
K12682	0.0
K12683	0.0
K12680	0.0
K11889	0.0
K08884	234.0
K11085	84.0
K11084	0.0
K11081	0.0
K11080	0.0
K11083	0.0
K11082	0.0
K11089	4.0
K08777	0.0
K08776	0.0
K06346	179.0
K06347	0.0
K09824	0.0
K09825	200.0
K09823	3.0
K09820	6.0
K10939	0.0
K10936	0.0
K10937	0.0
K10933	0.0
K06348	0.0
K09829	0.0
K11337	0.0
K11336	0.0
K11335	0.0
K11334	0.0
K11333	0.0
K11332	0.0
K11331	0.0
K11330	0.0
K00169	25.0
K00164	15.0
K00166	2.0
K00167	3.0
K00161	26.0
K00162	28.0
K00163	8.0
K10689	0.0
K10680	3.0
K10681	0.0
K10682	0.0
K04083	187.0
K04082	0.0
K04081	0.0
K04080	1.0
K04087	16.0
K04086	2.0
K04085	4.0
K04084	9.0
K04088	16.0
K01569	0.0
K01568	0.0
K01563	2.0
K01561	0.0
K01560	58.0
K01567	10.0
K01565	4.0
K01564	0.0
K02038	217.0
K02039	216.0
K02030	474.0
K02031	588.0
K02032	669.0
K02033	742.0
K02034	782.0
K02035	800.0
K02036	226.0
K02037	214.0
K05556	0.0
K13658	0.0
K13659	0.0
K13656	0.0
K13657	0.0
K13654	0.0
K13655	3.0
K13652	52.0
K13653	278.0
K13650	0.0
K13651	2.0
K05555	1.0
K05552	0.0
K02057	453.0
K05550	0.0
K05551	0.0
K12308	418.0
K12306	0.0
K03073	214.0
K03072	25.0
K03071	5.0
K03070	223.0
K03077	11.0
K03076	212.0
K03075	207.0
K03074	34.0
K08965	7.0
K08967	4.0
K08961	6.0
K08963	87.0
K13873	0.0
K13876	0.0
K13874	0.0
K13875	0.0
K06139	0.0
K06138	2.0
K06135	0.0
K06134	3.0
K06137	5.0
K06136	0.0
K06131	353.0
K06133	170.0
K06132	0.0
K02600	219.0
K07389	0.0
K07388	0.0
K04747	0.0
K01516	211.0
K09977	0.0
K07518	0.0
K07519	0.0
K11437	0.0
K07512	4.0
K07516	4.0
K10212	4.0
K10747	0.0
K10217	0.0
K10219	0.0
K10218	0.0
K10748	0.0
K01912	198.0
K01913	0.0
K01910	7.0
K01911	25.0
K01916	14.0
K01917	2.0
K01914	184.0
K01915	463.0
K01918	59.0
K01919	7.0
K07774	0.0
K07775	17.0
K07776	3.0
K07777	11.0
K07770	0.0
K07771	0.0
K07772	0.0
K07773	0.0
K07778	1.0
K01193	286.0
K04340	0.0
K04341	0.0
K04342	0.0
K04343	0.0
K12986	0.0
K04691	1.0
K02931	214.0
K02933	219.0
K02935	219.0
K02936	0.0
K02939	219.0
K00205	0.0
K00204	0.0
K00207	0.0
K00206	0.0
K00201	0.0
K00200	0.0
K00203	0.0
K00202	0.0
K00209	0.0
K00208	31.0
K01000	265.0
K01001	0.0
K01002	78.0
K01003	0.0
K01004	1.0
K01005	78.0
K01006	210.0
K01007	26.0
K01008	110.0
K10855	0.0
K14115	0.0
K14116	0.0
K14441	210.0
K14446	0.0
K14447	0.0
K14112	0.0
K14445	6.0
K08195	0.0
K08194	0.0
K14448	0.0
K08196	0.0
K08191	22.0
K14119	0.0
K08193	0.0
K00702	17.0
K10799	0.0
K03518	198.0
K03519	7.0
K09719	0.0
K10856	0.0
K03516	0.0
K03517	144.0
K02205	0.0
K02204	1.0
K02203	88.0
K02201	0.0
K02200	5.0
K13714	0.0
K13461	0.0
K12518	0.0
K12519	0.0
K12517	0.0
K12514	0.0
K12515	0.0
K12512	0.0
K12513	0.0
K12510	166.0
K12511	16.0
K07183	175.0
K07182	7.0
K07181	55.0
K07180	10.0
K07186	0.0
K07185	35.0
K07184	3.0
K09800	7.0
K09801	4.0
K09802	1.0
K09803	10.0
K09804	0.0
K09805	2.0
K09806	3.0
K09807	71.0
K09808	67.0
K09809	0.0
K10912	0.0
K10913	0.0
K10914	74.0
K10915	0.0
K10916	0.0
K10917	0.0
K11358	158.0
K11355	0.0
K11354	0.0
K11357	0.0
K11356	0.0
K04069	656.0
K04068	284.0
K04065	1.0
K04064	0.0
K04067	0.0
K04066	218.0
K04061	73.0
K09716	2.0
K04063	6.0
K04062	1.0
K10006	0.0
K10007	0.0
K10004	0.0
K10005	0.0
K10002	0.0
K10003	0.0
K10000	0.0
K10001	0.0
K09717	0.0
K10008	4.0
K10009	0.0
K02491	0.0
K14588	0.0
K14581	0.0
K13678	3.0
K13679	0.0
K11633	0.0
K13670	0.0
K13671	0.0
K11987	0.0
K11636	0.0
K11634	0.0
K13582	0.0
K13583	0.0
K13580	0.0
K13581	0.0
K13586	0.0
K13587	0.0
K13584	0.0
K13585	0.0
K13588	0.0
K13589	0.0
K02052	10.0
K02053	12.0
K02050	461.0
K02051	454.0
K02056	259.0
K05553	0.0
K02054	8.0
K02055	7.0
K02058	77.0
K02059	0.0
K05558	0.0
K05559	1.0
K03895	0.0
K03894	0.0
K03897	0.0
K03896	0.0
K03891	0.0
K03890	0.0
K03893	2.0
K03892	453.0
K02423	0.0
K05342	0.0
K05341	6.0
K12989	0.0
K12988	0.0
K02420	121.0
K12981	0.0
K12980	0.0
K12983	0.0
K12982	1.0
K12985	0.0
K12984	0.0
K12987	0.0
K02426	30.0
K13854	0.0
K03098	26.0
K13853	6.0
K03095	4.0
K05344	0.0
K03091	782.0
K03090	9.0
K03093	19.0
K03092	121.0
K06113	7.0
K09632	0.0
K02429	53.0
K06118	1.0
K05716	0.0
K04844	0.0
K11632	0.0
K11630	0.0
K11631	0.0
K11637	0.0
K11635	4.0
K11638	0.0
K11639	0.0
K07572	0.0
K07573	0.0
K07570	4.0
K07571	25.0
K07576	171.0
K07577	2.0
K07574	183.0
K07575	0.0
K07578	0.0
K07579	0.0
K11189	470.0
K11184	140.0
K11187	0.0
K11180	5.0
K11181	5.0
K11183	7.0
K10764	3.0
K10763	4.0
K10762	0.0
K01938	204.0
K01939	224.0
K01934	198.0
K01935	26.0
K01937	216.0
K01930	0.0
K01932	0.0
K01933	264.0
K07798	9.0
K07799	5.0
K07796	0.0
K07797	0.0
K07794	3.0
K07795	3.0
K07792	3.0
K07793	44.0
K07790	0.0
K07791	4.0
K06379	173.0
K00968	47.0
K06378	172.0
K06377	1.0
K06376	0.0
K06375	0.0
K09814	0.0
K09813	0.0
K06372	0.0
K06371	0.0
K06370	0.0
K01249	0.0
K01246	85.0
K01247	1.0
K01244	0.0
K01243	205.0
K08919	0.0
K01241	12.0
K02919	137.0
K02913	210.0
K02912	0.0
K02911	203.0
K02910	0.0
K02917	0.0
K02916	217.0
K02915	0.0
K02914	209.0
K00228	5.0
K00227	0.0
K00226	252.0
K00224	0.0
K00223	0.0
K00222	0.0
K00221	0.0
K00220	0.0
K01798	0.0
K01799	1.0
K01068	0.0
K01069	23.0
K01062	0.0
K01791	264.0
K01792	5.0
K01061	11.0
K01066	11.0
K01067	7.0
K01796	1.0
K01797	6.0
K05499	50.0
K14468	0.0
K14469	4.0
K14465	0.0
K14466	0.0
K14467	0.0
K10834	0.0
K10833	0.0
K02266	0.0
K03793	3.0
K03790	6.0
K03791	0.0
K03796	1.0
K03797	266.0
K03794	0.0
K03795	6.0
K03798	511.0
K03799	19.0
K13448	0.0
K12538	0.0
K12539	0.0
K12530	0.0
K12531	0.0
K12532	0.0
K12533	0.0
K12534	0.0
K12535	0.0
K12536	0.0
K12537	0.0
K03136	0.0
K09790	110.0
K09791	8.0
K09792	13.0
K09793	23.0
K09794	3.0
K09795	3.0
K09796	8.0
K09797	70.0
K09798	3.0
K09799	0.0
K10972	0.0
K10973	0.0
K10977	0.0
K10974	61.0
K10975	1.0
K10978	0.0
K10979	12.0
K06308	0.0
K00315	0.0
K09862	1.0
K06303	0.0
K09860	0.0
K09861	178.0
K06306	81.0
K06307	0.0
K06305	0.0
K11373	0.0
K04047	24.0
K04046	1.0
K04045	56.0
K04044	0.0
K04043	235.0
K04042	60.0
K04041	163.0
K04040	4.0
K02700	0.0
K04049	0.0
K04048	0.0
K02707	0.0
K02704	0.0
K02705	0.0
K10020	0.0
K10021	0.0
K10022	0.0
K10023	0.0
K10024	0.0
K10025	0.0
K10026	18.0
K10027	9.0
K13612	0.0
K13613	0.0
K13611	0.0
K13614	0.0
K13615	0.0
K05794	13.0
K05795	16.0
K05796	4.0
K05797	0.0
K05790	0.0
K05791	4.0
K05792	4.0
K05793	7.0
K05798	0.0
K05799	310.0
K01474	3.0
K01477	0.0
K01476	3.0
K01471	0.0
K01470	133.0
K01473	3.0
K13039	1.0
K01479	1.0
K01478	4.0
K05570	60.0
K05571	60.0
K05572	0.0
K05573	0.0
K02078	533.0
K02079	0.0
K05576	1.0
K02074	3.0
K02075	5.0
K02076	9.0
K02077	14.0
K02071	170.0
K02072	163.0
K02073	174.0
K03309	12.0
K03308	466.0
K03305	37.0
K03304	2.0
K03307	142.0
K03306	156.0
K03301	0.0
K03300	11.0
K03303	24.0
K03302	0.0
K06173	442.0
K06175	3.0
K06174	0.0
K06177	27.0
K06176	5.0
K06179	178.0
K07680	1.0
K03867	0.0
K03838	0.0
K12053	0.0
K11618	50.0
K11619	0.0
K11614	0.0
K11615	0.0
K11616	0.0
K11617	2.0
K11610	0.0
K11611	0.0
K11960	0.0
K11961	1.0
K02836	219.0
K10565	0.0
K10564	0.0
K02837	190.0
K10561	76.0
K10560	72.0
K10563	103.0
K10562	0.0
K02838	219.0
K06858	0.0
K02839	47.0
K06859	4.0
K12700	70.0
K07558	0.0
K07559	61.0
K07228	0.0
K07229	1.0
K07226	1.0
K07224	1.0
K07225	0.0
K07222	4.0
K07223	4.0
K07220	147.0
K07221	7.0
K10709	148.0
K10708	0.0
K10701	0.0
K10703	0.0
K10702	0.0
K10704	0.0
K05984	0.0
K07537	0.0
K08652	0.0
K08651	0.0
K08658	0.0
K08659	12.0
K05982	2.0
K07451	0.0
K07453	0.0
K07452	0.0
K07455	7.0
K07454	5.0
K09707	55.0
K07457	4.0
K09706	4.0
K07104	7.0
K00029	24.0
K00028	1.0
K00799	10.0
K00798	225.0
K00797	121.0
K00024	53.0
K00795	7.0
K00026	0.0
K00021	2.0
K00020	9.0
K00023	2.0
K00022	0.0
K09017	2.0
K01269	256.0
K09015	39.0
K09014	89.0
K09013	176.0
K09011	17.0
K09010	0.0
K01261	1.0
K01262	296.0
K01263	2.0
K01264	0.0
K01265	302.0
K01266	51.0
K09018	1.0
K08227	0.0
K08226	4.0
K08225	0.0
K08224	6.0
K08223	12.0
K08222	0.0
K08221	1.0
K00249	5.0
K01790	181.0
K00241	38.0
K00240	110.0
K00243	178.0
K00242	4.0
K00245	3.0
K00244	51.0
K00247	0.0
K00246	3.0
K01795	59.0
K06983	1.0
K02799	0.0
K02798	5.0
K02791	4.0
K02790	0.0
K02793	105.0
K02795	181.0
K02794	186.0
K02796	181.0
K04564	50.0
K04565	132.0
K04566	46.0
K04567	172.0
K01040	3.0
K01041	4.0
K04562	19.0
K04568	3.0
K01049	0.0
K02535	36.0
K02242	6.0
K02536	43.0
K02531	0.0
K02246	3.0
K02533	7.0
K02532	2.0
K02248	1.0
K02538	1.0
K00581	0.0
K13421	1.0
K01013	0.0
K15018	0.0
K15019	0.0
K03110	218.0
K03111	506.0
K03112	2.0
K03113	25.0
K03116	42.0
K03117	8.0
K03118	39.0
K03119	1.0
K10919	0.0
K12552	0.0
K12553	0.0
K12551	0.0
K12556	1.0
K12554	1.0
K12555	8.0
K06892	1.0
K06893	4.0
K06890	25.0
K06891	19.0
K06896	66.0
K06897	77.0
K06894	16.0
K06895	19.0
K10954	0.0
K10956	0.0
K06899	1.0
K06328	1.0
K06329	0.0
K10952	0.0
K10953	0.0
K11395	0.0
K11391	0.0
K11390	0.0
K11392	3.0
K00499	0.0
K00494	5.0
K00495	0.0
K00496	0.0
K00491	0.0
K00492	0.0
K00493	0.0
K13591	0.0
K01467	36.0
K13593	0.0
K13592	0.0
K04021	4.0
K04020	2.0
K04023	12.0
K04022	0.0
K04025	0.0
K04024	13.0
K04027	6.0
K04026	9.0
K04029	138.0
K04028	151.0
K07055	0.0
K07054	0.0
K07057	0.0
K07056	243.0
K07051	4.0
K07050	152.0
K07053	435.0
K07052	387.0
K07059	0.0
K07058	190.0
K10040	3.0
K10041	18.0
K10046	0.0
K04799	0.0
K04798	0.0
K04793	0.0
K04792	0.0
K04791	0.0
K04790	0.0
K04797	0.0
K04796	0.0
K04795	0.0
K04794	0.0
K13638	0.0
K13639	0.0
K13634	3.0
K13635	0.0
K13636	2.0
K13637	4.0
K13630	0.0
K13631	0.0
K13632	0.0
K13633	0.0
K02042	54.0
K05778	0.0
K05779	0.0
K05776	18.0
K05541	0.0
K05774	2.0
K05775	0.0
K05772	3.0
K05773	3.0
K05540	27.0
K01459	0.0
K01458	0.0
K01457	7.0
K01455	4.0
K01454	0.0
K01453	0.0
K01452	0.0
K01451	14.0
K01450	0.0
K05518	0.0
K08070	22.0
K08071	0.0
K05516	23.0
K08077	3.0
K05515	220.0
K13093	0.0
K11783	0.0
K12949	0.0
K12945	0.0
K12944	0.0
K12941	18.0
K12940	3.0
K12943	0.0
K12942	22.0
K14728	0.0
K14727	0.0
K11785	0.0
K00108	5.0
K13890	4.0
K13891	4.0
K13892	7.0
K13893	1.0
K13894	1.0
K13895	1.0
K13896	1.0
K06159	0.0
K06158	267.0
K06153	224.0
K06152	2.0
K06151	2.0
K06157	0.0
K06156	0.0
K06155	0.0
K06154	0.0
K03327	60.0
K03326	2.0
K03325	27.0
K03324	352.0
K03322	16.0
K03321	31.0
K03320	98.0
K03329	0.0
K03328	28.0
K04802	0.0
K04801	0.0
K04800	0.0
K11948	0.0
K01505	0.0
K04756	0.0
K11940	2.0
K11941	0.0
K11942	1.0
K11943	0.0
K11944	0.0
K01507	333.0
K11946	0.0
K11947	0.0
K01506	1.0
K01501	4.0
K01500	8.0
K01503	0.0
K06714	11.0
K04750	60.0
K12789	0.0
K12788	0.0
K11526	0.0
K10810	0.0
K11522	0.0
K11523	0.0
K08675	0.0
K08676	10.0
K08677	0.0
K08679	0.0
K11521	0.0
K10547	14.0
K10546	16.0
K10545	10.0
K10544	5.0
K10543	9.0
K10542	79.0
K10541	81.0
K10540	96.0
K10549	1.0
K10548	14.0
K14630	0.0
K11529	0.0
K00007	0.0
K00005	222.0
K13444	0.0
K00003	279.0
K00002	119.0
K00001	99.0
K01186	138.0
K00009	3.0
K00008	229.0
K10726	0.0
K10725	0.0
K08246	0.0
K00263	5.0
K00262	226.0
K00261	20.0
K00260	3.0
K00266	856.0
K00265	39.0
K01200	85.0
K01201	104.0
K01206	557.0
K01207	56.0
K01205	22.0
K01208	2.0
K01209	368.0
K06167	32.0
K00917	127.0
K00912	36.0
K00919	215.0
K02519	212.0
K02518	211.0
K02517	34.0
K02511	0.0
K02510	15.0
K13409	0.0
K13408	0.0
K03179	27.0
K03170	0.0
K03177	219.0
K12574	181.0
K12570	0.0
K12573	208.0
K11009	0.0
K11008	0.0
K11005	0.0
K11004	0.0
K11007	0.0
K11006	0.0
K11003	0.0
K08296	18.0
K08297	0.0
K08295	0.0
K02634	0.0
K02635	0.0
K10622	0.0
K07693	1.0
K07692	1.0
K07691	0.0
K07690	0.0
K07697	0.0
K07696	51.0
K07695	0.0
K07694	10.0
K07699	128.0
K07698	0.0
K07079	169.0
K07078	13.0
K07077	0.0
K07076	78.0
K07075	22.0
K07074	9.0
K07073	0.0
K07072	0.0
K07071	20.0
K07070	1.0
K14584	0.0
K11620	0.0
K09190	0.0
K11623	0.0
K05759	0.0
K08589	0.0
K11625	0.0
K11995	0.0
K01439	176.0
K01438	41.0
K01431	0.0
K01430	59.0
K01433	9.0
K01432	0.0
K01434	8.0
K01437	0.0
K01436	88.0
K05539	4.0
K14520	0.0
K12963	0.0
K12962	0.0
K12961	0.0
K12960	109.0
K14749	0.0
K14748	0.0
K02972	0.0
K14743	0.0
K14742	129.0
K14745	0.0
K14744	0.0
K14747	0.0
K14746	0.0
K02167	1.0
K02164	0.0
K02160	138.0
K02168	3.0
K02169	19.0
K10931	0.0
K03341	0.0
K03340	160.0
K03343	0.0
K03342	6.0
K03346	4.0
K12299	0.0
K12291	0.0
K12290	0.0
K12293	0.0
K12292	0.0
K12295	0.0
K12294	0.0
K12297	2.0
K12368	0.0
K11922	0.0
K11923	0.0
K11920	0.0
K11921	4.0
K11926	0.0
K11927	26.0
K11924	2.0
K11925	0.0
K11928	30.0
K13181	0.0
K13219	0.0
K07262	1.0
K07263	44.0
K07260	222.0
K07261	1.0
K07266	3.0
K07267	5.0
K07264	0.0
K07265	3.0
K07268	0.0
K07269	0.0
K01155	23.0
K04478	0.0
K04479	0.0
K10528	0.0
K14952	0.0
K07486	8.0
K07487	16.0
K07484	43.0
K07485	1.0
K07482	0.0
K07483	268.0
K07480	1.0
K07481	18.0
K07488	0.0
K07489	0.0
K11210	0.0
K11211	0.0
K11212	1.0
K11214	47.0
K11216	0.0
K06300	0.0
K00061	0.0
K00060	17.0
K06301	0.0
K00065	17.0
K00064	0.0
K00067	306.0
K00066	5.0
K00069	0.0
K00068	8.0
K06304	0.0
K08262	0.0
K08261	0.0
K08260	0.0
K08265	0.0
K08264	0.0
K00288	3.0
K00285	6.0
K00284	157.0
K00287	212.0
K00286	268.0
K00281	29.0
K00280	0.0
K00283	70.0
K00282	70.0
K08088	0.0
K14198	0.0
K14199	0.0
K03452	0.0
K14194	0.0
K14195	0.0
K14196	0.0
K14197	0.0
K14192	0.0
K14193	0.0
K01880	203.0
K01881	265.0
K01883	219.0
K01885	155.0
K04618	0.0
K01887	265.0
K01224	14.0
K01889	221.0
K01226	55.0
K01227	2.0
K01220	4.0
K01222	10.0
K01223	226.0
K02759	26.0
K02755	0.0
K02757	429.0
K02756	0.0
K14998	0.0
K02750	4.0
K02753	4.0
K02752	0.0
K00939	217.0
K00938	4.0
K00937	276.0
K00936	1082.0
K00935	2.0
K00934	4.0
K00933	0.0
K00932	0.0
K00931	215.0
K00930	419.0
K01089	25.0
K01080	0.0
K01081	71.0
K01082	2.0
K01083	0.0
K01084	0.0
K01085	0.0
K01087	2.0
K02571	0.0
K02570	1.0
K02573	4.0
K02572	0.0
K02575	11.0
K02574	74.0
K07780	0.0
K03488	206.0
K03489	4.0
K03482	0.0
K03483	2.0
K03480	13.0
K03481	11.0
K03486	55.0
K03487	0.0
K03484	223.0
K03485	0.0
K02287	0.0
K02286	0.0
K02285	0.0
K02284	0.0
K02283	269.0
K02282	4.0
K02281	0.0
K02280	0.0
K02289	0.0
K02288	0.0
K03626	0.0
K03627	0.0
K03624	364.0
K03625	219.0
K03151	181.0
K03620	5.0
K03153	5.0
K08869	0.0
K03628	204.0
K03629	216.0
K09738	0.0
K09739	0.0
K09736	0.0
K09737	0.0
K09735	0.0
K09732	0.0
K09733	0.0
K09730	0.0
K09731	0.0
K09888	181.0
K09889	4.0
K09880	2.0
K09882	5.0
K09883	0.0
K09884	0.0
K09887	0.0
K11027	0.0
K11026	0.0
K11025	0.0
K11024	0.0
K07679	0.0
K07678	1.0
K11021	0.0
K11020	0.0
K07675	2.0
K07674	0.0
K07676	0.0
K07671	0.0
K07670	2.0
K07673	3.0
K07672	0.0
K01117	0.0
K12048	0.0
K07019	11.0
K07018	0.0
K07011	132.0
K07010	167.0
K07013	2.0
K07012	179.0
K07015	176.0
K07014	1.0
K07017	9.0
K07016	2.0
K10084	0.0
K08372	6.0
K05884	4.0
K05885	56.0
K05886	2.0
K05887	0.0
K05880	0.0
K05881	0.0
K05882	4.0
K05883	0.0
K08902	0.0
K05739	4.0
K05888	0.0
K05889	0.0
K08903	0.0
K00547	6.0
K00544	0.0
K00545	0.0
K00542	0.0
K00543	0.0
K00540	332.0
K00548	299.0
K00549	62.0
K01145	0.0
K01412	2.0
K01147	3.0
K01417	137.0
K00038	0.0
K01143	0.0
K01142	200.0
K01419	17.0
K00788	222.0
K00789	374.0
K12502	0.0
K14762	0.0
K14761	176.0
K06195	9.0
K03819	0.0
K03818	1.0
K03814	13.0
K03817	4.0
K03816	135.0
K03811	140.0
K03810	2.0
K03813	4.0
K11908	0.0
K11909	0.0
K11904	3.0
K11905	0.0
K11906	0.0
K11907	0.0
K11900	1.0
K11901	1.0
K11902	3.0
K11903	3.0
K10986	0.0
K13238	0.0
K13239	0.0
K13797	0.0
K07248	14.0
K13796	0.0
K07244	0.0
K07245	2.0
K07246	8.0
K07240	444.0
K07241	0.0
K07242	0.0
K07243	5.0
K01268	0.0
K05296	0.0
K02821	125.0
K09016	0.0
K09945	0.0
K09944	0.0
K09947	0.0
K09946	4.0
K09941	1.0
K09940	4.0
K09943	0.0
K09942	1.0
K09949	7.0
K09948	3.0
K10851	0.0
K10850	0.0
K03666	28.0
K03667	17.0
K03196	3.0
K03665	219.0
K11275	0.0
K06012	168.0
K00048	153.0
K10857	0.0
K09773	14.0
K00043	0.0
K00042	142.0
K00041	124.0
K00040	126.0
K00046	230.0
K00733	0.0
K00044	0.0
K06011	0.0
K09012	0.0
K06016	22.0
K06017	0.0
K06014	0.0
K06015	51.0
K06019	6.0
K01075	1.0
K12221	0.0
K06444	0.0
K04632	0.0
K14977	9.0
K14974	0.0
K00958	2.0
K00951	239.0
K00950	55.0
K00952	10.0
K00955	20.0
K00954	223.0
K00957	26.0
K00956	21.0
K00590	1.0
K02777	13.0
K02775	20.0
K02774	18.0
K02773	22.0
K02771	0.0
K02770	65.0
K02779	13.0
K02778	0.0
K01606	0.0
K01607	108.0
K01604	0.0
K01605	0.0
K01602	2.0
K01601	4.0
K03750	40.0
K01609	187.0
K02553	3.0
K02804	127.0
K02551	35.0
K02806	6.0
K02557	153.0
K02800	6.0
K05275	0.0
K02802	0.0
K13300	0.0
K02558	14.0
K02809	0.0
K02808	0.0
K03600	4.0
K03601	219.0
K03602	213.0
K03603	0.0
K03604	52.0
K03605	8.0
K03606	8.0
K03607	0.0
K03608	120.0
K03609	228.0
K06078	0.0
K06079	4.0
K09710	218.0
K09711	2.0
K09712	0.0
K06073	0.0
K06074	0.0
K06075	0.0
K06076	23.0
K06077	3.0
K06382	118.0
K06383	94.0
K06380	0.0
K06381	181.0
K06386	0.0
K06387	123.0
K06384	13.0
K06385	160.0
K06388	0.0
K06389	0.0
K12466	0.0
K12468	0.0
K07657	12.0
K07656	0.0
K07655	0.0
K07654	0.0
K07653	0.0
K07652	15.0
K07651	1.0
K07650	1.0
K07659	1.0
K07658	196.0
K11041	7.0
K11040	0.0
K11043	0.0
K11042	0.0
K11045	0.0
K11044	0.0
K11047	0.0
K11046	0.0
K11049	0.0
K11048	0.0
K07387	18.0
K07386	29.0
K06926	279.0
K06927	9.0
K06924	0.0
K06925	219.0
K06922	0.0
K06923	175.0
K06920	25.0
K06921	35.0
K06928	5.0
K06929	16.0
K07033	140.0
K07032	11.0
K07031	60.0
K07030	171.0
K07037	41.0
K07035	87.0
K07034	2.0
K07039	1.0
K07038	14.0
K10829	0.0
K00384	466.0
K00385	14.0
K00386	0.0
K00387	0.0
K00380	12.0
K00381	6.0
K00382	145.0
K00383	6.0
K00389	0.0
K01387	0.0
K01385	0.0
K01389	0.0
K09158	5.0
K09159	3.0
K09156	0.0
K09157	181.0
K09154	0.0
K09155	80.0
K09152	0.0
K09153	69.0
K09150	0.0
K09151	11.0
K05970	91.0
K05714	1.0
K05715	0.0
K05710	2.0
K05711	0.0
K05712	0.0
K05713	0.0
K00560	198.0
K00561	1.0
K00563	16.0
K00564	11.0
K00566	244.0
K00567	210.0
K00568	11.0
K00569	5.0
K05575	0.0
K01169	0.0
K01167	0.0
K01166	0.0
K05577	5.0
K01163	113.0
K01161	0.0
K01160	3.0
K05578	0.0
K05579	0.0
K08092	81.0
K08093	4.0
K08094	28.0
K08095	0.0
K08096	0.0
K08097	2.0
K02254	0.0
K02255	0.0
K01743	0.0
K02251	0.0
K02061	0.0
K01741	0.0
K02060	0.0
K00114	0.0
K02122	246.0
K02123	260.0
K02120	267.0
K02121	191.0
K02124	269.0
K03837	0.0
K03836	0.0
K03835	2.0
K03834	0.0
K03833	24.0
K03832	56.0
K03831	4.0
K03830	121.0
K00443	0.0
K03839	26.0
K02067	16.0
K10189	114.0
K13038	296.0
K13787	14.0
K13788	7.0
K13789	538.0
K10188	125.0
K12255	0.0
K12254	0.0
K12257	241.0
K12256	0.0
K12251	43.0
K12250	0.0
K12253	0.0
K12252	0.0
K13252	3.0
K13256	1.0
K13255	0.0
K12079	0.0
K12078	0.0
K12071	0.0
K12070	0.0
K12073	4.0
K12072	0.0
K09912	3.0
K06236	0.0
K06237	0.0
K05519	0.0
K09914	2.0
K11788	0.0
K11782	0.0
K11780	0.0
K11781	0.0
K11787	0.0
K11784	0.0
K11530	0.0
K12787	0.0
K12786	0.0
K12785	0.0
K12784	0.0
K06718	0.0
K09969	1.0
K09968	0.0
K09967	54.0
K09966	6.0
K09965	4.0
K09964	0.0
K09963	15.0
K09962	3.0
K09961	0.0
K09960	0.0
K11527	14.0
K11524	0.0
K11525	0.0
K11250	0.0
K11253	0.0
K11258	0.0
K11528	0.0
K00713	0.0
K00712	1.0
K10780	1.0
K10783	4.0
K10125	0.0
K10124	0.0
K10126	0.0
K10121	1.0
K10123	0.0
K10122	1.0
K04652	133.0
K04653	62.0
K04651	178.0
K04656	64.0
K04654	64.0
K04655	77.0
K00973	209.0
K00972	5.0
K00971	90.0
K00970	29.0
K00975	576.0
K00974	574.0
K00979	51.0
K00978	26.0
K14954	0.0
K14955	0.0
K14956	0.0
K06178	62.0
K01596	16.0
K01597	6.0
K01594	0.0
K01595	13.0
K01592	0.0
K01593	6.0
K01590	4.0
K01591	217.0
K01598	5.0
K01599	496.0
K02711	0.0
K02710	0.0
K02713	0.0
K02712	0.0
K02714	0.0
K02717	0.0
K02716	0.0
K02719	0.0
K02718	0.0
K03449	51.0
K03446	21.0
K03444	1.0
K03445	2.0
K03442	201.0
K01620	118.0
K01621	12.0
K01622	2.0
K01623	79.0
K01624	460.0
K01625	424.0
K01626	167.0
K01627	37.0
K01628	257.0
K01629	58.0
K05299	0.0
K02829	0.0
K02828	0.0
K02827	0.0
K02826	0.0
K02825	32.0
K02824	166.0
K02823	207.0
K02822	125.0
K03198	3.0
K03199	3.0
K03668	1.0
K03669	5.0
K03190	59.0
K03191	1.0
K03660	178.0
K03194	0.0
K03195	3.0
K03664	219.0
K03197	3.0
K09772	181.0
K06013	10.0
K09770	6.0
K09771	0.0
K09776	1.0
K09777	88.0
K09774	6.0
K09775	81.0
K09778	80.0
K09779	167.0
K06269	0.0
K06323	0.0
K11624	0.0
K02991	0.0
K02990	151.0
K02624	0.0
K02240	5.0
K08282	14.0
K12440	0.0
K12441	0.0
K12442	0.0
K12443	0.0
K12444	0.0
K12445	0.0
K12449	0.0
K02247	0.0
K07637	3.0
K07636	225.0
K07639	0.0
K07638	1.0
K11069	84.0
K11068	171.0
K11063	0.0
K11062	0.0
K11061	0.0
K11060	0.0
K11066	0.0
K11065	34.0
K06900	0.0
K06901	280.0
K06902	93.0
K06903	10.0
K06904	70.0
K06905	74.0
K06906	68.0
K06907	83.0
K06908	74.0
K06909	1.0
K10821	0.0
K05905	0.0
K05904	0.0
K05906	0.0
K05900	0.0
K05903	8.0
K01406	0.0
K05909	0.0
K05908	0.0
K00368	1.0
K00369	0.0
K00366	78.0
K00367	0.0
K00364	4.0
K00365	4.0
K00362	1.0
K00363	1.0
K00360	0.0
```
