## Extended Data File 1 for "Diet induces reproducible alterations in the mouse and human gut microbiome": ERS606305_ERR675515.picrust_nol

```
# Constructed from biom file
#OTU ID	ERR675515
K01365	0.0
K01364	0.0
K01361	33.0
K01360	1.0
K01362	4035.0
K02249	0.0
K05841	10.0
K05844	70.0
K05845	400.0
K05846	3590.0
K05847	4011.0
K00508	26.0
K00500	52.0
K00507	320.0
K00504	1.0
K00505	0.0
K12521	1.0
K01101	2057.0
K01103	216.0
K12520	0.0
K01104	17788.0
K05592	4873.0
K05593	3485.0
K05590	60.0
K05591	72.0
K05596	85.0
K05597	2.0
K05594	27.0
K05595	1522.0
K05599	0.0
K11964	0.0
K11962	0.0
K14540	5969.0
K12529	15.0
K12528	7.0
K06353	0.0
K02456	922.0
K02457	88.0
K02454	727.0
K02455	435.0
K02452	81.0
K02453	967.0
K02450	41.0
K02103	2494.0
K08138	487.0
K02108	7514.0
K02109	9251.0
K02458	92.0
K02459	92.0
K08137	57.0
K03851	108.0
K03850	0.0
K03852	26.0
K03855	56.0
K03856	6288.0
K13018	3.0
K13019	40.0
K13010	227.0
K13011	0.0
K13012	424.0
K13013	2.0
K13014	45.0
K13015	70.0
K13016	243.0
K13017	5.0
K08566	11.0
K08567	68.0
K13274	0.0
K13275	58.0
K13276	1.0
K13277	0.0
K03275	23.0
K03274	465.0
K03277	0.0
K03276	4.0
K03271	4311.0
K03270	2898.0
K03273	722.0
K03272	2321.0
K03279	2.0
K03278	0.0
K11022	0.0
K12277	0.0
K12276	5.0
K12270	20.0
K11058	0.0
K12279	7.0
K12278	5.0
K07557	0.0
K07550	0.0
K07552	892.0
K06319	0.0
K09909	31.0
K09908	65.0
K12051	0.0
K12050	0.0
K12057	31.0
K12056	30.0
K06221	127.0
K09900	35.0
K09903	7467.0
K09902	64.0
K09904	58.0
K09907	58.0
K09906	62.0
K11501	0.0
K03234	0.0
K00773	7454.0
K00772	497.0
K00777	2.0
K00776	0.0
K06313	278.0
K06315	0.0
K05574	0.0
K10201	88.0
K07176	0.0
K07177	282.0
K07174	0.0
K07175	1659.0
K07172	131.0
K07173	4059.0
K07170	1236.0
K07171	13882.0
K07178	17.0
K07179	0.0
K00195	0.0
K00194	194.0
K00197	210.0
K00196	1.0
K00191	0.0
K00190	54.0
K00193	0.0
K00192	0.0
K00198	2283.0
K06405	5509.0
K10109	3298.0
K10108	5340.0
K10107	92.0
K01828	2.0
K01829	5.0
K01826	57.0
K01825	253.0
K01822	239.0
K01823	651.0
K01820	340.0
K01821	743.0
K00999	0.0
K00998	4044.0
K00995	11906.0
K00997	1716.0
K00996	34.0
K00991	7808.0
K00990	383.0
K00992	13.0
K11028	0.0
K02622	1535.0
K02625	0.0
K03564	5375.0
K13489	248.0
K13488	248.0
K13483	45.0
K13482	18.0
K13481	18.0
K13480	87.0
K13487	248.0
K13486	248.0
K14680	0.0
K14681	0.0
K14682	326.0
K08358	94.0
K08357	101.0
K08356	1.0
K08355	1.0
K03469	7609.0
K03462	0.0
K03464	4.0
K03465	1219.0
K03466	7520.0
K01648	10.0
K01649	9437.0
K01643	1311.0
K01640	466.0
K01641	266.0
K01646	282.0
K01647	7604.0
K01644	1550.0
K02597	18.0
K02626	34.0
K02595	3.0
K02594	395.0
K02593	10.0
K02592	283.0
K02591	596.0
K02590	1958.0
K02598	1206.0
K02849	343.0
K14061	93.0
K14062	71.0
K14063	30.0
K14064	30.0
K14065	4.0
K14067	4.0
K02841	358.0
K02840	183.0
K02843	440.0
K02844	417.0
K02847	47.0
K02846	37.0
K02102	82.0
K09758	334.0
K06039	64.0
K06034	8.0
K06036	6.0
K06037	0.0
K06032	0.0
K01581	387.0
K02702	0.0
K02659	16.0
K13490	248.0
K13491	248.0
K03644	1104.0
K03645	59.0
K03646	205.0
K03647	393.0
K03640	433.0
K03641	274.0
K03642	653.0
K03643	110.0
K03648	6164.0
K03649	70.0
K06694	0.0
K11814	0.0
K12428	0.0
K12429	1.0
K12422	0.0
K12423	0.0
K12420	0.0
K12421	0.0
K12426	0.0
K12427	0.0
K12424	0.0
K12425	0.0
K07349	102.0
K07348	70.0
K05380	0.0
K07345	325.0
K07344	88.0
K07347	371.0
K07346	158.0
K07341	2169.0
K07340	151.0
K07343	2401.0
K07342	0.0
K06968	419.0
K06969	11258.0
K06962	793.0
K06963	0.0
K06960	6438.0
K06961	0.0
K06966	2335.0
K06967	5962.0
K06964	0.0
K06965	0.0
K08995	308.0
K08994	114.0
K08997	37.0
K08996	83.0
K08990	59.0
K08993	58.0
K08992	66.0
K08999	979.0
K08998	5388.0
K08344	45.0
K08345	30.0
K08346	26.0
K14940	6.0
K02724	0.0
K08349	30.0
K11815	0.0
K05929	2.0
K05928	252.0
K05927	3.0
K05924	2.0
K05922	3.0
K05921	130.0
K00349	937.0
K00698	0.0
K00340	1335.0
K00341	1343.0
K00690	2482.0
K00343	1333.0
K00344	280.0
K00697	252.0
K00346	937.0
K00347	937.0
K09116	1882.0
K09117	6241.0
K05337	1766.0
K09118	59.0
K09119	0.0
K02106	264.0
K05823	305.0
K05820	93.0
K05826	16.0
K05827	19.0
K02100	32.0
K02101	0.0
K00524	0.0
K00525	6348.0
K00526	4126.0
K00527	12591.0
K00520	376.0
K00522	0.0
K00523	16.0
K02451	17.0
K00528	6322.0
K00529	42.0
K00025	247.0
K14215	0.0
K14213	0.0
K03453	2035.0
K00796	4568.0
K05339	48.0
K00027	6703.0
K00794	3507.0
K00793	3230.0
K01347	0.0
K01346	0.0
K01344	0.0
K01343	0.0
K00791	8030.0
K01340	0.0
K00790	10834.0
K02694	0.0
K02696	0.0
K02697	0.0
K02690	0.0
K02691	57.0
K02692	0.0
K02693	0.0
K02698	0.0
K02699	0.0
K00836	47.0
K00837	1179.0
K00835	317.0
K00832	250.0
K00833	1171.0
K00830	117.0
K00831	6827.0
K00839	426.0
K04335	23.0
K04334	22.0
K01120	258.0
K01126	6882.0
K04333	35.0
K01129	7008.0
K01128	7.0
K04339	0.0
K04338	29.0
K02470	12874.0
K02471	342.0
K02472	800.0
K02473	0.0
K02474	2849.0
K02475	38.0
K02476	39.0
K02477	3085.0
K02478	147.0
K02479	313.0
K09019	45.0
K01267	4368.0
K13074	0.0
K13075	3.0
K11441	0.0
K14055	59.0
K13299	0.0
K13292	7119.0
K14057	32.0
K14056	21.0
K02856	484.0
K02585	344.0
K12211	1.0
K12210	0.0
K12213	4.0
K12212	1.0
K12215	0.0
K02854	41.0
K12217	4.0
K12216	1.0
K12219	1.0
K12218	6.0
K02855	58.0
K08692	4.0
K08693	33.0
K08690	0.0
K08691	3.0
K08696	0.0
K08697	0.0
K11748	308.0
K11749	7305.0
K11746	28.0
K11747	64.0
K11744	282.0
K11745	282.0
K11742	160.0
K11743	1794.0
K11740	7.0
K11741	890.0
K13920	969.0
K13921	18.0
K13922	3077.0
K13923	18.0
K13924	63.0
K13925	12.0
K13926	286.0
K13927	541.0
K13928	30.0
K13929	35.0
K09923	58.0
K09922	1128.0
K06201	4397.0
K06200	3713.0
K06207	5708.0
K06206	1368.0
K06205	60.0
K09924	283.0
K09929	6.0
K06208	280.0
K00759	6091.0
K00758	75.0
K00752	3.0
K00757	5868.0
K00756	2422.0
K00754	10715.0
K06001	3317.0
K05557	0.0
K09766	851.0
K05554	0.0
K07475	0.0
K07150	3418.0
K07151	20.0
K07152	179.0
K07153	69.0
K07154	2837.0
K07155	0.0
K07156	85.0
K07157	36.0
K07406	5581.0
K07407	13542.0
K07404	5609.0
K07405	989.0
K07402	5470.0
K07403	354.0
K07400	68.0
K07401	36.0
K01808	8822.0
K01809	4113.0
K01800	16.0
K01801	0.0
K01802	1766.0
K01803	7893.0
K01804	2952.0
K01805	1394.0
K01807	2069.0
K09718	0.0
K14668	0.0
K14669	0.0
K14666	0.0
K14667	2.0
K01664	197.0
K01665	1035.0
K01666	2949.0
K01667	986.0
K01660	0.0
K01661	1040.0
K01662	6984.0
K01663	2.0
K01668	18.0
K01669	499.0
K02863	7455.0
K02862	10.0
K02860	7096.0
K02867	7467.0
K02866	0.0
K02864	6879.0
K02869	0.0
K05362	24.0
K05365	184.0
K03402	6807.0
K03403	1.0
K03400	0.0
K03406	32640.0
K03407	4449.0
K03404	136.0
K03405	166.0
K03408	7935.0
K03409	380.0
K02315	7700.0
K02314	8382.0
K02317	35.0
K02316	7450.0
K02313	7564.0
K02312	38.0
K02319	8.0
K12405	0.0
K12152	56.0
K12151	38.0
K07091	110.0
K07090	10235.0
K07093	297.0
K07092	2.0
K07095	10390.0
K07094	21.0
K07097	1.0
K07096	107.0
K07099	1331.0
K07098	10692.0
K11175	7137.0
K11174	0.0
K11177	47.0
K11176	2.0
K11173	2.0
K11179	222.0
K11178	49.0
K00322	79.0
K00320	32.0
K00321	0.0
K00326	0.0
K00324	189.0
K00325	107.0
K00329	122.0
K05945	299.0
K05944	0.0
K05947	0.0
K05946	2639.0
K06944	4.0
K06945	7.0
K06946	55.0
K06415	299.0
K06940	4485.0
K06941	8107.0
K06942	7455.0
K06943	0.0
K10806	75.0
K10807	3.0
K10804	776.0
K10805	80.0
K06948	281.0
K06949	8889.0
K06418	9.0
K09138	35.0
K09139	2.0
K09134	1784.0
K09135	0.0
K09136	115.0
K09137	88.0
K09130	0.0
K09131	406.0
K09132	1768.0
K09133	37.0
K05808	7468.0
K05809	59.0
K05804	1959.0
K05805	176.0
K05806	0.0
K05807	1132.0
K05800	68.0
K05801	562.0
K05802	56.0
K05803	58.0
K01044	9.0
K01045	0.0
K01046	361.0
K02068	412.0
K04561	25.0
K01042	1254.0
K05568	6384.0
K05567	2268.0
K14273	0.0
K14275	0.0
K14274	25.0
K02062	60.0
K05245	6.0
K05564	10.0
K01048	822.0
K02066	1597.0
K01322	689.0
K01325	0.0
K02065	1584.0
K01326	0.0
K05560	10.0
K02243	280.0
K08930	0.0
K02679	56.0
K02676	22.0
K02674	33.0
K02675	0.0
K02672	35.0
K02241	389.0
K02670	36.0
K02671	30.0
K00810	0.0
K00811	982.0
K00812	1957.0
K00813	74.0
K00814	0.0
K00817	7445.0
K00818	1343.0
K00819	226.0
K02530	254.0
K02245	281.0
K02244	259.0
K01499	13.0
K01498	0.0
K01493	7305.0
K01492	295.0
K01491	17296.0
K01497	268.0
K01496	779.0
K01495	4292.0
K01494	1934.0
K02418	4311.0
K02419	4801.0
K14492	0.0
K02412	4268.0
K02413	4613.0
K02410	4803.0
K02411	2355.0
K02416	4796.0
K02417	3369.0
K02414	707.0
K02415	303.0
K00120	1.0
K00121	313.0
K00430	0.0
K13058	247.0
K13059	0.0
K13727	34.0
K13057	13.0
K13722	0.0
K13051	346.0
K13052	3435.0
K00435	10.0
K12054	0.0
K03239	0.0
K03238	0.0
K03231	0.0
K03230	365.0
K03232	0.0
K12059	8.0
K03237	0.0
K03236	0.0
K12058	21.0
K12239	0.0
K12238	0.0
K12235	0.0
K12234	429.0
K13942	0.0
K13940	3765.0
K13941	1.0
K12097	0.0
K12096	0.0
K12095	0.0
K12094	0.0
K12093	0.0
K12092	0.0
K12091	0.0
K12090	0.0
K12099	0.0
K12098	0.0
K06356	0.0
K05992	352.0
K03540	0.0
K06331	3117.0
K06330	97.0
K07138	5919.0
K07139	4738.0
K11811	27.0
K07132	703.0
K07133	19746.0
K07130	5060.0
K07131	17.0
K07137	12294.0
K07134	0.0
K07135	0.0
K01860	0.0
K01866	7504.0
K01867	7524.0
K01865	20.0
K01868	9410.0
K01869	7465.0
K06140	315.0
K04766	12.0
K04767	215.0
K04764	377.0
K04762	1246.0
K04763	7677.0
K04760	110.0
K04761	962.0
K04768	22.0
K04769	4904.0
K08313	80.0
K08312	69.0
K08311	335.0
K08310	86.0
K08317	101.0
K08316	5092.0
K08315	46.0
K08314	1224.0
K05149	0.0
K08319	24.0
K08318	24.0
K06339	0.0
K14648	0.0
K14392	292.0
K14393	366.0
K14645	21.0
K14647	4.0
K01689	10289.0
K01686	7631.0
K01687	11939.0
K01684	2224.0
K01685	5395.0
K01682	89.0
K01681	7087.0
K05308	0.0
K02889	0.0
K02888	7460.0
K02885	0.0
K02884	7466.0
K02887	7454.0
K02886	7466.0
K02881	7467.0
K02883	0.0
K13743	0.0
K02086	285.0
K02081	1025.0
K02080	5.0
K02083	304.0
K02082	303.0
K13831	3.0
K03428	0.0
K03429	2736.0
K03424	10091.0
K03935	0.0
K03932	46.0
K03933	119.0
K03930	1873.0
K03931	590.0
K02339	111.0
K02338	7470.0
K02337	7345.0
K02336	62.0
K02335	9133.0
K02334	3416.0
K02330	0.0
K03688	4872.0
K03689	0.0
K03680	26.0
K03683	74.0
K03684	405.0
K03685	7432.0
K03686	17350.0
K03687	6371.0
K07301	5045.0
K07300	51.0
K07303	43.0
K07302	73.0
K07305	687.0
K07304	947.0
K07307	709.0
K07306	434.0
K07309	83.0
K07308	433.0
K02617	31.0
K02610	61.0
K02963	7456.0
K02612	61.0
K02961	6728.0
K09686	20632.0
K09687	51882.0
K09684	214.0
K09685	642.0
K09682	3.0
K09683	2.0
K09680	486.0
K09681	3.0
K09688	95.0
K09689	95.0
K05962	10.0
K05961	1.0
K05967	98.0
K05966	174.0
K11159	1.0
K05964	122.0
K05968	12.0
K11152	0.0
K00309	1.0
K00658	751.0
K00304	6.0
K00305	6.0
K00654	0.0
K00655	12247.0
K00652	1783.0
K00301	11.0
K00302	1688.0
K00303	163.0
K10828	0.0
K06431	2.0
K06432	2.0
K06433	3.0
K06434	21.0
K06436	341.0
K06437	0.0
K10820	35.0
K06439	1.0
K10822	0.0
K10823	0.0
K10826	2.0
K09167	1130.0
K06322	1.0
K14117	0.0
K14259	0.0
K14257	8.0
K01308	546.0
K01303	40.0
K01301	33.0
K01305	404.0
K01304	525.0
K02658	63.0
K00672	5.0
K02650	689.0
K02651	368.0
K02652	3791.0
K02653	4606.0
K02654	13767.0
K05687	0.0
K02656	32.0
K05685	161.0
K00878	5572.0
K00879	607.0
K00872	1134.0
K00873	7690.0
K00870	0.0
K00876	9040.0
K00877	0.0
K00874	10040.0
K00875	0.0
K04487	13291.0
K04486	7754.0
K04485	7100.0
K04484	0.0
K04483	0.0
K04482	0.0
K04480	2.0
K04488	8140.0
K12049	0.0
K13693	0.0
K13706	0.0
K13694	549.0
K13695	66.0
K05977	0.0
K09516	250.0
K02434	9694.0
K02435	8488.0
K02436	121.0
K02437	3941.0
K05350	2801.0
K02431	3324.0
K08100	3.0
K02433	9986.0
K02438	7015.0
K02439	138.0
K03745	180.0
K03744	2829.0
K03747	56.0
K03210	7395.0
K03217	7612.0
K03216	6474.0
K03215	145.0
K03742	5092.0
K03219	365.0
K03218	7331.0
K03749	77.0
K03748	109.0
K02383	0.0
K06327	3.0
K06320	2500.0
K07238	6897.0
K09479	0.0
K09478	0.0
K09475	38.0
K09474	234.0
K09477	5.0
K09476	60.0
K09471	53.0
K09470	21.0
K09473	21.0
K09472	106.0
K07543	0.0
K06898	4648.0
K13967	0.0
K13963	2776.0
K07545	0.0
K00737	1634.0
K05345	13.0
K11706	11.0
K11707	26.0
K11704	11.0
K11705	11.0
K11708	26.0
K11709	23.0
K05588	9.0
K07114	4921.0
K07443	3298.0
K07116	5.0
K07117	292.0
K07110	14.0
K07447	7440.0
K07112	1222.0
K07113	101.0
K07448	2316.0
K07118	467.0
K07119	66.0
K10619	2.0
K10618	0.0
K10617	0.0
K10616	0.0
K01848	90.0
K01849	84.0
K01844	871.0
K01845	3517.0
K01846	88.0
K01847	1916.0
K01840	10376.0
K01841	148.0
K01842	1.0
K01843	1133.0
K06219	60.0
K10832	0.0
K05348	0.0
K14203	1.0
K08483	6976.0
K08482	267.0
K08481	6.0
K08480	0.0
K08485	58.0
K08484	70.0
K00464	0.0
K00467	0.0
K00466	1.0
K00461	0.0
K00460	0.0
K00463	0.0
K00462	6.0
K04509	1.0
K00469	4.0
K00468	0.0
K08645	0.0
K04744	234.0
K01518	1.0
K01519	0.0
K04748	39.0
K04749	502.0
K01514	121.0
K01515	10277.0
K01512	4152.0
K01510	0.0
K14623	674.0
K14626	0.0
K14627	0.0
K14628	0.0
K14629	0.0
K03918	10.0
K03919	58.0
K12372	61.0
K12373	7464.0
K12370	61.0
K12371	61.0
K02359	0.0
K02358	7613.0
K02351	13.0
K02352	1.0
K02355	13980.0
K02357	7468.0
K02356	7587.0
K13574	50.0
K13573	6.0
K13572	10.0
K13571	16.0
K13570	8.0
K12112	19.0
K12113	16.0
K12110	0.0
K12111	196.0
K07329	0.0
K07328	0.0
K07323	243.0
K07322	1497.0
K07321	1773.0
K07320	106.0
K07327	0.0
K07326	0.0
K07325	0.0
K07324	0.0
K08163	49.0
K06180	17634.0
K06181	329.0
K06182	4489.0
K06183	6267.0
K06186	107.0
K06187	7469.0
K06188	1045.0
K06189	213.0
K08359	29.0
K07589	33.0
K07588	940.0
K07587	0.0
K07586	1906.0
K07585	0.0
K07584	7088.0
K07583	0.0
K07582	0.0
K07581	0.0
K07580	0.0
K11139	4.0
K05989	11222.0
K05988	0.0
K05985	1131.0
K05987	10.0
K05986	250.0
K10843	12.0
K08354	36.0
K10844	5.0
K10848	2.0
K00673	294.0
K00674	675.0
K00675	600.0
K00676	4550.0
K00677	2216.0
K06988	59.0
K06989	486.0
K08351	37.0
K06980	377.0
K06981	8.0
K06982	0.0
K08350	49.0
K06984	0.0
K06985	20.0
K06986	4.0
K06987	2616.0
K02445	2151.0
K02444	2085.0
K00582	0.0
K00583	0.0
K00580	0.0
K02110	8052.0
K00586	0.0
K00587	3.0
K00584	13.0
K08921	0.0
K02441	142.0
K00588	74.0
K08922	0.0
K02440	1576.0
K00018	8252.0
K08923	0.0
K02443	3505.0
K00019	49.0
K02442	0.0
K08925	0.0
K08926	0.0
K08927	1.0
K03149	2577.0
K06604	0.0
K00015	38.0
K01989	6614.0
K00854	14111.0
K00855	71.0
K00856	155.0
K00857	2546.0
K00850	19470.0
K00851	445.0
K00852	10812.0
K00853	473.0
K00858	7221.0
K00859	7198.0
K01181	1661.0
K01180	1.0
K01183	2564.0
K01182	7109.0
K01185	1138.0
K01184	4.0
K01187	12380.0
K01188	4709.0
K02596	36.0
K13766	35.0
K13767	18.0
K13003	0.0
K13002	167.0
K13000	0.0
K02984	0.0
K02986	7508.0
K02987	0.0
K02636	14.0
K02982	5868.0
K02983	0.0
K02638	0.0
K02639	0.0
K02988	7311.0
K08298	130.0
K08299	8.0
K03583	103.0
K03582	102.0
K03581	7853.0
K03580	321.0
K03587	1294.0
K03586	83.0
K03585	3122.0
K03584	7372.0
K03589	6383.0
K03588	13013.0
K01725	14.0
K01724	338.0
K01727	100.0
K01726	3858.0
K01721	22.0
K01720	38.0
K01722	0.0
K13008	0.0
K01729	15.0
K01728	91.0
K09530	0.0
K09539	0.0
K02188	5602.0
K02189	5103.0
K02182	17.0
K02183	0.0
K03769	1907.0
K03768	10954.0
K03767	286.0
K03765	18.0
K03764	55.0
K03763	10281.0
K03762	149.0
K03761	50.0
K03760	85.0
K09457	1075.0
K09456	50.0
K09459	109.0
K09458	8020.0
K00602	15180.0
K13988	0.0
K13985	0.0
K09981	14.0
K09980	10.0
K09983	10.0
K09982	113.0
K09985	11.0
K09984	34.0
K09987	3.0
K09986	8.0
K09989	1990.0
K09988	2416.0
K12583	2.0
K12582	59.0
K12589	0.0
K11720	124.0
K09759	3210.0
K10985	8.0
K10984	13.0
K07468	2.0
K07469	170.0
K07464	5020.0
K07465	10.0
K07466	0.0
K07467	4636.0
K07460	5383.0
K07461	3904.0
K07462	7490.0
K07463	0.0
K10679	687.0
K10678	40.0
K10671	1.0
K10670	3302.0
K10673	0.0
K10672	414.0
K10674	2.0
K10677	34.0
K10676	0.0
K08726	0.0
K08724	227.0
K08722	972.0
K08723	35.0
K08720	2.0
K08721	0.0
K08728	379.0
K10187	0.0
K00119	13.0
K00118	262.0
K00449	16.0
K00448	14.0
K00115	0.0
K00446	18.0
K00117	592.0
K00116	341.0
K00111	6981.0
K00442	2.0
K00113	179.0
K00112	406.0
K01539	0.0
K01531	5906.0
K04720	7930.0
K01533	8304.0
K01534	20892.0
K01535	3.0
K01537	7677.0
K14358	0.0
K14605	0.0
K14606	0.0
K00413	24.0
K10120	101.0
K05600	0.0
K05777	84.0
K03972	21.0
K03973	1324.0
K03970	78.0
K03971	38.0
K03976	6880.0
K03977	7456.0
K03974	77.0
K03975	1693.0
K03978	7182.0
K03979	7468.0
K13378	934.0
K02372	7296.0
K02371	6094.0
K02377	3085.0
K02379	698.0
K03396	1.0
K03397	0.0
K03394	7472.0
K03395	0.0
K03392	91.0
K03393	0.0
K03390	562.0
K03391	5.0
K03399	126.0
K03027	0.0
K12136	8.0
K12137	33.0
K06610	15.0
K12138	3.0
K12139	11.0
K11444	0.0
K11440	6.0
K11443	23.0
K11442	2.0
K00612	284.0
K00613	73.0
K00610	5479.0
K00611	5198.0
K00616	4858.0
K00617	0.0
K00614	14.0
K00615	24383.0
K00619	162.0
K10863	0.0
K07874	0.0
K06234	0.0
K10240	2.0
K10241	1.0
K10242	0.0
K10243	21.0
K04110	5.0
K04113	0.0
K04112	0.0
K04115	0.0
K04114	0.0
K04117	2.0
K04116	2.0
K04118	0.0
K05517	56.0
K07705	184.0
K07704	287.0
K07707	2108.0
K07706	2054.0
K07701	38.0
K07700	66.0
K07703	48.0
K07702	66.0
K07709	235.0
K07708	107.0
K01955	12525.0
K13042	2.0
K09934	34.0
K09935	3828.0
K06216	222.0
K09937	185.0
K13745	39.0
K13746	0.0
K13747	4283.0
K13740	0.0
K13741	1.0
K13742	0.0
K06211	1678.0
K06212	154.0
K09933	71.0
K02618	55.0
K02619	982.0
K02968	7285.0
K02966	0.0
K02967	7456.0
K02616	58.0
K02965	7466.0
K02962	0.0
K02611	61.0
K02613	70.0
K03569	12819.0
K03568	506.0
K03565	7025.0
K06218	130.0
K03567	198.0
K03566	147.0
K03561	4131.0
K03560	107.0
K03563	4926.0
K03562	315.0
K06430	0.0
K01709	1184.0
K01708	36.0
K01707	2.0
K01706	233.0
K01705	2.0
K01704	16500.0
K01703	16651.0
K01702	0.0
K14165	1.0
K14164	8.0
K14166	9.0
K14161	280.0
K14160	40.0
K14162	312.0
K05396	353.0
K03709	811.0
K03708	705.0
K08160	43.0
K03701	10883.0
K03700	4749.0
K03703	4659.0
K03702	7462.0
K03705	6146.0
K03704	9562.0
K03707	443.0
K03706	4637.0
K06289	0.0
K06288	0.0
K06283	4540.0
K06282	495.0
K06281	497.0
K06287	7245.0
K06286	270.0
K06285	269.0
K06284	1499.0
K08161	346.0
K07540	1.0
K06438	3775.0
K06869	0.0
K06868	0.0
K06867	408.0
K06866	57.0
K06865	0.0
K06864	4550.0
K06863	0.0
K06862	0.0
K06861	1440.0
K06860	7.0
K12659	1.0
K12658	256.0
K07547	0.0
K07546	0.0
K15023	13.0
K15022	24.0
K15020	0.0
K15024	4235.0
K08700	0.0
K08162	1651.0
K07544	0.0
K00137	32.0
K00135	1154.0
K00134	8070.0
K00133	7519.0
K00132	30.0
K00131	93.0
K00130	1730.0
K00139	0.0
K00138	21.0
K00429	6.0
K00428	769.0
K00421	8.0
K00423	1.0
K00425	1558.0
K00427	35.0
K00426	1559.0
K14292	0.0
K14379	0.0
K14370	0.0
K14371	0.0
K14372	0.0
K14373	0.0
K14374	0.0
K14375	0.0
K09845	0.0
K14082	2.0
K14083	409.0
K14080	0.0
K14081	6.0
K14086	1619.0
K14087	1788.0
K14084	184.0
K14088	1789.0
K14089	1726.0
K01552	5253.0
K01551	578.0
K01556	68.0
K01557	0.0
K01554	36.0
K01555	47.0
K04708	0.0
K03955	0.0
K13689	0.0
K13688	291.0
K13683	20.0
K13685	1339.0
K13684	20.0
K13687	0.0
K13686	1.0
K14159	2.0
K02399	58.0
K02398	1033.0
K02395	944.0
K02394	146.0
K02397	2670.0
K02396	5134.0
K02391	69.0
K02390	4871.0
K02393	146.0
K02392	7910.0
K13533	1.0
K13532	0.0
K13531	42.0
K13530	41.0
K01550	0.0
K05658	0.0
K14054	50.0
K02601	8048.0
K02970	7315.0
K05378	0.0
K12339	185.0
K14060	27.0
K11687	0.0
K11686	1.0
K11685	33.0
K11689	426.0
K11688	393.0
K08939	0.0
K03048	284.0
K03049	0.0
K13821	1381.0
K13820	28.0
K03042	0.0
K03043	7344.0
K03040	6887.0
K03041	0.0
K03046	7338.0
K03047	0.0
K03044	0.0
K03045	0.0
K00348	938.0
K09847	0.0
K00692	22.0
K00638	5184.0
K00639	2052.0
K00693	0.0
K00634	3181.0
K00635	6.0
K00630	0.0
K00631	69.0
K00632	1009.0
K00633	2707.0
K00691	508.0
K00696	7.0
K00694	519.0
K00695	5.0
K10854	1.0
K07811	5.0
K07810	89.0
K07813	4809.0
K07812	155.0
K07814	2187.0
K07816	508.0
K00090	49.0
K00091	2034.0
K00094	1229.0
K00096	2273.0
K00097	2107.0
K00098	97.0
K00099	7064.0
K10228	5.0
K10229	5.0
K12548	0.0
K10222	1.0
K10220	1.0
K10221	0.0
K10227	236.0
K05822	196.0
K01949	0.0
K01945	7430.0
K01947	3.0
K01946	0.0
K01941	319.0
K01940	6356.0
K06357	0.0
K07729	15566.0
K07728	0.0
K07727	10964.0
K07726	1854.0
K07725	0.0
K07724	57.0
K07723	340.0
K07722	486.0
K07721	0.0
K07720	26522.0
K00899	257.0
K05824	8.0
K00891	11592.0
K00892	57.0
K00895	994.0
K00897	210.0
K08151	316.0
K08153	60.0
K08154	58.0
K02948	7459.0
K02942	0.0
K02944	0.0
K05665	0.0
K02946	7420.0
K13793	0.0
K06352	0.0
K01769	0.0
K01768	777.0
K01761	118.0
K01760	516.0
K01762	1.0
K09578	0.0
K01766	57.0
K08164	8.0
K02493	7337.0
K08166	9.0
K08167	58.0
K02496	74.0
K02497	8.0
K02494	82.0
K02495	13555.0
K02498	83.0
K02499	689.0
K08168	4.0
K08169	307.0
K14415	1699.0
K14414	367.0
K06881	7499.0
K00436	21.0
K06332	2.0
K12815	0.0
K12810	0.0
K06885	783.0
K00437	59.0
K06335	0.0
K06334	5600.0
K03547	6077.0
K03546	4099.0
K03545	11593.0
K03544	11658.0
K03543	1143.0
K06888	2385.0
K10941	20.0
K03549	608.0
K03548	70.0
K10940	0.0
K02236	529.0
K02237	5800.0
K02234	6.0
K02232	5668.0
K02233	7648.0
K02230	634.0
K02231	10876.0
K06359	0.0
K02238	6709.0
K02239	5.0
K03723	6809.0
K03722	1552.0
K03721	84.0
K03720	59.0
K03727	12.0
K03726	8.0
K03725	0.0
K03724	420.0
K06358	0.0
K12673	0.0
K12679	0.0
K12678	8.0
K06410	2910.0
K11898	23.0
K11899	4.0
K11896	249.0
K11897	59.0
K11894	31.0
K11895	226.0
K11892	141.0
K11893	138.0
K11890	28.0
K11891	136.0
K08762	0.0
K08764	0.0
K08765	0.0
K10418	0.0
K11325	3.0
K11326	0.0
K11327	0.0
K11328	0.0
K11329	2.0
K00151	58.0
K00150	1.0
K00153	2.0
K00400	0.0
K00407	18.0
K00406	281.0
K00405	291.0
K00404	280.0
K00158	238.0
K01342	4.0
K09388	3.0
K09386	16.0
K09384	332.0
K04094	1651.0
K04095	2004.0
K04096	7456.0
K04097	36.0
K04090	10.0
K04091	360.0
K04092	11.0
K04093	14.0
K04098	0.0
K04099	1.0
K01578	4.0
K01579	2479.0
K01574	9.0
K01575	312.0
K01576	2.0
K01577	9.0
K01571	5229.0
K01572	8046.0
K01573	458.0
K02009	3330.0
K02008	20790.0
K02005	5974.0
K02004	51766.0
K02007	4181.0
K02006	30079.0
K02001	469.0
K02000	503.0
K02003	74959.0
K02002	559.0
K03065	0.0
K08952	0.0
K03060	6366.0
K13809	0.0
K10948	0.0
K09607	6.0
K06125	0.0
K04337	22.0
K06120	1178.0
K06121	0.0
K04336	22.0
K01127	0.0
K09703	321.0
K00004	6.0
K14699	0.0
K09702	737.0
K14698	0.0
K05311	349.0
K13829	33.0
K10943	24.0
K07291	2.0
K07290	34.0
K10206	7429.0
K10202	302.0
K10208	2.0
K10209	11.0
K01966	281.0
K01965	11.0
K01964	14.0
K01963	4519.0
K01962	1887.0
K01961	11610.0
K01960	1302.0
K01969	30.0
K01968	26.0
K07749	1925.0
K07748	1.0
K07741	1230.0
K07740	42.0
K07743	2.0
K07742	6038.0
K07745	0.0
K07744	0.0
K07746	37.0
K01299	2161.0
K01295	1109.0
K01297	2269.0
K02922	0.0
K05603	19.0
K02921	0.0
K02926	7455.0
K05607	0.0
K02924	0.0
K05605	0.0
K02928	0.0
K02929	0.0
K00216	40.0
K00217	1.0
K00214	0.0
K00215	8687.0
K00213	0.0
K00210	7.0
K00211	0.0
K00218	0.0
K00219	246.0
K01035	25.0
K01034	981.0
K04517	6571.0
K01740	13173.0
K01031	15.0
K01746	249.0
K01745	1147.0
K01744	2182.0
K01749	3321.0
K01039	164.0
K04518	1195.0
K09591	0.0
K14129	0.0
K14128	18.0
K14121	0.0
K14120	0.0
K14123	0.0
K14122	0.0
K14125	0.0
K14124	0.0
K14127	21.0
K14126	19.0
K03521	6572.0
K03520	12.0
K03523	6909.0
K03522	6704.0
K03525	7447.0
K03524	7752.0
K03527	8104.0
K03526	7053.0
K03529	6343.0
K03528	70.0
K06338	1.0
K02217	2418.0
K03299	1719.0
K03298	166.0
K13472	4.0
K03293	1206.0
K03292	14792.0
K03291	74.0
K03290	14.0
K03297	2020.0
K03296	8189.0
K03295	600.0
K03294	4506.0
K13009	18.0
K12690	0.0
K09743	0.0
K06022	0.0
K07190	5.0
K06021	0.0
K07192	1903.0
K06020	35.0
K06027	11.0
K06026	0.0
K09744	3.0
K07991	21.0
K08749	0.0
K09835	0.0
K09834	0.0
K10439	19172.0
K06351	9.0
K09833	0.0
K10925	2.0
K10924	91.0
K10927	5.0
K10926	5.0
K10923	0.0
K10922	0.0
K09629	0.0
K10697	0.0
K00179	3021.0
K00172	1456.0
K00171	755.0
K00170	878.0
K00177	2177.0
K00176	2305.0
K00175	4242.0
K00174	3382.0
K13478	0.0
K14338	7.0
K14339	2.0
K14335	3.0
K14337	1.0
K14330	0.0
K14331	0.0
K14333	228.0
K08918	0.0
K13479	1971.0
K04078	7360.0
K04079	7137.0
K04076	302.0
K04077	7496.0
K04074	988.0
K04075	7205.0
K04072	8745.0
K04073	36.0
K04070	4079.0
K04071	0.0
K14597	9.0
K13318	0.0
K08280	4.0
K13641	779.0
K13640	127.0
K13643	199.0
K13642	0.0
K02027	81716.0
K02026	143782.0
K02025	151874.0
K02024	121.0
K02023	2438.0
K02022	1219.0
K02021	9.0
K02020	4111.0
K02029	10140.0
K02028	12606.0
K03886	8.0
K03887	13.0
K03884	0.0
K03885	1387.0
K03881	0.0
K03888	5.0
K03889	4.0
K12998	1.0
K12999	13.0
K12992	2132.0
K12993	0.0
K12990	1634.0
K12991	0.0
K12996	56.0
K12997	45.0
K12994	1.0
K12995	76.0
K08979	0.0
K08978	4430.0
K03088	71743.0
K03089	232.0
K03086	11283.0
K03087	76.0
K08971	0.0
K08970	282.0
K03082	339.0
K03080	18.0
K08974	6639.0
K13868	0.0
K00918	1312.0
K01553	0.0
K12214	5.0
K11646	105.0
K11645	0.0
K11641	0.0
K11640	0.0
K12736	0.0
K12733	0.0
K07507	2651.0
K07506	76.0
K07505	10.0
K07504	30.0
K07503	7.0
K07502	2943.0
K07501	27.0
K07500	0.0
K07509	0.0
K07508	1.0
K11422	0.0
K08698	0.0
K10773	8830.0
K10774	5.0
K14286	0.0
K10778	83.0
K14287	55.0
K00140	626.0
K05501	109.0
K01903	925.0
K01902	941.0
K01905	55.0
K01904	0.0
K01907	21.0
K01906	16.0
K01909	0.0
K01908	22.0
K14534	1957.0
K00147	7184.0
K07767	0.0
K07769	0.0
K07768	8.0
K06203	95.0
K06202	88.0
K09921	79.0
K09920	49.0
K09927	1890.0
K09024	40.0
K09022	647.0
K09023	281.0
K09020	71.0
K09021	36.0
K02908	0.0
K02909	7519.0
K08218	1333.0
K08219	37.0
K02904	7184.0
K02906	7454.0
K02907	7186.0
K02902	7217.0
K00230	138.0
K00231	241.0
K00232	7.0
K08976	274.0
K00234	0.0
K00239	2894.0
K06209	4238.0
K09928	306.0
K01015	0.0
K01014	3.0
K01012	9624.0
K01011	2389.0
K01010	0.0
K08920	0.0
K14103	0.0
K14102	0.0
K14101	0.0
K14100	0.0
K14105	0.0
K14104	0.0
K14109	0.0
K14108	0.0
K06401	5.0
K00893	0.0
K13402	0.0
K12858	0.0
K03503	604.0
K03502	5622.0
K03501	7188.0
K03500	6862.0
K08924	0.0
K02278	564.0
K02279	1308.0
K12977	0.0
K02276	160.0
K02277	24.0
K02274	431.0
K02275	423.0
K13450	0.0
K13451	0.0
K13452	0.0
K13454	0.0
K13455	0.0
K12509	0.0
K12508	6.0
K12507	42.0
K12506	537.0
K12500	62.0
K12503	10.0
K05926	0.0
K09728	0.0
K14587	25.0
K06597	6.0
K06596	24.0
K06595	5.0
K06599	1.0
K06598	8.0
K07978	6.0
K07979	16323.0
K07976	0.0
K14585	0.0
K10907	8198.0
K10906	43.0
K10901	0.0
K10909	0.0
K10908	86.0
K09819	335.0
K09818	67.0
K09817	6644.0
K09816	6598.0
K09815	6707.0
K06374	4835.0
K06373	4820.0
K09812	8741.0
K09811	8611.0
K09810	3064.0
K09724	0.0
K14582	0.0
K09721	0.0
K04058	361.0
K04059	86.0
K04050	0.0
K04051	0.0
K04052	0.0
K04053	0.0
K04054	0.0
K04055	0.0
K04056	333.0
K04057	0.0
K01047	0.0
K08975	0.0
K10015	42.0
K10014	125.0
K10017	41.0
K10016	42.0
K10011	101.0
K10010	981.0
K10013	71.0
K10012	1825.0
K10019	5.0
K10018	5.0
K13665	22.0
K13664	0.0
K13663	0.0
K13662	1.0
K13661	0.0
K13660	0.0
K13669	0.0
K13668	14.0
K07641	281.0
K01466	422.0
K13590	26.0
K01464	3793.0
K01465	7773.0
K01462	13064.0
K01463	384.0
K01460	84.0
K01461	1.0
K13599	161.0
K13598	35.0
K01468	821.0
K01469	258.0
K09251	62.0
K09252	9.0
K02041	1889.0
K02040	8556.0
K02043	40.0
K02045	772.0
K02044	1983.0
K02047	1019.0
K02046	1023.0
K02049	14467.0
K02048	1096.0
K05549	1.0
K05548	31.0
K06046	10.0
K03319	311.0
K03316	475.0
K03317	454.0
K03314	68.0
K03315	5054.0
K03312	2925.0
K03313	745.0
K03310	13875.0
K03311	2786.0
K12052	0.0
K02945	8252.0
K06162	383.0
K06163	378.0
K06160	15.0
K06161	0.0
K06166	150.0
K00359	1037.0
K06164	378.0
K06165	375.0
K06168	7147.0
K06169	53.0
K13020	20.0
K07158	0.0
K07159	0.0
K04835	18.0
K11621	0.0
K11991	70.0
K11622	19.0
K11996	898.0
K11627	0.0
K11626	7.0
K11629	3.0
K11628	0.0
K07561	0.0
K07560	7382.0
K07563	0.0
K07562	0.0
K07565	0.0
K07564	0.0
K07567	9903.0
K07566	6740.0
K07569	0.0
K07568	7947.0
K09925	6.0
K11199	0.0
K11198	0.0
K11192	38.0
K11191	0.0
K11196	10.0
K11195	10.0
K11194	0.0
K02492	3259.0
K10713	8.0
K10710	1245.0
K10711	80.0
K10716	25.0
K02490	39.0
K10714	7.0
K10715	4.0
K01929	7475.0
K01928	8028.0
K01923	7806.0
K01922	315.0
K01921	8157.0
K01920	92.0
K01926	6462.0
K01925	7562.0
K01924	7222.0
K07789	349.0
K07788	104.0
K07785	3.0
K07784	49.0
K07787	446.0
K07786	4.0
K07781	38.0
K07783	188.0
K07782	63.0
K05835	53.0
K06355	0.0
K14661	0.0
K09844	0.0
K00782	714.0
K00783	7441.0
K00784	8119.0
K00785	0.0
K00786	3044.0
K00039	10.0
K00036	3030.0
K00037	0.0
K00034	538.0
K00035	1.0
K00032	0.0
K00033	3078.0
K00030	260.0
K00031	6770.0
K01259	520.0
K01258	6252.0
K01255	2979.0
K01256	799.0
K01251	3324.0
K01250	1790.0
K01253	4.0
K01252	53.0
K09008	34.0
K09009	8.0
K09000	281.0
K09001	432.0
K09002	2222.0
K09003	14.0
K09004	155.0
K09005	194.0
K09006	10.0
K09007	417.0
K09846	0.0
K08234	3433.0
K00258	4.0
K00259	1099.0
K00252	80.0
K00253	20.0
K00256	5.0
K00257	1598.0
K00254	1.0
K00255	12.0
K01079	964.0
K01078	302.0
K01071	292.0
K01070	80.0
K01073	187.0
K01077	4005.0
K01076	541.0
K14472	0.0
K14471	0.0
K14470	1.0
K14475	85.0
K09841	0.0
K02788	46.0
K02782	30.0
K02783	944.0
K02781	743.0
K02786	270.0
K02787	2.0
K02784	69.0
K01060	588.0
K01787	1129.0
K01786	4950.0
K01785	8700.0
K01784	14406.0
K01783	9194.0
K01782	782.0
K01781	8.0
K01780	0.0
K01789	6.0
K01788	4267.0
K02526	560.0
K02527	1405.0
K02525	26.0
K02250	5.0
K02523	1402.0
K02520	7353.0
K02521	61.0
K02258	19.0
K02259	341.0
K02528	7432.0
K02529	46852.0
K03781	2417.0
K03780	956.0
K03783	6573.0
K03782	531.0
K03785	3229.0
K03784	1801.0
K03787	3146.0
K03786	4158.0
K03789	5277.0
K03788	51.0
K10700	0.0
K00342	1355.0
K03124	0.0
K03120	0.0
K12527	1983.0
K12526	15.0
K12525	115.0
K12524	1731.0
K12523	1.0
K12522	1.0
K09789	726.0
K09788	171.0
K09787	5927.0
K09786	340.0
K09785	1.0
K09781	81.0
K09780	91.0
K10961	0.0
K10960	11.0
K10963	0.0
K10962	0.0
K10965	2.0
K10964	0.0
K10966	0.0
K09879	2.0
K06318	4.0
K06311	13.0
K06310	955.0
K06312	6.0
K06314	7.0
K06317	567.0
K11389	0.0
K11386	0.0
K11387	1.0
K11384	352.0
K11385	0.0
K11382	0.0
K11383	1.0
K11381	388.0
K11949	0.0
K10380	0.0
K04032	530.0
K04033	18.0
K04030	663.0
K04031	5426.0
K04036	0.0
K04037	1.0
K04034	33.0
K04035	63.0
K04038	1.0
K04039	1.0
K07046	450.0
K07047	4263.0
K07044	7.0
K07045	3945.0
K07042	6568.0
K07043	4404.0
K07040	6105.0
K07041	0.0
K07048	418.0
K07049	0.0
K08664	0.0
K02584	191.0
K10039	1069.0
K10038	73.0
K10037	154.0
K10036	307.0
K04788	0.0
K04789	0.0
K04784	30.0
K04785	11.0
K04786	2.0
K04787	0.0
K04780	1.0
K04781	34.0
K04782	15.0
K04783	10.0
K13601	0.0
K13603	0.0
K13602	0.0
K13605	0.0
K13604	0.0
K13607	66.0
K02404	962.0
K05783	2.0
K05782	53.0
K05781	378.0
K05780	377.0
K05787	61.0
K05786	484.0
K05785	797.0
K05784	1.0
K05789	22.0
K05788	293.0
K01442	5889.0
K01443	7541.0
K01444	135.0
K01446	28.0
K01447	2453.0
K01448	15478.0
K01449	2306.0
K14803	0.0
K02069	632.0
K05569	2040.0
K08008	0.0
K02063	72.0
K05566	2241.0
K05565	38.0
K05563	10.0
K05562	10.0
K05561	10.0
K02064	74.0
K03338	2080.0
K03339	12.0
K03330	0.0
K03331	0.0
K03332	15.0
K03333	8.0
K03335	2197.0
K03336	1923.0
K03337	1998.0
K12956	0.0
K12957	286.0
K12954	0.0
K12955	0.0
K12952	0.0
K12953	0.0
K12950	1.0
K12951	0.0
K14733	0.0
K00109	4.0
K06148	17128.0
K06149	70.0
K06144	57.0
K06145	81.0
K06146	10.0
K06147	87703.0
K06141	37.0
K06142	3497.0
K06143	162.0
K11945	0.0
K08948	0.0
K08949	0.0
K00071	0.0
K14664	0.0
K13810	65.0
K14665	62.0
K03058	0.0
K11609	0.0
K11608	0.0
K14660	1.0
K11603	0.0
K11602	0.0
K11601	0.0
K11600	0.0
K11607	298.0
K11606	300.0
K11605	300.0
K11604	300.0
K10558	64.0
K10559	414.0
K10550	49.0
K10551	49.0
K10552	4.0
K10553	2.0
K10554	5.0
K10555	418.0
K10556	312.0
K10557	68.0
K03051	0.0
K03050	0.0
K07549	0.0
K07548	0.0
K07239	276.0
K07235	71.0
K07234	25.0
K07237	64.0
K07236	68.0
K07231	7.0
K07230	33.0
K07233	32.0
K07232	49.0
K02467	33.0
K05306	2326.0
K05305	2660.0
K05304	5.0
K05303	250.0
K05301	0.0
K02565	57.0
K08644	0.0
K08646	0.0
K08641	1301.0
K08643	20.0
K08642	1.0
K12146	2.0
K00010	2755.0
K00011	10.0
K00012	7586.0
K00013	7085.0
K00014	9613.0
K00016	6257.0
K09065	31.0
K08252	46.0
K08253	24.0
K08256	10.0
K08255	2.0
K08258	1.0
K08259	1.0
K00274	499.0
K00275	679.0
K00276	34.0
K00270	1.0
K00271	0.0
K00272	5.0
K00273	1.0
K00278	4758.0
K00279	0.0
K12675	0.0
K01277	880.0
K01274	59.0
K01273	4855.0
K01271	3495.0
K01270	7354.0
K01278	1659.0
K00906	142.0
K00904	466.0
K00903	217.0
K00901	1989.0
K13785	0.0
K00908	2.0
K11149	0.0
K01053	291.0
K01051	1137.0
K01057	640.0
K01056	7467.0
K01055	32.0
K01054	9.0
K01058	107.0
K02500	7055.0
K02501	7010.0
K02502	5627.0
K02503	7300.0
K02504	58.0
K02505	58.0
K02506	31.0
K02507	56.0
K02508	48.0
K02509	85.0
K00291	0.0
K13410	2.0
K13148	0.0
K13419	0.0
K05825	0.0
K03106	7466.0
K03105	0.0
K03101	9648.0
K03100	16814.0
K12541	1.0
K12540	0.0
K12543	0.0
K12542	0.0
K12545	0.0
K12544	0.0
K12547	0.0
K12546	0.0
K12549	0.0
K06080	58.0
K11018	0.0
K11019	0.0
K11016	1.0
K11017	1.0
K11014	6.0
K11015	5.0
K11012	0.0
K11013	5.0
K11010	0.0
K11011	0.0
K06333	4559.0
K06880	0.0
K06883	296.0
K06882	2.0
K09857	425.0
K06884	64.0
K06887	65.0
K06886	372.0
K06889	11752.0
K10942	17.0
K09859	30.0
K09858	217.0
K10947	14094.0
K10946	0.0
K10945	0.0
K10944	0.0
K13284	0.0
K00483	78.0
K00481	14.0
K00480	21.0
K00486	8.0
K00485	3.0
K00484	55.0
K09901	57.0
K10929	0.0
K07684	127.0
K07685	30.0
K07686	64.0
K07687	74.0
K07681	4.0
K07688	20.0
K07689	71.0
K10928	0.0
K04018	5.0
K04019	568.0
K04014	275.0
K04015	370.0
K04016	23.0
K04017	5.0
K04013	92.0
K07060	0.0
K07061	2.0
K07062	566.0
K07063	231.0
K07064	12.0
K07065	15.0
K07066	1603.0
K07067	339.0
K07068	251.0
K07069	1659.0
K01121	0.0
K13629	12.0
K13628	433.0
K13623	8.0
K13622	255.0
K13620	20.0
K13626	2529.0
K08586	0.0
K08587	0.0
K01428	2093.0
K01429	2023.0
K01422	820.0
K01423	114.0
K01420	7106.0
K01421	7491.0
K01426	2457.0
K01427	0.0
K01424	6686.0
K01425	2052.0
K08068	16.0
K07538	1.0
K13086	0.0
K13085	0.0
K07287	100.0
K07824	0.0
K07682	0.0
K02722	0.0
K12978	0.0
K12979	6.0
K12972	160.0
K12973	59.0
K12974	65.0
K12975	38.0
K12976	2.0
K07821	4.0
K07683	9.0
K14750	0.0
K14751	0.0
K14953	0.0
K12288	58.0
K12289	58.0
K12282	14.0
K12283	6.0
K12280	6.0
K12281	4.0
K12286	5.0
K12287	5.0
K12284	4.0
K12285	5.0
K11957	0.0
K11956	1.0
K11955	0.0
K11954	0.0
K11953	0.0
K11952	0.0
K11951	0.0
K11950	0.0
K11959	0.0
K11958	0.0
K13889	335.0
K13888	183.0
K11963	0.0
K07217	255.0
K07216	5582.0
K07215	5.0
K07214	2194.0
K07213	614.0
K07212	0.0
K07219	594.0
K07218	23.0
K12150	69.0
K08689	0.0
K08688	1.0
K00402	0.0
K00401	0.0
K11994	0.0
K00152	0.0
K01043	100.0
K00154	8.0
K00157	0.0
K00156	474.0
K10533	1.0
K10530	18.0
K10531	2.0
K10536	1500.0
K10537	80.0
K10535	10.0
K10538	38.0
K10539	80.0
K00073	112.0
K13934	33.0
K00076	1178.0
K00077	5592.0
K00074	5806.0
K00075	7116.0
K00078	0.0
K00079	4.0
K02290	0.0
K02563	7464.0
K02292	0.0
K08966	8.0
K02294	8.0
K08278	0.0
K08279	10.0
K08274	0.0
K08275	0.0
K08276	52.0
K08277	6.0
K00298	2.0
K00299	307.0
K00296	0.0
K00297	8028.0
K00294	89.0
K00292	1.0
K00293	1.0
K00290	4512.0
K07757	37.0
K12089	0.0
K01210	32.0
K01213	0.0
K01212	2175.0
K01215	56.0
K01214	0.0
K01217	0.0
K01216	1.0
K01219	11.0
K01218	1833.0
K02749	1.0
K02746	1098.0
K02747	1013.0
K02744	1288.0
K02745	1076.0
K02742	60.0
K00924	624.0
K00925	9414.0
K00926	6884.0
K00927	7471.0
K00928	8515.0
K00929	4416.0
K12085	0.0
K02298	71.0
K02299	72.0
K02568	85.0
K02569	162.0
K02562	39.0
K02291	341.0
K02560	60.0
K02293	30.0
K02566	399.0
K02567	198.0
K02564	8267.0
K02297	72.0
K03169	19007.0
K03168	7019.0
K03163	0.0
K03162	0.0
K03167	0.0
K03166	0.0
K11038	4.0
K11039	1.0
K11030	0.0
K11031	178.0
K11032	1.0
K11033	0.0
K11034	1.0
K11035	0.0
K11036	0.0
K11037	0.0
K02546	1.0
K07668	967.0
K07669	10.0
K07666	305.0
K07667	10229.0
K07664	72.0
K07665	3560.0
K07662	96.0
K07663	281.0
K07660	80.0
K07661	48.0
K03927	7069.0
K07008	83.0
K07009	2282.0
K07002	65.0
K07003	4469.0
K07000	138.0
K07001	4778.0
K07006	336.0
K07007	11191.0
K07004	45.0
K07005	7737.0
K03921	10.0
K02956	7448.0
K09725	0.0
K09181	839.0
K08599	1.0
K08598	0.0
K08591	9153.0
K08590	1258.0
K01156	202.0
K01154	6346.0
K01407	57.0
K01400	3.0
K01153	5519.0
K01150	169.0
K01151	6973.0
K01408	0.0
K01409	8242.0
K01158	0.0
K01159	2743.0
K05523	6.0
K05522	147.0
K05521	4455.0
K05520	1355.0
K05527	87.0
K05526	40.0
K05525	1.0
K05524	89.0
K05529	0.0
K14518	0.0
K14519	264.0
K05949	0.0
K01754	6209.0
K05942	8.0
K01027	1.0
K02171	0.0
K02170	86.0
K02173	137.0
K02172	0.0
K01751	2385.0
K06416	815.0
K06417	5.0
K06414	2.0
K06947	0.0
K03379	13.0
K03808	388.0
K03809	389.0
K03806	112.0
K06412	5543.0
K03804	59.0
K12296	37.0
K03802	38.0
K03803	1330.0
K06413	27.0
K10808	5.0
K06411	2888.0
K01028	78.0
K01029	873.0
K11931	23.0
K11930	6.0
K11933	56.0
K11932	53.0
K11935	16.0
K11934	538.0
K11937	20.0
K11936	27.0
K11939	55.0
K11938	35.0
K10800	249.0
K06419	10.0
K11929	37.0
K07271	4821.0
K07270	6.0
K07273	1148.0
K07272	27.0
K07275	124.0
K07274	168.0
K07277	1434.0
K07276	8.0
K07279	10.0
K07278	114.0
K10623	0.0
K02481	1868.0
K11520	0.0
K02480	8.0
K08170	29.0
K02485	119.0
K02484	2085.0
K02487	37.0
K08600	13168.0
K08603	1.0
K08602	2245.0
K08605	31.0
K08604	3.0
K09956	249.0
K09957	0.0
K09954	326.0
K09955	7390.0
K09952	592.0
K09953	0.0
K09950	9.0
K09951	4606.0
K09958	274.0
K09959	17.0
K07495	1766.0
K07494	79.0
K07497	5077.0
K07496	3137.0
K07491	5190.0
K07490	53.0
K07493	12.0
K07492	155.0
K07499	2.0
K07498	156.0
K11209	61.0
K11208	31.0
K11204	0.0
K11203	176.0
K11202	579.0
K11201	43.0
K11200	43.0
K00058	11549.0
K00059	19090.0
K00728	0.0
K00729	17.0
K00055	26.0
K00057	7480.0
K00050	2355.0
K00051	0.0
K00720	45.0
K00721	2370.0
K14424	0.0
K06033	0.0
K14189	6.0
K14188	333.0
K06364	0.0
K14187	144.0
K01239	2323.0
K01238	757.0
K01897	6992.0
K01232	612.0
K01895	1899.0
K01230	0.0
K01893	7176.0
K01236	19.0
K01235	471.0
K01890	7461.0
K02768	1124.0
K02769	311.0
K02760	2767.0
K02761	2722.0
K02763	5.0
K02764	4.0
K02765	2156.0
K00948	11692.0
K00949	6567.0
K00942	8683.0
K00943	2519.0
K00940	1840.0
K00941	13065.0
K00946	1749.0
K00947	5.0
K00944	0.0
K00945	20615.0
K01097	0.0
K01096	241.0
K01095	531.0
K01093	274.0
K01092	3870.0
K01091	20067.0
K01090	7570.0
K03499	19419.0
K03498	15110.0
K03491	1317.0
K03490	1680.0
K03493	12.0
K03492	430.0
K03495	7372.0
K03497	18698.0
K03496	23132.0
K02817	0.0
K02814	24.0
K02815	30.0
K02810	3211.0
K02548	3960.0
K02549	485.0
K02818	3.0
K02819	2106.0
K03637	2658.0
K03636	443.0
K03147	6081.0
K03146	17.0
K08851	0.0
K06518	6494.0
K09729	401.0
K06048	59.0
K06045	535.0
K06044	43.0
K09727	0.0
K09726	4.0
K06041	1657.0
K09720	10.0
K09723	0.0
K06042	4730.0
K09897	60.0
K09896	57.0
K09895	70.0
K09894	58.0
K09893	59.0
K09892	55.0
K09891	58.0
K09890	58.0
K09899	58.0
K09898	61.0
K03622	0.0
K07648	59.0
K07649	67.0
K07398	0.0
K07399	79.0
K11056	0.0
K11057	0.0
K11054	0.0
K11055	0.0
K07640	173.0
K07393	497.0
K07390	340.0
K07391	7058.0
K07644	335.0
K07645	346.0
K07646	10746.0
K07647	6.0
K10896	0.0
K07024	31589.0
K07025	12295.0
K07026	35.0
K07027	5235.0
K07020	10.0
K07021	180.0
K07022	0.0
K07023	6159.0
K07028	30.0
K07029	13104.0
K10094	4.0
K01390	1.0
K01392	9.0
K01399	0.0
K02673	17.0
K05893	0.0
K05897	0.0
K05896	6395.0
K05895	3530.0
K05899	8.0
K05898	1.0
K00555	0.0
K00554	5339.0
K00557	243.0
K00556	525.0
K00551	5.0
K00559	0.0
K00558	12480.0
K01170	0.0
K01173	234.0
K01174	229.0
K01175	721.0
K01176	708.0
K01178	281.0
K01179	5575.0
K14578	0.0
K14579	0.0
K08951	0.0
K08950	0.0
K08953	0.0
K03828	354.0
K03829	30.0
K03820	852.0
K03821	67.0
K03822	0.0
K03823	5680.0
K03824	162.0
K03825	123.0
K03826	5288.0
K03827	1094.0
K12248	0.0
K12246	0.0
K12247	0.0
K12242	3.0
K12243	0.0
K12240	2.0
K12241	0.0
K11919	0.0
K11918	0.0
K11913	1.0
K11912	1.0
K11911	51.0
K11910	54.0
K11917	0.0
K11916	2.0
K11915	2.0
K11914	2.0
K12068	27.0
K12069	2.0
K12062	27.0
K12063	26.0
K12060	27.0
K12061	27.0
K12066	27.0
K12067	29.0
K12064	9.0
K12065	27.0
K07259	1723.0
K07258	17430.0
K07253	0.0
K07251	58.0
K07250	2002.0
K07257	342.0
K07256	0.0
K07255	1.0
K07254	0.0
K05372	11.0
K05373	12.0
K05370	0.0
K05371	0.0
K05374	11.0
K05375	12.0
K09970	38.0
K09971	51.0
K09972	51.0
K09973	579.0
K09974	285.0
K09975	60.0
K09976	286.0
K09978	61.0
K09979	355.0
K11261	2123.0
K11260	0.0
K11263	35.0
K11264	22.0
K10793	380.0
K10796	397.0
K10797	1491.0
K10794	232.0
K10795	372.0
K00700	9688.0
K00701	3.0
K10798	0.0
K00703	7855.0
K00705	7340.0
K09828	0.0
K10133	0.0
K13053	64.0
K03192	279.0
K00964	2.0
K00965	5867.0
K00966	1091.0
K00960	0.0
K00961	0.0
K00962	7260.0
K00963	2086.0
K00969	7150.0
K12681	0.0
K02703	0.0
K08364	19.0
K08365	31.0
K02706	0.0
K08363	12.0
K08361	30.0
K02708	0.0
K02709	0.0
K08368	104.0
K08369	450.0
K01615	798.0
K01617	18.0
K01616	0.0
K01611	983.0
K01610	5796.0
K01613	3769.0
K01612	0.0
K01619	7516.0
K01618	4.0
K02834	7362.0
K02835	7462.0
K05281	5.0
K03619	32.0
K03618	11.0
K03617	6903.0
K03616	420.0
K03615	6982.0
K03614	6092.0
K03613	6644.0
K03612	6288.0
K03611	120.0
K03610	6422.0
K09705	152.0
K09704	4050.0
K09701	291.0
K09700	9.0
K09709	2.0
K06391	1637.0
K06390	5637.0
K06393	5549.0
K06392	4040.0
K06395	565.0
K06394	4142.0
K06397	4829.0
K06396	4954.0
K06399	5043.0
K06398	5638.0
K06435	0.0
K11078	0.0
K11079	0.0
K11074	48.0
K11075	47.0
K11076	48.0
K11077	0.0
K11070	6322.0
K11071	6409.0
K11072	8084.0
K11073	49.0
K06935	0.0
K06934	820.0
K06937	458.0
K06936	14.0
K06931	0.0
K06930	0.0
K06933	0.0
K06932	0.0
K06939	0.0
K06938	38.0
K13381	3.0
K05916	345.0
K05917	1.0
K05914	0.0
K05915	1.0
K05912	2.0
K05913	0.0
K05910	53.0
K05911	2.0
K05918	1.0
K05919	4302.0
K00392	9.0
K00390	699.0
K00397	0.0
K00395	32.0
K00394	982.0
K01884	0.0
K00399	0.0
K01886	6882.0
K01376	6.0
K01372	3263.0
K09149	0.0
K09148	0.0
K01225	249.0
K09145	1625.0
K09144	1610.0
K09147	0.0
K09146	2.0
K09141	40.0
K09140	0.0
K09143	10.0
K09142	0.0
K05709	5.0
K05708	5.0
K05879	2928.0
K05878	2702.0
K05875	50.0
K05874	102.0
K05877	45.0
K05876	29.0
K05873	79.0
K00579	0.0
K00578	0.0
K00577	0.0
K00575	6079.0
K00574	2584.0
K00573	526.0
K00571	8246.0
K00570	5.0
K01118	1022.0
K01119	1260.0
K01157	0.0
K01112	36.0
K01113	343.0
K04477	6178.0
K01114	94.0
K01115	2.0
K08087	0.0
K01315	0.0
K08085	1.0
K08084	45.0
K08083	18.0
K08082	48.0
K08081	12.0
K08080	0.0
K01152	14.0
K01401	1.0
K09826	3.0
K06344	2.0
K06345	0.0
K09822	269.0
K06343	0.0
K10938	1.0
K06341	0.0
K10934	2.0
K10935	0.0
K10932	0.0
K11052	0.0
K10930	0.0
K06349	6.0
K11053	0.0
K10754	0.0
K01755	9009.0
K10200	2164.0
K02132	0.0
K02137	0.0
K03840	60.0
K03841	278.0
K13028	0.0
K13799	0.0
K13798	0.0
K13795	12.0
K13794	10.0
K13021	1.0
K13792	0.0
K13791	0.0
K13790	0.0
K12268	15.0
K12269	16.0
K12262	84.0
K12263	6.0
K12264	31.0
K12265	31.0
K12266	37.0
K12267	6594.0
K01757	0.0
K12237	0.0
K13243	1.0
K13245	0.0
K13244	4.0
K13246	0.0
K03264	0.0
K03265	10.0
K03263	0.0
K03268	0.0
K03269	1254.0
K12415	1.0
K10211	3.0
K09918	42.0
K09919	33.0
K06720	7.0
K09913	79.0
K09910	58.0
K09911	57.0
K09916	63.0
K09917	57.0
K06726	1686.0
K09915	300.0
K11535	63.0
K11534	316.0
K11537	523.0
K11531	31.0
K11533	2.0
K11532	0.0
K11249	239.0
K11539	0.0
K00762	10563.0
K00763	6542.0
K00760	7292.0
K00761	7249.0
K00766	6045.0
K00767	4458.0
K00764	10601.0
K00765	6915.0
K00768	6089.0
K00769	161.0
K11059	0.0
K00186	30.0
K00187	30.0
K00184	908.0
K00185	638.0
K00183	427.0
K00180	3285.0
K00188	0.0
K00189	0.0
K10110	5167.0
K10111	56.0
K10112	7164.0
K10113	0.0
K10114	0.0
K10115	0.0
K10116	2.0
K10117	9549.0
K10118	13079.0
K10119	11996.0
K04641	1.0
K04643	5.0
K04642	0.0
K13282	40.0
K00988	8.0
K00989	1267.0
K00986	844.0
K00984	1609.0
K00985	0.0
K00982	128.0
K00983	3721.0
K00980	1517.0
K00981	7788.0
K01585	1425.0
K01584	31.0
K01586	9962.0
K13498	146.0
K01580	1094.0
K01583	690.0
K01582	1128.0
K13497	2064.0
K01589	919.0
K01588	7680.0
K14941	24.0
K08347	30.0
K08348	48.0
K02720	0.0
K14949	1.0
K02723	0.0
K03459	4.0
K03458	5768.0
K03455	2362.0
K03457	811.0
K03451	944.0
K03981	122.0
K03980	1247.0
K02614	1648.0
K01639	6509.0
K01638	129.0
K01637	99.0
K01636	354.0
K01635	145.0
K01634	12.0
K01633	1683.0
K01632	175.0
K01631	51.0
K01630	435.0
K02615	52.0
K02588	1546.0
K02589	1956.0
K02858	354.0
K02859	213.0
K14051	27.0
K14053	21.0
K14052	15.0
K02852	494.0
K02853	59.0
K02850	4.0
K02851	66.0
K14059	1717.0
K14058	111.0
K02586	359.0
K02587	587.0
K03679	0.0
K03671	16872.0
K03670	301.0
K03673	154.0
K03672	55.0
K03675	36.0
K03674	70.0
K03677	0.0
K03676	69.0
K09761	6958.0
K09760	1287.0
K09763	29.0
K09762	5932.0
K09765	6324.0
K09764	414.0
K09767	537.0
K06006	61.0
K09769	1228.0
K09768	2735.0
K10353	1.0
K03187	2085.0
K03186	2729.0
K03185	84.0
K03184	66.0
K03183	5188.0
K03182	2640.0
K03181	71.0
K03189	2093.0
K03188	2091.0
K02715	0.0
K12455	0.0
K12454	330.0
K12453	0.0
K12452	318.0
K12451	0.0
K07358	4.0
K07356	20.0
K07357	84.0
K07354	4.0
K07355	4.0
K07352	4.0
K07353	4.0
K07350	39.0
K07351	63.0
K06919	1351.0
K06918	59.0
K06917	120.0
K06916	97.0
K06915	2813.0
K06914	0.0
K06913	0.0
K06912	1.0
K06911	2150.0
K06910	1960.0
K08986	91.0
K08987	282.0
K08984	320.0
K08985	0.0
K08982	63.0
K08983	4.0
K08980	8.0
K08981	618.0
K08988	8.0
K08989	22.0
K02252	0.0
K05934	4806.0
K05936	4858.0
K05937	9.0
K02253	0.0
K05939	632.0
K00378	7321.0
K00375	6043.0
K00374	181.0
K00376	21.0
K00371	180.0
K00370	168.0
K00373	163.0
K00372	301.0
K01358	11193.0
K09166	254.0
K09165	33.0
K09164	25.0
K09163	1824.0
K09162	287.0
K09161	59.0
K09160	70.0
K01354	365.0
K01355	25.0
K01356	8474.0
K05601	8.0
K05851	65.0
K03807	46.0
K05606	1607.0
K02927	0.0
K05974	0.0
K03805	35.0
K05976	0.0
K00519	2.0
K00518	88.0
K03800	3718.0
K00511	0.0
K00510	3.0
K03801	1023.0
K00515	0.0
K00514	30.0
K00517	77.0
K05971	11.0
K03154	3619.0
K11147	0.0
K05581	0.0
K05580	0.0
K05583	0.0
K05582	0.0
K05585	0.0
K05584	0.0
K05587	0.0
K05586	0.0
K05589	269.0
K03150	6652.0
K03623	84.0
K03152	8405.0
K14200	1.0
K14201	1.0
K14202	0.0
K03621	6849.0
K14204	1.0
K14205	290.0
K01134	1608.0
K01135	20.0
K01136	507.0
K01137	476.0
K01130	3198.0
K01132	0.0
K01133	2206.0
K01138	4494.0
K01139	1310.0
K02113	6998.0
K02112	8284.0
K02111	7477.0
K02446	550.0
K02117	7125.0
K02116	1911.0
K02115	8284.0
K02114	8281.0
K02119	5934.0
K02118	7700.0
K02448	2.0
K01036	30.0
K03212	61.0
K13007	4.0
K13006	81.0
K13005	0.0
K13004	1647.0
K13001	2.0
K06404	4222.0
K01032	15.0
K06951	113.0
K03862	32.0
K03863	27.0
K06406	5646.0
K06957	60.0
K05020	451.0
K06400	3747.0
K06403	4231.0
K06954	34.0
K10814	0.0
K10817	1.0
K10816	0.0
K07136	60.0
K03242	0.0
K03243	0.0
K12202	1.0
K12203	6.0
K12206	4.0
K12207	1.0
K12204	6.0
K12205	6.0
K12208	1.0
K12209	1.0
K13919	1197.0
K13918	35.0
K06214	28.0
K06215	4074.0
K09936	4132.0
K06217	7495.0
K09930	282.0
K09931	36.0
K09932	268.0
K06213	6437.0
K09938	10.0
K09939	533.0
K11517	0.0
K06337	0.0
K13301	57.0
K00748	1396.0
K00745	0.0
K00743	3.0
K07165	324.0
K07164	1362.0
K07167	7.0
K07166	5786.0
K07161	74.0
K07160	776.0
K07163	0.0
K07162	336.0
K07169	21.0
K07168	118.0
K06336	2.0
K01839	5675.0
K01838	1046.0
K01835	870.0
K01834	23698.0
K01837	0.0
K01830	0.0
K00608	0.0
K02632	0.0
K02630	0.0
K02631	0.0
K08322	469.0
K08323	219.0
K08320	32.0
K08321	541.0
K08326	4.0
K08324	38.0
K08325	342.0
K01659	72.0
K01658	5958.0
K02637	0.0
K01653	8776.0
K01652	14481.0
K01655	23.0
K01654	4934.0
K01657	5830.0
K02874	7213.0
K02875	0.0
K02876	7349.0
K02877	0.0
K02871	7425.0
K02873	0.0
K02878	7467.0
K02879	7463.0
K14070	0.0
K09749	4617.0
K09748	7052.0
K06023	12440.0
K09742	0.0
K09741	0.0
K09740	172.0
K09747	6577.0
K09746	0.0
K09745	0.0
K06024	6298.0
K03477	33.0
K03476	1311.0
K03475	3388.0
K03474	1205.0
K03473	848.0
K03472	58.0
K03471	336.0
K03470	7220.0
K03478	1706.0
K02304	7391.0
K02305	7.0
K02302	966.0
K02303	40.0
K02300	71.0
K02301	419.0
K03653	2.0
K03652	665.0
K03651	70.0
K03650	7370.0
K03657	20250.0
K03656	81.0
K03655	11612.0
K03654	8005.0
K03658	1693.0
K12439	0.0
K12431	0.0
K12430	0.0
K12433	0.0
K12432	0.0
K12435	0.0
K12434	0.0
K12437	0.0
K12436	1.0
K06979	94.0
K06978	2890.0
K06971	1735.0
K06970	282.0
K06973	6426.0
K06972	4741.0
K06975	1371.0
K06974	12.0
K06977	55.0
K06976	1719.0
K07082	5839.0
K07083	366.0
K07080	2836.0
K07081	116.0
K07086	10.0
K07087	0.0
K07084	74.0
K07085	2602.0
K07088	11567.0
K07089	4157.0
K01317	0.0
K11162	0.0
K11163	0.0
K11161	0.0
K11168	0.0
K00356	110.0
K00355	39.0
K00354	1.0
K00353	1.0
K00351	926.0
K00350	937.0
K05952	55.0
K05953	0.0
K05951	0.0
K05956	0.0
K05957	0.0
K00358	285.0
K00689	11.0
K00688	12156.0
K00681	1172.0
K00680	7100.0
K00683	8.0
K00685	274.0
K00684	898.0
K00687	55.0
K00686	4.0
K05831	5.0
K05830	0.0
K05833	6670.0
K05832	5854.0
K05834	67.0
K05837	7496.0
K05836	68.0
K05839	64.0
K05838	91.0
K07677	57.0
K00533	2885.0
K00532	325.0
K00531	1.0
K00530	0.0
K00537	6511.0
K00536	0.0
K00535	0.0
K00534	114.0
K00539	2.0
K00538	0.0
K11029	0.0
K14260	1648.0
K14261	78.0
K14266	21.0
K14267	26.0
K14268	0.0
K14269	1.0
K01337	5.0
K01338	8339.0
K02683	0.0
K02682	58.0
K02681	39.0
K02680	56.0
K02687	7342.0
K02686	93.0
K02685	0.0
K02689	0.0
K02688	206.0
K00824	1804.0
K00827	0.0
K00826	7959.0
K00821	13512.0
K00820	9034.0
K00823	585.0
K00822	13.0
K00829	0.0
K00828	0.0
K01488	1803.0
K01489	6769.0
K01484	40.0
K01485	1900.0
K01486	4706.0
K01487	2507.0
K01480	4961.0
K01481	0.0
K01482	82.0
K01483	11.0
K02469	12763.0
K02468	34.0
K02466	59.0
K02465	22.0
K02464	57.0
K02463	36.0
K02462	81.0
K02461	84.0
K02460	92.0
K08969	39.0
K13061	5.0
K13060	0.0
K13063	1.0
K13062	0.0
K13069	49.0
K08964	44.0
K06363	0.0
K03079	1427.0
K06342	1.0
K03078	28.0
K13289	0.0
K13288	119.0
K13285	8.0
K13287	5.0
K13286	0.0
K13281	308.0
K13280	2610.0
K13283	39.0
K00054	289.0
K04496	0.0
K05369	0.0
K05368	118.0
K03228	370.0
K03229	370.0
K00052	6993.0
K03222	388.0
K03223	355.0
K03220	94.0
K03221	92.0
K03226	365.0
K03227	369.0
K03224	365.0
K03225	137.0
K09482	0.0
K09483	0.0
K13836	0.0
K12228	3.0
K05360	0.0
K12224	1.0
K12225	1.0
K12226	0.0
K12227	3.0
K12220	0.0
K05363	66.0
K12222	1.0
K12223	1.0
K08681	4001.0
K08680	102.0
K08683	0.0
K08682	57.0
K08685	4.0
K08684	22.0
K08687	2.0
K08686	0.0
K11755	8386.0
K11754	17846.0
K11751	137.0
K11750	57.0
K11753	14835.0
K11752	5945.0
K02407	3044.0
K13938	73.0
K13936	27.0
K13935	30.0
K02406	7711.0
K13933	32.0
K13932	35.0
K13931	35.0
K13930	32.0
K12088	0.0
K12081	0.0
K12082	0.0
K12083	0.0
K12084	0.0
K12086	0.0
K12087	0.0
K09611	1.0
K09612	43.0
K04940	0.0
K10085	0.0
K05394	27.0
K05395	83.0
K06340	0.0
K13043	526.0
K07149	2992.0
K07148	1004.0
K07147	429.0
K07146	178.0
K07145	215.0
K07144	0.0
K07143	0.0
K07142	0.0
K07141	1605.0
K07140	79.0
K10156	0.0
K10150	0.0
K10620	0.0
K10621	0.0
K14028	2.0
K14029	2.0
K01817	6375.0
K01816	327.0
K01815	4148.0
K01814	7016.0
K01813	3488.0
K01812	7281.0
K01811	11802.0
K01810	7719.0
K01819	125.0
K01818	2140.0
K14580	0.0
K05379	0.0
K08304	295.0
K08305	220.0
K08306	166.0
K08307	1162.0
K08300	229.0
K08301	6096.0
K08302	1845.0
K08303	13803.0
K08308	56.0
K08309	1008.0
K14671	0.0
K14670	2.0
K14673	0.0
K14672	0.0
K01673	1564.0
K01672	1.0
K01671	23.0
K01677	5859.0
K01676	1054.0
K01674	86.0
K01679	688.0
K01678	5504.0
K02899	7348.0
K02896	0.0
K02897	1952.0
K02895	7446.0
K02892	7467.0
K02890	7466.0
K10811	0.0
K02096	0.0
K02097	0.0
K02094	0.0
K02095	0.0
K02092	0.0
K02093	0.0
K02099	8259.0
K03411	4837.0
K03410	4897.0
K03413	6972.0
K03412	1975.0
K03415	1143.0
K03414	98.0
K03417	36.0
K03416	0.0
K03418	2.0
K05376	0.0
K02320	0.0
K02322	0.0
K02323	0.0
K05377	0.0
K13542	7775.0
K13543	3.0
K13540	5.0
K13541	23.0
K12145	6.0
K12144	1.0
K12147	37.0
K12410	9120.0
K12141	336.0
K12140	344.0
K12143	66.0
K12142	6.0
K12149	61.0
K12148	57.0
K07312	51.0
K07313	649.0
K07310	71.0
K07311	40.0
K07316	413.0
K07317	1.0
K07314	4.0
K07315	762.0
K07318	128.0
K07319	2950.0
K03936	0.0
K03425	37.0
K03426	5710.0
K03427	6290.0
K03420	0.0
K03421	0.0
K03422	0.0
K03423	10.0
K03756	88.0
K03757	44.0
K03206	0.0
K03755	4.0
K11144	422.0
K11145	5961.0
K05972	0.0
K05973	20.0
K03752	735.0
K05978	0.0
K05979	68.0
K03753	500.0
K00331	1298.0
K00330	1344.0
K00333	419.0
K00332	413.0
K00335	6174.0
K00334	7177.0
K00337	1449.0
K00336	9407.0
K00339	1344.0
K00338	1304.0
K03751	0.0
K06953	3.0
K06952	149.0
K06407	5663.0
K06950	15648.0
K10819	649.0
K06956	235.0
K06955	15.0
K06402	893.0
K10815	0.0
K06959	7289.0
K06958	6300.0
K06409	11674.0
K06408	3216.0
K09129	22.0
K09128	444.0
K09123	423.0
K09122	28.0
K09121	4087.0
K09120	1.0
K09127	17.0
K09126	21.0
K09125	710.0
K09124	122.0
K01233	9.0
K05819	15.0
K05818	18.0
K01896	1.0
K05813	6358.0
K05812	62.0
K05811	53.0
K05810	6636.0
K05817	34.0
K05816	192.0
K05815	2040.0
K05814	477.0
K01894	354.0
K01892	7705.0
K01234	1231.0
K01144	3106.0
K01146	58.0
K01141	100.0
K01416	0.0
K11434	1.0
K01415	35.0
K06354	0.0
K01414	355.0
K09836	1.0
K01318	3.0
K01319	0.0
K01312	0.0
K06350	7.0
K02669	5502.0
K02668	54.0
K02665	36.0
K02664	67.0
K02667	61.0
K02666	175.0
K02661	0.0
K02660	26.0
K02663	128.0
K02662	1324.0
K00809	52.0
K00808	2.0
K00806	7521.0
K00805	5080.0
K00804	0.0
K00803	376.0
K00802	0.0
K00801	254.0
K00800	5745.0
K10921	0.0
K02409	3079.0
K02408	4801.0
K02401	4145.0
K02400	4692.0
K02403	53.0
K02402	53.0
K02405	4830.0
K05364	4594.0
K05367	777.0
K05366	15469.0
K10210	3.0
K10216	0.0
K13049	1845.0
K13048	0.0
K13739	0.0
K10215	0.0
K06122	228.0
K13735	37.0
K13734	0.0
K13041	54.0
K13040	30.0
K13731	0.0
K13730	18.0
K13733	1.0
K13732	1.0
K04516	919.0
K03204	142.0
K03205	14231.0
K03207	42.0
K03200	137.0
K03201	22.0
K03202	0.0
K03203	44.0
K03208	24.0
K03758	337.0
K03759	5.0
K09469	2.0
K09461	3.0
K06204	414.0
K00178	10.0
K13950	2.0
K13953	353.0
K13955	2.0
K13954	1341.0
K10920	0.0
K06324	3.0
K11777	955.0
K11779	8.0
K11778	0.0
K06325	0.0
K12600	0.0
K07432	0.0
K07430	0.0
K06326	0.0
K07128	14.0
K07121	176.0
K07120	136.0
K07123	251.0
K07122	73.0
K07125	0.0
K07124	6650.0
K07127	327.0
K07126	2187.0
K01870	7467.0
K01873	9065.0
K01872	7417.0
K01875	7528.0
K01874	9149.0
K01876	7726.0
K01879	693.0
K01878	689.0
K06321	0.0
K00476	0.0
K00477	2.0
K00474	0.0
K00472	13.0
K00470	5.0
K00471	4.0
K00478	0.0
K00479	4.0
K04775	39.0
K04774	67.0
K04777	0.0
K04776	0.0
K04771	291.0
K04770	76.0
K04773	2025.0
K04772	333.0
K04779	2.0
K04778	0.0
K14657	0.0
K14656	0.0
K14654	0.0
K14653	0.0
K14652	6126.0
K14659	0.0
K14658	0.0
K14386	0.0
K09926	20.0
K01699	19.0
K01698	3557.0
K01695	6045.0
K01697	52.0
K01696	6239.0
K01690	75.0
K01693	6149.0
K01692	1720.0
K07227	109.0
K03439	7162.0
K03438	10996.0
K13380	0.0
K03928	270.0
K03925	6533.0
K03924	10159.0
K03431	8038.0
K03926	484.0
K03437	6976.0
K03436	9522.0
K03435	84.0
K03434	0.0
K02348	1100.0
K02342	4057.0
K02343	7256.0
K02340	6928.0
K02341	7457.0
K02346	10442.0
K02347	304.0
K02344	59.0
K02345	60.0
K03697	1005.0
K03696	7700.0
K03695	7408.0
K03694	638.0
K03693	78.0
K03692	3.0
K03690	82.0
K03699	6206.0
K03698	5328.0
K13566	0.0
K12164	0.0
K07338	6.0
K07339	1435.0
K07334	544.0
K07335	7823.0
K07336	281.0
K07337	92.0
K07330	0.0
K07331	0.0
K07332	0.0
K07333	0.0
K09695	270.0
K09694	271.0
K09697	1506.0
K09696	1446.0
K09691	7235.0
K09690	5316.0
K09693	195.0
K09692	346.0
K09699	45.0
K09698	375.0
K07590	751.0
K07591	4.0
K07592	24.0
K05998	0.0
K05999	0.0
K05996	0.0
K05997	62.0
K05994	2.0
K05995	2392.0
K05993	1999.0
K05991	1.0
K10837	0.0
K00319	0.0
K00318	70.0
K00648	8959.0
K02545	1.0
K00645	7758.0
K00311	27.0
K00646	0.0
K00317	14.0
K00316	2.0
K00643	4.0
K00314	4.0
K02547	1689.0
K06429	1.0
K06428	2.0
K06427	0.0
K02812	10.0
K06425	26.0
K06424	0.0
K06423	286.0
K06422	2.0
K06421	16.0
K02813	10.0
K02930	0.0
K03815	17.0
K05612	0.0
K03367	339.0
K03366	348.0
K03812	60.0
K03635	435.0
K03634	266.0
K03631	7328.0
K05969	0.0
K03630	7956.0
K03633	59.0
K03632	59.0
K01998	5958.0
K01999	6216.0
K01992	22194.0
K01993	2888.0
K01990	39290.0
K01991	2369.0
K01996	5965.0
K01997	6323.0
K01994	11.0
K01995	6030.0
K03148	894.0
K03639	3598.0
K05692	1.0
K03638	91.0
K00869	293.0
K00868	6079.0
K00861	0.0
K00860	886.0
K00863	640.0
K00862	14.0
K00865	4772.0
K00864	9756.0
K00867	333.0
K00866	0.0
K01192	8009.0
K01190	24435.0
K01191	10176.0
K01197	499.0
K01194	121.0
K01195	3394.0
K01198	2939.0
K01199	3.0
K00656	17654.0
K00657	3376.0
K00306	2.0
K14591	294.0
K00300	0.0
K00653	0.0
K13715	1.0
K13713	0.0
K00650	0.0
K00651	6599.0
K14596	2.0
K02647	13256.0
K14598	0.0
K02643	0.0
K02642	0.0
K02641	0.0
K02640	0.0
K03594	2355.0
K03595	7212.0
K03596	7288.0
K03597	71.0
K03590	1938.0
K03591	58.0
K03592	486.0
K03593	1343.0
K03598	74.0
K03599	107.0
K01736	7258.0
K01737	1802.0
K01734	10298.0
K01735	5812.0
K01732	0.0
K01733	7848.0
K01730	1795.0
K01731	11.0
K06049	0.0
K01738	10400.0
K01739	494.0
K11809	0.0
K05343	344.0
K02422	5542.0
K02421	4153.0
K05340	517.0
K02427	224.0
K05346	116.0
K02425	47.0
K02424	38.0
K05349	27943.0
K02428	1419.0
K03770	1491.0
K03771	1616.0
K03772	436.0
K03773	1045.0
K03774	216.0
K03775	1026.0
K03776	72.0
K03777	73.0
K03778	6137.0
K03779	714.0
K09722	0.0
K08174	4.0
K14114	0.0
K13979	370.0
K13237	3.0
K14440	0.0
K09992	1909.0
K09990	8.0
K09991	2.0
K09996	37.0
K09997	58.0
K09994	23.0
K14110	0.0
K09998	58.0
K09999	59.0
K14111	0.0
K14113	0.0
K14449	0.0
K10213	25.0
K14118	0.0
K11711	406.0
K11710	37.0
K11712	759.0
K11717	8311.0
K11719	87.0
K06857	113.0
K10440	13480.0
K10441	11898.0
K07103	0.0
K07102	332.0
K07101	97.0
K07100	4.0
K07107	6558.0
K07106	1095.0
K07105	4837.0
K07456	7008.0
K07459	174.0
K07458	1168.0
K07109	134.0
K07108	0.0
K10198	0.0
K10199	0.0
K10190	6969.0
K10191	0.0
K10192	443.0
K10193	193.0
K10194	256.0
K10195	26.0
K10196	0.0
K10197	0.0
K15013	0.0
K01858	846.0
K15016	0.0
K15017	0.0
K01853	0.0
K01852	0.0
K01851	0.0
K01850	543.0
K01857	15.0
K01856	5.0
K01854	8162.0
K07539	1.0
K08478	19.0
K08479	0.0
K08476	19.0
K08477	0.0
K08475	19.0
K00450	32.0
K00451	58.0
K00452	9.0
K00453	25.0
K00455	48.0
K00456	0.0
K00457	78.0
K00106	0.0
K00459	128.0
K00104	1687.0
K00105	50.0
K00102	129.0
K00103	0.0
K00100	13853.0
K00101	60.0
K01509	0.0
K04759	13290.0
K04758	17419.0
K04757	458.0
K01504	1.0
K04755	123.0
K04754	218.0
K04753	104.0
K04752	88.0
K04751	5151.0
K01502	251.0
K14631	0.0
K05359	0.0
K14632	0.0
K07536	0.0
K12080	0.0
K02364	39.0
K12369	131.0
K02361	620.0
K02362	34.0
K02363	83.0
K13509	0.0
K13503	0.0
K13500	0.0
K12109	0.0
K12108	0.0
K12101	0.0
K12100	0.0
K12103	0.0
K12102	0.0
K12105	0.0
K12104	0.0
K12107	0.0
K12106	0.0
K11023	0.0
K03014	0.0
K08906	2.0
K08904	0.0
K08900	0.0
K06223	6327.0
K06199	2868.0
K06198	252.0
K06197	38.0
K06196	3919.0
K06194	847.0
K06193	473.0
K06192	457.0
K06191	335.0
K06190	103.0
K11104	2289.0
K11105	2771.0
K11106	39.0
K11107	62.0
K11102	69.0
K11103	423.0
K07862	435.0
K00666	3078.0
K00663	7.0
K00662	1651.0
K00661	8045.0
K00660	293.0
K06997	7251.0
K06996	380.0
K06995	122.0
K10852	350.0
K06993	0.0
K06992	4.0
K06991	8.0
K06990	76.0
K11050	0.0
K06999	411.0
K06998	2162.0
K05338	48.0
K11051	0.0
K06441	24.0
K06440	1.0
K06443	19.0
K06442	6430.0
K06445	74.0
K06447	41.0
K06446	70.0
K06309	0.0
K05686	0.0
K02655	53.0
K07392	0.0
K00595	9810.0
K00594	0.0
K00596	3.0
K00599	15634.0
K00598	172.0
K02657	23.0
K07642	84.0
K07643	37.0
K07396	116.0
K07397	264.0
K07394	28.0
K07395	30.0
K04102	3.0
K04103	85.0
K04100	3.0
K04101	5.0
K04107	0.0
K04105	0.0
K04108	0.0
K04109	2.0
K07716	4.0
K07717	500.0
K07714	315.0
K07715	86.0
K07712	374.0
K07713	1194.0
K07710	10.0
K07711	64.0
K07718	28410.0
K07719	568.0
K00843	2.0
K00842	3.0
K00841	297.0
K00840	37.0
K00847	9854.0
K00846	1.0
K00845	13537.0
K00844	102.0
K00849	6743.0
K00848	5816.0
K06302	4.0
K13771	352.0
K13770	29.0
K13772	0.0
K13775	7.0
K13774	2.0
K13777	0.0
K13776	0.0
K13779	0.0
K13778	0.0
K02621	1526.0
K02992	7429.0
K02623	1.0
K08286	2.0
K08281	386.0
K02996	6865.0
K02995	0.0
K02994	7466.0
K02629	0.0
K02628	0.0
K08289	1166.0
K08288	0.0
K03578	354.0
K03579	467.0
K03576	324.0
K03577	1672.0
K03574	15878.0
K03575	3519.0
K03572	7389.0
K03573	274.0
K03570	7440.0
K03571	5363.0
K01710	10353.0
K01711	4122.0
K01712	875.0
K01713	24.0
K01714	15415.0
K01715	3731.0
K01716	75.0
K01718	3.0
K01719	1008.0
K03081	74.0
K02199	141.0
K02198	322.0
K14170	11613.0
K02193	205.0
K02192	238.0
K02191	125.0
K02190	5040.0
K02197	299.0
K02196	37.0
K02195	293.0
K02194	296.0
K03718	1568.0
K03719	3080.0
K03712	7172.0
K03713	263.0
K03710	9012.0
K03711	11808.0
K03716	2904.0
K03717	356.0
K03715	26.0
K07129	0.0
K00045	19.0
K13995	0.0
K13994	0.0
K13991	0.0
K13990	545.0
K13993	3009.0
K13992	0.0
K06298	4472.0
K06299	5.0
K06294	6.0
K06295	1394.0
K06296	301.0
K06297	303.0
K06290	0.0
K06291	0.0
K06292	0.0
K06293	0.0
K12743	0.0
K00248	4432.0
K06426	10.0
K11739	5.0
K11738	43.0
K11733	61.0
K11732	30.0
K11731	3.0
K11737	67.0
K11736	34.0
K11735	5.0
K11734	37.0
K06870	0.0
K06871	13752.0
K06872	3951.0
K06873	32.0
K06874	0.0
K06875	0.0
K06876	273.0
K06877	1753.0
K06878	588.0
K06879	125.0
K07478	9560.0
K12645	0.0
K07479	58.0
K07473	5932.0
K07472	0.0
K07471	21.0
K07470	35.0
K07477	12.0
K07476	7.0
K07474	295.0
K15038	0.0
K15039	0.0
K15034	70.0
K15036	6.0
K15037	0.0
K08738	11.0
K06420	0.0
K00128	3996.0
K00129	0.0
K00438	0.0
K00432	1583.0
K00433	1987.0
K00122	26.0
K00123	1348.0
K00124	399.0
K00125	1.0
K00126	6.0
K00127	305.0
K08973	40.0
K14348	35.0
K14347	0.0
K14340	0.0
K08972	459.0
K01525	111.0
K01524	9069.0
K01523	782.0
K01521	40.0
K01520	10056.0
K01529	819.0
K08977	47.0
K03969	534.0
K08929	0.0
K02388	4853.0
K02389	4707.0
K02386	107.0
K02387	4800.0
K02384	0.0
K02385	4120.0
K02382	0.0
K02380	212.0
K02381	9.0
K05386	0.0
K13524	0.0
K13525	2.0
K13527	15.0
K13520	0.0
K13522	5.0
K13529	261.0
K03385	349.0
K03384	2.0
K03387	876.0
K03386	2624.0
K03381	4.0
K03380	14.0
K03383	3.0
K03382	935.0
K03389	618.0
K03388	651.0
K05356	0.0
K12344	82.0
K12343	397.0
K12342	0.0
K12341	0.0
K12340	1436.0
K02430	83.0
K12349	0.0
K05351	8.0
K11694	5.0
K11695	2.0
K11690	3098.0
K05352	1.0
K11693	16.0
K08928	0.0
K03433	11.0
K13832	60.0
K03039	0.0
K03432	11.0
K06607	0.0
K06606	129.0
K06605	42.0
K03430	2588.0
K06603	408.0
K06602	3.0
K06601	2.0
K06600	0.0
K05358	44.0
K06609	12.0
K06608	89.0
K03923	101.0
K03922	0.0
K11472	34.0
K11473	623.0
K11474	5.0
K11475	2.0
K11476	2.0
K11477	17.0
K00601	0.0
K00600	7379.0
K00603	752.0
K03746	159.0
K00605	3245.0
K00604	7519.0
K00607	3.0
K00606	2586.0
K00609	7478.0
K03741	3428.0
K03740	332.0
K03743	1243.0
K10873	0.0
K03214	59.0
K14068	0.0
K13317	0.0
K06360	2.0
K14069	0.0
K08078	3.0
K09650	2.0
K06361	1.0
K07802	0.0
K07803	302.0
K07800	2.0
K07801	0.0
K07806	44.0
K07807	1.0
K07804	5.0
K07805	0.0
K06362	1.0
K01172	0.0
K10257	0.0
K10255	259.0
K10254	6085.0
K10253	1.0
K10918	16.0
K04128	0.0
K01958	1231.0
K01959	11.0
K01956	7316.0
K01957	0.0
K04126	1.0
K04127	9.0
K01952	8376.0
K01953	11437.0
K01950	6968.0
K01951	10088.0
K07730	0.0
K07731	0.0
K07732	0.0
K07733	106.0
K07734	54.0
K07735	825.0
K07736	6304.0
K07737	17237.0
K07738	5477.0
K07739	73.0
K06365	0.0
K06366	0.0
K06367	1.0
K10910	1.0
K10911	0.0
K04382	0.0
K10775	0.0
K02609	62.0
K02979	0.0
K02978	0.0
K06368	0.0
K02975	0.0
K02974	0.0
K02977	0.0
K02976	0.0
K03558	759.0
K03559	3254.0
K03550	6491.0
K03551	7464.0
K03552	0.0
K03553	9081.0
K03554	81.0
K03555	7375.0
K03556	2402.0
K03557	81.0
K01778	8342.0
K01779	1538.0
K06369	0.0
K01772	475.0
K01770	6931.0
K01771	222.0
K01776	7189.0
K01777	464.0
K01774	0.0
K01775	9682.0
K05385	0.0
K05384	0.0
K05383	0.0
K05382	0.0
K05381	0.0
K08159	89.0
K14153	75.0
K14154	0.0
K14155	8732.0
K08152	4.0
K08156	940.0
K08076	0.0
K12809	0.0
K05297	114.0
K03734	9385.0
K03735	855.0
K03736	855.0
K03737	7281.0
K03731	1.0
K03732	73.0
K03733	1905.0
K03738	497.0
K03739	334.0
K08139	7.0
K06994	65.0
K12660	15.0
K12661	239.0
K07450	1.0
K08719	0.0
K08717	161.0
K08715	2.0
K08714	7.0
K08713	4.0
K08710	0.0
K11311	0.0
K11312	122.0
K00141	0.0
K00146	52.0
K00411	32.0
K00412	75.0
K00145	14007.0
K00148	3.0
K14367	0.0
K14366	0.0
K08954	0.0
K08384	9347.0
K14369	0.0
K14368	0.0
K14091	1721.0
K14090	1694.0
K14093	0.0
K14092	0.0
K14095	0.0
K14094	0.0
K14097	0.0
K14096	0.0
K14099	0.0
K14098	0.0
K02848	23.0
K01541	14.0
K04712	2.0
K04711	0.0
K01545	0.0
K01547	4531.0
K01546	4534.0
K01548	4414.0
K04719	22.0
K04718	0.0
K02018	5995.0
K02019	2055.0
K02016	14015.0
K02017	553.0
K02014	8163.0
K02015	18290.0
K02012	4701.0
K02013	13506.0
K02010	2226.0
K02011	4306.0
K04515	0.0
K03943	1.0
K03941	0.0
K03940	0.0
K00313	216.0
K04060	0.0
K01608	1866.0
K08942	0.0
K08943	0.0
K08940	0.0
K08941	0.0
K08946	0.0
K08947	0.0
K08944	0.0
K08945	0.0
K03059	0.0
K13811	0.0
K13812	0.0
K13815	2.0
K13816	25.0
K13818	0.0
K13819	122.0
K03053	0.0
K03052	0.0
K03055	0.0
K03054	0.0
K03057	0.0
K03056	0.0
K06222	56.0
K11418	0.0
K11410	0.0
K11415	0.0
K00622	0.0
K00621	0.0
K00620	11560.0
K00627	1262.0
K00626	5891.0
K00625	6722.0
K00624	0.0
K02805	2046.0
K02552	376.0
K02550	4.0
K02556	4487.0
K02803	14.0
K02554	18.0
K07280	3.0
K07281	21.0
K07282	4983.0
K07283	44.0
K07284	4303.0
K07285	82.0
K07286	58.0
K08217	5277.0
K07288	21.0
K07289	204.0
K07534	0.0
K07535	294.0
K07533	3312.0
K07822	0.0
K07823	3.0
K08699	0.0
K00088	9053.0
K00087	2276.0
K00086	1765.0
K00082	80.0
K10239	0.0
K10238	1.0
K10231	465.0
K10230	4.0
K10233	2.0
K10232	6.0
K10235	0.0
K10234	2.0
K10237	0.0
K10236	0.0
K08353	1.0
K01970	4.0
K01971	853.0
K01972	9824.0
K01973	0.0
K01974	258.0
K01975	521.0
K01976	1.0
K07758	0.0
K05990	0.0
K07752	0.0
K07753	0.0
K07751	58.0
K13786	0.0
K07755	0.0
K07442	135.0
K08352	317.0
K07115	91.0
K07441	0.0
K07634	0.0
K07446	7.0
K07111	0.0
K07444	6506.0
K07445	39.0
K00647	679.0
K07449	0.0
K00641	660.0
K00640	10008.0
K01289	1.0
K01282	0.0
K01283	7.0
K01280	0.0
K01281	221.0
K01286	2081.0
K01284	1933.0
K02954	7512.0
K02952	7450.0
K02950	7334.0
K00155	260.0
K02959	7204.0
K00887	0.0
K00886	26.0
K00885	18.0
K00884	64.0
K00883	264.0
K00882	4077.0
K00881	331.0
K00880	1721.0
K00053	6888.0
K14048	0.0
K01026	1926.0
K01756	7564.0
K01025	1.0
K01750	1021.0
K01023	194.0
K01752	11733.0
K01753	174.0
K14583	0.0
K01758	280.0
K01759	8582.0
K09565	0.0
K09568	0.0
K08173	119.0
K08172	53.0
K02483	2703.0
K02482	344.0
K08177	665.0
K08176	1.0
K08175	0.0
K02486	1.0
K02489	0.0
K02488	63.0
K08178	9.0
K14138	1082.0
K14136	1.0
K09713	0.0
K09714	0.0
K09715	1.0
K03532	6.0
K03533	22.0
K03530	11524.0
K03531	6932.0
K03536	7360.0
K03537	23.0
K03534	4337.0
K03535	300.0
K03538	0.0
K03539	0.0
K14451	0.0
K14450	0.0
K02225	7.0
K02224	10596.0
K02227	6032.0
K02226	5491.0
K02221	931.0
K14107	0.0
K02229	4.0
K02228	3.0
K14106	0.0
K00441	95.0
K03288	26.0
K03289	123.0
K03284	9286.0
K03285	20.0
K03286	411.0
K03287	1840.0
K03280	0.0
K03281	1514.0
K03282	5736.0
K00440	0.0
K13677	0.0
K12790	0.0
K09639	0.0
K12688	0.0
K12689	0.0
K12686	5.0
K12687	4.0
K12684	27.0
K12685	71.0
K12682	0.0
K12683	0.0
K12680	3.0
K11889	0.0
K08884	7806.0
K11085	3078.0
K11084	10.0
K11081	10.0
K11080	0.0
K11083	10.0
K11082	10.0
K11089	251.0
K08777	1.0
K08776	0.0
K06346	6260.0
K06347	6.0
K09824	58.0
K09825	7044.0
K09823	82.0
K09820	323.0
K10939	4.0
K10936	0.0
K10937	0.0
K10933	0.0
K06348	2.0
K09829	0.0
K11337	0.0
K11336	0.0
K11335	1.0
K11334	1.0
K11333	1.0
K11332	0.0
K11331	0.0
K11330	0.0
K00169	1444.0
K00164	386.0
K00166	49.0
K00167	57.0
K00161	1197.0
K00162	1195.0
K00163	131.0
K10689	0.0
K10680	97.0
K10681	10.0
K10682	8.0
K04083	6327.0
K04082	90.0
K04081	32.0
K04080	74.0
K04087	739.0
K04086	201.0
K04085	118.0
K04084	174.0
K04088	736.0
K01569	7.0
K01568	0.0
K01563	24.0
K01561	7.0
K01560	2367.0
K01567	569.0
K01565	247.0
K01564	2.0
K02038	7549.0
K02039	7471.0
K02030	17536.0
K02031	20585.0
K02032	22116.0
K02033	24753.0
K02034	26000.0
K02035	28126.0
K02036	8110.0
K02037	7513.0
K05556	0.0
K13658	0.0
K13659	0.0
K13656	0.0
K13657	1.0
K13654	25.0
K13655	155.0
K13652	2019.0
K13653	10374.0
K13650	20.0
K13651	84.0
K05555	8.0
K05552	0.0
K02057	17201.0
K05550	1.0
K05551	0.0
K12308	14794.0
K12306	0.0
K03073	7090.0
K03072	752.0
K03071	332.0
K03070	7755.0
K03077	869.0
K03076	7351.0
K03075	6762.0
K03074	946.0
K08965	301.0
K08967	93.0
K08961	667.0
K08963	3823.0
K13873	0.0
K13876	0.0
K13874	12.0
K13875	1.0
K06139	26.0
K06138	278.0
K06135	0.0
K06134	18.0
K06137	280.0
K06136	26.0
K06131	11816.0
K06133	5364.0
K06132	43.0
K02600	7467.0
K07389	4.0
K07388	0.0
K04747	0.0
K01516	7327.0
K09977	10.0
K07518	1.0
K07519	1.0
K11437	0.0
K07512	247.0
K07516	100.0
K10212	93.0
K10747	2.0
K10217	2.0
K10219	2.0
K10218	5.0
K10748	57.0
K01912	6964.0
K01913	6.0
K01910	288.0
K01911	1266.0
K01916	487.0
K01917	173.0
K01914	6509.0
K01915	16278.0
K01918	2722.0
K01919	261.0
K07774	53.0
K07775	979.0
K07776	123.0
K07777	839.0
K07770	14.0
K07771	57.0
K07772	7.0
K07773	60.0
K07778	64.0
K01193	8283.0
K04340	0.0
K04341	0.0
K04342	0.0
K04343	0.0
K12986	0.0
K04691	65.0
K02931	6869.0
K02933	7455.0
K02935	7460.0
K02936	0.0
K02939	7468.0
K00205	0.0
K00204	0.0
K00207	2.0
K00206	0.0
K00201	5.0
K00200	7.0
K00203	0.0
K00202	5.0
K00209	0.0
K00208	1326.0
K01000	9138.0
K01001	0.0
K01002	1355.0
K01003	25.0
K01004	7.0
K01005	1716.0
K01006	7087.0
K01007	1285.0
K01008	3499.0
K10855	0.0
K14115	0.0
K14116	0.0
K14441	6986.0
K14446	16.0
K14447	2.0
K14112	0.0
K14445	264.0
K08195	58.0
K08194	56.0
K14448	1.0
K08196	1.0
K08191	932.0
K14119	0.0
K08193	0.0
K00702	962.0
K10799	0.0
K03518	5483.0
K03519	233.0
K09719	0.0
K10856	1.0
K03516	28.0
K03517	4495.0
K02205	1.0
K02204	39.0
K02203	4499.0
K02201	0.0
K02200	171.0
K13714	3.0
K13461	0.0
K12518	38.0
K12519	38.0
K12517	38.0
K12514	1.0
K12515	1.0
K12512	1.0
K12513	1.0
K12510	5746.0
K12511	905.0
K07183	5519.0
K07182	75.0
K07181	1997.0
K07180	343.0
K07186	58.0
K07185	1673.0
K07184	70.0
K09800	269.0
K09801	108.0
K09802	103.0
K09803	182.0
K09804	3.0
K09805	86.0
K09806	86.0
K09807	2670.0
K09808	2269.0
K09809	54.0
K10912	0.0
K10913	0.0
K10914	1239.0
K10915	0.0
K10916	0.0
K10917	0.0
K11358	5134.0
K11355	0.0
K11354	0.0
K11357	0.0
K11356	0.0
K04069	23693.0
K04068	8635.0
K04065	119.0
K04064	37.0
K04067	58.0
K04066	7390.0
K04061	2908.0
K09716	57.0
K04063	322.0
K04062	58.0
K10006	6.0
K10007	6.0
K10004	90.0
K10005	8.0
K10002	89.0
K10003	76.0
K10000	58.0
K10001	78.0
K09717	2.0
K10008	279.0
K10009	41.0
K02491	4.0
K14588	55.0
K14581	1.0
K13678	208.0
K13679	0.0
K11633	2.0
K13670	0.0
K13671	6.0
K11987	0.0
K11636	0.0
K11634	0.0
K13582	0.0
K13583	3.0
K13580	0.0
K13581	7.0
K13586	0.0
K13587	3.0
K13584	3.0
K13585	0.0
K13588	2.0
K13589	2.0
K02052	406.0
K02053	432.0
K02050	16505.0
K02051	15616.0
K02056	9652.0
K05553	0.0
K02054	387.0
K02055	317.0
K02058	4219.0
K02059	2.0
K05558	2.0
K05559	10.0
K03895	22.0
K03894	22.0
K03897	27.0
K03896	22.0
K03891	4.0
K03890	4.0
K03893	46.0
K03892	13546.0
K02423	55.0
K05342	0.0
K05341	187.0
K12989	4.0
K12988	1.0
K02420	4679.0
K12981	0.0
K12980	0.0
K12983	0.0
K12982	12.0
K12985	4.0
K12984	36.0
K12987	0.0
K02426	1286.0
K13854	0.0
K03098	901.0
K13853	276.0
K03095	272.0
K05344	2.0
K03091	24008.0
K03090	350.0
K03093	884.0
K03092	3384.0
K06113	662.0
K09632	0.0
K02429	2608.0
K06118	11.0
K05716	0.0
K04844	42.0
K11632	4.0
K11630	3.0
K11631	67.0
K11637	2.0
K11635	229.0
K11638	2.0
K11639	0.0
K07572	0.0
K07573	0.0
K07570	271.0
K07571	1311.0
K07576	5417.0
K07577	16.0
K07574	6024.0
K07575	0.0
K07578	0.0
K07579	0.0
K11189	15501.0
K11184	3890.0
K11187	0.0
K11180	132.0
K11181	132.0
K11183	341.0
K10764	29.0
K10763	107.0
K10762	16.0
K01938	7144.0
K01939	8017.0
K01934	7083.0
K01935	1337.0
K01937	7347.0
K01930	2.0
K01932	25.0
K01933	8987.0
K07798	181.0
K07799	383.0
K07796	55.0
K07797	4.0
K07794	194.0
K07795	132.0
K07792	284.0
K07793	2261.0
K07790	3.0
K07791	467.0
K06379	5642.0
K00968	1619.0
K06378	5902.0
K06377	12.0
K06376	0.0
K06375	3.0
K09814	2.0
K09813	2.0
K06372	0.0
K06371	2.0
K06370	4.0
K01249	3.0
K01246	3488.0
K01247	141.0
K01244	0.0
K01243	5722.0
K08919	0.0
K01241	575.0
K02919	3668.0
K02913	7443.0
K02912	0.0
K02911	6755.0
K02910	0.0
K02917	0.0
K02916	7350.0
K02915	0.0
K02914	7106.0
K00228	101.0
K00227	0.0
K00226	8947.0
K00224	26.0
K00223	1.0
K00222	1.0
K00221	2.0
K00220	1.0
K01798	1.0
K01799	103.0
K01068	0.0
K01069	1034.0
K01062	20.0
K01791	8202.0
K01792	322.0
K01061	693.0
K01066	608.0
K01067	291.0
K01796	37.0
K01797	142.0
K05499	1845.0
K14468	0.0
K14469	0.0
K14465	0.0
K14466	0.0
K14467	0.0
K10834	2.0
K10833	0.0
K02266	0.0
K03793	41.0
K03790	642.0
K03791	20.0
K03796	54.0
K03797	9194.0
K03794	0.0
K03795	279.0
K03798	16437.0
K03799	702.0
K13448	0.0
K12538	2.0
K12539	0.0
K12530	21.0
K12531	20.0
K12532	20.0
K12533	0.0
K12534	0.0
K12535	0.0
K12536	4.0
K12537	0.0
K03136	0.0
K09790	2950.0
K09791	265.0
K09792	287.0
K09793	1001.0
K09794	158.0
K09795	110.0
K09796	37.0
K09797	2210.0
K09798	105.0
K09799	6.0
K10972	7.0
K10973	6.0
K10977	25.0
K10974	2356.0
K10975	38.0
K10978	0.0
K10979	537.0
K06308	8.0
K00315	2.0
K09862	143.0
K06303	4.0
K09860	2.0
K09861	5852.0
K06306	1666.0
K06307	5.0
K06305	6.0
K11373	0.0
K04047	1163.0
K04046	70.0
K04045	2087.0
K04044	89.0
K04043	8524.0
K04042	3113.0
K04041	5631.0
K04040	32.0
K02700	0.0
K04049	0.0
K04048	0.0
K02707	0.0
K02704	0.0
K02705	0.0
K10020	5.0
K10021	1.0
K10022	2.0
K10023	2.0
K10024	2.0
K10025	0.0
K10026	734.0
K10027	55.0
K13612	0.0
K13613	0.0
K13611	0.0
K13614	0.0
K13615	0.0
K05794	495.0
K05795	1167.0
K05796	272.0
K05797	1.0
K05790	57.0
K05791	271.0
K05792	316.0
K05793	353.0
K05798	63.0
K05799	9485.0
K01474	38.0
K01477	2.0
K01476	158.0
K01471	1.0
K01470	5378.0
K01473	40.0
K13039	8.0
K01479	75.0
K01478	222.0
K05570	2023.0
K05571	2027.0
K05572	0.0
K05573	0.0
K02078	18904.0
K02079	24.0
K05576	10.0
K02074	251.0
K02075	260.0
K02076	340.0
K02077	765.0
K02071	5464.0
K02072	5366.0
K02073	5725.0
K03309	390.0
K03308	14677.0
K03305	1786.0
K03304	127.0
K03307	6190.0
K03306	4555.0
K03301	6.0
K03300	542.0
K03303	951.0
K03302	0.0
K06173	12680.0
K06175	72.0
K06174	0.0
K06177	1567.0
K06176	96.0
K06179	5832.0
K07680	11.0
K03867	0.0
K03838	20.0
K12053	0.0
K11618	1693.0
K11619	3.0
K11614	27.0
K11615	2.0
K11616	11.0
K11617	75.0
K11610	0.0
K11611	0.0
K11960	0.0
K11961	14.0
K02836	7465.0
K10565	0.0
K10564	0.0
K02837	6358.0
K10561	1463.0
K10560	1235.0
K10563	4174.0
K10562	26.0
K02838	7467.0
K06858	58.0
K02839	1628.0
K06859	191.0
K12700	1164.0
K07558	0.0
K07559	2282.0
K07228	7.0
K07229	74.0
K07226	21.0
K07224	78.0
K07225	55.0
K07222	273.0
K07223	361.0
K07220	4073.0
K07221	451.0
K10709	2655.0
K10708	4.0
K10701	2.0
K10703	0.0
K10702	1.0
K10704	0.0
K05984	37.0
K07537	2.0
K08652	0.0
K08651	0.0
K08658	0.0
K08659	743.0
K05982	72.0
K07451	0.0
K07453	1.0
K07452	0.0
K07455	219.0
K07454	330.0
K09707	2076.0
K07457	73.0
K09706	204.0
K07104	342.0
K00029	869.0
K00028	35.0
K00799	334.0
K00798	7415.0
K00797	3713.0
K00024	2115.0
K00795	223.0
K00026	0.0
K00021	17.0
K00020	315.0
K00023	25.0
K00022	0.0
K09017	123.0
K01269	7089.0
K09015	1481.0
K09014	3278.0
K09013	6724.0
K09011	788.0
K09010	2.0
K01261	72.0
K01262	10406.0
K01263	56.0
K01264	2.0
K01265	10746.0
K01266	1748.0
K09018	36.0
K08227	59.0
K08226	10.0
K08225	40.0
K08224	203.0
K08223	742.0
K08222	16.0
K08221	28.0
K00249	89.0
K01790	6071.0
K00241	1328.0
K00240	2461.0
K00243	6025.0
K00242	108.0
K00245	193.0
K00244	4051.0
K00247	56.0
K00246	188.0
K01795	2377.0
K06983	12.0
K02799	6.0
K02798	235.0
K02791	457.0
K02790	19.0
K02793	3453.0
K02795	4890.0
K02794	5346.0
K02796	4960.0
K04564	2264.0
K04565	3213.0
K04566	1602.0
K04567	5853.0
K01040	222.0
K01041	464.0
K04562	977.0
K04568	81.0
K01049	0.0
K02535	1406.0
K02242	335.0
K02536	1916.0
K02531	25.0
K02246	215.0
K02533	276.0
K02532	311.0
K02248	64.0
K02538	86.0
K00581	0.0
K13421	8.0
K01013	2.0
K15018	0.0
K15019	0.0
K03110	7457.0
K03111	14724.0
K03112	62.0
K03113	1127.0
K03116	1627.0
K03117	290.0
K03118	1565.0
K03119	52.0
K10919	0.0
K12552	2.0
K12553	2.0
K12551	2.0
K12556	55.0
K12554	54.0
K12555	531.0
K06892	42.0
K06893	271.0
K06890	1260.0
K06891	918.0
K06896	2857.0
K06897	3720.0
K06894	1003.0
K06895	1308.0
K10954	0.0
K10956	0.0
K06899	67.0
K06328	17.0
K06329	0.0
K10952	0.0
K10953	1.0
K11395	0.0
K11391	35.0
K11390	0.0
K11392	149.0
K00499	1.0
K00494	282.0
K00495	0.0
K00496	5.0
K00491	7.0
K00492	15.0
K00493	3.0
K13591	0.0
K01467	1892.0
K13593	1.0
K13592	2.0
K04021	101.0
K04020	97.0
K04023	1048.0
K04022	15.0
K04025	15.0
K04024	765.0
K04027	132.0
K04026	590.0
K04029	3961.0
K04028	4044.0
K07055	0.0
K07054	86.0
K07057	14.0
K07056	8301.0
K07051	252.0
K07050	4835.0
K07053	15114.0
K07052	14503.0
K07059	5.0
K07058	6772.0
K10040	296.0
K10041	704.0
K10046	0.0
K04799	0.0
K04798	0.0
K04793	0.0
K04792	0.0
K04791	0.0
K04790	0.0
K04797	0.0
K04796	0.0
K04795	0.0
K04794	26.0
K13638	58.0
K13639	61.0
K13634	79.0
K13635	44.0
K13636	96.0
K13637	272.0
K13630	30.0
K13631	35.0
K13632	45.0
K13633	28.0
K02042	2211.0
K05778	32.0
K05779	32.0
K05776	862.0
K05541	66.0
K05774	122.0
K05775	37.0
K05772	156.0
K05773	149.0
K05540	1089.0
K01459	0.0
K01458	8.0
K01457	291.0
K01455	283.0
K01454	0.0
K01453	7.0
K01452	8.0
K01451	990.0
K01450	0.0
K05518	2.0
K08070	1064.0
K08071	0.0
K05516	1052.0
K08077	250.0
K05515	7056.0
K13093	0.0
K11783	0.0
K12949	0.0
K12945	37.0
K12944	16.0
K12941	861.0
K12940	244.0
K12943	31.0
K12942	1365.0
K14728	0.0
K14727	4.0
K11785	0.0
K00108	348.0
K13890	218.0
K13891	216.0
K13892	395.0
K13893	48.0
K13894	50.0
K13895	50.0
K13896	48.0
K06159	37.0
K06158	9693.0
K06153	7940.0
K06152	97.0
K06151	97.0
K06157	0.0
K06156	56.0
K06155	40.0
K06154	0.0
K03327	2522.0
K03326	272.0
K03325	1177.0
K03324	11750.0
K03322	952.0
K03321	1403.0
K03320	2398.0
K03329	0.0
K03328	1112.0
K04802	0.0
K04801	0.0
K04800	0.0
K11948	0.0
K01505	16.0
K04756	9.0
K11940	60.0
K11941	38.0
K11942	20.0
K11943	0.0
K11944	0.0
K01507	10344.0
K11946	0.0
K11947	0.0
K01506	17.0
K01501	112.0
K01500	394.0
K01503	0.0
K06714	772.0
K04750	2344.0
K12789	0.0
K12788	0.0
K11526	0.0
K10810	2.0
K11522	0.0
K11523	0.0
K08675	0.0
K08676	403.0
K08677	8.0
K08679	0.0
K11521	0.0
K10547	691.0
K10546	810.0
K10545	622.0
K10544	297.0
K10543	507.0
K10542	3618.0
K10541	3610.0
K10540	4382.0
K10549	114.0
K10548	691.0
K14630	0.0
K11529	0.0
K00007	11.0
K00005	5461.0
K13444	0.0
K00003	8199.0
K00002	2803.0
K00001	3609.0
K01186	3846.0
K00009	179.0
K00008	7798.0
K10726	0.0
K10725	0.0
K08246	0.0
K00263	278.0
K00262	7787.0
K00261	410.0
K00260	120.0
K00266	25693.0
K00265	1710.0
K01200	1831.0
K01201	3902.0
K01206	19517.0
K01207	3175.0
K01205	1256.0
K01208	173.0
K01209	14284.0
K06167	1418.0
K00917	3245.0
K00912	1404.0
K00919	7412.0
K02519	7319.0
K02518	7258.0
K02517	1158.0
K02511	48.0
K02510	912.0
K13409	0.0
K13408	0.0
K03179	784.0
K03170	4.0
K03177	7465.0
K12574	6093.0
K12570	0.0
K12573	7110.0
K11009	0.0
K11008	4.0
K11005	0.0
K11004	1.0
K11007	0.0
K11006	0.0
K11003	2.0
K08296	406.0
K08297	12.0
K08295	3.0
K02634	0.0
K02635	1.0
K10622	0.0
K07693	30.0
K07692	10.0
K07691	3.0
K07690	8.0
K07697	9.0
K07696	1773.0
K07695	0.0
K07694	224.0
K07699	4105.0
K07698	0.0
K07079	7563.0
K07078	849.0
K07077	5.0
K07076	1238.0
K07075	1342.0
K07074	544.0
K07073	0.0
K07072	0.0
K07071	818.0
K07070	63.0
K14584	0.0
K11620	0.0
K09190	4.0
K11623	6.0
K05759	0.0
K08589	0.0
K11625	0.0
K11995	0.0
K01439	7044.0
K01438	1713.0
K01431	2.0
K01430	2092.0
K01433	573.0
K01432	0.0
K01434	81.0
K01437	2.0
K01436	3591.0
K05539	112.0
K14520	0.0
K12963	44.0
K12962	48.0
K12961	60.0
K12960	5487.0
K14749	0.0
K14748	0.0
K02972	30.0
K14743	1.0
K14742	5158.0
K14745	0.0
K14744	88.0
K14747	0.0
K14746	0.0
K02167	61.0
K02164	1.0
K02160	4048.0
K02168	95.0
K02169	826.0
K10931	0.0
K03341	0.0
K03340	4831.0
K03343	1.0
K03342	62.0
K03346	264.0
K12299	16.0
K12291	26.0
K12290	34.0
K12293	2.0
K12292	6.0
K12295	12.0
K12294	8.0
K12297	75.0
K12368	61.0
K11922	24.0
K11923	59.0
K11920	8.0
K11921	70.0
K11926	58.0
K11927	1655.0
K11924	162.0
K11925	55.0
K11928	1999.0
K13181	0.0
K13219	0.0
K07262	75.0
K07263	1763.0
K07260	6750.0
K07261	45.0
K07266	93.0
K07267	276.0
K07264	65.0
K07265	92.0
K07268	0.0
K07269	57.0
K01155	1372.0
K04478	2.0
K04479	0.0
K10528	0.0
K14952	2.0
K07486	436.0
K07487	122.0
K07484	2655.0
K07485	26.0
K07482	9.0
K07483	9413.0
K07480	221.0
K07481	304.0
K07488	23.0
K07489	36.0
K11210	3.0
K11211	4.0
K11212	24.0
K11214	1677.0
K11216	70.0
K06300	4.0
K00061	0.0
K00060	704.0
K06301	4.0
K00065	899.0
K00064	16.0
K00067	10369.0
K00066	254.0
K00069	0.0
K00068	294.0
K06304	3.0
K08262	0.0
K08261	3.0
K08260	1.0
K08265	0.0
K08264	0.0
K00288	24.0
K00285	374.0
K00284	4888.0
K00287	7324.0
K00286	9120.0
K00281	1117.0
K00280	0.0
K00283	2324.0
K00282	2324.0
K08088	16.0
K14198	1.0
K14199	2.0
K03452	0.0
K14194	2.0
K14195	1.0
K14196	1.0
K14197	1.0
K14192	1.0
K14193	1.0
K01880	6747.0
K01881	9192.0
K01883	7481.0
K01885	6824.0
K04618	0.0
K01887	9053.0
K01224	1004.0
K01889	7557.0
K01226	2112.0
K01227	72.0
K01220	279.0
K01222	620.0
K01223	6438.0
K02759	2131.0
K02755	6.0
K02757	9087.0
K02756	6.0
K14998	1.0
K02750	320.0
K02753	266.0
K02752	0.0
K00939	7324.0
K00938	269.0
K00937	7867.0
K00936	32037.0
K00935	11.0
K00934	248.0
K00933	0.0
K00932	38.0
K00931	7246.0
K00930	14022.0
K01089	1460.0
K01080	0.0
K01081	2726.0
K01082	7.0
K01083	14.0
K01084	0.0
K01085	56.0
K01087	61.0
K02571	1.0
K02570	95.0
K02573	194.0
K02572	24.0
K02575	563.0
K02574	1298.0
K07780	0.0
K03488	5168.0
K03489	227.0
K03482	38.0
K03483	148.0
K03480	781.0
K03481	792.0
K03486	2092.0
K03487	40.0
K03484	6332.0
K03485	51.0
K02287	0.0
K02286	0.0
K02285	0.0
K02284	0.0
K02283	8470.0
K02282	160.0
K02281	25.0
K02280	58.0
K02289	0.0
K02288	0.0
K03626	0.0
K03627	0.0
K03624	11959.0
K03625	7467.0
K03151	6080.0
K03620	228.0
K03153	79.0
K08869	0.0
K03628	6774.0
K03629	7278.0
K09738	0.0
K09739	0.0
K09736	0.0
K09737	0.0
K09735	0.0
K09732	0.0
K09733	0.0
K09730	0.0
K09731	0.0
K09888	6386.0
K09889	209.0
K09880	40.0
K09882	203.0
K09883	3.0
K09884	0.0
K09887	0.0
K11027	0.0
K11026	0.0
K11025	0.0
K11024	0.0
K07679	11.0
K07678	48.0
K11021	2.0
K11020	0.0
K07675	90.0
K07674	53.0
K07676	58.0
K07671	0.0
K07670	26.0
K07673	93.0
K07672	0.0
K01117	0.0
K12048	0.0
K07019	506.0
K07018	56.0
K07011	5090.0
K07010	5045.0
K07013	121.0
K07012	5515.0
K07015	5829.0
K07014	113.0
K07017	716.0
K07016	130.0
K10084	0.0
K08372	178.0
K05884	92.0
K05885	2021.0
K05886	111.0
K05887	29.0
K05880	35.0
K05881	36.0
K05882	253.0
K05883	0.0
K08902	0.0
K05739	204.0
K05888	0.0
K05889	0.0
K08903	0.0
K00547	363.0
K00544	0.0
K00545	0.0
K00542	0.0
K00543	0.0
K00540	12594.0
K00548	10708.0
K00549	2458.0
K01145	0.0
K01412	13.0
K01147	206.0
K01417	3604.0
K00038	11.0
K01143	0.0
K01142	7031.0
K01419	533.0
K00788	8109.0
K00789	10108.0
K12502	0.0
K14762	38.0
K14761	5791.0
K06195	346.0
K03819	34.0
K03818	196.0
K03814	539.0
K03817	300.0
K03816	4759.0
K03811	3854.0
K03810	140.0
K03813	146.0
K11908	0.0
K11909	24.0
K11904	70.0
K11905	66.0
K11906	107.0
K11907	113.0
K11900	142.0
K11901	133.0
K11902	143.0
K11903	286.0
K10986	11.0
K13238	2.0
K13239	0.0
K13797	0.0
K07248	1319.0
K13796	13.0
K07244	0.0
K07245	86.0
K07246	325.0
K07240	15613.0
K07241	39.0
K07242	0.0
K07243	353.0
K01268	0.0
K05296	0.0
K02821	3193.0
K09016	33.0
K09945	21.0
K09944	0.0
K09947	4.0
K09946	268.0
K09941	18.0
K09940	291.0
K09943	2.0
K09942	18.0
K09949	404.0
K09948	15.0
K10851	4.0
K10850	2.0
K03666	1293.0
K03667	533.0
K03196	141.0
K03665	7481.0
K11275	0.0
K06012	5114.0
K00048	4606.0
K10857	40.0
K09773	599.0
K00043	28.0
K00042	3945.0
K00041	3312.0
K00040	3453.0
K00046	8087.0
K00733	0.0
K00044	0.0
K06011	0.0
K09012	0.0
K06016	491.0
K06017	0.0
K06014	0.0
K06015	1836.0
K06019	99.0
K01075	30.0
K12221	1.0
K06444	0.0
K04632	0.0
K14977	218.0
K14974	0.0
K00958	56.0
K00951	8243.0
K00950	2330.0
K00952	279.0
K00955	898.0
K00954	7695.0
K00957	1807.0
K00956	1742.0
K00590	51.0
K02777	825.0
K02775	1659.0
K02774	1285.0
K02773	1477.0
K02771	60.0
K02770	3575.0
K02779	731.0
K02778	17.0
K01606	0.0
K01607	4476.0
K01604	0.0
K01605	0.0
K01602	7.0
K01601	31.0
K03750	1487.0
K01609	6125.0
K02553	73.0
K02804	3453.0
K02551	1521.0
K02806	201.0
K02557	5108.0
K02800	375.0
K05275	2.0
K02802	1.0
K13300	3.0
K02558	691.0
K02809	6.0
K02808	2.0
K03600	106.0
K03601	7446.0
K03602	7111.0
K03603	59.0
K03604	1839.0
K03605	272.0
K03606	826.0
K03607	62.0
K03608	4993.0
K03609	7600.0
K06078	60.0
K06079	453.0
K09710	7432.0
K09711	28.0
K09712	40.0
K06073	57.0
K06074	57.0
K06075	125.0
K06076	812.0
K06077	172.0
K06382	3843.0
K06383	2293.0
K06380	1.0
K06381	5752.0
K06386	7.0
K06387	3710.0
K06384	501.0
K06385	5105.0
K06388	0.0
K06389	0.0
K12466	3.0
K12468	0.0
K07657	472.0
K07656	0.0
K07655	0.0
K07654	8.0
K07653	3.0
K07652	943.0
K07651	19.0
K07650	51.0
K07659	100.0
K07658	6437.0
K11041	222.0
K11040	7.0
K11043	1.0
K11042	1.0
K11045	0.0
K11044	0.0
K11047	0.0
K11046	0.0
K11049	0.0
K11048	0.0
K07387	621.0
K07386	1321.0
K06926	8142.0
K06927	433.0
K06924	1.0
K06925	7465.0
K06922	5.0
K06923	5501.0
K06920	1220.0
K06921	2141.0
K06928	444.0
K06929	541.0
K07033	5780.0
K07032	671.0
K07031	2252.0
K07030	5222.0
K07037	1604.0
K07035	4404.0
K07034	136.0
K07039	70.0
K07038	938.0
K10829	0.0
K00384	16092.0
K00385	796.0
K00386	0.0
K00387	2.0
K00380	597.0
K00381	346.0
K00382	5611.0
K00383	204.0
K00389	66.0
K01387	4.0
K01385	0.0
K01389	0.0
K09158	119.0
K09159	86.0
K09156	0.0
K09157	6028.0
K09154	5.0
K09155	1427.0
K09152	0.0
K09153	2563.0
K09150	0.0
K09151	401.0
K05970	4009.0
K05714	24.0
K05715	1.0
K05710	63.0
K05711	5.0
K05712	21.0
K05713	15.0
K00560	6738.0
K00561	86.0
K00563	924.0
K00564	599.0
K00566	8712.0
K00567	6674.0
K00568	220.0
K00569	263.0
K05575	0.0
K01169	32.0
K01167	6.0
K01166	0.0
K05577	258.0
K01163	3307.0
K01161	0.0
K01160	124.0
K05578	1.0
K05579	0.0
K08092	1318.0
K08093	303.0
K08094	999.0
K08095	0.0
K08096	0.0
K08097	28.0
K02254	1.0
K02255	30.0
K01743	1.0
K02251	10.0
K02061	4.0
K01741	0.0
K02060	3.0
K00114	53.0
K02122	6910.0
K02123	7593.0
K02120	7692.0
K02121	6177.0
K02124	7718.0
K03837	72.0
K03836	6.0
K03835	155.0
K03834	59.0
K03833	1024.0
K03832	2312.0
K03831	341.0
K03830	3092.0
K00443	0.0
K03839	1315.0
K02067	300.0
K10189	3952.0
K13038	9839.0
K13787	579.0
K13788	431.0
K13789	18376.0
K10188	4803.0
K12255	0.0
K12254	1.0
K12257	6745.0
K12256	7.0
K12251	2234.0
K12250	0.0
K12253	0.0
K12252	1.0
K13252	177.0
K13256	126.0
K13255	36.0
K12079	0.0
K12078	0.0
K12071	26.0
K12070	0.0
K12073	248.0
K12072	14.0
K09912	69.0
K06236	0.0
K06237	0.0
K05519	1.0
K09914	157.0
K11788	0.0
K11782	0.0
K11780	0.0
K11781	1.0
K11787	0.0
K11784	0.0
K11530	32.0
K12787	0.0
K12786	0.0
K12785	0.0
K12784	0.0
K06718	15.0
K09969	51.0
K09968	12.0
K09967	1972.0
K09966	260.0
K09965	249.0
K09964	5.0
K09963	953.0
K09962	222.0
K09961	43.0
K09960	22.0
K11527	818.0
K11524	0.0
K11525	0.0
K11250	79.0
K11253	0.0
K11258	60.0
K11528	0.0
K00713	0.0
K00712	88.0
K10780	13.0
K10783	263.0
K10125	6.0
K10124	32.0
K10126	8.0
K10121	103.0
K10123	0.0
K10122	102.0
K04652	3561.0
K04653	2269.0
K04651	5006.0
K04656	2250.0
K04654	2250.0
K04655	2674.0
K00973	6950.0
K00972	622.0
K00971	3633.0
K00970	1075.0
K00975	16894.0
K00974	19515.0
K00979	1832.0
K00978	1216.0
K14954	0.0
K14955	0.0
K14956	0.0
K06178	2414.0
K01596	522.0
K01597	290.0
K01594	0.0
K01595	438.0
K01592	0.0
K01593	32.0
K01590	252.0
K01591	7414.0
K01598	302.0
K01599	17675.0
K02711	0.0
K02710	0.0
K02713	0.0
K02712	0.0
K02714	0.0
K02717	0.0
K02716	0.0
K02719	0.0
K02718	0.0
K03449	2009.0
K03446	863.0
K03444	164.0
K03445	139.0
K03442	6950.0
K01620	5345.0
K01621	849.0
K01622	29.0
K01623	3418.0
K01624	15756.0
K01625	14311.0
K01626	5428.0
K01627	1419.0
K01628	7024.0
K01629	2728.0
K05299	18.0
K02829	4.0
K02828	4.0
K02827	7.0
K02826	4.0
K02825	1226.0
K02824	5743.0
K02823	6814.0
K02822	3403.0
K03198	117.0
K03199	140.0
K03668	116.0
K03669	298.0
K03190	2091.0
K03191	70.0
K03660	7154.0
K03194	18.0
K03195	168.0
K03664	7466.0
K03197	132.0
K09772	5992.0
K06013	344.0
K09770	331.0
K09771	56.0
K09776	32.0
K09777	3967.0
K09774	229.0
K09775	3012.0
K09778	1491.0
K09779	4906.0
K06269	0.0
K06323	0.0
K11624	8.0
K02991	0.0
K02990	6518.0
K02624	35.0
K02240	289.0
K08282	674.0
K12440	0.0
K12441	0.0
K12442	0.0
K12443	1.0
K12444	0.0
K12445	0.0
K12449	1.0
K02247	1.0
K07637	68.0
K07636	8189.0
K07639	36.0
K07638	100.0
K11069	4209.0
K11068	6024.0
K11063	26.0
K11062	0.0
K11061	0.0
K11060	0.0
K11066	60.0
K11065	1317.0
K06900	1.0
K06901	8559.0
K06902	2107.0
K06903	426.0
K06904	1053.0
K06905	1352.0
K06906	1013.0
K06907	1725.0
K06908	1320.0
K06909	95.0
K10821	0.0
K05905	29.0
K05904	0.0
K05906	0.0
K05900	0.0
K05903	161.0
K01406	1.0
K05909	0.0
K05908	0.0
K00368	26.0
K00369	3.0
K00366	1626.0
K00367	0.0
K00364	333.0
K00365	253.0
K00362	109.0
K00363	92.0
K00360	1.0
```
