## Extended Data File 1 for "Diet induces reproducible alterations in the mouse and human gut microbiome": ERS606306_ERR675326.picrust_nol

```
# Constructed from biom file
#OTU ID	ERR675326
K01365	0.0
K01364	0.0
K01361	0.0
K01360	0.0
K01362	189.0
K02249	0.0
K05841	0.0
K05844	2.0
K05845	5.0
K05846	45.0
K05847	77.0
K00508	3.0
K00500	1.0
K00507	12.0
K00504	0.0
K00505	0.0
K12521	0.0
K01101	48.0
K01103	2.0
K12520	0.0
K01104	461.0
K05592	218.0
K05593	38.0
K05590	0.0
K05591	2.0
K05596	2.0
K05597	0.0
K05594	0.0
K05595	51.0
K05599	0.0
K11964	0.0
K11962	0.0
K14540	139.0
K12529	1.0
K12528	0.0
K06353	0.0
K02456	32.0
K02457	2.0
K02454	27.0
K02455	14.0
K02452	2.0
K02453	37.0
K02450	1.0
K02103	45.0
K08138	20.0
K02108	276.0
K02109	295.0
K02458	2.0
K02459	2.0
K08137	0.0
K03851	1.0
K03850	0.0
K03852	1.0
K03855	1.0
K03856	155.0
K13018	0.0
K13019	2.0
K13010	11.0
K13011	0.0
K13012	26.0
K13013	0.0
K13014	0.0
K13015	2.0
K13016	12.0
K13017	0.0
K08566	0.0
K08567	1.0
K13274	0.0
K13275	3.0
K13276	0.0
K13277	0.0
K03275	0.0
K03274	14.0
K03277	0.0
K03276	0.0
K03271	80.0
K03270	131.0
K03273	22.0
K03272	44.0
K03279	0.0
K03278	0.0
K11022	0.0
K12277	0.0
K12276	1.0
K12270	12.0
K11058	0.0
K12279	1.0
K12278	1.0
K07557	0.0
K07550	0.0
K07552	96.0
K06319	0.0
K09909	0.0
K09908	1.0
K12051	0.0
K12050	0.0
K12057	4.0
K12056	0.0
K06221	1.0
K09900	0.0
K09903	264.0
K09902	1.0
K09904	0.0
K09907	0.0
K09906	1.0
K11501	0.0
K03234	0.0
K00773	264.0
K00772	16.0
K00777	0.0
K00776	0.0
K06313	2.0
K06315	0.0
K05574	0.0
K10201	1.0
K07176	0.0
K07177	3.0
K07174	0.0
K07175	56.0
K07172	1.0
K07173	131.0
K07170	123.0
K07171	299.0
K07178	1.0
K07179	0.0
K00195	0.0
K00194	10.0
K00197	11.0
K00196	0.0
K00191	0.0
K00190	1.0
K00193	0.0
K00192	0.0
K00198	64.0
K06405	113.0
K10109	85.0
K10108	110.0
K10107	1.0
K01828	0.0
K01829	1.0
K01826	2.0
K01825	3.0
K01822	11.0
K01823	12.0
K01820	12.0
K01821	16.0
K00999	0.0
K00998	188.0
K00995	274.0
K00997	44.0
K00996	11.0
K00991	275.0
K00990	16.0
K00992	1.0
K11028	0.0
K02622	143.0
K02625	0.0
K03564	227.0
K13489	11.0
K13488	11.0
K13483	0.0
K13482	2.0
K13481	2.0
K13480	1.0
K13487	11.0
K13486	11.0
K14680	0.0
K14681	0.0
K14682	13.0
K08358	0.0
K08357	2.0
K08356	0.0
K08355	0.0
K03469	243.0
K03462	0.0
K03464	0.0
K03465	36.0
K03466	263.0
K01648	1.0
K01649	276.0
K01643	26.0
K01640	5.0
K01641	3.0
K01646	9.0
K01647	264.0
K01644	35.0
K02597	0.0
K02626	2.0
K02595	0.0
K02594	8.0
K02593	0.0
K02592	2.0
K02591	8.0
K02590	24.0
K02598	43.0
K02849	12.0
K14061	0.0
K14062	0.0
K14063	0.0
K14064	0.0
K14065	0.0
K14067	0.0
K02841	13.0
K02840	3.0
K02843	8.0
K02844	12.0
K02847	0.0
K02846	0.0
K02102	2.0
K09758	9.0
K06039	1.0
K06034	0.0
K06036	0.0
K06037	0.0
K06032	0.0
K01581	4.0
K02702	0.0
K02659	1.0
K13490	11.0
K13491	11.0
K03644	106.0
K03645	0.0
K03646	3.0
K03647	16.0
K03640	25.0
K03641	9.0
K03642	24.0
K03643	3.0
K03648	245.0
K03649	12.0
K06694	0.0
K11814	0.0
K12428	0.0
K12429	0.0
K12422	0.0
K12423	0.0
K12420	0.0
K12421	0.0
K12426	0.0
K12427	0.0
K12424	0.0
K12425	0.0
K07349	0.0
K07348	0.0
K05380	0.0
K07345	1.0
K07344	4.0
K07347	1.0
K07346	1.0
K07341	33.0
K07340	1.0
K07343	38.0
K07342	0.0
K06968	13.0
K06969	406.0
K06962	22.0
K06963	0.0
K06960	141.0
K06961	0.0
K06966	162.0
K06967	138.0
K06964	0.0
K06965	0.0
K08995	13.0
K08994	3.0
K08997	0.0
K08996	2.0
K08990	0.0
K08993	0.0
K08992	0.0
K08999	43.0
K08998	206.0
K08344	0.0
K08345	0.0
K08346	0.0
K14940	0.0
K02724	0.0
K08349	0.0
K11815	0.0
K05929	0.0
K05928	11.0
K05927	0.0
K05924	0.0
K05922	0.0
K05921	2.0
K00349	104.0
K00698	0.0
K00340	122.0
K00341	123.0
K00690	40.0
K00343	122.0
K00344	13.0
K00697	5.0
K00346	104.0
K00347	104.0
K09116	24.0
K09117	218.0
K05337	40.0
K09118	1.0
K09119	0.0
K02106	1.0
K05823	5.0
K05820	2.0
K05826	1.0
K05827	1.0
K02100	0.0
K02101	0.0
K00524	0.0
K00525	227.0
K00526	97.0
K00527	360.0
K00520	14.0
K00522	0.0
K00523	1.0
K02451	1.0
K00528	200.0
K00529	2.0
K00025	11.0
K14215	0.0
K14213	0.0
K03453	138.0
K00796	182.0
K05339	1.0
K00027	134.0
K00794	184.0
K00793	173.0
K01347	0.0
K01346	0.0
K01344	0.0
K01343	0.0
K00791	295.0
K01340	0.0
K00790	312.0
K02694	0.0
K02696	0.0
K02697	0.0
K02690	0.0
K02691	0.0
K02692	0.0
K02693	0.0
K02698	0.0
K02699	0.0
K00836	1.0
K00837	112.0
K00835	12.0
K00832	30.0
K00833	103.0
K00830	6.0
K00831	242.0
K00839	17.0
K04335	0.0
K04334	0.0
K01120	12.0
K01126	221.0
K04333	0.0
K01129	169.0
K01128	0.0
K04339	0.0
K04338	0.0
K02470	369.0
K02471	13.0
K02472	27.0
K02473	0.0
K02474	130.0
K02475	0.0
K02476	0.0
K02477	140.0
K02478	3.0
K02479	12.0
K09019	1.0
K01267	108.0
K13074	0.0
K13075	0.0
K11441	0.0
K14055	0.0
K13299	0.0
K13292	180.0
K14057	0.0
K14056	0.0
K02856	22.0
K02585	6.0
K12211	0.0
K12210	0.0
K12213	0.0
K12212	0.0
K12215	0.0
K02854	0.0
K12217	0.0
K12216	0.0
K12219	0.0
K12218	0.0
K02855	0.0
K08692	0.0
K08693	0.0
K08690	0.0
K08691	1.0
K08696	0.0
K08697	0.0
K11748	11.0
K11749	249.0
K11746	0.0
K11747	1.0
K11744	11.0
K11745	12.0
K11742	1.0
K11743	20.0
K11740	0.0
K11741	22.0
K13920	29.0
K13921	1.0
K13922	54.0
K13923	1.0
K13924	5.0
K13925	0.0
K13926	12.0
K13927	9.0
K13928	0.0
K13929	0.0
K09923	0.0
K09922	104.0
K06201	183.0
K06200	75.0
K06207	235.0
K06206	24.0
K06205	0.0
K09924	12.0
K09929	0.0
K06208	2.0
K00759	152.0
K00758	2.0
K00752	0.0
K00757	200.0
K00756	70.0
K00754	278.0
K06001	137.0
K05557	0.0
K09766	16.0
K05554	0.0
K07475	0.0
K07150	60.0
K07151	0.0
K07152	14.0
K07153	1.0
K07154	185.0
K07155	0.0
K07156	0.0
K07157	2.0
K07406	71.0
K07407	401.0
K07404	92.0
K07405	103.0
K07402	143.0
K07403	15.0
K07400	1.0
K07401	1.0
K01808	294.0
K01809	197.0
K01800	2.0
K01801	0.0
K01802	153.0
K01803	265.0
K01804	62.0
K01805	44.0
K01807	41.0
K09718	0.0
K14668	0.0
K14669	0.0
K14666	0.0
K14667	0.0
K01664	12.0
K01665	109.0
K01666	52.0
K01667	93.0
K01660	0.0
K01661	43.0
K01662	303.0
K01663	0.0
K01668	0.0
K01669	23.0
K02863	263.0
K02862	0.0
K02860	250.0
K02867	264.0
K02866	0.0
K02864	250.0
K02869	0.0
K05362	0.0
K05365	2.0
K03402	138.0
K03403	1.0
K03400	0.0
K03406	507.0
K03407	86.0
K03404	2.0
K03405	3.0
K03408	123.0
K03409	5.0
K02315	151.0
K02314	300.0
K02317	0.0
K02316	262.0
K02313	264.0
K02312	0.0
K02319	0.0
K12405	0.0
K12152	0.0
K12151	0.0
K07091	3.0
K07090	296.0
K07093	15.0
K07092	0.0
K07095	349.0
K07094	3.0
K07097	0.0
K07096	2.0
K07099	30.0
K07098	324.0
K11175	248.0
K11174	0.0
K11177	1.0
K11176	0.0
K11173	0.0
K11179	4.0
K11178	1.0
K00322	1.0
K00320	1.0
K00321	0.0
K00326	0.0
K00324	14.0
K00325	8.0
K00329	2.0
K05945	15.0
K05944	0.0
K05947	0.0
K05946	43.0
K06944	0.0
K06945	0.0
K06946	0.0
K06415	3.0
K06940	94.0
K06941	285.0
K06942	263.0
K06943	0.0
K10806	2.0
K10807	0.0
K10804	26.0
K10805	2.0
K06948	24.0
K06949	269.0
K06418	0.0
K09138	1.0
K09139	0.0
K09134	23.0
K09135	0.0
K09136	1.0
K09137	2.0
K09130	0.0
K09131	14.0
K09132	21.0
K09133	0.0
K05808	254.0
K05809	0.0
K05804	22.0
K05805	2.0
K05806	0.0
K05807	113.0
K05800	1.0
K05801	25.0
K05802	0.0
K05803	0.0
K01044	1.0
K01045	1.0
K01046	16.0
K02068	14.0
K04561	3.0
K01042	20.0
K05568	92.0
K05567	32.0
K14273	0.0
K14275	0.0
K14274	4.0
K02062	0.0
K05245	0.0
K05564	0.0
K01048	20.0
K02066	129.0
K01322	88.0
K01325	0.0
K02065	129.0
K01326	0.0
K05560	0.0
K02243	24.0
K08930	0.0
K02679	0.0
K02676	1.0
K02674	1.0
K02675	0.0
K02672	2.0
K02241	10.0
K02670	3.0
K02671	2.0
K00810	1.0
K00811	107.0
K00812	66.0
K00813	1.0
K00814	0.0
K00817	263.0
K00818	116.0
K00819	7.0
K02530	13.0
K02245	24.0
K02244	3.0
K01499	0.0
K01498	0.0
K01493	259.0
K01492	7.0
K01491	590.0
K01497	6.0
K01496	52.0
K01495	160.0
K01494	27.0
K02418	62.0
K02419	79.0
K14492	0.0
K02412	65.0
K02413	68.0
K02410	79.0
K02411	29.0
K02416	79.0
K02417	66.0
K02414	17.0
K02415	7.0
K00120	0.0
K00121	8.0
K00430	0.0
K13058	11.0
K13059	0.0
K13727	0.0
K13057	0.0
K13722	0.0
K13051	6.0
K13052	64.0
K00435	0.0
K12054	0.0
K03239	0.0
K03238	0.0
K03231	0.0
K03230	12.0
K03232	0.0
K12059	0.0
K03237	0.0
K03236	0.0
K12058	4.0
K12239	0.0
K12238	0.0
K12235	0.0
K12234	3.0
K13942	0.0
K13940	73.0
K13941	0.0
K12097	0.0
K12096	0.0
K12095	0.0
K12094	0.0
K12093	0.0
K12092	0.0
K12091	0.0
K12090	0.0
K12099	0.0
K12098	0.0
K06356	0.0
K05992	2.0
K03540	0.0
K06331	54.0
K06330	2.0
K07138	106.0
K07139	214.0
K11811	0.0
K07132	11.0
K07133	681.0
K07130	101.0
K07131	2.0
K07137	366.0
K07134	0.0
K07135	0.0
K01860	0.0
K01866	265.0
K01867	266.0
K01865	0.0
K01868	288.0
K01869	264.0
K06140	13.0
K04766	0.0
K04767	25.0
K04764	17.0
K04762	118.0
K04763	328.0
K04760	2.0
K04761	46.0
K04768	0.0
K04769	106.0
K08313	22.0
K08312	1.0
K08311	18.0
K08310	2.0
K08317	0.0
K08316	125.0
K08315	0.0
K08314	32.0
K05149	0.0
K08319	0.0
K08318	0.0
K06339	0.0
K14648	0.0
K14392	5.0
K14393	13.0
K14645	1.0
K14647	0.0
K01689	311.0
K01686	211.0
K01687	304.0
K01684	31.0
K01685	115.0
K01682	3.0
K01681	244.0
K05308	0.0
K02889	0.0
K02888	264.0
K02885	0.0
K02884	264.0
K02887	254.0
K02886	264.0
K02881	264.0
K02883	0.0
K13743	0.0
K02086	13.0
K02081	36.0
K02080	0.0
K02083	6.0
K02082	33.0
K13831	0.0
K03428	0.0
K03429	49.0
K03424	392.0
K03935	0.0
K03932	2.0
K03933	0.0
K03930	28.0
K03931	16.0
K02339	3.0
K02338	264.0
K02337	258.0
K02336	1.0
K02335	282.0
K02334	92.0
K02330	0.0
K03688	113.0
K03689	0.0
K03680	14.0
K03683	1.0
K03684	19.0
K03685	263.0
K03686	467.0
K03687	227.0
K07301	167.0
K07300	0.0
K07303	4.0
K07302	4.0
K07305	21.0
K07304	51.0
K07307	9.0
K07306	2.0
K07309	1.0
K07308	2.0
K02617	0.0
K02610	1.0
K02963	264.0
K02612	1.0
K02961	240.0
K09686	660.0
K09687	1099.0
K09684	6.0
K09685	8.0
K09682	0.0
K09683	0.0
K09680	21.0
K09681	0.0
K09688	1.0
K09689	1.0
K05962	2.0
K05961	0.0
K05967	5.0
K05966	2.0
K11159	1.0
K05964	5.0
K05968	0.0
K11152	0.0
K00309	0.0
K00658	38.0
K00304	1.0
K00305	1.0
K00654	0.0
K00655	335.0
K00652	133.0
K00301	0.0
K00302	24.0
K00303	3.0
K10828	0.0
K06431	0.0
K06432	0.0
K06433	0.0
K06434	0.0
K06436	5.0
K06437	0.0
K10820	4.0
K06439	0.0
K10822	0.0
K10823	0.0
K10826	0.0
K09167	36.0
K06322	0.0
K14117	0.0
K14259	0.0
K14257	0.0
K01308	13.0
K01303	22.0
K01301	0.0
K01305	22.0
K01304	30.0
K02658	1.0
K00672	0.0
K02650	16.0
K02651	17.0
K02652	87.0
K02653	111.0
K02654	302.0
K05687	0.0
K02656	1.0
K05685	3.0
K00878	126.0
K00879	12.0
K00872	53.0
K00873	264.0
K00870	0.0
K00876	363.0
K00877	0.0
K00874	284.0
K00875	0.0
K04487	288.0
K04486	246.0
K04485	230.0
K04484	0.0
K04483	0.0
K04482	0.0
K04480	0.0
K04488	172.0
K12049	0.0
K13693	0.0
K13706	0.0
K13694	20.0
K13695	1.0
K05977	0.0
K09516	14.0
K02434	247.0
K02435	211.0
K02436	1.0
K02437	159.0
K05350	36.0
K02431	72.0
K08100	0.0
K02433	256.0
K02438	122.0
K02439	2.0
K03745	4.0
K03744	224.0
K03747	1.0
K03210	242.0
K03217	259.0
K03216	153.0
K03215	3.0
K03742	175.0
K03219	12.0
K03218	250.0
K03749	2.0
K03748	4.0
K02383	0.0
K06327	0.0
K06320	35.0
K07238	219.0
K09479	0.0
K09478	0.0
K09475	0.0
K09474	6.0
K09477	0.0
K09476	0.0
K09471	1.0
K09470	0.0
K09473	0.0
K09472	1.0
K07543	0.0
K06898	85.0
K13967	0.0
K13963	41.0
K07545	0.0
K00737	19.0
K05345	2.0
K11706	0.0
K11707	2.0
K11704	0.0
K11705	0.0
K11708	1.0
K11709	2.0
K05588	0.0
K07114	278.0
K07443	54.0
K07116	1.0
K07117	12.0
K07110	1.0
K07447	263.0
K07112	24.0
K07113	2.0
K07448	36.0
K07118	4.0
K07119	5.0
K10619	0.0
K10618	0.0
K10617	0.0
K10616	0.0
K01848	3.0
K01849	2.0
K01844	15.0
K01845	68.0
K01846	6.0
K01847	205.0
K01840	400.0
K01841	3.0
K01842	0.0
K01843	33.0
K06219	1.0
K10832	0.0
K05348	0.0
K14203	0.0
K08483	167.0
K08482	12.0
K08481	0.0
K08480	0.0
K08485	0.0
K08484	2.0
K00464	0.0
K00467	0.0
K00466	0.0
K00461	0.0
K00460	0.0
K00463	0.0
K00462	0.0
K04509	0.0
K00469	0.0
K00468	0.0
K08645	0.0
K04744	4.0
K01518	0.0
K01519	0.0
K04748	0.0
K04749	10.0
K01514	4.0
K01515	216.0
K01512	98.0
K01510	0.0
K14623	31.0
K14626	0.0
K14627	0.0
K14628	0.0
K14629	0.0
K03918	1.0
K03919	2.0
K12372	1.0
K12373	555.0
K12370	1.0
K12371	1.0
K02359	0.0
K02358	269.0
K02351	0.0
K02352	0.0
K02355	502.0
K02357	264.0
K02356	287.0
K13574	1.0
K13573	0.0
K13572	0.0
K13571	0.0
K13570	0.0
K12112	0.0
K12113	0.0
K12110	0.0
K12111	2.0
K07329	0.0
K07328	0.0
K07323	4.0
K07322	179.0
K07321	56.0
K07320	2.0
K07327	0.0
K07326	0.0
K07325	0.0
K07324	0.0
K08163	0.0
K06180	651.0
K06181	13.0
K06182	87.0
K06183	150.0
K06186	2.0
K06187	263.0
K06188	28.0
K06189	3.0
K08359	0.0
K07589	0.0
K07588	98.0
K07587	0.0
K07586	30.0
K07585	0.0
K07584	165.0
K07583	0.0
K07582	0.0
K07581	0.0
K07580	0.0
K11139	0.0
K05989	253.0
K05988	0.0
K05985	40.0
K05987	0.0
K05986	11.0
K10843	0.0
K08354	1.0
K10844	0.0
K10848	0.0
K00673	12.0
K00674	88.0
K00675	16.0
K00676	90.0
K00677	164.0
K06988	2.0
K06989	12.0
K08351	0.0
K06980	19.0
K06981	0.0
K06982	0.0
K08350	0.0
K06984	0.0
K06985	3.0
K06986	0.0
K06987	56.0
K02445	38.0
K02444	52.0
K00582	0.0
K00583	0.0
K00580	0.0
K02110	291.0
K00586	0.0
K00587	0.0
K00584	0.0
K08921	0.0
K02441	1.0
K00588	12.0
K08922	0.0
K02440	49.0
K00018	241.0
K08923	0.0
K02443	66.0
K00019	2.0
K02442	0.0
K08925	0.0
K08926	0.0
K08927	0.0
K03149	68.0
K06604	0.0
K00015	4.0
K01989	132.0
K00854	324.0
K00855	0.0
K00856	3.0
K00857	74.0
K00850	574.0
K00851	15.0
K00852	267.0
K00853	20.0
K00858	253.0
K00859	263.0
K01181	53.0
K01180	0.0
K01183	39.0
K01182	128.0
K01185	100.0
K01184	0.0
K01187	494.0
K01188	172.0
K02596	0.0
K13766	4.0
K13767	1.0
K13003	0.0
K13002	2.0
K13000	0.0
K02984	0.0
K02986	267.0
K02987	0.0
K02636	0.0
K02982	246.0
K02983	0.0
K02638	0.0
K02639	0.0
K02988	256.0
K08298	1.0
K08299	1.0
K03583	1.0
K03582	1.0
K03581	175.0
K03580	12.0
K03587	112.0
K03586	2.0
K03585	241.0
K03584	240.0
K03589	214.0
K03588	390.0
K01725	2.0
K01724	16.0
K01727	1.0
K01726	65.0
K01721	0.0
K01720	2.0
K01722	0.0
K13008	0.0
K01729	3.0
K01728	7.0
K09530	0.0
K09539	0.0
K02188	113.0
K02189	98.0
K02182	2.0
K02183	0.0
K03769	44.0
K03768	349.0
K03767	3.0
K03765	0.0
K03764	0.0
K03763	198.0
K03762	5.0
K03761	1.0
K03760	2.0
K09457	46.0
K09456	2.0
K09459	2.0
K09458	260.0
K00602	609.0
K13988	0.0
K13985	0.0
K09981	1.0
K09980	1.0
K09983	3.0
K09982	2.0
K09985	5.0
K09984	2.0
K09987	5.0
K09986	1.0
K09989	23.0
K09988	31.0
K12583	0.0
K12582	0.0
K12589	0.0
K11720	3.0
K09759	46.0
K10985	9.0
K10984	19.0
K07468	0.0
K07469	2.0
K07464	97.0
K07465	0.0
K07466	0.0
K07467	131.0
K07460	214.0
K07461	127.0
K07462	264.0
K07463	0.0
K10679	26.0
K10678	0.0
K10671	0.0
K10670	61.0
K10673	0.0
K10672	9.0
K10674	0.0
K10677	4.0
K10676	0.0
K08726	0.0
K08724	24.0
K08722	11.0
K08723	0.0
K08720	1.0
K08721	0.0
K08728	4.0
K10187	0.0
K00119	1.0
K00118	13.0
K00449	0.0
K00448	0.0
K00115	0.0
K00446	0.0
K00117	23.0
K00116	12.0
K00111	219.0
K00442	0.0
K00113	2.0
K00112	4.0
K01539	0.0
K01531	124.0
K04720	180.0
K01533	284.0
K01534	607.0
K01535	0.0
K01537	243.0
K14358	0.0
K14605	0.0
K14606	0.0
K00413	6.0
K10120	6.0
K05600	0.0
K05777	1.0
K03972	1.0
K03973	34.0
K03970	1.0
K03971	0.0
K03976	235.0
K03977	263.0
K03974	1.0
K03975	105.0
K03978	252.0
K03979	264.0
K13378	102.0
K02372	156.0
K02371	193.0
K02377	136.0
K02379	19.0
K03396	0.0
K03397	0.0
K03394	176.0
K03395	0.0
K03392	1.0
K03393	0.0
K03390	77.0
K03391	0.0
K03399	5.0
K03027	0.0
K12136	0.0
K12137	1.0
K06610	1.0
K12138	0.0
K12139	0.0
K11444	0.0
K11440	0.0
K11443	2.0
K11442	0.0
K00612	13.0
K00613	0.0
K00610	186.0
K00611	98.0
K00616	141.0
K00617	0.0
K00614	0.0
K00615	671.0
K00619	3.0
K10863	0.0
K07874	0.0
K06234	0.0
K10240	0.0
K10241	0.0
K10242	0.0
K10243	0.0
K04110	0.0
K04113	0.0
K04112	0.0
K04115	0.0
K04114	0.0
K04117	1.0
K04116	1.0
K04118	0.0
K05517	0.0
K07705	3.0
K07704	4.0
K07707	24.0
K07706	22.0
K07701	0.0
K07700	0.0
K07703	0.0
K07702	0.0
K07709	2.0
K07708	4.0
K01955	381.0
K13042	0.0
K09934	0.0
K09935	95.0
K06216	1.0
K09937	4.0
K13745	0.0
K13746	0.0
K13747	186.0
K13740	0.0
K13741	0.0
K13742	0.0
K06211	19.0
K06212	1.0
K09933	3.0
K02618	2.0
K02619	100.0
K02968	254.0
K02966	0.0
K02967	263.0
K02616	1.0
K02965	264.0
K02962	0.0
K02611	1.0
K02613	2.0
K03569	384.0
K03568	30.0
K03565	224.0
K06218	14.0
K03567	2.0
K03566	4.0
K03561	298.0
K03560	2.0
K03563	81.0
K03562	9.0
K06430	0.0
K01709	37.0
K01708	1.0
K01707	0.0
K01706	5.0
K01705	2.0
K01704	494.0
K01703	502.0
K01702	0.0
K14165	0.0
K14164	0.0
K14166	0.0
K14161	14.0
K14160	3.0
K14162	14.0
K05396	8.0
K03709	29.0
K03708	11.0
K08160	0.0
K03701	406.0
K03700	113.0
K03703	210.0
K03702	263.0
K03705	143.0
K03704	213.0
K03707	6.0
K03706	90.0
K06289	0.0
K06288	0.0
K06283	79.0
K06282	5.0
K06281	5.0
K06287	264.0
K06286	3.0
K06285	2.0
K06284	32.0
K08161	4.0
K07540	0.0
K06438	82.0
K06869	0.0
K06868	0.0
K06867	15.0
K06866	0.0
K06865	0.0
K06864	82.0
K06863	0.0
K06862	0.0
K06861	129.0
K06860	0.0
K12659	0.0
K12658	11.0
K07547	0.0
K07546	0.0
K15023	0.0
K15022	0.0
K15020	0.0
K15024	85.0
K08700	0.0
K08162	19.0
K07544	0.0
K00137	0.0
K00135	21.0
K00134	283.0
K00133	265.0
K00132	1.0
K00131	1.0
K00130	21.0
K00139	0.0
K00138	0.0
K00429	0.0
K00428	92.0
K00421	0.0
K00423	1.0
K00425	112.0
K00427	0.0
K00426	111.0
K14292	0.0
K14379	0.0
K14370	0.0
K14371	0.0
K14372	0.0
K14373	0.0
K14374	0.0
K14375	0.0
K09845	0.0
K14082	0.0
K14083	8.0
K14080	0.0
K14081	0.0
K14086	19.0
K14087	20.0
K14084	3.0
K14088	20.0
K14089	20.0
K01552	114.0
K01551	10.0
K01556	2.0
K01557	0.0
K01554	0.0
K01555	1.0
K04708	0.0
K03955	0.0
K13689	0.0
K13688	15.0
K13683	0.0
K13685	40.0
K13684	0.0
K13687	0.0
K13686	0.0
K14159	0.0
K02399	1.0
K02398	20.0
K02395	19.0
K02394	5.0
K02397	40.0
K02396	77.0
K02391	3.0
K02390	80.0
K02393	5.0
K02392	118.0
K13533	0.0
K13532	0.0
K13531	0.0
K13530	0.0
K01550	0.0
K05658	0.0
K14054	0.0
K02601	299.0
K02970	253.0
K05378	0.0
K12339	4.0
K14060	1.0
K11687	0.0
K11686	0.0
K11685	0.0
K11689	11.0
K11688	7.0
K08939	0.0
K03048	24.0
K03049	0.0
K13821	46.0
K13820	0.0
K03042	0.0
K03043	235.0
K03040	262.0
K03041	0.0
K03046	256.0
K03047	0.0
K03044	0.0
K03045	0.0
K00348	104.0
K09847	0.0
K00692	0.0
K00638	117.0
K00639	121.0
K00693	0.0
K00634	143.0
K00635	0.0
K00630	0.0
K00631	0.0
K00632	20.0
K00633	55.0
K00691	15.0
K00696	0.0
K00694	6.0
K00695	0.0
K10854	0.0
K07811	0.0
K07810	1.0
K07813	94.0
K07812	1.0
K07814	29.0
K07816	15.0
K00090	1.0
K00091	26.0
K00094	31.0
K00096	45.0
K00097	129.0
K00098	1.0
K00099	251.0
K10228	0.0
K10229	0.0
K12548	0.0
K10222	0.0
K10220	0.0
K10221	0.0
K10227	3.0
K05822	2.0
K01949	0.0
K01945	260.0
K01947	0.0
K01946	0.0
K01941	13.0
K01940	206.0
K06357	0.0
K07729	303.0
K07728	0.0
K07727	248.0
K07726	41.0
K07725	0.0
K07724	0.0
K07723	5.0
K07722	14.0
K07721	0.0
K07720	422.0
K00899	5.0
K05824	0.0
K00891	316.0
K00892	0.0
K00895	42.0
K00897	5.0
K08151	14.0
K08153	2.0
K08154	0.0
K02948	264.0
K02942	0.0
K02944	0.0
K05665	0.0
K02946	264.0
K13793	0.0
K06352	0.0
K01769	0.0
K01768	29.0
K01761	6.0
K01760	12.0
K01762	0.0
K09578	0.0
K01766	0.0
K08164	0.0
K02493	256.0
K08166	0.0
K08167	0.0
K02496	2.0
K02497	0.0
K02494	2.0
K02495	395.0
K02498	3.0
K02499	17.0
K08168	0.0
K08169	6.0
K14415	20.0
K14414	12.0
K06881	259.0
K00436	1.0
K06332	0.0
K12815	0.0
K12810	0.0
K06885	53.0
K00437	3.0
K06335	0.0
K06334	87.0
K03547	123.0
K03546	89.0
K03545	341.0
K03544	322.0
K03543	103.0
K06888	45.0
K10941	1.0
K03549	16.0
K03548	1.0
K10940	0.0
K02236	4.0
K02237	132.0
K02234	0.0
K02232	121.0
K02233	148.0
K02230	17.0
K02231	243.0
K06359	0.0
K02238	210.0
K02239	0.0
K03723	247.0
K03722	34.0
K03721	1.0
K03720	0.0
K03727	0.0
K03726	0.0
K03725	0.0
K03724	16.0
K06358	0.0
K12673	0.0
K12679	0.0
K12678	0.0
K06410	69.0
K11898	0.0
K11899	1.0
K11896	3.0
K11897	2.0
K11894	1.0
K11895	3.0
K11892	2.0
K11893	2.0
K11890	1.0
K11891	2.0
K08762	0.0
K08764	0.0
K08765	0.0
K10418	0.0
K11325	0.0
K11326	0.0
K11327	0.0
K11328	0.0
K11329	0.0
K00151	2.0
K00150	0.0
K00153	0.0
K00400	0.0
K00407	2.0
K00406	16.0
K00405	17.0
K00404	14.0
K00158	2.0
K01342	0.0
K09388	0.0
K09386	2.0
K09384	6.0
K04094	52.0
K04095	42.0
K04096	267.0
K04097	2.0
K04090	1.0
K04091	14.0
K04092	0.0
K04093	0.0
K04098	0.0
K04099	0.0
K01578	0.0
K01579	140.0
K01574	1.0
K01575	3.0
K01576	0.0
K01577	1.0
K01571	96.0
K01572	230.0
K01573	16.0
K02009	63.0
K02008	390.0
K02005	309.0
K02004	1649.0
K02007	76.0
K02006	585.0
K02001	10.0
K02000	5.0
K02003	1762.0
K02002	11.0
K03065	0.0
K08952	1.0
K03060	128.0
K13809	0.0
K10948	0.0
K09607	0.0
K06125	0.0
K04337	0.0
K06120	31.0
K06121	0.0
K04336	0.0
K01127	0.0
K09703	4.0
K00004	0.0
K14699	0.0
K09702	8.0
K14698	0.0
K05311	6.0
K13829	2.0
K10943	1.0
K07291	0.0
K07290	2.0
K10206	192.0
K10202	5.0
K10208	0.0
K10209	0.0
K01966	19.0
K01965	2.0
K01964	0.0
K01963	110.0
K01962	49.0
K01961	340.0
K01960	116.0
K01969	2.0
K01968	2.0
K07749	35.0
K07748	0.0
K07741	46.0
K07740	1.0
K07743	0.0
K07742	140.0
K07745	0.0
K07744	0.0
K07746	1.0
K01299	61.0
K01295	25.0
K01297	43.0
K02922	0.0
K05603	1.0
K02921	0.0
K02926	263.0
K05607	0.0
K02924	0.0
K05605	0.0
K02928	0.0
K02929	0.0
K00216	1.0
K00217	0.0
K00214	0.0
K00215	287.0
K00213	0.0
K00210	0.0
K00211	0.0
K00218	0.0
K00219	15.0
K01035	0.0
K01034	16.0
K04517	226.0
K01740	454.0
K01031	0.0
K01746	5.0
K01745	42.0
K01744	115.0
K01749	87.0
K01039	1.0
K04518	104.0
K09591	0.0
K14129	0.0
K14128	0.0
K14121	0.0
K14120	0.0
K14123	0.0
K14122	0.0
K14125	0.0
K14124	0.0
K14127	0.0
K14126	0.0
K03521	239.0
K03520	1.0
K03523	137.0
K03522	243.0
K03525	255.0
K03524	260.0
K03527	287.0
K03526	257.0
K03529	155.0
K03528	1.0
K06338	0.0
K02217	143.0
K03299	49.0
K03298	2.0
K13472	1.0
K03293	15.0
K03292	294.0
K03291	1.0
K03290	0.0
K03297	32.0
K03296	373.0
K03295	85.0
K03294	109.0
K13009	0.0
K12690	0.0
K09743	0.0
K06022	0.0
K07190	1.0
K06021	0.0
K07192	53.0
K06020	2.0
K06027	1.0
K06026	0.0
K09744	0.0
K07991	0.0
K08749	0.0
K09835	0.0
K09834	0.0
K10439	423.0
K06351	0.0
K09833	0.0
K10925	0.0
K10924	1.0
K10927	1.0
K10926	1.0
K10923	0.0
K10922	0.0
K09629	0.0
K10697	0.0
K00179	80.0
K00172	31.0
K00171	13.0
K00170	15.0
K00177	140.0
K00176	139.0
K00175	270.0
K00174	250.0
K13478	0.0
K14338	0.0
K14339	0.0
K14335	0.0
K14337	0.0
K14330	0.0
K14331	0.0
K14333	3.0
K08918	0.0
K13479	44.0
K04078	258.0
K04079	257.0
K04076	3.0
K04077	265.0
K04074	25.0
K04075	253.0
K04072	170.0
K04073	2.0
K04070	79.0
K04071	0.0
K14597	2.0
K13318	0.0
K08280	0.0
K13641	17.0
K13640	0.0
K13643	5.0
K13642	0.0
K02027	1191.0
K02026	2085.0
K02025	2172.0
K02024	2.0
K02023	34.0
K02022	57.0
K02021	0.0
K02020	107.0
K02029	244.0
K02028	290.0
K03886	0.0
K03887	0.0
K03884	0.0
K03885	110.0
K03881	0.0
K03888	0.0
K03889	0.0
K12998	0.0
K12999	0.0
K12992	57.0
K12993	0.0
K12990	25.0
K12991	0.0
K12996	1.0
K12997	4.0
K12994	0.0
K12995	2.0
K08979	0.0
K08978	180.0
K03088	2090.0
K03089	9.0
K03086	353.0
K03087	1.0
K08971	0.0
K08970	11.0
K03082	13.0
K03080	0.0
K08974	202.0
K13868	0.0
K00918	31.0
K01553	0.0
K12214	0.0
K11646	1.0
K11645	0.0
K11641	0.0
K11640	0.0
K12736	0.0
K12733	0.0
K07507	118.0
K07506	0.0
K07505	0.0
K07504	1.0
K07503	0.0
K07502	51.0
K07501	4.0
K07500	0.0
K07509	0.0
K07508	0.0
K11422	0.0
K08698	0.0
K10773	304.0
K10774	0.0
K14286	0.0
K10778	1.0
K14287	2.0
K00140	16.0
K05501	3.0
K01903	29.0
K01902	29.0
K01905	1.0
K01904	0.0
K01907	3.0
K01906	0.0
K01909	0.0
K01908	2.0
K14534	27.0
K00147	232.0
K07767	0.0
K07769	0.0
K07768	0.0
K06203	2.0
K06202	1.0
K09921	3.0
K09920	1.0
K09927	32.0
K09024	0.0
K09022	14.0
K09023	11.0
K09020	5.0
K09021	0.0
K02908	0.0
K02909	264.0
K08218	120.0
K08219	0.0
K02904	251.0
K02906	263.0
K02907	226.0
K02902	256.0
K00230	1.0
K00231	10.0
K00232	0.0
K08976	12.0
K00234	0.0
K00239	173.0
K06209	92.0
K09928	13.0
K01015	0.0
K01014	1.0
K01012	286.0
K01011	81.0
K01010	0.0
K08920	0.0
K14103	0.0
K14102	0.0
K14101	0.0
K14100	0.0
K14105	0.0
K14104	0.0
K14109	0.0
K14108	0.0
K06401	0.0
K00893	0.0
K13402	0.0
K12858	0.0
K03503	84.0
K03502	203.0
K03501	252.0
K03500	170.0
K08924	0.0
K02278	14.0
K02279	33.0
K12977	0.0
K02276	11.0
K02277	0.0
K02274	23.0
K02275	22.0
K13450	0.0
K13451	0.0
K13452	0.0
K13454	0.0
K13455	0.0
K12509	0.0
K12508	2.0
K12507	1.0
K12506	21.0
K12500	0.0
K12503	0.0
K05926	0.0
K09728	0.0
K14587	4.0
K06597	1.0
K06596	1.0
K06595	0.0
K06599	0.0
K06598	1.0
K07978	0.0
K07979	364.0
K07976	0.0
K14585	0.0
K10907	178.0
K10906	0.0
K10901	0.0
K10909	0.0
K10908	1.0
K09819	12.0
K09818	0.0
K09817	211.0
K09816	206.0
K09815	219.0
K06374	105.0
K06373	104.0
K09812	260.0
K09811	282.0
K09810	147.0
K09724	0.0
K14582	0.0
K09721	0.0
K04058	12.0
K04059	1.0
K04050	0.0
K04051	0.0
K04052	0.0
K04053	0.0
K04054	0.0
K04055	0.0
K04056	12.0
K04057	0.0
K01047	0.0
K08975	0.0
K10015	0.0
K10014	1.0
K10017	0.0
K10016	0.0
K10011	0.0
K10010	17.0
K10013	0.0
K10012	27.0
K10019	0.0
K10018	0.0
K13665	0.0
K13664	0.0
K13663	0.0
K13662	0.0
K13661	0.0
K13660	0.0
K13669	0.0
K13668	1.0
K07641	12.0
K01466	6.0
K13590	2.0
K01464	91.0
K01465	272.0
K01462	396.0
K01463	10.0
K01460	0.0
K01461	0.0
K13599	7.0
K13598	6.0
K01468	25.0
K01469	13.0
K09251	1.0
K09252	0.0
K02041	25.0
K02040	302.0
K02043	0.0
K02045	21.0
K02044	29.0
K02047	32.0
K02046	33.0
K02049	317.0
K02048	34.0
K05549	1.0
K05548	0.0
K06046	0.0
K03319	4.0
K03316	6.0
K03317	11.0
K03314	1.0
K03315	167.0
K03312	60.0
K03313	31.0
K03310	288.0
K03311	72.0
K12052	0.0
K02945	247.0
K06162	4.0
K06163	4.0
K06160	1.0
K06161	0.0
K06166	1.0
K00359	19.0
K06164	4.0
K06165	4.0
K06168	250.0
K06169	3.0
K13020	2.0
K07158	0.0
K07159	0.0
K04835	0.0
K11621	0.0
K11991	0.0
K11622	0.0
K11996	28.0
K11627	0.0
K11626	0.0
K11629	0.0
K11628	0.0
K07561	0.0
K07560	257.0
K07563	0.0
K07562	0.0
K07565	0.0
K07564	0.0
K07567	297.0
K07566	287.0
K07569	0.0
K07568	327.0
K09925	0.0
K11199	0.0
K11198	0.0
K11192	0.0
K11191	0.0
K11196	0.0
K11195	0.0
K11194	0.0
K02492	63.0
K10713	0.0
K10710	39.0
K10711	13.0
K10716	0.0
K02490	1.0
K10714	0.0
K10715	0.0
K01929	274.0
K01928	274.0
K01923	236.0
K01922	11.0
K01921	281.0
K01920	7.0
K01926	217.0
K01925	265.0
K01924	253.0
K07789	12.0
K07788	1.0
K07785	0.0
K07784	0.0
K07787	24.0
K07786	0.0
K07781	0.0
K07783	5.0
K07782	1.0
K05835	0.0
K06355	0.0
K14661	0.0
K09844	0.0
K00782	14.0
K00783	257.0
K00784	238.0
K00785	0.0
K00786	58.0
K00039	0.0
K00036	55.0
K00037	0.0
K00034	10.0
K00035	0.0
K00032	0.0
K00033	56.0
K00030	31.0
K00031	216.0
K01259	22.0
K01258	236.0
K01255	72.0
K01256	23.0
K01251	125.0
K01250	35.0
K01253	1.0
K01252	0.0
K09008	2.0
K09009	0.0
K09000	12.0
K09001	13.0
K09002	37.0
K09003	0.0
K09004	2.0
K09005	6.0
K09006	0.0
K09007	14.0
K09846	0.0
K08234	77.0
K00258	0.0
K00259	52.0
K00252	6.0
K00253	2.0
K00256	0.0
K00257	129.0
K00254	0.0
K00255	0.0
K01079	26.0
K01078	11.0
K01071	5.0
K01070	3.0
K01073	2.0
K01077	149.0
K01076	15.0
K14472	0.0
K14471	0.0
K14470	0.0
K14475	1.0
K09841	0.0
K02788	12.0
K02782	0.0
K02783	20.0
K02781	15.0
K02786	16.0
K02787	0.0
K02784	0.0
K01060	13.0
K01787	30.0
K01786	105.0
K01785	349.0
K01784	428.0
K01783	315.0
K01782	27.0
K01781	0.0
K01780	0.0
K01789	0.0
K01788	115.0
K02526	10.0
K02527	124.0
K02525	2.0
K02250	0.0
K02523	126.0
K02520	256.0
K02521	1.0
K02258	6.0
K02259	20.0
K02528	262.0
K02529	1049.0
K03781	98.0
K03780	18.0
K03783	206.0
K03782	28.0
K03785	104.0
K03784	73.0
K03787	144.0
K03786	156.0
K03789	113.0
K03788	0.0
K10700	0.0
K00342	123.0
K03124	0.0
K03120	0.0
K12527	43.0
K12526	0.0
K12525	0.0
K12524	193.0
K12523	0.0
K12522	0.0
K09789	86.0
K09788	6.0
K09787	137.0
K09786	4.0
K09785	0.0
K09781	2.0
K09780	3.0
K10961	0.0
K10960	0.0
K10963	0.0
K10962	0.0
K10965	0.0
K10964	0.0
K10966	0.0
K09879	0.0
K06318	0.0
K06311	0.0
K06310	25.0
K06312	0.0
K06314	0.0
K06317	7.0
K11389	0.0
K11386	0.0
K11387	0.0
K11384	12.0
K11385	0.0
K11382	0.0
K11383	0.0
K11381	17.0
K11949	0.0
K10380	0.0
K04032	3.0
K04033	0.0
K04030	5.0
K04031	99.0
K04036	0.0
K04037	0.0
K04034	1.0
K04035	4.0
K04038	0.0
K04039	0.0
K07046	15.0
K07047	92.0
K07044	2.0
K07045	91.0
K07042	158.0
K07043	197.0
K07040	120.0
K07041	0.0
K07048	4.0
K07049	0.0
K08664	0.0
K02584	3.0
K10039	31.0
K10038	1.0
K10037	1.0
K10036	5.0
K04788	0.0
K04789	0.0
K04784	0.0
K04785	0.0
K04786	0.0
K04787	0.0
K04780	0.0
K04781	0.0
K04782	2.0
K04783	0.0
K13601	0.0
K13603	0.0
K13602	0.0
K13605	0.0
K13604	0.0
K13607	0.0
K02404	20.0
K05783	0.0
K05782	1.0
K05781	4.0
K05780	4.0
K05787	0.0
K05786	15.0
K05785	26.0
K05784	0.0
K05789	0.0
K05788	6.0
K01442	214.0
K01443	183.0
K01444	23.0
K01446	0.0
K01447	126.0
K01448	446.0
K01449	51.0
K14803	0.0
K02069	26.0
K05569	28.0
K08008	0.0
K02063	1.0
K05566	32.0
K05565	0.0
K05563	0.0
K05562	0.0
K05561	0.0
K02064	1.0
K03338	27.0
K03339	0.0
K03330	0.0
K03331	0.0
K03332	2.0
K03333	0.0
K03335	36.0
K03336	25.0
K03337	27.0
K12956	0.0
K12957	11.0
K12954	0.0
K12955	0.0
K12952	0.0
K12953	0.0
K12950	0.0
K12951	0.0
K14733	1.0
K00109	0.0
K06148	385.0
K06149	1.0
K06144	0.0
K06145	2.0
K06146	0.0
K06147	1910.0
K06141	0.0
K06142	347.0
K06143	2.0
K11945	0.0
K08948	0.0
K08949	0.0
K00071	0.0
K14664	0.0
K13810	2.0
K14665	1.0
K03058	0.0
K11609	0.0
K11608	0.0
K14660	0.0
K11603	0.0
K11602	0.0
K11601	0.0
K11600	0.0
K11607	11.0
K11606	11.0
K11605	11.0
K11604	11.0
K10558	4.0
K10559	9.0
K10550	4.0
K10551	4.0
K10552	1.0
K10553	1.0
K10554	1.0
K10555	7.0
K10556	7.0
K10557	4.0
K03051	0.0
K03050	0.0
K07549	0.0
K07548	0.0
K07239	22.0
K07235	1.0
K07234	2.0
K07237	0.0
K07236	0.0
K07231	1.0
K07230	0.0
K07233	2.0
K07232	2.0
K02467	0.0
K05306	47.0
K05305	53.0
K05304	0.0
K05303	11.0
K05301	0.0
K02565	0.0
K08644	0.0
K08646	0.0
K08641	65.0
K08643	0.0
K08642	0.0
K12146	0.0
K00010	42.0
K00011	0.0
K00012	246.0
K00013	254.0
K00014	334.0
K00016	156.0
K09065	0.0
K08252	3.0
K08253	0.0
K08256	0.0
K08255	0.0
K08258	0.0
K08259	0.0
K00274	15.0
K00275	35.0
K00276	0.0
K00270	0.0
K00271	0.0
K00272	0.0
K00273	0.0
K00278	215.0
K00279	0.0
K12675	0.0
K01277	103.0
K01274	5.0
K01273	124.0
K01271	53.0
K01270	332.0
K01278	138.0
K00906	2.0
K00904	6.0
K00903	8.0
K00901	68.0
K13785	0.0
K00908	0.0
K11149	0.0
K01053	14.0
K01051	32.0
K01057	18.0
K01056	264.0
K01055	0.0
K01054	0.0
K01058	2.0
K02500	254.0
K02501	256.0
K02502	137.0
K02503	259.0
K02504	0.0
K02505	0.0
K02506	0.0
K02507	0.0
K02508	0.0
K02509	5.0
K00291	0.0
K13410	0.0
K13148	0.0
K13419	0.0
K05825	0.0
K03106	264.0
K03105	0.0
K03101	292.0
K03100	555.0
K12541	0.0
K12540	0.0
K12543	0.0
K12542	0.0
K12545	0.0
K12544	0.0
K12547	0.0
K12546	0.0
K12549	0.0
K06080	0.0
K11018	0.0
K11019	0.0
K11016	0.0
K11017	0.0
K11014	0.0
K11015	0.0
K11012	0.0
K11013	0.0
K11010	0.0
K11011	0.0
K06333	98.0
K06880	0.0
K06883	12.0
K06882	0.0
K09857	13.0
K06884	0.0
K06887	0.0
K06886	17.0
K06889	399.0
K10942	1.0
K09859	0.0
K09858	5.0
K10947	362.0
K10946	0.0
K10945	0.0
K10944	0.0
K13284	0.0
K00483	2.0
K00481	0.0
K00480	1.0
K00486	1.0
K00485	1.0
K00484	1.0
K09901	0.0
K10929	0.0
K07684	2.0
K07685	0.0
K07686	0.0
K07687	0.0
K07681	0.0
K07688	0.0
K07689	0.0
K10928	0.0
K04018	0.0
K04019	3.0
K04014	3.0
K04015	4.0
K04016	0.0
K04017	0.0
K04013	1.0
K07060	0.0
K07061	0.0
K07062	21.0
K07063	11.0
K07064	0.0
K07065	0.0
K07066	19.0
K07067	5.0
K07068	6.0
K07069	28.0
K01121	0.0
K13629	0.0
K13628	21.0
K13623	1.0
K13622	12.0
K13620	0.0
K13626	43.0
K08586	0.0
K08587	0.0
K01428	35.0
K01429	33.0
K01422	100.0
K01423	4.0
K01420	129.0
K01421	161.0
K01426	41.0
K01427	0.0
K01424	241.0
K01425	110.0
K08068	0.0
K07538	0.0
K13086	0.0
K13085	0.0
K07287	2.0
K07824	0.0
K07682	0.0
K02722	0.0
K12978	0.0
K12979	0.0
K12972	3.0
K12973	0.0
K12974	0.0
K12975	0.0
K12976	1.0
K07821	0.0
K07683	1.0
K14750	0.0
K14751	0.0
K14953	0.0
K12288	0.0
K12289	0.0
K12282	1.0
K12283	1.0
K12280	1.0
K12281	1.0
K12286	1.0
K12287	1.0
K12284	1.0
K12285	1.0
K11957	0.0
K11956	0.0
K11955	0.0
K11954	0.0
K11953	0.0
K11952	0.0
K11951	0.0
K11950	0.0
K11959	0.0
K11958	0.0
K13889	5.0
K13888	3.0
K11963	0.0
K07217	15.0
K07216	109.0
K07215	0.0
K07214	45.0
K07213	20.0
K07212	0.0
K07219	10.0
K07218	2.0
K12150	1.0
K08689	0.0
K08688	0.0
K00402	0.0
K00401	0.0
K11994	0.0
K00152	0.0
K01043	6.0
K00154	2.0
K00157	0.0
K00156	73.0
K10533	1.0
K10530	0.0
K10531	0.0
K10536	36.0
K10537	4.0
K10535	2.0
K10538	0.0
K10539	4.0
K00073	1.0
K13934	0.0
K00076	44.0
K00077	178.0
K00074	126.0
K00075	246.0
K00078	0.0
K00079	1.0
K02290	0.0
K02563	264.0
K02292	0.0
K08966	0.0
K02294	1.0
K08278	0.0
K08279	1.0
K08274	0.0
K08275	0.0
K08276	0.0
K08277	0.0
K00298	0.0
K00299	12.0
K00296	0.0
K00297	231.0
K00294	5.0
K00292	0.0
K00293	0.0
K00290	183.0
K07757	0.0
K12089	0.0
K01210	1.0
K01213	0.0
K01212	34.0
K01215	1.0
K01214	0.0
K01217	0.0
K01216	0.0
K01219	1.0
K01218	31.0
K02749	0.0
K02746	51.0
K02747	50.0
K02744	81.0
K02745	51.0
K02742	0.0
K00924	25.0
K00925	282.0
K00926	134.0
K00927	264.0
K00928	304.0
K00929	167.0
K12085	0.0
K02298	0.0
K02299	0.0
K02568	0.0
K02569	2.0
K02562	0.0
K02291	16.0
K02560	0.0
K02293	1.0
K02566	15.0
K02567	2.0
K02564	349.0
K02297	0.0
K03169	572.0
K03168	240.0
K03163	0.0
K03162	0.0
K03167	0.0
K03166	0.0
K11038	0.0
K11039	0.0
K11030	0.0
K11031	6.0
K11032	0.0
K11033	0.0
K11034	0.0
K11035	0.0
K11036	0.0
K11037	0.0
K02546	0.0
K07668	9.0
K07669	0.0
K07666	11.0
K07667	207.0
K07664	1.0
K07665	85.0
K07662	1.0
K07663	12.0
K07660	1.0
K07661	1.0
K03927	94.0
K07008	1.0
K07009	76.0
K07002	3.0
K07003	116.0
K07000	2.0
K07001	200.0
K07006	15.0
K07007	313.0
K07004	1.0
K07005	239.0
K03921	1.0
K02956	264.0
K09725	0.0
K09181	31.0
K08599	0.0
K08598	0.0
K08591	294.0
K08590	120.0
K01156	4.0
K01154	299.0
K01407	0.0
K01400	0.0
K01153	237.0
K01150	1.0
K01151	227.0
K01408	0.0
K01409	281.0
K01158	0.0
K01159	154.0
K05523	0.0
K05522	0.0
K05521	102.0
K05520	104.0
K05527	7.0
K05526	0.0
K05525	1.0
K05524	11.0
K05529	0.0
K14518	0.0
K14519	11.0
K05949	0.0
K01754	148.0
K05942	0.0
K01027	0.0
K02171	0.0
K02170	0.0
K02173	12.0
K02172	0.0
K01751	53.0
K06416	25.0
K06417	0.0
K06414	0.0
K06947	0.0
K03379	3.0
K03808	12.0
K03809	15.0
K03806	3.0
K06412	117.0
K03804	0.0
K12296	0.0
K03802	2.0
K03803	103.0
K06413	1.0
K10808	1.0
K06411	72.0
K01028	5.0
K01029	17.0
K11931	0.0
K11930	0.0
K11933	0.0
K11932	0.0
K11935	0.0
K11934	16.0
K11937	0.0
K11936	0.0
K11939	0.0
K11938	0.0
K10800	11.0
K06419	0.0
K11929	0.0
K07271	130.0
K07270	0.0
K07273	112.0
K07272	0.0
K07275	3.0
K07274	2.0
K07277	126.0
K07276	5.0
K07279	0.0
K07278	2.0
K10623	0.0
K02481	131.0
K11520	0.0
K02480	0.0
K08170	0.0
K02485	1.0
K02484	128.0
K02487	2.0
K08600	308.0
K08603	0.0
K08602	62.0
K08605	0.0
K08604	0.0
K09956	11.0
K09957	0.0
K09954	15.0
K09955	192.0
K09952	26.0
K09953	0.0
K09950	2.0
K09951	102.0
K09958	12.0
K09959	1.0
K07495	77.0
K07494	1.0
K07497	131.0
K07496	67.0
K07491	142.0
K07490	0.0
K07493	0.0
K07492	2.0
K07499	1.0
K07498	1.0
K11209	2.0
K11208	0.0
K11204	0.0
K11203	3.0
K11202	14.0
K11201	0.0
K11200	1.0
K00058	398.0
K00059	510.0
K00728	0.0
K00729	0.0
K00055	2.0
K00057	264.0
K00050	29.0
K00051	0.0
K00720	0.0
K00721	150.0
K14424	0.0
K06033	0.0
K14189	0.0
K14188	6.0
K06364	0.0
K14187	1.0
K01239	64.0
K01238	35.0
K01897	312.0
K01232	26.0
K01895	73.0
K01230	0.0
K01893	249.0
K01236	1.0
K01235	18.0
K01890	264.0
K02768	24.0
K02769	7.0
K02760	134.0
K02761	121.0
K02763	10.0
K02764	0.0
K02765	60.0
K00948	343.0
K00949	154.0
K00942	295.0
K00943	150.0
K00940	121.0
K00941	450.0
K00946	192.0
K00947	0.0
K00944	0.0
K00945	512.0
K01097	0.0
K01096	1.0
K01095	22.0
K01093	3.0
K01092	149.0
K01091	536.0
K01090	192.0
K03499	491.0
K03498	396.0
K03491	63.0
K03490	19.0
K03493	0.0
K03492	2.0
K03495	263.0
K03497	620.0
K03496	639.0
K02817	0.0
K02814	2.0
K02815	2.0
K02810	72.0
K02548	193.0
K02549	20.0
K02818	0.0
K02819	26.0
K03637	83.0
K03636	18.0
K03147	214.0
K03146	1.0
K08851	0.0
K06518	208.0
K09729	4.0
K06048	1.0
K06045	22.0
K06044	1.0
K09727	0.0
K09726	2.0
K06041	155.0
K09720	0.0
K09723	0.0
K06042	86.0
K09897	0.0
K09896	0.0
K09895	1.0
K09894	0.0
K09893	0.0
K09892	0.0
K09891	0.0
K09890	0.0
K09899	0.0
K09898	1.0
K03622	0.0
K07648	0.0
K07649	3.0
K07398	0.0
K07399	1.0
K11056	0.0
K11057	0.0
K11054	0.0
K11055	0.0
K07640	1.0
K07393	13.0
K07390	18.0
K07391	233.0
K07644	12.0
K07645	12.0
K07646	287.0
K07647	0.0
K10896	0.0
K07024	928.0
K07025	473.0
K07026	1.0
K07027	193.0
K07020	1.0
K07021	8.0
K07022	0.0
K07023	138.0
K07028	1.0
K07029	435.0
K10094	0.0
K01390	0.0
K01392	1.0
K01399	0.0
K02673	1.0
K05893	0.0
K05897	0.0
K05896	154.0
K05895	61.0
K05899	0.0
K05898	0.0
K00555	0.0
K00554	232.0
K00557	2.0
K00556	78.0
K00551	1.0
K00559	0.0
K00558	335.0
K01170	0.0
K01173	3.0
K01174	4.0
K01175	24.0
K01176	23.0
K01178	12.0
K01179	151.0
K14578	0.0
K14579	0.0
K08951	0.0
K08950	0.0
K08953	0.0
K03828	12.0
K03829	2.0
K03820	97.0
K03821	5.0
K03822	0.0
K03823	184.0
K03824	1.0
K03825	4.0
K03826	113.0
K03827	93.0
K12248	0.0
K12246	0.0
K12247	0.0
K12242	1.0
K12243	0.0
K12240	0.0
K12241	0.0
K11919	0.0
K11918	0.0
K11913	0.0
K11912	0.0
K11911	0.0
K11910	0.0
K11917	0.0
K11916	0.0
K11915	0.0
K11914	0.0
K12068	0.0
K12069	0.0
K12062	0.0
K12063	0.0
K12060	0.0
K12061	0.0
K12066	0.0
K12067	4.0
K12064	0.0
K12065	0.0
K07259	140.0
K07258	344.0
K07253	0.0
K07251	0.0
K07250	40.0
K07257	12.0
K07256	0.0
K07255	0.0
K07254	0.0
K05372	0.0
K05373	0.0
K05370	0.0
K05371	0.0
K05374	0.0
K05375	2.0
K09970	2.0
K09971	3.0
K09972	2.0
K09973	29.0
K09974	12.0
K09975	1.0
K09976	24.0
K09978	1.0
K09979	72.0
K11261	28.0
K11260	0.0
K11263	0.0
K11264	1.0
K10793	4.0
K10796	4.0
K10797	34.0
K10794	3.0
K10795	4.0
K00700	295.0
K00701	0.0
K10798	0.0
K00703	264.0
K00705	270.0
K09828	0.0
K10133	0.0
K13053	1.0
K03192	12.0
K00964	0.0
K00965	123.0
K00966	40.0
K00960	0.0
K00961	0.0
K00962	262.0
K00963	57.0
K00969	255.0
K12681	0.0
K02703	0.0
K08364	0.0
K08365	0.0
K02706	0.0
K08363	0.0
K08361	0.0
K02708	0.0
K02709	0.0
K08368	2.0
K08369	7.0
K01615	12.0
K01617	1.0
K01616	0.0
K01611	14.0
K01610	198.0
K01613	175.0
K01612	0.0
K01619	263.0
K01618	2.0
K02834	263.0
K02835	264.0
K05281	0.0
K03619	1.0
K03618	0.0
K03617	240.0
K03616	15.0
K03615	242.0
K03614	213.0
K03613	235.0
K03612	224.0
K03611	7.0
K03610	105.0
K09705	5.0
K09704	75.0
K09701	14.0
K09700	1.0
K09709	0.0
K06391	28.0
K06390	113.0
K06393	110.0
K06392	94.0
K06395	9.0
K06394	82.0
K06397	97.0
K06396	91.0
K06399	109.0
K06398	123.0
K06435	0.0
K11078	0.0
K11079	0.0
K11074	0.0
K11075	0.0
K11076	0.0
K11077	0.0
K11070	148.0
K11071	155.0
K11072	162.0
K11073	1.0
K06935	0.0
K06934	25.0
K06937	14.0
K06936	0.0
K06931	0.0
K06930	0.0
K06933	0.0
K06932	0.0
K06939	0.0
K06938	3.0
K13381	0.0
K05916	12.0
K05917	0.0
K05914	0.0
K05915	0.0
K05912	0.0
K05913	0.0
K05910	1.0
K05911	0.0
K05918	0.0
K05919	87.0
K00392	0.0
K00390	27.0
K00397	0.0
K00395	0.0
K00394	22.0
K01884	0.0
K00399	0.0
K01886	224.0
K01376	0.0
K01372	130.0
K09149	0.0
K09148	0.0
K01225	2.0
K09145	19.0
K09144	19.0
K09147	0.0
K09146	0.0
K09141	2.0
K09140	0.0
K09143	0.0
K09142	0.0
K05709	1.0
K05708	1.0
K05879	91.0
K05878	88.0
K05875	0.0
K05874	2.0
K05877	0.0
K05876	0.0
K05873	0.0
K00579	0.0
K00578	0.0
K00577	0.0
K00575	108.0
K00574	49.0
K00573	21.0
K00571	142.0
K00570	0.0
K01118	14.0
K01119	36.0
K01157	0.0
K01112	0.0
K01113	18.0
K04477	135.0
K01114	4.0
K01115	0.0
K08087	0.0
K01315	0.0
K08085	0.0
K08084	2.0
K08083	1.0
K08082	2.0
K08081	0.0
K08080	0.0
K01152	1.0
K01401	0.0
K09826	1.0
K06344	0.0
K06345	0.0
K09822	11.0
K06343	0.0
K10938	0.0
K06341	0.0
K10934	0.0
K10935	0.0
K10932	0.0
K11052	0.0
K10930	0.0
K06349	0.0
K11053	0.0
K10754	0.0
K01755	255.0
K10200	45.0
K02132	0.0
K02137	0.0
K03840	1.0
K03841	9.0
K13028	0.0
K13799	0.0
K13798	0.0
K13795	0.0
K13794	0.0
K13021	0.0
K13792	0.0
K13791	0.0
K13790	0.0
K12268	0.0
K12269	12.0
K12262	8.0
K12263	0.0
K12264	0.0
K12265	0.0
K12266	0.0
K12267	273.0
K01757	0.0
K12237	0.0
K13243	0.0
K13245	0.0
K13244	0.0
K13246	0.0
K03264	0.0
K03265	0.0
K03263	0.0
K03268	0.0
K03269	118.0
K12415	0.0
K10211	0.0
K09918	1.0
K09919	2.0
K06720	1.0
K09913	2.0
K09910	0.0
K09911	0.0
K09916	1.0
K09917	0.0
K06726	41.0
K09915	13.0
K11535	0.0
K11534	7.0
K11537	17.0
K11531	0.0
K11533	0.0
K11532	0.0
K11249	5.0
K11539	0.0
K00762	322.0
K00763	165.0
K00760	253.0
K00761	246.0
K00766	201.0
K00767	205.0
K00764	389.0
K00765	253.0
K00768	131.0
K00769	1.0
K11059	0.0
K00186	0.0
K00187	0.0
K00184	23.0
K00185	20.0
K00183	6.0
K00180	151.0
K00188	0.0
K00189	0.0
K10110	106.0
K10111	1.0
K10112	173.0
K10113	0.0
K10114	0.0
K10115	0.0
K10116	0.0
K10117	149.0
K10118	193.0
K10119	180.0
K04641	0.0
K04643	0.0
K04642	0.0
K13282	0.0
K00988	0.0
K00989	28.0
K00986	18.0
K00984	19.0
K00985	0.0
K00982	3.0
K00983	50.0
K00980	71.0
K00981	277.0
K01585	121.0
K01584	1.0
K01586	290.0
K13498	1.0
K01580	91.0
K01583	21.0
K01582	26.0
K13497	33.0
K01589	25.0
K01588	271.0
K14941	0.0
K08347	0.0
K08348	0.0
K02720	0.0
K14949	0.0
K02723	0.0
K03459	0.0
K03458	159.0
K03455	153.0
K03457	9.0
K03451	31.0
K03981	2.0
K03980	38.0
K02614	63.0
K01639	119.0
K01638	3.0
K01637	3.0
K01636	5.0
K01635	1.0
K01634	2.0
K01633	127.0
K01632	1.0
K01631	1.0
K01630	16.0
K02615	0.0
K02588	25.0
K02589	24.0
K02858	7.0
K02859	3.0
K14051	0.0
K14053	0.0
K14052	0.0
K02852	15.0
K02853	0.0
K02850	0.0
K02851	1.0
K14059	31.0
K14058	2.0
K02586	6.0
K02587	6.0
K03679	0.0
K03671	466.0
K03670	12.0
K03673	3.0
K03672	1.0
K03675	0.0
K03674	0.0
K03677	0.0
K03676	7.0
K09761	261.0
K09760	138.0
K09763	1.0
K09762	137.0
K09765	130.0
K09764	4.0
K09767	7.0
K06006	0.0
K09769	36.0
K09768	42.0
K10353	0.0
K03187	33.0
K03186	102.0
K03185	6.0
K03184	0.0
K03183	324.0
K03182	100.0
K03181	0.0
K03189	34.0
K03188	34.0
K02715	0.0
K12455	0.0
K12454	12.0
K12453	0.0
K12452	7.0
K12451	0.0
K07358	0.0
K07356	0.0
K07357	0.0
K07354	0.0
K07355	0.0
K07352	0.0
K07353	0.0
K07350	0.0
K07351	0.0
K06919	30.0
K06918	0.0
K06917	2.0
K06916	7.0
K06915	56.0
K06914	0.0
K06913	0.0
K06912	0.0
K06911	143.0
K06910	26.0
K08986	2.0
K08987	4.0
K08984	12.0
K08985	0.0
K08982	2.0
K08983	0.0
K08980	0.0
K08981	16.0
K08988	0.0
K08989	1.0
K02252	0.0
K05934	93.0
K05936	95.0
K05937	0.0
K02253	0.0
K05939	24.0
K00378	230.0
K00375	138.0
K00374	3.0
K00376	2.0
K00371	3.0
K00370	3.0
K00373	3.0
K00372	12.0
K01358	326.0
K09166	11.0
K09165	3.0
K09164	2.0
K09163	47.0
K09162	12.0
K09161	0.0
K09160	2.0
K01354	15.0
K01355	0.0
K01356	171.0
K05601	0.0
K05851	1.0
K03807	1.0
K05606	20.0
K02927	0.0
K05974	0.0
K03805	1.0
K05976	0.0
K00519	0.0
K00518	1.0
K03800	72.0
K00511	0.0
K00510	0.0
K03801	100.0
K00515	0.0
K00514	0.0
K00517	3.0
K05971	0.0
K03154	90.0
K11147	0.0
K05581	0.0
K05580	0.0
K05583	0.0
K05582	0.0
K05585	0.0
K05584	0.0
K05587	0.0
K05586	0.0
K05589	4.0
K03150	248.0
K03623	0.0
K03152	265.0
K14200	0.0
K14201	0.0
K14202	0.0
K03621	211.0
K14204	0.0
K14205	3.0
K01134	20.0
K01135	1.0
K01136	23.0
K01137	14.0
K01130	83.0
K01132	0.0
K01133	36.0
K01138	91.0
K01139	33.0
K02113	260.0
K02112	292.0
K02111	273.0
K02446	21.0
K02117	228.0
K02116	24.0
K02115	292.0
K02114	292.0
K02119	129.0
K02118	240.0
K02448	0.0
K01036	2.0
K03212	0.0
K13007	0.0
K13006	1.0
K13005	0.0
K13004	21.0
K13001	0.0
K06404	79.0
K01032	0.0
K06951	2.0
K03862	0.0
K03863	1.0
K06406	123.0
K06957	0.0
K05020	8.0
K06400	90.0
K06403	79.0
K06954	1.0
K10814	0.0
K10817	0.0
K10816	0.0
K07136	1.0
K03242	0.0
K03243	0.0
K12202	0.0
K12203	0.0
K12206	0.0
K12207	0.0
K12204	0.0
K12205	0.0
K12208	0.0
K12209	0.0
K13919	32.0
K13918	0.0
K06214	0.0
K06215	88.0
K09936	77.0
K06217	263.0
K09930	12.0
K09931	3.0
K09932	11.0
K06213	161.0
K09938	1.0
K09939	78.0
K11517	0.0
K06337	0.0
K13301	0.0
K00748	123.0
K00745	0.0
K00743	0.0
K07165	14.0
K07164	119.0
K07167	2.0
K07166	130.0
K07161	2.0
K07160	9.0
K07163	0.0
K07162	2.0
K07169	0.0
K07168	3.0
K06336	0.0
K01839	122.0
K01838	17.0
K01835	19.0
K01834	720.0
K01837	0.0
K01830	0.0
K00608	0.0
K02632	0.0
K02630	0.0
K02631	0.0
K08322	7.0
K08323	4.0
K08320	0.0
K08321	25.0
K08326	0.0
K08324	0.0
K08325	8.0
K01659	0.0
K01658	210.0
K02637	0.0
K01653	256.0
K01652	363.0
K01655	1.0
K01654	85.0
K01657	192.0
K02874	253.0
K02875	0.0
K02876	256.0
K02877	0.0
K02871	259.0
K02873	0.0
K02878	264.0
K02879	253.0
K14070	0.0
K09749	73.0
K09748	238.0
K06023	302.0
K09742	0.0
K09741	0.0
K09740	6.0
K09747	149.0
K09746	0.0
K09745	0.0
K06024	147.0
K03477	0.0
K03476	37.0
K03475	64.0
K03474	115.0
K03473	95.0
K03472	0.0
K03471	35.0
K03470	254.0
K03478	32.0
K02304	153.0
K02305	0.0
K02302	24.0
K02303	4.0
K02300	0.0
K02301	21.0
K03653	0.0
K03652	19.0
K03651	1.0
K03650	252.0
K03657	533.0
K03656	2.0
K03655	462.0
K03654	354.0
K03658	22.0
K12439	0.0
K12431	0.0
K12430	0.0
K12433	0.0
K12432	0.0
K12435	0.0
K12434	0.0
K12437	0.0
K12436	0.0
K06979	5.0
K06978	45.0
K06971	43.0
K06970	11.0
K06973	222.0
K06972	90.0
K06975	107.0
K06974	0.0
K06977	0.0
K06976	22.0
K07082	215.0
K07083	72.0
K07080	60.0
K07081	2.0
K07086	1.0
K07087	0.0
K07084	2.0
K07085	218.0
K07088	245.0
K07089	88.0
K01317	0.0
K11162	0.0
K11163	0.0
K11161	0.0
K11168	0.0
K00356	7.0
K00355	0.0
K00354	0.0
K00353	0.0
K00351	103.0
K00350	103.0
K05952	1.0
K05953	0.0
K05951	0.0
K05956	0.0
K05957	0.0
K00358	15.0
K00689	0.0
K00688	352.0
K00681	45.0
K00680	219.0
K00683	0.0
K00685	14.0
K00684	30.0
K00687	0.0
K00686	0.0
K05831	0.0
K05830	0.0
K05833	130.0
K05832	114.0
K05834	1.0
K05837	243.0
K05836	1.0
K05839	0.0
K05838	3.0
K07677	0.0
K00533	54.0
K00532	7.0
K00531	0.0
K00530	0.0
K00537	238.0
K00536	0.0
K00535	0.0
K00534	1.0
K00539	0.0
K00538	0.0
K11029	0.0
K14260	39.0
K14261	2.0
K14266	4.0
K14267	1.0
K14268	0.0
K14269	0.0
K01337	0.0
K01338	287.0
K02683	0.0
K02682	0.0
K02681	0.0
K02680	0.0
K02687	236.0
K02686	1.0
K02685	0.0
K02689	0.0
K02688	2.0
K00824	37.0
K00827	0.0
K00826	274.0
K00821	260.0
K00820	267.0
K00823	10.0
K00822	2.0
K00829	0.0
K00828	0.0
K01488	45.0
K01489	230.0
K01484	0.0
K01485	42.0
K01486	121.0
K01487	62.0
K01480	158.0
K01481	0.0
K01482	1.0
K01483	1.0
K02469	359.0
K02468	0.0
K02466	1.0
K02465	0.0
K02464	0.0
K02463	1.0
K02462	2.0
K02461	2.0
K02460	2.0
K08969	1.0
K13061	0.0
K13060	0.0
K13063	0.0
K13062	0.0
K13069	0.0
K08964	1.0
K06363	0.0
K03079	37.0
K06342	0.0
K03078	0.0
K13289	0.0
K13288	2.0
K13285	0.0
K13287	0.0
K13286	0.0
K13281	5.0
K13280	36.0
K13283	1.0
K00054	5.0
K04496	0.0
K05369	0.0
K05368	0.0
K03228	12.0
K03229	12.0
K00052	233.0
K03222	12.0
K03223	12.0
K03220	1.0
K03221	1.0
K03226	12.0
K03227	12.0
K03224	12.0
K03225	1.0
K09482	0.0
K09483	0.0
K13836	0.0
K12228	0.0
K05360	0.0
K12224	0.0
K12225	0.0
K12226	0.0
K12227	0.0
K12220	0.0
K05363	33.0
K12222	0.0
K12223	0.0
K08681	88.0
K08680	2.0
K08683	0.0
K08682	0.0
K08685	0.0
K08684	0.0
K08687	0.0
K08686	0.0
K11755	328.0
K11754	588.0
K11751	0.0
K11750	0.0
K11753	516.0
K11752	271.0
K02407	45.0
K13938	0.0
K13936	0.0
K13935	0.0
K02406	133.0
K13933	0.0
K13932	0.0
K13931	0.0
K13930	0.0
K12088	0.0
K12081	0.0
K12082	0.0
K12083	0.0
K12084	0.0
K12086	0.0
K12087	0.0
K09611	0.0
K09612	0.0
K04940	0.0
K10085	0.0
K05394	0.0
K05395	1.0
K06340	0.0
K13043	29.0
K07149	70.0
K07148	91.0
K07147	15.0
K07146	8.0
K07145	6.0
K07144	0.0
K07143	0.0
K07142	0.0
K07141	64.0
K07140	4.0
K10156	0.0
K10150	0.0
K10620	0.0
K10621	0.0
K14028	0.0
K14029	0.0
K01817	218.0
K01816	13.0
K01815	164.0
K01814	250.0
K01813	75.0
K01812	218.0
K01811	274.0
K01810	269.0
K01819	0.0
K01818	66.0
K14580	0.0
K05379	0.0
K08304	4.0
K08305	4.0
K08306	1.0
K08307	109.0
K08300	8.0
K08301	214.0
K08302	50.0
K08303	493.0
K08308	0.0
K08309	28.0
K14671	0.0
K14670	0.0
K14673	0.0
K14672	0.0
K01673	44.0
K01672	0.0
K01671	0.0
K01677	114.0
K01676	106.0
K01674	2.0
K01679	39.0
K01678	104.0
K02899	256.0
K02896	0.0
K02897	138.0
K02895	262.0
K02892	264.0
K02890	264.0
K10811	0.0
K02096	0.0
K02097	0.0
K02094	0.0
K02095	0.0
K02092	0.0
K02093	0.0
K02099	134.0
K03411	71.0
K03410	78.0
K03413	112.0
K03412	45.0
K03415	31.0
K03414	2.0
K03417	0.0
K03416	0.0
K03418	0.0
K05376	0.0
K02320	0.0
K02322	0.0
K02323	0.0
K05377	0.0
K13542	169.0
K13543	0.0
K13540	0.0
K13541	0.0
K12145	0.0
K12144	0.0
K12147	0.0
K12410	279.0
K12141	74.0
K12140	74.0
K12143	0.0
K12142	0.0
K12149	0.0
K12148	0.0
K07312	0.0
K07313	35.0
K07310	1.0
K07311	1.0
K07316	3.0
K07317	0.0
K07314	0.0
K07315	22.0
K07318	5.0
K07319	43.0
K03936	0.0
K03425	0.0
K03426	219.0
K03427	334.0
K03420	0.0
K03421	0.0
K03422	0.0
K03423	0.0
K03756	1.0
K03757	1.0
K03206	0.0
K03755	0.0
K11144	25.0
K11145	138.0
K05972	0.0
K05973	3.0
K03752	22.0
K05978	0.0
K05979	3.0
K03753	12.0
K00331	123.0
K00330	123.0
K00333	22.0
K00332	22.0
K00335	136.0
K00334	156.0
K00337	124.0
K00336	178.0
K00339	123.0
K00338	122.0
K03751	0.0
K06953	1.0
K06952	4.0
K06407	123.0
K06950	498.0
K10819	24.0
K06956	10.0
K06955	1.0
K06402	28.0
K10815	0.0
K06959	252.0
K06958	142.0
K06409	228.0
K06408	75.0
K09129	1.0
K09128	8.0
K09123	6.0
K09122	2.0
K09121	69.0
K09120	0.0
K09127	0.0
K09126	1.0
K09125	29.0
K09124	1.0
K01233	1.0
K05819	0.0
K05818	1.0
K01896	0.0
K05813	96.0
K05812	1.0
K05811	0.0
K05810	172.0
K05817	0.0
K05816	2.0
K05815	25.0
K05814	7.0
K01894	14.0
K01892	268.0
K01234	42.0
K01144	136.0
K01146	0.0
K01141	3.0
K01416	0.0
K11434	0.0
K01415	0.0
K06354	0.0
K01414	13.0
K09836	0.0
K01318	0.0
K01319	0.0
K01312	0.0
K06350	0.0
K02669	135.0
K02668	1.0
K02665	1.0
K02664	2.0
K02667	3.0
K02666	2.0
K02661	0.0
K02660	1.0
K02663	4.0
K02662	37.0
K00809	3.0
K00808	1.0
K00806	265.0
K00805	111.0
K00804	0.0
K00803	6.0
K00802	0.0
K00801	11.0
K00800	245.0
K10921	0.0
K02409	53.0
K02408	79.0
K02401	64.0
K02400	71.0
K02403	1.0
K02402	1.0
K02405	79.0
K05364	84.0
K05367	28.0
K05366	576.0
K10210	0.0
K10216	0.0
K13049	23.0
K13048	0.0
K13739	0.0
K10215	0.0
K06122	3.0
K13735	0.0
K13734	0.0
K13041	0.0
K13040	0.0
K13731	0.0
K13730	0.0
K13733	0.0
K13732	0.0
K04516	105.0
K03204	9.0
K03205	313.0
K03207	0.0
K03200	4.0
K03201	4.0
K03202	0.0
K03203	4.0
K03208	0.0
K03758	6.0
K03759	0.0
K09469	0.0
K09461	1.0
K06204	11.0
K00178	0.0
K13950	0.0
K13953	6.0
K13955	0.0
K13954	37.0
K10920	0.0
K06324	0.0
K11777	28.0
K11779	0.0
K11778	0.0
K06325	0.0
K12600	0.0
K07432	0.0
K07430	0.0
K06326	0.0
K07128	0.0
K07121	2.0
K07120	1.0
K07123	11.0
K07122	1.0
K07125	0.0
K07124	152.0
K07127	14.0
K07126	53.0
K01870	264.0
K01873	283.0
K01872	262.0
K01875	265.0
K01874	285.0
K01876	276.0
K01879	11.0
K01878	15.0
K06321	0.0
K00476	0.0
K00477	0.0
K00474	0.0
K00472	1.0
K00470	0.0
K00471	0.0
K00478	0.0
K00479	1.0
K04775	1.0
K04774	1.0
K04777	0.0
K04776	0.0
K04771	11.0
K04770	1.0
K04773	135.0
K04772	12.0
K04779	0.0
K04778	0.0
K14657	0.0
K14656	0.0
K14654	0.0
K14653	0.0
K14652	343.0
K14659	0.0
K14658	0.0
K14386	0.0
K09926	1.0
K01699	1.0
K01698	73.0
K01695	193.0
K01697	4.0
K01696	205.0
K01690	2.0
K01693	152.0
K01692	59.0
K07227	1.0
K03439	256.0
K03438	328.0
K13380	0.0
K03928	3.0
K03925	153.0
K03924	316.0
K03431	169.0
K03926	15.0
K03437	248.0
K03436	186.0
K03435	0.0
K03434	0.0
K02348	33.0
K02342	262.0
K02343	253.0
K02340	247.0
K02341	263.0
K02346	264.0
K02347	13.0
K02344	0.0
K02345	0.0
K03697	21.0
K03696	248.0
K03695	261.0
K03694	21.0
K03693	0.0
K03692	0.0
K03690	2.0
K03699	207.0
K03698	128.0
K13566	0.0
K12164	0.0
K07338	0.0
K07339	46.0
K07334	20.0
K07335	141.0
K07336	15.0
K07337	1.0
K07330	0.0
K07331	0.0
K07332	0.0
K07333	0.0
K09695	12.0
K09694	12.0
K09697	33.0
K09696	33.0
K09691	143.0
K09690	124.0
K09693	1.0
K09692	30.0
K09699	0.0
K09698	7.0
K07590	5.0
K07591	0.0
K07592	0.0
K05998	0.0
K05999	0.0
K05996	0.0
K05997	1.0
K05994	0.0
K05995	114.0
K05993	24.0
K05991	0.0
K10837	0.0
K00319	0.0
K00318	5.0
K00648	301.0
K02545	0.0
K00645	246.0
K00311	7.0
K00646	0.0
K00317	0.0
K00316	0.0
K00643	5.0
K00314	0.0
K02547	41.0
K06429	0.0
K06428	0.0
K06427	0.0
K02812	0.0
K06425	0.0
K06424	0.0
K06423	2.0
K06422	0.0
K06421	0.0
K02813	0.0
K02930	0.0
K03815	0.0
K05612	0.0
K03367	6.0
K03366	3.0
K03812	1.0
K03635	16.0
K03634	4.0
K03631	243.0
K05969	0.0
K03630	280.0
K03633	0.0
K03632	0.0
K01998	161.0
K01999	158.0
K01992	531.0
K01993	246.0
K01990	1116.0
K01991	152.0
K01996	159.0
K01997	163.0
K01994	10.0
K01995	160.0
K03148	13.0
K03639	107.0
K05692	0.0
K03638	4.0
K00869	6.0
K00868	128.0
K00861	0.0
K00860	39.0
K00863	8.0
K00862	0.0
K00865	122.0
K00864	218.0
K00867	4.0
K00866	0.0
K01192	188.0
K01190	920.0
K01191	142.0
K01197	30.0
K01194	2.0
K01195	43.0
K01198	42.0
K01199	1.0
K00656	414.0
K00657	133.0
K00306	0.0
K14591	5.0
K00300	0.0
K00653	0.0
K13715	0.0
K13713	0.0
K00650	0.0
K00651	155.0
K14596	0.0
K02647	247.0
K14598	1.0
K02643	0.0
K02642	0.0
K02641	0.0
K02640	0.0
K03594	115.0
K03595	253.0
K03596	256.0
K03597	1.0
K03590	130.0
K03591	0.0
K03592	30.0
K03593	125.0
K03598	1.0
K03599	2.0
K01736	259.0
K01737	125.0
K01734	211.0
K01735	248.0
K01732	0.0
K01733	260.0
K01730	21.0
K01731	0.0
K06049	0.0
K01738	317.0
K01739	13.0
K11809	0.0
K05343	13.0
K02422	90.0
K02421	64.0
K05340	11.0
K02427	8.0
K05346	3.0
K02425	0.0
K02424	0.0
K05349	766.0
K02428	118.0
K03770	134.0
K03771	128.0
K03772	17.0
K03773	105.0
K03774	2.0
K03775	107.0
K03776	1.0
K03777	1.0
K03778	186.0
K03779	17.0
K09722	0.0
K08174	0.0
K14114	0.0
K13979	12.0
K13237	0.0
K14440	0.0
K09992	31.0
K09990	0.0
K09991	5.0
K09996	0.0
K09997	0.0
K09994	10.0
K14110	0.0
K09998	0.0
K09999	0.0
K14111	0.0
K14113	0.0
K14449	1.0
K10213	0.0
K14118	0.0
K11711	3.0
K11710	2.0
K11712	8.0
K11717	367.0
K11719	3.0
K06857	2.0
K10440	286.0
K10441	260.0
K07103	0.0
K07102	14.0
K07101	4.0
K07100	0.0
K07107	305.0
K07106	35.0
K07105	107.0
K07456	244.0
K07459	5.0
K07458	29.0
K07109	2.0
K07108	0.0
K10198	0.0
K10199	0.0
K10190	93.0
K10191	0.0
K10192	10.0
K10193	3.0
K10194	5.0
K10195	0.0
K10196	0.0
K10197	0.0
K15013	0.0
K01858	36.0
K15016	0.0
K15017	0.0
K01853	0.0
K01852	0.0
K01851	0.0
K01850	23.0
K01857	0.0
K01856	0.0
K01854	239.0
K07539	0.0
K08478	0.0
K08479	0.0
K08476	0.0
K08477	0.0
K08475	0.0
K00450	3.0
K00451	1.0
K00452	1.0
K00453	3.0
K00455	0.0
K00456	0.0
K00457	2.0
K00106	0.0
K00459	6.0
K00104	60.0
K00105	0.0
K00102	4.0
K00103	0.0
K00100	425.0
K00101	2.0
K01509	0.0
K04759	405.0
K04758	400.0
K04757	11.0
K01504	0.0
K04755	10.0
K04754	8.0
K04753	1.0
K04752	3.0
K04751	107.0
K01502	11.0
K14631	0.0
K05359	0.0
K14632	0.0
K07536	1.0
K12080	0.0
K02364	0.0
K12369	1.0
K02361	29.0
K02362	0.0
K02363	0.0
K13509	0.0
K13503	0.0
K13500	0.0
K12109	0.0
K12108	0.0
K12101	0.0
K12100	0.0
K12103	0.0
K12102	0.0
K12105	0.0
K12104	0.0
K12107	0.0
K12106	0.0
K11023	0.0
K03014	0.0
K08906	0.0
K08904	0.0
K08900	0.0
K06223	139.0
K06199	158.0
K06198	3.0
K06197	0.0
K06196	70.0
K06194	90.0
K06193	19.0
K06192	14.0
K06191	3.0
K06190	3.0
K11104	35.0
K11105	137.0
K11106	0.0
K11107	0.0
K11102	3.0
K11103	13.0
K07862	12.0
K00666	64.0
K00663	0.0
K00662	30.0
K00661	226.0
K00660	11.0
K06997	258.0
K06996	15.0
K06995	2.0
K10852	7.0
K06993	0.0
K06992	1.0
K06991	2.0
K06990	4.0
K11050	0.0
K06999	21.0
K06998	29.0
K05338	1.0
K11051	0.0
K06441	0.0
K06440	0.0
K06443	0.0
K06442	153.0
K06445	1.0
K06447	0.0
K06446	2.0
K06309	0.0
K05686	0.0
K02655	2.0
K07392	0.0
K00595	186.0
K00594	0.0
K00596	0.0
K00599	562.0
K00598	4.0
K02657	1.0
K07642	1.0
K07643	0.0
K07396	1.0
K07397	13.0
K07394	2.0
K07395	2.0
K04102	0.0
K04103	1.0
K04100	0.0
K04101	0.0
K04107	0.0
K04105	0.0
K04108	0.0
K04109	0.0
K07716	3.0
K07717	4.0
K07714	13.0
K07715	1.0
K07712	16.0
K07713	38.0
K07710	0.0
K07711	1.0
K07718	452.0
K07719	6.0
K00843	0.0
K00842	0.0
K00841	6.0
K00840	0.0
K00847	321.0
K00846	0.0
K00845	469.0
K00844	1.0
K00849	228.0
K00848	139.0
K06302	0.0
K13771	14.0
K13770	2.0
K13772	0.0
K13775	0.0
K13774	0.0
K13777	0.0
K13776	0.0
K13779	0.0
K13778	0.0
K02621	143.0
K02992	262.0
K02623	0.0
K08286	0.0
K08281	14.0
K02996	247.0
K02995	0.0
K02994	264.0
K02629	0.0
K02628	0.0
K08289	111.0
K08288	0.0
K03578	13.0
K03579	13.0
K03576	12.0
K03577	20.0
K03574	303.0
K03575	182.0
K03572	264.0
K03573	10.0
K03570	259.0
K03571	105.0
K01710	393.0
K01711	183.0
K01712	32.0
K01713	0.0
K01714	464.0
K01715	82.0
K01716	2.0
K01718	0.0
K01719	109.0
K03081	0.0
K02199	5.0
K02198	11.0
K14170	290.0
K02193	9.0
K02192	6.0
K02191	5.0
K02190	99.0
K02197	10.0
K02196	2.0
K02195	10.0
K02194	10.0
K03718	128.0
K03719	53.0
K03712	168.0
K03713	1.0
K03710	219.0
K03711	331.0
K03716	47.0
K03717	13.0
K03715	1.0
K07129	0.0
K00045	1.0
K13995	0.0
K13994	0.0
K13991	0.0
K13990	92.0
K13993	150.0
K13992	0.0
K06298	90.0
K06299	0.0
K06294	0.0
K06295	23.0
K06296	3.0
K06297	4.0
K06290	0.0
K06291	0.0
K06292	0.0
K06293	0.0
K12743	0.0
K00248	102.0
K06426	0.0
K11739	0.0
K11738	0.0
K11733	0.0
K11732	0.0
K11731	0.0
K11737	0.0
K11736	0.0
K11735	0.0
K11734	0.0
K06870	0.0
K06871	415.0
K06872	138.0
K06873	0.0
K06874	0.0
K06875	0.0
K06876	12.0
K06877	20.0
K06878	15.0
K06879	2.0
K07478	284.0
K12645	0.0
K07479	0.0
K07473	140.0
K07472	0.0
K07471	1.0
K07470	0.0
K07477	0.0
K07476	0.0
K07474	13.0
K15038	0.0
K15039	0.0
K15034	3.0
K15036	0.0
K15037	0.0
K08738	6.0
K06420	0.0
K00128	173.0
K00129	0.0
K00438	0.0
K00432	54.0
K00433	32.0
K00122	2.0
K00123	33.0
K00124	4.0
K00125	0.0
K00126	0.0
K00127	4.0
K08973	7.0
K14348	0.0
K14347	0.0
K14340	0.0
K08972	10.0
K01525	2.0
K01524	246.0
K01523	30.0
K01521	0.0
K01520	313.0
K01529	14.0
K08977	2.0
K03969	8.0
K08929	0.0
K02388	80.0
K02389	77.0
K02386	3.0
K02387	79.0
K02384	0.0
K02385	60.0
K02382	0.0
K02380	2.0
K02381	0.0
K05386	0.0
K13524	0.0
K13525	1.0
K13527	0.0
K13520	0.0
K13522	1.0
K13529	12.0
K03385	15.0
K03384	0.0
K03387	98.0
K03386	137.0
K03381	0.0
K03380	0.0
K03383	0.0
K03382	23.0
K03389	77.0
K03388	80.0
K05356	0.0
K12344	3.0
K12343	14.0
K12342	0.0
K12341	0.0
K12340	123.0
K02430	0.0
K12349	0.0
K05351	0.0
K11694	21.0
K11695	0.0
K11690	76.0
K05352	0.0
K11693	0.0
K08928	0.0
K03433	0.0
K13832	0.0
K03039	0.0
K03432	0.0
K06607	0.0
K06606	4.0
K06605	2.0
K03430	54.0
K06603	4.0
K06602	1.0
K06601	1.0
K06600	0.0
K05358	0.0
K06609	0.0
K06608	4.0
K03923	1.0
K03922	0.0
K11472	1.0
K11473	16.0
K11474	0.0
K11475	2.0
K11476	0.0
K11477	0.0
K00601	0.0
K00600	247.0
K00603	21.0
K03746	3.0
K00605	146.0
K00604	265.0
K00607	0.0
K00606	151.0
K00609	259.0
K03741	92.0
K03740	6.0
K03743	62.0
K10873	0.0
K03214	0.0
K14068	0.0
K13317	0.0
K06360	0.0
K14069	0.0
K08078	0.0
K09650	0.0
K06361	0.0
K07802	0.0
K07803	3.0
K07800	0.0
K07801	0.0
K07806	0.0
K07807	0.0
K07804	0.0
K07805	0.0
K06362	0.0
K01172	0.0
K10257	0.0
K10255	12.0
K10254	107.0
K10253	0.0
K10918	0.0
K04128	0.0
K01958	25.0
K01959	0.0
K01956	275.0
K01957	0.0
K04126	0.0
K04127	0.0
K01952	287.0
K01953	275.0
K01950	251.0
K01951	312.0
K07730	0.0
K07731	0.0
K07732	0.0
K07733	3.0
K07734	1.0
K07735	31.0
K07736	98.0
K07737	397.0
K07738	106.0
K07739	1.0
K06365	0.0
K06366	0.0
K06367	0.0
K10910	0.0
K10911	0.0
K04382	0.0
K10775	0.0
K02609	1.0
K02979	0.0
K02978	0.0
K06368	0.0
K02975	0.0
K02974	0.0
K02977	0.0
K02976	0.0
K03558	30.0
K03559	193.0
K03550	234.0
K03551	264.0
K03552	0.0
K03553	284.0
K03554	2.0
K03555	263.0
K03556	27.0
K03557	2.0
K01778	254.0
K01779	31.0
K06369	0.0
K01772	14.0
K01770	245.0
K01771	11.0
K01776	249.0
K01777	4.0
K01774	0.0
K01775	289.0
K05385	0.0
K05384	0.0
K05383	0.0
K05382	0.0
K05381	0.0
K08159	12.0
K14153	5.0
K14154	0.0
K14155	268.0
K08152	0.0
K08156	89.0
K08076	0.0
K12809	0.0
K05297	4.0
K03734	305.0
K03735	6.0
K03736	6.0
K03737	243.0
K03731	0.0
K03732	1.0
K03733	149.0
K03738	8.0
K03739	6.0
K08139	1.0
K06994	1.0
K12660	0.0
K12661	3.0
K07450	0.0
K08719	0.0
K08717	2.0
K08715	0.0
K08714	2.0
K08713	0.0
K08710	0.0
K11311	0.0
K11312	1.0
K00141	0.0
K00146	1.0
K00411	6.0
K00412	7.0
K00145	453.0
K00148	0.0
K14367	0.0
K14366	0.0
K08954	0.0
K08384	191.0
K14369	0.0
K14368	0.0
K14091	20.0
K14090	19.0
K14093	0.0
K14092	0.0
K14095	0.0
K14094	0.0
K14097	0.0
K14096	0.0
K14099	0.0
K14098	0.0
K02848	0.0
K01541	0.0
K04712	0.0
K04711	0.0
K01545	0.0
K01547	174.0
K01546	174.0
K01548	172.0
K04719	1.0
K04718	0.0
K02018	160.0
K02019	65.0
K02016	374.0
K02017	16.0
K02014	521.0
K02015	452.0
K02012	99.0
K02013	360.0
K02010	59.0
K02011	95.0
K04515	0.0
K03943	0.0
K03941	0.0
K03940	0.0
K00313	2.0
K04060	0.0
K01608	23.0
K08942	0.0
K08943	0.0
K08940	0.0
K08941	0.0
K08946	1.0
K08947	0.0
K08944	0.0
K08945	0.0
K03059	0.0
K13811	0.0
K13812	0.0
K13815	0.0
K13816	0.0
K13818	0.0
K13819	1.0
K03053	0.0
K03052	0.0
K03055	0.0
K03054	0.0
K03057	0.0
K03056	0.0
K06222	0.0
K11418	0.0
K11410	0.0
K11415	0.0
K00622	0.0
K00621	0.0
K00620	213.0
K00627	40.0
K00626	152.0
K00625	232.0
K00624	0.0
K02805	38.0
K02552	13.0
K02550	0.0
K02556	70.0
K02803	0.0
K02554	0.0
K07280	0.0
K07281	0.0
K07282	188.0
K07283	0.0
K07284	156.0
K07285	0.0
K07286	0.0
K08217	62.0
K07288	1.0
K07289	4.0
K07534	0.0
K07535	5.0
K07533	60.0
K07822	0.0
K07823	0.0
K08699	0.0
K00088	285.0
K00087	47.0
K00086	21.0
K00082	3.0
K10239	0.0
K10238	0.0
K10231	8.0
K10230	1.0
K10233	0.0
K10232	0.0
K10235	0.0
K10234	0.0
K10237	0.0
K10236	0.0
K08353	0.0
K01970	1.0
K01971	30.0
K01972	328.0
K01973	0.0
K01974	11.0
K01975	8.0
K01976	1.0
K07758	0.0
K05990	0.0
K07752	0.0
K07753	0.0
K07751	0.0
K13786	0.0
K07755	0.0
K07442	2.0
K08352	4.0
K07115	3.0
K07441	0.0
K07634	0.0
K07446	0.0
K07111	0.0
K07444	146.0
K07445	0.0
K00647	24.0
K07449	0.0
K00641	88.0
K00640	315.0
K01289	0.0
K01282	0.0
K01283	0.0
K01280	0.0
K01281	3.0
K01286	65.0
K01284	199.0
K02954	257.0
K02952	264.0
K02950	255.0
K00155	14.0
K02959	252.0
K00887	0.0
K00886	0.0
K00885	0.0
K00884	1.0
K00883	5.0
K00882	122.0
K00881	5.0
K00880	46.0
K00053	226.0
K14048	1.0
K01026	40.0
K01756	254.0
K01025	0.0
K01750	16.0
K01023	7.0
K01752	323.0
K01753	7.0
K14583	1.0
K01758	8.0
K01759	336.0
K09565	0.0
K09568	0.0
K08173	1.0
K08172	0.0
K02483	61.0
K02482	14.0
K08177	5.0
K08176	0.0
K08175	0.0
K02486	0.0
K02489	0.0
K02488	6.0
K08178	0.0
K14138	50.0
K14136	0.0
K09713	0.0
K09714	0.0
K09715	0.0
K03532	0.0
K03533	1.0
K03530	550.0
K03531	257.0
K03536	262.0
K03537	0.0
K03534	160.0
K03535	11.0
K03538	0.0
K03539	0.0
K14451	0.0
K14450	0.0
K02225	1.0
K02224	214.0
K02227	125.0
K02226	111.0
K02221	14.0
K14107	0.0
K02229	0.0
K02228	0.0
K14106	0.0
K00441	1.0
K03288	0.0
K03289	13.0
K03284	312.0
K03285	0.0
K03286	8.0
K03287	127.0
K03280	0.0
K03281	120.0
K03282	203.0
K00440	0.0
K13677	0.0
K12790	0.0
K09639	0.0
K12688	0.0
K12689	0.0
K12686	0.0
K12687	0.0
K12684	0.0
K12685	1.0
K12682	0.0
K12683	0.0
K12680	0.0
K11889	0.0
K08884	170.0
K11085	140.0
K11084	0.0
K11081	0.0
K11080	0.0
K11083	0.0
K11082	0.0
K11089	11.0
K08777	0.0
K08776	0.0
K06346	143.0
K06347	0.0
K09824	0.0
K09825	234.0
K09823	3.0
K09820	12.0
K10939	0.0
K10936	0.0
K10937	0.0
K10933	0.0
K06348	0.0
K09829	0.0
K11337	0.0
K11336	0.0
K11335	0.0
K11334	0.0
K11333	0.0
K11332	0.0
K11331	0.0
K11330	0.0
K00169	31.0
K00164	22.0
K00166	0.0
K00167	1.0
K00161	38.0
K00162	38.0
K00163	4.0
K10689	0.0
K10680	1.0
K10681	0.0
K10682	0.0
K04083	152.0
K04082	1.0
K04081	0.0
K04080	3.0
K04087	25.0
K04086	2.0
K04085	3.0
K04084	3.0
K04088	25.0
K01569	0.0
K01568	0.0
K01563	1.0
K01561	0.0
K01560	45.0
K01567	26.0
K01565	11.0
K01564	0.0
K02038	256.0
K02039	254.0
K02030	394.0
K02031	370.0
K02032	406.0
K02033	436.0
K02034	460.0
K02035	508.0
K02036	268.0
K02037	254.0
K05556	0.0
K13658	0.0
K13659	0.0
K13656	0.0
K13657	0.0
K13654	0.0
K13655	1.0
K13652	33.0
K13653	127.0
K13650	0.0
K13651	1.0
K05555	0.0
K05552	0.0
K02057	350.0
K05550	1.0
K05551	0.0
K12308	316.0
K12306	0.0
K03073	241.0
K03072	21.0
K03071	18.0
K03070	287.0
K03077	28.0
K03076	267.0
K03075	230.0
K03074	30.0
K08965	4.0
K08967	1.0
K08961	30.0
K08963	65.0
K13873	0.0
K13876	0.0
K13874	0.0
K13875	1.0
K06139	0.0
K06138	12.0
K06135	0.0
K06134	6.0
K06137	11.0
K06136	0.0
K06131	354.0
K06133	101.0
K06132	1.0
K02600	264.0
K07389	0.0
K07388	0.0
K04747	0.0
K01516	249.0
K09977	2.0
K07518	1.0
K07519	0.0
K11437	0.0
K07512	11.0
K07516	5.0
K10212	1.0
K10747	0.0
K10217	0.0
K10219	0.0
K10218	0.0
K10748	0.0
K01912	261.0
K01913	0.0
K01910	6.0
K01911	45.0
K01916	17.0
K01917	3.0
K01914	226.0
K01915	481.0
K01918	149.0
K01919	12.0
K07774	2.0
K07775	19.0
K07776	1.0
K07777	16.0
K07770	22.0
K07771	0.0
K07772	0.0
K07773	0.0
K07778	2.0
K01193	188.0
K04340	0.0
K04341	0.0
K04342	0.0
K04343	0.0
K12986	0.0
K04691	1.0
K02931	248.0
K02933	263.0
K02935	264.0
K02936	0.0
K02939	264.0
K00205	0.0
K00204	0.0
K00207	0.0
K00206	0.0
K00201	0.0
K00200	0.0
K00203	0.0
K00202	0.0
K00209	0.0
K00208	111.0
K01000	285.0
K01001	0.0
K01002	43.0
K01003	1.0
K01004	1.0
K01005	99.0
K01006	257.0
K01007	28.0
K01008	85.0
K10855	0.0
K14115	0.0
K14116	0.0
K14441	254.0
K14446	2.0
K14447	1.0
K14112	0.0
K14445	13.0
K08195	0.0
K08194	0.0
K14448	1.0
K08196	0.0
K08191	96.0
K14119	0.0
K08193	0.0
K00702	26.0
K10799	0.0
K03518	151.0
K03519	14.0
K09719	0.0
K10856	0.0
K03516	0.0
K03517	203.0
K02205	0.0
K02204	2.0
K02203	72.0
K02201	0.0
K02200	11.0
K13714	0.0
K13461	0.0
K12518	0.0
K12519	0.0
K12517	0.0
K12514	0.0
K12515	0.0
K12512	0.0
K12513	0.0
K12510	114.0
K12511	23.0
K07183	99.0
K07182	2.0
K07181	28.0
K07180	4.0
K07186	0.0
K07185	53.0
K07184	1.0
K09800	4.0
K09801	2.0
K09802	0.0
K09803	2.0
K09804	0.0
K09805	1.0
K09806	1.0
K09807	109.0
K09808	230.0
K09809	3.0
K10912	0.0
K10913	1.0
K10914	33.0
K10915	0.0
K10916	0.0
K10917	0.0
K11358	92.0
K11355	0.0
K11354	0.0
K11357	0.0
K11356	0.0
K04069	528.0
K04068	280.0
K04065	2.0
K04064	0.0
K04067	0.0
K04066	263.0
K04061	49.0
K09716	3.0
K04063	12.0
K04062	1.0
K10006	0.0
K10007	0.0
K10004	1.0
K10005	0.0
K10002	1.0
K10003	1.0
K10000	0.0
K10001	2.0
K09717	0.0
K10008	12.0
K10009	0.0
K02491	0.0
K14588	0.0
K14581	0.0
K13678	24.0
K13679	0.0
K11633	0.0
K13670	0.0
K13671	0.0
K11987	0.0
K11636	0.0
K11634	0.0
K13582	1.0
K13583	1.0
K13580	0.0
K13581	1.0
K13586	1.0
K13587	1.0
K13584	1.0
K13585	0.0
K13588	1.0
K13589	1.0
K02052	10.0
K02053	10.0
K02050	336.0
K02051	324.0
K02056	181.0
K05553	0.0
K02054	9.0
K02055	9.0
K02058	88.0
K02059	0.0
K05558	0.0
K05559	0.0
K03895	0.0
K03894	0.0
K03897	0.0
K03896	0.0
K03891	0.0
K03890	0.0
K03893	0.0
K03892	307.0
K02423	1.0
K05342	0.0
K05341	8.0
K12989	1.0
K12988	0.0
K02420	71.0
K12981	0.0
K12980	0.0
K12983	0.0
K12982	0.0
K12985	0.0
K12984	0.0
K12987	0.0
K02426	118.0
K13854	0.0
K03098	96.0
K13853	2.0
K03095	3.0
K05344	0.0
K03091	521.0
K03090	5.0
K03093	12.0
K03092	173.0
K06113	29.0
K09632	0.0
K02429	235.0
K06118	2.0
K05716	0.0
K04844	0.0
K11632	0.0
K11630	0.0
K11631	0.0
K11637	0.0
K11635	3.0
K11638	0.0
K11639	0.0
K07572	0.0
K07573	0.0
K07570	11.0
K07571	20.0
K07576	109.0
K07577	1.0
K07574	138.0
K07575	0.0
K07578	0.0
K07579	0.0
K11189	327.0
K11184	71.0
K11187	0.0
K11180	2.0
K11181	2.0
K11183	12.0
K10764	2.0
K10763	2.0
K10762	0.0
K01938	238.0
K01939	267.0
K01934	186.0
K01935	105.0
K01937	252.0
K01930	0.0
K01932	0.0
K01933	278.0
K07798	12.0
K07799	12.0
K07796	1.0
K07797	0.0
K07794	5.0
K07795	2.0
K07792	4.0
K07793	36.0
K07790	0.0
K07791	14.0
K06379	123.0
K00968	20.0
K06378	132.0
K06377	0.0
K06376	0.0
K06375	0.0
K09814	0.0
K09813	0.0
K06372	0.0
K06371	0.0
K06370	0.0
K01249	0.0
K01246	152.0
K01247	2.0
K01244	0.0
K01243	246.0
K08919	0.0
K01241	26.0
K02919	182.0
K02913	275.0
K02912	0.0
K02911	230.0
K02910	0.0
K02917	0.0
K02916	262.0
K02915	0.0
K02914	235.0
K00228	8.0
K00227	0.0
K00226	365.0
K00224	0.0
K00223	0.0
K00222	0.0
K00221	0.0
K00220	0.0
K01798	0.0
K01799	6.0
K01068	0.0
K01069	24.0
K01062	0.0
K01791	266.0
K01792	13.0
K01061	26.0
K01066	19.0
K01067	3.0
K01796	2.0
K01797	2.0
K05499	27.0
K14468	0.0
K14469	1.0
K14465	0.0
K14466	0.0
K14467	0.0
K10834	1.0
K10833	0.0
K02266	0.0
K03793	1.0
K03790	15.0
K03791	0.0
K03796	1.0
K03797	475.0
K03794	0.0
K03795	12.0
K03798	444.0
K03799	17.0
K13448	0.0
K12538	0.0
K12539	0.0
K12530	0.0
K12531	0.0
K12532	0.0
K12533	0.0
K12534	0.0
K12535	0.0
K12536	0.0
K12537	0.0
K03136	0.0
K09790	146.0
K09791	5.0
K09792	15.0
K09793	99.0
K09794	2.0
K09795	2.0
K09796	5.0
K09797	110.0
K09798	2.0
K09799	1.0
K10972	0.0
K10973	0.0
K10977	4.0
K10974	40.0
K10975	0.0
K10978	0.0
K10979	17.0
K06308	0.0
K00315	0.0
K09862	3.0
K06303	0.0
K09860	0.0
K09861	224.0
K06306	37.0
K06307	0.0
K06305	0.0
K11373	0.0
K04047	43.0
K04046	2.0
K04045	36.0
K04044	1.0
K04043	284.0
K04042	102.0
K04041	123.0
K04040	1.0
K02700	0.0
K04049	0.0
K04048	0.0
K02707	0.0
K02704	0.0
K02705	0.0
K10020	0.0
K10021	0.0
K10022	0.0
K10023	0.0
K10024	0.0
K10025	0.0
K10026	17.0
K10027	5.0
K13612	0.0
K13613	0.0
K13611	0.0
K13614	0.0
K13615	0.0
K05794	19.0
K05795	42.0
K05796	11.0
K05797	0.0
K05790	0.0
K05791	11.0
K05792	16.0
K05793	12.0
K05798	0.0
K05799	202.0
K01474	0.0
K01477	0.0
K01476	3.0
K01471	0.0
K01470	105.0
K01473	2.0
K13039	0.0
K01479	1.0
K01478	2.0
K05570	24.0
K05571	29.0
K05572	0.0
K05573	0.0
K02078	452.0
K02079	0.0
K05576	0.0
K02074	4.0
K02075	4.0
K02076	3.0
K02077	27.0
K02071	118.0
K02072	110.0
K02073	127.0
K03309	4.0
K03308	419.0
K03305	125.0
K03304	1.0
K03307	124.0
K03306	86.0
K03301	0.0
K03300	7.0
K03303	36.0
K03302	0.0
K06173	364.0
K06175	0.0
K06174	0.0
K06177	127.0
K06176	2.0
K06179	139.0
K07680	0.0
K03867	0.0
K03838	0.0
K12053	0.0
K11618	20.0
K11619	0.0
K11614	0.0
K11615	0.0
K11616	0.0
K11617	0.0
K11610	0.0
K11611	0.0
K11960	0.0
K11961	0.0
K02836	264.0
K10565	0.0
K10564	0.0
K02837	216.0
K10561	38.0
K10560	34.0
K10563	115.0
K10562	0.0
K02838	264.0
K06858	0.0
K02839	19.0
K06859	18.0
K12700	30.0
K07558	0.0
K07559	43.0
K07228	0.0
K07229	1.0
K07226	1.0
K07224	0.0
K07225	1.0
K07222	12.0
K07223	4.0
K07220	84.0
K07221	9.0
K10709	69.0
K10708	0.0
K10701	0.0
K10703	0.0
K10702	0.0
K10704	0.0
K05984	0.0
K07537	0.0
K08652	0.0
K08651	0.0
K08658	0.0
K08659	11.0
K05982	1.0
K07451	0.0
K07453	0.0
K07452	0.0
K07455	16.0
K07454	11.0
K09707	30.0
K07457	2.0
K09706	8.0
K07104	12.0
K00029	43.0
K00028	0.0
K00799	28.0
K00798	131.0
K00797	86.0
K00024	215.0
K00795	10.0
K00026	0.0
K00021	0.0
K00020	14.0
K00023	4.0
K00022	0.0
K09017	4.0
K01269	196.0
K09015	120.0
K09014	167.0
K09013	240.0
K09011	97.0
K09010	0.0
K01261	0.0
K01262	405.0
K01263	0.0
K01264	0.0
K01265	412.0
K01266	32.0
K09018	1.0
K08227	0.0
K08226	2.0
K08225	0.0
K08224	1.0
K08223	28.0
K08222	0.0
K08221	1.0
K00249	13.0
K01790	315.0
K00241	125.0
K00240	159.0
K00243	210.0
K00242	7.0
K00245	2.0
K00244	54.0
K00247	0.0
K00246	2.0
K01795	38.0
K06983	0.0
K02799	0.0
K02798	6.0
K02791	18.0
K02790	0.0
K02793	141.0
K02795	224.0
K02794	265.0
K02796	222.0
K04564	150.0
K04565	58.0
K04566	24.0
K04567	239.0
K01040	3.0
K01041	18.0
K04562	21.0
K04568	1.0
K01049	0.0
K02535	125.0
K02242	6.0
K02536	147.0
K02531	0.0
K02246	2.0
K02533	9.0
K02532	1.0
K02248	1.0
K02538	1.0
K00581	0.0
K13421	2.0
K01013	0.0
K15018	0.0
K15019	0.0
K03110	264.0
K03111	578.0
K03112	1.0
K03113	107.0
K03116	128.0
K03117	5.0
K03118	125.0
K03119	5.0
K10919	0.0
K12552	0.0
K12553	0.0
K12551	0.0
K12556	0.0
K12554	0.0
K12555	6.0
K06892	2.0
K06893	12.0
K06890	71.0
K06891	31.0
K06896	223.0
K06897	61.0
K06894	38.0
K06895	35.0
K10954	0.0
K10956	0.0
K06899	1.0
K06328	1.0
K06329	0.0
K10952	0.0
K10953	0.0
K11395	0.0
K11391	0.0
K11390	0.0
K11392	2.0
K00499	1.0
K00494	13.0
K00495	0.0
K00496	0.0
K00491	0.0
K00492	0.0
K00493	0.0
K13591	0.0
K01467	124.0
K13593	1.0
K13592	1.0
K04021	1.0
K04020	1.0
K04023	25.0
K04022	0.0
K04025	0.0
K04024	7.0
K04027	6.0
K04026	3.0
K04029	63.0
K04028	75.0
K07055	0.0
K07054	2.0
K07057	0.0
K07056	363.0
K07051	11.0
K07050	108.0
K07053	253.0
K07052	364.0
K07059	0.0
K07058	217.0
K10040	6.0
K10041	30.0
K10046	0.0
K04799	0.0
K04798	0.0
K04793	0.0
K04792	0.0
K04791	0.0
K04790	0.0
K04797	0.0
K04796	0.0
K04795	0.0
K04794	0.0
K13638	0.0
K13639	1.0
K13634	2.0
K13635	0.0
K13636	1.0
K13637	3.0
K13630	0.0
K13631	0.0
K13632	0.0
K13633	0.0
K02042	31.0
K05778	0.0
K05779	0.0
K05776	87.0
K05541	1.0
K05774	1.0
K05775	0.0
K05772	2.0
K05773	2.0
K05540	22.0
K01459	0.0
K01458	1.0
K01457	13.0
K01455	16.0
K01454	0.0
K01453	2.0
K01452	0.0
K01451	26.0
K01450	0.0
K05518	0.0
K08070	24.0
K08071	0.0
K05516	44.0
K08077	1.0
K05515	244.0
K13093	0.0
K11783	0.0
K12949	0.0
K12945	0.0
K12944	0.0
K12941	20.0
K12940	3.0
K12943	0.0
K12942	42.0
K14728	0.0
K14727	0.0
K11785	0.0
K00108	15.0
K13890	3.0
K13891	3.0
K13892	5.0
K13893	3.0
K13894	2.0
K13895	2.0
K13896	2.0
K06159	0.0
K06158	306.0
K06153	291.0
K06152	1.0
K06151	1.0
K06157	0.0
K06156	0.0
K06155	0.0
K06154	0.0
K03327	219.0
K03326	4.0
K03325	36.0
K03324	360.0
K03322	24.0
K03321	64.0
K03320	57.0
K03329	0.0
K03328	105.0
K04802	0.0
K04801	0.0
K04800	0.0
K11948	0.0
K01505	2.0
K04756	0.0
K11940	1.0
K11941	0.0
K11942	1.0
K11943	0.0
K11944	0.0
K01507	343.0
K11946	0.0
K11947	0.0
K01506	3.0
K01501	2.0
K01500	4.0
K01503	0.0
K06714	6.0
K04750	35.0
K12789	0.0
K12788	0.0
K11526	0.0
K10810	0.0
K11522	0.0
K11523	0.0
K08675	0.0
K08676	8.0
K08677	0.0
K08679	0.0
K11521	0.0
K10547	13.0
K10546	20.0
K10545	12.0
K10544	7.0
K10543	11.0
K10542	67.0
K10541	63.0
K10540	78.0
K10549	6.0
K10548	13.0
K14630	0.0
K11529	0.0
K00007	0.0
K00005	130.0
K13444	0.0
K00003	198.0
K00002	50.0
K00001	79.0
K01186	156.0
K00009	14.0
K00008	160.0
K10726	0.0
K10725	0.0
K08246	0.0
K00263	16.0
K00262	335.0
K00261	11.0
K00260	9.0
K00266	742.0
K00265	125.0
K01200	82.0
K01201	63.0
K01206	563.0
K01207	90.0
K01205	108.0
K01208	1.0
K01209	296.0
K06167	125.0
K00917	78.0
K00912	124.0
K00919	257.0
K02519	253.0
K02518	244.0
K02517	116.0
K02511	0.0
K02510	31.0
K13409	0.0
K13408	0.0
K03179	95.0
K03170	0.0
K03177	264.0
K12574	159.0
K12570	0.0
K12573	247.0
K11009	0.0
K11008	0.0
K11005	0.0
K11004	0.0
K11007	0.0
K11006	0.0
K11003	0.0
K08296	19.0
K08297	0.0
K08295	1.0
K02634	0.0
K02635	0.0
K10622	0.0
K07693	1.0
K07692	0.0
K07691	0.0
K07690	0.0
K07697	0.0
K07696	23.0
K07695	0.0
K07694	10.0
K07699	107.0
K07698	0.0
K07079	152.0
K07078	19.0
K07077	0.0
K07076	41.0
K07075	34.0
K07074	17.0
K07073	0.0
K07072	0.0
K07071	29.0
K07070	1.0
K14584	0.0
K11620	0.0
K09190	1.0
K11623	0.0
K05759	0.0
K08589	0.0
K11625	0.0
K11995	0.0
K01439	154.0
K01438	122.0
K01431	0.0
K01430	34.0
K01433	23.0
K01432	0.0
K01434	4.0
K01437	0.0
K01436	51.0
K05539	3.0
K14520	0.0
K12963	0.0
K12962	0.0
K12961	0.0
K12960	195.0
K14749	0.0
K14748	0.0
K02972	0.0
K14743	0.0
K14742	174.0
K14745	0.0
K14744	0.0
K14747	0.0
K14746	0.0
K02167	0.0
K02164	0.0
K02160	100.0
K02168	2.0
K02169	88.0
K10931	0.0
K03341	0.0
K03340	180.0
K03343	0.0
K03342	3.0
K03346	3.0
K12299	0.0
K12291	0.0
K12290	0.0
K12293	0.0
K12292	0.0
K12295	0.0
K12294	0.0
K12297	1.0
K12368	1.0
K11922	0.0
K11923	0.0
K11920	0.0
K11921	9.0
K11926	0.0
K11927	43.0
K11924	1.0
K11925	0.0
K11928	44.0
K13181	0.0
K13219	0.0
K07262	1.0
K07263	144.0
K07260	144.0
K07261	0.0
K07266	1.0
K07267	11.0
K07264	0.0
K07265	1.0
K07268	0.0
K07269	0.0
K01155	41.0
K04478	0.0
K04479	0.0
K10528	0.0
K14952	0.0
K07486	15.0
K07487	10.0
K07484	90.0
K07485	0.0
K07482	0.0
K07483	270.0
K07480	13.0
K07481	11.0
K07488	0.0
K07489	0.0
K11210	0.0
K11211	0.0
K11212	0.0
K11214	21.0
K11216	4.0
K06300	0.0
K00061	0.0
K00060	14.0
K06301	0.0
K00065	27.0
K00064	1.0
K00067	304.0
K00066	11.0
K00069	0.0
K00068	17.0
K06304	0.0
K08262	0.0
K08261	0.0
K08260	0.0
K08265	0.0
K08264	0.0
K00288	2.0
K00285	15.0
K00284	97.0
K00287	260.0
K00286	268.0
K00281	104.0
K00280	0.0
K00283	36.0
K00282	36.0
K08088	0.0
K14198	0.0
K14199	0.0
K03452	0.0
K14194	0.0
K14195	0.0
K14196	0.0
K14197	0.0
K14192	0.0
K14193	0.0
K01880	248.0
K01881	284.0
K01883	265.0
K01885	239.0
K04618	0.0
K01887	283.0
K01224	33.0
K01889	265.0
K01226	27.0
K01227	0.0
K01220	24.0
K01222	28.0
K01223	155.0
K02759	134.0
K02755	0.0
K02757	244.0
K02756	0.0
K14998	1.0
K02750	6.0
K02753	3.0
K02752	0.0
K00939	264.0
K00938	3.0
K00937	248.0
K00936	700.0
K00935	0.0
K00934	11.0
K00933	0.0
K00932	0.0
K00931	234.0
K00930	452.0
K01089	121.0
K01080	0.0
K01081	144.0
K01082	0.0
K01083	1.0
K01084	0.0
K01085	0.0
K01087	2.0
K02571	0.0
K02570	1.0
K02573	1.0
K02572	0.0
K02575	16.0
K02574	32.0
K07780	0.0
K03488	143.0
K03489	4.0
K03482	0.0
K03483	4.0
K03480	23.0
K03481	17.0
K03486	27.0
K03487	0.0
K03484	133.0
K03485	0.0
K02287	0.0
K02286	0.0
K02285	0.0
K02284	0.0
K02283	174.0
K02282	6.0
K02281	2.0
K02280	4.0
K02289	0.0
K02288	0.0
K03626	0.0
K03627	0.0
K03624	337.0
K03625	264.0
K03151	139.0
K03620	2.0
K03153	3.0
K08869	0.0
K03628	231.0
K03629	261.0
K09738	0.0
K09739	0.0
K09736	0.0
K09737	0.0
K09735	0.0
K09732	0.0
K09733	0.0
K09730	0.0
K09731	0.0
K09888	134.0
K09889	3.0
K09880	1.0
K09882	7.0
K09883	5.0
K09884	0.0
K09887	0.0
K11027	0.0
K11026	0.0
K11025	0.0
K11024	0.0
K07679	0.0
K07678	1.0
K11021	0.0
K11020	0.0
K07675	1.0
K07674	1.0
K07676	0.0
K07671	0.0
K07670	1.0
K07673	2.0
K07672	0.0
K01117	0.0
K12048	0.0
K07019	15.0
K07018	6.0
K07011	279.0
K07010	111.0
K07013	1.0
K07012	119.0
K07015	132.0
K07014	2.0
K07017	19.0
K07016	2.0
K10084	0.0
K08372	2.0
K05884	1.0
K05885	23.0
K05886	1.0
K05887	1.0
K05880	0.0
K05881	0.0
K05882	11.0
K05883	0.0
K08902	0.0
K05739	10.0
K05888	0.0
K05889	0.0
K08903	0.0
K00547	10.0
K00544	0.0
K00545	0.0
K00542	0.0
K00543	0.0
K00540	442.0
K00548	278.0
K00549	65.0
K01145	0.0
K01412	5.0
K01147	3.0
K01417	96.0
K00038	0.0
K01143	0.0
K01142	198.0
K01419	11.0
K00788	274.0
K00789	332.0
K12502	0.0
K14762	0.0
K14761	116.0
K06195	14.0
K03819	0.0
K03818	3.0
K03814	22.0
K03817	3.0
K03816	133.0
K03811	96.0
K03810	5.0
K03813	1.0
K11908	0.0
K11909	0.0
K11904	0.0
K11905	0.0
K11906	1.0
K11907	2.0
K11900	2.0
K11901	2.0
K11902	2.0
K11903	3.0
K10986	10.0
K13238	0.0
K13239	0.0
K13797	0.0
K07248	36.0
K13796	0.0
K07244	0.0
K07245	0.0
K07246	11.0
K07240	528.0
K07241	1.0
K07242	0.0
K07243	12.0
K01268	0.0
K05296	0.0
K02821	68.0
K09016	0.0
K09945	0.0
K09944	0.0
K09947	0.0
K09946	12.0
K09941	1.0
K09940	12.0
K09943	0.0
K09942	0.0
K09949	17.0
K09948	2.0
K10851	1.0
K10850	0.0
K03666	30.0
K03667	11.0
K03196	4.0
K03665	261.0
K11275	0.0
K06012	109.0
K00048	106.0
K10857	0.0
K09773	14.0
K00043	0.0
K00042	72.0
K00041	71.0
K00040	63.0
K00046	227.0
K00733	0.0
K00044	0.0
K06011	0.0
K09012	0.0
K06016	19.0
K06017	0.0
K06014	0.0
K06015	23.0
K06019	2.0
K01075	1.0
K12221	0.0
K06444	0.0
K04632	0.0
K14977	2.0
K14974	0.0
K00958	2.0
K00951	357.0
K00950	150.0
K00952	3.0
K00955	32.0
K00954	267.0
K00957	60.0
K00956	58.0
K00590	2.0
K02777	61.0
K02775	62.0
K02774	58.0
K02773	50.0
K02771	14.0
K02770	80.0
K02779	15.0
K02778	0.0
K01606	0.0
K01607	161.0
K01604	0.0
K01605	0.0
K01602	0.0
K01601	1.0
K03750	37.0
K01609	203.0
K02553	1.0
K02804	63.0
K02551	142.0
K02806	5.0
K02557	168.0
K02800	22.0
K05275	0.0
K02802	0.0
K13300	0.0
K02558	27.0
K02809	0.0
K02808	0.0
K03600	2.0
K03601	262.0
K03602	246.0
K03603	0.0
K03604	24.0
K03605	3.0
K03606	29.0
K03607	0.0
K03608	74.0
K03609	145.0
K06078	0.0
K06079	14.0
K09710	264.0
K09711	1.0
K09712	0.0
K06073	0.0
K06074	0.0
K06075	7.0
K06076	29.0
K06077	2.0
K06382	83.0
K06383	53.0
K06380	0.0
K06381	112.0
K06386	10.0
K06387	85.0
K06384	18.0
K06385	104.0
K06388	0.0
K06389	0.0
K12466	0.0
K12468	0.0
K07657	16.0
K07656	0.0
K07655	0.0
K07654	0.0
K07653	0.0
K07652	7.0
K07651	0.0
K07650	22.0
K07659	6.0
K07658	216.0
K11041	1.0
K11040	0.0
K11043	0.0
K11042	0.0
K11045	0.0
K11044	0.0
K11047	0.0
K11046	0.0
K11049	0.0
K11048	0.0
K07387	80.0
K07386	115.0
K06926	201.0
K06927	10.0
K06924	0.0
K06925	263.0
K06922	0.0
K06923	108.0
K06920	50.0
K06921	140.0
K06928	19.0
K06929	8.0
K07033	104.0
K07032	21.0
K07031	41.0
K07030	124.0
K07037	119.0
K07035	73.0
K07034	3.0
K07039	1.0
K07038	24.0
K10829	0.0
K00384	429.0
K00385	14.0
K00386	0.0
K00387	0.0
K00380	27.0
K00381	14.0
K00382	188.0
K00383	4.0
K00389	0.0
K01387	0.0
K01385	0.0
K01389	0.0
K09158	3.0
K09159	7.0
K09156	0.0
K09157	140.0
K09154	0.0
K09155	44.0
K09152	0.0
K09153	45.0
K09150	0.0
K09151	13.0
K05970	164.0
K05714	1.0
K05715	0.0
K05710	1.0
K05711	0.0
K05712	2.0
K05713	0.0
K00560	228.0
K00561	1.0
K00563	33.0
K00564	26.0
K00566	371.0
K00567	243.0
K00568	10.0
K00569	12.0
K05575	0.0
K01169	0.0
K01167	0.0
K01166	0.0
K05577	11.0
K01163	81.0
K01161	0.0
K01160	1.0
K05578	0.0
K05579	0.0
K08092	33.0
K08093	15.0
K08094	30.0
K08095	0.0
K08096	0.0
K08097	1.0
K02254	0.0
K02255	0.0
K01743	0.0
K02251	0.0
K02061	0.0
K01741	0.0
K02060	0.0
K00114	2.0
K02122	153.0
K02123	234.0
K02120	242.0
K02121	203.0
K02124	241.0
K03837	1.0
K03836	0.0
K03835	1.0
K03834	0.0
K03833	15.0
K03832	153.0
K03831	12.0
K03830	64.0
K00443	0.0
K03839	116.0
K02067	12.0
K10189	56.0
K13038	424.0
K13787	8.0
K13788	12.0
K13789	723.0
K10188	73.0
K12255	0.0
K12254	0.0
K12257	231.0
K12256	1.0
K12251	76.0
K12250	0.0
K12253	0.0
K12252	0.0
K13252	2.0
K13256	2.0
K13255	0.0
K12079	0.0
K12078	0.0
K12071	1.0
K12070	0.0
K12073	11.0
K12072	0.0
K09912	1.0
K06236	0.0
K06237	0.0
K05519	0.0
K09914	2.0
K11788	0.0
K11782	0.0
K11780	0.0
K11781	0.0
K11787	0.0
K11784	0.0
K11530	0.0
K12787	0.0
K12786	0.0
K12785	0.0
K12784	0.0
K06718	1.0
K09969	3.0
K09968	0.0
K09967	34.0
K09966	11.0
K09965	11.0
K09964	0.0
K09963	35.0
K09962	2.0
K09961	0.0
K09960	0.0
K11527	29.0
K11524	0.0
K11525	0.0
K11250	1.0
K11253	0.0
K11258	0.0
K11528	0.0
K00713	0.0
K00712	5.0
K10780	0.0
K10783	13.0
K10125	1.0
K10124	0.0
K10126	1.0
K10121	6.0
K10123	0.0
K10122	6.0
K04652	75.0
K04653	25.0
K04651	93.0
K04656	25.0
K04654	25.0
K04655	31.0
K00973	254.0
K00972	15.0
K00971	164.0
K00970	104.0
K00975	389.0
K00974	444.0
K00979	136.0
K00978	38.0
K14954	0.0
K14955	0.0
K14956	0.0
K06178	148.0
K01596	26.0
K01597	6.0
K01594	0.0
K01595	15.0
K01592	0.0
K01593	3.0
K01590	12.0
K01591	259.0
K01598	11.0
K01599	322.0
K02711	0.0
K02710	0.0
K02713	0.0
K02712	0.0
K02714	0.0
K02717	0.0
K02716	0.0
K02719	0.0
K02718	0.0
K03449	32.0
K03446	86.0
K03444	2.0
K03445	1.0
K03442	213.0
K01620	194.0
K01621	16.0
K01622	1.0
K01623	70.0
K01624	426.0
K01625	433.0
K01626	134.0
K01627	125.0
K01628	159.0
K01629	55.0
K05299	0.0
K02829	0.0
K02828	0.0
K02827	0.0
K02826	0.0
K02825	39.0
K02824	137.0
K02823	238.0
K02822	64.0
K03198	4.0
K03199	9.0
K03668	2.0
K03669	12.0
K03190	34.0
K03191	1.0
K03660	144.0
K03194	0.0
K03195	5.0
K03664	264.0
K03197	4.0
K09772	138.0
K06013	15.0
K09770	2.0
K09771	1.0
K09776	0.0
K09777	73.0
K09774	4.0
K09775	58.0
K09778	44.0
K09779	106.0
K06269	0.0
K06323	0.0
K11624	0.0
K02991	0.0
K02990	236.0
K02624	1.0
K02240	25.0
K08282	16.0
K12440	0.0
K12441	0.0
K12442	0.0
K12443	0.0
K12444	0.0
K12445	0.0
K12449	0.0
K02247	0.0
K07637	1.0
K07636	297.0
K07639	0.0
K07638	6.0
K11069	89.0
K11068	142.0
K11063	1.0
K11062	0.0
K11061	0.0
K11060	0.0
K11066	0.0
K11065	105.0
K06900	0.0
K06901	228.0
K06902	74.0
K06903	7.0
K06904	30.0
K06905	34.0
K06906	32.0
K06907	45.0
K06908	34.0
K06909	2.0
K10821	0.0
K05905	0.0
K05904	0.0
K05906	0.0
K05900	0.0
K05903	3.0
K01406	0.0
K05909	0.0
K05908	0.0
K00368	2.0
K00369	0.0
K00366	51.0
K00367	0.0
K00364	3.0
K00365	11.0
K00362	3.0
K00363	2.0
K00360	0.0
```
