## Extended Data File 1 for "Diet induces reproducible alterations in the mouse and human gut microbiome": ERS606306_ERR675516.picrust_nol

```
# Constructed from biom file
#OTU ID	ERR675516
K01365	0.0
K01364	0.0
K01361	21.0
K01360	2.0
K01362	9352.0
K02249	3.0
K05841	2.0
K05844	61.0
K05845	272.0
K05846	2473.0
K05847	4256.0
K00508	56.0
K00500	44.0
K00507	847.0
K00504	0.0
K00505	0.0
K12521	1.0
K01101	3035.0
K01103	282.0
K12520	0.0
K01104	21086.0
K05592	8583.0
K05593	1487.0
K05590	30.0
K05591	47.0
K05596	87.0
K05597	3.0
K05594	15.0
K05595	4914.0
K05599	1.0
K11964	0.0
K11962	2.0
K14540	5831.0
K12529	6.0
K12528	4.0
K06353	0.0
K02456	2040.0
K02457	62.0
K02454	1734.0
K02455	940.0
K02452	49.0
K02453	2471.0
K02450	36.0
K02103	1374.0
K08138	2085.0
K02108	13423.0
K02109	14293.0
K02458	65.0
K02459	64.0
K08137	29.0
K03851	138.0
K03850	0.0
K03852	50.0
K03855	80.0
K03856	6099.0
K13018	6.0
K13019	78.0
K13010	1558.0
K13011	0.0
K13012	2253.0
K13013	3.0
K13014	22.0
K13015	57.0
K13016	1628.0
K13017	8.0
K08566	4.0
K08567	75.0
K13274	0.0
K13275	105.0
K13276	1.0
K13277	0.0
K03275	13.0
K03274	1027.0
K03277	0.0
K03276	2.0
K03271	4928.0
K03270	5402.0
K03273	1409.0
K03272	2463.0
K03279	1.0
K03278	0.0
K11022	0.0
K12277	0.0
K12276	6.0
K12270	1830.0
K11058	0.0
K12279	9.0
K12278	6.0
K07557	0.0
K07550	0.0
K07552	4398.0
K06319	0.0
K09909	18.0
K09908	35.0
K12051	0.0
K12050	0.0
K12057	309.0
K12056	22.0
K06221	126.0
K09900	16.0
K09903	11560.0
K09902	36.0
K09904	29.0
K09907	29.0
K09906	33.0
K11501	0.0
K03234	0.0
K00773	11499.0
K00772	1062.0
K00777	5.0
K00776	0.0
K06313	115.0
K06315	0.0
K05574	2.0
K10201	77.0
K07176	0.0
K07177	237.0
K07174	0.0
K07175	3044.0
K07172	90.0
K07173	6685.0
K07170	6520.0
K07171	9797.0
K07178	17.0
K07179	0.0
K00195	0.0
K00194	248.0
K00197	264.0
K00196	4.0
K00191	0.0
K00190	35.0
K00193	0.0
K00192	0.0
K00198	1930.0
K06405	3571.0
K10109	1393.0
K10108	2313.0
K10107	101.0
K01828	5.0
K01829	10.0
K01826	44.0
K01825	144.0
K01822	1606.0
K01823	597.0
K01820	849.0
K01821	2039.0
K00999	0.0
K00998	7821.0
K00995	12633.0
K00997	2820.0
K00996	227.0
K00991	11532.0
K00990	963.0
K00992	16.0
K11028	0.0
K02622	7567.0
K02625	0.0
K03564	10502.0
K13489	755.0
K13488	755.0
K13483	32.0
K13482	25.0
K13481	24.0
K13480	91.0
K13487	754.0
K13486	755.0
K14680	0.0
K14681	1.0
K14682	819.0
K08358	36.0
K08357	34.0
K08356	4.0
K08355	4.0
K03469	9693.0
K03462	0.0
K03464	3.0
K03465	1465.0
K03466	11478.0
K01648	12.0
K01649	10967.0
K01643	1296.0
K01640	277.0
K01641	247.0
K01646	416.0
K01647	11110.0
K01644	1651.0
K02597	17.0
K02626	28.0
K02595	6.0
K02594	418.0
K02593	4.0
K02592	127.0
K02591	435.0
K02590	997.0
K02598	857.0
K02849	849.0
K14061	50.0
K14062	35.0
K14063	14.0
K14064	14.0
K14065	2.0
K14067	4.0
K02841	890.0
K02840	185.0
K02843	590.0
K02844	936.0
K02847	27.0
K02846	17.0
K02102	65.0
K09758	682.0
K06039	55.0
K06034	2.0
K06036	12.0
K06037	0.0
K06032	0.0
K01581	433.0
K02702	0.0
K02659	33.0
K13490	755.0
K13491	755.0
K03644	3960.0
K03645	30.0
K03646	226.0
K03647	2186.0
K03640	980.0
K03641	614.0
K03642	1396.0
K03643	151.0
K03648	9935.0
K03649	177.0
K06694	0.0
K11814	0.0
K12428	0.0
K12429	0.0
K12422	0.0
K12423	0.0
K12420	0.0
K12421	0.0
K12426	0.0
K12427	0.0
K12424	0.0
K12425	0.0
K07349	43.0
K07348	36.0
K05380	0.0
K07345	164.0
K07344	149.0
K07347	176.0
K07346	82.0
K07341	1666.0
K07340	132.0
K07343	1763.0
K07342	0.0
K06968	928.0
K06969	16990.0
K06962	1476.0
K06963	0.0
K06960	4865.0
K06961	0.0
K06966	9076.0
K06967	5808.0
K06964	0.0
K06965	0.0
K08995	821.0
K08994	133.0
K08997	18.0
K08996	74.0
K08990	33.0
K08993	31.0
K08992	35.0
K08999	3079.0
K08998	6934.0
K08344	24.0
K08345	14.0
K08346	12.0
K14940	2.0
K02724	2.0
K08349	14.0
K11815	0.0
K05929	2.0
K05928	755.0
K05927	3.0
K05924	3.0
K05922	5.0
K05921	87.0
K00349	4330.0
K00698	0.0
K00340	5501.0
K00341	5502.0
K00690	1282.0
K00343	5506.0
K00344	643.0
K00697	403.0
K00346	4330.0
K00347	4334.0
K09116	883.0
K09117	8354.0
K05337	2860.0
K09118	44.0
K09119	0.0
K02106	111.0
K05823	307.0
K05820	82.0
K05826	6.0
K05827	8.0
K02100	15.0
K02101	1.0
K00524	0.0
K00525	9155.0
K00526	3644.0
K00527	15165.0
K00520	917.0
K00522	0.0
K00523	35.0
K02451	8.0
K00528	6163.0
K00529	54.0
K00025	752.0
K14215	0.0
K14213	0.0
K03453	6492.0
K00796	8217.0
K05339	37.0
K00027	6148.0
K00794	9580.0
K00793	7980.0
K01347	0.0
K01346	0.0
K01344	0.0
K01343	0.0
K00791	13765.0
K01340	0.0
K00790	13437.0
K02694	2.0
K02696	2.0
K02697	2.0
K02690	2.0
K02691	12.0
K02692	2.0
K02693	2.0
K02698	5.0
K02699	2.0
K00836	29.0
K00837	4931.0
K00835	793.0
K00832	2366.0
K00833	4965.0
K00830	442.0
K00831	9894.0
K00839	909.0
K04335	12.0
K04334	13.0
K01120	766.0
K01126	10347.0
K04333	15.0
K01129	7239.0
K01128	6.0
K04339	0.0
K04338	13.0
K02470	14492.0
K02471	936.0
K02472	3622.0
K02473	0.0
K02474	7844.0
K02475	8.0
K02476	8.0
K02477	4686.0
K02478	146.0
K02479	807.0
K09019	44.0
K01267	4369.0
K13074	0.0
K13075	4.0
K11441	1.0
K14055	30.0
K13299	0.0
K13292	8169.0
K14057	14.0
K14056	7.0
K02856	2021.0
K02585	226.0
K12211	2.0
K12210	0.0
K12213	2.0
K12212	2.0
K12215	0.0
K02854	19.0
K12217	4.0
K12216	2.0
K12219	2.0
K12218	4.0
K02855	29.0
K08692	4.0
K08693	4.0
K08690	0.0
K08691	21.0
K08696	5.0
K08697	2.0
K11748	784.0
K11749	11155.0
K11746	13.0
K11747	55.0
K11744	768.0
K11745	772.0
K11742	165.0
K11743	850.0
K11740	4.0
K11741	1463.0
K13920	298.0
K13921	20.0
K13922	1324.0
K13923	20.0
K13924	114.0
K13925	0.0
K13926	792.0
K13927	464.0
K13928	15.0
K13929	24.0
K09923	30.0
K09922	5019.0
K06201	8203.0
K06200	4686.0
K06207	10765.0
K06206	1239.0
K06205	31.0
K09924	802.0
K09929	7.0
K06208	121.0
K00759	10203.0
K00758	63.0
K00752	5.0
K00757	9366.0
K00756	1927.0
K00754	14225.0
K06001	5356.0
K05557	0.0
K09766	528.0
K05554	0.0
K07475	0.0
K07150	2700.0
K07151	60.0
K07152	548.0
K07153	40.0
K07154	9886.0
K07155	0.0
K07156	49.0
K07157	53.0
K07406	2512.0
K07407	14869.0
K07404	3923.0
K07405	4415.0
K07402	7957.0
K07403	934.0
K07400	35.0
K07401	21.0
K01808	12488.0
K01809	11780.0
K01800	39.0
K01801	0.0
K01802	8844.0
K01803	11749.0
K01804	2023.0
K01805	3785.0
K01807	3166.0
K09718	0.0
K14668	0.0
K14669	0.0
K14666	0.0
K14667	2.0
K01664	279.0
K01665	4507.0
K01666	1786.0
K01667	3996.0
K01660	0.0
K01661	3046.0
K01662	14682.0
K01663	6.0
K01668	16.0
K01669	1315.0
K02863	11549.0
K02862	14.0
K02860	10632.0
K02867	11557.0
K02866	0.0
K02864	11132.0
K02869	0.0
K05362	16.0
K05365	114.0
K03402	6000.0
K03403	7.0
K03400	0.0
K03406	20808.0
K03407	3577.0
K03404	149.0
K03405	167.0
K03408	5480.0
K03409	372.0
K02315	4909.0
K02314	15771.0
K02317	17.0
K02316	11535.0
K02313	11692.0
K02312	26.0
K02319	22.0
K12405	0.0
K12152	28.0
K12151	16.0
K07091	151.0
K07090	11659.0
K07093	824.0
K07092	3.0
K07095	16881.0
K07094	49.0
K07097	1.0
K07096	145.0
K07099	1264.0
K07098	15738.0
K11175	10397.0
K11174	0.0
K11177	34.0
K11176	2.0
K11173	0.0
K11179	240.0
K11178	35.0
K00322	47.0
K00320	16.0
K00321	0.0
K00326	0.0
K00324	519.0
K00325	381.0
K00329	176.0
K05945	1712.0
K05944	0.0
K05947	0.0
K05946	3688.0
K06944	2.0
K06945	16.0
K06946	31.0
K06415	136.0
K06940	3036.0
K06941	12228.0
K06942	11548.0
K06943	0.0
K10806	59.0
K10807	8.0
K10804	1755.0
K10805	59.0
K06948	2336.0
K06949	11811.0
K06418	119.0
K09138	26.0
K09139	1.0
K09134	866.0
K09135	0.0
K09136	127.0
K09137	133.0
K09130	0.0
K09131	918.0
K09132	856.0
K09133	69.0
K05808	9894.0
K05809	29.0
K05804	896.0
K05805	195.0
K05806	0.0
K05807	4907.0
K05800	42.0
K05801	2067.0
K05802	33.0
K05803	30.0
K01044	11.0
K01045	16.0
K01046	882.0
K02068	1807.0
K04561	49.0
K01042	1179.0
K05568	4212.0
K05567	1472.0
K14273	0.0
K14275	0.0
K14274	36.0
K02062	29.0
K05245	3.0
K05564	14.0
K01048	693.0
K02066	6012.0
K01322	3009.0
K01325	0.0
K02065	5987.0
K01326	0.0
K05560	14.0
K02243	2324.0
K08930	0.0
K02679	27.0
K02676	37.0
K02674	49.0
K02675	0.0
K02672	47.0
K02241	177.0
K02670	64.0
K02671	48.0
K00810	16.0
K00811	4438.0
K00812	4407.0
K00813	39.0
K00814	0.0
K00817	11429.0
K00818	5215.0
K00819	343.0
K02530	2022.0
K02245	2326.0
K02244	237.0
K01499	9.0
K01498	0.0
K01493	11146.0
K01492	358.0
K01491	23868.0
K01497	305.0
K01496	3760.0
K01495	6498.0
K01494	1215.0
K02418	2282.0
K02419	2778.0
K14492	0.0
K02412	2386.0
K02413	2620.0
K02410	2780.0
K02411	1382.0
K02416	2772.0
K02417	2545.0
K02414	572.0
K02415	377.0
K00120	1.0
K00121	264.0
K00430	0.0
K13058	752.0
K13059	0.0
K13727	20.0
K13057	8.0
K13722	0.0
K13051	400.0
K13052	3870.0
K00435	12.0
K12054	0.0
K03239	0.0
K03238	0.0
K03231	14.0
K03230	864.0
K03232	0.0
K12059	7.0
K03237	0.0
K03236	0.0
K12058	296.0
K12239	0.0
K12238	0.0
K12235	0.0
K12234	203.0
K13942	0.0
K13940	2362.0
K13941	4.0
K12097	0.0
K12096	0.0
K12095	0.0
K12094	0.0
K12093	0.0
K12092	0.0
K12091	0.0
K12090	0.0
K12099	0.0
K12098	0.0
K06356	0.0
K05992	308.0
K03540	0.0
K06331	1402.0
K06330	73.0
K07138	7160.0
K07139	8987.0
K11811	32.0
K07132	555.0
K07133	44395.0
K07130	5954.0
K07131	53.0
K07137	15622.0
K07134	0.0
K07135	0.0
K01860	0.0
K01866	11573.0
K01867	11585.0
K01865	16.0
K01868	12457.0
K01869	11549.0
K06140	827.0
K04766	15.0
K04767	2177.0
K04764	929.0
K04762	5210.0
K04763	15401.0
K04760	129.0
K04761	3071.0
K04768	24.0
K04769	3035.0
K08313	1994.0
K08312	41.0
K08311	1131.0
K08310	67.0
K08317	23.0
K08316	5457.0
K08315	24.0
K08314	493.0
K05149	0.0
K08319	14.0
K08318	14.0
K06339	0.0
K14648	0.0
K14392	313.0
K14393	851.0
K14645	19.0
K14647	5.0
K01689	12923.0
K01686	7446.0
K01687	12604.0
K01684	1254.0
K01685	6003.0
K01682	68.0
K01681	11217.0
K05308	0.0
K02889	0.0
K02888	11557.0
K02885	0.0
K02884	11557.0
K02887	11449.0
K02886	11556.0
K02881	11557.0
K02883	0.0
K13743	0.0
K02086	468.0
K02081	3296.0
K02080	3.0
K02083	237.0
K02082	2359.0
K13831	8.0
K03428	2.0
K03429	2521.0
K03424	18529.0
K03935	0.0
K03932	41.0
K03933	41.0
K03930	856.0
K03931	2049.0
K02339	146.0
K02338	11561.0
K02337	11566.0
K02336	35.0
K02335	12309.0
K02334	3796.0
K02330	0.0
K03688	5240.0
K03689	0.0
K03680	140.0
K03683	43.0
K03684	1151.0
K03685	11533.0
K03686	16589.0
K03687	11203.0
K07301	9959.0
K07300	35.0
K07303	82.0
K07302	101.0
K07305	1240.0
K07304	3749.0
K07307	399.0
K07306	180.0
K07309	17.0
K07308	194.0
K02617	16.0
K02610	41.0
K02963	11553.0
K02612	42.0
K02961	11042.0
K09686	25206.0
K09687	40992.0
K09684	138.0
K09685	660.0
K09682	5.0
K09683	3.0
K09680	1989.0
K09681	1.0
K09688	99.0
K09689	99.0
K05962	32.0
K05961	4.0
K05967	130.0
K05966	150.0
K11159	23.0
K05964	158.0
K05968	4.0
K11152	0.0
K00309	0.0
K00658	3039.0
K00304	10.0
K00305	10.0
K00654	0.0
K00655	12582.0
K00652	7287.0
K00301	7.0
K00302	748.0
K00303	155.0
K10828	0.0
K06431	4.0
K06432	4.0
K06433	5.0
K06434	15.0
K06436	429.0
K06437	0.0
K10820	40.0
K06439	2.0
K10822	0.0
K10823	0.0
K10826	3.0
K09167	435.0
K06322	0.0
K14117	0.0
K14259	0.0
K14257	5.0
K01308	423.0
K01303	2007.0
K01301	29.0
K01305	2222.0
K01304	2652.0
K02658	73.0
K00672	7.0
K02650	853.0
K02651	1900.0
K02652	4572.0
K02653	6994.0
K02654	10874.0
K05687	1.0
K02656	44.0
K05685	152.0
K00878	5544.0
K00879	335.0
K00872	3908.0
K00873	11512.0
K00870	0.0
K00876	13014.0
K00877	0.0
K00874	10146.0
K00875	0.0
K04487	11922.0
K04486	14403.0
K04485	8680.0
K04484	0.0
K04483	0.0
K04482	0.0
K04480	8.0
K04488	7522.0
K12049	0.0
K13693	4.0
K13706	0.0
K13694	2117.0
K13695	35.0
K05977	0.0
K09516	403.0
K02434	12189.0
K02435	11790.0
K02436	57.0
K02437	7545.0
K05350	1771.0
K02431	1606.0
K08100	3.0
K02433	12493.0
K02438	4201.0
K02439	99.0
K03745	214.0
K03744	10951.0
K03747	52.0
K03210	9534.0
K03217	11730.0
K03216	6889.0
K03215	178.0
K03742	7775.0
K03219	863.0
K03218	9613.0
K03749	63.0
K03748	118.0
K02383	0.0
K06327	5.0
K06320	1371.0
K07238	8446.0
K09479	0.0
K09478	0.0
K09475	17.0
K09474	326.0
K09477	2.0
K09476	29.0
K09471	53.0
K09470	7.0
K09473	7.0
K09472	106.0
K07543	1.0
K06898	3683.0
K13967	0.0
K13963	2104.0
K07545	0.0
K00737	685.0
K05345	33.0
K11706	9.0
K11707	26.0
K11704	9.0
K11705	9.0
K11708	25.0
K11709	23.0
K05588	7.0
K07114	12294.0
K07443	3470.0
K07116	7.0
K07117	798.0
K07110	27.0
K07447	11511.0
K07112	1025.0
K07113	128.0
K07448	1197.0
K07118	416.0
K07119	108.0
K10619	2.0
K10618	0.0
K10617	0.0
K10616	0.0
K01848	82.0
K01849	81.0
K01844	587.0
K01845	2958.0
K01846	208.0
K01847	9128.0
K01840	16803.0
K01841	143.0
K01842	2.0
K01843	3128.0
K06219	33.0
K10832	0.0
K05348	1.0
K14203	2.0
K08483	7252.0
K08482	780.0
K08481	18.0
K08480	2.0
K08485	30.0
K08484	61.0
K00464	2.0
K00467	0.0
K00466	1.0
K00461	0.0
K00460	0.0
K00463	0.0
K00462	22.0
K04509	2.0
K00469	9.0
K00468	0.0
K08645	0.0
K04744	312.0
K01518	0.0
K01519	0.0
K04748	57.0
K04749	502.0
K01514	159.0
K01515	11437.0
K01512	5113.0
K01510	0.0
K14623	1250.0
K14626	0.0
K14627	0.0
K14628	0.0
K14629	0.0
K03918	14.0
K03919	48.0
K12372	37.0
K12373	26472.0
K12370	36.0
K12371	36.0
K02359	0.0
K02358	11701.0
K02351	13.0
K02352	4.0
K02355	22018.0
K02357	11556.0
K02356	13671.0
K13574	64.0
K13573	6.0
K13572	7.0
K13571	13.0
K13570	5.0
K12112	5.0
K12113	5.0
K12110	0.0
K12111	86.0
K07329	0.0
K07328	0.0
K07323	294.0
K07322	6834.0
K07321	1226.0
K07320	127.0
K07327	0.0
K07326	0.0
K07325	0.0
K07324	0.0
K08163	25.0
K06180	28505.0
K06181	823.0
K06182	2322.0
K06183	7265.0
K06186	129.0
K06187	11558.0
K06188	1427.0
K06189	262.0
K08359	14.0
K07589	21.0
K07588	4310.0
K07587	0.0
K07586	1150.0
K07585	0.0
K07584	6178.0
K07583	0.0
K07582	0.0
K07581	0.0
K07580	0.0
K11139	2.0
K05989	9026.0
K05988	0.0
K05985	3240.0
K05987	2.0
K05986	753.0
K10843	7.0
K08354	30.0
K10844	6.0
K10848	2.0
K00673	781.0
K00674	2977.0
K00675	1004.0
K00676	3107.0
K00677	8652.0
K06988	55.0
K06989	684.0
K08351	19.0
K06980	1195.0
K06981	2.0
K06982	0.0
K08350	25.0
K06984	0.0
K06985	59.0
K06986	3.0
K06987	1624.0
K02445	1660.0
K02444	4948.0
K00582	0.0
K00583	0.0
K00580	0.0
K02110	13887.0
K00586	0.0
K00587	5.0
K00584	9.0
K08921	0.0
K02441	71.0
K00588	1965.0
K08922	0.0
K02440	3916.0
K00018	8816.0
K08923	0.0
K02443	1738.0
K00019	80.0
K02442	2.0
K08925	0.0
K08926	0.0
K08927	0.0
K03149	4288.0
K06604	0.0
K00015	73.0
K01989	4538.0
K00854	10114.0
K00855	64.0
K00856	235.0
K00857	3628.0
K00850	22929.0
K00851	924.0
K00852	7238.0
K00853	973.0
K00858	10796.0
K00859	11306.0
K01181	2151.0
K01180	3.0
K01183	2909.0
K01182	3866.0
K01185	3197.0
K01184	1.0
K01187	20768.0
K01188	7507.0
K02596	29.0
K13766	76.0
K13767	24.0
K13003	0.0
K13002	245.0
K13000	0.0
K02984	0.0
K02986	11623.0
K02987	0.0
K02636	23.0
K02982	10892.0
K02983	0.0
K02638	2.0
K02639	10.0
K02988	11472.0
K08298	23.0
K08299	22.0
K03583	114.0
K03582	113.0
K03581	5737.0
K03580	793.0
K03587	4745.0
K03586	68.0
K03585	11579.0
K03584	9527.0
K03589	8018.0
K03588	14306.0
K01725	15.0
K01724	869.0
K01727	138.0
K01726	1855.0
K01721	9.0
K01720	39.0
K01722	0.0
K13008	0.0
K01729	17.0
K01728	145.0
K09530	0.0
K09539	0.0
K02188	5091.0
K02189	3096.0
K02182	33.0
K02183	0.0
K03769	1068.0
K03768	13431.0
K03767	258.0
K03765	5.0
K03764	28.0
K03763	7923.0
K03762	345.0
K03761	39.0
K03760	104.0
K09457	3259.0
K09456	48.0
K09459	122.0
K09458	10598.0
K00602	25399.0
K13988	0.0
K13985	0.0
K09981	108.0
K09980	5.0
K09983	31.0
K09982	121.0
K09985	312.0
K09984	38.0
K09987	306.0
K09986	28.0
K09989	997.0
K09988	1284.0
K12583	0.0
K12582	35.0
K12589	0.0
K11720	164.0
K09759	1804.0
K10985	96.0
K10984	228.0
K07468	7.0
K07469	193.0
K07464	2786.0
K07465	9.0
K07466	14.0
K07467	6061.0
K07460	8042.0
K07461	5754.0
K07462	11525.0
K07463	14.0
K10679	1812.0
K10678	22.0
K10671	1.0
K10670	2188.0
K10673	0.0
K10672	521.0
K10674	1.0
K10677	52.0
K10676	0.0
K08726	0.0
K08724	2295.0
K08722	657.0
K08723	17.0
K08720	17.0
K08721	0.0
K08728	365.0
K10187	0.0
K00119	26.0
K00118	761.0
K00449	13.0
K00448	7.0
K00115	0.0
K00446	14.0
K00117	1592.0
K00116	823.0
K00111	9038.0
K00442	4.0
K00113	183.0
K00112	325.0
K01539	1.0
K01531	2619.0
K04720	6576.0
K01533	12622.0
K01534	23199.0
K01535	9.0
K01537	9545.0
K14358	0.0
K14605	2.0
K14606	2.0
K00413	346.0
K10120	137.0
K05600	1.0
K05777	86.0
K03972	14.0
K03973	613.0
K03970	76.0
K03971	18.0
K03976	10011.0
K03977	11560.0
K03974	77.0
K03975	5298.0
K03978	10703.0
K03979	11568.0
K13378	4248.0
K02372	6108.0
K02371	7300.0
K02377	6170.0
K02379	1243.0
K03396	1.0
K03397	0.0
K03394	8229.0
K03395	0.0
K03392	99.0
K03393	0.0
K03390	2332.0
K03391	2.0
K03399	357.0
K03027	0.0
K12136	3.0
K12137	22.0
K06610	25.0
K12138	1.0
K12139	9.0
K11444	2.0
K11440	2.0
K11443	45.0
K11442	5.0
K00612	823.0
K00613	14.0
K00610	6657.0
K00611	4293.0
K00616	6063.0
K00617	0.0
K00614	11.0
K00615	29348.0
K00619	206.0
K10863	0.0
K07874	0.0
K06234	0.0
K10240	2.0
K10241	1.0
K10242	0.0
K10243	12.0
K04110	4.0
K04113	0.0
K04112	0.0
K04115	0.0
K04114	0.0
K04117	18.0
K04116	18.0
K04118	0.0
K05517	28.0
K07705	117.0
K07704	192.0
K07707	1082.0
K07706	940.0
K07701	17.0
K07700	30.0
K07703	19.0
K07702	30.0
K07709	292.0
K07708	144.0
K01955	20903.0
K13042	7.0
K09934	23.0
K09935	4212.0
K06216	182.0
K09937	261.0
K13745	20.0
K13746	0.0
K13747	7507.0
K13740	0.0
K13741	0.0
K13742	0.0
K06211	721.0
K06212	68.0
K09933	84.0
K02618	34.0
K02619	4394.0
K02968	11460.0
K02966	0.0
K02967	11548.0
K02616	38.0
K02965	11556.0
K02962	0.0
K02611	42.0
K02613	77.0
K03569	15105.0
K03568	3865.0
K03565	8194.0
K06218	1981.0
K03567	236.0
K03566	113.0
K03561	15627.0
K03560	124.0
K03563	2819.0
K03562	677.0
K06430	0.0
K01709	1756.0
K01708	20.0
K01707	1.0
K01706	260.0
K01705	4.0
K01704	19118.0
K01703	19185.0
K01702	0.0
K14165	6.0
K14164	2.0
K14166	11.0
K14161	811.0
K14160	107.0
K14162	836.0
K05396	464.0
K03709	1352.0
K03708	894.0
K08160	20.0
K03701	17898.0
K03700	4644.0
K03703	10457.0
K03702	11546.0
K03705	5986.0
K03704	9063.0
K03707	362.0
K03706	2615.0
K06289	0.0
K06288	0.0
K06283	2670.0
K06282	559.0
K06281	563.0
K06287	11381.0
K06286	238.0
K06285	105.0
K06284	1106.0
K08161	304.0
K07540	1.0
K06438	2488.0
K06869	0.0
K06868	0.0
K06867	943.0
K06866	29.0
K06865	0.0
K06864	3689.0
K06863	0.0
K06862	0.0
K06861	5768.0
K06860	7.0
K12659	0.0
K12658	767.0
K07547	0.0
K07546	0.0
K15023	15.0
K15022	61.0
K15020	0.0
K15024	2327.0
K08700	2.0
K08162	692.0
K07544	1.0
K00137	15.0
K00135	978.0
K00134	12712.0
K00133	11568.0
K00132	33.0
K00131	112.0
K00130	773.0
K00139	0.0
K00138	13.0
K00429	8.0
K00428	3158.0
K00421	8.0
K00423	16.0
K00425	4958.0
K00427	17.0
K00426	4945.0
K14292	0.0
K14379	0.0
K14370	0.0
K14371	0.0
K14372	0.0
K14373	0.0
K14374	0.0
K14375	0.0
K09845	0.0
K14082	2.0
K14083	363.0
K14080	0.0
K14081	1.0
K14086	674.0
K14087	821.0
K14084	148.0
K14088	822.0
K14089	818.0
K01552	3957.0
K01551	417.0
K01556	52.0
K01557	1.0
K01554	27.0
K01555	38.0
K04708	0.0
K03955	0.0
K13689	0.0
K13688	801.0
K13683	12.0
K13685	3329.0
K13684	12.0
K13687	0.0
K13686	0.0
K14159	4.0
K02399	50.0
K02398	724.0
K02395	674.0
K02394	188.0
K02397	1429.0
K02396	2838.0
K02391	82.0
K02390	2851.0
K02393	188.0
K02392	4663.0
K13533	1.0
K13532	3.0
K13531	16.0
K13530	12.0
K01550	0.0
K05658	0.0
K14054	27.0
K02601	14260.0
K02970	11383.0
K05378	0.0
K12339	170.0
K14060	16.0
K11687	0.0
K11686	4.0
K11685	15.0
K11689	440.0
K11688	411.0
K08939	0.0
K03048	2297.0
K03049	0.0
K13821	3363.0
K13820	42.0
K03042	0.0
K03043	9520.0
K03040	12966.0
K03041	0.0
K03046	11485.0
K03047	0.0
K03044	0.0
K03045	0.0
K00348	4335.0
K09847	0.0
K00692	27.0
K00638	6732.0
K00639	5784.0
K00693	1.0
K00634	5875.0
K00635	5.0
K00630	0.0
K00631	38.0
K00632	673.0
K00633	3264.0
K00691	1909.0
K00696	10.0
K00694	378.0
K00695	9.0
K10854	1.0
K07811	3.0
K07810	89.0
K07813	3466.0
K07812	160.0
K07814	1178.0
K07816	506.0
K00090	33.0
K00091	964.0
K00094	455.0
K00096	1244.0
K00097	5899.0
K00098	94.0
K00099	11200.0
K10228	4.0
K10229	4.0
K12548	0.0
K10222	1.0
K10220	2.0
K10221	1.0
K10227	166.0
K05822	261.0
K01949	0.0
K01945	11190.0
K01947	8.0
K01946	0.0
K01941	809.0
K01940	8832.0
K06357	0.0
K07729	13851.0
K07728	0.0
K07727	9225.0
K07726	1680.0
K07725	0.0
K07724	29.0
K07723	218.0
K07722	1048.0
K07721	0.0
K07720	13874.0
K00899	166.0
K05824	2.0
K00891	10576.0
K00892	29.0
K00895	3202.0
K00897	132.0
K08151	844.0
K08153	67.0
K08154	30.0
K02948	11544.0
K02942	0.0
K02944	0.0
K05665	0.0
K02946	11513.0
K13793	0.0
K06352	0.0
K01769	1.0
K01768	1950.0
K01761	162.0
K01760	590.0
K01762	0.0
K09578	0.0
K01766	30.0
K08164	9.0
K02493	11479.0
K08166	8.0
K08167	38.0
K02496	54.0
K02497	12.0
K02494	69.0
K02495	15840.0
K02498	90.0
K02499	869.0
K08168	6.0
K08169	363.0
K14415	772.0
K14414	859.0
K06881	11329.0
K00436	28.0
K06332	5.0
K12815	0.0
K12810	0.0
K06885	4494.0
K00437	105.0
K06335	3.0
K06334	3488.0
K03547	5846.0
K03546	4780.0
K03545	13765.0
K03544	11643.0
K03543	4964.0
K06888	1969.0
K10941	19.0
K03549	1086.0
K03548	43.0
K10940	0.0
K02236	498.0
K02237	4360.0
K02234	11.0
K02232	5370.0
K02233	6273.0
K02230	1313.0
K02231	10652.0
K06359	0.0
K02238	8669.0
K02239	6.0
K03723	11074.0
K03722	1724.0
K03721	81.0
K03720	31.0
K03727	6.0
K03726	10.0
K03725	0.0
K03724	1038.0
K06358	0.0
K12673	0.0
K12679	0.0
K12678	3.0
K06410	1698.0
K11898	15.0
K11899	2.0
K11896	182.0
K11897	43.0
K11894	17.0
K11895	166.0
K11892	79.0
K11893	78.0
K11890	20.0
K11891	78.0
K08762	0.0
K08764	0.0
K08765	0.0
K10418	0.0
K11325	3.0
K11326	0.0
K11327	0.0
K11328	0.0
K11329	5.0
K00151	53.0
K00150	4.0
K00153	4.0
K00400	0.0
K00407	55.0
K00406	848.0
K00405	872.0
K00404	821.0
K00158	215.0
K01342	1.0
K09388	2.0
K09386	31.0
K09384	295.0
K04094	3620.0
K04095	1234.0
K04096	13193.0
K04097	61.0
K04090	20.0
K04091	835.0
K04092	9.0
K04093	7.0
K04098	0.0
K04099	0.0
K01578	8.0
K01579	5946.0
K01574	25.0
K01575	277.0
K01576	3.0
K01577	32.0
K01571	2849.0
K01572	9924.0
K01573	1943.0
K02009	1469.0
K02008	14842.0
K02005	18216.0
K02004	73301.0
K02007	2496.0
K02006	22158.0
K02001	879.0
K02000	562.0
K02003	72640.0
K02002	943.0
K03065	0.0
K08952	2.0
K03060	5034.0
K13809	0.0
K10948	0.0
K09607	6.0
K06125	0.0
K04337	11.0
K06120	437.0
K06121	0.0
K04336	13.0
K01127	0.0
K09703	213.0
K00004	11.0
K14699	0.0
K09702	497.0
K14698	0.0
K05311	516.0
K13829	18.0
K10943	27.0
K07291	2.0
K07290	40.0
K10206	7401.0
K10202	222.0
K10208	4.0
K10209	9.0
K01966	435.0
K01965	41.0
K01964	9.0
K01963	4008.0
K01962	2435.0
K01961	13885.0
K01960	6161.0
K01969	55.0
K01968	44.0
K07749	1126.0
K07748	2.0
K07741	696.0
K07740	22.0
K07743	4.0
K07742	5852.0
K07745	0.0
K07744	0.0
K07746	52.0
K01299	3965.0
K01295	1576.0
K01297	3088.0
K02922	0.0
K05603	9.0
K02921	0.0
K02926	11549.0
K05607	0.0
K02924	0.0
K05605	0.0
K02928	0.0
K02929	0.0
K00216	24.0
K00217	1.0
K00214	2.0
K00215	10284.0
K00213	0.0
K00210	16.0
K00211	0.0
K00218	2.0
K00219	2006.0
K01035	44.0
K01034	654.0
K04517	8662.0
K01740	19836.0
K01031	7.0
K01746	205.0
K01745	2887.0
K01744	5696.0
K01749	3369.0
K01039	99.0
K04518	4383.0
K09591	0.0
K14129	0.0
K14128	15.0
K14121	0.0
K14120	0.0
K14123	0.0
K14122	0.0
K14125	0.0
K14124	0.0
K14127	17.0
K14126	18.0
K03521	10995.0
K03520	24.0
K03523	4595.0
K03522	11094.0
K03525	11068.0
K03524	9857.0
K03527	12082.0
K03526	11175.0
K03529	6780.0
K03528	40.0
K06338	1.0
K02217	7819.0
K03299	1509.0
K03298	138.0
K13472	2.0
K03293	1308.0
K03292	9494.0
K03291	35.0
K03290	4.0
K03297	1544.0
K03296	20530.0
K03295	2573.0
K03294	6006.0
K13009	10.0
K12690	0.0
K09743	0.0
K06022	0.0
K07190	5.0
K06021	0.0
K07192	1560.0
K06020	91.0
K06027	4.0
K06026	0.0
K09744	3.0
K07991	8.0
K08749	0.0
K09835	4.0
K09834	2.0
K10439	13561.0
K06351	13.0
K09833	2.0
K10925	1.0
K10924	101.0
K10927	6.0
K10926	7.0
K10923	0.0
K10922	0.0
K09629	0.0
K10697	2.0
K00179	4197.0
K00172	1105.0
K00171	456.0
K00170	693.0
K00177	5802.0
K00176	5771.0
K00175	11500.0
K00174	10882.0
K13478	0.0
K14338	11.0
K14339	0.0
K14335	3.0
K14337	0.0
K14330	2.0
K14331	2.0
K14333	162.0
K08918	0.0
K13479	1048.0
K04078	11495.0
K04079	11255.0
K04076	154.0
K04077	11566.0
K04074	1184.0
K04075	11245.0
K04072	5998.0
K04073	28.0
K04070	2833.0
K04071	0.0
K14597	6.0
K13318	0.0
K08280	11.0
K13641	1078.0
K13640	55.0
K13643	198.0
K13642	0.0
K02027	41706.0
K02026	70678.0
K02025	74290.0
K02024	67.0
K02023	1603.0
K02022	7046.0
K02021	22.0
K02020	5541.0
K02029	14542.0
K02028	14654.0
K03886	14.0
K03887	15.0
K03884	0.0
K03885	5209.0
K03881	0.0
K03888	7.0
K03889	4.0
K12998	0.0
K12999	11.0
K12992	1695.0
K12993	1.0
K12990	745.0
K12991	0.0
K12996	115.0
K12997	105.0
K12994	1.0
K12995	130.0
K08979	0.0
K08978	8300.0
K03088	100891.0
K03089	606.0
K03086	14329.0
K03087	68.0
K08971	0.0
K08970	769.0
K03082	792.0
K03080	8.0
K08974	5242.0
K13868	0.0
K00918	480.0
K01553	0.0
K12214	3.0
K11646	138.0
K11645	0.0
K11641	0.0
K11640	0.0
K12736	0.0
K12733	0.0
K07507	4641.0
K07506	56.0
K07505	14.0
K07504	26.0
K07503	5.0
K07502	1698.0
K07501	85.0
K07500	0.0
K07509	0.0
K07508	0.0
K11422	0.0
K08698	2.0
K10773	12213.0
K10774	0.0
K14286	0.0
K10778	91.0
K14287	54.0
K00140	819.0
K05501	149.0
K01903	1742.0
K01902	1786.0
K01905	59.0
K01904	0.0
K01907	65.0
K01906	16.0
K01909	0.0
K01908	50.0
K14534	1652.0
K00147	9069.0
K07767	0.0
K07769	2.0
K07768	5.0
K06203	81.0
K06202	117.0
K09921	82.0
K09920	26.0
K09927	1460.0
K09024	24.0
K09022	451.0
K09023	769.0
K09020	74.0
K09021	17.0
K02908	0.0
K02909	11599.0
K08218	5214.0
K08219	17.0
K02904	10786.0
K02906	11549.0
K02907	8498.0
K02902	11426.0
K00230	158.0
K00231	302.0
K00232	0.0
K08976	783.0
K00234	0.0
K00239	6291.0
K06209	4775.0
K09928	871.0
K01015	0.0
K01014	17.0
K01012	12461.0
K01011	3269.0
K01010	0.0
K08920	0.0
K14103	0.0
K14102	0.0
K14101	0.0
K14100	0.0
K14105	0.0
K14104	0.0
K14109	0.0
K14108	0.0
K06401	7.0
K00893	0.0
K13402	0.0
K12858	0.0
K03503	2480.0
K03502	8827.0
K03501	10792.0
K03500	7807.0
K08924	0.0
K02278	450.0
K02279	1157.0
K12977	0.0
K02276	514.0
K02277	54.0
K02274	1283.0
K02275	1268.0
K13450	0.0
K13451	0.0
K13452	0.0
K13454	0.0
K13455	0.0
K12509	0.0
K12508	24.0
K12507	70.0
K12506	972.0
K12500	42.0
K12503	5.0
K05926	0.0
K09728	0.0
K14587	36.0
K06597	2.0
K06596	41.0
K06595	5.0
K06599	2.0
K06598	6.0
K07978	4.0
K07979	11231.0
K07976	0.0
K14585	0.0
K10907	9168.0
K10906	21.0
K10901	0.0
K10909	0.0
K10908	92.0
K09819	785.0
K09818	26.0
K09817	8138.0
K09816	8076.0
K09815	8211.0
K06374	3082.0
K06373	3070.0
K09812	10882.0
K09811	12762.0
K09810	6433.0
K09724	0.0
K14582	0.0
K09721	0.0
K04058	861.0
K04059	93.0
K04050	0.0
K04051	0.0
K04052	0.0
K04053	0.0
K04054	0.0
K04055	0.0
K04056	845.0
K04057	0.0
K01047	0.0
K08975	0.0
K10015	27.0
K10014	113.0
K10017	24.0
K10016	27.0
K10011	52.0
K10010	482.0
K10013	33.0
K10012	867.0
K10019	2.0
K10018	3.0
K13665	15.0
K13664	0.0
K13663	0.0
K13662	0.0
K13661	0.0
K13660	0.0
K13669	0.0
K13668	22.0
K07641	772.0
K01466	397.0
K13590	57.0
K01464	2604.0
K01465	11935.0
K01462	17140.0
K01463	516.0
K01460	41.0
K01461	1.0
K13599	497.0
K13598	366.0
K01468	2282.0
K01469	788.0
K09251	34.0
K09252	11.0
K02041	1066.0
K02040	16154.0
K02043	25.0
K02045	622.0
K02044	1250.0
K02047	1372.0
K02046	1377.0
K02049	15736.0
K02048	1428.0
K05549	20.0
K05548	25.0
K06046	2.0
K03319	287.0
K03316	387.0
K03317	521.0
K03314	38.0
K03315	9095.0
K03312	2709.0
K03313	2277.0
K03310	11842.0
K03311	2477.0
K12052	0.0
K02945	9639.0
K06162	323.0
K06163	316.0
K06160	17.0
K06161	0.0
K06166	156.0
K00359	1255.0
K06164	316.0
K06165	316.0
K06168	11313.0
K06169	64.0
K13020	64.0
K07158	0.0
K07159	0.0
K04835	23.0
K11621	0.0
K11991	44.0
K11622	10.0
K11996	2845.0
K11627	0.0
K11626	2.0
K11629	6.0
K11628	0.0
K07561	0.0
K07560	11149.0
K07563	0.0
K07562	0.0
K07565	0.0
K07564	0.0
K07567	14468.0
K07566	11713.0
K07569	0.0
K07568	13300.0
K09925	3.0
K11199	0.0
K11198	0.0
K11192	20.0
K11191	0.0
K11196	2.0
K11195	2.0
K11194	0.0
K02492	2813.0
K10713	11.0
K10710	498.0
K10711	1895.0
K10716	18.0
K02490	30.0
K10714	10.0
K10715	6.0
K01929	11665.0
K01928	12162.0
K01923	11102.0
K01922	780.0
K01921	12258.0
K01920	382.0
K01926	10320.0
K01925	11616.0
K01924	10782.0
K07789	821.0
K07788	68.0
K07785	4.0
K07784	26.0
K07787	1104.0
K07786	2.0
K07781	17.0
K07783	173.0
K07782	34.0
K05835	24.0
K06355	0.0
K14661	0.0
K09844	0.0
K00782	892.0
K00783	11236.0
K00784	8716.0
K00785	3.0
K00786	3561.0
K00039	2.0
K00036	4078.0
K00037	1.0
K00034	402.0
K00035	0.0
K00032	1.0
K00033	4104.0
K00030	2288.0
K00031	8427.0
K01259	2366.0
K01258	11555.0
K01255	3734.0
K01256	1441.0
K01251	4357.0
K01250	716.0
K01253	24.0
K01252	28.0
K09008	66.0
K09009	5.0
K09000	777.0
K09001	761.0
K09002	2862.0
K09003	19.0
K09004	220.0
K09005	168.0
K09006	15.0
K09007	1038.0
K09846	1.0
K08234	3851.0
K00258	6.0
K00259	3290.0
K00252	124.0
K00253	52.0
K00256	4.0
K00257	5505.0
K00254	0.0
K00255	10.0
K01079	2420.0
K01078	788.0
K01071	282.0
K01070	74.0
K01073	178.0
K01077	8084.0
K01076	928.0
K14472	0.0
K14471	0.0
K14470	2.0
K14475	24.0
K09841	0.0
K02788	1884.0
K02782	44.0
K02783	1081.0
K02781	645.0
K02786	2042.0
K02787	4.0
K02784	34.0
K01060	879.0
K01787	2965.0
K01786	2912.0
K01785	15664.0
K01784	23797.0
K01783	12623.0
K01782	1759.0
K01781	5.0
K01780	0.0
K01789	2.0
K01788	6448.0
K02526	462.0
K02527	5687.0
K02525	39.0
K02250	12.0
K02523	5701.0
K02520	11496.0
K02521	32.0
K02258	327.0
K02259	1147.0
K02528	11575.0
K02529	44474.0
K03781	3138.0
K03780	648.0
K03783	7725.0
K03782	1367.0
K03785	4850.0
K03784	5481.0
K03787	6255.0
K03786	6352.0
K03789	5869.0
K03788	30.0
K10700	0.0
K00342	5525.0
K03124	14.0
K03120	0.0
K12527	941.0
K12526	1.0
K12525	59.0
K12524	8478.0
K12523	1.0
K12522	1.0
K09789	4025.0
K09788	141.0
K09787	5783.0
K09786	156.0
K09785	0.0
K09781	68.0
K09780	94.0
K10961	0.0
K10960	14.0
K10963	0.0
K10962	0.0
K10965	0.0
K10964	0.0
K10966	0.0
K09879	3.0
K06318	5.0
K06311	12.0
K06310	688.0
K06312	6.0
K06314	9.0
K06317	259.0
K11389	0.0
K11386	0.0
K11387	0.0
K11384	892.0
K11385	0.0
K11382	0.0
K11383	1.0
K11381	1839.0
K11949	0.0
K10380	1.0
K04032	319.0
K04033	14.0
K04030	402.0
K04031	2560.0
K04036	0.0
K04037	4.0
K04034	61.0
K04035	76.0
K04038	4.0
K04039	4.0
K07046	980.0
K07047	5656.0
K07044	46.0
K07045	6474.0
K07042	7230.0
K07043	8955.0
K07040	4153.0
K07041	0.0
K07048	194.0
K07049	0.0
K08664	0.0
K02584	246.0
K10039	1456.0
K10038	72.0
K10037	157.0
K10036	396.0
K04788	0.0
K04789	0.0
K04784	8.0
K04785	3.0
K04786	1.0
K04787	0.0
K04780	4.0
K04781	14.0
K04782	29.0
K04783	2.0
K13601	0.0
K13603	0.0
K13602	0.0
K13605	0.0
K13604	0.0
K13607	15.0
K02404	696.0
K05783	3.0
K05782	37.0
K05781	316.0
K05780	316.0
K05787	30.0
K05786	1058.0
K05785	2758.0
K05784	3.0
K05789	14.0
K05788	399.0
K01442	9834.0
K01443	10802.0
K01444	2189.0
K01446	23.0
K01447	6785.0
K01448	18226.0
K01449	2009.0
K14803	0.0
K02069	2236.0
K05569	1284.0
K08008	0.0
K02063	35.0
K05566	1455.0
K05565	36.0
K05563	14.0
K05562	14.0
K05561	14.0
K02064	36.0
K03338	1016.0
K03339	1.0
K03330	0.0
K03331	0.0
K03332	95.0
K03333	10.0
K03335	1626.0
K03336	865.0
K03337	922.0
K12956	0.0
K12957	774.0
K12954	0.0
K12955	0.0
K12952	0.0
K12953	0.0
K12950	2.0
K12951	0.0
K14733	16.0
K00109	2.0
K06148	16907.0
K06149	41.0
K06144	28.0
K06145	45.0
K06146	2.0
K06147	81769.0
K06141	17.0
K06142	14568.0
K06143	179.0
K11945	0.0
K08948	0.0
K08949	0.0
K00071	0.0
K14664	0.0
K13810	47.0
K14665	110.0
K03058	0.0
K11609	0.0
K11608	0.0
K14660	1.0
K11603	0.0
K11602	0.0
K11601	0.0
K11600	0.0
K11607	777.0
K11606	778.0
K11605	778.0
K11604	778.0
K10558	49.0
K10559	324.0
K10550	52.0
K10551	52.0
K10552	4.0
K10553	4.0
K10554	5.0
K10555	241.0
K10556	231.0
K10557	51.0
K03051	0.0
K03050	0.0
K07549	0.0
K07548	0.0
K07239	579.0
K07235	45.0
K07234	58.0
K07237	39.0
K07236	43.0
K07231	7.0
K07230	31.0
K07233	36.0
K07232	53.0
K02467	15.0
K05306	3018.0
K05305	1054.0
K05304	9.0
K05303	756.0
K05301	0.0
K02565	29.0
K08644	0.0
K08646	1.0
K08641	5670.0
K08643	6.0
K08642	0.0
K12146	2.0
K00010	1828.0
K00011	6.0
K00012	12530.0
K00013	10890.0
K00014	14628.0
K00016	7896.0
K09065	22.0
K08252	118.0
K08253	12.0
K08256	6.0
K08255	5.0
K08258	4.0
K08259	5.0
K00274	967.0
K00275	2982.0
K00276	17.0
K00270	1.0
K00271	0.0
K00272	0.0
K00273	3.0
K00278	9496.0
K00279	0.0
K12675	0.0
K01277	4302.0
K01274	53.0
K01273	5699.0
K01271	4296.0
K01270	13987.0
K01278	6828.0
K00906	98.0
K00904	473.0
K00903	222.0
K00901	6012.0
K13785	0.0
K00908	28.0
K11149	0.0
K01053	819.0
K01051	4071.0
K01057	2226.0
K01056	11556.0
K01055	20.0
K01054	4.0
K01058	111.0
K02500	10878.0
K02501	10872.0
K02502	5422.0
K02503	11104.0
K02504	29.0
K02505	29.0
K02506	14.0
K02507	27.0
K02508	27.0
K02509	143.0
K00291	0.0
K13410	0.0
K13148	0.0
K13419	0.0
K05825	0.0
K03106	11557.0
K03105	0.0
K03101	12696.0
K03100	24940.0
K12541	0.0
K12540	0.0
K12543	0.0
K12542	1.0
K12545	0.0
K12544	0.0
K12547	0.0
K12546	0.0
K12549	0.0
K06080	29.0
K11018	0.0
K11019	0.0
K11016	1.0
K11017	1.0
K11014	2.0
K11015	2.0
K11012	0.0
K11013	2.0
K11010	0.0
K11011	0.0
K06333	2924.0
K06880	0.0
K06883	815.0
K06882	2.0
K09857	946.0
K06884	34.0
K06887	38.0
K06886	976.0
K06889	18757.0
K10942	18.0
K09859	51.0
K09858	278.0
K10947	13655.0
K10946	0.0
K10945	0.0
K10944	0.0
K13284	0.0
K00483	74.0
K00481	7.0
K00480	14.0
K00486	7.0
K00485	18.0
K00484	34.0
K09901	29.0
K10929	0.0
K07684	184.0
K07685	17.0
K07686	29.0
K07687	41.0
K07681	7.0
K07688	12.0
K07689	50.0
K10928	0.0
K04018	3.0
K04019	327.0
K04014	181.0
K04015	203.0
K04016	13.0
K04017	3.0
K04013	25.0
K07060	0.0
K07061	1.0
K07062	1238.0
K07063	1571.0
K07064	19.0
K07065	15.0
K07066	682.0
K07067	228.0
K07068	233.0
K07069	797.0
K01121	1.0
K13629	5.0
K13628	1273.0
K13623	18.0
K13622	770.0
K13620	12.0
K13626	1589.0
K08586	0.0
K08587	0.0
K01428	1658.0
K01429	1584.0
K01422	4227.0
K01423	105.0
K01420	4676.0
K01421	4385.0
K01426	2061.0
K01427	0.0
K01424	11946.0
K01425	5727.0
K08068	44.0
K07538	1.0
K13086	0.0
K13085	0.0
K07287	120.0
K07824	0.0
K07682	0.0
K02722	2.0
K12978	0.0
K12979	7.0
K12972	100.0
K12973	33.0
K12974	29.0
K12975	18.0
K12976	22.0
K07821	2.0
K07683	27.0
K14750	0.0
K14751	0.0
K14953	0.0
K12288	29.0
K12289	28.0
K12282	16.0
K12283	9.0
K12280	7.0
K12281	5.0
K12286	6.0
K12287	4.0
K12284	5.0
K12285	7.0
K11957	2.0
K11956	5.0
K11955	2.0
K11954	2.0
K11953	2.0
K11952	0.0
K11951	0.0
K11950	0.0
K11959	2.0
K11958	2.0
K13889	468.0
K13888	171.0
K11963	2.0
K07217	399.0
K07216	3323.0
K07215	8.0
K07214	1928.0
K07213	617.0
K07212	0.0
K07219	527.0
K07218	22.0
K12150	31.0
K08689	0.0
K08688	1.0
K00402	0.0
K00401	0.0
K11994	0.0
K00152	0.0
K01043	155.0
K00154	33.0
K00157	0.0
K00156	2239.0
K10533	16.0
K10530	39.0
K10531	3.0
K10536	1638.0
K10537	67.0
K10535	18.0
K10538	17.0
K10539	67.0
K00073	32.0
K13934	22.0
K00076	515.0
K00077	8137.0
K00074	6668.0
K00075	10740.0
K00078	0.0
K00079	5.0
K02290	5.0
K02563	11553.0
K02292	2.0
K08966	11.0
K02294	13.0
K08278	0.0
K08279	11.0
K08274	0.0
K08275	0.0
K08276	31.0
K08277	3.0
K00298	2.0
K00299	796.0
K00296	0.0
K00297	9335.0
K00294	140.0
K00292	2.0
K00293	1.0
K00290	7147.0
K07757	30.0
K12089	0.0
K01210	63.0
K01213	0.0
K01212	1526.0
K01215	46.0
K01214	0.0
K01217	0.0
K01216	2.0
K01219	7.0
K01218	963.0
K02749	3.0
K02746	2470.0
K02747	2381.0
K02744	6457.0
K02745	2435.0
K02742	33.0
K00924	1628.0
K00925	12333.0
K00926	3813.0
K00927	11561.0
K00928	15108.0
K00929	6881.0
K12085	0.0
K02298	41.0
K02299	43.0
K02568	25.0
K02569	225.0
K02562	19.0
K02291	866.0
K02560	31.0
K02293	26.0
K02566	848.0
K02567	182.0
K02564	16798.0
K02297	43.0
K03169	24628.0
K03168	10615.0
K03163	0.0
K03162	0.0
K03167	0.0
K03166	0.0
K11038	10.0
K11039	2.0
K11030	0.0
K11031	295.0
K11032	4.0
K11033	3.0
K11034	3.0
K11035	3.0
K11036	0.0
K11037	0.0
K02546	2.0
K07668	689.0
K07669	8.0
K07666	784.0
K07667	8127.0
K07664	45.0
K07665	2512.0
K07662	59.0
K07663	772.0
K07660	40.0
K07661	24.0
K03927	3294.0
K07008	70.0
K07009	3387.0
K07002	78.0
K07003	5225.0
K07000	134.0
K07001	10717.0
K07006	878.0
K07007	10960.0
K07004	34.0
K07005	10270.0
K03921	18.0
K02956	11534.0
K09725	0.0
K09181	2939.0
K08599	0.0
K08598	0.0
K08591	10389.0
K08590	5183.0
K01156	153.0
K01154	15509.0
K01407	29.0
K01400	8.0
K01153	12842.0
K01150	180.0
K01151	10026.0
K01408	0.0
K01409	12426.0
K01158	0.0
K01159	6948.0
K05523	6.0
K05522	87.0
K05521	4026.0
K05520	4263.0
K05527	376.0
K05526	20.0
K05525	22.0
K05524	444.0
K05529	0.0
K14518	2.0
K14519	773.0
K05949	0.0
K01754	4929.0
K05942	2.0
K01027	0.0
K02171	0.0
K02170	68.0
K02173	157.0
K02172	2.0
K01751	1482.0
K06416	1024.0
K06417	6.0
K06414	1.0
K06947	0.0
K03379	68.0
K03808	849.0
K03809	935.0
K03806	131.0
K06412	3485.0
K03804	29.0
K12296	21.0
K03802	47.0
K03803	4489.0
K06413	34.0
K10808	11.0
K06411	1874.0
K01028	86.0
K01029	587.0
K11931	14.0
K11930	3.0
K11933	27.0
K11932	27.0
K11935	10.0
K11934	2000.0
K11937	12.0
K11936	19.0
K11939	27.0
K11938	15.0
K10800	756.0
K06419	95.0
K11929	17.0
K07271	5767.0
K07270	9.0
K07273	4455.0
K07272	12.0
K07275	120.0
K07274	138.0
K07277	5748.0
K07276	305.0
K07279	5.0
K07278	137.0
K10623	0.0
K02481	7431.0
K11520	2.0
K02480	11.0
K08170	21.0
K02485	93.0
K02484	4899.0
K02487	51.0
K08600	10449.0
K08603	0.0
K08602	4165.0
K08605	2.0
K08604	0.0
K09956	754.0
K09957	1.0
K09954	841.0
K09955	6777.0
K09952	2156.0
K09953	0.0
K09950	25.0
K09951	4177.0
K09958	781.0
K09959	15.0
K07495	5281.0
K07494	91.0
K07497	4014.0
K07496	2422.0
K07491	8869.0
K07490	26.0
K07493	13.0
K07492	201.0
K07499	9.0
K07498	51.0
K11209	52.0
K11208	15.0
K11204	0.0
K11203	290.0
K11202	765.0
K11201	22.0
K11200	57.0
K00058	18424.0
K00059	21945.0
K00728	0.0
K00729	11.0
K00055	56.0
K00057	11528.0
K00050	1195.0
K00051	0.0
K00720	43.0
K00721	6736.0
K14424	0.0
K06033	0.0
K14189	8.0
K14188	338.0
K06364	0.0
K14187	119.0
K01239	1560.0
K01238	1086.0
K01897	15946.0
K01232	2946.0
K01895	3839.0
K01230	0.0
K01893	11030.0
K01236	47.0
K01235	1961.0
K01890	11553.0
K02768	1329.0
K02769	309.0
K02760	9557.0
K02761	9599.0
K02763	110.0
K02764	6.0
K02765	3312.0
K00948	13699.0
K00949	6107.0
K00942	12073.0
K00943	7087.0
K00940	4500.0
K00941	20881.0
K00946	7488.0
K00947	5.0
K00944	0.0
K00945	19597.0
K01097	0.0
K01096	185.0
K01095	2353.0
K01093	311.0
K01092	6927.0
K01091	19395.0
K01090	10096.0
K03499	21354.0
K03498	17055.0
K03491	2365.0
K03490	729.0
K03493	10.0
K03492	356.0
K03495	11530.0
K03497	25168.0
K03496	26825.0
K02817	0.0
K02814	12.0
K02815	14.0
K02810	1660.0
K02548	10000.0
K02549	930.0
K02818	6.0
K02819	1110.0
K03637	4278.0
K03636	1010.0
K03147	9882.0
K03146	40.0
K08851	0.0
K06518	8372.0
K09729	297.0
K06048	49.0
K06045	1546.0
K06044	49.0
K09727	0.0
K09726	11.0
K06041	8043.0
K09720	10.0
K09723	0.0
K06042	2848.0
K09897	29.0
K09896	29.0
K09895	42.0
K09894	30.0
K09893	30.0
K09892	27.0
K09891	30.0
K09890	30.0
K09899	30.0
K09898	33.0
K03622	0.0
K07648	29.0
K07649	57.0
K07398	0.0
K07399	85.0
K11056	0.0
K11057	0.0
K11054	0.0
K11055	0.0
K07640	140.0
K07393	969.0
K07390	1135.0
K07391	8840.0
K07644	816.0
K07645	867.0
K07646	11891.0
K07647	3.0
K10896	0.0
K07024	52221.0
K07025	21429.0
K07026	26.0
K07027	7481.0
K07020	8.0
K07021	472.0
K07022	0.0
K07023	5153.0
K07028	61.0
K07029	18257.0
K10094	14.0
K01390	0.0
K01392	6.0
K01399	0.0
K02673	23.0
K05893	0.0
K05897	0.0
K05896	6786.0
K05895	1970.0
K05899	2.0
K05898	1.0
K00555	2.0
K00554	10493.0
K00557	195.0
K00556	2278.0
K00551	30.0
K00559	0.0
K00558	12013.0
K01170	14.0
K01173	199.0
K01174	242.0
K01175	1208.0
K01176	585.0
K01178	780.0
K01179	5681.0
K14578	0.0
K14579	2.0
K08951	0.0
K08950	0.0
K08953	0.0
K03828	819.0
K03829	14.0
K03820	3505.0
K03821	126.0
K03822	0.0
K03823	6453.0
K03824	168.0
K03825	122.0
K03826	6375.0
K03827	4330.0
K12248	0.0
K12246	0.0
K12247	0.0
K12242	2.0
K12243	0.0
K12240	0.0
K12241	0.0
K11919	0.0
K11918	1.0
K11913	1.0
K11912	0.0
K11911	26.0
K11910	25.0
K11917	0.0
K11916	1.0
K11915	2.0
K11914	1.0
K12068	19.0
K12069	2.0
K12062	20.0
K12063	18.0
K12060	20.0
K12061	25.0
K12066	19.0
K12067	310.0
K12064	9.0
K12065	19.0
K07259	6893.0
K07258	11691.0
K07253	0.0
K07251	29.0
K07250	1641.0
K07257	1717.0
K07256	0.0
K07255	0.0
K07254	0.0
K05372	2.0
K05373	3.0
K05370	0.0
K05371	2.0
K05374	3.0
K05375	14.0
K09970	86.0
K09971	90.0
K09972	52.0
K09973	2548.0
K09974	780.0
K09975	31.0
K09976	2347.0
K09978	50.0
K09979	2072.0
K11261	1111.0
K11260	0.0
K11263	22.0
K11264	7.0
K10793	229.0
K10796	267.0
K10797	742.0
K10794	164.0
K10795	224.0
K00700	12292.0
K00701	0.0
K10798	0.0
K00703	10788.0
K00705	11713.0
K09828	0.0
K10133	1.0
K13053	35.0
K03192	792.0
K00964	0.0
K00965	5547.0
K00966	3023.0
K00960	2.0
K00961	0.0
K00962	11341.0
K00963	2832.0
K00969	10769.0
K12681	0.0
K02703	7.0
K08364	24.0
K08365	29.0
K02706	5.0
K08363	15.0
K08361	14.0
K02708	2.0
K02709	2.0
K08368	147.0
K08369	341.0
K01615	882.0
K01617	31.0
K01616	0.0
K01611	1181.0
K01610	7022.0
K01613	7028.0
K01612	0.0
K01619	13033.0
K01618	23.0
K02834	11420.0
K02835	11553.0
K05281	6.0
K03619	66.0
K03618	16.0
K03617	9916.0
K03616	647.0
K03615	9977.0
K03614	9199.0
K03613	9778.0
K03612	9535.0
K03611	436.0
K03610	3231.0
K09705	153.0
K09704	5332.0
K09701	806.0
K09700	37.0
K09709	7.0
K06391	1336.0
K06390	3427.0
K06393	3351.0
K06392	2762.0
K06395	404.0
K06394	2190.0
K06397	2886.0
K06396	2961.0
K06399	3270.0
K06398	3642.0
K06435	0.0
K11078	0.0
K11079	0.0
K11074	37.0
K11075	38.0
K11076	38.0
K11077	0.0
K11070	7768.0
K11071	7888.0
K11072	6891.0
K11073	43.0
K06935	0.0
K06934	1986.0
K06937	977.0
K06936	9.0
K06931	0.0
K06930	0.0
K06933	0.0
K06932	0.0
K06939	1.0
K06938	57.0
K13381	1.0
K05916	868.0
K05917	0.0
K05914	0.0
K05915	1.0
K05912	2.0
K05913	1.0
K05910	40.0
K05911	3.0
K05918	0.0
K05919	3295.0
K00392	6.0
K00390	1242.0
K00397	0.0
K00395	64.0
K00394	763.0
K01884	0.0
K00399	0.0
K01886	8698.0
K01376	27.0
K01372	5660.0
K09149	0.0
K09148	0.0
K01225	91.0
K09145	685.0
K09144	672.0
K09147	0.0
K09146	0.0
K09141	96.0
K09140	0.0
K09143	9.0
K09142	0.0
K05709	5.0
K05708	5.0
K05879	4398.0
K05878	4235.0
K05875	30.0
K05874	65.0
K05877	25.0
K05876	17.0
K05873	84.0
K00579	0.0
K00578	0.0
K00577	0.0
K00575	4317.0
K00574	2486.0
K00573	1174.0
K00571	4310.0
K00570	5.0
K01118	918.0
K01119	2563.0
K01157	2.0
K01112	26.0
K01113	907.0
K04477	3803.0
K01114	126.0
K01115	2.0
K08087	0.0
K01315	0.0
K08085	1.0
K08084	63.0
K08083	30.0
K08082	51.0
K08081	4.0
K08080	0.0
K01152	10.0
K01401	4.0
K09826	25.0
K06344	2.0
K06345	3.0
K09822	775.0
K06343	0.0
K10938	5.0
K06341	0.0
K10934	0.0
K10935	0.0
K10932	0.0
K11052	0.0
K10930	0.0
K06349	7.0
K11053	0.0
K10754	0.0
K01755	10013.0
K10200	1104.0
K02132	0.0
K02137	0.0
K03840	31.0
K03841	384.0
K13028	0.0
K13799	5.0
K13798	0.0
K13795	6.0
K13794	2.0
K13021	0.0
K13792	0.0
K13791	0.0
K13790	0.0
K12268	10.0
K12269	1828.0
K12262	379.0
K12263	7.0
K12264	15.0
K12265	15.0
K12266	18.0
K12267	11826.0
K01757	0.0
K12237	0.0
K13243	0.0
K13245	0.0
K13244	2.0
K13246	0.0
K03264	0.0
K03265	8.0
K03263	0.0
K03268	0.0
K03269	5200.0
K12415	0.0
K10211	2.0
K09918	21.0
K09919	59.0
K06720	4.0
K09913	89.0
K09910	29.0
K09911	29.0
K09916	35.0
K09917	29.0
K06726	971.0
K09915	794.0
K11535	43.0
K11534	227.0
K11537	2014.0
K11531	15.0
K11533	0.0
K11532	5.0
K11249	152.0
K11539	0.0
K00762	12900.0
K00763	7873.0
K00760	11178.0
K00761	10532.0
K00766	7922.0
K00767	8745.0
K00764	18321.0
K00765	10767.0
K00768	5641.0
K00769	168.0
K11059	0.0
K00186	21.0
K00187	21.0
K00184	1273.0
K00185	1157.0
K00183	350.0
K00180	6209.0
K00188	0.0
K00189	0.0
K10110	2220.0
K10111	26.0
K10112	6162.0
K10113	0.0
K10114	0.0
K10115	0.0
K10116	6.0
K10117	4436.0
K10118	6415.0
K10119	5874.0
K04641	13.0
K04643	0.0
K04642	0.0
K13282	31.0
K00988	4.0
K00989	1960.0
K00986	825.0
K00984	678.0
K00985	0.0
K00982	166.0
K00983	1996.0
K00980	2798.0
K00981	12424.0
K01585	5425.0
K01584	33.0
K01586	11136.0
K13498	122.0
K01580	4223.0
K01583	2441.0
K01582	1026.0
K13497	1616.0
K01589	1382.0
K01588	11946.0
K14941	13.0
K08347	14.0
K08348	24.0
K02720	2.0
K14949	0.0
K02723	2.0
K03459	2.0
K03458	6195.0
K03455	7891.0
K03457	487.0
K03451	3929.0
K03981	145.0
K03980	2417.0
K02614	4885.0
K01639	5510.0
K01638	145.0
K01637	91.0
K01636	429.0
K01635	61.0
K01634	20.0
K01633	5536.0
K01632	146.0
K01631	22.0
K01630	987.0
K02615	28.0
K02588	1067.0
K02589	995.0
K02858	422.0
K02859	216.0
K14051	15.0
K14053	13.0
K14052	5.0
K02852	1913.0
K02853	29.0
K02850	2.0
K02851	34.0
K14059	1305.0
K14058	136.0
K02586	353.0
K02587	400.0
K03679	0.0
K03671	22833.0
K03670	796.0
K03673	194.0
K03672	47.0
K03675	18.0
K03674	36.0
K03677	0.0
K03676	386.0
K09761	11299.0
K09760	5133.0
K09763	60.0
K09762	5781.0
K09765	6028.0
K09764	286.0
K09767	303.0
K06006	33.0
K09769	1726.0
K09768	1814.0
K10353	1.0
K03187	1651.0
K03186	3387.0
K03185	371.0
K03184	35.0
K03183	12490.0
K03182	3329.0
K03181	53.0
K03189	1643.0
K03188	1641.0
K02715	2.0
K12455	0.0
K12454	837.0
K12453	0.0
K12452	421.0
K12451	0.0
K07358	2.0
K07356	12.0
K07357	34.0
K07354	2.0
K07355	2.0
K07352	2.0
K07353	2.0
K07350	17.0
K07351	28.0
K06919	1186.0
K06918	33.0
K06917	132.0
K06916	381.0
K06915	1300.0
K06914	0.0
K06913	0.0
K06912	0.0
K06911	9116.0
K06910	1022.0
K08986	72.0
K08987	249.0
K08984	837.0
K08985	1.0
K08982	134.0
K08983	9.0
K08980	2.0
K08981	2096.0
K08988	5.0
K08989	26.0
K02252	0.0
K05934	2769.0
K05936	2930.0
K05937	7.0
K02253	0.0
K05939	1613.0
K00378	6679.0
K00375	6312.0
K00374	222.0
K00376	17.0
K00371	198.0
K00370	194.0
K00373	176.0
K00372	804.0
K01358	13320.0
K09166	758.0
K09165	64.0
K09164	23.0
K09163	743.0
K09162	783.0
K09161	33.0
K09160	64.0
K01354	877.0
K01355	13.0
K01356	7662.0
K05601	17.0
K05851	35.0
K03807	24.0
K05606	692.0
K02927	0.0
K05974	0.0
K03805	27.0
K05976	0.0
K00519	2.0
K00518	96.0
K03800	4796.0
K00511	0.0
K00510	8.0
K03801	4637.0
K00515	0.0
K00514	24.0
K00517	106.0
K05971	19.0
K03154	5158.0
K11147	0.0
K05581	2.0
K05580	3.0
K05583	2.0
K05582	2.0
K05585	2.0
K05584	2.0
K05587	2.0
K05586	4.0
K05589	309.0
K03150	12438.0
K03623	44.0
K03152	10922.0
K14200	2.0
K14201	2.0
K14202	0.0
K03621	7268.0
K14204	2.0
K14205	218.0
K01134	747.0
K01135	32.0
K01136	1550.0
K01137	914.0
K01130	5172.0
K01132	0.0
K01133	1760.0
K01138	4425.0
K01139	524.0
K02113	11385.0
K02112	13955.0
K02111	13405.0
K02446	1375.0
K02117	7674.0
K02116	1000.0
K02115	13953.0
K02114	13948.0
K02119	3431.0
K02118	8075.0
K02448	7.0
K01036	16.0
K03212	28.0
K13007	5.0
K13006	112.0
K13005	0.0
K13004	704.0
K13001	0.0
K06404	2033.0
K01032	7.0
K06951	140.0
K03862	23.0
K03863	17.0
K06406	3647.0
K06957	31.0
K05020	359.0
K06400	2674.0
K06403	2127.0
K06954	36.0
K10814	1.0
K10817	3.0
K10816	1.0
K07136	47.0
K03242	0.0
K03243	0.0
K12202	2.0
K12203	2.0
K12206	2.0
K12207	2.0
K12204	2.0
K12205	2.0
K12208	2.0
K12209	2.0
K13919	458.0
K13918	17.0
K06214	13.0
K06215	2145.0
K09936	2392.0
K06217	11526.0
K09930	786.0
K09931	86.0
K09932	772.0
K06213	8672.0
K09938	8.0
K09939	2420.0
K11517	0.0
K06337	0.0
K13301	29.0
K00748	5703.0
K00745	0.0
K00743	7.0
K07165	828.0
K07164	5264.0
K07167	23.0
K07166	5659.0
K07161	70.0
K07160	396.0
K07163	0.0
K07162	183.0
K07169	13.0
K07168	167.0
K06336	4.0
K01839	3814.0
K01838	895.0
K01835	1160.0
K01834	32389.0
K01837	0.0
K01830	0.0
K00608	0.0
K02632	0.0
K02630	0.0
K02631	0.0
K08322	352.0
K08323	262.0
K08320	15.0
K08321	2392.0
K08326	2.0
K08324	18.0
K08325	460.0
K01659	55.0
K01658	7949.0
K02637	3.0
K01653	9595.0
K01652	13209.0
K01655	17.0
K01654	3820.0
K01657	6352.0
K02874	10794.0
K02875	0.0
K02876	11493.0
K02877	0.0
K02871	11503.0
K02873	0.0
K02878	11558.0
K02879	9739.0
K14070	0.0
K09749	2512.0
K09748	10425.0
K06023	13179.0
K09742	0.0
K09741	0.0
K09740	215.0
K09747	5326.0
K09746	0.0
K09745	0.0
K06024	6728.0
K03477	15.0
K03476	536.0
K03475	1874.0
K03474	5199.0
K03473	4175.0
K03472	31.0
K03471	2892.0
K03470	11413.0
K03478	2602.0
K02304	4576.0
K02305	11.0
K02302	746.0
K02303	100.0
K02300	42.0
K02301	1244.0
K03653	11.0
K03652	1343.0
K03651	47.0
K03650	9715.0
K03657	20482.0
K03656	72.0
K03655	21626.0
K03654	15683.0
K03658	750.0
K12439	0.0
K12431	0.0
K12430	0.0
K12433	0.0
K12432	0.0
K12435	0.0
K12434	0.0
K12437	0.0
K12436	0.0
K06979	130.0
K06978	2269.0
K06971	954.0
K06970	1616.0
K06973	8342.0
K06972	2678.0
K06975	3823.0
K06974	14.0
K06977	11.0
K06976	870.0
K07082	9881.0
K07083	2131.0
K07080	2735.0
K07081	121.0
K07086	14.0
K07087	0.0
K07084	71.0
K07085	11025.0
K07088	11614.0
K07089	4827.0
K01317	0.0
K11162	0.0
K11163	0.0
K11161	0.0
K11168	0.0
K00356	401.0
K00355	28.0
K00354	1.0
K00353	4.0
K00351	4323.0
K00350	4325.0
K05952	33.0
K05953	0.0
K05951	2.0
K05956	0.0
K05957	0.0
K00358	615.0
K00689	23.0
K00688	13768.0
K00681	3551.0
K00680	9822.0
K00683	6.0
K00685	812.0
K00684	2869.0
K00687	14.0
K00686	4.0
K05831	2.0
K05830	0.0
K05833	4603.0
K05832	3989.0
K05834	83.0
K05837	9506.0
K05836	41.0
K05839	33.0
K05838	83.0
K07677	30.0
K00533	1710.0
K00532	480.0
K00531	3.0
K00530	0.0
K00537	10800.0
K00536	3.0
K00535	6.0
K00534	149.0
K00539	2.0
K00538	0.0
K11029	0.0
K14260	1194.0
K14261	110.0
K14266	15.0
K14267	41.0
K14268	1.0
K14269	1.0
K01337	0.0
K01338	12492.0
K02683	0.0
K02682	29.0
K02681	17.0
K02680	25.0
K02687	9107.0
K02686	112.0
K02685	0.0
K02689	2.0
K02688	215.0
K00824	2798.0
K00827	1.0
K00826	12421.0
K00821	8356.0
K00820	10634.0
K00823	516.0
K00822	36.0
K00829	0.0
K00828	0.0
K01488	1259.0
K01489	8214.0
K01484	22.0
K01485	2784.0
K01486	4795.0
K01487	2035.0
K01480	5087.0
K01481	0.0
K01482	18.0
K01483	9.0
K02469	14413.0
K02468	12.0
K02466	61.0
K02465	6.0
K02464	18.0
K02463	25.0
K02462	58.0
K02461	60.0
K02460	72.0
K08969	50.0
K13061	2.0
K13060	1.0
K13063	1.0
K13062	0.0
K13069	21.0
K08964	40.0
K06363	0.0
K03079	605.0
K06342	3.0
K03078	13.0
K13289	0.0
K13288	135.0
K13285	3.0
K13287	3.0
K13286	0.0
K13281	183.0
K13280	1810.0
K13283	36.0
K00054	288.0
K04496	0.0
K05369	0.0
K05368	59.0
K03228	866.0
K03229	866.0
K00052	8917.0
K03222	910.0
K03223	892.0
K03220	96.0
K03221	95.0
K03226	864.0
K03227	865.0
K03224	864.0
K03225	156.0
K09482	0.0
K09483	0.0
K13836	0.0
K12228	0.0
K05360	0.0
K12224	2.0
K12225	2.0
K12226	0.0
K12227	0.0
K12220	0.0
K05363	3797.0
K12222	2.0
K12223	2.0
K08681	2111.0
K08680	56.0
K08683	0.0
K08682	29.0
K08685	8.0
K08684	31.0
K08687	1.0
K08686	0.0
K11755	12421.0
K11754	25004.0
K11751	80.0
K11750	29.0
K11753	22846.0
K11752	15832.0
K02407	1820.0
K13938	37.0
K13936	12.0
K13935	20.0
K02406	4998.0
K13933	19.0
K13932	24.0
K13931	24.0
K13930	19.0
K12088	0.0
K12081	0.0
K12082	0.0
K12083	0.0
K12084	0.0
K12086	0.0
K12087	0.0
K09611	0.0
K09612	19.0
K04940	0.0
K10085	0.0
K05394	62.0
K05395	89.0
K06340	0.0
K13043	2149.0
K07149	1909.0
K07148	4335.0
K07147	913.0
K07146	470.0
K07145	283.0
K07144	0.0
K07143	0.0
K07142	0.0
K07141	3507.0
K07140	78.0
K10156	0.0
K10150	0.0
K10620	0.0
K10621	0.0
K14028	2.0
K14029	2.0
K01817	7767.0
K01816	859.0
K01815	7317.0
K01814	10833.0
K01813	3233.0
K01812	7512.0
K01811	10423.0
K01810	11669.0
K01819	56.0
K01818	2692.0
K14580	0.0
K05379	0.0
K08304	381.0
K08305	294.0
K08306	169.0
K08307	4635.0
K08300	589.0
K08301	7882.0
K08302	1347.0
K08303	20854.0
K08308	28.0
K08309	1213.0
K14671	0.0
K14670	2.0
K14673	0.0
K14672	0.0
K01673	3774.0
K01672	3.0
K01671	14.0
K01677	3794.0
K01676	4422.0
K01674	46.0
K01679	3417.0
K01678	3379.0
K02899	11505.0
K02896	0.0
K02897	6105.0
K02895	11534.0
K02892	11558.0
K02890	11556.0
K10811	0.0
K02096	2.0
K02097	2.0
K02094	2.0
K02095	2.0
K02092	2.0
K02093	2.0
K02099	4219.0
K03411	2808.0
K03410	2774.0
K03413	4817.0
K03412	2210.0
K03415	958.0
K03414	116.0
K03417	36.0
K03416	0.0
K03418	2.0
K05376	0.0
K02320	0.0
K02322	0.0
K02323	0.0
K05377	0.0
K13542	6034.0
K13543	8.0
K13540	4.0
K13541	56.0
K12145	3.0
K12144	1.0
K12147	17.0
K12410	11759.0
K12141	2076.0
K12140	2084.0
K12143	13.0
K12142	3.0
K12149	31.0
K12148	29.0
K07312	26.0
K07313	1363.0
K07310	12.0
K07311	55.0
K07316	193.0
K07317	10.0
K07314	2.0
K07315	1284.0
K07318	161.0
K07319	1632.0
K03936	0.0
K03425	17.0
K03426	8896.0
K03427	17043.0
K03420	0.0
K03421	0.0
K03422	0.0
K03423	16.0
K03756	148.0
K03757	66.0
K03206	3.0
K03755	2.0
K11144	2365.0
K11145	5793.0
K05972	0.0
K05973	50.0
K03752	1304.0
K05978	2.0
K05979	109.0
K03753	546.0
K00331	5475.0
K00330	5514.0
K00333	1261.0
K00332	1253.0
K00335	5010.0
K00334	5702.0
K00337	5652.0
K00336	6642.0
K00339	5514.0
K00338	5470.0
K03751	0.0
K06953	35.0
K06952	136.0
K06407	3661.0
K06950	22031.0
K10819	2685.0
K06956	264.0
K06955	8.0
K06402	1130.0
K10815	1.0
K06959	11001.0
K06958	6125.0
K06409	6792.0
K06408	1804.0
K09129	27.0
K09128	383.0
K09123	283.0
K09122	27.0
K09121	3127.0
K09120	0.0
K09127	9.0
K09126	18.0
K09125	2394.0
K09124	117.0
K01233	23.0
K05819	5.0
K05818	22.0
K01896	0.0
K05813	3510.0
K05812	32.0
K05811	27.0
K05810	8991.0
K05817	24.0
K05816	186.0
K05815	1111.0
K05814	433.0
K01894	902.0
K01892	11748.0
K01234	2342.0
K01144	5158.0
K01146	29.0
K01141	122.0
K01416	0.0
K11434	0.0
K01415	24.0
K06354	0.0
K01414	885.0
K09836	1.0
K01318	6.0
K01319	0.0
K01312	0.0
K06350	13.0
K02669	8122.0
K02668	62.0
K02665	51.0
K02664	85.0
K02667	68.0
K02666	186.0
K02661	0.0
K02660	42.0
K02663	336.0
K02662	1872.0
K00809	77.0
K00808	17.0
K00806	11608.0
K00805	5475.0
K00804	0.0
K00803	224.0
K00802	0.0
K00801	756.0
K00800	10761.0
K10921	0.0
K02409	1899.0
K02408	2781.0
K02401	2236.0
K02400	2718.0
K02403	43.0
K02402	43.0
K02405	2780.0
K05364	2405.0
K05367	2696.0
K05366	24742.0
K10210	2.0
K10216	0.0
K13049	846.0
K13048	0.0
K13739	0.0
K10215	0.0
K06122	160.0
K13735	25.0
K13734	0.0
K13041	72.0
K13040	16.0
K13731	0.0
K13730	23.0
K13733	2.0
K13732	2.0
K04516	4331.0
K03204	528.0
K03205	10110.0
K03207	21.0
K03200	232.0
K03201	302.0
K03202	0.0
K03203	355.0
K03208	23.0
K03758	275.0
K03759	3.0
K09469	10.0
K09461	3.0
K06204	845.0
K00178	3.0
K13950	2.0
K13953	310.0
K13955	4.0
K13954	1667.0
K10920	0.0
K06324	2.0
K11777	280.0
K11779	6.0
K11778	0.0
K06325	3.0
K12600	0.0
K07432	0.0
K07430	0.0
K06326	0.0
K07128	8.0
K07121	185.0
K07120	143.0
K07123	755.0
K07122	56.0
K07125	0.0
K07124	4582.0
K07127	807.0
K07126	2280.0
K01870	11558.0
K01873	12222.0
K01872	11525.0
K01875	11618.0
K01874	12250.0
K01876	11710.0
K01879	727.0
K01878	1003.0
K06321	0.0
K00476	0.0
K00477	1.0
K00474	0.0
K00472	14.0
K00470	3.0
K00471	2.0
K00478	0.0
K00479	19.0
K04775	35.0
K04774	39.0
K04777	0.0
K04776	0.0
K04771	774.0
K04770	73.0
K04773	6320.0
K04772	845.0
K04779	4.0
K04778	0.0
K14657	0.0
K14656	0.0
K14654	0.0
K14653	0.0
K14652	17839.0
K14659	0.0
K14658	0.0
K14386	0.0
K09926	42.0
K01699	21.0
K01698	3384.0
K01695	6521.0
K01697	66.0
K01696	8163.0
K01690	50.0
K01693	6581.0
K01692	1765.0
K07227	147.0
K03439	11035.0
K03438	14183.0
K13380	0.0
K03928	258.0
K03925	8042.0
K03924	16007.0
K03431	7800.0
K03926	1042.0
K03437	10399.0
K03436	9082.0
K03435	46.0
K03434	0.0
K02348	455.0
K02342	10700.0
K02343	11369.0
K02340	9372.0
K02341	11509.0
K02346	11395.0
K02347	810.0
K02344	29.0
K02345	31.0
K03697	819.0
K03696	9334.0
K03695	11473.0
K03694	2381.0
K03693	33.0
K03692	13.0
K03690	64.0
K03699	10083.0
K03698	6029.0
K13566	0.0
K12164	0.0
K07338	4.0
K07339	784.0
K07334	2443.0
K07335	5326.0
K07336	816.0
K07337	83.0
K07330	0.0
K07331	0.0
K07332	0.0
K07333	0.0
K09695	781.0
K09694	784.0
K09697	684.0
K09696	660.0
K09691	4782.0
K09690	5623.0
K09693	185.0
K09692	2420.0
K09699	20.0
K09698	515.0
K07590	401.0
K07591	2.0
K07592	13.0
K05998	0.0
K05999	0.0
K05996	0.0
K05997	31.0
K05994	2.0
K05995	3205.0
K05993	1006.0
K05991	0.0
K10837	0.0
K00319	0.0
K00318	122.0
K00648	16699.0
K02545	2.0
K00645	9695.0
K00311	345.0
K00646	1.0
K00317	7.0
K00316	5.0
K00643	309.0
K00314	4.0
K02547	779.0
K06429	1.0
K06428	4.0
K06427	0.0
K02812	2.0
K06425	58.0
K06424	0.0
K06423	119.0
K06422	4.0
K06421	14.0
K02813	2.0
K02930	0.0
K03815	9.0
K05612	0.0
K03367	335.0
K03366	296.0
K03812	30.0
K03635	1003.0
K03634	309.0
K03631	9608.0
K05969	0.0
K03630	11953.0
K03633	29.0
K03632	29.0
K01998	7963.0
K01999	8218.0
K01992	22791.0
K01993	12321.0
K01990	47077.0
K01991	8647.0
K01996	7880.0
K01997	8147.0
K01994	211.0
K01995	7919.0
K03148	856.0
K03639	5126.0
K05692	0.0
K03638	147.0
K00869	303.0
K00868	5657.0
K00861	0.0
K00860	2997.0
K00863	419.0
K00862	10.0
K00865	6304.0
K00864	8771.0
K00867	291.0
K00866	0.0
K01192	8732.0
K01190	40084.0
K01191	5573.0
K01197	2794.0
K01194	85.0
K01195	1613.0
K01198	1690.0
K01199	2.0
K00656	18557.0
K00657	5668.0
K00306	2.0
K14591	239.0
K00300	0.0
K00653	0.0
K13715	4.0
K13713	0.0
K00650	0.0
K00651	7884.0
K14596	2.0
K02647	6809.0
K14598	2.0
K02643	2.0
K02642	0.0
K02641	3.0
K02640	2.0
K03594	3507.0
K03595	10790.0
K03596	11458.0
K03597	51.0
K03590	6031.0
K03591	29.0
K03592	3851.0
K03593	5651.0
K03598	54.0
K03599	129.0
K01736	11057.0
K01737	5509.0
K01734	8275.0
K01735	11004.0
K01732	0.0
K01733	11389.0
K01730	902.0
K01731	2.0
K06049	0.0
K01738	15327.0
K01739	927.0
K11809	0.0
K05343	265.0
K02422	3449.0
K02421	2244.0
K05340	789.0
K02427	581.0
K05346	79.0
K02425	27.0
K02424	21.0
K05349	33864.0
K02428	5317.0
K03770	5608.0
K03771	5763.0
K03772	935.0
K03773	4562.0
K03774	96.0
K03775	4475.0
K03776	64.0
K03777	47.0
K03778	7595.0
K03779	555.0
K09722	0.0
K08174	2.0
K14114	0.0
K13979	900.0
K13237	2.0
K14440	0.0
K09992	1476.0
K09990	13.0
K09991	303.0
K09996	17.0
K09997	27.0
K09994	123.0
K14110	0.0
K09998	27.0
K09999	29.0
K14111	0.0
K14113	0.0
K14449	18.0
K10213	26.0
K14118	0.0
K11711	187.0
K11710	27.0
K11712	592.0
K11717	18391.0
K11719	97.0
K06857	151.0
K10440	9262.0
K10441	8113.0
K07103	0.0
K07102	902.0
K07101	145.0
K07100	10.0
K07107	13040.0
K07106	2699.0
K07105	4671.0
K07456	10274.0
K07459	250.0
K07458	2882.0
K07109	87.0
K07108	0.0
K10198	0.0
K10199	0.0
K10190	3516.0
K10191	0.0
K10192	424.0
K10193	246.0
K10194	294.0
K10195	12.0
K10196	0.0
K10197	0.0
K15013	0.0
K01858	2395.0
K15016	0.0
K15017	0.0
K01853	0.0
K01852	0.0
K01851	0.0
K01850	2112.0
K01857	12.0
K01856	10.0
K01854	9610.0
K07539	2.0
K08478	11.0
K08479	2.0
K08476	11.0
K08477	0.0
K08475	11.0
K00450	30.0
K00451	47.0
K00452	10.0
K00453	51.0
K00455	25.0
K00456	0.0
K00457	69.0
K00106	1.0
K00459	236.0
K00104	3025.0
K00105	15.0
K00102	186.0
K00103	0.0
K00100	22405.0
K00101	72.0
K01509	0.0
K04759	16886.0
K04758	15829.0
K04757	474.0
K01504	0.0
K04755	492.0
K04754	573.0
K04753	49.0
K04752	88.0
K04751	3872.0
K01502	756.0
K14631	0.0
K05359	0.0
K14632	0.0
K07536	16.0
K12080	0.0
K02364	19.0
K12369	49.0
K02361	2169.0
K02362	16.0
K02363	41.0
K13509	0.0
K13503	0.0
K13500	0.0
K12109	0.0
K12108	0.0
K12101	0.0
K12100	0.0
K12103	0.0
K12102	0.0
K12105	0.0
K12104	0.0
K12107	0.0
K12106	0.0
K11023	0.0
K03014	0.0
K08906	10.0
K08904	2.0
K08900	0.0
K06223	5595.0
K06199	6502.0
K06198	223.0
K06197	19.0
K06196	2292.0
K06194	4124.0
K06193	1003.0
K06192	1013.0
K06191	264.0
K06190	163.0
K11104	1156.0
K11105	5112.0
K11106	18.0
K11107	35.0
K11102	96.0
K11103	959.0
K07862	338.0
K00666	4134.0
K00663	15.0
K00662	869.0
K00661	9999.0
K00660	792.0
K06997	11047.0
K06996	905.0
K06995	147.0
K10852	475.0
K06993	0.0
K06992	8.0
K06991	27.0
K06990	124.0
K11050	0.0
K06999	1195.0
K06998	1264.0
K05338	37.0
K11051	0.0
K06441	56.0
K06440	2.0
K06443	11.0
K06442	6760.0
K06445	63.0
K06447	22.0
K06446	32.0
K06309	0.0
K05686	0.0
K02655	62.0
K07392	0.0
K00595	8511.0
K00594	0.0
K00596	3.0
K00599	29141.0
K00598	192.0
K02657	44.0
K07642	51.0
K07643	17.0
K07396	121.0
K07397	285.0
K07394	22.0
K07395	51.0
K04102	2.0
K04103	85.0
K04100	6.0
K04101	8.0
K04107	0.0
K04105	0.0
K04108	0.0
K04109	3.0
K07716	57.0
K07717	352.0
K07714	822.0
K07715	97.0
K07712	923.0
K07713	4276.0
K07710	14.0
K07711	43.0
K07718	14263.0
K07719	441.0
K00843	2.0
K00842	3.0
K00841	334.0
K00840	17.0
K00847	12629.0
K00846	2.0
K00845	20931.0
K00844	92.0
K00849	9770.0
K00848	5847.0
K06302	6.0
K13771	894.0
K13770	30.0
K13772	0.0
K13775	6.0
K13774	2.0
K13777	1.0
K13776	1.0
K13779	1.0
K13778	1.0
K02621	7561.0
K02992	11540.0
K02623	2.0
K08286	2.0
K08281	518.0
K02996	11134.0
K02995	0.0
K02994	11557.0
K02629	0.0
K02628	0.0
K08289	5013.0
K08288	0.0
K03578	884.0
K03579	972.0
K03576	820.0
K03577	723.0
K03574	13977.0
K03575	8832.0
K03572	11495.0
K03573	1583.0
K03570	11194.0
K03571	3299.0
K01710	17290.0
K01711	11489.0
K01712	2394.0
K01713	57.0
K01714	17394.0
K01715	4461.0
K01716	68.0
K01718	6.0
K01719	4494.0
K03081	22.0
K02199	162.0
K02198	650.0
K14170	12336.0
K02193	560.0
K02192	376.0
K02191	354.0
K02190	4840.0
K02197	589.0
K02196	45.0
K02195	576.0
K02194	585.0
K03718	6540.0
K03719	2189.0
K03712	7767.0
K03713	188.0
K03710	9591.0
K03711	13840.0
K03716	1846.0
K03717	832.0
K03715	17.0
K07129	0.0
K00045	51.0
K13995	0.0
K13994	0.0
K13991	0.0
K13990	2393.0
K13993	7590.0
K13992	0.0
K06298	2314.0
K06299	6.0
K06294	7.0
K06295	905.0
K06296	199.0
K06297	270.0
K06290	0.0
K06291	0.0
K06292	0.0
K06293	0.0
K12743	0.0
K00248	5090.0
K06426	120.0
K11739	2.0
K11738	19.0
K11733	31.0
K11732	14.0
K11731	6.0
K11737	33.0
K11736	15.0
K11735	2.0
K11734	17.0
K06870	0.0
K06871	22501.0
K06872	5999.0
K06873	64.0
K06874	0.0
K06875	0.0
K06876	771.0
K06877	838.0
K06878	1175.0
K06879	143.0
K07478	12335.0
K12645	0.0
K07479	29.0
K07473	5682.0
K07472	0.0
K07471	46.0
K07470	15.0
K07477	4.0
K07476	12.0
K07474	370.0
K15038	0.0
K15039	0.0
K15034	94.0
K15036	3.0
K15037	1.0
K08738	336.0
K06420	0.0
K00128	6528.0
K00129	0.0
K00438	0.0
K00432	2499.0
K00433	1568.0
K00122	25.0
K00123	1952.0
K00124	449.0
K00125	1.0
K00126	8.0
K00127	315.0
K08973	366.0
K14348	17.0
K14347	2.0
K14340	0.0
K08972	372.0
K01525	130.0
K01524	10018.0
K01523	546.0
K01521	18.0
K01520	13705.0
K01529	963.0
K08977	35.0
K03969	473.0
K08929	0.0
K02388	2853.0
K02389	2610.0
K02386	139.0
K02387	2777.0
K02384	0.0
K02385	2203.0
K02382	0.0
K02380	245.0
K02381	4.0
K05386	0.0
K13524	0.0
K13525	16.0
K13527	13.0
K13520	0.0
K13522	7.0
K13529	782.0
K03385	494.0
K03384	3.0
K03387	4239.0
K03386	6094.0
K03381	4.0
K03380	21.0
K03383	1.0
K03382	1305.0
K03389	2341.0
K03388	2505.0
K05356	5.0
K12344	107.0
K12343	1859.0
K12342	0.0
K12341	0.0
K12340	6476.0
K02430	32.0
K12349	0.0
K05351	3.0
K11694	1911.0
K11695	5.0
K11690	4524.0
K05352	5.0
K11693	5.0
K08928	0.0
K03433	26.0
K13832	51.0
K03039	0.0
K03432	12.0
K06607	0.0
K06606	62.0
K06605	18.0
K03430	3255.0
K06603	248.0
K06602	20.0
K06601	20.0
K06600	0.0
K05358	18.0
K06609	3.0
K06608	64.0
K03923	147.0
K03922	0.0
K11472	42.0
K11473	1215.0
K11474	3.0
K11475	18.0
K11476	8.0
K11477	8.0
K00601	0.0
K00600	9749.0
K00603	2231.0
K03746	191.0
K00605	6610.0
K00604	11630.0
K00607	8.0
K00606	6630.0
K00609	11527.0
K03741	4455.0
K03740	332.0
K03743	2620.0
K10873	0.0
K03214	29.0
K14068	0.0
K13317	0.0
K06360	0.0
K14069	0.0
K08078	0.0
K09650	7.0
K06361	0.0
K07802	0.0
K07803	341.0
K07800	4.0
K07801	0.0
K07806	22.0
K07807	0.0
K07804	2.0
K07805	0.0
K06362	0.0
K01172	0.0
K10257	2.0
K10255	795.0
K10254	4971.0
K10253	1.0
K10918	10.0
K04128	0.0
K01958	1640.0
K01959	12.0
K01956	13342.0
K01957	0.0
K04126	0.0
K04127	3.0
K01952	12936.0
K01953	10430.0
K01950	10720.0
K01951	14705.0
K07730	0.0
K07731	0.0
K07732	1.0
K07733	111.0
K07734	53.0
K07735	2907.0
K07736	4274.0
K07737	20298.0
K07738	4648.0
K07739	12.0
K06365	0.0
K06366	0.0
K06367	0.0
K10910	0.0
K10911	0.0
K04382	0.0
K10775	0.0
K02609	42.0
K02979	0.0
K02978	0.0
K06368	0.0
K02975	0.0
K02974	0.0
K02977	0.0
K02976	0.0
K03558	2462.0
K03559	10683.0
K03550	11257.0
K03551	11562.0
K03552	0.0
K03553	12224.0
K03554	66.0
K03555	11510.0
K03556	1241.0
K03557	70.0
K01778	8418.0
K01779	1679.0
K06369	0.0
K01772	770.0
K01770	10665.0
K01771	1609.0
K01776	11053.0
K01777	324.0
K01774	0.0
K01775	12550.0
K05385	0.0
K05384	0.0
K05383	0.0
K05382	0.0
K05381	0.0
K08159	1920.0
K14153	119.0
K14154	0.0
K14155	12780.0
K08152	5.0
K08156	4168.0
K08076	0.0
K12809	0.0
K05297	90.0
K03734	13662.0
K03735	451.0
K03736	450.0
K03737	10316.0
K03731	5.0
K03732	44.0
K03733	8169.0
K03738	508.0
K03739	334.0
K08139	3.0
K06994	105.0
K12660	4.0
K12661	163.0
K07450	1.0
K08719	0.0
K08717	256.0
K08715	2.0
K08714	24.0
K08713	6.0
K08710	0.0
K11311	1.0
K11312	119.0
K00141	0.0
K00146	45.0
K00411	354.0
K00412	391.0
K00145	17697.0
K00148	4.0
K14367	0.0
K14366	0.0
K08954	0.0
K08384	5845.0
K14369	0.0
K14368	0.0
K14091	810.0
K14090	693.0
K14093	0.0
K14092	0.0
K14095	0.0
K14094	0.0
K14097	0.0
K14096	0.0
K14099	0.0
K14098	0.0
K02848	14.0
K01541	4.0
K04712	8.0
K04711	0.0
K01545	1.0
K01547	6712.0
K01546	6731.0
K01548	6485.0
K04719	31.0
K04718	0.0
K02018	6503.0
K02019	3721.0
K02016	15417.0
K02017	1146.0
K02014	26080.0
K02015	18327.0
K02012	4900.0
K02013	13876.0
K02010	3166.0
K02011	4410.0
K04515	0.0
K03943	0.0
K03941	0.0
K03940	0.0
K00313	115.0
K04060	0.0
K01608	857.0
K08942	0.0
K08943	0.0
K08940	0.0
K08941	0.0
K08946	2.0
K08947	0.0
K08944	0.0
K08945	0.0
K03059	0.0
K13811	0.0
K13812	0.0
K13815	2.0
K13816	21.0
K13818	0.0
K13819	157.0
K03053	0.0
K03052	0.0
K03055	0.0
K03054	0.0
K03057	0.0
K03056	0.0
K06222	29.0
K11418	0.0
K11410	0.0
K11415	0.0
K00622	0.0
K00621	0.0
K00620	8805.0
K00627	2444.0
K00626	9028.0
K00625	9804.0
K00624	0.0
K02805	2429.0
K02552	807.0
K02550	2.0
K02556	3263.0
K02803	4.0
K02554	13.0
K07280	2.0
K07281	46.0
K07282	9199.0
K07283	22.0
K07284	8703.0
K07285	54.0
K07286	30.0
K08217	2852.0
K07288	32.0
K07289	260.0
K07534	0.0
K07535	239.0
K07533	2319.0
K07822	0.0
K07823	2.0
K08699	2.0
K00088	12206.0
K00087	1231.0
K00086	767.0
K00082	104.0
K10239	0.0
K10238	1.0
K10231	353.0
K10230	5.0
K10233	4.0
K10232	5.0
K10235	0.0
K10234	4.0
K10237	0.0
K10236	0.0
K08353	1.0
K01970	4.0
K01971	1861.0
K01972	12413.0
K01973	0.0
K01974	765.0
K01975	332.0
K01976	16.0
K07758	0.0
K05990	0.0
K07752	0.0
K07753	0.0
K07751	30.0
K13786	0.0
K07755	0.0
K07442	165.0
K08352	192.0
K07115	113.0
K07441	0.0
K07634	0.0
K07446	105.0
K07111	0.0
K07444	6042.0
K07445	30.0
K00647	974.0
K07449	0.0
K00641	2930.0
K00640	12447.0
K01289	2.0
K01282	0.0
K01283	3.0
K01280	0.0
K01281	225.0
K01286	2213.0
K01284	8721.0
K02954	11514.0
K02952	11545.0
K02950	11485.0
K00155	804.0
K02959	10791.0
K00887	0.0
K00886	14.0
K00885	5.0
K00884	35.0
K00883	148.0
K00882	5642.0
K00881	244.0
K00880	748.0
K00053	8798.0
K14048	11.0
K01026	1445.0
K01756	11582.0
K01025	0.0
K01750	763.0
K01023	289.0
K01752	13584.0
K01753	149.0
K14583	16.0
K01758	212.0
K01759	15012.0
K09565	0.0
K09568	0.0
K08173	106.0
K08172	25.0
K02483	3207.0
K02482	906.0
K08177	421.0
K08176	2.0
K08175	0.0
K02486	5.0
K02489	0.0
K02488	368.0
K08178	4.0
K14138	1443.0
K14136	0.0
K09713	0.0
K09714	0.0
K09715	0.0
K03532	3.0
K03533	9.0
K03530	26336.0
K03531	11290.0
K03536	11453.0
K03537	42.0
K03534	6012.0
K03535	779.0
K03538	0.0
K03539	0.0
K14451	0.0
K14450	0.0
K02225	10.0
K02224	9546.0
K02227	5576.0
K02226	3250.0
K02221	833.0
K14107	0.0
K02229	6.0
K02228	1.0
K14106	0.0
K00441	86.0
K03288	12.0
K03289	211.0
K03284	14605.0
K03285	24.0
K03286	602.0
K03287	8229.0
K03280	0.0
K03281	5402.0
K03282	8391.0
K00440	0.0
K13677	0.0
K12790	0.0
K09639	0.0
K12688	0.0
K12689	0.0
K12686	4.0
K12687	2.0
K12684	13.0
K12685	131.0
K12682	0.0
K12683	0.0
K12680	1.0
K11889	0.0
K08884	5931.0
K11085	6380.0
K11084	2.0
K11081	2.0
K11080	0.0
K11083	2.0
K11082	2.0
K11089	754.0
K08777	4.0
K08776	0.0
K06346	6600.0
K06347	10.0
K09824	39.0
K09825	8655.0
K09823	98.0
K09820	781.0
K10939	2.0
K10936	0.0
K10937	0.0
K10933	0.0
K06348	4.0
K09829	0.0
K11337	0.0
K11336	0.0
K11335	2.0
K11334	2.0
K11333	2.0
K11332	2.0
K11331	0.0
K11330	0.0
K00169	1101.0
K00164	1215.0
K00166	21.0
K00167	27.0
K00161	2419.0
K00162	2414.0
K00163	112.0
K10689	0.0
K10680	82.0
K10681	5.0
K10682	5.0
K04083	6715.0
K04082	121.0
K04081	15.0
K04080	66.0
K04087	1635.0
K04086	183.0
K04085	161.0
K04084	210.0
K04088	1633.0
K01569	5.0
K01568	0.0
K01563	35.0
K01561	10.0
K01560	1481.0
K01567	1643.0
K01565	752.0
K01564	6.0
K02038	11787.0
K02039	11746.0
K02030	21671.0
K02031	15720.0
K02032	16244.0
K02033	17837.0
K02034	18780.0
K02035	26216.0
K02036	12807.0
K02037	11737.0
K05556	0.0
K13658	0.0
K13659	0.0
K13656	0.0
K13657	0.0
K13654	13.0
K13655	110.0
K13652	1242.0
K13653	5385.0
K13650	13.0
K13651	91.0
K05555	2.0
K05552	0.0
K02057	13257.0
K05550	17.0
K05551	0.0
K12308	13950.0
K12306	0.0
K03073	10437.0
K03072	1038.0
K03071	1998.0
K03070	14169.0
K03077	1437.0
K03076	13314.0
K03075	10970.0
K03074	1323.0
K08965	225.0
K08967	74.0
K08961	3551.0
K08963	2985.0
K13873	0.0
K13876	0.0
K13874	5.0
K13875	2.0
K06139	18.0
K06138	1689.0
K06135	1.0
K06134	326.0
K06137	780.0
K06136	18.0
K06131	16120.0
K06133	2952.0
K06132	38.0
K02600	11554.0
K07389	2.0
K07388	0.0
K04747	0.0
K01516	11108.0
K09977	15.0
K07518	2.0
K07519	0.0
K11437	0.0
K07512	752.0
K07516	114.0
K10212	49.0
K10747	2.0
K10217	3.0
K10219	1.0
K10218	2.0
K10748	29.0
K01912	12798.0
K01913	8.0
K01910	367.0
K01911	3227.0
K01916	810.0
K01917	239.0
K01914	9812.0
K01915	23279.0
K01918	6400.0
K01919	520.0
K07774	33.0
K07775	655.0
K07776	52.0
K07777	527.0
K07770	2067.0
K07771	30.0
K07772	3.0
K07773	30.0
K07778	169.0
K01193	5018.0
K04340	0.0
K04341	0.0
K04342	0.0
K04343	0.0
K12986	0.0
K04691	35.0
K02931	11133.0
K02933	11550.0
K02935	11554.0
K02936	0.0
K02939	11557.0
K00205	0.0
K00204	0.0
K00207	3.0
K00206	0.0
K00201	7.0
K00200	10.0
K00203	0.0
K00202	7.0
K00209	0.0
K00208	5056.0
K01000	12212.0
K01001	0.0
K01002	2509.0
K01003	42.0
K01004	19.0
K01005	6587.0
K01006	11050.0
K01007	1844.0
K01008	4046.0
K10855	0.0
K14115	0.0
K14116	0.0
K14441	10671.0
K14446	41.0
K14447	18.0
K14112	0.0
K14445	787.0
K08195	33.0
K08194	26.0
K14448	20.0
K08196	2.0
K08191	4231.0
K14119	0.0
K08193	0.0
K00702	589.0
K10799	0.0
K03518	5546.0
K03519	314.0
K09719	0.0
K10856	2.0
K03516	15.0
K03517	9257.0
K02205	4.0
K02204	73.0
K02203	2411.0
K02201	0.0
K02200	572.0
K13714	10.0
K13461	0.0
K12518	22.0
K12519	22.0
K12517	22.0
K12514	0.0
K12515	0.0
K12512	0.0
K12513	0.0
K12510	3371.0
K12511	864.0
K07183	3297.0
K07182	105.0
K07181	1081.0
K07180	160.0
K07186	29.0
K07185	2453.0
K07184	40.0
K09800	324.0
K09801	128.0
K09802	67.0
K09803	128.0
K09804	1.0
K09805	92.0
K09806	75.0
K09807	4677.0
K09808	9938.0
K09809	67.0
K10912	0.0
K10913	16.0
K10914	461.0
K10915	0.0
K10916	0.0
K10917	0.0
K11358	2892.0
K11355	0.0
K11354	0.0
K11357	2.0
K11356	2.0
K04069	24619.0
K04068	11132.0
K04065	108.0
K04064	17.0
K04067	29.0
K04066	11474.0
K04061	1568.0
K09716	103.0
K04063	804.0
K04062	40.0
K10006	6.0
K10007	6.0
K10004	104.0
K10005	7.0
K10002	104.0
K10003	96.0
K10000	27.0
K10001	102.0
K09717	1.0
K10008	819.0
K10009	22.0
K02491	2.0
K14588	26.0
K14581	4.0
K13678	2153.0
K13679	0.0
K11633	2.0
K13670	3.0
K13671	4.0
K11987	0.0
K11636	1.0
K11634	0.0
K13582	18.0
K13583	24.0
K13580	1.0
K13581	28.0
K13586	16.0
K13587	20.0
K13584	23.0
K13585	0.0
K13588	22.0
K13589	19.0
K02052	425.0
K02053	459.0
K02050	14741.0
K02051	14751.0
K02056	7081.0
K05553	0.0
K02054	406.0
K02055	334.0
K02058	3831.0
K02059	3.0
K05558	2.0
K05559	14.0
K03895	14.0
K03894	14.0
K03897	19.0
K03896	14.0
K03891	4.0
K03890	4.0
K03893	41.0
K03892	12470.0
K02423	44.0
K05342	0.0
K05341	168.0
K12989	2.0
K12988	2.0
K02420	2710.0
K12981	0.0
K12980	0.0
K12983	0.0
K12982	10.0
K12985	2.0
K12984	22.0
K12987	1.0
K02426	5170.0
K13854	0.0
K03098	3643.0
K13853	135.0
K03095	238.0
K05344	1.0
K03091	15167.0
K03090	254.0
K03093	696.0
K03092	6872.0
K06113	2270.0
K09632	0.0
K02429	12376.0
K06118	22.0
K05716	0.0
K04844	28.0
K11632	7.0
K11630	6.0
K11631	16.0
K11637	1.0
K11635	161.0
K11638	3.0
K11639	0.0
K07572	0.0
K07573	0.0
K07570	449.0
K07571	1241.0
K07576	3603.0
K07577	43.0
K07574	5806.0
K07575	0.0
K07578	0.0
K07579	0.0
K11189	11876.0
K11184	1851.0
K11187	0.0
K11180	167.0
K11181	167.0
K11183	836.0
K10764	71.0
K10763	129.0
K10762	10.0
K01938	10281.0
K01939	11856.0
K01934	9343.0
K01935	5229.0
K01937	11354.0
K01930	0.0
K01932	19.0
K01933	11835.0
K07798	287.0
K07799	887.0
K07796	68.0
K07797	2.0
K07794	224.0
K07795	104.0
K07792	374.0
K07793	2043.0
K07790	2.0
K07791	1979.0
K06379	3642.0
K00968	753.0
K06378	4561.0
K06377	8.0
K06376	0.0
K06375	4.0
K09814	5.0
K09813	5.0
K06372	0.0
K06371	2.0
K06370	2.0
K01249	4.0
K01246	6926.0
K01247	143.0
K01244	1.0
K01243	10982.0
K08919	0.0
K01241	2188.0
K02919	7453.0
K02913	13566.0
K02912	0.0
K02911	8940.0
K02910	0.0
K02917	0.0
K02916	11429.0
K02915	0.0
K02914	9658.0
K00228	393.0
K00227	0.0
K00226	15895.0
K00224	58.0
K00223	2.0
K00222	0.0
K00221	2.0
K00220	0.0
K01798	1.0
K01799	106.0
K01068	0.0
K01069	1377.0
K01062	10.0
K01791	14247.0
K01792	804.0
K01061	1673.0
K01066	1088.0
K01067	176.0
K01796	49.0
K01797	45.0
K05499	886.0
K14468	1.0
K14469	2.0
K14465	0.0
K14466	0.0
K14467	0.0
K10834	20.0
K10833	0.0
K02266	0.0
K03793	38.0
K03790	474.0
K03791	13.0
K03796	35.0
K03797	20737.0
K03794	0.0
K03795	788.0
K03798	18507.0
K03799	869.0
K13448	0.0
K12538	2.0
K12539	0.0
K12530	11.0
K12531	11.0
K12532	11.0
K12533	0.0
K12534	0.0
K12535	0.0
K12536	3.0
K12537	2.0
K03136	0.0
K09790	5343.0
K09791	334.0
K09792	837.0
K09793	4787.0
K09794	188.0
K09795	127.0
K09796	89.0
K09797	3297.0
K09798	123.0
K09799	8.0
K10972	3.0
K10973	3.0
K10977	36.0
K10974	2915.0
K10975	6.0
K10978	0.0
K10979	973.0
K06308	8.0
K00315	4.0
K09862	170.0
K06303	5.0
K09860	0.0
K09861	9383.0
K06306	814.0
K06307	5.0
K06305	19.0
K11373	0.0
K04047	3308.0
K04046	61.0
K04045	2761.0
K04044	120.0
K04043	12950.0
K04042	7442.0
K04041	4851.0
K04040	29.0
K02700	2.0
K04049	0.0
K04048	0.0
K02707	2.0
K02704	2.0
K02705	2.0
K10020	2.0
K10021	0.0
K10022	3.0
K10023	3.0
K10024	3.0
K10025	1.0
K10026	1045.0
K10027	79.0
K13612	0.0
K13613	0.0
K13611	0.0
K13614	0.0
K13615	0.0
K05794	1330.0
K05795	1886.0
K05796	443.0
K05797	0.0
K05790	29.0
K05791	770.0
K05792	845.0
K05793	857.0
K05798	28.0
K05799	6469.0
K01474	29.0
K01477	4.0
K01476	239.0
K01471	0.0
K01470	7270.0
K01473	58.0
K13039	2.0
K01479	64.0
K01478	165.0
K05570	995.0
K05571	1283.0
K05572	2.0
K05573	2.0
K02078	17482.0
K02079	15.0
K05576	6.0
K02074	293.0
K02075	310.0
K02076	245.0
K02077	1828.0
K02071	5464.0
K02072	5427.0
K02073	5864.0
K03309	400.0
K03308	18268.0
K03305	5927.0
K03304	117.0
K03307	5237.0
K03306	4632.0
K03301	8.0
K03300	437.0
K03303	3436.0
K03302	2.0
K06173	14078.0
K06175	46.0
K06174	0.0
K06177	6351.0
K06176	72.0
K06179	5999.0
K07680	8.0
K03867	2.0
K03838	12.0
K12053	0.0
K11618	698.0
K11619	5.0
K11614	60.0
K11615	3.0
K11616	5.0
K11617	24.0
K11610	0.0
K11611	0.0
K11960	2.0
K11961	12.0
K02836	11538.0
K10565	0.0
K10564	1.0
K02837	8514.0
K10561	645.0
K10560	485.0
K10563	8250.0
K10562	10.0
K02838	11557.0
K06858	30.0
K02839	688.0
K06859	2150.0
K12700	478.0
K07558	0.0
K07559	1658.0
K07228	13.0
K07229	59.0
K07226	38.0
K07224	50.0
K07225	46.0
K07222	789.0
K07223	334.0
K07220	4343.0
K07221	616.0
K10709	1051.0
K10708	2.0
K10701	5.0
K10703	0.0
K10702	2.0
K10704	0.0
K05984	17.0
K07537	2.0
K08652	0.0
K08651	1.0
K08658	0.0
K08659	669.0
K05982	56.0
K07451	0.0
K07453	0.0
K07452	0.0
K07455	293.0
K07454	809.0
K09707	1150.0
K07457	119.0
K09706	176.0
K07104	801.0
K00029	2927.0
K00028	2.0
K00799	810.0
K00798	4440.0
K00797	2652.0
K00024	9669.0
K00795	585.0
K00026	0.0
K00021	5.0
K00020	695.0
K00023	77.0
K00022	0.0
K09017	140.0
K01269	9165.0
K09015	5383.0
K09014	8510.0
K09013	11070.0
K09011	4145.0
K09010	2.0
K01261	30.0
K01262	17859.0
K01263	19.0
K01264	1.0
K01265	17375.0
K01266	2678.0
K09018	33.0
K08227	31.0
K08226	10.0
K08225	18.0
K08224	163.0
K08223	2678.0
K08222	47.0
K08221	20.0
K00249	256.0
K01790	12583.0
K00241	5559.0
K00240	5971.0
K00243	8060.0
K00242	388.0
K00245	226.0
K00244	4189.0
K00247	30.0
K00246	225.0
K01795	1940.0
K06983	4.0
K02799	4.0
K02798	210.0
K02791	775.0
K02790	12.0
K02793	7014.0
K02795	17227.0
K02794	17902.0
K02796	13576.0
K04564	7401.0
K04565	1570.0
K04566	974.0
K04567	10618.0
K01040	150.0
K01041	2016.0
K04562	746.0
K04568	53.0
K01049	0.0
K02535	5720.0
K02242	371.0
K02536	8063.0
K02531	36.0
K02246	224.0
K02533	605.0
K02532	228.0
K02248	68.0
K02538	163.0
K00581	0.0
K13421	19.0
K01013	2.0
K15018	0.0
K15019	1.0
K03110	11543.0
K03111	26942.0
K03112	34.0
K03113	4949.0
K03116	5857.0
K03117	348.0
K03118	5807.0
K03119	103.0
K10919	0.0
K12552	5.0
K12553	7.0
K12551	5.0
K12556	14.0
K12554	16.0
K12555	469.0
K06892	45.0
K06893	799.0
K06890	5389.0
K06891	2912.0
K06896	10720.0
K06897	2802.0
K06894	3461.0
K06895	2734.0
K10954	0.0
K10956	0.0
K06899	34.0
K06328	123.0
K06329	2.0
K10952	0.0
K10953	1.0
K11395	0.0
K11391	17.0
K11390	0.0
K11392	160.0
K00499	2.0
K00494	813.0
K00495	0.0
K00496	8.0
K00491	11.0
K00492	36.0
K00493	6.0
K13591	0.0
K01467	6170.0
K13593	16.0
K13592	20.0
K04021	96.0
K04020	93.0
K04023	2910.0
K04022	4.0
K04025	4.0
K04024	581.0
K04027	147.0
K04026	336.0
K04029	1959.0
K04028	2253.0
K07055	15.0
K07054	78.0
K07057	13.0
K07056	15834.0
K07051	761.0
K07050	4755.0
K07053	10506.0
K07052	17469.0
K07059	5.0
K07058	8677.0
K10040	357.0
K10041	2737.0
K10046	0.0
K04799	0.0
K04798	0.0
K04793	0.0
K04792	0.0
K04791	0.0
K04790	0.0
K04797	0.0
K04796	0.0
K04795	0.0
K04794	44.0
K13638	32.0
K13639	41.0
K13634	64.0
K13635	31.0
K13636	96.0
K13637	178.0
K13630	14.0
K13631	17.0
K13632	19.0
K13633	14.0
K02042	1365.0
K05778	17.0
K05779	16.0
K05776	4149.0
K05541	43.0
K05774	113.0
K05775	17.0
K05772	187.0
K05773	180.0
K05540	1222.0
K01459	0.0
K01458	10.0
K01457	803.0
K01455	802.0
K01454	0.0
K01453	25.0
K01452	11.0
K01451	2936.0
K01450	0.0
K05518	1.0
K08070	1216.0
K08071	0.0
K05516	3139.0
K08077	94.0
K05515	9765.0
K13093	0.0
K11783	0.0
K12949	0.0
K12945	17.0
K12944	6.0
K12941	868.0
K12940	457.0
K12943	17.0
K12942	3048.0
K14728	0.0
K14727	4.0
K11785	0.0
K00108	867.0
K13890	224.0
K13891	223.0
K13892	330.0
K13893	70.0
K13894	55.0
K13895	55.0
K13896	53.0
K06159	17.0
K06158	13304.0
K06153	13581.0
K06152	103.0
K06151	99.0
K06157	0.0
K06156	28.0
K06155	27.0
K06154	0.0
K03327	9890.0
K03326	413.0
K03325	3102.0
K03324	16396.0
K03322	2283.0
K03321	5016.0
K03320	2124.0
K03329	0.0
K03328	4493.0
K04802	0.0
K04801	0.0
K04800	0.0
K11948	0.0
K01505	21.0
K04756	8.0
K11940	53.0
K11941	17.0
K11942	20.0
K11943	0.0
K11944	0.0
K01507	15869.0
K11946	0.0
K11947	0.0
K01506	44.0
K01501	149.0
K01500	294.0
K01503	0.0
K06714	397.0
K04750	1702.0
K12789	0.0
K12788	0.0
K11526	2.0
K10810	6.0
K11522	5.0
K11523	5.0
K08675	0.0
K08676	579.0
K08677	5.0
K08679	0.0
K11521	2.0
K10547	517.0
K10546	652.0
K10545	459.0
K10544	223.0
K10543	444.0
K10542	3901.0
K10541	3869.0
K10540	4458.0
K10549	109.0
K10548	517.0
K14630	0.0
K11529	0.0
K00007	5.0
K00005	4831.0
K13444	0.0
K00003	7682.0
K00002	1112.0
K00001	3742.0
K01186	6748.0
K00009	255.0
K00008	4867.0
K10726	0.0
K10725	14.0
K08246	0.0
K00263	1079.0
K00262	14232.0
K00261	355.0
K00260	479.0
K00266	27570.0
K00265	5115.0
K01200	4841.0
K01201	3695.0
K01206	25589.0
K01207	3753.0
K01205	6419.0
K01208	144.0
K01209	11063.0
K06167	5604.0
K00917	3400.0
K00912	5685.0
K00919	11194.0
K02519	11473.0
K02518	9607.0
K02517	4992.0
K02511	24.0
K02510	1849.0
K13409	0.0
K13408	0.0
K03179	3415.0
K03170	26.0
K03177	11550.0
K12574	8003.0
K12570	0.0
K12573	11007.0
K11009	0.0
K11008	2.0
K11005	3.0
K11004	4.0
K11007	0.0
K11006	0.0
K11003	5.0
K08296	939.0
K08297	6.0
K08295	3.0
K02634	2.0
K02635	4.0
K10622	0.0
K07693	33.0
K07692	6.0
K07691	2.0
K07690	6.0
K07697	12.0
K07696	838.0
K07695	0.0
K07694	166.0
K07699	3145.0
K07698	0.0
K07079	8411.0
K07078	2245.0
K07077	6.0
K07076	546.0
K07075	2688.0
K07074	1028.0
K07073	0.0
K07072	0.0
K07071	1918.0
K07070	34.0
K14584	2.0
K11620	0.0
K09190	23.0
K11623	6.0
K05759	0.0
K08589	1.0
K11625	0.0
K11995	0.0
K01439	7755.0
K01438	5554.0
K01431	0.0
K01430	1641.0
K01433	1276.0
K01432	0.0
K01434	88.0
K01437	0.0
K01436	2564.0
K05539	150.0
K14520	0.0
K12963	25.0
K12962	26.0
K12961	30.0
K12960	10720.0
K14749	0.0
K14748	0.0
K02972	14.0
K14743	0.0
K14742	6034.0
K14745	0.0
K14744	52.0
K14747	0.0
K14746	0.0
K02167	33.0
K02164	2.0
K02160	3681.0
K02168	118.0
K02169	4114.0
K10931	0.0
K03341	0.0
K03340	6379.0
K03343	0.0
K03342	68.0
K03346	340.0
K12299	5.0
K12291	15.0
K12290	15.0
K12293	0.0
K12292	1.0
K12295	3.0
K12294	2.0
K12297	43.0
K12368	34.0
K11922	15.0
K11923	29.0
K11920	3.0
K11921	138.0
K11926	29.0
K11927	3453.0
K11924	39.0
K11925	27.0
K11928	1466.0
K13181	0.0
K13219	0.0
K07262	106.0
K07263	6353.0
K07260	5847.0
K07261	24.0
K07266	97.0
K07267	781.0
K07264	34.0
K07265	99.0
K07268	0.0
K07269	28.0
K01155	2719.0
K04478	5.0
K04479	0.0
K10528	0.0
K14952	2.0
K07486	1409.0
K07487	198.0
K07484	8060.0
K07485	9.0
K07482	23.0
K07483	10145.0
K07480	214.0
K07481	302.0
K07488	55.0
K07489	20.0
K11210	7.0
K11211	1.0
K11212	13.0
K11214	730.0
K11216	61.0
K06300	5.0
K00061	0.0
K00060	1049.0
K06301	6.0
K00065	781.0
K00064	32.0
K00067	14023.0
K00066	756.0
K00069	0.0
K00068	301.0
K06304	6.0
K08262	0.0
K08261	5.0
K08260	9.0
K08265	0.0
K08264	2.0
K00288	6.0
K00285	882.0
K00284	4437.0
K00287	11647.0
K00286	11830.0
K00281	4903.0
K00280	0.0
K00283	1555.0
K00282	1555.0
K08088	10.0
K14198	2.0
K14199	5.0
K03452	0.0
K14194	5.0
K14195	4.0
K14196	2.0
K14197	2.0
K14192	2.0
K14193	2.0
K01880	10544.0
K01881	12295.0
K01883	11568.0
K01885	11629.0
K04618	0.0
K01887	12252.0
K01224	906.0
K01889	11652.0
K01226	1187.0
K01227	25.0
K01220	2158.0
K01222	774.0
K01223	9021.0
K02759	8675.0
K02755	8.0
K02757	6998.0
K02756	7.0
K14998	20.0
K02750	372.0
K02753	177.0
K02752	0.0
K00939	11422.0
K00938	249.0
K00937	8905.0
K00936	26442.0
K00935	14.0
K00934	752.0
K00933	0.0
K00932	22.0
K00931	9101.0
K00930	17641.0
K01089	6383.0
K01080	0.0
K01081	7141.0
K01082	4.0
K01083	20.0
K01084	0.0
K01085	28.0
K01087	52.0
K02571	1.0
K02570	26.0
K02573	179.0
K02572	14.0
K02575	1055.0
K02574	527.0
K07780	0.0
K03488	3533.0
K03489	350.0
K03482	17.0
K03483	110.0
K03480	2432.0
K03481	1270.0
K03486	1152.0
K03487	19.0
K03484	3642.0
K03485	25.0
K02287	2.0
K02286	5.0
K02285	2.0
K02284	2.0
K02283	4935.0
K02282	185.0
K02281	76.0
K02280	166.0
K02289	2.0
K02288	2.0
K03626	0.0
K03627	0.0
K03624	13238.0
K03625	11533.0
K03151	5851.0
K03620	238.0
K03153	89.0
K08869	0.0
K03628	9277.0
K03629	11237.0
K09738	0.0
K09739	0.0
K09736	0.0
K09737	0.0
K09735	0.0
K09732	0.0
K09733	0.0
K09730	0.0
K09731	0.0
K09888	5892.0
K09889	263.0
K09880	37.0
K09882	537.0
K09883	301.0
K09884	0.0
K09887	0.0
K11027	0.0
K11026	0.0
K11025	0.0
K11024	0.0
K07679	8.0
K07678	25.0
K11021	1.0
K11020	0.0
K07675	63.0
K07674	73.0
K07676	29.0
K07671	0.0
K07670	16.0
K07673	111.0
K07672	0.0
K01117	3.0
K12048	0.0
K07019	1041.0
K07018	373.0
K07011	14204.0
K07010	5322.0
K07013	136.0
K07012	4237.0
K07015	5242.0
K07014	159.0
K07017	772.0
K07016	101.0
K10084	0.0
K08372	70.0
K05884	129.0
K05885	1025.0
K05886	140.0
K05887	59.0
K05880	15.0
K05881	17.0
K05882	762.0
K05883	3.0
K08902	2.0
K05739	381.0
K05888	0.0
K05889	0.0
K08903	2.0
K00547	367.0
K00544	1.0
K00545	0.0
K00542	0.0
K00543	0.0
K00540	21846.0
K00548	10807.0
K00549	5714.0
K01145	0.0
K01412	315.0
K01147	261.0
K01417	4427.0
K00038	13.0
K01143	0.0
K01142	11309.0
K01419	802.0
K00788	13206.0
K00789	12560.0
K12502	0.0
K14762	18.0
K14761	3712.0
K06195	856.0
K03819	15.0
K03818	289.0
K03814	868.0
K03817	261.0
K03816	5602.0
K03811	4333.0
K03810	109.0
K03813	174.0
K11908	0.0
K11909	14.0
K11904	45.0
K11905	29.0
K11906	48.0
K11907	69.0
K11900	85.0
K11901	73.0
K11902	135.0
K11903	207.0
K10986	107.0
K13238	7.0
K13239	0.0
K13797	1.0
K07248	1302.0
K13796	6.0
K07244	0.0
K07245	51.0
K07246	411.0
K07240	22261.0
K07241	28.0
K07242	2.0
K07243	842.0
K01268	0.0
K05296	0.0
K02821	1751.0
K09016	16.0
K09945	11.0
K09944	0.0
K09947	4.0
K09946	782.0
K09941	27.0
K09940	806.0
K09943	5.0
K09942	13.0
K09949	1245.0
K09948	33.0
K10851	9.0
K10850	5.0
K03666	1342.0
K03667	802.0
K03196	238.0
K03665	11294.0
K11275	0.0
K06012	3252.0
K00048	5848.0
K10857	22.0
K09773	999.0
K00043	44.0
K00042	2062.0
K00041	3271.0
K00040	1569.0
K00046	9184.0
K00733	0.0
K00044	0.0
K06011	0.0
K09012	0.0
K06016	493.0
K06017	0.0
K06014	0.0
K06015	930.0
K06019	69.0
K01075	64.0
K12221	2.0
K06444	0.0
K04632	0.0
K14977	181.0
K14974	0.0
K00958	95.0
K00951	15203.0
K00950	7788.0
K00952	175.0
K00955	1553.0
K00954	11717.0
K00957	3692.0
K00956	3603.0
K00590	20.0
K02777	1742.0
K02775	3325.0
K02774	1524.0
K02773	1617.0
K02771	1975.0
K02770	3758.0
K02779	1146.0
K02778	6.0
K01606	0.0
K01607	8203.0
K01604	0.0
K01605	0.0
K01602	20.0
K01601	50.0
K03750	2166.0
K01609	8052.0
K02553	73.0
K02804	1872.0
K02551	8592.0
K02806	356.0
K02557	5812.0
K02800	2169.0
K05275	5.0
K02802	1.0
K13300	5.0
K02558	1786.0
K02809	11.0
K02808	4.0
K03600	126.0
K03601	11511.0
K03602	10660.0
K03603	30.0
K03604	812.0
K03605	378.0
K03606	2504.0
K03607	32.0
K03608	2608.0
K03609	4608.0
K06078	31.0
K06079	1898.0
K09710	11523.0
K09711	47.0
K09712	23.0
K06073	29.0
K06074	29.0
K06075	149.0
K06076	2498.0
K06077	186.0
K06382	2644.0
K06383	1561.0
K06380	3.0
K06381	3659.0
K06386	121.0
K06387	2528.0
K06384	459.0
K06385	3287.0
K06388	0.0
K06389	0.0
K12466	5.0
K12468	0.0
K07657	1060.0
K07656	0.0
K07655	0.0
K07654	5.0
K07653	4.0
K07652	523.0
K07651	22.0
K07650	2110.0
K07659	423.0
K07658	8179.0
K11041	86.0
K11040	16.0
K11043	2.0
K11042	2.0
K11045	0.0
K11044	0.0
K11047	0.0
K11046	0.0
K11049	1.0
K11048	0.0
K07387	2560.0
K07386	4791.0
K06926	9819.0
K06927	562.0
K06924	1.0
K06925	11543.0
K06922	1.0
K06923	3296.0
K06920	3445.0
K06921	9140.0
K06928	444.0
K06929	487.0
K07033	3596.0
K07032	1128.0
K07031	3117.0
K07030	5360.0
K07037	5347.0
K07035	3120.0
K07034	158.0
K07039	95.0
K07038	1914.0
K10829	0.0
K00384	18037.0
K00385	887.0
K00386	0.0
K00387	2.0
K00380	1637.0
K00381	880.0
K00382	10149.0
K00383	159.0
K00389	56.0
K01387	11.0
K01385	0.0
K01389	0.0
K09158	140.0
K09159	376.0
K09156	0.0
K09157	5916.0
K09154	7.0
K09155	841.0
K09152	0.0
K09153	3213.0
K09150	0.0
K09151	933.0
K05970	7821.0
K05714	8.0
K05715	0.0
K05710	54.0
K05711	3.0
K05712	34.0
K05713	5.0
K00560	10233.0
K00561	97.0
K00563	2648.0
K00564	2432.0
K00566	17512.0
K00567	10786.0
K00568	528.0
K00569	766.0
K05575	14.0
K01169	15.0
K01167	12.0
K01166	0.0
K05577	772.0
K01163	4060.0
K01161	0.0
K01160	114.0
K05578	2.0
K05579	2.0
K08092	598.0
K08093	2083.0
K08094	2469.0
K08095	0.0
K08096	0.0
K08097	22.0
K02254	3.0
K02255	14.0
K01743	2.0
K02251	9.0
K02061	7.0
K01741	1.0
K02060	8.0
K00114	71.0
K02122	4051.0
K02123	8031.0
K02120	8090.0
K02121	7448.0
K02124	8106.0
K03837	38.0
K03836	4.0
K03835	123.0
K03834	33.0
K03833	812.0
K03832	7937.0
K03831	823.0
K03830	1517.0
K00443	0.0
K03839	6116.0
K02067	743.0
K10189	1927.0
K13038	18723.0
K13787	385.0
K13788	936.0
K13789	31879.0
K10188	2580.0
K12255	1.0
K12254	3.0
K12257	7766.0
K12256	31.0
K12251	4191.0
K12250	0.0
K12253	0.0
K12252	1.0
K13252	54.0
K13256	130.0
K13255	19.0
K12079	0.0
K12078	0.0
K12071	58.0
K12070	1.0
K12073	756.0
K12072	14.0
K09912	42.0
K06236	0.0
K06237	0.0
K05519	2.0
K09914	163.0
K11788	0.0
K11782	0.0
K11780	2.0
K11781	3.0
K11787	0.0
K11784	0.0
K11530	15.0
K12787	0.0
K12786	0.0
K12785	0.0
K12784	0.0
K06718	9.0
K09969	93.0
K09968	12.0
K09967	1538.0
K09966	768.0
K09965	753.0
K09964	9.0
K09963	3076.0
K09962	187.0
K09961	29.0
K09960	15.0
K11527	2843.0
K11524	5.0
K11525	5.0
K11250	93.0
K11253	0.0
K11258	30.0
K11528	0.0
K00713	0.0
K00712	178.0
K10780	6.0
K10783	765.0
K10125	14.0
K10124	15.0
K10126	14.0
K10121	140.0
K10123	0.0
K10122	140.0
K04652	3688.0
K04653	1214.0
K04651	4273.0
K04656	1160.0
K04654	1162.0
K04655	1621.0
K00973	10907.0
K00972	454.0
K00971	7080.0
K00970	4811.0
K00975	14347.0
K00974	19810.0
K00979	6067.0
K00978	1774.0
K14954	0.0
K14955	0.0
K14956	0.0
K06178	6582.0
K01596	944.0
K01597	301.0
K01594	0.0
K01595	932.0
K01592	0.0
K01593	54.0
K01590	775.0
K01591	11463.0
K01598	766.0
K01599	12100.0
K02711	2.0
K02710	2.0
K02713	2.0
K02712	2.0
K02714	2.0
K02717	2.0
K02716	2.0
K02719	2.0
K02718	2.0
K03449	1575.0
K03446	3072.0
K03444	237.0
K03445	115.0
K03442	8252.0
K01620	9935.0
K01621	1145.0
K01622	32.0
K01623	4640.0
K01624	16433.0
K01625	22404.0
K01626	6019.0
K01627	5716.0
K01628	4262.0
K01629	4501.0
K05299	26.0
K02829	9.0
K02828	11.0
K02827	12.0
K02826	10.0
K02825	2042.0
K02824	5948.0
K02823	10030.0
K02822	1884.0
K03198	216.0
K03199	514.0
K03668	96.0
K03669	788.0
K03190	1640.0
K03191	58.0
K03660	5426.0
K03194	12.0
K03195	252.0
K03664	11557.0
K03197	215.0
K09772	5792.0
K06013	945.0
K09770	180.0
K09771	74.0
K09776	35.0
K09777	2691.0
K09774	307.0
K09775	2090.0
K09778	1312.0
K09779	3121.0
K06269	0.0
K06323	0.0
K11624	7.0
K02991	0.0
K02990	11280.0
K02624	20.0
K02240	2336.0
K08282	1129.0
K12440	0.0
K12441	0.0
K12442	0.0
K12443	0.0
K12444	0.0
K12445	0.0
K12449	0.0
K02247	3.0
K07637	36.0
K07636	14884.0
K07639	19.0
K07638	422.0
K11069	4735.0
K11068	6229.0
K11063	50.0
K11062	0.0
K11061	0.0
K11060	0.0
K11066	39.0
K11065	4708.0
K06900	3.0
K06901	10815.0
K06902	3172.0
K06903	412.0
K06904	410.0
K06905	666.0
K06906	340.0
K06907	966.0
K06908	614.0
K06909	129.0
K10821	0.0
K05905	42.0
K05904	0.0
K05906	0.0
K05900	1.0
K05903	203.0
K01406	2.0
K05909	0.0
K05908	0.0
K00368	41.0
K00369	8.0
K00366	1379.0
K00367	2.0
K00364	331.0
K00365	755.0
K00362	101.0
K00363	84.0
K00360	0.0
```
