## Extended Data File 1 for "Diet induces reproducible alterations in the mouse and human gut microbiome": ERS606307_ERR675327.picrust_nol

```
# Constructed from biom file
#OTU ID	ERR675327
K01365	0.0
K01364	0.0
K01361	1.0
K01360	0.0
K01362	113.0
K02249	0.0
K05841	0.0
K05844	1.0
K05845	2.0
K05846	76.0
K05847	121.0
K00508	1.0
K00500	0.0
K00507	3.0
K00504	0.0
K00505	0.0
K12521	0.0
K01101	55.0
K01103	1.0
K12520	0.0
K01104	583.0
K05592	187.0
K05593	100.0
K05590	0.0
K05591	1.0
K05596	1.0
K05597	0.0
K05594	0.0
K05595	36.0
K05599	0.0
K11964	0.0
K11962	0.0
K14540	217.0
K12529	0.0
K12528	0.0
K06353	0.0
K02456	8.0
K02457	1.0
K02454	8.0
K02455	4.0
K02452	1.0
K02453	9.0
K02450	0.0
K02103	90.0
K08138	17.0
K02108	247.0
K02109	295.0
K02458	1.0
K02459	1.0
K08137	0.0
K03851	1.0
K03850	0.0
K03852	1.0
K03855	1.0
K03856	225.0
K13018	0.0
K13019	2.0
K13010	6.0
K13011	0.0
K13012	10.0
K13013	0.0
K13014	0.0
K13015	2.0
K13016	9.0
K13017	0.0
K08566	0.0
K08567	0.0
K13274	0.0
K13275	0.0
K13276	0.0
K13277	0.0
K03275	0.0
K03274	5.0
K03277	0.0
K03276	0.0
K03271	119.0
K03270	93.0
K03273	18.0
K03272	54.0
K03279	0.0
K03278	0.0
K11022	0.0
K12277	0.0
K12276	0.0
K12270	0.0
K11058	0.0
K12279	0.0
K12278	0.0
K07557	0.0
K07550	0.0
K07552	27.0
K06319	0.0
K09909	0.0
K09908	0.0
K12051	0.0
K12050	0.0
K12057	0.0
K12056	0.0
K06221	1.0
K09900	0.0
K09903	262.0
K09902	1.0
K09904	0.0
K09907	0.0
K09906	1.0
K11501	0.0
K03234	0.0
K00773	261.0
K00772	6.0
K00777	0.0
K00776	0.0
K06313	7.0
K06315	0.0
K05574	0.0
K10201	1.0
K07176	0.0
K07177	4.0
K07174	0.0
K07175	72.0
K07172	1.0
K07173	144.0
K07170	36.0
K07171	524.0
K07178	0.0
K07179	0.0
K00195	0.0
K00194	1.0
K00197	2.0
K00196	0.0
K00191	0.0
K00190	1.0
K00193	0.0
K00192	0.0
K00198	79.0
K06405	195.0
K10109	174.0
K10108	228.0
K10107	0.0
K01828	0.0
K01829	0.0
K01826	1.0
K01825	3.0
K01822	6.0
K01823	9.0
K01820	2.0
K01821	11.0
K00999	0.0
K00998	133.0
K00995	400.0
K00997	36.0
K00996	0.0
K00991	278.0
K00990	4.0
K00992	0.0
K11028	0.0
K02622	47.0
K02625	0.0
K03564	181.0
K13489	2.0
K13488	2.0
K13483	0.0
K13482	1.0
K13481	1.0
K13480	0.0
K13487	2.0
K13486	2.0
K14680	0.0
K14681	0.0
K14682	4.0
K08358	0.0
K08357	0.0
K08356	0.0
K08355	0.0
K03469	262.0
K03462	0.0
K03464	0.0
K03465	57.0
K03466	266.0
K01648	0.0
K01649	322.0
K01643	45.0
K01640	9.0
K01641	3.0
K01646	13.0
K01647	258.0
K01644	55.0
K02597	0.0
K02626	2.0
K02595	0.0
K02594	10.0
K02593	0.0
K02592	7.0
K02591	16.0
K02590	57.0
K02598	60.0
K02849	3.0
K14061	0.0
K14062	0.0
K14063	0.0
K14064	0.0
K14065	0.0
K14067	0.0
K02841	3.0
K02840	2.0
K02843	7.0
K02844	3.0
K02847	0.0
K02846	0.0
K02102	1.0
K09758	5.0
K06039	0.0
K06034	0.0
K06036	0.0
K06037	0.0
K06032	0.0
K01581	5.0
K02702	0.0
K02659	1.0
K13490	2.0
K13491	2.0
K03644	38.0
K03645	0.0
K03646	1.0
K03647	4.0
K03640	9.0
K03641	2.0
K03642	12.0
K03643	1.0
K03648	238.0
K03649	1.0
K06694	0.0
K11814	0.0
K12428	0.0
K12429	0.0
K12422	0.0
K12423	0.0
K12420	0.0
K12421	0.0
K12426	0.0
K12427	0.0
K12424	0.0
K12425	0.0
K07349	0.0
K07348	0.0
K05380	0.0
K07345	1.0
K07344	0.0
K07347	1.0
K07346	1.0
K07341	53.0
K07340	1.0
K07343	59.0
K07342	0.0
K06968	4.0
K06969	385.0
K06962	8.0
K06963	0.0
K06960	220.0
K06961	0.0
K06966	54.0
K06967	217.0
K06964	0.0
K06965	0.0
K08995	3.0
K08994	1.0
K08997	0.0
K08996	1.0
K08990	0.0
K08993	0.0
K08992	0.0
K08999	20.0
K08998	199.0
K08344	0.0
K08345	0.0
K08346	0.0
K14940	0.0
K02724	0.0
K08349	0.0
K11815	0.0
K05929	0.0
K05928	2.0
K05927	0.0
K05924	0.0
K05922	0.0
K05921	0.0
K00349	40.0
K00698	0.0
K00340	45.0
K00341	45.0
K00690	94.0
K00343	44.0
K00344	4.0
K00697	2.0
K00346	40.0
K00347	40.0
K09116	50.0
K09117	218.0
K05337	25.0
K09118	1.0
K09119	0.0
K02106	4.0
K05823	2.0
K05820	1.0
K05826	2.0
K05827	2.0
K02100	0.0
K02101	0.0
K00524	0.0
K00525	197.0
K00526	128.0
K00527	452.0
K00520	4.0
K00522	0.0
K00523	0.0
K02451	0.0
K00528	242.0
K00529	0.0
K00025	2.0
K14215	0.0
K14213	0.0
K03453	49.0
K00796	116.0
K05339	1.0
K00027	224.0
K00794	125.0
K00793	118.0
K01347	0.0
K01346	0.0
K01344	0.0
K01343	0.0
K00791	277.0
K01340	0.0
K00790	352.0
K02694	0.0
K02696	0.0
K02697	0.0
K02690	0.0
K02691	0.0
K02692	0.0
K02693	0.0
K02698	0.0
K02699	0.0
K00836	1.0
K00837	34.0
K00835	3.0
K00832	2.0
K00833	33.0
K00830	3.0
K00831	254.0
K00839	3.0
K04335	0.0
K04334	0.0
K01120	3.0
K01126	214.0
K04333	0.0
K01129	218.0
K01128	0.0
K04339	0.0
K04338	0.0
K02470	469.0
K02471	3.0
K02472	21.0
K02473	0.0
K02474	99.0
K02475	0.0
K02476	0.0
K02477	94.0
K02478	1.0
K02479	3.0
K09019	0.0
K01267	168.0
K13074	0.0
K13075	0.0
K11441	0.0
K14055	0.0
K13299	0.0
K13292	232.0
K14057	0.0
K14056	0.0
K02856	11.0
K02585	11.0
K12211	0.0
K12210	0.0
K12213	0.0
K12212	0.0
K12215	0.0
K02854	0.0
K12217	0.0
K12216	0.0
K12219	0.0
K12218	0.0
K02855	0.0
K08692	0.0
K08693	0.0
K08690	0.0
K08691	0.0
K08696	0.0
K08697	0.0
K11748	3.0
K11749	244.0
K11746	0.0
K11747	1.0
K11744	2.0
K11745	2.0
K11742	1.0
K11743	49.0
K11740	0.0
K11741	14.0
K13920	55.0
K13921	0.0
K13922	112.0
K13923	0.0
K13924	1.0
K13925	0.0
K13926	3.0
K13927	16.0
K13928	0.0
K13929	0.0
K09923	0.0
K09922	39.0
K06201	149.0
K06200	111.0
K06207	197.0
K06206	32.0
K06205	0.0
K09924	4.0
K09929	0.0
K06208	7.0
K00759	160.0
K00758	0.0
K00752	0.0
K00757	197.0
K00756	91.0
K00754	301.0
K06001	118.0
K05557	0.0
K09766	46.0
K05554	0.0
K07475	0.0
K07150	100.0
K07151	2.0
K07152	6.0
K07153	1.0
K07154	118.0
K07155	0.0
K07156	0.0
K07157	0.0
K07406	159.0
K07407	494.0
K07404	174.0
K07405	40.0
K07402	193.0
K07403	8.0
K07400	1.0
K07401	0.0
K01808	300.0
K01809	118.0
K01800	1.0
K01801	0.0
K01802	52.0
K01803	271.0
K01804	95.0
K01805	32.0
K01807	56.0
K09718	0.0
K14668	0.0
K14669	0.0
K14666	0.0
K14667	0.0
K01664	1.0
K01665	33.0
K01666	122.0
K01667	46.0
K01660	0.0
K01661	20.0
K01662	274.0
K01663	0.0
K01668	0.0
K01669	7.0
K02863	262.0
K02862	0.0
K02860	251.0
K02867	262.0
K02866	0.0
K02864	223.0
K02869	0.0
K05362	0.0
K05365	2.0
K03402	218.0
K03403	0.0
K03400	0.0
K03406	1129.0
K03407	157.0
K03404	1.0
K03405	2.0
K03408	250.0
K03409	10.0
K02315	283.0
K02314	283.0
K02317	0.0
K02316	262.0
K02313	263.0
K02312	0.0
K02319	1.0
K12405	0.0
K12152	0.0
K12151	0.0
K07091	1.0
K07090	321.0
K07093	4.0
K07092	0.0
K07095	355.0
K07094	2.0
K07097	0.0
K07096	2.0
K07099	46.0
K07098	291.0
K11175	258.0
K11174	0.0
K11177	0.0
K11176	0.0
K11173	0.0
K11179	3.0
K11178	0.0
K00322	1.0
K00320	0.0
K00321	0.0
K00326	0.0
K00324	8.0
K00325	3.0
K00329	1.0
K05945	8.0
K05944	0.0
K05947	0.0
K05946	73.0
K06944	0.0
K06945	0.0
K06946	0.0
K06415	8.0
K06940	149.0
K06941	291.0
K06942	262.0
K06943	0.0
K10806	1.0
K10807	0.0
K10804	7.0
K10805	1.0
K06948	3.0
K06949	293.0
K06418	0.0
K09138	1.0
K09139	0.0
K09134	54.0
K09135	0.0
K09136	3.0
K09137	3.0
K09130	0.0
K09131	5.0
K09132	51.0
K09133	0.0
K05808	262.0
K05809	0.0
K05804	48.0
K05805	1.0
K05806	0.0
K05807	42.0
K05800	1.0
K05801	12.0
K05802	0.0
K05803	0.0
K01044	1.0
K01045	0.0
K01046	7.0
K02068	10.0
K04561	1.0
K01042	25.0
K05568	169.0
K05567	55.0
K14273	0.0
K14275	0.0
K14274	4.0
K02062	0.0
K05245	0.0
K05564	0.0
K01048	45.0
K02066	49.0
K01322	28.0
K01325	0.0
K02065	48.0
K01326	0.0
K05560	0.0
K02243	3.0
K08930	0.0
K02679	0.0
K02676	1.0
K02674	1.0
K02675	0.0
K02672	1.0
K02241	24.0
K02670	1.0
K02671	1.0
K00810	0.0
K00811	41.0
K00812	29.0
K00813	1.0
K00814	0.0
K00817	261.0
K00818	44.0
K00819	7.0
K02530	1.0
K02245	3.0
K02244	3.0
K01499	0.0
K01498	0.0
K01493	258.0
K01492	11.0
K01491	644.0
K01497	4.0
K01496	11.0
K01495	115.0
K01494	56.0
K02418	152.0
K02419	187.0
K14492	0.0
K02412	148.0
K02413	168.0
K02410	187.0
K02411	66.0
K02416	187.0
K02417	139.0
K02414	41.0
K02415	6.0
K00120	0.0
K00121	7.0
K00430	0.0
K13058	2.0
K13059	0.0
K13727	0.0
K13057	0.0
K13722	0.0
K13051	2.0
K13052	115.0
K00435	0.0
K12054	0.0
K03239	0.0
K03238	0.0
K03231	1.0
K03230	3.0
K03232	0.0
K12059	0.0
K03237	0.0
K03236	0.0
K12058	0.0
K12239	0.0
K12238	0.0
K12235	0.0
K12234	9.0
K13942	0.0
K13940	127.0
K13941	0.0
K12097	0.0
K12096	0.0
K12095	0.0
K12094	0.0
K12093	0.0
K12092	0.0
K12091	0.0
K12090	0.0
K12099	0.0
K12098	0.0
K06356	0.0
K05992	1.0
K03540	0.0
K06331	114.0
K06330	1.0
K07138	167.0
K07139	194.0
K11811	0.0
K07132	18.0
K07133	701.0
K07130	148.0
K07131	2.0
K07137	447.0
K07134	0.0
K07135	0.0
K01860	0.0
K01866	263.0
K01867	263.0
K01865	0.0
K01868	316.0
K01869	262.0
K06140	3.0
K04766	0.0
K04767	2.0
K04764	5.0
K04762	42.0
K04763	237.0
K04760	1.0
K04761	30.0
K04768	1.0
K04769	173.0
K08313	0.0
K08312	1.0
K08311	4.0
K08310	0.0
K08317	1.0
K08316	191.0
K08315	0.0
K08314	55.0
K05149	0.0
K08319	0.0
K08318	0.0
K06339	0.0
K14648	0.0
K14392	2.0
K14393	4.0
K14645	1.0
K14647	0.0
K01689	350.0
K01686	281.0
K01687	382.0
K01684	73.0
K01685	176.0
K01682	1.0
K01681	242.0
K05308	0.0
K02889	0.0
K02888	262.0
K02885	0.0
K02884	262.0
K02887	262.0
K02886	262.0
K02881	262.0
K02883	0.0
K13743	0.0
K02086	4.0
K02081	28.0
K02080	0.0
K02083	7.0
K02082	2.0
K13831	0.0
K03428	0.0
K03429	69.0
K03424	344.0
K03935	0.0
K03932	3.0
K03933	1.0
K03930	69.0
K03931	9.0
K02339	1.0
K02338	262.0
K02337	246.0
K02336	1.0
K02335	310.0
K02334	123.0
K02330	0.0
K03688	166.0
K03689	0.0
K03680	4.0
K03683	1.0
K03684	4.0
K03685	262.0
K03686	643.0
K03687	190.0
K07301	158.0
K07300	0.0
K07303	1.0
K07302	1.0
K07305	10.0
K07304	14.0
K07307	13.0
K07306	1.0
K07309	0.0
K07308	0.0
K02617	0.0
K02610	0.0
K02963	262.0
K02612	0.0
K02961	205.0
K09686	718.0
K09687	1784.0
K09684	11.0
K09685	11.0
K09682	0.0
K09683	0.0
K09680	11.0
K09681	0.0
K09688	0.0
K09689	0.0
K05962	0.0
K05961	0.0
K05967	0.0
K05966	5.0
K11159	0.0
K05964	2.0
K05968	0.0
K11152	0.0
K00309	0.0
K00658	15.0
K00304	0.0
K00305	0.0
K00654	0.0
K00655	434.0
K00652	49.0
K00301	0.0
K00302	50.0
K00303	1.0
K10828	0.0
K06431	0.0
K06432	0.0
K06433	0.0
K06434	0.0
K06436	9.0
K06437	0.0
K10820	4.0
K06439	0.0
K10822	0.0
K10823	0.0
K10826	0.0
K09167	60.0
K06322	0.0
K14117	0.0
K14259	0.0
K14257	0.0
K01308	22.0
K01303	0.0
K01301	0.0
K01305	8.0
K01304	3.0
K02658	1.0
K00672	0.0
K02650	15.0
K02651	11.0
K02652	100.0
K02653	127.0
K02654	489.0
K05687	0.0
K02656	1.0
K05685	1.0
K00878	208.0
K00879	23.0
K00872	27.0
K00873	263.0
K00870	0.0
K00876	349.0
K00877	0.0
K00874	364.0
K00875	0.0
K04487	430.0
K04486	242.0
K04485	260.0
K04484	0.0
K04483	0.0
K04482	0.0
K04480	0.0
K04488	274.0
K12049	0.0
K13693	0.0
K13706	0.0
K13694	13.0
K13695	2.0
K05977	0.0
K09516	5.0
K02434	319.0
K02435	246.0
K02436	3.0
K02437	118.0
K05350	72.0
K02431	138.0
K08100	0.0
K02433	326.0
K02438	225.0
K02439	1.0
K03745	1.0
K03744	112.0
K03747	0.0
K03210	262.0
K03217	249.0
K03216	221.0
K03215	1.0
K03742	143.0
K03219	3.0
K03218	259.0
K03749	1.0
K03748	2.0
K02383	0.0
K06327	0.0
K06320	90.0
K07238	254.0
K09479	0.0
K09478	0.0
K09475	0.0
K09474	3.0
K09477	0.0
K09476	0.0
K09471	0.0
K09470	0.0
K09473	0.0
K09472	0.0
K07543	0.0
K06898	134.0
K13967	0.0
K13963	65.0
K07545	0.0
K00737	48.0
K05345	1.0
K11706	0.0
K11707	2.0
K11704	0.0
K11705	0.0
K11708	2.0
K11709	2.0
K05588	0.0
K07114	154.0
K07443	92.0
K07116	0.0
K07117	2.0
K07110	0.0
K07447	261.0
K07112	32.0
K07113	1.0
K07448	90.0
K07118	3.0
K07119	1.0
K10619	0.0
K10618	0.0
K10617	0.0
K10616	0.0
K01848	2.0
K01849	2.0
K01844	48.0
K01845	82.0
K01846	2.0
K01847	76.0
K01840	365.0
K01841	3.0
K01842	0.0
K01843	32.0
K06219	1.0
K10832	0.0
K05348	0.0
K14203	0.0
K08483	221.0
K08482	4.0
K08481	2.0
K08480	0.0
K08485	0.0
K08484	1.0
K00464	0.0
K00467	0.0
K00466	0.0
K00461	0.0
K00460	0.0
K00463	0.0
K00462	0.0
K04509	0.0
K00469	0.0
K00468	0.0
K08645	0.0
K04744	2.0
K01518	0.0
K01519	0.0
K04748	1.0
K04749	13.0
K01514	1.0
K01515	342.0
K01512	138.0
K01510	0.0
K14623	28.0
K14626	0.0
K14627	0.0
K14628	0.0
K14629	0.0
K03918	0.0
K03919	0.0
K12372	0.0
K12373	237.0
K12370	0.0
K12371	0.0
K02359	0.0
K02358	266.0
K02351	0.0
K02352	0.0
K02355	479.0
K02357	262.0
K02356	264.0
K13574	0.0
K13573	0.0
K13572	0.0
K13571	0.0
K13570	0.0
K12112	0.0
K12113	0.0
K12110	0.0
K12111	4.0
K07329	0.0
K07328	0.0
K07323	1.0
K07322	61.0
K07321	64.0
K07320	1.0
K07327	0.0
K07326	0.0
K07325	0.0
K07324	0.0
K08163	0.0
K06180	592.0
K06181	4.0
K06182	167.0
K06183	206.0
K06186	1.0
K06187	262.0
K06188	45.0
K06189	1.0
K08359	0.0
K07589	0.0
K07588	39.0
K07587	0.0
K07586	51.0
K07585	0.0
K07584	266.0
K07583	0.0
K07582	0.0
K07581	0.0
K07580	0.0
K11139	0.0
K05989	365.0
K05988	0.0
K05985	23.0
K05987	0.0
K05986	2.0
K10843	0.0
K08354	0.0
K10844	0.0
K10848	0.0
K00673	3.0
K00674	27.0
K00675	3.0
K00676	142.0
K00677	63.0
K06988	2.0
K06989	19.0
K08351	0.0
K06980	3.0
K06981	0.0
K06982	0.0
K08350	0.0
K06984	0.0
K06985	1.0
K06986	0.0
K06987	94.0
K02445	68.0
K02444	54.0
K00582	0.0
K00583	0.0
K00580	0.0
K02110	281.0
K00586	0.0
K00587	2.0
K00584	0.0
K08921	0.0
K02441	1.0
K00588	3.0
K08922	0.0
K02440	53.0
K00018	295.0
K08923	0.0
K02443	127.0
K00019	1.0
K02442	0.0
K08925	0.0
K08926	0.0
K08927	0.0
K03149	72.0
K06604	0.0
K00015	2.0
K01989	237.0
K00854	517.0
K00855	0.0
K00856	1.0
K00857	91.0
K00850	685.0
K00851	6.0
K00852	450.0
K00853	16.0
K00858	260.0
K00859	258.0
K01181	37.0
K01180	0.0
K01183	66.0
K01182	260.0
K01185	30.0
K01184	0.0
K01187	470.0
K01188	175.0
K02596	1.0
K13766	2.0
K13767	1.0
K13003	0.0
K13002	2.0
K13000	0.0
K02984	0.0
K02986	263.0
K02987	0.0
K02636	2.0
K02982	214.0
K02983	0.0
K02638	0.0
K02639	0.0
K02988	245.0
K08298	0.0
K08299	0.0
K03583	1.0
K03582	1.0
K03581	270.0
K03580	3.0
K03587	43.0
K03586	1.0
K03585	88.0
K03584	259.0
K03589	221.0
K03588	487.0
K01725	0.0
K01724	5.0
K01727	5.0
K01726	127.0
K01721	0.0
K01720	2.0
K01722	0.0
K13008	0.0
K01729	1.0
K01728	1.0
K09530	0.0
K09539	0.0
K02188	190.0
K02189	182.0
K02182	0.0
K02183	0.0
K03769	68.0
K03768	419.0
K03767	2.0
K03765	0.0
K03764	0.0
K03763	342.0
K03762	1.0
K03761	0.0
K03760	1.0
K09457	21.0
K09456	0.0
K09459	3.0
K09458	269.0
K00602	511.0
K13988	0.0
K13985	0.0
K09981	0.0
K09980	0.0
K09983	0.0
K09982	0.0
K09985	0.0
K09984	0.0
K09987	0.0
K09986	1.0
K09989	56.0
K09988	56.0
K12583	0.0
K12582	0.0
K12589	0.0
K11720	1.0
K09759	107.0
K10985	0.0
K10984	0.0
K07468	0.0
K07469	2.0
K07464	195.0
K07465	0.0
K07466	1.0
K07467	167.0
K07460	208.0
K07461	141.0
K07462	262.0
K07463	1.0
K10679	6.0
K10678	0.0
K10671	0.0
K10670	108.0
K10673	0.0
K10672	15.0
K10674	0.0
K10677	0.0
K10676	0.0
K08726	0.0
K08724	3.0
K08722	23.0
K08723	0.0
K08720	0.0
K08721	0.0
K08728	3.0
K10187	0.0
K00119	0.0
K00118	3.0
K00449	0.0
K00448	0.0
K00115	0.0
K00446	0.0
K00117	5.0
K00116	3.0
K00111	224.0
K00442	0.0
K00113	1.0
K00112	1.0
K01539	0.0
K01531	235.0
K04720	299.0
K01533	272.0
K01534	739.0
K01535	0.0
K01537	240.0
K14358	0.0
K14605	0.0
K14606	0.0
K00413	1.0
K10120	2.0
K05600	0.0
K05777	2.0
K03972	1.0
K03973	57.0
K03970	1.0
K03971	0.0
K03976	252.0
K03977	262.0
K03974	1.0
K03975	38.0
K03978	258.0
K03979	262.0
K13378	36.0
K02372	231.0
K02371	233.0
K02377	86.0
K02379	6.0
K03396	0.0
K03397	0.0
K03394	277.0
K03395	0.0
K03392	0.0
K03393	0.0
K03390	29.0
K03391	0.0
K03399	2.0
K03027	0.0
K12136	0.0
K12137	1.0
K06610	1.0
K12138	0.0
K12139	0.0
K11444	0.0
K11440	0.0
K11443	0.0
K11442	0.0
K00612	6.0
K00613	0.0
K00610	202.0
K00611	167.0
K00616	172.0
K00617	0.0
K00614	0.0
K00615	901.0
K00619	1.0
K10863	0.0
K07874	0.0
K06234	0.0
K10240	0.0
K10241	0.0
K10242	0.0
K10243	0.0
K04110	0.0
K04113	0.0
K04112	0.0
K04115	0.0
K04114	0.0
K04117	0.0
K04116	0.0
K04118	0.0
K05517	0.0
K07705	7.0
K07704	8.0
K07707	52.0
K07706	57.0
K07701	0.0
K07700	0.0
K07703	0.0
K07702	0.0
K07709	1.0
K07708	3.0
K01955	420.0
K13042	0.0
K09934	0.0
K09935	156.0
K06216	2.0
K09937	1.0
K13745	0.0
K13746	0.0
K13747	143.0
K13740	0.0
K13741	0.0
K13742	0.0
K06211	49.0
K06212	0.0
K09933	0.0
K02618	0.0
K02619	31.0
K02968	245.0
K02966	0.0
K02967	262.0
K02616	1.0
K02965	262.0
K02962	0.0
K02611	0.0
K02613	1.0
K03569	457.0
K03568	12.0
K03565	258.0
K06218	0.0
K03567	1.0
K03566	1.0
K03561	108.0
K03560	1.0
K03563	189.0
K03562	2.0
K06430	0.0
K01709	38.0
K01708	0.0
K01707	0.0
K01706	12.0
K01705	2.0
K01704	575.0
K01703	593.0
K01702	0.0
K14165	0.0
K14164	0.0
K14166	0.0
K14161	3.0
K14160	1.0
K14162	3.0
K05396	11.0
K03709	12.0
K03708	12.0
K08160	0.0
K03701	358.0
K03700	175.0
K03703	142.0
K03702	262.0
K03705	219.0
K03704	286.0
K03707	5.0
K03706	171.0
K06289	0.0
K06288	0.0
K06283	151.0
K06282	3.0
K06281	3.0
K06287	259.0
K06286	3.0
K06285	7.0
K06284	62.0
K08161	4.0
K07540	0.0
K06438	144.0
K06869	0.0
K06868	0.0
K06867	4.0
K06866	0.0
K06865	0.0
K06864	131.0
K06863	0.0
K06862	0.0
K06861	49.0
K06860	0.0
K12659	0.0
K12658	2.0
K07547	0.0
K07546	0.0
K15023	0.0
K15022	0.0
K15020	0.0
K15024	155.0
K08700	0.0
K08162	48.0
K07544	0.0
K00137	0.0
K00135	7.0
K00134	269.0
K00133	262.0
K00132	1.0
K00131	1.0
K00130	50.0
K00139	0.0
K00138	0.0
K00429	0.0
K00428	22.0
K00421	0.0
K00423	0.0
K00425	47.0
K00427	0.0
K00426	46.0
K14292	0.0
K14379	0.0
K14370	0.0
K14371	0.0
K14372	0.0
K14373	0.0
K14374	0.0
K14375	0.0
K09845	0.0
K14082	0.0
K14083	2.0
K14080	0.0
K14081	0.0
K14086	48.0
K14087	49.0
K14084	5.0
K14088	49.0
K14089	49.0
K01552	184.0
K01551	16.0
K01556	0.0
K01557	0.0
K01554	0.0
K01555	0.0
K04708	0.0
K03955	0.0
K13689	0.0
K13688	7.0
K13683	0.0
K13685	24.0
K13684	0.0
K13687	0.0
K13686	0.0
K14159	0.0
K02399	1.0
K02398	49.0
K02395	53.0
K02394	3.0
K02397	101.0
K02396	175.0
K02391	1.0
K02390	187.0
K02393	3.0
K02392	260.0
K13533	0.0
K13532	0.0
K13531	1.0
K13530	0.0
K01550	0.0
K05658	0.0
K14054	1.0
K02601	283.0
K02970	259.0
K05378	0.0
K12339	4.0
K14060	0.0
K11687	0.0
K11686	0.0
K11685	0.0
K11689	19.0
K11688	16.0
K08939	0.0
K03048	4.0
K03049	0.0
K13821	12.0
K13820	0.0
K03042	0.0
K03043	245.0
K03040	223.0
K03041	0.0
K03046	245.0
K03047	0.0
K03044	0.0
K03045	0.0
K00348	40.0
K09847	0.0
K00692	2.0
K00638	168.0
K00639	61.0
K00693	0.0
K00634	96.0
K00635	0.0
K00630	0.0
K00631	0.0
K00632	45.0
K00633	68.0
K00691	10.0
K00696	0.0
K00694	5.0
K00695	0.0
K10854	0.0
K07811	0.0
K07810	0.0
K07813	216.0
K07812	0.0
K07814	58.0
K07816	7.0
K00090	0.0
K00091	52.0
K00094	55.0
K00096	97.0
K00097	71.0
K00098	0.0
K00099	242.0
K10228	0.0
K10229	0.0
K12548	0.0
K10222	0.0
K10220	0.0
K10221	0.0
K10227	0.0
K05822	2.0
K01949	0.0
K01945	261.0
K01947	0.0
K01946	0.0
K01941	4.0
K01940	204.0
K06357	0.0
K07729	497.0
K07728	0.0
K07727	429.0
K07726	44.0
K07725	0.0
K07724	0.0
K07723	8.0
K07722	6.0
K07721	0.0
K07720	889.0
K00899	10.0
K05824	0.0
K00891	430.0
K00892	0.0
K00895	17.0
K00897	4.0
K08151	4.0
K08153	2.0
K08154	0.0
K02948	262.0
K02942	0.0
K02944	0.0
K05665	0.0
K02946	262.0
K13793	0.0
K06352	0.0
K01769	0.0
K01768	11.0
K01761	3.0
K01760	8.0
K01762	0.0
K09578	0.0
K01766	0.0
K08164	0.0
K02493	245.0
K08166	0.0
K08167	1.0
K02496	1.0
K02497	0.0
K02494	1.0
K02495	481.0
K02498	1.0
K02499	23.0
K08168	0.0
K08169	13.0
K14415	53.0
K14414	3.0
K06881	262.0
K00436	0.0
K06332	0.0
K12815	0.0
K12810	0.0
K06885	16.0
K00437	0.0
K06335	0.0
K06334	167.0
K03547	196.0
K03546	113.0
K03545	424.0
K03544	426.0
K03543	32.0
K06888	64.0
K10941	0.0
K03549	8.0
K03548	1.0
K10940	0.0
K02236	7.0
K02237	207.0
K02234	0.0
K02232	199.0
K02233	254.0
K02230	8.0
K02231	386.0
K06359	0.0
K02238	199.0
K02239	0.0
K03723	222.0
K03722	37.0
K03721	2.0
K03720	0.0
K03727	0.0
K03726	0.0
K03725	0.0
K03724	14.0
K06358	0.0
K12673	0.0
K12679	0.0
K12678	0.0
K06410	136.0
K11898	0.0
K11899	0.0
K11896	1.0
K11897	0.0
K11894	0.0
K11895	0.0
K11892	0.0
K11893	0.0
K11890	0.0
K11891	0.0
K08762	0.0
K08764	0.0
K08765	0.0
K10418	0.0
K11325	0.0
K11326	0.0
K11327	0.0
K11328	0.0
K11329	0.0
K00151	0.0
K00150	0.0
K00153	0.0
K00400	0.0
K00407	1.0
K00406	3.0
K00405	4.0
K00404	3.0
K00158	3.0
K01342	1.0
K09388	0.0
K09386	0.0
K09384	4.0
K04094	48.0
K04095	53.0
K04096	247.0
K04097	1.0
K04090	0.0
K04091	5.0
K04092	0.0
K04093	0.0
K04098	0.0
K04099	0.0
K01578	0.0
K01579	93.0
K01574	0.0
K01575	2.0
K01576	0.0
K01577	0.0
K01571	192.0
K01572	284.0
K01573	11.0
K02009	114.0
K02008	661.0
K02005	176.0
K02004	1731.0
K02007	134.0
K02006	988.0
K02001	6.0
K02000	6.0
K02003	2584.0
K02002	7.0
K03065	0.0
K08952	0.0
K03060	202.0
K13809	0.0
K10948	0.0
K09607	0.0
K06125	0.0
K04337	0.0
K06120	55.0
K06121	0.0
K04336	0.0
K01127	0.0
K09703	1.0
K00004	0.0
K14699	0.0
K09702	8.0
K14698	0.0
K05311	4.0
K13829	0.0
K10943	0.0
K07291	0.0
K07290	0.0
K10206	282.0
K10202	1.0
K10208	0.0
K10209	1.0
K01966	7.0
K01965	0.0
K01964	1.0
K01963	162.0
K01962	46.0
K01961	384.0
K01960	46.0
K01969	1.0
K01968	1.0
K07749	64.0
K07748	0.0
K07741	57.0
K07740	0.0
K07743	0.0
K07742	217.0
K07745	0.0
K07744	0.0
K07746	0.0
K01299	63.0
K01295	26.0
K01297	69.0
K02922	0.0
K05603	0.0
K02921	0.0
K02926	262.0
K05607	0.0
K02924	0.0
K05605	0.0
K02928	0.0
K02929	0.0
K00216	1.0
K00217	0.0
K00214	0.0
K00215	325.0
K00213	0.0
K00210	0.0
K00211	0.0
K00218	0.0
K00219	1.0
K01035	0.0
K01034	48.0
K04517	245.0
K01740	498.0
K01031	0.0
K01746	7.0
K01745	37.0
K01744	54.0
K01749	100.0
K01039	4.0
K04518	45.0
K09591	0.0
K14129	0.0
K14128	0.0
K14121	0.0
K14120	0.0
K14123	0.0
K14122	0.0
K14125	0.0
K14124	0.0
K14127	0.0
K14126	0.0
K03521	235.0
K03520	0.0
K03523	262.0
K03522	240.0
K03525	265.0
K03524	281.0
K03527	301.0
K03526	251.0
K03529	223.0
K03528	1.0
K06338	0.0
K02217	70.0
K03299	65.0
K03298	1.0
K13472	0.0
K03293	16.0
K03292	546.0
K03291	0.0
K03290	0.0
K03297	52.0
K03296	222.0
K03295	30.0
K03294	127.0
K13009	0.0
K12690	0.0
K09743	0.0
K06022	0.0
K07190	0.0
K06021	0.0
K07192	83.0
K06020	0.0
K06027	0.0
K06026	0.0
K09744	0.0
K07991	0.0
K08749	0.0
K09835	0.0
K09834	0.0
K10439	663.0
K06351	0.0
K09833	0.0
K10925	0.0
K10924	0.0
K10927	0.0
K10926	0.0
K10923	0.0
K10922	0.0
K09629	0.0
K10697	0.0
K00179	102.0
K00172	61.0
K00171	19.0
K00170	20.0
K00177	81.0
K00176	82.0
K00175	166.0
K00174	121.0
K13478	0.0
K14338	0.0
K14339	0.0
K14335	0.0
K14337	0.0
K14330	0.0
K14331	0.0
K14333	0.0
K08918	0.0
K13479	79.0
K04078	246.0
K04079	257.0
K04076	7.0
K04077	262.0
K04074	26.0
K04075	245.0
K04072	270.0
K04073	1.0
K04070	147.0
K04071	0.0
K14597	0.0
K13318	0.0
K08280	0.0
K13641	10.0
K13640	0.0
K13643	4.0
K13642	0.0
K02027	2591.0
K02026	4580.0
K02025	4829.0
K02024	0.0
K02023	71.0
K02022	31.0
K02021	0.0
K02020	141.0
K02029	303.0
K02028	413.0
K03886	0.0
K03887	0.0
K03884	0.0
K03885	33.0
K03881	0.0
K03888	0.0
K03889	0.0
K12998	0.0
K12999	0.0
K12992	78.0
K12993	0.0
K12990	49.0
K12991	0.0
K12996	0.0
K12997	1.0
K12994	0.0
K12995	1.0
K08979	0.0
K08978	145.0
K03088	2203.0
K03089	2.0
K03086	391.0
K03087	1.0
K08971	0.0
K08970	2.0
K03082	3.0
K03080	0.0
K08974	264.0
K13868	0.0
K00918	57.0
K01553	0.0
K12214	0.0
K11646	0.0
K11645	0.0
K11641	0.0
K11640	0.0
K12736	0.0
K12733	0.0
K07507	74.0
K07506	0.0
K07505	0.0
K07504	0.0
K07503	0.0
K07502	107.0
K07501	2.0
K07500	0.0
K07509	0.0
K07508	0.0
K11422	0.0
K08698	0.0
K10773	329.0
K10774	0.0
K14286	0.0
K10778	1.0
K14287	2.0
K00140	9.0
K05501	1.0
K01903	10.0
K01902	10.0
K01905	0.0
K01904	0.0
K01907	1.0
K01906	0.0
K01909	0.0
K01908	0.0
K14534	67.0
K00147	256.0
K07767	0.0
K07769	0.0
K07768	0.0
K06203	2.0
K06202	1.0
K09921	1.0
K09920	0.0
K09927	51.0
K09024	0.0
K09022	40.0
K09023	2.0
K09020	4.0
K09021	0.0
K02908	0.0
K02909	263.0
K08218	41.0
K08219	0.0
K02904	260.0
K02906	262.0
K02907	260.0
K02902	244.0
K00230	1.0
K00231	5.0
K00232	0.0
K08976	4.0
K00234	0.0
K00239	114.0
K06209	138.0
K09928	4.0
K01015	0.0
K01014	0.0
K01012	336.0
K01011	79.0
K01010	0.0
K08920	0.0
K14103	0.0
K14102	0.0
K14101	0.0
K14100	0.0
K14105	0.0
K14104	0.0
K14109	0.0
K14108	0.0
K06401	0.0
K00893	0.0
K13402	0.0
K12858	0.0
K03503	29.0
K03502	210.0
K03501	259.0
K03500	227.0
K08924	0.0
K02278	12.0
K02279	54.0
K12977	0.0
K02276	3.0
K02277	1.0
K02274	7.0
K02275	7.0
K13450	0.0
K13451	0.0
K13452	0.0
K13454	0.0
K13455	0.0
K12509	0.0
K12508	0.0
K12507	0.0
K12506	22.0
K12500	0.0
K12503	0.0
K05926	0.0
K09728	0.0
K14587	4.0
K06597	0.0
K06596	1.0
K06595	0.0
K06599	0.0
K06598	0.0
K07978	0.0
K07979	617.0
K07976	0.0
K14585	0.0
K10907	276.0
K10906	0.0
K10901	0.0
K10909	0.0
K10908	0.0
K09819	3.0
K09818	1.0
K09817	253.0
K09816	250.0
K09815	253.0
K06374	173.0
K06373	173.0
K09812	308.0
K09811	305.0
K09810	95.0
K09724	0.0
K14582	0.0
K09721	0.0
K04058	3.0
K04059	0.0
K04050	0.0
K04051	0.0
K04052	0.0
K04053	0.0
K04054	0.0
K04055	0.0
K04056	2.0
K04057	0.0
K01047	0.0
K08975	0.0
K10015	0.0
K10014	0.0
K10017	0.0
K10016	0.0
K10011	0.0
K10010	28.0
K10013	0.0
K10012	51.0
K10019	0.0
K10018	0.0
K13665	0.0
K13664	0.0
K13663	0.0
K13662	0.0
K13661	0.0
K13660	0.0
K13669	0.0
K13668	0.0
K07641	3.0
K01466	14.0
K13590	1.0
K01464	154.0
K01465	265.0
K01462	471.0
K01463	17.0
K01460	0.0
K01461	0.0
K13599	4.0
K13598	1.0
K01468	26.0
K01469	3.0
K09251	1.0
K09252	0.0
K02041	56.0
K02040	274.0
K02043	0.0
K02045	41.0
K02044	60.0
K02047	44.0
K02046	44.0
K02049	434.0
K02048	45.0
K05549	0.0
K05548	0.0
K06046	0.0
K03319	3.0
K03316	5.0
K03317	7.0
K03314	1.0
K03315	144.0
K03312	105.0
K03313	23.0
K03310	457.0
K03311	90.0
K12052	0.0
K02945	276.0
K06162	0.0
K06163	0.0
K06160	0.0
K06161	0.0
K06166	0.0
K00359	23.0
K06164	0.0
K06165	0.0
K06168	242.0
K06169	1.0
K13020	2.0
K07158	0.0
K07159	0.0
K04835	0.0
K11621	0.0
K11991	0.0
K11622	0.0
K11996	18.0
K11627	0.0
K11626	0.0
K11629	0.0
K11628	0.0
K07561	0.0
K07560	260.0
K07563	0.0
K07562	0.0
K07565	0.0
K07564	0.0
K07567	326.0
K07566	219.0
K07569	0.0
K07568	282.0
K09925	0.0
K11199	0.0
K11198	0.0
K11192	0.0
K11191	0.0
K11196	0.0
K11195	0.0
K11194	0.0
K02492	77.0
K10713	0.0
K10710	80.0
K10711	1.0
K10716	0.0
K02490	1.0
K10714	0.0
K10715	0.0
K01929	263.0
K01928	257.0
K01923	234.0
K01922	3.0
K01921	273.0
K01920	1.0
K01926	200.0
K01925	266.0
K01924	260.0
K07789	3.0
K07788	1.0
K07785	0.0
K07784	0.0
K07787	8.0
K07786	0.0
K07781	0.0
K07783	10.0
K07782	1.0
K05835	0.0
K06355	0.0
K14661	0.0
K09844	0.0
K00782	8.0
K00783	260.0
K00784	276.0
K00785	0.0
K00786	98.0
K00039	0.0
K00036	71.0
K00037	0.0
K00034	13.0
K00035	0.0
K00032	0.0
K00033	72.0
K00030	11.0
K00031	241.0
K01259	4.0
K01258	220.0
K01255	111.0
K01256	12.0
K01251	113.0
K01250	71.0
K01253	0.0
K01252	1.0
K09008	0.0
K09009	0.0
K09000	2.0
K09001	2.0
K09002	56.0
K09003	0.0
K09004	1.0
K09005	4.0
K09006	0.0
K09007	4.0
K09846	0.0
K08234	119.0
K00258	0.0
K00259	29.0
K00252	3.0
K00253	1.0
K00256	0.0
K00257	56.0
K00254	0.0
K00255	0.0
K01079	22.0
K01078	2.0
K01071	5.0
K01070	2.0
K01073	1.0
K01077	108.0
K01076	10.0
K14472	0.0
K14471	0.0
K14470	0.0
K14475	1.0
K09841	0.0
K02788	1.0
K02782	0.0
K02783	11.0
K02781	9.0
K02786	1.0
K02787	0.0
K02784	0.0
K01060	10.0
K01787	26.0
K01786	195.0
K01785	300.0
K01784	424.0
K01783	337.0
K01782	11.0
K01781	0.0
K01780	0.0
K01789	0.0
K01788	138.0
K02526	14.0
K02527	44.0
K02525	1.0
K02250	0.0
K02523	44.0
K02520	246.0
K02521	1.0
K02258	0.0
K02259	5.0
K02528	259.0
K02529	1637.0
K03781	78.0
K03780	45.0
K03783	230.0
K03782	10.0
K03785	122.0
K03784	58.0
K03787	93.0
K03786	139.0
K03789	165.0
K03788	0.0
K10700	0.0
K00342	45.0
K03124	1.0
K03120	0.0
K12527	74.0
K12526	0.0
K12525	1.0
K12524	62.0
K12523	0.0
K12522	0.0
K09789	27.0
K09788	8.0
K09787	216.0
K09786	8.0
K09785	0.0
K09781	1.0
K09780	1.0
K10961	0.0
K10960	0.0
K10963	0.0
K10962	0.0
K10965	0.0
K10964	0.0
K10966	0.0
K09879	0.0
K06318	0.0
K06311	0.0
K06310	45.0
K06312	0.0
K06314	0.0
K06317	15.0
K11389	0.0
K11386	0.0
K11387	0.0
K11384	3.0
K11385	0.0
K11382	0.0
K11383	0.0
K11381	11.0
K11949	0.0
K10380	0.0
K04032	7.0
K04033	0.0
K04030	12.0
K04031	195.0
K04036	0.0
K04037	0.0
K04034	1.0
K04035	4.0
K04038	0.0
K04039	0.0
K07046	7.0
K07047	105.0
K07044	1.0
K07045	106.0
K07042	222.0
K07043	152.0
K07040	199.0
K07041	0.0
K07048	7.0
K07049	0.0
K08664	0.0
K02584	4.0
K10039	35.0
K10038	1.0
K10037	0.0
K10036	3.0
K04788	0.0
K04789	0.0
K04784	0.0
K04785	0.0
K04786	0.0
K04787	0.0
K04780	0.0
K04781	1.0
K04782	0.0
K04783	0.0
K13601	0.0
K13603	0.0
K13602	0.0
K13605	0.0
K13604	0.0
K13607	0.0
K02404	49.0
K05783	0.0
K05782	0.0
K05781	0.0
K05780	0.0
K05787	0.0
K05786	4.0
K05785	13.0
K05784	0.0
K05789	0.0
K05788	4.0
K01442	237.0
K01443	230.0
K01444	5.0
K01446	0.0
K01447	57.0
K01448	534.0
K01449	79.0
K14803	0.0
K02069	15.0
K05569	54.0
K08008	0.0
K02063	0.0
K05566	55.0
K05565	1.0
K05563	0.0
K05562	0.0
K05561	0.0
K02064	0.0
K03338	52.0
K03339	0.0
K03330	0.0
K03331	0.0
K03332	0.0
K03333	0.0
K03335	51.0
K03336	48.0
K03337	52.0
K12956	0.0
K12957	3.0
K12954	0.0
K12955	0.0
K12952	0.0
K12953	0.0
K12950	0.0
K12951	0.0
K14733	0.0
K00109	0.0
K06148	567.0
K06149	1.0
K06144	0.0
K06145	1.0
K06146	0.0
K06147	2931.0
K06141	0.0
K06142	127.0
K06143	2.0
K11945	0.0
K08948	0.0
K08949	0.0
K00071	0.0
K14664	0.0
K13810	0.0
K14665	0.0
K03058	0.0
K11609	0.0
K11608	0.0
K14660	0.0
K11603	0.0
K11602	0.0
K11601	0.0
K11600	0.0
K11607	3.0
K11606	3.0
K11605	3.0
K11604	3.0
K10558	4.0
K10559	8.0
K10550	4.0
K10551	4.0
K10552	0.0
K10553	0.0
K10554	0.0
K10555	6.0
K10556	4.0
K10557	4.0
K03051	0.0
K03050	0.0
K07549	0.0
K07548	0.0
K07239	13.0
K07235	1.0
K07234	1.0
K07237	0.0
K07236	0.0
K07231	0.0
K07230	0.0
K07233	1.0
K07232	0.0
K02467	0.0
K05306	59.0
K05305	104.0
K05304	0.0
K05303	2.0
K05301	0.0
K02565	0.0
K08644	0.0
K08646	0.0
K08641	25.0
K08643	0.0
K08642	0.0
K12146	0.0
K00010	63.0
K00011	0.0
K00012	238.0
K00013	258.0
K00014	368.0
K00016	214.0
K09065	0.0
K08252	1.0
K08253	0.0
K08256	0.0
K08255	0.0
K08258	0.0
K08259	0.0
K00274	4.0
K00275	11.0
K00276	0.0
K00270	0.0
K00271	0.0
K00272	0.0
K00273	0.0
K00278	189.0
K00279	0.0
K12675	0.0
K01277	39.0
K01274	1.0
K01273	151.0
K01271	73.0
K01270	257.0
K01278	59.0
K00906	1.0
K00904	6.0
K00903	11.0
K00901	34.0
K13785	0.0
K00908	0.0
K11149	0.0
K01053	5.0
K01051	19.0
K01057	12.0
K01056	262.0
K01055	0.0
K01054	0.0
K01058	4.0
K02500	258.0
K02501	258.0
K02502	209.0
K02503	262.0
K02504	0.0
K02505	0.0
K02506	0.0
K02507	0.0
K02508	0.0
K02509	1.0
K00291	0.0
K13410	0.0
K13148	0.0
K13419	0.0
K05825	0.0
K03106	262.0
K03105	0.0
K03101	324.0
K03100	585.0
K12541	0.0
K12540	0.0
K12543	0.0
K12542	0.0
K12545	0.0
K12544	0.0
K12547	0.0
K12546	0.0
K12549	0.0
K06080	0.0
K11018	0.0
K11019	0.0
K11016	0.0
K11017	0.0
K11014	0.0
K11015	0.0
K11012	0.0
K11013	0.0
K11010	0.0
K11011	0.0
K06333	169.0
K06880	0.0
K06883	5.0
K06882	0.0
K09857	4.0
K06884	0.0
K06887	0.0
K06886	5.0
K06889	366.0
K10942	0.0
K09859	1.0
K09858	1.0
K10947	508.0
K10946	0.0
K10945	0.0
K10944	0.0
K13284	0.0
K00483	1.0
K00481	0.0
K00480	0.0
K00486	0.0
K00485	0.0
K00484	1.0
K09901	0.0
K10929	0.0
K07684	1.0
K07685	0.0
K07686	0.0
K07687	1.0
K07681	0.0
K07688	0.0
K07689	0.0
K10928	0.0
K04018	0.0
K04019	8.0
K04014	1.0
K04015	2.0
K04016	0.0
K04017	0.0
K04013	0.0
K07060	0.0
K07061	0.0
K07062	11.0
K07063	6.0
K07064	1.0
K07065	0.0
K07066	48.0
K07067	7.0
K07068	2.0
K07069	48.0
K01121	0.0
K13629	0.0
K13628	5.0
K13623	0.0
K13622	2.0
K13620	0.0
K13626	96.0
K08586	0.0
K08587	0.0
K01428	55.0
K01429	54.0
K01422	35.0
K01423	3.0
K01420	235.0
K01421	287.0
K01426	66.0
K01427	0.0
K01424	215.0
K01425	54.0
K08068	0.0
K07538	0.0
K13086	0.0
K13085	0.0
K07287	1.0
K07824	0.0
K07682	0.0
K02722	0.0
K12978	0.0
K12979	0.0
K12972	1.0
K12973	0.0
K12974	0.0
K12975	0.0
K12976	0.0
K07821	0.0
K07683	1.0
K14750	0.0
K14751	0.0
K14953	0.0
K12288	0.0
K12289	0.0
K12282	0.0
K12283	0.0
K12280	0.0
K12281	0.0
K12286	0.0
K12287	0.0
K12284	0.0
K12285	0.0
K11957	0.0
K11956	0.0
K11955	0.0
K11954	0.0
K11953	0.0
K11952	0.0
K11951	0.0
K11950	0.0
K11959	0.0
K11958	0.0
K13889	1.0
K13888	1.0
K11963	0.0
K07217	4.0
K07216	225.0
K07215	0.0
K07214	56.0
K07213	16.0
K07212	0.0
K07219	4.0
K07218	0.0
K12150	0.0
K08689	0.0
K08688	0.0
K00402	0.0
K00401	0.0
K11994	0.0
K00152	0.0
K01043	1.0
K00154	1.0
K00157	0.0
K00156	23.0
K10533	0.0
K10530	2.0
K10531	0.0
K10536	51.0
K10537	4.0
K10535	2.0
K10538	0.0
K10539	4.0
K00073	3.0
K13934	0.0
K00076	58.0
K00077	181.0
K00074	192.0
K00075	243.0
K00078	0.0
K00079	0.0
K02290	0.0
K02563	262.0
K02292	0.0
K08966	0.0
K02294	0.0
K08278	0.0
K08279	0.0
K08274	0.0
K08275	0.0
K08276	0.0
K08277	0.0
K00298	1.0
K00299	3.0
K00296	0.0
K00297	254.0
K00294	6.0
K00292	0.0
K00293	0.0
K00290	164.0
K07757	0.0
K12089	0.0
K01210	1.0
K01213	0.0
K01212	59.0
K01215	2.0
K01214	0.0
K01217	0.0
K01216	0.0
K01219	1.0
K01218	67.0
K02749	0.0
K02746	59.0
K02747	55.0
K02744	69.0
K02745	59.0
K02742	0.0
K00924	6.0
K00925	316.0
K00926	261.0
K00927	262.0
K00928	286.0
K00929	148.0
K12085	0.0
K02298	1.0
K02299	1.0
K02568	0.0
K02569	1.0
K02562	0.0
K02291	6.0
K02560	0.0
K02293	0.0
K02566	13.0
K02567	2.0
K02564	287.0
K02297	1.0
K03169	626.0
K03168	243.0
K03163	0.0
K03162	0.0
K03167	0.0
K03166	0.0
K11038	1.0
K11039	0.0
K11030	0.0
K11031	2.0
K11032	0.0
K11033	0.0
K11034	0.0
K11035	0.0
K11036	0.0
K11037	0.0
K02546	0.0
K07668	18.0
K07669	1.0
K07666	3.0
K07667	318.0
K07664	1.0
K07665	123.0
K07662	1.0
K07663	3.0
K07660	1.0
K07661	1.0
K03927	200.0
K07008	0.0
K07009	93.0
K07002	1.0
K07003	151.0
K07000	1.0
K07001	146.0
K07006	5.0
K07007	418.0
K07004	1.0
K07005	284.0
K03921	0.0
K02956	262.0
K09725	0.0
K09181	16.0
K08599	0.0
K08598	0.0
K08591	367.0
K08590	47.0
K01156	8.0
K01154	231.0
K01407	0.0
K01400	0.0
K01153	178.0
K01150	0.0
K01151	253.0
K01408	0.0
K01409	282.0
K01158	0.0
K01159	91.0
K05523	0.0
K05522	1.0
K05521	140.0
K05520	38.0
K05527	1.0
K05526	0.0
K05525	0.0
K05524	5.0
K05529	0.0
K14518	0.0
K14519	3.0
K05949	0.0
K01754	213.0
K05942	0.0
K01027	0.0
K02171	0.0
K02170	0.0
K02173	3.0
K02172	0.0
K01751	85.0
K06416	33.0
K06417	0.0
K06414	0.0
K06947	0.0
K03379	0.0
K03808	4.0
K03809	4.0
K03806	1.0
K06412	220.0
K03804	0.0
K12296	0.0
K03802	2.0
K03803	45.0
K06413	1.0
K10808	0.0
K06411	122.0
K01028	5.0
K01029	45.0
K11931	0.0
K11930	0.0
K11933	0.0
K11932	0.0
K11935	0.0
K11934	12.0
K11937	0.0
K11936	0.0
K11939	0.0
K11938	0.0
K10800	3.0
K06419	0.0
K11929	0.0
K07271	192.0
K07270	0.0
K07273	33.0
K07272	0.0
K07275	3.0
K07274	1.0
K07277	46.0
K07276	0.0
K07279	0.0
K07278	1.0
K10623	0.0
K02481	55.0
K11520	0.0
K02480	0.0
K08170	1.0
K02485	0.0
K02484	100.0
K02487	0.0
K08600	518.0
K08603	0.0
K08602	70.0
K08605	0.0
K08604	0.0
K09956	2.0
K09957	0.0
K09954	3.0
K09955	234.0
K09952	9.0
K09953	0.0
K09950	0.0
K09951	150.0
K09958	3.0
K09959	0.0
K07495	18.0
K07494	4.0
K07497	204.0
K07496	95.0
K07491	138.0
K07490	0.0
K07493	0.0
K07492	1.0
K07499	1.0
K07498	1.0
K11209	1.0
K11208	0.0
K11204	0.0
K11203	4.0
K11202	10.0
K11201	0.0
K11200	0.0
K00058	391.0
K00059	620.0
K00728	0.0
K00729	0.0
K00055	0.0
K00057	263.0
K00050	57.0
K00051	0.0
K00720	2.0
K00721	76.0
K14424	0.0
K06033	0.0
K14189	0.0
K14188	3.0
K06364	0.0
K14187	1.0
K01239	89.0
K01238	7.0
K01897	215.0
K01232	11.0
K01895	65.0
K01230	0.0
K01893	243.0
K01236	0.0
K01235	11.0
K01890	262.0
K02768	25.0
K02769	9.0
K02760	79.0
K02761	51.0
K02763	0.0
K02764	0.0
K02765	78.0
K00948	399.0
K00949	232.0
K00942	320.0
K00943	81.0
K00940	38.0
K00941	468.0
K00946	68.0
K00947	0.0
K00944	0.0
K00945	716.0
K01097	0.0
K01096	1.0
K01095	12.0
K01093	1.0
K01092	106.0
K01091	734.0
K01090	243.0
K03499	680.0
K03498	519.0
K03491	26.0
K03490	49.0
K03493	0.0
K03492	3.0
K03495	262.0
K03497	693.0
K03496	850.0
K02817	0.0
K02814	0.0
K02815	0.0
K02810	138.0
K02548	119.0
K02549	4.0
K02818	0.0
K02819	61.0
K03637	88.0
K03636	6.0
K03147	212.0
K03146	2.0
K08851	0.0
K06518	225.0
K09729	7.0
K06048	0.0
K06045	5.0
K06044	0.0
K09727	0.0
K09726	2.0
K06041	49.0
K09720	0.0
K09723	0.0
K06042	144.0
K09897	0.0
K09896	0.0
K09895	1.0
K09894	0.0
K09893	0.0
K09892	0.0
K09891	0.0
K09890	0.0
K09899	0.0
K09898	1.0
K03622	0.0
K07648	0.0
K07649	0.0
K07398	0.0
K07399	1.0
K11056	0.0
K11057	0.0
K11054	0.0
K11055	0.0
K07640	0.0
K07393	5.0
K07390	4.0
K07391	259.0
K07644	3.0
K07645	3.0
K07646	352.0
K07647	0.0
K10896	0.0
K07024	1041.0
K07025	461.0
K07026	2.0
K07027	191.0
K07020	0.0
K07021	2.0
K07022	0.0
K07023	235.0
K07028	0.0
K07029	451.0
K10094	0.0
K01390	0.0
K01392	0.0
K01399	0.0
K02673	0.0
K05893	0.0
K05897	0.0
K05896	223.0
K05895	116.0
K05899	0.0
K05898	0.0
K00555	0.0
K00554	175.0
K00557	1.0
K00556	26.0
K00551	0.0
K00559	0.0
K00558	469.0
K01170	1.0
K01173	4.0
K01174	2.0
K01175	9.0
K01176	27.0
K01178	3.0
K01179	215.0
K14578	0.0
K14579	0.0
K08951	0.0
K08950	0.0
K08953	0.0
K03828	3.0
K03829	0.0
K03820	30.0
K03821	1.0
K03822	0.0
K03823	190.0
K03824	1.0
K03825	4.0
K03826	178.0
K03827	41.0
K12248	0.0
K12246	0.0
K12247	0.0
K12242	0.0
K12243	0.0
K12240	0.0
K12241	0.0
K11919	0.0
K11918	0.0
K11913	0.0
K11912	0.0
K11911	0.0
K11910	0.0
K11917	0.0
K11916	0.0
K11915	0.0
K11914	0.0
K12068	0.0
K12069	0.0
K12062	0.0
K12063	0.0
K12060	0.0
K12061	0.0
K12066	0.0
K12067	0.0
K12064	0.0
K12065	0.0
K07259	55.0
K07258	563.0
K07253	0.0
K07251	0.0
K07250	53.0
K07257	7.0
K07256	0.0
K07255	0.0
K07254	0.0
K05372	0.0
K05373	0.0
K05370	0.0
K05371	0.0
K05374	0.0
K05375	0.0
K09970	0.0
K09971	0.0
K09972	1.0
K09973	12.0
K09974	3.0
K09975	0.0
K09976	3.0
K09978	0.0
K09979	23.0
K11261	54.0
K11260	0.0
K11263	1.0
K11264	0.0
K10793	3.0
K10796	2.0
K10797	65.0
K10794	0.0
K10795	2.0
K00700	327.0
K00701	0.0
K10798	0.0
K00703	306.0
K00705	271.0
K09828	0.0
K10133	0.0
K13053	1.0
K03192	3.0
K00964	0.0
K00965	193.0
K00966	38.0
K00960	0.0
K00961	0.0
K00962	259.0
K00963	52.0
K00969	255.0
K12681	0.0
K02703	0.0
K08364	0.0
K08365	0.0
K02706	0.0
K08363	0.0
K08361	0.0
K02708	0.0
K02709	0.0
K08368	2.0
K08369	2.0
K01615	22.0
K01617	1.0
K01616	0.0
K01611	23.0
K01610	215.0
K01613	125.0
K01612	0.0
K01619	244.0
K01618	0.0
K02834	262.0
K02835	262.0
K05281	0.0
K03619	0.0
K03618	0.0
K03617	258.0
K03616	19.0
K03615	255.0
K03614	219.0
K03613	251.0
K03612	234.0
K03611	1.0
K03610	223.0
K09705	3.0
K09704	120.0
K09701	3.0
K09700	0.0
K09709	0.0
K06391	32.0
K06390	212.0
K06393	210.0
K06392	164.0
K06395	16.0
K06394	144.0
K06397	170.0
K06396	154.0
K06399	173.0
K06398	212.0
K06435	0.0
K11078	0.0
K11079	0.0
K11074	0.0
K11075	0.0
K11076	0.0
K11077	0.0
K11070	208.0
K11071	210.0
K11072	259.0
K11073	0.0
K06935	0.0
K06934	19.0
K06937	4.0
K06936	1.0
K06931	0.0
K06930	0.0
K06933	0.0
K06932	0.0
K06939	0.0
K06938	1.0
K13381	0.0
K05916	4.0
K05917	0.0
K05914	0.0
K05915	0.0
K05912	0.0
K05913	0.0
K05910	2.0
K05911	0.0
K05918	0.0
K05919	143.0
K00392	0.0
K00390	24.0
K00397	0.0
K00395	0.0
K00394	44.0
K01884	0.0
K00399	0.0
K01886	239.0
K01376	1.0
K01372	95.0
K09149	0.0
K09148	0.0
K01225	6.0
K09145	49.0
K09144	48.0
K09147	0.0
K09146	0.0
K09141	3.0
K09140	0.0
K09143	0.0
K09142	0.0
K05709	0.0
K05708	0.0
K05879	80.0
K05878	80.0
K05875	0.0
K05874	0.0
K05877	0.0
K05876	0.0
K05873	1.0
K00579	0.0
K00578	0.0
K00577	0.0
K00575	205.0
K00574	71.0
K00573	7.0
K00571	278.0
K00570	1.0
K01118	12.0
K01119	28.0
K01157	0.0
K01112	1.0
K01113	6.0
K04477	223.0
K01114	1.0
K01115	0.0
K08087	0.0
K01315	0.0
K08085	0.0
K08084	1.0
K08083	1.0
K08082	1.0
K08081	0.0
K08080	0.0
K01152	0.0
K01401	0.0
K09826	0.0
K06344	0.0
K06345	0.0
K09822	3.0
K06343	0.0
K10938	0.0
K06341	0.0
K10934	0.0
K10935	0.0
K10932	0.0
K11052	0.0
K10930	0.0
K06349	0.0
K11053	0.0
K10754	0.0
K01755	307.0
K10200	61.0
K02132	0.0
K02137	0.0
K03840	0.0
K03841	5.0
K13028	0.0
K13799	0.0
K13798	0.0
K13795	0.0
K13794	0.0
K13021	0.0
K13792	0.0
K13791	0.0
K13790	0.0
K12268	0.0
K12269	0.0
K12262	2.0
K12263	0.0
K12264	0.0
K12265	0.0
K12266	0.0
K12267	218.0
K01757	0.0
K12237	0.0
K13243	0.0
K13245	0.0
K13244	0.0
K13246	0.0
K03264	0.0
K03265	0.0
K03263	0.0
K03268	0.0
K03269	44.0
K12415	0.0
K10211	1.0
K09918	0.0
K09919	1.0
K06720	0.0
K09913	1.0
K09910	0.0
K09911	0.0
K09916	1.0
K09917	0.0
K06726	70.0
K09915	3.0
K11535	1.0
K11534	4.0
K11537	16.0
K11531	0.0
K11533	0.0
K11532	0.0
K11249	9.0
K11539	0.0
K00762	368.0
K00763	232.0
K00760	244.0
K00761	259.0
K00766	220.0
K00767	182.0
K00764	351.0
K00765	257.0
K00768	207.0
K00769	1.0
K11059	0.0
K00186	0.0
K00187	0.0
K00184	5.0
K00185	6.0
K00183	4.0
K00180	118.0
K00188	0.0
K00189	0.0
K10110	224.0
K10111	0.0
K10112	288.0
K10113	0.0
K10114	0.0
K10115	0.0
K10116	0.0
K10117	336.0
K10118	395.0
K10119	400.0
K04641	0.0
K04643	0.0
K04642	0.0
K13282	1.0
K00988	0.0
K00989	21.0
K00986	17.0
K00984	49.0
K00985	0.0
K00982	1.0
K00983	108.0
K00980	77.0
K00981	266.0
K01585	43.0
K01584	0.0
K01586	357.0
K13498	1.0
K01580	36.0
K01583	16.0
K01582	40.0
K13497	51.0
K01589	15.0
K01588	263.0
K14941	0.0
K08347	0.0
K08348	0.0
K02720	0.0
K14949	0.0
K02723	0.0
K03459	0.0
K03458	217.0
K03455	52.0
K03457	11.0
K03451	22.0
K03981	2.0
K03980	18.0
K02614	54.0
K01639	198.0
K01638	2.0
K01637	1.0
K01636	2.0
K01635	2.0
K01634	0.0
K01633	52.0
K01632	0.0
K01631	0.0
K01630	6.0
K02615	0.0
K02588	33.0
K02589	57.0
K02858	3.0
K02859	3.0
K14051	0.0
K14053	0.0
K14052	0.0
K02852	10.0
K02853	0.0
K02850	0.0
K02851	1.0
K14059	51.0
K14058	1.0
K02586	10.0
K02587	15.0
K03679	0.0
K03671	565.0
K03670	3.0
K03673	1.0
K03672	0.0
K03675	0.0
K03674	0.0
K03677	0.0
K03676	1.0
K09761	254.0
K09760	63.0
K09763	1.0
K09762	214.0
K09765	217.0
K09764	8.0
K09767	10.0
K06006	0.0
K09769	28.0
K09768	69.0
K10353	0.0
K03187	55.0
K03186	84.0
K03185	1.0
K03184	0.0
K03183	216.0
K03182	80.0
K03181	0.0
K03189	55.0
K03188	55.0
K02715	0.0
K12455	0.0
K12454	2.0
K12453	0.0
K12452	13.0
K12451	0.0
K07358	0.0
K07356	0.0
K07357	0.0
K07354	0.0
K07355	0.0
K07352	0.0
K07353	0.0
K07350	0.0
K07351	0.0
K06919	38.0
K06918	0.0
K06917	1.0
K06916	1.0
K06915	112.0
K06914	0.0
K06913	0.0
K06912	0.0
K06911	61.0
K06910	55.0
K08986	0.0
K08987	3.0
K08984	4.0
K08985	0.0
K08982	3.0
K08983	0.0
K08980	0.0
K08981	10.0
K08988	0.0
K08989	1.0
K02252	0.0
K05934	174.0
K05936	180.0
K05937	0.0
K02253	0.0
K05939	6.0
K00378	284.0
K00375	195.0
K00374	2.0
K00376	0.0
K00371	1.0
K00370	1.0
K00373	1.0
K00372	3.0
K01358	395.0
K09166	2.0
K09165	2.0
K09164	2.0
K09163	92.0
K09162	3.0
K09161	0.0
K09160	1.0
K01354	5.0
K01355	0.0
K01356	287.0
K05601	0.0
K05851	1.0
K03807	0.0
K05606	48.0
K02927	0.0
K05974	0.0
K03805	0.0
K05976	0.0
K00519	0.0
K00518	1.0
K03800	94.0
K00511	0.0
K00510	0.0
K03801	37.0
K00515	0.0
K00514	0.0
K00517	1.0
K05971	0.0
K03154	122.0
K11147	0.0
K05581	0.0
K05580	0.0
K05583	0.0
K05582	0.0
K05585	0.0
K05584	0.0
K05587	0.0
K05586	0.0
K05589	3.0
K03150	254.0
K03623	0.0
K03152	294.0
K14200	0.0
K14201	0.0
K14202	0.0
K03621	247.0
K14204	0.0
K14205	2.0
K01134	48.0
K01135	1.0
K01136	7.0
K01137	2.0
K01130	68.0
K01132	0.0
K01133	55.0
K01138	118.0
K01139	58.0
K02113	234.0
K02112	287.0
K02111	247.0
K02446	4.0
K02117	273.0
K02116	51.0
K02115	287.0
K02114	287.0
K02119	214.0
K02118	308.0
K02448	0.0
K01036	0.0
K03212	0.0
K13007	0.0
K13006	1.0
K13005	0.0
K13004	48.0
K13001	0.0
K06404	160.0
K01032	0.0
K06951	1.0
K03862	0.0
K03863	0.0
K06406	212.0
K06957	0.0
K05020	3.0
K06400	153.0
K06403	164.0
K06954	0.0
K10814	0.0
K10817	0.0
K10816	0.0
K07136	0.0
K03242	0.0
K03243	0.0
K12202	0.0
K12203	0.0
K12206	0.0
K12207	0.0
K12204	0.0
K12205	0.0
K12208	0.0
K12209	0.0
K13919	55.0
K13918	0.0
K06214	0.0
K06215	177.0
K09936	134.0
K06217	261.0
K09930	3.0
K09931	0.0
K09932	2.0
K06213	220.0
K09938	0.0
K09939	29.0
K11517	0.0
K06337	0.0
K13301	0.0
K00748	45.0
K00745	0.0
K00743	0.0
K07165	4.0
K07164	43.0
K07167	0.0
K07166	196.0
K07161	1.0
K07160	12.0
K07163	0.0
K07162	4.0
K07169	0.0
K07168	1.0
K06336	0.0
K01839	189.0
K01838	26.0
K01835	16.0
K01834	814.0
K01837	0.0
K01830	0.0
K00608	0.0
K02632	0.0
K02630	0.0
K02631	0.0
K08322	8.0
K08323	12.0
K08320	0.0
K08321	14.0
K08326	0.0
K08324	0.0
K08325	14.0
K01659	1.0
K01658	221.0
K02637	0.0
K01653	324.0
K01652	518.0
K01655	0.0
K01654	165.0
K01657	209.0
K02874	260.0
K02875	0.0
K02876	245.0
K02877	0.0
K02871	258.0
K02873	0.0
K02878	262.0
K02879	262.0
K14070	0.0
K09749	176.0
K09748	243.0
K06023	441.0
K09742	0.0
K09741	0.0
K09740	6.0
K09747	224.0
K09746	0.0
K09745	0.0
K06024	206.0
K03477	0.0
K03476	59.0
K03475	124.0
K03474	42.0
K03473	35.0
K03472	0.0
K03471	4.0
K03470	242.0
K03478	48.0
K02304	259.0
K02305	0.0
K02302	43.0
K02303	2.0
K02300	1.0
K02301	7.0
K03653	0.0
K03652	12.0
K03651	1.0
K03650	262.0
K03657	714.0
K03656	1.0
K03655	411.0
K03654	278.0
K03658	51.0
K12439	0.0
K12431	0.0
K12430	0.0
K12433	0.0
K12432	0.0
K12435	0.0
K12434	0.0
K12437	0.0
K12436	0.0
K06979	2.0
K06978	60.0
K06971	79.0
K06970	7.0
K06973	246.0
K06972	170.0
K06975	41.0
K06974	0.0
K06977	1.0
K06976	49.0
K07082	200.0
K07083	24.0
K07080	99.0
K07081	6.0
K07086	0.0
K07087	0.0
K07084	4.0
K07085	87.0
K07088	371.0
K07089	127.0
K01317	0.0
K11162	0.0
K11163	0.0
K11161	0.0
K11168	0.0
K00356	1.0
K00355	0.0
K00354	0.0
K00353	0.0
K00351	39.0
K00350	39.0
K05952	1.0
K05953	0.0
K05951	0.0
K05956	0.0
K05957	0.0
K00358	7.0
K00689	0.0
K00688	452.0
K00681	20.0
K00680	190.0
K00683	0.0
K00685	4.0
K00684	12.0
K00687	0.0
K00686	0.0
K05831	0.0
K05830	0.0
K05833	244.0
K05832	203.0
K05834	0.0
K05837	263.0
K05836	1.0
K05839	0.0
K05838	1.0
K07677	0.0
K00533	108.0
K00532	0.0
K00531	0.0
K00530	0.0
K00537	225.0
K00536	0.0
K00535	0.0
K00534	0.0
K00539	0.0
K00538	0.0
K11029	0.0
K14260	47.0
K14261	1.0
K14266	2.0
K14267	1.0
K14268	0.0
K14269	0.0
K01337	0.0
K01338	300.0
K02683	0.0
K02682	0.0
K02681	0.0
K02680	0.0
K02687	262.0
K02686	1.0
K02685	0.0
K02689	0.0
K02688	4.0
K00824	62.0
K00827	0.0
K00826	270.0
K00821	494.0
K00820	308.0
K00823	2.0
K00822	0.0
K00829	0.0
K00828	0.0
K01488	76.0
K01489	254.0
K01484	0.0
K01485	59.0
K01486	194.0
K01487	87.0
K01480	173.0
K01481	0.0
K01482	0.0
K01483	0.0
K02469	452.0
K02468	0.0
K02466	0.0
K02465	0.0
K02464	0.0
K02463	1.0
K02462	1.0
K02461	1.0
K02460	1.0
K08969	1.0
K13061	0.0
K13060	0.0
K13063	0.0
K13062	0.0
K13069	0.0
K08964	0.0
K06363	0.0
K03079	66.0
K06342	0.0
K03078	0.0
K13289	0.0
K13288	1.0
K13285	0.0
K13287	0.0
K13286	0.0
K13281	6.0
K13280	76.0
K13283	0.0
K00054	4.0
K04496	0.0
K05369	0.0
K05368	1.0
K03228	3.0
K03229	3.0
K00052	258.0
K03222	3.0
K03223	3.0
K03220	0.0
K03221	0.0
K03226	3.0
K03227	3.0
K03224	3.0
K03225	1.0
K09482	0.0
K09483	0.0
K13836	0.0
K12228	0.0
K05360	0.0
K12224	0.0
K12225	0.0
K12226	0.0
K12227	0.0
K12220	0.0
K05363	0.0
K12222	0.0
K12223	0.0
K08681	176.0
K08680	1.0
K08683	0.0
K08682	0.0
K08685	0.0
K08684	0.0
K08687	0.0
K08686	0.0
K11755	306.0
K11754	622.0
K11751	2.0
K11750	0.0
K11753	501.0
K11752	192.0
K02407	107.0
K13938	0.0
K13936	0.0
K13935	0.0
K02406	301.0
K13933	0.0
K13932	0.0
K13931	0.0
K13930	0.0
K12088	0.0
K12081	0.0
K12082	0.0
K12083	0.0
K12084	0.0
K12086	0.0
K12087	0.0
K09611	0.0
K09612	0.0
K04940	0.0
K10085	0.0
K05394	0.0
K05395	0.0
K06340	0.0
K13043	16.0
K07149	124.0
K07148	33.0
K07147	4.0
K07146	3.0
K07145	4.0
K07144	0.0
K07143	0.0
K07142	0.0
K07141	66.0
K07140	1.0
K10156	0.0
K10150	0.0
K10620	0.0
K10621	0.0
K14028	0.0
K14029	0.0
K01817	237.0
K01816	5.0
K01815	159.0
K01814	257.0
K01813	121.0
K01812	269.0
K01811	384.0
K01810	267.0
K01819	2.0
K01818	95.0
K14580	0.0
K05379	0.0
K08304	1.0
K08305	2.0
K08306	1.0
K08307	42.0
K08300	2.0
K08301	218.0
K08302	64.0
K08303	507.0
K08308	0.0
K08309	39.0
K14671	0.0
K14670	0.0
K14673	0.0
K14672	0.0
K01673	22.0
K01672	0.0
K01671	0.0
K01677	214.0
K01676	41.0
K01674	1.0
K01679	16.0
K01678	190.0
K02899	245.0
K02896	0.0
K02897	51.0
K02895	262.0
K02892	262.0
K02890	262.0
K10811	0.0
K02096	0.0
K02097	0.0
K02094	0.0
K02095	0.0
K02092	0.0
K02093	0.0
K02099	270.0
K03411	167.0
K03410	184.0
K03413	223.0
K03412	76.0
K03415	70.0
K03414	1.0
K03417	0.0
K03416	0.0
K03418	0.0
K05376	0.0
K02320	0.0
K02322	0.0
K02323	0.0
K05377	0.0
K13542	261.0
K13543	0.0
K13540	0.0
K13541	0.0
K12145	0.0
K12144	0.0
K12147	0.0
K12410	318.0
K12141	24.0
K12140	24.0
K12143	0.0
K12142	0.0
K12149	0.0
K12148	0.0
K07312	0.0
K07313	24.0
K07310	0.0
K07311	0.0
K07316	11.0
K07317	0.0
K07314	0.0
K07315	13.0
K07318	4.0
K07319	86.0
K03936	0.0
K03425	0.0
K03426	222.0
K03427	209.0
K03420	0.0
K03421	0.0
K03422	0.0
K03423	0.0
K03756	0.0
K03757	0.0
K03206	0.0
K03755	0.0
K11144	4.0
K11145	217.0
K05972	0.0
K05973	1.0
K03752	10.0
K05978	0.0
K05979	5.0
K03753	12.0
K00331	44.0
K00330	45.0
K00333	8.0
K00332	8.0
K00335	201.0
K00334	241.0
K00337	45.0
K00336	330.0
K00339	45.0
K00338	44.0
K03751	0.0
K06953	1.0
K06952	1.0
K06407	213.0
K06950	516.0
K10819	4.0
K06956	6.0
K06955	0.0
K06402	20.0
K10815	0.0
K06959	255.0
K06958	219.0
K06409	424.0
K06408	121.0
K09129	0.0
K09128	11.0
K09123	7.0
K09122	2.0
K09121	123.0
K09120	0.0
K09127	0.0
K09126	1.0
K09125	16.0
K09124	1.0
K01233	0.0
K05819	0.0
K05818	0.0
K01896	0.0
K05813	207.0
K05812	1.0
K05811	0.0
K05810	214.0
K05817	0.0
K05816	0.0
K05815	64.0
K05814	16.0
K01894	4.0
K01892	262.0
K01234	57.0
K01144	110.0
K01146	0.0
K01141	1.0
K01416	0.0
K11434	0.0
K01415	0.0
K06354	0.0
K01414	4.0
K09836	0.0
K01318	0.0
K01319	0.0
K01312	0.0
K06350	0.0
K02669	161.0
K02668	1.0
K02665	1.0
K02664	1.0
K02667	2.0
K02666	2.0
K02661	0.0
K02660	1.0
K02663	3.0
K02662	42.0
K00809	1.0
K00808	0.0
K00806	263.0
K00805	163.0
K00804	0.0
K00803	4.0
K00802	0.0
K00801	3.0
K00800	212.0
K10921	0.0
K02409	127.0
K02408	187.0
K02401	145.0
K02400	170.0
K02403	0.0
K02402	0.0
K02405	186.0
K05364	181.0
K05367	17.0
K05366	536.0
K10210	1.0
K10216	0.0
K13049	48.0
K13048	0.0
K13739	0.0
K10215	0.0
K06122	0.0
K13735	0.0
K13734	0.0
K13041	0.0
K13040	0.0
K13731	0.0
K13730	0.0
K13733	0.0
K13732	0.0
K04516	39.0
K03204	0.0
K03205	566.0
K03207	0.0
K03200	0.0
K03201	0.0
K03202	0.0
K03203	0.0
K03208	0.0
K03758	3.0
K03759	0.0
K09469	0.0
K09461	0.0
K06204	4.0
K00178	0.0
K13950	0.0
K13953	4.0
K13955	0.0
K13954	51.0
K10920	0.0
K06324	0.0
K11777	55.0
K11779	0.0
K11778	0.0
K06325	0.0
K12600	0.0
K07432	0.0
K07430	0.0
K06326	0.0
K07128	0.0
K07121	1.0
K07120	1.0
K07123	2.0
K07122	0.0
K07125	0.0
K07124	273.0
K07127	3.0
K07126	89.0
K01870	262.0
K01873	310.0
K01872	262.0
K01875	263.0
K01874	311.0
K01876	283.0
K01879	6.0
K01878	6.0
K06321	0.0
K00476	0.0
K00477	0.0
K00474	0.0
K00472	1.0
K00470	0.0
K00471	0.0
K00478	0.0
K00479	0.0
K04775	0.0
K04774	1.0
K04777	0.0
K04776	0.0
K04771	2.0
K04770	1.0
K04773	51.0
K04772	3.0
K04779	0.0
K04778	0.0
K14657	0.0
K14656	0.0
K14654	0.0
K14653	0.0
K14652	219.0
K14659	0.0
K14658	0.0
K14386	0.0
K09926	1.0
K01699	0.0
K01698	81.0
K01695	216.0
K01697	2.0
K01696	227.0
K01690	1.0
K01693	219.0
K01692	70.0
K07227	0.0
K03439	258.0
K03438	374.0
K13380	0.0
K03928	5.0
K03925	211.0
K03924	288.0
K03431	253.0
K03926	6.0
K03437	257.0
K03436	319.0
K03435	0.0
K03434	0.0
K02348	60.0
K02342	152.0
K02343	238.0
K02340	252.0
K02341	261.0
K02346	366.0
K02347	5.0
K02344	0.0
K02345	0.0
K03697	39.0
K03696	263.0
K03695	259.0
K03694	9.0
K03693	1.0
K03692	0.0
K03690	1.0
K03699	197.0
K03698	177.0
K13566	0.0
K12164	0.0
K07338	0.0
K07339	63.0
K07334	5.0
K07335	251.0
K07336	3.0
K07337	3.0
K07330	0.0
K07331	0.0
K07332	0.0
K07333	0.0
K09695	3.0
K09694	3.0
K09697	58.0
K09696	57.0
K09691	255.0
K09690	195.0
K09693	1.0
K09692	14.0
K09699	1.0
K09698	5.0
K07590	15.0
K07591	0.0
K07592	0.0
K05998	0.0
K05999	0.0
K05996	0.0
K05997	0.0
K05994	0.0
K05995	93.0
K05993	51.0
K05991	0.0
K10837	0.0
K00319	0.0
K00318	5.0
K00648	303.0
K02545	0.0
K00645	270.0
K00311	1.0
K00646	0.0
K00317	0.0
K00316	0.0
K00643	0.0
K00314	0.0
K02547	60.0
K06429	0.0
K06428	0.0
K06427	0.0
K02812	0.0
K06425	1.0
K06424	0.0
K06423	7.0
K06422	0.0
K06421	1.0
K02813	0.0
K02930	0.0
K03815	0.0
K05612	0.0
K03367	3.0
K03366	2.0
K03812	1.0
K03635	6.0
K03634	2.0
K03631	245.0
K05969	0.0
K03630	300.0
K03633	0.0
K03632	0.0
K01998	198.0
K01999	190.0
K01992	702.0
K01993	89.0
K01990	1294.0
K01991	67.0
K01996	205.0
K01997	209.0
K01994	0.0
K01995	208.0
K03148	10.0
K03639	131.0
K05692	0.0
K03638	3.0
K00869	4.0
K00868	191.0
K00861	0.0
K00860	23.0
K00863	6.0
K00862	0.0
K00865	138.0
K00864	326.0
K00867	4.0
K00866	0.0
K01192	237.0
K01190	907.0
K01191	307.0
K01197	11.0
K01194	5.0
K01195	102.0
K01198	90.0
K01199	0.0
K00656	517.0
K00657	102.0
K00306	0.0
K14591	0.0
K00300	0.0
K00653	0.0
K13715	0.0
K13713	0.0
K00650	0.0
K00651	226.0
K14596	0.0
K02647	488.0
K14598	0.0
K02643	0.0
K02642	0.0
K02641	0.0
K02640	0.0
K03594	91.0
K03595	260.0
K03596	245.0
K03597	1.0
K03590	54.0
K03591	0.0
K03592	11.0
K03593	46.0
K03598	1.0
K03599	1.0
K01736	260.0
K01737	52.0
K01734	362.0
K01735	212.0
K01732	0.0
K01733	274.0
K01730	49.0
K01731	0.0
K06049	0.0
K01738	329.0
K01739	4.0
K11809	0.0
K05343	21.0
K02422	195.0
K02421	147.0
K05340	13.0
K02427	2.0
K05346	5.0
K02425	0.0
K02424	0.0
K05349	972.0
K02428	44.0
K03770	46.0
K03771	48.0
K03772	11.0
K03773	41.0
K03774	1.0
K03775	42.0
K03776	0.0
K03777	1.0
K03778	198.0
K03779	41.0
K09722	0.0
K08174	0.0
K14114	0.0
K13979	3.0
K13237	0.0
K14440	0.0
K09992	51.0
K09990	0.0
K09991	0.0
K09996	0.0
K09997	0.0
K09994	0.0
K14110	0.0
K09998	0.0
K09999	0.0
K14111	0.0
K14113	0.0
K14449	0.0
K10213	0.0
K14118	0.0
K11711	7.0
K11710	2.0
K11712	15.0
K11717	263.0
K11719	1.0
K06857	1.0
K10440	428.0
K10441	394.0
K07103	0.0
K07102	4.0
K07101	2.0
K07100	0.0
K07107	232.0
K07106	30.0
K07105	166.0
K07456	257.0
K07459	0.0
K07458	17.0
K07109	9.0
K07108	0.0
K10198	0.0
K10199	0.0
K10190	198.0
K10191	0.0
K10192	19.0
K10193	12.0
K10194	15.0
K10195	0.0
K10196	0.0
K10197	0.0
K15013	0.0
K01858	19.0
K15016	0.0
K15017	0.0
K01853	0.0
K01852	0.0
K01851	0.0
K01850	11.0
K01857	0.0
K01856	0.0
K01854	292.0
K07539	0.0
K08478	0.0
K08479	0.0
K08476	0.0
K08477	0.0
K08475	0.0
K00450	0.0
K00451	0.0
K00452	0.0
K00453	0.0
K00455	0.0
K00456	0.0
K00457	1.0
K00106	0.0
K00459	6.0
K00104	58.0
K00105	1.0
K00102	1.0
K00103	0.0
K00100	445.0
K00101	1.0
K01509	0.0
K04759	471.0
K04758	608.0
K04757	14.0
K01504	0.0
K04755	1.0
K04754	1.0
K04753	2.0
K04752	1.0
K04751	179.0
K01502	3.0
K14631	0.0
K05359	0.0
K14632	0.0
K07536	0.0
K12080	0.0
K02364	0.0
K12369	0.0
K02361	15.0
K02362	0.0
K02363	0.0
K13509	0.0
K13503	0.0
K13500	0.0
K12109	0.0
K12108	0.0
K12101	0.0
K12100	0.0
K12103	0.0
K12102	0.0
K12105	0.0
K12104	0.0
K12107	0.0
K12106	0.0
K11023	0.0
K03014	0.0
K08906	0.0
K08904	0.0
K08900	0.0
K06223	229.0
K06199	104.0
K06198	3.0
K06197	0.0
K06196	130.0
K06194	35.0
K06193	4.0
K06192	4.0
K06191	3.0
K06190	1.0
K11104	90.0
K11105	121.0
K11106	0.0
K11107	0.0
K11102	1.0
K11103	3.0
K07862	4.0
K00666	83.0
K00663	0.0
K00662	50.0
K00661	229.0
K00660	3.0
K06997	259.0
K06996	4.0
K06995	0.0
K10852	13.0
K06993	0.0
K06992	0.0
K06991	0.0
K06990	4.0
K11050	0.0
K06999	5.0
K06998	57.0
K05338	1.0
K11051	0.0
K06441	0.0
K06440	0.0
K06443	0.0
K06442	221.0
K06445	1.0
K06447	0.0
K06446	0.0
K06309	0.0
K05686	0.0
K02655	2.0
K07392	0.0
K00595	327.0
K00594	0.0
K00596	0.0
K00599	539.0
K00598	1.0
K02657	1.0
K07642	1.0
K07643	0.0
K07396	1.0
K07397	8.0
K07394	1.0
K07395	1.0
K04102	0.0
K04103	1.0
K04100	0.0
K04101	0.0
K04107	0.0
K04105	0.0
K04108	0.0
K04109	0.0
K07716	0.0
K07717	6.0
K07714	6.0
K07715	1.0
K07712	5.0
K07713	31.0
K07710	0.0
K07711	0.0
K07718	932.0
K07719	10.0
K00843	0.0
K00842	0.0
K00841	5.0
K00840	0.0
K00847	328.0
K00846	0.0
K00845	469.0
K00844	4.0
K00849	253.0
K00848	214.0
K06302	0.0
K13771	4.0
K13770	2.0
K13772	0.0
K13775	0.0
K13774	0.0
K13777	0.0
K13776	0.0
K13779	0.0
K13778	0.0
K02621	47.0
K02992	262.0
K02623	0.0
K08286	0.0
K08281	5.0
K02996	223.0
K02995	0.0
K02994	262.0
K02629	0.0
K02628	0.0
K08289	40.0
K08288	0.0
K03578	4.0
K03579	4.0
K03576	4.0
K03577	48.0
K03574	485.0
K03575	120.0
K03572	261.0
K03573	6.0
K03570	261.0
K03571	188.0
K01710	362.0
K01711	121.0
K01712	30.0
K01713	0.0
K01714	557.0
K01715	124.0
K01716	1.0
K01718	0.0
K01719	41.0
K03081	0.0
K02199	3.0
K02198	3.0
K14170	418.0
K02193	3.0
K02192	5.0
K02191	2.0
K02190	152.0
K02197	3.0
K02196	1.0
K02195	3.0
K02194	3.0
K03718	53.0
K03719	83.0
K03712	229.0
K03713	2.0
K03710	348.0
K03711	401.0
K03716	108.0
K03717	3.0
K03715	0.0
K07129	0.0
K00045	1.0
K13995	0.0
K13994	0.0
K13991	0.0
K13990	33.0
K13993	77.0
K13992	0.0
K06298	169.0
K06299	0.0
K06294	0.0
K06295	52.0
K06296	8.0
K06297	9.0
K06290	0.0
K06291	0.0
K06292	0.0
K06293	0.0
K12743	0.0
K00248	142.0
K06426	0.0
K11739	0.0
K11738	0.0
K11733	0.0
K11732	0.0
K11731	0.0
K11737	0.0
K11736	0.0
K11735	0.0
K11734	0.0
K06870	0.0
K06871	483.0
K06872	127.0
K06873	0.0
K06874	0.0
K06875	0.0
K06876	3.0
K06877	49.0
K06878	7.0
K06879	2.0
K07478	315.0
K12645	0.0
K07479	0.0
K07473	219.0
K07472	0.0
K07471	0.0
K07470	0.0
K07477	0.0
K07476	0.0
K07474	7.0
K15038	0.0
K15039	0.0
K15034	1.0
K15036	0.0
K15037	0.0
K08738	0.0
K06420	0.0
K00128	145.0
K00129	0.0
K00438	0.0
K00432	22.0
K00433	52.0
K00122	0.0
K00123	12.0
K00124	4.0
K00125	0.0
K00126	0.0
K00127	2.0
K08973	1.0
K14348	0.0
K14347	0.0
K14340	0.0
K08972	5.0
K01525	1.0
K01524	260.0
K01523	33.0
K01521	0.0
K01520	360.0
K01529	8.0
K08977	0.0
K03969	10.0
K08929	0.0
K02388	187.0
K02389	178.0
K02386	1.0
K02387	187.0
K02384	0.0
K02385	144.0
K02382	0.0
K02380	2.0
K02381	0.0
K05386	0.0
K13524	0.0
K13525	1.0
K13527	0.0
K13520	0.0
K13522	0.0
K13529	3.0
K03385	5.0
K03384	0.0
K03387	30.0
K03386	86.0
K03381	0.0
K03380	0.0
K03383	0.0
K03382	26.0
K03389	30.0
K03388	33.0
K05356	0.0
K12344	6.0
K12343	12.0
K12342	0.0
K12341	0.0
K12340	51.0
K02430	0.0
K12349	0.0
K05351	0.0
K11694	0.0
K11695	0.0
K11690	112.0
K05352	0.0
K11693	0.0
K08928	0.0
K03433	1.0
K13832	0.0
K03039	0.0
K03432	0.0
K06607	0.0
K06606	3.0
K06605	0.0
K03430	64.0
K06603	10.0
K06602	0.0
K06601	0.0
K06600	0.0
K05358	0.0
K06609	0.0
K06608	3.0
K03923	1.0
K03922	0.0
K11472	0.0
K11473	5.0
K11474	0.0
K11475	0.0
K11476	0.0
K11477	0.0
K00601	0.0
K00600	245.0
K00603	18.0
K03746	1.0
K00605	109.0
K00604	263.0
K00607	0.0
K00606	98.0
K00609	258.0
K03741	102.0
K03740	3.0
K03743	76.0
K10873	0.0
K03214	0.0
K14068	0.0
K13317	0.0
K06360	0.0
K14069	0.0
K08078	0.0
K09650	0.0
K06361	0.0
K07802	0.0
K07803	0.0
K07800	0.0
K07801	0.0
K07806	0.0
K07807	0.0
K07804	0.0
K07805	0.0
K06362	0.0
K01172	0.0
K10257	0.0
K10255	3.0
K10254	203.0
K10253	0.0
K10918	0.0
K04128	0.0
K01958	16.0
K01959	0.0
K01956	257.0
K01957	0.0
K04126	0.0
K04127	0.0
K01952	274.0
K01953	403.0
K01950	263.0
K01951	327.0
K07730	0.0
K07731	0.0
K07732	0.0
K07733	1.0
K07734	0.0
K07735	15.0
K07736	191.0
K07737	506.0
K07738	165.0
K07739	0.0
K06365	0.0
K06366	0.0
K06367	0.0
K10910	0.0
K10911	0.0
K04382	0.0
K10775	0.0
K02609	0.0
K02979	0.0
K02978	0.0
K06368	0.0
K02975	0.0
K02974	0.0
K02977	0.0
K02976	0.0
K03558	18.0
K03559	64.0
K03550	207.0
K03551	262.0
K03552	0.0
K03553	311.0
K03554	1.0
K03555	262.0
K03556	67.0
K03557	1.0
K01778	298.0
K01779	21.0
K06369	0.0
K01772	6.0
K01770	241.0
K01771	6.0
K01776	241.0
K01777	2.0
K01774	0.0
K01775	324.0
K05385	0.0
K05384	0.0
K05383	0.0
K05382	0.0
K05381	0.0
K08159	0.0
K14153	1.0
K14154	0.0
K14155	300.0
K08152	1.0
K08156	36.0
K08076	0.0
K12809	0.0
K05297	1.0
K03734	323.0
K03735	12.0
K03736	12.0
K03737	258.0
K03731	0.0
K03732	1.0
K03733	51.0
K03738	4.0
K03739	3.0
K08139	0.0
K06994	3.0
K12660	0.0
K12661	0.0
K07450	0.0
K08719	0.0
K08717	2.0
K08715	0.0
K08714	0.0
K08713	0.0
K08710	0.0
K11311	0.0
K11312	1.0
K00141	0.0
K00146	0.0
K00411	1.0
K00412	3.0
K00145	507.0
K00148	0.0
K14367	0.0
K14366	0.0
K08954	0.0
K08384	335.0
K14369	0.0
K14368	0.0
K14091	49.0
K14090	48.0
K14093	0.0
K14092	0.0
K14095	0.0
K14094	0.0
K14097	0.0
K14096	0.0
K14099	0.0
K14098	0.0
K02848	0.0
K01541	0.0
K04712	0.0
K04711	0.0
K01545	0.0
K01547	153.0
K01546	153.0
K01548	149.0
K04719	0.0
K04718	0.0
K02018	248.0
K02019	73.0
K02016	456.0
K02017	5.0
K02014	222.0
K02015	613.0
K02012	133.0
K02013	445.0
K02010	60.0
K02011	125.0
K04515	0.0
K03943	0.0
K03941	0.0
K03940	0.0
K00313	1.0
K04060	0.0
K01608	48.0
K08942	0.0
K08943	0.0
K08940	0.0
K08941	0.0
K08946	0.0
K08947	0.0
K08944	0.0
K08945	0.0
K03059	0.0
K13811	0.0
K13812	0.0
K13815	0.0
K13816	0.0
K13818	0.0
K13819	0.0
K03053	0.0
K03052	0.0
K03055	0.0
K03054	0.0
K03057	0.0
K03056	0.0
K06222	1.0
K11418	0.0
K11410	0.0
K11415	0.0
K00622	0.0
K00621	0.0
K00620	364.0
K00627	20.0
K00626	183.0
K00625	223.0
K00624	0.0
K02805	57.0
K02552	3.0
K02550	0.0
K02556	135.0
K02803	0.0
K02554	0.0
K07280	0.0
K07281	0.0
K07282	163.0
K07283	0.0
K07284	176.0
K07285	0.0
K07286	0.0
K08217	137.0
K07288	1.0
K07289	2.0
K07534	0.0
K07535	4.0
K07533	118.0
K07822	0.0
K07823	0.0
K08699	0.0
K00088	310.0
K00087	86.0
K00086	51.0
K00082	8.0
K10239	0.0
K10238	0.0
K10231	8.0
K10230	0.0
K10233	0.0
K10232	0.0
K10235	0.0
K10234	0.0
K10237	0.0
K10236	0.0
K08353	0.0
K01970	0.0
K01971	16.0
K01972	383.0
K01973	0.0
K01974	2.0
K01975	14.0
K01976	0.0
K07758	0.0
K05990	0.0
K07752	0.0
K07753	0.0
K07751	0.0
K13786	0.0
K07755	0.0
K07442	1.0
K08352	2.0
K07115	2.0
K07441	0.0
K07634	0.0
K07446	0.0
K07111	0.0
K07444	231.0
K07445	0.0
K00647	8.0
K07449	0.0
K00641	29.0
K00640	353.0
K01289	0.0
K01282	0.0
K01283	0.0
K01280	0.0
K01281	2.0
K01286	72.0
K01284	77.0
K02954	265.0
K02952	262.0
K02950	245.0
K00155	3.0
K02959	259.0
K00887	0.0
K00886	0.0
K00885	0.0
K00884	0.0
K00883	9.0
K00882	159.0
K00881	4.0
K00880	88.0
K00053	250.0
K14048	0.0
K01026	63.0
K01756	266.0
K01025	0.0
K01750	12.0
K01023	5.0
K01752	372.0
K01753	8.0
K14583	0.0
K01758	4.0
K01759	296.0
K09565	0.0
K09568	0.0
K08173	0.0
K08172	0.0
K02483	64.0
K02482	5.0
K08177	7.0
K08176	0.0
K08175	0.0
K02486	0.0
K02489	0.0
K02488	0.0
K08178	0.0
K14138	10.0
K14136	0.0
K09713	0.0
K09714	0.0
K09715	0.0
K03532	0.0
K03533	0.0
K03530	418.0
K03531	227.0
K03536	260.0
K03537	0.0
K03534	147.0
K03535	3.0
K03538	0.0
K03539	0.0
K14451	0.0
K14450	0.0
K02225	0.0
K02224	371.0
K02227	206.0
K02226	204.0
K02221	13.0
K14107	0.0
K02229	0.0
K02228	0.0
K14106	0.0
K00441	2.0
K03288	0.0
K03289	3.0
K03284	324.0
K03285	0.0
K03286	3.0
K03287	66.0
K03280	0.0
K03281	46.0
K03282	196.0
K00440	0.0
K13677	0.0
K12790	0.0
K09639	0.0
K12688	0.0
K12689	0.0
K12686	0.0
K12687	0.0
K12684	0.0
K12685	0.0
K12682	0.0
K12683	0.0
K12680	0.0
K11889	0.0
K08884	300.0
K11085	93.0
K11084	0.0
K11081	0.0
K11080	0.0
K11083	0.0
K11082	0.0
K11089	2.0
K08777	0.0
K08776	0.0
K06346	200.0
K06347	0.0
K09824	0.0
K09825	247.0
K09823	1.0
K09820	4.0
K10939	0.0
K10936	0.0
K10937	0.0
K10933	0.0
K06348	0.0
K09829	0.0
K11337	0.0
K11336	0.0
K11335	0.0
K11334	0.0
K11333	0.0
K11332	0.0
K11331	0.0
K11330	0.0
K00169	60.0
K00164	6.0
K00166	1.0
K00167	1.0
K00161	18.0
K00162	18.0
K00163	3.0
K10689	0.0
K10680	0.0
K10681	0.0
K10682	0.0
K04083	220.0
K04082	1.0
K04081	0.0
K04080	2.0
K04087	19.0
K04086	1.0
K04085	2.0
K04084	1.0
K04088	19.0
K01569	0.0
K01568	0.0
K01563	0.0
K01561	0.0
K01560	70.0
K01567	8.0
K01565	2.0
K01564	0.0
K02038	254.0
K02039	253.0
K02030	555.0
K02031	632.0
K02032	695.0
K02033	757.0
K02034	798.0
K02035	831.0
K02036	258.0
K02037	251.0
K05556	0.0
K13658	0.0
K13659	0.0
K13656	0.0
K13657	0.0
K13654	0.0
K13655	0.0
K13652	51.0
K13653	295.0
K13650	0.0
K13651	0.0
K05555	0.0
K05552	0.0
K02057	550.0
K05550	0.0
K05551	0.0
K12308	467.0
K12306	0.0
K03073	259.0
K03072	22.0
K03071	8.0
K03070	265.0
K03077	10.0
K03076	245.0
K03075	206.0
K03074	41.0
K08965	4.0
K08967	1.0
K08961	23.0
K08963	125.0
K13873	0.0
K13876	0.0
K13874	0.0
K13875	0.0
K06139	0.0
K06138	7.0
K06135	0.0
K06134	1.0
K06137	3.0
K06136	0.0
K06131	406.0
K06133	204.0
K06132	0.0
K02600	262.0
K07389	0.0
K07388	0.0
K04747	0.0
K01516	246.0
K09977	1.0
K07518	0.0
K07519	0.0
K11437	0.0
K07512	2.0
K07516	1.0
K10212	4.0
K10747	0.0
K10217	0.0
K10219	0.0
K10218	0.0
K10748	0.0
K01912	223.0
K01913	0.0
K01910	13.0
K01911	23.0
K01916	9.0
K01917	1.0
K01914	227.0
K01915	558.0
K01918	97.0
K01919	5.0
K07774	0.0
K07775	52.0
K07776	1.0
K07777	46.0
K07770	0.0
K07771	0.0
K07772	0.0
K07773	0.0
K07778	2.0
K01193	306.0
K04340	0.0
K04341	0.0
K04342	0.0
K04343	0.0
K12986	0.0
K04691	1.0
K02931	223.0
K02933	262.0
K02935	262.0
K02936	0.0
K02939	262.0
K00205	0.0
K00204	0.0
K00207	0.0
K00206	0.0
K00201	0.0
K00200	0.0
K00203	0.0
K00202	0.0
K00209	0.0
K00208	38.0
K01000	310.0
K01001	0.0
K01002	57.0
K01003	1.0
K01004	0.0
K01005	67.0
K01006	256.0
K01007	18.0
K01008	132.0
K10855	0.0
K14115	0.0
K14116	0.0
K14441	257.0
K14446	0.0
K14447	0.0
K14112	0.0
K14445	3.0
K08195	0.0
K08194	0.0
K14448	0.0
K08196	0.0
K08191	36.0
K14119	0.0
K08193	0.0
K00702	63.0
K10799	0.0
K03518	230.0
K03519	18.0
K09719	0.0
K10856	0.0
K03516	0.0
K03517	166.0
K02205	0.0
K02204	1.0
K02203	154.0
K02201	0.0
K02200	2.0
K13714	0.0
K13461	0.0
K12518	0.0
K12519	0.0
K12517	0.0
K12514	0.0
K12515	0.0
K12512	0.0
K12513	0.0
K12510	228.0
K12511	30.0
K07183	181.0
K07182	1.0
K07181	59.0
K07180	8.0
K07186	0.0
K07185	45.0
K07184	1.0
K09800	1.0
K09801	1.0
K09802	1.0
K09803	2.0
K09804	0.0
K09805	0.0
K09806	1.0
K09807	92.0
K09808	77.0
K09809	1.0
K10912	0.0
K10913	0.0
K10914	63.0
K10915	0.0
K10916	0.0
K10917	0.0
K11358	180.0
K11355	0.0
K11354	0.0
K11357	0.0
K11356	0.0
K04069	703.0
K04068	322.0
K04065	1.0
K04064	0.0
K04067	0.0
K04066	262.0
K04061	124.0
K09716	0.0
K04063	3.0
K04062	0.0
K10006	0.0
K10007	0.0
K10004	0.0
K10005	0.0
K10002	0.0
K10003	0.0
K10000	0.0
K10001	0.0
K09717	0.0
K10008	2.0
K10009	0.0
K02491	0.0
K14588	0.0
K14581	0.0
K13678	2.0
K13679	0.0
K11633	0.0
K13670	0.0
K13671	0.0
K11987	0.0
K11636	0.0
K11634	0.0
K13582	0.0
K13583	0.0
K13580	0.0
K13581	0.0
K13586	0.0
K13587	0.0
K13584	0.0
K13585	0.0
K13588	0.0
K13589	0.0
K02052	18.0
K02053	19.0
K02050	481.0
K02051	460.0
K02056	275.0
K05553	0.0
K02054	17.0
K02055	14.0
K02058	95.0
K02059	0.0
K05558	0.0
K05559	0.0
K03895	0.0
K03894	0.0
K03897	0.0
K03896	0.0
K03891	0.0
K03890	0.0
K03893	1.0
K03892	439.0
K02423	0.0
K05342	0.0
K05341	3.0
K12989	0.0
K12988	0.0
K02420	170.0
K12981	0.0
K12980	0.0
K12983	0.0
K12982	0.0
K12985	0.0
K12984	0.0
K12987	0.0
K02426	42.0
K13854	0.0
K03098	27.0
K13853	7.0
K03095	4.0
K05344	0.0
K03091	876.0
K03090	8.0
K03093	22.0
K03092	126.0
K06113	15.0
K09632	0.0
K02429	86.0
K06118	0.0
K05716	0.0
K04844	0.0
K11632	0.0
K11630	0.0
K11631	0.0
K11637	0.0
K11635	0.0
K11638	0.0
K11639	0.0
K07572	0.0
K07573	0.0
K07570	2.0
K07571	31.0
K07576	187.0
K07577	3.0
K07574	215.0
K07575	0.0
K07578	0.0
K07579	0.0
K11189	556.0
K11184	127.0
K11187	0.0
K11180	1.0
K11181	1.0
K11183	4.0
K10764	1.0
K10763	1.0
K10762	0.0
K01938	252.0
K01939	302.0
K01934	244.0
K01935	33.0
K01937	262.0
K01930	0.0
K01932	1.0
K01933	309.0
K07798	5.0
K07799	4.0
K07796	1.0
K07797	0.0
K07794	4.0
K07795	5.0
K07792	5.0
K07793	64.0
K07790	0.0
K07791	8.0
K06379	212.0
K00968	50.0
K06378	201.0
K06377	0.0
K06376	0.0
K06375	0.0
K09814	0.0
K09813	0.0
K06372	0.0
K06371	0.0
K06370	0.0
K01249	0.0
K01246	97.0
K01247	2.0
K01244	0.0
K01243	234.0
K08919	0.0
K01241	16.0
K02919	137.0
K02913	242.0
K02912	0.0
K02911	236.0
K02910	0.0
K02917	0.0
K02916	262.0
K02915	0.0
K02914	246.0
K00228	1.0
K00227	0.0
K00226	344.0
K00224	0.0
K00223	0.0
K00222	0.0
K00221	0.0
K00220	0.0
K01798	0.0
K01799	7.0
K01068	0.0
K01069	22.0
K01062	0.0
K01791	274.0
K01792	3.0
K01061	6.0
K01066	9.0
K01067	4.0
K01796	1.0
K01797	2.0
K05499	60.0
K14468	0.0
K14469	0.0
K14465	0.0
K14466	0.0
K14467	0.0
K10834	0.0
K10833	0.0
K02266	0.0
K03793	0.0
K03790	40.0
K03791	0.0
K03796	1.0
K03797	321.0
K03794	0.0
K03795	3.0
K03798	578.0
K03799	11.0
K13448	0.0
K12538	0.0
K12539	0.0
K12530	0.0
K12531	0.0
K12532	0.0
K12533	0.0
K12534	0.0
K12535	0.0
K12536	0.0
K12537	0.0
K03136	0.0
K09790	95.0
K09791	3.0
K09792	3.0
K09793	38.0
K09794	1.0
K09795	0.0
K09796	1.0
K09797	77.0
K09798	1.0
K09799	0.0
K10972	0.0
K10973	0.0
K10977	4.0
K10974	61.0
K10975	0.0
K10978	0.0
K10979	11.0
K06308	0.0
K00315	0.0
K09862	1.0
K06303	0.0
K09860	0.0
K09861	187.0
K06306	72.0
K06307	0.0
K06305	0.0
K11373	0.0
K04047	23.0
K04046	0.0
K04045	58.0
K04044	1.0
K04043	274.0
K04042	60.0
K04041	194.0
K04040	0.0
K02700	0.0
K04049	0.0
K04048	0.0
K02707	0.0
K02704	0.0
K02705	0.0
K10020	0.0
K10021	0.0
K10022	0.0
K10023	0.0
K10024	0.0
K10025	0.0
K10026	13.0
K10027	2.0
K13612	0.0
K13613	0.0
K13611	0.0
K13614	0.0
K13615	0.0
K05794	4.0
K05795	15.0
K05796	2.0
K05797	0.0
K05790	0.0
K05791	3.0
K05792	6.0
K05793	3.0
K05798	0.0
K05799	359.0
K01474	1.0
K01477	0.0
K01476	5.0
K01471	0.0
K01470	148.0
K01473	1.0
K13039	0.0
K01479	1.0
K01478	3.0
K05570	54.0
K05571	54.0
K05572	0.0
K05573	0.0
K02078	612.0
K02079	0.0
K05576	0.0
K02074	4.0
K02075	4.0
K02076	6.0
K02077	9.0
K02071	174.0
K02072	158.0
K02073	176.0
K03309	2.0
K03308	529.0
K03305	51.0
K03304	0.0
K03307	205.0
K03306	141.0
K03301	0.0
K03300	19.0
K03303	14.0
K03302	0.0
K06173	446.0
K06175	0.0
K06174	0.0
K06177	46.0
K06176	3.0
K06179	213.0
K07680	1.0
K03867	0.0
K03838	0.0
K12053	0.0
K11618	49.0
K11619	0.0
K11614	0.0
K11615	0.0
K11616	0.0
K11617	1.0
K11610	0.0
K11611	0.0
K11960	0.0
K11961	1.0
K02836	262.0
K10565	0.0
K10564	0.0
K02837	199.0
K10561	58.0
K10560	58.0
K10563	94.0
K10562	0.0
K02838	262.0
K06858	0.0
K02839	48.0
K06859	6.0
K12700	57.0
K07558	0.0
K07559	75.0
K07228	0.0
K07229	1.0
K07226	0.0
K07224	1.0
K07225	0.0
K07222	3.0
K07223	3.0
K07220	136.0
K07221	8.0
K10709	136.0
K10708	0.0
K10701	0.0
K10703	0.0
K10702	0.0
K10704	0.0
K05984	0.0
K07537	0.0
K08652	0.0
K08651	0.0
K08658	0.0
K08659	15.0
K05982	0.0
K07451	0.0
K07453	0.0
K07452	0.0
K07455	9.0
K07454	3.0
K09707	64.0
K07457	3.0
K09706	2.0
K07104	4.0
K00029	17.0
K00028	0.0
K00799	7.0
K00798	261.0
K00797	146.0
K00024	83.0
K00795	2.0
K00026	0.0
K00021	0.0
K00020	9.0
K00023	1.0
K00022	0.0
K09017	2.0
K01269	266.0
K09015	38.0
K09014	96.0
K09013	203.0
K09011	36.0
K09010	0.0
K01261	1.0
K01262	343.0
K01263	1.0
K01264	0.0
K01265	355.0
K01266	50.0
K09018	0.0
K08227	0.0
K08226	0.0
K08225	0.0
K08224	2.0
K08223	20.0
K08222	1.0
K08221	1.0
K00249	3.0
K01790	230.0
K00241	46.0
K00240	106.0
K00243	214.0
K00242	1.0
K00245	1.0
K00244	78.0
K00247	0.0
K00246	1.0
K01795	56.0
K06983	0.0
K02799	0.0
K02798	3.0
K02791	7.0
K02790	0.0
K02793	108.0
K02795	169.0
K02794	175.0
K02796	170.0
K04564	69.0
K04565	115.0
K04566	48.0
K04567	213.0
K01040	7.0
K01041	10.0
K04562	50.0
K04568	1.0
K01049	0.0
K02535	45.0
K02242	3.0
K02536	54.0
K02531	1.0
K02246	3.0
K02533	2.0
K02532	1.0
K02248	1.0
K02538	1.0
K00581	0.0
K13421	0.0
K01013	0.0
K15018	0.0
K15019	0.0
K03110	262.0
K03111	544.0
K03112	1.0
K03113	43.0
K03116	51.0
K03117	2.0
K03118	48.0
K03119	0.0
K10919	0.0
K12552	0.0
K12553	0.0
K12551	0.0
K12556	0.0
K12554	0.0
K12555	6.0
K06892	0.0
K06893	3.0
K06890	28.0
K06891	12.0
K06896	107.0
K06897	128.0
K06894	17.0
K06895	24.0
K10954	0.0
K10956	0.0
K06899	1.0
K06328	0.0
K06329	0.0
K10952	0.0
K10953	0.0
K11395	0.0
K11391	0.0
K11390	0.0
K11392	2.0
K00499	0.0
K00494	4.0
K00495	0.0
K00496	0.0
K00491	0.0
K00492	1.0
K00493	0.0
K13591	0.0
K01467	43.0
K13593	0.0
K13592	0.0
K04021	2.0
K04020	0.0
K04023	22.0
K04022	0.0
K04025	0.0
K04024	13.0
K04027	6.0
K04026	9.0
K04029	133.0
K04028	143.0
K07055	1.0
K07054	1.0
K07057	0.0
K07056	300.0
K07051	2.0
K07050	177.0
K07053	494.0
K07052	456.0
K07059	0.0
K07058	225.0
K10040	6.0
K10041	27.0
K10046	0.0
K04799	0.0
K04798	0.0
K04793	0.0
K04792	0.0
K04791	0.0
K04790	0.0
K04797	0.0
K04796	0.0
K04795	0.0
K04794	0.0
K13638	0.0
K13639	0.0
K13634	1.0
K13635	0.0
K13636	0.0
K13637	0.0
K13630	0.0
K13631	0.0
K13632	0.0
K13633	0.0
K02042	64.0
K05778	0.0
K05779	0.0
K05776	27.0
K05541	1.0
K05774	0.0
K05775	0.0
K05772	1.0
K05773	1.0
K05540	24.0
K01459	0.0
K01458	0.0
K01457	4.0
K01455	6.0
K01454	0.0
K01453	0.0
K01452	0.0
K01451	19.0
K01450	0.0
K05518	0.0
K08070	23.0
K08071	0.0
K05516	20.0
K08077	4.0
K05515	231.0
K13093	0.0
K11783	0.0
K12949	0.0
K12945	0.0
K12944	0.0
K12941	23.0
K12940	0.0
K12943	0.0
K12942	37.0
K14728	0.0
K14727	0.0
K11785	0.0
K00108	4.0
K13890	1.0
K13891	1.0
K13892	0.0
K13893	0.0
K13894	1.0
K13895	1.0
K13896	1.0
K06159	0.0
K06158	349.0
K06153	264.0
K06152	0.0
K06151	0.0
K06157	0.0
K06156	0.0
K06155	0.0
K06154	0.0
K03327	84.0
K03326	1.0
K03325	24.0
K03324	410.0
K03322	22.0
K03321	47.0
K03320	74.0
K03329	0.0
K03328	42.0
K04802	0.0
K04801	0.0
K04800	0.0
K11948	0.0
K01505	0.0
K04756	0.0
K11940	0.0
K11941	0.0
K11942	0.0
K11943	0.0
K11944	0.0
K01507	357.0
K11946	0.0
K11947	0.0
K01506	1.0
K01501	1.0
K01500	7.0
K01503	0.0
K06714	16.0
K04750	60.0
K12789	0.0
K12788	0.0
K11526	0.0
K10810	0.0
K11522	0.0
K11523	0.0
K08675	0.0
K08676	10.0
K08677	0.0
K08679	0.0
K11521	0.0
K10547	27.0
K10546	29.0
K10545	8.0
K10544	4.0
K10543	7.0
K10542	118.0
K10541	119.0
K10540	140.0
K10549	7.0
K10548	27.0
K14630	0.0
K11529	0.0
K00007	0.0
K00005	216.0
K13444	0.0
K00003	292.0
K00002	103.0
K00001	92.0
K01186	139.0
K00009	3.0
K00008	258.0
K10726	0.0
K10725	1.0
K08246	0.0
K00263	3.0
K00262	286.0
K00261	7.0
K00260	2.0
K00266	987.0
K00265	38.0
K01200	85.0
K01201	115.0
K01206	593.0
K01207	107.0
K01205	38.0
K01208	0.0
K01209	470.0
K06167	50.0
K00917	113.0
K00912	44.0
K00919	259.0
K02519	245.0
K02518	245.0
K02517	43.0
K02511	0.0
K02510	16.0
K13409	0.0
K13408	0.0
K03179	33.0
K03170	2.0
K03177	262.0
K12574	218.0
K12570	0.0
K12573	238.0
K11009	0.0
K11008	0.0
K11005	0.0
K11004	0.0
K11007	0.0
K11006	0.0
K11003	0.0
K08296	5.0
K08297	0.0
K08295	0.0
K02634	0.0
K02635	0.0
K10622	0.0
K07693	1.0
K07692	1.0
K07691	0.0
K07690	0.0
K07697	0.0
K07696	49.0
K07695	0.0
K07694	19.0
K07699	166.0
K07698	0.0
K07079	235.0
K07078	21.0
K07077	0.0
K07076	65.0
K07075	65.0
K07074	14.0
K07073	0.0
K07072	0.0
K07071	11.0
K07070	1.0
K14584	0.0
K11620	0.0
K09190	0.0
K11623	0.0
K05759	0.0
K08589	0.0
K11625	0.0
K11995	0.0
K01439	193.0
K01438	54.0
K01431	0.0
K01430	55.0
K01433	6.0
K01432	0.0
K01434	2.0
K01437	0.0
K01436	109.0
K05539	1.0
K14520	0.0
K12963	0.0
K12962	0.0
K12961	0.0
K12960	177.0
K14749	0.0
K14748	0.0
K02972	0.0
K14743	0.0
K14742	187.0
K14745	0.0
K14744	0.0
K14747	0.0
K14746	0.0
K02167	0.0
K02164	0.0
K02160	125.0
K02168	1.0
K02169	28.0
K10931	0.0
K03341	0.0
K03340	160.0
K03343	0.0
K03342	2.0
K03346	3.0
K12299	0.0
K12291	0.0
K12290	0.0
K12293	0.0
K12292	0.0
K12295	0.0
K12294	0.0
K12297	1.0
K12368	0.0
K11922	0.0
K11923	0.0
K11920	0.0
K11921	3.0
K11926	0.0
K11927	39.0
K11924	0.0
K11925	0.0
K11928	75.0
K13181	0.0
K13219	0.0
K07262	1.0
K07263	54.0
K07260	234.0
K07261	0.0
K07266	0.0
K07267	3.0
K07264	0.0
K07265	0.0
K07268	0.0
K07269	0.0
K01155	57.0
K04478	0.0
K04479	0.0
K10528	0.0
K14952	0.0
K07486	4.0
K07487	26.0
K07484	43.0
K07485	0.0
K07482	0.0
K07483	296.0
K07480	1.0
K07481	11.0
K07488	0.0
K07489	0.0
K11210	0.0
K11211	0.0
K11212	0.0
K11214	49.0
K11216	4.0
K06300	0.0
K00061	0.0
K00060	6.0
K06301	0.0
K00065	30.0
K00064	1.0
K00067	354.0
K00066	3.0
K00069	0.0
K00068	4.0
K06304	0.0
K08262	0.0
K08261	0.0
K08260	0.0
K08265	0.0
K08264	0.0
K00288	0.0
K00285	5.0
K00284	176.0
K00287	255.0
K00286	309.0
K00281	39.0
K00280	0.0
K00283	72.0
K00282	72.0
K08088	0.0
K14198	0.0
K14199	0.0
K03452	0.0
K14194	0.0
K14195	0.0
K14196	0.0
K14197	0.0
K14192	0.0
K14193	0.0
K01880	257.0
K01881	311.0
K01883	262.0
K01885	211.0
K04618	0.0
K01887	311.0
K01224	50.0
K01889	262.0
K01226	62.0
K01227	1.0
K01220	1.0
K01222	12.0
K01223	210.0
K02759	73.0
K02755	0.0
K02757	375.0
K02756	0.0
K14998	0.0
K02750	1.0
K02753	0.0
K02752	0.0
K00939	262.0
K00938	3.0
K00937	294.0
K00936	1070.0
K00935	0.0
K00934	2.0
K00933	0.0
K00932	0.0
K00931	259.0
K00930	507.0
K01089	51.0
K01080	0.0
K01081	86.0
K01082	2.0
K01083	0.0
K01084	0.0
K01085	0.0
K01087	1.0
K02571	0.0
K02570	0.0
K02573	0.0
K02572	0.0
K02575	6.0
K02574	56.0
K07780	0.0
K03488	194.0
K03489	2.0
K03482	0.0
K03483	3.0
K03480	11.0
K03481	16.0
K03486	61.0
K03487	0.0
K03484	226.0
K03485	0.0
K02287	0.0
K02286	0.0
K02285	0.0
K02284	0.0
K02283	338.0
K02282	1.0
K02281	0.0
K02280	1.0
K02289	0.0
K02288	0.0
K03626	0.0
K03627	0.0
K03624	433.0
K03625	262.0
K03151	219.0
K03620	2.0
K03153	1.0
K08869	0.0
K03628	228.0
K03629	260.0
K09738	0.0
K09739	0.0
K09736	0.0
K09737	0.0
K09735	0.0
K09732	0.0
K09733	0.0
K09730	0.0
K09731	0.0
K09888	205.0
K09889	2.0
K09880	0.0
K09882	1.0
K09883	0.0
K09884	0.0
K09887	0.0
K11027	0.0
K11026	0.0
K11025	0.0
K11024	0.0
K07679	0.0
K07678	1.0
K11021	0.0
K11020	0.0
K07675	0.0
K07674	0.0
K07676	0.0
K07671	0.0
K07670	0.0
K07673	1.0
K07672	0.0
K01117	0.0
K12048	0.0
K07019	4.0
K07018	1.0
K07011	165.0
K07010	164.0
K07013	1.0
K07012	208.0
K07015	217.0
K07014	2.0
K07017	14.0
K07016	1.0
K10084	0.0
K08372	4.0
K05884	3.0
K05885	54.0
K05886	0.0
K05887	0.0
K05880	0.0
K05881	0.0
K05882	2.0
K05883	0.0
K08902	0.0
K05739	1.0
K05888	0.0
K05889	0.0
K08903	0.0
K00547	6.0
K00544	0.0
K00545	0.0
K00542	0.0
K00543	0.0
K00540	387.0
K00548	343.0
K00549	55.0
K01145	0.0
K01412	0.0
K01147	1.0
K01417	119.0
K00038	0.0
K01143	0.0
K01142	222.0
K01419	7.0
K00788	300.0
K00789	401.0
K12502	0.0
K14762	0.0
K14761	215.0
K06195	4.0
K03819	0.0
K03818	1.0
K03814	9.0
K03817	7.0
K03816	174.0
K03811	133.0
K03810	4.0
K03813	1.0
K11908	0.0
K11909	0.0
K11904	0.0
K11905	0.0
K11906	0.0
K11907	0.0
K11900	0.0
K11901	0.0
K11902	0.0
K11903	1.0
K10986	0.0
K13238	0.0
K13239	0.0
K13797	0.0
K07248	48.0
K13796	0.0
K07244	0.0
K07245	0.0
K07246	14.0
K07240	521.0
K07241	0.0
K07242	0.0
K07243	4.0
K01268	0.0
K05296	0.0
K02821	109.0
K09016	0.0
K09945	0.0
K09944	0.0
K09947	0.0
K09946	3.0
K09941	1.0
K09940	4.0
K09943	0.0
K09942	1.0
K09949	3.0
K09948	1.0
K10851	1.0
K10850	0.0
K03666	43.0
K03667	7.0
K03196	0.0
K03665	261.0
K11275	0.0
K06012	173.0
K00048	188.0
K10857	0.0
K09773	6.0
K00043	0.0
K00042	126.0
K00041	128.0
K00040	122.0
K00046	273.0
K00733	0.0
K00044	0.0
K06011	0.0
K09012	0.0
K06016	32.0
K06017	0.0
K06014	0.0
K06015	52.0
K06019	1.0
K01075	0.0
K12221	0.0
K06444	0.0
K04632	0.0
K14977	3.0
K14974	0.0
K00958	2.0
K00951	303.0
K00950	66.0
K00952	2.0
K00955	45.0
K00954	262.0
K00957	63.0
K00956	59.0
K00590	3.0
K02777	7.0
K02775	23.0
K02774	20.0
K02773	25.0
K02771	0.0
K02770	103.0
K02779	12.0
K02778	0.0
K01606	0.0
K01607	138.0
K01604	0.0
K01605	0.0
K01602	0.0
K01601	0.0
K03750	23.0
K01609	220.0
K02553	1.0
K02804	123.0
K02551	44.0
K02806	2.0
K02557	178.0
K02800	7.0
K05275	0.0
K02802	0.0
K13300	0.0
K02558	10.0
K02809	0.0
K02808	0.0
K03600	1.0
K03601	262.0
K03602	252.0
K03603	0.0
K03604	57.0
K03605	1.0
K03606	14.0
K03607	0.0
K03608	164.0
K03609	264.0
K06078	0.0
K06079	8.0
K09710	262.0
K09711	0.0
K09712	0.0
K06073	0.0
K06074	0.0
K06075	1.0
K06076	24.0
K06077	1.0
K06382	144.0
K06383	95.0
K06380	0.0
K06381	176.0
K06386	0.0
K06387	162.0
K06384	16.0
K06385	187.0
K06388	0.0
K06389	0.0
K12466	0.0
K12468	0.0
K07657	5.0
K07656	0.0
K07655	0.0
K07654	0.0
K07653	0.0
K07652	17.0
K07651	1.0
K07650	1.0
K07659	1.0
K07658	227.0
K11041	3.0
K11040	1.0
K11043	0.0
K11042	0.0
K11045	0.0
K11044	0.0
K11047	0.0
K11046	0.0
K11049	0.0
K11048	0.0
K07387	27.0
K07386	48.0
K06926	322.0
K06927	10.0
K06924	0.0
K06925	262.0
K06922	0.0
K06923	209.0
K06920	23.0
K06921	90.0
K06928	11.0
K06929	9.0
K07033	195.0
K07032	13.0
K07031	64.0
K07030	172.0
K07037	44.0
K07035	126.0
K07034	1.0
K07039	0.0
K07038	7.0
K10829	0.0
K00384	524.0
K00385	16.0
K00386	0.0
K00387	0.0
K00380	6.0
K00381	4.0
K00382	158.0
K00383	3.0
K00389	0.0
K01387	0.0
K01385	0.0
K01389	0.0
K09158	1.0
K09159	1.0
K09156	0.0
K09157	215.0
K09154	0.0
K09155	73.0
K09152	0.0
K09153	69.0
K09150	0.0
K09151	4.0
K05970	116.0
K05714	0.0
K05715	0.0
K05710	0.0
K05711	0.0
K05712	0.0
K05713	0.0
K00560	237.0
K00561	1.0
K00563	18.0
K00564	10.0
K00566	313.0
K00567	218.0
K00568	3.0
K00569	3.0
K05575	0.0
K01169	0.0
K01167	0.0
K01166	0.0
K05577	3.0
K01163	108.0
K01161	0.0
K01160	0.0
K05578	0.0
K05579	0.0
K08092	72.0
K08093	1.0
K08094	38.0
K08095	0.0
K08096	0.0
K08097	1.0
K02254	0.0
K02255	0.0
K01743	0.0
K02251	1.0
K02061	0.0
K01741	0.0
K02060	0.0
K00114	0.0
K02122	275.0
K02123	295.0
K02120	312.0
K02121	210.0
K02124	313.0
K03837	1.0
K03836	0.0
K03835	0.0
K03834	0.0
K03833	20.0
K03832	61.0
K03831	3.0
K03830	114.0
K00443	0.0
K03839	49.0
K02067	5.0
K10189	127.0
K13038	359.0
K13787	10.0
K13788	3.0
K13789	664.0
K10188	169.0
K12255	0.0
K12254	0.0
K12257	259.0
K12256	0.0
K12251	81.0
K12250	0.0
K12253	0.0
K12252	0.0
K13252	0.0
K13256	2.0
K13255	0.0
K12079	0.0
K12078	0.0
K12071	0.0
K12070	0.0
K12073	2.0
K12072	0.0
K09912	1.0
K06236	0.0
K06237	0.0
K05519	0.0
K09914	1.0
K11788	0.0
K11782	0.0
K11780	0.0
K11781	0.0
K11787	0.0
K11784	0.0
K11530	0.0
K12787	0.0
K12786	0.0
K12785	0.0
K12784	0.0
K06718	0.0
K09969	0.0
K09968	0.0
K09967	53.0
K09966	3.0
K09965	3.0
K09964	0.0
K09963	22.0
K09962	1.0
K09961	0.0
K09960	0.0
K11527	24.0
K11524	0.0
K11525	0.0
K11250	0.0
K11253	0.0
K11258	0.0
K11528	0.0
K00713	0.0
K00712	2.0
K10780	0.0
K10783	3.0
K10125	0.0
K10124	0.0
K10126	0.0
K10121	2.0
K10123	0.0
K10122	2.0
K04652	111.0
K04653	60.0
K04651	157.0
K04656	61.0
K04654	61.0
K04655	67.0
K00973	244.0
K00972	40.0
K00971	105.0
K00970	41.0
K00975	638.0
K00974	661.0
K00979	66.0
K00978	38.0
K14954	0.0
K14955	0.0
K14956	0.0
K06178	79.0
K01596	27.0
K01597	4.0
K01594	0.0
K01595	5.0
K01592	0.0
K01593	2.0
K01590	2.0
K01591	258.0
K01598	3.0
K01599	467.0
K02711	0.0
K02710	0.0
K02713	0.0
K02712	0.0
K02714	0.0
K02717	0.0
K02716	0.0
K02719	0.0
K02718	0.0
K03449	53.0
K03446	27.0
K03444	1.0
K03445	0.0
K03442	243.0
K01620	159.0
K01621	12.0
K01622	2.0
K01623	84.0
K01624	506.0
K01625	471.0
K01626	193.0
K01627	44.0
K01628	275.0
K01629	66.0
K05299	0.0
K02829	0.0
K02828	0.0
K02827	0.0
K02826	0.0
K02825	21.0
K02824	198.0
K02823	252.0
K02822	124.0
K03198	0.0
K03199	0.0
K03668	3.0
K03669	3.0
K03190	55.0
K03191	1.0
K03660	241.0
K03194	0.0
K03195	0.0
K03664	262.0
K03197	0.0
K09772	217.0
K06013	6.0
K09770	8.0
K09771	1.0
K09776	0.0
K09777	139.0
K09774	2.0
K09775	103.0
K09778	58.0
K09779	171.0
K06269	0.0
K06323	0.0
K11624	0.0
K02991	0.0
K02990	207.0
K02624	0.0
K02240	4.0
K08282	5.0
K12440	0.0
K12441	0.0
K12442	0.0
K12443	0.0
K12444	0.0
K12445	0.0
K12449	0.0
K02247	0.0
K07637	1.0
K07636	281.0
K07639	0.0
K07638	1.0
K11069	102.0
K11068	203.0
K11063	0.0
K11062	0.0
K11061	0.0
K11060	0.0
K11066	0.0
K11065	44.0
K06900	0.0
K06901	302.0
K06902	100.0
K06903	9.0
K06904	56.0
K06905	63.0
K06906	59.0
K06907	72.0
K06908	63.0
K06909	3.0
K10821	0.0
K05905	1.0
K05904	0.0
K05906	0.0
K05900	0.0
K05903	3.0
K01406	0.0
K05909	0.0
K05908	0.0
K00368	0.0
K00369	0.0
K00366	63.0
K00367	0.0
K00364	3.0
K00365	2.0
K00362	2.0
K00363	1.0
K00360	0.0
```
