## Extended Data File 1 for "Diet induces reproducible alterations in the mouse and human gut microbiome": ERS606307_ERR675517.picrust_nol

```
# Constructed from biom file
#OTU ID	ERR675517
K01365	0.0
K01364	0.0
K01361	42.0
K01360	0.0
K01362	4899.0
K02249	0.0
K05841	5.0
K05844	38.0
K05845	80.0
K05846	2728.0
K05847	2977.0
K00508	35.0
K00500	32.0
K00507	213.0
K00504	0.0
K00505	0.0
K12521	0.0
K01101	1695.0
K01103	61.0
K12520	0.0
K01104	18824.0
K05592	5965.0
K05593	2950.0
K05590	4.0
K05591	11.0
K05596	35.0
K05597	0.0
K05594	1.0
K05595	3349.0
K05599	0.0
K11964	0.0
K11962	0.0
K14540	5743.0
K12529	6.0
K12528	2.0
K06353	0.0
K02456	531.0
K02457	20.0
K02454	499.0
K02455	190.0
K02452	19.0
K02453	534.0
K02450	11.0
K02103	2321.0
K08138	1326.0
K02108	7884.0
K02109	9344.0
K02458	23.0
K02459	23.0
K08137	4.0
K03851	30.0
K03850	0.0
K03852	29.0
K03855	21.0
K03856	5966.0
K13018	1.0
K13019	149.0
K13010	1066.0
K13011	0.0
K13012	480.0
K13013	2.0
K13014	3.0
K13015	64.0
K13016	1210.0
K13017	3.0
K08566	2.0
K08567	43.0
K13274	0.0
K13275	2.0
K13276	0.0
K13277	0.0
K03275	0.0
K03274	225.0
K03277	0.0
K03276	0.0
K03271	3685.0
K03270	3800.0
K03273	795.0
K03272	1781.0
K03279	0.0
K03278	0.0
K11022	0.0
K12277	0.0
K12276	6.0
K12270	18.0
K11058	0.0
K12279	8.0
K12278	6.0
K07557	0.0
K07550	0.0
K07552	1896.0
K06319	0.0
K09909	3.0
K09908	10.0
K12051	0.0
K12050	0.0
K12057	4.0
K12056	4.0
K06221	50.0
K09900	3.0
K09903	8280.0
K09902	14.0
K09904	4.0
K09907	4.0
K09906	11.0
K11501	0.0
K03234	0.0
K00773	8207.0
K00772	274.0
K00777	0.0
K00776	0.0
K06313	276.0
K06315	0.0
K05574	0.0
K10201	62.0
K07176	0.0
K07177	194.0
K07174	0.0
K07175	2147.0
K07172	86.0
K07173	4743.0
K07170	2235.0
K07171	12610.0
K07178	2.0
K07179	0.0
K00195	0.0
K00194	127.0
K00197	143.0
K00196	0.0
K00191	0.0
K00190	35.0
K00193	0.0
K00192	0.0
K00198	1665.0
K06405	5275.0
K10109	2777.0
K10108	4508.0
K10107	10.0
K01828	5.0
K01829	4.0
K01826	13.0
K01825	43.0
K01822	1095.0
K01823	448.0
K01820	168.0
K01821	1349.0
K00999	0.0
K00998	4435.0
K00995	11235.0
K00997	1601.0
K00996	73.0
K00991	8652.0
K00990	229.0
K00992	12.0
K11028	0.0
K02622	2687.0
K02625	0.0
K03564	5837.0
K13489	161.0
K13488	161.0
K13483	25.0
K13482	9.0
K13481	9.0
K13480	1.0
K13487	161.0
K13486	161.0
K14680	1.0
K14681	0.0
K14682	189.0
K08358	48.0
K08357	55.0
K08356	0.0
K08355	0.0
K03469	8277.0
K03462	0.0
K03464	4.0
K03465	1748.0
K03466	8494.0
K01648	7.0
K01649	9865.0
K01643	1517.0
K01640	416.0
K01641	192.0
K01646	459.0
K01647	8218.0
K01644	1771.0
K02597	11.0
K02626	27.0
K02595	5.0
K02594	361.0
K02593	6.0
K02592	294.0
K02591	656.0
K02590	1790.0
K02598	777.0
K02849	170.0
K14061	5.0
K14062	3.0
K14063	2.0
K14064	2.0
K14065	0.0
K14067	0.0
K02841	186.0
K02840	127.0
K02843	334.0
K02844	195.0
K02847	2.0
K02846	3.0
K02102	65.0
K09758	204.0
K06039	11.0
K06034	4.0
K06036	10.0
K06037	0.0
K06032	0.0
K01581	216.0
K02702	0.0
K02659	12.0
K13490	161.0
K13491	161.0
K03644	1360.0
K03645	3.0
K03646	24.0
K03647	245.0
K03640	414.0
K03641	89.0
K03642	448.0
K03643	31.0
K03648	7349.0
K03649	30.0
K06694	0.0
K11814	0.0
K12428	0.0
K12429	0.0
K12422	0.0
K12423	0.0
K12420	0.0
K12421	0.0
K12426	0.0
K12427	0.0
K12424	0.0
K12425	0.0
K07349	8.0
K07348	3.0
K05380	0.0
K07345	21.0
K07344	8.0
K07347	31.0
K07346	14.0
K07341	1736.0
K07340	15.0
K07343	1770.0
K07342	0.0
K06968	203.0
K06969	12670.0
K06962	498.0
K06963	0.0
K06960	5915.0
K06961	0.0
K06966	3002.0
K06967	5732.0
K06964	0.0
K06965	0.0
K08995	203.0
K08994	81.0
K08997	5.0
K08996	56.0
K08990	5.0
K08993	4.0
K08992	14.0
K08999	1777.0
K08998	5294.0
K08344	3.0
K08345	2.0
K08346	2.0
K14940	1.0
K02724	0.0
K08349	2.0
K11815	0.0
K05929	0.0
K05928	165.0
K05927	1.0
K05924	3.0
K05922	2.0
K05921	19.0
K00349	2214.0
K00698	0.0
K00340	2448.0
K00341	2452.0
K00690	2918.0
K00343	2418.0
K00344	102.0
K00697	165.0
K00346	2214.0
K00347	2214.0
K09116	1435.0
K09117	6990.0
K05337	1197.0
K09118	35.0
K09119	0.0
K02106	239.0
K05823	143.0
K05820	27.0
K05826	12.0
K05827	11.0
K02100	2.0
K02101	0.0
K00524	0.0
K00525	6250.0
K00526	2941.0
K00527	12017.0
K00520	260.0
K00522	0.0
K00523	16.0
K02451	7.0
K00528	6428.0
K00529	10.0
K00025	160.0
K14215	0.0
K14213	0.0
K03453	2892.0
K00796	4966.0
K05339	36.0
K00027	5885.0
K00794	5298.0
K00793	4150.0
K01347	0.0
K01346	0.0
K01344	0.0
K01343	0.0
K00791	9780.0
K01340	0.0
K00790	11221.0
K02694	0.0
K02696	0.0
K02697	0.0
K02690	1.0
K02691	41.0
K02692	0.0
K02693	1.0
K02698	1.0
K02699	0.0
K00836	20.0
K00837	2328.0
K00835	183.0
K00832	134.0
K00833	2224.0
K00830	91.0
K00831	7860.0
K00839	234.0
K04335	1.0
K04334	0.0
K01120	172.0
K01126	8402.0
K04333	2.0
K01129	7212.0
K01128	5.0
K04339	0.0
K04338	5.0
K02470	13466.0
K02471	182.0
K02472	2569.0
K02473	0.0
K02474	5721.0
K02475	6.0
K02476	6.0
K02477	3262.0
K02478	7.0
K02479	200.0
K09019	8.0
K01267	4282.0
K13074	0.0
K13075	0.0
K11441	0.0
K14055	5.0
K13299	0.0
K13292	6445.0
K14057	2.0
K14056	2.0
K02856	1277.0
K02585	377.0
K12211	2.0
K12210	0.0
K12213	2.0
K12212	2.0
K12215	0.0
K02854	2.0
K12217	2.0
K12216	2.0
K12219	2.0
K12218	2.0
K02855	13.0
K08692	0.0
K08693	3.0
K08690	0.0
K08691	3.0
K08696	1.0
K08697	0.0
K11748	167.0
K11749	8003.0
K11746	2.0
K11747	8.0
K11744	163.0
K11745	163.0
K11742	32.0
K11743	1447.0
K11740	1.0
K11741	616.0
K13920	539.0
K13921	19.0
K13922	2179.0
K13923	19.0
K13924	81.0
K13925	0.0
K13926	165.0
K13927	742.0
K13928	2.0
K13929	14.0
K09923	4.0
K09922	2301.0
K06201	4610.0
K06200	3474.0
K06207	6634.0
K06206	1319.0
K06205	4.0
K09924	309.0
K09929	5.0
K06208	274.0
K00759	6218.0
K00758	15.0
K00752	3.0
K00757	6955.0
K00756	1773.0
K00754	10070.0
K06001	4244.0
K05557	0.0
K09766	1555.0
K05554	0.0
K07475	0.0
K07150	2979.0
K07151	44.0
K07152	176.0
K07153	16.0
K07154	5696.0
K07155	0.0
K07156	12.0
K07157	23.0
K07406	4543.0
K07407	14463.0
K07404	5694.0
K07405	2215.0
K07402	5533.0
K07403	422.0
K07400	13.0
K07401	21.0
K01808	9052.0
K01809	4836.0
K01800	8.0
K01801	0.0
K01802	3597.0
K01803	8423.0
K01804	2839.0
K01805	1984.0
K01807	1813.0
K09718	0.0
K14668	1.0
K14669	1.0
K14666	0.0
K14667	1.0
K01664	96.0
K01665	2113.0
K01666	3458.0
K01667	2338.0
K01660	0.0
K01661	1747.0
K01662	8489.0
K01663	3.0
K01668	16.0
K01669	347.0
K02863	8244.0
K02862	5.0
K02860	7798.0
K02867	8281.0
K02866	0.0
K02864	6981.0
K02869	0.0
K05362	10.0
K05365	56.0
K03402	7104.0
K03403	6.0
K03400	0.0
K03406	35607.0
K03407	4744.0
K03404	36.0
K03405	67.0
K03408	7860.0
K03409	393.0
K02315	7996.0
K02314	10748.0
K02317	2.0
K02316	8251.0
K02313	8274.0
K02312	30.0
K02319	19.0
K12405	0.0
K12152	4.0
K12151	3.0
K07091	32.0
K07090	10302.0
K07093	186.0
K07092	4.0
K07095	10502.0
K07094	39.0
K07097	0.0
K07096	33.0
K07099	1355.0
K07098	10878.0
K11175	8011.0
K11174	0.0
K11177	29.0
K11176	2.0
K11173	1.0
K11179	69.0
K11178	28.0
K00322	21.0
K00320	16.0
K00321	0.0
K00326	0.0
K00324	163.0
K00325	48.0
K00329	39.0
K05945	1124.0
K05944	0.0
K05947	0.0
K05946	3753.0
K06944	3.0
K06945	13.0
K06946	6.0
K06415	293.0
K06940	3418.0
K06941	8645.0
K06942	8245.0
K06943	0.0
K10806	18.0
K10807	8.0
K10804	389.0
K10805	21.0
K06948	259.0
K06949	9477.0
K06418	62.0
K09138	21.0
K09139	2.0
K09134	1545.0
K09135	0.0
K09136	191.0
K09137	106.0
K09130	0.0
K09131	284.0
K09132	1586.0
K09133	6.0
K05808	8219.0
K05809	4.0
K05804	1387.0
K05805	15.0
K05806	0.0
K05807	2296.0
K05800	13.0
K05801	1367.0
K05802	5.0
K05803	4.0
K01044	9.0
K01045	1.0
K01046	247.0
K02068	1205.0
K04561	24.0
K01042	884.0
K05568	5576.0
K05567	1610.0
K14273	0.0
K14275	0.0
K14274	46.0
K02062	4.0
K05245	0.0
K05564	3.0
K01048	1488.0
K02066	2592.0
K01322	994.0
K01325	0.0
K02065	2589.0
K01326	0.0
K05560	3.0
K02243	265.0
K08930	0.0
K02679	3.0
K02676	23.0
K02674	17.0
K02675	0.0
K02672	30.0
K02241	466.0
K02670	34.0
K02671	28.0
K00810	1.0
K00811	2372.0
K00812	2154.0
K00813	22.0
K00814	0.0
K00817	8198.0
K00818	2471.0
K00819	292.0
K02530	130.0
K02245	266.0
K02244	193.0
K01499	4.0
K01498	0.0
K01493	8045.0
K01492	270.0
K01491	17888.0
K01497	136.0
K01496	521.0
K01495	4750.0
K01494	1708.0
K02418	4531.0
K02419	5284.0
K14492	0.0
K02412	4058.0
K02413	5031.0
K02410	5288.0
K02411	2010.0
K02416	5283.0
K02417	4056.0
K02414	1338.0
K02415	135.0
K00120	0.0
K00121	143.0
K00430	0.0
K13058	160.0
K13059	0.0
K13727	9.0
K13057	7.0
K13722	0.0
K13051	131.0
K13052	3771.0
K00435	9.0
K12054	0.0
K03239	0.0
K03238	0.0
K03231	17.0
K03230	164.0
K03232	0.0
K12059	0.0
K03237	0.0
K03236	0.0
K12058	0.0
K12239	0.0
K12238	0.0
K12235	0.0
K12234	415.0
K13942	0.0
K13940	3712.0
K13941	2.0
K12097	0.0
K12096	0.0
K12095	0.0
K12094	0.0
K12093	0.0
K12092	0.0
K12091	0.0
K12090	0.0
K12099	0.0
K12098	0.0
K06356	0.0
K05992	152.0
K03540	0.0
K06331	2269.0
K06330	82.0
K07138	6361.0
K07139	5927.0
K11811	16.0
K07132	728.0
K07133	26409.0
K07130	4916.0
K07131	46.0
K07137	13028.0
K07134	0.0
K07135	0.0
K01860	0.0
K01866	8286.0
K01867	8282.0
K01865	18.0
K01868	9754.0
K01869	8279.0
K06140	177.0
K04766	8.0
K04767	96.0
K04764	204.0
K04762	2401.0
K04763	9856.0
K04760	24.0
K04761	1969.0
K04768	14.0
K04769	4055.0
K08313	39.0
K08312	18.0
K08311	193.0
K08310	27.0
K08317	16.0
K08316	4680.0
K08315	6.0
K08314	538.0
K05149	0.0
K08319	1.0
K08318	0.0
K06339	0.0
K14648	0.0
K14392	94.0
K14393	202.0
K14645	14.0
K14647	1.0
K01689	10202.0
K01686	7095.0
K01687	11941.0
K01684	1980.0
K01685	5313.0
K01682	27.0
K01681	7838.0
K05308	0.0
K02889	0.0
K02888	8277.0
K02885	0.0
K02884	8279.0
K02887	8244.0
K02886	8281.0
K02881	8281.0
K02883	0.0
K13743	0.0
K02086	245.0
K02081	1063.0
K02080	0.0
K02083	131.0
K02082	178.0
K13831	1.0
K03428	1.0
K03429	2232.0
K03424	11673.0
K03935	0.0
K03932	199.0
K03933	15.0
K03930	1646.0
K03931	1222.0
K02339	28.0
K02338	8285.0
K02337	8117.0
K02336	9.0
K02335	9647.0
K02334	2773.0
K02330	0.0
K03688	4416.0
K03689	0.0
K03680	53.0
K03683	20.0
K03684	242.0
K03685	8240.0
K03686	16910.0
K03687	7517.0
K07301	5907.0
K07300	7.0
K07303	43.0
K07302	62.0
K07305	488.0
K07304	661.0
K07307	427.0
K07306	177.0
K07309	45.0
K07308	186.0
K02617	2.0
K02610	8.0
K02963	8275.0
K02612	8.0
K02961	6780.0
K09686	20929.0
K09687	45381.0
K09684	152.0
K09685	499.0
K09682	1.0
K09683	0.0
K09680	1218.0
K09681	2.0
K09688	10.0
K09689	10.0
K05962	6.0
K05961	1.0
K05967	34.0
K05966	102.0
K11159	2.0
K05964	94.0
K05968	2.0
K11152	0.0
K00309	1.0
K00658	1496.0
K00304	4.0
K00305	4.0
K00654	0.0
K00655	12548.0
K00652	3536.0
K00301	6.0
K00302	1461.0
K00303	61.0
K10828	0.0
K06431	0.0
K06432	0.0
K06433	1.0
K06434	13.0
K06436	401.0
K06437	0.0
K10820	51.0
K06439	1.0
K10822	0.0
K10823	0.0
K10826	2.0
K09167	664.0
K06322	0.0
K14117	0.0
K14259	0.0
K14257	5.0
K01308	803.0
K01303	23.0
K01301	28.0
K01305	232.0
K01304	270.0
K02658	36.0
K00672	0.0
K02650	584.0
K02651	1349.0
K02652	3221.0
K02653	3990.0
K02654	13240.0
K05687	0.0
K02656	25.0
K05685	22.0
K00878	5281.0
K00879	399.0
K00872	846.0
K00873	8312.0
K00870	0.0
K00876	10710.0
K00877	0.0
K00874	10165.0
K00875	0.0
K04487	11942.0
K04486	8061.0
K04485	7948.0
K04484	0.0
K04483	0.0
K04482	0.0
K04480	0.0
K04488	7440.0
K12049	0.0
K13693	1.0
K13706	0.0
K13694	1452.0
K13695	13.0
K05977	0.0
K09516	163.0
K02434	8798.0
K02435	7949.0
K02436	82.0
K02437	4714.0
K05350	2398.0
K02431	2726.0
K08100	0.0
K02433	8964.0
K02438	6016.0
K02439	70.0
K03745	52.0
K03744	5629.0
K03747	19.0
K03210	8193.0
K03217	8270.0
K03216	5984.0
K03215	57.0
K03742	5656.0
K03219	164.0
K03218	8138.0
K03749	14.0
K03748	214.0
K02383	0.0
K06327	1.0
K06320	2945.0
K07238	7014.0
K09479	0.0
K09478	0.0
K09475	3.0
K09474	120.0
K09477	0.0
K09476	3.0
K09471	13.0
K09470	2.0
K09473	2.0
K09472	5.0
K07543	0.0
K06898	4666.0
K13967	0.0
K13963	2239.0
K07545	0.0
K00737	1399.0
K05345	25.0
K11706	8.0
K11707	24.0
K11704	8.0
K11705	8.0
K11708	23.0
K11709	18.0
K05588	6.0
K07114	7075.0
K07443	3933.0
K07116	1.0
K07117	185.0
K07110	10.0
K07447	8220.0
K07112	997.0
K07113	65.0
K07448	2778.0
K07118	332.0
K07119	22.0
K10619	0.0
K10618	0.0
K10617	0.0
K10616	0.0
K01848	60.0
K01849	59.0
K01844	1903.0
K01845	2823.0
K01846	70.0
K01847	4464.0
K01840	12353.0
K01841	145.0
K01842	0.0
K01843	2205.0
K06219	12.0
K10832	0.0
K05348	0.0
K14203	1.0
K08483	6095.0
K08482	176.0
K08481	6.0
K08480	0.0
K08485	4.0
K08484	18.0
K00464	1.0
K00467	0.0
K00466	0.0
K00461	0.0
K00460	0.0
K00463	0.0
K00462	23.0
K04509	1.0
K00469	8.0
K00468	0.0
K08645	0.0
K04744	73.0
K01518	2.0
K01519	0.0
K04748	157.0
K04749	564.0
K01514	54.0
K01515	10201.0
K01512	4327.0
K01510	0.0
K14623	737.0
K14626	0.0
K14627	0.0
K14628	0.0
K14629	0.0
K03918	19.0
K03919	7.0
K12372	5.0
K12373	13675.0
K12370	5.0
K12371	7.0
K02359	0.0
K02358	8382.0
K02351	6.0
K02352	1.0
K02355	14983.0
K02357	8280.0
K02356	8442.0
K13574	4.0
K13573	4.0
K13572	5.0
K13571	6.0
K13570	4.0
K12112	2.0
K12113	2.0
K12110	0.0
K12111	102.0
K07329	0.0
K07328	0.0
K07323	73.0
K07322	2874.0
K07321	1138.0
K07320	27.0
K07327	0.0
K07326	1.0
K07325	0.0
K07324	0.0
K08163	3.0
K06180	20565.0
K06181	196.0
K06182	4197.0
K06183	5919.0
K06186	28.0
K06187	8280.0
K06188	1745.0
K06189	59.0
K08359	3.0
K07589	11.0
K07588	2222.0
K07587	0.0
K07586	1598.0
K07585	0.0
K07584	6131.0
K07583	0.0
K07582	0.0
K07581	0.0
K07580	0.0
K11139	0.0
K05989	10376.0
K05988	0.0
K05985	1050.0
K05987	2.0
K05986	162.0
K10843	6.0
K08354	9.0
K10844	1.0
K10848	0.0
K00673	168.0
K00674	1011.0
K00675	226.0
K00676	4124.0
K00677	4136.0
K06988	53.0
K06989	556.0
K08351	3.0
K06980	204.0
K06981	4.0
K06982	0.0
K08350	2.0
K06984	0.0
K06985	17.0
K06986	6.0
K06987	2484.0
K02445	2239.0
K02444	1656.0
K00582	0.0
K00583	0.0
K00580	0.0
K02110	9035.0
K00586	0.0
K00587	6.0
K00584	7.0
K08921	0.0
K02441	99.0
K00588	262.0
K08922	0.0
K02440	2062.0
K00018	8589.0
K08923	0.0
K02443	2649.0
K00019	17.0
K02442	0.0
K08925	0.0
K08926	1.0
K08927	1.0
K03149	3569.0
K06604	0.0
K00015	40.0
K01989	7050.0
K00854	11829.0
K00855	14.0
K00856	43.0
K00857	3013.0
K00850	20504.0
K00851	317.0
K00852	7802.0
K00853	654.0
K00858	8112.0
K00859	8080.0
K01181	1618.0
K01180	1.0
K01183	2933.0
K01182	7546.0
K01185	1002.0
K01184	3.0
K01187	15440.0
K01188	6700.0
K02596	23.0
K13766	56.0
K13767	21.0
K13003	0.0
K13002	107.0
K13000	0.0
K02984	0.0
K02986	8285.0
K02987	0.0
K02636	8.0
K02982	6903.0
K02983	0.0
K02638	1.0
K02639	2.0
K02988	8041.0
K08298	87.0
K08299	3.0
K03583	25.0
K03582	22.0
K03581	6779.0
K03580	175.0
K03587	2395.0
K03586	24.0
K03585	5035.0
K03584	8144.0
K03589	7020.0
K03588	13044.0
K01725	5.0
K01724	237.0
K01727	106.0
K01726	3127.0
K01721	7.0
K01720	25.0
K01722	0.0
K13008	0.0
K01729	31.0
K01728	129.0
K09530	0.0
K09539	0.0
K02188	6097.0
K02189	4753.0
K02182	8.0
K02183	0.0
K03769	966.0
K03768	11200.0
K03767	63.0
K03765	2.0
K03764	4.0
K03763	9418.0
K03762	53.0
K03761	23.0
K03760	49.0
K09457	1666.0
K09456	10.0
K09459	101.0
K09458	8565.0
K00602	16371.0
K13988	0.0
K13985	0.0
K09981	69.0
K09980	6.0
K09983	7.0
K09982	6.0
K09985	6.0
K09984	4.0
K09987	4.0
K09986	9.0
K09989	1690.0
K09988	1689.0
K12583	3.0
K12582	10.0
K12589	0.0
K11720	36.0
K09759	3534.0
K10985	4.0
K10984	25.0
K07468	2.0
K07469	74.0
K07464	4742.0
K07465	4.0
K07466	17.0
K07467	3114.0
K07460	6468.0
K07461	3588.0
K07462	8279.0
K07463	17.0
K10679	391.0
K10678	11.0
K10671	0.0
K10670	2309.0
K10673	0.0
K10672	455.0
K10674	1.0
K10677	33.0
K10676	0.0
K08726	0.0
K08724	238.0
K08722	879.0
K08723	3.0
K08720	3.0
K08721	0.0
K08728	259.0
K10187	0.0
K00119	8.0
K00118	176.0
K00449	5.0
K00448	4.0
K00115	0.0
K00446	8.0
K00117	361.0
K00116	188.0
K00111	6367.0
K00442	2.0
K00113	168.0
K00112	169.0
K01539	0.0
K01531	3916.0
K04720	8347.0
K01533	8820.0
K01534	18517.0
K01535	6.0
K01537	7712.0
K14358	0.0
K14605	0.0
K14606	0.0
K00413	25.0
K10120	126.0
K05600	0.0
K05777	55.0
K03972	15.0
K03973	733.0
K03970	31.0
K03971	3.0
K03976	7745.0
K03977	8243.0
K03974	31.0
K03975	2434.0
K03978	8084.0
K03979	8281.0
K13378	2143.0
K02372	6422.0
K02371	7105.0
K02377	3672.0
K02379	325.0
K03396	3.0
K03397	0.0
K03394	8960.0
K03395	0.0
K03392	7.0
K03393	0.0
K03390	959.0
K03391	0.0
K03399	70.0
K03027	0.0
K12136	1.0
K12137	12.0
K06610	34.0
K12138	1.0
K12139	3.0
K11444	0.0
K11440	7.0
K11443	10.0
K11442	1.0
K00612	219.0
K00613	43.0
K00610	6242.0
K00611	5578.0
K00616	5329.0
K00617	0.0
K00614	9.0
K00615	23235.0
K00619	63.0
K10863	0.0
K07874	0.0
K06234	0.0
K10240	2.0
K10241	2.0
K10242	1.0
K10243	3.0
K04110	2.0
K04113	0.0
K04112	0.0
K04115	0.0
K04114	0.0
K04117	1.0
K04116	1.0
K04118	0.0
K05517	3.0
K07705	122.0
K07704	204.0
K07707	1544.0
K07706	1751.0
K07701	3.0
K07700	5.0
K07703	5.0
K07702	5.0
K07709	64.0
K07708	26.0
K01955	15679.0
K13042	2.0
K09934	18.0
K09935	3751.0
K06216	129.0
K09937	45.0
K13745	8.0
K13746	0.0
K13747	4621.0
K13740	0.0
K13741	0.0
K13742	0.0
K06211	1406.0
K06212	64.0
K09933	42.0
K02618	6.0
K02619	1990.0
K02968	8058.0
K02966	0.0
K02967	8244.0
K02616	7.0
K02965	8280.0
K02962	0.0
K02611	8.0
K02613	34.0
K03569	13096.0
K03568	1236.0
K03565	7944.0
K06218	36.0
K03567	42.0
K03566	29.0
K03561	6753.0
K03560	21.0
K03563	5391.0
K03562	132.0
K06430	0.0
K01709	1036.0
K01708	3.0
K01707	1.0
K01706	410.0
K01705	8.0
K01704	18077.0
K01703	18322.0
K01702	0.0
K14165	2.0
K14164	4.0
K14166	4.0
K14161	186.0
K14160	16.0
K14162	209.0
K05396	415.0
K03709	541.0
K03708	600.0
K08160	3.0
K03701	12362.0
K03700	4501.0
K03703	6113.0
K03702	8276.0
K03705	5864.0
K03704	8464.0
K03707	243.0
K03706	4249.0
K06289	0.0
K06288	0.0
K06283	3631.0
K06282	173.0
K06281	174.0
K06287	8065.0
K06286	194.0
K06285	267.0
K06284	1734.0
K08161	261.0
K07540	0.0
K06438	3655.0
K06869	0.0
K06868	0.0
K06867	340.0
K06866	3.0
K06865	0.0
K06864	4558.0
K06863	0.0
K06862	0.0
K06861	2543.0
K06860	2.0
K12659	0.0
K12658	171.0
K07547	0.0
K07546	0.0
K15023	7.0
K15022	0.0
K15020	0.0
K15024	3404.0
K08700	1.0
K08162	1381.0
K07544	0.0
K00137	3.0
K00135	343.0
K00134	8713.0
K00133	8249.0
K00132	27.0
K00131	49.0
K00130	1421.0
K00139	0.0
K00138	0.0
K00429	1.0
K00428	779.0
K00421	2.0
K00423	1.0
K00425	2512.0
K00427	3.0
K00426	2493.0
K14292	0.0
K14379	0.0
K14370	0.0
K14371	0.0
K14372	0.0
K14373	0.0
K14374	0.0
K14375	0.0
K09845	1.0
K14082	3.0
K14083	52.0
K14080	0.0
K14081	1.0
K14086	1399.0
K14087	1471.0
K14084	91.0
K14088	1470.0
K14089	1430.0
K01552	4664.0
K01551	478.0
K01556	40.0
K01557	0.0
K01554	5.0
K01555	32.0
K04708	0.0
K03955	0.0
K13689	0.0
K13688	222.0
K13683	0.0
K13685	1096.0
K13684	0.0
K13687	1.0
K13686	2.0
K14159	5.0
K02399	10.0
K02398	1642.0
K02395	1651.0
K02394	79.0
K02397	3059.0
K02396	5343.0
K02391	16.0
K02390	5326.0
K02393	79.0
K02392	7766.0
K13533	0.0
K13532	0.0
K13531	21.0
K13530	9.0
K01550	0.0
K05658	0.0
K14054	18.0
K02601	9269.0
K02970	8172.0
K05378	0.0
K12339	233.0
K14060	1.0
K11687	0.0
K11686	0.0
K11685	2.0
K11689	577.0
K11688	546.0
K08939	0.0
K03048	277.0
K03049	0.0
K13821	770.0
K13820	16.0
K03042	0.0
K03043	8072.0
K03040	7009.0
K03041	0.0
K03046	8074.0
K03047	0.0
K03044	0.0
K03045	0.0
K00348	2214.0
K09847	0.0
K00692	45.0
K00638	5396.0
K00639	3185.0
K00693	0.0
K00634	4039.0
K00635	3.0
K00630	0.0
K00631	10.0
K00632	1548.0
K00633	2970.0
K00691	1275.0
K00696	8.0
K00694	146.0
K00695	9.0
K10854	0.0
K07811	0.0
K07810	3.0
K07813	6747.0
K07812	65.0
K07814	1650.0
K07816	361.0
K00090	5.0
K00091	1564.0
K00094	535.0
K00096	2905.0
K00097	3200.0
K00098	5.0
K00099	7868.0
K10228	3.0
K10229	3.0
K12548	2.0
K10222	0.0
K10220	1.0
K10221	0.0
K10227	5.0
K05822	169.0
K01949	0.0
K01945	8193.0
K01947	15.0
K01946	0.0
K01941	229.0
K01940	7587.0
K06357	0.0
K07729	16271.0
K07728	0.0
K07727	9994.0
K07726	1652.0
K07725	0.0
K07724	7.0
K07723	291.0
K07722	301.0
K07721	0.0
K07720	23729.0
K00899	235.0
K05824	5.0
K00891	12067.0
K00892	4.0
K00895	1563.0
K00897	181.0
K08151	181.0
K08153	48.0
K08154	5.0
K02948	8272.0
K02942	0.0
K02944	0.0
K05665	0.0
K02946	8206.0
K13793	0.0
K06352	0.0
K01769	0.0
K01768	517.0
K01761	32.0
K01760	306.0
K01762	0.0
K09578	0.0
K01766	4.0
K08164	4.0
K02493	8059.0
K08166	2.0
K08167	8.0
K02496	19.0
K02497	4.0
K02494	28.0
K02495	13907.0
K02498	27.0
K02499	571.0
K08168	3.0
K08169	503.0
K14415	1469.0
K14414	169.0
K06881	8333.0
K00436	8.0
K06332	1.0
K12815	0.0
K12810	0.0
K06885	1626.0
K00437	2.0
K06335	0.0
K06334	4985.0
K03547	6464.0
K03546	4036.0
K03545	12232.0
K03544	12202.0
K03543	2023.0
K06888	1806.0
K10941	11.0
K03549	397.0
K03548	16.0
K10940	0.0
K02236	357.0
K02237	5371.0
K02234	4.0
K02232	6277.0
K02233	7947.0
K02230	641.0
K02231	12132.0
K06359	0.0
K02238	7529.0
K02239	2.0
K03723	6926.0
K03722	1204.0
K03721	37.0
K03720	5.0
K03727	4.0
K03726	2.0
K03725	0.0
K03724	583.0
K06358	0.0
K12673	0.0
K12679	0.0
K12678	0.0
K06410	2957.0
K11898	1.0
K11899	5.0
K11896	39.0
K11897	25.0
K11894	6.0
K11895	36.0
K11892	35.0
K11893	37.0
K11890	6.0
K11891	33.0
K08762	0.0
K08764	0.0
K08765	0.0
K10418	0.0
K11325	2.0
K11326	0.0
K11327	0.0
K11328	0.0
K11329	1.0
K00151	10.0
K00150	0.0
K00153	3.0
K00400	0.0
K00407	20.0
K00406	203.0
K00405	224.0
K00404	189.0
K00158	159.0
K01342	3.0
K09388	1.0
K09386	6.0
K09384	274.0
K04094	1600.0
K04095	1749.0
K04096	8096.0
K04097	13.0
K04090	3.0
K04091	202.0
K04092	3.0
K04093	4.0
K04098	0.0
K04099	0.0
K01578	2.0
K01579	4196.0
K01574	29.0
K01575	131.0
K01576	3.0
K01577	42.0
K01571	4903.0
K01572	9265.0
K01573	1242.0
K02009	2350.0
K02008	18378.0
K02005	10311.0
K02004	56413.0
K02007	3035.0
K02006	26351.0
K02001	294.0
K02000	257.0
K02003	71359.0
K02002	351.0
K03065	0.0
K08952	5.0
K03060	5679.0
K13809	0.0
K10948	0.0
K09607	1.0
K06125	0.0
K04337	1.0
K06120	521.0
K06121	0.0
K04336	0.0
K01127	0.0
K09703	23.0
K00004	19.0
K14699	0.0
K09702	516.0
K14698	0.0
K05311	196.0
K13829	14.0
K10943	12.0
K07291	0.0
K07290	5.0
K10206	6492.0
K10202	62.0
K10208	1.0
K10209	9.0
K01966	220.0
K01965	4.0
K01964	14.0
K01963	4184.0
K01962	1572.0
K01961	12024.0
K01960	3372.0
K01969	28.0
K01968	15.0
K07749	1875.0
K07748	0.0
K07741	632.0
K07740	9.0
K07743	1.0
K07742	5760.0
K07745	0.0
K07744	0.0
K07746	11.0
K01299	2008.0
K01295	1000.0
K01297	2921.0
K02922	0.0
K05603	5.0
K02921	0.0
K02926	8244.0
K05607	0.0
K02924	0.0
K05605	0.0
K02928	0.0
K02929	0.0
K00216	9.0
K00217	1.0
K00214	0.0
K00215	8928.0
K00213	0.0
K00210	12.0
K00211	1.0
K00218	0.0
K00219	88.0
K01035	1.0
K01034	1749.0
K04517	6654.0
K01740	15401.0
K01031	5.0
K01746	198.0
K01745	2314.0
K01744	2759.0
K01749	2396.0
K01039	162.0
K04518	2465.0
K09591	0.0
K14129	0.0
K14128	7.0
K14121	0.0
K14120	0.0
K14123	0.0
K14122	0.0
K14125	0.0
K14124	0.0
K14127	7.0
K14126	8.0
K03521	9003.0
K03520	5.0
K03523	7259.0
K03522	9166.0
K03525	8327.0
K03524	8567.0
K03527	8579.0
K03526	7783.0
K03529	6012.0
K03528	16.0
K06338	1.0
K02217	3354.0
K03299	883.0
K03298	28.0
K13472	5.0
K03293	847.0
K03292	13714.0
K03291	11.0
K03290	2.0
K03297	1671.0
K03296	11481.0
K03295	1121.0
K03294	4170.0
K13009	4.0
K12690	0.0
K09743	0.0
K06022	1.0
K07190	5.0
K06021	1.0
K07192	1334.0
K06020	14.0
K06027	7.0
K06026	0.0
K09744	2.0
K07991	22.0
K08749	0.0
K09835	2.0
K09834	0.0
K10439	14168.0
K06351	10.0
K09833	0.0
K10925	1.0
K10924	6.0
K10927	6.0
K10926	6.0
K10923	0.0
K10922	0.0
K09629	0.0
K10697	0.0
K00179	3783.0
K00172	1910.0
K00171	536.0
K00170	632.0
K00177	3388.0
K00176	3329.0
K00175	7188.0
K00174	5714.0
K13478	0.0
K14338	2.0
K14339	1.0
K14335	1.0
K14337	1.0
K14330	0.0
K14331	0.0
K14333	2.0
K08918	0.0
K13479	1429.0
K04078	8059.0
K04079	8041.0
K04076	273.0
K04077	8286.0
K04074	932.0
K04075	7921.0
K04072	6308.0
K04073	13.0
K04070	4583.0
K04071	0.0
K14597	12.0
K13318	0.0
K08280	10.0
K13641	397.0
K13640	73.0
K13643	118.0
K13642	1.0
K02027	71570.0
K02026	124062.0
K02025	132513.0
K02024	15.0
K02023	2327.0
K02022	4474.0
K02021	4.0
K02020	3672.0
K02029	8835.0
K02028	11567.0
K03886	4.0
K03887	5.0
K03884	0.0
K03885	2195.0
K03881	0.0
K03888	3.0
K03889	3.0
K12998	0.0
K12999	8.0
K12992	1438.0
K12993	0.0
K12990	1414.0
K12991	0.0
K12996	92.0
K12997	56.0
K12994	0.0
K12995	78.0
K08979	0.0
K08978	5553.0
K03088	84864.0
K03089	71.0
K03086	11200.0
K03087	25.0
K08971	0.0
K08970	163.0
K03082	185.0
K03080	2.0
K08974	5767.0
K13868	0.0
K00918	598.0
K01553	0.0
K12214	3.0
K11646	30.0
K11645	0.0
K11641	0.0
K11640	0.0
K12736	0.0
K12733	0.0
K07507	2794.0
K07506	39.0
K07505	6.0
K07504	16.0
K07503	4.0
K07502	3410.0
K07501	66.0
K07500	0.0
K07509	0.0
K07508	0.0
K11422	0.0
K08698	0.0
K10773	9211.0
K10774	4.0
K14286	0.0
K10778	61.0
K14287	24.0
K00140	196.0
K05501	36.0
K01903	387.0
K01902	415.0
K01905	15.0
K01904	0.0
K01907	18.0
K01906	8.0
K01909	0.0
K01908	9.0
K14534	2567.0
K00147	7928.0
K07767	0.0
K07769	0.0
K07768	3.0
K06203	162.0
K06202	16.0
K09921	20.0
K09920	12.0
K09927	1543.0
K09024	8.0
K09022	1287.0
K09023	163.0
K09020	57.0
K09021	3.0
K02908	0.0
K02909	8285.0
K08218	2417.0
K08219	3.0
K02904	8099.0
K02906	8243.0
K02907	8057.0
K02902	7965.0
K00230	24.0
K00231	138.0
K00232	6.0
K08976	185.0
K00234	0.0
K00239	3567.0
K06209	4676.0
K09928	221.0
K01015	0.0
K01014	2.0
K01012	9911.0
K01011	1589.0
K01010	0.0
K08920	0.0
K14103	0.0
K14102	0.0
K14101	0.0
K14100	0.0
K14105	0.0
K14104	0.0
K14109	0.0
K14108	0.0
K06401	2.0
K00893	0.0
K13402	0.0
K12858	0.0
K03503	988.0
K03502	5930.0
K03501	8071.0
K03500	6243.0
K08924	0.0
K02278	545.0
K02279	1526.0
K12977	0.0
K02276	155.0
K02277	31.0
K02274	334.0
K02275	320.0
K13450	0.0
K13451	0.0
K13452	0.0
K13454	0.0
K13455	0.0
K12509	0.0
K12508	3.0
K12507	11.0
K12506	451.0
K12500	18.0
K12503	4.0
K05926	0.0
K09728	0.0
K14587	46.0
K06597	6.0
K06596	15.0
K06595	2.0
K06599	0.0
K06598	9.0
K07978	5.0
K07979	14514.0
K07976	0.0
K14585	0.0
K10907	7611.0
K10906	3.0
K10901	0.0
K10909	0.0
K10908	2.0
K09819	190.0
K09818	21.0
K09817	7589.0
K09816	7494.0
K09815	7566.0
K06374	4078.0
K06373	4055.0
K09812	9476.0
K09811	9351.0
K09810	3930.0
K09724	0.0
K14582	0.0
K09721	0.0
K04058	164.0
K04059	2.0
K04050	0.0
K04051	0.0
K04052	0.0
K04053	0.0
K04054	0.0
K04055	0.0
K04056	163.0
K04057	0.0
K01047	0.0
K08975	0.0
K10015	5.0
K10014	6.0
K10017	5.0
K10016	5.0
K10011	7.0
K10010	875.0
K10013	6.0
K10012	1556.0
K10019	0.0
K10018	0.0
K13665	28.0
K13664	0.0
K13663	0.0
K13662	0.0
K13661	0.0
K13660	0.0
K13669	0.0
K13668	8.0
K07641	165.0
K01466	440.0
K13590	15.0
K01464	3574.0
K01465	8600.0
K01462	14027.0
K01463	494.0
K01460	6.0
K01461	0.0
K13599	73.0
K13598	38.0
K01468	1828.0
K01469	165.0
K09251	26.0
K09252	4.0
K02041	1622.0
K02040	9827.0
K02043	7.0
K02045	1362.0
K02044	1792.0
K02047	1513.0
K02046	1527.0
K02049	12037.0
K02048	1536.0
K05549	4.0
K05548	23.0
K06046	2.0
K03319	239.0
K03316	292.0
K03317	364.0
K03314	15.0
K03315	5944.0
K03312	3403.0
K03313	1745.0
K03310	13656.0
K03311	2109.0
K12052	0.0
K02945	8703.0
K06162	13.0
K06163	11.0
K06160	7.0
K06161	0.0
K06166	9.0
K00359	1021.0
K06164	11.0
K06165	11.0
K06168	7842.0
K06169	45.0
K13020	52.0
K07158	0.0
K07159	0.0
K04835	4.0
K11621	0.0
K11991	11.0
K11622	5.0
K11996	1667.0
K11627	0.0
K11626	2.0
K11629	2.0
K11628	0.0
K07561	0.0
K07560	8121.0
K07563	0.0
K07562	0.0
K07565	0.0
K07564	0.0
K07567	10199.0
K07566	8594.0
K07569	0.0
K07568	10150.0
K09925	1.0
K11199	0.0
K11198	0.0
K11192	2.0
K11191	0.0
K11196	2.0
K11195	2.0
K11194	0.0
K02492	2679.0
K10713	1.0
K10710	849.0
K10711	58.0
K10716	6.0
K02490	25.0
K10714	1.0
K10715	2.0
K01929	8316.0
K01928	8701.0
K01923	8729.0
K01922	185.0
K01921	8768.0
K01920	37.0
K01926	6524.0
K01925	8363.0
K01924	8112.0
K07789	187.0
K07788	26.0
K07785	2.0
K07784	3.0
K07787	360.0
K07786	0.0
K07781	3.0
K07783	364.0
K07782	14.0
K05835	11.0
K06355	0.0
K14661	0.0
K09844	1.0
K00782	433.0
K00783	8257.0
K00784	8627.0
K00785	4.0
K00786	3123.0
K00039	3.0
K00036	3286.0
K00037	0.0
K00034	252.0
K00035	0.0
K00032	0.0
K00033	3314.0
K00030	232.0
K00031	7396.0
K01259	308.0
K01258	7251.0
K01255	2160.0
K01256	658.0
K01251	3372.0
K01250	1205.0
K01253	3.0
K01252	3.0
K09008	26.0
K09009	4.0
K09000	181.0
K09001	85.0
K09002	1763.0
K09003	11.0
K09004	74.0
K09005	144.0
K09006	4.0
K09007	236.0
K09846	0.0
K08234	3465.0
K00258	2.0
K00259	1998.0
K00252	77.0
K00253	13.0
K00256	1.0
K00257	2797.0
K00254	0.0
K00255	9.0
K01079	1791.0
K01078	191.0
K01071	228.0
K01070	26.0
K01073	104.0
K01077	5320.0
K01076	474.0
K14472	1.0
K14471	0.0
K14470	0.0
K14475	59.0
K09841	0.0
K02788	72.0
K02782	8.0
K02783	417.0
K02781	391.0
K02786	71.0
K02787	1.0
K02784	11.0
K01060	451.0
K01787	2022.0
K01786	4733.0
K01785	10572.0
K01784	16366.0
K01783	9459.0
K01782	441.0
K01781	6.0
K01780	0.0
K01789	6.0
K01788	3247.0
K02526	451.0
K02527	2477.0
K02525	36.0
K02250	2.0
K02523	2364.0
K02520	8062.0
K02521	9.0
K02258	12.0
K02259	230.0
K02528	8104.0
K02529	47449.0
K03781	2348.0
K03780	1580.0
K03783	7251.0
K03782	343.0
K03785	3072.0
K03784	1863.0
K03787	3842.0
K03786	5103.0
K03789	5306.0
K03788	8.0
K10700	0.0
K00342	2458.0
K03124	17.0
K03120	0.0
K12527	1157.0
K12526	10.0
K12525	7.0
K12524	3724.0
K12523	0.0
K12522	0.0
K09789	1872.0
K09788	134.0
K09787	5671.0
K09786	299.0
K09785	1.0
K09781	29.0
K09780	45.0
K10961	0.0
K10960	4.0
K10963	0.0
K10962	0.0
K10965	0.0
K10964	0.0
K10966	0.0
K09879	1.0
K06318	2.0
K06311	8.0
K06310	1547.0
K06312	2.0
K06314	3.0
K06317	567.0
K11389	0.0
K11386	0.0
K11387	1.0
K11384	189.0
K11385	0.0
K11382	0.0
K11383	0.0
K11381	1274.0
K11949	0.0
K10380	0.0
K04032	395.0
K04033	2.0
K04030	478.0
K04031	3964.0
K04036	0.0
K04037	2.0
K04034	63.0
K04035	74.0
K04038	2.0
K04039	2.0
K07046	255.0
K07047	2764.0
K07044	13.0
K07045	3876.0
K07042	6056.0
K07043	4893.0
K07040	5547.0
K07041	0.0
K07048	324.0
K07049	0.0
K08664	0.0
K02584	108.0
K10039	1001.0
K10038	36.0
K10037	37.0
K10036	114.0
K04788	0.0
K04789	0.0
K04784	14.0
K04785	2.0
K04786	0.0
K04787	0.0
K04780	1.0
K04781	18.0
K04782	12.0
K04783	2.0
K13601	0.0
K13603	0.0
K13602	0.0
K13605	0.0
K13604	0.0
K13607	52.0
K02404	1638.0
K05783	3.0
K05782	9.0
K05781	11.0
K05780	11.0
K05787	4.0
K05786	239.0
K05785	1361.0
K05784	3.0
K05789	0.0
K05788	135.0
K01442	7054.0
K01443	8321.0
K01444	154.0
K01446	22.0
K01447	3388.0
K01448	15712.0
K01449	2444.0
K14803	0.0
K02069	1406.0
K05569	1590.0
K08008	0.0
K02063	17.0
K05566	1587.0
K05565	33.0
K05563	3.0
K05562	3.0
K05561	3.0
K02064	18.0
K03338	1473.0
K03339	1.0
K03330	0.0
K03331	0.0
K03332	65.0
K03333	4.0
K03335	1578.0
K03336	1411.0
K03337	1471.0
K12956	0.0
K12957	167.0
K12954	0.0
K12955	0.0
K12952	0.0
K12953	0.0
K12950	0.0
K12951	0.0
K14733	1.0
K00109	1.0
K06148	13108.0
K06149	16.0
K06144	3.0
K06145	14.0
K06146	2.0
K06147	85849.0
K06141	3.0
K06142	7038.0
K06143	211.0
K11945	0.0
K08948	0.0
K08949	0.0
K00071	0.0
K14664	0.0
K13810	49.0
K14665	6.0
K03058	0.0
K11609	0.0
K11608	0.0
K14660	2.0
K11603	0.0
K11602	0.0
K11601	0.0
K11600	0.0
K11607	164.0
K11606	165.0
K11605	164.0
K11604	165.0
K10558	49.0
K10559	160.0
K10550	60.0
K10551	60.0
K10552	3.0
K10553	3.0
K10554	3.0
K10555	116.0
K10556	65.0
K10557	49.0
K03051	0.0
K03050	0.0
K07549	0.0
K07548	0.0
K07239	356.0
K07235	14.0
K07234	20.0
K07237	6.0
K07236	9.0
K07231	2.0
K07230	12.0
K07233	17.0
K07232	7.0
K02467	2.0
K05306	2813.0
K05305	1998.0
K05304	11.0
K05303	162.0
K05301	0.0
K02565	3.0
K08644	0.0
K08646	0.0
K08641	1933.0
K08643	7.0
K08642	0.0
K12146	1.0
K00010	2027.0
K00011	8.0
K00012	10702.0
K00013	7990.0
K00014	11177.0
K00016	6098.0
K09065	20.0
K08252	75.0
K08253	14.0
K08256	3.0
K08255	1.0
K08258	1.0
K08259	1.0
K00274	177.0
K00275	1425.0
K00276	5.0
K00270	1.0
K00271	0.0
K00272	4.0
K00273	0.0
K00278	5760.0
K00279	0.0
K12675	0.0
K01277	2203.0
K01274	16.0
K01273	3897.0
K01271	2731.0
K01270	9240.0
K01278	3828.0
K00906	22.0
K00904	384.0
K00903	305.0
K00901	2458.0
K13785	0.0
K00908	1.0
K11149	0.0
K01053	197.0
K01051	2652.0
K01057	1509.0
K01056	8280.0
K01055	15.0
K01054	7.0
K01058	195.0
K02500	7990.0
K02501	7958.0
K02502	5274.0
K02503	8245.0
K02504	3.0
K02505	3.0
K02506	2.0
K02507	3.0
K02508	2.0
K02509	59.0
K00291	0.0
K13410	1.0
K13148	0.0
K13419	0.0
K05825	0.0
K03106	8279.0
K03105	0.0
K03101	10163.0
K03100	18441.0
K12541	0.0
K12540	0.0
K12543	0.0
K12542	0.0
K12545	0.0
K12544	0.0
K12547	1.0
K12546	0.0
K12549	0.0
K06080	4.0
K11018	0.0
K11019	0.0
K11016	0.0
K11017	1.0
K11014	0.0
K11015	0.0
K11012	0.0
K11013	0.0
K11010	0.0
K11011	0.0
K06333	3781.0
K06880	1.0
K06883	213.0
K06882	0.0
K09857	212.0
K06884	5.0
K06887	2.0
K06886	239.0
K06889	13447.0
K10942	9.0
K09859	164.0
K09858	60.0
K10947	13273.0
K10946	0.0
K10945	0.0
K10944	0.0
K13284	0.0
K00483	30.0
K00481	4.0
K00480	4.0
K00486	6.0
K00485	2.0
K00484	17.0
K09901	3.0
K10929	0.0
K07684	20.0
K07685	1.0
K07686	5.0
K07687	6.0
K07681	2.0
K07688	0.0
K07689	8.0
K10928	0.0
K04018	0.0
K04019	404.0
K04014	121.0
K04015	195.0
K04016	0.0
K04017	0.0
K04013	46.0
K07060	0.0
K07061	1.0
K07062	410.0
K07063	1079.0
K07064	27.0
K07065	10.0
K07066	1383.0
K07067	273.0
K07068	34.0
K07069	1402.0
K01121	0.0
K13629	2.0
K13628	262.0
K13623	6.0
K13622	166.0
K13620	0.0
K13626	2599.0
K08586	0.0
K08587	0.0
K01428	1761.0
K01429	1715.0
K01422	2028.0
K01423	79.0
K01420	6697.0
K01421	6928.0
K01426	2097.0
K01427	0.0
K01424	7510.0
K01425	3188.0
K08068	26.0
K07538	0.0
K13086	0.0
K13085	0.0
K07287	23.0
K07824	0.0
K07682	0.0
K02722	0.0
K12978	0.0
K12979	4.0
K12972	21.0
K12973	4.0
K12974	5.0
K12975	3.0
K12976	2.0
K07821	0.0
K07683	29.0
K14750	0.0
K14751	0.0
K14953	0.0
K12288	3.0
K12289	3.0
K12282	10.0
K12283	6.0
K12280	7.0
K12281	5.0
K12286	6.0
K12287	5.0
K12284	5.0
K12285	6.0
K11957	0.0
K11956	2.0
K11955	0.0
K11954	0.0
K11953	0.0
K11952	0.0
K11951	0.0
K11950	0.0
K11959	0.0
K11958	0.0
K13889	53.0
K13888	30.0
K11963	0.0
K07217	172.0
K07216	6033.0
K07215	12.0
K07214	1751.0
K07213	491.0
K07212	0.0
K07219	188.0
K07218	26.0
K12150	9.0
K08689	0.0
K08688	0.0
K00402	0.0
K00401	0.0
K11994	0.0
K00152	0.0
K01043	106.0
K00154	9.0
K00157	0.0
K00156	737.0
K10533	1.0
K10530	68.0
K10531	1.0
K10536	1763.0
K10537	64.0
K10535	12.0
K10538	3.0
K10539	64.0
K00073	40.0
K13934	14.0
K00076	675.0
K00077	7129.0
K00074	6610.0
K00075	7920.0
K00078	0.0
K00079	2.0
K02290	0.0
K02563	8268.0
K02292	1.0
K08966	6.0
K02294	6.0
K08278	0.0
K08279	2.0
K08274	0.0
K08275	0.0
K08276	5.0
K08277	0.0
K00298	2.0
K00299	171.0
K00296	0.0
K00297	7690.0
K00294	242.0
K00292	1.0
K00293	0.0
K00290	5532.0
K07757	29.0
K12089	0.0
K01210	8.0
K01213	0.0
K01212	1905.0
K01215	67.0
K01214	0.0
K01217	0.0
K01216	2.0
K01219	12.0
K01218	1675.0
K02749	1.0
K02746	657.0
K02747	588.0
K02744	1149.0
K02745	638.0
K02742	6.0
K00924	380.0
K00925	9960.0
K00926	6060.0
K00927	8281.0
K00928	8997.0
K00929	5839.0
K12085	0.0
K02298	13.0
K02299	12.0
K02568	44.0
K02569	32.0
K02562	3.0
K02291	240.0
K02560	5.0
K02293	25.0
K02566	426.0
K02567	50.0
K02564	10977.0
K02297	14.0
K03169	20141.0
K03168	7863.0
K03163	0.0
K03162	0.0
K03167	0.0
K03166	0.0
K11038	3.0
K11039	1.0
K11030	0.0
K11031	107.0
K11032	1.0
K11033	0.0
K11034	0.0
K11035	0.0
K11036	0.0
K11037	0.0
K02546	1.0
K07668	894.0
K07669	6.0
K07666	165.0
K07667	7689.0
K07664	12.0
K07665	2540.0
K07662	36.0
K07663	165.0
K07660	15.0
K07661	16.0
K03927	5849.0
K07008	25.0
K07009	1624.0
K07002	52.0
K07003	4774.0
K07000	18.0
K07001	7653.0
K07006	272.0
K07007	10787.0
K07004	31.0
K07005	8419.0
K03921	15.0
K02956	8256.0
K09725	0.0
K09181	1582.0
K08599	0.0
K08598	0.0
K08591	9038.0
K08590	2444.0
K01156	238.0
K01154	8725.0
K01407	3.0
K01400	1.0
K01153	7214.0
K01150	9.0
K01151	7821.0
K01408	0.0
K01409	8986.0
K01158	0.0
K01159	3816.0
K05523	1.0
K05522	35.0
K05521	3354.0
K05520	1464.0
K05527	32.0
K05526	4.0
K05525	3.0
K05524	84.0
K05529	0.0
K14518	0.0
K14519	173.0
K05949	0.0
K01754	5806.0
K05942	4.0
K01027	1.0
K02171	0.0
K02170	26.0
K02173	119.0
K02172	0.0
K01751	1654.0
K06416	921.0
K06417	2.0
K06414	1.0
K06947	0.0
K03379	7.0
K03808	190.0
K03809	221.0
K03806	31.0
K06412	5377.0
K03804	3.0
K12296	16.0
K03802	35.0
K03803	2494.0
K06413	16.0
K10808	12.0
K06411	2905.0
K01028	96.0
K01029	1648.0
K11931	2.0
K11930	0.0
K11933	3.0
K11932	3.0
K11935	0.0
K11934	1243.0
K11937	0.0
K11936	8.0
K11939	3.0
K11938	3.0
K10800	161.0
K06419	61.0
K11929	3.0
K07271	6155.0
K07270	9.0
K07273	1877.0
K07272	9.0
K07275	297.0
K07274	21.0
K07277	2502.0
K07276	8.0
K07279	0.0
K07278	34.0
K10623	0.0
K02481	3564.0
K11520	0.0
K02480	3.0
K08170	5.0
K02485	45.0
K02484	2603.0
K02487	11.0
K08600	11035.0
K08603	0.0
K08602	2664.0
K08605	3.0
K08604	1.0
K09956	162.0
K09957	0.0
K09954	207.0
K09955	6733.0
K09952	1377.0
K09953	0.0
K09950	10.0
K09951	4454.0
K09958	179.0
K09959	12.0
K07495	1127.0
K07494	65.0
K07497	3319.0
K07496	2659.0
K07491	4267.0
K07490	3.0
K07493	5.0
K07492	47.0
K07499	13.0
K07498	29.0
K11209	19.0
K11208	2.0
K11204	0.0
K11203	137.0
K11202	542.0
K11201	5.0
K11200	0.0
K00058	11698.0
K00059	18834.0
K00728	0.0
K00729	11.0
K00055	49.0
K00057	8301.0
K00050	1776.0
K00051	0.0
K00720	31.0
K00721	3629.0
K14424	0.0
K06033	0.0
K14189	9.0
K14188	195.0
K06364	0.0
K14187	11.0
K01239	1658.0
K01238	456.0
K01897	11016.0
K01232	666.0
K01895	2814.0
K01230	0.0
K01893	7981.0
K01236	21.0
K01235	1292.0
K01890	8276.0
K02768	849.0
K02769	165.0
K02760	3166.0
K02761	2551.0
K02763	3.0
K02764	2.0
K02765	1621.0
K00948	11486.0
K00949	7216.0
K00942	9019.0
K00943	2625.0
K00940	1541.0
K00941	14678.0
K00946	3176.0
K00947	3.0
K00944	0.0
K00945	18770.0
K01097	0.0
K01096	86.0
K01095	1265.0
K01093	38.0
K01092	4469.0
K01091	19842.0
K01090	7156.0
K03499	19994.0
K03498	15400.0
K03491	1110.0
K03490	1415.0
K03493	8.0
K03492	205.0
K03495	8216.0
K03497	19473.0
K03496	23327.0
K02817	0.0
K02814	10.0
K02815	17.0
K02810	1985.0
K02548	6110.0
K02549	255.0
K02818	1.0
K02819	1784.0
K03637	1730.0
K03636	278.0
K03147	6684.0
K03146	40.0
K08851	0.0
K06518	7282.0
K09729	295.0
K06048	17.0
K06045	348.0
K06044	14.0
K09727	0.0
K09726	14.0
K06041	2639.0
K09720	2.0
K09723	0.0
K06042	3580.0
K09897	4.0
K09896	3.0
K09895	16.0
K09894	4.0
K09893	4.0
K09892	3.0
K09891	4.0
K09890	7.0
K09899	4.0
K09898	9.0
K03622	0.0
K07648	4.0
K07649	6.0
K07398	0.0
K07399	53.0
K11056	0.0
K11057	0.0
K11054	0.0
K11055	0.0
K07640	27.0
K07393	265.0
K07390	197.0
K07391	7927.0
K07644	173.0
K07645	177.0
K07646	9540.0
K07647	0.0
K10896	0.0
K07024	31466.0
K07025	14985.0
K07026	10.0
K07027	6237.0
K07020	8.0
K07021	108.0
K07022	0.0
K07023	5423.0
K07028	15.0
K07029	13964.0
K10094	2.0
K01390	0.0
K01392	6.0
K01399	0.0
K02673	18.0
K05893	0.0
K05897	0.0
K05896	6029.0
K05895	2538.0
K05899	5.0
K05898	0.0
K00555	0.0
K00554	5676.0
K00557	95.0
K00556	895.0
K00551	8.0
K00559	0.0
K00558	12314.0
K01170	17.0
K01173	293.0
K01174	86.0
K01175	460.0
K01176	708.0
K01178	191.0
K01179	6172.0
K14578	0.0
K14579	0.0
K08951	0.0
K08950	0.0
K08953	0.0
K03828	208.0
K03829	14.0
K03820	990.0
K03821	45.0
K03822	0.0
K03823	4721.0
K03824	35.0
K03825	65.0
K03826	4169.0
K03827	2349.0
K12248	0.0
K12246	0.0
K12247	0.0
K12242	5.0
K12243	0.0
K12240	2.0
K12241	0.0
K11919	0.0
K11918	0.0
K11913	0.0
K11912	0.0
K11911	3.0
K11910	4.0
K11917	0.0
K11916	0.0
K11915	0.0
K11914	0.0
K12068	3.0
K12069	3.0
K12062	3.0
K12063	3.0
K12060	3.0
K12061	3.0
K12066	3.0
K12067	3.0
K12064	3.0
K12065	3.0
K07259	3662.0
K07258	15667.0
K07253	0.0
K07251	4.0
K07250	1666.0
K07257	1099.0
K07256	0.0
K07255	0.0
K07254	0.0
K05372	3.0
K05373	2.0
K05370	0.0
K05371	0.0
K05374	2.0
K05375	9.0
K09970	5.0
K09971	10.0
K09972	27.0
K09973	1357.0
K09974	177.0
K09975	6.0
K09976	278.0
K09978	8.0
K09979	648.0
K11261	1887.0
K11260	0.0
K11263	9.0
K11264	6.0
K10793	73.0
K10796	69.0
K10797	872.0
K10794	3.0
K10795	68.0
K00700	10341.0
K00701	2.0
K10798	0.0
K00703	9534.0
K00705	8177.0
K09828	0.0
K10133	0.0
K13053	12.0
K03192	168.0
K00964	0.0
K00965	5325.0
K00966	2246.0
K00960	0.0
K00961	0.0
K00962	8095.0
K00963	1751.0
K00969	7920.0
K12681	0.0
K02703	2.0
K08364	7.0
K08365	14.0
K02706	1.0
K08363	4.0
K08361	2.0
K02708	0.0
K02709	0.0
K08368	91.0
K08369	68.0
K01615	981.0
K01617	2.0
K01616	0.0
K01611	943.0
K01610	6605.0
K01613	3987.0
K01612	0.0
K01619	7311.0
K01618	1.0
K02834	8252.0
K02835	8276.0
K05281	3.0
K03619	0.0
K03618	5.0
K03617	7891.0
K03616	281.0
K03615	7932.0
K03614	6599.0
K03613	7612.0
K03612	7408.0
K03611	36.0
K03610	5777.0
K09705	54.0
K09704	5469.0
K09701	176.0
K09700	8.0
K09709	1.0
K06391	1141.0
K06390	5416.0
K06393	5352.0
K06392	4040.0
K06395	462.0
K06394	3259.0
K06397	3980.0
K06396	3944.0
K06399	4187.0
K06398	5472.0
K06435	0.0
K11078	0.0
K11079	0.0
K11074	15.0
K11075	15.0
K11076	15.0
K11077	0.0
K11070	6687.0
K11071	6789.0
K11072	8273.0
K11073	16.0
K06935	0.0
K06934	1581.0
K06937	271.0
K06936	14.0
K06931	0.0
K06930	0.0
K06933	0.0
K06932	0.0
K06939	1.0
K06938	14.0
K13381	1.0
K05916	184.0
K05917	0.0
K05914	0.0
K05915	1.0
K05912	0.0
K05913	0.0
K05910	61.0
K05911	0.0
K05918	1.0
K05919	4507.0
K00392	6.0
K00390	744.0
K00397	0.0
K00395	32.0
K00394	1472.0
K01884	0.0
K00399	0.0
K01886	7672.0
K01376	46.0
K01372	4025.0
K09149	0.0
K09148	0.0
K01225	254.0
K09145	1402.0
K09144	1385.0
K09147	0.0
K09146	3.0
K09141	58.0
K09140	0.0
K09143	3.0
K09142	0.0
K05709	0.0
K05708	0.0
K05879	3116.0
K05878	3118.0
K05875	1.0
K05874	8.0
K05877	2.0
K05876	1.0
K05873	65.0
K00579	0.0
K00578	0.0
K00577	0.0
K00575	6190.0
K00574	2208.0
K00573	347.0
K00571	6587.0
K00570	6.0
K01118	570.0
K01119	2014.0
K01157	0.0
K01112	10.0
K01113	254.0
K04477	4473.0
K01114	63.0
K01115	3.0
K08087	0.0
K01315	0.0
K08085	0.0
K08084	38.0
K08083	14.0
K08082	33.0
K08081	6.0
K08080	0.0
K01152	36.0
K01401	1.0
K09826	7.0
K06344	1.0
K06345	0.0
K09822	175.0
K06343	0.0
K10938	0.0
K06341	0.0
K10934	0.0
K10935	0.0
K10932	0.0
K11052	0.0
K10930	0.0
K06349	3.0
K11053	0.0
K10754	0.0
K01755	9486.0
K10200	1060.0
K02132	0.0
K02137	0.0
K03840	9.0
K03841	256.0
K13028	0.0
K13799	1.0
K13798	0.0
K13795	3.0
K13794	2.0
K13021	0.0
K13792	0.0
K13791	0.0
K13790	0.0
K12268	7.0
K12269	14.0
K12262	41.0
K12263	3.0
K12264	2.0
K12265	2.0
K12266	4.0
K12267	8847.0
K01757	0.0
K12237	0.0
K13243	0.0
K13245	0.0
K13244	0.0
K13246	0.0
K03264	0.0
K03265	3.0
K03263	0.0
K03268	0.0
K03269	2415.0
K12415	0.0
K10211	2.0
K09918	9.0
K09919	18.0
K06720	7.0
K09913	19.0
K09910	4.0
K09911	3.0
K09916	12.0
K09917	3.0
K06726	1086.0
K09915	178.0
K11535	7.0
K11534	60.0
K11537	1459.0
K11531	2.0
K11533	2.0
K11532	1.0
K11249	170.0
K11539	0.0
K00762	10258.0
K00763	7204.0
K00760	8036.0
K00761	8079.0
K00766	6969.0
K00767	5527.0
K00764	12046.0
K00765	7925.0
K00768	6620.0
K00769	35.0
K11059	0.0
K00186	18.0
K00187	18.0
K00184	562.0
K00185	410.0
K00183	256.0
K00180	4275.0
K00188	0.0
K00189	0.0
K10110	4356.0
K10111	7.0
K10112	6647.0
K10113	0.0
K10114	0.0
K10115	0.0
K10116	1.0
K10117	8656.0
K10118	10314.0
K10119	10620.0
K04641	1.0
K04643	4.0
K04642	0.0
K13282	42.0
K00988	5.0
K00989	937.0
K00986	765.0
K00984	1385.0
K00985	0.0
K00982	39.0
K00983	3244.0
K00980	1209.0
K00981	8507.0
K01585	2460.0
K01584	6.0
K01586	11150.0
K13498	11.0
K01580	2127.0
K01583	693.0
K01582	1070.0
K13497	1592.0
K01589	714.0
K01588	8354.0
K14941	12.0
K08347	2.0
K08348	2.0
K02720	0.0
K14949	2.0
K02723	0.0
K03459	0.0
K03458	5080.0
K03455	2951.0
K03457	390.0
K03451	1558.0
K03981	29.0
K03980	844.0
K02614	2485.0
K01639	5981.0
K01638	59.0
K01637	28.0
K01636	306.0
K01635	61.0
K01634	7.0
K01633	2761.0
K01632	78.0
K01631	7.0
K01630	240.0
K02615	4.0
K02588	1399.0
K02589	1789.0
K02858	149.0
K02859	181.0
K14051	0.0
K14053	0.0
K14052	3.0
K02852	1163.0
K02853	4.0
K02850	0.0
K02851	10.0
K14059	1656.0
K14058	33.0
K02586	405.0
K02587	619.0
K03679	0.0
K03671	19604.0
K03670	173.0
K03673	33.0
K03672	14.0
K03675	11.0
K03674	4.0
K03677	0.0
K03676	34.0
K09761	7749.0
K09760	2578.0
K09763	35.0
K09762	5688.0
K09765	6728.0
K09764	324.0
K09767	417.0
K06006	8.0
K09769	1177.0
K09768	2034.0
K10353	0.0
K03187	1762.0
K03186	2374.0
K03185	30.0
K03184	8.0
K03183	6441.0
K03182	2316.0
K03181	16.0
K03189	1761.0
K03188	1760.0
K02715	0.0
K12455	0.0
K12454	205.0
K12453	0.0
K12452	499.0
K12451	0.0
K07358	0.0
K07356	0.0
K07357	9.0
K07354	0.0
K07355	0.0
K07352	0.0
K07353	0.0
K07350	3.0
K07351	5.0
K06919	900.0
K06918	5.0
K06917	49.0
K06916	37.0
K06915	2385.0
K06914	0.0
K06913	0.0
K06912	0.0
K06911	4722.0
K06910	1725.0
K08986	14.0
K08987	198.0
K08984	203.0
K08985	0.0
K08982	54.0
K08983	1.0
K08980	4.0
K08981	1336.0
K08988	4.0
K08989	18.0
K02252	0.0
K05934	4449.0
K05936	4748.0
K05937	9.0
K02253	0.0
K05939	351.0
K00378	6855.0
K00375	5571.0
K00374	62.0
K00376	24.0
K00371	42.0
K00370	38.0
K00373	35.0
K00372	183.0
K01358	11235.0
K09166	165.0
K09165	28.0
K09164	31.0
K09163	1411.0
K09162	178.0
K09161	3.0
K09160	18.0
K01354	228.0
K01355	1.0
K01356	7757.0
K05601	7.0
K05851	10.0
K03807	12.0
K05606	1382.0
K02927	0.0
K05974	0.0
K03805	21.0
K05976	0.0
K00519	3.0
K00518	4.0
K03800	4114.0
K00511	0.0
K00510	3.0
K03801	2189.0
K00515	0.0
K00514	20.0
K00517	34.0
K05971	4.0
K03154	5177.0
K11147	0.0
K05581	0.0
K05580	0.0
K05583	0.0
K05582	0.0
K05585	0.0
K05584	0.0
K05587	0.0
K05586	1.0
K05589	97.0
K03150	9021.0
K03623	27.0
K03152	9144.0
K14200	1.0
K14201	1.0
K14202	0.0
K03621	6739.0
K14204	1.0
K14205	145.0
K01134	1395.0
K01135	67.0
K01136	363.0
K01137	164.0
K01130	2573.0
K01132	0.0
K01133	1675.0
K01138	3862.0
K01139	578.0
K02113	7369.0
K02112	9268.0
K02111	7850.0
K02446	259.0
K02117	7121.0
K02116	1484.0
K02115	9270.0
K02114	9274.0
K02119	4572.0
K02118	8345.0
K02448	2.0
K01036	18.0
K03212	4.0
K13007	0.0
K13006	67.0
K13005	0.0
K13004	1420.0
K13001	0.0
K06404	3744.0
K01032	5.0
K06951	34.0
K03862	8.0
K03863	5.0
K06406	5480.0
K06957	6.0
K05020	77.0
K06400	3700.0
K06403	4002.0
K06954	14.0
K10814	0.0
K10817	1.0
K10816	0.0
K07136	5.0
K03242	0.0
K03243	0.0
K12202	2.0
K12203	2.0
K12206	2.0
K12207	2.0
K12204	2.0
K12205	2.0
K12208	2.0
K12209	2.0
K13919	541.0
K13918	3.0
K06214	5.0
K06215	4109.0
K09936	2947.0
K06217	8233.0
K09930	182.0
K09931	48.0
K09932	172.0
K06213	6226.0
K09938	9.0
K09939	1008.0
K11517	0.0
K06337	0.0
K13301	3.0
K00748	2457.0
K00745	0.0
K00743	9.0
K07165	187.0
K07164	2474.0
K07167	8.0
K07166	5453.0
K07161	43.0
K07160	584.0
K07163	0.0
K07162	241.0
K07169	1.0
K07168	32.0
K06336	0.0
K01839	4908.0
K01838	1144.0
K01835	743.0
K01834	25645.0
K01837	0.0
K01830	0.0
K00608	0.0
K02632	0.0
K02630	0.0
K02631	0.0
K08322	161.0
K08323	394.0
K08320	2.0
K08321	1304.0
K08326	0.0
K08324	6.0
K08325	572.0
K01659	63.0
K01658	6865.0
K02637	0.0
K01653	9590.0
K01652	14807.0
K01655	13.0
K01654	4823.0
K01657	5774.0
K02874	8112.0
K02875	0.0
K02876	8083.0
K02877	0.0
K02871	8180.0
K02873	0.0
K02878	8280.0
K02879	8271.0
K14070	0.0
K09749	4945.0
K09748	7895.0
K06023	11805.0
K09742	0.0
K09741	0.0
K09740	229.0
K09747	6013.0
K09746	0.0
K09745	0.0
K06024	5848.0
K03477	3.0
K03476	606.0
K03475	2631.0
K03474	2282.0
K03473	2018.0
K03472	4.0
K03471	273.0
K03470	7957.0
K03478	1408.0
K02304	6276.0
K02305	5.0
K02302	1430.0
K02303	58.0
K02300	12.0
K02301	291.0
K03653	1.0
K03652	536.0
K03651	22.0
K03650	8214.0
K03657	19496.0
K03656	26.0
K03655	14846.0
K03654	10755.0
K03658	1542.0
K12439	0.0
K12431	0.0
K12430	0.0
K12433	0.0
K12432	0.0
K12435	0.0
K12434	0.0
K12437	0.0
K12436	0.0
K06979	33.0
K06978	1997.0
K06971	1142.0
K06970	1118.0
K06973	7556.0
K06972	4335.0
K06975	1666.0
K06974	2.0
K06977	15.0
K06976	1410.0
K07082	7371.0
K07083	705.0
K07080	3144.0
K07081	232.0
K07086	13.0
K07087	0.0
K07084	63.0
K07085	5577.0
K07088	10991.0
K07089	3713.0
K01317	0.0
K11162	0.0
K11163	0.0
K11161	0.0
K11168	0.0
K00356	50.0
K00355	14.0
K00354	0.0
K00353	4.0
K00351	2178.0
K00350	2181.0
K05952	15.0
K05953	0.0
K05951	4.0
K05956	0.0
K05957	0.0
K00358	412.0
K00689	21.0
K00688	12687.0
K00681	883.0
K00680	7181.0
K00683	5.0
K00685	181.0
K00684	1426.0
K00687	11.0
K00686	1.0
K05831	2.0
K05830	0.0
K05833	7301.0
K05832	5937.0
K05834	3.0
K05837	8244.0
K05836	12.0
K05839	3.0
K05838	35.0
K07677	3.0
K00533	3374.0
K00532	41.0
K00531	3.0
K00530	0.0
K00537	6397.0
K00536	0.0
K00535	0.0
K00534	30.0
K00539	0.0
K00538	0.0
K11029	0.0
K14260	1889.0
K14261	45.0
K14266	30.0
K14267	26.0
K14268	0.0
K14269	0.0
K01337	4.0
K01338	9133.0
K02683	0.0
K02682	3.0
K02681	3.0
K02680	4.0
K02687	8104.0
K02686	12.0
K02685	0.0
K02689	0.0
K02688	65.0
K00824	1789.0
K00827	0.0
K00826	8714.0
K00821	13265.0
K00820	8702.0
K00823	167.0
K00822	7.0
K00829	0.0
K00828	0.0
K01488	1277.0
K01489	7811.0
K01484	4.0
K01485	1623.0
K01486	3900.0
K01487	1769.0
K01480	4611.0
K01481	0.0
K01482	53.0
K01483	8.0
K02469	13257.0
K02468	13.0
K02466	14.0
K02465	4.0
K02464	7.0
K02463	16.0
K02462	17.0
K02461	20.0
K02460	24.0
K08969	54.0
K13061	0.0
K13060	0.0
K13063	0.0
K13062	0.0
K13069	5.0
K08964	11.0
K06363	0.0
K03079	736.0
K06342	1.0
K03078	2.0
K13289	0.0
K13288	35.0
K13285	1.0
K13287	0.0
K13286	0.0
K13281	265.0
K13280	2285.0
K13283	6.0
K00054	228.0
K04496	0.0
K05369	0.0
K05368	7.0
K03228	165.0
K03229	164.0
K00052	7931.0
K03222	192.0
K03223	191.0
K03220	3.0
K03221	2.0
K03226	164.0
K03227	164.0
K03224	165.0
K03225	31.0
K09482	0.0
K09483	0.0
K13836	0.0
K12228	0.0
K05360	1.0
K12224	2.0
K12225	2.0
K12226	0.0
K12227	0.0
K12220	0.0
K05363	32.0
K12222	2.0
K12223	2.0
K08681	4059.0
K08680	24.0
K08683	0.0
K08682	3.0
K08685	0.0
K08684	4.0
K08687	0.0
K08686	0.0
K11755	9232.0
K11754	19543.0
K11751	153.0
K11750	4.0
K11753	16030.0
K11752	8801.0
K02407	3374.0
K13938	7.0
K13936	2.0
K13935	17.0
K02406	9203.0
K13933	2.0
K13932	14.0
K13931	14.0
K13930	2.0
K12088	0.0
K12081	0.0
K12082	0.0
K12083	0.0
K12084	0.0
K12086	0.0
K12087	0.0
K09611	0.0
K09612	18.0
K04940	0.0
K10085	0.0
K05394	0.0
K05395	1.0
K06340	0.0
K13043	1528.0
K07149	3065.0
K07148	2089.0
K07147	244.0
K07146	91.0
K07145	84.0
K07144	0.0
K07143	0.0
K07142	0.0
K07141	2355.0
K07140	25.0
K10156	0.0
K10150	0.0
K10620	0.0
K10621	0.0
K14028	0.0
K14029	0.0
K01817	6301.0
K01816	214.0
K01815	5473.0
K01814	7957.0
K01813	3375.0
K01812	6869.0
K01811	12199.0
K01810	8537.0
K01819	50.0
K01818	2294.0
K14580	0.0
K05379	0.0
K08304	56.0
K08305	66.0
K08306	34.0
K08307	2309.0
K08300	69.0
K08301	6961.0
K08302	911.0
K08303	15715.0
K08308	3.0
K08309	954.0
K14671	1.0
K14670	1.0
K14673	1.0
K14672	0.0
K01673	1743.0
K01672	1.0
K01671	0.0
K01677	5564.0
K01676	2262.0
K01674	31.0
K01679	605.0
K01678	5141.0
K02899	8084.0
K02896	0.0
K02897	2674.0
K02895	8265.0
K02892	8281.0
K02890	8280.0
K10811	0.0
K02096	0.0
K02097	0.0
K02094	0.0
K02095	0.0
K02092	0.0
K02093	0.0
K02099	7243.0
K03411	5081.0
K03410	5215.0
K03413	6960.0
K03412	2549.0
K03415	1833.0
K03414	45.0
K03417	21.0
K03416	0.0
K03418	1.0
K05376	0.0
K02320	0.0
K02322	0.0
K02323	0.0
K05377	0.0
K13542	6613.0
K13543	1.0
K13540	2.0
K13541	32.0
K12145	0.0
K12144	0.0
K12147	3.0
K12410	9822.0
K12141	690.0
K12140	693.0
K12143	42.0
K12142	0.0
K12149	3.0
K12148	3.0
K07312	3.0
K07313	691.0
K07310	42.0
K07311	12.0
K07316	433.0
K07317	1.0
K07314	0.0
K07315	655.0
K07318	150.0
K07319	2599.0
K03936	0.0
K03425	3.0
K03426	6442.0
K03427	9239.0
K03420	0.0
K03421	0.0
K03422	0.0
K03423	12.0
K03756	7.0
K03757	2.0
K03206	0.0
K03755	0.0
K11144	372.0
K11145	5721.0
K05972	0.0
K05973	11.0
K03752	406.0
K05978	0.0
K05979	90.0
K03753	252.0
K00331	2441.0
K00330	2453.0
K00333	313.0
K00332	308.0
K00335	5550.0
K00334	6526.0
K00337	2483.0
K00336	9335.0
K00339	2453.0
K00338	2396.0
K03751	0.0
K06953	20.0
K06952	112.0
K06407	5491.0
K06950	16237.0
K10819	69.0
K06956	131.0
K06955	10.0
K06402	801.0
K10815	0.0
K06959	7927.0
K06958	5852.0
K06409	10726.0
K06408	2535.0
K09129	9.0
K09128	435.0
K09123	169.0
K09122	20.0
K09121	4292.0
K09120	1.0
K09127	8.0
K09126	17.0
K09125	1551.0
K09124	142.0
K01233	8.0
K05819	2.0
K05818	3.0
K01896	1.0
K05813	5200.0
K05812	9.0
K05811	3.0
K05810	7020.0
K05817	20.0
K05816	23.0
K05815	1858.0
K05814	515.0
K01894	191.0
K01892	8303.0
K01234	738.0
K01144	3610.0
K01146	4.0
K01141	15.0
K01416	0.0
K11434	0.0
K01415	22.0
K06354	0.0
K01414	195.0
K09836	0.0
K01318	2.0
K01319	0.0
K01312	0.0
K06350	10.0
K02669	5344.0
K02668	45.0
K02665	30.0
K02664	52.0
K02667	49.0
K02666	197.0
K02661	0.0
K02660	17.0
K02663	87.0
K02662	1250.0
K00809	65.0
K00808	1.0
K00806	8294.0
K00805	5110.0
K00804	0.0
K00803	97.0
K00802	0.0
K00801	167.0
K00800	6730.0
K10921	0.0
K02409	3519.0
K02408	5284.0
K02401	3986.0
K02400	5091.0
K02403	2.0
K02402	2.0
K02405	5291.0
K05364	4602.0
K05367	1710.0
K05366	17255.0
K10210	3.0
K10216	0.0
K13049	1389.0
K13048	0.0
K13739	0.0
K10215	0.0
K06122	2.0
K13735	8.0
K13734	0.0
K13041	3.0
K13040	3.0
K13731	0.0
K13730	9.0
K13733	1.0
K13732	1.0
K04516	2218.0
K03204	20.0
K03205	13740.0
K03207	22.0
K03200	13.0
K03201	9.0
K03202	0.0
K03203	7.0
K03208	7.0
K03758	252.0
K03759	0.0
K09469	1.0
K09461	1.0
K06204	172.0
K00178	4.0
K13950	2.0
K13953	207.0
K13955	1.0
K13954	1576.0
K10920	0.0
K06324	1.0
K11777	523.0
K11779	2.0
K11778	0.0
K06325	0.0
K12600	0.0
K07432	0.0
K07430	0.0
K06326	0.0
K07128	0.0
K07121	48.0
K07120	12.0
K07123	162.0
K07122	18.0
K07125	0.0
K07124	5969.0
K07127	181.0
K07126	2720.0
K01870	8280.0
K01873	9658.0
K01872	8228.0
K01875	8288.0
K01874	9718.0
K01876	8585.0
K01879	347.0
K01878	343.0
K06321	0.0
K00476	0.0
K00477	0.0
K00474	0.0
K00472	12.0
K00470	0.0
K00471	1.0
K00478	1.0
K00479	4.0
K04775	5.0
K04774	18.0
K04777	0.0
K04776	0.0
K04771	165.0
K04770	30.0
K04773	2779.0
K04772	165.0
K04779	2.0
K04778	0.0
K14657	0.0
K14656	0.0
K14654	0.0
K14653	0.0
K14652	9495.0
K14659	0.0
K14658	0.0
K14386	0.0
K09926	25.0
K01699	20.0
K01698	2877.0
K01695	5998.0
K01697	56.0
K01696	7160.0
K01690	21.0
K01693	5813.0
K01692	2372.0
K07227	2.0
K03439	8110.0
K03438	11916.0
K13380	0.0
K03928	158.0
K03925	6975.0
K03924	11264.0
K03431	7221.0
K03926	257.0
K03437	8070.0
K03436	8364.0
K03435	7.0
K03434	0.0
K02348	806.0
K02342	6201.0
K02343	7875.0
K02340	7797.0
K02341	8242.0
K02346	10260.0
K02347	206.0
K02344	3.0
K02345	4.0
K03697	1010.0
K03696	8374.0
K03695	8144.0
K03694	1245.0
K03693	41.0
K03692	7.0
K03690	21.0
K03699	6394.0
K03698	4822.0
K13566	0.0
K12164	0.0
K07338	1.0
K07339	698.0
K07334	390.0
K07335	7090.0
K07336	178.0
K07337	171.0
K07330	0.0
K07331	0.0
K07332	0.0
K07333	0.0
K09695	177.0
K09694	177.0
K09697	765.0
K09696	744.0
K09691	6564.0
K09690	4912.0
K09693	93.0
K09692	624.0
K09699	8.0
K09698	284.0
K07590	672.0
K07591	0.0
K07592	0.0
K05998	0.0
K05999	0.0
K05996	0.0
K05997	8.0
K05994	1.0
K05995	2535.0
K05993	1567.0
K05991	1.0
K10837	0.0
K00319	0.0
K00318	107.0
K00648	13315.0
K02545	1.0
K00645	8617.0
K00311	27.0
K00646	1.0
K00317	7.0
K00316	5.0
K00643	7.0
K00314	2.0
K02547	850.0
K06429	0.0
K06428	1.0
K06427	0.0
K02812	2.0
K06425	18.0
K06424	0.0
K06423	283.0
K06422	1.0
K06421	14.0
K02813	2.0
K02930	0.0
K03815	4.0
K05612	0.0
K03367	194.0
K03366	194.0
K03812	9.0
K03635	273.0
K03634	91.0
K03631	8036.0
K05969	0.0
K03630	9464.0
K03633	3.0
K03632	3.0
K01998	6214.0
K01999	6447.0
K01992	21409.0
K01993	5653.0
K01990	36342.0
K01991	4141.0
K01996	6453.0
K01997	6585.0
K01994	64.0
K01995	6508.0
K03148	413.0
K03639	3187.0
K05692	0.0
K03638	99.0
K00869	231.0
K00868	5714.0
K00861	0.0
K00860	1706.0
K00863	210.0
K00862	2.0
K00865	4856.0
K00864	8253.0
K00867	206.0
K00866	0.0
K01192	9166.0
K01190	29611.0
K01191	9438.0
K01197	1582.0
K01194	59.0
K01195	3053.0
K01198	3042.0
K01199	5.0
K00656	14575.0
K00657	4256.0
K00306	0.0
K14591	20.0
K00300	0.0
K00653	0.0
K13715	1.0
K13713	0.0
K00650	0.0
K00651	6967.0
K14596	0.0
K02647	11654.0
K14598	5.0
K02643	0.0
K02642	0.0
K02641	0.0
K02640	0.0
K03594	1870.0
K03595	8097.0
K03596	8022.0
K03597	14.0
K03590	2902.0
K03591	3.0
K03592	1226.0
K03593	2468.0
K03598	12.0
K03599	28.0
K01736	8104.0
K01737	2827.0
K01734	10102.0
K01735	6816.0
K01732	0.0
K01733	8581.0
K01730	1456.0
K01731	2.0
K06049	1.0
K01738	11183.0
K01739	315.0
K11809	0.0
K05343	404.0
K02422	5770.0
K02421	3994.0
K05340	399.0
K02427	66.0
K05346	126.0
K02425	1.0
K02424	3.0
K05349	34216.0
K02428	2477.0
K03770	2551.0
K03771	2648.0
K03772	421.0
K03773	2291.0
K03774	109.0
K03775	2275.0
K03776	12.0
K03777	31.0
K03778	6225.0
K03779	1353.0
K09722	0.0
K08174	1.0
K14114	0.0
K13979	241.0
K13237	3.0
K14440	0.0
K09992	1587.0
K09990	9.0
K09991	2.0
K09996	4.0
K09997	3.0
K09994	1.0
K14110	0.0
K09998	3.0
K09999	5.0
K14111	0.0
K14113	0.0
K14449	2.0
K10213	17.0
K14118	0.0
K11711	382.0
K11710	28.0
K11712	598.0
K11717	10844.0
K11719	34.0
K06857	33.0
K10440	9913.0
K10441	8648.0
K07103	0.0
K07102	212.0
K07101	171.0
K07100	3.0
K07107	9144.0
K07106	2055.0
K07105	4246.0
K07456	7957.0
K07459	100.0
K07458	1709.0
K07109	359.0
K07108	0.0
K10198	0.0
K10199	0.0
K10190	5818.0
K10191	0.0
K10192	590.0
K10193	386.0
K10194	433.0
K10195	2.0
K10196	0.0
K10197	0.0
K15013	0.0
K01858	1416.0
K15016	0.0
K15017	0.0
K01853	0.0
K01852	0.0
K01851	0.0
K01850	1353.0
K01857	8.0
K01856	4.0
K01854	9536.0
K07539	0.0
K08478	1.0
K08479	0.0
K08476	1.0
K08477	0.0
K08475	1.0
K00450	18.0
K00451	34.0
K00452	7.0
K00453	28.0
K00455	2.0
K00456	0.0
K00457	40.0
K00106	1.0
K00459	112.0
K00104	2018.0
K00105	14.0
K00102	48.0
K00103	1.0
K00100	15715.0
K00101	20.0
K01509	0.0
K04759	13589.0
K04758	15386.0
K04757	541.0
K01504	0.0
K04755	48.0
K04754	60.0
K04753	30.0
K04752	34.0
K04751	4596.0
K01502	162.0
K14631	0.0
K05359	0.0
K14632	0.0
K07536	1.0
K12080	0.0
K02364	4.0
K12369	49.0
K02361	1495.0
K02362	2.0
K02363	5.0
K13509	0.0
K13503	1.0
K13500	0.0
K12109	0.0
K12108	0.0
K12101	0.0
K12100	0.0
K12103	0.0
K12102	0.0
K12105	0.0
K12104	0.0
K12107	0.0
K12106	0.0
K11023	0.0
K03014	0.0
K08906	3.0
K08904	0.0
K08900	0.0
K06223	6152.0
K06199	4527.0
K06198	185.0
K06197	4.0
K06196	3129.0
K06194	1938.0
K06193	243.0
K06192	215.0
K06191	166.0
K06190	24.0
K11104	2734.0
K11105	3534.0
K11106	3.0
K11107	14.0
K11102	65.0
K11103	183.0
K07862	209.0
K00666	3594.0
K00663	6.0
K00662	1480.0
K00661	8993.0
K00660	192.0
K06997	8063.0
K06996	286.0
K06995	7.0
K10852	482.0
K06993	0.0
K06992	1.0
K06991	7.0
K06990	87.0
K11050	0.0
K06999	212.0
K06998	1606.0
K05338	36.0
K11051	0.0
K06441	0.0
K06440	1.0
K06443	11.0
K06442	5968.0
K06445	15.0
K06447	4.0
K06446	45.0
K06309	0.0
K05686	0.0
K02655	166.0
K07392	0.0
K00595	10248.0
K00594	0.0
K00596	0.0
K00599	19366.0
K00598	28.0
K02657	20.0
K07642	19.0
K07643	2.0
K07396	5.0
K07397	373.0
K07394	10.0
K07395	20.0
K04102	1.0
K04103	38.0
K04100	0.0
K04101	1.0
K04107	0.0
K04105	0.0
K04108	0.0
K04109	0.0
K07716	4.0
K07717	197.0
K07714	209.0
K07715	43.0
K07712	203.0
K07713	2916.0
K07710	8.0
K07711	11.0
K07718	24878.0
K07719	295.0
K00843	2.0
K00842	1.0
K00841	305.0
K00840	3.0
K00847	10405.0
K00846	2.0
K00845	16176.0
K00844	127.0
K00849	7882.0
K00848	5750.0
K06302	2.0
K13771	190.0
K13770	27.0
K13772	0.0
K13775	3.0
K13774	1.0
K13777	0.0
K13776	0.0
K13779	0.0
K13778	0.0
K02621	2681.0
K02992	8257.0
K02623	0.0
K08286	0.0
K08281	204.0
K02996	6958.0
K02995	0.0
K02994	8281.0
K02629	0.0
K02628	0.0
K08289	2186.0
K08288	0.0
K03578	190.0
K03579	249.0
K03576	194.0
K03577	1397.0
K03574	13478.0
K03575	5048.0
K03572	8203.0
K03573	1065.0
K03570	8186.0
K03571	4891.0
K01710	12252.0
K01711	7513.0
K01712	1897.0
K01713	0.0
K01714	14918.0
K01715	4257.0
K01716	16.0
K01718	3.0
K01719	2228.0
K03081	15.0
K02199	58.0
K02198	125.0
K14170	10860.0
K02193	66.0
K02192	137.0
K02191	70.0
K02190	4826.0
K02197	128.0
K02196	17.0
K02195	124.0
K02194	128.0
K03718	3528.0
K03719	2539.0
K03712	6372.0
K03713	109.0
K03710	7437.0
K03711	12258.0
K03716	3329.0
K03717	191.0
K03715	9.0
K07129	0.0
K00045	48.0
K13995	0.0
K13994	0.0
K13991	1.0
K13990	1303.0
K13993	4018.0
K13992	0.0
K06298	4266.0
K06299	2.0
K06294	3.0
K06295	1429.0
K06296	292.0
K06297	321.0
K06290	0.0
K06291	0.0
K06292	0.0
K06293	0.0
K12743	0.0
K00248	4866.0
K06426	63.0
K11739	0.0
K11738	4.0
K11733	4.0
K11732	2.0
K11731	2.0
K11737	8.0
K11736	2.0
K11735	0.0
K11734	3.0
K06870	0.0
K06871	16045.0
K06872	4935.0
K06873	34.0
K06874	0.0
K06875	0.0
K06876	176.0
K06877	1433.0
K06878	444.0
K06879	172.0
K07478	9820.0
K12645	0.0
K07479	4.0
K07473	5810.0
K07472	0.0
K07471	26.0
K07470	2.0
K07477	6.0
K07476	4.0
K07474	180.0
K15038	0.0
K15039	0.0
K15034	40.0
K15036	4.0
K15037	1.0
K08738	9.0
K06420	0.0
K00128	3476.0
K00129	0.0
K00438	0.0
K00432	992.0
K00433	1593.0
K00122	18.0
K00123	566.0
K00124	205.0
K00125	0.0
K00126	1.0
K00127	69.0
K08973	41.0
K14348	2.0
K14347	0.0
K14340	0.0
K08972	251.0
K01525	31.0
K01524	8809.0
K01523	835.0
K01521	4.0
K01520	9942.0
K01529	283.0
K08977	37.0
K03969	447.0
K08929	1.0
K02388	5332.0
K02389	4944.0
K02386	50.0
K02387	5284.0
K02384	0.0
K02385	3977.0
K02382	0.0
K02380	75.0
K02381	1.0
K05386	0.0
K13524	0.0
K13525	18.0
K13527	5.0
K13520	0.0
K13522	5.0
K13529	168.0
K03385	256.0
K03384	0.0
K03387	1919.0
K03386	3969.0
K03381	4.0
K03380	3.0
K03383	3.0
K03382	1004.0
K03389	976.0
K03388	1060.0
K05356	1.0
K12344	273.0
K12343	1166.0
K12342	0.0
K12341	0.0
K12340	3522.0
K02430	8.0
K12349	0.0
K05351	5.0
K11694	11.0
K11695	1.0
K11690	3691.0
K05352	3.0
K11693	17.0
K08928	1.0
K03433	20.0
K13832	40.0
K03039	0.0
K03432	3.0
K06607	0.0
K06606	102.0
K06605	21.0
K03430	3020.0
K06603	386.0
K06602	2.0
K06601	2.0
K06600	0.0
K05358	6.0
K06609	3.0
K06608	66.0
K03923	40.0
K03922	0.0
K11472	13.0
K11473	264.0
K11474	0.0
K11475	1.0
K11476	2.0
K11477	3.0
K00601	0.0
K00600	8090.0
K00603	1442.0
K03746	16.0
K00605	4308.0
K00604	8336.0
K00607	6.0
K00606	4297.0
K00609	8142.0
K03741	3163.0
K03740	188.0
K03743	905.0
K10873	0.0
K03214	4.0
K14068	0.0
K13317	0.0
K06360	1.0
K14069	0.0
K08078	2.0
K09650	7.0
K06361	0.0
K07802	0.0
K07803	42.0
K07800	1.0
K07801	0.0
K07806	3.0
K07807	0.0
K07804	1.0
K07805	0.0
K06362	0.0
K01172	0.0
K10257	0.0
K10255	167.0
K10254	4991.0
K10253	0.0
K10918	0.0
K04128	0.0
K01958	840.0
K01959	3.0
K01956	8163.0
K01957	0.0
K04126	0.0
K04127	5.0
K01952	8770.0
K01953	9737.0
K01950	8154.0
K01951	11041.0
K07730	0.0
K07731	0.0
K07732	0.0
K07733	20.0
K07734	42.0
K07735	1638.0
K07736	6232.0
K07737	18621.0
K07738	5368.0
K07739	46.0
K06365	0.0
K06366	0.0
K06367	0.0
K10910	0.0
K10911	0.0
K04382	0.0
K10775	0.0
K02609	8.0
K02979	0.0
K02978	0.0
K06368	0.0
K02975	0.0
K02974	0.0
K02977	0.0
K02976	0.0
K03558	1579.0
K03559	3617.0
K03550	7726.0
K03551	8277.0
K03552	0.0
K03553	9666.0
K03554	25.0
K03555	8183.0
K03556	1934.0
K03557	28.0
K01778	7525.0
K01779	938.0
K06369	0.0
K01772	301.0
K01770	7807.0
K01771	1081.0
K01776	7912.0
K01777	72.0
K01774	0.0
K01775	10102.0
K05385	0.0
K05384	0.0
K05383	0.0
K05382	0.0
K05381	0.0
K08159	20.0
K14153	79.0
K14154	0.0
K14155	9762.0
K08152	3.0
K08156	2097.0
K08076	0.0
K12809	0.0
K05297	86.0
K03734	10507.0
K03735	651.0
K03736	650.0
K03737	8086.0
K03731	2.0
K03732	17.0
K03733	2875.0
K03738	147.0
K03739	193.0
K08139	9.0
K06994	92.0
K12660	2.0
K12661	4.0
K07450	1.0
K08719	0.0
K08717	184.0
K08715	1.0
K08714	11.0
K08713	4.0
K08710	0.0
K11311	0.0
K11312	145.0
K00141	0.0
K00146	6.0
K00411	34.0
K00412	60.0
K00145	15582.0
K00148	2.0
K14367	0.0
K14366	0.0
K08954	0.0
K08384	8001.0
K14369	0.0
K14368	0.0
K14091	1427.0
K14090	1444.0
K14093	0.0
K14092	0.0
K14095	0.0
K14094	0.0
K14097	0.0
K14096	0.0
K14099	0.0
K14098	0.0
K02848	1.0
K01541	6.0
K04712	7.0
K04711	0.0
K01545	0.0
K01547	4423.0
K01546	4436.0
K01548	4323.0
K04719	8.0
K04718	0.0
K02018	5708.0
K02019	1306.0
K02016	15092.0
K02017	262.0
K02014	13479.0
K02015	19202.0
K02012	4323.0
K02013	13828.0
K02010	2072.0
K02011	4142.0
K04515	0.0
K03943	0.0
K03941	0.0
K03940	0.0
K00313	109.0
K04060	0.0
K01608	1392.0
K08942	0.0
K08943	0.0
K08940	0.0
K08941	0.0
K08946	5.0
K08947	0.0
K08944	0.0
K08945	0.0
K03059	0.0
K13811	0.0
K13812	0.0
K13815	1.0
K13816	2.0
K13818	0.0
K13819	40.0
K03053	0.0
K03052	0.0
K03055	0.0
K03054	0.0
K03057	0.0
K03056	0.0
K06222	7.0
K11418	1.0
K11410	0.0
K11415	0.0
K00622	0.0
K00621	0.0
K00620	11459.0
K00627	816.0
K00626	6016.0
K00625	7253.0
K00624	0.0
K02805	2614.0
K02552	186.0
K02550	0.0
K02556	4108.0
K02803	3.0
K02554	2.0
K07280	7.0
K07281	28.0
K07282	6487.0
K07283	8.0
K07284	3711.0
K07285	17.0
K07286	4.0
K08217	4318.0
K07288	16.0
K07289	74.0
K07534	0.0
K07535	55.0
K07533	3786.0
K07822	0.0
K07823	1.0
K08699	0.0
K00088	9621.0
K00087	1581.0
K00086	1482.0
K00082	220.0
K10239	0.0
K10238	1.0
K10231	180.0
K10230	2.0
K10233	1.0
K10232	1.0
K10235	0.0
K10234	1.0
K10237	0.0
K10236	0.0
K08353	0.0
K01970	4.0
K01971	626.0
K01972	9707.0
K01973	0.0
K01974	162.0
K01975	462.0
K01976	2.0
K07758	0.0
K05990	0.0
K07752	0.0
K07753	0.0
K07751	4.0
K13786	0.0
K07755	0.0
K07442	40.0
K08352	172.0
K07115	75.0
K07441	0.0
K07634	0.0
K07446	62.0
K07111	0.0
K07444	7033.0
K07445	22.0
K00647	379.0
K07449	0.0
K00641	897.0
K00640	9793.0
K01289	0.0
K01282	0.0
K01283	3.0
K01280	0.0
K01281	181.0
K01286	1315.0
K01284	4422.0
K02954	8318.0
K02952	8279.0
K02950	8048.0
K00155	176.0
K02959	8083.0
K00887	0.0
K00886	12.0
K00885	3.0
K00884	9.0
K00883	162.0
K00882	3843.0
K00881	76.0
K00880	1020.0
K00053	7666.0
K14048	1.0
K01026	2144.0
K01756	8329.0
K01025	0.0
K01750	395.0
K01023	91.0
K01752	10971.0
K01753	135.0
K14583	1.0
K01758	66.0
K01759	11388.0
K09565	0.0
K09568	0.0
K08173	4.0
K08172	3.0
K02483	2017.0
K02482	254.0
K08177	456.0
K08176	2.0
K08175	0.0
K02486	1.0
K02489	0.0
K02488	41.0
K08178	3.0
K14138	842.0
K14136	2.0
K09713	0.0
K09714	0.0
K09715	2.0
K03532	0.0
K03533	2.0
K03530	14131.0
K03531	7226.0
K03536	8207.0
K03537	0.0
K03534	4081.0
K03535	168.0
K03538	0.0
K03539	0.0
K14451	0.0
K14450	0.0
K02225	8.0
K02224	11782.0
K02227	6542.0
K02226	5081.0
K02221	601.0
K14107	0.0
K02229	2.0
K02228	3.0
K14106	0.0
K00441	87.0
K03288	3.0
K03289	86.0
K03284	10162.0
K03285	16.0
K03286	165.0
K03287	4900.0
K03280	0.0
K03281	2563.0
K03282	7346.0
K00440	0.0
K13677	0.0
K12790	0.0
K09639	0.0
K12688	0.0
K12689	0.0
K12686	4.0
K12687	0.0
K12684	1.0
K12685	1.0
K12682	0.0
K12683	0.0
K12680	0.0
K11889	0.0
K08884	8336.0
K11085	3819.0
K11084	2.0
K11081	2.0
K11080	0.0
K11083	2.0
K11082	2.0
K11089	166.0
K08777	1.0
K08776	0.0
K06346	5683.0
K06347	3.0
K09824	8.0
K09825	7712.0
K09823	33.0
K09820	183.0
K10939	0.0
K10936	0.0
K10937	0.0
K10933	0.0
K06348	0.0
K09829	0.0
K11337	1.0
K11336	1.0
K11335	2.0
K11334	2.0
K11333	2.0
K11332	0.0
K11331	0.0
K11330	0.0
K00169	1902.0
K00164	256.0
K00166	11.0
K00167	15.0
K00161	813.0
K00162	815.0
K00163	60.0
K10689	0.0
K10680	33.0
K10681	2.0
K10682	1.0
K04083	5926.0
K04082	19.0
K04081	2.0
K04080	18.0
K04087	680.0
K04086	113.0
K04085	35.0
K04084	66.0
K04088	679.0
K01569	2.0
K01568	0.0
K01563	12.0
K01561	3.0
K01560	2255.0
K01567	427.0
K01565	160.0
K01564	1.0
K02038	8185.0
K02039	8025.0
K02030	16803.0
K02031	18074.0
K02032	18840.0
K02033	20888.0
K02034	21858.0
K02035	23369.0
K02036	8513.0
K02037	8137.0
K05556	0.0
K13658	0.0
K13659	0.0
K13656	0.0
K13657	1.0
K13654	0.0
K13655	44.0
K13652	1689.0
K13653	8969.0
K13650	0.0
K13651	1.0
K05555	5.0
K05552	0.0
K02057	15646.0
K05550	1.0
K05551	0.0
K12308	15410.0
K12306	0.0
K03073	8053.0
K03072	628.0
K03071	1101.0
K03070	8440.0
K03077	542.0
K03076	8061.0
K03075	6793.0
K03074	914.0
K08965	63.0
K08967	25.0
K08961	2638.0
K08963	4166.0
K13873	0.0
K13876	0.0
K13874	2.0
K13875	0.0
K06139	1.0
K06138	1125.0
K06135	1.0
K06134	18.0
K06137	165.0
K06136	1.0
K06131	11944.0
K06133	5247.0
K06132	3.0
K02600	8280.0
K07389	0.0
K07388	0.0
K04747	0.0
K01516	8104.0
K09977	20.0
K07518	0.0
K07519	0.0
K11437	0.0
K07512	160.0
K07516	65.0
K10212	84.0
K10747	0.0
K10217	0.0
K10219	0.0
K10218	2.0
K10748	3.0
K01912	8282.0
K01913	1.0
K01910	426.0
K01911	1760.0
K01916	336.0
K01917	71.0
K01914	7378.0
K01915	17522.0
K01918	4355.0
K01919	196.0
K07774	3.0
K07775	1672.0
K07776	102.0
K07777	1538.0
K07770	73.0
K07771	3.0
K07772	1.0
K07773	4.0
K07778	139.0
K01193	7389.0
K04340	0.0
K04341	0.0
K04342	0.0
K04343	0.0
K12986	0.0
K04691	12.0
K02931	6992.0
K02933	8244.0
K02935	8275.0
K02936	0.0
K02939	8281.0
K00205	0.0
K00204	0.0
K00207	0.0
K00206	0.0
K00201	0.0
K00200	1.0
K00203	0.0
K00202	0.0
K00209	0.0
K00208	2206.0
K01000	9665.0
K01001	0.0
K01002	716.0
K01003	19.0
K01004	7.0
K01005	2094.0
K01006	7976.0
K01007	819.0
K01008	3229.0
K10855	0.0
K14115	0.0
K14116	0.0
K14441	7902.0
K14446	22.0
K14447	2.0
K14112	0.0
K14445	172.0
K08195	13.0
K08194	13.0
K14448	2.0
K08196	3.0
K08191	2038.0
K14119	0.0
K08193	0.0
K00702	1748.0
K10799	0.0
K03518	4997.0
K03519	474.0
K09719	0.0
K10856	0.0
K03516	1.0
K03517	5380.0
K02205	1.0
K02204	29.0
K02203	5315.0
K02201	0.0
K02200	41.0
K13714	2.0
K13461	0.0
K12518	1.0
K12519	1.0
K12517	1.0
K12514	0.0
K12515	0.0
K12512	0.0
K12513	0.0
K12510	6144.0
K12511	1112.0
K07183	4608.0
K07182	66.0
K07181	1744.0
K07180	301.0
K07186	4.0
K07185	1376.0
K07184	13.0
K09800	94.0
K09801	26.0
K09802	15.0
K09803	144.0
K09804	2.0
K09805	4.0
K09806	32.0
K09807	3602.0
K09808	4382.0
K09809	57.0
K10912	1.0
K10913	1.0
K10914	682.0
K10915	0.0
K10916	0.0
K10917	0.0
K11358	4718.0
K11355	0.0
K11354	0.0
K11357	0.0
K11356	0.0
K04069	20700.0
K04068	8964.0
K04065	57.0
K04064	3.0
K04067	4.0
K04066	8184.0
K04061	3409.0
K09716	1.0
K04063	193.0
K04062	8.0
K10006	4.0
K10007	4.0
K10004	7.0
K10005	4.0
K10002	6.0
K10003	6.0
K10000	3.0
K10001	9.0
K09717	0.0
K10008	166.0
K10009	6.0
K02491	1.0
K14588	3.0
K14581	0.0
K13678	163.0
K13679	0.0
K11633	1.0
K13670	3.0
K13671	3.0
K11987	0.0
K11636	0.0
K11634	0.0
K13582	1.0
K13583	4.0
K13580	0.0
K13581	8.0
K13586	1.0
K13587	4.0
K13584	4.0
K13585	0.0
K13588	3.0
K13589	1.0
K02052	519.0
K02053	538.0
K02050	13558.0
K02051	12588.0
K02056	7819.0
K05553	0.0
K02054	510.0
K02055	456.0
K02058	3357.0
K02059	1.0
K05558	0.0
K05559	3.0
K03895	0.0
K03894	0.0
K03897	3.0
K03896	1.0
K03891	3.0
K03890	3.0
K03893	20.0
K03892	11386.0
K02423	3.0
K05342	0.0
K05341	159.0
K12989	6.0
K12988	2.0
K02420	5086.0
K12981	0.0
K12980	0.0
K12983	0.0
K12982	7.0
K12985	0.0
K12984	12.0
K12987	0.0
K02426	2408.0
K13854	0.0
K03098	981.0
K13853	277.0
K03095	195.0
K05344	0.0
K03091	21334.0
K03090	285.0
K03093	899.0
K03092	4066.0
K06113	1490.0
K09632	0.0
K02429	6357.0
K06118	8.0
K05716	0.0
K04844	15.0
K11632	2.0
K11630	2.0
K11631	30.0
K11637	1.0
K11635	3.0
K11638	1.0
K11639	0.0
K07572	0.0
K07573	0.0
K07570	190.0
K07571	1212.0
K07576	4935.0
K07577	41.0
K07574	5670.0
K07575	0.0
K07578	0.0
K07579	0.0
K11189	14499.0
K11184	2935.0
K11187	0.0
K11180	44.0
K11181	44.0
K11183	202.0
K10764	38.0
K10763	28.0
K10762	0.0
K01938	7861.0
K01939	9538.0
K01934	7727.0
K01935	2328.0
K01937	8235.0
K01930	0.0
K01932	142.0
K01933	9525.0
K07798	142.0
K07799	223.0
K07796	27.0
K07797	0.0
K07794	56.0
K07795	69.0
K07792	251.0
K07793	1946.0
K07790	0.0
K07791	1143.0
K06379	5478.0
K00968	1415.0
K06378	5499.0
K06377	7.0
K06376	0.0
K06375	1.0
K09814	1.0
K09813	1.0
K06372	0.0
K06371	1.0
K06370	1.0
K01249	2.0
K01246	3197.0
K01247	91.0
K01244	1.0
K01243	7395.0
K08919	0.0
K01241	1494.0
K02919	3380.0
K02913	8086.0
K02912	0.0
K02911	6763.0
K02910	0.0
K02917	0.0
K02916	8244.0
K02915	0.0
K02914	7011.0
K00228	52.0
K00227	0.0
K00226	11670.0
K00224	3.0
K00223	2.0
K00222	0.0
K00221	1.0
K00220	1.0
K01798	0.0
K01799	109.0
K01068	0.0
K01069	822.0
K01062	23.0
K01791	10442.0
K01792	173.0
K01061	413.0
K01066	483.0
K01067	262.0
K01796	29.0
K01797	72.0
K05499	1613.0
K14468	0.0
K14469	5.0
K14465	0.0
K14466	0.0
K14467	0.0
K10834	4.0
K10833	0.0
K02266	0.0
K03793	32.0
K03790	1287.0
K03791	5.0
K03796	16.0
K03797	12425.0
K03794	0.0
K03795	181.0
K03798	16194.0
K03799	472.0
K13448	0.0
K12538	1.0
K12539	0.0
K12530	1.0
K12531	1.0
K12532	1.0
K12533	0.0
K12534	0.0
K12535	0.0
K12536	2.0
K12537	0.0
K03136	0.0
K09790	3251.0
K09791	89.0
K09792	222.0
K09793	2084.0
K09794	48.0
K09795	14.0
K09796	37.0
K09797	2150.0
K09798	54.0
K09799	4.0
K10972	1.0
K10973	0.0
K10977	47.0
K10974	1803.0
K10975	3.0
K10978	0.0
K10979	394.0
K06308	4.0
K00315	0.0
K09862	44.0
K06303	2.0
K09860	1.0
K09861	6241.0
K06306	1188.0
K06307	3.0
K06305	3.0
K11373	0.0
K04047	2036.0
K04046	9.0
K04045	1797.0
K04044	17.0
K04043	8962.0
K04042	2637.0
K04041	6004.0
K04040	26.0
K02700	0.0
K04049	0.0
K04048	0.0
K02707	0.0
K02704	0.0
K02705	0.0
K10020	0.0
K10021	0.0
K10022	1.0
K10023	0.0
K10024	0.0
K10025	0.0
K10026	682.0
K10027	71.0
K13612	0.0
K13613	0.0
K13611	0.0
K13614	0.0
K13615	0.0
K05794	286.0
K05795	821.0
K05796	135.0
K05797	1.0
K05790	3.0
K05791	165.0
K05792	210.0
K05793	164.0
K05798	5.0
K05799	8623.0
K01474	18.0
K01477	4.0
K01476	167.0
K01471	0.0
K01470	4453.0
K01473	19.0
K13039	4.0
K01479	33.0
K01478	290.0
K05570	1576.0
K05571	1578.0
K05572	0.0
K05573	0.0
K02078	18622.0
K02079	1.0
K05576	5.0
K02074	239.0
K02075	247.0
K02076	211.0
K02077	590.0
K02071	4411.0
K02072	4249.0
K02073	4543.0
K03309	100.0
K03308	14616.0
K03305	2873.0
K03304	6.0
K03307	6391.0
K03306	4296.0
K03301	4.0
K03300	692.0
K03303	636.0
K03302	0.0
K06173	11713.0
K06175	22.0
K06174	0.0
K06177	3273.0
K06176	48.0
K06179	5590.0
K07680	7.0
K03867	0.0
K03838	0.0
K12053	0.0
K11618	1405.0
K11619	1.0
K11614	0.0
K11615	0.0
K11616	2.0
K11617	17.0
K11610	0.0
K11611	0.0
K11960	0.0
K11961	14.0
K02836	8269.0
K10565	0.0
K10564	0.0
K02837	6569.0
K10561	575.0
K10560	573.0
K10563	3432.0
K10562	3.0
K02838	8279.0
K06858	4.0
K02839	1383.0
K06859	137.0
K12700	673.0
K07558	0.0
K07559	2058.0
K07228	8.0
K07229	23.0
K07226	25.0
K07224	17.0
K07225	6.0
K07222	170.0
K07223	198.0
K07220	3929.0
K07221	485.0
K10709	1871.0
K10708	0.0
K10701	0.0
K10703	0.0
K10702	0.0
K10704	0.0
K05984	3.0
K07537	0.0
K08652	0.0
K08651	0.0
K08658	0.0
K08659	844.0
K05982	22.0
K07451	0.0
K07453	1.0
K07452	0.0
K07455	174.0
K07454	187.0
K09707	1829.0
K07457	100.0
K09706	205.0
K07104	199.0
K00029	1467.0
K00028	3.0
K00799	154.0
K00798	7224.0
K00797	3661.0
K00024	4457.0
K00795	60.0
K00026	0.0
K00021	13.0
K00020	182.0
K00023	16.0
K00022	0.0
K09017	56.0
K01269	6148.0
K09015	2371.0
K09014	4175.0
K09013	7285.0
K09011	1998.0
K09010	0.0
K01261	21.0
K01262	11795.0
K01263	27.0
K01264	1.0
K01265	12111.0
K01266	1412.0
K09018	4.0
K08227	4.0
K08226	12.0
K08225	3.0
K08224	170.0
K08223	1577.0
K08222	41.0
K08221	17.0
K00249	73.0
K01790	7497.0
K00241	2492.0
K00240	3168.0
K00243	6851.0
K00242	39.0
K00245	34.0
K00244	3476.0
K00247	3.0
K00246	33.0
K01795	2046.0
K06983	6.0
K02799	2.0
K02798	91.0
K02791	232.0
K02790	1.0
K02793	2611.0
K02795	3573.0
K02794	3856.0
K02796	3557.0
K04564	3489.0
K04565	2301.0
K04566	1380.0
K04567	6865.0
K01040	209.0
K01041	1265.0
K04562	1652.0
K04568	25.0
K01049	0.0
K02535	2489.0
K02242	209.0
K02536	3742.0
K02531	52.0
K02246	177.0
K02533	80.0
K02532	101.0
K02248	90.0
K02538	77.0
K00581	0.0
K13421	5.0
K01013	0.0
K15018	0.0
K15019	0.0
K03110	8258.0
K03111	15844.0
K03112	10.0
K03113	2334.0
K03116	2704.0
K03117	107.0
K03118	2591.0
K03119	11.0
K10919	0.0
K12552	1.0
K12553	1.0
K12551	1.0
K12556	11.0
K12554	12.0
K12555	378.0
K06892	26.0
K06893	181.0
K06890	1154.0
K06891	1456.0
K06896	5344.0
K06897	4118.0
K06894	1695.0
K06895	1867.0
K10954	0.0
K10956	0.0
K06899	9.0
K06328	65.0
K06329	1.0
K10952	0.0
K10953	0.0
K11395	0.0
K11391	2.0
K11390	0.0
K11392	36.0
K00499	0.0
K00494	183.0
K00495	0.0
K00496	4.0
K00491	4.0
K00492	12.0
K00493	2.0
K13591	0.0
K01467	2794.0
K13593	1.0
K13592	1.0
K04021	7.0
K04020	3.0
K04023	1195.0
K04022	2.0
K04025	2.0
K04024	576.0
K04027	96.0
K04026	421.0
K04029	2946.0
K04028	3077.0
K07055	17.0
K07054	24.0
K07057	2.0
K07056	10431.0
K07051	169.0
K07050	4511.0
K07053	13681.0
K07052	15677.0
K07059	7.0
K07058	7419.0
K10040	296.0
K10041	725.0
K10046	0.0
K04799	0.0
K04798	0.0
K04793	0.0
K04792	0.0
K04791	0.0
K04790	0.0
K04797	0.0
K04796	0.0
K04795	0.0
K04794	3.0
K13638	6.0
K13639	5.0
K13634	25.0
K13635	6.0
K13636	4.0
K13637	7.0
K13630	2.0
K13631	2.0
K13632	4.0
K13633	3.0
K02042	1933.0
K05778	4.0
K05779	4.0
K05776	1748.0
K05541	19.0
K05774	7.0
K05775	3.0
K05772	56.0
K05773	54.0
K05540	893.0
K01459	0.0
K01458	3.0
K01457	188.0
K01455	215.0
K01454	0.0
K01453	2.0
K01452	7.0
K01451	900.0
K01450	0.0
K05518	1.0
K08070	936.0
K08071	0.0
K05516	1746.0
K08077	236.0
K05515	7047.0
K13093	0.0
K11783	0.0
K12949	0.0
K12945	3.0
K12944	2.0
K12941	788.0
K12940	68.0
K12943	2.0
K12942	2234.0
K14728	0.0
K14727	0.0
K11785	0.0
K00108	183.0
K13890	52.0
K13891	52.0
K13892	19.0
K13893	15.0
K13894	18.0
K13895	18.0
K13896	16.0
K06159	3.0
K06158	11042.0
K06153	8589.0
K06152	4.0
K06151	4.0
K06157	0.0
K06156	4.0
K06155	10.0
K06154	0.0
K03327	4660.0
K03326	34.0
K03325	1820.0
K03324	11745.0
K03322	1770.0
K03321	2318.0
K03320	1439.0
K03329	0.0
K03328	2154.0
K04802	0.0
K04801	0.0
K04800	0.0
K11948	0.0
K01505	19.0
K04756	6.0
K11940	8.0
K11941	3.0
K11942	12.0
K11943	0.0
K11944	0.0
K01507	10529.0
K11946	0.0
K11947	0.0
K01506	23.0
K01501	62.0
K01500	295.0
K01503	0.0
K06714	687.0
K04750	1936.0
K12789	0.0
K12788	0.0
K11526	0.0
K10810	2.0
K11522	1.0
K11523	0.0
K08675	0.0
K08676	401.0
K08677	3.0
K08679	0.0
K11521	0.0
K10547	921.0
K10546	1040.0
K10545	135.0
K10544	56.0
K10543	185.0
K10542	3759.0
K10541	3737.0
K10540	4611.0
K10549	111.0
K10548	921.0
K14630	0.0
K11529	0.0
K00007	3.0
K00005	4129.0
K13444	0.0
K00003	7044.0
K00002	1918.0
K00001	2642.0
K01186	4076.0
K00009	92.0
K00008	6483.0
K10726	0.0
K10725	17.0
K08246	0.0
K00263	184.0
K00262	9968.0
K00261	146.0
K00260	62.0
K00266	26262.0
K00265	1426.0
K01200	2210.0
K01201	4309.0
K01206	20345.0
K01207	3627.0
K01205	3258.0
K01208	74.0
K01209	14842.0
K06167	2529.0
K00917	2266.0
K00912	2474.0
K00919	8186.0
K02519	8040.0
K02518	8070.0
K02517	2357.0
K02511	2.0
K02510	590.0
K13409	0.0
K13408	0.0
K03179	1146.0
K03170	18.0
K03177	8276.0
K12574	5889.0
K12570	0.0
K12573	7866.0
K11009	0.0
K11008	0.0
K11005	4.0
K11004	4.0
K11007	0.0
K11006	0.0
K11003	4.0
K08296	275.0
K08297	5.0
K08295	0.0
K02634	0.0
K02635	0.0
K10622	0.0
K07693	43.0
K07692	7.0
K07691	2.0
K07690	0.0
K07697	6.0
K07696	1493.0
K07695	0.0
K07694	276.0
K07699	4197.0
K07698	0.0
K07079	8363.0
K07078	1780.0
K07077	3.0
K07076	796.0
K07075	3140.0
K07074	608.0
K07073	0.0
K07072	0.0
K07071	689.0
K07070	12.0
K14584	0.0
K11620	0.0
K09190	3.0
K11623	0.0
K05759	0.0
K08589	0.0
K11625	0.0
K11995	0.0
K01439	5989.0
K01438	2644.0
K01431	0.0
K01430	1760.0
K01433	380.0
K01432	0.0
K01434	72.0
K01437	3.0
K01436	3551.0
K05539	35.0
K14520	0.0
K12963	6.0
K12962	5.0
K12961	4.0
K12960	6140.0
K14749	0.0
K14748	0.0
K02972	2.0
K14743	1.0
K14742	5940.0
K14745	0.0
K14744	4.0
K14747	0.0
K14746	0.0
K02167	8.0
K02164	1.0
K02160	3058.0
K02168	34.0
K02169	1899.0
K10931	0.0
K03341	0.0
K03340	4891.0
K03343	1.0
K03342	50.0
K03346	241.0
K12299	2.0
K12291	0.0
K12290	2.0
K12293	0.0
K12292	0.0
K12295	1.0
K12294	0.0
K12297	18.0
K12368	6.0
K11922	0.0
K11923	3.0
K11920	0.0
K11921	72.0
K11926	3.0
K11927	2615.0
K11924	92.0
K11925	3.0
K11928	2592.0
K13181	0.0
K13219	0.0
K07262	14.0
K07263	3035.0
K07260	5576.0
K07261	5.0
K07266	9.0
K07267	178.0
K07264	5.0
K07265	9.0
K07268	0.0
K07269	3.0
K01155	2787.0
K04478	1.0
K04479	0.0
K10528	0.0
K14952	0.0
K07486	510.0
K07487	158.0
K07484	2152.0
K07485	14.0
K07482	23.0
K07483	8795.0
K07480	4.0
K07481	443.0
K07488	46.0
K07489	1.0
K11210	2.0
K11211	2.0
K11212	12.0
K11214	1443.0
K11216	56.0
K06300	1.0
K00061	0.0
K00060	283.0
K06301	2.0
K00065	853.0
K00064	23.0
K00067	11871.0
K00066	165.0
K00069	0.0
K00068	132.0
K06304	1.0
K08262	0.0
K08261	2.0
K08260	0.0
K08265	0.0
K08264	0.0
K00288	14.0
K00285	200.0
K00284	4621.0
K00287	8150.0
K00286	9461.0
K00281	2251.0
K00280	0.0
K00283	2116.0
K00282	2116.0
K08088	0.0
K14198	1.0
K14199	2.0
K03452	0.0
K14194	2.0
K14195	1.0
K14196	1.0
K14197	1.0
K14192	1.0
K14193	1.0
K01880	7915.0
K01881	9732.0
K01883	8285.0
K01885	8010.0
K04618	0.0
K01887	9648.0
K01224	1758.0
K01889	8283.0
K01226	1848.0
K01227	14.0
K01220	77.0
K01222	558.0
K01223	5176.0
K02759	2647.0
K02755	8.0
K02757	6173.0
K02756	6.0
K14998	1.0
K02750	130.0
K02753	4.0
K02752	0.0
K00939	8215.0
K00938	195.0
K00937	8070.0
K00936	26522.0
K00935	4.0
K00934	160.0
K00933	0.0
K00932	0.0
K00931	7986.0
K00930	15625.0
K01089	3625.0
K01080	0.0
K01081	3531.0
K01082	7.0
K01083	23.0
K01084	0.0
K01085	3.0
K01087	18.0
K02571	0.0
K02570	44.0
K02573	46.0
K02572	0.0
K02575	301.0
K02574	673.0
K07780	0.0
K03488	3828.0
K03489	188.0
K03482	2.0
K03483	79.0
K03480	666.0
K03481	809.0
K03486	1824.0
K03487	3.0
K03484	5035.0
K03485	3.0
K02287	0.0
K02286	1.0
K02285	0.0
K02284	0.0
K02283	8409.0
K02282	103.0
K02281	1.0
K02280	37.0
K02289	0.0
K02288	0.0
K03626	0.0
K03627	0.0
K03624	12622.0
K03625	8279.0
K03151	5781.0
K03620	98.0
K03153	54.0
K08869	0.0
K03628	7269.0
K03629	8171.0
K09738	0.0
K09739	0.0
K09736	0.0
K09737	0.0
K09735	0.0
K09732	0.0
K09733	0.0
K09730	0.0
K09731	0.0
K09888	6781.0
K09889	52.0
K09880	6.0
K09882	37.0
K09883	4.0
K09884	0.0
K09887	0.0
K11027	0.0
K11026	0.0
K11025	0.0
K11024	0.0
K07679	0.0
K07678	16.0
K11021	1.0
K11020	0.0
K07675	11.0
K07674	1.0
K07676	3.0
K07671	0.0
K07670	19.0
K07673	14.0
K07672	0.0
K01117	0.0
K12048	0.0
K07019	252.0
K07018	44.0
K07011	8076.0
K07010	4174.0
K07013	42.0
K07012	5355.0
K07015	5572.0
K07014	151.0
K07017	545.0
K07016	100.0
K10084	0.0
K08372	134.0
K05884	136.0
K05885	1674.0
K05886	30.0
K05887	0.0
K05880	2.0
K05881	4.0
K05882	164.0
K05883	0.0
K08902	0.0
K05739	113.0
K05888	0.0
K05889	0.0
K08903	0.0
K00547	227.0
K00544	0.0
K00545	0.0
K00542	0.0
K00543	0.0
K00540	14236.0
K00548	10680.0
K00549	1804.0
K01145	0.0
K01412	12.0
K01147	51.0
K01417	2770.0
K00038	13.0
K01143	0.0
K01142	7400.0
K01419	270.0
K00788	10351.0
K00789	10014.0
K12502	0.0
K14762	3.0
K14761	5699.0
K06195	208.0
K03819	2.0
K03818	118.0
K03814	370.0
K03817	480.0
K03816	4649.0
K03811	4059.0
K03810	64.0
K03813	22.0
K11908	0.0
K11909	1.0
K11904	6.0
K11905	6.0
K11906	16.0
K11907	28.0
K11900	35.0
K11901	33.0
K11902	27.0
K11903	38.0
K10986	23.0
K13238	7.0
K13239	0.0
K13797	0.0
K07248	1598.0
K13796	3.0
K07244	0.0
K07245	15.0
K07246	455.0
K07240	16611.0
K07241	13.0
K07242	0.0
K07243	191.0
K01268	0.0
K05296	0.0
K02821	2074.0
K09016	2.0
K09945	7.0
K09944	0.0
K09947	1.0
K09946	179.0
K09941	16.0
K09940	320.0
K09943	8.0
K09942	13.0
K09949	223.0
K09948	13.0
K10851	8.0
K10850	1.0
K03666	1238.0
K03667	270.0
K03196	17.0
K03665	8214.0
K11275	0.0
K06012	4254.0
K00048	5350.0
K10857	8.0
K09773	304.0
K00043	7.0
K00042	2819.0
K00041	3693.0
K00040	2724.0
K00046	8424.0
K00733	0.0
K00044	0.0
K06011	0.0
K09012	0.0
K06016	676.0
K06017	0.0
K06014	0.0
K06015	1491.0
K06019	87.0
K01075	1.0
K12221	2.0
K06444	0.0
K04632	0.0
K14977	56.0
K14974	0.0
K00958	53.0
K00951	10376.0
K00950	4095.0
K00952	34.0
K00955	1468.0
K00954	8283.0
K00957	3226.0
K00956	3160.0
K00590	194.0
K02777	537.0
K02775	1753.0
K02774	663.0
K02773	926.0
K02771	84.0
K02770	3561.0
K02779	404.0
K02778	3.0
K01606	0.0
K01607	5312.0
K01604	0.0
K01605	0.0
K01602	9.0
K01601	31.0
K03750	736.0
K01609	7047.0
K02553	14.0
K02804	2609.0
K02551	3320.0
K02806	135.0
K02557	5196.0
K02800	192.0
K05275	4.0
K02802	1.0
K13300	2.0
K02558	601.0
K02809	10.0
K02808	7.0
K03600	28.0
K03601	8227.0
K03602	7982.0
K03603	5.0
K03604	1581.0
K03605	79.0
K03606	1463.0
K03607	5.0
K03608	5106.0
K03609	7067.0
K06078	4.0
K06079	1158.0
K09710	8252.0
K09711	8.0
K09712	8.0
K06073	3.0
K06074	3.0
K06075	72.0
K06076	1775.0
K06077	35.0
K06382	3753.0
K06383	1963.0
K06380	0.0
K06381	4688.0
K06386	3.0
K06387	3798.0
K06384	412.0
K06385	4857.0
K06388	0.0
K06389	0.0
K12466	0.0
K12468	0.0
K07657	238.0
K07656	0.0
K07655	0.0
K07654	3.0
K07653	3.0
K07652	843.0
K07651	16.0
K07650	88.0
K07659	22.0
K07658	6548.0
K11041	109.0
K11040	5.0
K11043	1.0
K11042	1.0
K11045	0.0
K11044	0.0
K11047	0.0
K11046	0.0
K11049	0.0
K11048	0.0
K07387	845.0
K07386	2604.0
K06926	8614.0
K06927	305.0
K06924	1.0
K06925	8278.0
K06922	1.0
K06923	5405.0
K06920	1877.0
K06921	4236.0
K06928	513.0
K06929	406.0
K07033	5824.0
K07032	446.0
K07031	1930.0
K07030	4258.0
K07037	2564.0
K07035	4429.0
K07034	49.0
K07039	10.0
K07038	453.0
K10829	0.0
K00384	15871.0
K00385	671.0
K00386	0.0
K00387	0.0
K00380	388.0
K00381	217.0
K00382	6870.0
K00383	117.0
K00389	15.0
K01387	2.0
K01385	0.0
K01389	0.0
K09158	45.0
K09159	30.0
K09156	0.0
K09157	5678.0
K09154	0.0
K09155	1282.0
K09152	0.0
K09153	2104.0
K09150	0.0
K09151	217.0
K05970	4775.0
K05714	6.0
K05715	1.0
K05710	27.0
K05711	0.0
K05712	5.0
K05713	2.0
K00560	7401.0
K00561	41.0
K00563	754.0
K00564	508.0
K00566	11509.0
K00567	6623.0
K00568	105.0
K00569	173.0
K05575	2.0
K01169	3.0
K01167	0.0
K01166	0.0
K05577	170.0
K01163	3562.0
K01161	0.0
K01160	2.0
K05578	0.0
K05579	0.0
K08092	1026.0
K08093	54.0
K08094	853.0
K08095	0.0
K08096	0.0
K08097	22.0
K02254	0.0
K02255	2.0
K01743	0.0
K02251	7.0
K02061	1.0
K01741	0.0
K02060	1.0
K00114	25.0
K02122	6299.0
K02123	8208.0
K02120	8392.0
K02121	6355.0
K02124	8381.0
K03837	10.0
K03836	0.0
K03835	11.0
K03834	9.0
K03833	765.0
K03832	4107.0
K03831	185.0
K03830	2499.0
K00443	0.0
K03839	3670.0
K02067	156.0
K10189	3569.0
K13038	11853.0
K13787	507.0
K13788	217.0
K13789	21460.0
K10188	4857.0
K12255	0.0
K12254	2.0
K12257	7023.0
K12256	4.0
K12251	3365.0
K12250	0.0
K12253	0.0
K12252	0.0
K13252	108.0
K13256	62.0
K13255	4.0
K12079	0.0
K12078	0.0
K12071	0.0
K12070	0.0
K12073	161.0
K12072	4.0
K09912	16.0
K06236	0.0
K06237	0.0
K05519	1.0
K09914	31.0
K11788	0.0
K11782	0.0
K11780	0.0
K11781	1.0
K11787	0.0
K11784	0.0
K11530	2.0
K12787	0.0
K12786	0.0
K12785	0.0
K12784	0.0
K06718	14.0
K09969	10.0
K09968	6.0
K09967	1656.0
K09966	169.0
K09965	162.0
K09964	7.0
K09963	984.0
K09962	98.0
K09961	5.0
K09960	4.0
K11527	1915.0
K11524	0.0
K11525	1.0
K11250	5.0
K11253	0.0
K11258	5.0
K11528	0.0
K00713	0.0
K00712	133.0
K10780	6.0
K10783	169.0
K10125	3.0
K10124	2.0
K10126	5.0
K10121	131.0
K10123	0.0
K10122	131.0
K04652	2389.0
K04653	1846.0
K04651	3686.0
K04656	1850.0
K04654	1852.0
K04655	2013.0
K00973	8117.0
K00972	1322.0
K00971	4506.0
K00970	2226.0
K00975	15502.0
K00974	18151.0
K00979	2816.0
K00978	1067.0
K14954	0.0
K14955	0.0
K14956	0.0
K06178	2688.0
K01596	520.0
K01597	230.0
K01594	0.0
K01595	308.0
K01592	0.0
K01593	44.0
K01590	184.0
K01591	8179.0
K01598	172.0
K01599	12814.0
K02711	0.0
K02710	0.0
K02713	0.0
K02712	0.0
K02714	0.0
K02717	0.0
K02716	0.0
K02719	0.0
K02718	0.0
K03449	1608.0
K03446	921.0
K03444	102.0
K03445	5.0
K03442	7893.0
K01620	6422.0
K01621	723.0
K01622	32.0
K01623	3755.0
K01624	14329.0
K01625	14566.0
K01626	4878.0
K01627	2479.0
K01628	5863.0
K01629	3851.0
K05299	11.0
K02829	3.0
K02828	3.0
K02827	4.0
K02826	3.0
K02825	938.0
K02824	5408.0
K02823	7794.0
K02822	2654.0
K03198	9.0
K03199	18.0
K03668	190.0
K03669	172.0
K03190	1759.0
K03191	46.0
K03660	7086.0
K03194	5.0
K03195	34.0
K03664	8280.0
K03197	14.0
K09772	5747.0
K06013	353.0
K09770	317.0
K09771	18.0
K09776	21.0
K09777	4334.0
K09774	70.0
K09775	2998.0
K09778	750.0
K09779	4104.0
K06269	0.0
K06323	0.0
K11624	0.0
K02991	0.0
K02990	7762.0
K02624	8.0
K02240	274.0
K08282	258.0
K12440	0.0
K12441	0.0
K12442	0.0
K12443	0.0
K12444	0.0
K12445	0.0
K12449	2.0
K02247	0.0
K07637	12.0
K07636	10762.0
K07639	6.0
K07638	20.0
K11069	4441.0
K11068	5763.0
K11063	0.0
K11062	0.0
K11061	0.0
K11060	0.0
K11066	8.0
K11065	2372.0
K06900	0.0
K06901	7291.0
K06902	2130.0
K06903	277.0
K06904	561.0
K06905	765.0
K06906	575.0
K06907	916.0
K06908	742.0
K06909	94.0
K10821	0.0
K05905	156.0
K05904	0.0
K05906	0.0
K05900	0.0
K05903	61.0
K01406	1.0
K05909	0.0
K05908	0.0
K00368	18.0
K00369	7.0
K00366	798.0
K00367	0.0
K00364	192.0
K00365	163.0
K00362	39.0
K00363	44.0
K00360	0.0
```
