## Extended Data File 1 for "Diet induces reproducible alterations in the mouse and human gut microbiome": ERS606309_ERR675329.picrust_nol

```
# Constructed from biom file
#OTU ID	ERR675329
K01365	0.0
K01364	0.0
K01361	5.0
K01360	0.0
K01362	200.0
K02249	0.0
K05841	0.0
K05844	3.0
K05845	8.0
K05846	103.0
K05847	144.0
K00508	1.0
K00500	0.0
K00507	30.0
K00504	0.0
K00505	0.0
K12521	0.0
K01101	96.0
K01103	9.0
K12520	0.0
K01104	628.0
K05592	227.0
K05593	57.0
K05590	0.0
K05591	1.0
K05596	4.0
K05597	0.0
K05594	0.0
K05595	28.0
K05599	0.0
K11964	0.0
K11962	0.0
K14540	230.0
K12529	8.0
K12528	8.0
K06353	0.0
K02456	66.0
K02457	2.0
K02454	63.0
K02455	32.0
K02452	2.0
K02453	91.0
K02450	3.0
K02103	68.0
K08138	9.0
K02108	329.0
K02109	363.0
K02458	2.0
K02459	2.0
K08137	0.0
K03851	4.0
K03850	0.0
K03852	5.0
K03855	1.0
K03856	262.0
K13018	0.0
K13019	1.0
K13010	4.0
K13011	0.0
K13012	53.0
K13013	0.0
K13014	0.0
K13015	4.0
K13016	7.0
K13017	0.0
K08566	0.0
K08567	2.0
K13274	0.0
K13275	6.0
K13276	0.0
K13277	0.0
K03275	0.0
K03274	37.0
K03277	0.0
K03276	0.0
K03271	136.0
K03270	59.0
K03273	47.0
K03272	89.0
K03279	0.0
K03278	0.0
K11022	0.0
K12277	0.0
K12276	1.0
K12270	30.0
K11058	0.0
K12279	1.0
K12278	1.0
K07557	0.0
K07550	0.0
K07552	18.0
K06319	0.0
K09909	0.0
K09908	1.0
K12051	0.0
K12050	0.0
K12057	1.0
K12056	1.0
K06221	2.0
K09900	0.0
K09903	304.0
K09902	1.0
K09904	0.0
K09907	0.0
K09906	1.0
K11501	0.0
K03234	0.0
K00773	293.0
K00772	35.0
K00777	2.0
K00776	0.0
K06313	3.0
K06315	0.0
K05574	0.0
K10201	0.0
K07176	0.0
K07177	21.0
K07174	0.0
K07175	83.0
K07172	3.0
K07173	190.0
K07170	92.0
K07171	478.0
K07178	0.0
K07179	0.0
K00195	0.0
K00194	7.0
K00197	7.0
K00196	0.0
K00191	0.0
K00190	2.0
K00193	0.0
K00192	0.0
K00198	77.0
K06405	158.0
K10109	137.0
K10108	179.0
K10107	1.0
K01828	0.0
K01829	0.0
K01826	2.0
K01825	2.0
K01822	5.0
K01823	28.0
K01820	29.0
K01821	28.0
K00999	0.0
K00998	153.0
K00995	457.0
K00997	104.0
K00996	18.0
K00991	308.0
K00990	37.0
K00992	1.0
K11028	0.0
K02622	121.0
K02625	0.0
K03564	235.0
K13489	29.0
K13488	29.0
K13483	0.0
K13482	1.0
K13481	1.0
K13480	0.0
K13487	29.0
K13486	29.0
K14680	0.0
K14681	0.0
K14682	30.0
K08358	3.0
K08357	4.0
K08356	0.0
K08355	0.0
K03469	257.0
K03462	0.0
K03464	0.0
K03465	53.0
K03466	308.0
K01648	2.0
K01649	295.0
K01643	51.0
K01640	7.0
K01641	20.0
K01646	17.0
K01647	278.0
K01644	64.0
K02597	0.0
K02626	3.0
K02595	0.0
K02594	12.0
K02593	0.0
K02592	4.0
K02591	9.0
K02590	33.0
K02598	49.0
K02849	30.0
K14061	0.0
K14062	0.0
K14063	0.0
K14064	0.0
K14065	0.0
K14067	0.0
K02841	32.0
K02840	9.0
K02843	16.0
K02844	33.0
K02847	0.0
K02846	0.0
K02102	0.0
K09758	13.0
K06039	1.0
K06034	0.0
K06036	0.0
K06037	0.0
K06032	0.0
K01581	12.0
K02702	0.0
K02659	1.0
K13490	29.0
K13491	29.0
K03644	57.0
K03645	0.0
K03646	2.0
K03647	61.0
K03640	10.0
K03641	7.0
K03642	44.0
K03643	1.0
K03648	264.0
K03649	18.0
K06694	0.0
K11814	0.0
K12428	0.0
K12429	0.0
K12422	0.0
K12423	0.0
K12420	0.0
K12421	0.0
K12426	0.0
K12427	0.0
K12424	0.0
K12425	0.0
K07349	0.0
K07348	0.0
K05380	0.0
K07345	0.0
K07344	0.0
K07347	0.0
K07346	0.0
K07341	75.0
K07340	1.0
K07343	63.0
K07342	0.0
K06968	34.0
K06969	433.0
K06962	64.0
K06963	0.0
K06960	241.0
K06961	0.0
K06966	152.0
K06967	228.0
K06964	0.0
K06965	0.0
K08995	29.0
K08994	0.0
K08997	0.0
K08996	12.0
K08990	0.0
K08993	0.0
K08992	0.0
K08999	61.0
K08998	216.0
K08344	0.0
K08345	0.0
K08346	0.0
K14940	0.0
K02724	0.0
K08349	0.0
K11815	0.0
K05929	0.0
K05928	29.0
K05927	0.0
K05924	2.0
K05922	1.0
K05921	0.0
K00349	22.0
K00698	0.0
K00340	59.0
K00341	59.0
K00690	84.0
K00343	59.0
K00344	8.0
K00697	3.0
K00346	22.0
K00347	22.0
K09116	31.0
K09117	210.0
K05337	99.0
K09118	4.0
K09119	0.0
K02106	3.0
K05823	19.0
K05820	1.0
K05826	1.0
K05827	1.0
K02100	0.0
K02101	0.0
K00524	0.0
K00525	215.0
K00526	179.0
K00527	449.0
K00520	35.0
K00522	0.0
K00523	0.0
K02451	1.0
K00528	210.0
K00529	2.0
K00025	29.0
K14215	0.0
K14213	0.0
K03453	93.0
K00796	150.0
K05339	6.0
K00027	224.0
K00794	168.0
K00793	160.0
K01347	0.0
K01346	0.0
K01344	0.0
K01343	0.0
K00791	314.0
K01340	0.0
K00790	369.0
K02694	0.0
K02696	0.0
K02697	0.0
K02690	0.0
K02691	1.0
K02692	0.0
K02693	0.0
K02698	0.0
K02699	0.0
K00836	2.0
K00837	40.0
K00835	30.0
K00832	57.0
K00833	52.0
K00830	6.0
K00831	242.0
K00839	36.0
K04335	0.0
K04334	0.0
K01120	31.0
K01126	262.0
K04333	0.0
K01129	228.0
K01128	0.0
K04339	0.0
K04338	0.0
K02470	450.0
K02471	30.0
K02472	12.0
K02473	0.0
K02474	61.0
K02475	1.0
K02476	1.0
K02477	112.0
K02478	6.0
K02479	30.0
K09019	0.0
K01267	186.0
K13074	0.0
K13075	0.0
K11441	0.0
K14055	0.0
K13299	0.0
K13292	306.0
K14057	0.0
K14056	0.0
K02856	6.0
K02585	9.0
K12211	0.0
K12210	0.0
K12213	0.0
K12212	0.0
K12215	0.0
K02854	0.0
K12217	0.0
K12216	0.0
K12219	0.0
K12218	0.0
K02855	0.0
K08692	0.0
K08693	0.0
K08690	0.0
K08691	0.0
K08696	0.0
K08697	0.0
K11748	29.0
K11749	278.0
K11746	0.0
K11747	0.0
K11744	29.0
K11745	29.0
K11742	4.0
K11743	40.0
K11740	0.0
K11741	45.0
K13920	41.0
K13921	3.0
K13922	75.0
K13923	3.0
K13924	5.0
K13925	0.0
K13926	30.0
K13927	13.0
K13928	0.0
K13929	5.0
K09923	0.0
K09922	53.0
K06201	164.0
K06200	142.0
K06207	257.0
K06206	35.0
K06205	0.0
K09924	30.0
K09929	0.0
K06208	5.0
K00759	251.0
K00758	0.0
K00752	0.0
K00757	171.0
K00756	115.0
K00754	318.0
K06001	81.0
K05557	0.0
K09766	27.0
K05554	0.0
K07475	0.0
K07150	115.0
K07151	4.0
K07152	10.0
K07153	1.0
K07154	155.0
K07155	0.0
K07156	0.0
K07157	2.0
K07406	96.0
K07407	379.0
K07404	158.0
K07405	26.0
K07402	257.0
K07403	36.0
K07400	1.0
K07401	1.0
K01808	327.0
K01809	223.0
K01800	0.0
K01801	0.0
K01802	74.0
K01803	322.0
K01804	80.0
K01805	78.0
K01807	95.0
K09718	0.0
K14668	0.0
K14669	0.0
K14666	0.0
K14667	0.0
K01664	11.0
K01665	26.0
K01666	87.0
K01667	27.0
K01660	0.0
K01661	47.0
K01662	347.0
K01663	1.0
K01668	0.0
K01669	40.0
K02863	305.0
K02862	0.0
K02860	269.0
K02867	305.0
K02866	0.0
K02864	277.0
K02869	0.0
K05362	0.0
K05365	3.0
K03402	179.0
K03403	2.0
K03400	0.0
K03406	848.0
K03407	150.0
K03404	3.0
K03405	4.0
K03408	203.0
K03409	10.0
K02315	208.0
K02314	344.0
K02317	0.0
K02316	300.0
K02313	309.0
K02312	1.0
K02319	0.0
K12405	0.0
K12152	0.0
K12151	0.0
K07091	2.0
K07090	380.0
K07093	31.0
K07092	0.0
K07095	442.0
K07094	2.0
K07097	0.0
K07096	5.0
K07099	45.0
K07098	350.0
K11175	264.0
K11174	0.0
K11177	0.0
K11176	8.0
K11173	0.0
K11179	8.0
K11178	0.0
K00322	1.0
K00320	2.0
K00321	0.0
K00326	0.0
K00324	12.0
K00325	6.0
K00329	4.0
K05945	4.0
K05944	0.0
K05947	0.0
K05946	63.0
K06944	0.0
K06945	1.0
K06946	0.0
K06415	4.0
K06940	151.0
K06941	341.0
K06942	305.0
K06943	0.0
K10806	1.0
K10807	0.0
K10804	61.0
K10805	2.0
K06948	64.0
K06949	315.0
K06418	1.0
K09138	2.0
K09139	0.0
K09134	40.0
K09135	0.0
K09136	10.0
K09137	7.0
K09130	0.0
K09131	36.0
K09132	30.0
K09133	0.0
K05808	282.0
K05809	0.0
K05804	28.0
K05805	1.0
K05806	0.0
K05807	31.0
K05800	1.0
K05801	6.0
K05802	0.0
K05803	0.0
K01044	1.0
K01045	0.0
K01046	33.0
K02068	17.0
K04561	2.0
K01042	46.0
K05568	109.0
K05567	32.0
K14273	0.0
K14275	0.0
K14274	1.0
K02062	0.0
K05245	0.0
K05564	0.0
K01048	28.0
K02066	73.0
K01322	46.0
K01325	0.0
K02065	70.0
K01326	0.0
K05560	0.0
K02243	69.0
K08930	0.0
K02679	0.0
K02676	1.0
K02674	2.0
K02675	0.0
K02672	2.0
K02241	25.0
K02670	1.0
K02671	3.0
K00810	0.0
K00811	28.0
K00812	63.0
K00813	1.0
K00814	0.0
K00817	290.0
K00818	63.0
K00819	6.0
K02530	42.0
K02245	69.0
K02244	20.0
K01499	0.0
K01498	0.0
K01493	301.0
K01492	4.0
K01491	700.0
K01497	9.0
K01496	135.0
K01495	107.0
K01494	37.0
K02418	91.0
K02419	126.0
K14492	0.0
K02412	103.0
K02413	102.0
K02410	126.0
K02411	44.0
K02416	126.0
K02417	103.0
K02414	28.0
K02415	14.0
K00120	0.0
K00121	7.0
K00430	0.0
K13058	29.0
K13059	0.0
K13727	2.0
K13057	0.0
K13722	0.0
K13051	6.0
K13052	121.0
K00435	2.0
K12054	0.0
K03239	0.0
K03238	0.0
K03231	0.0
K03230	29.0
K03232	0.0
K12059	0.0
K03237	0.0
K03236	0.0
K12058	1.0
K12239	0.0
K12238	0.0
K12235	0.0
K12234	7.0
K13942	0.0
K13940	95.0
K13941	0.0
K12097	0.0
K12096	0.0
K12095	0.0
K12094	0.0
K12093	0.0
K12092	0.0
K12091	0.0
K12090	0.0
K12099	0.0
K12098	0.0
K06356	0.0
K05992	2.0
K03540	0.0
K06331	71.0
K06330	0.0
K07138	150.0
K07139	201.0
K11811	0.0
K07132	16.0
K07133	942.0
K07130	174.0
K07131	3.0
K07137	464.0
K07134	0.0
K07135	0.0
K01860	0.0
K01866	306.0
K01867	306.0
K01865	0.0
K01868	335.0
K01869	305.0
K06140	30.0
K04766	0.0
K04767	56.0
K04764	11.0
K04762	51.0
K04763	305.0
K04760	2.0
K04761	47.0
K04768	2.0
K04769	149.0
K08313	61.0
K08312	1.0
K08311	31.0
K08310	2.0
K08317	0.0
K08316	217.0
K08315	0.0
K08314	38.0
K05149	0.0
K08319	0.0
K08318	0.0
K06339	0.0
K14648	0.0
K14392	5.0
K14393	33.0
K14645	1.0
K14647	0.0
K01689	360.0
K01686	185.0
K01687	357.0
K01684	44.0
K01685	176.0
K01682	2.0
K01681	270.0
K05308	0.0
K02889	0.0
K02888	305.0
K02885	0.0
K02884	305.0
K02887	288.0
K02886	305.0
K02881	305.0
K02883	0.0
K13743	0.0
K02086	34.0
K02081	78.0
K02080	0.0
K02083	7.0
K02082	76.0
K13831	0.0
K03428	0.0
K03429	99.0
K03424	404.0
K03935	0.0
K03932	2.0
K03933	2.0
K03930	51.0
K03931	5.0
K02339	1.0
K02338	305.0
K02337	284.0
K02336	1.0
K02335	333.0
K02334	178.0
K02330	0.0
K03688	208.0
K03689	0.0
K03680	20.0
K03683	1.0
K03684	49.0
K03685	305.0
K03686	592.0
K03687	247.0
K07301	252.0
K07300	0.0
K07303	2.0
K07302	2.0
K07305	53.0
K07304	109.0
K07307	21.0
K07306	8.0
K07309	2.0
K07308	8.0
K02617	0.0
K02610	0.0
K02963	305.0
K02612	1.0
K02961	262.0
K09686	658.0
K09687	1674.0
K09684	11.0
K09685	34.0
K09682	0.0
K09683	0.0
K09680	6.0
K09681	0.0
K09688	1.0
K09689	1.0
K05962	1.0
K05961	0.0
K05967	6.0
K05966	11.0
K11159	0.0
K05964	10.0
K05968	0.0
K11152	0.0
K00309	0.0
K00658	40.0
K00304	1.0
K00305	1.0
K00654	0.0
K00655	375.0
K00652	61.0
K00301	1.0
K00302	29.0
K00303	2.0
K10828	0.0
K06431	0.0
K06432	0.0
K06433	0.0
K06434	1.0
K06436	6.0
K06437	0.0
K10820	1.0
K06439	0.0
K10822	0.0
K10823	0.0
K10826	0.0
K09167	48.0
K06322	0.0
K14117	0.0
K14259	0.0
K14257	0.0
K01308	11.0
K01303	48.0
K01301	0.0
K01305	34.0
K01304	78.0
K02658	1.0
K00672	0.0
K02650	25.0
K02651	10.0
K02652	177.0
K02653	224.0
K02654	496.0
K05687	0.0
K02656	2.0
K05685	2.0
K00878	201.0
K00879	22.0
K00872	133.0
K00873	304.0
K00870	0.0
K00876	286.0
K00877	0.0
K00874	297.0
K00875	0.0
K04487	485.0
K04486	437.0
K04485	210.0
K04484	0.0
K04483	0.0
K04482	0.0
K04480	0.0
K04488	302.0
K12049	0.0
K13693	1.0
K13706	0.0
K13694	7.0
K13695	1.0
K05977	0.0
K09516	2.0
K02434	451.0
K02435	390.0
K02436	0.0
K02437	153.0
K05350	47.0
K02431	94.0
K08100	0.0
K02433	453.0
K02438	181.0
K02439	0.0
K03745	5.0
K03744	139.0
K03747	1.0
K03210	241.0
K03217	306.0
K03216	265.0
K03215	2.0
K03742	137.0
K03219	29.0
K03218	284.0
K03749	1.0
K03748	1.0
K02383	0.0
K06327	0.0
K06320	59.0
K07238	255.0
K09479	0.0
K09478	0.0
K09475	0.0
K09474	1.0
K09477	0.0
K09476	0.0
K09471	0.0
K09470	0.0
K09473	0.0
K09472	0.0
K07543	0.0
K06898	133.0
K13967	0.0
K13963	67.0
K07545	0.0
K00737	29.0
K05345	0.0
K11706	0.0
K11707	1.0
K11704	0.0
K11705	0.0
K11708	1.0
K11709	1.0
K05588	0.0
K07114	179.0
K07443	75.0
K07116	0.0
K07117	30.0
K07110	1.0
K07447	303.0
K07112	40.0
K07113	7.0
K07448	55.0
K07118	15.0
K07119	1.0
K10619	0.0
K10618	0.0
K10617	0.0
K10616	0.0
K01848	5.0
K01849	5.0
K01844	30.0
K01845	103.0
K01846	7.0
K01847	74.0
K01840	362.0
K01841	1.0
K01842	0.0
K01843	53.0
K06219	1.0
K10832	0.0
K05348	0.0
K14203	0.0
K08483	287.0
K08482	30.0
K08481	1.0
K08480	0.0
K08485	0.0
K08484	1.0
K00464	0.0
K00467	0.0
K00466	0.0
K00461	0.0
K00460	0.0
K00463	0.0
K00462	0.0
K04509	0.0
K00469	0.0
K00468	0.0
K08645	0.0
K04744	7.0
K01518	0.0
K01519	0.0
K04748	2.0
K04749	30.0
K01514	5.0
K01515	366.0
K01512	184.0
K01510	0.0
K14623	52.0
K14626	0.0
K14627	0.0
K14628	0.0
K14629	0.0
K03918	2.0
K03919	0.0
K12372	0.0
K12373	258.0
K12370	0.0
K12371	0.0
K02359	0.0
K02358	312.0
K02351	0.0
K02352	0.0
K02355	568.0
K02357	305.0
K02356	364.0
K13574	0.0
K13573	8.0
K13572	9.0
K13571	1.0
K13570	1.0
K12112	0.0
K12113	0.0
K12110	0.0
K12111	4.0
K07329	0.0
K07328	0.0
K07323	6.0
K07322	35.0
K07321	63.0
K07320	1.0
K07327	0.0
K07326	0.0
K07325	0.0
K07324	0.0
K08163	0.0
K06180	656.0
K06181	32.0
K06182	114.0
K06183	265.0
K06186	1.0
K06187	305.0
K06188	56.0
K06189	5.0
K08359	0.0
K07589	0.0
K07588	26.0
K07587	0.0
K07586	55.0
K07585	0.0
K07584	255.0
K07583	0.0
K07582	0.0
K07581	0.0
K07580	0.0
K11139	0.0
K05989	227.0
K05988	0.0
K05985	90.0
K05987	0.0
K05986	29.0
K10843	0.0
K08354	2.0
K10844	0.0
K10848	0.0
K00673	29.0
K00674	31.0
K00675	32.0
K00676	137.0
K00677	96.0
K06988	8.0
K06989	13.0
K08351	0.0
K06980	32.0
K06981	0.0
K06982	0.0
K08350	0.0
K06984	0.0
K06985	1.0
K06986	0.0
K06987	77.0
K02445	68.0
K02444	98.0
K00582	0.0
K00583	0.0
K00580	0.0
K02110	354.0
K00586	0.0
K00587	1.0
K00584	1.0
K08921	0.0
K02441	1.0
K00588	33.0
K08922	0.0
K02440	140.0
K00018	229.0
K08923	0.0
K02443	86.0
K00019	3.0
K02442	0.0
K08925	0.0
K08926	0.0
K08927	0.0
K03149	85.0
K06604	0.0
K00015	4.0
K01989	225.0
K00854	415.0
K00855	0.0
K00856	4.0
K00857	107.0
K00850	637.0
K00851	52.0
K00852	431.0
K00853	43.0
K00858	276.0
K00859	299.0
K01181	85.0
K01180	0.0
K01183	42.0
K01182	180.0
K01185	32.0
K01184	0.0
K01187	365.0
K01188	153.0
K02596	1.0
K13766	3.0
K13767	1.0
K13003	0.0
K13002	1.0
K13000	0.0
K02984	0.0
K02986	310.0
K02987	0.0
K02636	2.0
K02982	277.0
K02983	0.0
K02638	0.0
K02639	0.0
K02988	285.0
K08298	2.0
K08299	0.0
K03583	2.0
K03582	1.0
K03581	258.0
K03580	30.0
K03587	48.0
K03586	1.0
K03585	138.0
K03584	256.0
K03589	210.0
K03588	477.0
K01725	1.0
K01724	34.0
K01727	3.0
K01726	86.0
K01721	1.0
K01720	4.0
K01722	0.0
K13008	0.0
K01729	3.0
K01728	1.0
K09530	0.0
K09539	0.0
K02188	147.0
K02189	140.0
K02182	2.0
K02183	0.0
K03769	57.0
K03768	454.0
K03767	3.0
K03765	0.0
K03764	0.0
K03763	306.0
K03762	3.0
K03761	3.0
K03760	0.0
K09457	45.0
K09456	0.0
K09459	1.0
K09458	280.0
K00602	589.0
K13988	0.0
K13985	0.0
K09981	3.0
K09980	1.0
K09983	1.0
K09982	0.0
K09985	0.0
K09984	0.0
K09987	1.0
K09986	0.0
K09989	33.0
K09988	32.0
K12583	0.0
K12582	0.0
K12589	0.0
K11720	3.0
K09759	69.0
K10985	17.0
K10984	40.0
K07468	0.0
K07469	4.0
K07464	161.0
K07465	2.0
K07466	0.0
K07467	198.0
K07460	208.0
K07461	211.0
K07462	297.0
K07463	0.0
K10679	62.0
K10678	0.0
K10671	0.0
K10670	113.0
K10673	0.0
K10672	20.0
K10674	0.0
K10677	0.0
K10676	0.0
K08726	0.0
K08724	65.0
K08722	19.0
K08723	0.0
K08720	1.0
K08721	0.0
K08728	23.0
K10187	0.0
K00119	2.0
K00118	31.0
K00449	0.0
K00448	0.0
K00115	0.0
K00446	0.0
K00117	59.0
K00116	29.0
K00111	263.0
K00442	0.0
K00113	2.0
K00112	2.0
K01539	0.0
K01531	192.0
K04720	221.0
K01533	342.0
K01534	786.0
K01535	0.0
K01537	278.0
K14358	0.0
K14605	0.0
K14606	0.0
K00413	1.0
K10120	5.0
K05600	0.0
K05777	4.0
K03972	1.0
K03973	56.0
K03970	4.0
K03971	0.0
K03976	264.0
K03977	304.0
K03974	4.0
K03975	94.0
K03978	273.0
K03979	305.0
K13378	19.0
K02372	240.0
K02371	199.0
K02377	84.0
K02379	43.0
K03396	0.0
K03397	0.0
K03394	225.0
K03395	0.0
K03392	0.0
K03393	0.0
K03390	23.0
K03391	0.0
K03399	15.0
K03027	0.0
K12136	0.0
K12137	2.0
K06610	5.0
K12138	0.0
K12139	0.0
K11444	0.0
K11440	0.0
K11443	0.0
K11442	0.0
K00612	35.0
K00613	2.0
K00610	132.0
K00611	189.0
K00616	230.0
K00617	0.0
K00614	0.0
K00615	927.0
K00619	6.0
K10863	0.0
K07874	0.0
K06234	0.0
K10240	1.0
K10241	1.0
K10242	0.0
K10243	1.0
K04110	1.0
K04113	0.0
K04112	0.0
K04115	0.0
K04114	0.0
K04117	0.0
K04116	0.0
K04118	0.0
K05517	0.0
K07705	8.0
K07704	27.0
K07707	51.0
K07706	43.0
K07701	0.0
K07700	0.0
K07703	0.0
K07702	0.0
K07709	9.0
K07708	2.0
K01955	469.0
K13042	0.0
K09934	0.0
K09935	154.0
K06216	8.0
K09937	6.0
K13745	0.0
K13746	0.0
K13747	165.0
K13740	0.0
K13741	0.0
K13742	0.0
K06211	28.0
K06212	2.0
K09933	1.0
K02618	0.0
K02619	27.0
K02968	285.0
K02966	0.0
K02967	305.0
K02616	2.0
K02965	305.0
K02962	0.0
K02611	1.0
K02613	0.0
K03569	488.0
K03568	44.0
K03565	223.0
K06218	30.0
K03567	5.0
K03566	0.0
K03561	238.0
K03560	1.0
K03563	131.0
K03562	10.0
K06430	0.0
K01709	65.0
K01708	2.0
K01707	0.0
K01706	10.0
K01705	2.0
K01704	476.0
K01703	496.0
K01702	0.0
K14165	0.0
K14164	0.0
K14166	1.0
K14161	30.0
K14160	1.0
K14162	31.0
K05396	13.0
K03709	62.0
K03708	20.0
K08160	0.0
K03701	399.0
K03700	184.0
K03703	225.0
K03702	305.0
K03705	238.0
K03704	351.0
K03707	15.0
K03706	126.0
K06289	0.0
K06288	0.0
K06283	111.0
K06282	16.0
K06281	14.0
K06287	285.0
K06286	20.0
K06285	4.0
K06284	50.0
K08161	33.0
K07540	0.0
K06438	107.0
K06869	0.0
K06868	0.0
K06867	30.0
K06866	0.0
K06865	0.0
K06864	128.0
K06863	0.0
K06862	0.0
K06861	61.0
K06860	1.0
K12659	0.0
K12658	29.0
K07547	0.0
K07546	0.0
K15023	0.0
K15022	1.0
K15020	0.0
K15024	118.0
K08700	0.0
K08162	28.0
K07544	0.0
K00137	0.0
K00135	29.0
K00134	348.0
K00133	290.0
K00132	2.0
K00131	0.0
K00130	32.0
K00139	0.0
K00138	0.0
K00429	0.0
K00428	41.0
K00421	0.0
K00423	0.0
K00425	51.0
K00427	0.0
K00426	51.0
K14292	0.0
K14379	0.0
K14370	0.0
K14371	0.0
K14372	0.0
K14373	0.0
K14374	0.0
K14375	0.0
K09845	0.0
K14082	0.0
K14083	9.0
K14080	0.0
K14081	0.0
K14086	28.0
K14087	33.0
K14084	2.0
K14088	33.0
K14089	31.0
K01552	207.0
K01551	13.0
K01556	0.0
K01557	0.0
K01554	0.0
K01555	0.0
K04708	0.0
K03955	0.0
K13689	0.0
K13688	30.0
K13683	0.0
K13685	115.0
K13684	0.0
K13687	0.0
K13686	0.0
K14159	0.0
K02399	1.0
K02398	33.0
K02395	31.0
K02394	8.0
K02397	63.0
K02396	116.0
K02391	1.0
K02390	129.0
K02393	8.0
K02392	193.0
K13533	0.0
K13532	0.0
K13531	5.0
K13530	0.0
K01550	0.0
K05658	0.0
K14054	0.0
K02601	375.0
K02970	269.0
K05378	0.0
K12339	4.0
K14060	0.0
K11687	0.0
K11686	0.0
K11685	0.0
K11689	13.0
K11688	13.0
K08939	0.0
K03048	68.0
K03049	0.0
K13821	99.0
K13820	0.0
K03042	0.0
K03043	238.0
K03040	311.0
K03041	0.0
K03046	285.0
K03047	0.0
K03044	0.0
K03045	0.0
K00348	22.0
K09847	0.0
K00692	10.0
K00638	149.0
K00639	60.0
K00693	0.0
K00634	75.0
K00635	0.0
K00630	0.0
K00631	1.0
K00632	31.0
K00633	49.0
K00691	28.0
K00696	0.0
K00694	2.0
K00695	0.0
K10854	0.0
K07811	0.0
K07810	0.0
K07813	155.0
K07812	2.0
K07814	38.0
K07816	27.0
K00090	0.0
K00091	31.0
K00094	38.0
K00096	73.0
K00097	81.0
K00098	0.0
K00099	264.0
K10228	0.0
K10229	0.0
K12548	0.0
K10222	0.0
K10220	0.0
K10221	0.0
K10227	0.0
K05822	11.0
K01949	0.0
K01945	294.0
K01947	1.0
K01946	0.0
K01941	30.0
K01940	208.0
K06357	0.0
K07729	496.0
K07728	0.0
K07727	364.0
K07726	71.0
K07725	0.0
K07724	0.0
K07723	11.0
K07722	36.0
K07721	0.0
K07720	585.0
K00899	5.0
K05824	0.0
K00891	339.0
K00892	0.0
K00895	41.0
K00897	12.0
K08151	30.0
K08153	9.0
K08154	0.0
K02948	305.0
K02942	0.0
K02944	0.0
K05665	0.0
K02946	304.0
K13793	0.0
K06352	0.0
K01769	0.0
K01768	71.0
K01761	9.0
K01760	16.0
K01762	0.0
K09578	0.0
K01766	0.0
K08164	0.0
K02493	270.0
K08166	0.0
K08167	2.0
K02496	1.0
K02497	0.0
K02494	1.0
K02495	478.0
K02498	1.0
K02499	37.0
K08168	0.0
K08169	7.0
K14415	32.0
K14414	30.0
K06881	309.0
K00436	1.0
K06332	0.0
K12815	0.0
K12810	0.0
K06885	74.0
K00437	6.0
K06335	0.0
K06334	126.0
K03547	153.0
K03546	101.0
K03545	414.0
K03544	363.0
K03543	50.0
K06888	72.0
K10941	1.0
K03549	70.0
K03548	2.0
K10940	0.0
K02236	28.0
K02237	239.0
K02234	0.0
K02232	152.0
K02233	184.0
K02230	35.0
K02231	323.0
K06359	0.0
K02238	180.0
K02239	0.0
K03723	280.0
K03722	101.0
K03721	4.0
K03720	0.0
K03727	1.0
K03726	0.0
K03725	0.0
K03724	49.0
K06358	0.0
K12673	0.0
K12679	0.0
K12678	0.0
K06410	100.0
K11898	0.0
K11899	1.0
K11896	1.0
K11897	1.0
K11894	1.0
K11895	1.0
K11892	1.0
K11893	1.0
K11890	1.0
K11891	1.0
K08762	0.0
K08764	0.0
K08765	0.0
K10418	0.0
K11325	0.0
K11326	0.0
K11327	0.0
K11328	0.0
K11329	0.0
K00151	0.0
K00150	0.0
K00153	0.0
K00400	0.0
K00407	1.0
K00406	32.0
K00405	32.0
K00404	31.0
K00158	20.0
K01342	0.0
K09388	0.0
K09386	2.0
K09384	23.0
K04094	121.0
K04095	59.0
K04096	320.0
K04097	1.0
K04090	0.0
K04091	32.0
K04092	1.0
K04093	0.0
K04098	0.0
K04099	0.0
K01578	0.0
K01579	87.0
K01574	3.0
K01575	9.0
K01576	0.0
K01577	9.0
K01571	127.0
K01572	194.0
K01573	7.0
K02009	83.0
K02008	737.0
K02005	216.0
K02004	1804.0
K02007	105.0
K02006	1050.0
K02001	10.0
K02000	12.0
K02003	2519.0
K02002	15.0
K03065	0.0
K08952	2.0
K03060	213.0
K13809	0.0
K10948	0.0
K09607	0.0
K06125	0.0
K04337	0.0
K06120	38.0
K06121	0.0
K04336	0.0
K01127	0.0
K09703	2.0
K00004	1.0
K14699	0.0
K09702	4.0
K14698	0.0
K05311	23.0
K13829	1.0
K10943	1.0
K07291	0.0
K07290	0.0
K10206	294.0
K10202	0.0
K10208	0.0
K10209	2.0
K01966	6.0
K01965	1.0
K01964	0.0
K01963	178.0
K01962	98.0
K01961	378.0
K01960	26.0
K01969	2.0
K01968	0.0
K07749	53.0
K07748	0.0
K07741	76.0
K07740	1.0
K07743	0.0
K07742	225.0
K07745	0.0
K07744	0.0
K07746	1.0
K01299	127.0
K01295	49.0
K01297	53.0
K02922	0.0
K05603	0.0
K02921	0.0
K02926	305.0
K05607	0.0
K02924	0.0
K05605	0.0
K02928	0.0
K02929	0.0
K00216	1.0
K00217	0.0
K00214	0.0
K00215	303.0
K00213	0.0
K00210	1.0
K00211	0.0
K00218	0.0
K00219	35.0
K01035	0.0
K01034	28.0
K04517	280.0
K01740	454.0
K01031	0.0
K01746	9.0
K01745	29.0
K01744	67.0
K01749	122.0
K01039	3.0
K04518	27.0
K09591	0.0
K14129	0.0
K14128	0.0
K14121	0.0
K14120	0.0
K14123	0.0
K14122	0.0
K14125	0.0
K14124	0.0
K14127	0.0
K14126	0.0
K03521	231.0
K03520	2.0
K03523	216.0
K03522	233.0
K03525	304.0
K03524	282.0
K03527	333.0
K03526	281.0
K03529	279.0
K03528	1.0
K06338	0.0
K02217	99.0
K03299	79.0
K03298	1.0
K13472	1.0
K03293	102.0
K03292	365.0
K03291	1.0
K03290	0.0
K03297	64.0
K03296	327.0
K03295	42.0
K03294	222.0
K13009	0.0
K12690	0.0
K09743	0.0
K06022	0.0
K07190	1.0
K06021	0.0
K07192	102.0
K06020	1.0
K06027	0.0
K06026	0.0
K09744	0.0
K07991	0.0
K08749	0.0
K09835	0.0
K09834	0.0
K10439	540.0
K06351	0.0
K09833	0.0
K10925	0.0
K10924	1.0
K10927	1.0
K10926	1.0
K10923	0.0
K10922	0.0
K09629	0.0
K10697	0.0
K00179	106.0
K00172	34.0
K00171	9.0
K00170	11.0
K00177	77.0
K00176	75.0
K00175	159.0
K00174	129.0
K13478	0.0
K14338	0.0
K14339	0.0
K14335	0.0
K14337	0.0
K14330	0.0
K14331	0.0
K14333	0.0
K08918	0.0
K13479	63.0
K04078	288.0
K04079	280.0
K04076	4.0
K04077	305.0
K04074	42.0
K04075	277.0
K04072	297.0
K04073	2.0
K04070	128.0
K04071	0.0
K14597	2.0
K13318	0.0
K08280	0.0
K13641	33.0
K13640	18.0
K13643	2.0
K13642	0.0
K02027	1703.0
K02026	2985.0
K02025	3123.0
K02024	0.0
K02023	60.0
K02022	21.0
K02021	1.0
K02020	189.0
K02029	479.0
K02028	518.0
K03886	0.0
K03887	0.0
K03884	0.0
K03885	65.0
K03881	0.0
K03888	0.0
K03889	0.0
K12998	0.0
K12999	0.0
K12992	81.0
K12993	0.0
K12990	31.0
K12991	0.0
K12996	3.0
K12997	1.0
K12994	0.0
K12995	2.0
K08979	0.0
K08978	167.0
K03088	2272.0
K03089	7.0
K03086	424.0
K03087	1.0
K08971	0.0
K08970	29.0
K03082	29.0
K03080	0.0
K08974	194.0
K13868	0.0
K00918	40.0
K01553	0.0
K12214	0.0
K11646	4.0
K11645	0.0
K11641	0.0
K11640	0.0
K12736	0.0
K12733	0.0
K07507	90.0
K07506	0.0
K07505	0.0
K07504	0.0
K07503	1.0
K07502	71.0
K07501	3.0
K07500	0.0
K07509	0.0
K07508	0.0
K11422	0.0
K08698	0.0
K10773	351.0
K10774	0.0
K14286	0.0
K10778	1.0
K14287	1.0
K00140	12.0
K05501	4.0
K01903	39.0
K01902	42.0
K01905	1.0
K01904	0.0
K01907	4.0
K01906	0.0
K01909	0.0
K01908	2.0
K14534	47.0
K00147	254.0
K07767	0.0
K07769	0.0
K07768	1.0
K06203	2.0
K06202	0.0
K09921	1.0
K09920	1.0
K09927	58.0
K09024	0.0
K09022	23.0
K09023	29.0
K09020	1.0
K09021	0.0
K02908	0.0
K02909	305.0
K08218	24.0
K08219	0.0
K02904	276.0
K02906	305.0
K02907	227.0
K02902	283.0
K00230	1.0
K00231	6.0
K00232	0.0
K08976	30.0
K00234	0.0
K00239	108.0
K06209	142.0
K09928	35.0
K01015	0.0
K01014	0.0
K01012	306.0
K01011	140.0
K01010	0.0
K08920	0.0
K14103	0.0
K14102	0.0
K14101	0.0
K14100	0.0
K14105	0.0
K14104	0.0
K14109	0.0
K14108	0.0
K06401	0.0
K00893	0.0
K13402	0.0
K12858	0.0
K03503	20.0
K03502	234.0
K03501	276.0
K03500	312.0
K08924	0.0
K02278	9.0
K02279	63.0
K12977	0.0
K02276	9.0
K02277	4.0
K02274	39.0
K02275	36.0
K13450	0.0
K13451	0.0
K13452	0.0
K13454	0.0
K13455	0.0
K12509	0.0
K12508	0.0
K12507	0.0
K12506	35.0
K12500	0.0
K12503	0.0
K05926	0.0
K09728	0.0
K14587	1.0
K06597	1.0
K06596	1.0
K06595	0.0
K06599	0.0
K06598	1.0
K07978	0.0
K07979	543.0
K07976	0.0
K14585	0.0
K10907	300.0
K10906	0.0
K10901	0.0
K10909	0.0
K10908	0.0
K09819	41.0
K09818	11.0
K09817	201.0
K09816	202.0
K09815	227.0
K06374	152.0
K06373	152.0
K09812	278.0
K09811	324.0
K09810	90.0
K09724	0.0
K14582	0.0
K09721	0.0
K04058	29.0
K04059	0.0
K04050	0.0
K04051	0.0
K04052	0.0
K04053	0.0
K04054	0.0
K04055	0.0
K04056	29.0
K04057	0.0
K01047	0.0
K08975	0.0
K10015	0.0
K10014	0.0
K10017	0.0
K10016	0.0
K10011	0.0
K10010	45.0
K10013	0.0
K10012	44.0
K10019	1.0
K10018	1.0
K13665	0.0
K13664	0.0
K13663	0.0
K13662	0.0
K13661	0.0
K13660	0.0
K13669	0.0
K13668	2.0
K07641	29.0
K01466	12.0
K13590	1.0
K01464	145.0
K01465	297.0
K01462	549.0
K01463	12.0
K01460	0.0
K01461	0.0
K13599	8.0
K13598	6.0
K01468	21.0
K01469	30.0
K09251	1.0
K09252	0.0
K02041	47.0
K02040	376.0
K02043	0.0
K02045	24.0
K02044	67.0
K02047	53.0
K02046	53.0
K02049	533.0
K02048	53.0
K05549	0.0
K05548	0.0
K06046	0.0
K03319	22.0
K03316	27.0
K03317	25.0
K03314	1.0
K03315	174.0
K03312	99.0
K03313	43.0
K03310	422.0
K03311	156.0
K12052	0.0
K02945	257.0
K06162	1.0
K06163	1.0
K06160	1.0
K06161	0.0
K06166	1.0
K00359	41.0
K06164	1.0
K06165	0.0
K06168	268.0
K06169	1.0
K13020	1.0
K07158	0.0
K07159	0.0
K04835	0.0
K11621	0.0
K11991	1.0
K11622	0.0
K11996	44.0
K11627	0.0
K11626	0.0
K11629	0.0
K11628	0.0
K07561	0.0
K07560	304.0
K07563	0.0
K07562	0.0
K07565	0.0
K07564	0.0
K07567	366.0
K07566	206.0
K07569	0.0
K07568	241.0
K09925	0.0
K11199	0.0
K11198	0.0
K11192	0.0
K11191	0.0
K11196	0.0
K11195	0.0
K11194	0.0
K02492	95.0
K10713	0.0
K10710	64.0
K10711	29.0
K10716	0.0
K02490	2.0
K10714	0.0
K10715	0.0
K01929	322.0
K01928	335.0
K01923	236.0
K01922	29.0
K01921	342.0
K01920	2.0
K01926	241.0
K01925	307.0
K01924	276.0
K07789	29.0
K07788	0.0
K07785	0.0
K07784	0.0
K07787	35.0
K07786	0.0
K07781	0.0
K07783	5.0
K07782	1.0
K05835	0.0
K06355	0.0
K14661	0.0
K09844	0.0
K00782	16.0
K00783	284.0
K00784	203.0
K00785	0.0
K00786	94.0
K00039	0.0
K00036	93.0
K00037	0.0
K00034	11.0
K00035	0.0
K00032	0.0
K00033	110.0
K00030	62.0
K00031	213.0
K01259	74.0
K01258	282.0
K01255	110.0
K01256	55.0
K01251	113.0
K01250	53.0
K01253	0.0
K01252	0.0
K09008	0.0
K09009	1.0
K09000	29.0
K09001	2.0
K09002	62.0
K09003	0.0
K09004	8.0
K09005	20.0
K09006	0.0
K09007	35.0
K09846	0.0
K08234	107.0
K00258	0.0
K00259	72.0
K00252	4.0
K00253	1.0
K00256	0.0
K00257	67.0
K00254	0.0
K00255	1.0
K01079	16.0
K01078	29.0
K01071	25.0
K01070	1.0
K01073	6.0
K01077	95.0
K01076	35.0
K14472	0.0
K14471	0.0
K14470	0.0
K14475	2.0
K09841	0.0
K02788	42.0
K02782	0.0
K02783	33.0
K02781	28.0
K02786	36.0
K02787	0.0
K02784	0.0
K01060	32.0
K01787	44.0
K01786	170.0
K01785	293.0
K01784	523.0
K01783	387.0
K01782	62.0
K01781	0.0
K01780	0.0
K01789	0.0
K01788	200.0
K02526	25.0
K02527	60.0
K02525	8.0
K02250	0.0
K02523	59.0
K02520	285.0
K02521	1.0
K02258	2.0
K02259	33.0
K02528	303.0
K02529	1448.0
K03781	51.0
K03780	28.0
K03783	182.0
K03782	44.0
K03785	176.0
K03784	158.0
K03787	92.0
K03786	120.0
K03789	199.0
K03788	0.0
K10700	0.0
K00342	59.0
K03124	0.0
K03120	0.0
K12527	64.0
K12526	0.0
K12525	0.0
K12524	36.0
K12523	0.0
K12522	0.0
K09789	16.0
K09788	5.0
K09787	223.0
K09786	5.0
K09785	0.0
K09781	1.0
K09780	2.0
K10961	0.0
K10960	0.0
K10963	0.0
K10962	0.0
K10965	0.0
K10964	0.0
K10966	0.0
K09879	0.0
K06318	0.0
K06311	0.0
K06310	30.0
K06312	0.0
K06314	0.0
K06317	9.0
K11389	0.0
K11386	0.0
K11387	0.0
K11384	33.0
K11385	0.0
K11382	0.0
K11383	0.0
K11381	8.0
K11949	0.0
K10380	0.0
K04032	5.0
K04033	0.0
K04030	8.0
K04031	136.0
K04036	0.0
K04037	0.0
K04034	2.0
K04035	2.0
K04038	0.0
K04039	0.0
K07046	34.0
K07047	189.0
K07044	0.0
K07045	141.0
K07042	281.0
K07043	180.0
K07040	203.0
K07041	0.0
K07048	6.0
K07049	0.0
K08664	0.0
K02584	9.0
K10039	94.0
K10038	4.0
K10037	4.0
K10036	4.0
K04788	0.0
K04789	0.0
K04784	0.0
K04785	0.0
K04786	0.0
K04787	0.0
K04780	0.0
K04781	0.0
K04782	0.0
K04783	0.0
K13601	0.0
K13603	0.0
K13602	0.0
K13605	0.0
K13604	0.0
K13607	2.0
K02404	35.0
K05783	0.0
K05782	0.0
K05781	1.0
K05780	1.0
K05787	0.0
K05786	36.0
K05785	36.0
K05784	0.0
K05789	0.0
K05788	13.0
K01442	253.0
K01443	277.0
K01444	52.0
K01446	2.0
K01447	110.0
K01448	506.0
K01449	69.0
K14803	0.0
K02069	28.0
K05569	32.0
K08008	0.0
K02063	0.0
K05566	32.0
K05565	1.0
K05563	0.0
K05562	0.0
K05561	0.0
K02064	0.0
K03338	31.0
K03339	0.0
K03330	0.0
K03331	0.0
K03332	1.0
K03333	2.0
K03335	59.0
K03336	30.0
K03337	31.0
K12956	0.0
K12957	29.0
K12954	0.0
K12955	0.0
K12952	0.0
K12953	0.0
K12950	0.0
K12951	0.0
K14733	0.0
K00109	0.0
K06148	666.0
K06149	1.0
K06144	0.0
K06145	1.0
K06146	0.0
K06147	2815.0
K06141	0.0
K06142	109.0
K06143	2.0
K11945	0.0
K08948	0.0
K08949	0.0
K00071	0.0
K14664	0.0
K13810	2.0
K14665	0.0
K03058	0.0
K11609	0.0
K11608	0.0
K14660	0.0
K11603	0.0
K11602	0.0
K11601	0.0
K11600	0.0
K11607	29.0
K11606	29.0
K11605	29.0
K11604	29.0
K10558	1.0
K10559	4.0
K10550	1.0
K10551	1.0
K10552	0.0
K10553	0.0
K10554	0.0
K10555	3.0
K10556	1.0
K10557	1.0
K03051	0.0
K03050	0.0
K07549	0.0
K07548	0.0
K07239	9.0
K07235	1.0
K07234	1.0
K07237	0.0
K07236	0.0
K07231	0.0
K07230	1.0
K07233	1.0
K07232	0.0
K02467	0.0
K05306	54.0
K05305	66.0
K05304	0.0
K05303	29.0
K05301	0.0
K02565	0.0
K08644	0.0
K08646	0.0
K08641	101.0
K08643	1.0
K08642	0.0
K12146	0.0
K00010	65.0
K00011	0.0
K00012	205.0
K00013	289.0
K00014	360.0
K00016	299.0
K09065	0.0
K08252	0.0
K08253	0.0
K08256	1.0
K08255	0.0
K08258	0.0
K08259	0.0
K00274	30.0
K00275	38.0
K00276	0.0
K00270	0.0
K00271	0.0
K00272	0.0
K00273	0.0
K00278	220.0
K00279	0.0
K12675	0.0
K01277	21.0
K01274	0.0
K01273	213.0
K01271	119.0
K01270	240.0
K01278	34.0
K00906	0.0
K00904	34.0
K00903	6.0
K00901	134.0
K13785	0.0
K00908	0.0
K11149	0.0
K01053	31.0
K01051	11.0
K01057	14.0
K01056	305.0
K01055	2.0
K01054	0.0
K01058	3.0
K02500	288.0
K02501	288.0
K02502	210.0
K02503	301.0
K02504	0.0
K02505	0.0
K02506	0.0
K02507	0.0
K02508	0.0
K02509	13.0
K00291	0.0
K13410	0.0
K13148	0.0
K13419	0.0
K05825	0.0
K03106	305.0
K03105	0.0
K03101	339.0
K03100	624.0
K12541	0.0
K12540	0.0
K12543	0.0
K12542	0.0
K12545	0.0
K12544	0.0
K12547	0.0
K12546	0.0
K12549	0.0
K06080	0.0
K11018	0.0
K11019	0.0
K11016	0.0
K11017	0.0
K11014	0.0
K11015	0.0
K11012	0.0
K11013	0.0
K11010	0.0
K11011	0.0
K06333	132.0
K06880	0.0
K06883	32.0
K06882	0.0
K09857	34.0
K06884	0.0
K06887	0.0
K06886	33.0
K06889	405.0
K10942	1.0
K09859	1.0
K09858	5.0
K10947	439.0
K10946	0.0
K10945	0.0
K10944	0.0
K13284	0.0
K00483	2.0
K00481	0.0
K00480	1.0
K00486	0.0
K00485	1.0
K00484	1.0
K09901	0.0
K10929	0.0
K07684	1.0
K07685	0.0
K07686	0.0
K07687	1.0
K07681	0.0
K07688	0.0
K07689	0.0
K10928	0.0
K04018	0.0
K04019	5.0
K04014	10.0
K04015	12.0
K04016	0.0
K04017	0.0
K04013	2.0
K07060	0.0
K07061	0.0
K07062	51.0
K07063	4.0
K07064	0.0
K07065	0.0
K07066	28.0
K07067	24.0
K07068	4.0
K07069	46.0
K01121	0.0
K13629	0.0
K13628	33.0
K13623	0.0
K13622	29.0
K13620	0.0
K13626	73.0
K08586	0.0
K08587	0.0
K01428	59.0
K01429	59.0
K01422	20.0
K01423	4.0
K01420	210.0
K01421	259.0
K01426	78.0
K01427	0.0
K01424	239.0
K01425	84.0
K08068	4.0
K07538	0.0
K13086	0.0
K13085	0.0
K07287	1.0
K07824	0.0
K07682	0.0
K02722	0.0
K12978	0.0
K12979	0.0
K12972	0.0
K12973	0.0
K12974	0.0
K12975	0.0
K12976	0.0
K07821	0.0
K07683	6.0
K14750	0.0
K14751	0.0
K14953	0.0
K12288	0.0
K12289	0.0
K12282	1.0
K12283	1.0
K12280	1.0
K12281	1.0
K12286	1.0
K12287	1.0
K12284	1.0
K12285	1.0
K11957	0.0
K11956	0.0
K11955	0.0
K11954	0.0
K11953	0.0
K11952	0.0
K11951	0.0
K11950	0.0
K11959	0.0
K11958	0.0
K13889	8.0
K13888	3.0
K11963	0.0
K07217	24.0
K07216	158.0
K07215	1.0
K07214	59.0
K07213	32.0
K07212	0.0
K07219	12.0
K07218	2.0
K12150	0.0
K08689	0.0
K08688	1.0
K00402	0.0
K00401	0.0
K11994	0.0
K00152	0.0
K01043	0.0
K00154	0.0
K00157	0.0
K00156	13.0
K10533	0.0
K10530	12.0
K10531	0.0
K10536	66.0
K10537	1.0
K10535	4.0
K10538	0.0
K10539	1.0
K00073	3.0
K13934	5.0
K00076	57.0
K00077	172.0
K00074	229.0
K00075	271.0
K00078	0.0
K00079	0.0
K02290	0.0
K02563	305.0
K02292	0.0
K08966	0.0
K02294	0.0
K08278	0.0
K08279	0.0
K08274	0.0
K08275	0.0
K08276	0.0
K08277	0.0
K00298	0.0
K00299	30.0
K00296	0.0
K00297	241.0
K00294	5.0
K00292	0.0
K00293	0.0
K00290	141.0
K07757	1.0
K12089	0.0
K01210	16.0
K01213	0.0
K01212	31.0
K01215	13.0
K01214	0.0
K01217	0.0
K01216	0.0
K01219	2.0
K01218	50.0
K02749	0.0
K02746	96.0
K02747	93.0
K02744	177.0
K02745	95.0
K02742	1.0
K00924	63.0
K00925	355.0
K00926	210.0
K00927	305.0
K00928	389.0
K00929	113.0
K12085	0.0
K02298	0.0
K02299	0.0
K02568	2.0
K02569	5.0
K02562	0.0
K02291	38.0
K02560	0.0
K02293	2.0
K02566	35.0
K02567	4.0
K02564	303.0
K02297	0.0
K03169	532.0
K03168	256.0
K03163	0.0
K03162	0.0
K03167	0.0
K03166	0.0
K11038	0.0
K11039	0.0
K11030	0.0
K11031	1.0
K11032	0.0
K11033	0.0
K11034	0.0
K11035	0.0
K11036	0.0
K11037	0.0
K02546	0.0
K07668	28.0
K07669	0.0
K07666	29.0
K07667	289.0
K07664	1.0
K07665	105.0
K07662	1.0
K07663	29.0
K07660	1.0
K07661	1.0
K03927	119.0
K07008	1.0
K07009	150.0
K07002	7.0
K07003	165.0
K07000	1.0
K07001	135.0
K07006	43.0
K07007	351.0
K07004	1.0
K07005	255.0
K03921	0.0
K02956	300.0
K09725	0.0
K09181	44.0
K08599	0.0
K08598	0.0
K08591	393.0
K08590	65.0
K01156	9.0
K01154	408.0
K01407	0.0
K01400	0.0
K01153	271.0
K01150	0.0
K01151	238.0
K01408	0.0
K01409	325.0
K01158	0.0
K01159	123.0
K05523	0.0
K05522	3.0
K05521	157.0
K05520	86.0
K05527	2.0
K05526	0.0
K05525	1.0
K05524	4.0
K05529	0.0
K14518	0.0
K14519	30.0
K05949	0.0
K01754	219.0
K05942	0.0
K01027	0.0
K02171	0.0
K02170	1.0
K02173	25.0
K02172	0.0
K01751	89.0
K06416	56.0
K06417	0.0
K06414	0.0
K06947	0.0
K03379	0.0
K03808	31.0
K03809	32.0
K03806	1.0
K06412	156.0
K03804	0.0
K12296	0.0
K03802	2.0
K03803	34.0
K06413	1.0
K10808	0.0
K06411	99.0
K01028	1.0
K01029	28.0
K11931	0.0
K11930	0.0
K11933	0.0
K11932	0.0
K11935	0.0
K11934	7.0
K11937	0.0
K11936	1.0
K11939	0.0
K11938	0.0
K10800	30.0
K06419	1.0
K11929	0.0
K07271	211.0
K07270	0.0
K07273	22.0
K07272	1.0
K07275	3.0
K07274	2.0
K07277	60.0
K07276	1.0
K07279	0.0
K07278	2.0
K10623	0.0
K02481	85.0
K11520	0.0
K02480	0.0
K08170	0.0
K02485	1.0
K02484	65.0
K02487	1.0
K08600	479.0
K08603	0.0
K08602	136.0
K08605	0.0
K08604	0.0
K09956	29.0
K09957	0.0
K09954	31.0
K09955	157.0
K09952	24.0
K09953	0.0
K09950	1.0
K09951	145.0
K09958	30.0
K09959	0.0
K07495	204.0
K07494	3.0
K07497	235.0
K07496	105.0
K07491	242.0
K07490	0.0
K07493	0.0
K07492	1.0
K07499	0.0
K07498	3.0
K11209	0.0
K11208	0.0
K11204	0.0
K11203	6.0
K11202	12.0
K11201	2.0
K11200	0.0
K00058	524.0
K00059	700.0
K00728	0.0
K00729	0.0
K00055	18.0
K00057	305.0
K00050	37.0
K00051	0.0
K00720	2.0
K00721	105.0
K14424	0.0
K06033	0.0
K14189	0.0
K14188	37.0
K06364	0.0
K14187	1.0
K01239	108.0
K01238	44.0
K01897	154.0
K01232	66.0
K01895	89.0
K01230	0.0
K01893	280.0
K01236	1.0
K01235	6.0
K01890	305.0
K02768	59.0
K02769	12.0
K02760	292.0
K02761	343.0
K02763	17.0
K02764	0.0
K02765	108.0
K00948	416.0
K00949	224.0
K00942	362.0
K00943	185.0
K00940	83.0
K00941	523.0
K00946	72.0
K00947	0.0
K00944	0.0
K00945	633.0
K01097	0.0
K01096	0.0
K01095	15.0
K01093	4.0
K01092	109.0
K01091	703.0
K01090	352.0
K03499	605.0
K03498	462.0
K03491	108.0
K03490	28.0
K03493	0.0
K03492	8.0
K03495	288.0
K03497	782.0
K03496	856.0
K02817	0.0
K02814	0.0
K02815	0.0
K02810	147.0
K02548	178.0
K02549	35.0
K02818	0.0
K02819	37.0
K03637	145.0
K03636	36.0
K03147	215.0
K03146	1.0
K08851	0.0
K06518	186.0
K09729	9.0
K06048	2.0
K06045	58.0
K06044	1.0
K09727	0.0
K09726	2.0
K06041	111.0
K09720	0.0
K09723	0.0
K06042	123.0
K09897	0.0
K09896	0.0
K09895	1.0
K09894	0.0
K09893	0.0
K09892	1.0
K09891	0.0
K09890	0.0
K09899	0.0
K09898	2.0
K03622	0.0
K07648	0.0
K07649	0.0
K07398	0.0
K07399	3.0
K11056	0.0
K11057	0.0
K11054	0.0
K11055	0.0
K07640	1.0
K07393	31.0
K07390	31.0
K07391	238.0
K07644	29.0
K07645	29.0
K07646	310.0
K07647	0.0
K10896	0.0
K07024	1610.0
K07025	457.0
K07026	2.0
K07027	165.0
K07020	2.0
K07021	16.0
K07022	0.0
K07023	224.0
K07028	2.0
K07029	479.0
K10094	0.0
K01390	0.0
K01392	1.0
K01399	0.0
K02673	1.0
K05893	0.0
K05897	0.0
K05896	280.0
K05895	90.0
K05899	0.0
K05898	0.0
K00555	0.0
K00554	254.0
K00557	1.0
K00556	20.0
K00551	0.0
K00559	0.0
K00558	405.0
K01170	0.0
K01173	10.0
K01174	10.0
K01175	34.0
K01176	36.0
K01178	30.0
K01179	266.0
K14578	0.0
K14579	0.0
K08951	0.0
K08950	0.0
K08953	0.0
K03828	30.0
K03829	2.0
K03820	54.0
K03821	2.0
K03822	0.0
K03823	202.0
K03824	4.0
K03825	1.0
K03826	196.0
K03827	41.0
K12248	0.0
K12246	0.0
K12247	0.0
K12242	1.0
K12243	0.0
K12240	0.0
K12241	0.0
K11919	0.0
K11918	0.0
K11913	0.0
K11912	0.0
K11911	0.0
K11910	0.0
K11917	0.0
K11916	0.0
K11915	0.0
K11914	0.0
K12068	0.0
K12069	0.0
K12062	1.0
K12063	1.0
K12060	1.0
K12061	1.0
K12066	1.0
K12067	1.0
K12064	1.0
K12065	1.0
K07259	38.0
K07258	508.0
K07253	0.0
K07251	0.0
K07250	64.0
K07257	7.0
K07256	0.0
K07255	0.0
K07254	0.0
K05372	0.0
K05373	0.0
K05370	0.0
K05371	0.0
K05374	0.0
K05375	1.0
K09970	1.0
K09971	1.0
K09972	1.0
K09973	35.0
K09974	38.0
K09975	0.0
K09976	69.0
K09978	1.0
K09979	14.0
K11261	43.0
K11260	0.0
K11263	2.0
K11264	0.0
K10793	2.0
K10796	2.0
K10797	47.0
K10794	0.0
K10795	2.0
K00700	331.0
K00701	0.0
K10798	0.0
K00703	284.0
K00705	344.0
K09828	0.0
K10133	0.0
K13053	1.0
K03192	29.0
K00964	0.0
K00965	191.0
K00966	55.0
K00960	0.0
K00961	0.0
K00962	285.0
K00963	139.0
K00969	273.0
K12681	0.0
K02703	0.0
K08364	0.0
K08365	0.0
K02706	0.0
K08363	0.0
K08361	0.0
K02708	0.0
K02709	0.0
K08368	17.0
K08369	6.0
K01615	19.0
K01617	1.0
K01616	0.0
K01611	19.0
K01610	168.0
K01613	126.0
K01612	0.0
K01619	320.0
K01618	0.0
K02834	301.0
K02835	305.0
K05281	0.0
K03619	0.0
K03618	0.0
K03617	240.0
K03616	34.0
K03615	238.0
K03614	199.0
K03613	235.0
K03612	215.0
K03611	2.0
K03610	154.0
K09705	6.0
K09704	68.0
K09701	31.0
K09700	0.0
K09709	0.0
K06391	30.0
K06390	159.0
K06393	154.0
K06392	131.0
K06395	15.0
K06394	99.0
K06397	132.0
K06396	116.0
K06399	154.0
K06398	178.0
K06435	0.0
K11078	0.0
K11079	0.0
K11074	0.0
K11075	0.0
K11076	0.0
K11077	0.0
K11070	209.0
K11071	214.0
K11072	216.0
K11073	0.0
K06935	0.0
K06934	12.0
K06937	33.0
K06936	0.0
K06931	0.0
K06930	0.0
K06933	0.0
K06932	0.0
K06939	0.0
K06938	1.0
K13381	0.0
K05916	29.0
K05917	0.0
K05914	0.0
K05915	0.0
K05912	0.0
K05913	0.0
K05910	17.0
K05911	0.0
K05918	0.0
K05919	135.0
K00392	0.0
K00390	65.0
K00397	0.0
K00395	5.0
K00394	33.0
K01884	0.0
K00399	0.0
K01886	196.0
K01376	7.0
K01372	97.0
K09149	0.0
K09148	0.0
K01225	3.0
K09145	28.0
K09144	28.0
K09147	0.0
K09146	0.0
K09141	8.0
K09140	0.0
K09143	0.0
K09142	0.0
K05709	0.0
K05708	0.0
K05879	136.0
K05878	136.0
K05875	0.0
K05874	0.0
K05877	0.0
K05876	0.0
K05873	4.0
K00579	0.0
K00578	0.0
K00577	0.0
K00575	179.0
K00574	95.0
K00573	39.0
K00571	222.0
K00570	0.0
K01118	25.0
K01119	19.0
K01157	1.0
K01112	0.0
K01113	33.0
K04477	191.0
K01114	6.0
K01115	0.0
K08087	0.0
K01315	0.0
K08085	0.0
K08084	2.0
K08083	1.0
K08082	1.0
K08081	0.0
K08080	0.0
K01152	0.0
K01401	0.0
K09826	1.0
K06344	0.0
K06345	0.0
K09822	29.0
K06343	0.0
K10938	0.0
K06341	0.0
K10934	0.0
K10935	0.0
K10932	0.0
K11052	0.0
K10930	0.0
K06349	0.0
K11053	0.0
K10754	0.0
K01755	274.0
K10200	49.0
K02132	0.0
K02137	0.0
K03840	1.0
K03841	9.0
K13028	1.0
K13799	0.0
K13798	0.0
K13795	0.0
K13794	0.0
K13021	0.0
K13792	0.0
K13791	0.0
K13790	0.0
K12268	0.0
K12269	30.0
K12262	3.0
K12263	0.0
K12264	0.0
K12265	0.0
K12266	0.0
K12267	186.0
K01757	0.0
K12237	0.0
K13243	0.0
K13245	0.0
K13244	0.0
K13246	0.0
K03264	0.0
K03265	0.0
K03263	0.0
K03268	0.0
K03269	54.0
K12415	0.0
K10211	0.0
K09918	1.0
K09919	1.0
K06720	1.0
K09913	1.0
K09910	0.0
K09911	0.0
K09916	1.0
K09917	0.0
K06726	67.0
K09915	30.0
K11535	0.0
K11534	1.0
K11537	9.0
K11531	0.0
K11533	0.0
K11532	0.0
K11249	6.0
K11539	0.0
K00762	374.0
K00763	261.0
K00760	303.0
K00761	274.0
K00766	180.0
K00767	177.0
K00764	377.0
K00765	271.0
K00768	156.0
K00769	4.0
K11059	0.0
K00186	0.0
K00187	0.0
K00184	48.0
K00185	46.0
K00183	12.0
K00180	116.0
K00188	0.0
K00189	0.0
K10110	170.0
K10111	0.0
K10112	296.0
K10113	0.0
K10114	0.0
K10115	0.0
K10116	0.0
K10117	223.0
K10118	258.0
K10119	263.0
K04641	0.0
K04643	0.0
K04642	0.0
K13282	1.0
K00988	0.0
K00989	68.0
K00986	11.0
K00984	30.0
K00985	0.0
K00982	3.0
K00983	67.0
K00980	124.0
K00981	335.0
K01585	61.0
K01584	1.0
K01586	336.0
K13498	0.0
K01580	26.0
K01583	36.0
K01582	42.0
K13497	61.0
K01589	56.0
K01588	323.0
K14941	1.0
K08347	0.0
K08348	0.0
K02720	0.0
K14949	0.0
K02723	0.0
K03459	0.0
K03458	255.0
K03455	138.0
K03457	10.0
K03451	47.0
K03981	2.0
K03980	83.0
K02614	102.0
K01639	160.0
K01638	6.0
K01637	1.0
K01636	3.0
K01635	6.0
K01634	0.0
K01633	73.0
K01632	15.0
K01631	0.0
K01630	34.0
K02615	0.0
K02588	28.0
K02589	33.0
K02858	15.0
K02859	20.0
K14051	0.0
K14053	0.0
K14052	0.0
K02852	6.0
K02853	0.0
K02850	0.0
K02851	1.0
K14059	55.0
K14058	2.0
K02586	7.0
K02587	7.0
K03679	0.0
K03671	562.0
K03670	29.0
K03673	2.0
K03672	1.0
K03675	0.0
K03674	0.0
K03677	0.0
K03676	2.0
K09761	274.0
K09760	80.0
K09763	4.0
K09762	245.0
K09765	199.0
K09764	10.0
K09767	28.0
K06006	0.0
K09769	69.0
K09768	67.0
K10353	0.0
K03187	59.0
K03186	57.0
K03185	2.0
K03184	0.0
K03183	249.0
K03182	56.0
K03181	0.0
K03189	59.0
K03188	59.0
K02715	0.0
K12455	0.0
K12454	30.0
K12453	0.0
K12452	11.0
K12451	0.0
K07358	0.0
K07356	0.0
K07357	0.0
K07354	0.0
K07355	0.0
K07352	0.0
K07353	0.0
K07350	0.0
K07351	0.0
K06919	48.0
K06918	0.0
K06917	2.0
K06916	3.0
K06915	86.0
K06914	0.0
K06913	0.0
K06912	0.0
K06911	81.0
K06910	51.0
K08986	6.0
K08987	28.0
K08984	33.0
K08985	0.0
K08982	3.0
K08983	0.0
K08980	0.0
K08981	9.0
K08988	0.0
K08989	2.0
K02252	0.0
K05934	133.0
K05936	141.0
K05937	2.0
K02253	0.0
K05939	59.0
K00378	231.0
K00375	229.0
K00374	10.0
K00376	2.0
K00371	6.0
K00370	6.0
K00373	6.0
K00372	30.0
K01358	399.0
K09166	29.0
K09165	5.0
K09164	3.0
K09163	69.0
K09162	30.0
K09161	0.0
K09160	1.0
K01354	32.0
K01355	0.0
K01356	307.0
K05601	0.0
K05851	1.0
K03807	1.0
K05606	28.0
K02927	0.0
K05974	0.0
K03805	0.0
K05976	0.0
K00519	0.0
K00518	2.0
K03800	114.0
K00511	0.0
K00510	0.0
K03801	29.0
K00515	0.0
K00514	0.0
K00517	4.0
K05971	0.0
K03154	122.0
K11147	0.0
K05581	0.0
K05580	0.0
K05583	0.0
K05582	0.0
K05585	0.0
K05584	0.0
K05587	0.0
K05586	0.0
K05589	7.0
K03150	254.0
K03623	0.0
K03152	302.0
K14200	0.0
K14201	0.0
K14202	0.0
K03621	249.0
K14204	0.0
K14205	9.0
K01134	28.0
K01135	0.0
K01136	59.0
K01137	29.0
K01130	178.0
K01132	0.0
K01133	60.0
K01138	151.0
K01139	40.0
K02113	293.0
K02112	356.0
K02111	329.0
K02446	41.0
K02117	212.0
K02116	36.0
K02115	356.0
K02114	356.0
K02119	168.0
K02118	232.0
K02448	0.0
K01036	0.0
K03212	0.0
K13007	0.0
K13006	1.0
K13005	0.0
K13004	28.0
K13001	0.0
K06404	104.0
K01032	0.0
K06951	5.0
K03862	0.0
K03863	0.0
K06406	178.0
K06957	0.0
K05020	14.0
K06400	144.0
K06403	108.0
K06954	0.0
K10814	0.0
K10817	1.0
K10816	0.0
K07136	0.0
K03242	0.0
K03243	0.0
K12202	0.0
K12203	0.0
K12206	0.0
K12207	0.0
K12204	0.0
K12205	0.0
K12208	0.0
K12209	0.0
K13919	41.0
K13918	0.0
K06214	0.0
K06215	140.0
K09936	106.0
K06217	304.0
K09930	30.0
K09931	6.0
K09932	29.0
K06213	225.0
K09938	1.0
K09939	17.0
K11517	0.0
K06337	0.0
K13301	0.0
K00748	60.0
K00745	0.0
K00743	0.0
K07165	30.0
K07164	75.0
K07167	1.0
K07166	209.0
K07161	4.0
K07160	13.0
K07163	0.0
K07162	4.0
K07169	0.0
K07168	4.0
K06336	0.0
K01839	180.0
K01838	37.0
K01835	44.0
K01834	948.0
K01837	0.0
K01830	0.0
K00608	0.0
K02632	0.0
K02630	0.0
K02631	0.0
K08322	5.0
K08323	11.0
K08320	0.0
K08321	34.0
K08326	0.0
K08324	0.0
K08325	7.0
K01659	1.0
K01658	181.0
K02637	0.0
K01653	269.0
K01652	415.0
K01655	1.0
K01654	116.0
K01657	175.0
K02874	276.0
K02875	0.0
K02876	285.0
K02877	0.0
K02871	303.0
K02873	0.0
K02878	305.0
K02879	276.0
K14070	0.0
K09749	121.0
K09748	255.0
K06023	519.0
K09742	0.0
K09741	0.0
K09740	7.0
K09747	253.0
K09746	0.0
K09745	0.0
K06024	260.0
K03477	0.0
K03476	40.0
K03475	115.0
K03474	59.0
K03473	22.0
K03472	0.0
K03471	82.0
K03470	285.0
K03478	59.0
K02304	211.0
K02305	0.0
K02302	31.0
K02303	2.0
K02300	0.0
K02301	38.0
K03653	0.0
K03652	60.0
K03651	1.0
K03650	258.0
K03657	725.0
K03656	1.0
K03655	485.0
K03654	277.0
K03658	29.0
K12439	0.0
K12431	0.0
K12430	0.0
K12433	0.0
K12432	0.0
K12435	0.0
K12434	0.0
K12437	0.0
K12436	0.0
K06979	2.0
K06978	81.0
K06971	61.0
K06970	4.0
K06973	226.0
K06972	137.0
K06975	78.0
K06974	0.0
K06977	0.0
K06976	33.0
K07082	223.0
K07083	18.0
K07080	91.0
K07081	8.0
K07086	2.0
K07087	0.0
K07084	2.0
K07085	53.0
K07088	389.0
K07089	137.0
K01317	0.0
K11162	0.0
K11163	0.0
K11161	0.0
K11168	0.0
K00356	11.0
K00355	1.0
K00354	0.0
K00353	0.0
K00351	23.0
K00350	22.0
K05952	1.0
K05953	0.0
K05951	1.0
K05956	0.0
K05957	0.0
K00358	26.0
K00689	4.0
K00688	436.0
K00681	88.0
K00680	220.0
K00683	0.0
K00685	30.0
K00684	41.0
K00687	0.0
K00686	0.0
K05831	0.0
K05830	0.0
K05833	228.0
K05832	199.0
K05834	0.0
K05837	256.0
K05836	0.0
K05839	0.0
K05838	4.0
K07677	0.0
K00533	88.0
K00532	10.0
K00531	0.0
K00530	0.0
K00537	315.0
K00536	0.0
K00535	0.0
K00534	4.0
K00539	0.0
K00538	0.0
K11029	0.0
K14260	67.0
K14261	4.0
K14266	4.0
K14267	2.0
K14268	0.0
K14269	0.0
K01337	0.0
K01338	321.0
K02683	0.0
K02682	0.0
K02681	0.0
K02680	0.0
K02687	239.0
K02686	0.0
K02685	0.0
K02689	0.0
K02688	4.0
K00824	68.0
K00827	0.0
K00826	307.0
K00821	354.0
K00820	312.0
K00823	15.0
K00822	1.0
K00829	0.0
K00828	0.0
K01488	71.0
K01489	218.0
K01484	0.0
K01485	70.0
K01486	192.0
K01487	97.0
K01480	127.0
K01481	0.0
K01482	4.0
K01483	0.0
K02469	429.0
K02468	0.0
K02466	0.0
K02465	0.0
K02464	0.0
K02463	1.0
K02462	2.0
K02461	2.0
K02460	3.0
K08969	8.0
K13061	0.0
K13060	0.0
K13063	0.0
K13062	0.0
K13069	0.0
K08964	0.0
K06363	0.0
K03079	43.0
K06342	0.0
K03078	0.0
K13289	0.0
K13288	2.0
K13285	0.0
K13287	0.0
K13286	0.0
K13281	9.0
K13280	56.0
K13283	0.0
K00054	20.0
K04496	0.0
K05369	0.0
K05368	0.0
K03228	29.0
K03229	29.0
K00052	224.0
K03222	33.0
K03223	33.0
K03220	0.0
K03221	0.0
K03226	29.0
K03227	29.0
K03224	29.0
K03225	4.0
K09482	0.0
K09483	0.0
K13836	0.0
K12228	0.0
K05360	0.0
K12224	0.0
K12225	0.0
K12226	0.0
K12227	0.0
K12220	0.0
K05363	76.0
K12222	0.0
K12223	0.0
K08681	124.0
K08680	3.0
K08683	0.0
K08682	0.0
K08685	0.0
K08684	0.0
K08687	0.0
K08686	0.0
K11755	222.0
K11754	688.0
K11751	2.0
K11750	0.0
K11753	582.0
K11752	292.0
K02407	72.0
K13938	0.0
K13936	0.0
K13935	5.0
K02406	222.0
K13933	0.0
K13932	5.0
K13931	5.0
K13930	0.0
K12088	0.0
K12081	0.0
K12082	0.0
K12083	0.0
K12084	0.0
K12086	0.0
K12087	0.0
K09611	0.0
K09612	0.0
K04940	0.0
K10085	0.0
K05394	0.0
K05395	0.0
K06340	0.0
K13043	8.0
K07149	84.0
K07148	19.0
K07147	33.0
K07146	3.0
K07145	10.0
K07144	0.0
K07143	0.0
K07142	0.0
K07141	99.0
K07140	3.0
K10156	0.0
K10150	0.0
K10620	0.0
K10621	0.0
K14028	0.0
K14029	0.0
K01817	207.0
K01816	30.0
K01815	101.0
K01814	287.0
K01813	75.0
K01812	212.0
K01811	247.0
K01810	310.0
K01819	12.0
K01818	68.0
K14580	0.0
K05379	0.0
K08304	5.0
K08305	7.0
K08306	4.0
K08307	30.0
K08300	8.0
K08301	179.0
K08302	53.0
K08303	519.0
K08308	0.0
K08309	58.0
K14671	0.0
K14670	0.0
K14673	0.0
K14672	0.0
K01673	57.0
K01672	0.0
K01671	0.0
K01677	165.0
K01676	25.0
K01674	5.0
K01679	100.0
K01678	140.0
K02899	285.0
K02896	0.0
K02897	70.0
K02895	305.0
K02892	305.0
K02890	305.0
K10811	0.0
K02096	0.0
K02097	0.0
K02094	0.0
K02095	0.0
K02092	0.0
K02093	0.0
K02099	170.0
K03411	104.0
K03410	119.0
K03413	178.0
K03412	83.0
K03415	62.0
K03414	5.0
K03417	1.0
K03416	0.0
K03418	0.0
K05376	0.0
K02320	0.0
K02322	0.0
K02323	0.0
K05377	0.0
K13542	270.0
K13543	0.0
K13540	0.0
K13541	4.0
K12145	0.0
K12144	0.0
K12147	0.0
K12410	334.0
K12141	15.0
K12140	15.0
K12143	1.0
K12142	0.0
K12149	0.0
K12148	0.0
K07312	0.0
K07313	93.0
K07310	2.0
K07311	0.0
K07316	7.0
K07317	0.0
K07314	0.0
K07315	42.0
K07318	4.0
K07319	72.0
K03936	0.0
K03425	0.0
K03426	215.0
K03427	308.0
K03420	0.0
K03421	0.0
K03422	0.0
K03423	1.0
K03756	0.0
K03757	0.0
K03206	0.0
K03755	0.0
K11144	85.0
K11145	228.0
K05972	0.0
K05973	1.0
K03752	52.0
K05978	0.0
K05979	6.0
K03753	19.0
K00331	59.0
K00330	59.0
K00333	39.0
K00332	39.0
K00335	190.0
K00334	225.0
K00337	63.0
K00336	278.0
K00339	59.0
K00338	59.0
K03751	0.0
K06953	0.0
K06952	0.0
K06407	178.0
K06950	564.0
K10819	42.0
K06956	14.0
K06955	2.0
K06402	54.0
K10815	0.0
K06959	274.0
K06958	252.0
K06409	327.0
K06408	114.0
K09129	0.0
K09128	6.0
K09123	2.0
K09122	4.0
K09121	115.0
K09120	0.0
K09127	0.0
K09126	1.0
K09125	13.0
K09124	2.0
K01233	0.0
K05819	0.0
K05818	0.0
K01896	0.0
K05813	148.0
K05812	1.0
K05811	0.0
K05810	249.0
K05817	0.0
K05816	3.0
K05815	44.0
K05814	12.0
K01894	31.0
K01892	308.0
K01234	82.0
K01144	72.0
K01146	0.0
K01141	2.0
K01416	0.0
K11434	0.0
K01415	0.0
K06354	0.0
K01414	31.0
K09836	0.0
K01318	0.0
K01319	0.0
K01312	0.0
K06350	0.0
K02669	277.0
K02668	2.0
K02665	2.0
K02664	4.0
K02667	6.0
K02666	5.0
K02661	0.0
K02660	1.0
K02663	8.0
K02662	77.0
K00809	2.0
K00808	0.0
K00806	306.0
K00805	191.0
K00804	0.0
K00803	4.0
K00802	0.0
K00801	29.0
K00800	262.0
K10921	0.0
K02409	91.0
K02408	126.0
K02401	101.0
K02400	106.0
K02403	0.0
K02402	0.0
K02405	127.0
K05364	130.0
K05367	41.0
K05366	639.0
K10210	0.0
K10216	0.0
K13049	43.0
K13048	0.0
K13739	0.0
K10215	0.0
K06122	0.0
K13735	0.0
K13734	0.0
K13041	0.0
K13040	0.0
K13731	0.0
K13730	0.0
K13733	0.0
K13732	0.0
K04516	21.0
K03204	1.0
K03205	494.0
K03207	0.0
K03200	1.0
K03201	0.0
K03202	0.0
K03203	0.0
K03208	0.0
K03758	26.0
K03759	0.0
K09469	0.0
K09461	1.0
K06204	15.0
K00178	0.0
K13950	0.0
K13953	17.0
K13955	0.0
K13954	65.0
K10920	0.0
K06324	0.0
K11777	38.0
K11779	1.0
K11778	0.0
K06325	0.0
K12600	0.0
K07432	0.0
K07430	0.0
K06326	0.0
K07128	0.0
K07121	5.0
K07120	2.0
K07123	29.0
K07122	0.0
K07125	0.0
K07124	253.0
K07127	30.0
K07126	93.0
K01870	305.0
K01873	333.0
K01872	305.0
K01875	307.0
K01874	350.0
K01876	325.0
K01879	50.0
K01878	50.0
K06321	0.0
K00476	0.0
K00477	0.0
K00474	0.0
K00472	1.0
K00470	0.0
K00471	1.0
K00478	0.0
K00479	0.0
K04775	0.0
K04774	1.0
K04777	0.0
K04776	0.0
K04771	29.0
K04770	4.0
K04773	90.0
K04772	30.0
K04779	0.0
K04778	0.0
K14657	0.0
K14656	0.0
K14654	0.0
K14653	0.0
K14652	312.0
K14659	0.0
K14658	0.0
K14386	0.0
K09926	1.0
K01699	3.0
K01698	102.0
K01695	177.0
K01697	4.0
K01696	187.0
K01690	1.0
K01693	265.0
K01692	69.0
K07227	0.0
K03439	294.0
K03438	404.0
K13380	0.0
K03928	11.0
K03925	231.0
K03924	366.0
K03431	290.0
K03926	34.0
K03437	254.0
K03436	296.0
K03435	0.0
K03434	0.0
K02348	54.0
K02342	144.0
K02343	280.0
K02340	268.0
K02341	300.0
K02346	411.0
K02347	32.0
K02344	0.0
K02345	0.0
K03697	48.0
K03696	272.0
K03695	283.0
K03694	10.0
K03693	6.0
K03692	0.0
K03690	1.0
K03699	234.0
K03698	224.0
K13566	0.0
K12164	0.0
K07338	0.0
K07339	66.0
K07334	41.0
K07335	245.0
K07336	30.0
K07337	2.0
K07330	0.0
K07331	0.0
K07332	0.0
K07333	0.0
K09695	30.0
K09694	30.0
K09697	44.0
K09696	44.0
K09691	210.0
K09690	215.0
K09693	2.0
K09692	60.0
K09699	0.0
K09698	30.0
K07590	12.0
K07591	0.0
K07592	0.0
K05998	0.0
K05999	0.0
K05996	0.0
K05997	1.0
K05994	0.0
K05995	82.0
K05993	44.0
K05991	0.0
K10837	0.0
K00319	0.0
K00318	5.0
K00648	271.0
K02545	0.0
K00645	250.0
K00311	2.0
K00646	0.0
K00317	0.0
K00316	0.0
K00643	0.0
K00314	1.0
K02547	44.0
K06429	0.0
K06428	0.0
K06427	0.0
K02812	0.0
K06425	0.0
K06424	0.0
K06423	4.0
K06422	0.0
K06421	0.0
K02813	0.0
K02930	0.0
K03815	0.0
K05612	0.0
K03367	35.0
K03366	16.0
K03812	1.0
K03635	39.0
K03634	7.0
K03631	240.0
K05969	0.0
K03630	309.0
K03633	0.0
K03632	0.0
K01998	289.0
K01999	279.0
K01992	658.0
K01993	113.0
K01990	1363.0
K01991	97.0
K01996	291.0
K01997	294.0
K01994	18.0
K01995	292.0
K03148	19.0
K03639	189.0
K05692	0.0
K03638	11.0
K00869	20.0
K00868	180.0
K00861	0.0
K00860	43.0
K00863	6.0
K00862	0.0
K00865	207.0
K00864	332.0
K00867	21.0
K00866	0.0
K01192	143.0
K01190	718.0
K01191	195.0
K01197	32.0
K01194	3.0
K01195	63.0
K01198	59.0
K01199	1.0
K00656	506.0
K00657	64.0
K00306	0.0
K14591	0.0
K00300	0.0
K00653	0.0
K13715	0.0
K13713	0.0
K00650	0.0
K00651	224.0
K14596	0.0
K02647	336.0
K14598	2.0
K02643	0.0
K02642	0.0
K02641	0.0
K02640	0.0
K03594	72.0
K03595	270.0
K03596	285.0
K03597	1.0
K03590	82.0
K03591	0.0
K03592	43.0
K03593	60.0
K03598	1.0
K03599	1.0
K01736	289.0
K01737	83.0
K01734	287.0
K01735	284.0
K01732	0.0
K01733	304.0
K01730	29.0
K01731	0.0
K06049	0.0
K01738	368.0
K01739	37.0
K11809	0.0
K05343	25.0
K02422	143.0
K02421	102.0
K05340	39.0
K02427	7.0
K05346	8.0
K02425	0.0
K02424	0.0
K05349	645.0
K02428	61.0
K03770	58.0
K03771	63.0
K03772	35.0
K03773	23.0
K03774	4.0
K03775	25.0
K03776	0.0
K03777	2.0
K03778	210.0
K03779	25.0
K09722	0.0
K08174	0.0
K14114	0.0
K13979	30.0
K13237	0.0
K14440	0.0
K09992	57.0
K09990	0.0
K09991	0.0
K09996	0.0
K09997	0.0
K09994	17.0
K14110	0.0
K09998	0.0
K09999	0.0
K14111	0.0
K14113	0.0
K14449	0.0
K10213	0.0
K14118	0.0
K11711	5.0
K11710	1.0
K11712	10.0
K11717	369.0
K11719	2.0
K06857	5.0
K10440	360.0
K10441	317.0
K07103	0.0
K07102	31.0
K07101	3.0
K07100	0.0
K07107	197.0
K07106	60.0
K07105	169.0
K07456	256.0
K07459	0.0
K07458	49.0
K07109	5.0
K07108	0.0
K10198	0.0
K10199	0.0
K10190	133.0
K10191	0.0
K10192	19.0
K10193	10.0
K10194	12.0
K10195	0.0
K10196	0.0
K10197	0.0
K15013	0.0
K01858	10.0
K15016	0.0
K15017	0.0
K01853	0.0
K01852	0.0
K01851	0.0
K01850	8.0
K01857	1.0
K01856	0.0
K01854	235.0
K07539	0.0
K08478	0.0
K08479	0.0
K08476	0.0
K08477	0.0
K08475	0.0
K00450	1.0
K00451	1.0
K00452	0.0
K00453	0.0
K00455	0.0
K00456	0.0
K00457	1.0
K00106	0.0
K00459	4.0
K00104	121.0
K00105	2.0
K00102	5.0
K00103	1.0
K00100	486.0
K00101	2.0
K01509	0.0
K04759	533.0
K04758	663.0
K04757	18.0
K01504	0.0
K04755	2.0
K04754	6.0
K04753	5.0
K04752	1.0
K04751	152.0
K01502	30.0
K14631	0.0
K05359	0.0
K14632	0.0
K07536	0.0
K12080	0.0
K02364	0.0
K12369	10.0
K02361	8.0
K02362	0.0
K02363	0.0
K13509	0.0
K13503	0.0
K13500	0.0
K12109	0.0
K12108	0.0
K12101	0.0
K12100	0.0
K12103	0.0
K12102	0.0
K12105	0.0
K12104	0.0
K12107	0.0
K12106	0.0
K11023	0.0
K03014	0.0
K08906	0.0
K08904	0.0
K08900	0.0
K06223	218.0
K06199	148.0
K06198	20.0
K06197	0.0
K06196	100.0
K06194	21.0
K06193	38.0
K06192	35.0
K06191	13.0
K06190	1.0
K11104	52.0
K11105	89.0
K11106	0.0
K11107	0.0
K11102	9.0
K11103	29.0
K07862	9.0
K00666	87.0
K00663	0.0
K00662	57.0
K00661	243.0
K00660	30.0
K06997	289.0
K06996	32.0
K06995	1.0
K10852	11.0
K06993	0.0
K06992	0.0
K06991	1.0
K06990	8.0
K11050	0.0
K06999	32.0
K06998	41.0
K05338	6.0
K11051	0.0
K06441	0.0
K06440	0.0
K06443	1.0
K06442	280.0
K06445	0.0
K06447	0.0
K06446	2.0
K06309	0.0
K05686	0.0
K02655	2.0
K07392	0.0
K00595	233.0
K00594	0.0
K00596	0.0
K00599	726.0
K00598	7.0
K02657	1.0
K07642	2.0
K07643	0.0
K07396	0.0
K07397	8.0
K07394	1.0
K07395	1.0
K04102	0.0
K04103	4.0
K04100	0.0
K04101	0.0
K04107	0.0
K04105	0.0
K04108	0.0
K04109	1.0
K07716	0.0
K07717	5.0
K07714	34.0
K07715	5.0
K07712	34.0
K07713	29.0
K07710	0.0
K07711	0.0
K07718	615.0
K07719	14.0
K00843	0.0
K00842	0.0
K00841	48.0
K00840	0.0
K00847	342.0
K00846	0.0
K00845	517.0
K00844	1.0
K00849	230.0
K00848	148.0
K06302	0.0
K13771	31.0
K13770	5.0
K13772	0.0
K13775	0.0
K13774	0.0
K13777	0.0
K13776	0.0
K13779	0.0
K13778	0.0
K02621	121.0
K02992	305.0
K02623	0.0
K08286	0.0
K08281	6.0
K02996	282.0
K02995	0.0
K02994	305.0
K02629	0.0
K02628	0.0
K08289	53.0
K08288	0.0
K03578	31.0
K03579	35.0
K03576	30.0
K03577	29.0
K03574	505.0
K03575	172.0
K03572	287.0
K03573	3.0
K03570	299.0
K03571	151.0
K01710	396.0
K01711	109.0
K01712	24.0
K01713	0.0
K01714	579.0
K01715	134.0
K01716	2.0
K01718	0.0
K01719	26.0
K03081	1.0
K02199	5.0
K02198	10.0
K14170	504.0
K02193	7.0
K02192	11.0
K02191	14.0
K02190	127.0
K02197	10.0
K02196	2.0
K02195	10.0
K02194	9.0
K03718	28.0
K03719	72.0
K03712	292.0
K03713	3.0
K03710	444.0
K03711	340.0
K03716	70.0
K03717	30.0
K03715	1.0
K07129	0.0
K00045	0.0
K13995	0.0
K13994	0.0
K13991	0.0
K13990	20.0
K13993	140.0
K13992	0.0
K06298	127.0
K06299	0.0
K06294	0.0
K06295	36.0
K06296	4.0
K06297	3.0
K06290	0.0
K06291	0.0
K06292	0.0
K06293	0.0
K12743	0.0
K00248	167.0
K06426	1.0
K11739	0.0
K11738	0.0
K11733	0.0
K11732	0.0
K11731	1.0
K11737	0.0
K11736	0.0
K11735	0.0
K11734	0.0
K06870	0.0
K06871	401.0
K06872	79.0
K06873	4.0
K06874	0.0
K06875	0.0
K06876	30.0
K06877	34.0
K06878	50.0
K06879	2.0
K07478	340.0
K12645	0.0
K07479	0.0
K07473	304.0
K07472	0.0
K07471	4.0
K07470	0.0
K07477	0.0
K07476	0.0
K07474	26.0
K15038	0.0
K15039	0.0
K15034	2.0
K15036	0.0
K15037	0.0
K08738	1.0
K06420	0.0
K00128	161.0
K00129	0.0
K00438	0.0
K00432	62.0
K00433	58.0
K00122	3.0
K00123	67.0
K00124	16.0
K00125	0.0
K00126	0.0
K00127	4.0
K08973	2.0
K14348	0.0
K14347	0.0
K14340	0.0
K08972	37.0
K01525	1.0
K01524	344.0
K01523	69.0
K01521	0.0
K01520	367.0
K01529	27.0
K08977	2.0
K03969	16.0
K08929	0.0
K02388	130.0
K02389	120.0
K02386	5.0
K02387	126.0
K02384	0.0
K02385	95.0
K02382	0.0
K02380	8.0
K02381	0.0
K05386	0.0
K13524	0.0
K13525	1.0
K13527	1.0
K13520	0.0
K13522	0.0
K13529	30.0
K03385	10.0
K03384	0.0
K03387	18.0
K03386	91.0
K03381	1.0
K03380	0.0
K03383	0.0
K03382	47.0
K03389	26.0
K03388	36.0
K05356	0.0
K12344	3.0
K12343	7.0
K12342	0.0
K12341	0.0
K12340	33.0
K02430	0.0
K12349	0.0
K05351	0.0
K11694	46.0
K11695	0.0
K11690	122.0
K05352	2.0
K11693	0.0
K08928	0.0
K03433	1.0
K13832	0.0
K03039	0.0
K03432	1.0
K06607	0.0
K06606	0.0
K06605	0.0
K03430	58.0
K06603	10.0
K06602	0.0
K06601	0.0
K06600	0.0
K05358	0.0
K06609	0.0
K06608	2.0
K03923	4.0
K03922	0.0
K11472	1.0
K11473	41.0
K11474	0.0
K11475	0.0
K11476	0.0
K11477	0.0
K00601	0.0
K00600	241.0
K00603	17.0
K03746	0.0
K00605	117.0
K00604	309.0
K00607	0.0
K00606	98.0
K00609	303.0
K03741	123.0
K03740	40.0
K03743	127.0
K10873	0.0
K03214	0.0
K14068	0.0
K13317	0.0
K06360	0.0
K14069	0.0
K08078	0.0
K09650	0.0
K06361	0.0
K07802	0.0
K07803	6.0
K07800	0.0
K07801	0.0
K07806	0.0
K07807	0.0
K07804	0.0
K07805	0.0
K06362	0.0
K01172	0.0
K10257	0.0
K10255	29.0
K10254	202.0
K10253	0.0
K10918	0.0
K04128	0.0
K01958	52.0
K01959	0.0
K01956	349.0
K01957	0.0
K04126	0.0
K04127	0.0
K01952	359.0
K01953	426.0
K01950	287.0
K01951	361.0
K07730	0.0
K07731	0.0
K07732	0.0
K07733	0.0
K07734	1.0
K07735	38.0
K07736	153.0
K07737	460.0
K07738	187.0
K07739	8.0
K06365	0.0
K06366	0.0
K06367	0.0
K10910	0.0
K10911	0.0
K04382	0.0
K10775	0.0
K02609	1.0
K02979	0.0
K02978	0.0
K06368	0.0
K02975	0.0
K02974	0.0
K02977	0.0
K02976	0.0
K03558	16.0
K03559	245.0
K03550	261.0
K03551	304.0
K03552	0.0
K03553	333.0
K03554	1.0
K03555	287.0
K03556	40.0
K03557	1.0
K01778	257.0
K01779	62.0
K06369	0.0
K01772	15.0
K01770	260.0
K01771	3.0
K01776	280.0
K01777	2.0
K01774	0.0
K01775	348.0
K05385	0.0
K05384	0.0
K05383	0.0
K05382	0.0
K05381	0.0
K08159	30.0
K14153	3.0
K14154	0.0
K14155	334.0
K08152	0.0
K08156	21.0
K08076	0.0
K12809	0.0
K05297	0.0
K03734	384.0
K03735	10.0
K03736	10.0
K03737	254.0
K03731	0.0
K03732	2.0
K03733	128.0
K03738	13.0
K03739	35.0
K08139	1.0
K06994	17.0
K12660	0.0
K12661	0.0
K07450	0.0
K08719	0.0
K08717	1.0
K08715	0.0
K08714	1.0
K08713	0.0
K08710	0.0
K11311	0.0
K11312	2.0
K00141	0.0
K00146	0.0
K00411	2.0
K00412	3.0
K00145	445.0
K00148	0.0
K14367	0.0
K14366	0.0
K08954	0.0
K08384	284.0
K14369	0.0
K14368	0.0
K14091	31.0
K14090	29.0
K14093	0.0
K14092	0.0
K14095	0.0
K14094	0.0
K14097	0.0
K14096	0.0
K14099	0.0
K14098	0.0
K02848	0.0
K01541	0.0
K04712	0.0
K04711	0.0
K01545	0.0
K01547	146.0
K01546	146.0
K01548	142.0
K04719	0.0
K04718	0.0
K02018	270.0
K02019	136.0
K02016	416.0
K02017	37.0
K02014	347.0
K02015	564.0
K02012	183.0
K02013	436.0
K02010	114.0
K02011	172.0
K04515	0.0
K03943	0.0
K03941	0.0
K03940	0.0
K00313	4.0
K04060	0.0
K01608	28.0
K08942	0.0
K08943	0.0
K08940	0.0
K08941	0.0
K08946	2.0
K08947	0.0
K08944	0.0
K08945	0.0
K03059	0.0
K13811	0.0
K13812	0.0
K13815	0.0
K13816	0.0
K13818	0.0
K13819	5.0
K03053	0.0
K03052	0.0
K03055	0.0
K03054	0.0
K03057	0.0
K03056	0.0
K06222	0.0
K11418	0.0
K11410	0.0
K11415	0.0
K00622	0.0
K00621	0.0
K00620	348.0
K00627	75.0
K00626	265.0
K00625	250.0
K00624	0.0
K02805	47.0
K02552	33.0
K02550	0.0
K02556	99.0
K02803	0.0
K02554	0.0
K07280	1.0
K07281	4.0
K07282	171.0
K07283	0.0
K07284	293.0
K07285	0.0
K07286	0.0
K08217	101.0
K07288	1.0
K07289	8.0
K07534	0.0
K07535	4.0
K07533	117.0
K07822	0.0
K07823	0.0
K08699	0.0
K00088	335.0
K00087	69.0
K00086	37.0
K00082	4.0
K10239	0.0
K10238	0.0
K10231	4.0
K10230	0.0
K10233	1.0
K10232	2.0
K10235	0.0
K10234	1.0
K10237	0.0
K10236	0.0
K08353	0.0
K01970	0.0
K01971	67.0
K01972	388.0
K01973	0.0
K01974	29.0
K01975	9.0
K01976	0.0
K07758	0.0
K05990	0.0
K07752	0.0
K07753	0.0
K07751	0.0
K13786	0.0
K07755	0.0
K07442	6.0
K08352	15.0
K07115	1.0
K07441	0.0
K07634	0.0
K07446	1.0
K07111	0.0
K07444	187.0
K07445	0.0
K00647	10.0
K07449	0.0
K00641	49.0
K00640	369.0
K01289	0.0
K01282	0.0
K01283	0.0
K01280	0.0
K01281	20.0
K01286	99.0
K01284	44.0
K02954	307.0
K02952	305.0
K02950	285.0
K00155	30.0
K02959	276.0
K00887	0.0
K00886	0.0
K00885	0.0
K00884	0.0
K00883	6.0
K00882	240.0
K00881	3.0
K00880	66.0
K00053	219.0
K14048	0.0
K01026	67.0
K01756	291.0
K01025	0.0
K01750	25.0
K01023	4.0
K01752	371.0
K01753	8.0
K14583	0.0
K01758	2.0
K01759	253.0
K09565	0.0
K09568	0.0
K08173	0.0
K08172	0.0
K02483	99.0
K02482	41.0
K08177	17.0
K08176	0.0
K08175	0.0
K02486	0.0
K02489	0.0
K02488	2.0
K08178	0.0
K14138	32.0
K14136	0.0
K09713	0.0
K09714	0.0
K09715	0.0
K03532	0.0
K03533	2.0
K03530	483.0
K03531	284.0
K03536	295.0
K03537	0.0
K03534	92.0
K03535	29.0
K03538	0.0
K03539	0.0
K14451	0.0
K14450	0.0
K02225	1.0
K02224	292.0
K02227	156.0
K02226	153.0
K02221	54.0
K14107	0.0
K02229	0.0
K02228	0.0
K14106	0.0
K00441	2.0
K03288	0.0
K03289	1.0
K03284	382.0
K03285	1.0
K03286	8.0
K03287	51.0
K03280	0.0
K03281	59.0
K03282	218.0
K00440	0.0
K13677	0.0
K12790	0.0
K09639	0.0
K12688	0.0
K12689	0.0
K12686	0.0
K12687	0.0
K12684	0.0
K12685	0.0
K12682	0.0
K12683	0.0
K12680	0.0
K11889	0.0
K08884	309.0
K11085	90.0
K11084	0.0
K11081	0.0
K11080	0.0
K11083	0.0
K11082	0.0
K11089	29.0
K08777	0.0
K08776	0.0
K06346	248.0
K06347	0.0
K09824	1.0
K09825	238.0
K09823	3.0
K09820	40.0
K10939	0.0
K10936	0.0
K10937	0.0
K10933	0.0
K06348	0.0
K09829	0.0
K11337	0.0
K11336	0.0
K11335	0.0
K11334	0.0
K11333	0.0
K11332	0.0
K11331	0.0
K11330	0.0
K00169	34.0
K00164	35.0
K00166	0.0
K00167	1.0
K00161	75.0
K00162	75.0
K00163	6.0
K10689	0.0
K10680	1.0
K10681	0.0
K10682	0.0
K04083	258.0
K04082	0.0
K04081	0.0
K04080	2.0
K04087	46.0
K04086	8.0
K04085	2.0
K04084	6.0
K04088	46.0
K01569	0.0
K01568	0.0
K01563	2.0
K01561	0.0
K01560	63.0
K01567	63.0
K01565	29.0
K01564	0.0
K02038	327.0
K02039	319.0
K02030	709.0
K02031	622.0
K02032	686.0
K02033	709.0
K02034	759.0
K02035	924.0
K02036	369.0
K02037	328.0
K05556	0.0
K13658	0.0
K13659	0.0
K13656	0.0
K13657	0.0
K13654	0.0
K13655	1.0
K13652	34.0
K13653	191.0
K13650	0.0
K13651	0.0
K05555	0.0
K05552	0.0
K02057	530.0
K05550	0.0
K05551	0.0
K12308	305.0
K12306	0.0
K03073	256.0
K03072	27.0
K03071	8.0
K03070	360.0
K03077	34.0
K03076	314.0
K03075	245.0
K03074	51.0
K08965	3.0
K08967	0.0
K08961	11.0
K08963	109.0
K13873	0.0
K13876	0.0
K13874	0.0
K13875	0.0
K06139	0.0
K06138	4.0
K06135	0.0
K06134	2.0
K06137	29.0
K06136	0.0
K06131	452.0
K06133	150.0
K06132	0.0
K02600	305.0
K07389	0.0
K07388	0.0
K04747	0.0
K01516	287.0
K09977	1.0
K07518	0.0
K07519	0.0
K11437	0.0
K07512	29.0
K07516	2.0
K10212	0.0
K10747	0.0
K10217	0.0
K10219	0.0
K10218	0.0
K10748	0.0
K01912	246.0
K01913	2.0
K01910	17.0
K01911	56.0
K01916	32.0
K01917	2.0
K01914	235.0
K01915	623.0
K01918	99.0
K01919	25.0
K07774	0.0
K07775	30.0
K07776	4.0
K07777	27.0
K07770	48.0
K07771	0.0
K07772	0.0
K07773	0.0
K07778	7.0
K01193	313.0
K04340	0.0
K04341	0.0
K04342	0.0
K04343	0.0
K12986	0.0
K04691	1.0
K02931	282.0
K02933	305.0
K02935	305.0
K02936	0.0
K02939	305.0
K00205	0.0
K00204	0.0
K00207	0.0
K00206	0.0
K00201	0.0
K00200	0.0
K00203	0.0
K00202	0.0
K00209	0.0
K00208	33.0
K01000	328.0
K01001	0.0
K01002	72.0
K01003	0.0
K01004	0.0
K01005	141.0
K01006	280.0
K01007	67.0
K01008	148.0
K10855	0.0
K14115	0.0
K14116	0.0
K14441	260.0
K14446	2.0
K14447	1.0
K14112	0.0
K14445	30.0
K08195	0.0
K08194	0.0
K14448	0.0
K08196	0.0
K08191	22.0
K14119	0.0
K08193	0.0
K00702	48.0
K10799	0.0
K03518	234.0
K03519	14.0
K09719	0.0
K10856	0.0
K03516	0.0
K03517	183.0
K02205	0.0
K02204	2.0
K02203	102.0
K02201	0.0
K02200	3.0
K13714	0.0
K13461	0.0
K12518	0.0
K12519	0.0
K12517	0.0
K12514	0.0
K12515	0.0
K12512	0.0
K12513	0.0
K12510	169.0
K12511	40.0
K07183	139.0
K07182	6.0
K07181	42.0
K07180	5.0
K07186	0.0
K07185	81.0
K07184	2.0
K09800	5.0
K09801	1.0
K09802	0.0
K09803	6.0
K09804	0.0
K09805	0.0
K09806	9.0
K09807	56.0
K09808	80.0
K09809	5.0
K10912	0.0
K10913	0.0
K10914	46.0
K10915	0.0
K10916	0.0
K10917	0.0
K11358	141.0
K11355	0.0
K11354	0.0
K11357	0.0
K11356	0.0
K04069	692.0
K04068	315.0
K04065	4.0
K04064	0.0
K04067	0.0
K04066	300.0
K04061	84.0
K09716	6.0
K04063	30.0
K04062	0.0
K10006	15.0
K10007	15.0
K10004	0.0
K10005	15.0
K10002	0.0
K10003	0.0
K10000	0.0
K10001	0.0
K09717	0.0
K10008	44.0
K10009	0.0
K02491	0.0
K14588	0.0
K14581	0.0
K13678	61.0
K13679	0.0
K11633	0.0
K13670	0.0
K13671	0.0
K11987	0.0
K11636	0.0
K11634	0.0
K13582	0.0
K13583	1.0
K13580	0.0
K13581	1.0
K13586	0.0
K13587	0.0
K13584	0.0
K13585	0.0
K13588	0.0
K13589	0.0
K02052	18.0
K02053	17.0
K02050	538.0
K02051	528.0
K02056	277.0
K05553	0.0
K02054	18.0
K02055	13.0
K02058	96.0
K02059	0.0
K05558	0.0
K05559	0.0
K03895	0.0
K03894	0.0
K03897	0.0
K03896	0.0
K03891	1.0
K03890	1.0
K03893	1.0
K03892	506.0
K02423	0.0
K05342	0.0
K05341	1.0
K12989	1.0
K12988	0.0
K02420	106.0
K12981	0.0
K12980	0.0
K12983	0.0
K12982	0.0
K12985	0.0
K12984	0.0
K12987	0.0
K02426	50.0
K13854	0.0
K03098	73.0
K13853	3.0
K03095	20.0
K05344	0.0
K03091	753.0
K03090	25.0
K03093	16.0
K03092	133.0
K06113	9.0
K09632	0.0
K02429	56.0
K06118	0.0
K05716	0.0
K04844	0.0
K11632	0.0
K11630	0.0
K11631	1.0
K11637	0.0
K11635	0.0
K11638	0.0
K11639	0.0
K07572	0.0
K07573	0.0
K07570	28.0
K07571	29.0
K07576	159.0
K07577	1.0
K07574	233.0
K07575	0.0
K07578	0.0
K07579	0.0
K11189	525.0
K11184	90.0
K11187	0.0
K11180	6.0
K11181	6.0
K11183	32.0
K10764	1.0
K10763	1.0
K10762	0.0
K01938	266.0
K01939	311.0
K01934	301.0
K01935	53.0
K01937	282.0
K01930	0.0
K01932	1.0
K01933	321.0
K07798	5.0
K07799	33.0
K07796	4.0
K07797	0.0
K07794	3.0
K07795	5.0
K07792	4.0
K07793	61.0
K07790	0.0
K07791	4.0
K06379	178.0
K00968	39.0
K06378	197.0
K06377	0.0
K06376	0.0
K06375	0.0
K09814	0.0
K09813	0.0
K06372	0.0
K06371	0.0
K06370	0.0
K01249	1.0
K01246	159.0
K01247	3.0
K01244	0.0
K01243	248.0
K08919	0.0
K01241	10.0
K02919	198.0
K02913	342.0
K02912	0.0
K02911	252.0
K02910	0.0
K02917	0.0
K02916	304.0
K02915	0.0
K02914	278.0
K00228	2.0
K00227	0.0
K00226	356.0
K00224	0.0
K00223	0.0
K00222	0.0
K00221	0.0
K00220	0.0
K01798	0.0
K01799	5.0
K01068	0.0
K01069	44.0
K01062	0.0
K01791	248.0
K01792	30.0
K01061	60.0
K01066	42.0
K01067	8.0
K01796	3.0
K01797	2.0
K05499	35.0
K14468	0.0
K14469	2.0
K14465	0.0
K14466	0.0
K14467	0.0
K10834	0.0
K10833	0.0
K02266	0.0
K03793	1.0
K03790	23.0
K03791	0.0
K03796	2.0
K03797	332.0
K03794	0.0
K03795	30.0
K03798	578.0
K03799	40.0
K13448	0.0
K12538	0.0
K12539	0.0
K12530	0.0
K12531	0.0
K12532	0.0
K12533	0.0
K12534	0.0
K12535	0.0
K12536	0.0
K12537	0.0
K03136	0.0
K09790	101.0
K09791	7.0
K09792	32.0
K09793	53.0
K09794	5.0
K09795	1.0
K09796	3.0
K09797	46.0
K09798	6.0
K09799	0.0
K10972	0.0
K10973	0.0
K10977	1.0
K10974	66.0
K10975	0.0
K10978	0.0
K10979	35.0
K06308	0.0
K00315	2.0
K09862	1.0
K06303	0.0
K09860	0.0
K09861	233.0
K06306	52.0
K06307	0.0
K06305	0.0
K11373	0.0
K04047	60.0
K04046	1.0
K04045	70.0
K04044	0.0
K04043	344.0
K04042	234.0
K04041	150.0
K04040	2.0
K02700	0.0
K04049	0.0
K04048	0.0
K02707	0.0
K02704	0.0
K02705	0.0
K10020	1.0
K10021	0.0
K10022	0.0
K10023	0.0
K10024	0.0
K10025	0.0
K10026	37.0
K10027	4.0
K13612	0.0
K13613	0.0
K13611	0.0
K13614	0.0
K13615	0.0
K05794	37.0
K05795	59.0
K05796	18.0
K05797	0.0
K05790	0.0
K05791	29.0
K05792	30.0
K05793	29.0
K05798	0.0
K05799	296.0
K01474	2.0
K01477	0.0
K01476	3.0
K01471	0.0
K01470	184.0
K01473	2.0
K13039	0.0
K01479	0.0
K01478	30.0
K05570	32.0
K05571	32.0
K05572	0.0
K05573	0.0
K02078	558.0
K02079	0.0
K05576	0.0
K02074	22.0
K02075	22.0
K02076	10.0
K02077	87.0
K02071	219.0
K02072	204.0
K02073	247.0
K03309	4.0
K03308	493.0
K03305	77.0
K03304	0.0
K03307	166.0
K03306	146.0
K03301	0.0
K03300	16.0
K03303	97.0
K03302	0.0
K06173	436.0
K06175	0.0
K06174	0.0
K06177	28.0
K06176	1.0
K06179	206.0
K07680	0.0
K03867	0.0
K03838	0.0
K12053	0.0
K11618	28.0
K11619	0.0
K11614	0.0
K11615	0.0
K11616	0.0
K11617	0.0
K11610	0.0
K11611	0.0
K11960	0.0
K11961	0.0
K02836	305.0
K10565	0.0
K10564	0.0
K02837	217.0
K10561	39.0
K10560	39.0
K10563	233.0
K10562	0.0
K02838	305.0
K06858	0.0
K02839	28.0
K06859	36.0
K12700	50.0
K07558	0.0
K07559	83.0
K07228	0.0
K07229	2.0
K07226	0.0
K07224	1.0
K07225	0.0
K07222	30.0
K07223	10.0
K07220	141.0
K07221	5.0
K10709	102.0
K10708	0.0
K10701	2.0
K10703	0.0
K10702	0.0
K10704	0.0
K05984	0.0
K07537	0.0
K08652	0.0
K08651	0.0
K08658	0.0
K08659	99.0
K05982	1.0
K07451	0.0
K07453	0.0
K07452	0.0
K07455	30.0
K07454	30.0
K09707	38.0
K07457	15.0
K09706	1.0
K07104	31.0
K00029	16.0
K00028	0.0
K00799	6.0
K00798	187.0
K00797	134.0
K00024	77.0
K00795	4.0
K00026	0.0
K00021	0.0
K00020	31.0
K00023	1.0
K00022	0.0
K09017	7.0
K01269	347.0
K09015	61.0
K09014	158.0
K09013	270.0
K09011	20.0
K09010	0.0
K01261	1.0
K01262	394.0
K01263	5.0
K01264	0.0
K01265	389.0
K01266	59.0
K09018	0.0
K08227	0.0
K08226	2.0
K08225	0.0
K08224	2.0
K08223	40.0
K08222	0.0
K08221	1.0
K00249	8.0
K01790	269.0
K00241	57.0
K00240	99.0
K00243	198.0
K00242	3.0
K00245	4.0
K00244	109.0
K00247	0.0
K00246	4.0
K01795	66.0
K06983	0.0
K02799	0.0
K02798	14.0
K02791	27.0
K02790	0.0
K02793	287.0
K02795	507.0
K02794	562.0
K02796	467.0
K04564	111.0
K04565	81.0
K04566	29.0
K04567	276.0
K01040	5.0
K01041	6.0
K04562	40.0
K04568	2.0
K01049	0.0
K02535	60.0
K02242	24.0
K02536	92.0
K02531	6.0
K02246	19.0
K02533	7.0
K02532	2.0
K02248	15.0
K02538	3.0
K00581	0.0
K13421	0.0
K01013	0.0
K15018	0.0
K15019	0.0
K03110	299.0
K03111	664.0
K03112	1.0
K03113	51.0
K03116	75.0
K03117	22.0
K03118	80.0
K03119	1.0
K10919	0.0
K12552	0.0
K12553	0.0
K12551	0.0
K12556	0.0
K12554	1.0
K12555	40.0
K06892	0.0
K06893	31.0
K06890	133.0
K06891	41.0
K06896	131.0
K06897	99.0
K06894	69.0
K06895	20.0
K10954	0.0
K10956	0.0
K06899	1.0
K06328	2.0
K06329	0.0
K10952	0.0
K10953	0.0
K11395	0.0
K11391	0.0
K11390	0.0
K11392	5.0
K00499	0.0
K00494	30.0
K00495	0.0
K00496	0.0
K00491	0.0
K00492	0.0
K00493	0.0
K13591	0.0
K01467	117.0
K13593	0.0
K13592	0.0
K04021	1.0
K04020	0.0
K04023	53.0
K04022	0.0
K04025	0.0
K04024	17.0
K04027	7.0
K04026	6.0
K04029	94.0
K04028	104.0
K07055	0.0
K07054	0.0
K07057	0.0
K07056	327.0
K07051	29.0
K07050	159.0
K07053	383.0
K07052	456.0
K07059	0.0
K07058	207.0
K10040	40.0
K10041	83.0
K10046	0.0
K04799	0.0
K04798	0.0
K04793	0.0
K04792	0.0
K04791	0.0
K04790	0.0
K04797	0.0
K04796	0.0
K04795	0.0
K04794	14.0
K13638	0.0
K13639	1.0
K13634	1.0
K13635	0.0
K13636	0.0
K13637	0.0
K13630	0.0
K13631	0.0
K13632	0.0
K13633	0.0
K02042	69.0
K05778	0.0
K05779	0.0
K05776	19.0
K05541	1.0
K05774	0.0
K05775	0.0
K05772	5.0
K05773	5.0
K05540	39.0
K01459	0.0
K01458	0.0
K01457	30.0
K01455	31.0
K01454	0.0
K01453	0.0
K01452	0.0
K01451	54.0
K01450	0.0
K05518	0.0
K08070	31.0
K08071	0.0
K05516	62.0
K08077	3.0
K05515	250.0
K13093	0.0
K11783	0.0
K12949	0.0
K12945	0.0
K12944	0.0
K12941	15.0
K12940	2.0
K12943	0.0
K12942	36.0
K14728	0.0
K14727	0.0
K11785	0.0
K00108	32.0
K13890	8.0
K13891	8.0
K13892	0.0
K13893	0.0
K13894	1.0
K13895	1.0
K13896	0.0
K06159	0.0
K06158	381.0
K06153	342.0
K06152	0.0
K06151	0.0
K06157	0.0
K06156	0.0
K06155	0.0
K06154	0.0
K03327	87.0
K03326	1.0
K03325	47.0
K03324	423.0
K03322	15.0
K03321	94.0
K03320	95.0
K03329	0.0
K03328	25.0
K04802	0.0
K04801	0.0
K04800	0.0
K11948	0.0
K01505	1.0
K04756	0.0
K11940	1.0
K11941	0.0
K11942	0.0
K11943	0.0
K11944	0.0
K01507	456.0
K11946	0.0
K11947	0.0
K01506	1.0
K01501	9.0
K01500	7.0
K01503	0.0
K06714	11.0
K04750	66.0
K12789	0.0
K12788	0.0
K11526	0.0
K10810	0.0
K11522	0.0
K11523	0.0
K08675	0.0
K08676	8.0
K08677	0.0
K08679	0.0
K11521	0.0
K10547	14.0
K10546	14.0
K10545	5.0
K10544	3.0
K10543	5.0
K10542	108.0
K10541	108.0
K10540	125.0
K10549	4.0
K10548	14.0
K14630	0.0
K11529	0.0
K00007	0.0
K00005	227.0
K13444	0.0
K00003	327.0
K00002	66.0
K00001	143.0
K01186	144.0
K00009	25.0
K00008	197.0
K10726	0.0
K10725	0.0
K08246	0.0
K00263	30.0
K00262	269.0
K00261	8.0
K00260	12.0
K00266	866.0
K00265	92.0
K01200	122.0
K01201	65.0
K01206	450.0
K01207	172.0
K01205	49.0
K01208	0.0
K01209	299.0
K06167	58.0
K00917	123.0
K00912	60.0
K00919	292.0
K02519	285.0
K02518	259.0
K02517	34.0
K02511	0.0
K02510	64.0
K13409	0.0
K13408	0.0
K03179	54.0
K03170	0.0
K03177	303.0
K12574	299.0
K12570	0.0
K12573	280.0
K11009	0.0
K11008	0.0
K11005	0.0
K11004	0.0
K11007	0.0
K11006	0.0
K11003	0.0
K08296	37.0
K08297	0.0
K08295	0.0
K02634	0.0
K02635	0.0
K10622	0.0
K07693	4.0
K07692	0.0
K07691	0.0
K07690	0.0
K07697	0.0
K07696	39.0
K07695	0.0
K07694	20.0
K07699	152.0
K07698	0.0
K07079	216.0
K07078	16.0
K07077	2.0
K07076	59.0
K07075	49.0
K07074	40.0
K07073	0.0
K07072	0.0
K07071	70.0
K07070	1.0
K14584	0.0
K11620	0.0
K09190	0.0
K11623	0.0
K05759	0.0
K08589	0.0
K11625	0.0
K11995	0.0
K01439	298.0
K01438	62.0
K01431	0.0
K01430	59.0
K01433	32.0
K01432	0.0
K01434	5.0
K01437	0.0
K01436	89.0
K05539	2.0
K14520	0.0
K12963	0.0
K12962	0.0
K12961	0.0
K12960	243.0
K14749	0.0
K14748	0.0
K02972	0.0
K14743	0.0
K14742	170.0
K14745	0.0
K14744	0.0
K14747	0.0
K14746	0.0
K02167	0.0
K02164	0.0
K02160	170.0
K02168	2.0
K02169	18.0
K10931	0.0
K03341	0.0
K03340	126.0
K03343	0.0
K03342	4.0
K03346	16.0
K12299	0.0
K12291	0.0
K12290	0.0
K12293	0.0
K12292	0.0
K12295	0.0
K12294	0.0
K12297	15.0
K12368	0.0
K11922	0.0
K11923	0.0
K11920	0.0
K11921	1.0
K11926	0.0
K11927	70.0
K11924	2.0
K11925	0.0
K11928	52.0
K13181	0.0
K13219	0.0
K07262	0.0
K07263	89.0
K07260	230.0
K07261	0.0
K07266	1.0
K07267	29.0
K07264	0.0
K07265	1.0
K07268	0.0
K07269	0.0
K01155	53.0
K04478	0.0
K04479	0.0
K10528	0.0
K14952	0.0
K07486	37.0
K07487	26.0
K07484	205.0
K07485	0.0
K07482	4.0
K07483	484.0
K07480	17.0
K07481	8.0
K07488	4.0
K07489	0.0
K11210	0.0
K11211	0.0
K11212	1.0
K11214	28.0
K11216	1.0
K06300	0.0
K00061	0.0
K00060	31.0
K06301	0.0
K00065	46.0
K00064	1.0
K00067	337.0
K00066	29.0
K00069	0.0
K00068	25.0
K06304	0.0
K08262	0.0
K08261	0.0
K08260	0.0
K08265	0.0
K08264	0.0
K00288	0.0
K00285	30.0
K00284	152.0
K00287	316.0
K00286	326.0
K00281	53.0
K00280	0.0
K00283	49.0
K00282	49.0
K08088	0.0
K14198	0.0
K14199	0.0
K03452	0.0
K14194	0.0
K14195	0.0
K14196	0.0
K14197	0.0
K14192	0.0
K14193	0.0
K01880	255.0
K01881	334.0
K01883	306.0
K01885	265.0
K04618	0.0
K01887	333.0
K01224	33.0
K01889	306.0
K01226	50.0
K01227	1.0
K01220	60.0
K01222	44.0
K01223	319.0
K02759	289.0
K02755	2.0
K02757	392.0
K02756	0.0
K14998	0.0
K02750	22.0
K02753	0.0
K02752	0.0
K00939	305.0
K00938	20.0
K00937	248.0
K00936	1171.0
K00935	0.0
K00934	29.0
K00933	0.0
K00932	0.0
K00931	254.0
K00930	445.0
K01089	28.0
K01080	0.0
K01081	116.0
K01082	1.0
K01083	1.0
K01084	0.0
K01085	0.0
K01087	2.0
K02571	0.0
K02570	2.0
K02573	3.0
K02572	0.0
K02575	44.0
K02574	44.0
K07780	0.0
K03488	239.0
K03489	15.0
K03482	0.0
K03483	7.0
K03480	42.0
K03481	29.0
K03486	57.0
K03487	0.0
K03484	205.0
K03485	0.0
K02287	0.0
K02286	0.0
K02285	0.0
K02284	0.0
K02283	254.0
K02282	21.0
K02281	0.0
K02280	4.0
K02289	0.0
K02288	0.0
K03626	0.0
K03627	0.0
K03624	410.0
K03625	305.0
K03151	245.0
K03620	5.0
K03153	2.0
K08869	0.0
K03628	233.0
K03629	294.0
K09738	0.0
K09739	0.0
K09736	0.0
K09737	0.0
K09735	0.0
K09732	0.0
K09733	0.0
K09730	0.0
K09731	0.0
K09888	149.0
K09889	5.0
K09880	0.0
K09882	6.0
K09883	1.0
K09884	0.0
K09887	0.0
K11027	0.0
K11026	0.0
K11025	0.0
K11024	0.0
K07679	0.0
K07678	1.0
K11021	0.0
K11020	0.0
K07675	0.0
K07674	0.0
K07676	0.0
K07671	0.0
K07670	0.0
K07673	0.0
K07672	0.0
K01117	0.0
K12048	0.0
K07019	34.0
K07018	2.0
K07011	160.0
K07010	215.0
K07013	1.0
K07012	196.0
K07015	230.0
K07014	2.0
K07017	9.0
K07016	2.0
K10084	0.0
K08372	18.0
K05884	1.0
K05885	34.0
K05886	4.0
K05887	0.0
K05880	0.0
K05881	0.0
K05882	29.0
K05883	0.0
K08902	0.0
K05739	14.0
K05888	0.0
K05889	0.0
K08903	0.0
K00547	16.0
K00544	1.0
K00545	0.0
K00542	0.0
K00543	0.0
K00540	516.0
K00548	285.0
K00549	127.0
K01145	0.0
K01412	1.0
K01147	5.0
K01417	153.0
K00038	2.0
K01143	0.0
K01142	307.0
K01419	24.0
K00788	297.0
K00789	409.0
K12502	0.0
K14762	0.0
K14761	169.0
K06195	30.0
K03819	0.0
K03818	1.0
K03814	10.0
K03817	19.0
K03816	219.0
K03811	131.0
K03810	3.0
K03813	10.0
K11908	0.0
K11909	0.0
K11904	0.0
K11905	0.0
K11906	1.0
K11907	1.0
K11900	1.0
K11901	1.0
K11902	1.0
K11903	1.0
K10986	22.0
K13238	0.0
K13239	0.0
K13797	0.0
K07248	31.0
K13796	0.0
K07244	0.0
K07245	1.0
K07246	35.0
K07240	532.0
K07241	2.0
K07242	0.0
K07243	31.0
K01268	0.0
K05296	0.0
K02821	117.0
K09016	0.0
K09945	0.0
K09944	0.0
K09947	0.0
K09946	30.0
K09941	1.0
K09940	31.0
K09943	0.0
K09942	2.0
K09949	35.0
K09948	2.0
K10851	2.0
K10850	0.0
K03666	47.0
K03667	24.0
K03196	1.0
K03665	309.0
K11275	0.0
K06012	155.0
K00048	172.0
K10857	0.0
K09773	52.0
K00043	0.0
K00042	104.0
K00041	81.0
K00040	86.0
K00046	236.0
K00733	0.0
K00044	0.0
K06011	0.0
K09012	0.0
K06016	31.0
K06017	0.0
K06014	0.0
K06015	34.0
K06019	5.0
K01075	0.0
K12221	0.0
K06444	0.0
K04632	0.0
K14977	4.0
K14974	0.0
K00958	8.0
K00951	302.0
K00950	85.0
K00952	1.0
K00955	58.0
K00954	305.0
K00957	68.0
K00956	65.0
K00590	2.0
K02777	116.0
K02775	106.0
K02774	118.0
K02773	115.0
K02771	32.0
K02770	163.0
K02779	41.0
K02778	0.0
K01606	0.0
K01607	158.0
K01604	0.0
K01605	0.0
K01602	0.0
K01601	0.0
K03750	71.0
K01609	180.0
K02553	0.0
K02804	87.0
K02551	84.0
K02806	8.0
K02557	132.0
K02800	46.0
K05275	0.0
K02802	0.0
K13300	0.0
K02558	62.0
K02809	2.0
K02808	2.0
K03600	1.0
K03601	304.0
K03602	271.0
K03603	0.0
K03604	44.0
K03605	9.0
K03606	8.0
K03607	0.0
K03608	108.0
K03609	209.0
K06078	0.0
K06079	4.0
K09710	305.0
K09711	0.0
K09712	0.0
K06073	0.0
K06074	0.0
K06075	4.0
K06076	22.0
K06077	4.0
K06382	110.0
K06383	76.0
K06380	0.0
K06381	151.0
K06386	17.0
K06387	128.0
K06384	33.0
K06385	136.0
K06388	0.0
K06389	0.0
K12466	0.0
K12468	0.0
K07657	37.0
K07656	0.0
K07655	0.0
K07654	1.0
K07653	0.0
K07652	28.0
K07651	0.0
K07650	49.0
K07659	2.0
K07658	225.0
K11041	11.0
K11040	0.0
K11043	0.0
K11042	0.0
K11045	0.0
K11044	0.0
K11047	0.0
K11046	0.0
K11049	0.0
K11048	0.0
K07387	15.0
K07386	61.0
K06926	282.0
K06927	13.0
K06924	0.0
K06925	305.0
K06922	0.0
K06923	152.0
K06920	47.0
K06921	136.0
K06928	24.0
K06929	14.0
K07033	166.0
K07032	38.0
K07031	71.0
K07030	223.0
K07037	57.0
K07035	107.0
K07034	11.0
K07039	0.0
K07038	57.0
K10829	0.0
K00384	556.0
K00385	24.0
K00386	0.0
K00387	0.0
K00380	59.0
K00381	30.0
K00382	153.0
K00383	14.0
K00389	0.0
K01387	0.0
K01385	0.0
K01389	0.0
K09158	2.0
K09159	3.0
K09156	0.0
K09157	236.0
K09154	0.0
K09155	82.0
K09152	0.0
K09153	91.0
K09150	0.0
K09151	34.0
K05970	133.0
K05714	1.0
K05715	0.0
K05710	1.0
K05711	0.0
K05712	1.0
K05713	0.0
K00560	252.0
K00561	0.0
K00563	67.0
K00564	66.0
K00566	336.0
K00567	274.0
K00568	5.0
K00569	29.0
K05575	0.0
K01169	0.0
K01167	0.0
K01166	0.0
K05577	29.0
K01163	88.0
K01161	0.0
K01160	0.0
K05578	0.0
K05579	0.0
K08092	52.0
K08093	39.0
K08094	72.0
K08095	0.0
K08096	0.0
K08097	1.0
K02254	0.0
K02255	0.0
K01743	0.0
K02251	0.0
K02061	0.0
K01741	0.0
K02060	0.0
K00114	0.0
K02122	214.0
K02123	215.0
K02120	235.0
K02121	167.0
K02124	235.0
K03837	2.0
K03836	0.0
K03835	1.0
K03834	0.0
K03833	39.0
K03832	73.0
K03831	29.0
K03830	92.0
K00443	0.0
K03839	27.0
K02067	15.0
K10189	83.0
K13038	436.0
K13787	56.0
K13788	34.0
K13789	782.0
K10188	106.0
K12255	0.0
K12254	0.0
K12257	200.0
K12256	0.0
K12251	92.0
K12250	0.0
K12253	0.0
K12252	0.0
K13252	4.0
K13256	16.0
K13255	0.0
K12079	0.0
K12078	0.0
K12071	0.0
K12070	0.0
K12073	29.0
K12072	1.0
K09912	1.0
K06236	0.0
K06237	0.0
K05519	0.0
K09914	4.0
K11788	0.0
K11782	0.0
K11780	0.0
K11781	0.0
K11787	0.0
K11784	0.0
K11530	0.0
K12787	0.0
K12786	0.0
K12785	0.0
K12784	0.0
K06718	1.0
K09969	1.0
K09968	0.0
K09967	60.0
K09966	30.0
K09965	29.0
K09964	0.0
K09963	106.0
K09962	3.0
K09961	0.0
K09960	0.0
K11527	42.0
K11524	0.0
K11525	0.0
K11250	0.0
K11253	0.0
K11258	0.0
K11528	0.0
K00713	0.0
K00712	24.0
K10780	0.0
K10783	29.0
K10125	0.0
K10124	0.0
K10126	0.0
K10121	5.0
K10123	0.0
K10122	5.0
K04652	110.0
K04653	40.0
K04651	143.0
K04656	40.0
K04654	40.0
K04655	44.0
K00973	269.0
K00972	25.0
K00971	101.0
K00970	30.0
K00975	616.0
K00974	776.0
K00979	84.0
K00978	66.0
K14954	0.0
K14955	0.0
K14956	0.0
K06178	148.0
K01596	52.0
K01597	20.0
K01594	0.0
K01595	61.0
K01592	0.0
K01593	6.0
K01590	33.0
K01591	304.0
K01598	29.0
K01599	307.0
K02711	0.0
K02710	0.0
K02713	0.0
K02712	0.0
K02714	0.0
K02717	0.0
K02716	0.0
K02719	0.0
K02718	0.0
K03449	67.0
K03446	45.0
K03444	1.0
K03445	0.0
K03442	192.0
K01620	210.0
K01621	56.0
K01622	1.0
K01623	87.0
K01624	538.0
K01625	585.0
K01626	241.0
K01627	60.0
K01628	222.0
K01629	40.0
K05299	0.0
K02829	0.0
K02828	0.0
K02827	0.0
K02826	0.0
K02825	119.0
K02824	221.0
K02823	256.0
K02822	122.0
K03198	0.0
K03199	1.0
K03668	2.0
K03669	29.0
K03190	59.0
K03191	0.0
K03660	216.0
K03194	0.0
K03195	1.0
K03664	305.0
K03197	1.0
K09772	239.0
K06013	34.0
K09770	5.0
K09771	1.0
K09776	1.0
K09777	106.0
K09774	6.0
K09775	98.0
K09778	74.0
K09779	149.0
K06269	0.0
K06323	0.0
K11624	0.0
K02991	0.0
K02990	267.0
K02624	1.0
K02240	69.0
K08282	35.0
K12440	0.0
K12441	0.0
K12442	0.0
K12443	0.0
K12444	0.0
K12445	0.0
K12449	0.0
K02247	0.0
K07637	1.0
K07636	285.0
K07639	0.0
K07638	2.0
K11069	117.0
K11068	235.0
K11063	0.0
K11062	0.0
K11061	0.0
K11060	0.0
K11066	0.0
K11065	45.0
K06900	0.0
K06901	434.0
K06902	138.0
K06903	10.0
K06904	42.0
K06905	46.0
K06906	39.0
K06907	53.0
K06908	42.0
K06909	11.0
K10821	0.0
K05905	1.0
K05904	0.0
K05906	0.0
K05900	0.0
K05903	6.0
K01406	0.0
K05909	0.0
K05908	0.0
K00368	0.0
K00369	0.0
K00366	76.0
K00367	0.0
K00364	18.0
K00365	30.0
K00362	3.0
K00363	2.0
K00360	0.0
```
