## Extended Data File 1 for "Diet induces reproducible alterations in the mouse and human gut microbiome": ERS606310_ERR675330.picrust_nol

```
# Constructed from biom file
#OTU ID	ERR675330
K01365	0.0
K01364	0.0
K01361	0.0
K01360	0.0
K01362	261.0
K02249	0.0
K05841	0.0
K05844	2.0
K05845	6.0
K05846	40.0
K05847	55.0
K00508	3.0
K00500	1.0
K00507	23.0
K00504	0.0
K00505	0.0
K12521	0.0
K01101	41.0
K01103	7.0
K12520	0.0
K01104	412.0
K05592	256.0
K05593	32.0
K05590	0.0
K05591	0.0
K05596	2.0
K05597	0.0
K05594	0.0
K05595	46.0
K05599	0.0
K11964	0.0
K11962	0.0
K14540	89.0
K12529	0.0
K12528	0.0
K06353	0.0
K02456	50.0
K02457	0.0
K02454	50.0
K02455	24.0
K02452	3.0
K02453	72.0
K02450	3.0
K02103	26.0
K08138	14.0
K02108	295.0
K02109	316.0
K02458	0.0
K02459	0.0
K08137	0.0
K03851	2.0
K03850	0.0
K03852	1.0
K03855	0.0
K03856	104.0
K13018	0.0
K13019	2.0
K13010	2.0
K13011	0.0
K13012	25.0
K13013	0.0
K13014	0.0
K13015	1.0
K13016	3.0
K13017	0.0
K08566	0.0
K08567	3.0
K13274	0.0
K13275	3.0
K13276	0.0
K13277	0.0
K03275	0.0
K03274	27.0
K03277	0.0
K03276	0.0
K03271	87.0
K03270	183.0
K03273	32.0
K03272	66.0
K03279	0.0
K03278	0.0
K11022	0.0
K12277	0.0
K12276	0.0
K12270	16.0
K11058	0.0
K12279	0.0
K12278	3.0
K07557	0.0
K07550	0.0
K07552	144.0
K06319	0.0
K09909	0.0
K09908	0.0
K12051	0.0
K12050	0.0
K12057	1.0
K12056	0.0
K06221	2.0
K09900	0.0
K09903	277.0
K09902	0.0
K09904	0.0
K09907	0.0
K09906	0.0
K11501	0.0
K03234	0.0
K00773	276.0
K00772	27.0
K00777	0.0
K00776	0.0
K06313	2.0
K06315	0.0
K05574	0.0
K10201	0.0
K07176	0.0
K07177	1.0
K07174	0.0
K07175	50.0
K07172	4.0
K07173	79.0
K07170	176.0
K07171	176.0
K07178	0.0
K07179	0.0
K00195	0.0
K00194	5.0
K00197	6.0
K00196	0.0
K00191	0.0
K00190	0.0
K00193	0.0
K00192	0.0
K00198	28.0
K06405	69.0
K10109	32.0
K10108	55.0
K10107	1.0
K01828	0.0
K01829	1.0
K01826	0.0
K01825	1.0
K01822	3.0
K01823	9.0
K01820	24.0
K01821	6.0
K00999	0.0
K00998	240.0
K00995	206.0
K00997	41.0
K00996	8.0
K00991	285.0
K00990	26.0
K00992	0.0
K11028	0.0
K02622	206.0
K02625	0.0
K03564	268.0
K13489	22.0
K13488	22.0
K13483	0.0
K13482	0.0
K13481	0.0
K13480	1.0
K13487	22.0
K13486	22.0
K14680	0.0
K14681	0.0
K14682	23.0
K08358	5.0
K08357	2.0
K08356	0.0
K08355	0.0
K03469	253.0
K03462	0.0
K03464	0.0
K03465	22.0
K03466	272.0
K01648	0.0
K01649	292.0
K01643	16.0
K01640	3.0
K01641	0.0
K01646	7.0
K01647	273.0
K01644	24.0
K02597	2.0
K02626	0.0
K02595	0.0
K02594	10.0
K02593	2.0
K02592	5.0
K02591	10.0
K02590	22.0
K02598	13.0
K02849	22.0
K14061	0.0
K14062	0.0
K14063	0.0
K14064	0.0
K14065	0.0
K14067	0.0
K02841	23.0
K02840	0.0
K02843	12.0
K02844	27.0
K02847	0.0
K02846	0.0
K02102	0.0
K09758	11.0
K06039	0.0
K06034	0.0
K06036	0.0
K06037	0.0
K06032	0.0
K01581	1.0
K02702	0.0
K02659	1.0
K13490	22.0
K13491	22.0
K03644	180.0
K03645	0.0
K03646	2.0
K03647	17.0
K03640	23.0
K03641	3.0
K03642	39.0
K03643	0.0
K03648	254.0
K03649	10.0
K06694	0.0
K11814	0.0
K12428	0.0
K12429	0.0
K12422	0.0
K12423	0.0
K12420	0.0
K12421	0.0
K12426	0.0
K12427	0.0
K12424	0.0
K12425	0.0
K07349	0.0
K07348	0.0
K05380	0.0
K07345	0.0
K07344	1.0
K07347	0.0
K07346	0.0
K07341	41.0
K07340	2.0
K07343	46.0
K07342	0.0
K06968	25.0
K06969	501.0
K06962	27.0
K06963	0.0
K06960	100.0
K06961	0.0
K06966	240.0
K06967	88.0
K06964	0.0
K06965	0.0
K08995	22.0
K08994	3.0
K08997	0.0
K08996	0.0
K08990	0.0
K08993	0.0
K08992	0.0
K08999	46.0
K08998	232.0
K08344	0.0
K08345	0.0
K08346	0.0
K14940	0.0
K02724	0.0
K08349	0.0
K11815	0.0
K05929	0.0
K05928	23.0
K05927	0.0
K05924	0.0
K05922	0.0
K05921	1.0
K00349	161.0
K00698	0.0
K00340	180.0
K00341	180.0
K00690	23.0
K00343	180.0
K00344	4.0
K00697	5.0
K00346	161.0
K00347	161.0
K09116	21.0
K09117	240.0
K05337	60.0
K09118	2.0
K09119	0.0
K02106	1.0
K05823	3.0
K05820	0.0
K05826	0.0
K05827	0.0
K02100	0.0
K02101	0.0
K00524	0.0
K00525	253.0
K00526	77.0
K00527	322.0
K00520	26.0
K00522	0.0
K00523	0.0
K02451	0.0
K00528	211.0
K00529	0.0
K00025	22.0
K14215	0.0
K14213	0.0
K03453	218.0
K00796	244.0
K05339	0.0
K00027	90.0
K00794	229.0
K00793	227.0
K01347	0.0
K01346	0.0
K01344	0.0
K01343	0.0
K00791	300.0
K01340	0.0
K00790	311.0
K02694	0.0
K02696	0.0
K02697	0.0
K02690	0.0
K02691	0.0
K02692	0.0
K02693	0.0
K02698	0.0
K02699	0.0
K00836	1.0
K00837	164.0
K00835	23.0
K00832	28.0
K00833	173.0
K00830	2.0
K00831	245.0
K00839	27.0
K04335	0.0
K04334	0.0
K01120	22.0
K01126	278.0
K04333	0.0
K01129	125.0
K01128	0.0
K04339	0.0
K04338	0.0
K02470	336.0
K02471	23.0
K02472	12.0
K02473	0.0
K02474	171.0
K02475	1.0
K02476	1.0
K02477	209.0
K02478	4.0
K02479	23.0
K09019	0.0
K01267	74.0
K13074	0.0
K13075	0.0
K11441	0.0
K14055	0.0
K13299	0.0
K13292	139.0
K14057	0.0
K14056	0.0
K02856	16.0
K02585	6.0
K12211	0.0
K12210	0.0
K12213	0.0
K12212	0.0
K12215	0.0
K02854	0.0
K12217	0.0
K12216	0.0
K12219	0.0
K12218	0.0
K02855	0.0
K08692	0.0
K08693	0.0
K08690	0.0
K08691	0.0
K08696	1.0
K08697	0.0
K11748	22.0
K11749	271.0
K11746	0.0
K11747	0.0
K11744	22.0
K11745	22.0
K11742	2.0
K11743	19.0
K11740	0.0
K11741	32.0
K13920	8.0
K13921	0.0
K13922	29.0
K13923	0.0
K13924	2.0
K13925	0.0
K13926	25.0
K13927	2.0
K13928	0.0
K13929	0.0
K09923	0.0
K09922	171.0
K06201	210.0
K06200	72.0
K06207	258.0
K06206	19.0
K06205	0.0
K09924	28.0
K09929	0.0
K06208	1.0
K00759	145.0
K00758	1.0
K00752	1.0
K00757	234.0
K00756	38.0
K00754	288.0
K06001	178.0
K05557	0.0
K09766	6.0
K05554	0.0
K07475	0.0
K07150	43.0
K07151	3.0
K07152	7.0
K07153	0.0
K07154	221.0
K07155	0.0
K07156	2.0
K07157	1.0
K07406	62.0
K07407	453.0
K07404	80.0
K07405	159.0
K07402	113.0
K07403	28.0
K07400	0.0
K07401	0.0
K01808	303.0
K01809	254.0
K01800	0.0
K01801	0.0
K01802	210.0
K01803	274.0
K01804	45.0
K01805	60.0
K01807	39.0
K09718	0.0
K14668	0.0
K14669	0.0
K14666	0.0
K14667	0.0
K01664	5.0
K01665	162.0
K01666	28.0
K01667	144.0
K01660	0.0
K01661	39.0
K01662	293.0
K01663	0.0
K01668	0.0
K01669	32.0
K02863	277.0
K02862	0.0
K02860	254.0
K02867	277.0
K02866	0.0
K02864	272.0
K02869	0.0
K05362	0.0
K05365	1.0
K03402	81.0
K03403	1.0
K03400	0.0
K03406	396.0
K03407	77.0
K03404	2.0
K03405	2.0
K03408	111.0
K03409	6.0
K02315	77.0
K02314	310.0
K02317	0.0
K02316	277.0
K02313	279.0
K02312	1.0
K02319	0.0
K12405	0.0
K12152	0.0
K12151	0.0
K07091	0.0
K07090	316.0
K07093	24.0
K07092	0.0
K07095	346.0
K07094	3.0
K07097	2.0
K07096	2.0
K07099	15.0
K07098	359.0
K11175	253.0
K11174	0.0
K11177	0.0
K11176	0.0
K11173	0.0
K11179	2.0
K11178	0.0
K00322	1.0
K00320	0.0
K00321	0.0
K00326	0.0
K00324	5.0
K00325	2.0
K00329	2.0
K05945	8.0
K05944	0.0
K05947	0.0
K05946	20.0
K06944	0.0
K06945	1.0
K06946	0.0
K06415	2.0
K06940	79.0
K06941	308.0
K06942	277.0
K06943	0.0
K10806	0.0
K10807	0.0
K10804	48.0
K10805	1.0
K06948	24.0
K06949	289.0
K06418	0.0
K09138	4.0
K09139	0.0
K09134	19.0
K09135	0.0
K09136	2.0
K09137	6.0
K09130	0.0
K09131	27.0
K09132	20.0
K09133	0.0
K05808	281.0
K05809	0.0
K05804	20.0
K05805	1.0
K05806	0.0
K05807	165.0
K05800	1.0
K05801	11.0
K05802	0.0
K05803	0.0
K01044	0.0
K01045	0.0
K01046	24.0
K02068	10.0
K04561	0.0
K01042	15.0
K05568	76.0
K05567	30.0
K14273	0.0
K14275	0.0
K14274	0.0
K02062	0.0
K05245	0.0
K05564	0.0
K01048	7.0
K02066	193.0
K01322	165.0
K01325	0.0
K02065	190.0
K01326	0.0
K05560	0.0
K02243	24.0
K08930	0.0
K02679	0.0
K02676	0.0
K02674	3.0
K02675	0.0
K02672	3.0
K02241	6.0
K02670	0.0
K02671	3.0
K00810	0.0
K00811	163.0
K00812	59.0
K00813	0.0
K00814	0.0
K00817	279.0
K00818	179.0
K00819	8.0
K02530	16.0
K02245	24.0
K02244	0.0
K01499	0.0
K01498	0.0
K01493	274.0
K01492	3.0
K01491	575.0
K01497	3.0
K01496	76.0
K01495	204.0
K01494	20.0
K02418	43.0
K02419	50.0
K14492	0.0
K02412	45.0
K02413	47.0
K02410	50.0
K02411	25.0
K02416	50.0
K02417	35.0
K02414	9.0
K02415	6.0
K00120	0.0
K00121	2.0
K00430	0.0
K13058	22.0
K13059	0.0
K13727	0.0
K13057	0.0
K13722	0.0
K13051	5.0
K13052	48.0
K00435	0.0
K12054	0.0
K03239	0.0
K03238	0.0
K03231	0.0
K03230	24.0
K03232	0.0
K12059	0.0
K03237	0.0
K03236	0.0
K12058	1.0
K12239	0.0
K12238	0.0
K12235	0.0
K12234	4.0
K13942	0.0
K13940	47.0
K13941	0.0
K12097	0.0
K12096	0.0
K12095	0.0
K12094	0.0
K12093	0.0
K12092	0.0
K12091	0.0
K12090	0.0
K12099	0.0
K12098	0.0
K06356	0.0
K05992	0.0
K03540	0.0
K06331	31.0
K06330	0.0
K07138	90.0
K07139	223.0
K11811	0.0
K07132	8.0
K07133	756.0
K07130	92.0
K07131	1.0
K07137	351.0
K07134	0.0
K07135	0.0
K01860	0.0
K01866	277.0
K01867	278.0
K01865	0.0
K01868	298.0
K01869	277.0
K06140	23.0
K04766	0.0
K04767	29.0
K04764	16.0
K04762	183.0
K04763	416.0
K04760	0.0
K04761	48.0
K04768	0.0
K04769	67.0
K08313	25.0
K08312	0.0
K08311	24.0
K08310	0.0
K08317	0.0
K08316	95.0
K08315	0.0
K08314	12.0
K05149	0.0
K08319	0.0
K08318	0.0
K06339	0.0
K14648	0.0
K14392	2.0
K14393	26.0
K14645	1.0
K14647	0.0
K01689	308.0
K01686	221.0
K01687	335.0
K01684	24.0
K01685	82.0
K01682	4.0
K01681	269.0
K05308	0.0
K02889	0.0
K02888	277.0
K02885	0.0
K02884	277.0
K02887	270.0
K02886	277.0
K02881	277.0
K02883	0.0
K13743	0.0
K02086	8.0
K02081	49.0
K02080	0.0
K02083	3.0
K02082	32.0
K13831	0.0
K03428	0.0
K03429	47.0
K03424	469.0
K03935	0.0
K03932	1.0
K03933	0.0
K03930	19.0
K03931	10.0
K02339	0.0
K02338	277.0
K02337	276.0
K02336	0.0
K02335	296.0
K02334	73.0
K02330	0.0
K03688	91.0
K03689	0.0
K03680	8.0
K03683	0.0
K03684	26.0
K03685	278.0
K03686	391.0
K03687	266.0
K07301	153.0
K07300	0.0
K07303	0.0
K07302	0.0
K07305	29.0
K07304	55.0
K07307	9.0
K07306	1.0
K07309	0.0
K07308	2.0
K02617	0.0
K02610	1.0
K02963	277.0
K02612	1.0
K02961	268.0
K09686	701.0
K09687	745.0
K09684	2.0
K09685	4.0
K09682	0.0
K09683	0.0
K09680	13.0
K09681	0.0
K09688	1.0
K09689	1.0
K05962	0.0
K05961	0.0
K05967	3.0
K05966	0.0
K11159	0.0
K05964	6.0
K05968	0.0
K11152	0.0
K00309	0.0
K00658	38.0
K00304	0.0
K00305	0.0
K00654	0.0
K00655	311.0
K00652	198.0
K00301	1.0
K00302	16.0
K00303	2.0
K10828	0.0
K06431	0.0
K06432	0.0
K06433	0.0
K06434	0.0
K06436	3.0
K06437	0.0
K10820	0.0
K06439	0.0
K10822	0.0
K10823	0.0
K10826	0.0
K09167	13.0
K06322	0.0
K14117	0.0
K14259	0.0
K14257	0.0
K01308	2.0
K01303	24.0
K01301	0.0
K01305	23.0
K01304	32.0
K02658	4.0
K00672	0.0
K02650	16.0
K02651	8.0
K02652	114.0
K02653	137.0
K02654	231.0
K05687	0.0
K02656	3.0
K05685	2.0
K00878	81.0
K00879	7.0
K00872	56.0
K00873	281.0
K00870	0.0
K00876	401.0
K00877	0.0
K00874	272.0
K00875	0.0
K04487	213.0
K04486	222.0
K04485	230.0
K04484	0.0
K04483	0.0
K04482	0.0
K04480	0.0
K04488	131.0
K12049	0.0
K13693	0.0
K13706	0.0
K13694	19.0
K13695	0.0
K05977	0.0
K09516	13.0
K02434	202.0
K02435	190.0
K02436	0.0
K02437	230.0
K05350	28.0
K02431	33.0
K08100	0.0
K02433	205.0
K02438	97.0
K02439	0.0
K03745	2.0
K03744	336.0
K03747	2.0
K03210	253.0
K03217	275.0
K03216	117.0
K03215	3.0
K03742	228.0
K03219	24.0
K03218	260.0
K03749	0.0
K03748	5.0
K02383	0.0
K06327	0.0
K06320	24.0
K07238	231.0
K09479	0.0
K09478	0.0
K09475	0.0
K09474	8.0
K09477	0.0
K09476	0.0
K09471	0.0
K09470	0.0
K09473	0.0
K09472	1.0
K07543	0.0
K06898	76.0
K13967	0.0
K13963	52.0
K07545	0.0
K00737	16.0
K05345	2.0
K11706	0.0
K11707	1.0
K11704	0.0
K11705	0.0
K11708	0.0
K11709	1.0
K05588	0.0
K07114	418.0
K07443	38.0
K07116	0.0
K07117	22.0
K07110	0.0
K07447	275.0
K07112	15.0
K07113	1.0
K07448	23.0
K07118	4.0
K07119	0.0
K10619	0.0
K10618	0.0
K10617	0.0
K10616	0.0
K01848	0.0
K01849	0.0
K01844	8.0
K01845	64.0
K01846	10.0
K01847	327.0
K01840	459.0
K01841	1.0
K01842	0.0
K01843	40.0
K06219	0.0
K10832	0.0
K05348	0.0
K14203	0.0
K08483	125.0
K08482	24.0
K08481	1.0
K08480	0.0
K08485	0.0
K08484	0.0
K00464	0.0
K00467	0.0
K00466	0.0
K00461	0.0
K00460	0.0
K00463	0.0
K00462	0.0
K04509	0.0
K00469	0.0
K00468	0.0
K08645	0.0
K04744	5.0
K01518	0.0
K01519	0.0
K04748	0.0
K04749	12.0
K01514	1.0
K01515	152.0
K01512	88.0
K01510	0.0
K14623	38.0
K14626	0.0
K14627	0.0
K14628	0.0
K14629	0.0
K03918	0.0
K03919	0.0
K12372	0.0
K12373	855.0
K12370	0.0
K12371	0.0
K02359	0.0
K02358	282.0
K02351	0.0
K02352	0.0
K02355	542.0
K02357	277.0
K02356	301.0
K13574	0.0
K13573	1.0
K13572	1.0
K13571	0.0
K13570	0.0
K12112	0.0
K12113	0.0
K12110	0.0
K12111	1.0
K07329	0.0
K07328	0.0
K07323	2.0
K07322	299.0
K07321	19.0
K07320	0.0
K07327	0.0
K07326	0.0
K07325	0.0
K07324	0.0
K08163	0.0
K06180	719.0
K06181	24.0
K06182	49.0
K06183	126.0
K06186	0.0
K06187	277.0
K06188	32.0
K06189	2.0
K08359	0.0
K07589	0.0
K07588	153.0
K07587	0.0
K07586	25.0
K07585	0.0
K07584	99.0
K07583	0.0
K07582	0.0
K07581	0.0
K07580	0.0
K11139	0.0
K05989	275.0
K05988	0.0
K05985	33.0
K05987	0.0
K05986	22.0
K10843	1.0
K08354	0.0
K10844	0.0
K10848	0.0
K00673	22.0
K00674	143.0
K00675	27.0
K00676	74.0
K00677	232.0
K06988	1.0
K06989	9.0
K08351	0.0
K06980	25.0
K06981	0.0
K06982	0.0
K08350	0.0
K06984	0.0
K06985	2.0
K06986	0.0
K06987	40.0
K02445	43.0
K02444	54.0
K00582	0.0
K00583	0.0
K00580	0.0
K02110	301.0
K00586	0.0
K00587	0.0
K00584	0.0
K08921	0.0
K02441	0.0
K00588	16.0
K08922	0.0
K02440	51.0
K00018	254.0
K08923	0.0
K02443	38.0
K00019	4.0
K02442	0.0
K08925	0.0
K08926	0.0
K08927	0.0
K03149	57.0
K06604	0.0
K00015	0.0
K01989	72.0
K00854	186.0
K00855	1.0
K00856	2.0
K00857	41.0
K00850	565.0
K00851	24.0
K00852	161.0
K00853	26.0
K00858	255.0
K00859	274.0
K01181	63.0
K01180	0.0
K01183	30.0
K01182	71.0
K01185	162.0
K01184	0.0
K01187	621.0
K01188	225.0
K02596	4.0
K13766	2.0
K13767	0.0
K13003	0.0
K13002	4.0
K13000	0.0
K02984	0.0
K02986	280.0
K02987	0.0
K02636	1.0
K02982	261.0
K02983	0.0
K02638	0.0
K02639	1.0
K02988	274.0
K08298	0.0
K08299	0.0
K03583	2.0
K03582	2.0
K03581	111.0
K03580	23.0
K03587	165.0
K03586	0.0
K03585	386.0
K03584	253.0
K03589	228.0
K03588	341.0
K01725	1.0
K01724	24.0
K01727	2.0
K01726	35.0
K01721	0.0
K01720	2.0
K01722	0.0
K13008	0.0
K01729	1.0
K01728	6.0
K09530	0.0
K09539	0.0
K02188	72.0
K02189	60.0
K02182	0.0
K02183	0.0
K03769	20.0
K03768	334.0
K03767	3.0
K03765	0.0
K03764	0.0
K03763	137.0
K03762	2.0
K03761	0.0
K03760	0.0
K09457	45.0
K09456	0.0
K09459	1.0
K09458	277.0
K00602	719.0
K13988	0.0
K13985	0.0
K09981	0.0
K09980	0.0
K09983	0.0
K09982	1.0
K09985	4.0
K09984	0.0
K09987	1.0
K09986	0.0
K09989	19.0
K09988	28.0
K12583	1.0
K12582	0.0
K12589	0.0
K11720	3.0
K09759	30.0
K10985	8.0
K10984	16.0
K07468	0.0
K07469	2.0
K07464	61.0
K07465	0.0
K07466	0.0
K07467	86.0
K07460	235.0
K07461	87.0
K07462	276.0
K07463	0.0
K10679	48.0
K10678	0.0
K10671	0.0
K10670	39.0
K10673	0.0
K10672	6.0
K10674	0.0
K10677	0.0
K10676	0.0
K08726	0.0
K08724	24.0
K08722	6.0
K08723	0.0
K08720	0.0
K08721	0.0
K08728	0.0
K10187	0.0
K00119	0.0
K00118	23.0
K00449	1.0
K00448	1.0
K00115	0.0
K00446	1.0
K00117	45.0
K00116	24.0
K00111	254.0
K00442	0.0
K00113	2.0
K00112	6.0
K01539	0.0
K01531	55.0
K04720	98.0
K01533	308.0
K01534	491.0
K01535	0.0
K01537	261.0
K14358	0.0
K14605	0.0
K14606	0.0
K00413	1.0
K10120	0.0
K05600	0.0
K05777	2.0
K03972	0.0
K03973	9.0
K03970	1.0
K03971	0.0
K03976	242.0
K03977	277.0
K03974	1.0
K03975	168.0
K03978	253.0
K03979	277.0
K13378	154.0
K02372	109.0
K02371	208.0
K02377	206.0
K02379	29.0
K03396	0.0
K03397	0.0
K03394	101.0
K03395	0.0
K03392	3.0
K03393	0.0
K03390	138.0
K03391	0.0
K03399	6.0
K03027	0.0
K12136	0.0
K12137	0.0
K06610	0.0
K12138	0.0
K12139	0.0
K11444	0.0
K11440	0.0
K11443	0.0
K11442	0.0
K00612	24.0
K00613	0.0
K00610	206.0
K00611	76.0
K00616	100.0
K00617	0.0
K00614	0.0
K00615	535.0
K00619	7.0
K10863	0.0
K07874	0.0
K06234	0.0
K10240	1.0
K10241	1.0
K10242	1.0
K10243	1.0
K04110	0.0
K04113	0.0
K04112	0.0
K04115	0.0
K04114	0.0
K04117	0.0
K04116	0.0
K04118	0.0
K05517	0.0
K07705	1.0
K07704	2.0
K07707	21.0
K07706	18.0
K07701	2.0
K07700	0.0
K07703	2.0
K07702	0.0
K07709	7.0
K07708	0.0
K01955	364.0
K13042	0.0
K09934	0.0
K09935	69.0
K06216	0.0
K09937	2.0
K13745	0.0
K13746	0.0
K13747	238.0
K13740	0.0
K13741	0.0
K13742	0.0
K06211	16.0
K06212	0.0
K09933	2.0
K02618	1.0
K02619	163.0
K02968	274.0
K02966	0.0
K02967	277.0
K02616	1.0
K02965	277.0
K02962	0.0
K02611	1.0
K02613	3.0
K03569	347.0
K03568	28.0
K03565	227.0
K06218	19.0
K03567	5.0
K03566	0.0
K03561	468.0
K03560	0.0
K03563	57.0
K03562	4.0
K06430	0.0
K01709	37.0
K01708	0.0
K01707	0.0
K01706	2.0
K01705	0.0
K01704	509.0
K01703	513.0
K01702	0.0
K14165	0.0
K14164	0.0
K14166	0.0
K14161	24.0
K14160	0.0
K14162	24.0
K05396	4.0
K03709	40.0
K03708	4.0
K08160	0.0
K03701	479.0
K03700	74.0
K03703	253.0
K03702	277.0
K03705	93.0
K03704	146.0
K03707	5.0
K03706	52.0
K06289	0.0
K06288	0.0
K06283	50.0
K06282	11.0
K06281	11.0
K06287	276.0
K06286	0.0
K06285	1.0
K06284	21.0
K08161	0.0
K07540	0.0
K06438	42.0
K06869	0.0
K06868	0.0
K06867	24.0
K06866	0.0
K06865	0.0
K06864	72.0
K06863	0.0
K06862	0.0
K06861	188.0
K06860	1.0
K12659	0.0
K12658	23.0
K07547	0.0
K07546	0.0
K15023	0.0
K15022	2.0
K15020	0.0
K15024	47.0
K08700	0.0
K08162	16.0
K07544	0.0
K00137	0.0
K00135	18.0
K00134	310.0
K00133	277.0
K00132	0.0
K00131	1.0
K00130	19.0
K00139	0.0
K00138	0.0
K00429	0.0
K00428	168.0
K00421	0.0
K00423	0.0
K00425	164.0
K00427	0.0
K00426	164.0
K14292	0.0
K14379	0.0
K14370	0.0
K14371	0.0
K14372	0.0
K14373	0.0
K14374	0.0
K14375	0.0
K09845	0.0
K14082	0.0
K14083	9.0
K14080	0.0
K14081	0.0
K14086	16.0
K14087	18.0
K14084	2.0
K14088	18.0
K14089	18.0
K01552	84.0
K01551	8.0
K01556	2.0
K01557	0.0
K01554	0.0
K01555	1.0
K04708	0.0
K03955	0.0
K13689	0.0
K13688	24.0
K13683	0.0
K13685	53.0
K13684	0.0
K13687	0.0
K13686	0.0
K14159	0.0
K02399	0.0
K02398	11.0
K02395	12.0
K02394	4.0
K02397	24.0
K02396	56.0
K02391	0.0
K02390	51.0
K02393	4.0
K02392	91.0
K13533	0.0
K13532	0.0
K13531	0.0
K13530	0.0
K01550	0.0
K05658	0.0
K14054	1.0
K02601	306.0
K02970	268.0
K05378	0.0
K12339	1.0
K14060	0.0
K11687	0.0
K11686	0.0
K11685	0.0
K11689	6.0
K11688	5.0
K08939	0.0
K03048	24.0
K03049	0.0
K13821	82.0
K13820	0.0
K03042	0.0
K03043	250.0
K03040	288.0
K03041	0.0
K03046	273.0
K03047	0.0
K03044	0.0
K03045	0.0
K00348	161.0
K09847	0.0
K00692	1.0
K00638	83.0
K00639	193.0
K00693	0.0
K00634	184.0
K00635	0.0
K00630	0.0
K00631	0.0
K00632	12.0
K00633	45.0
K00691	7.0
K00696	0.0
K00694	6.0
K00695	0.0
K10854	0.0
K07811	0.0
K07810	0.0
K07813	54.0
K07812	4.0
K07814	23.0
K07816	6.0
K00090	0.0
K00091	21.0
K00094	12.0
K00096	30.0
K00097	191.0
K00098	3.0
K00099	273.0
K10228	0.0
K10229	0.0
K12548	0.0
K10222	0.0
K10220	0.0
K10221	0.0
K10227	4.0
K05822	0.0
K01949	0.0
K01945	276.0
K01947	0.0
K01946	0.0
K01941	24.0
K01940	237.0
K06357	0.0
K07729	221.0
K07728	0.0
K07727	128.0
K07726	26.0
K07725	0.0
K07724	0.0
K07723	4.0
K07722	26.0
K07721	0.0
K07720	276.0
K00899	2.0
K05824	0.0
K00891	278.0
K00892	0.0
K00895	49.0
K00897	8.0
K08151	23.0
K08153	0.0
K08154	0.0
K02948	277.0
K02942	0.0
K02944	0.0
K05665	0.0
K02946	277.0
K13793	0.0
K06352	0.0
K01769	0.0
K01768	54.0
K01761	4.0
K01760	4.0
K01762	0.0
K09578	0.0
K01766	0.0
K08164	0.0
K02493	274.0
K08166	0.0
K08167	1.0
K02496	0.0
K02497	0.0
K02494	0.0
K02495	372.0
K02498	0.0
K02499	9.0
K08168	0.0
K08169	5.0
K14415	19.0
K14414	24.0
K06881	277.0
K00436	0.0
K06332	0.0
K12815	0.0
K12810	0.0
K06885	47.0
K00437	3.0
K06335	0.0
K06334	67.0
K03547	80.0
K03546	59.0
K03545	320.0
K03544	295.0
K03543	179.0
K06888	50.0
K10941	0.0
K03549	23.0
K03548	0.0
K10940	0.0
K02236	1.0
K02237	93.0
K02234	0.0
K02232	75.0
K02233	96.0
K02230	31.0
K02231	160.0
K06359	0.0
K02238	232.0
K02239	0.0
K03723	271.0
K03722	34.0
K03721	1.0
K03720	0.0
K03727	1.0
K03726	0.0
K03725	0.0
K03724	24.0
K06358	0.0
K12673	0.0
K12679	0.0
K12678	0.0
K06410	34.0
K11898	0.0
K11899	0.0
K11896	2.0
K11897	0.0
K11894	0.0
K11895	2.0
K11892	0.0
K11893	0.0
K11890	0.0
K11891	0.0
K08762	0.0
K08764	0.0
K08765	0.0
K10418	0.0
K11325	0.0
K11326	0.0
K11327	0.0
K11328	0.0
K11329	0.0
K00151	1.0
K00150	0.0
K00153	0.0
K00400	0.0
K00407	0.0
K00406	24.0
K00405	28.0
K00404	25.0
K00158	0.0
K01342	0.0
K09388	0.0
K09386	0.0
K09384	4.0
K04094	41.0
K04095	36.0
K04096	293.0
K04097	0.0
K04090	0.0
K04091	24.0
K04092	1.0
K04093	0.0
K04098	0.0
K04099	0.0
K01578	0.0
K01579	193.0
K01574	0.0
K01575	1.0
K01576	0.0
K01577	0.0
K01571	55.0
K01572	230.0
K01573	11.0
K02009	33.0
K02008	261.0
K02005	421.0
K02004	1882.0
K02007	45.0
K02006	375.0
K02001	6.0
K02000	7.0
K02003	1439.0
K02002	9.0
K03065	0.0
K08952	0.0
K03060	91.0
K13809	0.0
K10948	0.0
K09607	0.0
K06125	0.0
K04337	0.0
K06120	12.0
K06121	0.0
K04336	0.0
K01127	0.0
K09703	5.0
K00004	0.0
K14699	0.0
K09702	16.0
K14698	0.0
K05311	3.0
K13829	0.0
K10943	3.0
K07291	0.0
K07290	0.0
K10206	143.0
K10202	4.0
K10208	0.0
K10209	0.0
K01966	13.0
K01965	1.0
K01964	1.0
K01963	76.0
K01962	47.0
K01961	303.0
K01960	166.0
K01969	1.0
K01968	0.0
K07749	23.0
K07748	0.0
K07741	23.0
K07740	0.0
K07743	0.0
K07742	89.0
K07745	0.0
K07744	0.0
K07746	1.0
K01299	65.0
K01295	29.0
K01297	34.0
K02922	0.0
K05603	0.0
K02921	0.0
K02926	277.0
K05607	0.0
K02924	0.0
K05605	0.0
K02928	0.0
K02929	0.0
K00216	0.0
K00217	0.0
K00214	0.0
K00215	272.0
K00213	0.0
K00210	0.0
K00211	0.0
K00218	0.0
K00219	18.0
K01035	0.0
K01034	7.0
K04517	250.0
K01740	485.0
K01031	1.0
K01746	4.0
K01745	33.0
K01744	180.0
K01749	60.0
K01039	0.0
K04518	155.0
K09591	0.0
K14129	0.0
K14128	0.0
K14121	0.0
K14120	0.0
K14123	0.0
K14122	0.0
K14125	0.0
K14124	0.0
K14127	0.0
K14126	0.0
K03521	249.0
K03520	0.0
K03523	73.0
K03522	250.0
K03525	273.0
K03524	260.0
K03527	300.0
K03526	275.0
K03529	115.0
K03528	0.0
K06338	0.0
K02217	191.0
K03299	37.0
K03298	2.0
K13472	0.0
K03293	4.0
K03292	166.0
K03291	0.0
K03290	0.0
K03297	39.0
K03296	536.0
K03295	145.0
K03294	76.0
K13009	0.0
K12690	0.0
K09743	0.0
K06022	0.0
K07190	1.0
K06021	0.0
K07192	43.0
K06020	0.0
K06027	0.0
K06026	0.0
K09744	0.0
K07991	0.0
K08749	0.0
K09835	0.0
K09834	0.0
K10439	246.0
K06351	0.0
K09833	0.0
K10925	0.0
K10924	4.0
K10927	3.0
K10926	0.0
K10923	0.0
K10922	0.0
K09629	0.0
K10697	0.0
K00179	55.0
K00172	13.0
K00171	6.0
K00170	8.0
K00177	178.0
K00176	175.0
K00175	362.0
K00174	356.0
K13478	0.0
K14338	0.0
K14339	0.0
K14335	0.0
K14337	0.0
K14330	0.0
K14331	0.0
K14333	4.0
K08918	0.0
K13479	16.0
K04078	274.0
K04079	277.0
K04076	1.0
K04077	277.0
K04074	10.0
K04075	274.0
K04072	100.0
K04073	0.0
K04070	45.0
K04071	0.0
K14597	0.0
K13318	0.0
K08280	0.0
K13641	27.0
K13640	4.0
K13643	0.0
K13642	0.0
K02027	894.0
K02026	1567.0
K02025	1644.0
K02024	0.0
K02023	22.0
K02022	22.0
K02021	0.0
K02020	83.0
K02029	198.0
K02028	194.0
K03886	0.0
K03887	0.0
K03884	0.0
K03885	180.0
K03881	0.0
K03888	0.0
K03889	1.0
K12998	0.0
K12999	0.0
K12992	42.0
K12993	0.0
K12990	22.0
K12991	0.0
K12996	0.0
K12997	8.0
K12994	0.0
K12995	1.0
K08979	0.0
K08978	214.0
K03088	2428.0
K03089	3.0
K03086	349.0
K03087	4.0
K08971	0.0
K08970	22.0
K03082	22.0
K03080	0.0
K08974	215.0
K13868	0.0
K00918	12.0
K01553	0.0
K12214	0.0
K11646	2.0
K11645	0.0
K11641	0.0
K11640	0.0
K12736	0.0
K12733	0.0
K07507	175.0
K07506	0.0
K07505	0.0
K07504	1.0
K07503	1.0
K07502	29.0
K07501	4.0
K07500	0.0
K07509	0.0
K07508	0.0
K11422	0.0
K08698	0.0
K10773	292.0
K10774	0.0
K14286	0.0
K10778	1.0
K14287	0.0
K00140	10.0
K05501	1.0
K01903	41.0
K01902	42.0
K01905	0.0
K01904	1.0
K01907	0.0
K01906	0.0
K01909	0.0
K01908	0.0
K14534	16.0
K00147	247.0
K07767	0.0
K07769	0.0
K07768	1.0
K06203	2.0
K06202	0.0
K09921	0.0
K09920	0.0
K09927	39.0
K09024	0.0
K09022	6.0
K09023	22.0
K09020	0.0
K09021	0.0
K02908	0.0
K02909	277.0
K08218	170.0
K08219	0.0
K02904	255.0
K02906	277.0
K02907	226.0
K02902	274.0
K00230	4.0
K00231	10.0
K00232	1.0
K08976	24.0
K00234	0.0
K00239	205.0
K06209	69.0
K09928	26.0
K01015	0.0
K01014	0.0
K01012	287.0
K01011	75.0
K01010	0.0
K08920	0.0
K14103	0.0
K14102	0.0
K14101	0.0
K14100	0.0
K14105	0.0
K14104	0.0
K14109	0.0
K14108	0.0
K06401	0.0
K00893	0.0
K13402	0.0
K12858	0.0
K03503	145.0
K03502	228.0
K03501	255.0
K03500	140.0
K08924	0.0
K02278	5.0
K02279	12.0
K12977	0.0
K02276	7.0
K02277	1.0
K02274	28.0
K02275	28.0
K13450	0.0
K13451	0.0
K13452	0.0
K13454	0.0
K13455	0.0
K12509	0.0
K12508	0.0
K12507	0.0
K12506	13.0
K12500	0.0
K12503	1.0
K05926	0.0
K09728	0.0
K14587	0.0
K06597	0.0
K06596	4.0
K06595	0.0
K06599	0.0
K06598	0.0
K07978	0.0
K07979	220.0
K07976	0.0
K14585	0.0
K10907	143.0
K10906	0.0
K10901	0.0
K10909	0.0
K10908	1.0
K09819	24.0
K09818	0.0
K09817	220.0
K09816	220.0
K09815	228.0
K06374	66.0
K06373	64.0
K09812	266.0
K09811	289.0
K09810	204.0
K09724	0.0
K14582	0.0
K09721	0.0
K04058	24.0
K04059	1.0
K04050	0.0
K04051	0.0
K04052	0.0
K04053	0.0
K04054	0.0
K04055	0.0
K04056	24.0
K04057	0.0
K01047	0.0
K08975	0.0
K10015	0.0
K10014	1.0
K10017	0.0
K10016	0.0
K10011	0.0
K10010	8.0
K10013	0.0
K10012	19.0
K10019	0.0
K10018	0.0
K13665	0.0
K13664	0.0
K13663	0.0
K13662	0.0
K13661	0.0
K13660	0.0
K13669	0.0
K13668	0.0
K07641	22.0
K01466	4.0
K13590	0.0
K01464	45.0
K01465	278.0
K01462	368.0
K01463	7.0
K01460	0.0
K01461	0.0
K13599	3.0
K13598	4.0
K01468	20.0
K01469	23.0
K09251	1.0
K09252	0.0
K02041	20.0
K02040	331.0
K02043	0.0
K02045	6.0
K02044	28.0
K02047	28.0
K02046	28.0
K02049	280.0
K02048	28.0
K05549	0.0
K05548	0.0
K06046	0.0
K03319	2.0
K03316	3.0
K03317	9.0
K03314	0.0
K03315	208.0
K03312	37.0
K03313	23.0
K03310	189.0
K03311	37.0
K12052	0.0
K02945	259.0
K06162	5.0
K06163	5.0
K06160	0.0
K06161	0.0
K06166	1.0
K00359	11.0
K06164	5.0
K06165	5.0
K06168	275.0
K06169	3.0
K13020	3.0
K07158	0.0
K07159	0.0
K04835	0.0
K11621	0.0
K11991	0.0
K11622	0.0
K11996	32.0
K11627	0.0
K11626	0.0
K11629	0.0
K11628	0.0
K07561	0.0
K07560	275.0
K07563	0.0
K07562	0.0
K07565	0.0
K07564	0.0
K07567	319.0
K07566	384.0
K07569	0.0
K07568	402.0
K09925	0.0
K11199	0.0
K11198	0.0
K11192	0.0
K11191	0.0
K11196	0.0
K11195	0.0
K11194	0.0
K02492	58.0
K10713	0.0
K10710	13.0
K10711	16.0
K10716	0.0
K02490	2.0
K10714	0.0
K10715	0.0
K01929	285.0
K01928	286.0
K01923	259.0
K01922	24.0
K01921	291.0
K01920	2.0
K01926	250.0
K01925	277.0
K01924	255.0
K07789	22.0
K07788	0.0
K07785	0.0
K07784	0.0
K07787	31.0
K07786	0.0
K07781	0.0
K07783	4.0
K07782	0.0
K05835	0.0
K06355	0.0
K14661	0.0
K09844	0.0
K00782	14.0
K00783	275.0
K00784	245.0
K00785	0.0
K00786	58.0
K00039	0.0
K00036	59.0
K00037	0.0
K00034	6.0
K00035	0.0
K00032	0.0
K00033	60.0
K00030	28.0
K00031	242.0
K01259	23.0
K01258	257.0
K01255	48.0
K01256	30.0
K01251	194.0
K01250	11.0
K01253	0.0
K01252	0.0
K09008	0.0
K09009	1.0
K09000	23.0
K09001	7.0
K09002	39.0
K09003	0.0
K09004	6.0
K09005	1.0
K09006	0.0
K09007	27.0
K09846	0.0
K08234	57.0
K00258	0.0
K00259	56.0
K00252	4.0
K00253	0.0
K00256	0.0
K00257	186.0
K00254	0.0
K00255	0.0
K01079	16.0
K01078	22.0
K01071	1.0
K01070	1.0
K01073	0.0
K01077	208.0
K01076	27.0
K14472	0.0
K14471	0.0
K14470	0.0
K14475	1.0
K09841	0.0
K02788	16.0
K02782	0.0
K02783	15.0
K02781	9.0
K02786	20.0
K02787	0.0
K02784	0.0
K01060	26.0
K01787	36.0
K01786	53.0
K01785	429.0
K01784	442.0
K01783	302.0
K01782	45.0
K01781	0.0
K01780	0.0
K01789	0.0
K01788	85.0
K02526	5.0
K02527	188.0
K02525	0.0
K02250	0.0
K02523	187.0
K02520	276.0
K02521	0.0
K02258	1.0
K02259	26.0
K02528	278.0
K02529	808.0
K03781	161.0
K03780	7.0
K03783	224.0
K03782	33.0
K03785	77.0
K03784	65.0
K03787	206.0
K03786	200.0
K03789	89.0
K03788	0.0
K10700	0.0
K00342	180.0
K03124	0.0
K03120	0.0
K12527	16.0
K12526	0.0
K12525	0.0
K12524	306.0
K12523	0.0
K12522	0.0
K09789	146.0
K09788	1.0
K09787	88.0
K09786	2.0
K09785	0.0
K09781	1.0
K09780	1.0
K10961	0.0
K10960	0.0
K10963	0.0
K10962	0.0
K10965	0.0
K10964	0.0
K10966	0.0
K09879	0.0
K06318	0.0
K06311	0.0
K06310	7.0
K06312	0.0
K06314	0.0
K06317	3.0
K11389	0.0
K11386	0.0
K11387	0.0
K11384	25.0
K11385	0.0
K11382	0.0
K11383	0.0
K11381	11.0
K11949	0.0
K10380	0.0
K04032	3.0
K04033	0.0
K04030	4.0
K04031	51.0
K04036	0.0
K04037	0.0
K04034	1.0
K04035	2.0
K04038	0.0
K04039	0.0
K07046	25.0
K07047	86.0
K07044	0.0
K07045	74.0
K07042	118.0
K07043	221.0
K07040	75.0
K07041	0.0
K07048	3.0
K07049	0.0
K08664	0.0
K02584	6.0
K10039	34.0
K10038	1.0
K10037	2.0
K10036	3.0
K04788	0.0
K04789	0.0
K04784	0.0
K04785	0.0
K04786	0.0
K04787	0.0
K04780	0.0
K04781	1.0
K04782	0.0
K04783	0.0
K13601	0.0
K13603	0.0
K13602	0.0
K13605	0.0
K13604	0.0
K13607	0.0
K02404	10.0
K05783	0.0
K05782	1.0
K05781	5.0
K05780	5.0
K05787	0.0
K05786	28.0
K05785	33.0
K05784	0.0
K05789	0.0
K05788	6.0
K01442	240.0
K01443	134.0
K01444	25.0
K01446	0.0
K01447	217.0
K01448	382.0
K01449	29.0
K14803	0.0
K02069	20.0
K05569	25.0
K08008	0.0
K02063	0.0
K05566	28.0
K05565	1.0
K05563	0.0
K05562	0.0
K05561	0.0
K02064	0.0
K03338	22.0
K03339	0.0
K03330	0.0
K03331	0.0
K03332	0.0
K03333	0.0
K03335	44.0
K03336	20.0
K03337	21.0
K12956	0.0
K12957	23.0
K12954	0.0
K12955	0.0
K12952	0.0
K12953	0.0
K12950	0.0
K12951	0.0
K14733	0.0
K00109	0.0
K06148	264.0
K06149	0.0
K06144	0.0
K06145	0.0
K06146	0.0
K06147	1525.0
K06141	0.0
K06142	517.0
K06143	6.0
K11945	0.0
K08948	0.0
K08949	0.0
K00071	0.0
K14664	0.0
K13810	0.0
K14665	0.0
K03058	0.0
K11609	0.0
K11608	0.0
K14660	0.0
K11603	0.0
K11602	0.0
K11601	0.0
K11600	0.0
K11607	22.0
K11606	22.0
K11605	22.0
K11604	22.0
K10558	0.0
K10559	4.0
K10550	0.0
K10551	0.0
K10552	0.0
K10553	0.0
K10554	0.0
K10555	4.0
K10556	5.0
K10557	0.0
K03051	0.0
K03050	0.0
K07549	0.0
K07548	0.0
K07239	19.0
K07235	1.0
K07234	0.0
K07237	0.0
K07236	0.0
K07231	0.0
K07230	0.0
K07233	0.0
K07232	0.0
K02467	0.0
K05306	36.0
K05305	24.0
K05304	0.0
K05303	22.0
K05301	0.0
K02565	0.0
K08644	0.0
K08646	0.0
K08641	82.0
K08643	0.0
K08642	0.0
K12146	0.0
K00010	44.0
K00011	0.0
K00012	275.0
K00013	269.0
K00014	314.0
K00016	104.0
K09065	0.0
K08252	4.0
K08253	0.0
K08256	0.0
K08255	0.0
K08258	0.0
K08259	0.0
K00274	28.0
K00275	38.0
K00276	1.0
K00270	0.0
K00271	0.0
K00272	0.0
K00273	0.0
K00278	244.0
K00279	0.0
K12675	0.0
K01277	158.0
K01274	3.0
K01273	101.0
K01271	45.0
K01270	404.0
K01278	187.0
K00906	0.0
K00904	1.0
K00903	7.0
K00901	74.0
K13785	0.0
K00908	3.0
K11149	0.0
K01053	24.0
K01051	26.0
K01057	16.0
K01056	277.0
K01055	1.0
K01054	0.0
K01058	2.0
K02500	269.0
K02501	269.0
K02502	90.0
K02503	274.0
K02504	0.0
K02505	0.0
K02506	0.0
K02507	0.0
K02508	0.0
K02509	1.0
K00291	0.0
K13410	0.0
K13148	0.0
K13419	0.0
K05825	0.0
K03106	277.0
K03105	0.0
K03101	301.0
K03100	568.0
K12541	0.0
K12540	0.0
K12543	0.0
K12542	0.0
K12545	0.0
K12544	0.0
K12547	0.0
K12546	0.0
K12549	0.0
K06080	0.0
K11018	0.0
K11019	0.0
K11016	0.0
K11017	0.0
K11014	0.0
K11015	0.0
K11012	0.0
K11013	0.0
K11010	0.0
K11011	0.0
K06333	55.0
K06880	0.0
K06883	26.0
K06882	0.0
K09857	25.0
K06884	0.0
K06887	0.0
K06886	27.0
K06889	462.0
K10942	3.0
K09859	2.0
K09858	4.0
K10947	322.0
K10946	0.0
K10945	0.0
K10944	0.0
K13284	0.0
K00483	0.0
K00481	1.0
K00480	1.0
K00486	1.0
K00485	0.0
K00484	0.0
K09901	0.0
K10929	0.0
K07684	0.0
K07685	0.0
K07686	0.0
K07687	0.0
K07681	0.0
K07688	0.0
K07689	0.0
K10928	0.0
K04018	0.0
K04019	3.0
K04014	2.0
K04015	0.0
K04016	0.0
K04017	0.0
K04013	2.0
K07060	0.0
K07061	0.0
K07062	30.0
K07063	4.0
K07064	0.0
K07065	1.0
K07066	17.0
K07067	4.0
K07068	4.0
K07069	24.0
K01121	0.0
K13629	0.0
K13628	25.0
K13623	0.0
K13622	22.0
K13620	0.0
K13626	29.0
K08586	0.0
K08587	0.0
K01428	42.0
K01429	42.0
K01422	151.0
K01423	3.0
K01420	78.0
K01421	85.0
K01426	46.0
K01427	0.0
K01424	253.0
K01425	181.0
K08068	1.0
K07538	0.0
K13086	0.0
K13085	0.0
K07287	0.0
K07824	0.0
K07682	0.0
K02722	0.0
K12978	0.0
K12979	0.0
K12972	0.0
K12973	0.0
K12974	0.0
K12975	0.0
K12976	0.0
K07821	0.0
K07683	0.0
K14750	0.0
K14751	0.0
K14953	0.0
K12288	0.0
K12289	0.0
K12282	0.0
K12283	0.0
K12280	0.0
K12281	0.0
K12286	0.0
K12287	3.0
K12284	0.0
K12285	3.0
K11957	0.0
K11956	0.0
K11955	0.0
K11954	0.0
K11953	0.0
K11952	0.0
K11951	0.0
K11950	0.0
K11959	0.0
K11958	0.0
K13889	1.0
K13888	2.0
K11963	0.0
K07217	15.0
K07216	67.0
K07215	0.0
K07214	59.0
K07213	20.0
K07212	0.0
K07219	10.0
K07218	0.0
K12150	0.0
K08689	0.0
K08688	0.0
K00402	0.0
K00401	0.0
K11994	0.0
K00152	0.0
K01043	7.0
K00154	0.0
K00157	0.0
K00156	137.0
K10533	0.0
K10530	0.0
K10531	0.0
K10536	34.0
K10537	0.0
K10535	0.0
K10538	0.0
K10539	0.0
K00073	0.0
K13934	0.0
K00076	18.0
K00077	220.0
K00074	109.0
K00075	251.0
K00078	0.0
K00079	0.0
K02290	0.0
K02563	277.0
K02292	0.0
K08966	0.0
K02294	1.0
K08278	0.0
K08279	0.0
K08274	0.0
K08275	0.0
K08276	0.0
K08277	0.0
K00298	0.0
K00299	24.0
K00296	0.0
K00297	276.0
K00294	8.0
K00292	0.0
K00293	0.0
K00290	218.0
K07757	0.0
K12089	0.0
K01210	0.0
K01213	0.0
K01212	37.0
K01215	0.0
K01214	0.0
K01217	0.0
K01216	0.0
K01219	1.0
K01218	28.0
K02749	0.0
K02746	33.0
K02747	32.0
K02744	67.0
K02745	32.0
K02742	2.0
K00924	46.0
K00925	292.0
K00926	67.0
K00927	277.0
K00928	337.0
K00929	197.0
K12085	0.0
K02298	0.0
K02299	0.0
K02568	0.0
K02569	2.0
K02562	0.0
K02291	23.0
K02560	0.0
K02293	0.0
K02566	25.0
K02567	4.0
K02564	419.0
K02297	0.0
K03169	574.0
K03168	253.0
K03163	0.0
K03162	0.0
K03167	0.0
K03166	0.0
K11038	0.0
K11039	0.0
K11030	0.0
K11031	8.0
K11032	0.0
K11033	0.0
K11034	0.0
K11035	0.0
K11036	0.0
K11037	0.0
K02546	0.0
K07668	4.0
K07669	1.0
K07666	22.0
K07667	151.0
K07664	0.0
K07665	70.0
K07662	0.0
K07663	22.0
K07660	0.0
K07661	1.0
K03927	84.0
K07008	0.0
K07009	47.0
K07002	2.0
K07003	97.0
K07000	1.0
K07001	225.0
K07006	24.0
K07007	276.0
K07004	2.0
K07005	254.0
K03921	1.0
K02956	277.0
K09725	0.0
K09181	36.0
K08599	0.0
K08598	0.0
K08591	274.0
K08590	187.0
K01156	3.0
K01154	326.0
K01407	0.0
K01400	0.0
K01153	281.0
K01150	1.0
K01151	239.0
K01408	0.0
K01409	286.0
K01158	0.0
K01159	204.0
K05523	0.0
K05522	5.0
K05521	98.0
K05520	191.0
K05527	1.0
K05526	0.0
K05525	0.0
K05524	1.0
K05529	0.0
K14518	0.0
K14519	22.0
K05949	0.0
K01754	106.0
K05942	0.0
K01027	2.0
K02171	0.0
K02170	2.0
K02173	8.0
K02172	0.0
K01751	24.0
K06416	11.0
K06417	0.0
K06414	0.0
K06947	0.0
K03379	0.0
K03808	25.0
K03809	24.0
K03806	0.0
K06412	61.0
K03804	0.0
K12296	0.0
K03802	1.0
K03803	158.0
K06413	0.0
K10808	1.0
K06411	39.0
K01028	3.0
K01029	9.0
K11931	2.0
K11930	0.0
K11933	0.0
K11932	0.0
K11935	0.0
K11934	8.0
K11937	0.0
K11936	0.0
K11939	0.0
K11938	0.0
K10800	22.0
K06419	0.0
K11929	0.0
K07271	90.0
K07270	0.0
K07273	162.0
K07272	0.0
K07275	1.0
K07274	2.0
K07277	190.0
K07276	1.0
K07279	0.0
K07278	0.0
K10623	0.0
K02481	190.0
K11520	0.0
K02480	0.0
K08170	0.0
K02485	1.0
K02484	163.0
K02487	1.0
K08600	183.0
K08603	0.0
K08602	44.0
K08605	0.0
K08604	0.0
K09956	22.0
K09957	0.0
K09954	25.0
K09955	256.0
K09952	18.0
K09953	0.0
K09950	0.0
K09951	66.0
K09958	23.0
K09959	1.0
K07495	158.0
K07494	3.0
K07497	106.0
K07496	29.0
K07491	122.0
K07490	0.0
K07493	0.0
K07492	5.0
K07499	0.0
K07498	0.0
K11209	0.0
K11208	0.0
K11204	0.0
K11203	1.0
K11202	6.0
K11201	0.0
K11200	0.0
K00058	387.0
K00059	501.0
K00728	0.0
K00729	0.0
K00055	1.0
K00057	278.0
K00050	26.0
K00051	0.0
K00720	0.0
K00721	221.0
K14424	0.0
K06033	0.0
K14189	0.0
K14188	3.0
K06364	0.0
K14187	0.0
K01239	26.0
K01238	34.0
K01897	399.0
K01232	23.0
K01895	64.0
K01230	0.0
K01893	269.0
K01236	1.0
K01235	11.0
K01890	275.0
K02768	14.0
K02769	2.0
K02760	118.0
K02761	105.0
K02763	8.0
K02764	0.0
K02765	38.0
K00948	322.0
K00949	87.0
K00942	285.0
K00943	204.0
K00940	190.0
K00941	497.0
K00946	321.0
K00947	0.0
K00944	0.0
K00945	436.0
K01097	0.0
K01096	0.0
K01095	13.0
K01093	3.0
K01092	197.0
K01091	450.0
K01090	169.0
K03499	428.0
K03498	356.0
K03491	46.0
K03490	17.0
K03493	0.0
K03492	1.0
K03495	276.0
K03497	597.0
K03496	513.0
K02817	0.0
K02814	0.0
K02815	0.0
K02810	28.0
K02548	255.0
K02549	29.0
K02818	0.0
K02819	21.0
K03637	66.0
K03636	24.0
K03147	245.0
K03146	5.0
K08851	0.0
K06518	231.0
K09729	5.0
K06048	1.0
K06045	45.0
K06044	1.0
K09727	0.0
K09726	1.0
K06041	214.0
K09720	0.0
K09723	0.0
K06042	57.0
K09897	0.0
K09896	0.0
K09895	0.0
K09894	0.0
K09893	0.0
K09892	0.0
K09891	0.0
K09890	0.0
K09899	0.0
K09898	0.0
K03622	0.0
K07648	0.0
K07649	0.0
K07398	0.0
K07399	1.0
K11056	0.0
K11057	0.0
K11054	0.0
K11055	0.0
K07640	1.0
K07393	24.0
K07390	24.0
K07391	253.0
K07644	22.0
K07645	22.0
K07646	294.0
K07647	0.0
K10896	0.0
K07024	785.0
K07025	507.0
K07026	1.0
K07027	206.0
K07020	1.0
K07021	2.0
K07022	0.0
K07023	87.0
K07028	3.0
K07029	475.0
K10094	0.0
K01390	0.0
K01392	1.0
K01399	0.0
K02673	0.0
K05893	0.0
K05897	0.0
K05896	115.0
K05895	40.0
K05899	0.0
K05898	0.0
K00555	0.0
K00554	256.0
K00557	1.0
K00556	139.0
K00551	0.0
K00559	0.0
K00558	320.0
K01170	0.0
K01173	0.0
K01174	5.0
K01175	38.0
K01176	17.0
K01178	23.0
K01179	131.0
K14578	0.0
K14579	0.0
K08951	0.0
K08950	0.0
K08953	0.0
K03828	26.0
K03829	1.0
K03820	165.0
K03821	0.0
K03822	0.0
K03823	226.0
K03824	2.0
K03825	1.0
K03826	88.0
K03827	142.0
K12248	0.0
K12246	0.0
K12247	0.0
K12242	0.0
K12243	0.0
K12240	0.0
K12241	0.0
K11919	0.0
K11918	0.0
K11913	0.0
K11912	0.0
K11911	0.0
K11910	0.0
K11917	0.0
K11916	0.0
K11915	0.0
K11914	0.0
K12068	0.0
K12069	0.0
K12062	0.0
K12063	0.0
K12060	0.0
K12061	0.0
K12066	0.0
K12067	1.0
K12064	0.0
K12065	0.0
K07259	184.0
K07258	217.0
K07253	0.0
K07251	0.0
K07250	43.0
K07257	8.0
K07256	0.0
K07255	0.0
K07254	0.0
K05372	0.0
K05373	0.0
K05370	0.0
K05371	0.0
K05374	0.0
K05375	1.0
K09970	0.0
K09971	0.0
K09972	0.0
K09973	38.0
K09974	23.0
K09975	0.0
K09976	24.0
K09978	0.0
K09979	133.0
K11261	20.0
K11260	0.0
K11263	2.0
K11264	0.0
K10793	4.0
K10796	4.0
K10797	14.0
K10794	4.0
K10795	4.0
K00700	301.0
K00701	0.0
K10798	0.0
K00703	257.0
K00705	292.0
K09828	0.0
K10133	0.0
K13053	0.0
K03192	23.0
K00964	0.0
K00965	80.0
K00966	43.0
K00960	0.0
K00961	0.0
K00962	274.0
K00963	51.0
K00969	253.0
K12681	0.0
K02703	1.0
K08364	0.0
K08365	0.0
K02706	0.0
K08363	0.0
K08361	0.0
K02708	0.0
K02709	0.0
K08368	1.0
K08369	6.0
K01615	6.0
K01617	0.0
K01616	0.0
K01611	8.0
K01610	213.0
K01613	217.0
K01612	0.0
K01619	295.0
K01618	0.0
K02834	275.0
K02835	277.0
K05281	0.0
K03619	0.0
K03618	0.0
K03617	243.0
K03616	8.0
K03615	243.0
K03614	226.0
K03613	242.0
K03612	235.0
K03611	1.0
K03610	67.0
K09705	6.0
K09704	52.0
K09701	23.0
K09700	0.0
K09709	0.0
K06391	19.0
K06390	64.0
K06393	60.0
K06392	48.0
K06395	6.0
K06394	50.0
K06397	57.0
K06396	55.0
K06399	67.0
K06398	72.0
K06435	0.0
K11078	0.0
K11079	0.0
K11074	0.0
K11075	0.0
K11076	0.0
K11077	0.0
K11070	98.0
K11071	99.0
K11072	101.0
K11073	0.0
K06935	0.0
K06934	7.0
K06937	25.0
K06936	1.0
K06931	0.0
K06930	0.0
K06933	0.0
K06932	0.0
K06939	0.0
K06938	0.0
K13381	0.0
K05916	23.0
K05917	0.0
K05914	0.0
K05915	0.0
K05912	0.0
K05913	0.0
K05910	0.0
K05911	0.0
K05918	0.0
K05919	64.0
K00392	0.0
K00390	33.0
K00397	0.0
K00395	1.0
K00394	8.0
K01884	0.0
K00399	0.0
K01886	246.0
K01376	0.0
K01372	181.0
K09149	0.0
K09148	0.0
K01225	1.0
K09145	16.0
K09144	16.0
K09147	0.0
K09146	0.0
K09141	3.0
K09140	0.0
K09143	0.0
K09142	0.0
K05709	0.0
K05708	0.0
K05879	78.0
K05878	74.0
K05875	0.0
K05874	0.0
K05877	0.0
K05876	0.0
K05873	1.0
K00579	0.0
K00578	0.0
K00577	0.0
K00575	97.0
K00574	45.0
K00573	31.0
K00571	85.0
K00570	0.0
K01118	12.0
K01119	22.0
K01157	0.0
K01112	0.0
K01113	25.0
K04477	74.0
K01114	3.0
K01115	0.0
K08087	0.0
K01315	0.0
K08085	0.0
K08084	0.0
K08083	0.0
K08082	0.0
K08081	0.0
K08080	0.0
K01152	0.0
K01401	0.0
K09826	0.0
K06344	0.0
K06345	0.0
K09822	24.0
K06343	0.0
K10938	0.0
K06341	0.0
K10934	0.0
K10935	0.0
K10932	0.0
K11052	0.0
K10930	0.0
K06349	0.0
K11053	0.0
K10754	0.0
K01755	261.0
K10200	22.0
K02132	0.0
K02137	0.0
K03840	0.0
K03841	8.0
K13028	0.0
K13799	1.0
K13798	0.0
K13795	0.0
K13794	0.0
K13021	0.0
K13792	0.0
K13791	0.0
K13790	0.0
K12268	0.0
K12269	16.0
K12262	2.0
K12263	0.0
K12264	0.0
K12265	0.0
K12266	0.0
K12267	385.0
K01757	0.0
K12237	0.0
K13243	0.0
K13245	0.0
K13244	0.0
K13246	0.0
K03264	0.0
K03265	0.0
K03263	0.0
K03268	0.0
K03269	182.0
K12415	0.0
K10211	0.0
K09918	0.0
K09919	1.0
K06720	0.0
K09913	1.0
K09910	0.0
K09911	0.0
K09916	0.0
K09917	0.0
K06726	16.0
K09915	23.0
K11535	0.0
K11534	4.0
K11537	12.0
K11531	0.0
K11533	0.0
K11532	1.0
K11249	2.0
K11539	0.0
K00762	307.0
K00763	100.0
K00760	275.0
K00761	254.0
K00766	229.0
K00767	224.0
K00764	459.0
K00765	268.0
K00768	82.0
K00769	2.0
K11059	0.0
K00186	0.0
K00187	0.0
K00184	31.0
K00185	29.0
K00183	5.0
K00180	188.0
K00188	0.0
K00189	0.0
K10110	49.0
K10111	0.0
K10112	99.0
K10113	0.0
K10114	0.0
K10115	0.0
K10116	0.0
K10117	103.0
K10118	149.0
K10119	131.0
K04641	0.0
K04643	0.0
K04642	0.0
K13282	2.0
K00988	0.0
K00989	35.0
K00986	8.0
K00984	16.0
K00985	0.0
K00982	4.0
K00983	42.0
K00980	40.0
K00981	300.0
K01585	189.0
K01584	0.0
K01586	282.0
K13498	0.0
K01580	151.0
K01583	21.0
K01582	15.0
K13497	41.0
K01589	27.0
K01588	298.0
K14941	1.0
K08347	0.0
K08348	0.0
K02720	0.0
K14949	0.0
K02723	0.0
K03459	0.0
K03458	89.0
K03455	238.0
K03457	7.0
K03451	27.0
K03981	0.0
K03980	41.0
K02614	53.0
K01639	91.0
K01638	2.0
K01637	1.0
K01636	0.0
K01635	0.0
K01634	0.0
K01633	188.0
K01632	0.0
K01631	0.0
K01630	25.0
K02615	0.0
K02588	24.0
K02589	22.0
K02858	4.0
K02859	0.0
K14051	0.0
K14053	0.0
K14052	1.0
K02852	6.0
K02853	0.0
K02850	0.0
K02851	0.0
K14059	19.0
K14058	0.0
K02586	9.0
K02587	9.0
K03679	0.0
K03671	415.0
K03670	22.0
K03673	0.0
K03672	0.0
K03675	0.0
K03674	0.0
K03677	0.0
K03676	2.0
K09761	276.0
K09760	180.0
K09763	1.0
K09762	89.0
K09765	96.0
K09764	6.0
K09767	8.0
K06006	0.0
K09769	39.0
K09768	35.0
K10353	0.0
K03187	42.0
K03186	160.0
K03185	2.0
K03184	0.0
K03183	401.0
K03182	159.0
K03181	0.0
K03189	42.0
K03188	42.0
K02715	0.0
K12455	0.0
K12454	24.0
K12453	0.0
K12452	3.0
K12451	0.0
K07358	0.0
K07356	0.0
K07357	0.0
K07354	0.0
K07355	0.0
K07352	0.0
K07353	0.0
K07350	0.0
K07351	0.0
K06919	17.0
K06918	0.0
K06917	3.0
K06916	6.0
K06915	31.0
K06914	0.0
K06913	0.0
K06912	0.0
K06911	192.0
K06910	18.0
K08986	3.0
K08987	2.0
K08984	23.0
K08985	0.0
K08982	4.0
K08983	0.0
K08980	0.0
K08981	11.0
K08988	0.0
K08989	0.0
K02252	0.0
K05934	55.0
K05936	56.0
K05937	0.0
K02253	0.0
K05939	45.0
K00378	233.0
K00375	106.0
K00374	2.0
K00376	0.0
K00371	1.0
K00370	1.0
K00373	1.0
K00372	24.0
K01358	314.0
K09166	24.0
K09165	0.0
K09164	3.0
K09163	14.0
K09162	24.0
K09161	0.0
K09160	0.0
K01354	26.0
K01355	0.0
K01356	125.0
K05601	0.0
K05851	0.0
K03807	0.0
K05606	16.0
K02927	0.0
K05974	0.0
K03805	0.0
K05976	0.0
K00519	0.0
K00518	2.0
K03800	68.0
K00511	0.0
K00510	1.0
K03801	153.0
K00515	0.0
K00514	0.0
K00517	1.0
K05971	1.0
K03154	74.0
K11147	0.0
K05581	0.0
K05580	0.0
K05583	0.0
K05582	0.0
K05585	0.0
K05584	0.0
K05587	0.0
K05586	0.0
K05589	5.0
K03150	258.0
K03623	0.0
K03152	270.0
K14200	0.0
K14201	0.0
K14202	0.0
K03621	227.0
K14204	0.0
K14205	2.0
K01134	19.0
K01135	0.0
K01136	46.0
K01137	26.0
K01130	141.0
K01132	0.0
K01133	46.0
K01138	124.0
K01139	13.0
K02113	277.0
K02112	301.0
K02111	295.0
K02446	30.0
K02117	219.0
K02116	22.0
K02115	301.0
K02114	301.0
K02119	69.0
K02118	224.0
K02448	0.0
K01036	0.0
K03212	0.0
K13007	0.0
K13006	1.0
K13005	0.0
K13004	16.0
K13001	2.0
K06404	42.0
K01032	1.0
K06951	2.0
K03862	1.0
K03863	1.0
K06406	72.0
K06957	0.0
K05020	10.0
K06400	55.0
K06403	42.0
K06954	0.0
K10814	0.0
K10817	0.0
K10816	0.0
K07136	0.0
K03242	0.0
K03243	0.0
K12202	0.0
K12203	0.0
K12206	0.0
K12207	0.0
K12204	0.0
K12205	0.0
K12208	0.0
K12209	0.0
K13919	12.0
K13918	0.0
K06214	0.0
K06215	46.0
K09936	51.0
K06217	277.0
K09930	23.0
K09931	4.0
K09932	24.0
K06213	114.0
K09938	0.0
K09939	142.0
K11517	0.0
K06337	0.0
K13301	0.0
K00748	188.0
K00745	0.0
K00743	1.0
K07165	23.0
K07164	187.0
K07167	0.0
K07166	85.0
K07161	0.0
K07160	4.0
K07163	0.0
K07162	5.0
K07169	0.0
K07168	2.0
K06336	0.0
K01839	73.0
K01838	5.0
K01835	11.0
K01834	676.0
K01837	0.0
K01830	0.0
K00608	0.0
K02632	0.0
K02630	0.0
K02631	0.0
K08322	5.0
K08323	2.0
K08320	0.0
K08321	29.0
K08326	0.0
K08324	0.0
K08325	8.0
K01659	0.0
K01658	236.0
K02637	0.0
K01653	262.0
K01652	319.0
K01655	0.0
K01654	58.0
K01657	228.0
K02874	255.0
K02875	0.0
K02876	274.0
K02877	0.0
K02871	277.0
K02873	0.0
K02878	277.0
K02879	261.0
K14070	0.0
K09749	53.0
K09748	250.0
K06023	226.0
K09742	0.0
K09741	0.0
K09740	3.0
K09747	102.0
K09746	0.0
K09745	0.0
K06024	112.0
K03477	0.0
K03476	12.0
K03475	30.0
K03474	182.0
K03473	153.0
K03472	0.0
K03471	47.0
K03470	274.0
K03478	32.0
K02304	89.0
K02305	0.0
K02302	7.0
K02303	3.0
K02300	0.0
K02301	28.0
K03653	0.0
K03652	26.0
K03651	0.0
K03650	260.0
K03657	462.0
K03656	0.0
K03655	498.0
K03654	445.0
K03658	19.0
K12439	0.0
K12431	0.0
K12430	0.0
K12433	0.0
K12432	0.0
K12435	0.0
K12434	0.0
K12437	0.0
K12436	0.0
K06979	0.0
K06978	54.0
K06971	19.0
K06970	4.0
K06973	238.0
K06972	54.0
K06975	191.0
K06974	0.0
K06977	0.0
K06976	19.0
K07082	239.0
K07083	137.0
K07080	41.0
K07081	3.0
K07086	0.0
K07087	0.0
K07084	1.0
K07085	327.0
K07088	184.0
K07089	69.0
K01317	0.0
K11162	0.0
K11163	0.0
K11161	0.0
K11168	0.0
K00356	4.0
K00355	0.0
K00354	0.0
K00353	0.0
K00351	161.0
K00350	161.0
K05952	0.0
K05953	0.0
K05951	2.0
K05956	0.0
K05957	0.0
K00358	19.0
K00689	0.0
K00688	331.0
K00681	52.0
K00680	249.0
K00683	0.0
K00685	23.0
K00684	34.0
K00687	0.0
K00686	0.0
K05831	0.0
K05830	0.0
K05833	71.0
K05832	64.0
K05834	0.0
K05837	254.0
K05836	0.0
K05839	0.0
K05838	1.0
K07677	0.0
K00533	35.0
K00532	7.0
K00531	0.0
K00530	0.0
K00537	265.0
K00536	0.0
K00535	0.0
K00534	2.0
K00539	0.0
K00538	0.0
K11029	0.0
K14260	16.0
K14261	1.0
K14266	2.0
K14267	1.0
K14268	0.0
K14269	0.0
K01337	0.0
K01338	298.0
K02683	0.0
K02682	0.0
K02681	0.0
K02680	0.0
K02687	251.0
K02686	0.0
K02685	0.0
K02689	0.0
K02688	2.0
K00824	34.0
K00827	0.0
K00826	296.0
K00821	145.0
K00820	284.0
K00823	8.0
K00822	0.0
K00829	0.0
K00828	0.0
K01488	14.0
K01489	232.0
K01484	0.0
K01485	35.0
K01486	70.0
K01487	41.0
K01480	189.0
K01481	0.0
K01482	1.0
K01483	0.0
K02469	334.0
K02468	0.0
K02466	0.0
K02465	0.0
K02464	0.0
K02463	0.0
K02462	0.0
K02461	0.0
K02460	3.0
K08969	1.0
K13061	0.0
K13060	0.0
K13063	1.0
K13062	0.0
K13069	0.0
K08964	1.0
K06363	0.0
K03079	13.0
K06342	0.0
K03078	0.0
K13289	0.0
K13288	1.0
K13285	0.0
K13287	0.0
K13286	0.0
K13281	4.0
K13280	34.0
K13283	0.0
K00054	2.0
K04496	0.0
K05369	0.0
K05368	0.0
K03228	24.0
K03229	24.0
K00052	245.0
K03222	25.0
K03223	25.0
K03220	1.0
K03221	1.0
K03226	24.0
K03227	24.0
K03224	24.0
K03225	2.0
K09482	0.0
K09483	0.0
K13836	0.0
K12228	0.0
K05360	0.0
K12224	0.0
K12225	0.0
K12226	0.0
K12227	0.0
K12220	0.0
K05363	40.0
K12222	0.0
K12223	0.0
K08681	45.0
K08680	0.0
K08683	0.0
K08682	0.0
K08685	0.0
K08684	0.0
K08687	0.0
K08686	0.0
K11755	374.0
K11754	594.0
K11751	0.0
K11750	0.0
K11753	555.0
K11752	319.0
K02407	30.0
K13938	0.0
K13936	0.0
K13935	0.0
K02406	87.0
K13933	0.0
K13932	0.0
K13931	0.0
K13930	0.0
K12088	0.0
K12081	0.0
K12082	0.0
K12083	0.0
K12084	0.0
K12086	0.0
K12087	0.0
K09611	0.0
K09612	0.0
K04940	0.0
K10085	0.0
K05394	0.0
K05395	1.0
K06340	0.0
K13043	19.0
K07149	30.0
K07148	152.0
K07147	27.0
K07146	7.0
K07145	2.0
K07144	0.0
K07143	0.0
K07142	0.0
K07141	40.0
K07140	2.0
K10156	0.0
K10150	0.0
K10620	0.0
K10621	0.0
K14028	0.0
K14029	0.0
K01817	234.0
K01816	26.0
K01815	183.0
K01814	268.0
K01813	42.0
K01812	236.0
K01811	309.0
K01810	279.0
K01819	0.0
K01818	24.0
K14580	0.0
K05379	0.0
K08304	4.0
K08305	5.0
K08306	5.0
K08307	164.0
K08300	5.0
K08301	238.0
K08302	21.0
K08303	521.0
K08308	0.0
K08309	14.0
K14671	0.0
K14670	0.0
K14673	0.0
K14672	0.0
K01673	49.0
K01672	0.0
K01671	0.0
K01677	66.0
K01676	164.0
K01674	0.0
K01679	48.0
K01678	61.0
K02899	274.0
K02896	0.0
K02897	196.0
K02895	277.0
K02892	277.0
K02890	277.0
K10811	0.0
K02096	0.0
K02097	0.0
K02094	0.0
K02095	0.0
K02092	0.0
K02093	0.0
K02099	90.0
K03411	49.0
K03410	51.0
K03413	84.0
K03412	44.0
K03415	15.0
K03414	4.0
K03417	1.0
K03416	0.0
K03418	0.0
K05376	0.0
K02320	0.0
K02322	0.0
K02323	0.0
K05377	0.0
K13542	128.0
K13543	0.0
K13540	0.0
K13541	1.0
K12145	0.0
K12144	0.0
K12147	0.0
K12410	293.0
K12141	133.0
K12140	133.0
K12143	0.0
K12142	0.0
K12149	0.0
K12148	0.0
K07312	0.0
K07313	41.0
K07310	0.0
K07311	0.0
K07316	2.0
K07317	0.0
K07314	0.0
K07315	37.0
K07318	7.0
K07319	35.0
K03936	0.0
K03425	0.0
K03426	235.0
K03427	430.0
K03420	0.0
K03421	0.0
K03422	0.0
K03423	3.0
K03756	0.0
K03757	0.0
K03206	0.0
K03755	0.0
K11144	26.0
K11145	88.0
K05972	0.0
K05973	0.0
K03752	31.0
K05978	0.0
K05979	2.0
K03753	8.0
K00331	179.0
K00330	180.0
K00333	26.0
K00332	26.0
K00335	100.0
K00334	110.0
K00337	182.0
K00336	131.0
K00339	180.0
K00338	180.0
K03751	0.0
K06953	0.0
K06952	2.0
K06407	72.0
K06950	536.0
K10819	26.0
K06956	3.0
K06955	1.0
K06402	33.0
K10815	0.0
K06959	269.0
K06958	94.0
K06409	137.0
K06408	45.0
K09129	0.0
K09128	5.0
K09123	5.0
K09122	0.0
K09121	62.0
K09120	0.0
K09127	0.0
K09126	1.0
K09125	19.0
K09124	2.0
K01233	0.0
K05819	0.0
K05818	0.0
K01896	0.0
K05813	66.0
K05812	0.0
K05811	0.0
K05810	135.0
K05817	0.0
K05816	1.0
K05815	21.0
K05814	5.0
K01894	23.0
K01892	281.0
K01234	24.0
K01144	170.0
K01146	0.0
K01141	0.0
K01416	0.0
K11434	0.0
K01415	0.0
K06354	0.0
K01414	26.0
K09836	0.0
K01318	0.0
K01319	0.0
K01312	0.0
K06350	0.0
K02669	167.0
K02668	3.0
K02665	3.0
K02664	3.0
K02667	3.0
K02666	5.0
K02661	0.0
K02660	4.0
K02663	3.0
K02662	37.0
K00809	1.0
K00808	0.0
K00806	277.0
K00805	83.0
K00804	0.0
K00803	4.0
K00802	0.0
K00801	22.0
K00800	262.0
K10921	0.0
K02409	33.0
K02408	50.0
K02401	44.0
K02400	47.0
K02403	0.0
K02402	0.0
K02405	51.0
K05364	43.0
K05367	33.0
K05366	619.0
K10210	0.0
K10216	0.0
K13049	21.0
K13048	0.0
K13739	0.0
K10215	0.0
K06122	4.0
K13735	0.0
K13734	0.0
K13041	0.0
K13040	0.0
K13731	0.0
K13730	1.0
K13733	0.0
K13732	0.0
K04516	159.0
K03204	2.0
K03205	172.0
K03207	0.0
K03200	1.0
K03201	1.0
K03202	0.0
K03203	1.0
K03208	0.0
K03758	1.0
K03759	0.0
K09469	0.0
K09461	1.0
K06204	9.0
K00178	0.0
K13950	0.0
K13953	1.0
K13955	0.0
K13954	39.0
K10920	0.0
K06324	0.0
K11777	8.0
K11779	1.0
K11778	0.0
K06325	0.0
K12600	0.0
K07432	0.0
K07430	0.0
K06326	0.0
K07128	0.0
K07121	2.0
K07120	2.0
K07123	22.0
K07122	0.0
K07125	0.0
K07124	90.0
K07127	24.0
K07126	31.0
K01870	277.0
K01873	293.0
K01872	277.0
K01875	276.0
K01874	293.0
K01876	279.0
K01879	8.0
K01878	9.0
K06321	0.0
K00476	0.0
K00477	0.0
K00474	0.0
K00472	0.0
K00470	0.0
K00471	0.0
K00478	0.0
K00479	0.0
K04775	0.0
K04774	0.0
K04777	0.0
K04776	0.0
K04771	22.0
K04770	1.0
K04773	212.0
K04772	22.0
K04779	0.0
K04778	0.0
K14657	0.0
K14656	0.0
K14654	0.0
K14653	0.0
K14652	453.0
K14659	0.0
K14658	0.0
K14386	0.0
K09926	0.0
K01699	0.0
K01698	63.0
K01695	227.0
K01697	4.0
K01696	231.0
K01690	0.0
K01693	116.0
K01692	21.0
K07227	1.0
K03439	273.0
K03438	334.0
K13380	0.0
K03928	6.0
K03925	103.0
K03924	396.0
K03431	131.0
K03926	25.0
K03437	249.0
K03436	135.0
K03435	0.0
K03434	0.0
K02348	10.0
K02342	349.0
K02343	273.0
K02340	259.0
K02341	277.0
K02346	197.0
K02347	22.0
K02344	0.0
K02345	0.0
K03697	8.0
K03696	263.0
K03695	277.0
K03694	11.0
K03693	0.0
K03692	0.0
K03690	0.0
K03699	240.0
K03698	103.0
K13566	0.0
K12164	0.0
K07338	0.0
K07339	23.0
K07334	29.0
K07335	96.0
K07336	23.0
K07337	2.0
K07330	0.0
K07331	0.0
K07332	0.0
K07333	0.0
K09695	22.0
K09694	22.0
K09697	12.0
K09696	12.0
K09691	101.0
K09690	98.0
K09693	0.0
K09692	27.0
K09699	0.0
K09698	6.0
K07590	4.0
K07591	0.0
K07592	0.0
K05998	0.0
K05999	0.0
K05996	0.0
K05997	0.0
K05994	0.0
K05995	166.0
K05993	20.0
K05991	0.0
K10837	0.0
K00319	0.0
K00318	7.0
K00648	293.0
K02545	0.0
K00645	256.0
K00311	2.0
K00646	0.0
K00317	0.0
K00316	0.0
K00643	1.0
K00314	0.0
K02547	16.0
K06429	0.0
K06428	0.0
K06427	0.0
K02812	0.0
K06425	1.0
K06424	0.0
K06423	2.0
K06422	0.0
K06421	1.0
K02813	0.0
K02930	0.0
K03815	0.0
K05612	0.0
K03367	3.0
K03366	0.0
K03812	0.0
K03635	27.0
K03634	5.0
K03631	258.0
K05969	0.0
K03630	282.0
K03633	0.0
K03632	2.0
K01998	141.0
K01999	146.0
K01992	512.0
K01993	371.0
K01990	1095.0
K01991	233.0
K01996	140.0
K01997	145.0
K01994	8.0
K01995	138.0
K03148	17.0
K03639	78.0
K05692	0.0
K03638	1.0
K00869	2.0
K00868	76.0
K00861	0.0
K00860	43.0
K00863	6.0
K00862	0.0
K00865	111.0
K00864	147.0
K00867	1.0
K00866	0.0
K01192	228.0
K01190	1070.0
K01191	118.0
K01197	21.0
K01194	1.0
K01195	37.0
K01198	34.0
K01199	0.0
K00656	394.0
K00657	184.0
K00306	0.0
K14591	4.0
K00300	0.0
K00653	0.0
K13715	0.0
K13713	0.0
K00650	0.0
K00651	98.0
K14596	0.0
K02647	141.0
K14598	0.0
K02643	0.0
K02642	0.0
K02641	0.0
K02640	0.0
K03594	156.0
K03595	255.0
K03596	274.0
K03597	0.0
K03590	188.0
K03591	0.0
K03592	28.0
K03593	185.0
K03598	3.0
K03599	0.0
K01736	276.0
K01737	189.0
K01734	141.0
K01735	280.0
K01732	0.0
K01733	272.0
K01730	20.0
K01731	0.0
K06049	0.0
K01738	328.0
K01739	24.0
K11809	0.0
K05343	5.0
K02422	62.0
K02421	44.0
K05340	14.0
K02427	6.0
K05346	0.0
K02425	0.0
K02424	0.0
K05349	786.0
K02428	188.0
K03770	196.0
K03771	194.0
K03772	24.0
K03773	164.0
K03774	3.0
K03775	159.0
K03776	0.0
K03777	0.0
K03778	217.0
K03779	6.0
K09722	0.0
K08174	0.0
K14114	0.0
K13979	24.0
K13237	0.0
K14440	0.0
K09992	42.0
K09990	0.0
K09991	1.0
K09996	0.0
K09997	0.0
K09994	8.0
K14110	0.0
K09998	0.0
K09999	0.0
K14111	0.0
K14113	0.0
K14449	0.0
K10213	0.0
K14118	0.0
K11711	2.0
K11710	0.0
K11712	4.0
K11717	474.0
K11719	0.0
K06857	2.0
K10440	175.0
K10441	153.0
K07103	0.0
K07102	23.0
K07101	7.0
K07100	0.0
K07107	396.0
K07106	24.0
K07105	73.0
K07456	252.0
K07459	3.0
K07458	38.0
K07109	1.0
K07108	0.0
K10198	0.0
K10199	0.0
K10190	80.0
K10191	0.0
K10192	9.0
K10193	1.0
K10194	2.0
K10195	0.0
K10196	0.0
K10197	0.0
K15013	0.0
K01858	25.0
K15016	0.0
K15017	0.0
K01853	0.0
K01852	0.0
K01851	0.0
K01850	16.0
K01857	1.0
K01856	0.0
K01854	223.0
K07539	0.0
K08478	0.0
K08479	0.0
K08476	0.0
K08477	0.0
K08475	0.0
K00450	1.0
K00451	1.0
K00452	1.0
K00453	2.0
K00455	0.0
K00456	0.0
K00457	2.0
K00106	0.0
K00459	5.0
K00104	65.0
K00105	0.0
K00102	2.0
K00103	0.0
K00100	393.0
K00101	1.0
K01509	0.0
K04759	373.0
K04758	274.0
K04757	12.0
K01504	0.0
K04755	2.0
K04754	3.0
K04753	0.0
K04752	1.0
K04751	84.0
K01502	22.0
K14631	0.0
K05359	0.0
K14632	0.0
K07536	0.0
K12080	0.0
K02364	0.0
K12369	1.0
K02361	16.0
K02362	0.0
K02363	0.0
K13509	0.0
K13503	0.0
K13500	0.0
K12109	0.0
K12108	0.0
K12101	0.0
K12100	0.0
K12103	0.0
K12102	0.0
K12105	0.0
K12104	0.0
K12107	0.0
K12106	0.0
K11023	0.0
K03014	0.0
K08906	0.0
K08904	0.0
K08900	0.0
K06223	116.0
K06199	189.0
K06198	0.0
K06197	0.0
K06196	43.0
K06194	145.0
K06193	29.0
K06192	25.0
K06191	2.0
K06190	0.0
K11104	22.0
K11105	166.0
K11106	0.0
K11107	0.0
K11102	0.0
K11103	25.0
K07862	3.0
K00666	60.0
K00663	1.0
K00662	24.0
K00661	267.0
K00660	24.0
K06997	276.0
K06996	28.0
K06995	1.0
K10852	7.0
K06993	0.0
K06992	0.0
K06991	1.0
K06990	3.0
K11050	0.0
K06999	26.0
K06998	23.0
K05338	0.0
K11051	0.0
K06441	0.0
K06440	0.0
K06443	0.0
K06442	117.0
K06445	0.0
K06447	0.0
K06446	0.0
K06309	0.0
K05686	0.0
K02655	1.0
K07392	0.0
K00595	113.0
K00594	1.0
K00596	0.0
K00599	602.0
K00598	6.0
K02657	1.0
K07642	0.0
K07643	0.0
K07396	1.0
K07397	6.0
K07394	1.0
K07395	1.0
K04102	0.0
K04103	2.0
K04100	0.0
K04101	0.0
K04107	0.0
K04105	0.0
K04108	0.0
K04109	0.0
K07716	0.0
K07717	6.0
K07714	22.0
K07715	3.0
K07712	28.0
K07713	27.0
K07710	0.0
K07711	0.0
K07718	308.0
K07719	6.0
K00843	0.0
K00842	0.0
K00841	0.0
K00840	0.0
K00847	302.0
K00846	0.0
K00845	532.0
K00844	0.0
K00849	237.0
K00848	72.0
K06302	0.0
K13771	25.0
K13770	2.0
K13772	0.0
K13775	1.0
K13774	0.0
K13777	0.0
K13776	0.0
K13779	0.0
K13778	0.0
K02621	206.0
K02992	277.0
K02623	0.0
K08286	0.0
K08281	15.0
K02996	272.0
K02995	0.0
K02994	277.0
K02629	0.0
K02628	0.0
K08289	173.0
K08288	0.0
K03578	24.0
K03579	25.0
K03576	23.0
K03577	16.0
K03574	259.0
K03575	227.0
K03572	276.0
K03573	2.0
K03570	275.0
K03571	56.0
K01710	473.0
K01711	234.0
K01712	27.0
K01713	0.0
K01714	400.0
K01715	67.0
K01716	0.0
K01718	0.0
K01719	164.0
K03081	0.0
K02199	0.0
K02198	6.0
K14170	224.0
K02193	3.0
K02192	4.0
K02191	4.0
K02190	71.0
K02197	6.0
K02196	0.0
K02195	6.0
K02194	6.0
K03718	177.0
K03719	42.0
K03712	127.0
K03713	0.0
K03710	142.0
K03711	318.0
K03716	36.0
K03717	23.0
K03715	0.0
K07129	0.0
K00045	1.0
K13995	0.0
K13994	0.0
K13991	0.0
K13990	151.0
K13993	230.0
K13992	0.0
K06298	50.0
K06299	0.0
K06294	0.0
K06295	13.0
K06296	3.0
K06297	3.0
K06290	0.0
K06291	0.0
K06292	0.0
K06293	0.0
K12743	0.0
K00248	81.0
K06426	0.0
K11739	0.0
K11738	1.0
K11733	0.0
K11732	0.0
K11731	1.0
K11737	0.0
K11736	0.0
K11735	0.0
K11734	0.0
K06870	0.0
K06871	323.0
K06872	192.0
K06873	1.0
K06874	0.0
K06875	0.0
K06876	24.0
K06877	21.0
K06878	24.0
K06879	2.0
K07478	297.0
K12645	0.0
K07479	0.0
K07473	91.0
K07472	0.0
K07471	1.0
K07470	0.0
K07477	0.0
K07476	0.0
K07474	10.0
K15038	0.0
K15039	0.0
K15034	2.0
K15036	0.0
K15037	0.0
K08738	1.0
K06420	0.0
K00128	199.0
K00129	0.0
K00438	0.0
K00432	60.0
K00433	39.0
K00122	0.0
K00123	40.0
K00124	4.0
K00125	0.0
K00126	0.0
K00127	1.0
K08973	3.0
K14348	0.0
K14347	0.0
K14340	0.0
K08972	8.0
K01525	0.0
K01524	283.0
K01523	17.0
K01521	0.0
K01520	296.0
K01529	14.0
K08977	1.0
K03969	8.0
K08929	0.0
K02388	51.0
K02389	50.0
K02386	4.0
K02387	50.0
K02384	0.0
K02385	42.0
K02382	0.0
K02380	3.0
K02381	0.0
K05386	0.0
K13524	0.0
K13525	0.0
K13527	0.0
K13520	0.0
K13522	0.0
K13529	24.0
K03385	19.0
K03384	0.0
K03387	154.0
K03386	183.0
K03381	0.0
K03380	1.0
K03383	0.0
K03382	28.0
K03389	138.0
K03388	139.0
K05356	1.0
K12344	6.0
K12343	5.0
K12342	0.0
K12341	0.0
K12340	173.0
K02430	0.0
K12349	0.0
K05351	0.0
K11694	24.0
K11695	0.0
K11690	54.0
K05352	0.0
K11693	0.0
K08928	0.0
K03433	0.0
K13832	0.0
K03039	0.0
K03432	0.0
K06607	0.0
K06606	0.0
K06605	0.0
K03430	38.0
K06603	5.0
K06602	0.0
K06601	0.0
K06600	0.0
K05358	0.0
K06609	0.0
K06608	1.0
K03923	1.0
K03922	0.0
K11472	0.0
K11473	31.0
K11474	0.0
K11475	0.0
K11476	0.0
K11477	0.0
K00601	0.0
K00600	258.0
K00603	16.0
K03746	0.0
K00605	201.0
K00604	278.0
K00607	0.0
K00606	202.0
K00609	278.0
K03741	71.0
K03740	3.0
K03743	39.0
K10873	0.0
K03214	0.0
K14068	0.0
K13317	0.0
K06360	0.0
K14069	0.0
K08078	0.0
K09650	0.0
K06361	0.0
K07802	0.0
K07803	5.0
K07800	0.0
K07801	0.0
K07806	0.0
K07807	0.0
K07804	0.0
K07805	0.0
K06362	0.0
K01172	0.0
K10257	0.0
K10255	23.0
K10254	81.0
K10253	0.0
K10918	0.0
K04128	0.0
K01958	35.0
K01959	0.0
K01956	292.0
K01957	0.0
K04126	0.0
K04127	0.0
K01952	309.0
K01953	203.0
K01950	267.0
K01951	318.0
K07730	0.0
K07731	0.0
K07732	0.0
K07733	0.0
K07734	2.0
K07735	38.0
K07736	72.0
K07737	406.0
K07738	81.0
K07739	0.0
K06365	0.0
K06366	0.0
K06367	0.0
K10910	0.0
K10911	0.0
K04382	0.0
K10775	0.0
K02609	1.0
K02979	0.0
K02978	0.0
K06368	0.0
K02975	0.0
K02974	0.0
K02977	0.0
K02976	0.0
K03558	27.0
K03559	322.0
K03550	268.0
K03551	277.0
K03552	0.0
K03553	293.0
K03554	0.0
K03555	276.0
K03556	23.0
K03557	0.0
K01778	259.0
K01779	16.0
K06369	0.0
K01772	9.0
K01770	268.0
K01771	2.0
K01776	273.0
K01777	5.0
K01774	0.0
K01775	300.0
K05385	0.0
K05384	0.0
K05383	0.0
K05382	0.0
K05381	0.0
K08159	16.0
K14153	0.0
K14154	0.0
K14155	290.0
K08152	0.0
K08156	146.0
K08076	0.0
K12809	0.0
K05297	0.0
K03734	335.0
K03735	5.0
K03736	5.0
K03737	253.0
K03731	0.0
K03732	0.0
K03733	214.0
K03738	7.0
K03739	3.0
K08139	3.0
K06994	3.0
K12660	0.0
K12661	4.0
K07450	0.0
K08719	0.0
K08717	5.0
K08715	0.0
K08714	0.0
K08713	0.0
K08710	0.0
K11311	0.0
K11312	2.0
K00141	0.0
K00146	0.0
K00411	1.0
K00412	1.0
K00145	482.0
K00148	0.0
K14367	0.0
K14366	0.0
K08954	0.0
K08384	129.0
K14369	0.0
K14368	0.0
K14091	18.0
K14090	16.0
K14093	0.0
K14092	0.0
K14095	0.0
K14094	0.0
K14097	0.0
K14096	0.0
K14099	0.0
K14098	0.0
K02848	0.0
K01541	0.0
K04712	0.0
K04711	0.0
K01545	0.0
K01547	210.0
K01546	210.0
K01548	210.0
K04719	0.0
K04718	0.0
K02018	108.0
K02019	60.0
K02016	343.0
K02017	29.0
K02014	731.0
K02015	399.0
K02012	86.0
K02013	346.0
K02010	54.0
K02011	82.0
K04515	0.0
K03943	0.0
K03941	2.0
K03940	0.0
K00313	0.0
K04060	0.0
K01608	20.0
K08942	0.0
K08943	0.0
K08940	0.0
K08941	0.0
K08946	0.0
K08947	0.0
K08944	0.0
K08945	0.0
K03059	0.0
K13811	0.0
K13812	0.0
K13815	0.0
K13816	0.0
K13818	0.0
K13819	2.0
K03053	0.0
K03052	0.0
K03055	0.0
K03054	0.0
K03057	0.0
K03056	0.0
K06222	0.0
K11418	0.0
K11410	0.0
K11415	0.0
K00622	0.0
K00621	0.0
K00620	177.0
K00627	54.0
K00626	131.0
K00625	252.0
K00624	0.0
K02805	22.0
K02552	24.0
K02550	0.0
K02556	48.0
K02803	0.0
K02554	0.0
K07280	0.0
K07281	1.0
K07282	226.0
K07283	0.0
K07284	112.0
K07285	0.0
K07286	0.0
K08217	63.0
K07288	0.0
K07289	3.0
K07534	0.0
K07535	4.0
K07533	43.0
K07822	0.0
K07823	0.0
K08699	0.0
K00088	293.0
K00087	19.0
K00086	17.0
K00082	1.0
K10239	0.0
K10238	0.0
K10231	6.0
K10230	0.0
K10233	1.0
K10232	1.0
K10235	0.0
K10234	1.0
K10237	0.0
K10236	0.0
K08353	0.0
K01970	1.0
K01971	50.0
K01972	295.0
K01973	0.0
K01974	22.0
K01975	4.0
K01976	0.0
K07758	0.0
K05990	0.0
K07752	0.0
K07753	0.0
K07751	0.0
K13786	0.0
K07755	0.0
K07442	6.0
K08352	7.0
K07115	3.0
K07441	0.0
K07634	0.0
K07446	0.0
K07111	0.0
K07444	89.0
K07445	0.0
K00647	23.0
K07449	0.0
K00641	160.0
K00640	331.0
K01289	0.0
K01282	0.0
K01283	0.0
K01280	0.0
K01281	0.0
K01286	52.0
K01284	314.0
K02954	270.0
K02952	277.0
K02950	274.0
K00155	24.0
K02959	255.0
K00887	0.0
K00886	1.0
K00885	0.0
K00884	0.0
K00883	0.0
K00882	88.0
K00881	5.0
K00880	16.0
K00053	245.0
K14048	0.0
K01026	29.0
K01756	270.0
K01025	0.0
K01750	18.0
K01023	1.0
K01752	312.0
K01753	1.0
K14583	0.0
K01758	4.0
K01759	406.0
K09565	0.0
K09568	0.0
K08173	2.0
K08172	0.0
K02483	70.0
K02482	24.0
K08177	3.0
K08176	0.0
K08175	0.0
K02486	1.0
K02489	0.0
K02488	7.0
K08178	0.0
K14138	18.0
K14136	0.0
K09713	0.0
K09714	0.0
K09715	0.0
K03532	0.0
K03533	0.0
K03530	661.0
K03531	279.0
K03536	277.0
K03537	0.0
K03534	204.0
K03535	22.0
K03538	0.0
K03539	0.0
K14451	0.0
K14450	0.0
K02225	0.0
K02224	125.0
K02227	77.0
K02226	63.0
K02221	12.0
K14107	0.0
K02229	0.0
K02228	0.0
K14106	0.0
K00441	0.0
K03288	0.0
K03289	10.0
K03284	330.0
K03285	0.0
K03286	5.0
K03287	178.0
K03280	0.0
K03281	189.0
K03282	239.0
K00440	0.0
K13677	0.0
K12790	0.0
K09639	0.0
K12688	0.0
K12689	0.0
K12686	0.0
K12687	0.0
K12684	0.0
K12685	0.0
K12682	0.0
K12683	0.0
K12680	0.0
K11889	0.0
K08884	112.0
K11085	198.0
K11084	0.0
K11081	0.0
K11080	0.0
K11083	0.0
K11082	0.0
K11089	22.0
K08777	0.0
K08776	0.0
K06346	112.0
K06347	0.0
K09824	0.0
K09825	248.0
K09823	1.0
K09820	23.0
K10939	0.0
K10936	0.0
K10937	0.0
K10933	0.0
K06348	0.0
K09829	0.0
K11337	0.0
K11336	0.0
K11335	0.0
K11334	0.0
K11333	0.0
K11332	0.0
K11331	0.0
K11330	0.0
K00169	13.0
K00164	27.0
K00166	0.0
K00167	0.0
K00161	53.0
K00162	53.0
K00163	1.0
K10689	0.0
K10680	1.0
K10681	0.0
K10682	0.0
K04083	111.0
K04082	0.0
K04081	0.0
K04080	1.0
K04087	30.0
K04086	0.0
K04085	1.0
K04084	2.0
K04088	30.0
K01569	0.0
K01568	0.0
K01563	1.0
K01561	0.0
K01560	27.0
K01567	50.0
K01565	22.0
K01564	0.0
K02038	291.0
K02039	288.0
K02030	271.0
K02031	293.0
K02032	311.0
K02033	340.0
K02034	373.0
K02035	418.0
K02036	311.0
K02037	290.0
K05556	0.0
K13658	0.0
K13659	0.0
K13656	0.0
K13657	0.0
K13654	0.0
K13655	1.0
K13652	39.0
K13653	111.0
K13650	0.0
K13651	1.0
K05555	0.0
K05552	0.0
K02057	228.0
K05550	0.0
K05551	0.0
K12308	303.0
K12306	0.0
K03073	245.0
K03072	11.0
K03071	3.0
K03070	316.0
K03077	39.0
K03076	290.0
K03075	262.0
K03074	15.0
K08965	4.0
K08967	1.0
K08961	25.0
K08963	61.0
K13873	0.0
K13876	0.0
K13874	0.0
K13875	0.0
K06139	0.0
K06138	7.0
K06135	0.0
K06134	1.0
K06137	22.0
K06136	0.0
K06131	355.0
K06133	60.0
K06132	0.0
K02600	277.0
K07389	0.0
K07388	0.0
K04747	0.0
K01516	270.0
K09977	1.0
K07518	0.0
K07519	0.0
K11437	0.0
K07512	22.0
K07516	4.0
K10212	0.0
K10747	0.0
K10217	0.0
K10219	0.0
K10218	0.0
K10748	0.0
K01912	284.0
K01913	0.0
K01910	1.0
K01911	43.0
K01916	9.0
K01917	2.0
K01914	233.0
K01915	444.0
K01918	205.0
K01919	3.0
K07774	0.0
K07775	8.0
K07776	2.0
K07777	6.0
K07770	24.0
K07771	0.0
K07772	0.0
K07773	0.0
K07778	2.0
K01193	103.0
K04340	0.0
K04341	0.0
K04342	0.0
K04343	0.0
K12986	0.0
K04691	0.0
K02931	272.0
K02933	277.0
K02935	277.0
K02936	0.0
K02939	277.0
K00205	0.0
K00204	0.0
K00207	0.0
K00206	0.0
K00201	0.0
K00200	0.0
K00203	0.0
K00202	0.0
K00209	0.0
K00208	159.0
K01000	293.0
K01001	0.0
K01002	28.0
K01003	0.0
K01004	0.0
K01005	75.0
K01006	272.0
K01007	40.0
K01008	52.0
K10855	0.0
K14115	0.0
K14116	0.0
K14441	272.0
K14446	0.0
K14447	0.0
K14112	0.0
K14445	23.0
K08195	0.0
K08194	0.0
K14448	0.0
K08196	0.0
K08191	149.0
K14119	0.0
K08193	0.0
K00702	9.0
K10799	0.0
K03518	80.0
K03519	0.0
K09719	0.0
K10856	0.0
K03516	0.0
K03517	241.0
K02205	0.0
K02204	0.0
K02203	44.0
K02201	0.0
K02200	2.0
K13714	0.0
K13461	0.0
K12518	0.0
K12519	0.0
K12517	0.0
K12514	0.0
K12515	0.0
K12512	0.0
K12513	0.0
K12510	61.0
K12511	7.0
K07183	59.0
K07182	6.0
K07181	23.0
K07180	2.0
K07186	0.0
K07185	45.0
K07184	0.0
K09800	3.0
K09801	0.0
K09802	0.0
K09803	0.0
K09804	0.0
K09805	1.0
K09806	0.0
K09807	161.0
K09808	344.0
K09809	1.0
K10912	0.0
K10913	0.0
K10914	10.0
K10915	0.0
K10916	0.0
K10917	0.0
K11358	55.0
K11355	0.0
K11354	0.0
K11357	0.0
K11356	0.0
K04069	503.0
K04068	260.0
K04065	1.0
K04064	0.0
K04067	0.0
K04066	277.0
K04061	29.0
K09716	3.0
K04063	24.0
K04062	0.0
K10006	1.0
K10007	1.0
K10004	0.0
K10005	1.0
K10002	0.0
K10003	0.0
K10000	0.0
K10001	0.0
K09717	0.0
K10008	24.0
K10009	0.0
K02491	0.0
K14588	0.0
K14581	0.0
K13678	24.0
K13679	0.0
K11633	0.0
K13670	0.0
K13671	0.0
K11987	0.0
K11636	0.0
K11634	0.0
K13582	0.0
K13583	0.0
K13580	0.0
K13581	0.0
K13586	0.0
K13587	0.0
K13584	0.0
K13585	0.0
K13588	0.0
K13589	0.0
K02052	6.0
K02053	7.0
K02050	282.0
K02051	288.0
K02056	140.0
K05553	0.0
K02054	5.0
K02055	5.0
K02058	76.0
K02059	0.0
K05558	0.0
K05559	0.0
K03895	0.0
K03894	0.0
K03897	0.0
K03896	0.0
K03891	1.0
K03890	1.0
K03893	0.0
K03892	254.0
K02423	0.0
K05342	0.0
K05341	4.0
K12989	0.0
K12988	0.0
K02420	47.0
K12981	0.0
K12980	0.0
K12983	0.0
K12982	0.0
K12985	0.0
K12984	0.0
K12987	2.0
K02426	183.0
K13854	0.0
K03098	180.0
K13853	2.0
K03095	0.0
K05344	0.0
K03091	299.0
K03090	6.0
K03093	9.0
K03092	204.0
K06113	27.0
K09632	0.0
K02429	335.0
K06118	0.0
K05716	0.0
K04844	0.0
K11632	0.0
K11630	0.0
K11631	0.0
K11637	0.0
K11635	4.0
K11638	0.0
K11639	0.0
K07572	0.0
K07573	0.0
K07570	8.0
K07571	9.0
K07576	78.0
K07577	0.0
K07574	88.0
K07575	0.0
K07578	0.0
K07579	0.0
K11189	210.0
K11184	44.0
K11187	0.0
K11180	2.0
K11181	2.0
K11183	23.0
K10764	1.0
K10763	0.0
K10762	0.0
K01938	245.0
K01939	275.0
K01934	138.0
K01935	174.0
K01937	266.0
K01930	0.0
K01932	0.0
K01933	292.0
K07798	8.0
K07799	23.0
K07796	1.0
K07797	0.0
K07794	2.0
K07795	2.0
K07792	4.0
K07793	29.0
K07790	0.0
K07791	4.0
K06379	72.0
K00968	18.0
K06378	93.0
K06377	0.0
K06376	0.0
K06375	0.0
K09814	0.0
K09813	0.0
K06372	0.0
K06371	0.0
K06370	0.0
K01249	0.0
K01246	218.0
K01247	1.0
K01244	0.0
K01243	233.0
K08919	0.0
K01241	20.0
K02919	214.0
K02913	298.0
K02912	0.0
K02911	242.0
K02910	0.0
K02917	0.0
K02916	276.0
K02915	0.0
K02914	260.0
K00228	3.0
K00227	0.0
K00226	436.0
K00224	0.0
K00223	0.0
K00222	0.0
K00221	0.0
K00220	0.0
K01798	0.0
K01799	1.0
K01068	0.0
K01069	28.0
K01062	0.0
K01791	271.0
K01792	23.0
K01061	46.0
K01066	30.0
K01067	4.0
K01796	0.0
K01797	1.0
K05499	18.0
K14468	0.0
K14469	0.0
K14465	0.0
K14466	0.0
K14467	0.0
K10834	0.0
K10833	0.0
K02266	0.0
K03793	0.0
K03790	6.0
K03791	0.0
K03796	0.0
K03797	613.0
K03794	0.0
K03795	23.0
K03798	390.0
K03799	11.0
K13448	0.0
K12538	0.0
K12539	0.0
K12530	0.0
K12531	0.0
K12532	0.0
K12533	0.0
K12534	0.0
K12535	0.0
K12536	0.0
K12537	0.0
K03136	0.0
K09790	172.0
K09791	5.0
K09792	28.0
K09793	169.0
K09794	5.0
K09795	1.0
K09796	1.0
K09797	164.0
K09798	4.0
K09799	0.0
K10972	0.0
K10973	0.0
K10977	0.0
K10974	39.0
K10975	0.0
K10978	0.0
K10979	25.0
K06308	0.0
K00315	0.0
K09862	0.0
K06303	0.0
K09860	0.0
K09861	241.0
K06306	16.0
K06307	0.0
K06305	0.0
K11373	0.0
K04047	49.0
K04046	0.0
K04045	37.0
K04044	0.0
K04043	309.0
K04042	88.0
K04041	75.0
K04040	0.0
K02700	0.0
K04049	0.0
K04048	0.0
K02707	0.0
K02704	0.0
K02705	0.0
K10020	0.0
K10021	0.0
K10022	0.0
K10023	0.0
K10024	0.0
K10025	0.0
K10026	25.0
K10027	4.0
K13612	0.0
K13613	0.0
K13611	0.0
K13614	0.0
K13615	0.0
K05794	30.0
K05795	40.0
K05796	8.0
K05797	0.0
K05790	0.0
K05791	22.0
K05792	22.0
K05793	24.0
K05798	0.0
K05799	128.0
K01474	0.0
K01477	0.0
K01476	5.0
K01471	0.0
K01470	115.0
K01473	0.0
K13039	0.0
K01479	1.0
K01478	1.0
K05570	24.0
K05571	25.0
K05572	0.0
K05573	0.0
K02078	417.0
K02079	0.0
K05576	0.0
K02074	2.0
K02075	1.0
K02076	0.0
K02077	47.0
K02071	81.0
K02072	78.0
K02073	83.0
K03309	3.0
K03308	354.0
K03305	191.0
K03304	1.0
K03307	96.0
K03306	64.0
K03301	0.0
K03300	4.0
K03303	49.0
K03302	0.0
K06173	337.0
K06175	0.0
K06174	0.0
K06177	169.0
K06176	0.0
K06179	89.0
K07680	0.0
K03867	0.0
K03838	0.0
K12053	0.0
K11618	16.0
K11619	0.0
K11614	0.0
K11615	0.0
K11616	0.0
K11617	0.0
K11610	0.0
K11611	0.0
K11960	0.0
K11961	1.0
K02836	277.0
K10565	0.0
K10564	0.0
K02837	243.0
K10561	16.0
K10560	12.0
K10563	118.0
K10562	0.0
K02838	277.0
K06858	0.0
K02839	18.0
K06859	21.0
K12700	8.0
K07558	0.0
K07559	43.0
K07228	0.0
K07229	2.0
K07226	0.0
K07224	1.0
K07225	0.0
K07222	24.0
K07223	6.0
K07220	62.0
K07221	8.0
K10709	22.0
K10708	0.0
K10701	0.0
K10703	0.0
K10702	0.0
K10704	0.0
K05984	0.0
K07537	0.0
K08652	0.0
K08651	0.0
K08658	0.0
K08659	1.0
K05982	3.0
K07451	0.0
K07453	0.0
K07452	0.0
K07455	8.0
K07454	22.0
K09707	22.0
K07457	4.0
K09706	3.0
K07104	24.0
K00029	32.0
K00028	0.0
K00799	4.0
K00798	79.0
K00797	40.0
K00024	330.0
K00795	1.0
K00026	0.0
K00021	0.0
K00020	6.0
K00023	0.0
K00022	0.0
K09017	1.0
K01269	149.0
K09015	183.0
K09014	225.0
K09013	282.0
K09011	150.0
K09010	0.0
K01261	0.0
K01262	483.0
K01263	0.0
K01264	1.0
K01265	467.0
K01266	34.0
K09018	0.0
K08227	0.0
K08226	0.0
K08225	0.0
K08224	5.0
K08223	34.0
K08222	0.0
K08221	0.0
K00249	0.0
K01790	410.0
K00241	186.0
K00240	195.0
K00243	234.0
K00242	5.0
K00245	2.0
K00244	27.0
K00247	0.0
K00246	2.0
K01795	49.0
K06983	0.0
K02799	0.0
K02798	6.0
K02791	11.0
K02790	0.0
K02793	110.0
K02795	197.0
K02794	222.0
K02796	179.0
K04564	214.0
K04565	34.0
K04566	17.0
K04567	260.0
K01040	1.0
K01041	11.0
K04562	13.0
K04568	0.0
K01049	0.0
K02535	188.0
K02242	3.0
K02536	214.0
K02531	0.0
K02246	0.0
K02533	4.0
K02532	0.0
K02248	0.0
K02538	0.0
K00581	0.0
K13421	1.0
K01013	0.0
K15018	0.0
K15019	0.0
K03110	277.0
K03111	563.0
K03112	0.0
K03113	173.0
K03116	191.0
K03117	3.0
K03118	186.0
K03119	0.0
K10919	0.0
K12552	0.0
K12553	0.0
K12551	0.0
K12556	0.0
K12554	0.0
K12555	0.0
K06892	2.0
K06893	23.0
K06890	62.0
K06891	37.0
K06896	350.0
K06897	51.0
K06894	58.0
K06895	28.0
K10954	0.0
K10956	0.0
K06899	0.0
K06328	0.0
K06329	0.0
K10952	0.0
K10953	0.0
K11395	0.0
K11391	0.0
K11390	0.0
K11392	5.0
K00499	0.0
K00494	24.0
K00495	0.0
K00496	0.0
K00491	0.0
K00492	0.0
K00493	1.0
K13591	0.0
K01467	195.0
K13593	0.0
K13592	0.0
K04021	1.0
K04020	1.0
K04023	22.0
K04022	0.0
K04025	0.0
K04024	5.0
K04027	1.0
K04026	3.0
K04029	37.0
K04028	38.0
K07055	0.0
K07054	1.0
K07057	2.0
K07056	435.0
K07051	22.0
K07050	70.0
K07053	191.0
K07052	387.0
K07059	0.0
K07058	246.0
K10040	5.0
K10041	28.0
K10046	0.0
K04799	0.0
K04798	0.0
K04793	0.0
K04792	0.0
K04791	0.0
K04790	0.0
K04797	0.0
K04796	0.0
K04795	0.0
K04794	0.0
K13638	0.0
K13639	0.0
K13634	0.0
K13635	0.0
K13636	1.0
K13637	4.0
K13630	0.0
K13631	0.0
K13632	0.0
K13633	0.0
K02042	22.0
K05778	0.0
K05779	0.0
K05776	146.0
K05541	0.0
K05774	1.0
K05775	0.0
K05772	2.0
K05773	2.0
K05540	12.0
K01459	0.0
K01458	0.0
K01457	24.0
K01455	24.0
K01454	0.0
K01453	0.0
K01452	0.0
K01451	22.0
K01450	0.0
K05518	0.0
K08070	16.0
K08071	0.0
K05516	46.0
K08077	1.0
K05515	273.0
K13093	0.0
K11783	0.0
K12949	0.0
K12945	0.0
K12944	0.0
K12941	6.0
K12940	1.0
K12943	0.0
K12942	22.0
K14728	0.0
K14727	0.0
K11785	0.0
K00108	22.0
K13890	1.0
K13891	1.0
K13892	5.0
K13893	0.0
K13894	0.0
K13895	0.0
K13896	1.0
K06159	0.0
K06158	326.0
K06153	304.0
K06152	1.0
K06151	1.0
K06157	0.0
K06156	0.0
K06155	0.0
K06154	0.0
K03327	343.0
K03326	7.0
K03325	41.0
K03324	340.0
K03322	22.0
K03321	60.0
K03320	49.0
K03329	0.0
K03328	165.0
K04802	0.0
K04801	0.0
K04800	0.0
K11948	0.0
K01505	1.0
K04756	0.0
K11940	0.0
K11941	0.0
K11942	1.0
K11943	0.0
K11944	0.0
K01507	357.0
K11946	0.0
K11947	0.0
K01506	3.0
K01501	0.0
K01500	4.0
K01503	0.0
K06714	4.0
K04750	46.0
K12789	0.0
K12788	0.0
K11526	1.0
K10810	0.0
K11522	1.0
K11523	1.0
K08675	0.0
K08676	11.0
K08677	0.0
K08679	0.0
K11521	0.0
K10547	6.0
K10546	8.0
K10545	9.0
K10544	4.0
K10543	7.0
K10542	52.0
K10541	53.0
K10540	63.0
K10549	1.0
K10548	6.0
K14630	0.0
K11529	0.0
K00007	0.0
K00005	79.0
K13444	0.0
K00003	134.0
K00002	28.0
K00001	88.0
K01186	213.0
K00009	10.0
K00008	92.0
K10726	0.0
K10725	0.0
K08246	0.0
K00263	25.0
K00262	398.0
K00261	6.0
K00260	8.0
K00266	639.0
K00265	215.0
K01200	51.0
K01201	59.0
K01206	714.0
K01207	73.0
K01205	172.0
K01208	0.0
K01209	306.0
K06167	184.0
K00917	53.0
K00912	188.0
K00919	274.0
K02519	274.0
K02518	258.0
K02517	164.0
K02511	0.0
K02510	49.0
K13409	0.0
K13408	0.0
K03179	166.0
K03170	0.0
K03177	277.0
K12574	117.0
K12570	0.0
K12573	272.0
K11009	0.0
K11008	0.0
K11005	0.0
K11004	0.0
K11007	0.0
K11006	0.0
K11003	0.0
K08296	29.0
K08297	0.0
K08295	0.0
K02634	0.0
K02635	0.0
K10622	0.0
K07693	2.0
K07692	0.0
K07691	0.0
K07690	0.0
K07697	0.0
K07696	19.0
K07695	0.0
K07694	4.0
K07699	56.0
K07698	0.0
K07079	121.0
K07078	12.0
K07077	1.0
K07076	16.0
K07075	32.0
K07074	24.0
K07073	0.0
K07072	0.0
K07071	58.0
K07070	0.0
K14584	0.0
K11620	0.0
K09190	0.0
K11623	0.0
K05759	0.0
K08589	0.0
K11625	0.0
K11995	0.0
K01439	130.0
K01438	180.0
K01431	0.0
K01430	42.0
K01433	36.0
K01432	0.0
K01434	0.0
K01437	0.0
K01436	39.0
K05539	1.0
K14520	0.0
K12963	0.0
K12962	0.0
K12961	0.0
K12960	255.0
K14749	0.0
K14748	0.0
K02972	0.0
K14743	0.0
K14742	211.0
K14745	0.0
K14744	0.0
K14747	0.0
K14746	0.0
K02167	0.0
K02164	0.0
K02160	71.0
K02168	1.0
K02169	149.0
K10931	0.0
K03341	0.0
K03340	205.0
K03343	1.0
K03342	0.0
K03346	0.0
K12299	0.0
K12291	0.0
K12290	0.0
K12293	0.0
K12292	0.0
K12295	0.0
K12294	0.0
K12297	0.0
K12368	0.0
K11922	0.0
K11923	0.0
K11920	0.0
K11921	8.0
K11926	0.0
K11927	47.0
K11924	0.0
K11925	0.0
K11928	23.0
K13181	0.0
K13219	0.0
K07262	0.0
K07263	220.0
K07260	103.0
K07261	0.0
K07266	1.0
K07267	23.0
K07264	2.0
K07265	1.0
K07268	0.0
K07269	0.0
K01155	26.0
K04478	0.0
K04479	0.0
K10528	0.0
K14952	1.0
K07486	24.0
K07487	2.0
K07484	138.0
K07485	0.0
K07482	2.0
K07483	221.0
K07480	8.0
K07481	8.0
K07488	1.0
K07489	0.0
K11210	0.0
K11211	0.0
K11212	1.0
K11214	16.0
K11216	0.0
K06300	0.0
K00061	0.0
K00060	29.0
K06301	0.0
K00065	22.0
K00064	1.0
K00067	311.0
K00066	22.0
K00069	0.0
K00068	12.0
K06304	0.0
K08262	0.0
K08261	0.0
K08260	0.0
K08265	0.0
K08264	0.0
K00288	0.0
K00285	24.0
K00284	70.0
K00287	291.0
K00286	283.0
K00281	173.0
K00280	0.0
K00283	29.0
K00282	29.0
K08088	0.0
K14198	0.0
K14199	0.0
K03452	0.0
K14194	0.0
K14195	0.0
K14196	0.0
K14197	0.0
K14192	0.0
K14193	0.0
K01880	268.0
K01881	293.0
K01883	277.0
K01885	269.0
K04618	0.0
K01887	293.0
K01224	26.0
K01889	278.0
K01226	21.0
K01227	0.0
K01220	28.0
K01222	18.0
K01223	106.0
K02759	113.0
K02755	0.0
K02757	125.0
K02756	0.0
K14998	0.0
K02750	4.0
K02753	4.0
K02752	0.0
K00939	277.0
K00938	0.0
K00937	248.0
K00936	521.0
K00935	0.0
K00934	22.0
K00933	0.0
K00932	0.0
K00931	247.0
K00930	482.0
K01089	168.0
K01080	0.0
K01081	197.0
K01082	0.0
K01083	1.0
K01084	0.0
K01085	0.0
K01087	1.0
K02571	0.0
K02570	0.0
K02573	4.0
K02572	0.0
K02575	29.0
K02574	12.0
K07780	0.0
K03488	81.0
K03489	3.0
K03482	0.0
K03483	2.0
K03480	22.0
K03481	7.0
K03486	21.0
K03487	0.0
K03484	70.0
K03485	0.0
K02287	0.0
K02286	1.0
K02285	0.0
K02284	0.0
K02283	88.0
K02282	1.0
K02281	0.0
K02280	1.0
K02289	0.0
K02288	0.0
K03626	0.0
K03627	0.0
K03624	299.0
K03625	277.0
K03151	89.0
K03620	5.0
K03153	0.0
K08869	0.0
K03628	266.0
K03629	275.0
K09738	0.0
K09739	0.0
K09736	0.0
K09737	0.0
K09735	0.0
K09732	0.0
K09733	0.0
K09730	0.0
K09731	0.0
K09888	88.0
K09889	2.0
K09880	1.0
K09882	4.0
K09883	1.0
K09884	0.0
K09887	0.0
K11027	0.0
K11026	0.0
K11025	0.0
K11024	0.0
K07679	0.0
K07678	1.0
K11021	0.0
K11020	0.0
K07675	0.0
K07674	0.0
K07676	0.0
K07671	0.0
K07670	1.0
K07673	0.0
K07672	0.0
K01117	0.0
K12048	0.0
K07019	25.0
K07018	2.0
K07011	380.0
K07010	81.0
K07013	2.0
K07012	88.0
K07015	84.0
K07014	2.0
K07017	13.0
K07016	2.0
K10084	0.0
K08372	1.0
K05884	0.0
K05885	18.0
K05886	2.0
K05887	0.0
K05880	0.0
K05881	1.0
K05882	24.0
K05883	0.0
K08902	0.0
K05739	7.0
K05888	0.0
K05889	0.0
K08903	0.0
K00547	1.0
K00544	0.0
K00545	0.0
K00542	0.0
K00543	0.0
K00540	517.0
K00548	277.0
K00549	78.0
K01145	0.0
K01412	1.0
K01147	3.0
K01417	70.0
K00038	1.0
K01143	0.0
K01142	155.0
K01419	6.0
K00788	275.0
K00789	299.0
K12502	0.0
K14762	0.0
K14761	65.0
K06195	24.0
K03819	0.0
K03818	7.0
K03814	22.0
K03817	2.0
K03816	88.0
K03811	74.0
K03810	0.0
K03813	5.0
K11908	0.0
K11909	0.0
K11904	0.0
K11905	0.0
K11906	0.0
K11907	0.0
K11900	0.0
K11901	0.0
K11902	2.0
K11903	2.0
K10986	8.0
K13238	0.0
K13239	0.0
K13797	0.0
K07248	20.0
K13796	0.0
K07244	0.0
K07245	1.0
K07246	3.0
K07240	567.0
K07241	0.0
K07242	0.0
K07243	24.0
K01268	0.0
K05296	0.0
K02821	37.0
K09016	0.0
K09945	0.0
K09944	0.0
K09947	0.0
K09946	24.0
K09941	0.0
K09940	26.0
K09943	0.0
K09942	3.0
K09949	28.0
K09948	0.0
K10851	0.0
K10850	0.0
K03666	20.0
K03667	6.0
K03196	1.0
K03665	278.0
K11275	0.0
K06012	67.0
K00048	67.0
K10857	0.0
K09773	7.0
K00043	0.0
K00042	48.0
K00041	37.0
K00040	32.0
K00046	265.0
K00733	0.0
K00044	0.0
K06011	0.0
K09012	0.0
K06016	6.0
K06017	0.0
K06014	0.0
K06015	19.0
K06019	0.0
K01075	0.0
K12221	0.0
K06444	0.0
K04632	0.0
K14977	2.0
K14974	0.0
K00958	1.0
K00951	412.0
K00950	207.0
K00952	4.0
K00955	28.0
K00954	281.0
K00957	53.0
K00956	52.0
K00590	0.0
K02777	47.0
K02775	41.0
K02774	46.0
K02773	41.0
K02771	16.0
K02770	64.0
K02779	24.0
K02778	0.0
K01606	0.0
K01607	204.0
K01604	0.0
K01605	0.0
K01602	0.0
K01601	0.0
K03750	40.0
K01609	232.0
K02553	0.0
K02804	33.0
K02551	198.0
K02806	5.0
K02557	205.0
K02800	23.0
K05275	0.0
K02802	0.0
K13300	0.0
K02558	51.0
K02809	0.0
K02808	0.0
K03600	0.0
K03601	276.0
K03602	252.0
K03603	0.0
K03604	16.0
K03605	7.0
K03606	14.0
K03607	0.0
K03608	47.0
K03609	88.0
K06078	0.0
K06079	9.0
K09710	277.0
K09711	0.0
K09712	0.0
K06073	0.0
K06074	0.0
K06075	5.0
K06076	26.0
K06077	2.0
K06382	43.0
K06383	26.0
K06380	0.0
K06381	67.0
K06386	8.0
K06387	44.0
K06384	14.0
K06385	57.0
K06388	0.0
K06389	0.0
K12466	0.0
K12468	0.0
K07657	28.0
K07656	0.0
K07655	0.0
K07654	1.0
K07653	0.0
K07652	2.0
K07651	0.0
K07650	25.0
K07659	4.0
K07658	228.0
K11041	0.0
K11040	0.0
K11043	0.0
K11042	0.0
K11045	0.0
K11044	0.0
K11047	0.0
K11046	0.0
K11049	0.0
K11048	0.0
K07387	149.0
K07386	165.0
K06926	132.0
K06927	8.0
K06924	0.0
K06925	277.0
K06922	0.0
K06923	64.0
K06920	51.0
K06921	204.0
K06928	10.0
K06929	7.0
K07033	76.0
K07032	30.0
K07031	42.0
K07030	84.0
K07037	184.0
K07035	48.0
K07034	6.0
K07039	0.0
K07038	30.0
K10829	0.0
K00384	391.0
K00385	11.0
K00386	0.0
K00387	0.0
K00380	49.0
K00381	25.0
K00382	234.0
K00383	2.0
K00389	0.0
K01387	0.0
K01385	0.0
K01389	0.0
K09158	4.0
K09159	4.0
K09156	0.0
K09157	90.0
K09154	0.0
K09155	21.0
K09152	0.0
K09153	41.0
K09150	0.0
K09151	28.0
K05970	265.0
K05714	0.0
K05715	0.0
K05710	1.0
K05711	0.0
K05712	0.0
K05713	0.0
K00560	251.0
K00561	3.0
K00563	28.0
K00564	26.0
K00566	436.0
K00567	268.0
K00568	2.0
K00569	24.0
K05575	2.0
K01169	0.0
K01167	0.0
K01166	0.0
K05577	24.0
K01163	58.0
K01161	0.0
K01160	1.0
K05578	0.0
K05579	0.0
K08092	10.0
K08093	21.0
K08094	28.0
K08095	0.0
K08096	0.0
K08097	0.0
K02254	0.0
K02255	0.0
K01743	0.0
K02251	0.0
K02061	0.0
K01741	0.0
K02060	0.0
K00114	0.0
K02122	79.0
K02123	221.0
K02120	224.0
K02121	215.0
K02124	225.0
K03837	0.0
K03836	0.0
K03835	1.0
K03834	0.0
K03833	14.0
K03832	213.0
K03831	22.0
K03830	38.0
K00443	0.0
K03839	168.0
K02067	7.0
K10189	42.0
K13038	453.0
K13787	6.0
K13788	26.0
K13789	790.0
K10188	51.0
K12255	0.0
K12254	0.0
K12257	243.0
K12256	0.0
K12251	62.0
K12250	0.0
K12253	0.0
K12252	0.0
K13252	0.0
K13256	0.0
K13255	0.0
K12079	0.0
K12078	0.0
K12071	0.0
K12070	0.0
K12073	23.0
K12072	0.0
K09912	0.0
K06236	0.0
K06237	0.0
K05519	0.0
K09914	2.0
K11788	0.0
K11782	0.0
K11780	0.0
K11781	0.0
K11787	0.0
K11784	0.0
K11530	0.0
K12787	0.0
K12786	0.0
K12785	0.0
K12784	0.0
K06718	0.0
K09969	0.0
K09968	0.0
K09967	40.0
K09966	23.0
K09965	22.0
K09964	2.0
K09963	28.0
K09962	0.0
K09961	0.0
K09960	0.0
K11527	37.0
K11524	1.0
K11525	1.0
K11250	0.0
K11253	0.0
K11258	0.0
K11528	0.0
K00713	0.0
K00712	2.0
K10780	0.0
K10783	23.0
K10125	0.0
K10124	0.0
K10126	0.0
K10121	0.0
K10123	0.0
K10122	0.0
K04652	56.0
K04653	22.0
K04651	70.0
K04656	23.0
K04654	23.0
K04655	32.0
K00973	274.0
K00972	5.0
K00971	225.0
K00970	161.0
K00975	249.0
K00974	328.0
K00979	193.0
K00978	37.0
K14954	0.0
K14955	0.0
K14956	0.0
K06178	189.0
K01596	26.0
K01597	2.0
K01594	0.0
K01595	25.0
K01592	0.0
K01593	1.0
K01590	22.0
K01591	277.0
K01598	22.0
K01599	348.0
K02711	0.0
K02710	0.0
K02713	0.0
K02712	0.0
K02714	0.0
K02717	0.0
K02716	0.0
K02719	0.0
K02718	0.0
K03449	39.0
K03446	161.0
K03444	4.0
K03445	2.0
K03442	224.0
K01620	241.0
K01621	24.0
K01622	0.0
K01623	64.0
K01624	399.0
K01625	421.0
K01626	117.0
K01627	188.0
K01628	85.0
K01629	37.0
K05299	0.0
K02829	0.0
K02828	0.0
K02827	0.0
K02826	0.0
K02825	47.0
K02824	94.0
K02823	250.0
K02822	31.0
K03198	1.0
K03199	2.0
K03668	0.0
K03669	22.0
K03190	42.0
K03191	0.0
K03660	105.0
K03194	0.0
K03195	1.0
K03664	277.0
K03197	1.0
K09772	89.0
K06013	25.0
K09770	1.0
K09771	2.0
K09776	0.0
K09777	45.0
K09774	5.0
K09775	38.0
K09778	38.0
K09779	65.0
K06269	0.0
K06323	0.0
K11624	0.0
K02991	0.0
K02990	269.0
K02624	1.0
K02240	24.0
K08282	29.0
K12440	0.0
K12441	0.0
K12442	0.0
K12443	0.0
K12444	0.0
K12445	0.0
K12449	0.0
K02247	0.0
K07637	0.0
K07636	293.0
K07639	0.0
K07638	1.0
K11069	60.0
K11068	100.0
K11063	0.0
K11062	0.0
K11061	0.0
K11060	0.0
K11066	0.0
K11065	164.0
K06900	0.0
K06901	175.0
K06902	44.0
K06903	7.0
K06904	11.0
K06905	12.0
K06906	8.0
K06907	23.0
K06908	11.0
K06909	1.0
K10821	0.0
K05905	2.0
K05904	0.0
K05906	0.0
K05900	0.0
K05903	2.0
K01406	0.0
K05909	0.0
K05908	0.0
K00368	0.0
K00369	0.0
K00366	38.0
K00367	0.0
K00364	0.0
K00365	22.0
K00362	2.0
K00363	1.0
K00360	0.0
```
