## Extended Data File 1 for "Diet induces reproducible alterations in the mouse and human gut microbiome": ERS606311_ERR675331.picrust_nol

```
# Constructed from biom file
#OTU ID	ERR675331
K01365	0.0
K01364	0.0
K01361	3.0
K01360	0.0
K01362	147.0
K02249	0.0
K05841	0.0
K05844	0.0
K05845	11.0
K05846	106.0
K05847	130.0
K00508	0.0
K00500	1.0
K00507	12.0
K00504	0.0
K00505	0.0
K12521	0.0
K01101	83.0
K01103	6.0
K12520	0.0
K01104	638.0
K05592	184.0
K05593	98.0
K05590	0.0
K05591	0.0
K05596	1.0
K05597	0.0
K05594	0.0
K05595	19.0
K05599	0.0
K11964	0.0
K11962	0.0
K14540	231.0
K12529	0.0
K12528	0.0
K06353	0.0
K02456	32.0
K02457	0.0
K02454	25.0
K02455	12.0
K02452	2.0
K02453	36.0
K02450	2.0
K02103	93.0
K08138	6.0
K02108	275.0
K02109	328.0
K02458	0.0
K02459	0.0
K08137	0.0
K03851	2.0
K03850	0.0
K03852	2.0
K03855	2.0
K03856	238.0
K13018	0.0
K13019	0.0
K13010	0.0
K13011	0.0
K13012	23.0
K13013	0.0
K13014	0.0
K13015	6.0
K13016	3.0
K13017	0.0
K08566	0.0
K08567	3.0
K13274	0.0
K13275	0.0
K13276	0.0
K13277	0.0
K03275	0.0
K03274	18.0
K03277	0.0
K03276	0.0
K03271	134.0
K03270	83.0
K03273	30.0
K03272	72.0
K03279	0.0
K03278	0.0
K11022	0.0
K12277	0.0
K12276	0.0
K12270	9.0
K11058	0.0
K12279	0.0
K12278	2.0
K07557	0.0
K07550	0.0
K07552	16.0
K06319	0.0
K09909	0.0
K09908	0.0
K12051	0.0
K12050	0.0
K12057	0.0
K12056	0.0
K06221	1.0
K09900	0.0
K09903	275.0
K09902	0.0
K09904	0.0
K09907	0.0
K09906	0.0
K11501	0.0
K03234	0.0
K00773	265.0
K00772	20.0
K00777	0.0
K00776	0.0
K06313	8.0
K06315	0.0
K05574	0.0
K10201	2.0
K07176	0.0
K07177	18.0
K07174	0.0
K07175	64.0
K07172	3.0
K07173	150.0
K07170	48.0
K07171	514.0
K07178	0.0
K07179	0.0
K00195	0.0
K00194	8.0
K00197	10.0
K00196	0.0
K00191	0.0
K00190	4.0
K00193	0.0
K00192	0.0
K00198	78.0
K06405	185.0
K10109	146.0
K10108	204.0
K10107	0.0
K01828	0.0
K01829	0.0
K01826	2.0
K01825	0.0
K01822	2.0
K01823	26.0
K01820	11.0
K01821	25.0
K00999	0.0
K00998	129.0
K00995	420.0
K00997	67.0
K00996	7.0
K00991	274.0
K00990	16.0
K00992	0.0
K11028	0.0
K02622	69.0
K02625	0.0
K03564	193.0
K13489	10.0
K13488	10.0
K13483	1.0
K13482	0.0
K13481	0.0
K13480	0.0
K13487	10.0
K13486	10.0
K14680	0.0
K14681	0.0
K14682	11.0
K08358	5.0
K08357	4.0
K08356	0.0
K08355	0.0
K03469	258.0
K03462	0.0
K03464	0.0
K03465	52.0
K03466	276.0
K01648	2.0
K01649	312.0
K01643	58.0
K01640	10.0
K01641	18.0
K01646	18.0
K01647	260.0
K01644	64.0
K02597	3.0
K02626	5.0
K02595	0.0
K02594	13.0
K02593	2.0
K02592	10.0
K02591	19.0
K02590	58.0
K02598	49.0
K02849	10.0
K14061	0.0
K14062	0.0
K14063	0.0
K14064	0.0
K14065	0.0
K14067	0.0
K02841	11.0
K02840	11.0
K02843	19.0
K02844	15.0
K02847	0.0
K02846	0.0
K02102	4.0
K09758	5.0
K06039	0.0
K06034	0.0
K06036	0.0
K06037	0.0
K06032	0.0
K01581	10.0
K02702	0.0
K02659	0.0
K13490	10.0
K13491	10.0
K03644	40.0
K03645	0.0
K03646	1.0
K03647	36.0
K03640	8.0
K03641	4.0
K03642	25.0
K03643	0.0
K03648	244.0
K03649	8.0
K06694	0.0
K11814	0.0
K12428	0.0
K12429	0.0
K12422	0.0
K12423	0.0
K12420	0.0
K12421	0.0
K12426	0.0
K12427	0.0
K12424	0.0
K12425	0.0
K07349	0.0
K07348	0.0
K05380	0.0
K07345	0.0
K07344	0.0
K07347	0.0
K07346	0.0
K07341	73.0
K07340	1.0
K07343	66.0
K07342	0.0
K06968	12.0
K06969	396.0
K06962	22.0
K06963	0.0
K06960	234.0
K06961	0.0
K06966	85.0
K06967	231.0
K06964	0.0
K06965	0.0
K08995	12.0
K08994	1.0
K08997	0.0
K08996	12.0
K08990	0.0
K08993	0.0
K08992	0.0
K08999	25.0
K08998	199.0
K08344	0.0
K08345	0.0
K08346	0.0
K14940	0.0
K02724	0.0
K08349	0.0
K11815	0.0
K05929	0.0
K05928	10.0
K05927	0.0
K05924	1.0
K05922	0.0
K05921	0.0
K00349	26.0
K00698	0.0
K00340	45.0
K00341	46.0
K00690	104.0
K00343	45.0
K00344	5.0
K00697	3.0
K00346	26.0
K00347	26.0
K09116	51.0
K09117	221.0
K05337	50.0
K09118	1.0
K09119	0.0
K02106	6.0
K05823	12.0
K05820	1.0
K05826	2.0
K05827	2.0
K02100	0.0
K02101	0.0
K00524	0.0
K00525	200.0
K00526	153.0
K00527	441.0
K00520	16.0
K00522	0.0
K00523	0.0
K02451	0.0
K00528	226.0
K00529	0.0
K00025	10.0
K14215	0.0
K14213	0.0
K03453	57.0
K00796	137.0
K05339	6.0
K00027	229.0
K00794	140.0
K00793	135.0
K01347	0.0
K01346	0.0
K01344	0.0
K01343	0.0
K00791	282.0
K01340	0.0
K00790	376.0
K02694	0.0
K02696	0.0
K02697	0.0
K02690	0.0
K02691	0.0
K02692	0.0
K02693	0.0
K02698	0.0
K02699	0.0
K00836	0.0
K00837	27.0
K00835	11.0
K00832	17.0
K00833	33.0
K00830	2.0
K00831	239.0
K00839	12.0
K04335	0.0
K04334	0.0
K01120	12.0
K01126	234.0
K04333	0.0
K01129	213.0
K01128	0.0
K04339	0.0
K04338	0.0
K02470	464.0
K02471	11.0
K02472	5.0
K02473	0.0
K02474	72.0
K02475	0.0
K02476	0.0
K02477	103.0
K02478	2.0
K02479	12.0
K09019	0.0
K01267	169.0
K13074	0.0
K13075	0.0
K11441	0.0
K14055	0.0
K13299	0.0
K13292	261.0
K14057	0.0
K14056	0.0
K02856	3.0
K02585	11.0
K12211	0.0
K12210	0.0
K12213	0.0
K12212	0.0
K12215	0.0
K02854	0.0
K12217	0.0
K12216	0.0
K12219	0.0
K12218	0.0
K02855	0.0
K08692	0.0
K08693	0.0
K08690	0.0
K08691	0.0
K08696	0.0
K08697	0.0
K11748	10.0
K11749	254.0
K11746	0.0
K11747	0.0
K11744	10.0
K11745	10.0
K11742	2.0
K11743	51.0
K11740	0.0
K11741	23.0
K13920	44.0
K13921	4.0
K13922	104.0
K13923	4.0
K13924	2.0
K13925	0.0
K13926	13.0
K13927	18.0
K13928	0.0
K13929	2.0
K09923	0.0
K09922	32.0
K06201	143.0
K06200	123.0
K06207	207.0
K06206	40.0
K06205	0.0
K09924	10.0
K09929	0.0
K06208	8.0
K00759	202.0
K00758	0.0
K00752	0.0
K00757	182.0
K00756	89.0
K00754	321.0
K06001	102.0
K05557	0.0
K09766	38.0
K05554	0.0
K07475	0.0
K07150	114.0
K07151	4.0
K07152	9.0
K07153	0.0
K07154	113.0
K07155	0.0
K07156	0.0
K07157	1.0
K07406	159.0
K07407	460.0
K07404	194.0
K07405	26.0
K07402	211.0
K07403	19.0
K07400	0.0
K07401	0.0
K01808	292.0
K01809	142.0
K01800	0.0
K01801	0.0
K01802	44.0
K01803	296.0
K01804	104.0
K01805	41.0
K01807	87.0
K09718	0.0
K14668	0.0
K14669	0.0
K14666	0.0
K14667	0.0
K01664	4.0
K01665	27.0
K01666	116.0
K01667	30.0
K01660	0.0
K01661	25.0
K01662	272.0
K01663	0.0
K01668	0.0
K01669	21.0
K02863	273.0
K02862	0.0
K02860	256.0
K02867	275.0
K02866	0.0
K02864	239.0
K02869	0.0
K05362	0.0
K05365	2.0
K03402	210.0
K03403	2.0
K03400	0.0
K03406	1101.0
K03407	160.0
K03404	3.0
K03405	5.0
K03408	253.0
K03409	12.0
K02315	262.0
K02314	289.0
K02317	0.0
K02316	269.0
K02313	275.0
K02312	0.0
K02319	0.0
K12405	0.0
K12152	0.0
K12151	0.0
K07091	0.0
K07090	366.0
K07093	11.0
K07092	0.0
K07095	377.0
K07094	3.0
K07097	2.0
K07096	3.0
K07099	47.0
K07098	324.0
K11175	254.0
K11174	0.0
K11177	1.0
K11176	0.0
K11173	0.0
K11179	7.0
K11178	1.0
K00322	0.0
K00320	1.0
K00321	0.0
K00326	0.0
K00324	7.0
K00325	4.0
K00329	2.0
K05945	1.0
K05944	0.0
K05947	0.0
K05946	76.0
K06944	0.0
K06945	0.0
K06946	0.0
K06415	9.0
K06940	157.0
K06941	296.0
K06942	273.0
K06943	0.0
K10806	0.0
K10807	0.0
K10804	23.0
K10805	0.0
K06948	28.0
K06949	303.0
K06418	1.0
K09138	6.0
K09139	0.0
K09134	59.0
K09135	0.0
K09136	3.0
K09137	10.0
K09130	0.0
K09131	15.0
K09132	50.0
K09133	0.0
K05808	258.0
K05809	0.0
K05804	48.0
K05805	0.0
K05806	0.0
K05807	31.0
K05800	0.0
K05801	2.0
K05802	0.0
K05803	0.0
K01044	0.0
K01045	0.0
K01046	14.0
K02068	12.0
K04561	2.0
K01042	32.0
K05568	176.0
K05567	58.0
K14273	0.0
K14275	0.0
K14274	0.0
K02062	0.0
K05245	0.0
K05564	0.0
K01048	38.0
K02066	51.0
K01322	30.0
K01325	0.0
K02065	49.0
K01326	0.0
K05560	0.0
K02243	32.0
K08930	0.0
K02679	0.0
K02676	0.0
K02674	3.0
K02675	0.0
K02672	3.0
K02241	28.0
K02670	1.0
K02671	3.0
K00810	0.0
K00811	24.0
K00812	41.0
K00813	0.0
K00814	0.0
K00817	261.0
K00818	42.0
K00819	6.0
K02530	14.0
K02245	33.0
K02244	18.0
K01499	0.0
K01498	0.0
K01493	273.0
K01492	4.0
K01491	643.0
K01497	7.0
K01496	46.0
K01495	116.0
K01494	57.0
K02418	141.0
K02419	176.0
K14492	0.0
K02412	145.0
K02413	155.0
K02410	177.0
K02411	71.0
K02416	176.0
K02417	133.0
K02414	36.0
K02415	10.0
K00120	0.0
K00121	6.0
K00430	0.0
K13058	10.0
K13059	0.0
K13727	2.0
K13057	0.0
K13722	0.0
K13051	5.0
K13052	136.0
K00435	1.0
K12054	0.0
K03239	0.0
K03238	0.0
K03231	0.0
K03230	11.0
K03232	0.0
K12059	0.0
K03237	0.0
K03236	0.0
K12058	0.0
K12239	0.0
K12238	0.0
K12235	0.0
K12234	10.0
K13942	0.0
K13940	132.0
K13941	0.0
K12097	0.0
K12096	0.0
K12095	0.0
K12094	0.0
K12093	0.0
K12092	0.0
K12091	0.0
K12090	0.0
K12099	0.0
K12098	0.0
K06356	0.0
K05992	2.0
K03540	0.0
K06331	98.0
K06330	3.0
K07138	174.0
K07139	181.0
K11811	0.0
K07132	19.0
K07133	745.0
K07130	171.0
K07131	2.0
K07137	435.0
K07134	0.0
K07135	0.0
K01860	0.0
K01866	275.0
K01867	275.0
K01865	0.0
K01868	327.0
K01869	275.0
K06140	10.0
K04766	0.0
K04767	22.0
K04764	8.0
K04762	34.0
K04763	270.0
K04760	0.0
K04761	30.0
K04768	0.0
K04769	167.0
K08313	14.0
K08312	0.0
K08311	11.0
K08310	2.0
K08317	1.0
K08316	194.0
K08315	1.0
K08314	41.0
K05149	0.0
K08319	0.0
K08318	0.0
K06339	0.0
K14648	0.0
K14392	4.0
K14393	14.0
K14645	0.0
K14647	0.0
K01689	355.0
K01686	239.0
K01687	379.0
K01684	67.0
K01685	160.0
K01682	3.0
K01681	242.0
K05308	0.0
K02889	0.0
K02888	275.0
K02885	0.0
K02884	275.0
K02887	268.0
K02886	275.0
K02881	275.0
K02883	0.0
K13743	0.0
K02086	22.0
K02081	45.0
K02080	0.0
K02083	10.0
K02082	26.0
K13831	0.0
K03428	0.0
K03429	94.0
K03424	351.0
K03935	0.0
K03932	3.0
K03933	1.0
K03930	70.0
K03931	2.0
K02339	0.0
K02338	275.0
K02337	255.0
K02336	0.0
K02335	322.0
K02334	139.0
K02330	0.0
K03688	180.0
K03689	0.0
K03680	7.0
K03683	0.0
K03684	12.0
K03685	273.0
K03686	622.0
K03687	215.0
K07301	191.0
K07300	0.0
K07303	2.0
K07302	3.0
K07305	30.0
K07304	54.0
K07307	20.0
K07306	2.0
K07309	0.0
K07308	2.0
K02617	0.0
K02610	0.0
K02963	274.0
K02612	0.0
K02961	226.0
K09686	676.0
K09687	1786.0
K09684	11.0
K09685	27.0
K09682	0.0
K09683	0.0
K09680	4.0
K09681	0.0
K09688	0.0
K09689	0.0
K05962	0.0
K05961	0.0
K05967	1.0
K05966	10.0
K11159	0.0
K05964	10.0
K05968	0.0
K11152	0.0
K00309	0.0
K00658	18.0
K00304	0.0
K00305	0.0
K00654	0.0
K00655	422.0
K00652	40.0
K00301	0.0
K00302	49.0
K00303	3.0
K10828	0.0
K06431	0.0
K06432	0.0
K06433	0.0
K06434	1.0
K06436	9.0
K06437	0.0
K10820	0.0
K06439	0.0
K10822	0.0
K10823	0.0
K10826	0.0
K09167	42.0
K06322	0.0
K14117	0.0
K14259	0.0
K14257	0.0
K01308	17.0
K01303	14.0
K01301	1.0
K01305	20.0
K01304	29.0
K02658	4.0
K00672	0.0
K02650	18.0
K02651	4.0
K02652	135.0
K02653	164.0
K02654	494.0
K05687	0.0
K02656	3.0
K05685	0.0
K00878	209.0
K00879	25.0
K00872	56.0
K00873	276.0
K00870	0.0
K00876	312.0
K00877	0.0
K00874	334.0
K00875	0.0
K04487	471.0
K04486	294.0
K04485	249.0
K04484	0.0
K04483	0.0
K04482	0.0
K04480	0.0
K04488	295.0
K12049	0.0
K13693	0.0
K13706	0.0
K13694	5.0
K13695	2.0
K05977	0.0
K09516	3.0
K02434	392.0
K02435	333.0
K02436	1.0
K02437	132.0
K05350	73.0
K02431	119.0
K08100	0.0
K02433	396.0
K02438	226.0
K02439	3.0
K03745	2.0
K03744	108.0
K03747	3.0
K03210	259.0
K03217	275.0
K03216	247.0
K03215	4.0
K03742	148.0
K03219	11.0
K03218	269.0
K03749	0.0
K03748	1.0
K02383	0.0
K06327	0.0
K06320	82.0
K07238	248.0
K09479	0.0
K09478	0.0
K09475	0.0
K09474	4.0
K09477	0.0
K09476	0.0
K09471	0.0
K09470	0.0
K09473	0.0
K09472	0.0
K07543	0.0
K06898	150.0
K13967	0.0
K13963	77.0
K07545	0.0
K00737	48.0
K05345	0.0
K11706	0.0
K11707	3.0
K11704	0.0
K11705	0.0
K11708	3.0
K11709	2.0
K05588	0.0
K07114	151.0
K07443	82.0
K07116	0.0
K07117	12.0
K07110	0.0
K07447	271.0
K07112	37.0
K07113	2.0
K07448	85.0
K07118	14.0
K07119	0.0
K10619	0.0
K10618	0.0
K10617	0.0
K10616	0.0
K01848	5.0
K01849	5.0
K01844	39.0
K01845	108.0
K01846	5.0
K01847	57.0
K01840	348.0
K01841	1.0
K01842	0.0
K01843	34.0
K06219	0.0
K10832	0.0
K05348	0.0
K14203	0.0
K08483	270.0
K08482	12.0
K08481	2.0
K08480	0.0
K08485	0.0
K08484	0.0
K00464	0.0
K00467	0.0
K00466	0.0
K00461	0.0
K00460	0.0
K00463	0.0
K00462	0.0
K04509	0.0
K00469	0.0
K00468	0.0
K08645	0.0
K04744	5.0
K01518	0.0
K01519	0.0
K04748	0.0
K04749	20.0
K01514	6.0
K01515	352.0
K01512	166.0
K01510	0.0
K14623	37.0
K14626	0.0
K14627	0.0
K14628	0.0
K14629	0.0
K03918	2.0
K03919	0.0
K12372	0.0
K12373	198.0
K12370	0.0
K12371	0.0
K02359	0.0
K02358	282.0
K02351	0.0
K02352	0.0
K02355	497.0
K02357	275.0
K02356	299.0
K13574	0.0
K13573	0.0
K13572	0.0
K13571	0.0
K13570	0.0
K12112	0.0
K12113	0.0
K12110	0.0
K12111	5.0
K07329	0.0
K07328	0.0
K07323	2.0
K07322	40.0
K07321	69.0
K07320	0.0
K07327	0.0
K07326	0.0
K07325	0.0
K07324	0.0
K08163	0.0
K06180	629.0
K06181	12.0
K06182	153.0
K06183	227.0
K06186	0.0
K06187	274.0
K06188	44.0
K06189	2.0
K08359	0.0
K07589	0.0
K07588	28.0
K07587	0.0
K07586	61.0
K07585	0.0
K07584	263.0
K07583	0.0
K07582	0.0
K07581	0.0
K07580	0.0
K11139	0.0
K05989	324.0
K05988	0.0
K05985	52.0
K05987	0.0
K05986	10.0
K10843	1.0
K08354	2.0
K10844	0.0
K10848	0.0
K00673	10.0
K00674	25.0
K00675	12.0
K00676	150.0
K00677	59.0
K06988	6.0
K06989	13.0
K08351	0.0
K06980	12.0
K06981	0.0
K06982	0.0
K08350	0.0
K06984	0.0
K06985	0.0
K06986	0.0
K06987	91.0
K02445	73.0
K02444	73.0
K00582	0.0
K00583	0.0
K00580	0.0
K02110	306.0
K00586	0.0
K00587	2.0
K00584	1.0
K08921	0.0
K02441	0.0
K00588	11.0
K08922	0.0
K02440	79.0
K00018	267.0
K08923	0.0
K02443	108.0
K00019	2.0
K02442	0.0
K08925	0.0
K08926	0.0
K08927	0.0
K03149	77.0
K06604	0.0
K00015	5.0
K01989	255.0
K00854	472.0
K00855	0.0
K00856	3.0
K00857	90.0
K00850	676.0
K00851	32.0
K00852	408.0
K00853	24.0
K00858	264.0
K00859	269.0
K01181	55.0
K01180	0.0
K01183	59.0
K01182	256.0
K01185	39.0
K01184	0.0
K01187	402.0
K01188	162.0
K02596	4.0
K13766	4.0
K13767	0.0
K13003	0.0
K13002	1.0
K13000	0.0
K02984	0.0
K02986	275.0
K02987	0.0
K02636	2.0
K02982	227.0
K02983	0.0
K02638	0.0
K02639	0.0
K02988	257.0
K08298	0.0
K08299	0.0
K03583	3.0
K03582	3.0
K03581	272.0
K03580	10.0
K03587	33.0
K03586	0.0
K03585	83.0
K03584	256.0
K03589	213.0
K03588	481.0
K01725	0.0
K01724	16.0
K01727	3.0
K01726	114.0
K01721	0.0
K01720	3.0
K01722	0.0
K13008	0.0
K01729	0.0
K01728	1.0
K09530	0.0
K09539	0.0
K02188	176.0
K02189	176.0
K02182	0.0
K02183	0.0
K03769	59.0
K03768	416.0
K03767	2.0
K03765	0.0
K03764	0.0
K03763	353.0
K03762	0.0
K03761	3.0
K03760	1.0
K09457	24.0
K09456	0.0
K09459	1.0
K09458	266.0
K00602	528.0
K13988	0.0
K13985	0.0
K09981	2.0
K09980	0.0
K09983	0.0
K09982	0.0
K09985	2.0
K09984	0.0
K09987	0.0
K09986	0.0
K09989	55.0
K09988	61.0
K12583	0.0
K12582	0.0
K12589	0.0
K11720	3.0
K09759	108.0
K10985	6.0
K10984	16.0
K07468	0.0
K07469	4.0
K07464	188.0
K07465	0.0
K07466	0.0
K07467	176.0
K07460	192.0
K07461	172.0
K07462	270.0
K07463	0.0
K10679	23.0
K10678	0.0
K10671	0.0
K10670	118.0
K10673	0.0
K10672	16.0
K10674	0.0
K10677	1.0
K10676	0.0
K08726	0.0
K08724	29.0
K08722	18.0
K08723	0.0
K08720	0.0
K08721	0.0
K08728	22.0
K10187	0.0
K00119	1.0
K00118	12.0
K00449	0.0
K00448	0.0
K00115	0.0
K00446	0.0
K00117	22.0
K00116	10.0
K00111	224.0
K00442	0.0
K00113	1.0
K00112	2.0
K01539	0.0
K01531	203.0
K04720	269.0
K01533	296.0
K01534	715.0
K01535	0.0
K01537	251.0
K14358	0.0
K14605	0.0
K14606	0.0
K00413	0.0
K10120	8.0
K05600	0.0
K05777	2.0
K03972	0.0
K03973	57.0
K03970	1.0
K03971	0.0
K03976	253.0
K03977	273.0
K03974	1.0
K03975	61.0
K03978	262.0
K03979	275.0
K13378	22.0
K02372	243.0
K02371	208.0
K02377	88.0
K02379	17.0
K03396	0.0
K03397	0.0
K03394	257.0
K03395	0.0
K03392	0.0
K03393	0.0
K03390	25.0
K03391	0.0
K03399	11.0
K03027	0.0
K12136	0.0
K12137	2.0
K06610	4.0
K12138	1.0
K12139	1.0
K11444	0.0
K11440	0.0
K11443	0.0
K11442	0.0
K00612	15.0
K00613	0.0
K00610	171.0
K00611	190.0
K00616	175.0
K00617	0.0
K00614	0.0
K00615	871.0
K00619	5.0
K10863	0.0
K07874	0.0
K06234	0.0
K10240	0.0
K10241	0.0
K10242	0.0
K10243	0.0
K04110	0.0
K04113	0.0
K04112	0.0
K04115	0.0
K04114	0.0
K04117	0.0
K04116	0.0
K04118	0.0
K05517	0.0
K07705	12.0
K07704	14.0
K07707	64.0
K07706	61.0
K07701	2.0
K07700	0.0
K07703	2.0
K07702	0.0
K07709	6.0
K07708	2.0
K01955	439.0
K13042	0.0
K09934	1.0
K09935	149.0
K06216	8.0
K09937	2.0
K13745	0.0
K13746	0.0
K13747	144.0
K13740	0.0
K13741	0.0
K13742	0.0
K06211	48.0
K06212	0.0
K09933	0.0
K02618	0.0
K02619	23.0
K02968	257.0
K02966	0.0
K02967	273.0
K02616	0.0
K02965	275.0
K02962	0.0
K02611	0.0
K02613	0.0
K03569	475.0
K03568	14.0
K03565	247.0
K06218	9.0
K03567	5.0
K03566	0.0
K03561	127.0
K03560	0.0
K03563	180.0
K03562	5.0
K06430	0.0
K01709	46.0
K01708	0.0
K01707	0.0
K01706	11.0
K01705	3.0
K01704	538.0
K01703	557.0
K01702	0.0
K14165	0.0
K14164	0.0
K14166	0.0
K14161	10.0
K14160	0.0
K14162	12.0
K05396	10.0
K03709	37.0
K03708	23.0
K08160	0.0
K03701	372.0
K03700	187.0
K03703	170.0
K03702	275.0
K03705	240.0
K03704	321.0
K03707	11.0
K03706	158.0
K06289	0.0
K06288	0.0
K06283	134.0
K06282	12.0
K06281	12.0
K06287	254.0
K06286	18.0
K06285	7.0
K06284	59.0
K08161	29.0
K07540	0.0
K06438	127.0
K06869	0.0
K06868	0.0
K06867	11.0
K06866	0.0
K06865	0.0
K06864	146.0
K06863	0.0
K06862	0.0
K06861	42.0
K06860	0.0
K12659	0.0
K12658	10.0
K07547	0.0
K07546	0.0
K15023	1.0
K15022	2.0
K15020	0.0
K15024	144.0
K08700	0.0
K08162	47.0
K07544	0.0
K00137	0.0
K00135	27.0
K00134	293.0
K00133	272.0
K00132	2.0
K00131	3.0
K00130	50.0
K00139	0.0
K00138	0.0
K00429	0.0
K00428	25.0
K00421	0.0
K00423	0.0
K00425	50.0
K00427	0.0
K00426	50.0
K14292	0.0
K14379	0.0
K14370	0.0
K14371	0.0
K14372	0.0
K14373	0.0
K14374	0.0
K14375	0.0
K09845	0.0
K14082	0.0
K14083	5.0
K14080	0.0
K14081	0.0
K14086	48.0
K14087	49.0
K14084	4.0
K14088	49.0
K14089	49.0
K01552	208.0
K01551	18.0
K01556	2.0
K01557	0.0
K01554	0.0
K01555	1.0
K04708	0.0
K03955	0.0
K13689	0.0
K13688	12.0
K13683	0.0
K13685	56.0
K13684	0.0
K13687	0.0
K13686	0.0
K14159	0.0
K02399	0.0
K02398	45.0
K02395	44.0
K02394	8.0
K02397	93.0
K02396	166.0
K02391	0.0
K02390	178.0
K02393	8.0
K02392	265.0
K13533	0.0
K13532	0.0
K13531	2.0
K13530	0.0
K01550	0.0
K05658	0.0
K14054	2.0
K02601	306.0
K02970	265.0
K05378	0.0
K12339	4.0
K14060	0.0
K11687	0.0
K11686	0.0
K11685	0.0
K11689	16.0
K11688	17.0
K08939	0.0
K03048	33.0
K03049	0.0
K13821	37.0
K13820	0.0
K03042	0.0
K03043	243.0
K03040	252.0
K03041	0.0
K03046	256.0
K03047	0.0
K03044	0.0
K03045	0.0
K00348	26.0
K09847	0.0
K00692	9.0
K00638	153.0
K00639	52.0
K00693	0.0
K00634	87.0
K00635	0.0
K00630	0.0
K00631	0.0
K00632	42.0
K00633	70.0
K00691	20.0
K00696	0.0
K00694	5.0
K00695	0.0
K10854	0.0
K07811	0.0
K07810	0.0
K07813	200.0
K07812	4.0
K07814	57.0
K07816	26.0
K00090	0.0
K00091	53.0
K00094	41.0
K00096	90.0
K00097	67.0
K00098	0.0
K00099	237.0
K10228	0.0
K10229	0.0
K12548	0.0
K10222	0.0
K10220	0.0
K10221	0.0
K10227	1.0
K05822	7.0
K01949	0.0
K01945	265.0
K01947	0.0
K01946	0.0
K01941	13.0
K01940	208.0
K06357	0.0
K07729	521.0
K07728	0.0
K07727	385.0
K07726	66.0
K07725	0.0
K07724	0.0
K07723	8.0
K07722	14.0
K07721	0.0
K07720	848.0
K00899	6.0
K05824	0.0
K00891	399.0
K00892	0.0
K00895	19.0
K00897	11.0
K08151	12.0
K08153	8.0
K08154	0.0
K02948	275.0
K02942	0.0
K02944	0.0
K05665	0.0
K02946	273.0
K13793	0.0
K06352	0.0
K01769	0.0
K01768	33.0
K01761	6.0
K01760	22.0
K01762	0.0
K09578	0.0
K01766	0.0
K08164	0.0
K02493	256.0
K08166	0.0
K08167	0.0
K02496	0.0
K02497	0.0
K02494	0.0
K02495	471.0
K02498	0.0
K02499	21.0
K08168	0.0
K08169	8.0
K14415	52.0
K14414	11.0
K06881	277.0
K00436	0.0
K06332	0.0
K12815	0.0
K12810	0.0
K06885	38.0
K00437	0.0
K06335	0.0
K06334	174.0
K03547	185.0
K03546	108.0
K03545	418.0
K03544	405.0
K03543	29.0
K06888	76.0
K10941	0.0
K03549	33.0
K03548	0.0
K10940	0.0
K02236	26.0
K02237	225.0
K02234	0.0
K02232	182.0
K02233	237.0
K02230	14.0
K02231	363.0
K06359	0.0
K02238	214.0
K02239	0.0
K03723	243.0
K03722	66.0
K03721	3.0
K03720	0.0
K03727	0.0
K03726	0.0
K03725	0.0
K03724	27.0
K06358	0.0
K12673	0.0
K12679	0.0
K12678	0.0
K06410	115.0
K11898	0.0
K11899	0.0
K11896	1.0
K11897	1.0
K11894	0.0
K11895	1.0
K11892	1.0
K11893	1.0
K11890	0.0
K11891	1.0
K08762	0.0
K08764	0.0
K08765	0.0
K10418	0.0
K11325	0.0
K11326	0.0
K11327	0.0
K11328	0.0
K11329	0.0
K00151	0.0
K00150	0.0
K00153	0.0
K00400	0.0
K00407	0.0
K00406	12.0
K00405	15.0
K00404	14.0
K00158	13.0
K01342	1.0
K09388	0.0
K09386	0.0
K09384	21.0
K04094	75.0
K04095	69.0
K04096	266.0
K04097	0.0
K04090	0.0
K04091	11.0
K04092	0.0
K04093	0.0
K04098	0.0
K04099	0.0
K01578	0.0
K01579	86.0
K01574	2.0
K01575	9.0
K01576	0.0
K01577	10.0
K01571	168.0
K01572	242.0
K01573	3.0
K02009	108.0
K02008	709.0
K02005	169.0
K02004	1746.0
K02007	134.0
K02006	1047.0
K02001	5.0
K02000	8.0
K02003	2588.0
K02002	9.0
K03065	0.0
K08952	2.0
K03060	214.0
K13809	0.0
K10948	0.0
K09607	0.0
K06125	0.0
K04337	0.0
K06120	41.0
K06121	0.0
K04336	0.0
K01127	0.0
K09703	2.0
K00004	0.0
K14699	0.0
K09702	9.0
K14698	0.0
K05311	13.0
K13829	1.0
K10943	2.0
K07291	0.0
K07290	0.0
K10206	272.0
K10202	4.0
K10208	0.0
K10209	1.0
K01966	10.0
K01965	0.0
K01964	2.0
K01963	171.0
K01962	71.0
K01961	389.0
K01960	25.0
K01969	0.0
K01968	0.0
K07749	68.0
K07748	0.0
K07741	64.0
K07740	0.0
K07743	0.0
K07742	227.0
K07745	0.0
K07744	0.0
K07746	0.0
K01299	83.0
K01295	33.0
K01297	64.0
K02922	0.0
K05603	0.0
K02921	0.0
K02926	273.0
K05607	0.0
K02924	0.0
K05605	0.0
K02928	0.0
K02929	0.0
K00216	0.0
K00217	0.0
K00214	0.0
K00215	301.0
K00213	0.0
K00210	0.0
K00211	0.0
K00218	0.0
K00219	8.0
K01035	0.0
K01034	41.0
K04517	252.0
K01740	461.0
K01031	0.0
K01746	7.0
K01745	28.0
K01744	60.0
K01749	111.0
K01039	4.0
K04518	28.0
K09591	0.0
K14129	0.0
K14128	0.0
K14121	0.0
K14120	0.0
K14123	0.0
K14122	0.0
K14125	0.0
K14124	0.0
K14127	0.0
K14126	0.0
K03521	221.0
K03520	0.0
K03523	255.0
K03522	227.0
K03525	261.0
K03524	279.0
K03527	290.0
K03526	250.0
K03529	248.0
K03528	0.0
K06338	0.0
K02217	64.0
K03299	66.0
K03298	2.0
K13472	0.0
K03293	88.0
K03292	478.0
K03291	0.0
K03290	0.0
K03297	62.0
K03296	223.0
K03295	43.0
K03294	183.0
K13009	0.0
K12690	0.0
K09743	0.0
K06022	0.0
K07190	0.0
K06021	0.0
K07192	76.0
K06020	0.0
K06027	2.0
K06026	0.0
K09744	0.0
K07991	0.0
K08749	0.0
K09835	0.0
K09834	0.0
K10439	623.0
K06351	0.0
K09833	0.0
K10925	0.0
K10924	3.0
K10927	2.0
K10926	0.0
K10923	0.0
K10922	0.0
K09629	0.0
K10697	0.0
K00179	99.0
K00172	48.0
K00171	15.0
K00170	17.0
K00177	77.0
K00176	76.0
K00175	153.0
K00174	111.0
K13478	0.0
K14338	0.0
K14339	0.0
K14335	0.0
K14337	0.0
K14330	0.0
K14331	0.0
K14333	1.0
K08918	0.0
K13479	66.0
K04078	258.0
K04079	253.0
K04076	7.0
K04077	275.0
K04074	35.0
K04075	250.0
K04072	295.0
K04073	2.0
K04070	146.0
K04071	0.0
K14597	2.0
K13318	0.0
K08280	0.0
K13641	18.0
K13640	4.0
K13643	2.0
K13642	0.0
K02027	2544.0
K02026	4455.0
K02025	4716.0
K02024	0.0
K02023	84.0
K02022	6.0
K02021	0.0
K02020	147.0
K02029	397.0
K02028	473.0
K03886	0.0
K03887	0.0
K03884	0.0
K03885	47.0
K03881	0.0
K03888	0.0
K03889	0.0
K12998	0.0
K12999	0.0
K12992	75.0
K12993	0.0
K12990	51.0
K12991	0.0
K12996	2.0
K12997	3.0
K12994	0.0
K12995	1.0
K08979	0.0
K08978	149.0
K03088	2156.0
K03089	2.0
K03086	396.0
K03087	3.0
K08971	0.0
K08970	10.0
K03082	11.0
K03080	0.0
K08974	227.0
K13868	0.0
K00918	46.0
K01553	0.0
K12214	0.0
K11646	2.0
K11645	0.0
K11641	0.0
K11640	0.0
K12736	0.0
K12733	0.0
K07507	78.0
K07506	1.0
K07505	0.0
K07504	0.0
K07503	0.0
K07502	104.0
K07501	3.0
K07500	0.0
K07509	0.0
K07508	0.0
K11422	0.0
K08698	0.0
K10773	327.0
K10774	0.0
K14286	0.0
K10778	0.0
K14287	2.0
K00140	6.0
K05501	1.0
K01903	23.0
K01902	24.0
K01905	0.0
K01904	0.0
K01907	0.0
K01906	0.0
K01909	0.0
K01908	0.0
K14534	62.0
K00147	248.0
K07767	0.0
K07769	0.0
K07768	0.0
K06203	0.0
K06202	0.0
K09921	0.0
K09920	0.0
K09927	58.0
K09024	0.0
K09022	33.0
K09023	10.0
K09020	0.0
K09021	0.0
K02908	0.0
K02909	275.0
K08218	26.0
K08219	0.0
K02904	264.0
K02906	273.0
K02907	246.0
K02902	256.0
K00230	4.0
K00231	10.0
K00232	0.0
K08976	12.0
K00234	0.0
K00239	97.0
K06209	148.0
K09928	15.0
K01015	0.0
K01014	0.0
K01012	313.0
K01011	84.0
K01010	0.0
K08920	0.0
K14103	0.0
K14102	0.0
K14101	0.0
K14100	0.0
K14105	0.0
K14104	0.0
K14109	0.0
K14108	0.0
K06401	0.0
K00893	0.0
K13402	0.0
K12858	0.0
K03503	21.0
K03502	215.0
K03501	263.0
K03500	261.0
K08924	0.0
K02278	18.0
K02279	51.0
K12977	0.0
K02276	8.0
K02277	1.0
K02274	18.0
K02275	17.0
K13450	0.0
K13451	0.0
K13452	0.0
K13454	0.0
K13455	0.0
K12509	0.0
K12508	0.0
K12507	0.0
K12506	25.0
K12500	0.0
K12503	0.0
K05926	0.0
K09728	0.0
K14587	0.0
K06597	0.0
K06596	3.0
K06595	0.0
K06599	0.0
K06598	0.0
K07978	0.0
K07979	584.0
K07976	0.0
K14585	0.0
K10907	294.0
K10906	0.0
K10901	0.0
K10909	0.0
K10908	0.0
K09819	13.0
K09818	2.0
K09817	219.0
K09816	216.0
K09815	224.0
K06374	166.0
K06373	165.0
K09812	294.0
K09811	304.0
K09810	94.0
K09724	0.0
K14582	0.0
K09721	0.0
K04058	11.0
K04059	0.0
K04050	0.0
K04051	0.0
K04052	0.0
K04053	0.0
K04054	0.0
K04055	0.0
K04056	11.0
K04057	0.0
K01047	0.0
K08975	0.0
K10015	0.0
K10014	0.0
K10017	0.0
K10016	0.0
K10011	0.0
K10010	35.0
K10013	0.0
K10012	57.0
K10019	0.0
K10018	0.0
K13665	0.0
K13664	0.0
K13663	0.0
K13662	0.0
K13661	0.0
K13660	0.0
K13669	0.0
K13668	0.0
K07641	10.0
K01466	16.0
K13590	0.0
K01464	145.0
K01465	268.0
K01462	503.0
K01463	11.0
K01460	0.0
K01461	0.0
K13599	6.0
K13598	4.0
K01468	18.0
K01469	10.0
K09251	3.0
K09252	0.0
K02041	59.0
K02040	304.0
K02043	0.0
K02045	35.0
K02044	81.0
K02047	44.0
K02046	45.0
K02049	479.0
K02048	45.0
K05549	0.0
K05548	1.0
K06046	0.0
K03319	19.0
K03316	23.0
K03317	15.0
K03314	0.0
K03315	158.0
K03312	102.0
K03313	15.0
K03310	452.0
K03311	120.0
K12052	0.0
K02945	271.0
K06162	1.0
K06163	1.0
K06160	0.0
K06161	0.0
K06166	0.0
K00359	33.0
K06164	1.0
K06165	1.0
K06168	237.0
K06169	0.0
K13020	1.0
K07158	0.0
K07159	0.0
K04835	0.0
K11621	0.0
K11991	0.0
K11622	0.0
K11996	24.0
K11627	0.0
K11626	0.0
K11629	0.0
K11628	0.0
K07561	0.0
K07560	272.0
K07563	0.0
K07562	0.0
K07565	0.0
K07564	0.0
K07567	336.0
K07566	218.0
K07569	0.0
K07568	248.0
K09925	0.0
K11199	0.0
K11198	0.0
K11192	0.0
K11191	0.0
K11196	0.0
K11195	0.0
K11194	0.0
K02492	99.0
K10713	0.0
K10710	65.0
K10711	10.0
K10716	0.0
K02490	5.0
K10714	0.0
K10715	0.0
K01929	280.0
K01928	294.0
K01923	246.0
K01922	13.0
K01921	297.0
K01920	0.0
K01926	217.0
K01925	278.0
K01924	263.0
K07789	12.0
K07788	1.0
K07785	0.0
K07784	0.0
K07787	18.0
K07786	0.0
K07781	0.0
K07783	8.0
K07782	0.0
K05835	0.0
K06355	0.0
K14661	0.0
K09844	0.0
K00782	17.0
K00783	270.0
K00784	267.0
K00785	0.0
K00786	112.0
K00039	0.0
K00036	89.0
K00037	0.0
K00034	10.0
K00035	0.0
K00032	0.0
K00033	91.0
K00030	25.0
K00031	230.0
K01259	39.0
K01258	236.0
K01255	108.0
K01256	32.0
K01251	120.0
K01250	64.0
K01253	0.0
K01252	0.0
K09008	0.0
K09009	0.0
K09000	11.0
K09001	3.0
K09002	69.0
K09003	1.0
K09004	8.0
K09005	8.0
K09006	0.0
K09007	16.0
K09846	0.0
K08234	126.0
K00258	0.0
K00259	41.0
K00252	4.0
K00253	0.0
K00256	0.0
K00257	45.0
K00254	0.0
K00255	0.0
K01079	14.0
K01078	12.0
K01071	21.0
K01070	0.0
K01073	6.0
K01077	98.0
K01076	19.0
K14472	0.0
K14471	0.0
K14470	0.0
K14475	2.0
K09841	0.0
K02788	15.0
K02782	0.0
K02783	12.0
K02781	18.0
K02786	16.0
K02787	0.0
K02784	0.0
K01060	19.0
K01787	27.0
K01786	192.0
K01785	284.0
K01784	456.0
K01783	337.0
K01782	26.0
K01781	0.0
K01780	0.0
K01789	0.0
K01788	157.0
K02526	14.0
K02527	42.0
K02525	10.0
K02250	0.0
K02523	43.0
K02520	257.0
K02521	0.0
K02258	0.0
K02259	14.0
K02528	272.0
K02529	1595.0
K03781	72.0
K03780	41.0
K03783	203.0
K03782	19.0
K03785	135.0
K03784	90.0
K03787	94.0
K03786	128.0
K03789	198.0
K03788	0.0
K10700	0.0
K00342	46.0
K03124	0.0
K03120	0.0
K12527	63.0
K12526	0.0
K12525	0.0
K12524	38.0
K12523	0.0
K12522	0.0
K09789	14.0
K09788	6.0
K09787	226.0
K09786	9.0
K09785	0.0
K09781	0.0
K09780	1.0
K10961	0.0
K10960	0.0
K10963	0.0
K10962	0.0
K10965	0.0
K10964	0.0
K10966	0.0
K09879	0.0
K06318	0.0
K06311	0.0
K06310	44.0
K06312	0.0
K06314	0.0
K06317	15.0
K11389	0.0
K11386	0.0
K11387	0.0
K11384	12.0
K11385	0.0
K11382	0.0
K11383	0.0
K11381	7.0
K11949	0.0
K10380	0.0
K04032	10.0
K04033	0.0
K04030	13.0
K04031	174.0
K04036	0.0
K04037	0.0
K04034	2.0
K04035	1.0
K04038	0.0
K04039	0.0
K07046	16.0
K07047	131.0
K07044	0.0
K07045	112.0
K07042	248.0
K07043	141.0
K07040	214.0
K07041	0.0
K07048	10.0
K07049	0.0
K08664	0.0
K02584	10.0
K10039	65.0
K10038	1.0
K10037	2.0
K10036	3.0
K04788	0.0
K04789	0.0
K04784	0.0
K04785	0.0
K04786	0.0
K04787	0.0
K04780	0.0
K04781	2.0
K04782	0.0
K04783	0.0
K13601	0.0
K13603	0.0
K13602	0.0
K13605	0.0
K13604	0.0
K13607	0.0
K02404	45.0
K05783	0.0
K05782	0.0
K05781	1.0
K05780	1.0
K05787	0.0
K05786	15.0
K05785	16.0
K05784	0.0
K05789	0.0
K05788	10.0
K01442	241.0
K01443	233.0
K01444	20.0
K01446	1.0
K01447	73.0
K01448	512.0
K01449	77.0
K14803	0.0
K02069	22.0
K05569	57.0
K08008	0.0
K02063	0.0
K05566	58.0
K05565	0.0
K05563	0.0
K05562	0.0
K05561	0.0
K02064	0.0
K03338	52.0
K03339	0.0
K03330	0.0
K03331	0.0
K03332	1.0
K03333	0.0
K03335	59.0
K03336	49.0
K03337	53.0
K12956	0.0
K12957	10.0
K12954	0.0
K12955	0.0
K12952	0.0
K12953	0.0
K12950	0.0
K12951	0.0
K14733	0.0
K00109	0.0
K06148	618.0
K06149	0.0
K06144	0.0
K06145	0.0
K06146	0.0
K06147	2936.0
K06141	0.0
K06142	99.0
K06143	1.0
K11945	0.0
K08948	0.0
K08949	0.0
K00071	0.0
K14664	0.0
K13810	3.0
K14665	0.0
K03058	0.0
K11609	0.0
K11608	0.0
K14660	0.0
K11603	0.0
K11602	0.0
K11601	0.0
K11600	0.0
K11607	10.0
K11606	10.0
K11605	10.0
K11604	10.0
K10558	0.0
K10559	8.0
K10550	0.0
K10551	0.0
K10552	0.0
K10553	0.0
K10554	0.0
K10555	6.0
K10556	1.0
K10557	0.0
K03051	0.0
K03050	0.0
K07549	0.0
K07548	0.0
K07239	10.0
K07235	0.0
K07234	0.0
K07237	0.0
K07236	0.0
K07231	0.0
K07230	0.0
K07233	0.0
K07232	0.0
K02467	0.0
K05306	59.0
K05305	91.0
K05304	0.0
K05303	10.0
K05301	0.0
K02565	0.0
K08644	0.0
K08646	0.0
K08641	42.0
K08643	0.0
K08642	0.0
K12146	0.0
K00010	72.0
K00011	0.0
K00012	222.0
K00013	255.0
K00014	342.0
K00016	268.0
K09065	1.0
K08252	1.0
K08253	0.0
K08256	0.0
K08255	0.0
K08258	0.0
K08259	0.0
K00274	12.0
K00275	14.0
K00276	0.0
K00270	0.0
K00271	0.0
K00272	0.0
K00273	0.0
K00278	178.0
K00279	0.0
K12675	0.0
K01277	23.0
K01274	1.0
K01273	164.0
K01271	104.0
K01270	248.0
K01278	35.0
K00906	1.0
K00904	31.0
K00903	11.0
K00901	63.0
K13785	0.0
K00908	0.0
K11149	0.0
K01053	12.0
K01051	6.0
K01057	8.0
K01056	275.0
K01055	0.0
K01054	0.0
K01058	2.0
K02500	254.0
K02501	256.0
K02502	217.0
K02503	272.0
K02504	0.0
K02505	0.0
K02506	0.0
K02507	0.0
K02508	0.0
K02509	15.0
K00291	0.0
K13410	0.0
K13148	0.0
K13419	0.0
K05825	0.0
K03106	275.0
K03105	0.0
K03101	333.0
K03100	573.0
K12541	0.0
K12540	0.0
K12543	0.0
K12542	0.0
K12545	0.0
K12544	0.0
K12547	0.0
K12546	0.0
K12549	0.0
K06080	0.0
K11018	0.0
K11019	0.0
K11016	0.0
K11017	0.0
K11014	0.0
K11015	0.0
K11012	0.0
K11013	0.0
K11010	0.0
K11011	0.0
K06333	158.0
K06880	0.0
K06883	16.0
K06882	0.0
K09857	12.0
K06884	0.0
K06887	0.0
K06886	11.0
K06889	385.0
K10942	2.0
K09859	0.0
K09858	2.0
K10947	472.0
K10946	0.0
K10945	0.0
K10944	0.0
K13284	0.0
K00483	2.0
K00481	0.0
K00480	0.0
K00486	0.0
K00485	0.0
K00484	0.0
K09901	0.0
K10929	0.0
K07684	0.0
K07685	0.0
K07686	0.0
K07687	0.0
K07681	0.0
K07688	0.0
K07689	0.0
K10928	0.0
K04018	0.0
K04019	10.0
K04014	3.0
K04015	5.0
K04016	0.0
K04017	0.0
K04013	2.0
K07060	0.0
K07061	0.0
K07062	25.0
K07063	1.0
K07064	0.0
K07065	0.0
K07066	47.0
K07067	7.0
K07068	2.0
K07069	53.0
K01121	0.0
K13629	0.0
K13628	15.0
K13623	0.0
K13622	10.0
K13620	0.0
K13626	95.0
K08586	0.0
K08587	0.0
K01428	62.0
K01429	60.0
K01422	19.0
K01423	4.0
K01420	256.0
K01421	273.0
K01426	72.0
K01427	0.0
K01424	209.0
K01425	66.0
K08068	1.0
K07538	0.0
K13086	0.0
K13085	0.0
K07287	0.0
K07824	0.0
K07682	0.0
K02722	0.0
K12978	0.0
K12979	0.0
K12972	0.0
K12973	0.0
K12974	0.0
K12975	0.0
K12976	0.0
K07821	0.0
K07683	7.0
K14750	0.0
K14751	0.0
K14953	0.0
K12288	0.0
K12289	0.0
K12282	0.0
K12283	0.0
K12280	0.0
K12281	0.0
K12286	0.0
K12287	2.0
K12284	0.0
K12285	2.0
K11957	0.0
K11956	0.0
K11955	0.0
K11954	0.0
K11953	0.0
K11952	0.0
K11951	0.0
K11950	0.0
K11959	0.0
K11958	0.0
K13889	2.0
K13888	1.0
K11963	0.0
K07217	10.0
K07216	208.0
K07215	0.0
K07214	63.0
K07213	29.0
K07212	0.0
K07219	10.0
K07218	2.0
K12150	0.0
K08689	0.0
K08688	0.0
K00402	0.0
K00401	0.0
K11994	0.0
K00152	0.0
K01043	2.0
K00154	0.0
K00157	0.0
K00156	16.0
K10533	0.0
K10530	9.0
K10531	0.0
K10536	56.0
K10537	0.0
K10535	3.0
K10538	0.0
K10539	0.0
K00073	6.0
K13934	2.0
K00076	56.0
K00077	186.0
K00074	208.0
K00075	246.0
K00078	0.0
K00079	0.0
K02290	0.0
K02563	274.0
K02292	0.0
K08966	0.0
K02294	0.0
K08278	0.0
K08279	0.0
K08274	0.0
K08275	0.0
K08276	0.0
K08277	0.0
K00298	0.0
K00299	11.0
K00296	0.0
K00297	250.0
K00294	8.0
K00292	0.0
K00293	0.0
K00290	149.0
K07757	2.0
K12089	0.0
K01210	0.0
K01213	0.0
K01212	57.0
K01215	10.0
K01214	0.0
K01217	0.0
K01216	0.0
K01219	0.0
K01218	66.0
K02749	0.0
K02746	59.0
K02747	55.0
K02744	91.0
K02745	59.0
K02742	2.0
K00924	24.0
K00925	338.0
K00926	244.0
K00927	275.0
K00928	312.0
K00929	138.0
K12085	0.0
K02298	0.0
K02299	0.0
K02568	0.0
K02569	2.0
K02562	0.0
K02291	19.0
K02560	0.0
K02293	2.0
K02566	20.0
K02567	4.0
K02564	269.0
K02297	0.0
K03169	593.0
K03168	245.0
K03163	0.0
K03162	0.0
K03167	0.0
K03166	0.0
K11038	0.0
K11039	0.0
K11030	0.0
K11031	3.0
K11032	0.0
K11033	0.0
K11034	0.0
K11035	0.0
K11036	0.0
K11037	0.0
K02546	0.0
K07668	34.0
K07669	0.0
K07666	10.0
K07667	320.0
K07664	0.0
K07665	113.0
K07662	1.0
K07663	10.0
K07660	0.0
K07661	0.0
K03927	200.0
K07008	0.0
K07009	114.0
K07002	7.0
K07003	164.0
K07000	0.0
K07001	127.0
K07006	21.0
K07007	386.0
K07004	1.0
K07005	260.0
K03921	0.0
K02956	270.0
K09725	0.0
K09181	18.0
K08599	0.0
K08598	0.0
K08591	371.0
K08590	53.0
K01156	13.0
K01154	294.0
K01407	0.0
K01400	0.0
K01153	217.0
K01150	0.0
K01151	241.0
K01408	0.0
K01409	294.0
K01158	0.0
K01159	88.0
K05523	0.0
K05522	1.0
K05521	149.0
K05520	50.0
K05527	0.0
K05526	0.0
K05525	0.0
K05524	2.0
K05529	0.0
K14518	0.0
K14519	10.0
K05949	0.0
K01754	216.0
K05942	0.0
K01027	2.0
K02171	0.0
K02170	3.0
K02173	7.0
K02172	0.0
K01751	76.0
K06416	37.0
K06417	0.0
K06414	0.0
K06947	0.0
K03379	0.0
K03808	14.0
K03809	13.0
K03806	1.0
K06412	196.0
K03804	0.0
K12296	0.0
K03802	1.0
K03803	32.0
K06413	2.0
K10808	0.0
K06411	103.0
K01028	2.0
K01029	38.0
K11931	3.0
K11930	0.0
K11933	0.0
K11932	0.0
K11935	0.0
K11934	5.0
K11937	0.0
K11936	0.0
K11939	0.0
K11938	0.0
K10800	10.0
K06419	1.0
K11929	0.0
K07271	194.0
K07270	0.0
K07273	25.0
K07272	0.0
K07275	0.0
K07274	0.0
K07277	45.0
K07276	0.0
K07279	0.0
K07278	0.0
K10623	0.0
K02481	46.0
K11520	0.0
K02480	0.0
K08170	0.0
K02485	1.0
K02484	66.0
K02487	0.0
K08600	481.0
K08603	0.0
K08602	96.0
K08605	0.0
K08604	0.0
K09956	10.0
K09957	0.0
K09954	11.0
K09955	218.0
K09952	12.0
K09953	0.0
K09950	0.0
K09951	154.0
K09958	10.0
K09959	0.0
K07495	74.0
K07494	5.0
K07497	206.0
K07496	135.0
K07491	205.0
K07490	0.0
K07493	0.0
K07492	1.0
K07499	1.0
K07498	3.0
K11209	0.0
K11208	0.0
K11204	0.0
K11203	5.0
K11202	11.0
K11201	1.0
K11200	0.0
K00058	434.0
K00059	652.0
K00728	0.0
K00729	0.0
K00055	9.0
K00057	274.0
K00050	62.0
K00051	0.0
K00720	2.0
K00721	81.0
K14424	0.0
K06033	0.0
K14189	0.0
K14188	20.0
K06364	0.0
K14187	0.0
K01239	98.0
K01238	20.0
K01897	182.0
K01232	25.0
K01895	65.0
K01230	0.0
K01893	252.0
K01236	0.0
K01235	2.0
K01890	275.0
K02768	27.0
K02769	10.0
K02760	145.0
K02761	175.0
K02763	6.0
K02764	0.0
K02765	80.0
K00948	416.0
K00949	230.0
K00942	333.0
K00943	116.0
K00940	61.0
K00941	491.0
K00946	58.0
K00947	0.0
K00944	0.0
K00945	701.0
K01097	0.0
K01096	1.0
K01095	10.0
K01093	2.0
K01092	113.0
K01091	701.0
K01090	288.0
K03499	653.0
K03498	511.0
K03491	48.0
K03490	47.0
K03493	0.0
K03492	6.0
K03495	274.0
K03497	719.0
K03496	826.0
K02817	0.0
K02814	0.0
K02815	0.0
K02810	128.0
K02548	138.0
K02549	17.0
K02818	0.0
K02819	59.0
K03637	95.0
K03636	21.0
K03147	205.0
K03146	1.0
K08851	0.0
K06518	203.0
K09729	11.0
K06048	0.0
K06045	22.0
K06044	0.0
K09727	0.0
K09726	3.0
K06041	59.0
K09720	0.0
K09723	0.0
K06042	148.0
K09897	0.0
K09896	0.0
K09895	0.0
K09894	0.0
K09893	0.0
K09892	0.0
K09891	0.0
K09890	0.0
K09899	0.0
K09898	0.0
K03622	0.0
K07648	0.0
K07649	0.0
K07398	0.0
K07399	3.0
K11056	0.0
K11057	0.0
K11054	0.0
K11055	0.0
K07640	1.0
K07393	11.0
K07390	11.0
K07391	240.0
K07644	10.0
K07645	11.0
K07646	337.0
K07647	0.0
K10896	0.0
K07024	1226.0
K07025	439.0
K07026	2.0
K07027	180.0
K07020	0.0
K07021	14.0
K07022	0.0
K07023	239.0
K07028	2.0
K07029	458.0
K10094	0.0
K01390	0.0
K01392	0.0
K01399	0.0
K02673	0.0
K05893	0.0
K05897	0.0
K05896	249.0
K05895	112.0
K05899	0.0
K05898	0.0
K00555	0.0
K00554	196.0
K00557	0.0
K00556	20.0
K00551	0.0
K00559	0.0
K00558	420.0
K01170	0.0
K01173	11.0
K01174	3.0
K01175	19.0
K01176	26.0
K01178	12.0
K01179	229.0
K14578	0.0
K14579	0.0
K08951	0.0
K08950	0.0
K08953	0.0
K03828	11.0
K03829	0.0
K03820	36.0
K03821	2.0
K03822	0.0
K03823	189.0
K03824	2.0
K03825	2.0
K03826	190.0
K03827	34.0
K12248	0.0
K12246	0.0
K12247	0.0
K12242	0.0
K12243	0.0
K12240	0.0
K12241	0.0
K11919	0.0
K11918	0.0
K11913	0.0
K11912	0.0
K11911	0.0
K11910	0.0
K11917	0.0
K11916	0.0
K11915	0.0
K11914	0.0
K12068	0.0
K12069	0.0
K12062	0.0
K12063	0.0
K12060	0.0
K12061	0.0
K12066	0.0
K12067	0.0
K12064	0.0
K12065	0.0
K07259	37.0
K07258	592.0
K07253	0.0
K07251	0.0
K07250	65.0
K07257	2.0
K07256	0.0
K07255	0.0
K07254	0.0
K05372	0.0
K05373	0.0
K05370	0.0
K05371	0.0
K05374	0.0
K05375	0.0
K09970	0.0
K09971	0.0
K09972	0.0
K09973	15.0
K09974	10.0
K09975	0.0
K09976	33.0
K09978	0.0
K09979	15.0
K11261	62.0
K11260	0.0
K11263	0.0
K11264	0.0
K10793	6.0
K10796	6.0
K10797	52.0
K10794	1.0
K10795	6.0
K00700	326.0
K00701	0.0
K10798	0.0
K00703	290.0
K00705	283.0
K09828	0.0
K10133	0.0
K13053	0.0
K03192	10.0
K00964	0.0
K00965	203.0
K00966	39.0
K00960	0.0
K00961	0.0
K00962	255.0
K00963	84.0
K00969	259.0
K12681	0.0
K02703	0.0
K08364	0.0
K08365	0.0
K02706	0.0
K08363	0.0
K08361	0.0
K02708	0.0
K02709	0.0
K08368	16.0
K08369	7.0
K01615	22.0
K01617	1.0
K01616	0.0
K01611	24.0
K01610	197.0
K01613	116.0
K01612	0.0
K01619	252.0
K01618	0.0
K02834	273.0
K02835	275.0
K05281	0.0
K03619	0.0
K03618	0.0
K03617	241.0
K03616	22.0
K03615	245.0
K03614	204.0
K03613	236.0
K03612	217.0
K03611	1.0
K03610	201.0
K09705	7.0
K09704	105.0
K09701	11.0
K09700	0.0
K09709	0.0
K06391	39.0
K06390	197.0
K06393	196.0
K06392	150.0
K06395	19.0
K06394	129.0
K06397	160.0
K06396	147.0
K06399	170.0
K06398	203.0
K06435	0.0
K11078	0.0
K11079	0.0
K11074	0.0
K11075	0.0
K11076	0.0
K11077	0.0
K11070	207.0
K11071	217.0
K11072	259.0
K11073	0.0
K06935	0.0
K06934	19.0
K06937	16.0
K06936	2.0
K06931	0.0
K06930	0.0
K06933	0.0
K06932	0.0
K06939	0.0
K06938	0.0
K13381	0.0
K05916	11.0
K05917	0.0
K05914	0.0
K05915	0.0
K05912	0.0
K05913	0.0
K05910	12.0
K05911	0.0
K05918	0.0
K05919	136.0
K00392	0.0
K00390	42.0
K00397	0.0
K00395	1.0
K00394	42.0
K01884	0.0
K00399	0.0
K01886	219.0
K01376	7.0
K01372	99.0
K09149	0.0
K09148	0.0
K01225	5.0
K09145	48.0
K09144	48.0
K09147	0.0
K09146	0.0
K09141	7.0
K09140	0.0
K09143	1.0
K09142	0.0
K05709	0.0
K05708	0.0
K05879	94.0
K05878	93.0
K05875	0.0
K05874	0.0
K05877	0.0
K05876	0.0
K05873	2.0
K00579	0.0
K00578	0.0
K00577	0.0
K00575	207.0
K00574	94.0
K00573	19.0
K00571	270.0
K00570	1.0
K01118	18.0
K01119	18.0
K01157	0.0
K01112	0.0
K01113	15.0
K04477	202.0
K01114	2.0
K01115	0.0
K08087	0.0
K01315	0.0
K08085	0.0
K08084	1.0
K08083	0.0
K08082	2.0
K08081	0.0
K08080	0.0
K01152	1.0
K01401	0.0
K09826	0.0
K06344	0.0
K06345	0.0
K09822	11.0
K06343	0.0
K10938	0.0
K06341	0.0
K10934	0.0
K10935	0.0
K10932	0.0
K11052	0.0
K10930	0.0
K06349	0.0
K11053	0.0
K10754	0.0
K01755	295.0
K10200	61.0
K02132	0.0
K02137	0.0
K03840	0.0
K03841	8.0
K13028	0.0
K13799	0.0
K13798	0.0
K13795	0.0
K13794	0.0
K13021	0.0
K13792	0.0
K13791	0.0
K13790	0.0
K12268	0.0
K12269	9.0
K12262	0.0
K12263	0.0
K12264	0.0
K12265	0.0
K12266	0.0
K12267	203.0
K01757	0.0
K12237	0.0
K13243	0.0
K13245	0.0
K13244	0.0
K13246	0.0
K03264	0.0
K03265	0.0
K03263	0.0
K03268	0.0
K03269	37.0
K12415	0.0
K10211	0.0
K09918	0.0
K09919	0.0
K06720	0.0
K09913	0.0
K09910	0.0
K09911	0.0
K09916	0.0
K09917	0.0
K06726	68.0
K09915	10.0
K11535	0.0
K11534	1.0
K11537	7.0
K11531	0.0
K11533	0.0
K11532	0.0
K11249	10.0
K11539	0.0
K00762	373.0
K00763	247.0
K00760	267.0
K00761	263.0
K00766	199.0
K00767	169.0
K00764	356.0
K00765	254.0
K00768	190.0
K00769	2.0
K11059	0.0
K00186	1.0
K00187	1.0
K00184	24.0
K00185	21.0
K00183	5.0
K00180	111.0
K00188	0.0
K00189	0.0
K10110	198.0
K10111	0.0
K10112	289.0
K10113	0.0
K10114	0.0
K10115	0.0
K10116	0.0
K10117	320.0
K10118	385.0
K10119	386.0
K04641	0.0
K04643	0.0
K04642	0.0
K13282	1.0
K00988	0.0
K00989	35.0
K00986	18.0
K00984	48.0
K00985	0.0
K00982	3.0
K00983	103.0
K00980	93.0
K00981	285.0
K01585	39.0
K01584	0.0
K01586	347.0
K13498	0.0
K01580	23.0
K01583	25.0
K01582	40.0
K13497	59.0
K01589	38.0
K01588	276.0
K14941	0.0
K08347	0.0
K08348	0.0
K02720	0.0
K14949	0.0
K02723	0.0
K03459	0.0
K03458	224.0
K03455	80.0
K03457	12.0
K03451	23.0
K03981	0.0
K03980	34.0
K02614	64.0
K01639	190.0
K01638	2.0
K01637	1.0
K01636	4.0
K01635	7.0
K01634	0.0
K01633	56.0
K01632	1.0
K01631	0.0
K01630	12.0
K02615	0.0
K02588	44.0
K02589	58.0
K02858	10.0
K02859	18.0
K14051	0.0
K14053	0.0
K14052	0.0
K02852	3.0
K02853	0.0
K02850	0.0
K02851	0.0
K14059	59.0
K14058	0.0
K02586	14.0
K02587	18.0
K03679	0.0
K03671	567.0
K03670	11.0
K03673	0.0
K03672	0.0
K03675	0.0
K03674	0.0
K03677	0.0
K03676	0.0
K09761	256.0
K09760	57.0
K09763	1.0
K09762	231.0
K09765	204.0
K09764	14.0
K09767	17.0
K06006	0.0
K09769	45.0
K09768	67.0
K10353	0.0
K03187	62.0
K03186	84.0
K03185	0.0
K03184	0.0
K03183	204.0
K03182	81.0
K03181	0.0
K03189	62.0
K03188	62.0
K02715	0.0
K12455	0.0
K12454	12.0
K12453	0.0
K12452	13.0
K12451	0.0
K07358	0.0
K07356	0.0
K07357	0.0
K07354	0.0
K07355	0.0
K07352	0.0
K07353	0.0
K07350	0.0
K07351	0.0
K06919	44.0
K06918	0.0
K06917	4.0
K06916	3.0
K06915	99.0
K06914	0.0
K06913	0.0
K06912	0.0
K06911	42.0
K06910	62.0
K08986	1.0
K08987	18.0
K08984	12.0
K08985	0.0
K08982	8.0
K08983	0.0
K08980	0.0
K08981	2.0
K08988	0.0
K08989	0.0
K02252	0.0
K05934	169.0
K05936	173.0
K05937	1.0
K02253	0.0
K05939	21.0
K00378	255.0
K00375	205.0
K00374	8.0
K00376	2.0
K00371	8.0
K00370	7.0
K00373	7.0
K00372	11.0
K01358	389.0
K09166	10.0
K09165	4.0
K09164	3.0
K09163	81.0
K09162	11.0
K09161	0.0
K09160	0.0
K01354	14.0
K01355	0.0
K01356	309.0
K05601	0.0
K05851	0.0
K03807	0.0
K05606	47.0
K02927	0.0
K05974	0.0
K03805	0.0
K05976	0.0
K00519	0.0
K00518	2.0
K03800	115.0
K00511	0.0
K00510	0.0
K03801	24.0
K00515	0.0
K00514	1.0
K00517	1.0
K05971	0.0
K03154	123.0
K11147	0.0
K05581	0.0
K05580	0.0
K05583	0.0
K05582	0.0
K05585	0.0
K05584	0.0
K05587	0.0
K05586	0.0
K05589	7.0
K03150	232.0
K03623	0.0
K03152	300.0
K14200	0.0
K14201	0.0
K14202	0.0
K03621	254.0
K14204	0.0
K14205	11.0
K01134	47.0
K01135	2.0
K01136	22.0
K01137	12.0
K01130	105.0
K01132	0.0
K01133	62.0
K01138	135.0
K01139	42.0
K02113	255.0
K02112	311.0
K02111	274.0
K02446	15.0
K02117	239.0
K02116	55.0
K02115	311.0
K02114	311.0
K02119	193.0
K02118	266.0
K02448	0.0
K01036	0.0
K03212	0.0
K13007	0.0
K13006	1.0
K13005	0.0
K13004	48.0
K13001	0.0
K06404	145.0
K01032	0.0
K06951	3.0
K03862	0.0
K03863	0.0
K06406	203.0
K06957	0.0
K05020	8.0
K06400	149.0
K06403	148.0
K06954	0.0
K10814	0.0
K10817	0.0
K10816	0.0
K07136	0.0
K03242	0.0
K03243	0.0
K12202	0.0
K12203	0.0
K12206	0.0
K12207	0.0
K12204	0.0
K12205	0.0
K12208	0.0
K12209	0.0
K13919	45.0
K13918	0.0
K06214	0.0
K06215	153.0
K09936	126.0
K06217	273.0
K09930	11.0
K09931	5.0
K09932	10.0
K06213	205.0
K09938	0.0
K09939	19.0
K11517	0.0
K06337	0.0
K13301	0.0
K00748	41.0
K00745	0.0
K00743	0.0
K07165	11.0
K07164	42.0
K07167	0.0
K07166	200.0
K07161	4.0
K07160	20.0
K07163	0.0
K07162	9.0
K07169	0.0
K07168	2.0
K06336	0.0
K01839	191.0
K01838	40.0
K01835	38.0
K01834	900.0
K01837	0.0
K01830	0.0
K00608	0.0
K02632	0.0
K02630	0.0
K02631	0.0
K08322	10.0
K08323	12.0
K08320	0.0
K08321	12.0
K08326	0.0
K08324	0.0
K08325	9.0
K01659	0.0
K01658	201.0
K02637	0.0
K01653	303.0
K01652	493.0
K01655	2.0
K01654	148.0
K01657	196.0
K02874	264.0
K02875	0.0
K02876	256.0
K02877	0.0
K02871	273.0
K02873	0.0
K02878	275.0
K02879	267.0
K14070	0.0
K09749	169.0
K09748	246.0
K06023	492.0
K09742	0.0
K09741	0.0
K09740	3.0
K09747	243.0
K09746	0.0
K09745	0.0
K06024	231.0
K03477	0.0
K03476	42.0
K03475	107.0
K03474	40.0
K03473	23.0
K03472	0.0
K03471	30.0
K03470	256.0
K03478	56.0
K02304	257.0
K02305	0.0
K02302	35.0
K02303	4.0
K02300	0.0
K02301	16.0
K03653	0.0
K03652	38.0
K03651	0.0
K03650	266.0
K03657	712.0
K03656	0.0
K03655	419.0
K03654	250.0
K03658	48.0
K12439	0.0
K12431	0.0
K12430	0.0
K12433	0.0
K12432	0.0
K12435	0.0
K12434	0.0
K12437	0.0
K12436	0.0
K06979	1.0
K06978	75.0
K06971	57.0
K06970	0.0
K06973	226.0
K06972	158.0
K06975	48.0
K06974	0.0
K06977	0.0
K06976	48.0
K07082	207.0
K07083	20.0
K07080	103.0
K07081	10.0
K07086	2.0
K07087	0.0
K07084	3.0
K07085	58.0
K07088	403.0
K07089	138.0
K01317	0.0
K11162	0.0
K11163	0.0
K11161	0.0
K11168	0.0
K00356	4.0
K00355	0.0
K00354	0.0
K00353	0.0
K00351	24.0
K00350	24.0
K05952	0.0
K05953	0.0
K05951	2.0
K05956	0.0
K05957	0.0
K00358	14.0
K00689	4.0
K00688	433.0
K00681	40.0
K00680	200.0
K00683	0.0
K00685	11.0
K00684	17.0
K00687	0.0
K00686	0.0
K05831	0.0
K05830	0.0
K05833	255.0
K05832	218.0
K05834	0.0
K05837	260.0
K05836	0.0
K05839	0.0
K05838	2.0
K07677	0.0
K00533	103.0
K00532	3.0
K00531	0.0
K00530	0.0
K00537	263.0
K00536	0.0
K00535	0.0
K00534	2.0
K00539	0.0
K00538	0.0
K11029	0.0
K14260	58.0
K14261	2.0
K14266	0.0
K14267	0.0
K14268	0.0
K14269	0.0
K01337	0.0
K01338	311.0
K02683	0.0
K02682	0.0
K02681	0.0
K02680	0.0
K02687	258.0
K02686	0.0
K02685	0.0
K02689	0.0
K02688	5.0
K00824	68.0
K00827	0.0
K00826	274.0
K00821	474.0
K00820	315.0
K00823	14.0
K00822	0.0
K00829	0.0
K00828	0.0
K01488	66.0
K01489	235.0
K01484	0.0
K01485	66.0
K01486	174.0
K01487	87.0
K01480	162.0
K01481	0.0
K01482	2.0
K01483	0.0
K02469	445.0
K02468	0.0
K02466	0.0
K02465	0.0
K02464	0.0
K02463	0.0
K02462	0.0
K02461	0.0
K02460	4.0
K08969	10.0
K13061	0.0
K13060	0.0
K13063	0.0
K13062	0.0
K13069	0.0
K08964	0.0
K06363	0.0
K03079	47.0
K06342	0.0
K03078	0.0
K13289	0.0
K13288	0.0
K13285	0.0
K13287	0.0
K13286	0.0
K13281	7.0
K13280	75.0
K13283	0.0
K00054	19.0
K04496	0.0
K05369	0.0
K05368	0.0
K03228	11.0
K03229	11.0
K00052	239.0
K03222	12.0
K03223	12.0
K03220	0.0
K03221	0.0
K03226	11.0
K03227	11.0
K03224	11.0
K03225	2.0
K09482	0.0
K09483	0.0
K13836	0.0
K12228	0.0
K05360	0.0
K12224	0.0
K12225	0.0
K12226	0.0
K12227	0.0
K12220	0.0
K05363	22.0
K12222	0.0
K12223	0.0
K08681	151.0
K08680	2.0
K08683	0.0
K08682	0.0
K08685	0.0
K08684	0.0
K08687	0.0
K08686	0.0
K11755	256.0
K11754	660.0
K11751	0.0
K11750	0.0
K11753	520.0
K11752	228.0
K02407	105.0
K13938	0.0
K13936	0.0
K13935	2.0
K02406	288.0
K13933	0.0
K13932	2.0
K13931	2.0
K13930	0.0
K12088	0.0
K12081	0.0
K12082	0.0
K12083	0.0
K12084	0.0
K12086	0.0
K12087	0.0
K09611	0.0
K09612	0.0
K04940	0.0
K10085	0.0
K05394	0.0
K05395	0.0
K06340	0.0
K13043	6.0
K07149	103.0
K07148	17.0
K07147	16.0
K07146	1.0
K07145	9.0
K07144	0.0
K07143	0.0
K07142	0.0
K07141	76.0
K07140	2.0
K10156	0.0
K10150	0.0
K10620	0.0
K10621	0.0
K14028	0.0
K14029	0.0
K01817	210.0
K01816	12.0
K01815	121.0
K01814	254.0
K01813	94.0
K01812	237.0
K01811	362.0
K01810	283.0
K01819	6.0
K01818	74.0
K14580	0.0
K05379	0.0
K08304	2.0
K08305	5.0
K08306	4.0
K08307	32.0
K08300	2.0
K08301	201.0
K08302	50.0
K08303	486.0
K08308	0.0
K08309	37.0
K14671	0.0
K14670	0.0
K14673	0.0
K14672	0.0
K01673	28.0
K01672	0.0
K01671	0.0
K01677	200.0
K01676	32.0
K01674	4.0
K01679	50.0
K01678	176.0
K02899	257.0
K02896	0.0
K02897	51.0
K02895	275.0
K02892	275.0
K02890	275.0
K10811	0.0
K02096	0.0
K02097	0.0
K02094	0.0
K02095	0.0
K02092	0.0
K02093	0.0
K02099	256.0
K03411	154.0
K03410	170.0
K03413	228.0
K03412	79.0
K03415	65.0
K03414	4.0
K03417	0.0
K03416	0.0
K03418	0.0
K05376	0.0
K02320	0.0
K02322	0.0
K02323	0.0
K05377	0.0
K13542	273.0
K13543	0.0
K13540	0.0
K13541	1.0
K12145	0.0
K12144	0.0
K12147	0.0
K12410	331.0
K12141	19.0
K12140	19.0
K12143	1.0
K12142	0.0
K12149	0.0
K12148	0.0
K07312	0.0
K07313	45.0
K07310	0.0
K07311	0.0
K07316	14.0
K07317	0.0
K07314	0.0
K07315	22.0
K07318	5.0
K07319	101.0
K03936	0.0
K03425	0.0
K03426	211.0
K03427	239.0
K03420	0.0
K03421	0.0
K03422	0.0
K03423	2.0
K03756	0.0
K03757	0.0
K03206	0.0
K03755	0.0
K11144	36.0
K11145	231.0
K05972	0.0
K05973	0.0
K03752	30.0
K05978	0.0
K05979	7.0
K03753	19.0
K00331	45.0
K00330	46.0
K00333	24.0
K00332	24.0
K00335	206.0
K00334	249.0
K00337	47.0
K00336	329.0
K00339	46.0
K00338	43.0
K03751	0.0
K06953	0.0
K06952	5.0
K06407	204.0
K06950	548.0
K10819	14.0
K06956	6.0
K06955	0.0
K06402	32.0
K10815	0.0
K06959	258.0
K06958	237.0
K06409	402.0
K06408	118.0
K09129	0.0
K09128	8.0
K09123	5.0
K09122	4.0
K09121	141.0
K09120	0.0
K09127	0.0
K09126	3.0
K09125	7.0
K09124	1.0
K01233	0.0
K05819	0.0
K05818	0.0
K01896	0.0
K05813	196.0
K05812	0.0
K05811	0.0
K05810	219.0
K05817	1.0
K05816	2.0
K05815	65.0
K05814	15.0
K01894	11.0
K01892	279.0
K01234	62.0
K01144	87.0
K01146	0.0
K01141	0.0
K01416	0.0
K11434	0.0
K01415	1.0
K06354	0.0
K01414	14.0
K09836	0.0
K01318	0.0
K01319	0.0
K01312	0.0
K06350	0.0
K02669	208.0
K02668	4.0
K02665	3.0
K02664	4.0
K02667	7.0
K02666	4.0
K02661	0.0
K02660	3.0
K02663	6.0
K02662	56.0
K00809	3.0
K00808	0.0
K00806	275.0
K00805	194.0
K00804	0.0
K00803	8.0
K00802	0.0
K00801	10.0
K00800	213.0
K10921	0.0
K02409	123.0
K02408	176.0
K02401	144.0
K02400	158.0
K02403	0.0
K02402	0.0
K02405	176.0
K05364	160.0
K05367	17.0
K05366	571.0
K10210	0.0
K10216	0.0
K13049	49.0
K13048	0.0
K13739	0.0
K10215	0.0
K06122	1.0
K13735	0.0
K13734	0.0
K13041	0.0
K13040	0.0
K13731	0.0
K13730	0.0
K13733	0.0
K13732	0.0
K04516	23.0
K03204	1.0
K03205	531.0
K03207	0.0
K03200	1.0
K03201	0.0
K03202	0.0
K03203	0.0
K03208	0.0
K03758	29.0
K03759	0.0
K09469	0.0
K09461	0.0
K06204	8.0
K00178	0.0
K13950	0.0
K13953	19.0
K13955	0.0
K13954	48.0
K10920	0.0
K06324	0.0
K11777	40.0
K11779	0.0
K11778	0.0
K06325	0.0
K12600	0.0
K07432	0.0
K07430	0.0
K06326	0.0
K07128	0.0
K07121	2.0
K07120	0.0
K07123	10.0
K07122	0.0
K07125	0.0
K07124	252.0
K07127	10.0
K07126	97.0
K01870	275.0
K01873	322.0
K01872	275.0
K01875	276.0
K01874	322.0
K01876	293.0
K01879	27.0
K01878	27.0
K06321	0.0
K00476	0.0
K00477	0.0
K00474	0.0
K00472	0.0
K00470	0.0
K00471	0.0
K00478	0.0
K00479	0.0
K04775	0.0
K04774	0.0
K04777	0.0
K04776	0.0
K04771	10.0
K04770	1.0
K04773	58.0
K04772	10.0
K04779	0.0
K04778	0.0
K14657	0.0
K14656	0.0
K14654	0.0
K14653	0.0
K14652	246.0
K14659	0.0
K14658	0.0
K14386	0.0
K09926	0.0
K01699	4.0
K01698	104.0
K01695	201.0
K01697	3.0
K01696	202.0
K01690	0.0
K01693	231.0
K01692	62.0
K07227	0.0
K03439	265.0
K03438	393.0
K13380	0.0
K03928	11.0
K03925	222.0
K03924	304.0
K03431	277.0
K03926	16.0
K03437	260.0
K03436	326.0
K03435	0.0
K03434	0.0
K02348	57.0
K02342	139.0
K02343	251.0
K02340	255.0
K02341	270.0
K02346	369.0
K02347	14.0
K02344	0.0
K02345	0.0
K03697	49.0
K03696	270.0
K03695	255.0
K03694	5.0
K03693	6.0
K03692	0.0
K03690	0.0
K03699	196.0
K03698	205.0
K13566	0.0
K12164	0.0
K07338	0.0
K07339	58.0
K07334	21.0
K07335	257.0
K07336	11.0
K07337	2.0
K07330	0.0
K07331	0.0
K07332	0.0
K07333	0.0
K09695	12.0
K09694	12.0
K09697	48.0
K09696	47.0
K09691	248.0
K09690	197.0
K09693	2.0
K09692	30.0
K09699	0.0
K09698	23.0
K07590	17.0
K07591	0.0
K07592	0.0
K05998	0.0
K05999	0.0
K05996	0.0
K05997	0.0
K05994	0.0
K05995	91.0
K05993	56.0
K05991	0.0
K10837	0.0
K00319	0.0
K00318	8.0
K00648	267.0
K02545	0.0
K00645	260.0
K00311	0.0
K00646	0.0
K00317	0.0
K00316	0.0
K00643	0.0
K00314	0.0
K02547	57.0
K06429	0.0
K06428	0.0
K06427	0.0
K02812	0.0
K06425	2.0
K06424	0.0
K06423	9.0
K06422	0.0
K06421	2.0
K02813	0.0
K02930	0.0
K03815	0.0
K05612	0.0
K03367	19.0
K03366	18.0
K03812	0.0
K03635	22.0
K03634	6.0
K03631	242.0
K05969	0.0
K03630	303.0
K03633	0.0
K03632	2.0
K01998	229.0
K01999	225.0
K01992	714.0
K01993	77.0
K01990	1328.0
K01991	59.0
K01996	233.0
K01997	240.0
K01994	6.0
K01995	234.0
K03148	13.0
K03639	138.0
K05692	0.0
K03638	9.0
K00869	19.0
K00868	182.0
K00861	0.0
K00860	19.0
K00863	11.0
K00862	0.0
K00865	174.0
K00864	326.0
K00867	19.0
K00866	0.0
K01192	226.0
K01190	781.0
K01191	306.0
K01197	15.0
K01194	3.0
K01195	105.0
K01198	91.0
K01199	0.0
K00656	511.0
K00657	90.0
K00306	0.0
K14591	3.0
K00300	0.0
K00653	0.0
K13715	0.0
K13713	0.0
K00650	0.0
K00651	222.0
K14596	0.0
K02647	445.0
K14598	2.0
K02643	0.0
K02642	0.0
K02641	0.0
K02640	0.0
K03594	79.0
K03595	259.0
K03596	257.0
K03597	0.0
K03590	67.0
K03591	0.0
K03592	14.0
K03593	39.0
K03598	2.0
K03599	0.0
K01736	260.0
K01737	54.0
K01734	334.0
K01735	217.0
K01732	0.0
K01733	276.0
K01730	49.0
K01731	0.0
K06049	0.0
K01738	340.0
K01739	19.0
K11809	0.0
K05343	22.0
K02422	188.0
K02421	145.0
K05340	28.0
K02427	5.0
K05346	10.0
K02425	0.0
K02424	0.0
K05349	845.0
K02428	41.0
K03770	44.0
K03771	47.0
K03772	17.0
K03773	24.0
K03774	2.0
K03775	26.0
K03776	0.0
K03777	3.0
K03778	222.0
K03779	35.0
K09722	0.0
K08174	0.0
K14114	0.0
K13979	12.0
K13237	0.0
K14440	0.0
K09992	59.0
K09990	0.0
K09991	0.0
K09996	0.0
K09997	0.0
K09994	6.0
K14110	0.0
K09998	0.0
K09999	0.0
K14111	0.0
K14113	0.0
K14449	0.0
K10213	0.0
K14118	0.0
K11711	10.0
K11710	3.0
K11712	16.0
K11717	289.0
K11719	0.0
K06857	3.0
K10440	419.0
K10441	365.0
K07103	0.0
K07102	12.0
K07101	0.0
K07100	0.0
K07107	215.0
K07106	32.0
K07105	170.0
K07456	261.0
K07459	1.0
K07458	22.0
K07109	5.0
K07108	0.0
K10198	0.0
K10199	0.0
K10190	208.0
K10191	0.0
K10192	20.0
K10193	12.0
K10194	14.0
K10195	0.0
K10196	0.0
K10197	0.0
K15013	0.0
K01858	10.0
K15016	0.0
K15017	0.0
K01853	0.0
K01852	0.0
K01851	0.0
K01850	3.0
K01857	0.0
K01856	0.0
K01854	272.0
K07539	0.0
K08478	0.0
K08479	0.0
K08476	0.0
K08477	0.0
K08475	0.0
K00450	0.0
K00451	1.0
K00452	0.0
K00453	0.0
K00455	0.0
K00456	0.0
K00457	1.0
K00106	0.0
K00459	7.0
K00104	74.0
K00105	1.0
K00102	4.0
K00103	0.0
K00100	429.0
K00101	0.0
K01509	0.0
K04759	477.0
K04758	619.0
K04757	19.0
K01504	0.0
K04755	1.0
K04754	2.0
K04753	4.0
K04752	0.0
K04751	166.0
K01502	11.0
K14631	0.0
K05359	0.0
K14632	0.0
K07536	0.0
K12080	0.0
K02364	0.0
K12369	0.0
K02361	5.0
K02362	0.0
K02363	0.0
K13509	0.0
K13503	0.0
K13500	0.0
K12109	0.0
K12108	0.0
K12101	0.0
K12100	0.0
K12103	0.0
K12102	0.0
K12105	0.0
K12104	0.0
K12107	0.0
K12106	0.0
K11023	0.0
K03014	0.0
K08906	0.0
K08904	0.0
K08900	0.0
K06223	221.0
K06199	128.0
K06198	18.0
K06197	0.0
K06196	121.0
K06194	20.0
K06193	13.0
K06192	12.0
K06191	11.0
K06190	0.0
K11104	79.0
K11105	91.0
K11106	0.0
K11107	0.0
K11102	10.0
K11103	11.0
K07862	8.0
K00666	78.0
K00663	0.0
K00662	64.0
K00661	252.0
K00660	12.0
K06997	259.0
K06996	14.0
K06995	0.0
K10852	13.0
K06993	0.0
K06992	0.0
K06991	0.0
K06990	8.0
K11050	0.0
K06999	11.0
K06998	55.0
K05338	6.0
K11051	0.0
K06441	0.0
K06440	0.0
K06443	0.0
K06442	248.0
K06445	0.0
K06447	0.0
K06446	0.0
K06309	0.0
K05686	0.0
K02655	0.0
K07392	0.0
K00595	294.0
K00594	0.0
K00596	0.0
K00599	605.0
K00598	3.0
K02657	0.0
K07642	1.0
K07643	0.0
K07396	0.0
K07397	15.0
K07394	0.0
K07395	0.0
K04102	0.0
K04103	2.0
K04100	0.0
K04101	0.0
K04107	0.0
K04105	0.0
K04108	0.0
K04109	0.0
K07716	0.0
K07717	8.0
K07714	16.0
K07715	4.0
K07712	19.0
K07713	21.0
K07710	0.0
K07711	0.0
K07718	899.0
K07719	21.0
K00843	0.0
K00842	0.0
K00841	43.0
K00840	0.0
K00847	322.0
K00846	0.0
K00845	473.0
K00844	2.0
K00849	246.0
K00848	175.0
K06302	0.0
K13771	13.0
K13770	6.0
K13772	0.0
K13775	0.0
K13774	0.0
K13777	0.0
K13776	0.0
K13779	0.0
K13778	0.0
K02621	69.0
K02992	275.0
K02623	0.0
K08286	0.0
K08281	11.0
K02996	242.0
K02995	0.0
K02994	275.0
K02629	0.0
K02628	0.0
K08289	33.0
K08288	0.0
K03578	11.0
K03579	14.0
K03576	11.0
K03577	49.0
K03574	521.0
K03575	123.0
K03572	274.0
K03573	0.0
K03570	267.0
K03571	186.0
K01710	364.0
K01711	105.0
K01712	22.0
K01713	0.0
K01714	547.0
K01715	133.0
K01716	0.0
K01718	0.0
K01719	27.0
K03081	1.0
K02199	5.0
K02198	8.0
K14170	438.0
K02193	5.0
K02192	4.0
K02191	8.0
K02190	145.0
K02197	8.0
K02196	0.0
K02195	8.0
K02194	8.0
K03718	27.0
K03719	94.0
K03712	254.0
K03713	2.0
K03710	359.0
K03711	363.0
K03716	102.0
K03717	12.0
K03715	1.0
K07129	0.0
K00045	0.0
K13995	0.0
K13994	0.0
K13991	0.0
K13990	28.0
K13993	103.0
K13992	0.0
K06298	160.0
K06299	0.0
K06294	0.0
K06295	51.0
K06296	9.0
K06297	8.0
K06290	0.0
K06291	0.0
K06292	0.0
K06293	0.0
K12743	0.0
K00248	153.0
K06426	1.0
K11739	0.0
K11738	0.0
K11733	0.0
K11732	0.0
K11731	0.0
K11737	0.0
K11736	0.0
K11735	0.0
K11734	0.0
K06870	0.0
K06871	417.0
K06872	110.0
K06873	1.0
K06874	0.0
K06875	0.0
K06876	11.0
K06877	52.0
K06878	26.0
K06879	0.0
K07478	332.0
K12645	0.0
K07479	0.0
K07473	258.0
K07472	0.0
K07471	1.0
K07470	0.0
K07477	0.0
K07476	0.0
K07474	16.0
K15038	0.0
K15039	0.0
K15034	0.0
K15036	0.0
K15037	0.0
K08738	0.0
K06420	0.0
K00128	150.0
K00129	0.0
K00438	0.0
K00432	33.0
K00433	60.0
K00122	4.0
K00123	30.0
K00124	8.0
K00125	0.0
K00126	0.0
K00127	3.0
K08973	0.0
K14348	0.0
K14347	0.0
K14340	0.0
K08972	20.0
K01525	0.0
K01524	335.0
K01523	44.0
K01521	0.0
K01520	360.0
K01529	17.0
K08977	3.0
K03969	10.0
K08929	0.0
K02388	179.0
K02389	169.0
K02386	4.0
K02387	176.0
K02384	0.0
K02385	137.0
K02382	0.0
K02380	4.0
K02381	0.0
K05386	0.0
K13524	0.0
K13525	1.0
K13527	0.0
K13520	0.0
K13522	0.0
K13529	10.0
K03385	8.0
K03384	0.0
K03387	18.0
K03386	81.0
K03381	0.0
K03380	0.0
K03383	0.0
K03382	31.0
K03389	25.0
K03388	30.0
K05356	0.0
K12344	4.0
K12343	4.0
K12342	0.0
K12341	0.0
K12340	31.0
K02430	0.0
K12349	0.0
K05351	0.0
K11694	14.0
K11695	0.0
K11690	118.0
K05352	1.0
K11693	0.0
K08928	0.0
K03433	0.0
K13832	2.0
K03039	0.0
K03432	0.0
K06607	0.0
K06606	2.0
K06605	0.0
K03430	65.0
K06603	14.0
K06602	0.0
K06601	0.0
K06600	0.0
K05358	0.0
K06609	0.0
K06608	3.0
K03923	1.0
K03922	0.0
K11472	0.0
K11473	20.0
K11474	0.0
K11475	0.0
K11476	0.0
K11477	0.0
K00601	0.0
K00600	249.0
K00603	11.0
K03746	0.0
K00605	104.0
K00604	276.0
K00607	0.0
K00606	88.0
K00609	271.0
K03741	108.0
K03740	19.0
K03743	77.0
K10873	0.0
K03214	0.0
K14068	0.0
K13317	0.0
K06360	0.0
K14069	0.0
K08078	0.0
K09650	0.0
K06361	0.0
K07802	0.0
K07803	2.0
K07800	0.0
K07801	0.0
K07806	0.0
K07807	0.0
K07804	0.0
K07805	0.0
K06362	0.0
K01172	0.0
K10257	0.0
K10255	10.0
K10254	220.0
K10253	0.0
K10918	0.0
K04128	0.0
K01958	34.0
K01959	0.0
K01956	291.0
K01957	0.0
K04126	0.0
K04127	0.0
K01952	312.0
K01953	412.0
K01950	255.0
K01951	335.0
K07730	0.0
K07731	0.0
K07732	0.0
K07733	0.0
K07734	2.0
K07735	14.0
K07736	191.0
K07737	514.0
K07738	184.0
K07739	1.0
K06365	0.0
K06366	0.0
K06367	0.0
K10910	0.0
K10911	0.0
K04382	0.0
K10775	0.0
K02609	0.0
K02979	0.0
K02978	0.0
K06368	0.0
K02975	0.0
K02974	0.0
K02977	0.0
K02976	0.0
K03558	12.0
K03559	114.0
K03550	230.0
K03551	275.0
K03552	0.0
K03553	324.0
K03554	0.0
K03555	272.0
K03556	66.0
K03557	0.0
K01778	285.0
K01779	41.0
K06369	0.0
K01772	15.0
K01770	235.0
K01771	0.0
K01776	250.0
K01777	7.0
K01774	0.0
K01775	339.0
K05385	0.0
K05384	0.0
K05383	0.0
K05382	0.0
K05381	0.0
K08159	8.0
K14153	3.0
K14154	0.0
K14155	306.0
K08152	0.0
K08156	19.0
K08076	0.0
K12809	0.0
K05297	3.0
K03734	344.0
K03735	16.0
K03736	16.0
K03737	248.0
K03731	0.0
K03732	0.0
K03733	74.0
K03738	10.0
K03739	19.0
K08139	0.0
K06994	11.0
K12660	0.0
K12661	1.0
K07450	0.0
K08719	0.0
K08717	1.0
K08715	0.0
K08714	0.0
K08713	0.0
K08710	0.0
K11311	0.0
K11312	1.0
K00141	0.0
K00146	0.0
K00411	0.0
K00412	3.0
K00145	479.0
K00148	0.0
K14367	0.0
K14366	0.0
K08954	0.0
K08384	324.0
K14369	0.0
K14368	0.0
K14091	49.0
K14090	48.0
K14093	0.0
K14092	0.0
K14095	0.0
K14094	0.0
K14097	0.0
K14096	0.0
K14099	0.0
K14098	0.0
K02848	0.0
K01541	0.0
K04712	0.0
K04711	0.0
K01545	0.0
K01547	139.0
K01546	139.0
K01548	137.0
K04719	0.0
K04718	0.0
K02018	233.0
K02019	83.0
K02016	437.0
K02017	19.0
K02014	215.0
K02015	583.0
K02012	155.0
K02013	432.0
K02010	76.0
K02011	147.0
K04515	0.0
K03943	0.0
K03941	2.0
K03940	0.0
K00313	2.0
K04060	0.0
K01608	48.0
K08942	0.0
K08943	0.0
K08940	0.0
K08941	0.0
K08946	2.0
K08947	0.0
K08944	0.0
K08945	0.0
K03059	0.0
K13811	0.0
K13812	0.0
K13815	0.0
K13816	0.0
K13818	0.0
K13819	2.0
K03053	0.0
K03052	0.0
K03055	0.0
K03054	0.0
K03057	0.0
K03056	0.0
K06222	0.0
K11418	0.0
K11410	0.0
K11415	0.0
K00622	0.0
K00621	0.0
K00620	393.0
K00627	39.0
K00626	218.0
K00625	238.0
K00624	0.0
K02805	57.0
K02552	13.0
K02550	0.0
K02556	139.0
K02803	0.0
K02554	0.0
K07280	0.0
K07281	1.0
K07282	167.0
K07283	0.0
K07284	199.0
K07285	0.0
K07286	0.0
K08217	147.0
K07288	0.0
K07289	3.0
K07534	0.0
K07535	7.0
K07533	130.0
K07822	0.0
K07823	0.0
K08699	0.0
K00088	323.0
K00087	72.0
K00086	62.0
K00082	5.0
K10239	0.0
K10238	0.0
K10231	6.0
K10230	0.0
K10233	0.0
K10232	0.0
K10235	0.0
K10234	0.0
K10237	0.0
K10236	0.0
K08353	0.0
K01970	0.0
K01971	33.0
K01972	367.0
K01973	0.0
K01974	10.0
K01975	17.0
K01976	0.0
K07758	0.0
K05990	0.0
K07752	0.0
K07753	0.0
K07751	0.0
K13786	0.0
K07755	0.0
K07442	5.0
K08352	11.0
K07115	1.0
K07441	0.0
K07634	0.0
K07446	1.0
K07111	0.0
K07444	222.0
K07445	1.0
K00647	7.0
K07449	0.0
K00641	35.0
K00640	349.0
K01289	0.0
K01282	0.0
K01283	0.0
K01280	0.0
K01281	18.0
K01286	73.0
K01284	48.0
K02954	285.0
K02952	275.0
K02950	255.0
K00155	10.0
K02959	263.0
K00887	0.0
K00886	0.0
K00885	0.0
K00884	0.0
K00883	9.0
K00882	171.0
K00881	4.0
K00880	73.0
K00053	234.0
K14048	0.0
K01026	61.0
K01756	273.0
K01025	0.0
K01750	19.0
K01023	2.0
K01752	373.0
K01753	7.0
K14583	0.0
K01758	2.0
K01759	254.0
K09565	0.0
K09568	0.0
K08173	0.0
K08172	0.0
K02483	84.0
K02482	17.0
K08177	24.0
K08176	0.0
K08175	0.0
K02486	0.0
K02489	0.0
K02488	6.0
K08178	0.0
K14138	42.0
K14136	0.0
K09713	0.0
K09714	0.0
K09715	0.0
K03532	0.0
K03533	0.0
K03530	413.0
K03531	248.0
K03536	273.0
K03537	0.0
K03534	118.0
K03535	10.0
K03538	0.0
K03539	0.0
K14451	0.0
K14450	0.0
K02225	0.0
K02224	353.0
K02227	189.0
K02226	189.0
K02221	34.0
K14107	0.0
K02229	0.0
K02228	0.0
K14106	0.0
K00441	2.0
K03288	0.0
K03289	3.0
K03284	338.0
K03285	0.0
K03286	3.0
K03287	41.0
K03280	0.0
K03281	46.0
K03282	206.0
K00440	0.0
K13677	0.0
K12790	0.0
K09639	0.0
K12688	0.0
K12689	0.0
K12686	0.0
K12687	0.0
K12684	0.0
K12685	0.0
K12682	0.0
K12683	0.0
K12680	0.0
K11889	0.0
K08884	310.0
K11085	89.0
K11084	0.0
K11081	0.0
K11080	0.0
K11083	0.0
K11082	0.0
K11089	10.0
K08777	0.0
K08776	0.0
K06346	220.0
K06347	0.0
K09824	0.0
K09825	249.0
K09823	0.0
K09820	13.0
K10939	0.0
K10936	0.0
K10937	0.0
K10933	0.0
K06348	0.0
K09829	0.0
K11337	0.0
K11336	0.0
K11335	0.0
K11334	0.0
K11333	0.0
K11332	0.0
K11331	0.0
K11330	0.0
K00169	48.0
K00164	14.0
K00166	0.0
K00167	1.0
K00161	40.0
K00162	40.0
K00163	4.0
K10689	0.0
K10680	0.0
K10681	0.0
K10682	0.0
K04083	241.0
K04082	0.0
K04081	0.0
K04080	0.0
K04087	29.0
K04086	9.0
K04085	2.0
K04084	4.0
K04088	29.0
K01569	0.0
K01568	0.0
K01563	0.0
K01561	0.0
K01560	74.0
K01567	25.0
K01565	10.0
K01564	0.0
K02038	276.0
K02039	276.0
K02030	639.0
K02031	658.0
K02032	708.0
K02033	774.0
K02034	822.0
K02035	897.0
K02036	298.0
K02037	275.0
K05556	0.0
K13658	0.0
K13659	0.0
K13656	0.0
K13657	0.0
K13654	0.0
K13655	0.0
K13652	50.0
K13653	295.0
K13650	0.0
K13651	0.0
K05555	0.0
K05552	0.0
K02057	568.0
K05550	0.0
K05551	0.0
K12308	435.0
K12306	0.0
K03073	257.0
K03072	20.0
K03071	2.0
K03070	290.0
K03077	16.0
K03076	263.0
K03075	219.0
K03074	41.0
K08965	5.0
K08967	1.0
K08961	10.0
K08963	125.0
K13873	0.0
K13876	0.0
K13874	0.0
K13875	0.0
K06139	0.0
K06138	0.0
K06135	0.0
K06134	0.0
K06137	10.0
K06136	0.0
K06131	428.0
K06133	189.0
K06132	0.0
K02600	275.0
K07389	0.0
K07388	0.0
K04747	0.0
K01516	261.0
K09977	0.0
K07518	0.0
K07519	0.0
K11437	0.0
K07512	10.0
K07516	5.0
K10212	1.0
K10747	0.0
K10217	0.0
K10219	0.0
K10218	0.0
K10748	0.0
K01912	210.0
K01913	0.0
K01910	16.0
K01911	31.0
K01916	28.0
K01917	1.0
K01914	222.0
K01915	570.0
K01918	92.0
K01919	23.0
K07774	0.0
K07775	41.0
K07776	2.0
K07777	38.0
K07770	14.0
K07771	0.0
K07772	0.0
K07773	0.0
K07778	5.0
K01193	316.0
K04340	0.0
K04341	0.0
K04342	0.0
K04343	0.0
K12986	0.0
K04691	0.0
K02931	244.0
K02933	273.0
K02935	275.0
K02936	0.0
K02939	275.0
K00205	0.0
K00204	0.0
K00207	0.0
K00206	0.0
K00201	0.0
K00200	0.0
K00203	0.0
K00202	0.0
K00209	0.0
K00208	33.0
K01000	318.0
K01001	0.0
K01002	56.0
K01003	0.0
K01004	0.0
K01005	75.0
K01006	252.0
K01007	38.0
K01008	126.0
K10855	0.0
K14115	0.0
K14116	0.0
K14441	253.0
K14446	0.0
K14447	0.0
K14112	0.0
K14445	10.0
K08195	0.0
K08194	0.0
K14448	0.0
K08196	0.0
K08191	22.0
K14119	0.0
K08193	0.0
K00702	54.0
K10799	0.0
K03518	213.0
K03519	11.0
K09719	0.0
K10856	0.0
K03516	0.0
K03517	158.0
K02205	0.0
K02204	1.0
K02203	149.0
K02201	0.0
K02200	1.0
K13714	0.0
K13461	0.0
K12518	0.0
K12519	0.0
K12517	0.0
K12514	0.0
K12515	0.0
K12512	0.0
K12513	0.0
K12510	206.0
K12511	26.0
K07183	177.0
K07182	7.0
K07181	59.0
K07180	9.0
K07186	0.0
K07185	58.0
K07184	0.0
K09800	3.0
K09801	0.0
K09802	0.0
K09803	4.0
K09804	0.0
K09805	0.0
K09806	0.0
K09807	80.0
K09808	63.0
K09809	2.0
K10912	0.0
K10913	0.0
K10914	49.0
K10915	0.0
K10916	0.0
K10917	0.0
K11358	166.0
K11355	0.0
K11354	0.0
K11357	0.0
K11356	0.0
K04069	719.0
K04068	309.0
K04065	4.0
K04064	0.0
K04067	0.0
K04066	269.0
K04061	115.0
K09716	0.0
K04063	11.0
K04062	0.0
K10006	0.0
K10007	0.0
K10004	0.0
K10005	0.0
K10002	0.0
K10003	0.0
K10000	0.0
K10001	0.0
K09717	0.0
K10008	11.0
K10009	0.0
K02491	0.0
K14588	0.0
K14581	0.0
K13678	27.0
K13679	0.0
K11633	0.0
K13670	0.0
K13671	0.0
K11987	0.0
K11636	0.0
K11634	0.0
K13582	0.0
K13583	0.0
K13580	0.0
K13581	0.0
K13586	0.0
K13587	0.0
K13584	0.0
K13585	0.0
K13588	0.0
K13589	0.0
K02052	17.0
K02053	17.0
K02050	518.0
K02051	489.0
K02056	297.0
K05553	0.0
K02054	17.0
K02055	12.0
K02058	106.0
K02059	0.0
K05558	0.0
K05559	0.0
K03895	0.0
K03894	0.0
K03897	0.0
K03896	0.0
K03891	0.0
K03890	0.0
K03893	0.0
K03892	471.0
K02423	0.0
K05342	0.0
K05341	6.0
K12989	0.0
K12988	0.0
K02420	158.0
K12981	0.0
K12980	0.0
K12983	0.0
K12982	0.0
K12985	0.0
K12984	0.0
K12987	0.0
K02426	35.0
K13854	0.0
K03098	37.0
K13853	7.0
K03095	19.0
K05344	0.0
K03091	851.0
K03090	8.0
K03093	20.0
K03092	110.0
K06113	5.0
K09632	0.0
K02429	55.0
K06118	0.0
K05716	0.0
K04844	0.0
K11632	0.0
K11630	0.0
K11631	2.0
K11637	0.0
K11635	1.0
K11638	0.0
K11639	0.0
K07572	0.0
K07573	0.0
K07570	13.0
K07571	35.0
K07576	181.0
K07577	2.0
K07574	222.0
K07575	0.0
K07578	0.0
K07579	0.0
K11189	563.0
K11184	121.0
K11187	0.0
K11180	4.0
K11181	4.0
K11183	12.0
K10764	0.0
K10763	0.0
K10762	0.0
K01938	254.0
K01939	299.0
K01934	257.0
K01935	34.0
K01937	266.0
K01930	0.0
K01932	0.0
K01933	312.0
K07798	6.0
K07799	13.0
K07796	1.0
K07797	0.0
K07794	0.0
K07795	4.0
K07792	3.0
K07793	60.0
K07790	0.0
K07791	1.0
K06379	203.0
K00968	50.0
K06378	199.0
K06377	0.0
K06376	0.0
K06375	0.0
K09814	0.0
K09813	0.0
K06372	0.0
K06371	0.0
K06370	0.0
K01249	0.0
K01246	125.0
K01247	0.0
K01244	0.0
K01243	214.0
K08919	0.0
K01241	9.0
K02919	155.0
K02913	276.0
K02912	0.0
K02911	243.0
K02910	0.0
K02917	0.0
K02916	273.0
K02915	0.0
K02914	260.0
K00228	0.0
K00227	0.0
K00226	338.0
K00224	0.0
K00223	0.0
K00222	0.0
K00221	0.0
K00220	0.0
K01798	0.0
K01799	3.0
K01068	0.0
K01069	27.0
K01062	0.0
K01791	242.0
K01792	11.0
K01061	24.0
K01066	17.0
K01067	10.0
K01796	0.0
K01797	6.0
K05499	56.0
K14468	0.0
K14469	2.0
K14465	0.0
K14466	0.0
K14467	0.0
K10834	0.0
K10833	0.0
K02266	0.0
K03793	2.0
K03790	31.0
K03791	0.0
K03796	0.0
K03797	304.0
K03794	0.0
K03795	11.0
K03798	576.0
K03799	36.0
K13448	0.0
K12538	0.0
K12539	0.0
K12530	0.0
K12531	0.0
K12532	0.0
K12533	0.0
K12534	0.0
K12535	0.0
K12536	0.0
K12537	0.0
K03136	0.0
K09790	84.0
K09791	7.0
K09792	15.0
K09793	32.0
K09794	4.0
K09795	0.0
K09796	2.0
K09797	71.0
K09798	4.0
K09799	0.0
K10972	0.0
K10973	0.0
K10977	0.0
K10974	70.0
K10975	0.0
K10978	0.0
K10979	17.0
K06308	0.0
K00315	0.0
K09862	1.0
K06303	0.0
K09860	0.0
K09861	202.0
K06306	59.0
K06307	0.0
K06305	0.0
K11373	0.0
K04047	39.0
K04046	0.0
K04045	68.0
K04044	0.0
K04043	298.0
K04042	128.0
K04041	172.0
K04040	2.0
K02700	0.0
K04049	0.0
K04048	0.0
K02707	0.0
K02704	0.0
K02705	0.0
K10020	0.0
K10021	0.0
K10022	0.0
K10023	0.0
K10024	0.0
K10025	0.0
K10026	21.0
K10027	4.0
K13612	0.0
K13613	0.0
K13611	0.0
K13614	0.0
K13615	0.0
K05794	17.0
K05795	32.0
K05796	5.0
K05797	0.0
K05790	0.0
K05791	10.0
K05792	10.0
K05793	11.0
K05798	0.0
K05799	336.0
K01474	0.0
K01477	0.0
K01476	4.0
K01471	0.0
K01470	170.0
K01473	0.0
K13039	0.0
K01479	0.0
K01478	12.0
K05570	57.0
K05571	57.0
K05572	0.0
K05573	0.0
K02078	620.0
K02079	0.0
K05576	0.0
K02074	19.0
K02075	18.0
K02076	12.0
K02077	43.0
K02071	195.0
K02072	183.0
K02073	219.0
K03309	4.0
K03308	501.0
K03305	58.0
K03304	0.0
K03307	202.0
K03306	132.0
K03301	0.0
K03300	22.0
K03303	47.0
K03302	0.0
K06173	441.0
K06175	0.0
K06174	0.0
K06177	23.0
K06176	2.0
K06179	212.0
K07680	0.0
K03867	0.0
K03838	0.0
K12053	0.0
K11618	49.0
K11619	0.0
K11614	0.0
K11615	0.0
K11616	0.0
K11617	0.0
K11610	0.0
K11611	0.0
K11960	0.0
K11961	2.0
K02836	274.0
K10565	0.0
K10564	0.0
K02837	206.0
K10561	42.0
K10560	41.0
K10563	164.0
K10562	0.0
K02838	275.0
K06858	0.0
K02839	47.0
K06859	15.0
K12700	50.0
K07558	0.0
K07559	82.0
K07228	0.0
K07229	0.0
K07226	0.0
K07224	0.0
K07225	0.0
K07222	10.0
K07223	9.0
K07220	123.0
K07221	4.0
K10709	102.0
K10708	0.0
K10701	0.0
K10703	0.0
K10702	0.0
K10704	0.0
K05984	0.0
K07537	0.0
K08652	0.0
K08651	0.0
K08658	0.0
K08659	80.0
K05982	2.0
K07451	0.0
K07453	0.0
K07452	0.0
K07455	21.0
K07454	12.0
K09707	59.0
K07457	14.0
K09706	9.0
K07104	12.0
K00029	15.0
K00028	0.0
K00799	2.0
K00798	240.0
K00797	141.0
K00024	61.0
K00795	1.0
K00026	0.0
K00021	0.0
K00020	12.0
K00023	0.0
K00022	0.0
K09017	5.0
K01269	279.0
K09015	44.0
K09014	115.0
K09013	228.0
K09011	20.0
K09010	0.0
K01261	1.0
K01262	353.0
K01263	5.0
K01264	0.0
K01265	361.0
K01266	57.0
K09018	0.0
K08227	0.0
K08226	2.0
K08225	0.0
K08224	5.0
K08223	20.0
K08222	0.0
K08221	2.0
K00249	1.0
K01790	224.0
K00241	43.0
K00240	86.0
K00243	209.0
K00242	3.0
K00245	2.0
K00244	111.0
K00247	0.0
K00246	2.0
K01795	64.0
K06983	0.0
K02799	0.0
K02798	6.0
K02791	13.0
K02790	0.0
K02793	157.0
K02795	250.0
K02794	273.0
K02796	245.0
K04564	69.0
K04565	104.0
K04566	47.0
K04567	226.0
K01040	7.0
K01041	2.0
K04562	50.0
K04568	0.0
K01049	0.0
K02535	42.0
K02242	18.0
K02536	54.0
K02531	7.0
K02246	18.0
K02533	3.0
K02532	1.0
K02248	13.0
K02538	1.0
K00581	0.0
K13421	0.0
K01013	0.0
K15018	0.0
K15019	0.0
K03110	269.0
K03111	544.0
K03112	0.0
K03113	33.0
K03116	51.0
K03117	4.0
K03118	44.0
K03119	0.0
K10919	0.0
K12552	0.0
K12553	0.0
K12551	0.0
K12556	0.0
K12554	0.0
K12555	37.0
K06892	0.0
K06893	11.0
K06890	73.0
K06891	18.0
K06896	89.0
K06897	124.0
K06894	25.0
K06895	20.0
K10954	0.0
K10956	0.0
K06899	0.0
K06328	1.0
K06329	0.0
K10952	0.0
K10953	0.0
K11395	0.0
K11391	0.0
K11390	0.0
K11392	6.0
K00499	0.0
K00494	11.0
K00495	0.0
K00496	0.0
K00491	0.0
K00492	0.0
K00493	0.0
K13591	0.0
K01467	63.0
K13593	0.0
K13592	0.0
K04021	2.0
K04020	0.0
K04023	34.0
K04022	0.0
K04025	0.0
K04024	23.0
K04027	5.0
K04026	11.0
K04029	121.0
K04028	127.0
K07055	0.0
K07054	0.0
K07057	0.0
K07056	300.0
K07051	10.0
K07050	169.0
K07053	488.0
K07052	468.0
K07059	0.0
K07058	220.0
K10040	28.0
K10041	55.0
K10046	0.0
K04799	0.0
K04798	0.0
K04793	0.0
K04792	0.0
K04791	0.0
K04790	0.0
K04797	0.0
K04796	0.0
K04795	0.0
K04794	0.0
K13638	0.0
K13639	0.0
K13634	0.0
K13635	0.0
K13636	0.0
K13637	1.0
K13630	0.0
K13631	0.0
K13632	0.0
K13633	0.0
K02042	75.0
K05778	0.0
K05779	0.0
K05776	15.0
K05541	0.0
K05774	0.0
K05775	0.0
K05772	3.0
K05773	3.0
K05540	32.0
K01459	0.0
K01458	0.0
K01457	12.0
K01455	11.0
K01454	0.0
K01453	0.0
K01452	0.0
K01451	30.0
K01450	0.0
K05518	0.0
K08070	24.0
K08071	0.0
K05516	23.0
K08077	6.0
K05515	225.0
K13093	0.0
K11783	0.0
K12949	0.0
K12945	0.0
K12944	0.0
K12941	24.0
K12940	1.0
K12943	0.0
K12942	33.0
K14728	0.0
K14727	0.0
K11785	0.0
K00108	10.0
K13890	2.0
K13891	2.0
K13892	1.0
K13893	0.0
K13894	0.0
K13895	0.0
K13896	0.0
K06159	0.0
K06158	354.0
K06153	289.0
K06152	0.0
K06151	0.0
K06157	0.0
K06156	0.0
K06155	0.0
K06154	0.0
K03327	67.0
K03326	3.0
K03325	33.0
K03324	409.0
K03322	16.0
K03321	57.0
K03320	84.0
K03329	0.0
K03328	24.0
K04802	0.0
K04801	0.0
K04800	0.0
K11948	0.0
K01505	0.0
K04756	0.0
K11940	0.0
K11941	0.0
K11942	0.0
K11943	0.0
K11944	0.0
K01507	382.0
K11946	0.0
K11947	0.0
K01506	0.0
K01501	3.0
K01500	8.0
K01503	0.0
K06714	19.0
K04750	74.0
K12789	0.0
K12788	0.0
K11526	0.0
K10810	0.0
K11522	0.0
K11523	0.0
K08675	0.0
K08676	8.0
K08677	0.0
K08679	0.0
K11521	0.0
K10547	24.0
K10546	30.0
K10545	6.0
K10544	2.0
K10543	6.0
K10542	123.0
K10541	122.0
K10540	145.0
K10549	3.0
K10548	24.0
K14630	0.0
K11529	0.0
K00007	0.0
K00005	199.0
K13444	0.0
K00003	305.0
K00002	88.0
K00001	126.0
K01186	126.0
K00009	12.0
K00008	253.0
K10726	0.0
K10725	0.0
K08246	0.0
K00263	10.0
K00262	261.0
K00261	12.0
K00260	5.0
K00266	894.0
K00265	50.0
K01200	82.0
K01201	102.0
K01206	552.0
K01207	125.0
K01205	27.0
K01208	0.0
K01209	443.0
K06167	43.0
K00917	113.0
K00912	42.0
K00919	263.0
K02519	255.0
K02518	249.0
K02517	32.0
K02511	0.0
K02510	29.0
K13409	0.0
K13408	0.0
K03179	36.0
K03170	0.0
K03177	274.0
K12574	251.0
K12570	0.0
K12573	252.0
K11009	0.0
K11008	0.0
K11005	0.0
K11004	0.0
K11007	0.0
K11006	0.0
K11003	0.0
K08296	20.0
K08297	0.0
K08295	0.0
K02634	0.0
K02635	0.0
K10622	0.0
K07693	3.0
K07692	1.0
K07691	0.0
K07690	0.0
K07697	0.0
K07696	59.0
K07695	0.0
K07694	21.0
K07699	158.0
K07698	0.0
K07079	236.0
K07078	17.0
K07077	0.0
K07076	54.0
K07075	49.0
K07074	24.0
K07073	0.0
K07072	0.0
K07071	31.0
K07070	0.0
K14584	0.0
K11620	0.0
K09190	0.0
K11623	0.0
K05759	0.0
K08589	0.0
K11625	0.0
K11995	0.0
K01439	257.0
K01438	45.0
K01431	0.0
K01430	62.0
K01433	13.0
K01432	0.0
K01434	5.0
K01437	0.0
K01436	112.0
K05539	0.0
K14520	0.0
K12963	0.0
K12962	0.0
K12961	0.0
K12960	206.0
K14749	0.0
K14748	0.0
K02972	0.0
K14743	0.0
K14742	188.0
K14745	0.0
K14744	0.0
K14747	0.0
K14746	0.0
K02167	0.0
K02164	0.0
K02160	147.0
K02168	0.0
K02169	17.0
K10931	0.0
K03341	0.0
K03340	145.0
K03343	0.0
K03342	3.0
K03346	14.0
K12299	0.0
K12291	0.0
K12290	0.0
K12293	0.0
K12292	0.0
K12295	0.0
K12294	0.0
K12297	1.0
K12368	0.0
K11922	0.0
K11923	0.0
K11920	0.0
K11921	3.0
K11926	0.0
K11927	34.0
K11924	0.0
K11925	0.0
K11928	65.0
K13181	0.0
K13219	0.0
K07262	0.0
K07263	56.0
K07260	234.0
K07261	0.0
K07266	0.0
K07267	11.0
K07264	2.0
K07265	0.0
K07268	0.0
K07269	0.0
K01155	42.0
K04478	0.0
K04479	0.0
K10528	0.0
K14952	0.0
K07486	17.0
K07487	28.0
K07484	101.0
K07485	0.0
K07482	4.0
K07483	370.0
K07480	6.0
K07481	12.0
K07488	1.0
K07489	0.0
K11210	0.0
K11211	0.0
K11212	0.0
K11214	50.0
K11216	0.0
K06300	0.0
K00061	0.0
K00060	16.0
K06301	0.0
K00065	31.0
K00064	0.0
K00067	354.0
K00066	10.0
K00069	0.0
K00068	9.0
K06304	0.0
K08262	0.0
K08261	0.0
K08260	0.0
K08265	0.0
K08264	0.0
K00288	2.0
K00285	11.0
K00284	173.0
K00287	274.0
K00286	317.0
K00281	31.0
K00280	0.0
K00283	74.0
K00282	74.0
K08088	0.0
K14198	0.0
K14199	0.0
K03452	0.0
K14194	0.0
K14195	0.0
K14196	0.0
K14197	0.0
K14192	0.0
K14193	0.0
K01880	247.0
K01881	324.0
K01883	275.0
K01885	223.0
K04618	0.0
K01887	322.0
K01224	44.0
K01889	275.0
K01226	69.0
K01227	0.0
K01220	22.0
K01222	23.0
K01223	254.0
K02759	140.0
K02755	1.0
K02757	357.0
K02756	0.0
K14998	0.0
K02750	6.0
K02753	1.0
K02752	0.0
K00939	274.0
K00938	18.0
K00937	277.0
K00936	1127.0
K00935	0.0
K00934	10.0
K00933	0.0
K00932	0.0
K00931	248.0
K00930	479.0
K01089	26.0
K01080	0.0
K01081	99.0
K01082	2.0
K01083	0.0
K01084	0.0
K01085	0.0
K01087	1.0
K02571	0.0
K02570	0.0
K02573	3.0
K02572	0.0
K02575	22.0
K02574	46.0
K07780	0.0
K03488	198.0
K03489	9.0
K03482	0.0
K03483	5.0
K03480	34.0
K03481	23.0
K03486	64.0
K03487	0.0
K03484	225.0
K03485	0.0
K02287	0.0
K02286	0.0
K02285	0.0
K02284	0.0
K02283	298.0
K02282	3.0
K02281	0.0
K02280	1.0
K02289	0.0
K02288	0.0
K03626	0.0
K03627	0.0
K03624	440.0
K03625	275.0
K03151	233.0
K03620	6.0
K03153	2.0
K08869	0.0
K03628	218.0
K03629	266.0
K09738	0.0
K09739	0.0
K09736	0.0
K09737	0.0
K09735	0.0
K09732	0.0
K09733	0.0
K09730	0.0
K09731	0.0
K09888	187.0
K09889	2.0
K09880	0.0
K09882	2.0
K09883	0.0
K09884	0.0
K09887	0.0
K11027	0.0
K11026	0.0
K11025	0.0
K11024	0.0
K07679	0.0
K07678	0.0
K11021	0.0
K11020	0.0
K07675	1.0
K07674	0.0
K07676	0.0
K07671	0.0
K07670	1.0
K07673	0.0
K07672	0.0
K01117	0.0
K12048	0.0
K07019	14.0
K07018	2.0
K07011	148.0
K07010	186.0
K07013	1.0
K07012	213.0
K07015	226.0
K07014	0.0
K07017	12.0
K07016	5.0
K10084	0.0
K08372	2.0
K05884	2.0
K05885	58.0
K05886	2.0
K05887	0.0
K05880	0.0
K05881	0.0
K05882	10.0
K05883	0.0
K08902	0.0
K05739	4.0
K05888	0.0
K05889	0.0
K08903	0.0
K00547	13.0
K00544	0.0
K00545	0.0
K00542	0.0
K00543	0.0
K00540	427.0
K00548	323.0
K00549	81.0
K01145	0.0
K01412	0.0
K01147	2.0
K01417	128.0
K00038	0.0
K01143	0.0
K01142	251.0
K01419	21.0
K00788	294.0
K00789	384.0
K12502	0.0
K14762	0.0
K14761	205.0
K06195	11.0
K03819	0.0
K03818	1.0
K03814	11.0
K03817	13.0
K03816	194.0
K03811	135.0
K03810	2.0
K03813	5.0
K11908	0.0
K11909	0.0
K11904	0.0
K11905	0.0
K11906	0.0
K11907	1.0
K11900	1.0
K11901	1.0
K11902	1.0
K11903	1.0
K10986	11.0
K13238	0.0
K13239	0.0
K13797	0.0
K07248	42.0
K13796	0.0
K07244	0.0
K07245	0.0
K07246	14.0
K07240	505.0
K07241	2.0
K07242	0.0
K07243	10.0
K01268	0.0
K05296	0.0
K02821	103.0
K09016	0.0
K09945	0.0
K09944	0.0
K09947	0.0
K09946	10.0
K09941	0.0
K09940	10.0
K09943	0.0
K09942	4.0
K09949	16.0
K09948	0.0
K10851	2.0
K10850	0.0
K03666	49.0
K03667	21.0
K03196	1.0
K03665	271.0
K11275	0.0
K06012	172.0
K00048	166.0
K10857	0.0
K09773	20.0
K00043	0.0
K00042	118.0
K00041	102.0
K00040	114.0
K00046	255.0
K00733	0.0
K00044	0.0
K06011	0.0
K09012	0.0
K06016	35.0
K06017	0.0
K06014	0.0
K06015	53.0
K06019	4.0
K01075	0.0
K12221	0.0
K06444	0.0
K04632	0.0
K14977	6.0
K14974	0.0
K00958	4.0
K00951	294.0
K00950	64.0
K00952	4.0
K00955	46.0
K00954	276.0
K00957	59.0
K00956	57.0
K00590	3.0
K02777	51.0
K02775	50.0
K02774	45.0
K02773	50.0
K02771	9.0
K02770	129.0
K02779	24.0
K02778	0.0
K01606	0.0
K01607	157.0
K01604	0.0
K01605	0.0
K01602	0.0
K01601	1.0
K03750	49.0
K01609	200.0
K02553	0.0
K02804	105.0
K02551	42.0
K02806	7.0
K02557	173.0
K02800	17.0
K05275	0.0
K02802	0.0
K13300	0.0
K02558	24.0
K02809	2.0
K02808	2.0
K03600	0.0
K03601	273.0
K03602	260.0
K03603	0.0
K03604	51.0
K03605	7.0
K03606	5.0
K03607	0.0
K03608	160.0
K03609	254.0
K06078	0.0
K06079	1.0
K09710	274.0
K09711	1.0
K09712	0.0
K06073	0.0
K06074	0.0
K06075	2.0
K06076	20.0
K06077	2.0
K06382	129.0
K06383	77.0
K06380	0.0
K06381	182.0
K06386	6.0
K06387	139.0
K06384	23.0
K06385	169.0
K06388	0.0
K06389	0.0
K12466	0.0
K12468	0.0
K07657	17.0
K07656	0.0
K07655	0.0
K07654	0.0
K07653	0.0
K07652	34.0
K07651	2.0
K07650	16.0
K07659	2.0
K07658	236.0
K11041	6.0
K11040	0.0
K11043	0.0
K11042	0.0
K11045	0.0
K11044	0.0
K11047	0.0
K11046	0.0
K11049	0.0
K11048	0.0
K07387	19.0
K07386	62.0
K06926	299.0
K06927	9.0
K06924	0.0
K06925	275.0
K06922	0.0
K06923	197.0
K06920	28.0
K06921	88.0
K06928	17.0
K06929	15.0
K07033	198.0
K07032	15.0
K07031	72.0
K07030	197.0
K07037	41.0
K07035	134.0
K07034	5.0
K07039	0.0
K07038	20.0
K10829	0.0
K00384	562.0
K00385	20.0
K00386	0.0
K00387	0.0
K00380	22.0
K00381	11.0
K00382	158.0
K00383	12.0
K00389	0.0
K01387	0.0
K01385	0.0
K01389	0.0
K09158	3.0
K09159	3.0
K09156	0.0
K09157	222.0
K09154	0.0
K09155	81.0
K09152	0.0
K09153	76.0
K09150	0.0
K09151	15.0
K05970	116.0
K05714	0.0
K05715	0.0
K05710	1.0
K05711	0.0
K05712	0.0
K05713	0.0
K00560	241.0
K00561	1.0
K00563	36.0
K00564	31.0
K00566	306.0
K00567	238.0
K00568	2.0
K00569	10.0
K05575	0.0
K01169	0.0
K01167	0.0
K01166	0.0
K05577	10.0
K01163	86.0
K01161	0.0
K01160	0.0
K05578	0.0
K05579	0.0
K08092	60.0
K08093	10.0
K08094	46.0
K08095	0.0
K08096	0.0
K08097	2.0
K02254	0.0
K02255	0.0
K01743	0.0
K02251	0.0
K02061	0.0
K01741	0.0
K02060	0.0
K00114	2.0
K02122	248.0
K02123	252.0
K02120	270.0
K02121	193.0
K02124	269.0
K03837	1.0
K03836	0.0
K03835	0.0
K03834	0.0
K03833	27.0
K03832	57.0
K03831	12.0
K03830	109.0
K00443	0.0
K03839	25.0
K02067	11.0
K10189	126.0
K13038	369.0
K13787	12.0
K13788	12.0
K13789	703.0
K10188	160.0
K12255	0.0
K12254	0.0
K12257	222.0
K12256	0.0
K12251	86.0
K12250	0.0
K12253	0.0
K12252	0.0
K13252	0.0
K13256	14.0
K13255	0.0
K12079	0.0
K12078	0.0
K12071	0.0
K12070	0.0
K12073	10.0
K12072	0.0
K09912	0.0
K06236	0.0
K06237	0.0
K05519	0.0
K09914	2.0
K11788	0.0
K11782	0.0
K11780	0.0
K11781	0.0
K11787	0.0
K11784	0.0
K11530	0.0
K12787	0.0
K12786	0.0
K12785	0.0
K12784	0.0
K06718	0.0
K09969	0.0
K09968	0.0
K09967	60.0
K09966	10.0
K09965	10.0
K09964	0.0
K09963	50.0
K09962	2.0
K09961	0.0
K09960	0.0
K11527	21.0
K11524	0.0
K11525	0.0
K11250	0.0
K11253	0.0
K11258	0.0
K11528	0.0
K00713	0.0
K00712	26.0
K10780	0.0
K10783	10.0
K10125	0.0
K10124	0.0
K10126	0.0
K10121	8.0
K10123	0.0
K10122	8.0
K04652	115.0
K04653	62.0
K04651	158.0
K04656	62.0
K04654	62.0
K04655	69.0
K00973	245.0
K00972	31.0
K00971	101.0
K00970	27.0
K00975	625.0
K00974	739.0
K00979	64.0
K00978	47.0
K14954	0.0
K14955	0.0
K14956	0.0
K06178	105.0
K01596	30.0
K01597	19.0
K01594	0.0
K01595	23.0
K01592	0.0
K01593	5.0
K01590	14.0
K01591	272.0
K01598	11.0
K01599	465.0
K02711	0.0
K02710	0.0
K02713	0.0
K02712	0.0
K02714	0.0
K02717	0.0
K02716	0.0
K02719	0.0
K02718	0.0
K03449	68.0
K03446	31.0
K03444	1.0
K03445	0.0
K03442	226.0
K01620	173.0
K01621	39.0
K01622	3.0
K01623	88.0
K01624	521.0
K01625	497.0
K01626	206.0
K01627	42.0
K01628	257.0
K01629	56.0
K05299	0.0
K02829	0.0
K02828	0.0
K02827	0.0
K02826	0.0
K02825	63.0
K02824	207.0
K02823	245.0
K02822	108.0
K03198	0.0
K03199	1.0
K03668	3.0
K03669	11.0
K03190	62.0
K03191	2.0
K03660	249.0
K03194	0.0
K03195	1.0
K03664	275.0
K03197	0.0
K09772	224.0
K06013	15.0
K09770	6.0
K09771	0.0
K09776	2.0
K09777	140.0
K09774	5.0
K09775	107.0
K09778	58.0
K09779	166.0
K06269	0.0
K06323	0.0
K11624	0.0
K02991	0.0
K02990	235.0
K02624	0.0
K02240	35.0
K08282	17.0
K12440	0.0
K12441	0.0
K12442	0.0
K12443	0.0
K12444	0.0
K12445	0.0
K12449	0.0
K02247	0.0
K07637	0.0
K07636	262.0
K07639	0.0
K07638	0.0
K11069	114.0
K11068	218.0
K11063	0.0
K11062	0.0
K11061	0.0
K11060	0.0
K11066	0.0
K11065	37.0
K06900	0.0
K06901	337.0
K06902	106.0
K06903	6.0
K06904	46.0
K06905	45.0
K06906	40.0
K06907	50.0
K06908	44.0
K06909	11.0
K10821	0.0
K05905	0.0
K05904	0.0
K05906	0.0
K05900	0.0
K05903	3.0
K01406	0.0
K05909	0.0
K05908	0.0
K00368	0.0
K00369	0.0
K00366	55.0
K00367	0.0
K00364	16.0
K00365	10.0
K00362	1.0
K00363	2.0
K00360	0.0
```
