## Extended Data File 1 for "Diet induces reproducible alterations in the mouse and human gut microbiome": ERS606311_ERR675521.picrust_nol

```
# Constructed from biom file
#OTU ID	ERR675521
K01365	0.0
K01364	0.0
K01361	175.0
K01360	1.0
K01362	8394.0
K02249	0.0
K05841	11.0
K05844	54.0
K05845	617.0
K05846	4823.0
K05847	5598.0
K00508	44.0
K00500	59.0
K00507	1068.0
K00504	1.0
K00505	0.0
K12521	0.0
K01101	4230.0
K01103	547.0
K12520	0.0
K01104	26009.0
K05592	7921.0
K05593	3210.0
K05590	1.0
K05591	14.0
K05596	213.0
K05597	0.0
K05594	0.0
K05595	1572.0
K05599	0.0
K11964	0.0
K11962	1.0
K14540	8915.0
K12529	10.0
K12528	7.0
K06353	0.0
K02456	2317.0
K02457	21.0
K02454	2203.0
K02455	1041.0
K02452	134.0
K02453	3140.0
K02450	119.0
K02103	2957.0
K08138	320.0
K02108	12587.0
K02109	14491.0
K02458	36.0
K02459	34.0
K08137	5.0
K03851	230.0
K03850	0.0
K03852	222.0
K03855	47.0
K03856	8788.0
K13018	2.0
K13019	72.0
K13010	24.0
K13011	0.0
K13012	2170.0
K13013	8.0
K13014	1.0
K13015	143.0
K13016	87.0
K13017	8.0
K08566	0.0
K08567	156.0
K13274	1.0
K13275	3.0
K13276	0.0
K13277	0.0
K03275	1.0
K03274	1375.0
K03277	0.0
K03276	0.0
K03271	6548.0
K03270	3082.0
K03273	1908.0
K03272	3689.0
K03279	0.0
K03278	0.0
K11022	0.0
K12277	0.0
K12276	3.0
K12270	1539.0
K11058	0.0
K12279	3.0
K12278	107.0
K07557	0.0
K07550	1.0
K07552	887.0
K06319	0.0
K09909	15.0
K09908	5.0
K12051	0.0
K12050	0.0
K12057	18.0
K12056	2.0
K06221	70.0
K09900	1.0
K09903	11408.0
K09902	22.0
K09904	1.0
K09907	1.0
K09906	20.0
K11501	0.0
K03234	0.0
K00773	10904.0
K00772	1286.0
K00777	12.0
K00776	0.0
K06313	329.0
K06315	0.0
K05574	2.0
K10201	72.0
K07176	0.0
K07177	1032.0
K07174	0.0
K07175	2221.0
K07172	180.0
K07173	6210.0
K07170	3237.0
K07171	16682.0
K07178	8.0
K07179	0.0
K00195	0.0
K00194	133.0
K00197	180.0
K00196	8.0
K00191	0.0
K00190	75.0
K00193	0.0
K00192	0.0
K00198	2040.0
K06405	5942.0
K10109	3303.0
K10108	5373.0
K10107	39.0
K01828	8.0
K01829	8.0
K01826	26.0
K01825	81.0
K01822	32.0
K01823	1483.0
K01820	1000.0
K01821	1490.0
K00999	0.0
K00998	5768.0
K00995	16412.0
K00997	3783.0
K00996	198.0
K00991	10978.0
K00990	1382.0
K00992	10.0
K11028	0.0
K02622	4857.0
K02625	0.0
K03564	8717.0
K13489	974.0
K13488	974.0
K13483	50.0
K13482	15.0
K13481	15.0
K13480	14.0
K13487	974.0
K13486	974.0
K14680	0.0
K14681	0.0
K14682	1033.0
K08358	262.0
K08357	156.0
K08356	0.0
K08355	0.0
K03469	10034.0
K03462	0.0
K03464	17.0
K03465	2069.0
K03466	11535.0
K01648	6.0
K01649	11968.0
K01643	2721.0
K01640	665.0
K01641	1071.0
K01646	741.0
K01647	10542.0
K01644	3165.0
K02597	114.0
K02626	52.0
K02595	7.0
K02594	492.0
K02593	110.0
K02592	437.0
K02591	809.0
K02590	1943.0
K02598	927.0
K02849	996.0
K14061	2.0
K14062	1.0
K14063	0.0
K14064	0.0
K14065	0.0
K14067	1.0
K02841	1040.0
K02840	672.0
K02843	701.0
K02844	1311.0
K02847	1.0
K02846	0.0
K02102	69.0
K09758	377.0
K06039	19.0
K06034	2.0
K06036	8.0
K06037	0.0
K06032	0.0
K01581	718.0
K02702	0.0
K02659	24.0
K13490	976.0
K13491	974.0
K03644	2309.0
K03645	1.0
K03646	35.0
K03647	2944.0
K03640	561.0
K03641	340.0
K03642	1801.0
K03643	75.0
K03648	9196.0
K03649	142.0
K06694	0.0
K11814	0.0
K12428	0.0
K12429	1.0
K12422	0.0
K12423	0.0
K12420	0.0
K12421	0.0
K12426	0.0
K12427	0.0
K12424	0.0
K12425	0.0
K07349	2.0
K07348	1.0
K05380	0.0
K07345	20.0
K07344	44.0
K07347	24.0
K07346	20.0
K07341	3257.0
K07340	38.0
K07343	2792.0
K07342	0.0
K06968	1204.0
K06969	17309.0
K06962	1486.0
K06963	0.0
K06960	8287.0
K06961	0.0
K06966	6214.0
K06967	8860.0
K06964	0.0
K06965	0.0
K08995	1046.0
K08994	112.0
K08997	14.0
K08996	535.0
K08990	6.0
K08993	1.0
K08992	30.0
K08999	1808.0
K08998	7280.0
K08344	4.0
K08345	0.0
K08346	0.0
K14940	12.0
K02724	2.0
K08349	0.0
K11815	0.0
K05929	0.0
K05928	985.0
K05927	6.0
K05924	25.0
K05922	8.0
K05921	21.0
K00349	1124.0
K00698	0.0
K00340	2275.0
K00341	2276.0
K00690	3680.0
K00343	2260.0
K00344	283.0
K00697	192.0
K00346	1124.0
K00347	1130.0
K09116	1639.0
K09117	8124.0
K05337	3570.0
K09118	74.0
K09119	0.0
K02106	359.0
K05823	712.0
K05820	39.0
K05826	10.0
K05827	5.0
K02100	1.0
K02101	0.0
K00524	0.0
K00525	7558.0
K00526	5199.0
K00527	16821.0
K00520	1417.0
K00522	0.0
K00523	42.0
K02451	5.0
K00528	7356.0
K00529	27.0
K00025	974.0
K14215	0.0
K14213	0.0
K03453	3484.0
K00796	6527.0
K05339	425.0
K00027	9017.0
K00794	7691.0
K00793	7439.0
K01347	1.0
K01346	0.0
K01344	0.0
K01343	0.0
K00791	11761.0
K01340	0.0
K00790	15305.0
K02694	2.0
K02696	2.0
K02697	2.0
K02690	2.0
K02691	47.0
K02692	2.0
K02693	2.0
K02698	3.0
K02699	2.0
K00836	27.0
K00837	1250.0
K00835	1029.0
K00832	1709.0
K00833	2261.0
K00830	331.0
K00831	8936.0
K00839	1083.0
K04335	0.0
K04334	0.0
K01120	1031.0
K01126	10262.0
K04333	0.0
K01129	7763.0
K01128	9.0
K04339	0.0
K04338	9.0
K02470	17089.0
K02471	1066.0
K02472	457.0
K02473	0.0
K02474	2796.0
K02475	12.0
K02476	14.0
K02477	4147.0
K02478	12.0
K02479	1042.0
K09019	17.0
K01267	6297.0
K13074	0.0
K13075	0.0
K11441	0.0
K14055	3.0
K13299	0.0
K13292	11467.0
K14057	0.0
K14056	0.0
K02856	254.0
K02585	682.0
K12211	1.0
K12210	0.0
K12213	1.0
K12212	1.0
K12215	0.0
K02854	2.0
K12217	1.0
K12216	1.0
K12219	1.0
K12218	1.0
K02855	9.0
K08692	1.0
K08693	5.0
K08690	0.0
K08691	15.0
K08696	3.0
K08697	2.0
K11748	980.0
K11749	11086.0
K11746	0.0
K11747	28.0
K11744	974.0
K11745	975.0
K11742	219.0
K11743	1774.0
K11740	2.0
K11741	1659.0
K13920	868.0
K13921	317.0
K13922	2836.0
K13923	317.0
K13924	111.0
K13925	0.0
K13926	1094.0
K13927	946.0
K13928	0.0
K13929	102.0
K09923	1.0
K09922	2092.0
K06201	5566.0
K06200	5983.0
K06207	9606.0
K06206	2114.0
K06205	1.0
K09924	1058.0
K09929	19.0
K06208	304.0
K00759	10403.0
K00758	38.0
K00752	5.0
K00757	7947.0
K00756	2688.0
K00754	12844.0
K06001	3506.0
K05557	0.0
K09766	1336.0
K05554	0.0
K07475	0.0
K07150	4252.0
K07151	311.0
K07152	432.0
K07153	7.0
K07154	5666.0
K07155	0.0
K07156	18.0
K07157	51.0
K07406	5142.0
K07407	14734.0
K07404	7665.0
K07405	1197.0
K07402	10139.0
K07403	1287.0
K07400	22.0
K07401	15.0
K01808	11820.0
K01809	9308.0
K01800	34.0
K01801	0.0
K01802	3301.0
K01803	12335.0
K01804	3516.0
K01805	2783.0
K01807	4647.0
K09718	0.0
K14668	0.0
K14669	0.0
K14666	1.0
K14667	0.0
K01664	289.0
K01665	1294.0
K01666	3493.0
K01667	1127.0
K01660	0.0
K01661	1828.0
K01662	11896.0
K01663	2.0
K01668	15.0
K01669	1505.0
K02863	11394.0
K02862	10.0
K02860	10099.0
K02867	11413.0
K02866	0.0
K02864	10228.0
K02869	0.0
K05362	50.0
K05365	92.0
K03402	7495.0
K03403	7.0
K03400	0.0
K03406	43041.0
K03407	6413.0
K03404	80.0
K03405	116.0
K03408	10152.0
K03409	728.0
K02315	8953.0
K02314	12631.0
K02317	0.0
K02316	11244.0
K02313	11618.0
K02312	47.0
K02319	2.0
K12405	0.0
K12152	1.0
K12151	0.0
K07091	82.0
K07090	15914.0
K07093	1020.0
K07092	1.0
K07095	16867.0
K07094	33.0
K07097	104.0
K07096	232.0
K07099	1697.0
K07098	13982.0
K11175	9872.0
K11174	0.0
K11177	57.0
K11176	7.0
K11173	0.0
K11179	285.0
K11178	52.0
K00322	34.0
K00320	27.0
K00321	0.0
K00326	0.0
K00324	269.0
K00325	110.0
K00329	242.0
K05945	83.0
K05944	0.0
K05947	0.0
K05946	3546.0
K06944	5.0
K06945	40.0
K06946	5.0
K06415	344.0
K06940	5283.0
K06941	11930.0
K06942	11394.0
K06943	0.0
K10806	36.0
K10807	8.0
K10804	2088.0
K10805	49.0
K06948	2668.0
K06949	12526.0
K06418	122.0
K09138	178.0
K09139	6.0
K09134	2003.0
K09135	0.0
K09136	395.0
K09137	408.0
K09130	0.0
K09131	1409.0
K09132	1666.0
K09133	11.0
K05808	9769.0
K05809	1.0
K05804	1564.0
K05805	57.0
K05806	0.0
K05807	1451.0
K05800	15.0
K05801	293.0
K05802	3.0
K05803	2.0
K01044	22.0
K01045	8.0
K01046	1114.0
K02068	525.0
K04561	105.0
K01042	1505.0
K05568	6749.0
K05567	2098.0
K14273	0.0
K14275	0.0
K14274	24.0
K02062	1.0
K05245	0.0
K05564	6.0
K01048	1307.0
K02066	3068.0
K01322	1739.0
K01325	0.0
K02065	2960.0
K01326	0.0
K05560	6.0
K02243	2758.0
K08930	0.0
K02679	1.0
K02676	58.0
K02674	122.0
K02675	0.0
K02672	168.0
K02241	649.0
K02670	103.0
K02671	172.0
K00810	9.0
K00811	1066.0
K00812	2583.0
K00813	46.0
K00814	0.0
K00817	10557.0
K00818	2431.0
K00819	278.0
K02530	1800.0
K02245	2772.0
K02244	1065.0
K01499	4.0
K01498	0.0
K01493	11186.0
K01492	262.0
K01491	24401.0
K01497	496.0
K01496	4208.0
K01495	4650.0
K01494	1938.0
K02418	4692.0
K02419	5707.0
K14492	0.0
K02412	4740.0
K02413	5376.0
K02410	5712.0
K02411	2599.0
K02416	5707.0
K02417	4448.0
K02414	1376.0
K02415	644.0
K00120	1.0
K00121	263.0
K00430	0.0
K13058	974.0
K13059	0.0
K13727	50.0
K13057	13.0
K13722	0.0
K13051	374.0
K13052	6232.0
K00435	55.0
K12054	0.0
K03239	0.0
K03238	0.0
K03231	0.0
K03230	993.0
K03232	0.0
K12059	0.0
K03237	0.0
K03236	0.0
K12058	15.0
K12239	0.0
K12238	0.0
K12235	0.0
K12234	616.0
K13942	0.0
K13940	4095.0
K13941	1.0
K12097	0.0
K12096	0.0
K12095	0.0
K12094	0.0
K12093	0.0
K12092	0.0
K12091	0.0
K12090	0.0
K12099	0.0
K12098	0.0
K06356	0.0
K05992	144.0
K03540	0.0
K06331	2475.0
K06330	86.0
K07138	7755.0
K07139	7005.0
K11811	26.0
K07132	1035.0
K07133	39554.0
K07130	8340.0
K07131	68.0
K07137	17304.0
K07134	0.0
K07135	0.0
K01860	0.0
K01866	11452.0
K01867	11449.0
K01865	20.0
K01868	13069.0
K01869	11404.0
K06140	1005.0
K04766	25.0
K04767	2050.0
K04764	510.0
K04762	2048.0
K04763	12332.0
K04760	56.0
K04761	1633.0
K04768	33.0
K04769	4945.0
K08313	1606.0
K08312	24.0
K08311	1070.0
K08310	55.0
K08317	59.0
K08316	7547.0
K08315	6.0
K08314	636.0
K05149	0.0
K08319	1.0
K08318	0.0
K06339	0.0
K14648	0.0
K14392	309.0
K14393	1155.0
K14645	16.0
K14647	2.0
K01689	13721.0
K01686	6966.0
K01687	14897.0
K01684	2244.0
K01685	6200.0
K01682	165.0
K01681	10245.0
K05308	0.0
K02889	0.0
K02888	11404.0
K02885	0.0
K02884	11413.0
K02887	11343.0
K02886	11411.0
K02881	11413.0
K02883	0.0
K13743	0.0
K02086	1136.0
K02081	3396.0
K02080	2.0
K02083	190.0
K02082	1991.0
K13831	7.0
K03428	4.0
K03429	4170.0
K03424	15387.0
K03935	0.0
K03932	107.0
K03933	35.0
K03930	1877.0
K03931	272.0
K02339	61.0
K02338	11433.0
K02337	11139.0
K02336	5.0
K02335	12899.0
K02334	5738.0
K02330	0.0
K03688	7415.0
K03689	0.0
K03680	90.0
K03683	22.0
K03684	1132.0
K03685	11391.0
K03686	21101.0
K03687	10583.0
K07301	9454.0
K07300	14.0
K07303	59.0
K07302	86.0
K07305	2253.0
K07304	4281.0
K07307	892.0
K07306	224.0
K07309	49.0
K07308	229.0
K02617	0.0
K02610	13.0
K02963	11409.0
K02612	14.0
K02961	10082.0
K09686	23060.0
K09687	61948.0
K09684	226.0
K09685	1493.0
K09682	4.0
K09683	1.0
K09680	268.0
K09681	6.0
K09688	37.0
K09689	37.0
K05962	12.0
K05961	1.0
K05967	45.0
K05966	455.0
K11159	16.0
K05964	411.0
K05968	0.0
K11152	0.0
K00309	2.0
K00658	1337.0
K00304	14.0
K00305	15.0
K00654	0.0
K00655	14649.0
K00652	2508.0
K00301	18.0
K00302	1569.0
K00303	103.0
K10828	0.0
K06431	1.0
K06432	1.0
K06433	1.0
K06434	28.0
K06436	438.0
K06437	0.0
K10820	28.0
K06439	2.0
K10822	0.0
K10823	0.0
K10826	1.0
K09167	872.0
K06322	1.0
K14117	0.0
K14259	0.0
K14257	3.0
K01308	818.0
K01303	1642.0
K01301	43.0
K01305	1781.0
K01304	2562.0
K02658	164.0
K00672	2.0
K02650	980.0
K02651	435.0
K02652	6414.0
K02653	8947.0
K02654	17639.0
K05687	2.0
K02656	161.0
K05685	79.0
K00878	8040.0
K00879	501.0
K00872	3899.0
K00873	11522.0
K00870	0.0
K00876	9994.0
K00877	0.0
K00874	10880.0
K00875	1.0
K04487	18758.0
K04486	14785.0
K04485	8585.0
K04484	0.0
K04483	0.0
K04482	0.0
K04480	2.0
K04488	11514.0
K12049	0.0
K13693	2.0
K13706	0.0
K13694	332.0
K13695	11.0
K05977	0.0
K09516	211.0
K02434	17121.0
K02435	16190.0
K02436	65.0
K02437	6319.0
K05350	2765.0
K02431	2949.0
K08100	1.0
K02433	17419.0
K02438	7431.0
K02439	68.0
K03745	288.0
K03744	5888.0
K03747	142.0
K03210	9753.0
K03217	12233.0
K03216	10303.0
K03215	227.0
K03742	6590.0
K03219	992.0
K03218	9826.0
K03749	9.0
K03748	91.0
K02383	0.0
K06327	3.0
K06320	3199.0
K07238	9703.0
K09479	0.0
K09478	0.0
K09475	0.0
K09474	167.0
K09477	0.0
K09476	1.0
K09471	39.0
K09470	0.0
K09473	0.0
K09472	19.0
K07543	1.0
K06898	6232.0
K13967	0.0
K13963	3426.0
K07545	1.0
K00737	1508.0
K05345	35.0
K11706	35.0
K11707	36.0
K11704	35.0
K11705	35.0
K11708	36.0
K11709	30.0
K05588	7.0
K07114	7354.0
K07443	3403.0
K07116	6.0
K07117	1023.0
K07110	40.0
K07447	11272.0
K07112	1476.0
K07113	310.0
K07448	2778.0
K07118	906.0
K07119	87.0
K10619	2.0
K10618	0.0
K10617	0.0
K10616	0.0
K01848	99.0
K01849	99.0
K01844	1539.0
K01845	4918.0
K01846	48.0
K01847	3028.0
K01840	13645.0
K01841	159.0
K01842	1.0
K01843	2247.0
K06219	18.0
K10832	0.0
K05348	1.0
K14203	1.0
K08483	11003.0
K08482	1017.0
K08481	20.0
K08480	2.0
K08485	1.0
K08484	28.0
K00464	2.0
K00467	2.0
K00466	1.0
K00461	0.0
K00460	0.0
K00463	0.0
K00462	5.0
K04509	2.0
K00469	7.0
K00468	0.0
K08645	0.0
K04744	437.0
K01518	0.0
K01519	0.0
K04748	80.0
K04749	725.0
K01514	210.0
K01515	14242.0
K01512	7989.0
K01510	0.0
K14623	1518.0
K14626	0.0
K14627	0.0
K14628	0.0
K14629	0.0
K03918	17.0
K03919	22.0
K12372	3.0
K12373	9780.0
K12370	3.0
K12371	4.0
K02359	0.0
K02358	11702.0
K02351	13.0
K02352	3.0
K02355	20675.0
K02357	11411.0
K02356	13598.0
K13574	1.0
K13573	12.0
K13572	14.0
K13571	8.0
K13570	5.0
K12112	0.0
K12113	0.0
K12110	0.0
K12111	132.0
K07329	0.0
K07328	0.0
K07323	310.0
K07322	1757.0
K07321	1352.0
K07320	58.0
K07327	0.0
K07326	2.0
K07325	0.0
K07324	0.0
K08163	1.0
K06180	26835.0
K06181	1046.0
K06182	4442.0
K06183	10352.0
K06186	59.0
K06187	11409.0
K06188	2219.0
K06189	283.0
K08359	1.0
K07589	4.0
K07588	1183.0
K07587	0.0
K07586	2063.0
K07585	0.0
K07584	8995.0
K07583	0.0
K07582	0.0
K07581	0.0
K07580	0.0
K11139	0.0
K05989	10528.0
K05988	0.0
K05985	3907.0
K05987	0.0
K05986	976.0
K10843	13.0
K08354	7.0
K10844	5.0
K10848	0.0
K00673	984.0
K00674	1348.0
K00675	1130.0
K00676	4752.0
K00677	3815.0
K06988	204.0
K06989	587.0
K08351	3.0
K06980	1092.0
K06981	2.0
K06982	0.0
K08350	3.0
K06984	0.0
K06985	22.0
K06986	6.0
K06987	2863.0
K02445	2952.0
K02444	5090.0
K00582	0.0
K00583	0.0
K00580	0.0
K02110	13556.0
K00586	0.0
K00587	6.0
K00584	20.0
K08921	0.0
K02441	100.0
K00588	1721.0
K08922	0.0
K02440	5511.0
K00018	9056.0
K08923	0.0
K02443	3032.0
K00019	149.0
K02442	0.0
K08925	0.0
K08926	3.0
K08927	3.0
K03149	3579.0
K06604	0.0
K00015	80.0
K01989	9046.0
K00854	13465.0
K00855	15.0
K00856	238.0
K00857	3205.0
K00850	24276.0
K00851	2159.0
K00852	12067.0
K00853	1627.0
K00858	10421.0
K00859	10901.0
K01181	2714.0
K01180	4.0
K01183	2136.0
K01182	8126.0
K01185	1923.0
K01184	7.0
K01187	13454.0
K01188	6201.0
K02596	162.0
K13766	51.0
K13767	38.0
K13003	0.0
K13002	132.0
K13000	0.0
K02984	0.0
K02986	11419.0
K02987	0.0
K02636	20.0
K02982	9928.0
K02983	0.0
K02638	2.0
K02639	7.0
K02988	11116.0
K08298	95.0
K08299	15.0
K03583	165.0
K03582	149.0
K03581	9728.0
K03580	997.0
K03587	1570.0
K03586	42.0
K03585	5548.0
K03584	9708.0
K03589	7695.0
K03588	16649.0
K01725	7.0
K01724	1095.0
K01727	191.0
K01726	3647.0
K01721	12.0
K01720	25.0
K01722	0.0
K13008	0.0
K01729	17.0
K01728	75.0
K09530	0.0
K09539	0.0
K02188	6119.0
K02189	5680.0
K02182	27.0
K02183	0.0
K03769	1476.0
K03768	15596.0
K03767	167.0
K03765	0.0
K03764	1.0
K03763	13150.0
K03762	88.0
K03761	84.0
K03760	54.0
K09457	1769.0
K09456	15.0
K09459	100.0
K09458	10686.0
K00602	22409.0
K13988	0.0
K13985	1.0
K09981	121.0
K09980	5.0
K09983	14.0
K09982	28.0
K09985	136.0
K09984	11.0
K09987	36.0
K09986	40.0
K09989	2023.0
K09988	2030.0
K12583	4.0
K12582	3.0
K12589	0.0
K11720	194.0
K09759	3666.0
K10985	62.0
K10984	266.0
K07468	10.0
K07469	274.0
K07464	5267.0
K07465	11.0
K07466	0.0
K07467	6576.0
K07460	6948.0
K07461	7297.0
K07462	11265.0
K07463	0.0
K10679	2187.0
K10678	37.0
K10671	0.0
K10670	3127.0
K10673	0.0
K10672	667.0
K10674	2.0
K10677	10.0
K10676	2.0
K08726	0.0
K08724	2410.0
K08722	1064.0
K08723	0.0
K08720	20.0
K08721	0.0
K08728	1117.0
K10187	0.0
K00119	35.0
K00118	985.0
K00449	9.0
K00448	8.0
K00115	0.0
K00446	12.0
K00117	2041.0
K00116	1033.0
K00111	9553.0
K00442	6.0
K00113	107.0
K00112	171.0
K01539	0.0
K01531	5181.0
K04720	8214.0
K01533	13099.0
K01534	24524.0
K01535	7.0
K01537	9871.0
K14358	0.0
K14605	1.0
K14606	2.0
K00413	91.0
K10120	337.0
K05600	0.0
K05777	253.0
K03972	39.0
K03973	1686.0
K03970	206.0
K03971	0.0
K03976	9734.0
K03977	11368.0
K03974	207.0
K03975	3738.0
K03978	10397.0
K03979	11410.0
K13378	949.0
K02372	9573.0
K02371	6793.0
K02377	3960.0
K02379	1395.0
K03396	3.0
K03397	0.0
K03394	8563.0
K03395	0.0
K03392	24.0
K03393	0.0
K03390	1038.0
K03391	1.0
K03399	593.0
K03027	0.0
K12136	2.0
K12137	32.0
K06610	234.0
K12138	4.0
K12139	6.0
K11444	0.0
K11440	6.0
K11443	34.0
K11442	9.0
K00612	1055.0
K00613	57.0
K00610	5389.0
K00611	7973.0
K00616	5985.0
K00617	0.0
K00614	39.0
K00615	33819.0
K00619	387.0
K10863	0.0
K07874	0.0
K06234	0.0
K10240	3.0
K10241	2.0
K10242	2.0
K10243	6.0
K04110	9.0
K04113	0.0
K04112	1.0
K04115	0.0
K04114	0.0
K04117	10.0
K04116	10.0
K04118	0.0
K05517	1.0
K07705	437.0
K07704	714.0
K07707	2223.0
K07706	2122.0
K07701	105.0
K07700	1.0
K07703	106.0
K07702	1.0
K07709	550.0
K07708	44.0
K01955	18388.0
K13042	10.0
K09934	29.0
K09935	6039.0
K06216	410.0
K09937	249.0
K13745	18.0
K13746	0.0
K13747	5995.0
K13740	0.0
K13741	0.0
K13742	0.0
K06211	1519.0
K06212	94.0
K09933	37.0
K02618	9.0
K02619	1182.0
K02968	11132.0
K02966	0.0
K02967	11394.0
K02616	17.0
K02965	11412.0
K02962	0.0
K02611	14.0
K02613	27.0
K03569	17661.0
K03568	1808.0
K03565	8375.0
K06218	1573.0
K03567	338.0
K03566	45.0
K03561	8838.0
K03560	26.0
K03563	5914.0
K03562	571.0
K06430	0.0
K01709	2194.0
K01708	12.0
K01707	5.0
K01706	448.0
K01705	2.0
K01704	19856.0
K01703	20198.0
K01702	0.0
K14165	20.0
K14164	2.0
K14166	7.0
K14161	1019.0
K14160	26.0
K14162	1055.0
K05396	591.0
K03709	2062.0
K03708	1158.0
K08160	0.0
K03701	15938.0
K03700	7262.0
K03703	9072.0
K03702	11400.0
K03705	9339.0
K03704	12661.0
K03707	549.0
K03706	4714.0
K06289	0.0
K06288	1.0
K06283	4287.0
K06282	819.0
K06281	810.0
K06287	10319.0
K06286	1065.0
K06285	299.0
K06284	2226.0
K08161	1502.0
K07540	3.0
K06438	4091.0
K06869	0.0
K06868	0.0
K06867	1094.0
K06866	1.0
K06865	0.0
K06864	6006.0
K06863	0.0
K06862	0.0
K06861	2511.0
K06860	6.0
K12659	1.0
K12658	984.0
K07547	0.0
K07546	1.0
K15023	20.0
K15022	112.0
K15020	0.0
K15024	3940.0
K08700	2.0
K08162	1486.0
K07544	1.0
K00137	4.0
K00135	1510.0
K00134	12962.0
K00133	11212.0
K00132	27.0
K00131	129.0
K00130	1610.0
K00139	0.0
K00138	0.0
K00429	6.0
K00428	1642.0
K00421	3.0
K00423	8.0
K00425	2412.0
K00427	3.0
K00426	2409.0
K14292	0.0
K14379	0.0
K14370	0.0
K14371	0.0
K14372	0.0
K14373	0.0
K14374	0.0
K14375	0.0
K09845	3.0
K14082	4.0
K14083	167.0
K14080	2.0
K14081	12.0
K14086	1502.0
K14087	1772.0
K14084	91.0
K14088	1770.0
K14089	1728.0
K01552	7204.0
K01551	604.0
K01556	65.0
K01557	1.0
K01554	4.0
K01555	66.0
K04708	0.0
K03955	0.0
K13689	0.0
K13688	1049.0
K13683	0.0
K13685	4259.0
K13684	0.0
K13687	1.0
K13686	2.0
K14159	28.0
K02399	5.0
K02398	1751.0
K02395	1564.0
K02394	405.0
K02397	3178.0
K02396	5890.0
K02391	29.0
K02390	5952.0
K02393	405.0
K02392	9148.0
K13533	1.0
K13532	0.0
K13531	139.0
K13530	17.0
K01550	0.0
K05658	0.0
K14054	49.0
K02601	14069.0
K02970	11236.0
K05378	0.0
K12339	149.0
K14060	2.0
K11687	0.0
K11686	2.0
K11685	0.0
K11689	730.0
K11688	779.0
K08939	0.0
K03048	2790.0
K03049	0.0
K13821	3795.0
K13820	2.0
K03042	0.0
K03043	9598.0
K03040	11871.0
K03041	0.0
K03046	11163.0
K03047	0.0
K03044	0.0
K03045	0.0
K00348	1130.0
K09847	1.0
K00692	284.0
K00638	6678.0
K00639	2833.0
K00693	1.0
K00634	3367.0
K00635	18.0
K00630	0.0
K00631	27.0
K00632	1581.0
K00633	2451.0
K00691	1158.0
K00696	11.0
K00694	281.0
K00695	8.0
K10854	1.0
K07811	0.0
K07810	1.0
K07813	6690.0
K07812	182.0
K07814	2103.0
K07816	1193.0
K00090	5.0
K00091	1782.0
K00094	652.0
K00096	2762.0
K00097	3469.0
K00098	22.0
K00099	10052.0
K10228	3.0
K10229	3.0
K12548	5.0
K10222	1.0
K10220	3.0
K10221	1.0
K10227	81.0
K05822	460.0
K01949	0.0
K01945	10944.0
K01947	67.0
K01946	0.0
K01941	1092.0
K01940	8649.0
K06357	0.0
K07729	20068.0
K07728	0.0
K07727	12437.0
K07726	2408.0
K07725	0.0
K07724	1.0
K07723	313.0
K07722	1312.0
K07721	0.0
K07720	26382.0
K00899	314.0
K05824	2.0
K00891	12564.0
K00892	1.0
K00895	1539.0
K00897	399.0
K08151	995.0
K08153	476.0
K08154	2.0
K02948	11406.0
K02942	0.0
K02944	0.0
K05665	0.0
K02946	11181.0
K13793	0.0
K06352	0.0
K01769	0.0
K01768	2477.0
K01761	32.0
K01760	1033.0
K01762	1.0
K09578	0.0
K01766	1.0
K08164	11.0
K02493	11160.0
K08166	1.0
K08167	14.0
K02496	26.0
K02497	16.0
K02494	58.0
K02495	17697.0
K02498	61.0
K02499	741.0
K08168	9.0
K08169	385.0
K14415	1611.0
K14414	1008.0
K06881	11658.0
K00436	15.0
K06332	4.0
K12815	0.0
K12810	0.0
K06885	3073.0
K00437	2.0
K06335	0.0
K06334	6007.0
K03547	6396.0
K03546	4031.0
K03545	15507.0
K03544	13794.0
K03543	2064.0
K06888	3153.0
K10941	7.0
K03549	1975.0
K03548	14.0
K10940	0.0
K02236	1842.0
K02237	7609.0
K02234	14.0
K02232	6287.0
K02233	8093.0
K02230	1362.0
K02231	12622.0
K06359	0.0
K02238	8402.0
K02239	6.0
K03723	10265.0
K03722	3336.0
K03721	220.0
K03720	2.0
K03727	7.0
K03726	2.0
K03725	0.0
K03724	1717.0
K06358	0.0
K12673	0.0
K12679	0.0
K12678	0.0
K06410	3195.0
K11898	0.0
K11899	3.0
K11896	56.0
K11897	33.0
K11894	6.0
K11895	50.0
K11892	38.0
K11893	44.0
K11890	5.0
K11891	37.0
K08762	1.0
K08764	0.0
K08765	0.0
K10418	0.0
K11325	3.0
K11326	0.0
K11327	0.0
K11328	0.0
K11329	4.0
K00151	18.0
K00150	3.0
K00153	4.0
K00400	0.0
K00407	65.0
K00406	1068.0
K00405	1191.0
K00404	1163.0
K00158	619.0
K01342	6.0
K09388	3.0
K09386	22.0
K09384	1157.0
K04094	4415.0
K04095	2358.0
K04096	12648.0
K04097	40.0
K04090	12.0
K04091	1056.0
K04092	8.0
K04093	8.0
K04098	1.0
K04099	0.0
K01578	10.0
K01579	3848.0
K01574	207.0
K01575	559.0
K01576	2.0
K01577	513.0
K01571	5261.0
K01572	7837.0
K01573	229.0
K02009	2971.0
K02008	26045.0
K02005	10290.0
K02004	70803.0
K02007	4102.0
K02006	37374.0
K02001	562.0
K02000	676.0
K02003	92651.0
K02002	932.0
K03065	0.0
K08952	2.0
K03060	8353.0
K13809	0.0
K10948	0.0
K09607	4.0
K06125	0.0
K04337	0.0
K06120	626.0
K06121	0.0
K04336	0.0
K01127	0.0
K09703	128.0
K00004	85.0
K14699	0.0
K09702	658.0
K14698	0.0
K05311	757.0
K13829	24.0
K10943	115.0
K07291	0.0
K07290	16.0
K10206	9849.0
K10202	143.0
K10208	9.0
K10209	30.0
K01966	278.0
K01965	20.0
K01964	47.0
K01963	6443.0
K01962	3812.0
K01961	13911.0
K01960	1179.0
K01969	53.0
K01968	40.0
K07749	2464.0
K07748	2.0
K07741	1675.0
K07740	5.0
K07743	2.0
K07742	8804.0
K07745	0.0
K07744	0.0
K07746	38.0
K01299	4546.0
K01295	2207.0
K01297	2052.0
K02922	0.0
K05603	6.0
K02921	0.0
K02926	11394.0
K05607	0.0
K02924	0.0
K05605	0.0
K02928	0.0
K02929	0.0
K00216	7.0
K00217	4.0
K00214	1.0
K00215	10317.0
K00213	0.0
K00210	48.0
K00211	3.0
K00218	2.0
K00219	1635.0
K01035	3.0
K01034	1633.0
K04517	10013.0
K01740	18256.0
K01031	20.0
K01746	284.0
K01745	1230.0
K01744	2922.0
K01749	4309.0
K01039	274.0
K04518	1378.0
K09591	0.0
K14129	0.0
K14128	22.0
K14121	0.0
K14120	0.0
K14123	0.0
K14122	0.0
K14125	0.0
K14124	0.0
K14127	24.0
K14126	24.0
K03521	9857.0
K03520	21.0
K03523	8558.0
K03522	10100.0
K03525	10689.0
K03524	10030.0
K03527	11537.0
K03526	10063.0
K03529	10113.0
K03528	22.0
K06338	3.0
K02217	4244.0
K03299	2285.0
K03298	86.0
K13472	4.0
K03293	5001.0
K03292	13576.0
K03291	5.0
K03290	0.0
K03297	2810.0
K03296	13148.0
K03295	1921.0
K03294	8390.0
K13009	2.0
K12690	0.0
K09743	0.0
K06022	3.0
K07190	4.0
K06021	3.0
K07192	2405.0
K06020	40.0
K06027	11.0
K06026	0.0
K09744	3.0
K07991	18.0
K08749	0.0
K09835	3.0
K09834	1.0
K10439	19543.0
K06351	12.0
K09833	1.0
K10925	0.0
K10924	124.0
K10927	107.0
K10926	3.0
K10923	0.0
K10922	0.0
K09629	0.0
K10697	2.0
K00179	3557.0
K00172	1831.0
K00171	713.0
K00170	781.0
K00177	2956.0
K00176	2825.0
K00175	6431.0
K00174	5138.0
K13478	0.0
K14338	7.0
K14339	3.0
K14335	1.0
K14337	2.0
K14330	1.0
K14331	1.0
K14333	78.0
K08918	0.0
K13479	1757.0
K04078	11159.0
K04079	10177.0
K04076	306.0
K04077	11429.0
K04074	1969.0
K04075	10820.0
K04072	9703.0
K04073	17.0
K04070	5020.0
K04071	0.0
K14597	9.0
K13318	0.0
K08280	6.0
K13641	1369.0
K13640	210.0
K13643	148.0
K13642	5.0
K02027	81217.0
K02026	138502.0
K02025	147182.0
K02024	3.0
K02023	3263.0
K02022	537.0
K02021	13.0
K02020	6832.0
K02029	20357.0
K02028	21060.0
K03886	19.0
K03887	10.0
K03884	0.0
K03885	3028.0
K03881	0.0
K03888	8.0
K03889	6.0
K12998	1.0
K12999	40.0
K12992	2498.0
K12993	0.0
K12990	1637.0
K12991	0.0
K12996	210.0
K12997	86.0
K12994	0.0
K12995	73.0
K08979	0.0
K08978	6531.0
K03088	94894.0
K03089	352.0
K03086	15522.0
K03087	121.0
K08971	0.0
K08970	979.0
K03082	1049.0
K03080	0.0
K08974	6496.0
K13868	0.0
K00918	732.0
K01553	0.0
K12214	2.0
K11646	225.0
K11645	0.0
K11641	0.0
K11640	0.0
K12736	0.0
K12733	0.0
K07507	4121.0
K07506	61.0
K07505	11.0
K07504	26.0
K07503	7.0
K07502	3592.0
K07501	74.0
K07500	0.0
K07509	0.0
K07508	1.0
K11422	0.0
K08698	2.0
K10773	12395.0
K10774	9.0
K14286	0.0
K10778	34.0
K14287	19.0
K00140	541.0
K05501	209.0
K01903	1480.0
K01902	1687.0
K01905	45.0
K01904	1.0
K01907	51.0
K01906	15.0
K01909	0.0
K01908	29.0
K14534	2964.0
K00147	9086.0
K07767	0.0
K07769	2.0
K07768	6.0
K06203	90.0
K06202	45.0
K09921	23.0
K09920	5.0
K09927	2476.0
K09024	24.0
K09022	1072.0
K09023	975.0
K09020	50.0
K09021	1.0
K02908	0.0
K02909	11442.0
K08218	1294.0
K08219	0.0
K02904	10398.0
K02906	11390.0
K02907	8676.0
K02902	11019.0
K00230	161.0
K00231	292.0
K00232	14.0
K08976	1013.0
K00234	0.0
K00239	3654.0
K06209	6743.0
K09928	1356.0
K01015	0.0
K01014	14.0
K01012	12311.0
K01011	3419.0
K01010	0.0
K08920	0.0
K14103	0.0
K14102	0.0
K14101	0.0
K14100	0.0
K14105	0.0
K14104	0.0
K14109	0.0
K14108	0.0
K06401	6.0
K00893	0.0
K13402	0.0
K12858	0.0
K03503	1013.0
K03502	10322.0
K03501	10390.0
K03500	11410.0
K08924	0.0
K02278	745.0
K02279	1987.0
K12977	0.0
K02276	402.0
K02277	211.0
K02274	1396.0
K02275	1390.0
K13450	0.0
K13451	0.0
K13452	0.0
K13454	0.0
K13455	0.0
K12509	0.0
K12508	16.0
K12507	13.0
K12506	969.0
K12500	39.0
K12503	6.0
K05926	0.0
K09728	0.0
K14587	24.0
K06597	5.0
K06596	129.0
K06595	8.0
K06599	0.0
K06598	5.0
K07978	12.0
K07979	18128.0
K07976	0.0
K14585	0.0
K10907	12769.0
K10906	1.0
K10901	0.0
K10909	0.0
K10908	16.0
K09819	1078.0
K09818	91.0
K09817	7512.0
K09816	7458.0
K09815	7554.0
K06374	5002.0
K06373	4979.0
K09812	11064.0
K09811	12396.0
K09810	4003.0
K09724	0.0
K14582	0.0
K09721	0.0
K04058	991.0
K04059	15.0
K04050	0.0
K04051	0.0
K04052	0.0
K04053	0.0
K04054	0.0
K04055	0.0
K04056	989.0
K04057	0.0
K01047	0.0
K08975	0.0
K10015	6.0
K10014	21.0
K10017	6.0
K10016	6.0
K10011	2.0
K10010	1179.0
K10013	1.0
K10012	1686.0
K10019	6.0
K10018	7.0
K13665	20.0
K13664	1.0
K13663	1.0
K13662	1.0
K13661	1.0
K13660	1.0
K13669	1.0
K13668	29.0
K07641	989.0
K01466	495.0
K13590	29.0
K01464	4128.0
K01465	11555.0
K01462	20158.0
K01463	534.0
K01460	4.0
K01461	3.0
K13599	318.0
K13598	358.0
K01468	780.0
K01469	992.0
K09251	82.0
K09252	5.0
K02041	2372.0
K02040	14506.0
K02043	7.0
K02045	1179.0
K02044	3461.0
K02047	2145.0
K02046	2156.0
K02049	21035.0
K02048	2181.0
K05549	23.0
K05548	48.0
K06046	0.0
K03319	1312.0
K03316	1378.0
K03317	743.0
K03314	12.0
K03315	8412.0
K03312	4116.0
K03313	809.0
K03310	17754.0
K03311	4356.0
K12052	0.0
K02945	10139.0
K06162	108.0
K06163	101.0
K06160	7.0
K06161	0.0
K06166	24.0
K00359	1771.0
K06164	101.0
K06165	99.0
K06168	10267.0
K06169	43.0
K13020	53.0
K07158	0.0
K07159	0.0
K04835	3.0
K11621	1.0
K11991	14.0
K11622	8.0
K11996	1800.0
K11627	0.0
K11626	13.0
K11629	12.0
K11628	0.0
K07561	0.0
K07560	11205.0
K07563	0.0
K07562	0.0
K07565	0.0
K07564	0.0
K07567	14628.0
K07566	9725.0
K07569	0.0
K07568	9562.0
K09925	3.0
K11199	0.0
K11198	0.0
K11192	4.0
K11191	0.0
K11196	0.0
K11195	0.0
K11194	0.0
K02492	4492.0
K10713	2.0
K10710	977.0
K10711	1564.0
K10716	2.0
K02490	166.0
K10714	1.0
K10715	4.0
K01929	11454.0
K01928	12957.0
K01923	10763.0
K01922	1069.0
K01921	12554.0
K01920	86.0
K01926	9679.0
K01925	11534.0
K01924	10403.0
K07789	1019.0
K07788	46.0
K07785	17.0
K07784	2.0
K07787	1145.0
K07786	0.0
K07781	0.0
K07783	215.0
K07782	14.0
K05835	20.0
K06355	0.0
K14661	1.0
K09844	4.0
K00782	1286.0
K00783	11340.0
K00784	8841.0
K00785	17.0
K00786	4835.0
K00039	3.0
K00036	4153.0
K00037	5.0
K00034	409.0
K00035	2.0
K00032	0.0
K00033	4265.0
K00030	1930.0
K00031	8172.0
K01259	3159.0
K01258	10748.0
K01255	4319.0
K01256	2340.0
K01251	4820.0
K01250	1673.0
K01253	11.0
K01252	4.0
K09008	70.0
K09009	10.0
K09000	1002.0
K09001	257.0
K09002	3589.0
K09003	16.0
K09004	459.0
K09005	202.0
K09006	12.0
K09007	1375.0
K09846	0.0
K08234	5004.0
K00258	8.0
K00259	2129.0
K00252	125.0
K00253	45.0
K00256	4.0
K00257	2653.0
K00254	0.0
K00255	22.0
K01079	857.0
K01078	1034.0
K01071	1262.0
K01070	72.0
K01073	437.0
K01077	4449.0
K01076	1540.0
K14472	3.0
K14471	0.0
K14470	1.0
K14475	100.0
K09841	0.0
K02788	1864.0
K02782	14.0
K02783	693.0
K02781	845.0
K02786	1947.0
K02787	8.0
K02784	10.0
K01060	1339.0
K01787	1823.0
K01786	5718.0
K01785	12011.0
K01784	21269.0
K01783	13026.0
K01782	2152.0
K01781	15.0
K01780	0.0
K01789	13.0
K01788	7131.0
K02526	576.0
K02527	2461.0
K02525	442.0
K02250	13.0
K02523	2408.0
K02520	11203.0
K02521	5.0
K02258	38.0
K02259	1103.0
K02528	11324.0
K02529	57602.0
K03781	2663.0
K03780	1491.0
K03783	7000.0
K03782	1200.0
K03785	5888.0
K03784	5967.0
K03787	4019.0
K03786	4908.0
K03789	8599.0
K03788	18.0
K10700	0.0
K00342	2286.0
K03124	0.0
K03120	0.0
K12527	1520.0
K12526	22.0
K12525	2.0
K12524	1632.0
K12523	0.0
K12522	0.0
K09789	751.0
K09788	206.0
K09787	8683.0
K09786	344.0
K09785	0.0
K09781	70.0
K09780	96.0
K10961	0.0
K10960	6.0
K10963	0.0
K10962	0.0
K10965	0.0
K10964	0.0
K10966	0.0
K09879	3.0
K06318	4.0
K06311	20.0
K06310	1350.0
K06312	8.0
K06314	9.0
K06317	733.0
K11389	0.0
K11386	0.0
K11387	2.0
K11384	1195.0
K11385	0.0
K11382	1.0
K11383	2.0
K11381	212.0
K11949	1.0
K10380	0.0
K04032	622.0
K04033	1.0
K04030	709.0
K04031	5253.0
K04036	0.0
K04037	6.0
K04034	46.0
K04035	77.0
K04038	6.0
K04039	6.0
K07046	1178.0
K07047	6922.0
K07044	63.0
K07045	5959.0
K07042	10383.0
K07043	6251.0
K07040	7502.0
K07041	0.0
K07048	432.0
K07049	0.0
K08664	0.0
K02584	414.0
K10039	3070.0
K10038	212.0
K10037	226.0
K10036	393.0
K04788	0.0
K04789	0.0
K04784	22.0
K04785	0.0
K04786	0.0
K04787	0.0
K04780	1.0
K04781	47.0
K04782	16.0
K04783	0.0
K13601	0.0
K13603	0.0
K13602	0.0
K13605	0.0
K13604	0.0
K13607	56.0
K02404	1709.0
K05783	16.0
K05782	27.0
K05781	101.0
K05780	101.0
K05787	2.0
K05786	1460.0
K05785	1350.0
K05784	16.0
K05789	0.0
K05788	684.0
K01442	9634.0
K01443	9940.0
K01444	1819.0
K01446	118.0
K01447	5019.0
K01448	18005.0
K01449	3082.0
K14803	0.0
K02069	1075.0
K05569	2019.0
K08008	0.0
K02063	38.0
K05566	2074.0
K05565	56.0
K05563	6.0
K05562	6.0
K05561	6.0
K02064	38.0
K03338	1672.0
K03339	3.0
K03330	0.0
K03331	0.0
K03332	149.0
K03333	13.0
K03335	2592.0
K03336	1607.0
K03337	1657.0
K12956	0.0
K12957	991.0
K12954	0.0
K12955	0.0
K12952	0.0
K12953	0.0
K12950	3.0
K12951	0.0
K14733	8.0
K00109	0.0
K06148	24116.0
K06149	23.0
K06144	1.0
K06145	13.0
K06146	0.0
K06147	108145.0
K06141	0.0
K06142	4816.0
K06143	106.0
K11945	0.0
K08948	0.0
K08949	0.0
K00071	0.0
K14664	0.0
K13810	71.0
K14665	9.0
K03058	0.0
K11609	0.0
K11608	0.0
K14660	4.0
K11603	0.0
K11602	0.0
K11601	0.0
K11600	0.0
K11607	977.0
K11606	977.0
K11605	977.0
K11604	977.0
K10558	25.0
K10559	262.0
K10550	36.0
K10551	36.0
K10552	3.0
K10553	3.0
K10554	8.0
K10555	197.0
K10556	119.0
K10557	25.0
K03051	0.0
K03050	0.0
K07549	1.0
K07548	1.0
K07239	396.0
K07235	21.0
K07234	55.0
K07237	4.0
K07236	18.0
K07231	4.0
K07230	34.0
K07233	43.0
K07232	21.0
K02467	0.0
K05306	2051.0
K05305	2126.0
K05304	6.0
K05303	982.0
K05301	0.0
K02565	1.0
K08644	0.0
K08646	0.0
K08641	3990.0
K08643	32.0
K08642	1.0
K12146	4.0
K00010	3093.0
K00011	8.0
K00012	8835.0
K00013	10320.0
K00014	13127.0
K00016	12808.0
K09065	30.0
K08252	45.0
K08253	22.0
K08256	6.0
K08255	9.0
K08258	2.0
K08259	9.0
K00274	1112.0
K00275	1219.0
K00276	9.0
K00270	1.0
K00271	0.0
K00272	9.0
K00273	1.0
K00278	7487.0
K00279	0.0
K12675	0.0
K01277	982.0
K01274	42.0
K01273	7040.0
K01271	5822.0
K01270	9739.0
K01278	1575.0
K00906	26.0
K00904	1915.0
K00903	274.0
K00901	4776.0
K13785	0.0
K00908	13.0
K11149	0.0
K01053	1035.0
K01051	618.0
K01057	646.0
K01056	11412.0
K01055	42.0
K01054	9.0
K01058	168.0
K02500	10302.0
K02501	10276.0
K02502	7834.0
K02503	11170.0
K02504	1.0
K02505	1.0
K02506	0.0
K02507	1.0
K02508	2.0
K02509	793.0
K00291	0.0
K13410	2.0
K13148	0.0
K13419	0.0
K05825	0.0
K03106	11416.0
K03105	0.0
K03101	13390.0
K03100	22579.0
K12541	0.0
K12540	1.0
K12543	0.0
K12542	0.0
K12545	0.0
K12544	0.0
K12547	3.0
K12546	1.0
K12549	0.0
K06080	1.0
K11018	0.0
K11019	0.0
K11016	0.0
K11017	0.0
K11014	0.0
K11015	0.0
K11012	0.0
K11013	0.0
K11010	0.0
K11011	0.0
K06333	4445.0
K06880	1.0
K06883	1136.0
K06882	3.0
K09857	1244.0
K06884	12.0
K06887	2.0
K06886	1101.0
K06889	17405.0
K10942	109.0
K09859	81.0
K09858	302.0
K10947	15867.0
K10946	0.0
K10945	0.0
K10944	0.0
K13284	0.0
K00483	58.0
K00481	10.0
K00480	13.0
K00486	8.0
K00485	16.0
K00484	51.0
K09901	1.0
K10929	0.0
K07684	50.0
K07685	1.0
K07686	1.0
K07687	31.0
K07681	15.0
K07688	0.0
K07689	4.0
K10928	0.0
K04018	0.0
K04019	634.0
K04014	328.0
K04015	232.0
K04016	1.0
K04017	0.0
K04013	158.0
K07060	0.0
K07061	3.0
K07062	1474.0
K07063	43.0
K07064	8.0
K07065	38.0
K07066	1503.0
K07067	305.0
K07068	122.0
K07069	1589.0
K01121	0.0
K13629	0.0
K13628	1186.0
K13623	22.0
K13622	996.0
K13620	0.0
K13626	3131.0
K08586	0.0
K08587	0.0
K01428	2687.0
K01429	2626.0
K01422	950.0
K01423	132.0
K01420	9179.0
K01421	8021.0
K01426	3350.0
K01427	0.0
K01424	8441.0
K01425	4080.0
K08068	202.0
K07538	0.0
K13086	0.0
K13085	0.0
K07287	42.0
K07824	0.0
K07682	0.0
K02722	2.0
K12978	0.0
K12979	17.0
K12972	32.0
K12973	1.0
K12974	1.0
K12975	0.0
K12976	8.0
K07821	0.0
K07683	394.0
K14750	0.0
K14751	0.0
K14953	0.0
K12288	1.0
K12289	1.0
K12282	6.0
K12283	3.0
K12280	3.0
K12281	2.0
K12286	3.0
K12287	106.0
K12284	2.0
K12285	106.0
K11957	2.0
K11956	5.0
K11955	2.0
K11954	2.0
K11953	2.0
K11952	1.0
K11951	1.0
K11950	1.0
K11959	1.0
K11958	2.0
K13889	76.0
K13888	110.0
K11963	1.0
K07217	228.0
K07216	6724.0
K07215	54.0
K07214	2755.0
K07213	1009.0
K07212	0.0
K07219	521.0
K07218	53.0
K12150	4.0
K08689	2.0
K08688	6.0
K00402	0.0
K00401	0.0
K11994	0.0
K00152	0.0
K01043	69.0
K00154	35.0
K00157	0.0
K00156	654.0
K10533	10.0
K10530	463.0
K10531	1.0
K10536	2551.0
K10537	41.0
K10535	21.0
K10538	1.0
K10539	41.0
K00073	75.0
K13934	102.0
K00076	773.0
K00077	8219.0
K00074	10008.0
K00075	10195.0
K00078	0.0
K00079	4.0
K02290	2.0
K02563	11381.0
K02292	2.0
K08966	12.0
K02294	10.0
K08278	0.0
K08279	1.0
K08274	0.0
K08275	0.0
K08276	2.0
K08277	0.0
K00298	4.0
K00299	997.0
K00296	0.0
K00297	9507.0
K00294	276.0
K00292	1.0
K00293	2.0
K00290	5752.0
K07757	193.0
K12089	0.0
K01210	11.0
K01213	0.0
K01212	2018.0
K01215	463.0
K01214	0.0
K01217	1.0
K01216	4.0
K01219	9.0
K01218	1838.0
K02749	2.0
K02746	2389.0
K02747	2256.0
K02744	6238.0
K02745	2351.0
K02742	106.0
K00924	2179.0
K00925	13953.0
K00926	7278.0
K00927	11415.0
K00928	14621.0
K00929	5029.0
K12085	0.0
K02298	9.0
K02299	13.0
K02568	53.0
K02569	226.0
K02562	2.0
K02291	1181.0
K02560	1.0
K02293	33.0
K02566	1208.0
K02567	179.0
K02564	11591.0
K02297	14.0
K03169	20844.0
K03168	10138.0
K03163	0.0
K03162	0.0
K03167	0.0
K03166	0.0
K11038	8.0
K11039	1.0
K11030	1.0
K11031	140.0
K11032	1.0
K11033	0.0
K11034	0.0
K11035	0.0
K11036	0.0
K11037	0.0
K02546	2.0
K07668	1962.0
K07669	15.0
K07666	989.0
K07667	11426.0
K07664	9.0
K07665	3687.0
K07662	64.0
K07663	989.0
K07660	11.0
K07661	23.0
K03927	6543.0
K07008	71.0
K07009	4317.0
K07002	452.0
K07003	6700.0
K07000	28.0
K07001	5049.0
K07006	1567.0
K07007	13556.0
K07004	52.0
K07005	9872.0
K03921	11.0
K02956	11259.0
K09725	0.0
K09181	1454.0
K08599	0.0
K08598	0.0
K08591	13234.0
K08590	2670.0
K01156	644.0
K01154	15891.0
K01407	2.0
K01400	2.0
K01153	12282.0
K01150	18.0
K01151	9257.0
K01408	0.0
K01409	12455.0
K01158	0.0
K01159	4174.0
K05523	5.0
K05522	75.0
K05521	5972.0
K05520	3503.0
K05527	97.0
K05526	1.0
K05525	14.0
K05524	125.0
K05529	0.0
K14518	2.0
K14519	993.0
K05949	0.0
K01754	7678.0
K05942	3.0
K01027	104.0
K02171	0.0
K02170	157.0
K02173	161.0
K02172	1.0
K01751	2348.0
K06416	1083.0
K06417	5.0
K06414	3.0
K06947	0.0
K03379	46.0
K03808	1136.0
K03809	1133.0
K03806	58.0
K06412	5850.0
K03804	1.0
K12296	74.0
K03802	36.0
K03803	1622.0
K06413	43.0
K10808	9.0
K06411	3200.0
K01028	127.0
K01029	1475.0
K11931	110.0
K11930	0.0
K11933	1.0
K11932	1.0
K11935	0.0
K11934	313.0
K11937	0.0
K11936	43.0
K11939	1.0
K11938	0.0
K10800	976.0
K06419	116.0
K11929	0.0
K07271	7950.0
K07270	36.0
K07273	1242.0
K07272	40.0
K07275	168.0
K07274	41.0
K07277	2604.0
K07276	41.0
K07279	1.0
K07278	76.0
K10623	0.0
K02481	3599.0
K11520	2.0
K02480	11.0
K08170	13.0
K02485	73.0
K02484	1687.0
K02487	15.0
K08600	15263.0
K08603	0.0
K08602	4989.0
K08605	3.0
K08604	1.0
K09956	976.0
K09957	2.0
K09954	1009.0
K09955	7372.0
K09952	654.0
K09953	0.0
K09950	15.0
K09951	4394.0
K09958	995.0
K09959	26.0
K07495	6839.0
K07494	116.0
K07497	7910.0
K07496	4553.0
K07491	11059.0
K07490	1.0
K07493	12.0
K07492	80.0
K07499	17.0
K07498	135.0
K11209	65.0
K11208	1.0
K11204	0.0
K11203	259.0
K11202	654.0
K11201	22.0
K11200	4.0
K00058	19244.0
K00059	27389.0
K00728	0.0
K00729	24.0
K00055	521.0
K00057	11445.0
K00050	2390.0
K00051	0.0
K00720	59.0
K00721	4354.0
K14424	0.0
K06033	0.0
K14189	12.0
K14188	1094.0
K06364	0.0
K14187	10.0
K01239	3021.0
K01238	742.0
K01897	7634.0
K01232	2630.0
K01895	3291.0
K01230	0.0
K01893	10863.0
K01236	49.0
K01235	227.0
K01890	11402.0
K02768	1493.0
K02769	359.0
K02760	9428.0
K02761	11315.0
K02763	73.0
K02764	11.0
K02765	3698.0
K00948	15958.0
K00949	7764.0
K00942	12998.0
K00943	6668.0
K00940	3403.0
K00941	21373.0
K00946	3070.0
K00947	12.0
K00944	0.0
K00945	24781.0
K01097	0.0
K01096	102.0
K01095	595.0
K01093	245.0
K01092	5319.0
K01091	24476.0
K01090	13786.0
K03499	24751.0
K03498	19945.0
K03491	1968.0
K03490	1511.0
K03493	36.0
K03492	402.0
K03495	11339.0
K03497	28249.0
K03496	31267.0
K02817	0.0
K02814	15.0
K02815	21.0
K02810	3394.0
K02548	7127.0
K02549	1173.0
K02818	12.0
K02819	2021.0
K03637	4806.0
K03636	1462.0
K03147	8534.0
K03146	61.0
K08851	0.0
K06518	7613.0
K09729	629.0
K06048	27.0
K06045	2014.0
K06044	41.0
K09727	0.0
K09726	4.0
K06041	4133.0
K09720	2.0
K09723	0.0
K06042	4970.0
K09897	2.0
K09896	1.0
K09895	22.0
K09894	1.0
K09893	1.0
K09892	2.0
K09891	1.0
K09890	17.0
K09899	1.0
K09898	7.0
K03622	0.0
K07648	1.0
K07649	7.0
K07398	0.0
K07399	118.0
K11056	0.0
K11057	0.0
K11054	0.0
K11055	0.0
K07640	58.0
K07393	1117.0
K07390	1079.0
K07391	8654.0
K07644	1007.0
K07645	1011.0
K07646	12468.0
K07647	0.0
K10896	0.0
K07024	58295.0
K07025	17184.0
K07026	13.0
K07027	6495.0
K07020	13.0
K07021	911.0
K07022	0.0
K07023	8750.0
K07028	145.0
K07029	18082.0
K10094	12.0
K01390	0.0
K01392	7.0
K01399	0.0
K02673	41.0
K05893	0.0
K05897	0.0
K05896	10142.0
K05895	3480.0
K05899	4.0
K05898	3.0
K00555	2.0
K00554	8958.0
K00557	108.0
K00556	921.0
K00551	22.0
K00559	0.0
K00558	14769.0
K01170	0.0
K01173	660.0
K01174	320.0
K01175	1289.0
K01176	757.0
K01178	1018.0
K01179	8852.0
K14578	1.0
K14579	0.0
K08951	0.0
K08950	0.0
K08953	0.0
K03828	1040.0
K03829	14.0
K03820	2098.0
K03821	88.0
K03822	0.0
K03823	7169.0
K03824	225.0
K03825	77.0
K03826	7999.0
K03827	1871.0
K12248	0.0
K12246	0.0
K12247	0.0
K12242	4.0
K12243	0.0
K12240	2.0
K12241	0.0
K11919	0.0
K11918	0.0
K11913	0.0
K11912	0.0
K11911	1.0
K11910	2.0
K11917	0.0
K11916	1.0
K11915	1.0
K11914	1.0
K12068	1.0
K12069	0.0
K12062	5.0
K12063	2.0
K12060	5.0
K12061	5.0
K12066	2.0
K12067	18.0
K12064	4.0
K12065	5.0
K07259	1485.0
K07258	20306.0
K07253	0.0
K07251	1.0
K07250	2843.0
K07257	259.0
K07256	0.0
K07255	0.0
K07254	0.0
K05372	3.0
K05373	0.0
K05370	0.0
K05371	2.0
K05374	0.0
K05375	9.0
K09970	22.0
K09971	25.0
K09972	49.0
K09973	1062.0
K09974	1005.0
K09975	6.0
K09976	2803.0
K09978	17.0
K09979	597.0
K11261	2436.0
K11260	0.0
K11263	17.0
K11264	5.0
K10793	171.0
K10796	167.0
K10797	1219.0
K10794	80.0
K10795	165.0
K00700	12921.0
K00701	2.0
K10798	0.0
K00703	10786.0
K00705	11334.0
K09828	0.0
K10133	0.0
K13053	7.0
K03192	999.0
K00964	0.0
K00965	8190.0
K00966	1969.0
K00960	0.0
K00961	0.0
K00962	10383.0
K00963	4405.0
K00969	10258.0
K12681	0.0
K02703	6.0
K08364	18.0
K08365	23.0
K02706	3.0
K08363	3.0
K08361	0.0
K02708	2.0
K02709	2.0
K08368	828.0
K08369	297.0
K01615	1263.0
K01617	14.0
K01616	1.0
K01611	1296.0
K01610	6183.0
K01613	4554.0
K01612	0.0
K01619	11756.0
K01618	13.0
K02834	11195.0
K02835	11409.0
K05281	2.0
K03619	1.0
K03618	1.0
K03617	9216.0
K03616	644.0
K03615	9257.0
K03614	8013.0
K03613	8850.0
K03612	8510.0
K03611	100.0
K03610	6225.0
K09705	276.0
K09704	3477.0
K09701	1013.0
K09700	15.0
K09709	4.0
K06391	1688.0
K06390	6024.0
K06393	5899.0
K06392	4541.0
K06395	555.0
K06394	3713.0
K06397	4735.0
K06396	4715.0
K06399	5116.0
K06398	6199.0
K06435	0.0
K11078	0.0
K11079	0.0
K11074	44.0
K11075	44.0
K11076	44.0
K11077	0.0
K11070	8769.0
K11071	8964.0
K11072	9162.0
K11073	45.0
K06935	0.0
K06934	779.0
K06937	1302.0
K06936	47.0
K06931	1.0
K06930	0.0
K06933	0.0
K06932	0.0
K06939	0.0
K06938	31.0
K13381	0.0
K05916	1025.0
K05917	1.0
K05914	0.0
K05915	4.0
K05912	0.0
K05913	0.0
K05910	429.0
K05911	0.0
K05918	2.0
K05919	5393.0
K00392	6.0
K00390	2206.0
K00397	0.0
K00395	220.0
K00394	1490.0
K01884	0.0
K00399	0.0
K01886	8147.0
K01376	318.0
K01372	3995.0
K09149	0.0
K09148	0.0
K01225	264.0
K09145	1514.0
K09144	1494.0
K09147	0.0
K09146	2.0
K09141	332.0
K09140	0.0
K09143	5.0
K09142	0.0
K05709	2.0
K05708	5.0
K05879	3998.0
K05878	3917.0
K05875	2.0
K05874	13.0
K05877	1.0
K05876	0.0
K05873	249.0
K00579	0.0
K00578	0.0
K00577	0.0
K00575	7939.0
K00574	4015.0
K00573	1468.0
K00571	8811.0
K00570	10.0
K01118	1127.0
K01119	1193.0
K01157	6.0
K01112	14.0
K01113	1121.0
K04477	5274.0
K01114	85.0
K01115	15.0
K08087	0.0
K01315	0.0
K08085	0.0
K08084	86.0
K08083	39.0
K08082	68.0
K08081	6.0
K08080	0.0
K01152	19.0
K01401	2.0
K09826	22.0
K06344	2.0
K06345	0.0
K09822	994.0
K06343	0.0
K10938	1.0
K06341	1.0
K10934	0.0
K10935	0.0
K10932	0.0
K11052	0.0
K10930	0.0
K06349	7.0
K11053	0.0
K10754	0.0
K01755	10687.0
K10200	1440.0
K02132	0.0
K02137	0.0
K03840	3.0
K03841	516.0
K13028	0.0
K13799	3.0
K13798	0.0
K13795	3.0
K13794	0.0
K13021	2.0
K13792	0.0
K13791	0.0
K13790	0.0
K12268	22.0
K12269	1538.0
K12262	107.0
K12263	7.0
K12264	0.0
K12265	0.0
K12266	3.0
K12267	8239.0
K01757	0.0
K12237	0.0
K13243	0.0
K13245	0.0
K13244	0.0
K13246	0.0
K03264	0.0
K03265	2.0
K03263	0.0
K03268	0.0
K03269	2045.0
K12415	0.0
K10211	2.0
K09918	5.0
K09919	36.0
K06720	6.0
K09913	27.0
K09910	1.0
K09911	1.0
K09916	20.0
K09917	1.0
K06726	1860.0
K09915	993.0
K11535	15.0
K11534	110.0
K11537	351.0
K11531	0.0
K11533	2.0
K11532	3.0
K11249	214.0
K11539	0.0
K00762	13486.0
K00763	9829.0
K00760	11632.0
K00761	10394.0
K00766	7463.0
K00767	6483.0
K00764	15561.0
K00765	10212.0
K00768	6720.0
K00769	231.0
K11059	0.0
K00186	29.0
K00187	29.0
K00184	1709.0
K00185	1623.0
K00183	549.0
K00180	4018.0
K00188	0.0
K00189	0.0
K10110	5044.0
K10111	3.0
K10112	9726.0
K10113	0.0
K10114	0.0
K10115	0.0
K10116	8.0
K10117	9433.0
K10118	11782.0
K10119	11652.0
K04641	0.0
K04643	9.0
K04642	0.0
K13282	40.0
K00988	4.0
K00989	2307.0
K00986	788.0
K00984	1515.0
K00985	0.0
K00982	200.0
K00983	3681.0
K00980	3431.0
K00981	12454.0
K01585	2357.0
K01584	6.0
K01586	12620.0
K13498	6.0
K01580	1116.0
K01583	2341.0
K01582	1652.0
K13497	2707.0
K01589	2450.0
K01588	11923.0
K14941	21.0
K08347	0.0
K08348	1.0
K02720	2.0
K14949	2.0
K02723	2.0
K03459	0.0
K03458	8372.0
K03455	5452.0
K03457	655.0
K03451	2263.0
K03981	69.0
K03980	2299.0
K02614	3642.0
K01639	6507.0
K01638	281.0
K01637	65.0
K01636	498.0
K01635	282.0
K01634	16.0
K01633	2948.0
K01632	69.0
K01631	8.0
K01630	1220.0
K02615	5.0
K02588	1792.0
K02589	1936.0
K02858	663.0
K02859	1000.0
K14051	0.0
K14053	0.0
K14052	2.0
K02852	233.0
K02853	4.0
K02850	0.0
K02851	6.0
K14059	2623.0
K14058	71.0
K02586	561.0
K02587	770.0
K03679	0.0
K03671	21461.0
K03670	993.0
K03673	77.0
K03672	31.0
K03675	36.0
K03674	1.0
K03677	0.0
K03676	106.0
K09761	10237.0
K09760	1730.0
K09763	225.0
K09762	8854.0
K09765	7369.0
K09764	705.0
K09767	840.0
K06006	14.0
K09769	2746.0
K09768	2543.0
K10353	0.0
K03187	2678.0
K03186	2944.0
K03185	69.0
K03184	3.0
K03183	7672.0
K03182	2909.0
K03181	37.0
K03189	2683.0
K03188	2683.0
K02715	2.0
K12455	0.0
K12454	1041.0
K12453	0.0
K12452	518.0
K12451	0.0
K07358	0.0
K07356	0.0
K07357	2.0
K07354	0.0
K07355	0.0
K07352	0.0
K07353	0.0
K07350	1.0
K07351	1.0
K06919	1723.0
K06918	7.0
K06917	155.0
K06916	212.0
K06915	2489.0
K06914	0.0
K06913	0.0
K06912	1.0
K06911	2665.0
K06910	2431.0
K08986	52.0
K08987	1031.0
K08984	1222.0
K08985	0.0
K08982	246.0
K08983	3.0
K08980	2.0
K08981	361.0
K08988	11.0
K08989	59.0
K02252	0.0
K05934	5308.0
K05936	5756.0
K05937	41.0
K02253	0.0
K05939	1999.0
K00378	7847.0
K00375	8805.0
K00374	621.0
K00376	49.0
K00371	428.0
K00370	425.0
K00373	417.0
K00372	1008.0
K01358	14868.0
K09166	993.0
K09165	38.0
K09164	37.0
K09163	1726.0
K09162	1010.0
K09161	2.0
K09160	38.0
K01354	1053.0
K01355	1.0
K01356	12350.0
K05601	17.0
K05851	5.0
K03807	8.0
K05606	1508.0
K02927	0.0
K05974	0.0
K03805	4.0
K05976	0.0
K00519	4.0
K00518	19.0
K03800	4915.0
K00511	0.0
K00510	8.0
K03801	1301.0
K00515	0.0
K00514	36.0
K00517	103.0
K05971	9.0
K03154	5352.0
K11147	0.0
K05581	2.0
K05580	2.0
K05583	1.0
K05582	2.0
K05585	2.0
K05584	2.0
K05587	1.0
K05586	4.0
K05589	446.0
K03150	9755.0
K03623	23.0
K03152	11260.0
K14200	1.0
K14201	1.0
K14202	0.0
K03621	9417.0
K14204	1.0
K14205	603.0
K01134	1510.0
K01135	24.0
K01136	2001.0
K01137	1055.0
K01130	6748.0
K01132	0.0
K01133	2643.0
K01138	6498.0
K01139	751.0
K02113	10465.0
K02112	13774.0
K02111	12539.0
K02446	1351.0
K02117	7034.0
K02116	1992.0
K02115	13774.0
K02114	13769.0
K02119	5514.0
K02118	8023.0
K02448	1.0
K01036	26.0
K03212	2.0
K13007	4.0
K13006	62.0
K13005	0.0
K13004	1539.0
K13001	6.0
K06404	3942.0
K01032	19.0
K06951	239.0
K03862	24.0
K03863	6.0
K06406	6209.0
K06957	2.0
K05020	218.0
K06400	4898.0
K06403	4156.0
K06954	47.0
K10814	0.0
K10817	2.0
K10816	0.0
K07136	10.0
K03242	0.0
K03243	0.0
K12202	1.0
K12203	1.0
K12206	1.0
K12207	1.0
K12204	1.0
K12205	1.0
K12208	1.0
K12209	1.0
K13919	945.0
K13918	0.0
K06214	9.0
K06215	4074.0
K09936	3782.0
K06217	11359.0
K09930	1023.0
K09931	350.0
K09932	983.0
K06213	8382.0
K09938	8.0
K09939	822.0
K11517	0.0
K06337	1.0
K13301	1.0
K00748	2454.0
K00745	0.0
K00743	3.0
K07165	1006.0
K07164	2410.0
K07167	16.0
K07166	8098.0
K07161	98.0
K07160	919.0
K07163	0.0
K07162	470.0
K07169	0.0
K07168	228.0
K06336	2.0
K01839	6186.0
K01838	1978.0
K01835	1852.0
K01834	37370.0
K01837	0.0
K01830	0.0
K00608	0.0
K02632	0.0
K02630	0.0
K02631	0.0
K08322	280.0
K08323	449.0
K08320	0.0
K08321	1066.0
K08326	0.0
K08324	17.0
K08325	433.0
K01659	104.0
K01658	7300.0
K02637	2.0
K01653	10598.0
K01652	16750.0
K01655	17.0
K01654	4559.0
K01657	7222.0
K02874	10432.0
K02875	0.0
K02876	11171.0
K02877	0.0
K02871	11340.0
K02873	0.0
K02878	11413.0
K02879	9915.0
K14070	0.0
K09749	5643.0
K09748	10123.0
K06023	19898.0
K09742	0.0
K09741	0.0
K09740	345.0
K09747	8795.0
K09746	0.0
K09745	0.0
K06024	9929.0
K03477	2.0
K03476	743.0
K03475	3097.0
K03474	2294.0
K03473	891.0
K03472	1.0
K03471	2839.0
K03470	11037.0
K03478	3024.0
K02304	8220.0
K02305	5.0
K02302	1304.0
K02303	176.0
K02300	13.0
K02301	1319.0
K03653	3.0
K03652	2406.0
K03651	24.0
K03650	9820.0
K03657	26186.0
K03656	64.0
K03655	17573.0
K03654	9993.0
K03658	1557.0
K12439	0.0
K12431	0.0
K12430	0.0
K12433	0.0
K12432	0.0
K12435	0.0
K12434	0.0
K12437	0.0
K12436	1.0
K06979	93.0
K06978	3123.0
K06971	1363.0
K06970	34.0
K06973	7745.0
K06972	4821.0
K06975	2940.0
K06974	6.0
K06977	48.0
K06976	1528.0
K07082	8850.0
K07083	944.0
K07080	4099.0
K07081	473.0
K07086	10.0
K07087	0.0
K07084	104.0
K07085	2752.0
K07088	16901.0
K07089	6571.0
K01317	0.0
K11162	0.0
K11163	0.0
K11161	0.0
K11168	0.0
K00356	269.0
K00355	14.0
K00354	2.0
K00353	18.0
K00351	1106.0
K00350	1106.0
K05952	36.0
K05953	0.0
K05951	110.0
K05956	0.0
K05957	0.0
K00358	519.0
K00689	320.0
K00688	15382.0
K00681	3625.0
K00680	9005.0
K00683	6.0
K00685	1022.0
K00684	1502.0
K00687	42.0
K00686	4.0
K05831	2.0
K05830	0.0
K05833	8972.0
K05832	7792.0
K05834	1.0
K05837	9682.0
K05836	24.0
K05839	1.0
K05838	47.0
K07677	1.0
K00533	3620.0
K00532	224.0
K00531	3.0
K00530	0.0
K00537	12355.0
K00536	0.0
K00535	8.0
K00534	221.0
K00539	0.0
K00538	0.0
K11029	0.0
K14260	1845.0
K14261	237.0
K14266	19.0
K14267	63.0
K14268	0.0
K14269	0.0
K01337	9.0
K01338	12222.0
K02683	0.0
K02682	1.0
K02681	0.0
K02680	1.0
K02687	9547.0
K02686	37.0
K02685	0.0
K02689	2.0
K02688	128.0
K00824	3421.0
K00827	0.0
K00826	12032.0
K00821	14863.0
K00820	12966.0
K00823	669.0
K00822	28.0
K00829	0.0
K00828	0.0
K01488	1781.0
K01489	7595.0
K01484	1.0
K01485	3750.0
K01486	5955.0
K01487	3044.0
K01480	5558.0
K01481	0.0
K01482	105.0
K01483	19.0
K02469	16853.0
K02468	11.0
K02466	19.0
K02465	0.0
K02464	1.0
K02463	24.0
K02462	17.0
K02461	31.0
K02460	148.0
K08969	492.0
K13061	0.0
K13060	0.0
K13063	1.0
K13062	0.0
K13069	0.0
K08964	21.0
K06363	0.0
K03079	869.0
K06342	1.0
K03078	0.0
K13289	0.0
K13288	71.0
K13285	0.0
K13287	0.0
K13286	0.0
K13281	283.0
K13280	2907.0
K13283	15.0
K00054	1095.0
K04496	0.0
K05369	0.0
K05368	2.0
K03228	992.0
K03229	992.0
K00052	8640.0
K03222	1195.0
K03223	1193.0
K03220	17.0
K03221	14.0
K03226	993.0
K03227	992.0
K03224	992.0
K03225	219.0
K09482	0.0
K09483	0.0
K13836	0.0
K12228	0.0
K05360	2.0
K12224	1.0
K12225	1.0
K12226	0.0
K12227	0.0
K12220	0.0
K05363	3114.0
K12222	1.0
K12223	1.0
K08681	4016.0
K08680	56.0
K08683	0.0
K08682	1.0
K08685	4.0
K08684	10.0
K08687	2.0
K08686	1.0
K11755	8164.0
K11754	26697.0
K11751	101.0
K11750	2.0
K11753	22337.0
K11752	13376.0
K02407	3660.0
K13938	2.0
K13936	0.0
K13935	127.0
K02406	10388.0
K13933	1.0
K13932	102.0
K13931	102.0
K13930	1.0
K12088	0.0
K12081	0.0
K12082	0.0
K12083	0.0
K12084	0.0
K12086	0.0
K12087	0.0
K09611	1.0
K09612	3.0
K04940	0.0
K10085	0.0
K05394	1.0
K05395	14.0
K06340	0.0
K13043	363.0
K07149	3265.0
K07148	979.0
K07147	1213.0
K07146	175.0
K07145	549.0
K07144	0.0
K07143	0.0
K07142	0.0
K07141	3896.0
K07140	36.0
K10156	0.0
K10150	0.0
K10620	0.0
K10621	0.0
K14028	1.0
K14029	1.0
K01817	7228.0
K01816	1072.0
K01815	3580.0
K01814	10285.0
K01813	2586.0
K01812	7377.0
K01811	11757.0
K01810	11752.0
K01819	254.0
K01818	1405.0
K14580	0.0
K05379	0.0
K08304	313.0
K08305	397.0
K08306	326.0
K08307	1420.0
K08300	339.0
K08301	6984.0
K08302	1167.0
K08303	19178.0
K08308	1.0
K08309	1168.0
K14671	0.0
K14670	0.0
K14673	0.0
K14672	0.0
K01673	2159.0
K01672	0.0
K01671	0.0
K01677	6431.0
K01676	1307.0
K01674	142.0
K01679	4205.0
K01678	5730.0
K02899	11171.0
K02896	0.0
K02897	2689.0
K02895	11391.0
K02892	11413.0
K02890	11411.0
K10811	0.0
K02096	2.0
K02097	2.0
K02094	2.0
K02095	2.0
K02092	2.0
K02093	2.0
K02099	7821.0
K03411	5429.0
K03410	5415.0
K03413	8836.0
K03412	3845.0
K03415	2409.0
K03414	328.0
K03417	47.0
K03416	0.0
K03418	4.0
K05376	0.0
K02320	0.0
K02322	0.0
K02323	0.0
K05377	0.0
K13542	10123.0
K13543	2.0
K13540	4.0
K13541	214.0
K12145	1.0
K12144	0.0
K12147	0.0
K12410	12830.0
K12141	636.0
K12140	641.0
K12143	49.0
K12142	0.0
K12149	1.0
K12148	1.0
K07312	1.0
K07313	2108.0
K07310	50.0
K07311	13.0
K07316	642.0
K07317	1.0
K07314	0.0
K07315	1706.0
K07318	311.0
K07319	3557.0
K03936	0.0
K03425	0.0
K03426	7546.0
K03427	13261.0
K03420	0.0
K03421	0.0
K03422	0.0
K03423	117.0
K03756	24.0
K03757	0.0
K03206	0.0
K03755	0.0
K11144	2948.0
K11145	8846.0
K05972	0.0
K05973	24.0
K03752	1941.0
K05978	1.0
K05979	115.0
K03753	882.0
K00331	2235.0
K00330	2278.0
K00333	1337.0
K00332	1327.0
K00335	7099.0
K00334	8424.0
K00337	2502.0
K00336	11223.0
K00339	2278.0
K00338	2225.0
K03751	0.0
K06953	15.0
K06952	133.0
K06407	6223.0
K06950	22293.0
K10819	1855.0
K06956	311.0
K06955	22.0
K06402	1786.0
K10815	0.0
K06959	10700.0
K06958	9355.0
K06409	11891.0
K06408	2960.0
K09129	18.0
K09128	449.0
K09123	223.0
K09122	16.0
K09121	5705.0
K09120	1.0
K09127	8.0
K09126	68.0
K09125	692.0
K09124	93.0
K01233	15.0
K05819	0.0
K05818	9.0
K01896	3.0
K05813	6213.0
K05812	5.0
K05811	1.0
K05810	9277.0
K05817	34.0
K05816	91.0
K05815	2118.0
K05814	599.0
K01894	1051.0
K01892	11795.0
K01234	2973.0
K01144	2965.0
K01146	1.0
K01141	23.0
K01416	0.0
K11434	1.0
K01415	41.0
K06354	0.0
K01414	1157.0
K09836	1.0
K01318	4.0
K01319	0.0
K01312	0.0
K06350	25.0
K02669	11222.0
K02668	202.0
K02665	175.0
K02664	232.0
K02667	190.0
K02666	301.0
K02661	0.0
K02660	130.0
K02663	355.0
K02662	2419.0
K00809	75.0
K00808	11.0
K00806	11425.0
K00805	8200.0
K00804	0.0
K00803	213.0
K00802	0.0
K00801	981.0
K00800	9004.0
K10921	0.0
K02409	3903.0
K02408	5713.0
K02401	4668.0
K02400	5471.0
K02403	3.0
K02402	3.0
K02405	5720.0
K05364	4740.0
K05367	1469.0
K05366	24848.0
K10210	2.0
K10216	0.0
K13049	1597.0
K13048	0.0
K13739	0.0
K10215	0.0
K06122	77.0
K13735	4.0
K13734	0.0
K13041	1.0
K13040	1.0
K13731	0.0
K13730	25.0
K13733	1.0
K13732	1.0
K04516	1037.0
K03204	91.0
K03205	17371.0
K03207	18.0
K03200	60.0
K03201	39.0
K03202	0.0
K03203	31.0
K03208	6.0
K03758	1992.0
K03759	0.0
K09469	10.0
K09461	5.0
K06204	919.0
K00178	4.0
K13950	4.0
K13953	1058.0
K13955	1.0
K13954	2425.0
K10920	0.0
K06324	1.0
K11777	559.0
K11779	6.0
K11778	0.0
K06325	0.0
K12600	0.0
K07432	0.0
K07430	0.0
K06326	0.0
K07128	0.0
K07121	232.0
K07120	48.0
K07123	977.0
K07122	38.0
K07125	0.0
K07124	8034.0
K07127	1014.0
K07126	3802.0
K01870	11412.0
K01873	12897.0
K01872	11338.0
K01875	11442.0
K01874	12989.0
K01876	11743.0
K01879	1628.0
K01878	1637.0
K06321	0.0
K00476	0.0
K00477	1.0
K00474	0.0
K00472	9.0
K00470	0.0
K00471	8.0
K00478	0.0
K00479	14.0
K04775	13.0
K04774	21.0
K04777	0.0
K04776	0.0
K04771	975.0
K04770	204.0
K04773	3690.0
K04772	977.0
K04779	2.0
K04778	0.0
K14657	1.0
K14656	0.0
K14654	0.0
K14653	0.0
K14652	14071.0
K14659	1.0
K14658	1.0
K14386	0.0
K09926	59.0
K01699	319.0
K01698	4773.0
K01695	7605.0
K01697	50.0
K01696	7858.0
K01690	47.0
K01693	9346.0
K01692	2959.0
K07227	14.0
K03439	10935.0
K03438	15976.0
K13380	0.0
K03928	837.0
K03925	9231.0
K03924	13797.0
K03431	11616.0
K03926	1281.0
K03437	10119.0
K03436	12901.0
K03435	5.0
K03434	0.0
K02348	1596.0
K02342	5737.0
K02343	11007.0
K02340	9188.0
K02341	11263.0
K02346	14086.0
K02347	1064.0
K02344	1.0
K02345	1.0
K03697	1991.0
K03696	9945.0
K03695	10460.0
K03694	520.0
K03693	222.0
K03692	2.0
K03690	40.0
K03699	9021.0
K03698	8493.0
K13566	0.0
K12164	0.0
K07338	3.0
K07339	938.0
K07334	2305.0
K07335	9690.0
K07336	1024.0
K07337	83.0
K07330	0.0
K07331	0.0
K07332	0.0
K07333	0.0
K09695	997.0
K09694	997.0
K09697	992.0
K09696	961.0
K09691	8101.0
K09690	7878.0
K09693	141.0
K09692	2322.0
K09699	24.0
K09698	1364.0
K07590	948.0
K07591	0.0
K07592	0.0
K05998	0.0
K05999	0.0
K05996	0.0
K05997	3.0
K05994	2.0
K05995	2719.0
K05993	2115.0
K05991	2.0
K10837	0.0
K00319	0.0
K00318	218.0
K00648	10188.0
K02545	1.0
K00645	9774.0
K00311	95.0
K00646	0.0
K00317	33.0
K00316	28.0
K00643	39.0
K00314	12.0
K02547	1001.0
K06429	1.0
K06428	2.0
K06427	0.0
K02812	0.0
K06425	68.0
K06424	0.0
K06423	347.0
K06422	4.0
K06421	48.0
K02813	0.0
K02930	0.0
K03815	1.0
K05612	0.0
K03367	1074.0
K03366	1155.0
K03812	5.0
K03635	1569.0
K03634	448.0
K03631	9443.0
K05969	0.0
K03630	12310.0
K03633	1.0
K03632	104.0
K01998	11254.0
K01999	11690.0
K01992	27274.0
K01993	4380.0
K01990	51111.0
K01991	3948.0
K01996	11466.0
K01997	11719.0
K01994	178.0
K01995	11423.0
K03148	995.0
K03639	6033.0
K05692	1.0
K03638	623.0
K00869	1102.0
K00868	6189.0
K00861	0.0
K00860	1421.0
K00863	345.0
K00862	3.0
K00865	8479.0
K00864	12649.0
K00867	1073.0
K00866	0.0
K01192	7458.0
K01190	26615.0
K01191	10138.0
K01197	980.0
K01194	99.0
K01195	3457.0
K01198	3132.0
K01199	2.0
K00656	19466.0
K00657	3440.0
K00306	0.0
K14591	95.0
K00300	0.0
K00653	0.0
K13715	2.0
K13713	0.0
K00650	0.0
K00651	8660.0
K14596	0.0
K02647	13229.0
K14598	2.0
K02643	2.0
K02642	0.0
K02641	2.0
K02640	2.0
K03594	2377.0
K03595	10279.0
K03596	11087.0
K03597	7.0
K03590	3784.0
K03591	1.0
K03592	1788.0
K03593	2348.0
K03598	110.0
K03599	59.0
K01736	10457.0
K01737	2990.0
K01734	10816.0
K01735	9667.0
K01732	0.0
K01733	11356.0
K01730	1611.0
K01731	0.0
K06049	3.0
K01738	14448.0
K01739	1386.0
K11809	1.0
K05343	620.0
K02422	6477.0
K02421	4672.0
K05340	1602.0
K02427	431.0
K05346	539.0
K02425	1.0
K02424	1.0
K05349	27392.0
K02428	2445.0
K03770	2481.0
K03771	2643.0
K03772	1202.0
K03773	1123.0
K03774	233.0
K03775	1079.0
K03776	24.0
K03777	107.0
K03778	8489.0
K03779	1158.0
K09722	0.0
K08174	3.0
K14114	0.0
K13979	1078.0
K13237	5.0
K14440	0.0
K09992	2535.0
K09990	14.0
K09991	29.0
K09996	1.0
K09997	1.0
K09994	60.0
K14110	0.0
K09998	1.0
K09999	2.0
K14111	0.0
K14113	0.0
K14449	11.0
K10213	23.0
K14118	0.0
K11711	597.0
K11710	39.0
K11712	900.0
K11717	14999.0
K11719	81.0
K06857	232.0
K10440	13295.0
K10441	11593.0
K07103	0.0
K07102	1092.0
K07101	144.0
K07100	5.0
K07107	8768.0
K07106	1337.0
K07105	6358.0
K07456	10212.0
K07459	114.0
K07458	1693.0
K07109	214.0
K07108	0.0
K10198	0.0
K10199	0.0
K10190	6671.0
K10191	0.0
K10192	754.0
K10193	438.0
K10194	478.0
K10195	0.0
K10196	0.0
K10197	0.0
K15013	0.0
K01858	452.0
K15016	0.0
K15017	0.0
K01853	0.0
K01852	0.0
K01851	0.0
K01850	331.0
K01857	35.0
K01856	18.0
K01854	9142.0
K07539	2.0
K08478	1.0
K08479	2.0
K08476	1.0
K08477	0.0
K08475	1.0
K00450	34.0
K00451	64.0
K00452	9.0
K00453	24.0
K00455	1.0
K00456	0.0
K00457	87.0
K00106	3.0
K00459	363.0
K00104	4425.0
K00105	46.0
K00102	257.0
K00103	1.0
K00100	18506.0
K00101	78.0
K01509	0.0
K04759	18748.0
K04758	22726.0
K04757	601.0
K01504	0.0
K04755	142.0
K04754	306.0
K04753	157.0
K04752	54.0
K04751	6194.0
K01502	979.0
K14631	0.0
K05359	0.0
K14632	0.0
K07536	8.0
K12080	0.0
K02364	6.0
K12369	61.0
K02361	385.0
K02362	0.0
K02363	1.0
K13509	0.0
K13503	1.0
K13500	0.0
K12109	0.0
K12108	0.0
K12101	0.0
K12100	0.0
K12103	0.0
K12102	0.0
K12105	0.0
K12104	0.0
K12107	0.0
K12106	0.0
K11023	0.0
K03014	0.0
K08906	20.0
K08904	2.0
K08900	0.0
K06223	8377.0
K06199	5234.0
K06198	1023.0
K06197	2.0
K06196	3693.0
K06194	906.0
K06193	1169.0
K06192	1249.0
K06191	828.0
K06190	81.0
K11104	2638.0
K11105	2611.0
K11106	0.0
K11107	49.0
K11102	613.0
K11103	1046.0
K07862	289.0
K00666	3847.0
K00663	11.0
K00662	2192.0
K00661	10896.0
K00660	1045.0
K06997	10685.0
K06996	1122.0
K06995	39.0
K10852	572.0
K06993	0.0
K06992	2.0
K06991	22.0
K06990	375.0
K11050	0.0
K06999	1119.0
K06998	1987.0
K05338	425.0
K11051	0.0
K06441	0.0
K06440	2.0
K06443	15.0
K06442	10250.0
K06445	38.0
K06447	2.0
K06446	62.0
K06309	0.0
K05686	0.0
K02655	157.0
K07392	0.0
K00595	9334.0
K00594	1.0
K00596	2.0
K00599	28265.0
K00598	72.0
K02657	34.0
K07642	14.0
K07643	0.0
K07396	23.0
K07397	393.0
K07394	22.0
K07395	42.0
K04102	2.0
K04103	222.0
K04100	5.0
K04101	6.0
K04107	0.0
K04105	0.0
K04108	0.0
K04109	2.0
K07716	33.0
K07717	388.0
K07714	1045.0
K07715	332.0
K07712	1252.0
K07713	1256.0
K07710	17.0
K07711	3.0
K07718	27260.0
K07719	1025.0
K00843	3.0
K00842	5.0
K00841	2523.0
K00840	0.0
K00847	11359.0
K00846	0.0
K00845	19269.0
K00844	92.0
K00849	9486.0
K00848	4263.0
K06302	4.0
K13771	1154.0
K13770	149.0
K13772	1.0
K13775	9.0
K13774	4.0
K13777	1.0
K13776	1.0
K13779	1.0
K13778	1.0
K02621	4849.0
K02992	11375.0
K02623	2.0
K08286	0.0
K08281	437.0
K02996	10335.0
K02995	0.0
K02994	11411.0
K02629	0.0
K02628	0.0
K08289	2092.0
K08288	0.0
K03578	1041.0
K03579	1275.0
K03576	1037.0
K03577	1529.0
K03574	20894.0
K03575	6902.0
K03572	11310.0
K03573	18.0
K03570	11161.0
K03571	6140.0
K01710	14877.0
K01711	4839.0
K01712	825.0
K01713	1.0
K01714	19590.0
K01715	6356.0
K01716	25.0
K01718	20.0
K01719	1186.0
K03081	70.0
K02199	98.0
K02198	485.0
K14170	17521.0
K02193	301.0
K02192	261.0
K02191	485.0
K02190	5267.0
K02197	488.0
K02196	40.0
K02195	470.0
K02194	481.0
K03718	1302.0
K03719	3570.0
K03712	10615.0
K03713	216.0
K03710	13313.0
K03711	12628.0
K03716	3398.0
K03717	1016.0
K03715	20.0
K07129	0.0
K00045	15.0
K13995	0.0
K13994	0.0
K13991	3.0
K13990	932.0
K13993	6399.0
K13992	0.0
K06298	4475.0
K06299	3.0
K06294	7.0
K06295	1863.0
K06296	407.0
K06297	334.0
K06290	0.0
K06291	0.0
K06292	0.0
K06293	0.0
K12743	0.0
K00248	7160.0
K06426	124.0
K11739	0.0
K11738	5.0
K11733	2.0
K11732	0.0
K11731	9.0
K11737	25.0
K11736	0.0
K11735	0.0
K11734	0.0
K06870	0.0
K06871	14318.0
K06872	4317.0
K06873	224.0
K06874	0.0
K06875	0.0
K06876	1004.0
K06877	1859.0
K06878	2261.0
K06879	89.0
K07478	13249.0
K12645	0.0
K07479	1.0
K07473	9515.0
K07472	0.0
K07471	202.0
K07470	0.0
K07477	2.0
K07476	16.0
K07474	441.0
K15038	0.0
K15039	0.0
K15034	60.0
K15036	6.0
K15037	0.0
K08738	66.0
K06420	0.0
K00128	5883.0
K00129	2.0
K00438	0.0
K00432	2168.0
K00433	2566.0
K00122	46.0
K00123	2350.0
K00124	822.0
K00125	0.0
K00126	3.0
K00127	127.0
K08973	111.0
K14348	0.0
K14347	1.0
K14340	0.0
K08972	855.0
K01525	62.0
K01524	14390.0
K01523	1446.0
K01521	2.0
K01520	13915.0
K01529	858.0
K08977	50.0
K03969	659.0
K08929	3.0
K02388	5946.0
K02389	5375.0
K02386	349.0
K02387	5707.0
K02384	0.0
K02385	4336.0
K02382	0.0
K02380	475.0
K02381	9.0
K05386	0.0
K13524	1.0
K13525	4.0
K13527	7.0
K13520	0.0
K13522	21.0
K13529	994.0
K03385	449.0
K03384	1.0
K03387	858.0
K03386	3935.0
K03381	20.0
K03380	13.0
K03383	5.0
K03382	2015.0
K03389	1089.0
K03388	1518.0
K05356	3.0
K12344	156.0
K12343	212.0
K12342	0.0
K12341	0.0
K12340	1413.0
K02430	1.0
K12349	0.0
K05351	4.0
K11694	1557.0
K11695	9.0
K11690	6076.0
K05352	22.0
K11693	9.0
K08928	3.0
K03433	5.0
K13832	82.0
K03039	0.0
K03432	5.0
K06607	0.0
K06606	91.0
K06605	27.0
K03430	2342.0
K06603	751.0
K06602	15.0
K06601	16.0
K06600	0.0
K05358	2.0
K06609	2.0
K06608	75.0
K03923	226.0
K03922	0.0
K11472	22.0
K11473	1627.0
K11474	0.0
K11475	11.0
K11476	12.0
K11477	1.0
K00601	0.0
K00600	9693.0
K00603	555.0
K03746	22.0
K00605	4335.0
K00604	11661.0
K00607	3.0
K00606	4172.0
K00609	11160.0
K03741	4030.0
K03740	1041.0
K03743	2830.0
K10873	0.0
K03214	3.0
K14068	0.0
K13317	0.0
K06360	2.0
K14069	0.0
K08078	3.0
K09650	5.0
K06361	1.0
K07802	0.0
K07803	264.0
K07800	9.0
K07801	0.0
K07806	3.0
K07807	0.0
K07804	0.0
K07805	0.0
K06362	0.0
K01172	0.0
K10257	1.0
K10255	992.0
K10254	8465.0
K10253	0.0
K10918	1.0
K04128	0.0
K01958	2271.0
K01959	2.0
K01956	13367.0
K01957	0.0
K04126	0.0
K04127	6.0
K01952	13892.0
K01953	15299.0
K01950	10165.0
K01951	13441.0
K07730	0.0
K07731	0.0
K07732	0.0
K07733	52.0
K07734	60.0
K07735	1396.0
K07736	7299.0
K07737	21343.0
K07738	7446.0
K07739	51.0
K06365	1.0
K06366	0.0
K06367	1.0
K10910	0.0
K10911	0.0
K04382	0.0
K10775	0.0
K02609	14.0
K02979	0.0
K02978	0.0
K06368	0.0
K02975	0.0
K02974	0.0
K02977	0.0
K02976	0.0
K03558	803.0
K03559	8923.0
K03550	10693.0
K03551	11404.0
K03552	0.0
K03553	12906.0
K03554	62.0
K03555	11295.0
K03556	2245.0
K03557	59.0
K01778	9877.0
K01779	2245.0
K06369	0.0
K01772	839.0
K01770	9776.0
K01771	23.0
K01776	10904.0
K01777	193.0
K01774	0.0
K01775	13661.0
K05385	0.0
K05384	0.0
K05383	0.0
K05382	0.0
K05381	0.0
K08159	1542.0
K14153	105.0
K14154	0.0
K14155	13059.0
K08152	4.0
K08156	954.0
K08076	0.0
K12809	0.0
K05297	122.0
K03734	15271.0
K03735	1020.0
K03736	1016.0
K03737	9603.0
K03731	6.0
K03732	25.0
K03733	5152.0
K03738	672.0
K03739	1073.0
K08139	18.0
K06994	576.0
K12660	0.0
K12661	77.0
K07450	2.0
K08719	0.0
K08717	131.0
K08715	4.0
K08714	17.0
K08713	5.0
K08710	0.0
K11311	0.0
K11312	102.0
K00141	1.0
K00146	16.0
K00411	101.0
K00412	150.0
K00145	17240.0
K00148	5.0
K14367	0.0
K14366	0.0
K08954	0.0
K08384	9976.0
K14369	0.0
K14368	0.0
K14091	1719.0
K14090	1561.0
K14093	0.0
K14092	0.0
K14095	0.0
K14094	0.0
K14097	0.0
K14096	0.0
K14099	0.0
K14098	0.0
K02848	2.0
K01541	31.0
K04712	6.0
K04711	0.0
K01545	0.0
K01547	4881.0
K01546	4901.0
K01548	4697.0
K04719	18.0
K04718	0.0
K02018	8653.0
K02019	4475.0
K02016	15732.0
K02017	1439.0
K02014	13862.0
K02015	20873.0
K02012	6584.0
K02013	16250.0
K02010	3683.0
K02011	6121.0
K04515	0.0
K03943	1.0
K03941	104.0
K03940	0.0
K00313	150.0
K04060	0.0
K01608	1576.0
K08942	0.0
K08943	0.0
K08940	0.0
K08941	0.0
K08946	2.0
K08947	0.0
K08944	0.0
K08945	0.0
K03059	0.0
K13811	0.0
K13812	0.0
K13815	2.0
K13816	4.0
K13818	0.0
K13819	239.0
K03053	0.0
K03052	0.0
K03055	0.0
K03054	0.0
K03057	0.0
K03056	0.0
K06222	19.0
K11418	2.0
K11410	0.0
K11415	0.0
K00622	0.0
K00621	0.0
K00620	15348.0
K00627	2822.0
K00626	11582.0
K00625	9473.0
K00624	0.0
K02805	1712.0
K02552	1039.0
K02550	0.0
K02556	5221.0
K02803	14.0
K02554	5.0
K07280	33.0
K07281	209.0
K07282	7195.0
K07283	8.0
K07284	10061.0
K07285	11.0
K07286	1.0
K08217	5380.0
K07288	26.0
K07289	451.0
K07534	0.0
K07535	187.0
K07533	4895.0
K07822	0.0
K07823	2.0
K08699	2.0
K00088	12838.0
K00087	2099.0
K00086	2072.0
K00082	153.0
K10239	1.0
K10238	2.0
K10231	240.0
K10230	5.0
K10233	5.0
K10232	7.0
K10235	1.0
K10234	5.0
K10237	1.0
K10236	1.0
K08353	0.0
K01970	4.0
K01971	2392.0
K01972	12997.0
K01973	0.0
K01974	986.0
K01975	626.0
K01976	8.0
K07758	0.0
K05990	0.0
K07752	0.0
K07753	0.0
K07751	1.0
K13786	1.0
K07755	0.0
K07442	343.0
K08352	598.0
K07115	85.0
K07441	0.0
K07634	0.0
K07446	120.0
K07111	0.0
K07444	7483.0
K07445	37.0
K00647	690.0
K07449	0.0
K00641	1847.0
K00640	14221.0
K01289	2.0
K01282	0.0
K01283	9.0
K01280	0.0
K01281	1021.0
K01286	2569.0
K01284	2076.0
K02954	12051.0
K02952	11413.0
K02950	11153.0
K00155	1020.0
K02959	10419.0
K00887	0.0
K00886	23.0
K00885	0.0
K00884	13.0
K00883	210.0
K00882	7130.0
K00881	144.0
K00880	1208.0
K00053	8453.0
K14048	6.0
K01026	2486.0
K01756	11459.0
K01025	1.0
K01750	779.0
K01023	177.0
K01752	15105.0
K01753	192.0
K14583	8.0
K01758	131.0
K01759	9912.0
K09565	0.0
K09568	0.0
K08173	16.0
K08172	1.0
K02483	4284.0
K02482	1449.0
K08177	1240.0
K08176	1.0
K08175	0.0
K02486	3.0
K02489	0.0
K02488	304.0
K08178	9.0
K14138	908.0
K14136	2.0
K09713	0.0
K09714	0.0
K09715	2.0
K03532	1.0
K03533	10.0
K03530	19578.0
K03531	10449.0
K03536	11340.0
K03537	0.0
K03534	3473.0
K03535	991.0
K03538	0.0
K03539	0.0
K14451	0.0
K14450	0.0
K02225	12.0
K02224	11809.0
K02227	6576.0
K02226	5958.0
K02221	1901.0
K14107	0.0
K02229	8.0
K02228	7.0
K14106	0.0
K00441	86.0
K03288	0.0
K03289	69.0
K03284	15154.0
K03285	70.0
K03286	438.0
K03287	2300.0
K03280	0.0
K03281	2549.0
K03282	8450.0
K00440	0.0
K13677	0.0
K12790	0.0
K09639	0.0
K12688	0.0
K12689	0.0
K12686	16.0
K12687	0.0
K12684	1.0
K12685	1.0
K12682	0.0
K12683	0.0
K12680	0.0
K11889	0.0
K08884	10813.0
K11085	4042.0
K11084	0.0
K11081	0.0
K11080	0.0
K11083	0.0
K11082	0.0
K11089	994.0
K08777	1.0
K08776	0.0
K06346	9493.0
K06347	13.0
K09824	29.0
K09825	9135.0
K09823	92.0
K09820	1070.0
K10939	0.0
K10936	0.0
K10937	0.0
K10933	0.0
K06348	1.0
K09829	0.0
K11337	3.0
K11336	3.0
K11335	5.0
K11334	5.0
K11333	5.0
K11332	1.0
K11331	0.0
K11330	0.0
K00169	1819.0
K00164	1146.0
K00166	27.0
K00167	37.0
K00161	3083.0
K00162	3075.0
K00163	114.0
K10689	0.0
K10680	60.0
K10681	12.0
K10682	11.0
K04083	9917.0
K04082	63.0
K04081	0.0
K04080	35.0
K04087	1823.0
K04086	545.0
K04085	74.0
K04084	296.0
K04088	1825.0
K01569	10.0
K01568	0.0
K01563	41.0
K01561	9.0
K01560	2655.0
K01567	2077.0
K01565	974.0
K01564	8.0
K02038	12139.0
K02039	12064.0
K02030	30018.0
K02031	25196.0
K02032	26254.0
K02033	28557.0
K02034	30315.0
K02035	38767.0
K02036	13769.0
K02037	12090.0
K05556	0.0
K13658	2.0
K13659	1.0
K13656	1.0
K13657	2.0
K13654	0.0
K13655	62.0
K13652	1944.0
K13653	10267.0
K13650	0.0
K13651	14.0
K05555	4.0
K05552	0.0
K02057	21145.0
K05550	8.0
K05551	0.0
K12308	13856.0
K12306	0.0
K03073	10183.0
K03072	1013.0
K03071	151.0
K03070	13616.0
K03077	1377.0
K03076	12671.0
K03075	10058.0
K03074	1486.0
K08965	185.0
K08967	39.0
K08961	358.0
K08963	5375.0
K13873	0.0
K13876	0.0
K13874	0.0
K13875	0.0
K06139	5.0
K06138	60.0
K06135	0.0
K06134	55.0
K06137	995.0
K06136	5.0
K06131	18150.0
K06133	5895.0
K06132	3.0
K02600	11411.0
K07389	0.0
K07388	0.0
K04747	0.0
K01516	11293.0
K09977	55.0
K07518	0.0
K07519	1.0
K11437	0.0
K07512	974.0
K07516	221.0
K10212	69.0
K10747	0.0
K10217	2.0
K10219	1.0
K10218	5.0
K10748	1.0
K01912	8874.0
K01913	8.0
K01910	762.0
K01911	1950.0
K01916	1366.0
K01917	139.0
K01914	9181.0
K01915	24366.0
K01918	4211.0
K01919	1251.0
K07774	4.0
K07775	1532.0
K07776	155.0
K07777	1326.0
K07770	1700.0
K07771	1.0
K07772	5.0
K07773	1.0
K07778	577.0
K01193	9021.0
K04340	0.0
K04341	0.0
K04342	0.0
K04343	0.0
K12986	0.0
K04691	20.0
K02931	10351.0
K02933	11394.0
K02935	11398.0
K02936	0.0
K02939	11413.0
K00205	0.0
K00204	0.0
K00207	0.0
K00206	0.0
K00201	2.0
K00200	2.0
K00203	0.0
K00202	2.0
K00209	0.0
K00208	1925.0
K01000	12812.0
K01001	0.0
K01002	2456.0
K01003	32.0
K01004	20.0
K01005	4312.0
K01006	9991.0
K01007	2837.0
K01008	5258.0
K10855	0.0
K14115	0.0
K14116	0.0
K14441	9821.0
K14446	46.0
K14447	12.0
K14112	0.0
K14445	998.0
K08195	21.0
K08194	9.0
K14448	12.0
K08196	14.0
K08191	922.0
K14119	0.0
K08193	0.0
K00702	1567.0
K10799	0.0
K03518	7497.0
K03519	504.0
K09719	0.0
K10856	1.0
K03516	0.0
K03517	7146.0
K02205	4.0
K02204	107.0
K02203	5558.0
K02201	0.0
K02200	100.0
K13714	18.0
K13461	0.0
K12518	1.0
K12519	1.0
K12517	1.0
K12514	0.0
K12515	0.0
K12512	0.0
K12513	0.0
K12510	6563.0
K12511	1406.0
K07183	5760.0
K07182	474.0
K07181	2470.0
K07180	347.0
K07186	1.0
K07185	2735.0
K07184	13.0
K09800	351.0
K09801	57.0
K09802	35.0
K09803	201.0
K09804	8.0
K09805	16.0
K09806	60.0
K09807	2779.0
K09808	3293.0
K09809	279.0
K10912	4.0
K10913	8.0
K10914	786.0
K10915	0.0
K10916	0.0
K10917	0.0
K11358	5279.0
K11355	0.0
K11354	0.0
K11357	3.0
K11356	2.0
K04069	28976.0
K04068	11209.0
K04065	253.0
K04064	0.0
K04067	1.0
K04066	11150.0
K04061	3575.0
K09716	3.0
K04063	1014.0
K04062	18.0
K10006	12.0
K10007	12.0
K10004	17.0
K10005	15.0
K10002	16.0
K10003	16.0
K10000	1.0
K10001	23.0
K09717	0.0
K10008	988.0
K10009	5.0
K02491	4.0
K14588	1.0
K14581	0.0
K13678	2412.0
K13679	0.0
K11633	4.0
K13670	1.0
K13671	4.0
K11987	0.0
K11636	1.0
K11634	0.0
K13582	11.0
K13583	22.0
K13580	0.0
K13581	30.0
K13586	8.0
K13587	16.0
K13584	18.0
K13585	0.0
K13588	15.0
K13589	12.0
K02052	758.0
K02053	796.0
K02050	20478.0
K02051	20027.0
K02056	11371.0
K05553	0.0
K02054	742.0
K02055	511.0
K02058	4810.0
K02059	3.0
K05558	0.0
K05559	6.0
K03895	0.0
K03894	0.0
K03897	3.0
K03896	1.0
K03891	6.0
K03890	6.0
K03893	75.0
K03892	18695.0
K02423	4.0
K05342	0.0
K05341	183.0
K12989	4.0
K12988	2.0
K02420	5466.0
K12981	0.0
K12980	1.0
K12983	0.0
K12982	12.0
K12985	0.0
K12984	18.0
K12987	0.0
K02426	2020.0
K13854	0.0
K03098	2572.0
K13853	334.0
K03095	1068.0
K05344	1.0
K03091	25758.0
K03090	353.0
K03093	885.0
K03092	4423.0
K06113	455.0
K09632	0.0
K02429	2567.0
K06118	18.0
K05716	0.0
K04844	17.0
K11632	12.0
K11630	12.0
K11631	79.0
K11637	2.0
K11635	77.0
K11638	2.0
K11639	0.0
K07572	0.0
K07573	0.0
K07570	544.0
K07571	1975.0
K07576	6408.0
K07577	23.0
K07574	8449.0
K07575	0.0
K07578	0.0
K07579	0.0
K11189	20002.0
K11184	3451.0
K11187	0.0
K11180	258.0
K11181	258.0
K11183	1199.0
K10764	85.0
K10763	59.0
K10762	0.0
K01938	10104.0
K01939	12344.0
K01934	10881.0
K01935	2446.0
K01937	11272.0
K01930	0.0
K01932	65.0
K01933	12347.0
K07798	140.0
K07799	1232.0
K07796	203.0
K07797	0.0
K07794	60.0
K07795	128.0
K07792	280.0
K07793	3213.0
K07790	0.0
K07791	96.0
K06379	6204.0
K00968	1567.0
K06378	7306.0
K06377	24.0
K06376	0.0
K06375	4.0
K09814	9.0
K09813	9.0
K06372	1.0
K06371	1.0
K06370	4.0
K01249	8.0
K01246	6834.0
K01247	90.0
K01244	0.0
K01243	8127.0
K08919	0.0
K01241	351.0
K02919	7091.0
K02913	13226.0
K02912	0.0
K02911	10017.0
K02910	0.0
K02917	0.0
K02916	11326.0
K02915	0.0
K02914	11121.0
K00228	104.0
K00227	0.0
K00226	13469.0
K00224	2.0
K00223	1.0
K00222	1.0
K00221	2.0
K00220	2.0
K01798	1.0
K01799	90.0
K01068	0.0
K01069	1995.0
K01062	40.0
K01791	9391.0
K01792	988.0
K01061	2093.0
K01066	1305.0
K01067	526.0
K01796	65.0
K01797	107.0
K05499	1690.0
K14468	2.0
K14469	2.0
K14465	0.0
K14466	0.0
K14467	0.0
K10834	17.0
K10833	0.0
K02266	0.0
K03793	37.0
K03790	1072.0
K03791	4.0
K03796	16.0
K03797	13149.0
K03794	2.0
K03795	1001.0
K03798	21861.0
K03799	2010.0
K13448	0.0
K12538	0.0
K12539	1.0
K12530	1.0
K12531	1.0
K12532	1.0
K12533	0.0
K12534	0.0
K12535	0.0
K12536	6.0
K12537	0.0
K03136	0.0
K09790	2832.0
K09791	439.0
K09792	1172.0
K09793	1992.0
K09794	388.0
K09795	61.0
K09796	85.0
K09797	2330.0
K09798	362.0
K09799	18.0
K10972	1.0
K10973	0.0
K10977	25.0
K10974	3575.0
K10975	11.0
K10978	0.0
K10979	1250.0
K06308	10.0
K00315	12.0
K09862	97.0
K06303	4.0
K09860	1.0
K09861	8219.0
K06306	1456.0
K06307	8.0
K06305	6.0
K11373	0.0
K04047	2512.0
K04046	24.0
K04045	3501.0
K04044	58.0
K04043	13359.0
K04042	8981.0
K04041	5524.0
K04040	38.0
K02700	2.0
K04049	0.0
K04048	0.0
K02707	2.0
K02704	2.0
K02705	2.0
K10020	6.0
K10021	1.0
K10022	0.0
K10023	0.0
K10024	0.0
K10025	0.0
K10026	1498.0
K10027	61.0
K13612	0.0
K13613	1.0
K13611	0.0
K13614	1.0
K13615	0.0
K05794	1415.0
K05795	1848.0
K05796	265.0
K05797	0.0
K05790	1.0
K05791	996.0
K05792	1004.0
K05793	994.0
K05798	1.0
K05799	10917.0
K01474	41.0
K01477	17.0
K01476	202.0
K01471	0.0
K01470	9129.0
K01473	53.0
K13039	2.0
K01479	56.0
K01478	896.0
K05570	1986.0
K05571	2001.0
K05572	2.0
K05573	2.0
K02078	22770.0
K02079	1.0
K05576	5.0
K02074	1081.0
K02075	1080.0
K02076	653.0
K02077	3230.0
K02071	7819.0
K02072	7734.0
K02073	8952.0
K03309	142.0
K03308	20231.0
K03305	3404.0
K03304	20.0
K03307	7697.0
K03306	4919.0
K03301	4.0
K03300	1017.0
K03303	4284.0
K03302	1.0
K06173	15619.0
K06175	63.0
K06174	0.0
K06177	1334.0
K06176	46.0
K06179	8076.0
K07680	14.0
K03867	2.0
K03838	0.0
K12053	0.0
K11618	1549.0
K11619	3.0
K11614	2.0
K11615	1.0
K11616	0.0
K11617	52.0
K11610	0.0
K11611	0.0
K11960	1.0
K11961	48.0
K02836	11384.0
K10565	1.0
K10564	3.0
K02837	8193.0
K10561	728.0
K10560	652.0
K10563	10239.0
K10562	1.0
K02838	11411.0
K06858	1.0
K02839	1498.0
K06859	1733.0
K12700	1332.0
K07558	0.0
K07559	3160.0
K07228	12.0
K07229	31.0
K07226	21.0
K07224	60.0
K07225	14.0
K07222	1001.0
K07223	649.0
K07220	4282.0
K07221	449.0
K10709	2179.0
K10708	0.0
K10701	0.0
K10703	0.0
K10702	2.0
K10704	0.0
K05984	2.0
K07537	2.0
K08652	0.0
K08651	1.0
K08658	0.0
K08659	4334.0
K05982	123.0
K07451	0.0
K07453	0.0
K07452	0.0
K07455	923.0
K07454	1022.0
K09707	1994.0
K07457	706.0
K09706	237.0
K07104	1061.0
K00029	772.0
K00028	7.0
K00799	390.0
K00798	7974.0
K00797	4220.0
K00024	3167.0
K00795	180.0
K00026	0.0
K00021	22.0
K00020	691.0
K00023	37.0
K00022	0.0
K09017	193.0
K01269	11119.0
K09015	2696.0
K09014	6251.0
K09013	10340.0
K09011	863.0
K09010	0.0
K01261	85.0
K01262	14722.0
K01263	146.0
K01264	4.0
K01265	14589.0
K01266	3046.0
K09018	10.0
K08227	2.0
K08226	13.0
K08225	1.0
K08224	247.0
K08223	1330.0
K08222	12.0
K08221	38.0
K00249	181.0
K01790	9630.0
K00241	2304.0
K00240	3015.0
K00243	7658.0
K00242	214.0
K00245	240.0
K00244	5930.0
K00247	2.0
K00246	227.0
K01795	3187.0
K06983	4.0
K02799	6.0
K02798	320.0
K02791	320.0
K02790	2.0
K02793	7431.0
K02795	16835.0
K02794	17290.0
K02796	13634.0
K04564	4267.0
K04565	2614.0
K04566	1520.0
K04567	9836.0
K01040	311.0
K01041	225.0
K04562	2025.0
K04568	45.0
K01049	0.0
K02535	2471.0
K02242	1049.0
K02536	3513.0
K02531	341.0
K02246	987.0
K02533	343.0
K02532	146.0
K02248	819.0
K02538	193.0
K00581	0.0
K13421	10.0
K01013	0.0
K15018	0.0
K15019	0.0
K03110	11264.0
K03111	23124.0
K03112	4.0
K03113	1918.0
K03116	3044.0
K03117	362.0
K03118	2646.0
K03119	52.0
K10919	0.0
K12552	10.0
K12553	11.0
K12551	9.0
K12556	42.0
K12554	44.0
K12555	2089.0
K06892	47.0
K06893	1014.0
K06890	5796.0
K06891	1519.0
K06896	4663.0
K06897	4825.0
K06894	2376.0
K06895	1299.0
K10954	0.0
K10956	0.0
K06899	5.0
K06328	137.0
K06329	1.0
K10952	0.0
K10953	0.0
K11395	0.0
K11391	0.0
K11390	0.0
K11392	328.0
K00499	0.0
K00494	1038.0
K00495	1.0
K00496	17.0
K00491	17.0
K00492	56.0
K00493	3.0
K13591	0.0
K01467	3859.0
K13593	9.0
K13592	11.0
K04021	15.0
K04020	14.0
K04023	3098.0
K04022	0.0
K04025	0.0
K04024	1347.0
K04027	249.0
K04026	663.0
K04029	4013.0
K04028	3899.0
K07055	0.0
K07054	66.0
K07057	9.0
K07056	12468.0
K07051	981.0
K07050	6381.0
K07053	17239.0
K07052	19218.0
K07059	9.0
K07058	8687.0
K10040	1727.0
K10041	3686.0
K10046	0.0
K04799	0.0
K04798	0.0
K04793	0.0
K04792	0.0
K04791	0.0
K04790	0.0
K04797	0.0
K04796	0.0
K04795	0.0
K04794	8.0
K13638	2.0
K13639	6.0
K13634	41.0
K13635	16.0
K13636	14.0
K13637	77.0
K13630	0.0
K13631	0.0
K13632	0.0
K13633	2.0
K02042	3332.0
K05778	3.0
K05779	2.0
K05776	913.0
K05541	53.0
K05774	19.0
K05775	0.0
K05772	269.0
K05773	266.0
K05540	1832.0
K01459	2.0
K01458	11.0
K01457	1046.0
K01455	1016.0
K01454	1.0
K01453	19.0
K01452	20.0
K01451	2824.0
K01450	0.0
K05518	3.0
K08070	1198.0
K08071	0.0
K05516	1702.0
K08077	351.0
K05515	8713.0
K13093	0.0
K11783	0.0
K12949	0.0
K12945	0.0
K12944	0.0
K12941	881.0
K12940	137.0
K12943	0.0
K12942	1436.0
K14728	0.0
K14727	2.0
K11785	0.0
K00108	1040.0
K13890	78.0
K13891	75.0
K13892	115.0
K13893	47.0
K13894	55.0
K13895	55.0
K13896	53.0
K06159	0.0
K06158	14455.0
K06153	12784.0
K06152	29.0
K06151	22.0
K06157	0.0
K06156	3.0
K06155	10.0
K06154	0.0
K03327	3862.0
K03326	165.0
K03325	1843.0
K03324	16626.0
K03322	912.0
K03321	3400.0
K03320	3334.0
K03329	0.0
K03328	1098.0
K04802	0.0
K04801	0.0
K04800	0.0
K11948	0.0
K01505	16.0
K04756	17.0
K11940	21.0
K11941	1.0
K11942	22.0
K11943	0.0
K11944	0.0
K01507	16826.0
K11946	0.0
K11947	0.0
K01506	25.0
K01501	110.0
K01500	516.0
K01503	0.0
K06714	1024.0
K04750	3340.0
K12789	0.0
K12788	0.0
K11526	2.0
K10810	10.0
K11522	3.0
K11523	2.0
K08675	0.0
K08676	409.0
K08677	9.0
K08679	0.0
K11521	2.0
K10547	1032.0
K10546	1142.0
K10545	261.0
K10544	117.0
K10543	253.0
K10542	5507.0
K10541	5522.0
K10540	6637.0
K10549	84.0
K10548	1032.0
K14630	0.0
K11529	0.0
K00007	1.0
K00005	6808.0
K13444	0.0
K00003	10936.0
K00002	2145.0
K00001	5996.0
K01186	4880.0
K00009	341.0
K00008	7625.0
K10726	0.0
K10725	0.0
K08246	0.0
K00263	1033.0
K00262	9984.0
K00261	321.0
K00260	394.0
K00266	30411.0
K00265	3644.0
K01200	3134.0
K01201	3495.0
K01206	20551.0
K01207	5438.0
K01205	1813.0
K01208	61.0
K01209	14444.0
K06167	2223.0
K00917	4229.0
K00912	2458.0
K00919	10867.0
K02519	11138.0
K02518	9797.0
K02517	1586.0
K02511	1.0
K02510	2315.0
K13409	0.0
K13408	0.0
K03179	2171.0
K03170	6.0
K03177	11370.0
K12574	10989.0
K12570	0.0
K12573	10850.0
K11009	0.0
K11008	0.0
K11005	17.0
K11004	17.0
K11007	0.0
K11006	0.0
K11003	17.0
K08296	1236.0
K08297	6.0
K08295	2.0
K02634	2.0
K02635	2.0
K10622	0.0
K07693	227.0
K07692	14.0
K07691	6.0
K07690	0.0
K07697	9.0
K07696	2269.0
K07695	0.0
K07694	346.0
K07699	4907.0
K07698	0.0
K07079	9740.0
K07078	1084.0
K07077	8.0
K07076	969.0
K07075	2003.0
K07074	1473.0
K07073	0.0
K07072	0.0
K07071	2527.0
K07070	18.0
K14584	0.0
K11620	1.0
K09190	12.0
K11623	0.0
K05759	0.0
K08589	0.0
K11625	0.0
K11995	0.0
K01439	11314.0
K01438	2525.0
K01431	1.0
K01430	2681.0
K01433	1213.0
K01432	0.0
K01434	101.0
K01437	3.0
K01436	4563.0
K05539	84.0
K14520	0.0
K12963	1.0
K12962	6.0
K12961	1.0
K12960	11382.0
K14749	0.0
K14748	0.0
K02972	0.0
K14743	2.0
K14742	7140.0
K14745	0.0
K14744	2.0
K14747	0.0
K14746	0.0
K02167	7.0
K02164	2.0
K02160	5461.0
K02168	89.0
K02169	896.0
K10931	0.0
K03341	0.0
K03340	4354.0
K03343	2.0
K03342	147.0
K03346	1046.0
K12299	0.0
K12291	0.0
K12290	0.0
K12293	1.0
K12292	4.0
K12295	4.0
K12294	2.0
K12297	29.0
K12368	6.0
K11922	0.0
K11923	2.0
K11920	0.0
K11921	37.0
K11926	1.0
K11927	2463.0
K11924	101.0
K11925	1.0
K11928	2839.0
K13181	0.0
K13219	0.0
K07262	52.0
K07263	3460.0
K07260	8482.0
K07261	10.0
K07266	36.0
K07267	998.0
K07264	107.0
K07265	36.0
K07268	0.0
K07269	1.0
K01155	1670.0
K04478	9.0
K04479	0.0
K10528	0.0
K14952	1.0
K07486	1666.0
K07487	667.0
K07484	8879.0
K07485	33.0
K07482	321.0
K07483	15870.0
K07480	60.0
K07481	459.0
K07488	292.0
K07489	1.0
K11210	5.0
K11211	2.0
K11212	22.0
K11214	1564.0
K11216	27.0
K06300	4.0
K00061	0.0
K00060	1205.0
K06301	4.0
K00065	1235.0
K00064	26.0
K00067	13481.0
K00066	985.0
K00069	0.0
K00068	212.0
K06304	2.0
K08262	0.0
K08261	6.0
K08260	9.0
K08265	0.0
K08264	2.0
K00288	8.0
K00285	1080.0
K00284	6680.0
K00287	11768.0
K00286	12666.0
K00281	1943.0
K00280	0.0
K00283	2559.0
K00282	2559.0
K08088	0.0
K14198	1.0
K14199	4.0
K03452	0.0
K14194	4.0
K14195	2.0
K14196	8.0
K14197	8.0
K14192	1.0
K14193	1.0
K01880	9734.0
K01881	13027.0
K01883	11423.0
K01885	10581.0
K04618	0.0
K01887	12893.0
K01224	1745.0
K01889	11427.0
K01226	2502.0
K01227	42.0
K01220	2012.0
K01222	896.0
K01223	11509.0
K02759	8427.0
K02755	57.0
K02757	10133.0
K02756	44.0
K14998	12.0
K02750	582.0
K02753	78.0
K02752	0.0
K00939	11359.0
K00938	1078.0
K00937	8960.0
K00936	42515.0
K00935	5.0
K00934	974.0
K00933	0.0
K00932	1.0
K00931	9124.0
K00930	17303.0
K01089	1282.0
K01080	0.0
K01081	5023.0
K01082	11.0
K01083	18.0
K01084	0.0
K01085	3.0
K01087	44.0
K02571	2.0
K02570	55.0
K02573	177.0
K02572	1.0
K02575	1798.0
K02574	850.0
K07780	0.0
K03488	5359.0
K03489	524.0
K03482	0.0
K03483	272.0
K03480	2516.0
K03481	1467.0
K03486	2321.0
K03487	0.0
K03484	6810.0
K03485	1.0
K02287	2.0
K02286	3.0
K02285	2.0
K02284	2.0
K02283	9144.0
K02282	333.0
K02281	10.0
K02280	241.0
K02289	2.0
K02288	2.0
K03626	0.0
K03627	0.0
K03624	16141.0
K03625	11391.0
K03151	8899.0
K03620	231.0
K03153	105.0
K08869	0.0
K03628	8401.0
K03629	10930.0
K09738	0.0
K09739	0.0
K09736	0.0
K09737	0.0
K09735	0.0
K09732	0.0
K09733	0.0
K09730	0.0
K09731	0.0
K09888	6350.0
K09889	277.0
K09880	14.0
K09882	269.0
K09883	36.0
K09884	0.0
K09887	0.0
K11027	0.0
K11026	0.0
K11025	0.0
K11024	0.0
K07679	3.0
K07678	20.0
K11021	0.0
K11020	0.0
K07675	19.0
K07674	3.0
K07676	1.0
K07671	0.0
K07670	16.0
K07673	36.0
K07672	0.0
K01117	0.0
K12048	0.0
K07019	1317.0
K07018	140.0
K07011	7524.0
K07010	8006.0
K07013	55.0
K07012	7016.0
K07015	8600.0
K07014	77.0
K07017	731.0
K07016	238.0
K10084	0.0
K08372	141.0
K05884	178.0
K05885	1927.0
K05886	217.0
K05887	0.0
K05880	1.0
K05881	3.0
K05882	986.0
K05883	0.0
K08902	2.0
K05739	74.0
K05888	0.0
K05889	2.0
K08903	2.0
K00547	802.0
K00544	6.0
K00545	0.0
K00542	0.0
K00543	0.0
K00540	19379.0
K00548	11391.0
K00549	6246.0
K01145	0.0
K01412	47.0
K01147	272.0
K01417	4859.0
K00038	55.0
K01143	0.0
K01142	12357.0
K01419	1104.0
K00788	11959.0
K00789	13498.0
K12502	0.0
K14762	0.0
K14761	6676.0
K06195	1060.0
K03819	0.0
K03818	149.0
K03814	630.0
K03817	658.0
K03816	7897.0
K03811	4562.0
K03810	69.0
K03813	181.0
K11908	0.0
K11909	1.0
K11904	13.0
K11905	4.0
K11906	4.0
K11907	34.0
K11900	42.0
K11901	40.0
K11902	47.0
K11903	54.0
K10986	198.0
K13238	5.0
K13239	0.0
K13797	0.0
K07248	1620.0
K13796	1.0
K07244	0.0
K07245	17.0
K07246	568.0
K07240	20819.0
K07241	70.0
K07242	2.0
K07243	1054.0
K01268	0.0
K05296	0.0
K02821	2624.0
K09016	0.0
K09945	11.0
K09944	0.0
K09947	2.0
K09946	991.0
K09941	42.0
K09940	1065.0
K09943	34.0
K09942	137.0
K09949	1405.0
K09948	25.0
K10851	58.0
K10850	9.0
K03666	1916.0
K03667	1104.0
K03196	76.0
K03665	11261.0
K11275	0.0
K06012	5236.0
K00048	6072.0
K10857	17.0
K09773	1100.0
K00043	6.0
K00042	3523.0
K00041	2792.0
K00040	3084.0
K00046	9410.0
K00733	0.0
K00044	0.0
K06011	0.0
K09012	0.0
K06016	780.0
K06017	0.0
K06014	0.0
K06015	1793.0
K06019	97.0
K01075	6.0
K12221	1.0
K06444	0.0
K04632	0.0
K14977	107.0
K14974	0.0
K00958	273.0
K00951	11555.0
K00950	3605.0
K00952	100.0
K00955	2103.0
K00954	11491.0
K00957	2787.0
K00956	2677.0
K00590	90.0
K02777	1722.0
K02775	2021.0
K02774	1491.0
K02773	1993.0
K02771	1655.0
K02770	5519.0
K02779	1454.0
K02778	1.0
K01606	0.0
K01607	7467.0
K01604	0.0
K01605	0.0
K01602	5.0
K01601	37.0
K03750	2706.0
K01609	7614.0
K02553	31.0
K02804	3146.0
K02551	3453.0
K02806	565.0
K02557	6181.0
K02800	1921.0
K05275	12.0
K02802	8.0
K13300	4.0
K02558	2189.0
K02809	71.0
K02808	53.0
K03600	58.0
K03601	11350.0
K03602	10305.0
K03603	5.0
K03604	1662.0
K03605	587.0
K03606	461.0
K03607	2.0
K03608	5332.0
K03609	7984.0
K06078	1.0
K06079	167.0
K09710	11370.0
K09711	8.0
K09712	20.0
K06073	1.0
K06074	1.0
K06075	260.0
K06076	1114.0
K06077	223.0
K06382	4134.0
K06383	2400.0
K06380	1.0
K06381	5960.0
K06386	67.0
K06387	4279.0
K06384	579.0
K06385	5208.0
K06388	0.0
K06389	0.0
K12466	4.0
K12468	0.0
K07657	1394.0
K07656	0.0
K07655	0.0
K07654	7.0
K07653	3.0
K07652	1946.0
K07651	35.0
K07650	1746.0
K07659	161.0
K07658	9410.0
K11041	160.0
K11040	12.0
K11043	1.0
K11042	1.0
K11045	0.0
K11044	0.0
K11047	0.0
K11046	0.0
K11049	0.0
K11048	0.0
K07387	822.0
K07386	2828.0
K06926	11180.0
K06927	384.0
K06924	4.0
K06925	11405.0
K06922	2.0
K06923	6148.0
K06920	2002.0
K06921	6059.0
K06928	790.0
K06929	831.0
K07033	6721.0
K07032	1481.0
K07031	3624.0
K07030	7819.0
K07037	2455.0
K07035	5504.0
K07034	372.0
K07039	33.0
K07038	1644.0
K10829	0.0
K00384	22460.0
K00385	970.0
K00386	0.0
K00387	0.0
K00380	2021.0
K00381	1060.0
K00382	7081.0
K00383	718.0
K00389	24.0
K01387	4.0
K01385	0.0
K01389	0.0
K09158	186.0
K09159	197.0
K09156	0.0
K09157	8574.0
K09154	2.0
K09155	2425.0
K09152	0.0
K09153	3970.0
K09150	0.0
K09151	1356.0
K05970	5447.0
K05714	6.0
K05715	0.0
K05710	35.0
K05711	1.0
K05712	16.0
K05713	2.0
K00560	9958.0
K00561	45.0
K00563	3032.0
K00564	2633.0
K00566	12527.0
K00567	9950.0
K00568	257.0
K00569	997.0
K05575	10.0
K01169	3.0
K01167	1.0
K01166	0.0
K05577	995.0
K01163	3186.0
K01161	0.0
K01160	15.0
K05578	2.0
K05579	2.0
K08092	1130.0
K08093	1685.0
K08094	2644.0
K08095	0.0
K08096	0.0
K08097	44.0
K02254	1.0
K02255	0.0
K01743	1.0
K02251	11.0
K02061	7.0
K01741	0.0
K02060	5.0
K00114	54.0
K02122	7190.0
K02123	7847.0
K02120	8065.0
K02121	6179.0
K02124	8094.0
K03837	30.0
K03836	0.0
K03835	34.0
K03834	7.0
K03833	1293.0
K03832	3281.0
K03831	1008.0
K03830	2996.0
K00443	0.0
K03839	1213.0
K02067	705.0
K10189	3908.0
K13038	15877.0
K13787	527.0
K13788	1261.0
K13789	30420.0
K10188	4952.0
K12255	1.0
K12254	0.0
K12257	6993.0
K12256	14.0
K12251	3166.0
K12250	0.0
K12253	0.0
K12252	1.0
K13252	155.0
K13256	631.0
K13255	4.0
K12079	0.0
K12078	0.0
K12071	0.0
K12070	0.0
K12073	977.0
K12072	4.0
K09912	21.0
K06236	0.0
K06237	0.0
K05519	1.0
K09914	217.0
K11788	0.0
K11782	0.0
K11780	2.0
K11781	2.0
K11787	0.0
K11784	0.0
K11530	1.0
K12787	0.0
K12786	0.0
K12785	0.0
K12784	0.0
K06718	22.0
K09969	27.0
K09968	3.0
K09967	2648.0
K09966	1008.0
K09965	976.0
K09964	25.0
K09963	3409.0
K09962	160.0
K09961	31.0
K09960	31.0
K11527	1511.0
K11524	2.0
K11525	2.0
K11250	15.0
K11253	0.0
K11258	3.0
K11528	0.0
K00713	0.0
K00712	1329.0
K10780	6.0
K10783	991.0
K10125	8.0
K10124	1.0
K10126	9.0
K10121	343.0
K10123	0.0
K10122	343.0
K04652	4495.0
K04653	2281.0
K04651	6017.0
K04656	2296.0
K04654	2296.0
K04655	2505.0
K00973	10022.0
K00972	1099.0
K00971	4639.0
K00970	1391.0
K00975	21105.0
K00974	30548.0
K00979	3092.0
K00978	2235.0
K14954	0.0
K14955	0.0
K14956	0.0
K06178	5835.0
K01596	1378.0
K01597	1100.0
K01594	0.0
K01595	1518.0
K01592	0.0
K01593	218.0
K01590	1288.0
K01591	11191.0
K01598	1017.0
K01599	15344.0
K02711	2.0
K02710	2.0
K02713	2.0
K02712	2.0
K02714	2.0
K02717	2.0
K02716	2.0
K02719	2.0
K02718	2.0
K03449	3057.0
K03446	1902.0
K03444	129.0
K03445	15.0
K03442	8396.0
K01620	8439.0
K01621	2600.0
K01622	28.0
K01623	4066.0
K01624	18904.0
K01625	21721.0
K01626	8527.0
K01627	2492.0
K01628	7060.0
K01629	2042.0
K05299	29.0
K02829	13.0
K02828	13.0
K02827	16.0
K02826	13.0
K02825	3298.0
K02824	8648.0
K02823	9381.0
K02822	3109.0
K03198	47.0
K03199	94.0
K03668	83.0
K03669	988.0
K03190	2683.0
K03191	53.0
K03660	8662.0
K03194	2.0
K03195	103.0
K03664	11408.0
K03197	66.0
K09772	8730.0
K06013	1096.0
K09770	327.0
K09771	76.0
K09776	36.0
K09777	4897.0
K09774	425.0
K09775	3576.0
K09778	1984.0
K09779	5038.0
K06269	0.0
K06323	1.0
K11624	1.0
K02991	0.0
K02990	10864.0
K02624	14.0
K02240	2786.0
K08282	1374.0
K12440	0.0
K12441	0.0
K12442	0.0
K12443	1.0
K12444	0.0
K12445	0.0
K12449	2.0
K02247	1.0
K07637	6.0
K07636	10805.0
K07639	16.0
K07638	57.0
K11069	5061.0
K11068	9168.0
K11063	0.0
K11062	0.0
K11061	0.0
K11060	0.0
K11066	2.0
K11065	1751.0
K06900	1.0
K06901	14375.0
K06902	4355.0
K06903	579.0
K06904	939.0
K06905	1094.0
K06906	596.0
K06907	1314.0
K06908	892.0
K06909	568.0
K10821	0.0
K05905	70.0
K05904	0.0
K05906	0.0
K05900	0.0
K05903	278.0
K01406	0.0
K05909	0.0
K05908	0.0
K00368	57.0
K00369	3.0
K00366	1763.0
K00367	2.0
K00364	1035.0
K00365	980.0
K00362	63.0
K00363	71.0
K00360	0.0
```
