## Extended Data File 1 for "Diet induces reproducible alterations in the mouse and human gut microbiome": ERS606313_ERR675333.picrust_nol

```
# Constructed from biom file
#OTU ID	ERR675333
K01365	0.0
K01364	0.0
K01361	4.0
K01360	0.0
K01362	336.0
K02249	0.0
K05841	0.0
K05844	2.0
K05845	20.0
K05846	126.0
K05847	167.0
K00508	2.0
K00500	1.0
K00507	58.0
K00504	0.0
K00505	0.0
K12521	0.0
K01101	95.0
K01103	5.0
K12520	0.0
K01104	786.0
K05592	311.0
K05593	100.0
K05590	0.0
K05591	1.0
K05596	2.0
K05597	0.0
K05594	0.0
K05595	25.0
K05599	0.0
K11964	0.0
K11962	0.0
K14540	259.0
K12529	0.0
K12528	0.0
K06353	0.0
K02456	119.0
K02457	2.0
K02454	115.0
K02455	58.0
K02452	2.0
K02453	171.0
K02450	2.0
K02103	104.0
K08138	11.0
K02108	377.0
K02109	429.0
K02458	2.0
K02459	2.0
K08137	0.0
K03851	3.0
K03850	0.0
K03852	4.0
K03855	2.0
K03856	259.0
K13018	0.0
K13019	1.0
K13010	0.0
K13011	0.0
K13012	38.0
K13013	0.0
K13014	0.0
K13015	4.0
K13016	2.0
K13017	1.0
K08566	0.0
K08567	4.0
K13274	0.0
K13275	0.0
K13276	0.0
K13277	0.0
K03275	0.0
K03274	60.0
K03277	0.0
K03276	0.0
K03271	187.0
K03270	108.0
K03273	70.0
K03272	163.0
K03279	0.0
K03278	0.0
K11022	0.0
K12277	0.0
K12276	1.0
K12270	11.0
K11058	0.0
K12279	1.0
K12278	2.0
K07557	0.0
K07550	0.0
K07552	39.0
K06319	0.0
K09909	0.0
K09908	1.0
K12051	0.0
K12050	0.0
K12057	0.0
K12056	0.0
K06221	1.0
K09900	0.0
K09903	372.0
K09902	1.0
K09904	0.0
K09907	0.0
K09906	1.0
K11501	0.0
K03234	0.0
K00773	359.0
K00772	64.0
K00777	2.0
K00776	0.0
K06313	9.0
K06315	0.0
K05574	0.0
K10201	1.0
K07176	0.0
K07177	27.0
K07174	0.0
K07175	122.0
K07172	8.0
K07173	169.0
K07170	88.0
K07171	580.0
K07178	0.0
K07179	0.0
K00195	0.0
K00194	6.0
K00197	7.0
K00196	0.0
K00191	0.0
K00190	3.0
K00193	0.0
K00192	0.0
K00198	94.0
K06405	196.0
K10109	173.0
K10108	237.0
K10107	1.0
K01828	0.0
K01829	0.0
K01826	1.0
K01825	4.0
K01822	1.0
K01823	40.0
K01820	55.0
K01821	34.0
K00999	0.0
K00998	270.0
K00995	578.0
K00997	119.0
K00996	9.0
K00991	366.0
K00990	61.0
K00992	1.0
K11028	0.0
K02622	154.0
K02625	0.0
K03564	320.0
K13489	55.0
K13488	55.0
K13483	1.0
K13482	1.0
K13481	1.0
K13480	0.0
K13487	55.0
K13486	55.0
K14680	0.0
K14681	0.0
K14682	57.0
K08358	3.0
K08357	2.0
K08356	0.0
K08355	0.0
K03469	351.0
K03462	0.0
K03464	0.0
K03465	42.0
K03466	369.0
K01648	0.0
K01649	448.0
K01643	59.0
K01640	14.0
K01641	27.0
K01646	17.0
K01647	356.0
K01644	72.0
K02597	2.0
K02626	4.0
K02595	0.0
K02594	11.0
K02593	1.0
K02592	8.0
K02591	17.0
K02590	57.0
K02598	65.0
K02849	55.0
K14061	0.0
K14062	0.0
K14063	0.0
K14064	0.0
K14065	0.0
K14067	0.0
K02841	58.0
K02840	14.0
K02843	10.0
K02844	58.0
K02847	0.0
K02846	0.0
K02102	1.0
K09758	6.0
K06039	0.0
K06034	0.0
K06036	0.0
K06037	0.0
K06032	0.0
K01581	18.0
K02702	0.0
K02659	2.0
K13490	55.0
K13491	55.0
K03644	111.0
K03645	0.0
K03646	2.0
K03647	53.0
K03640	13.0
K03641	6.0
K03642	72.0
K03643	2.0
K03648	295.0
K03649	8.0
K06694	0.0
K11814	0.0
K12428	0.0
K12429	0.0
K12422	0.0
K12423	0.0
K12420	0.0
K12421	0.0
K12426	0.0
K12427	0.0
K12424	0.0
K12425	0.0
K07349	0.0
K07348	0.0
K05380	0.0
K07345	0.0
K07344	0.0
K07347	0.0
K07346	0.0
K07341	129.0
K07340	2.0
K07343	118.0
K07342	0.0
K06968	58.0
K06969	615.0
K06962	69.0
K06963	0.0
K06960	296.0
K06961	0.0
K06966	203.0
K06967	259.0
K06964	0.0
K06965	0.0
K08995	58.0
K08994	4.0
K08997	0.0
K08996	17.0
K08990	0.0
K08993	0.0
K08992	0.0
K08999	70.0
K08998	298.0
K08344	0.0
K08345	0.0
K08346	0.0
K14940	1.0
K02724	0.0
K08349	0.0
K11815	0.0
K05929	0.0
K05928	55.0
K05927	0.0
K05924	1.0
K05922	0.0
K05921	0.0
K00349	51.0
K00698	0.0
K00340	112.0
K00341	112.0
K00690	86.0
K00343	111.0
K00344	8.0
K00697	3.0
K00346	51.0
K00347	51.0
K09116	59.0
K09117	304.0
K05337	147.0
K09118	3.0
K09119	0.0
K02106	6.0
K05823	16.0
K05820	2.0
K05826	2.0
K05827	1.0
K02100	0.0
K02101	0.0
K00524	0.0
K00525	299.0
K00526	230.0
K00527	536.0
K00520	61.0
K00522	0.0
K00523	1.0
K02451	1.0
K00528	270.0
K00529	0.0
K00025	55.0
K14215	0.0
K14213	0.0
K03453	177.0
K00796	265.0
K05339	2.0
K00027	250.0
K00794	203.0
K00793	196.0
K01347	0.0
K01346	0.0
K01344	0.0
K01343	0.0
K00791	382.0
K01340	0.0
K00790	486.0
K02694	0.0
K02696	0.0
K02697	0.0
K02690	0.0
K02691	1.0
K02692	0.0
K02693	0.0
K02698	0.0
K02699	0.0
K00836	2.0
K00837	48.0
K00835	56.0
K00832	20.0
K00833	99.0
K00830	5.0
K00831	292.0
K00839	56.0
K04335	0.0
K04334	0.0
K01120	56.0
K01126	360.0
K04333	0.0
K01129	278.0
K01128	0.0
K04339	0.0
K04338	0.0
K02470	576.0
K02471	55.0
K02472	6.0
K02473	0.0
K02474	101.0
K02475	1.0
K02476	0.0
K02477	178.0
K02478	0.0
K02479	58.0
K09019	0.0
K01267	172.0
K13074	0.0
K13075	0.0
K11441	0.0
K14055	0.0
K13299	0.0
K13292	377.0
K14057	0.0
K14056	0.0
K02856	6.0
K02585	11.0
K12211	0.0
K12210	0.0
K12213	0.0
K12212	0.0
K12215	0.0
K02854	0.0
K12217	0.0
K12216	0.0
K12219	0.0
K12218	0.0
K02855	0.0
K08692	0.0
K08693	0.0
K08690	0.0
K08691	0.0
K08696	0.0
K08697	0.0
K11748	55.0
K11749	349.0
K11746	0.0
K11747	0.0
K11744	55.0
K11745	55.0
K11742	2.0
K11743	51.0
K11740	0.0
K11741	75.0
K13920	54.0
K13921	0.0
K13922	120.0
K13923	0.0
K13924	4.0
K13925	0.0
K13926	56.0
K13927	18.0
K13928	0.0
K13929	4.0
K09923	0.0
K09922	102.0
K06201	201.0
K06200	159.0
K06207	302.0
K06206	47.0
K06205	0.0
K09924	58.0
K09929	0.0
K06208	7.0
K00759	270.0
K00758	1.0
K00752	0.0
K00757	222.0
K00756	106.0
K00754	467.0
K06001	139.0
K05557	0.0
K09766	20.0
K05554	0.0
K07475	0.0
K07150	137.0
K07151	3.0
K07152	10.0
K07153	2.0
K07154	173.0
K07155	0.0
K07156	0.0
K07157	2.0
K07406	174.0
K07407	597.0
K07404	240.0
K07405	51.0
K07402	241.0
K07403	63.0
K07400	1.0
K07401	1.0
K01808	415.0
K01809	249.0
K01800	0.0
K01801	0.0
K01802	71.0
K01803	397.0
K01804	119.0
K01805	145.0
K01807	111.0
K09718	0.0
K14668	0.0
K14669	0.0
K14666	0.0
K14667	0.0
K01664	5.0
K01665	51.0
K01666	100.0
K01667	54.0
K01660	0.0
K01661	74.0
K01662	388.0
K01663	0.0
K01668	0.0
K01669	66.0
K02863	373.0
K02862	0.0
K02860	306.0
K02867	373.0
K02866	0.0
K02864	352.0
K02869	0.0
K05362	1.0
K05365	5.0
K03402	227.0
K03403	0.0
K03400	0.0
K03406	1012.0
K03407	200.0
K03404	1.0
K03405	4.0
K03408	287.0
K03409	14.0
K02315	263.0
K02314	432.0
K02317	0.0
K02316	366.0
K02313	374.0
K02312	2.0
K02319	0.0
K12405	0.0
K12152	0.0
K12151	0.0
K07091	3.0
K07090	513.0
K07093	58.0
K07092	0.0
K07095	497.0
K07094	2.0
K07097	1.0
K07096	3.0
K07099	55.0
K07098	481.0
K11175	303.0
K11174	0.0
K11177	2.0
K11176	0.0
K11173	0.0
K11179	6.0
K11178	1.0
K00322	3.0
K00320	0.0
K00321	0.0
K00326	0.0
K00324	9.0
K00325	4.0
K00329	2.0
K05945	2.0
K05944	0.0
K05947	0.0
K05946	70.0
K06944	0.0
K06945	1.0
K06946	0.0
K06415	9.0
K06940	229.0
K06941	438.0
K06942	373.0
K06943	0.0
K10806	1.0
K10807	1.0
K10804	116.0
K10805	1.0
K06948	40.0
K06949	398.0
K06418	4.0
K09138	4.0
K09139	0.0
K09134	62.0
K09135	0.0
K09136	6.0
K09137	7.0
K09130	0.0
K09131	63.0
K09132	51.0
K09133	0.0
K05808	389.0
K05809	0.0
K05804	55.0
K05805	1.0
K05806	0.0
K05807	57.0
K05800	1.0
K05801	5.0
K05802	0.0
K05803	0.0
K01044	1.0
K01045	0.0
K01046	58.0
K02068	19.0
K04561	10.0
K01042	34.0
K05568	192.0
K05567	70.0
K14273	0.0
K14275	0.0
K14274	0.0
K02062	0.0
K05245	0.0
K05564	1.0
K01048	20.0
K02066	118.0
K01322	101.0
K01325	0.0
K02065	118.0
K01326	0.0
K05560	1.0
K02243	47.0
K08930	0.0
K02679	0.0
K02676	2.0
K02674	3.0
K02675	0.0
K02672	3.0
K02241	32.0
K02670	3.0
K02671	3.0
K00810	0.0
K00811	51.0
K00812	94.0
K00813	1.0
K00814	0.0
K00817	361.0
K00818	119.0
K00819	7.0
K02530	22.0
K02245	47.0
K02244	27.0
K01499	0.0
K01498	0.0
K01493	368.0
K01492	5.0
K01491	866.0
K01497	16.0
K01496	147.0
K01495	162.0
K01494	60.0
K02418	125.0
K02419	162.0
K14492	0.0
K02412	149.0
K02413	136.0
K02410	162.0
K02411	72.0
K02416	162.0
K02417	120.0
K02414	17.0
K02415	11.0
K00120	0.0
K00121	5.0
K00430	0.0
K13058	55.0
K13059	0.0
K13727	1.0
K13057	0.0
K13722	0.0
K13051	6.0
K13052	129.0
K00435	1.0
K12054	0.0
K03239	0.0
K03238	0.0
K03231	0.0
K03230	56.0
K03232	0.0
K12059	0.0
K03237	0.0
K03236	0.0
K12058	0.0
K12239	0.0
K12238	0.0
K12235	0.0
K12234	11.0
K13942	0.0
K13940	135.0
K13941	0.0
K12097	0.0
K12096	0.0
K12095	0.0
K12094	0.0
K12093	0.0
K12092	0.0
K12091	0.0
K12090	0.0
K12099	0.0
K12098	0.0
K06356	0.0
K05992	5.0
K03540	0.0
K06331	118.0
K06330	1.0
K07138	178.0
K07139	219.0
K11811	1.0
K07132	20.0
K07133	803.0
K07130	199.0
K07131	2.0
K07137	538.0
K07134	0.0
K07135	0.0
K01860	0.0
K01866	373.0
K01867	373.0
K01865	1.0
K01868	431.0
K01869	373.0
K06140	56.0
K04766	0.0
K04767	24.0
K04764	9.0
K04762	107.0
K04763	364.0
K04760	2.0
K04761	80.0
K04768	0.0
K04769	203.0
K08313	17.0
K08312	2.0
K08311	58.0
K08310	1.0
K08317	1.0
K08316	253.0
K08315	0.0
K08314	62.0
K05149	0.0
K08319	0.0
K08318	0.0
K06339	0.0
K14648	0.0
K14392	4.0
K14393	59.0
K14645	2.0
K14647	0.0
K01689	475.0
K01686	298.0
K01687	565.0
K01684	73.0
K01685	223.0
K01682	3.0
K01681	324.0
K05308	0.0
K02889	0.0
K02888	373.0
K02885	0.0
K02884	373.0
K02887	367.0
K02886	373.0
K02881	373.0
K02883	0.0
K13743	0.0
K02086	30.0
K02081	97.0
K02080	0.0
K02083	13.0
K02082	37.0
K13831	0.0
K03428	0.0
K03429	144.0
K03424	482.0
K03935	0.0
K03932	2.0
K03933	1.0
K03930	76.0
K03931	4.0
K02339	2.0
K02338	373.0
K02337	350.0
K02336	1.0
K02335	421.0
K02334	255.0
K02330	0.0
K03688	239.0
K03689	0.0
K03680	7.0
K03683	2.0
K03684	60.0
K03685	372.0
K03686	753.0
K03687	295.0
K07301	243.0
K07300	0.0
K07303	4.0
K07302	4.0
K07305	83.0
K07304	119.0
K07307	19.0
K07306	7.0
K07309	2.0
K07308	8.0
K02617	0.0
K02610	1.0
K02963	373.0
K02612	1.0
K02961	333.0
K09686	912.0
K09687	2095.0
K09684	8.0
K09685	38.0
K09682	0.0
K09683	0.0
K09680	5.0
K09681	0.0
K09688	1.0
K09689	1.0
K05962	1.0
K05961	0.0
K05967	0.0
K05966	12.0
K11159	0.0
K05964	18.0
K05968	0.0
K11152	0.0
K00309	0.0
K00658	66.0
K00304	1.0
K00305	1.0
K00654	0.0
K00655	523.0
K00652	107.0
K00301	0.0
K00302	52.0
K00303	2.0
K10828	0.0
K06431	0.0
K06432	0.0
K06433	0.0
K06434	2.0
K06436	13.0
K06437	0.0
K10820	0.0
K06439	0.0
K10822	0.0
K10823	0.0
K10826	0.0
K09167	60.0
K06322	0.0
K14117	0.0
K14259	0.0
K14257	0.0
K01308	18.0
K01303	17.0
K01301	3.0
K01305	22.0
K01304	45.0
K02658	3.0
K00672	0.0
K02650	28.0
K02651	7.0
K02652	283.0
K02653	321.0
K02654	644.0
K05687	0.0
K02656	3.0
K05685	2.0
K00878	231.0
K00879	34.0
K00872	122.0
K00873	382.0
K00870	0.0
K00876	399.0
K00877	0.0
K00874	430.0
K00875	0.0
K04487	608.0
K04486	435.0
K04485	294.0
K04484	0.0
K04483	0.0
K04482	0.0
K04480	0.0
K04488	364.0
K12049	0.0
K13693	0.0
K13706	0.0
K13694	8.0
K13695	1.0
K05977	0.0
K09516	5.0
K02434	528.0
K02435	449.0
K02436	2.0
K02437	245.0
K05350	81.0
K02431	146.0
K08100	0.0
K02433	533.0
K02438	286.0
K02439	1.0
K03745	4.0
K03744	167.0
K03747	2.0
K03210	356.0
K03217	377.0
K03216	320.0
K03215	4.0
K03742	232.0
K03219	56.0
K03218	365.0
K03749	1.0
K03748	2.0
K02383	0.0
K06327	0.0
K06320	65.0
K07238	301.0
K09479	0.0
K09478	0.0
K09475	0.0
K09474	3.0
K09477	0.0
K09476	0.0
K09471	1.0
K09470	0.0
K09473	0.0
K09472	0.0
K07543	0.0
K06898	192.0
K13967	0.0
K13963	129.0
K07545	0.0
K00737	49.0
K05345	1.0
K11706	1.0
K11707	1.0
K11704	1.0
K11705	1.0
K11708	1.0
K11709	1.0
K05588	0.0
K07114	341.0
K07443	98.0
K07116	0.0
K07117	57.0
K07110	1.0
K07447	372.0
K07112	42.0
K07113	5.0
K07448	65.0
K07118	17.0
K07119	0.0
K10619	0.0
K10618	0.0
K10617	0.0
K10616	0.0
K01848	2.0
K01849	2.0
K01844	22.0
K01845	149.0
K01846	3.0
K01847	149.0
K01840	466.0
K01841	2.0
K01842	0.0
K01843	85.0
K06219	1.0
K10832	0.0
K05348	0.0
K14203	0.0
K08483	343.0
K08482	56.0
K08481	0.0
K08480	0.0
K08485	0.0
K08484	1.0
K00464	0.0
K00467	0.0
K00466	0.0
K00461	0.0
K00460	0.0
K00463	0.0
K00462	0.0
K04509	0.0
K00469	1.0
K00468	0.0
K08645	0.0
K04744	7.0
K01518	0.0
K01519	0.0
K04748	2.0
K04749	15.0
K01514	19.0
K01515	389.0
K01512	220.0
K01510	0.0
K14623	89.0
K14626	0.0
K14627	0.0
K14628	0.0
K14629	0.0
K03918	1.0
K03919	1.0
K12372	0.0
K12373	470.0
K12370	0.0
K12371	0.0
K02359	0.0
K02358	380.0
K02351	0.0
K02352	0.0
K02355	701.0
K02357	373.0
K02356	408.0
K13574	0.0
K13573	0.0
K13572	0.0
K13571	0.0
K13570	0.0
K12112	0.0
K12113	0.0
K12110	0.0
K12111	3.0
K07329	0.0
K07328	0.0
K07323	4.0
K07322	86.0
K07321	76.0
K07320	2.0
K07327	0.0
K07326	0.0
K07325	0.0
K07324	0.0
K08163	0.0
K06180	841.0
K06181	58.0
K06182	153.0
K06183	338.0
K06186	2.0
K06187	373.0
K06188	72.0
K06189	4.0
K08359	0.0
K07589	0.0
K07588	49.0
K07587	0.0
K07586	70.0
K07585	0.0
K07584	304.0
K07583	0.0
K07582	0.0
K07581	0.0
K07580	0.0
K11139	0.0
K05989	400.0
K05988	0.0
K05985	71.0
K05987	0.0
K05986	55.0
K10843	0.0
K08354	0.0
K10844	0.0
K10848	0.0
K00673	55.0
K00674	50.0
K00675	66.0
K00676	168.0
K00677	176.0
K06988	12.0
K06989	12.0
K08351	0.0
K06980	59.0
K06981	0.0
K06982	0.0
K08350	0.0
K06984	0.0
K06985	2.0
K06986	0.0
K06987	102.0
K02445	125.0
K02444	81.0
K00582	0.0
K00583	0.0
K00580	0.0
K02110	391.0
K00586	0.0
K00587	0.0
K00584	2.0
K08921	0.0
K02441	1.0
K00588	15.0
K08922	0.0
K02440	122.0
K00018	355.0
K08923	0.0
K02443	130.0
K00019	3.0
K02442	0.0
K08925	0.0
K08926	0.0
K08927	0.0
K03149	116.0
K06604	0.0
K00015	3.0
K01989	249.0
K00854	608.0
K00855	1.0
K00856	3.0
K00857	122.0
K00850	890.0
K00851	80.0
K00852	603.0
K00853	74.0
K00858	318.0
K00859	366.0
K01181	111.0
K01180	0.0
K01183	65.0
K01182	247.0
K01185	59.0
K01184	1.0
K01187	571.0
K01188	199.0
K02596	2.0
K13766	3.0
K13767	2.0
K13003	0.0
K13002	2.0
K13000	0.0
K02984	0.0
K02986	373.0
K02987	0.0
K02636	1.0
K02982	325.0
K02983	0.0
K02638	0.0
K02639	0.0
K02988	350.0
K08298	3.0
K08299	0.0
K03583	2.0
K03582	2.0
K03581	344.0
K03580	56.0
K03587	60.0
K03586	2.0
K03585	270.0
K03584	354.0
K03589	254.0
K03588	600.0
K01725	1.0
K01724	61.0
K01727	9.0
K01726	138.0
K01721	0.0
K01720	3.0
K01722	0.0
K13008	0.0
K01729	3.0
K01728	2.0
K09530	0.0
K09539	0.0
K02188	178.0
K02189	175.0
K02182	0.0
K02183	0.0
K03769	80.0
K03768	597.0
K03767	5.0
K03765	0.0
K03764	0.0
K03763	390.0
K03762	2.0
K03761	9.0
K03760	1.0
K09457	71.0
K09456	0.0
K09459	2.0
K09458	405.0
K00602	732.0
K13988	0.0
K13985	0.0
K09981	4.0
K09980	1.0
K09983	1.0
K09982	0.0
K09985	1.0
K09984	0.0
K09987	1.0
K09986	0.0
K09989	59.0
K09988	73.0
K12583	0.0
K12582	0.0
K12589	0.0
K11720	4.0
K09759	90.0
K10985	5.0
K10984	18.0
K07468	0.0
K07469	3.0
K07464	204.0
K07465	0.0
K07466	0.0
K07467	214.0
K07460	275.0
K07461	226.0
K07462	364.0
K07463	0.0
K10679	113.0
K10678	0.0
K10671	0.0
K10670	110.0
K10673	0.0
K10672	10.0
K10674	0.0
K10677	1.0
K10676	0.0
K08726	0.0
K08724	46.0
K08722	22.0
K08723	0.0
K08720	1.0
K08721	0.0
K08728	37.0
K10187	0.0
K00119	1.0
K00118	56.0
K00449	0.0
K00448	0.0
K00115	0.0
K00446	0.0
K00117	114.0
K00116	56.0
K00111	314.0
K00442	0.0
K00113	2.0
K00112	8.0
K01539	0.0
K01531	259.0
K04720	274.0
K01533	447.0
K01534	959.0
K01535	0.0
K01537	373.0
K14358	0.0
K14605	0.0
K14606	0.0
K00413	2.0
K10120	8.0
K05600	0.0
K05777	5.0
K03972	1.0
K03973	72.0
K03970	2.0
K03971	0.0
K03976	305.0
K03977	372.0
K03974	2.0
K03975	139.0
K03978	316.0
K03979	373.0
K13378	47.0
K02372	318.0
K02371	255.0
K02377	155.0
K02379	63.0
K03396	0.0
K03397	0.0
K03394	256.0
K03395	0.0
K03392	1.0
K03393	0.0
K03390	49.0
K03391	0.0
K03399	5.0
K03027	0.0
K12136	0.0
K12137	2.0
K06610	4.0
K12138	0.0
K12139	0.0
K11444	0.0
K11440	0.0
K11443	0.0
K11442	0.0
K00612	59.0
K00613	3.0
K00610	200.0
K00611	236.0
K00616	244.0
K00617	0.0
K00614	1.0
K00615	1032.0
K00619	6.0
K10863	0.0
K07874	0.0
K06234	0.0
K10240	0.0
K10241	0.0
K10242	0.0
K10243	0.0
K04110	0.0
K04113	0.0
K04112	0.0
K04115	0.0
K04114	0.0
K04117	0.0
K04116	0.0
K04118	0.0
K05517	0.0
K07705	4.0
K07704	8.0
K07707	76.0
K07706	63.0
K07701	1.0
K07700	0.0
K07703	1.0
K07702	0.0
K07709	5.0
K07708	2.0
K01955	565.0
K13042	0.0
K09934	0.0
K09935	192.0
K06216	13.0
K09937	4.0
K13745	0.0
K13746	0.0
K13747	294.0
K13740	0.0
K13741	0.0
K13742	0.0
K06211	48.0
K06212	3.0
K09933	1.0
K02618	1.0
K02619	46.0
K02968	349.0
K02966	0.0
K02967	373.0
K02616	0.0
K02965	373.0
K02962	0.0
K02611	1.0
K02613	1.0
K03569	595.0
K03568	19.0
K03565	295.0
K06218	12.0
K03567	4.0
K03566	1.0
K03561	445.0
K03560	2.0
K03563	170.0
K03562	8.0
K06430	0.0
K01709	99.0
K01708	2.0
K01707	0.0
K01706	9.0
K01705	1.0
K01704	714.0
K01703	738.0
K01702	0.0
K14165	0.0
K14164	0.0
K14166	0.0
K14161	57.0
K14160	1.0
K14162	57.0
K05396	9.0
K03709	85.0
K03708	26.0
K08160	0.0
K03701	548.0
K03700	205.0
K03703	246.0
K03702	373.0
K03705	266.0
K03704	364.0
K03707	18.0
K03706	164.0
K06289	0.0
K06288	0.0
K06283	158.0
K06282	15.0
K06281	15.0
K06287	346.0
K06286	27.0
K06285	8.0
K06284	72.0
K08161	41.0
K07540	0.0
K06438	135.0
K06869	0.0
K06868	0.0
K06867	58.0
K06866	0.0
K06865	0.0
K06864	184.0
K06863	0.0
K06862	0.0
K06861	113.0
K06860	0.0
K12659	0.0
K12658	56.0
K07547	0.0
K07546	0.0
K15023	0.0
K15022	1.0
K15020	0.0
K15024	170.0
K08700	0.0
K08162	48.0
K07544	0.0
K00137	0.0
K00135	57.0
K00134	438.0
K00133	371.0
K00132	1.0
K00131	2.0
K00130	51.0
K00139	0.0
K00138	0.0
K00429	0.0
K00428	94.0
K00421	0.0
K00423	0.0
K00425	85.0
K00427	0.0
K00426	85.0
K14292	0.0
K14379	0.0
K14370	0.0
K14371	0.0
K14372	0.0
K14373	0.0
K14374	0.0
K14375	0.0
K09845	0.0
K14082	0.0
K14083	11.0
K14080	0.0
K14081	1.0
K14086	48.0
K14087	52.0
K14084	4.0
K14088	52.0
K14089	50.0
K01552	276.0
K01551	15.0
K01556	2.0
K01557	0.0
K01554	0.0
K01555	2.0
K04708	0.0
K03955	0.0
K13689	0.0
K13688	57.0
K13683	0.0
K13685	112.0
K13684	0.0
K13687	0.0
K13686	0.0
K14159	0.0
K02399	1.0
K02398	29.0
K02395	26.0
K02394	6.0
K02397	77.0
K02396	151.0
K02391	3.0
K02390	164.0
K02393	6.0
K02392	248.0
K13533	0.0
K13532	0.0
K13531	4.0
K13530	0.0
K01550	0.0
K05658	0.0
K14054	1.0
K02601	417.0
K02970	363.0
K05378	0.0
K12339	5.0
K14060	0.0
K11687	0.0
K11686	0.0
K11685	0.0
K11689	13.0
K11688	15.0
K08939	0.0
K03048	47.0
K03049	0.0
K13821	174.0
K13820	0.0
K03042	0.0
K03043	333.0
K03040	370.0
K03041	0.0
K03046	350.0
K03047	0.0
K03044	0.0
K03045	0.0
K00348	51.0
K09847	0.0
K00692	13.0
K00638	184.0
K00639	134.0
K00693	0.0
K00634	110.0
K00635	0.0
K00630	0.0
K00631	1.0
K00632	25.0
K00633	85.0
K00691	30.0
K00696	0.0
K00694	12.0
K00695	0.0
K10854	0.0
K07811	0.0
K07810	0.0
K07813	156.0
K07812	2.0
K07814	63.0
K07816	35.0
K00090	0.0
K00091	60.0
K00094	62.0
K00096	76.0
K00097	133.0
K00098	0.0
K00099	323.0
K10228	0.0
K10229	0.0
K12548	0.0
K10222	0.0
K10220	0.0
K10221	0.0
K10227	7.0
K05822	18.0
K01949	0.0
K01945	359.0
K01947	1.0
K01946	0.0
K01941	58.0
K01940	286.0
K06357	0.0
K07729	553.0
K07728	0.0
K07727	449.0
K07726	79.0
K07725	0.0
K07724	0.0
K07723	9.0
K07722	61.0
K07721	0.0
K07720	885.0
K00899	8.0
K05824	0.0
K00891	460.0
K00892	0.0
K00895	65.0
K00897	16.0
K08151	57.0
K08153	10.0
K08154	0.0
K02948	373.0
K02942	0.0
K02944	0.0
K05665	0.0
K02946	371.0
K13793	0.0
K06352	0.0
K01769	0.0
K01768	118.0
K01761	2.0
K01760	33.0
K01762	0.0
K09578	0.0
K01766	0.0
K08164	0.0
K02493	350.0
K08166	0.0
K08167	0.0
K02496	2.0
K02497	0.0
K02494	2.0
K02495	620.0
K02498	2.0
K02499	21.0
K08168	0.0
K08169	11.0
K14415	54.0
K14414	56.0
K06881	372.0
K00436	0.0
K06332	0.0
K12815	0.0
K12810	0.0
K06885	55.0
K00437	0.0
K06335	0.0
K06334	194.0
K03547	200.0
K03546	141.0
K03545	519.0
K03544	498.0
K03543	101.0
K06888	125.0
K10941	1.0
K03549	93.0
K03548	1.0
K10940	0.0
K02236	39.0
K02237	288.0
K02234	0.0
K02232	185.0
K02233	241.0
K02230	60.0
K02231	402.0
K06359	0.0
K02238	254.0
K02239	0.0
K03723	355.0
K03722	127.0
K03721	2.0
K03720	0.0
K03727	0.0
K03726	0.0
K03725	0.0
K03724	75.0
K06358	0.0
K12673	0.0
K12679	0.0
K12678	0.0
K06410	130.0
K11898	0.0
K11899	1.0
K11896	1.0
K11897	1.0
K11894	1.0
K11895	1.0
K11892	1.0
K11893	1.0
K11890	1.0
K11891	1.0
K08762	0.0
K08764	0.0
K08765	0.0
K10418	0.0
K11325	0.0
K11326	0.0
K11327	0.0
K11328	0.0
K11329	0.0
K00151	1.0
K00150	0.0
K00153	0.0
K00400	0.0
K00407	2.0
K00406	59.0
K00405	60.0
K00404	58.0
K00158	19.0
K01342	0.0
K09388	0.0
K09386	0.0
K09384	43.0
K04094	98.0
K04095	70.0
K04096	361.0
K04097	2.0
K04090	0.0
K04091	58.0
K04092	0.0
K04093	1.0
K04098	0.0
K04099	0.0
K01578	0.0
K01579	140.0
K01574	3.0
K01575	12.0
K01576	0.0
K01577	8.0
K01571	180.0
K01572	301.0
K01573	6.0
K02009	120.0
K02008	797.0
K02005	300.0
K02004	2385.0
K02007	143.0
K02006	1172.0
K02001	11.0
K02000	13.0
K02003	3264.0
K02002	16.0
K03065	0.0
K08952	0.0
K03060	278.0
K13809	0.0
K10948	0.0
K09607	0.0
K06125	0.0
K04337	0.0
K06120	61.0
K06121	0.0
K04336	0.0
K01127	0.0
K09703	10.0
K00004	1.0
K14699	0.0
K09702	18.0
K14698	0.0
K05311	21.0
K13829	0.0
K10943	2.0
K07291	0.0
K07290	0.0
K10206	356.0
K10202	8.0
K10208	0.0
K10209	1.0
K01966	8.0
K01965	0.0
K01964	1.0
K01963	236.0
K01962	137.0
K01961	521.0
K01960	52.0
K01969	1.0
K01968	0.0
K07749	64.0
K07748	0.0
K07741	80.0
K07740	1.0
K07743	0.0
K07742	252.0
K07745	0.0
K07744	0.0
K07746	2.0
K01299	128.0
K01295	78.0
K01297	68.0
K02922	0.0
K05603	0.0
K02921	0.0
K02926	373.0
K05607	0.0
K02924	0.0
K05605	0.0
K02928	0.0
K02929	0.0
K00216	1.0
K00217	0.0
K00214	0.0
K00215	412.0
K00213	0.0
K00210	1.0
K00211	0.0
K00218	0.0
K00219	14.0
K01035	0.0
K01034	25.0
K04517	346.0
K01740	567.0
K01031	0.0
K01746	7.0
K01745	30.0
K01744	130.0
K01749	166.0
K01039	5.0
K04518	58.0
K09591	0.0
K14129	0.0
K14128	1.0
K14121	0.0
K14120	0.0
K14123	0.0
K14122	0.0
K14125	0.0
K14124	0.0
K14127	1.0
K14126	1.0
K03521	220.0
K03520	0.0
K03523	258.0
K03522	225.0
K03525	354.0
K03524	372.0
K03527	425.0
K03526	337.0
K03529	321.0
K03528	1.0
K06338	0.0
K02217	103.0
K03299	133.0
K03298	3.0
K13472	1.0
K03293	128.0
K03292	523.0
K03291	1.0
K03290	0.0
K03297	110.0
K03296	556.0
K03295	71.0
K03294	272.0
K13009	0.0
K12690	0.0
K09743	0.0
K06022	0.0
K07190	1.0
K06021	0.0
K07192	144.0
K06020	0.0
K06027	0.0
K06026	0.0
K09744	0.0
K07991	0.0
K08749	0.0
K09835	0.0
K09834	0.0
K10439	791.0
K06351	0.0
K09833	0.0
K10925	0.0
K10924	2.0
K10927	2.0
K10926	1.0
K10923	0.0
K10922	0.0
K09629	0.0
K10697	0.0
K00179	121.0
K00172	39.0
K00171	22.0
K00170	24.0
K00177	109.0
K00176	112.0
K00175	234.0
K00174	206.0
K13478	0.0
K14338	0.0
K14339	0.0
K14335	0.0
K14337	0.0
K14330	0.0
K14331	0.0
K14333	7.0
K08918	0.0
K13479	84.0
K04078	351.0
K04079	342.0
K04076	8.0
K04077	373.0
K04074	42.0
K04075	338.0
K04072	387.0
K04073	1.0
K04070	137.0
K04071	0.0
K14597	2.0
K13318	0.0
K08280	0.0
K13641	70.0
K13640	4.0
K13643	5.0
K13642	0.0
K02027	2662.0
K02026	4726.0
K02025	4942.0
K02024	0.0
K02023	91.0
K02022	10.0
K02021	0.0
K02020	195.0
K02029	529.0
K02028	537.0
K03886	0.0
K03887	0.0
K03884	0.0
K03885	119.0
K03881	0.0
K03888	0.0
K03889	0.0
K12998	0.0
K12999	1.0
K12992	136.0
K12993	0.0
K12990	57.0
K12991	0.0
K12996	5.0
K12997	3.0
K12994	0.0
K12995	2.0
K08979	0.0
K08978	188.0
K03088	3634.0
K03089	5.0
K03086	556.0
K03087	3.0
K08971	0.0
K08970	55.0
K03082	57.0
K03080	0.0
K08974	295.0
K13868	0.0
K00918	62.0
K01553	0.0
K12214	0.0
K11646	2.0
K11645	0.0
K11641	0.0
K11640	0.0
K12736	0.0
K12733	0.0
K07507	112.0
K07506	3.0
K07505	0.0
K07504	0.0
K07503	0.0
K07502	84.0
K07501	3.0
K07500	0.0
K07509	0.0
K07508	0.0
K11422	0.0
K08698	0.0
K10773	436.0
K10774	0.0
K14286	0.0
K10778	3.0
K14287	2.0
K00140	18.0
K05501	3.0
K01903	72.0
K01902	74.0
K01905	2.0
K01904	0.0
K01907	2.0
K01906	0.0
K01909	0.0
K01908	2.0
K14534	53.0
K00147	340.0
K07767	0.0
K07769	0.0
K07768	0.0
K06203	2.0
K06202	1.0
K09921	2.0
K09920	1.0
K09927	103.0
K09024	0.0
K09022	14.0
K09023	55.0
K09020	0.0
K09021	0.0
K02908	0.0
K02909	373.0
K08218	51.0
K08219	0.0
K02904	317.0
K02906	373.0
K02907	299.0
K02902	347.0
K00230	2.0
K00231	6.0
K00232	0.0
K08976	58.0
K00234	0.0
K00239	192.0
K06209	140.0
K09928	62.0
K01015	0.0
K01014	0.0
K01012	406.0
K01011	191.0
K01010	0.0
K08920	0.0
K14103	0.0
K14102	0.0
K14101	0.0
K14100	0.0
K14105	0.0
K14104	0.0
K14109	0.0
K14108	0.0
K06401	0.0
K00893	0.0
K13402	0.0
K12858	0.0
K03503	47.0
K03502	256.0
K03501	317.0
K03500	380.0
K08924	0.0
K02278	16.0
K02279	58.0
K12977	0.0
K02276	10.0
K02277	2.0
K02274	64.0
K02275	64.0
K13450	0.0
K13451	0.0
K13452	0.0
K13454	0.0
K13455	0.0
K12509	0.0
K12508	0.0
K12507	0.0
K12506	34.0
K12500	1.0
K12503	0.0
K05926	0.0
K09728	0.0
K14587	0.0
K06597	1.0
K06596	3.0
K06595	0.0
K06599	0.0
K06598	1.0
K07978	0.0
K07979	667.0
K07976	0.0
K14585	0.0
K10907	359.0
K10906	0.0
K10901	0.0
K10909	0.0
K10908	0.0
K09819	56.0
K09818	1.0
K09817	262.0
K09816	262.0
K09815	267.0
K06374	201.0
K06373	200.0
K09812	344.0
K09811	356.0
K09810	162.0
K09724	0.0
K14582	0.0
K09721	0.0
K04058	56.0
K04059	0.0
K04050	0.0
K04051	0.0
K04052	0.0
K04053	0.0
K04054	0.0
K04055	0.0
K04056	55.0
K04057	0.0
K01047	0.0
K08975	0.0
K10015	0.0
K10014	0.0
K10017	0.0
K10016	0.0
K10011	0.0
K10010	45.0
K10013	0.0
K10012	55.0
K10019	1.0
K10018	1.0
K13665	0.0
K13664	0.0
K13663	0.0
K13662	0.0
K13661	0.0
K13660	0.0
K13669	0.0
K13668	1.0
K07641	55.0
K01466	9.0
K13590	2.0
K01464	153.0
K01465	363.0
K01462	623.0
K01463	10.0
K01460	0.0
K01461	0.0
K13599	5.0
K13598	4.0
K01468	21.0
K01469	55.0
K09251	3.0
K09252	0.0
K02041	66.0
K02040	450.0
K02043	0.0
K02045	15.0
K02044	87.0
K02047	71.0
K02046	71.0
K02049	705.0
K02048	71.0
K05549	0.0
K05548	0.0
K06046	0.0
K03319	23.0
K03316	32.0
K03317	17.0
K03314	1.0
K03315	195.0
K03312	90.0
K03313	23.0
K03310	488.0
K03311	141.0
K12052	0.0
K02945	357.0
K06162	7.0
K06163	7.0
K06160	1.0
K06161	0.0
K06166	0.0
K00359	28.0
K06164	7.0
K06165	7.0
K06168	324.0
K06169	3.0
K13020	3.0
K07158	0.0
K07159	0.0
K04835	0.0
K11621	0.0
K11991	0.0
K11622	0.0
K11996	78.0
K11627	0.0
K11626	1.0
K11629	0.0
K11628	0.0
K07561	0.0
K07560	370.0
K07563	0.0
K07562	0.0
K07565	0.0
K07564	0.0
K07567	430.0
K07566	309.0
K07569	0.0
K07568	350.0
K09925	0.0
K11199	0.0
K11198	0.0
K11192	0.0
K11191	0.0
K11196	0.0
K11195	0.0
K11194	0.0
K02492	143.0
K10713	0.0
K10710	86.0
K10711	12.0
K10716	0.0
K02490	5.0
K10714	0.0
K10715	0.0
K01929	379.0
K01928	405.0
K01923	275.0
K01922	57.0
K01921	398.0
K01920	3.0
K01926	323.0
K01925	377.0
K01924	318.0
K07789	56.0
K07788	1.0
K07785	0.0
K07784	0.0
K07787	62.0
K07786	0.0
K07781	0.0
K07783	9.0
K07782	1.0
K05835	0.0
K06355	0.0
K14661	0.0
K09844	0.0
K00782	16.0
K00783	371.0
K00784	311.0
K00785	0.0
K00786	103.0
K00039	0.0
K00036	152.0
K00037	0.0
K00034	18.0
K00035	0.0
K00032	0.0
K00033	152.0
K00030	31.0
K00031	319.0
K01259	59.0
K01258	284.0
K01255	126.0
K01256	89.0
K01251	199.0
K01250	79.0
K01253	0.0
K01252	0.0
K09008	1.0
K09009	0.0
K09000	56.0
K09001	13.0
K09002	75.0
K09003	1.0
K09004	9.0
K09005	6.0
K09006	0.0
K09007	60.0
K09846	0.0
K08234	128.0
K00258	0.0
K00259	86.0
K00252	4.0
K00253	0.0
K00256	0.0
K00257	119.0
K00254	0.0
K00255	0.0
K01079	17.0
K01078	57.0
K01071	30.0
K01070	1.0
K01073	3.0
K01077	178.0
K01076	64.0
K14472	0.0
K14471	0.0
K14470	0.0
K14475	3.0
K09841	0.0
K02788	23.0
K02782	0.0
K02783	14.0
K02781	22.0
K02786	30.0
K02787	0.0
K02784	0.0
K01060	64.0
K01787	77.0
K01786	207.0
K01785	400.0
K01784	669.0
K01783	460.0
K01782	113.0
K01781	0.0
K01780	0.0
K01789	0.0
K01788	187.0
K02526	14.0
K02527	112.0
K02525	18.0
K02250	0.0
K02523	112.0
K02520	351.0
K02521	1.0
K02258	2.0
K02259	60.0
K02528	372.0
K02529	1923.0
K03781	96.0
K03780	25.0
K03783	244.0
K03782	66.0
K03785	189.0
K03784	104.0
K03787	160.0
K03786	169.0
K03789	207.0
K03788	0.0
K10700	0.0
K00342	112.0
K03124	0.0
K03120	0.0
K12527	82.0
K12526	0.0
K12525	0.0
K12524	86.0
K12523	0.0
K12522	0.0
K09789	37.0
K09788	7.0
K09787	251.0
K09786	10.0
K09785	0.0
K09781	2.0
K09780	3.0
K10961	0.0
K10960	0.0
K10963	0.0
K10962	0.0
K10965	0.0
K10964	0.0
K10966	0.0
K09879	0.0
K06318	0.0
K06311	1.0
K06310	26.0
K06312	0.0
K06314	0.0
K06317	17.0
K11389	0.0
K11386	0.0
K11387	0.0
K11384	57.0
K11385	0.0
K11382	0.0
K11383	0.0
K11381	7.0
K11949	0.0
K10380	0.0
K04032	12.0
K04033	0.0
K04030	15.0
K04031	210.0
K04036	0.0
K04037	0.0
K04034	3.0
K04035	1.0
K04038	0.0
K04039	0.0
K07046	62.0
K07047	206.0
K07044	1.0
K07045	150.0
K07042	322.0
K07043	201.0
K07040	233.0
K07041	0.0
K07048	9.0
K07049	0.0
K08664	0.0
K02584	5.0
K10039	121.0
K10038	2.0
K10037	2.0
K10036	4.0
K04788	0.0
K04789	0.0
K04784	1.0
K04785	0.0
K04786	0.0
K04787	0.0
K04780	0.0
K04781	1.0
K04782	0.0
K04783	0.0
K13601	0.0
K13603	0.0
K13602	0.0
K13605	0.0
K13604	0.0
K13607	1.0
K02404	27.0
K05783	0.0
K05782	0.0
K05781	7.0
K05780	7.0
K05787	0.0
K05786	61.0
K05785	60.0
K05784	0.0
K05789	0.0
K05788	10.0
K01442	343.0
K01443	311.0
K01444	27.0
K01446	1.0
K01447	188.0
K01448	635.0
K01449	93.0
K14803	0.0
K02069	33.0
K05569	63.0
K08008	0.0
K02063	1.0
K05566	70.0
K05565	1.0
K05563	1.0
K05562	1.0
K05561	1.0
K02064	1.0
K03338	58.0
K03339	0.0
K03330	0.0
K03331	0.0
K03332	3.0
K03333	0.0
K03335	111.0
K03336	56.0
K03337	58.0
K12956	0.0
K12957	55.0
K12954	0.0
K12955	0.0
K12952	0.0
K12953	0.0
K12950	0.0
K12951	0.0
K14733	0.0
K00109	0.0
K06148	776.0
K06149	1.0
K06144	0.0
K06145	1.0
K06146	0.0
K06147	3425.0
K06141	0.0
K06142	218.0
K06143	3.0
K11945	0.0
K08948	0.0
K08949	0.0
K00071	0.0
K14664	0.0
K13810	2.0
K14665	0.0
K03058	0.0
K11609	0.0
K11608	0.0
K14660	0.0
K11603	0.0
K11602	0.0
K11601	0.0
K11600	0.0
K11607	55.0
K11606	55.0
K11605	55.0
K11604	55.0
K10558	0.0
K10559	12.0
K10550	1.0
K10551	1.0
K10552	0.0
K10553	0.0
K10554	0.0
K10555	9.0
K10556	8.0
K10557	0.0
K03051	0.0
K03050	0.0
K07549	0.0
K07548	0.0
K07239	19.0
K07235	1.0
K07234	2.0
K07237	0.0
K07236	1.0
K07231	1.0
K07230	0.0
K07233	2.0
K07232	0.0
K02467	0.0
K05306	69.0
K05305	105.0
K05304	0.0
K05303	55.0
K05301	0.0
K02565	0.0
K08644	0.0
K08646	0.0
K08641	138.0
K08643	0.0
K08642	0.0
K12146	0.0
K00010	121.0
K00011	1.0
K00012	291.0
K00013	355.0
K00014	481.0
K00016	303.0
K09065	0.0
K08252	3.0
K08253	0.0
K08256	0.0
K08255	0.0
K08258	0.0
K08259	0.0
K00274	63.0
K00275	63.0
K00276	0.0
K00270	0.0
K00271	0.0
K00272	0.0
K00273	0.0
K00278	263.0
K00279	0.0
K12675	0.0
K01277	49.0
K01274	1.0
K01273	240.0
K01271	127.0
K01270	304.0
K01278	62.0
K00906	1.0
K00904	47.0
K00903	13.0
K00901	121.0
K13785	0.0
K00908	0.0
K11149	0.0
K01053	59.0
K01051	13.0
K01057	10.0
K01056	373.0
K01055	0.0
K01054	0.0
K01058	3.0
K02500	352.0
K02501	352.0
K02502	244.0
K02503	371.0
K02504	0.0
K02505	0.0
K02506	0.0
K02507	0.0
K02508	0.0
K02509	18.0
K00291	0.0
K13410	0.0
K13148	0.0
K13419	0.0
K05825	0.0
K03106	373.0
K03105	0.0
K03101	430.0
K03100	748.0
K12541	0.0
K12540	0.0
K12543	0.0
K12542	0.0
K12545	0.0
K12544	0.0
K12547	0.0
K12546	0.0
K12549	0.0
K06080	0.0
K11018	0.0
K11019	0.0
K11016	0.0
K11017	0.0
K11014	0.0
K11015	0.0
K11012	0.0
K11013	0.0
K11010	0.0
K11011	0.0
K06333	189.0
K06880	0.0
K06883	57.0
K06882	0.0
K09857	58.0
K06884	0.0
K06887	0.0
K06886	59.0
K06889	532.0
K10942	2.0
K09859	2.0
K09858	4.0
K10947	572.0
K10946	0.0
K10945	0.0
K10944	0.0
K13284	0.0
K00483	1.0
K00481	0.0
K00480	1.0
K00486	1.0
K00485	1.0
K00484	1.0
K09901	0.0
K10929	0.0
K07684	1.0
K07685	0.0
K07686	0.0
K07687	0.0
K07681	0.0
K07688	0.0
K07689	0.0
K10928	0.0
K04018	0.0
K04019	12.0
K04014	7.0
K04015	10.0
K04016	0.0
K04017	0.0
K04013	3.0
K07060	0.0
K07061	0.0
K07062	69.0
K07063	2.0
K07064	0.0
K07065	0.0
K07066	48.0
K07067	8.0
K07068	7.0
K07069	55.0
K01121	0.0
K13629	0.0
K13628	62.0
K13623	0.0
K13622	55.0
K13620	0.0
K13626	98.0
K08586	0.0
K08587	0.0
K01428	108.0
K01429	106.0
K01422	46.0
K01423	4.0
K01420	276.0
K01421	298.0
K01426	119.0
K01427	0.0
K01424	275.0
K01425	143.0
K08068	2.0
K07538	0.0
K13086	0.0
K13085	0.0
K07287	2.0
K07824	0.0
K07682	0.0
K02722	0.0
K12978	0.0
K12979	0.0
K12972	1.0
K12973	0.0
K12974	0.0
K12975	0.0
K12976	0.0
K07821	0.0
K07683	9.0
K14750	0.0
K14751	0.0
K14953	0.0
K12288	0.0
K12289	0.0
K12282	1.0
K12283	1.0
K12280	1.0
K12281	1.0
K12286	1.0
K12287	2.0
K12284	1.0
K12285	2.0
K11957	0.0
K11956	0.0
K11955	0.0
K11954	0.0
K11953	0.0
K11952	0.0
K11951	0.0
K11950	0.0
K11959	0.0
K11958	0.0
K13889	1.0
K13888	3.0
K11963	0.0
K07217	12.0
K07216	193.0
K07215	0.0
K07214	112.0
K07213	28.0
K07212	0.0
K07219	15.0
K07218	1.0
K12150	0.0
K08689	0.0
K08688	1.0
K00402	0.0
K00401	0.0
K11994	0.0
K00152	0.0
K01043	3.0
K00154	0.0
K00157	0.0
K00156	42.0
K10533	0.0
K10530	14.0
K10531	0.0
K10536	90.0
K10537	1.0
K10535	1.0
K10538	0.0
K10539	1.0
K00073	9.0
K13934	4.0
K00076	65.0
K00077	244.0
K00074	240.0
K00075	296.0
K00078	0.0
K00079	0.0
K02290	0.0
K02563	373.0
K02292	0.0
K08966	0.0
K02294	1.0
K08278	0.0
K08279	0.0
K08274	0.0
K08275	0.0
K08276	0.0
K08277	0.0
K00298	0.0
K00299	55.0
K00296	0.0
K00297	403.0
K00294	7.0
K00292	0.0
K00293	0.0
K00290	229.0
K07757	2.0
K12089	0.0
K01210	1.0
K01213	0.0
K01212	60.0
K01215	15.0
K01214	0.0
K01217	0.0
K01216	0.0
K01219	2.0
K01218	76.0
K02749	0.0
K02746	79.0
K02747	74.0
K02744	120.0
K02745	78.0
K02742	1.0
K00924	114.0
K00925	443.0
K00926	261.0
K00927	373.0
K00928	478.0
K00929	146.0
K12085	0.0
K02298	0.0
K02299	0.0
K02568	1.0
K02569	3.0
K02562	0.0
K02291	68.0
K02560	0.0
K02293	0.0
K02566	66.0
K02567	3.0
K02564	385.0
K02297	0.0
K03169	751.0
K03168	295.0
K03163	0.0
K03162	0.0
K03167	0.0
K03166	0.0
K11038	0.0
K11039	0.0
K11030	0.0
K11031	3.0
K11032	0.0
K11033	0.0
K11034	0.0
K11035	0.0
K11036	0.0
K11037	0.0
K02546	0.0
K07668	46.0
K07669	1.0
K07666	55.0
K07667	425.0
K07664	1.0
K07665	181.0
K07662	3.0
K07663	55.0
K07660	2.0
K07661	2.0
K03927	217.0
K07008	1.0
K07009	149.0
K07002	10.0
K07003	174.0
K07000	1.0
K07001	152.0
K07006	73.0
K07007	440.0
K07004	2.0
K07005	313.0
K03921	1.0
K02956	365.0
K09725	0.0
K09181	64.0
K08599	0.0
K08598	0.0
K08591	473.0
K08590	120.0
K01156	21.0
K01154	353.0
K01407	0.0
K01400	0.0
K01153	292.0
K01150	0.0
K01151	285.0
K01408	0.0
K01409	395.0
K01158	0.0
K01159	169.0
K05523	0.0
K05522	3.0
K05521	248.0
K05520	162.0
K05527	3.0
K05526	0.0
K05525	0.0
K05524	5.0
K05529	0.0
K14518	0.0
K14519	56.0
K05949	0.0
K01754	280.0
K05942	0.0
K01027	2.0
K02171	0.0
K02170	2.0
K02173	8.0
K02172	0.0
K01751	97.0
K06416	47.0
K06417	0.0
K06414	0.0
K06947	0.0
K03379	0.0
K03808	58.0
K03809	59.0
K03806	2.0
K06412	211.0
K03804	0.0
K12296	1.0
K03802	2.0
K03803	61.0
K06413	2.0
K10808	1.0
K06411	118.0
K01028	4.0
K01029	23.0
K11931	1.0
K11930	0.0
K11933	0.0
K11932	0.0
K11935	0.0
K11934	5.0
K11937	0.0
K11936	1.0
K11939	0.0
K11938	0.0
K10800	55.0
K06419	3.0
K11929	0.0
K07271	177.0
K07270	1.0
K07273	65.0
K07272	1.0
K07275	3.0
K07274	2.0
K07277	113.0
K07276	2.0
K07279	0.0
K07278	2.0
K10623	0.0
K02481	119.0
K11520	0.0
K02480	0.0
K08170	0.0
K02485	1.0
K02484	104.0
K02487	1.0
K08600	569.0
K08603	0.0
K08602	97.0
K08605	0.0
K08604	0.0
K09956	55.0
K09957	0.0
K09954	57.0
K09955	277.0
K09952	20.0
K09953	0.0
K09950	1.0
K09951	198.0
K09958	57.0
K09959	1.0
K07495	385.0
K07494	6.0
K07497	350.0
K07496	158.0
K07491	344.0
K07490	0.0
K07493	0.0
K07492	2.0
K07499	3.0
K07498	10.0
K11209	1.0
K11208	0.0
K11204	0.0
K11203	8.0
K11202	19.0
K11201	1.0
K11200	0.0
K00058	601.0
K00059	956.0
K00728	0.0
K00729	0.0
K00055	10.0
K00057	374.0
K00050	68.0
K00051	0.0
K00720	2.0
K00721	187.0
K14424	0.0
K06033	0.0
K14189	2.0
K14188	28.0
K06364	0.0
K14187	0.0
K01239	117.0
K01238	28.0
K01897	240.0
K01232	39.0
K01895	125.0
K01230	0.0
K01893	342.0
K01236	2.0
K01235	7.0
K01890	373.0
K02768	35.0
K02769	10.0
K02760	175.0
K02761	243.0
K02763	6.0
K02764	0.0
K02765	99.0
K00948	546.0
K00949	257.0
K00942	453.0
K00943	209.0
K00940	136.0
K00941	671.0
K00946	153.0
K00947	1.0
K00944	0.0
K00945	853.0
K01097	0.0
K01096	2.0
K01095	12.0
K01093	3.0
K01092	187.0
K01091	879.0
K01090	419.0
K03499	794.0
K03498	576.0
K03491	60.0
K03490	48.0
K03493	1.0
K03492	12.0
K03495	371.0
K03497	900.0
K03496	1032.0
K02817	0.0
K02814	0.0
K02815	0.0
K02810	182.0
K02548	262.0
K02549	69.0
K02818	0.0
K02819	63.0
K03637	168.0
K03636	66.0
K03147	281.0
K03146	2.0
K08851	0.0
K06518	285.0
K09729	11.0
K06048	1.0
K06045	111.0
K06044	1.0
K09727	0.0
K09726	2.0
K06041	131.0
K09720	0.0
K09723	0.0
K06042	166.0
K09897	0.0
K09896	0.0
K09895	2.0
K09894	0.0
K09893	0.0
K09892	0.0
K09891	0.0
K09890	0.0
K09899	0.0
K09898	1.0
K03622	0.0
K07648	0.0
K07649	1.0
K07398	0.0
K07399	2.0
K11056	0.0
K11057	0.0
K11054	0.0
K11055	0.0
K07640	3.0
K07393	60.0
K07390	58.0
K07391	325.0
K07644	56.0
K07645	56.0
K07646	461.0
K07647	0.0
K10896	0.0
K07024	1539.0
K07025	565.0
K07026	1.0
K07027	227.0
K07020	1.0
K07021	19.0
K07022	0.0
K07023	264.0
K07028	2.0
K07029	663.0
K10094	0.0
K01390	0.0
K01392	1.0
K01399	0.0
K02673	2.0
K05893	0.0
K05897	0.0
K05896	321.0
K05895	133.0
K05899	0.0
K05898	0.0
K00555	0.0
K00554	312.0
K00557	3.0
K00556	44.0
K00551	0.0
K00559	0.0
K00558	604.0
K01170	0.0
K01173	13.0
K01174	3.0
K01175	71.0
K01176	37.0
K01178	57.0
K01179	340.0
K14578	0.0
K14579	0.0
K08951	0.0
K08950	0.0
K08953	0.0
K03828	56.0
K03829	2.0
K03820	104.0
K03821	2.0
K03822	0.0
K03823	288.0
K03824	2.0
K03825	2.0
K03826	226.0
K03827	72.0
K12248	0.0
K12246	0.0
K12247	0.0
K12242	1.0
K12243	0.0
K12240	0.0
K12241	0.0
K11919	0.0
K11918	0.0
K11913	0.0
K11912	0.0
K11911	0.0
K11910	0.0
K11917	0.0
K11916	0.0
K11915	0.0
K11914	0.0
K12068	0.0
K12069	0.0
K12062	0.0
K12063	0.0
K12060	0.0
K12061	0.0
K12066	0.0
K12067	0.0
K12064	0.0
K12065	0.0
K07259	59.0
K07258	690.0
K07253	0.0
K07251	0.0
K07250	111.0
K07257	3.0
K07256	0.0
K07255	0.0
K07254	0.0
K05372	0.0
K05373	0.0
K05370	0.0
K05371	0.0
K05374	0.0
K05375	1.0
K09970	1.0
K09971	1.0
K09972	2.0
K09973	62.0
K09974	56.0
K09975	0.0
K09976	47.0
K09978	0.0
K09979	39.0
K11261	65.0
K11260	0.0
K11263	0.0
K11264	0.0
K10793	8.0
K10796	8.0
K10797	80.0
K10794	7.0
K10795	8.0
K00700	421.0
K00701	0.0
K10798	0.0
K00703	313.0
K00705	410.0
K09828	0.0
K10133	0.0
K13053	1.0
K03192	55.0
K00964	0.0
K00965	217.0
K00966	81.0
K00960	0.0
K00961	0.0
K00962	346.0
K00963	149.0
K00969	307.0
K12681	0.0
K02703	0.0
K08364	1.0
K08365	0.0
K02706	0.0
K08363	0.0
K08361	0.0
K02708	0.0
K02709	0.0
K08368	23.0
K08369	19.0
K01615	22.0
K01617	0.0
K01616	0.0
K01611	29.0
K01610	228.0
K01613	216.0
K01612	0.0
K01619	372.0
K01618	0.0
K02834	371.0
K02835	373.0
K05281	0.0
K03619	0.0
K03618	0.0
K03617	284.0
K03616	29.0
K03615	285.0
K03614	257.0
K03613	277.0
K03612	247.0
K03611	4.0
K03610	212.0
K09705	14.0
K09704	109.0
K09701	58.0
K09700	0.0
K09709	0.0
K06391	46.0
K06390	211.0
K06393	209.0
K06392	163.0
K06395	18.0
K06394	153.0
K06397	192.0
K06396	174.0
K06399	206.0
K06398	220.0
K06435	0.0
K11078	0.0
K11079	0.0
K11074	1.0
K11075	1.0
K11076	1.0
K11077	0.0
K11070	221.0
K11071	232.0
K11072	276.0
K11073	1.0
K06935	0.0
K06934	17.0
K06937	59.0
K06936	1.0
K06931	0.0
K06930	0.0
K06933	0.0
K06932	0.0
K06939	0.0
K06938	1.0
K13381	0.0
K05916	56.0
K05917	0.0
K05914	0.0
K05915	0.0
K05912	0.0
K05913	0.0
K05910	22.0
K05911	0.0
K05918	0.0
K05919	131.0
K00392	0.0
K00390	93.0
K00397	0.0
K00395	3.0
K00394	24.0
K01884	0.0
K00399	0.0
K01886	295.0
K01376	11.0
K01372	128.0
K09149	0.0
K09148	0.0
K01225	6.0
K09145	48.0
K09144	48.0
K09147	0.0
K09146	0.0
K09141	4.0
K09140	0.0
K09143	0.0
K09142	0.0
K05709	0.0
K05708	0.0
K05879	159.0
K05878	152.0
K05875	0.0
K05874	0.0
K05877	0.0
K05876	0.0
K05873	3.0
K00579	0.0
K00578	0.0
K00577	0.0
K00575	250.0
K00574	144.0
K00573	64.0
K00571	327.0
K00570	0.0
K01118	29.0
K01119	23.0
K01157	1.0
K01112	1.0
K01113	60.0
K04477	252.0
K01114	4.0
K01115	0.0
K08087	0.0
K01315	0.0
K08085	0.0
K08084	3.0
K08083	2.0
K08082	2.0
K08081	0.0
K08080	0.0
K01152	0.0
K01401	0.0
K09826	1.0
K06344	0.0
K06345	0.0
K09822	56.0
K06343	0.0
K10938	0.0
K06341	0.0
K10934	0.0
K10935	0.0
K10932	0.0
K11052	0.0
K10930	0.0
K06349	0.0
K11053	0.0
K10754	0.0
K01755	388.0
K10200	86.0
K02132	0.0
K02137	0.0
K03840	1.0
K03841	8.0
K13028	0.0
K13799	0.0
K13798	0.0
K13795	0.0
K13794	0.0
K13021	0.0
K13792	0.0
K13791	0.0
K13790	0.0
K12268	0.0
K12269	11.0
K12262	4.0
K12263	0.0
K12264	0.0
K12265	0.0
K12266	0.0
K12267	295.0
K01757	0.0
K12237	0.0
K13243	0.0
K13245	0.0
K13244	0.0
K13246	0.0
K03264	0.0
K03265	0.0
K03263	0.0
K03268	0.0
K03269	107.0
K12415	0.0
K10211	0.0
K09918	1.0
K09919	2.0
K06720	1.0
K09913	1.0
K09910	0.0
K09911	0.0
K09916	1.0
K09917	0.0
K06726	91.0
K09915	57.0
K11535	0.0
K11534	8.0
K11537	11.0
K11531	0.0
K11533	0.0
K11532	0.0
K11249	8.0
K11539	0.0
K00762	488.0
K00763	277.0
K00760	359.0
K00761	316.0
K00766	281.0
K00767	214.0
K00764	485.0
K00765	350.0
K00768	195.0
K00769	2.0
K11059	0.0
K00186	0.0
K00187	0.0
K00184	73.0
K00185	67.0
K00183	9.0
K00180	154.0
K00188	0.0
K00189	0.0
K10110	226.0
K10111	0.0
K10112	319.0
K10113	0.0
K10114	0.0
K10115	0.0
K10116	0.0
K10117	333.0
K10118	439.0
K10119	405.0
K04641	0.0
K04643	0.0
K04642	0.0
K13282	1.0
K00988	0.0
K00989	83.0
K00986	21.0
K00984	49.0
K00985	0.0
K00982	3.0
K00983	107.0
K00980	127.0
K00981	429.0
K01585	109.0
K01584	1.0
K01586	423.0
K13498	0.0
K01580	54.0
K01583	31.0
K01582	58.0
K13497	105.0
K01589	93.0
K01588	414.0
K14941	0.0
K08347	0.0
K08348	0.0
K02720	0.0
K14949	0.0
K02723	0.0
K03459	0.0
K03458	258.0
K03455	244.0
K03457	21.0
K03451	32.0
K03981	2.0
K03980	81.0
K02614	80.0
K01639	254.0
K01638	6.0
K01637	3.0
K01636	10.0
K01635	11.0
K01634	0.0
K01633	127.0
K01632	2.0
K01631	0.0
K01630	58.0
K02615	0.0
K02588	47.0
K02589	57.0
K02858	17.0
K02859	26.0
K14051	0.0
K14053	0.0
K14052	0.0
K02852	3.0
K02853	0.0
K02850	0.0
K02851	1.0
K14059	68.0
K14058	2.0
K02586	13.0
K02587	16.0
K03679	0.0
K03671	730.0
K03670	56.0
K03673	2.0
K03672	1.0
K03675	0.0
K03674	0.0
K03677	0.0
K03676	3.0
K09761	346.0
K09760	87.0
K09763	2.0
K09762	257.0
K09765	270.0
K09764	14.0
K09767	19.0
K06006	1.0
K09769	97.0
K09768	81.0
K10353	0.0
K03187	108.0
K03186	109.0
K03185	3.0
K03184	0.0
K03183	388.0
K03182	107.0
K03181	1.0
K03189	108.0
K03188	108.0
K02715	0.0
K12455	0.0
K12454	56.0
K12453	0.0
K12452	9.0
K12451	0.0
K07358	0.0
K07356	0.0
K07357	0.0
K07354	0.0
K07355	0.0
K07352	0.0
K07353	0.0
K07350	0.0
K07351	0.0
K06919	67.0
K06918	0.0
K06917	4.0
K06916	5.0
K06915	118.0
K06914	0.0
K06913	0.0
K06912	0.0
K06911	126.0
K06910	65.0
K08986	1.0
K08987	28.0
K08984	57.0
K08985	0.0
K08982	6.0
K08983	0.0
K08980	0.0
K08981	6.0
K08988	0.0
K08989	1.0
K02252	0.0
K05934	164.0
K05936	167.0
K05937	1.0
K02253	0.0
K05939	112.0
K00378	313.0
K00375	266.0
K00374	11.0
K00376	1.0
K00371	9.0
K00370	9.0
K00373	9.0
K00372	58.0
K01358	505.0
K09166	56.0
K09165	2.0
K09164	3.0
K09163	98.0
K09162	56.0
K09161	0.0
K09160	1.0
K01354	59.0
K01355	0.0
K01356	384.0
K05601	1.0
K05851	1.0
K03807	1.0
K05606	48.0
K02927	0.0
K05974	0.0
K03805	0.0
K05976	0.0
K00519	0.0
K00518	1.0
K03800	164.0
K00511	0.0
K00510	0.0
K03801	53.0
K00515	0.0
K00514	1.0
K00517	1.0
K05971	0.0
K03154	146.0
K11147	0.0
K05581	0.0
K05580	0.0
K05583	0.0
K05582	0.0
K05585	0.0
K05584	0.0
K05587	0.0
K05586	0.0
K05589	7.0
K03150	306.0
K03623	0.0
K03152	354.0
K14200	0.0
K14201	0.0
K14202	0.0
K03621	347.0
K14204	0.0
K14205	15.0
K01134	48.0
K01135	1.0
K01136	111.0
K01137	62.0
K01130	330.0
K01132	0.0
K01133	113.0
K01138	278.0
K01139	67.0
K02113	351.0
K02112	395.0
K02111	376.0
K02446	60.0
K02117	311.0
K02116	56.0
K02115	395.0
K02114	395.0
K02119	236.0
K02118	321.0
K02448	0.0
K01036	0.0
K03212	0.0
K13007	0.0
K13006	1.0
K13005	0.0
K13004	48.0
K13001	0.0
K06404	147.0
K01032	0.0
K06951	4.0
K03862	0.0
K03863	0.0
K06406	220.0
K06957	0.0
K05020	10.0
K06400	162.0
K06403	148.0
K06954	1.0
K10814	0.0
K10817	0.0
K10816	0.0
K07136	0.0
K03242	0.0
K03243	0.0
K12202	0.0
K12203	0.0
K12206	0.0
K12207	0.0
K12204	0.0
K12205	0.0
K12208	0.0
K12209	0.0
K13919	61.0
K13918	0.0
K06214	0.0
K06215	159.0
K09936	149.0
K06217	373.0
K09930	58.0
K09931	4.0
K09932	56.0
K06213	283.0
K09938	1.0
K09939	45.0
K11517	0.0
K06337	0.0
K13301	0.0
K00748	112.0
K00745	0.0
K00743	0.0
K07165	57.0
K07164	112.0
K07167	1.0
K07166	221.0
K07161	2.0
K07160	27.0
K07163	0.0
K07162	7.0
K07169	0.0
K07168	2.0
K06336	0.0
K01839	207.0
K01838	47.0
K01835	45.0
K01834	1150.0
K01837	0.0
K01830	0.0
K00608	0.0
K02632	0.0
K02630	0.0
K02631	0.0
K08322	14.0
K08323	12.0
K08320	0.0
K08321	58.0
K08326	0.0
K08324	0.0
K08325	12.0
K01659	2.0
K01658	282.0
K02637	0.0
K01653	400.0
K01652	592.0
K01655	1.0
K01654	167.0
K01657	274.0
K02874	318.0
K02875	0.0
K02876	350.0
K02877	0.0
K02871	371.0
K02873	0.0
K02878	373.0
K02879	362.0
K14070	0.0
K09749	158.0
K09748	293.0
K06023	629.0
K09742	0.0
K09741	0.0
K09740	4.0
K09747	310.0
K09746	0.0
K09745	0.0
K06024	299.0
K03477	0.0
K03476	62.0
K03475	120.0
K03474	109.0
K03473	48.0
K03472	0.0
K03471	86.0
K03470	348.0
K03478	61.0
K02304	273.0
K02305	0.0
K02302	21.0
K02303	4.0
K02300	0.0
K02301	63.0
K03653	0.0
K03652	92.0
K03651	2.0
K03650	360.0
K03657	946.0
K03656	2.0
K03655	548.0
K03654	404.0
K03658	49.0
K12439	0.0
K12431	0.0
K12430	0.0
K12433	0.0
K12432	0.0
K12435	0.0
K12434	0.0
K12437	0.0
K12436	0.0
K06979	1.0
K06978	127.0
K06971	77.0
K06970	1.0
K06973	316.0
K06972	164.0
K06975	131.0
K06974	0.0
K06977	1.0
K06976	49.0
K07082	236.0
K07083	44.0
K07080	93.0
K07081	7.0
K07086	1.0
K07087	0.0
K07084	3.0
K07085	100.0
K07088	507.0
K07089	165.0
K01317	0.0
K11162	0.0
K11163	0.0
K11161	0.0
K11168	0.0
K00356	6.0
K00355	1.0
K00354	0.0
K00353	0.0
K00351	51.0
K00350	51.0
K05952	1.0
K05953	0.0
K05951	1.0
K05956	0.0
K05957	0.0
K00358	19.0
K00689	0.0
K00688	531.0
K00681	90.0
K00680	315.0
K00683	0.0
K00685	57.0
K00684	64.0
K00687	1.0
K00686	0.0
K05831	0.0
K05830	0.0
K05833	247.0
K05832	229.0
K05834	0.0
K05837	353.0
K05836	1.0
K05839	0.0
K05838	2.0
K07677	0.0
K00533	85.0
K00532	10.0
K00531	0.0
K00530	0.0
K00537	370.0
K00536	0.0
K00535	0.0
K00534	2.0
K00539	0.0
K00538	0.0
K11029	0.0
K14260	46.0
K14261	2.0
K14266	4.0
K14267	2.0
K14268	0.0
K14269	0.0
K01337	0.0
K01338	401.0
K02683	0.0
K02682	0.0
K02681	0.0
K02680	0.0
K02687	348.0
K02686	0.0
K02685	0.0
K02689	0.0
K02688	5.0
K00824	68.0
K00827	0.0
K00826	419.0
K00821	475.0
K00820	414.0
K00823	21.0
K00822	2.0
K00829	0.0
K00828	0.0
K01488	79.0
K01489	272.0
K01484	0.0
K01485	76.0
K01486	200.0
K01487	155.0
K01480	218.0
K01481	0.0
K01482	10.0
K01483	0.0
K02469	551.0
K02468	0.0
K02466	0.0
K02465	0.0
K02464	0.0
K02463	2.0
K02462	2.0
K02461	2.0
K02460	3.0
K08969	12.0
K13061	0.0
K13060	0.0
K13063	0.0
K13062	0.0
K13069	0.0
K08964	0.0
K06363	0.0
K03079	68.0
K06342	0.0
K03078	0.0
K13289	0.0
K13288	2.0
K13285	0.0
K13287	0.0
K13286	0.0
K13281	7.0
K13280	89.0
K13283	0.0
K00054	28.0
K04496	0.0
K05369	0.0
K05368	0.0
K03228	56.0
K03229	56.0
K00052	334.0
K03222	57.0
K03223	57.0
K03220	1.0
K03221	0.0
K03226	56.0
K03227	56.0
K03224	56.0
K03225	2.0
K09482	0.0
K09483	0.0
K13836	0.0
K12228	0.0
K05360	0.0
K12224	0.0
K12225	0.0
K12226	0.0
K12227	0.0
K12220	0.0
K05363	28.0
K12222	0.0
K12223	0.0
K08681	158.0
K08680	2.0
K08683	0.0
K08682	0.0
K08685	0.0
K08684	0.0
K08687	0.0
K08686	0.0
K11755	373.0
K11754	861.0
K11751	2.0
K11750	0.0
K11753	719.0
K11752	327.0
K02407	87.0
K13938	1.0
K13936	0.0
K13935	4.0
K02406	246.0
K13933	0.0
K13932	4.0
K13931	4.0
K13930	0.0
K12088	0.0
K12081	0.0
K12082	0.0
K12083	0.0
K12084	0.0
K12086	0.0
K12087	0.0
K09611	0.0
K09612	0.0
K04940	0.0
K10085	0.0
K05394	0.0
K05395	0.0
K06340	0.0
K13043	8.0
K07149	111.0
K07148	44.0
K07147	63.0
K07146	5.0
K07145	13.0
K07144	0.0
K07143	0.0
K07142	0.0
K07141	61.0
K07140	2.0
K10156	0.0
K10150	0.0
K10620	0.0
K10621	0.0
K14028	0.0
K14029	0.0
K01817	319.0
K01816	58.0
K01815	163.0
K01814	350.0
K01813	118.0
K01812	338.0
K01811	407.0
K01810	381.0
K01819	10.0
K01818	101.0
K14580	0.0
K05379	0.0
K08304	3.0
K08305	6.0
K08306	3.0
K08307	57.0
K08300	5.0
K08301	275.0
K08302	79.0
K08303	621.0
K08308	0.0
K08309	45.0
K14671	0.0
K14670	0.0
K14673	0.0
K14672	0.0
K01673	84.0
K01672	0.0
K01671	0.0
K01677	216.0
K01676	53.0
K01674	10.0
K01679	101.0
K01678	185.0
K02899	350.0
K02896	0.0
K02897	130.0
K02895	373.0
K02892	373.0
K02890	373.0
K10811	0.0
K02096	0.0
K02097	0.0
K02094	0.0
K02095	0.0
K02092	0.0
K02093	0.0
K02099	270.0
K03411	144.0
K03410	163.0
K03413	225.0
K03412	108.0
K03415	54.0
K03414	4.0
K03417	2.0
K03416	0.0
K03418	0.0
K05376	0.0
K02320	0.0
K02322	0.0
K02323	0.0
K05377	0.0
K13542	382.0
K13543	0.0
K13540	0.0
K13541	2.0
K12145	0.0
K12144	0.0
K12147	0.0
K12410	422.0
K12141	42.0
K12140	42.0
K12143	1.0
K12142	0.0
K12149	0.0
K12148	0.0
K07312	0.0
K07313	101.0
K07310	2.0
K07311	0.0
K07316	21.0
K07317	0.0
K07314	0.0
K07315	72.0
K07318	6.0
K07319	101.0
K03936	0.0
K03425	0.0
K03426	246.0
K03427	337.0
K03420	0.0
K03421	0.0
K03422	0.0
K03423	1.0
K03756	0.0
K03757	0.0
K03206	0.0
K03755	0.0
K11144	51.0
K11145	258.0
K05972	0.0
K05973	1.0
K03752	76.0
K05978	0.0
K05979	6.0
K03753	7.0
K00331	110.0
K00330	112.0
K00333	65.0
K00332	65.0
K00335	258.0
K00334	302.0
K00337	114.0
K00336	374.0
K00339	112.0
K00338	111.0
K03751	0.0
K06953	0.0
K06952	5.0
K06407	221.0
K06950	712.0
K10819	22.0
K06956	10.0
K06955	1.0
K06402	77.0
K10815	0.0
K06959	352.0
K06958	267.0
K06409	422.0
K06408	136.0
K09129	0.0
K09128	13.0
K09123	11.0
K09122	1.0
K09121	177.0
K09120	0.0
K09127	0.0
K09126	2.0
K09125	11.0
K09124	2.0
K01233	0.0
K05819	0.0
K05818	0.0
K01896	0.0
K05813	219.0
K05812	1.0
K05811	0.0
K05810	276.0
K05817	1.0
K05816	1.0
K05815	65.0
K05814	14.0
K01894	57.0
K01892	380.0
K01234	82.0
K01144	136.0
K01146	0.0
K01141	3.0
K01416	0.0
K11434	0.0
K01415	2.0
K06354	0.0
K01414	59.0
K09836	0.0
K01318	0.0
K01319	0.0
K01312	0.0
K06350	1.0
K02669	389.0
K02668	3.0
K02665	3.0
K02664	7.0
K02667	4.0
K02666	5.0
K02661	0.0
K02660	3.0
K02663	9.0
K02662	108.0
K00809	3.0
K00808	0.0
K00806	375.0
K00805	205.0
K00804	0.0
K00803	10.0
K00802	0.0
K00801	55.0
K00800	309.0
K10921	0.0
K02409	110.0
K02408	162.0
K02401	149.0
K02400	139.0
K02403	0.0
K02402	0.0
K02405	163.0
K05364	157.0
K05367	64.0
K05366	858.0
K10210	0.0
K10216	0.0
K13049	56.0
K13048	0.0
K13739	0.0
K10215	0.0
K06122	7.0
K13735	0.0
K13734	0.0
K13041	0.0
K13040	0.0
K13731	0.0
K13730	1.0
K13733	0.0
K13732	0.0
K04516	50.0
K03204	2.0
K03205	595.0
K03207	0.0
K03200	1.0
K03201	1.0
K03202	0.0
K03203	0.0
K03208	0.0
K03758	37.0
K03759	0.0
K09469	0.0
K09461	0.0
K06204	11.0
K00178	0.0
K13950	0.0
K13953	23.0
K13955	0.0
K13954	85.0
K10920	0.0
K06324	0.0
K11777	54.0
K11779	0.0
K11778	0.0
K06325	0.0
K12600	0.0
K07432	0.0
K07430	0.0
K06326	0.0
K07128	0.0
K07121	4.0
K07120	1.0
K07123	55.0
K07122	1.0
K07125	0.0
K07124	333.0
K07127	56.0
K07126	105.0
K01870	373.0
K01873	421.0
K01872	373.0
K01875	373.0
K01874	424.0
K01876	398.0
K01879	38.0
K01878	38.0
K06321	0.0
K00476	0.0
K00477	0.0
K00474	0.0
K00472	1.0
K00470	0.0
K00471	1.0
K00478	0.0
K00479	0.0
K04775	0.0
K04774	1.0
K04777	0.0
K04776	0.0
K04771	55.0
K04770	2.0
K04773	177.0
K04772	55.0
K04779	0.0
K04778	0.0
K14657	0.0
K14656	0.0
K14654	0.0
K14653	0.0
K14652	374.0
K14659	0.0
K14658	0.0
K14386	0.0
K09926	2.0
K01699	0.0
K01698	148.0
K01695	283.0
K01697	2.0
K01696	280.0
K01690	1.0
K01693	305.0
K01692	48.0
K07227	0.0
K03439	363.0
K03438	523.0
K13380	0.0
K03928	8.0
K03925	248.0
K03924	643.0
K03431	349.0
K03926	60.0
K03437	314.0
K03436	363.0
K03435	0.0
K03434	0.0
K02348	69.0
K02342	217.0
K02343	341.0
K02340	350.0
K02341	366.0
K02346	511.0
K02347	60.0
K02344	0.0
K02345	0.0
K03697	67.0
K03696	369.0
K03695	347.0
K03694	8.0
K03693	9.0
K03692	0.0
K03690	2.0
K03699	305.0
K03698	269.0
K13566	0.0
K12164	0.0
K07338	0.0
K07339	76.0
K07334	35.0
K07335	297.0
K07336	57.0
K07337	2.0
K07330	0.0
K07331	0.0
K07332	0.0
K07333	0.0
K09695	56.0
K09694	56.0
K09697	69.0
K09696	69.0
K09691	298.0
K09690	258.0
K09693	3.0
K09692	31.0
K09699	0.0
K09698	35.0
K07590	21.0
K07591	0.0
K07592	0.0
K05998	0.0
K05999	0.0
K05996	0.0
K05997	1.0
K05994	0.0
K05995	121.0
K05993	57.0
K05991	0.0
K10837	0.0
K00319	0.0
K00318	6.0
K00648	365.0
K02545	0.0
K00645	352.0
K00311	3.0
K00646	0.0
K00317	0.0
K00316	1.0
K00643	0.0
K00314	1.0
K02547	72.0
K06429	0.0
K06428	0.0
K06427	0.0
K02812	0.0
K06425	2.0
K06424	0.0
K06423	10.0
K06422	0.0
K06421	1.0
K02813	0.0
K02930	0.0
K03815	0.0
K05612	0.0
K03367	28.0
K03366	23.0
K03812	1.0
K03635	69.0
K03634	6.0
K03631	329.0
K05969	0.0
K03630	383.0
K03633	0.0
K03632	1.0
K01998	320.0
K01999	308.0
K01992	979.0
K01993	217.0
K01990	1790.0
K01991	181.0
K01996	322.0
K01997	335.0
K01994	9.0
K01995	325.0
K03148	24.0
K03639	190.0
K05692	0.0
K03638	13.0
K00869	28.0
K00868	232.0
K00861	0.0
K00860	67.0
K00863	14.0
K00862	0.0
K00865	220.0
K00864	414.0
K00867	27.0
K00866	0.0
K01192	254.0
K01190	1093.0
K01191	310.0
K01197	30.0
K01194	8.0
K01195	108.0
K01198	88.0
K01199	1.0
K00656	645.0
K00657	123.0
K00306	0.0
K14591	8.0
K00300	0.0
K00653	0.0
K13715	0.0
K13713	0.0
K00650	0.0
K00651	255.0
K14596	0.0
K02647	486.0
K14598	0.0
K02643	0.0
K02642	0.0
K02641	0.0
K02640	0.0
K03594	124.0
K03595	309.0
K03596	349.0
K03597	1.0
K03590	145.0
K03591	0.0
K03592	19.0
K03593	111.0
K03598	2.0
K03599	2.0
K01736	357.0
K01737	126.0
K01734	414.0
K01735	354.0
K01732	0.0
K01733	379.0
K01730	50.0
K01731	0.0
K06049	0.0
K01738	489.0
K01739	70.0
K11809	0.0
K05343	29.0
K02422	181.0
K02421	149.0
K05340	36.0
K02427	6.0
K05346	12.0
K02425	0.0
K02424	0.0
K05349	981.0
K02428	112.0
K03770	114.0
K03771	117.0
K03772	64.0
K03773	52.0
K03774	5.0
K03775	53.0
K03776	1.0
K03777	10.0
K03778	323.0
K03779	19.0
K09722	0.0
K08174	0.0
K14114	0.0
K13979	58.0
K13237	0.0
K14440	0.0
K09992	106.0
K09990	1.0
K09991	0.0
K09996	0.0
K09997	0.0
K09994	6.0
K14110	0.0
K09998	0.0
K09999	0.0
K14111	0.0
K14113	0.0
K14449	0.0
K10213	0.0
K14118	0.0
K11711	12.0
K11710	1.0
K11712	19.0
K11717	437.0
K11719	2.0
K06857	3.0
K10440	534.0
K10441	487.0
K07103	0.0
K07102	58.0
K07101	4.0
K07100	0.0
K07107	312.0
K07106	34.0
K07105	179.0
K07456	312.0
K07459	1.0
K07458	79.0
K07109	8.0
K07108	0.0
K10198	0.0
K10199	0.0
K10190	221.0
K10191	0.0
K10192	22.0
K10193	10.0
K10194	12.0
K10195	0.0
K10196	0.0
K10197	0.0
K15013	0.0
K01858	16.0
K15016	0.0
K15017	0.0
K01853	0.0
K01852	0.0
K01851	0.0
K01850	8.0
K01857	0.0
K01856	0.0
K01854	319.0
K07539	0.0
K08478	0.0
K08479	0.0
K08476	0.0
K08477	0.0
K08475	0.0
K00450	0.0
K00451	2.0
K00452	1.0
K00453	1.0
K00455	0.0
K00456	0.0
K00457	2.0
K00106	0.0
K00459	11.0
K00104	150.0
K00105	1.0
K00102	3.0
K00103	0.0
K00100	607.0
K00101	2.0
K01509	0.0
K04759	602.0
K04758	742.0
K04757	16.0
K01504	0.0
K04755	5.0
K04754	5.0
K04753	10.0
K04752	2.0
K04751	222.0
K01502	55.0
K14631	0.0
K05359	0.0
K14632	0.0
K07536	0.0
K12080	0.0
K02364	0.0
K12369	2.0
K02361	7.0
K02362	0.0
K02363	0.0
K13509	0.0
K13503	0.0
K13500	0.0
K12109	0.0
K12108	0.0
K12101	0.0
K12100	0.0
K12103	0.0
K12102	0.0
K12105	0.0
K12104	0.0
K12107	0.0
K12106	0.0
K11023	0.0
K03014	0.0
K08906	2.0
K08904	0.0
K08900	0.0
K06223	324.0
K06199	155.0
K06198	27.0
K06197	0.0
K06196	142.0
K06194	46.0
K06193	60.0
K06192	58.0
K06191	15.0
K06190	2.0
K11104	67.0
K11105	148.0
K11106	0.0
K11107	1.0
K11102	12.0
K11103	57.0
K07862	6.0
K00666	130.0
K00663	0.0
K00662	70.0
K00661	329.0
K00660	56.0
K06997	347.0
K06996	62.0
K06995	0.0
K10852	13.0
K06993	0.0
K06992	0.0
K06991	1.0
K06990	5.0
K11050	0.0
K06999	59.0
K06998	61.0
K05338	2.0
K11051	0.0
K06441	0.0
K06440	0.0
K06443	2.0
K06442	320.0
K06445	1.0
K06447	0.0
K06446	2.0
K06309	0.0
K05686	0.0
K02655	3.0
K07392	0.0
K00595	316.0
K00594	0.0
K00596	0.0
K00599	786.0
K00598	2.0
K02657	3.0
K07642	2.0
K07643	0.0
K07396	1.0
K07397	20.0
K07394	2.0
K07395	2.0
K04102	0.0
K04103	2.0
K04100	0.0
K04101	0.0
K04107	0.0
K04105	0.0
K04108	0.0
K04109	0.0
K07716	0.0
K07717	13.0
K07714	56.0
K07715	3.0
K07712	60.0
K07713	24.0
K07710	0.0
K07711	0.0
K07718	942.0
K07719	28.0
K00843	0.0
K00842	0.0
K00841	52.0
K00840	0.0
K00847	434.0
K00846	0.0
K00845	702.0
K00844	2.0
K00849	294.0
K00848	225.0
K06302	0.0
K13771	57.0
K13770	4.0
K13772	0.0
K13775	0.0
K13774	0.0
K13777	0.0
K13776	0.0
K13779	0.0
K13778	0.0
K02621	154.0
K02992	372.0
K02623	0.0
K08286	0.0
K08281	10.0
K02996	359.0
K02995	0.0
K02994	373.0
K02629	0.0
K02628	0.0
K08289	102.0
K08288	0.0
K03578	57.0
K03579	61.0
K03576	57.0
K03577	48.0
K03574	682.0
K03575	187.0
K03572	370.0
K03573	0.0
K03570	365.0
K03571	203.0
K01710	531.0
K01711	174.0
K01712	26.0
K01713	0.0
K01714	726.0
K01715	118.0
K01716	3.0
K01718	0.0
K01719	55.0
K03081	1.0
K02199	6.0
K02198	11.0
K14170	565.0
K02193	5.0
K02192	7.0
K02191	4.0
K02190	168.0
K02197	11.0
K02196	3.0
K02195	11.0
K02194	10.0
K03718	54.0
K03719	96.0
K03712	338.0
K03713	4.0
K03710	426.0
K03711	467.0
K03716	86.0
K03717	56.0
K03715	2.0
K07129	0.0
K00045	1.0
K13995	0.0
K13994	0.0
K13991	0.0
K13990	49.0
K13993	225.0
K13992	0.0
K06298	159.0
K06299	0.0
K06294	0.0
K06295	61.0
K06296	10.0
K06297	7.0
K06290	0.0
K06291	0.0
K06292	0.0
K06293	0.0
K12743	0.0
K00248	146.0
K06426	4.0
K11739	0.0
K11738	0.0
K11733	0.0
K11732	0.0
K11731	0.0
K11737	0.0
K11736	0.0
K11735	0.0
K11734	0.0
K06870	0.0
K06871	533.0
K06872	142.0
K06873	2.0
K06874	0.0
K06875	0.0
K06876	56.0
K06877	52.0
K06878	82.0
K06879	3.0
K07478	444.0
K12645	0.0
K07479	0.0
K07473	282.0
K07472	0.0
K07471	2.0
K07470	0.0
K07477	0.0
K07476	0.0
K07474	15.0
K15038	0.0
K15039	0.0
K15034	3.0
K15036	0.0
K15037	0.0
K08738	1.0
K06420	0.0
K00128	195.0
K00129	0.0
K00438	0.0
K00432	90.0
K00433	106.0
K00122	1.0
K00123	79.0
K00124	14.0
K00125	0.0
K00126	0.0
K00127	5.0
K08973	4.0
K14348	0.0
K14347	0.0
K14340	0.0
K08972	21.0
K01525	2.0
K01524	444.0
K01523	62.0
K01521	0.0
K01520	427.0
K01529	31.0
K08977	2.0
K03969	12.0
K08929	0.0
K02388	164.0
K02389	157.0
K02386	4.0
K02387	162.0
K02384	0.0
K02385	142.0
K02382	0.0
K02380	6.0
K02381	0.0
K05386	0.0
K13524	0.0
K13525	0.0
K13527	0.0
K13520	0.0
K13522	1.0
K13529	55.0
K03385	11.0
K03384	0.0
K03387	43.0
K03386	111.0
K03381	0.0
K03380	1.0
K03383	0.0
K03382	76.0
K03389	51.0
K03388	55.0
K05356	0.0
K12344	4.0
K12343	8.0
K12342	0.0
K12341	0.0
K12340	60.0
K02430	0.0
K12349	0.0
K05351	0.0
K11694	16.0
K11695	0.0
K11690	103.0
K05352	1.0
K11693	0.0
K08928	0.0
K03433	0.0
K13832	2.0
K03039	0.0
K03432	0.0
K06607	0.0
K06606	2.0
K06605	0.0
K03430	76.0
K06603	15.0
K06602	0.0
K06601	0.0
K06600	0.0
K05358	0.0
K06609	0.0
K06608	2.0
K03923	2.0
K03922	0.0
K11472	1.0
K11473	66.0
K11474	0.0
K11475	0.0
K11476	0.0
K11477	0.0
K00601	0.0
K00600	339.0
K00603	13.0
K03746	1.0
K00605	173.0
K00604	375.0
K00607	0.0
K00606	142.0
K00609	369.0
K03741	179.0
K03740	28.0
K03743	103.0
K10873	0.0
K03214	0.0
K14068	0.0
K13317	0.0
K06360	0.0
K14069	0.0
K08078	0.0
K09650	0.0
K06361	0.0
K07802	0.0
K07803	3.0
K07800	0.0
K07801	0.0
K07806	0.0
K07807	0.0
K07804	0.0
K07805	0.0
K06362	0.0
K01172	0.0
K10257	0.0
K10255	55.0
K10254	260.0
K10253	0.0
K10918	0.0
K04128	0.0
K01958	79.0
K01959	0.0
K01956	396.0
K01957	0.0
K04126	0.0
K04127	0.0
K01952	457.0
K01953	589.0
K01950	349.0
K01951	439.0
K07730	0.0
K07731	0.0
K07732	0.0
K07733	1.0
K07734	3.0
K07735	64.0
K07736	192.0
K07737	697.0
K07738	245.0
K07739	2.0
K06365	0.0
K06366	0.0
K06367	0.0
K10910	0.0
K10911	0.0
K04382	0.0
K10775	0.0
K02609	1.0
K02979	0.0
K02978	0.0
K06368	0.0
K02975	0.0
K02974	0.0
K02977	0.0
K02976	0.0
K03558	16.0
K03559	452.0
K03550	310.0
K03551	372.0
K03552	0.0
K03553	421.0
K03554	2.0
K03555	370.0
K03556	68.0
K03557	2.0
K01778	386.0
K01779	60.0
K06369	0.0
K01772	13.0
K01770	319.0
K01771	0.0
K01776	343.0
K01777	8.0
K01774	0.0
K01775	441.0
K05385	0.0
K05384	0.0
K05383	0.0
K05382	0.0
K05381	0.0
K08159	11.0
K14153	5.0
K14154	0.0
K14155	401.0
K08152	0.0
K08156	45.0
K08076	0.0
K12809	0.0
K05297	2.0
K03734	517.0
K03735	19.0
K03736	19.0
K03737	294.0
K03731	0.0
K03732	2.0
K03733	156.0
K03738	16.0
K03739	28.0
K08139	1.0
K06994	16.0
K12660	0.0
K12661	7.0
K07450	0.0
K08719	0.0
K08717	2.0
K08715	0.0
K08714	1.0
K08713	0.0
K08710	0.0
K11311	0.0
K11312	2.0
K00141	0.0
K00146	0.0
K00411	3.0
K00412	5.0
K00145	658.0
K00148	0.0
K14367	0.0
K14366	0.0
K08954	0.0
K08384	401.0
K14369	0.0
K14368	0.0
K14091	50.0
K14090	50.0
K14093	0.0
K14092	0.0
K14095	0.0
K14094	0.0
K14097	0.0
K14096	0.0
K14099	0.0
K14098	0.0
K02848	0.0
K01541	0.0
K04712	0.0
K04711	0.0
K01545	0.0
K01547	234.0
K01546	234.0
K01548	230.0
K04719	0.0
K04718	0.0
K02018	279.0
K02019	148.0
K02016	507.0
K02017	63.0
K02014	622.0
K02015	690.0
K02012	208.0
K02013	547.0
K02010	128.0
K02011	199.0
K04515	0.0
K03943	0.0
K03941	1.0
K03940	0.0
K00313	6.0
K04060	0.0
K01608	55.0
K08942	0.0
K08943	0.0
K08940	0.0
K08941	0.0
K08946	0.0
K08947	0.0
K08944	0.0
K08945	0.0
K03059	0.0
K13811	0.0
K13812	0.0
K13815	0.0
K13816	0.0
K13818	0.0
K13819	2.0
K03053	0.0
K03052	0.0
K03055	0.0
K03054	0.0
K03057	0.0
K03056	0.0
K06222	0.0
K11418	0.0
K11410	0.0
K11415	0.0
K00622	0.0
K00621	0.0
K00620	491.0
K00627	139.0
K00626	265.0
K00625	284.0
K00624	0.0
K02805	56.0
K02552	58.0
K02550	0.0
K02556	138.0
K02803	0.0
K02554	0.0
K07280	0.0
K07281	2.0
K07282	186.0
K07283	0.0
K07284	249.0
K07285	0.0
K07286	0.0
K08217	166.0
K07288	1.0
K07289	6.0
K07534	0.0
K07535	11.0
K07533	118.0
K07822	0.0
K07823	0.0
K08699	0.0
K00088	421.0
K00087	91.0
K00086	60.0
K00082	7.0
K10239	0.0
K10238	0.0
K10231	13.0
K10230	0.0
K10233	0.0
K10232	0.0
K10235	0.0
K10234	0.0
K10237	0.0
K10236	0.0
K08353	0.0
K01970	0.0
K01971	124.0
K01972	495.0
K01973	0.0
K01974	55.0
K01975	15.0
K01976	0.0
K07758	0.0
K05990	0.0
K07752	0.0
K07753	0.0
K07751	0.0
K13786	0.0
K07755	0.0
K07442	3.0
K08352	10.0
K07115	3.0
K07441	0.0
K07634	0.0
K07446	4.0
K07111	0.0
K07444	246.0
K07445	0.0
K00647	14.0
K07449	0.0
K00641	104.0
K00640	475.0
K01289	0.0
K01282	0.0
K01283	1.0
K01280	0.0
K01281	26.0
K01286	144.0
K01284	99.0
K02954	391.0
K02952	373.0
K02950	350.0
K00155	56.0
K02959	318.0
K00887	0.0
K00886	2.0
K00885	0.0
K00884	0.0
K00883	6.0
K00882	240.0
K00881	10.0
K00880	94.0
K00053	322.0
K14048	0.0
K01026	60.0
K01756	371.0
K01025	0.0
K01750	32.0
K01023	2.0
K01752	489.0
K01753	13.0
K14583	0.0
K01758	9.0
K01759	372.0
K09565	0.0
K09568	0.0
K08173	0.0
K08172	0.0
K02483	171.0
K02482	60.0
K08177	23.0
K08176	0.0
K08175	0.0
K02486	0.0
K02489	0.0
K02488	4.0
K08178	1.0
K14138	31.0
K14136	0.0
K09713	0.0
K09714	0.0
K09715	0.0
K03532	0.0
K03533	1.0
K03530	632.0
K03531	360.0
K03536	372.0
K03537	0.0
K03534	175.0
K03535	56.0
K03538	0.0
K03539	0.0
K14451	0.0
K14450	0.0
K02225	1.0
K02224	349.0
K02227	191.0
K02226	202.0
K02221	45.0
K14107	0.0
K02229	0.0
K02228	0.0
K14106	0.0
K00441	1.0
K03288	0.0
K03289	3.0
K03284	469.0
K03285	1.0
K03286	7.0
K03287	72.0
K03280	0.0
K03281	114.0
K03282	280.0
K00440	0.0
K13677	0.0
K12790	0.0
K09639	0.0
K12688	0.0
K12689	0.0
K12686	0.0
K12687	0.0
K12684	0.0
K12685	0.0
K12682	0.0
K12683	0.0
K12680	0.0
K11889	0.0
K08884	355.0
K11085	161.0
K11084	0.0
K11081	0.0
K11080	0.0
K11083	0.0
K11082	0.0
K11089	55.0
K08777	0.0
K08776	0.0
K06346	280.0
K06347	0.0
K09824	0.0
K09825	336.0
K09823	4.0
K09820	57.0
K10939	0.0
K10936	0.0
K10937	0.0
K10933	0.0
K06348	0.0
K09829	0.0
K11337	0.0
K11336	0.0
K11335	0.0
K11334	0.0
K11333	0.0
K11332	0.0
K11331	0.0
K11330	0.0
K00169	38.0
K00164	62.0
K00166	1.0
K00167	1.0
K00161	134.0
K00162	134.0
K00163	5.0
K10689	0.0
K10680	3.0
K10681	0.0
K10682	0.0
K04083	315.0
K04082	2.0
K04081	0.0
K04080	3.0
K04087	71.0
K04086	12.0
K04085	2.0
K04084	5.0
K04088	71.0
K01569	0.0
K01568	0.0
K01563	0.0
K01561	0.0
K01560	73.0
K01567	115.0
K01565	55.0
K01564	0.0
K02038	419.0
K02039	415.0
K02030	741.0
K02031	782.0
K02032	855.0
K02033	928.0
K02034	1016.0
K02035	1149.0
K02036	488.0
K02037	418.0
K05556	0.0
K13658	0.0
K13659	0.0
K13656	0.0
K13657	0.0
K13654	0.0
K13655	1.0
K13652	62.0
K13653	307.0
K13650	0.0
K13651	0.0
K05555	0.0
K05552	0.0
K02057	672.0
K05550	0.0
K05551	0.0
K12308	495.0
K12306	0.0
K03073	309.0
K03072	23.0
K03071	4.0
K03070	439.0
K03077	70.0
K03076	361.0
K03075	332.0
K03074	50.0
K08965	11.0
K08967	1.0
K08961	15.0
K08963	156.0
K13873	0.0
K13876	0.0
K13874	0.0
K13875	0.0
K06139	0.0
K06138	2.0
K06135	0.0
K06134	3.0
K06137	56.0
K06136	0.0
K06131	576.0
K06133	204.0
K06132	0.0
K02600	373.0
K07389	0.0
K07388	0.0
K04747	0.0
K01516	363.0
K09977	2.0
K07518	0.0
K07519	0.0
K11437	0.0
K07512	55.0
K07516	6.0
K10212	2.0
K10747	0.0
K10217	0.0
K10219	0.0
K10218	0.0
K10748	0.0
K01912	375.0
K01913	0.0
K01910	15.0
K01911	84.0
K01916	33.0
K01917	1.0
K01914	267.0
K01915	744.0
K01918	148.0
K01919	37.0
K07774	0.0
K07775	27.0
K07776	5.0
K07777	20.0
K07770	20.0
K07771	0.0
K07772	0.0
K07773	0.0
K07778	12.0
K01193	358.0
K04340	0.0
K04341	0.0
K04342	0.0
K04343	0.0
K12986	0.0
K04691	1.0
K02931	359.0
K02933	373.0
K02935	373.0
K02936	0.0
K02939	373.0
K00205	0.0
K00204	0.0
K00207	0.0
K00206	0.0
K00201	0.0
K00200	0.0
K00203	0.0
K00202	0.0
K00209	0.0
K00208	65.0
K01000	414.0
K01001	0.0
K01002	80.0
K01003	0.0
K01004	0.0
K01005	103.0
K01006	339.0
K01007	91.0
K01008	128.0
K10855	0.0
K14115	0.0
K14116	0.0
K14441	337.0
K14446	2.0
K14447	0.0
K14112	0.0
K14445	56.0
K08195	0.0
K08194	0.0
K14448	0.0
K08196	0.0
K08191	48.0
K14119	0.0
K08193	0.0
K00702	44.0
K10799	0.0
K03518	237.0
K03519	10.0
K09719	0.0
K10856	0.0
K03516	0.0
K03517	243.0
K02205	0.0
K02204	4.0
K02203	125.0
K02201	0.0
K02200	5.0
K13714	0.0
K13461	0.0
K12518	0.0
K12519	0.0
K12517	0.0
K12514	0.0
K12515	0.0
K12512	0.0
K12513	0.0
K12510	194.0
K12511	26.0
K07183	213.0
K07182	5.0
K07181	64.0
K07180	10.0
K07186	0.0
K07185	124.0
K07184	1.0
K09800	5.0
K09801	2.0
K09802	0.0
K09803	3.0
K09804	1.0
K09805	0.0
K09806	2.0
K09807	107.0
K09808	156.0
K09809	3.0
K10912	0.0
K10913	0.0
K10914	63.0
K10915	0.0
K10916	0.0
K10917	0.0
K11358	173.0
K11355	0.0
K11354	0.0
K11357	0.0
K11356	0.0
K04069	892.0
K04068	378.0
K04065	4.0
K04064	0.0
K04067	0.0
K04066	365.0
K04061	105.0
K09716	0.0
K04063	57.0
K04062	0.0
K10006	0.0
K10007	0.0
K10004	0.0
K10005	0.0
K10002	0.0
K10003	0.0
K10000	0.0
K10001	0.0
K09717	0.0
K10008	55.0
K10009	0.0
K02491	0.0
K14588	0.0
K14581	0.0
K13678	35.0
K13679	0.0
K11633	0.0
K13670	0.0
K13671	0.0
K11987	0.0
K11636	0.0
K11634	0.0
K13582	0.0
K13583	1.0
K13580	0.0
K13581	1.0
K13586	0.0
K13587	0.0
K13584	0.0
K13585	0.0
K13588	0.0
K13589	0.0
K02052	14.0
K02053	17.0
K02050	710.0
K02051	711.0
K02056	384.0
K05553	0.0
K02054	14.0
K02055	10.0
K02058	164.0
K02059	0.0
K05558	0.0
K05559	1.0
K03895	0.0
K03894	0.0
K03897	0.0
K03896	0.0
K03891	0.0
K03890	0.0
K03893	2.0
K03892	677.0
K02423	0.0
K05342	0.0
K05341	10.0
K12989	1.0
K12988	0.0
K02420	139.0
K12981	0.0
K12980	0.0
K12983	0.0
K12982	0.0
K12985	0.0
K12984	0.0
K12987	0.0
K02426	106.0
K13854	0.0
K03098	151.0
K13853	8.0
K03095	27.0
K05344	0.0
K03091	971.0
K03090	8.0
K03093	22.0
K03092	197.0
K06113	11.0
K09632	0.0
K02429	109.0
K06118	0.0
K05716	0.0
K04844	0.0
K11632	0.0
K11630	0.0
K11631	1.0
K11637	0.0
K11635	7.0
K11638	0.0
K11639	0.0
K07572	0.0
K07573	0.0
K07570	21.0
K07571	44.0
K07576	232.0
K07577	1.0
K07574	246.0
K07575	0.0
K07578	0.0
K07579	0.0
K11189	656.0
K11184	142.0
K11187	0.0
K11180	4.0
K11181	4.0
K11183	57.0
K10764	3.0
K10763	2.0
K10762	0.0
K01938	308.0
K01939	380.0
K01934	337.0
K01935	103.0
K01937	367.0
K01930	0.0
K01932	1.0
K01933	406.0
K07798	7.0
K07799	58.0
K07796	2.0
K07797	0.0
K07794	2.0
K07795	6.0
K07792	3.0
K07793	67.0
K07790	0.0
K07791	1.0
K06379	220.0
K00968	50.0
K06378	256.0
K06377	0.0
K06376	0.0
K06375	0.0
K09814	0.0
K09813	0.0
K06372	0.0
K06371	0.0
K06370	0.0
K01249	1.0
K01246	215.0
K01247	4.0
K01244	0.0
K01243	268.0
K08919	0.0
K01241	9.0
K02919	257.0
K02913	382.0
K02912	0.0
K02911	293.0
K02910	0.0
K02917	0.0
K02916	372.0
K02915	0.0
K02914	356.0
K00228	4.0
K00227	0.0
K00226	445.0
K00224	0.0
K00223	0.0
K00222	0.0
K00221	0.0
K00220	0.0
K01798	0.0
K01799	4.0
K01068	0.0
K01069	81.0
K01062	1.0
K01791	356.0
K01792	57.0
K01061	114.0
K01066	62.0
K01067	8.0
K01796	1.0
K01797	1.0
K05499	56.0
K14468	0.0
K14469	0.0
K14465	0.0
K14466	0.0
K14467	0.0
K10834	0.0
K10833	0.0
K02266	0.0
K03793	2.0
K03790	14.0
K03791	0.0
K03796	2.0
K03797	485.0
K03794	0.0
K03795	55.0
K03798	698.0
K03799	46.0
K13448	0.0
K12538	0.0
K12539	0.0
K12530	0.0
K12531	0.0
K12532	0.0
K12533	0.0
K12534	0.0
K12535	0.0
K12536	0.0
K12537	0.0
K03136	0.0
K09790	134.0
K09791	6.0
K09792	60.0
K09793	102.0
K09794	4.0
K09795	1.0
K09796	3.0
K09797	96.0
K09798	4.0
K09799	0.0
K10972	0.0
K10973	0.0
K10977	0.0
K10974	76.0
K10975	0.0
K10978	0.0
K10979	63.0
K06308	0.0
K00315	2.0
K09862	2.0
K06303	0.0
K09860	0.0
K09861	263.0
K06306	78.0
K06307	0.0
K06305	0.0
K11373	0.0
K04047	95.0
K04046	0.0
K04045	70.0
K04044	1.0
K04043	454.0
K04042	171.0
K04041	179.0
K04040	1.0
K02700	0.0
K04049	0.0
K04048	0.0
K02707	0.0
K02704	0.0
K02705	0.0
K10020	1.0
K10021	0.0
K10022	0.0
K10023	0.0
K10024	0.0
K10025	0.0
K10026	68.0
K10027	5.0
K13612	0.0
K13613	0.0
K13611	0.0
K13614	0.0
K13615	0.0
K05794	64.0
K05795	82.0
K05796	4.0
K05797	0.0
K05790	0.0
K05791	55.0
K05792	56.0
K05793	55.0
K05798	0.0
K05799	409.0
K01474	0.0
K01477	0.0
K01476	5.0
K01471	0.0
K01470	230.0
K01473	0.0
K13039	0.0
K01479	2.0
K01478	21.0
K05570	63.0
K05571	63.0
K05572	0.0
K05573	0.0
K02078	784.0
K02079	0.0
K05576	0.0
K02074	26.0
K02075	27.0
K02076	15.0
K02077	141.0
K02071	228.0
K02072	213.0
K02073	259.0
K03309	4.0
K03308	588.0
K03305	148.0
K03304	0.0
K03307	208.0
K03306	197.0
K03301	0.0
K03300	21.0
K03303	101.0
K03302	0.0
K06173	582.0
K06175	1.0
K06174	0.0
K06177	51.0
K06176	3.0
K06179	234.0
K07680	0.0
K03867	0.0
K03838	0.0
K12053	0.0
K11618	49.0
K11619	0.0
K11614	0.0
K11615	0.0
K11616	0.0
K11617	1.0
K11610	0.0
K11611	0.0
K11960	0.0
K11961	1.0
K02836	373.0
K10565	0.0
K10564	0.0
K02837	313.0
K10561	68.0
K10560	62.0
K10563	257.0
K10562	0.0
K02838	373.0
K06858	0.0
K02839	48.0
K06859	19.0
K12700	64.0
K07558	0.0
K07559	134.0
K07228	0.0
K07229	1.0
K07226	1.0
K07224	0.0
K07225	0.0
K07222	56.0
K07223	13.0
K07220	186.0
K07221	6.0
K10709	129.0
K10708	0.0
K10701	0.0
K10703	0.0
K10702	0.0
K10704	0.0
K05984	0.0
K07537	0.0
K08652	0.0
K08651	0.0
K08658	0.0
K08659	102.0
K05982	2.0
K07451	0.0
K07453	0.0
K07452	0.0
K07455	24.0
K07454	55.0
K09707	64.0
K07457	14.0
K09706	7.0
K07104	58.0
K00029	16.0
K00028	0.0
K00799	9.0
K00798	256.0
K00797	159.0
K00024	155.0
K00795	5.0
K00026	0.0
K00021	0.0
K00020	20.0
K00023	1.0
K00022	0.0
K09017	6.0
K01269	365.0
K09015	116.0
K09014	196.0
K09013	330.0
K09011	46.0
K09010	0.0
K01261	1.0
K01262	529.0
K01263	8.0
K01264	0.0
K01265	486.0
K01266	60.0
K09018	0.0
K08227	0.0
K08226	0.0
K08225	0.0
K08224	3.0
K08223	67.0
K08222	1.0
K08221	2.0
K00249	4.0
K01790	346.0
K00241	113.0
K00240	171.0
K00243	293.0
K00242	4.0
K00245	3.0
K00244	123.0
K00247	0.0
K00246	2.0
K01795	113.0
K06983	0.0
K02799	0.0
K02798	7.0
K02791	12.0
K02790	0.0
K02793	200.0
K02795	345.0
K02794	368.0
K02796	329.0
K04564	184.0
K04565	123.0
K04566	49.0
K04567	322.0
K01040	7.0
K01041	4.0
K04562	30.0
K04568	1.0
K01049	0.0
K02535	112.0
K02242	26.0
K02536	169.0
K02531	11.0
K02246	26.0
K02533	6.0
K02532	4.0
K02248	14.0
K02538	5.0
K00581	0.0
K13421	0.0
K01013	0.0
K15018	0.0
K15019	0.0
K03110	364.0
K03111	751.0
K03112	1.0
K03113	102.0
K03116	125.0
K03117	7.0
K03118	116.0
K03119	1.0
K10919	0.0
K12552	0.0
K12553	0.0
K12551	0.0
K12556	1.0
K12554	1.0
K12555	54.0
K06892	2.0
K06893	56.0
K06890	86.0
K06891	64.0
K06896	234.0
K06897	110.0
K06894	118.0
K06895	27.0
K10954	0.0
K10956	0.0
K06899	1.0
K06328	5.0
K06329	0.0
K10952	0.0
K10953	0.0
K11395	0.0
K11391	0.0
K11390	0.0
K11392	4.0
K00499	0.0
K00494	56.0
K00495	0.0
K00496	0.0
K00491	0.0
K00492	1.0
K00493	0.0
K13591	0.0
K01467	187.0
K13593	0.0
K13592	0.0
K04021	1.0
K04020	0.0
K04023	42.0
K04022	0.0
K04025	0.0
K04024	21.0
K04027	4.0
K04026	14.0
K04029	140.0
K04028	145.0
K07055	0.0
K07054	2.0
K07057	1.0
K07056	423.0
K07051	55.0
K07050	178.0
K07053	532.0
K07052	602.0
K07059	0.0
K07058	307.0
K10040	35.0
K10041	66.0
K10046	0.0
K04799	0.0
K04798	0.0
K04793	0.0
K04792	0.0
K04791	0.0
K04790	0.0
K04797	0.0
K04796	0.0
K04795	0.0
K04794	0.0
K13638	0.0
K13639	0.0
K13634	1.0
K13635	0.0
K13636	0.0
K13637	7.0
K13630	0.0
K13631	0.0
K13632	0.0
K13633	0.0
K02042	91.0
K05778	0.0
K05779	0.0
K05776	39.0
K05541	1.0
K05774	0.0
K05775	0.0
K05772	4.0
K05773	4.0
K05540	41.0
K01459	0.0
K01458	0.0
K01457	57.0
K01455	57.0
K01454	0.0
K01453	0.0
K01452	0.0
K01451	43.0
K01450	0.0
K05518	0.0
K08070	25.0
K08071	0.0
K05516	71.0
K08077	6.0
K05515	374.0
K13093	0.0
K11783	0.0
K12949	0.0
K12945	0.0
K12944	0.0
K12941	23.0
K12940	4.0
K12943	0.0
K12942	31.0
K14728	0.0
K14727	0.0
K11785	0.0
K00108	56.0
K13890	1.0
K13891	1.0
K13892	8.0
K13893	1.0
K13894	1.0
K13895	1.0
K13896	1.0
K06159	0.0
K06158	476.0
K06153	394.0
K06152	0.0
K06151	0.0
K06157	0.0
K06156	0.0
K06155	1.0
K06154	0.0
K03327	164.0
K03326	3.0
K03325	84.0
K03324	472.0
K03322	20.0
K03321	75.0
K03320	156.0
K03329	0.0
K03328	53.0
K04802	0.0
K04801	0.0
K04800	0.0
K11948	0.0
K01505	2.0
K04756	1.0
K11940	1.0
K11941	0.0
K11942	1.0
K11943	0.0
K11944	0.0
K01507	558.0
K11946	0.0
K11947	0.0
K01506	1.0
K01501	2.0
K01500	8.0
K01503	0.0
K06714	21.0
K04750	124.0
K12789	0.0
K12788	0.0
K11526	0.0
K10810	0.0
K11522	0.0
K11523	0.0
K08675	0.0
K08676	8.0
K08677	1.0
K08679	0.0
K11521	0.0
K10547	21.0
K10546	26.0
K10545	18.0
K10544	8.0
K10543	13.0
K10542	111.0
K10541	113.0
K10540	136.0
K10549	3.0
K10548	21.0
K14630	0.0
K11529	0.0
K00007	0.0
K00005	251.0
K13444	0.0
K00003	406.0
K00002	110.0
K00001	232.0
K01186	253.0
K00009	13.0
K00008	283.0
K10726	0.0
K10725	0.0
K08246	0.0
K00263	56.0
K00262	330.0
K00261	17.0
K00260	4.0
K00266	1030.0
K00265	167.0
K01200	109.0
K01201	110.0
K01206	781.0
K01207	173.0
K01205	95.0
K01208	2.0
K01209	472.0
K06167	113.0
K00917	139.0
K00912	112.0
K00919	358.0
K02519	350.0
K02518	340.0
K02517	60.0
K02511	0.0
K02510	120.0
K13409	0.0
K13408	0.0
K03179	107.0
K03170	1.0
K03177	372.0
K12574	284.0
K12570	0.0
K12573	342.0
K11009	0.0
K11008	0.0
K11005	0.0
K11004	0.0
K11007	0.0
K11006	0.0
K11003	0.0
K08296	63.0
K08297	0.0
K08295	0.0
K02634	0.0
K02635	0.0
K10622	0.0
K07693	5.0
K07692	0.0
K07691	0.0
K07690	0.0
K07697	0.0
K07696	60.0
K07695	0.0
K07694	27.0
K07699	177.0
K07698	0.0
K07079	253.0
K07078	22.0
K07077	0.0
K07076	68.0
K07075	33.0
K07074	65.0
K07073	0.0
K07072	0.0
K07071	121.0
K07070	1.0
K14584	0.0
K11620	0.0
K09190	0.0
K11623	0.0
K05759	0.0
K08589	0.0
K11625	0.0
K11995	0.0
K01439	339.0
K01438	119.0
K01431	0.0
K01430	107.0
K01433	62.0
K01432	0.0
K01434	4.0
K01437	0.0
K01436	111.0
K05539	3.0
K14520	0.0
K12963	0.0
K12962	0.0
K12961	0.0
K12960	285.0
K14749	0.0
K14748	0.0
K02972	0.0
K14743	0.0
K14742	247.0
K14745	0.0
K14744	0.0
K14747	0.0
K14746	0.0
K02167	0.0
K02164	0.0
K02160	233.0
K02168	2.0
K02169	40.0
K10931	0.0
K03341	0.0
K03340	191.0
K03343	0.0
K03342	3.0
K03346	23.0
K12299	0.0
K12291	0.0
K12290	0.0
K12293	0.0
K12292	0.0
K12295	0.0
K12294	0.0
K12297	2.0
K12368	0.0
K11922	0.0
K11923	0.0
K11920	0.0
K11921	2.0
K11926	0.0
K11927	93.0
K11924	3.0
K11925	0.0
K11928	60.0
K13181	0.0
K13219	0.0
K07262	1.0
K07263	169.0
K07260	289.0
K07261	0.0
K07266	1.0
K07267	56.0
K07264	1.0
K07265	1.0
K07268	0.0
K07269	0.0
K01155	32.0
K04478	0.0
K04479	0.0
K10528	0.0
K14952	0.0
K07486	77.0
K07487	13.0
K07484	281.0
K07485	0.0
K07482	0.0
K07483	584.0
K07480	6.0
K07481	12.0
K07488	2.0
K07489	0.0
K11210	0.0
K11211	0.0
K11212	0.0
K11214	49.0
K11216	1.0
K06300	0.0
K00061	0.0
K00060	69.0
K06301	0.0
K00065	44.0
K00064	1.0
K00067	437.0
K00066	55.0
K00069	0.0
K00068	9.0
K06304	0.0
K08262	0.0
K08261	0.0
K08260	0.0
K08265	0.0
K08264	0.0
K00288	0.0
K00285	58.0
K00284	183.0
K00287	415.0
K00286	404.0
K00281	104.0
K00280	0.0
K00283	70.0
K00282	70.0
K08088	0.0
K14198	0.0
K14199	0.0
K03452	0.0
K14194	0.0
K14195	0.0
K14196	0.0
K14197	0.0
K14192	0.0
K14193	0.0
K01880	334.0
K01881	422.0
K01883	373.0
K01885	305.0
K04618	0.0
K01887	420.0
K01224	26.0
K01889	374.0
K01226	78.0
K01227	0.0
K01220	36.0
K01222	30.0
K01223	357.0
K02759	140.0
K02755	1.0
K02757	477.0
K02756	0.0
K14998	0.0
K02750	17.0
K02753	7.0
K02752	0.0
K00939	371.0
K00938	27.0
K00937	371.0
K00936	1468.0
K00935	1.0
K00934	55.0
K00933	0.0
K00932	0.0
K00931	343.0
K00930	661.0
K01089	54.0
K01080	0.0
K01081	131.0
K01082	0.0
K01083	2.0
K01084	0.0
K01085	0.0
K01087	1.0
K02571	0.0
K02570	2.0
K02573	2.0
K02572	0.0
K02575	72.0
K02574	60.0
K07780	0.0
K03488	250.0
K03489	16.0
K03482	0.0
K03483	7.0
K03480	41.0
K03481	37.0
K03486	67.0
K03487	0.0
K03484	273.0
K03485	0.0
K02287	0.0
K02286	0.0
K02285	0.0
K02284	0.0
K02283	311.0
K02282	5.0
K02281	0.0
K02280	2.0
K02289	0.0
K02288	0.0
K03626	0.0
K03627	0.0
K03624	501.0
K03625	373.0
K03151	261.0
K03620	6.0
K03153	2.0
K08869	0.0
K03628	339.0
K03629	361.0
K09738	0.0
K09739	0.0
K09736	0.0
K09737	0.0
K09735	0.0
K09732	0.0
K09733	0.0
K09730	0.0
K09731	0.0
K09888	200.0
K09889	4.0
K09880	0.0
K09882	3.0
K09883	1.0
K09884	0.0
K09887	0.0
K11027	0.0
K11026	0.0
K11025	0.0
K11024	0.0
K07679	0.0
K07678	2.0
K11021	0.0
K11020	0.0
K07675	0.0
K07674	0.0
K07676	0.0
K07671	0.0
K07670	0.0
K07673	1.0
K07672	0.0
K01117	0.0
K12048	0.0
K07019	60.0
K07018	3.0
K07011	207.0
K07010	228.0
K07013	0.0
K07012	272.0
K07015	253.0
K07014	1.0
K07017	14.0
K07016	3.0
K10084	0.0
K08372	5.0
K05884	5.0
K05885	63.0
K05886	2.0
K05887	0.0
K05880	0.0
K05881	0.0
K05882	55.0
K05883	0.0
K08902	0.0
K05739	3.0
K05888	0.0
K05889	0.0
K08903	0.0
K00547	19.0
K00544	1.0
K00545	0.0
K00542	0.0
K00543	0.0
K00540	694.0
K00548	388.0
K00549	145.0
K01145	0.0
K01412	0.0
K01147	5.0
K01417	147.0
K00038	1.0
K01143	0.0
K01142	327.0
K01419	28.0
K00788	361.0
K00789	518.0
K12502	0.0
K14762	0.0
K14761	229.0
K06195	58.0
K03819	0.0
K03818	4.0
K03814	12.0
K03817	19.0
K03816	218.0
K03811	205.0
K03810	2.0
K03813	3.0
K11908	0.0
K11909	0.0
K11904	0.0
K11905	0.0
K11906	1.0
K11907	1.0
K11900	1.0
K11901	1.0
K11902	1.0
K11903	1.0
K10986	13.0
K13238	0.0
K13239	0.0
K13797	0.0
K07248	29.0
K13796	0.0
K07244	0.0
K07245	0.0
K07246	11.0
K07240	669.0
K07241	10.0
K07242	0.0
K07243	57.0
K01268	0.0
K05296	0.0
K02821	123.0
K09016	0.0
K09945	0.0
K09944	0.0
K09947	0.0
K09946	56.0
K09941	2.0
K09940	57.0
K09943	0.0
K09942	3.0
K09949	60.0
K09948	2.0
K10851	8.0
K10850	0.0
K03666	58.0
K03667	28.0
K03196	0.0
K03665	370.0
K11275	0.0
K06012	207.0
K00048	180.0
K10857	0.0
K09773	29.0
K00043	0.0
K00042	149.0
K00041	115.0
K00040	125.0
K00046	374.0
K00733	0.0
K00044	0.0
K06011	0.0
K09012	0.0
K06016	34.0
K06017	0.0
K06014	0.0
K06015	53.0
K06019	6.0
K01075	0.0
K12221	0.0
K06444	0.0
K04632	0.0
K14977	10.0
K14974	0.0
K00958	4.0
K00951	372.0
K00950	139.0
K00952	7.0
K00955	72.0
K00954	380.0
K00957	88.0
K00956	85.0
K00590	1.0
K02777	75.0
K02775	71.0
K02774	58.0
K02773	70.0
K02771	15.0
K02770	177.0
K02779	72.0
K02778	0.0
K01606	0.0
K01607	209.0
K01604	0.0
K01605	0.0
K01602	0.0
K01601	1.0
K03750	98.0
K01609	285.0
K02553	1.0
K02804	128.0
K02551	113.0
K02806	9.0
K02557	203.0
K02800	21.0
K05275	0.0
K02802	0.0
K13300	0.0
K02558	117.0
K02809	8.0
K02808	8.0
K03600	2.0
K03601	371.0
K03602	314.0
K03603	0.0
K03604	51.0
K03605	7.0
K03606	9.0
K03607	0.0
K03608	141.0
K03609	273.0
K06078	0.0
K06079	3.0
K09710	373.0
K09711	0.0
K09712	0.0
K06073	0.0
K06074	0.0
K06075	3.0
K06076	22.0
K06077	3.0
K06382	136.0
K06383	99.0
K06380	0.0
K06381	209.0
K06386	6.0
K06387	154.0
K06384	22.0
K06385	179.0
K06388	0.0
K06389	0.0
K12466	0.0
K12468	0.0
K07657	63.0
K07656	0.0
K07655	0.0
K07654	0.0
K07653	0.0
K07652	46.0
K07651	1.0
K07650	22.0
K07659	2.0
K07658	280.0
K11041	2.0
K11040	0.0
K11043	0.0
K11042	0.0
K11045	0.0
K11044	0.0
K11047	0.0
K11046	0.0
K11049	0.0
K11048	0.0
K07387	46.0
K07386	104.0
K06926	336.0
K06927	18.0
K06924	0.0
K06925	373.0
K06922	0.0
K06923	213.0
K06920	75.0
K06921	100.0
K06928	21.0
K06929	19.0
K07033	200.0
K07032	68.0
K07031	79.0
K07030	243.0
K07037	109.0
K07035	137.0
K07034	4.0
K07039	0.0
K07038	65.0
K10829	0.0
K00384	718.0
K00385	25.0
K00386	0.0
K00387	0.0
K00380	114.0
K00381	58.0
K00382	227.0
K00383	14.0
K00389	1.0
K01387	0.0
K01385	0.0
K01389	0.0
K09158	4.0
K09159	4.0
K09156	0.0
K09157	247.0
K09154	0.0
K09155	102.0
K09152	0.0
K09153	83.0
K09150	0.0
K09151	61.0
K05970	244.0
K05714	0.0
K05715	0.0
K05710	1.0
K05711	0.0
K05712	0.0
K05713	0.0
K00560	335.0
K00561	1.0
K00563	51.0
K00564	46.0
K00566	436.0
K00567	353.0
K00568	8.0
K00569	56.0
K05575	0.0
K01169	0.0
K01167	0.0
K01166	0.0
K05577	55.0
K01163	113.0
K01161	0.0
K01160	0.0
K05578	0.0
K05579	0.0
K08092	68.0
K08093	19.0
K08094	55.0
K08095	0.0
K08096	0.0
K08097	3.0
K02254	0.0
K02255	0.0
K01743	0.0
K02251	1.0
K02061	0.0
K01741	0.0
K02060	0.0
K00114	2.0
K02122	282.0
K02123	302.0
K02120	324.0
K02121	261.0
K02124	327.0
K03837	1.0
K03836	0.0
K03835	0.0
K03834	0.0
K03833	29.0
K03832	129.0
K03831	55.0
K03830	128.0
K00443	0.0
K03839	54.0
K02067	9.0
K10189	135.0
K13038	456.0
K13787	12.0
K13788	59.0
K13789	984.0
K10188	152.0
K12255	0.0
K12254	0.0
K12257	319.0
K12256	0.0
K12251	123.0
K12250	0.0
K12253	0.0
K12252	0.0
K13252	4.0
K13256	21.0
K13255	0.0
K12079	0.0
K12078	0.0
K12071	0.0
K12070	0.0
K12073	55.0
K12072	0.0
K09912	2.0
K06236	0.0
K06237	0.0
K05519	0.0
K09914	2.0
K11788	0.0
K11782	0.0
K11780	0.0
K11781	0.0
K11787	0.0
K11784	0.0
K11530	0.0
K12787	0.0
K12786	0.0
K12785	0.0
K12784	0.0
K06718	1.0
K09969	1.0
K09968	0.0
K09967	108.0
K09966	56.0
K09965	55.0
K09964	1.0
K09963	60.0
K09962	4.0
K09961	0.0
K09960	0.0
K11527	70.0
K11524	0.0
K11525	0.0
K11250	0.0
K11253	0.0
K11258	0.0
K11528	0.0
K00713	0.0
K00712	29.0
K10780	0.0
K10783	55.0
K10125	0.0
K10124	0.0
K10126	0.0
K10121	8.0
K10123	0.0
K10122	8.0
K04652	139.0
K04653	65.0
K04651	183.0
K04656	68.0
K04654	68.0
K04655	77.0
K00973	335.0
K00972	15.0
K00971	177.0
K00970	54.0
K00975	726.0
K00974	915.0
K00979	140.0
K00978	100.0
K14954	0.0
K14955	0.0
K14956	0.0
K06178	155.0
K01596	84.0
K01597	28.0
K01594	0.0
K01595	74.0
K01592	0.0
K01593	4.0
K01590	55.0
K01591	370.0
K01598	56.0
K01599	583.0
K02711	0.0
K02710	0.0
K02713	0.0
K02712	0.0
K02714	0.0
K02717	0.0
K02716	0.0
K02719	0.0
K02718	0.0
K03449	115.0
K03446	102.0
K03444	2.0
K03445	0.0
K03442	272.0
K01620	237.0
K01621	94.0
K01622	1.0
K01623	137.0
K01624	665.0
K01625	627.0
K01626	308.0
K01627	112.0
K01628	285.0
K01629	63.0
K05299	0.0
K02829	0.0
K02828	0.0
K02827	0.0
K02826	0.0
K02825	119.0
K02824	231.0
K02823	288.0
K02822	120.0
K03198	0.0
K03199	1.0
K03668	2.0
K03669	56.0
K03190	108.0
K03191	1.0
K03660	296.0
K03194	0.0
K03195	2.0
K03664	373.0
K03197	0.0
K09772	252.0
K06013	59.0
K09770	8.0
K09771	1.0
K09776	2.0
K09777	137.0
K09774	6.0
K09775	114.0
K09778	120.0
K09779	200.0
K06269	0.0
K06323	0.0
K11624	0.0
K02991	0.0
K02990	319.0
K02624	0.0
K02240	48.0
K08282	67.0
K12440	0.0
K12441	0.0
K12442	0.0
K12443	0.0
K12444	0.0
K12445	0.0
K12449	0.0
K02247	0.0
K07637	1.0
K07636	358.0
K07639	1.0
K07638	2.0
K11069	119.0
K11068	251.0
K11063	0.0
K11062	0.0
K11061	0.0
K11060	0.0
K11066	0.0
K11065	70.0
K06900	0.0
K06901	486.0
K06902	112.0
K06903	12.0
K06904	56.0
K06905	63.0
K06906	55.0
K06907	79.0
K06908	61.0
K06909	11.0
K10821	0.0
K05905	2.0
K05904	0.0
K05906	0.0
K05900	0.0
K05903	4.0
K01406	0.0
K05909	0.0
K05908	0.0
K00368	1.0
K00369	0.0
K00366	121.0
K00367	0.0
K00364	18.0
K00365	55.0
K00362	4.0
K00363	4.0
K00360	0.0
```
