## Extended Data File 1 for "Diet induces reproducible alterations in the mouse and human gut microbiome": ERS606313_ERR675523.picrust_nol

```
# Constructed from biom file
#OTU ID	ERR675523
K01365	0.0
K01364	0.0
K01361	116.0
K01360	0.0
K01362	12012.0
K02249	2.0
K05841	6.0
K05844	47.0
K05845	444.0
K05846	3682.0
K05847	4369.0
K00508	55.0
K00500	41.0
K00507	2286.0
K00504	0.0
K00505	0.0
K12521	0.0
K01101	3145.0
K01103	379.0
K12520	0.0
K01104	21247.0
K05592	9658.0
K05593	1943.0
K05590	2.0
K05591	12.0
K05596	152.0
K05597	1.0
K05594	0.0
K05595	1619.0
K05599	0.0
K11964	0.0
K11962	1.0
K14540	6490.0
K12529	21.0
K12528	19.0
K06353	0.0
K02456	4733.0
K02457	21.0
K02454	4623.0
K02455	2271.0
K02452	125.0
K02453	6789.0
K02450	101.0
K02103	1828.0
K08138	389.0
K02108	11405.0
K02109	12598.0
K02458	45.0
K02459	43.0
K08137	7.0
K03851	171.0
K03850	0.0
K03852	177.0
K03855	62.0
K03856	6191.0
K13018	2.0
K13019	56.0
K13010	26.0
K13011	0.0
K13012	1573.0
K13013	9.0
K13014	3.0
K13015	106.0
K13016	80.0
K13017	4.0
K08566	0.0
K08567	144.0
K13274	0.0
K13275	4.0
K13276	1.0
K13277	0.0
K03275	1.0
K03274	2525.0
K03277	0.0
K03276	0.0
K03271	5794.0
K03270	2748.0
K03273	2759.0
K03272	5518.0
K03279	0.0
K03278	0.0
K11022	0.0
K12277	0.0
K12276	4.0
K12270	983.0
K11058	0.0
K12279	6.0
K12278	87.0
K07557	0.0
K07550	0.0
K07552	1305.0
K06319	1.0
K09909	24.0
K09908	9.0
K12051	0.0
K12050	0.0
K12057	71.0
K12056	3.0
K06221	103.0
K09900	2.0
K09903	10562.0
K09902	33.0
K09904	2.0
K09907	2.0
K09906	29.0
K11501	0.0
K03234	0.0
K00773	10104.0
K00772	2497.0
K00777	24.0
K00776	0.0
K06313	269.0
K06315	1.0
K05574	2.0
K10201	48.0
K07176	0.0
K07177	1116.0
K07174	0.0
K07175	3249.0
K07172	154.0
K07173	4812.0
K07170	3459.0
K07171	11729.0
K07178	7.0
K07179	0.0
K00195	0.0
K00194	91.0
K00197	122.0
K00196	2.0
K00191	0.0
K00190	75.0
K00193	0.0
K00192	0.0
K00198	1595.0
K06405	3996.0
K10109	2580.0
K10108	3915.0
K10107	36.0
K01828	7.0
K01829	8.0
K01826	38.0
K01825	126.0
K01822	38.0
K01823	1648.0
K01820	2216.0
K01821	1506.0
K00999	0.0
K00998	8022.0
K00995	15204.0
K00997	4628.0
K00996	241.0
K00991	10223.0
K00990	2562.0
K00992	10.0
K11028	0.0
K02622	6041.0
K02625	1.0
K03564	9634.0
K13489	2205.0
K13488	2205.0
K13483	31.0
K13482	19.0
K13481	18.0
K13480	4.0
K13487	2204.0
K13486	2205.0
K14680	0.0
K14681	0.0
K14682	2296.0
K08358	216.0
K08357	129.0
K08356	0.0
K08355	0.0
K03469	9794.0
K03462	0.0
K03464	26.0
K03465	1438.0
K03466	11028.0
K01648	8.0
K01649	12074.0
K01643	1617.0
K01640	459.0
K01641	1140.0
K01646	423.0
K01647	9603.0
K01644	2016.0
K02597	94.0
K02626	58.0
K02595	8.0
K02594	403.0
K02593	92.0
K02592	339.0
K02591	629.0
K02590	1218.0
K02598	787.0
K02849	2238.0
K14061	4.0
K14062	1.0
K14063	0.0
K14064	0.0
K14065	0.0
K14067	3.0
K02841	2281.0
K02840	719.0
K02843	553.0
K02844	2444.0
K02847	2.0
K02846	0.0
K02102	45.0
K09758	392.0
K06039	19.0
K06034	3.0
K06036	6.0
K06037	0.0
K06032	0.0
K01581	1115.0
K02702	0.0
K02659	38.0
K13490	2206.0
K13491	2205.0
K03644	3882.0
K03645	2.0
K03646	29.0
K03647	2219.0
K03640	587.0
K03641	336.0
K03642	2945.0
K03643	120.0
K03648	7391.0
K03649	111.0
K06694	0.0
K11814	0.0
K12428	0.0
K12429	1.0
K12422	0.0
K12423	0.0
K12420	0.0
K12421	0.0
K12426	0.0
K12427	0.0
K12424	0.0
K12425	0.0
K07349	2.0
K07348	1.0
K05380	0.0
K07345	33.0
K07344	74.0
K07347	35.0
K07346	31.0
K07341	3888.0
K07340	39.0
K07343	3535.0
K07342	0.0
K06968	2361.0
K06969	18612.0
K06962	3131.0
K06963	0.0
K06960	7550.0
K06961	0.0
K06966	8538.0
K06967	6432.0
K06964	0.0
K06965	0.0
K08995	2265.0
K08994	118.0
K08997	24.0
K08996	267.0
K08990	7.0
K08993	3.0
K08992	38.0
K08999	3046.0
K08998	8066.0
K08344	6.0
K08345	0.0
K08346	0.0
K14940	25.0
K02724	2.0
K08349	0.0
K11815	0.0
K05929	0.0
K05928	2209.0
K05927	6.0
K05924	15.0
K05922	6.0
K05921	46.0
K00349	1485.0
K00698	0.0
K00340	3923.0
K00341	3928.0
K00690	2167.0
K00343	3898.0
K00344	401.0
K00697	254.0
K00346	1485.0
K00347	1487.0
K09116	1184.0
K09117	8063.0
K05337	5900.0
K09118	82.0
K09119	0.0
K02106	234.0
K05823	734.0
K05820	60.0
K05826	14.0
K05827	12.0
K02100	1.0
K02101	0.0
K00524	0.0
K00525	8051.0
K00526	5786.0
K00527	12768.0
K00520	2551.0
K00522	0.0
K00523	66.0
K02451	5.0
K00528	5674.0
K00529	47.0
K00025	2204.0
K14215	0.0
K14213	0.0
K03453	6273.0
K00796	8319.0
K05339	93.0
K00027	6557.0
K00794	7205.0
K00793	6969.0
K01347	1.0
K01346	0.0
K01344	0.0
K01343	0.0
K00791	11026.0
K01340	0.0
K00790	13440.0
K02694	2.0
K02696	2.0
K02697	2.0
K02690	2.0
K02691	42.0
K02692	2.0
K02693	2.0
K02698	3.0
K02699	2.0
K00836	38.0
K00837	1503.0
K00835	2283.0
K00832	1198.0
K00833	3641.0
K00830	323.0
K00831	7314.0
K00839	2278.0
K04335	1.0
K04334	0.0
K01120	2270.0
K01126	11577.0
K04333	0.0
K01129	7424.0
K01128	9.0
K04339	0.0
K04338	5.0
K02470	14359.0
K02471	2312.0
K02472	492.0
K02473	0.0
K02474	2383.0
K02475	22.0
K02476	24.0
K02477	5006.0
K02478	12.0
K02479	2256.0
K09019	27.0
K01267	3946.0
K13074	0.0
K13075	4.0
K11441	0.0
K14055	4.0
K13299	0.0
K13292	11397.0
K14057	3.0
K14056	0.0
K02856	331.0
K02585	522.0
K12211	0.0
K12210	0.0
K12213	0.0
K12212	0.0
K12215	0.0
K02854	1.0
K12217	0.0
K12216	0.0
K12219	0.0
K12218	0.0
K02855	11.0
K08692	3.0
K08693	15.0
K08690	0.0
K08691	24.0
K08696	3.0
K08697	2.0
K11748	2210.0
K11749	10191.0
K11746	1.0
K11747	46.0
K11744	2204.0
K11745	2206.0
K11742	146.0
K11743	1096.0
K11740	2.0
K11741	3288.0
K13920	451.0
K13921	8.0
K13922	1803.0
K13923	8.0
K13924	87.0
K13925	0.0
K13926	2312.0
K13927	462.0
K13928	2.0
K13929	57.0
K09923	3.0
K09922	3552.0
K06201	5170.0
K06200	5583.0
K06207	9377.0
K06206	1394.0
K06205	4.0
K09924	2289.0
K09929	27.0
K06208	246.0
K00759	9221.0
K00758	59.0
K00752	6.0
K00757	6260.0
K00756	1887.0
K00754	14932.0
K06001	3198.0
K05557	0.0
K09766	770.0
K05554	0.0
K07475	0.0
K07150	3506.0
K07151	226.0
K07152	438.0
K07153	12.0
K07154	6320.0
K07155	0.0
K07156	20.0
K07157	66.0
K07406	3334.0
K07407	12884.0
K07404	6630.0
K07405	1480.0
K07402	8153.0
K07403	2492.0
K07400	31.0
K07401	18.0
K01808	11072.0
K01809	9354.0
K01800	60.0
K01801	0.0
K01802	3170.0
K01803	10902.0
K01804	2341.0
K01805	5203.0
K01807	3583.0
K09718	0.0
K14668	0.0
K14669	0.0
K14666	1.0
K14667	0.0
K01664	252.0
K01665	1613.0
K01666	2193.0
K01667	1287.0
K01660	0.0
K01661	2854.0
K01662	10661.0
K01663	2.0
K01668	13.0
K01669	2728.0
K02863	10537.0
K02862	11.0
K02860	8034.0
K02867	10570.0
K02866	0.0
K02864	9871.0
K02869	0.0
K05362	55.0
K05365	96.0
K03402	5784.0
K03403	8.0
K03400	0.0
K03406	26912.0
K03407	5829.0
K03404	50.0
K03405	81.0
K03408	7949.0
K03409	558.0
K02315	5807.0
K02314	13020.0
K02317	0.0
K02316	10372.0
K02313	10685.0
K02312	24.0
K02319	5.0
K12405	0.0
K12152	2.0
K12151	1.0
K07091	132.0
K07090	15616.0
K07093	2281.0
K07092	3.0
K07095	14211.0
K07094	35.0
K07097	84.0
K07096	153.0
K07099	1315.0
K07098	13725.0
K11175	7749.0
K11174	0.0
K11177	38.0
K11176	19.0
K11173	2.0
K11179	256.0
K11178	34.0
K00322	46.0
K00320	21.0
K00321	0.0
K00326	0.0
K00324	387.0
K00325	206.0
K00329	191.0
K05945	132.0
K05944	0.0
K05947	0.0
K05946	3123.0
K06944	1.0
K06945	59.0
K06946	7.0
K06415	273.0
K06940	5223.0
K06941	12247.0
K06942	10538.0
K06943	0.0
K10806	49.0
K10807	5.0
K10804	4524.0
K10805	65.0
K06948	2182.0
K06949	11067.0
K06418	170.0
K09138	133.0
K09139	4.0
K09134	1357.0
K09135	0.0
K09136	265.0
K09137	306.0
K09130	0.0
K09131	2575.0
K09132	1100.0
K09133	7.0
K05808	10583.0
K05809	2.0
K05804	1116.0
K05805	69.0
K05806	0.0
K05807	1820.0
K05800	24.0
K05801	372.0
K05802	5.0
K05803	2.0
K01044	33.0
K01045	18.0
K01046	2356.0
K02068	432.0
K04561	135.0
K01042	1094.0
K05568	5092.0
K05567	1759.0
K14273	0.0
K14275	0.0
K14274	24.0
K02062	5.0
K05245	0.0
K05564	7.0
K01048	797.0
K02066	4478.0
K01322	3273.0
K01325	0.0
K02065	4391.0
K01326	0.0
K05560	7.0
K02243	2332.0
K08930	0.0
K02679	2.0
K02676	88.0
K02674	105.0
K02675	0.0
K02672	184.0
K02241	577.0
K02670	146.0
K02671	183.0
K00810	18.0
K00811	1410.0
K00812	3778.0
K00813	62.0
K00814	0.0
K00817	9978.0
K00818	3915.0
K00819	316.0
K02530	1741.0
K02245	2340.0
K02244	1143.0
K01499	4.0
K01498	0.0
K01493	10273.0
K01492	304.0
K01491	22367.0
K01497	480.0
K01496	6040.0
K01495	3905.0
K01494	1279.0
K02418	2859.0
K02419	3473.0
K14492	0.0
K02412	2975.0
K02413	3140.0
K02410	3476.0
K02411	1698.0
K02416	3472.0
K02417	2799.0
K02414	783.0
K02415	522.0
K00120	0.0
K00121	309.0
K00430	0.0
K13058	2204.0
K13059	0.0
K13727	32.0
K13057	15.0
K13722	0.0
K13051	342.0
K13052	4141.0
K00435	39.0
K12054	0.0
K03239	0.0
K03238	0.0
K03231	0.0
K03230	2212.0
K03232	0.0
K12059	0.0
K03237	0.0
K03236	0.0
K12058	67.0
K12239	0.0
K12238	0.0
K12235	0.0
K12234	408.0
K13942	0.0
K13940	2759.0
K13941	1.0
K12097	0.0
K12096	0.0
K12095	0.0
K12094	0.0
K12093	0.0
K12092	0.0
K12091	0.0
K12090	0.0
K12099	0.0
K12098	0.0
K06356	0.0
K05992	946.0
K03540	0.0
K06331	1794.0
K06330	62.0
K07138	5052.0
K07139	5583.0
K11811	36.0
K07132	752.0
K07133	27094.0
K07130	6727.0
K07131	94.0
K07137	13919.0
K07134	0.0
K07135	0.0
K01860	0.0
K01866	10587.0
K01867	10594.0
K01865	13.0
K01868	11758.0
K01869	10564.0
K06140	2244.0
K04766	18.0
K04767	1404.0
K04764	524.0
K04762	3682.0
K04763	11431.0
K04760	73.0
K04761	2874.0
K04768	30.0
K04769	3433.0
K08313	1061.0
K08312	35.0
K08311	2403.0
K08310	65.0
K08317	58.0
K08316	6637.0
K08315	10.0
K08314	676.0
K05149	0.0
K08319	1.0
K08318	0.0
K06339	0.0
K14648	0.0
K14392	214.0
K14393	2375.0
K14645	16.0
K14647	5.0
K01689	12358.0
K01686	5237.0
K01687	15221.0
K01684	1400.0
K01685	5524.0
K01682	173.0
K01681	9018.0
K05308	0.0
K02889	0.0
K02888	10562.0
K02885	0.0
K02884	10568.0
K02887	10496.0
K02886	10571.0
K02881	10571.0
K02883	0.0
K13743	0.0
K02086	1208.0
K02081	3934.0
K02080	1.0
K02083	195.0
K02082	1905.0
K13831	3.0
K03428	6.0
K03429	4746.0
K03424	13792.0
K03935	0.0
K03932	127.0
K03933	44.0
K03930	1227.0
K03931	388.0
K02339	97.0
K02338	10583.0
K02337	10358.0
K02336	8.0
K02335	11445.0
K02334	7204.0
K02330	0.0
K03688	7043.0
K03689	0.0
K03680	75.0
K03683	36.0
K03684	2466.0
K03685	10533.0
K03686	17229.0
K03687	9857.0
K07301	8263.0
K07300	14.0
K07303	69.0
K07302	82.0
K07305	3476.0
K07304	5109.0
K07307	662.0
K07306	198.0
K07309	45.0
K07308	217.0
K02617	3.0
K02610	15.0
K02963	10568.0
K02612	16.0
K02961	9778.0
K09686	22126.0
K09687	47273.0
K09684	187.0
K09685	1497.0
K09682	4.0
K09683	3.0
K09680	346.0
K09681	3.0
K09688	34.0
K09689	34.0
K05962	23.0
K05961	2.0
K05967	40.0
K05966	348.0
K11159	24.0
K05964	380.0
K05968	0.0
K11152	0.0
K00309	2.0
K00658	2693.0
K00304	34.0
K00305	32.0
K00654	1.0
K00655	12658.0
K00652	4074.0
K00301	21.0
K00302	970.0
K00303	102.0
K10828	0.0
K06431	3.0
K06432	3.0
K06433	4.0
K06434	41.0
K06436	438.0
K06437	0.0
K10820	27.0
K06439	2.0
K10822	0.0
K10823	0.0
K10826	1.0
K09167	796.0
K06322	2.0
K14117	0.0
K14259	0.0
K14257	3.0
K01308	452.0
K01303	1067.0
K01301	23.0
K01305	1139.0
K01304	2114.0
K02658	147.0
K00672	1.0
K02650	875.0
K02651	370.0
K02652	9171.0
K02653	10885.0
K02654	16306.0
K05687	1.0
K02656	171.0
K05685	102.0
K00878	5307.0
K00879	600.0
K00872	4890.0
K00873	10830.0
K00870	0.0
K00876	8600.0
K00877	0.0
K00874	9512.0
K00875	1.0
K04487	16871.0
K04486	13648.0
K04485	7056.0
K04484	0.0
K04483	0.0
K04482	0.0
K04480	3.0
K04488	9689.0
K12049	0.0
K13693	1.0
K13706	0.0
K13694	397.0
K13695	10.0
K05977	0.0
K09516	308.0
K02434	15853.0
K02435	15114.0
K02436	65.0
K02437	7772.0
K05350	2388.0
K02431	2059.0
K08100	0.0
K02433	16140.0
K02438	6482.0
K02439	49.0
K03745	254.0
K03744	5746.0
K03747	143.0
K03210	9438.0
K03217	11461.0
K03216	9034.0
K03215	231.0
K03742	6510.0
K03219	2211.0
K03218	9514.0
K03749	15.0
K03748	87.0
K02383	0.0
K06327	4.0
K06320	1828.0
K07238	7249.0
K09479	0.0
K09478	0.0
K09475	1.0
K09474	233.0
K09477	0.0
K09476	2.0
K09471	62.0
K09470	0.0
K09473	0.0
K09472	14.0
K07543	0.0
K06898	5615.0
K13967	0.0
K13963	3985.0
K07545	0.0
K00737	914.0
K05345	46.0
K11706	40.0
K11707	22.0
K11704	40.0
K11705	40.0
K11708	21.0
K11709	20.0
K05588	6.0
K07114	11014.0
K07443	2416.0
K07116	6.0
K07117	2244.0
K07110	53.0
K07447	10442.0
K07112	1281.0
K07113	282.0
K07448	1581.0
K07118	1028.0
K07119	117.0
K10619	1.0
K10618	0.0
K10617	0.0
K10616	0.0
K01848	72.0
K01849	70.0
K01844	906.0
K01845	4711.0
K01846	54.0
K01847	4913.0
K01840	12344.0
K01841	113.0
K01842	0.0
K01843	3299.0
K06219	30.0
K10832	0.0
K05348	1.0
K14203	2.0
K08483	9560.0
K08482	2240.0
K08481	21.0
K08480	2.0
K08485	2.0
K08484	41.0
K00464	2.0
K00467	0.0
K00466	1.0
K00461	0.0
K00460	0.0
K00463	0.0
K00462	5.0
K04509	3.0
K00469	4.0
K00468	0.0
K08645	0.0
K04744	385.0
K01518	3.0
K01519	0.0
K04748	74.0
K04749	581.0
K01514	259.0
K01515	9988.0
K01512	7229.0
K01510	0.0
K14623	2778.0
K14626	0.0
K14627	0.0
K14628	0.0
K14629	0.0
K03918	10.0
K03919	32.0
K12372	9.0
K12373	14947.0
K12370	9.0
K12371	13.0
K02359	0.0
K02358	10876.0
K02351	12.0
K02352	3.0
K02355	19306.0
K02357	10567.0
K02356	12220.0
K13574	1.0
K13573	25.0
K13572	26.0
K13571	10.0
K13570	5.0
K12112	0.0
K12113	0.0
K12110	0.0
K12111	84.0
K07329	0.0
K07328	0.0
K07323	260.0
K07322	2407.0
K07321	1099.0
K07320	89.0
K07327	0.0
K07326	1.0
K07325	0.0
K07324	0.0
K08163	1.0
K06180	24614.0
K06181	2302.0
K06182	2855.0
K06183	10584.0
K06186	90.0
K06187	10567.0
K06188	2969.0
K06189	241.0
K08359	1.0
K07589	4.0
K07588	1483.0
K07587	0.0
K07586	1953.0
K07585	0.0
K07584	6616.0
K07583	0.0
K07582	0.0
K07581	0.0
K07580	0.0
K11139	0.0
K05989	7790.0
K05988	0.0
K05985	3172.0
K05987	0.0
K05986	2204.0
K10843	13.0
K08354	7.0
K10844	4.0
K10848	0.0
K00673	2217.0
K00674	1366.0
K00675	2530.0
K00676	3785.0
K00677	6708.0
K06988	193.0
K06989	355.0
K08351	3.0
K06980	2418.0
K06981	2.0
K06982	0.0
K08350	3.0
K06984	0.0
K06985	41.0
K06986	6.0
K06987	1747.0
K02445	3615.0
K02444	3332.0
K00582	0.0
K00583	0.0
K00580	0.0
K02110	11924.0
K00586	0.0
K00587	4.0
K00584	37.0
K08921	0.0
K02441	64.0
K00588	1202.0
K08922	0.0
K02440	6030.0
K00018	8342.0
K08923	0.0
K02443	1967.0
K00019	150.0
K02442	0.0
K08925	0.0
K08926	4.0
K08927	4.0
K03149	4326.0
K06604	0.0
K00015	101.0
K01989	6009.0
K00854	11754.0
K00855	22.0
K00856	164.0
K00857	3029.0
K00850	22051.0
K00851	2726.0
K00852	12010.0
K00853	2533.0
K00858	8360.0
K00859	10229.0
K01181	3613.0
K01180	2.0
K01183	1924.0
K01182	5291.0
K01185	2323.0
K01184	1.0
K01187	13182.0
K01188	5156.0
K02596	126.0
K13766	71.0
K13767	39.0
K13003	0.0
K13002	191.0
K13000	0.0
K02984	0.0
K02986	10575.0
K02987	0.0
K02636	21.0
K02982	9684.0
K02983	0.0
K02638	2.0
K02639	6.0
K02988	10315.0
K08298	86.0
K08299	27.0
K03583	170.0
K03582	145.0
K03581	8663.0
K03580	2239.0
K03587	1873.0
K03586	65.0
K03585	9887.0
K03584	9462.0
K03589	6297.0
K03588	14027.0
K01725	7.0
K01724	2340.0
K01727	215.0
K01726	2509.0
K01721	16.0
K01720	40.0
K01722	0.0
K13008	0.0
K01729	14.0
K01728	85.0
K09530	0.0
K09539	0.0
K02188	3951.0
K02189	3505.0
K02182	29.0
K02183	0.0
K03769	1363.0
K03768	15104.0
K03767	173.0
K03765	0.0
K03764	2.0
K03763	9105.0
K03762	137.0
K03761	99.0
K03760	83.0
K09457	3006.0
K09456	28.0
K09459	92.0
K09458	11635.0
K00602	20869.0
K13988	0.0
K13985	1.0
K09981	141.0
K09980	5.0
K09983	28.0
K09982	34.0
K09985	185.0
K09984	27.0
K09987	107.0
K09986	63.0
K09989	1285.0
K09988	1602.0
K12583	3.0
K12582	4.0
K12589	0.0
K11720	225.0
K09759	2247.0
K10985	45.0
K10984	273.0
K07468	10.0
K07469	181.0
K07464	3792.0
K07465	10.0
K07466	0.0
K07467	4719.0
K07460	7116.0
K07461	7020.0
K07462	10392.0
K07463	0.0
K10679	4604.0
K10678	55.0
K10671	0.0
K10670	2079.0
K10673	2.0
K10672	316.0
K10674	3.0
K10677	12.0
K10676	2.0
K08726	0.0
K08724	2274.0
K08722	779.0
K08723	0.0
K08720	37.0
K08721	0.0
K08728	1587.0
K10187	0.0
K00119	35.0
K00118	2214.0
K00449	12.0
K00448	10.0
K00115	0.0
K00446	11.0
K00117	4502.0
K00116	2270.0
K00111	9151.0
K00442	5.0
K00113	99.0
K00112	294.0
K01539	0.0
K01531	3924.0
K04720	5534.0
K01533	13911.0
K01534	23567.0
K01535	6.0
K01537	9920.0
K14358	0.0
K14605	1.0
K14606	2.0
K00413	193.0
K10120	293.0
K05600	0.0
K05777	165.0
K03972	53.0
K03973	1227.0
K03970	143.0
K03971	0.0
K03976	7657.0
K03977	10518.0
K03974	144.0
K03975	4858.0
K03978	8313.0
K03979	10569.0
K13378	1311.0
K02372	8996.0
K02371	5325.0
K02377	4860.0
K02379	2529.0
K03396	5.0
K03397	0.0
K03394	5677.0
K03395	0.0
K03392	18.0
K03393	0.0
K03390	1224.0
K03391	2.0
K03399	218.0
K03027	0.0
K12136	1.0
K12137	51.0
K06610	255.0
K12138	4.0
K12139	9.0
K11444	1.0
K11440	3.0
K11443	44.0
K11442	8.0
K00612	2278.0
K00613	56.0
K00610	4118.0
K00611	6879.0
K00616	6700.0
K00617	0.0
K00614	45.0
K00615	25416.0
K00619	288.0
K10863	0.0
K07874	0.0
K06234	0.0
K10240	5.0
K10241	3.0
K10242	1.0
K10243	5.0
K04110	10.0
K04113	0.0
K04112	0.0
K04115	0.0
K04114	0.0
K04117	19.0
K04116	19.0
K04118	0.0
K05517	3.0
K07705	139.0
K07704	365.0
K07707	2047.0
K07706	1762.0
K07701	82.0
K07700	2.0
K07703	85.0
K07702	2.0
K07709	382.0
K07708	75.0
K01955	15356.0
K13042	8.0
K09934	15.0
K09935	5384.0
K06216	872.0
K09937	191.0
K13745	27.0
K13746	0.0
K13747	8344.0
K13740	0.0
K13741	0.0
K13742	0.0
K06211	932.0
K06212	61.0
K09933	42.0
K02618	11.0
K02619	1483.0
K02968	10309.0
K02966	0.0
K02967	10537.0
K02616	16.0
K02965	10568.0
K02962	0.0
K02611	16.0
K02613	35.0
K03569	15293.0
K03568	1320.0
K03565	6881.0
K06218	1040.0
K03567	248.0
K03566	78.0
K03561	16893.0
K03560	42.0
K03563	3631.0
K03562	491.0
K06430	0.0
K01709	3271.0
K01708	24.0
K01707	5.0
K01706	123.0
K01705	4.0
K01704	17690.0
K01703	17979.0
K01702	0.0
K14165	26.0
K14164	2.0
K14166	10.0
K14161	2259.0
K14160	40.0
K14162	2279.0
K05396	339.0
K03709	3285.0
K03708	1141.0
K08160	1.0
K03701	16239.0
K03700	5189.0
K03703	8537.0
K03702	10564.0
K03705	6815.0
K03704	9632.0
K03707	462.0
K03706	3087.0
K06289	0.0
K06288	0.0
K06283	2925.0
K06282	654.0
K06281	627.0
K06287	9454.0
K06286	1142.0
K06285	260.0
K06284	1528.0
K08161	1588.0
K07540	2.0
K06438	2769.0
K06869	0.0
K06868	0.0
K06867	2313.0
K06866	1.0
K06865	0.0
K06864	5428.0
K06863	0.0
K06862	0.0
K06861	4080.0
K06860	6.0
K12659	1.0
K12658	2211.0
K07547	0.0
K07546	0.0
K15023	16.0
K15022	88.0
K15020	0.0
K15024	2705.0
K08700	2.0
K08162	889.0
K07544	0.0
K00137	6.0
K00135	2071.0
K00134	13268.0
K00133	10361.0
K00132	25.0
K00131	102.0
K00130	1010.0
K00139	0.0
K00138	0.0
K00429	2.0
K00428	3142.0
K00421	6.0
K00423	18.0
K00425	2799.0
K00427	4.0
K00426	2800.0
K14292	0.0
K14379	0.0
K14370	0.0
K14371	0.0
K14372	0.0
K14373	0.0
K14374	0.0
K14375	0.0
K09845	4.0
K14082	1.0
K14083	321.0
K14080	2.0
K14081	26.0
K14086	903.0
K14087	1094.0
K14084	88.0
K14088	1092.0
K14089	1053.0
K01552	7640.0
K01551	550.0
K01556	49.0
K01557	1.0
K01554	8.0
K01555	59.0
K04708	0.0
K03955	0.0
K13689	0.0
K13688	2262.0
K13683	0.0
K13685	5049.0
K13684	0.0
K13687	0.0
K13686	1.0
K14159	47.0
K02399	13.0
K02398	1099.0
K02395	951.0
K02394	310.0
K02397	1943.0
K02396	3545.0
K02391	45.0
K02390	3637.0
K02393	310.0
K02392	5746.0
K13533	1.0
K13532	1.0
K13531	91.0
K13530	19.0
K01550	0.0
K05658	0.0
K14054	31.0
K02601	12500.0
K02970	10402.0
K05378	0.0
K12339	171.0
K14060	3.0
K11687	0.0
K11686	3.0
K11685	0.0
K11689	397.0
K11688	385.0
K08939	0.0
K03048	2342.0
K03049	0.0
K13821	7568.0
K13820	1.0
K03042	0.0
K03043	9313.0
K03040	11007.0
K03041	0.0
K03046	10313.0
K03047	0.0
K03044	0.0
K03045	0.0
K00348	1487.0
K09847	0.0
K00692	256.0
K00638	4608.0
K00639	4484.0
K00693	2.0
K00634	2881.0
K00635	26.0
K00630	0.0
K00631	35.0
K00632	963.0
K00633	2029.0
K00691	1276.0
K00696	8.0
K00694	393.0
K00695	8.0
K10854	0.0
K07811	0.0
K07810	1.0
K07813	4007.0
K07812	147.0
K07814	1455.0
K07816	1210.0
K00090	6.0
K00091	1300.0
K00094	675.0
K00096	1631.0
K00097	4418.0
K00098	15.0
K00099	9158.0
K10228	9.0
K10229	9.0
K12548	7.0
K10222	0.0
K10220	3.0
K10221	2.0
K10227	237.0
K05822	816.0
K01949	0.0
K01945	10047.0
K01947	99.0
K01946	0.0
K01941	2279.0
K01940	8437.0
K06357	0.0
K07729	14178.0
K07728	0.0
K07727	8770.0
K07726	1894.0
K07725	0.0
K07724	4.0
K07723	270.0
K07722	2447.0
K07721	0.0
K07720	16679.0
K00899	226.0
K05824	2.0
K00891	9433.0
K00892	2.0
K00895	2791.0
K00897	403.0
K08151	2232.0
K08153	153.0
K08154	2.0
K02948	10559.0
K02942	0.0
K02944	0.0
K05665	0.0
K02946	10352.0
K13793	0.0
K06352	0.0
K01769	0.0
K01768	4839.0
K01761	42.0
K01760	1114.0
K01762	0.0
K09578	0.0
K01766	3.0
K08164	12.0
K02493	10302.0
K08166	2.0
K08167	13.0
K02496	39.0
K02497	15.0
K02494	90.0
K02495	16025.0
K02498	94.0
K02499	575.0
K08168	7.0
K08169	416.0
K14415	972.0
K14414	2239.0
K06881	10565.0
K00436	18.0
K06332	2.0
K12815	0.0
K12810	0.0
K06885	2724.0
K00437	2.0
K06335	1.0
K06334	4007.0
K03547	4712.0
K03546	3461.0
K03545	13223.0
K03544	11911.0
K03543	3539.0
K06888	3787.0
K10941	14.0
K03549	3607.0
K03548	19.0
K10940	0.0
K02236	1971.0
K02237	7155.0
K02234	21.0
K02232	4059.0
K02233	5231.0
K02230	2601.0
K02231	9607.0
K06359	0.0
K02238	6988.0
K02239	6.0
K03723	9958.0
K03722	4405.0
K03721	160.0
K03720	3.0
K03727	8.0
K03726	5.0
K03725	0.0
K03724	2601.0
K06358	0.0
K12673	0.0
K12679	0.0
K12678	0.0
K06410	2409.0
K11898	1.0
K11899	3.0
K11896	40.0
K11897	23.0
K11894	10.0
K11895	34.0
K11892	34.0
K11893	40.0
K11890	8.0
K11891	33.0
K08762	0.0
K08764	0.0
K08765	0.0
K10418	0.0
K11325	4.0
K11326	0.0
K11327	0.0
K11328	0.0
K11329	2.0
K00151	33.0
K00150	2.0
K00153	3.0
K00400	0.0
K00407	108.0
K00406	2338.0
K00405	2435.0
K00404	2408.0
K00158	1029.0
K01342	9.0
K09388	4.0
K09386	38.0
K09384	1003.0
K04094	3835.0
K04095	1370.0
K04096	11297.0
K04097	65.0
K04090	17.0
K04091	2291.0
K04092	11.0
K04093	5.0
K04098	2.0
K04099	0.0
K01578	13.0
K01579	4827.0
K01574	210.0
K01575	668.0
K01576	4.0
K01577	218.0
K01571	3478.0
K01572	5974.0
K01573	305.0
K02009	1941.0
K02008	18830.0
K02005	11554.0
K02004	65576.0
K02007	2776.0
K02006	27227.0
K02001	1048.0
K02000	1076.0
K02003	79177.0
K02002	1342.0
K03065	0.0
K08952	0.0
K03060	7716.0
K13809	0.0
K10948	0.0
K09607	6.0
K06125	0.0
K04337	1.0
K06120	670.0
K06121	0.0
K04336	0.0
K01127	2.0
K09703	268.0
K00004	126.0
K14699	0.0
K09702	686.0
K14698	0.0
K05311	1139.0
K13829	23.0
K10943	101.0
K07291	0.0
K07290	25.0
K10206	8670.0
K10202	269.0
K10208	7.0
K10209	27.0
K01966	325.0
K01965	35.0
K01964	29.0
K01963	6456.0
K01962	4779.0
K01961	13279.0
K01960	1624.0
K01969	71.0
K01968	64.0
K07749	1296.0
K07748	2.0
K07741	994.0
K07740	6.0
K07743	1.0
K07742	6360.0
K07745	0.0
K07744	0.0
K07746	49.0
K01299	4392.0
K01295	2878.0
K01297	1369.0
K02922	0.0
K05603	6.0
K02921	0.0
K02926	10536.0
K05607	0.0
K02924	0.0
K05605	0.0
K02928	0.0
K02929	0.0
K00216	7.0
K00217	4.0
K00214	2.0
K00215	9809.0
K00213	0.0
K00210	70.0
K00211	0.0
K00218	2.0
K00219	1085.0
K01035	4.0
K01034	943.0
K04517	8943.0
K01740	14986.0
K01031	29.0
K01746	202.0
K01745	1102.0
K01744	4384.0
K01749	4544.0
K01039	189.0
K04518	1698.0
K09591	0.0
K14129	0.0
K14128	38.0
K14121	0.0
K14120	0.0
K14123	0.0
K14122	0.0
K14125	0.0
K14124	0.0
K14127	37.0
K14126	39.0
K03521	6845.0
K03520	34.0
K03523	6138.0
K03522	7024.0
K03525	9528.0
K03524	9579.0
K03527	11617.0
K03526	9209.0
K03529	8959.0
K03528	35.0
K06338	2.0
K02217	3954.0
K03299	3150.0
K03298	68.0
K13472	3.0
K03293	4788.0
K03292	9683.0
K03291	6.0
K03290	0.0
K03297	3455.0
K03296	20198.0
K03295	1870.0
K03294	8302.0
K13009	5.0
K12690	0.0
K09743	0.0
K06022	4.0
K07190	3.0
K06021	4.0
K07192	3500.0
K06020	59.0
K06027	11.0
K06026	0.0
K09744	4.0
K07991	18.0
K08749	0.0
K09835	2.0
K09834	2.0
K10439	16028.0
K06351	11.0
K09833	2.0
K10925	1.0
K10924	94.0
K10927	87.0
K10926	3.0
K10923	0.0
K10922	0.0
K09629	0.0
K10697	2.0
K00179	2875.0
K00172	1320.0
K00171	730.0
K00170	787.0
K00177	2916.0
K00176	3020.0
K00175	7455.0
K00174	6644.0
K13478	0.0
K14338	8.0
K14339	2.0
K14335	1.0
K14337	1.0
K14330	1.0
K14331	1.0
K14333	231.0
K08918	0.0
K13479	1275.0
K04078	10322.0
K04079	9241.0
K04076	267.0
K04077	10588.0
K04074	1805.0
K04075	9908.0
K04072	8673.0
K04073	18.0
K04070	3137.0
K04071	0.0
K14597	4.0
K13318	0.0
K08280	7.0
K13641	2671.0
K13640	191.0
K13643	195.0
K13642	8.0
K02027	52036.0
K02026	89558.0
K02025	93497.0
K02024	8.0
K02023	2173.0
K02022	624.0
K02021	8.0
K02020	6224.0
K02029	16881.0
K02028	15644.0
K03886	14.0
K03887	12.0
K03884	0.0
K03885	4532.0
K03881	0.0
K03888	7.0
K03889	6.0
K12998	1.0
K12999	43.0
K12992	3235.0
K12993	0.0
K12990	1045.0
K12991	0.0
K12996	207.0
K12997	101.0
K12994	0.0
K12995	91.0
K08979	0.0
K08978	4932.0
K03088	108684.0
K03089	386.0
K03086	14902.0
K03087	108.0
K08971	0.0
K08970	2208.0
K03082	2279.0
K03080	0.0
K08974	4962.0
K13868	0.0
K00918	734.0
K01553	0.0
K12214	1.0
K11646	148.0
K11645	0.0
K11641	1.0
K11640	1.0
K12736	0.0
K12733	0.0
K07507	3501.0
K07506	44.0
K07505	17.0
K07504	19.0
K07503	6.0
K07502	1993.0
K07501	114.0
K07500	0.0
K07509	0.0
K07508	1.0
K11422	0.0
K08698	2.0
K10773	11336.0
K10774	4.0
K14286	0.0
K10778	45.0
K14287	19.0
K00140	695.0
K05501	147.0
K01903	2926.0
K01902	3070.0
K01905	34.0
K01904	1.0
K01907	79.0
K01906	17.0
K01909	0.0
K01908	50.0
K14534	1867.0
K00147	8826.0
K07767	0.0
K07769	2.0
K07768	6.0
K06203	90.0
K06202	61.0
K09921	39.0
K09920	9.0
K09927	3119.0
K09024	33.0
K09022	548.0
K09023	2204.0
K09020	57.0
K09021	1.0
K02908	0.0
K02909	10619.0
K08218	1865.0
K08219	0.0
K02904	8344.0
K02906	10535.0
K02907	7127.0
K02902	10230.0
K00230	118.0
K00231	259.0
K00232	9.0
K08976	2244.0
K00234	0.0
K00239	5017.0
K06209	4192.0
K09928	2517.0
K01015	0.0
K01014	26.0
K01012	10946.0
K01011	5460.0
K01010	0.0
K08920	0.0
K14103	0.0
K14102	0.0
K14101	0.0
K14100	0.0
K14105	0.0
K14104	0.0
K14109	0.0
K14108	0.0
K06401	6.0
K00893	0.0
K13402	0.0
K12858	0.0
K03503	1246.0
K03502	7035.0
K03501	8328.0
K03500	11417.0
K08924	0.0
K02278	554.0
K02279	1370.0
K12977	0.0
K02276	375.0
K02277	146.0
K02274	2613.0
K02275	2597.0
K13450	0.0
K13451	0.0
K13452	0.0
K13454	0.0
K13455	0.0
K12509	0.0
K12508	26.0
K12507	9.0
K12506	862.0
K12500	55.0
K12503	7.0
K05926	0.0
K09728	0.0
K14587	24.0
K06597	4.0
K06596	126.0
K06595	6.0
K06599	0.0
K06598	9.0
K07978	9.0
K07979	12662.0
K07976	0.0
K14585	0.0
K10907	10023.0
K10906	1.0
K10901	0.0
K10909	0.0
K10908	5.0
K09819	2316.0
K09818	104.0
K09817	5905.0
K09816	5832.0
K09815	5953.0
K06374	3573.0
K06373	3571.0
K09812	8650.0
K09811	9499.0
K09810	4980.0
K09724	0.0
K14582	0.0
K09721	0.0
K04058	2211.0
K04059	5.0
K04050	0.0
K04051	0.0
K04052	0.0
K04053	0.0
K04054	0.0
K04055	0.0
K04056	2208.0
K04057	0.0
K01047	0.0
K08975	0.0
K10015	6.0
K10014	10.0
K10017	6.0
K10016	6.0
K10011	6.0
K10010	959.0
K10013	2.0
K10012	1041.0
K10019	14.0
K10018	13.0
K13665	20.0
K13664	0.0
K13663	0.0
K13662	0.0
K13661	0.0
K13660	0.0
K13669	1.0
K13668	38.0
K07641	2228.0
K01466	182.0
K13590	45.0
K01464	2842.0
K01465	10441.0
K01462	16795.0
K01463	302.0
K01460	5.0
K01461	7.0
K13599	304.0
K13598	343.0
K01468	784.0
K01469	2238.0
K09251	78.0
K09252	7.0
K02041	1659.0
K02040	14248.0
K02043	10.0
K02045	679.0
K02044	2624.0
K02047	2879.0
K02046	2885.0
K02049	20811.0
K02048	2927.0
K05549	44.0
K05548	45.0
K06046	0.0
K03319	1041.0
K03316	1037.0
K03317	789.0
K03314	15.0
K03315	6074.0
K03312	2629.0
K03313	874.0
K03310	12285.0
K03311	3253.0
K12052	0.0
K02945	9437.0
K06162	248.0
K06163	245.0
K06160	10.0
K06161	0.0
K06166	17.0
K00359	1364.0
K06164	244.0
K06165	242.0
K06168	9279.0
K06169	60.0
K13020	46.0
K07158	0.0
K07159	0.0
K04835	4.0
K11621	0.0
K11991	16.0
K11622	12.0
K11996	2741.0
K11627	0.0
K11626	27.0
K11629	10.0
K11628	0.0
K07561	0.0
K07560	10338.0
K07563	0.0
K07562	0.0
K07565	0.0
K07564	0.0
K07567	12092.0
K07566	9760.0
K07569	0.0
K07568	9815.0
K09925	3.0
K11199	0.0
K11198	0.0
K11192	2.0
K11191	0.0
K11196	0.0
K11195	0.0
K11194	0.0
K02492	4464.0
K10713	3.0
K10710	780.0
K10711	1002.0
K10716	3.0
K02490	181.0
K10714	2.0
K10715	1.0
K01929	10616.0
K01928	12031.0
K01923	8153.0
K01922	2289.0
K01921	11352.0
K01920	180.0
K01926	9288.0
K01925	10606.0
K01924	8350.0
K07789	2233.0
K07788	29.0
K07785	26.0
K07784	3.0
K07787	2387.0
K07786	0.0
K07781	1.0
K07783	278.0
K07782	18.0
K05835	28.0
K06355	0.0
K14661	4.0
K09844	5.0
K00782	1304.0
K00783	10432.0
K00784	7114.0
K00785	24.0
K00786	3153.0
K00039	4.0
K00036	4986.0
K00037	3.0
K00034	465.0
K00035	1.0
K00032	1.0
K00033	5132.0
K00030	1338.0
K00031	7818.0
K01259	2372.0
K01258	8310.0
K01255	3009.0
K01256	3700.0
K01251	5403.0
K01250	1472.0
K01253	22.0
K01252	4.0
K09008	99.0
K09009	9.0
K09000	2238.0
K09001	485.0
K09002	2473.0
K09003	16.0
K09004	360.0
K09005	211.0
K09006	15.0
K09007	2519.0
K09846	1.0
K08234	3811.0
K00258	5.0
K00259	3278.0
K00252	131.0
K00253	63.0
K00256	5.0
K00257	4282.0
K00254	0.0
K00255	29.0
K01079	876.0
K01078	2242.0
K01071	1281.0
K01070	111.0
K01073	524.0
K01077	5735.0
K01076	2662.0
K14472	4.0
K14471	0.0
K14470	1.0
K14475	78.0
K09841	0.0
K02788	1427.0
K02782	9.0
K02783	894.0
K02781	1055.0
K02786	1641.0
K02787	8.0
K02784	6.0
K01060	2510.0
K01787	3028.0
K01786	3696.0
K01785	11421.0
K01784	21289.0
K01783	11809.0
K01782	4662.0
K01781	11.0
K01780	0.0
K01789	10.0
K01788	5280.0
K02526	436.0
K02527	4044.0
K02525	153.0
K02250	13.0
K02523	4000.0
K02520	10334.0
K02521	5.0
K02258	112.0
K02259	2386.0
K02528	10460.0
K02529	45314.0
K03781	2264.0
K03780	800.0
K03783	5557.0
K03782	2478.0
K03785	5714.0
K03784	3840.0
K03787	4928.0
K03786	4179.0
K03789	6222.0
K03788	27.0
K10700	0.0
K00342	3941.0
K03124	0.0
K03120	0.0
K12527	1254.0
K12526	8.0
K12525	4.0
K12524	2310.0
K12523	0.0
K12522	0.0
K09789	1079.0
K09788	163.0
K09787	6250.0
K09786	280.0
K09785	1.0
K09781	93.0
K09780	143.0
K10961	0.0
K10960	11.0
K10963	0.0
K10962	0.0
K10965	0.0
K10964	0.0
K10966	0.0
K09879	3.0
K06318	4.0
K06311	21.0
K06310	809.0
K06312	6.0
K06314	8.0
K06317	546.0
K11389	0.0
K11386	0.0
K11387	1.0
K11384	2351.0
K11385	0.0
K11382	2.0
K11383	2.0
K11381	238.0
K11949	0.0
K10380	0.0
K04032	403.0
K04033	2.0
K04030	483.0
K04031	3275.0
K04036	0.0
K04037	7.0
K04034	68.0
K04035	67.0
K04038	7.0
K04039	7.0
K07046	2319.0
K07047	6140.0
K07044	112.0
K07045	4550.0
K07042	9173.0
K07043	5241.0
K07040	5606.0
K07041	0.0
K07048	288.0
K07049	0.0
K08664	0.0
K02584	314.0
K10039	3728.0
K10038	154.0
K10037	152.0
K10036	261.0
K04788	0.0
K04789	0.0
K04784	4.0
K04785	0.0
K04786	0.0
K04787	0.0
K04780	2.0
K04781	29.0
K04782	27.0
K04783	0.0
K13601	0.0
K13603	0.0
K13602	0.0
K13605	0.0
K13604	0.0
K13607	45.0
K02404	1075.0
K05783	27.0
K05782	38.0
K05781	245.0
K05780	245.0
K05787	4.0
K05786	2654.0
K05785	2644.0
K05784	27.0
K05789	0.0
K05788	552.0
K01442	9016.0
K01443	9708.0
K01444	1241.0
K01446	126.0
K01447	6857.0
K01448	15427.0
K01449	2221.0
K14803	0.0
K02069	1019.0
K05569	1529.0
K08008	0.0
K02063	57.0
K05566	1751.0
K05565	53.0
K05563	7.0
K05562	7.0
K05561	7.0
K02064	57.0
K03338	1207.0
K03339	5.0
K03330	0.0
K03331	0.0
K03332	162.0
K03333	10.0
K03335	3378.0
K03336	1165.0
K03337	1204.0
K12956	0.0
K12957	2229.0
K12954	0.0
K12955	0.0
K12952	0.0
K12953	0.0
K12950	4.0
K12951	0.0
K14733	18.0
K00109	2.0
K06148	18791.0
K06149	33.0
K06144	2.0
K06145	20.0
K06146	0.0
K06147	81371.0
K06141	1.0
K06142	6948.0
K06143	92.0
K11945	0.0
K08948	0.0
K08949	0.0
K00071	0.0
K14664	0.0
K13810	49.0
K14665	6.0
K03058	0.0
K11609	0.0
K11608	0.0
K14660	8.0
K11603	0.0
K11602	0.0
K11601	0.0
K11600	0.0
K11607	2209.0
K11606	2209.0
K11605	2209.0
K11604	2209.0
K10558	26.0
K10559	327.0
K10550	32.0
K10551	32.0
K10552	6.0
K10553	6.0
K10554	11.0
K10555	314.0
K10556	267.0
K10557	26.0
K03051	0.0
K03050	0.0
K07549	0.0
K07548	0.0
K07239	448.0
K07235	37.0
K07234	88.0
K07237	11.0
K07236	35.0
K07231	8.0
K07230	26.0
K07233	54.0
K07232	37.0
K02467	0.0
K05306	1668.0
K05305	1385.0
K05304	8.0
K05303	2213.0
K05301	0.0
K02565	2.0
K08644	0.0
K08646	0.0
K08641	6407.0
K08643	35.0
K08642	1.0
K12146	4.0
K00010	3755.0
K00011	5.0
K00012	8273.0
K00013	9400.0
K00014	13151.0
K00016	8447.0
K09065	14.0
K08252	54.0
K08253	20.0
K08256	7.0
K08255	8.0
K08258	3.0
K08259	8.0
K00274	2506.0
K00275	2608.0
K00276	6.0
K00270	1.0
K00271	0.0
K00272	4.0
K00273	1.0
K00278	7681.0
K00279	0.0
K12675	0.0
K01277	1349.0
K01274	59.0
K01273	6369.0
K01271	4957.0
K01270	8009.0
K01278	2047.0
K00906	23.0
K00904	2051.0
K00903	295.0
K00901	5431.0
K13785	0.0
K00908	12.0
K11149	0.0
K01053	2267.0
K01051	821.0
K01057	622.0
K01056	10570.0
K01055	52.0
K01054	10.0
K01058	168.0
K02500	9347.0
K02501	9345.0
K02502	5593.0
K02503	10354.0
K02504	2.0
K02505	2.0
K02506	0.0
K02507	2.0
K02508	2.0
K02509	190.0
K00291	0.0
K13410	0.0
K13148	0.0
K13419	0.0
K05825	0.0
K03106	10569.0
K03105	0.0
K03101	11735.0
K03100	19630.0
K12541	0.0
K12540	1.0
K12543	0.0
K12542	0.0
K12545	0.0
K12544	0.0
K12547	4.0
K12546	1.0
K12549	0.0
K06080	2.0
K11018	0.0
K11019	0.0
K11016	0.0
K11017	0.0
K11014	0.0
K11015	0.0
K11012	0.0
K11013	0.0
K11010	0.0
K11011	0.0
K06333	3167.0
K06880	1.0
K06883	2335.0
K06882	3.0
K09857	2418.0
K06884	11.0
K06887	4.0
K06886	2358.0
K06889	15630.0
K10942	93.0
K09859	63.0
K09858	266.0
K10947	12352.0
K10946	0.0
K10945	0.0
K10944	0.0
K13284	0.0
K00483	58.0
K00481	13.0
K00480	21.0
K00486	9.0
K00485	37.0
K00484	77.0
K09901	2.0
K10929	0.0
K07684	70.0
K07685	2.0
K07686	1.0
K07687	5.0
K07681	11.0
K07688	0.0
K07689	7.0
K10928	0.0
K04018	0.0
K04019	423.0
K04014	243.0
K04015	238.0
K04016	1.0
K04017	0.0
K04013	133.0
K07060	0.0
K07061	1.0
K07062	2688.0
K07063	45.0
K07064	4.0
K07065	23.0
K07066	898.0
K07067	279.0
K07068	285.0
K07069	992.0
K01121	1.0
K13629	0.0
K13628	2490.0
K13623	27.0
K13622	2231.0
K13620	0.0
K13626	1990.0
K08586	0.0
K08587	0.0
K01428	3266.0
K01429	3227.0
K01422	1331.0
K01423	136.0
K01420	6548.0
K01421	6141.0
K01426	3658.0
K01427	0.0
K01424	7245.0
K01425	4669.0
K08068	139.0
K07538	0.0
K13086	0.0
K13085	0.0
K07287	65.0
K07824	0.0
K07682	0.0
K02722	2.0
K12978	0.0
K12979	31.0
K12972	45.0
K12973	2.0
K12974	2.0
K12975	0.0
K12976	20.0
K07821	0.0
K07683	99.0
K14750	0.0
K14751	0.0
K14953	0.0
K12288	2.0
K12289	2.0
K12282	9.0
K12283	4.0
K12280	4.0
K12281	2.0
K12286	4.0
K12287	86.0
K12284	2.0
K12285	87.0
K11957	1.0
K11956	2.0
K11955	1.0
K11954	1.0
K11953	2.0
K11952	0.0
K11951	0.0
K11950	0.0
K11959	1.0
K11958	1.0
K13889	62.0
K13888	124.0
K11963	2.0
K07217	237.0
K07216	4304.0
K07215	81.0
K07214	3404.0
K07213	872.0
K07212	0.0
K07219	536.0
K07218	63.0
K12150	5.0
K08689	1.0
K08688	13.0
K00402	0.0
K00401	0.0
K11994	0.0
K00152	0.0
K01043	116.0
K00154	54.0
K00157	0.0
K00156	884.0
K10533	19.0
K10530	474.0
K10531	3.0
K10536	3332.0
K10537	38.0
K10535	14.0
K10538	3.0
K10539	38.0
K00073	98.0
K13934	57.0
K00076	610.0
K00077	6937.0
K00074	7895.0
K00075	8150.0
K00078	0.0
K00079	5.0
K02290	2.0
K02563	10553.0
K02292	1.0
K08966	8.0
K02294	9.0
K08278	0.0
K08279	1.0
K08274	0.0
K08275	0.0
K08276	4.0
K08277	0.0
K00298	2.0
K00299	2229.0
K00296	0.0
K00297	10611.0
K00294	241.0
K00292	1.0
K00293	1.0
K00290	6392.0
K07757	203.0
K12089	0.0
K01210	28.0
K01213	0.0
K01212	1434.0
K01215	477.0
K01214	0.0
K01217	1.0
K01216	4.0
K01219	12.0
K01218	1275.0
K02749	3.0
K02746	1687.0
K02747	1628.0
K02744	4339.0
K02745	1660.0
K02742	92.0
K00924	4625.0
K00925	12922.0
K00926	4643.0
K00927	10568.0
K00928	14580.0
K00929	3865.0
K12085	0.0
K02298	9.0
K02299	12.0
K02568	47.0
K02569	152.0
K02562	1.0
K02291	2430.0
K02560	4.0
K02293	20.0
K02566	2414.0
K02567	142.0
K02564	11084.0
K02297	13.0
K03169	17651.0
K03168	8112.0
K03163	0.0
K03162	0.0
K03167	0.0
K03166	0.0
K11038	10.0
K11039	2.0
K11030	1.0
K11031	195.0
K11032	2.0
K11033	1.0
K11034	3.0
K11035	1.0
K11036	1.0
K11037	1.0
K02546	2.0
K07668	1770.0
K07669	8.0
K07666	2229.0
K07667	9554.0
K07664	10.0
K07665	4323.0
K07662	54.0
K07663	2228.0
K07660	9.0
K07661	31.0
K03927	4203.0
K07008	104.0
K07009	3674.0
K07002	178.0
K07003	4474.0
K07000	39.0
K07001	4451.0
K07006	2818.0
K07007	9741.0
K07004	40.0
K07005	7238.0
K03921	13.0
K02956	10373.0
K09725	0.0
K09181	2631.0
K08599	0.0
K08598	0.0
K08591	11775.0
K08590	3892.0
K01156	561.0
K01154	12900.0
K01407	2.0
K01400	6.0
K01153	10897.0
K01150	14.0
K01151	7375.0
K01408	1.0
K01409	11314.0
K01158	0.0
K01159	5405.0
K05523	6.0
K05522	50.0
K05521	7502.0
K05520	6125.0
K05527	197.0
K05526	3.0
K05525	23.0
K05524	200.0
K05529	0.0
K14518	2.0
K14519	2224.0
K05949	0.0
K01754	7010.0
K05942	3.0
K01027	84.0
K02171	0.0
K02170	159.0
K02173	160.0
K02172	2.0
K01751	1730.0
K06416	1049.0
K06417	6.0
K06414	2.0
K06947	0.0
K03379	84.0
K03808	2364.0
K03809	2384.0
K03806	92.0
K06412	3958.0
K03804	2.0
K12296	85.0
K03802	41.0
K03803	1716.0
K06413	62.0
K10808	9.0
K06411	2444.0
K01028	107.0
K01029	843.0
K11931	87.0
K11930	3.0
K11933	2.0
K11932	1.0
K11935	0.0
K11934	379.0
K11937	0.0
K11936	66.0
K11939	2.0
K11938	0.0
K10800	2205.0
K06419	145.0
K11929	0.0
K07271	5398.0
K07270	62.0
K07273	1785.0
K07272	43.0
K07275	156.0
K07274	41.0
K07277	4151.0
K07276	109.0
K07279	0.0
K07278	103.0
K10623	0.0
K02481	4735.0
K11520	2.0
K02480	14.0
K08170	14.0
K02485	62.0
K02484	1952.0
K02487	34.0
K08600	10484.0
K08603	1.0
K08602	4009.0
K08605	9.0
K08604	2.0
K09956	2212.0
K09957	3.0
K09954	2243.0
K09955	6191.0
K09952	1181.0
K09953	0.0
K09950	29.0
K09951	4073.0
K09958	2220.0
K09959	22.0
K07495	15442.0
K07494	67.0
K07497	9156.0
K07496	3199.0
K07491	11487.0
K07490	1.0
K07493	12.0
K07492	83.0
K07499	20.0
K07498	177.0
K11209	91.0
K11208	1.0
K11204	0.0
K11203	240.0
K11202	543.0
K11201	15.0
K11200	1.0
K00058	17271.0
K00059	28503.0
K00728	0.0
K00729	15.0
K00055	252.0
K00057	10580.0
K00050	1729.0
K00051	0.0
K00720	42.0
K00721	6643.0
K14424	0.0
K06033	0.0
K14189	4.0
K14188	1169.0
K06364	0.0
K14187	11.0
K01239	2982.0
K01238	861.0
K01897	7270.0
K01232	2042.0
K01895	4407.0
K01230	0.0
K01893	9928.0
K01236	55.0
K01235	305.0
K01890	10542.0
K02768	1151.0
K02769	282.0
K02760	7441.0
K02761	9764.0
K02763	59.0
K02764	10.0
K02765	2447.0
K00948	14065.0
K00949	5993.0
K00942	12080.0
K00943	7335.0
K00940	5381.0
K00941	18730.0
K00946	4858.0
K00947	11.0
K00944	0.0
K00945	19444.0
K01097	0.0
K01096	511.0
K01095	626.0
K01093	157.0
K01092	6144.0
K01091	21190.0
K01090	13023.0
K03499	19555.0
K03498	14052.0
K03491	1573.0
K03490	906.0
K03493	41.0
K03492	1157.0
K03495	10482.0
K03497	23209.0
K03496	26603.0
K02817	1.0
K02814	15.0
K02815	18.0
K02810	3122.0
K02548	9949.0
K02549	2416.0
K02818	10.0
K02819	1299.0
K03637	4895.0
K03636	2398.0
K03147	7836.0
K03146	63.0
K08851	0.0
K06518	7348.0
K09729	488.0
K06048	25.0
K06045	4446.0
K06044	48.0
K09727	0.0
K09726	7.0
K06041	5153.0
K09720	5.0
K09723	0.0
K06042	3195.0
K09897	3.0
K09896	1.0
K09895	36.0
K09894	2.0
K09893	2.0
K09892	2.0
K09891	2.0
K09890	28.0
K09899	2.0
K09898	8.0
K03622	0.0
K07648	2.0
K07649	16.0
K07398	0.0
K07399	141.0
K11056	0.0
K11057	0.0
K11054	0.0
K11055	0.0
K07640	28.0
K07393	2752.0
K07390	2406.0
K07391	8213.0
K07644	2240.0
K07645	2262.0
K07646	10669.0
K07647	3.0
K10896	0.0
K07024	45106.0
K07025	15217.0
K07026	10.0
K07027	5684.0
K07020	14.0
K07021	614.0
K07022	0.0
K07023	5806.0
K07028	138.0
K07029	18088.0
K10094	7.0
K01390	1.0
K01392	7.0
K01399	0.0
K02673	58.0
K05893	0.0
K05897	0.0
K05896	8983.0
K05895	2326.0
K05899	2.0
K05898	1.0
K00555	2.0
K00554	9183.0
K00557	534.0
K00556	1095.0
K00551	34.0
K00559	0.0
K00558	14073.0
K01170	0.0
K01173	721.0
K01174	251.0
K01175	2647.0
K01176	1119.0
K01178	2231.0
K01179	9578.0
K14578	1.0
K14579	0.0
K08951	0.0
K08950	0.0
K08953	0.0
K03828	2304.0
K03829	23.0
K03820	3576.0
K03821	110.0
K03822	0.0
K03823	7206.0
K03824	159.0
K03825	60.0
K03826	5662.0
K03827	2059.0
K12248	0.0
K12246	0.0
K12247	0.0
K12242	3.0
K12243	0.0
K12240	1.0
K12241	0.0
K11919	0.0
K11918	0.0
K11913	1.0
K11912	0.0
K11911	1.0
K11910	4.0
K11917	0.0
K11916	0.0
K11915	2.0
K11914	0.0
K12068	3.0
K12069	1.0
K12062	5.0
K12063	3.0
K12060	5.0
K12061	5.0
K12066	3.0
K12067	71.0
K12064	4.0
K12065	5.0
K07259	1923.0
K07258	16012.0
K07253	0.0
K07251	2.0
K07250	3393.0
K07257	211.0
K07256	2.0
K07255	0.0
K07254	0.0
K05372	4.0
K05373	0.0
K05370	0.0
K05371	2.0
K05374	0.0
K05375	13.0
K09970	48.0
K09971	51.0
K09972	66.0
K09973	2329.0
K09974	2258.0
K09975	9.0
K09976	2354.0
K09978	25.0
K09979	856.0
K11261	1570.0
K11260	0.0
K11263	16.0
K11264	4.0
K10793	290.0
K10796	285.0
K10797	1136.0
K10794	229.0
K10795	284.0
K00700	11256.0
K00701	1.0
K10798	0.0
K00703	8360.0
K00705	11364.0
K09828	0.0
K10133	0.0
K13053	6.0
K03192	2245.0
K00964	1.0
K00965	5777.0
K00966	2884.0
K00960	0.0
K00961	1.0
K00962	9489.0
K00963	5334.0
K00969	8212.0
K12681	0.0
K02703	6.0
K08364	34.0
K08365	22.0
K02706	3.0
K08363	7.0
K08361	0.0
K02708	2.0
K02709	2.0
K08368	494.0
K08369	414.0
K01615	755.0
K01617	17.0
K01616	1.0
K01611	1097.0
K01610	5332.0
K01613	5820.0
K01612	0.0
K01619	10734.0
K01618	20.0
K02834	10425.0
K02835	10558.0
K05281	5.0
K03619	2.0
K03618	5.0
K03617	6850.0
K03616	558.0
K03615	6855.0
K03614	6015.0
K03613	6587.0
K03612	6114.0
K03611	197.0
K03610	4461.0
K09705	317.0
K09704	2285.0
K09701	2274.0
K09700	26.0
K09709	6.0
K06391	1260.0
K06390	4052.0
K06393	3986.0
K06392	3167.0
K06395	413.0
K06394	2527.0
K06397	3308.0
K06396	3259.0
K06399	3723.0
K06398	4264.0
K06435	0.0
K11078	0.0
K11079	0.0
K11074	64.0
K11075	64.0
K11076	64.0
K11077	0.0
K11070	6338.0
K11071	6567.0
K11072	6707.0
K11073	69.0
K06935	0.0
K06934	587.0
K06937	2416.0
K06936	29.0
K06931	0.0
K06930	0.0
K06933	0.0
K06932	0.0
K06939	1.0
K06938	58.0
K13381	0.0
K05916	2259.0
K05917	1.0
K05914	0.0
K05915	7.0
K05912	0.0
K05913	0.0
K05910	415.0
K05911	1.0
K05918	1.0
K05919	3637.0
K00392	6.0
K00390	3035.0
K00397	0.0
K00395	160.0
K00394	919.0
K01884	0.0
K00399	0.0
K01886	7690.0
K01376	378.0
K01372	3806.0
K09149	0.0
K09148	0.0
K01225	210.0
K09145	915.0
K09144	893.0
K09147	0.0
K09146	2.0
K09141	246.0
K09140	0.0
K09143	10.0
K09142	0.0
K05709	1.0
K05708	4.0
K05879	5114.0
K05878	4897.0
K05875	2.0
K05874	10.0
K05877	2.0
K05876	0.0
K05873	164.0
K00579	0.0
K00578	0.0
K00577	0.0
K00575	6745.0
K00574	4431.0
K00573	2657.0
K00571	6428.0
K00570	9.0
K01118	959.0
K01119	1053.0
K01157	11.0
K01112	18.0
K01113	2337.0
K04477	4180.0
K01114	56.0
K01115	25.0
K08087	0.0
K01315	0.0
K08085	2.0
K08084	128.0
K08083	59.0
K08082	74.0
K08081	3.0
K08080	0.0
K01152	32.0
K01401	4.0
K09826	44.0
K06344	3.0
K06345	1.0
K09822	2224.0
K06343	1.0
K10938	1.0
K06341	0.0
K10934	0.0
K10935	0.0
K10932	0.0
K11052	0.0
K10930	0.0
K06349	7.0
K11053	0.0
K10754	0.0
K01755	9774.0
K10200	1424.0
K02132	0.0
K02137	0.0
K03840	4.0
K03841	441.0
K13028	1.0
K13799	3.0
K13798	0.0
K13795	5.0
K13794	0.0
K13021	1.0
K13792	0.0
K13791	0.0
K13790	0.0
K12268	14.0
K12269	982.0
K12262	209.0
K12263	7.0
K12264	0.0
K12265	0.0
K12266	4.0
K12267	7876.0
K01757	0.0
K12237	0.0
K13243	0.0
K13245	0.0
K13244	0.0
K13246	0.0
K03264	0.0
K03265	7.0
K03263	0.0
K03268	0.0
K03269	3667.0
K12415	0.0
K10211	6.0
K09918	6.0
K09919	50.0
K06720	8.0
K09913	39.0
K09910	2.0
K09911	2.0
K09916	31.0
K09917	2.0
K06726	1758.0
K09915	2222.0
K11535	17.0
K11534	258.0
K11537	438.0
K11531	0.0
K11533	1.0
K11532	3.0
K11249	130.0
K11539	0.0
K00762	12104.0
K00763	7084.0
K00760	10444.0
K00761	8307.0
K00766	7261.0
K00767	5423.0
K00764	13786.0
K00765	9263.0
K00768	4440.0
K00769	162.0
K11059	0.0
K00186	14.0
K00187	14.0
K00184	2819.0
K00185	2699.0
K00183	442.0
K00180	3611.0
K00188	0.0
K00189	0.0
K10110	3677.0
K10111	5.0
K10112	6654.0
K10113	0.0
K10114	0.0
K10115	0.0
K10116	3.0
K10117	5982.0
K10118	8653.0
K10119	7531.0
K04641	1.0
K04643	4.0
K04642	0.0
K13282	36.0
K00988	4.0
K00989	3319.0
K00986	641.0
K00984	912.0
K00985	0.0
K00982	219.0
K00983	2431.0
K00980	2820.0
K00981	12853.0
K01585	3849.0
K01584	8.0
K01586	11035.0
K13498	8.0
K01580	1533.0
K01583	1623.0
K01582	1396.0
K13497	3260.0
K01589	3851.0
K01588	12253.0
K14941	21.0
K08347	0.0
K08348	1.0
K02720	2.0
K14949	1.0
K02723	2.0
K03459	0.0
K03458	6267.0
K03455	9563.0
K03457	670.0
K03451	1452.0
K03981	98.0
K03980	3391.0
K02614	2564.0
K01639	5948.0
K01638	251.0
K01637	91.0
K01636	925.0
K01635	354.0
K01634	24.0
K01633	4173.0
K01632	486.0
K01631	10.0
K01630	2374.0
K02615	6.0
K02588	1359.0
K02589	1205.0
K02858	576.0
K02859	1072.0
K14051	0.0
K14053	0.0
K14052	4.0
K02852	288.0
K02853	3.0
K02850	0.0
K02851	6.0
K14059	1896.0
K14058	99.0
K02586	445.0
K02587	587.0
K03679	0.0
K03671	19935.0
K03670	2222.0
K03673	114.0
K03672	37.0
K03675	53.0
K03674	2.0
K03677	0.0
K03676	201.0
K09761	9635.0
K09760	2082.0
K09763	162.0
K09762	6452.0
K09765	7211.0
K09764	546.0
K09767	705.0
K06006	12.0
K09769	3657.0
K09768	1968.0
K10353	0.0
K03187	3262.0
K03186	2498.0
K03185	155.0
K03184	7.0
K03183	10050.0
K03182	2476.0
K03181	60.0
K03189	3263.0
K03188	3263.0
K02715	2.0
K12455	0.0
K12454	2271.0
K12453	0.0
K12452	244.0
K12451	0.0
K07358	0.0
K07356	0.0
K07357	3.0
K07354	0.0
K07355	0.0
K07352	0.0
K07353	0.0
K07350	1.0
K07351	1.0
K06919	1986.0
K06918	9.0
K06917	150.0
K06916	292.0
K06915	1789.0
K06914	0.0
K06913	0.0
K06912	0.0
K06911	4270.0
K06910	1393.0
K08986	65.0
K08987	1119.0
K08984	2406.0
K08985	2.0
K08982	218.0
K08983	4.0
K08980	2.0
K08981	468.0
K08988	7.0
K08989	67.0
K02252	0.0
K05934	3229.0
K05936	3405.0
K05937	28.0
K02253	0.0
K05939	4478.0
K00378	6053.0
K00375	7490.0
K00374	241.0
K00376	61.0
K00371	111.0
K00370	109.0
K00373	102.0
K00372	2245.0
K01358	13046.0
K09166	2215.0
K09165	64.0
K09164	37.0
K09163	1359.0
K09162	2239.0
K09161	2.0
K09160	67.0
K01354	2295.0
K01355	1.0
K01356	10235.0
K05601	19.0
K05851	6.0
K03807	7.0
K05606	924.0
K02927	0.0
K05974	0.0
K03805	9.0
K05976	0.0
K00519	1.0
K00518	15.0
K03800	5172.0
K00511	0.0
K00510	7.0
K03801	1632.0
K00515	0.0
K00514	20.0
K00517	112.0
K05971	13.0
K03154	5334.0
K11147	0.0
K05581	2.0
K05580	2.0
K05583	2.0
K05582	2.0
K05585	2.0
K05584	2.0
K05587	1.0
K05586	4.0
K05589	369.0
K03150	9077.0
K03623	21.0
K03152	8638.0
K14200	2.0
K14201	2.0
K14202	0.0
K03621	9021.0
K14204	2.0
K14205	659.0
K01134	909.0
K01135	40.0
K01136	4445.0
K01137	2432.0
K01130	12366.0
K01132	0.0
K01133	3424.0
K01138	8974.0
K01139	807.0
K02113	9988.0
K02112	12086.0
K02111	11380.0
K02446	2571.0
K02117	5694.0
K02116	1287.0
K02115	12090.0
K02114	12089.0
K02119	3971.0
K02118	6149.0
K02448	6.0
K01036	23.0
K03212	3.0
K13007	2.0
K13006	83.0
K13005	0.0
K13004	935.0
K13001	16.0
K06404	2559.0
K01032	29.0
K06951	179.0
K03862	34.0
K03863	9.0
K06406	4271.0
K06957	7.0
K05020	349.0
K06400	3242.0
K06403	2568.0
K06954	76.0
K10814	0.0
K10817	2.0
K10816	0.0
K07136	23.0
K03242	0.0
K03243	0.0
K12202	0.0
K12203	1.0
K12206	0.0
K12207	0.0
K12204	1.0
K12205	1.0
K12208	0.0
K12209	0.0
K13919	678.0
K13918	0.0
K06214	5.0
K06215	2744.0
K09936	2546.0
K06217	10541.0
K09930	2255.0
K09931	270.0
K09932	2214.0
K06213	8255.0
K09938	13.0
K09939	1142.0
K11517	0.0
K06337	0.0
K13301	2.0
K00748	4020.0
K00745	0.0
K00743	6.0
K07165	2247.0
K07164	3927.0
K07167	28.0
K07166	5771.0
K07161	113.0
K07160	677.0
K07163	0.0
K07162	311.0
K07169	1.0
K07168	168.0
K06336	4.0
K01839	4202.0
K01838	1720.0
K01835	1745.0
K01834	32901.0
K01837	0.0
K01830	0.0
K00608	0.0
K02632	0.0
K02630	0.0
K02631	0.0
K08322	339.0
K08323	111.0
K08320	0.0
K08321	2304.0
K08326	0.0
K08324	25.0
K08325	492.0
K01659	94.0
K01658	7216.0
K02637	2.0
K01653	9526.0
K01652	13693.0
K01655	20.0
K01654	3073.0
K01657	7104.0
K02874	8357.0
K02875	0.0
K02876	10334.0
K02877	0.0
K02871	10486.0
K02873	0.0
K02878	10570.0
K02879	9612.0
K14070	0.0
K09749	3594.0
K09748	8016.0
K06023	17469.0
K09742	0.0
K09741	0.0
K09740	252.0
K09747	8087.0
K09746	0.0
K09745	0.0
K06024	8758.0
K03477	4.0
K03476	768.0
K03475	1947.0
K03474	3847.0
K03473	1251.0
K03472	3.0
K03471	3538.0
K03470	10235.0
K03478	1910.0
K02304	5291.0
K02305	7.0
K02302	832.0
K02303	163.0
K02300	12.0
K02301	2543.0
K03653	2.0
K03652	3183.0
K03651	40.0
K03650	9496.0
K03657	24245.0
K03656	92.0
K03655	15625.0
K03654	12041.0
K03658	948.0
K12439	0.0
K12431	0.0
K12430	0.0
K12433	0.0
K12432	0.0
K12435	0.0
K12434	0.0
K12437	0.0
K12436	1.0
K06979	133.0
K06978	4081.0
K06971	969.0
K06970	46.0
K06973	7701.0
K06972	3141.0
K06975	4254.0
K06974	8.0
K06977	48.0
K06976	929.0
K07082	7141.0
K07083	1091.0
K07080	2645.0
K07081	367.0
K07086	8.0
K07087	0.0
K07084	125.0
K07085	3238.0
K07088	15382.0
K07089	4901.0
K01317	0.0
K11162	0.0
K11163	0.0
K11161	0.0
K11168	0.0
K00356	352.0
K00355	30.0
K00354	2.0
K00353	25.0
K00351	1454.0
K00350	1453.0
K05952	55.0
K05953	0.0
K05951	93.0
K05956	0.0
K05957	0.0
K00358	453.0
K00689	21.0
K00688	13177.0
K00681	4078.0
K00680	10648.0
K00683	4.0
K00685	2275.0
K00684	2741.0
K00687	55.0
K00686	5.0
K05831	5.0
K05830	0.0
K05833	6064.0
K05832	5346.0
K05834	4.0
K05837	9412.0
K05836	39.0
K05839	2.0
K05838	62.0
K07677	2.0
K00533	2028.0
K00532	334.0
K00531	5.0
K00530	0.0
K00537	11425.0
K00536	1.0
K00535	4.0
K00534	152.0
K00539	0.0
K00538	0.0
K11029	0.0
K14260	1349.0
K14261	192.0
K14266	14.0
K14267	97.0
K14268	2.0
K14269	4.0
K01337	4.0
K01338	10596.0
K02683	0.0
K02682	2.0
K02681	0.0
K02680	2.0
K02687	9147.0
K02686	54.0
K02685	0.0
K02689	2.0
K02688	49.0
K00824	2024.0
K00827	2.0
K00826	12656.0
K00821	9986.0
K00820	11407.0
K00823	884.0
K00822	48.0
K00829	0.0
K00828	0.0
K01488	1673.0
K01489	6042.0
K01484	3.0
K01485	2368.0
K01486	4277.0
K01487	3768.0
K01480	4477.0
K01481	0.0
K01482	104.0
K01483	36.0
K02469	14078.0
K02468	8.0
K02466	15.0
K02465	0.0
K02464	1.0
K02463	34.0
K02462	17.0
K02461	41.0
K02460	131.0
K08969	178.0
K13061	0.0
K13060	0.0
K13063	1.0
K13062	0.0
K13069	1.0
K08964	33.0
K06363	0.0
K03079	810.0
K06342	2.0
K03078	0.0
K13289	0.0
K13288	101.0
K13285	0.0
K13287	0.0
K13286	0.0
K13281	240.0
K13280	1936.0
K13283	25.0
K00054	1175.0
K04496	0.0
K05369	0.0
K05368	4.0
K03228	2211.0
K03229	2211.0
K00052	8255.0
K03222	2351.0
K03223	2348.0
K03220	6.0
K03221	4.0
K03226	2212.0
K03227	2211.0
K03224	2211.0
K03225	147.0
K09482	0.0
K09483	0.0
K13836	0.0
K12228	0.0
K05360	0.0
K12224	0.0
K12225	0.0
K12226	0.0
K12227	0.0
K12220	0.0
K05363	2033.0
K12222	0.0
K12223	0.0
K08681	2687.0
K08680	67.0
K08683	0.0
K08682	2.0
K08685	5.0
K08684	12.0
K08687	4.0
K08686	1.0
K11755	7391.0
K11754	23388.0
K11751	102.0
K11750	2.0
K11753	20756.0
K11752	12504.0
K02407	2278.0
K13938	7.0
K13936	0.0
K13935	72.0
K02406	6419.0
K13933	2.0
K13932	57.0
K13931	57.0
K13930	3.0
K12088	0.0
K12081	0.0
K12082	0.0
K12083	0.0
K12084	0.0
K12086	0.0
K12087	0.0
K09611	1.0
K09612	2.0
K04940	2.0
K10085	0.0
K05394	3.0
K05395	4.0
K06340	0.0
K13043	470.0
K07149	2276.0
K07148	1359.0
K07147	2415.0
K07146	262.0
K07145	253.0
K07144	0.0
K07143	0.0
K07142	0.0
K07141	2415.0
K07140	42.0
K10156	0.0
K10150	0.0
K10620	0.0
K10621	0.0
K14028	1.0
K14029	1.0
K01817	7226.0
K01816	2303.0
K01815	2923.0
K01814	9335.0
K01813	2032.0
K01812	6843.0
K01811	8656.0
K01810	10805.0
K01819	325.0
K01818	1434.0
K14580	0.0
K05379	0.0
K08304	248.0
K08305	340.0
K08306	232.0
K08307	1681.0
K08300	357.0
K08301	6903.0
K08302	1328.0
K08303	16060.0
K08308	2.0
K08309	1064.0
K14671	0.0
K14670	0.0
K14673	0.0
K14672	0.0
K01673	3487.0
K01672	2.0
K01671	0.0
K01677	4419.0
K01676	1649.0
K01674	172.0
K01679	4440.0
K01678	3875.0
K02899	10335.0
K02896	0.0
K02897	4387.0
K02895	10548.0
K02892	10571.0
K02890	10568.0
K10811	0.0
K02096	2.0
K02097	2.0
K02094	2.0
K02095	2.0
K02092	2.0
K02093	2.0
K02099	5040.0
K03411	3351.0
K03410	3410.0
K03413	6019.0
K03412	4117.0
K03415	1529.0
K03414	251.0
K03417	73.0
K03416	0.0
K03418	6.0
K05376	0.0
K02320	0.0
K02322	0.0
K02323	0.0
K05377	0.0
K13542	9624.0
K13543	0.0
K13540	4.0
K13541	157.0
K12145	0.0
K12144	0.0
K12147	0.0
K12410	10807.0
K12141	912.0
K12140	921.0
K12143	46.0
K12142	0.0
K12149	2.0
K12148	2.0
K07312	1.0
K07313	3290.0
K07310	45.0
K07311	8.0
K07316	509.0
K07317	0.0
K07314	0.0
K07315	2941.0
K07318	255.0
K07319	2225.0
K03936	0.0
K03425	0.0
K03426	5591.0
K03427	12157.0
K03420	0.0
K03421	0.0
K03422	0.0
K03423	94.0
K03756	20.0
K03757	0.0
K03206	1.0
K03755	0.0
K11144	2462.0
K11145	6427.0
K05972	0.0
K05973	37.0
K03752	2741.0
K05978	1.0
K05979	138.0
K03753	428.0
K00331	3859.0
K00330	3929.0
K00333	2625.0
K00332	2608.0
K00335	6756.0
K00334	7699.0
K00337	4084.0
K00336	9321.0
K00339	3929.0
K00338	3879.0
K03751	0.0
K06953	25.0
K06952	87.0
K06407	4289.0
K06950	19343.0
K10819	1411.0
K06956	330.0
K06955	23.0
K06402	2810.0
K10815	0.0
K06959	9744.0
K06958	6866.0
K06409	7920.0
K06408	2095.0
K09129	16.0
K09128	381.0
K09123	364.0
K09122	23.0
K09121	5229.0
K09120	2.0
K09127	11.0
K09126	49.0
K09125	732.0
K09124	86.0
K01233	31.0
K05819	1.0
K05818	19.0
K01896	0.0
K05813	3875.0
K05812	7.0
K05811	1.0
K05810	8165.0
K05817	17.0
K05816	84.0
K05815	1147.0
K05814	286.0
K01894	2324.0
K01892	10796.0
K01234	2371.0
K01144	2901.0
K01146	2.0
K01141	42.0
K01416	0.0
K11434	1.0
K01415	23.0
K06354	0.0
K01414	2405.0
K09836	1.0
K01318	5.0
K01319	0.0
K01312	0.0
K06350	16.0
K02669	13875.0
K02668	193.0
K02665	184.0
K02664	252.0
K02667	174.0
K02666	273.0
K02661	2.0
K02660	129.0
K02663	325.0
K02662	3407.0
K00809	58.0
K00808	23.0
K00806	10603.0
K00805	5942.0
K00804	0.0
K00803	324.0
K00802	2.0
K00801	2211.0
K00800	8709.0
K10921	0.0
K02409	2496.0
K02408	3474.0
K02401	2935.0
K02400	3243.0
K02403	5.0
K02402	4.0
K02405	3473.0
K05364	2913.0
K05367	2637.0
K05366	25689.0
K10210	5.0
K10216	0.0
K13049	1167.0
K13048	0.0
K13739	0.0
K10215	0.0
K06122	227.0
K13735	4.0
K13734	1.0
K13041	1.0
K13040	1.0
K13731	0.0
K13730	17.0
K13733	2.0
K13732	2.0
K04516	1403.0
K03204	177.0
K03205	11590.0
K03207	18.0
K03200	83.0
K03201	99.0
K03202	2.0
K03203	94.0
K03208	4.0
K03758	823.0
K03759	0.0
K09469	4.0
K09461	7.0
K06204	771.0
K00178	2.0
K13950	2.0
K13953	819.0
K13955	2.0
K13954	3219.0
K10920	0.0
K06324	0.0
K11777	450.0
K11779	6.0
K11778	0.0
K06325	1.0
K12600	0.0
K07432	0.0
K07430	0.0
K06326	0.0
K07128	0.0
K07121	162.0
K07120	47.0
K07123	2208.0
K07122	60.0
K07125	0.0
K07124	7353.0
K07127	2259.0
K07126	2877.0
K01870	10569.0
K01873	11455.0
K01872	10533.0
K01875	10580.0
K01874	11558.0
K01876	10887.0
K01879	1660.0
K01878	1724.0
K06321	0.0
K00476	0.0
K00477	1.0
K00474	0.0
K00472	8.0
K00470	0.0
K00471	14.0
K00478	0.0
K00479	31.0
K04775	25.0
K04774	37.0
K04777	0.0
K04776	0.0
K04771	2205.0
K04770	141.0
K04773	6562.0
K04772	2209.0
K04779	4.0
K04778	0.0
K14657	1.0
K14656	0.0
K14654	0.0
K14653	0.0
K14652	13427.0
K14659	1.0
K14658	1.0
K14386	0.0
K09926	87.0
K01699	8.0
K01698	4682.0
K01695	7342.0
K01697	58.0
K01696	7380.0
K01690	65.0
K01693	8066.0
K01692	2223.0
K07227	4.0
K03439	10190.0
K03438	14944.0
K13380	0.0
K03928	456.0
K03925	6959.0
K03924	19939.0
K03431	9830.0
K03926	2432.0
K03437	8123.0
K03436	9333.0
K03435	8.0
K03434	0.0
K02348	879.0
K02342	6139.0
K02343	10144.0
K02340	9138.0
K02341	10385.0
K02346	13689.0
K02347	2304.0
K02344	2.0
K02345	2.0
K03697	1913.0
K03696	9646.0
K03695	9933.0
K03694	586.0
K03693	271.0
K03692	3.0
K03690	64.0
K03699	8970.0
K03698	7822.0
K13566	0.0
K12164	0.0
K07338	8.0
K07339	952.0
K07334	1954.0
K07335	6756.0
K07336	2279.0
K07337	69.0
K07330	0.0
K07331	0.0
K07332	0.0
K07333	0.0
K09695	2232.0
K09694	2232.0
K09697	993.0
K09696	970.0
K09691	6905.0
K09690	6971.0
K09693	557.0
K09692	1454.0
K09699	29.0
K09698	1469.0
K07590	688.0
K07591	0.0
K07592	2.0
K05998	0.0
K05999	0.0
K05996	0.0
K05997	4.0
K05994	2.0
K05995	2384.0
K05993	1174.0
K05991	1.0
K10837	0.0
K00319	0.0
K00318	195.0
K00648	10299.0
K02545	3.0
K00645	9421.0
K00311	191.0
K00646	0.0
K00317	38.0
K00316	33.0
K00643	106.0
K00314	27.0
K02547	976.0
K06429	1.0
K06428	5.0
K06427	0.0
K02812	0.0
K06425	46.0
K06424	0.0
K06423	290.0
K06422	5.0
K06421	32.0
K02813	0.0
K02930	0.0
K03815	1.0
K05612	0.0
K03367	1154.0
K03366	916.0
K03812	7.0
K03635	2489.0
K03634	360.0
K03631	9100.0
K05969	0.0
K03630	10998.0
K03633	2.0
K03632	85.0
K01998	10573.0
K01999	10842.0
K01992	26244.0
K01993	7552.0
K01990	46603.0
K01991	6903.0
K01996	10549.0
K01997	10860.0
K01994	214.0
K01995	10527.0
K03148	903.0
K03639	5641.0
K05692	1.0
K03638	288.0
K00869	1179.0
K00868	5207.0
K00861	0.0
K00860	2709.0
K00863	858.0
K00862	2.0
K00865	7732.0
K00864	10784.0
K00867	1156.0
K00866	0.0
K01192	5283.0
K01190	25095.0
K01191	6576.0
K01197	1207.0
K01194	74.0
K01195	2180.0
K01198	2094.0
K01199	2.0
K00656	16364.0
K00657	3050.0
K00306	0.0
K14591	239.0
K00300	0.0
K00653	0.0
K13715	3.0
K13713	0.0
K00650	0.0
K00651	6425.0
K14596	0.0
K02647	8799.0
K14598	0.0
K02643	1.0
K02642	0.0
K02641	2.0
K02640	2.0
K03594	2612.0
K03595	8170.0
K03596	10303.0
K03597	15.0
K03590	5368.0
K03591	2.0
K03592	1298.0
K03593	3949.0
K03598	98.0
K03599	90.0
K01736	9520.0
K01737	4384.0
K01734	9091.0
K01735	10601.0
K01732	0.0
K01733	10502.0
K01730	1057.0
K01731	0.0
K06049	4.0
K01738	14273.0
K01739	2555.0
K11809	1.0
K05343	585.0
K02422	4040.0
K02421	2950.0
K05340	1391.0
K02427	434.0
K05346	177.0
K02425	2.0
K02424	2.0
K05349	20467.0
K02428	3923.0
K03770	4022.0
K03771	4202.0
K03772	2434.0
K03773	1466.0
K03774	215.0
K03775	1479.0
K03776	39.0
K03777	145.0
K03778	7960.0
K03779	589.0
K09722	0.0
K08174	1.0
K14114	0.0
K13979	2296.0
K13237	3.0
K14440	0.0
K09992	3139.0
K09990	9.0
K09991	95.0
K09996	1.0
K09997	2.0
K09994	49.0
K14110	0.0
K09998	2.0
K09999	2.0
K14111	0.0
K14113	0.0
K14449	23.0
K10213	19.0
K14118	0.0
K11711	389.0
K11710	25.0
K11712	604.0
K11717	15098.0
K11719	124.0
K06857	160.0
K10440	11051.0
K10441	10077.0
K07103	0.0
K07102	2351.0
K07101	178.0
K07100	12.0
K07107	8991.0
K07106	1518.0
K07105	4264.0
K07456	8039.0
K07459	112.0
K07458	2907.0
K07109	200.0
K07108	0.0
K10198	0.0
K10199	0.0
K10190	4433.0
K10191	0.0
K10192	379.0
K10193	100.0
K10194	135.0
K10195	0.0
K10196	0.0
K10197	0.0
K15013	0.0
K01858	694.0
K15016	0.0
K15017	0.0
K01853	0.0
K01852	0.0
K01851	0.0
K01850	428.0
K01857	28.0
K01856	30.0
K01854	6999.0
K07539	1.0
K08478	1.0
K08479	2.0
K08476	1.0
K08477	0.0
K08475	1.0
K00450	28.0
K00451	46.0
K00452	14.0
K00453	36.0
K00455	2.0
K00456	0.0
K00457	82.0
K00106	1.0
K00459	364.0
K00104	6153.0
K00105	54.0
K00102	197.0
K00103	1.0
K00100	18056.0
K00101	129.0
K01509	0.0
K04759	15489.0
K04758	17636.0
K04757	463.0
K01504	2.0
K04755	262.0
K04754	318.0
K04753	142.0
K04752	82.0
K04751	6003.0
K01502	2210.0
K14631	0.0
K05359	0.0
K14632	0.0
K07536	18.0
K12080	0.0
K02364	5.0
K12369	76.0
K02361	463.0
K02362	2.0
K02363	2.0
K13509	0.0
K13503	4.0
K13500	0.0
K12109	0.0
K12108	0.0
K12101	0.0
K12100	0.0
K12103	0.0
K12102	0.0
K12105	0.0
K12104	0.0
K12107	0.0
K12106	0.0
K11023	0.0
K03014	0.0
K08906	10.0
K08904	2.0
K08900	0.0
K06223	8858.0
K06199	5177.0
K06198	1099.0
K06197	4.0
K06196	2643.0
K06194	1274.0
K06193	2474.0
K06192	2426.0
K06191	835.0
K06190	141.0
K11104	1519.0
K11105	2800.0
K11106	1.0
K11107	75.0
K11102	283.0
K11103	2284.0
K07862	304.0
K00666	4387.0
K00663	13.0
K00662	1605.0
K00661	10247.0
K00660	2246.0
K06997	9416.0
K06996	2374.0
K06995	49.0
K10852	295.0
K06993	0.0
K06992	5.0
K06991	44.0
K06990	304.0
K11050	0.0
K06999	2424.0
K06998	1293.0
K05338	93.0
K11051	0.0
K06441	0.0
K06440	3.0
K06443	22.0
K06442	8994.0
K06445	54.0
K06447	3.0
K06446	68.0
K06309	0.0
K05686	0.0
K02655	184.0
K07392	0.0
K00595	6403.0
K00594	1.0
K00596	2.0
K00599	25489.0
K00598	48.0
K02657	45.0
K07642	15.0
K07643	0.0
K07396	20.0
K07397	454.0
K07394	33.0
K07395	72.0
K04102	2.0
K04103	157.0
K04100	5.0
K04101	6.0
K04107	0.0
K04105	0.0
K04108	0.0
K04109	2.0
K07716	69.0
K07717	478.0
K07714	2267.0
K07715	241.0
K07712	2468.0
K07713	1180.0
K07710	15.0
K07711	10.0
K07718	17489.0
K07719	756.0
K00843	2.0
K00842	3.0
K00841	1509.0
K00840	0.0
K00847	10811.0
K00846	4.0
K00845	19101.0
K00844	88.0
K00849	7482.0
K00848	3450.0
K06302	5.0
K13771	2402.0
K13770	142.0
K13772	4.0
K13775	8.0
K13774	4.0
K13777	2.0
K13776	2.0
K13779	2.0
K13778	2.0
K02621	6027.0
K02992	10549.0
K02623	5.0
K08286	1.0
K08281	467.0
K02996	10008.0
K02995	0.0
K02994	10571.0
K02629	0.0
K02628	0.0
K08289	3625.0
K08288	0.0
K03578	2298.0
K03579	2408.0
K03576	2294.0
K03577	949.0
K03574	18473.0
K03575	6688.0
K03572	10466.0
K03573	23.0
K03570	10237.0
K03571	4544.0
K01710	15019.0
K01711	5470.0
K01712	836.0
K01713	1.0
K01714	17831.0
K01715	3898.0
K01716	47.0
K01718	27.0
K01719	1545.0
K03081	51.0
K02199	111.0
K02198	459.0
K14170	15070.0
K02193	296.0
K02192	259.0
K02191	134.0
K02190	3509.0
K02197	459.0
K02196	68.0
K02195	450.0
K02194	448.0
K03718	1736.0
K03719	2324.0
K03712	9608.0
K03713	638.0
K03710	9280.0
K03711	11462.0
K03716	2104.0
K03717	2232.0
K03715	31.0
K07129	0.0
K00045	25.0
K13995	0.0
K13994	0.0
K13991	4.0
K13990	1202.0
K13993	8779.0
K13992	0.0
K06298	2833.0
K06299	4.0
K06294	7.0
K06295	1437.0
K06296	324.0
K06297	241.0
K06290	0.0
K06291	0.0
K06292	0.0
K06293	0.0
K12743	0.0
K00248	4483.0
K06426	171.0
K11739	1.0
K11738	4.0
K11733	2.0
K11732	0.0
K11731	5.0
K11737	30.0
K11736	0.0
K11735	0.0
K11734	0.0
K06870	0.0
K06871	11246.0
K06872	3311.0
K06873	154.0
K06874	0.0
K06875	0.0
K06876	2237.0
K06877	1175.0
K06878	3523.0
K06879	87.0
K07478	12267.0
K12645	0.0
K07479	2.0
K07473	7271.0
K07472	0.0
K07471	139.0
K07470	0.0
K07477	4.0
K07476	14.0
K07474	339.0
K15038	0.0
K15039	0.0
K15034	66.0
K15036	7.0
K15037	1.0
K08738	144.0
K06420	0.0
K00128	4622.0
K00129	2.0
K00438	0.0
K00432	3635.0
K00433	3193.0
K00122	59.0
K00123	3272.0
K00124	631.0
K00125	0.0
K00126	7.0
K00127	132.0
K08973	210.0
K14348	0.0
K14347	0.0
K14340	0.0
K08972	923.0
K01525	94.0
K01524	13733.0
K01523	1235.0
K01521	1.0
K01520	10430.0
K01529	1350.0
K08977	33.0
K03969	520.0
K08929	4.0
K02388	3634.0
K02389	3401.0
K02386	279.0
K02387	3472.0
K02384	0.0
K02385	2648.0
K02382	0.0
K02380	345.0
K02381	10.0
K05386	0.0
K13524	1.0
K13525	6.0
K13527	9.0
K13520	0.0
K13522	29.0
K13529	2231.0
K03385	402.0
K03384	0.0
K03387	1195.0
K03386	3231.0
K03381	31.0
K03380	6.0
K03383	6.0
K03382	2754.0
K03389	1263.0
K03388	1575.0
K05356	3.0
K12344	194.0
K12343	250.0
K12342	0.0
K12341	0.0
K12340	1834.0
K02430	1.0
K12349	0.0
K05351	4.0
K11694	1007.0
K11695	8.0
K11690	3442.0
K05352	15.0
K11693	8.0
K08928	4.0
K03433	8.0
K13832	41.0
K03039	0.0
K03432	8.0
K06607	0.0
K06606	90.0
K06605	24.0
K03430	1875.0
K06603	603.0
K06602	28.0
K06601	29.0
K06600	0.0
K05358	6.0
K06609	2.0
K06608	59.0
K03923	173.0
K03922	0.0
K11472	37.0
K11473	2715.0
K11474	2.0
K11475	21.0
K11476	9.0
K11477	2.0
K00601	0.0
K00600	9387.0
K00603	539.0
K03746	35.0
K00605	5121.0
K00604	10743.0
K00607	5.0
K00606	5090.0
K00609	10277.0
K03741	4831.0
K03740	1133.0
K03743	2186.0
K10873	0.0
K03214	2.0
K14068	0.0
K13317	0.0
K06360	2.0
K14069	0.0
K08078	1.0
K09650	4.0
K06361	2.0
K07802	0.0
K07803	166.0
K07800	7.0
K07801	0.0
K07806	4.0
K07807	3.0
K07804	0.0
K07805	0.0
K06362	0.0
K01172	0.0
K10257	1.0
K10255	2237.0
K10254	5979.0
K10253	1.0
K10918	1.0
K04128	0.0
K01958	3540.0
K01959	9.0
K01956	11649.0
K01957	0.0
K04126	0.0
K04127	4.0
K01952	14327.0
K01953	14554.0
K01950	9244.0
K01951	12543.0
K07730	0.0
K07731	0.0
K07732	0.0
K07733	100.0
K07734	47.0
K07735	2728.0
K07736	4829.0
K07737	19333.0
K07738	7274.0
K07739	50.0
K06365	0.0
K06366	0.0
K06367	0.0
K10910	0.0
K10911	0.0
K04382	0.0
K10775	0.0
K02609	17.0
K02979	0.0
K02978	0.0
K06368	0.0
K02975	0.0
K02974	0.0
K02977	0.0
K02976	0.0
K03558	834.0
K03559	17742.0
K03550	9904.0
K03551	10558.0
K03552	0.0
K03553	11467.0
K03554	88.0
K03555	10436.0
K03556	1422.0
K03557	89.0
K01778	9423.0
K01779	2199.0
K06369	0.0
K01772	972.0
K01770	8890.0
K01771	29.0
K01776	10124.0
K01777	304.0
K01774	0.0
K01775	11968.0
K05385	0.0
K05384	1.0
K05383	0.0
K05382	0.0
K05381	0.0
K08159	1017.0
K14153	141.0
K14154	0.0
K14155	11083.0
K08152	8.0
K08156	1289.0
K08076	0.0
K12809	0.0
K05297	95.0
K03734	15979.0
K03735	677.0
K03736	672.0
K03737	7282.0
K03731	5.0
K03732	37.0
K03733	6931.0
K03738	692.0
K03739	1156.0
K08139	25.0
K06994	548.0
K12660	0.0
K12661	228.0
K07450	1.0
K08719	0.0
K08717	137.0
K08715	3.0
K08714	31.0
K08713	5.0
K08710	0.0
K11311	0.0
K11312	93.0
K00141	0.0
K00146	28.0
K00411	203.0
K00412	237.0
K00145	16395.0
K00148	6.0
K14367	0.0
K14366	0.0
K08954	0.0
K08384	8366.0
K14369	0.0
K14368	0.0
K14091	1046.0
K14090	954.0
K14093	0.0
K14092	0.0
K14095	0.0
K14094	0.0
K14097	0.0
K14096	0.0
K14099	0.0
K14098	0.0
K02848	4.0
K01541	34.0
K04712	3.0
K04711	0.0
K01545	0.0
K01547	5627.0
K01546	5651.0
K01548	5474.0
K04719	25.0
K04718	0.0
K02018	7411.0
K02019	4695.0
K02016	11808.0
K02017	2581.0
K02014	24006.0
K02015	16804.0
K02012	5632.0
K02013	13473.0
K02010	3926.0
K02011	5401.0
K04515	0.0
K03943	1.0
K03941	83.0
K03940	0.0
K00313	156.0
K04060	0.0
K01608	1128.0
K08942	0.0
K08943	0.0
K08940	0.0
K08941	0.0
K08946	0.0
K08947	0.0
K08944	0.0
K08945	0.0
K03059	0.0
K13811	0.0
K13812	0.0
K13815	0.0
K13816	2.0
K13818	0.0
K13819	160.0
K03053	0.0
K03052	0.0
K03055	0.0
K03054	0.0
K03057	0.0
K03056	0.0
K06222	31.0
K11418	0.0
K11410	0.0
K11415	0.0
K00622	0.0
K00621	0.0
K00620	13524.0
K00627	5698.0
K00626	9535.0
K00625	7489.0
K00624	0.0
K02805	1080.0
K02552	2280.0
K02550	0.0
K02556	3337.0
K02803	6.0
K02554	5.0
K07280	50.0
K07281	145.0
K07282	5434.0
K07283	7.0
K07284	7411.0
K07285	19.0
K07286	5.0
K08217	3701.0
K07288	39.0
K07289	326.0
K07534	0.0
K07535	285.0
K07533	3291.0
K07822	0.0
K07823	1.0
K08699	2.0
K00088	11426.0
K00087	1411.0
K00086	1108.0
K00082	155.0
K10239	1.0
K10238	2.0
K10231	372.0
K10230	13.0
K10233	8.0
K10232	10.0
K10235	4.0
K10234	8.0
K10237	1.0
K10236	1.0
K08353	0.0
K01970	4.0
K01971	4815.0
K01972	11756.0
K01973	0.0
K01974	2211.0
K01975	535.0
K01976	18.0
K07758	0.0
K05990	0.0
K07752	0.0
K07753	0.0
K07751	2.0
K13786	4.0
K07755	0.0
K07442	250.0
K08352	470.0
K07115	130.0
K07441	0.0
K07634	0.0
K07446	168.0
K07111	0.0
K07444	5696.0
K07445	26.0
K00647	824.0
K07449	0.0
K00641	3332.0
K00640	13716.0
K01289	1.0
K01282	0.0
K01283	3.0
K01280	0.0
K01281	1091.0
K01286	3735.0
K01284	2835.0
K02954	10948.0
K02952	10568.0
K02950	10303.0
K00155	2285.0
K02959	8333.0
K00887	0.0
K00886	17.0
K00885	1.0
K00884	14.0
K00883	118.0
K00882	7204.0
K00881	280.0
K00880	1137.0
K00053	8041.0
K14048	3.0
K01026	1656.0
K01756	10562.0
K01025	1.0
K01750	1047.0
K01023	210.0
K01752	13159.0
K01753	191.0
K14583	18.0
K01758	275.0
K01759	9992.0
K09565	0.0
K09568	0.0
K08173	7.0
K08172	1.0
K02483	5909.0
K02482	2529.0
K08177	726.0
K08176	0.0
K08175	0.0
K02486	3.0
K02489	0.0
K02488	305.0
K08178	7.0
K14138	711.0
K14136	1.0
K09713	0.0
K09714	0.0
K09715	2.0
K03532	1.0
K03533	7.0
K03530	19185.0
K03531	10154.0
K03536	10482.0
K03537	0.0
K03534	3474.0
K03535	2217.0
K03538	0.0
K03539	0.0
K14451	0.0
K14450	0.0
K02225	17.0
K02224	7640.0
K02227	4290.0
K02226	3936.0
K02221	1858.0
K14107	0.0
K02229	11.0
K02228	13.0
K14106	0.0
K00441	68.0
K03288	0.0
K03289	96.0
K03284	13717.0
K03285	99.0
K03286	421.0
K03287	2498.0
K03280	0.0
K03281	4447.0
K03282	8226.0
K00440	0.0
K13677	0.0
K12790	0.0
K09639	0.0
K12688	0.0
K12689	0.0
K12686	25.0
K12687	0.0
K12684	1.0
K12685	2.0
K12682	0.0
K12683	0.0
K12680	0.0
K11889	0.0
K08884	9135.0
K11085	4976.0
K11084	0.0
K11081	0.0
K11080	0.0
K11083	0.0
K11082	0.0
K11089	2233.0
K08777	3.0
K08776	0.0
K06346	8246.0
K06347	13.0
K09824	33.0
K09825	8737.0
K09823	150.0
K09820	2312.0
K10939	0.0
K10936	0.0
K10937	0.0
K10933	0.0
K06348	2.0
K09829	0.0
K11337	4.0
K11336	4.0
K11335	6.0
K11334	6.0
K11333	6.0
K11332	1.0
K11331	0.0
K11330	0.0
K00169	1312.0
K00164	2475.0
K00166	34.0
K00167	39.0
K00161	5591.0
K00162	5590.0
K00163	136.0
K10689	0.0
K10680	64.0
K10681	13.0
K10682	11.0
K04083	8754.0
K04082	86.0
K04081	0.0
K04080	57.0
K04087	2726.0
K04086	595.0
K04085	102.0
K04084	243.0
K04088	2726.0
K01569	5.0
K01568	0.0
K01563	41.0
K01561	9.0
K01560	2005.0
K01567	4519.0
K01565	2204.0
K01564	5.0
K02038	12445.0
K02039	12359.0
K02030	22329.0
K02031	20256.0
K02032	21313.0
K02033	22989.0
K02034	25574.0
K02035	33787.0
K02036	15626.0
K02037	12408.0
K05556	0.0
K13658	1.0
K13659	0.0
K13656	0.0
K13657	2.0
K13654	0.0
K13655	49.0
K13652	1485.0
K13653	6506.0
K13650	0.0
K13651	4.0
K05555	3.0
K05552	0.0
K02057	16264.0
K05550	19.0
K05551	0.0
K12308	10172.0
K12306	0.0
K03073	8079.0
K03072	935.0
K03071	247.0
K03070	13752.0
K03077	2804.0
K03076	11275.0
K03075	9749.0
K03074	1328.0
K08965	269.0
K08967	50.0
K08961	501.0
K08963	5045.0
K13873	0.0
K13876	0.0
K13874	0.0
K13875	0.0
K06139	5.0
K06138	93.0
K06135	1.0
K06134	139.0
K06137	2223.0
K06136	6.0
K06131	16194.0
K06133	3945.0
K06132	5.0
K02600	10568.0
K07389	0.0
K07388	0.0
K04747	0.0
K01516	10390.0
K09977	82.0
K07518	1.0
K07519	1.0
K11437	0.0
K07512	2204.0
K07516	202.0
K10212	71.0
K10747	0.0
K10217	3.0
K10219	2.0
K10218	7.0
K10748	2.0
K01912	10639.0
K01913	4.0
K01910	430.0
K01911	3053.0
K01916	1498.0
K01917	181.0
K01914	7116.0
K01915	21234.0
K01918	5076.0
K01919	675.0
K07774	8.0
K07775	961.0
K07776	132.0
K07777	763.0
K07770	1192.0
K07771	1.0
K07772	8.0
K07773	2.0
K07778	640.0
K01193	7201.0
K04340	0.0
K04341	0.0
K04342	0.0
K04343	0.0
K12986	0.0
K04691	33.0
K02931	10033.0
K02933	10538.0
K02935	10560.0
K02936	1.0
K02939	10570.0
K00205	0.0
K00204	0.0
K00207	3.0
K00206	0.0
K00201	1.0
K00200	2.0
K00203	0.0
K00202	1.0
K00209	0.0
K00208	2353.0
K01000	11309.0
K01001	0.0
K01002	2000.0
K01003	40.0
K01004	29.0
K01005	3676.0
K01006	9175.0
K01007	3865.0
K01008	3473.0
K10855	0.0
K14115	0.0
K14116	0.0
K14441	8852.0
K14446	58.0
K14447	25.0
K14112	0.0
K14445	2243.0
K08195	28.0
K08194	5.0
K14448	24.0
K08196	24.0
K08191	1257.0
K14119	0.0
K08193	0.0
K00702	993.0
K10799	0.0
K03518	4882.0
K03519	225.0
K09719	0.0
K10856	0.0
K03516	1.0
K03517	7321.0
K02205	4.0
K02204	162.0
K02203	3358.0
K02201	0.0
K02200	197.0
K13714	16.0
K13461	0.0
K12518	2.0
K12519	2.0
K12517	2.0
K12514	0.0
K12515	0.0
K12512	0.0
K12513	0.0
K12510	4155.0
K12511	951.0
K07183	4113.0
K07182	371.0
K07181	1587.0
K07180	281.0
K07186	3.0
K07185	3992.0
K07184	16.0
K09800	297.0
K09801	89.0
K09802	50.0
K09803	133.0
K09804	6.0
K09805	7.0
K09806	97.0
K09807	2247.0
K09808	5197.0
K09809	241.0
K10912	5.0
K10913	18.0
K10914	573.0
K10915	0.0
K10916	0.0
K10917	0.0
K11358	3435.0
K11355	0.0
K11354	0.0
K11357	4.0
K11356	2.0
K04069	24185.0
K04068	8935.0
K04065	168.0
K04064	2.0
K04067	2.0
K04066	10332.0
K04061	2261.0
K09716	2.0
K04063	2237.0
K04062	30.0
K10006	30.0
K10007	30.0
K10004	30.0
K10005	33.0
K10002	29.0
K10003	29.0
K10000	2.0
K10001	37.0
K09717	0.0
K10008	2238.0
K10009	5.0
K02491	5.0
K14588	2.0
K14581	1.0
K13678	1887.0
K13679	0.0
K11633	3.0
K13670	2.0
K13671	3.0
K11987	0.0
K11636	2.0
K11634	0.0
K13582	22.0
K13583	41.0
K13580	0.0
K13581	50.0
K13586	18.0
K13587	29.0
K13584	32.0
K13585	0.0
K13588	28.0
K13589	22.0
K02052	423.0
K02053	447.0
K02050	19182.0
K02051	20230.0
K02056	9504.0
K05553	0.0
K02054	419.0
K02055	342.0
K02058	5413.0
K02059	1.0
K05558	0.0
K05559	7.0
K03895	0.0
K03894	0.0
K03897	5.0
K03896	2.0
K03891	6.0
K03890	6.0
K03893	90.0
K03892	18474.0
K02423	7.0
K05342	0.0
K05341	113.0
K12989	6.0
K12988	3.0
K02420	3239.0
K12981	1.0
K12980	1.0
K12983	0.0
K12982	10.0
K12985	0.0
K12984	26.0
K12987	1.0
K02426	3629.0
K13854	0.0
K03098	5265.0
K13853	260.0
K03095	1145.0
K05344	2.0
K03091	18682.0
K03090	287.0
K03093	713.0
K03092	5325.0
K06113	592.0
K09632	0.0
K02429	3099.0
K06118	28.0
K05716	0.0
K04844	14.0
K11632	10.0
K11630	10.0
K11631	37.0
K11637	3.0
K11635	230.0
K11638	3.0
K11639	0.0
K07572	0.0
K07573	0.0
K07570	1035.0
K07571	1692.0
K07576	5751.0
K07577	24.0
K07574	6073.0
K07575	0.0
K07578	0.0
K07579	0.0
K11189	15784.0
K11184	2294.0
K11187	0.0
K11180	212.0
K11181	213.0
K11183	2364.0
K10764	129.0
K10763	89.0
K10762	0.0
K01938	7962.0
K01939	11000.0
K01934	9814.0
K01935	3890.0
K01937	10483.0
K01930	1.0
K01932	50.0
K01933	10912.0
K07798	142.0
K07799	2387.0
K07796	142.0
K07797	0.0
K07794	59.0
K07795	73.0
K07792	313.0
K07793	1778.0
K07790	0.0
K07791	130.0
K06379	4265.0
K00968	957.0
K06378	6502.0
K06377	16.0
K06376	0.0
K06375	5.0
K09814	8.0
K09813	8.0
K06372	0.0
K06371	4.0
K06370	2.0
K01249	13.0
K01246	7320.0
K01247	91.0
K01244	1.0
K01243	6635.0
K08919	0.0
K01241	439.0
K02919	7673.0
K02913	12225.0
K02912	0.0
K02911	7961.0
K02910	0.0
K02917	0.0
K02916	10457.0
K02915	0.0
K02914	10361.0
K00228	188.0
K00227	0.0
K00226	12324.0
K00224	3.0
K00223	0.0
K00222	1.0
K00221	1.0
K00220	8.0
K01798	0.0
K01799	88.0
K01068	0.0
K01069	3067.0
K01062	42.0
K01791	9458.0
K01792	2215.0
K01061	4530.0
K01066	2532.0
K01067	388.0
K01796	79.0
K01797	80.0
K05499	1037.0
K14468	4.0
K14469	2.0
K14465	0.0
K14466	0.0
K14467	0.0
K10834	27.0
K10833	0.0
K02266	0.0
K03793	26.0
K03790	582.0
K03791	10.0
K03796	19.0
K03797	14683.0
K03794	1.0
K03795	2229.0
K03798	17198.0
K03799	2002.0
K13448	0.0
K12538	0.0
K12539	1.0
K12530	1.0
K12531	1.0
K12532	1.0
K12533	0.0
K12534	0.0
K12535	0.0
K12536	5.0
K12537	0.0
K03136	0.0
K09790	3143.0
K09791	364.0
K09792	2410.0
K09793	3462.0
K09794	322.0
K09795	79.0
K09796	127.0
K09797	1979.0
K09798	291.0
K09799	28.0
K10972	0.0
K10973	0.0
K10977	24.0
K10974	2416.0
K10975	15.0
K10978	0.0
K10979	2463.0
K06308	9.0
K00315	29.0
K09862	114.0
K06303	5.0
K09860	1.0
K09861	6810.0
K06306	1084.0
K06307	5.0
K06305	7.0
K11373	0.0
K04047	3893.0
K04046	39.0
K04045	2162.0
K04044	83.0
K04043	13672.0
K04042	7466.0
K04041	3808.0
K04040	27.0
K02700	2.0
K04049	0.0
K04048	0.0
K02707	2.0
K02704	2.0
K02705	2.0
K10020	14.0
K10021	1.0
K10022	2.0
K10023	1.0
K10024	1.0
K10025	1.0
K10026	2634.0
K10027	74.0
K13612	0.0
K13613	1.0
K13611	0.0
K13614	1.0
K13615	0.0
K05794	2630.0
K05795	2947.0
K05796	211.0
K05797	0.0
K05790	2.0
K05791	2234.0
K05792	2231.0
K05793	2216.0
K05798	1.0
K05799	8405.0
K01474	46.0
K01477	27.0
K01476	190.0
K01471	0.0
K01470	7472.0
K01473	66.0
K13039	2.0
K01479	64.0
K01478	558.0
K05570	1452.0
K05571	1515.0
K05572	2.0
K05573	2.0
K02078	20437.0
K02079	1.0
K05576	5.0
K02074	1148.0
K02075	1154.0
K02076	728.0
K02077	5679.0
K02071	5702.0
K02072	5661.0
K02073	6185.0
K03309	541.0
K03308	14452.0
K03305	5038.0
K03304	10.0
K03307	5416.0
K03306	5154.0
K03301	6.0
K03300	588.0
K03303	4772.0
K03302	1.0
K06173	13627.0
K06175	88.0
K06174	0.0
K06177	1834.0
K06176	67.0
K06179	5579.0
K07680	12.0
K03867	1.0
K03838	0.0
K12053	0.0
K11618	961.0
K11619	4.0
K11614	5.0
K11615	3.0
K11616	1.0
K11617	68.0
K11610	0.0
K11611	0.0
K11960	1.0
K11961	30.0
K02836	10556.0
K10565	4.0
K10564	4.0
K02837	8398.0
K10561	924.0
K10560	697.0
K10563	9868.0
K10562	1.0
K02838	10566.0
K06858	2.0
K02839	907.0
K06859	1106.0
K12700	1228.0
K07558	0.0
K07559	3694.0
K07228	12.0
K07229	29.0
K07226	39.0
K07224	74.0
K07225	27.0
K07222	2239.0
K07223	782.0
K07220	4683.0
K07221	564.0
K10709	1378.0
K10708	0.0
K10701	2.0
K10703	0.0
K10702	1.0
K10704	0.0
K05984	1.0
K07537	3.0
K08652	1.0
K08651	0.0
K08658	0.0
K08659	3346.0
K05982	107.0
K07451	0.0
K07453	1.0
K07452	0.0
K07455	290.0
K07454	2239.0
K09707	1263.0
K07457	613.0
K09706	148.0
K07104	2303.0
K00029	879.0
K00028	14.0
K00799	667.0
K00798	5412.0
K00797	3360.0
K00024	5151.0
K00795	325.0
K00026	0.0
K00021	14.0
K00020	680.0
K00023	62.0
K00022	0.0
K09017	173.0
K01269	9928.0
K09015	4371.0
K09014	6873.0
K09013	9605.0
K09011	1210.0
K09010	0.0
K01261	101.0
K01262	14553.0
K01263	195.0
K01264	4.0
K01265	13321.0
K01266	1922.0
K09018	22.0
K08227	3.0
K08226	12.0
K08225	3.0
K08224	183.0
K08223	2542.0
K08222	16.0
K08221	50.0
K00249	271.0
K01790	9875.0
K00241	3962.0
K00240	4522.0
K00243	7675.0
K00242	297.0
K00245	177.0
K00244	4638.0
K00247	2.0
K00246	151.0
K01795	3753.0
K06983	2.0
K02799	7.0
K02798	231.0
K02791	274.0
K02790	3.0
K02793	6267.0
K02795	13244.0
K02794	14001.0
K02796	10979.0
K04564	6791.0
K04565	1994.0
K04566	993.0
K04567	9543.0
K01040	222.0
K01041	313.0
K04562	1301.0
K04568	52.0
K01049	0.0
K02535	4047.0
K02242	1139.0
K02536	6305.0
K02531	404.0
K02246	1051.0
K02533	366.0
K02532	551.0
K02248	514.0
K02538	223.0
K00581	0.0
K13421	6.0
K01013	0.0
K15018	0.0
K15019	0.0
K03110	10367.0
K03111	19684.0
K03112	10.0
K03113	3491.0
K03116	4517.0
K03117	334.0
K03118	4226.0
K03119	96.0
K10919	0.0
K12552	10.0
K12553	9.0
K12551	8.0
K12556	56.0
K12554	57.0
K12555	2243.0
K06892	67.0
K06893	2254.0
K06890	4130.0
K06891	2769.0
K06896	8164.0
K06897	2893.0
K06894	4773.0
K06895	1525.0
K10954	0.0
K10956	0.0
K06899	7.0
K06328	197.0
K06329	1.0
K10952	0.0
K10953	0.0
K11395	0.0
K11391	0.0
K11390	0.0
K11392	236.0
K00499	1.0
K00494	2285.0
K00495	1.0
K00496	26.0
K00491	14.0
K00492	75.0
K00493	7.0
K13591	0.0
K01467	7111.0
K13593	18.0
K13592	23.0
K04021	8.0
K04020	4.0
K04023	2006.0
K04022	0.0
K04025	0.0
K04024	677.0
K04027	199.0
K04026	442.0
K04029	2393.0
K04028	2574.0
K07055	0.0
K07054	86.0
K07057	11.0
K07056	11962.0
K07051	2211.0
K07050	4115.0
K07053	11911.0
K07052	17783.0
K07059	2.0
K07058	8377.0
K10040	1233.0
K10041	2711.0
K10046	0.0
K04799	0.0
K04798	0.0
K04793	0.0
K04792	0.0
K04791	0.0
K04790	0.0
K04797	0.0
K04796	0.0
K04795	0.0
K04794	24.0
K13638	3.0
K13639	9.0
K13634	66.0
K13635	26.0
K13636	4.0
K13637	227.0
K13630	0.0
K13631	0.0
K13632	0.0
K13633	4.0
K02042	2512.0
K05778	2.0
K05779	1.0
K05776	1172.0
K05541	82.0
K05774	13.0
K05775	1.0
K05772	201.0
K05773	199.0
K05540	1531.0
K01459	3.0
K01458	14.0
K01457	2273.0
K01455	2245.0
K01454	4.0
K01453	38.0
K01452	27.0
K01451	1969.0
K01450	0.0
K05518	3.0
K08070	878.0
K08071	0.0
K05516	2965.0
K08077	222.0
K05515	10063.0
K13093	0.0
K11783	0.0
K12949	0.0
K12945	0.0
K12944	3.0
K12941	677.0
K12940	175.0
K12943	0.0
K12942	1030.0
K14728	0.0
K14727	4.0
K11785	0.0
K00108	2295.0
K13890	64.0
K13891	60.0
K13892	243.0
K13893	82.0
K13894	88.0
K13895	88.0
K13896	87.0
K06159	1.0
K06158	13986.0
K06153	11643.0
K06152	14.0
K06151	12.0
K06157	0.0
K06156	3.0
K06155	6.0
K06154	0.0
K03327	5601.0
K03326	143.0
K03325	2990.0
K03324	12045.0
K03322	928.0
K03321	2648.0
K03320	4536.0
K03329	0.0
K03328	1839.0
K04802	0.0
K04801	0.0
K04800	0.0
K11948	0.0
K01505	16.0
K04756	10.0
K11940	41.0
K11941	1.0
K11942	17.0
K11943	0.0
K11944	0.0
K01507	15988.0
K11946	0.0
K11947	0.0
K01506	36.0
K01501	123.0
K01500	393.0
K01503	0.0
K06714	682.0
K04750	3560.0
K12789	0.0
K12788	0.0
K11526	1.0
K10810	10.0
K11522	2.0
K11523	2.0
K08675	0.0
K08676	511.0
K08677	6.0
K08679	1.0
K11521	2.0
K10547	587.0
K10546	650.0
K10545	555.0
K10544	278.0
K10543	375.0
K10542	3338.0
K10541	3338.0
K10540	4007.0
K10549	72.0
K10548	587.0
K14630	0.0
K11529	0.0
K00007	1.0
K00005	4565.0
K13444	0.0
K00003	10001.0
K00002	1565.0
K00001	7450.0
K01186	6941.0
K00009	233.0
K00008	5693.0
K10726	0.0
K10725	0.0
K08246	0.0
K00263	2302.0
K00262	8619.0
K00261	424.0
K00260	370.0
K00266	22284.0
K00265	6460.0
K01200	2519.0
K01201	2407.0
K01206	19324.0
K01207	5700.0
K01205	3419.0
K01208	462.0
K01209	10098.0
K06167	3797.0
K00917	3067.0
K00912	4042.0
K00919	9986.0
K02519	10288.0
K02518	9409.0
K02517	1976.0
K02511	1.0
K02510	4698.0
K13409	0.0
K13408	0.0
K03179	3638.0
K03170	4.0
K03177	10536.0
K12574	7972.0
K12570	0.0
K12573	10049.0
K11009	0.0
K11008	0.0
K11005	24.0
K11004	24.0
K11007	0.0
K11006	0.0
K11003	24.0
K08296	2470.0
K08297	3.0
K08295	5.0
K02634	2.0
K02635	2.0
K10622	0.0
K07693	227.0
K07692	11.0
K07691	2.0
K07690	1.0
K07697	10.0
K07696	1054.0
K07695	0.0
K07694	308.0
K07699	3573.0
K07698	0.0
K07079	6811.0
K07078	1231.0
K07077	8.0
K07076	764.0
K07075	1447.0
K07074	2366.0
K07073	0.0
K07072	0.0
K07071	4892.0
K07070	30.0
K14584	0.0
K11620	0.0
K09190	21.0
K11623	2.0
K05759	0.0
K08589	2.0
K11625	1.0
K11995	0.0
K01439	9573.0
K01438	3938.0
K01431	7.0
K01430	3264.0
K01433	2539.0
K01432	0.0
K01434	93.0
K01437	3.0
K01436	2685.0
K05539	135.0
K14520	0.0
K12963	2.0
K12962	5.0
K12961	3.0
K12960	9876.0
K14749	0.0
K14748	0.0
K02972	0.0
K14743	1.0
K14742	6657.0
K14745	1.0
K14744	4.0
K14747	0.0
K14746	0.0
K02167	12.0
K02164	4.0
K02160	5987.0
K02168	140.0
K02169	1222.0
K10931	0.0
K03341	0.0
K03340	3554.0
K03343	2.0
K03342	173.0
K03346	1122.0
K12299	0.0
K12291	0.0
K12290	0.0
K12293	1.0
K12292	2.0
K12295	3.0
K12294	3.0
K12297	59.0
K12368	15.0
K11922	0.0
K11923	2.0
K11920	0.0
K11921	53.0
K11926	2.0
K11927	3503.0
K11924	93.0
K11925	2.0
K11928	1698.0
K13181	0.0
K13219	0.0
K07262	80.0
K07263	6204.0
K07260	6112.0
K07261	12.0
K07266	34.0
K07267	2229.0
K07264	88.0
K07265	34.0
K07268	0.0
K07269	2.0
K01155	1279.0
K04478	8.0
K04479	0.0
K10528	0.0
K14952	1.0
K07486	3097.0
K07487	549.0
K07484	11982.0
K07485	32.0
K07482	21.0
K07483	15736.0
K07480	52.0
K07481	337.0
K07488	266.0
K07489	2.0
K11210	8.0
K11211	3.0
K11212	21.0
K11214	937.0
K11216	28.0
K06300	5.0
K00061	0.0
K00060	2541.0
K06301	5.0
K00065	703.0
K00064	26.0
K00067	11075.0
K00066	2208.0
K00069	0.0
K00068	187.0
K06304	7.0
K08262	0.0
K08261	9.0
K08260	4.0
K08265	0.0
K08264	2.0
K00288	6.0
K00285	2380.0
K00284	4355.0
K00287	12192.0
K00286	10827.0
K00281	3513.0
K00280	0.0
K00283	1572.0
K00282	1572.0
K08088	0.0
K14198	2.0
K14199	5.0
K03452	0.0
K14194	5.0
K14195	3.0
K14196	6.0
K14197	6.0
K14192	2.0
K14193	2.0
K01880	8831.0
K01881	11509.0
K01883	10578.0
K01885	9550.0
K04618	0.0
K01887	11463.0
K01224	939.0
K01889	10571.0
K01226	1748.0
K01227	58.0
K01220	1709.0
K01222	828.0
K01223	10009.0
K02759	6029.0
K02755	42.0
K02757	7985.0
K02756	33.0
K14998	22.0
K02750	753.0
K02753	230.0
K02752	0.0
K00939	10114.0
K00938	1149.0
K00937	8246.0
K00936	36758.0
K00935	5.0
K00934	2204.0
K00933	0.0
K00932	1.0
K00931	8879.0
K00930	16444.0
K01089	1709.0
K01080	0.0
K01081	3776.0
K01082	8.0
K01083	12.0
K01084	0.0
K01085	3.0
K01087	52.0
K02571	2.0
K02570	50.0
K02573	136.0
K02572	2.0
K02575	2632.0
K02574	675.0
K07780	0.0
K03488	4138.0
K03489	1023.0
K03482	0.0
K03483	192.0
K03480	1713.0
K03481	1716.0
K03486	1590.0
K03487	1.0
K03484	5361.0
K03485	1.0
K02287	2.0
K02286	3.0
K02285	2.0
K02284	2.0
K02283	6111.0
K02282	314.0
K02281	22.0
K02280	193.0
K02289	2.0
K02288	2.0
K03626	0.0
K03627	0.0
K03624	11924.0
K03625	10558.0
K03151	6493.0
K03620	211.0
K03153	108.0
K08869	0.0
K03628	9930.0
K03629	10140.0
K09738	0.0
K09739	0.0
K09736	0.0
K09737	0.0
K09735	0.0
K09732	0.0
K09733	0.0
K09730	0.0
K09731	0.0
K09888	5011.0
K09889	229.0
K09880	25.0
K09882	259.0
K09883	107.0
K09884	0.0
K09887	0.0
K11027	0.0
K11026	0.0
K11025	0.0
K11024	0.0
K07679	2.0
K07678	31.0
K11021	0.0
K11020	0.0
K07675	14.0
K07674	2.0
K07676	2.0
K07671	0.0
K07670	13.0
K07673	61.0
K07672	0.0
K01117	1.0
K12048	0.0
K07019	2475.0
K07018	212.0
K07011	6659.0
K07010	5858.0
K07013	29.0
K07012	6426.0
K07015	6167.0
K07014	59.0
K07017	649.0
K07016	174.0
K10084	0.0
K08372	150.0
K05884	202.0
K05885	1816.0
K05886	145.0
K05887	0.0
K05880	1.0
K05881	4.0
K05882	2216.0
K05883	0.0
K08902	2.0
K05739	92.0
K05888	0.0
K05889	1.0
K08903	2.0
K00547	815.0
K00544	11.0
K00545	0.0
K00542	0.0
K00543	0.0
K00540	23836.0
K00548	8962.0
K00549	5944.0
K01145	0.0
K01412	114.0
K01147	209.0
K01417	3762.0
K00038	84.0
K01143	0.0
K01142	10535.0
K01419	1489.0
K00788	10200.0
K00789	12230.0
K12502	0.0
K14762	1.0
K14761	4653.0
K06195	2318.0
K03819	1.0
K03818	195.0
K03814	669.0
K03817	999.0
K03816	6096.0
K03811	5187.0
K03810	61.0
K03813	145.0
K11908	0.0
K11909	1.0
K11904	19.0
K11905	6.0
K11906	12.0
K11907	26.0
K11900	40.0
K11901	34.0
K11902	29.0
K11903	38.0
K10986	218.0
K13238	4.0
K13239	0.0
K13797	0.0
K07248	1386.0
K13796	2.0
K07244	0.0
K07245	20.0
K07246	337.0
K07240	16920.0
K07241	67.0
K07242	2.0
K07243	2299.0
K01268	0.0
K05296	0.0
K02821	1979.0
K09016	0.0
K09945	13.0
K09944	0.0
K09947	6.0
K09946	2224.0
K09941	56.0
K09940	2279.0
K09943	49.0
K09942	132.0
K09949	2586.0
K09948	47.0
K10851	62.0
K10850	8.0
K03666	1542.0
K03667	1489.0
K03196	111.0
K03665	10394.0
K11275	0.0
K06012	3768.0
K00048	4101.0
K10857	27.0
K09773	1598.0
K00043	3.0
K00042	2533.0
K00041	1840.0
K00040	1831.0
K00046	9813.0
K00733	0.0
K00044	0.0
K06011	0.0
K09012	0.0
K06016	479.0
K06017	1.0
K06014	0.0
K06015	1095.0
K06019	133.0
K01075	11.0
K12221	0.0
K06444	0.0
K04632	0.0
K14977	115.0
K14974	0.0
K00958	194.0
K00951	9751.0
K00950	4802.0
K00952	259.0
K00955	2906.0
K00954	10793.0
K00957	3570.0
K00956	3469.0
K00590	104.0
K02777	2206.0
K02775	1953.0
K02774	1352.0
K02773	1787.0
K02771	1159.0
K02770	6033.0
K02779	3049.0
K02778	2.0
K01606	0.0
K01607	5918.0
K01604	0.0
K01605	0.0
K01602	9.0
K01601	41.0
K03750	3483.0
K01609	7430.0
K02553	58.0
K02804	2114.0
K02551	4528.0
K02806	517.0
K02557	4608.0
K02800	1270.0
K05275	10.0
K02802	2.0
K13300	5.0
K02558	4640.0
K02809	67.0
K02808	55.0
K03600	90.0
K03601	10505.0
K03602	8245.0
K03603	4.0
K03604	1044.0
K03605	435.0
K03606	634.0
K03607	5.0
K03608	3136.0
K03609	5845.0
K06078	2.0
K06079	241.0
K09710	10538.0
K09711	8.0
K09712	32.0
K06073	1.0
K06074	1.0
K06075	213.0
K06076	1076.0
K06077	151.0
K06382	2807.0
K06383	1665.0
K06380	2.0
K06381	4202.0
K06386	54.0
K06387	2962.0
K06384	425.0
K06385	3548.0
K06388	0.0
K06389	0.0
K12466	4.0
K12468	0.0
K07657	2566.0
K07656	0.0
K07655	0.0
K07654	6.0
K07653	2.0
K07652	1763.0
K07651	33.0
K07650	1226.0
K07659	226.0
K07658	7228.0
K11041	149.0
K11040	16.0
K11043	2.0
K11042	2.0
K11045	0.0
K11044	0.0
K11047	0.0
K11046	1.0
K11049	0.0
K11048	0.0
K07387	1141.0
K07386	3217.0
K06926	7556.0
K06927	496.0
K06924	4.0
K06925	10562.0
K06922	2.0
K06923	4312.0
K06920	3241.0
K06921	4550.0
K06928	598.0
K06929	752.0
K07033	4318.0
K07032	2810.0
K07031	2295.0
K07030	5923.0
K07037	3908.0
K07035	3924.0
K07034	306.0
K07039	55.0
K07038	3141.0
K10829	0.0
K00384	19801.0
K00385	691.0
K00386	0.0
K00387	0.0
K00380	4492.0
K00381	2321.0
K00382	7369.0
K00383	455.0
K00389	21.0
K01387	8.0
K01385	0.0
K01389	0.0
K09158	185.0
K09159	278.0
K09156	0.0
K09157	6158.0
K09154	1.0
K09155	1745.0
K09152	0.0
K09153	2591.0
K09150	0.0
K09151	2509.0
K05970	8004.0
K05714	5.0
K05715	1.0
K05710	34.0
K05711	0.0
K05712	27.0
K05713	2.0
K00560	9487.0
K00561	67.0
K00563	2407.0
K00564	2492.0
K00566	12094.0
K00567	9628.0
K00568	387.0
K00569	2239.0
K05575	8.0
K01169	4.0
K01167	3.0
K01166	0.0
K05577	2220.0
K01163	2551.0
K01161	0.0
K01160	7.0
K05578	2.0
K05579	2.0
K08092	643.0
K08093	1282.0
K08094	1802.0
K08095	0.0
K08096	0.0
K08097	54.0
K02254	3.0
K02255	0.0
K01743	0.0
K02251	11.0
K02061	4.0
K01741	1.0
K02060	3.0
K00114	52.0
K02122	4980.0
K02123	5988.0
K02120	6219.0
K02121	5166.0
K02124	6208.0
K03837	20.0
K03836	0.0
K03835	32.0
K03834	11.0
K03833	910.0
K03832	4868.0
K03831	2227.0
K03830	2072.0
K00443	0.0
K03839	1604.0
K02067	632.0
K10189	2506.0
K13038	13045.0
K13787	497.0
K13788	2444.0
K13789	28866.0
K10188	3217.0
K12255	2.0
K12254	4.0
K12257	7060.0
K12256	28.0
K12251	4061.0
K12250	0.0
K12253	0.0
K12252	4.0
K13252	165.0
K13256	320.0
K13255	5.0
K12079	0.0
K12078	0.0
K12071	1.0
K12070	0.0
K12073	2206.0
K12072	4.0
K09912	36.0
K06236	0.0
K06237	0.0
K05519	3.0
K09914	150.0
K11788	0.0
K11782	0.0
K11780	2.0
K11781	2.0
K11787	0.0
K11784	0.0
K11530	1.0
K12787	0.0
K12786	0.0
K12785	0.0
K12784	0.0
K06718	17.0
K09969	57.0
K09968	5.0
K09967	3248.0
K09966	2248.0
K09965	2207.0
K09964	47.0
K09963	2745.0
K09962	596.0
K09961	22.0
K09960	21.0
K11527	2763.0
K11524	2.0
K11525	2.0
K11250	26.0
K11253	0.0
K11258	2.0
K11528	0.0
K00713	0.0
K00712	367.0
K10780	7.0
K10783	2221.0
K10125	17.0
K10124	1.0
K10126	17.0
K10121	297.0
K10123	0.0
K10122	294.0
K04652	3212.0
K04653	1518.0
K04651	4058.0
K04656	1519.0
K04654	1523.0
K04655	1845.0
K00973	9371.0
K00972	588.0
K00971	5601.0
K00970	1724.0
K00975	16383.0
K00974	25223.0
K00979	4612.0
K00978	3305.0
K14954	0.0
K14955	0.0
K14956	0.0
K06178	5335.0
K01596	2607.0
K01597	1178.0
K01594	0.0
K01595	2769.0
K01592	0.0
K01593	151.0
K01590	2209.0
K01591	10341.0
K01598	2258.0
K01599	12972.0
K02711	2.0
K02710	2.0
K02713	2.0
K02712	2.0
K02714	2.0
K02717	2.0
K02716	2.0
K02719	2.0
K02718	2.0
K03449	3382.0
K03446	3363.0
K03444	178.0
K03445	8.0
K03442	6821.0
K01620	7703.0
K01621	3685.0
K01622	35.0
K01623	4776.0
K01624	16101.0
K01625	17347.0
K01626	8816.0
K01627	4076.0
K01628	5085.0
K01629	1574.0
K05299	21.0
K02829	11.0
K02828	12.0
K02827	14.0
K02826	13.0
K02825	4309.0
K02824	6342.0
K02823	7111.0
K02822	1957.0
K03198	79.0
K03199	180.0
K03668	101.0
K03669	2216.0
K03190	3263.0
K03191	38.0
K03660	7308.0
K03194	5.0
K03195	122.0
K03664	10566.0
K03197	105.0
K09772	6323.0
K06013	2321.0
K09770	269.0
K09771	99.0
K09776	37.0
K09777	3275.0
K09774	369.0
K09775	2330.0
K09778	3164.0
K09779	3595.0
K06269	0.0
K06323	1.0
K11624	2.0
K02991	0.0
K02990	10128.0
K02624	15.0
K02240	2357.0
K08282	2642.0
K12440	0.0
K12441	0.0
K12442	0.0
K12443	1.0
K12444	0.0
K12445	0.0
K12449	2.0
K02247	3.0
K07637	8.0
K07636	10324.0
K07639	26.0
K07638	142.0
K11069	3695.0
K11068	6891.0
K11063	0.0
K11062	0.0
K11061	0.0
K11060	0.0
K11066	5.0
K11065	2352.0
K06900	2.0
K06901	14220.0
K06902	2731.0
K06903	447.0
K06904	532.0
K06905	849.0
K06906	497.0
K06907	1230.0
K06908	706.0
K06909	277.0
K10821	0.0
K05905	58.0
K05904	0.0
K05906	0.0
K05900	0.0
K05903	220.0
K01406	2.0
K05909	0.0
K05908	0.0
K00368	83.0
K00369	5.0
K00366	2990.0
K00367	2.0
K00364	1101.0
K00365	2211.0
K00362	66.0
K00363	51.0
K00360	0.0
```
