## Extended Data File 1 for "Diet induces reproducible alterations in the mouse and human gut microbiome": ERS606314_ERR675334.picrust_nol

```
# Constructed from biom file
#OTU ID	ERR675334
K01365	0.0
K01364	0.0
K01361	1.0
K01360	0.0
K01362	347.0
K02249	0.0
K05841	0.0
K05844	2.0
K05845	2.0
K05846	51.0
K05847	106.0
K00508	4.0
K00500	2.0
K00507	40.0
K00504	0.0
K00505	0.0
K12521	0.0
K01101	104.0
K01103	6.0
K12520	0.0
K01104	598.0
K05592	338.0
K05593	33.0
K05590	0.0
K05591	0.0
K05596	1.0
K05597	0.0
K05594	0.0
K05595	34.0
K05599	0.0
K11964	0.0
K11962	0.0
K14540	161.0
K12529	9.0
K12528	9.0
K06353	0.0
K02456	84.0
K02457	0.0
K02454	83.0
K02455	40.0
K02452	4.0
K02453	122.0
K02450	4.0
K02103	29.0
K08138	9.0
K02108	454.0
K02109	472.0
K02458	0.0
K02459	0.0
K08137	0.0
K03851	1.0
K03850	0.0
K03852	1.0
K03855	3.0
K03856	221.0
K13018	0.0
K13019	1.0
K13010	0.0
K13011	0.0
K13012	93.0
K13013	0.0
K13014	0.0
K13015	3.0
K13016	2.0
K13017	0.0
K08566	0.0
K08567	6.0
K13274	0.0
K13275	0.0
K13276	0.0
K13277	0.0
K03275	0.0
K03274	49.0
K03277	0.0
K03276	0.0
K03271	140.0
K03270	210.0
K03273	54.0
K03272	96.0
K03279	0.0
K03278	0.0
K11022	0.0
K12277	0.0
K12276	0.0
K12270	59.0
K11058	0.0
K12279	0.0
K12278	4.0
K07557	0.0
K07550	0.0
K07552	166.0
K06319	0.0
K09909	0.0
K09908	0.0
K12051	0.0
K12050	0.0
K12057	0.0
K12056	0.0
K06221	0.0
K09900	0.0
K09903	409.0
K09902	0.0
K09904	0.0
K09907	0.0
K09906	0.0
K11501	0.0
K03234	0.0
K00773	408.0
K00772	46.0
K00777	0.0
K00776	0.0
K06313	3.0
K06315	0.0
K05574	0.0
K10201	0.0
K07176	0.0
K07177	2.0
K07174	0.0
K07175	71.0
K07172	2.0
K07173	166.0
K07170	267.0
K07171	281.0
K07178	0.0
K07179	0.0
K00195	0.0
K00194	2.0
K00197	3.0
K00196	0.0
K00191	0.0
K00190	0.0
K00193	0.0
K00192	0.0
K00198	27.0
K06405	93.0
K10109	40.0
K10108	64.0
K10107	0.0
K01828	0.0
K01829	1.0
K01826	1.0
K01825	0.0
K01822	1.0
K01823	8.0
K01820	40.0
K01821	7.0
K00999	0.0
K00998	302.0
K00995	365.0
K00997	88.0
K00996	24.0
K00991	434.0
K00990	48.0
K00992	1.0
K11028	0.0
K02622	309.0
K02625	0.0
K03564	400.0
K13489	40.0
K13488	40.0
K13483	0.0
K13482	0.0
K13481	0.0
K13480	0.0
K13487	40.0
K13486	40.0
K14680	0.0
K14681	0.0
K14682	40.0
K08358	7.0
K08357	5.0
K08356	0.0
K08355	0.0
K03469	322.0
K03462	0.0
K03464	0.0
K03465	34.0
K03466	408.0
K01648	1.0
K01649	369.0
K01643	25.0
K01640	6.0
K01641	2.0
K01646	8.0
K01647	402.0
K01644	31.0
K02597	4.0
K02626	2.0
K02595	0.0
K02594	9.0
K02593	4.0
K02592	6.0
K02591	13.0
K02590	21.0
K02598	18.0
K02849	42.0
K14061	0.0
K14062	0.0
K14063	0.0
K14064	0.0
K14065	0.0
K14067	0.0
K02841	42.0
K02840	1.0
K02843	18.0
K02844	44.0
K02847	0.0
K02846	0.0
K02102	0.0
K09758	6.0
K06039	0.0
K06034	0.0
K06036	1.0
K06037	0.0
K06032	0.0
K01581	6.0
K02702	0.0
K02659	0.0
K13490	40.0
K13491	40.0
K03644	214.0
K03645	0.0
K03646	3.0
K03647	62.0
K03640	19.0
K03641	4.0
K03642	55.0
K03643	3.0
K03648	357.0
K03649	26.0
K06694	0.0
K11814	0.0
K12428	0.0
K12429	0.0
K12422	0.0
K12423	0.0
K12420	0.0
K12421	0.0
K12426	0.0
K12427	0.0
K12424	0.0
K12425	0.0
K07349	0.0
K07348	0.0
K05380	0.0
K07345	0.0
K07344	0.0
K07347	0.0
K07346	0.0
K07341	53.0
K07340	0.0
K07343	62.0
K07342	0.0
K06968	41.0
K06969	706.0
K06962	65.0
K06963	0.0
K06960	167.0
K06961	0.0
K06966	357.0
K06967	161.0
K06964	0.0
K06965	0.0
K08995	40.0
K08994	3.0
K08997	0.0
K08996	1.0
K08990	0.0
K08993	0.0
K08992	0.0
K08999	82.0
K08998	304.0
K08344	0.0
K08345	0.0
K08346	0.0
K14940	0.0
K02724	0.0
K08349	0.0
K11815	0.0
K05929	0.0
K05928	40.0
K05927	0.0
K05924	0.0
K05922	0.0
K05921	0.0
K00349	182.0
K00698	0.0
K00340	222.0
K00341	222.0
K00690	31.0
K00343	221.0
K00344	3.0
K00697	3.0
K00346	182.0
K00347	182.0
K09116	14.0
K09117	283.0
K05337	107.0
K09118	1.0
K09119	0.0
K02106	1.0
K05823	1.0
K05820	0.0
K05826	1.0
K05827	1.0
K02100	0.0
K02101	0.0
K00524	0.0
K00525	333.0
K00526	128.0
K00527	497.0
K00520	46.0
K00522	0.0
K00523	0.0
K02451	0.0
K00528	289.0
K00529	1.0
K00025	40.0
K14215	0.0
K14213	0.0
K03453	267.0
K00796	299.0
K05339	0.0
K00027	161.0
K00794	313.0
K00793	313.0
K01347	0.0
K01346	0.0
K01344	0.0
K01343	0.0
K00791	425.0
K01340	0.0
K00790	448.0
K02694	0.0
K02696	0.0
K02697	0.0
K02690	0.0
K02691	0.0
K02692	0.0
K02693	0.0
K02698	0.0
K02699	0.0
K00836	0.0
K00837	173.0
K00835	40.0
K00832	89.0
K00833	205.0
K00830	2.0
K00831	361.0
K00839	40.0
K04335	0.0
K04334	0.0
K01120	40.0
K01126	364.0
K04333	0.0
K01129	186.0
K01128	0.0
K04339	0.0
K04338	0.0
K02470	479.0
K02471	45.0
K02472	4.0
K02473	0.0
K02474	186.0
K02475	0.0
K02476	0.0
K02477	268.0
K02478	0.0
K02479	40.0
K09019	0.0
K01267	155.0
K13074	0.0
K13075	0.0
K11441	0.0
K14055	0.0
K13299	0.0
K13292	273.0
K14057	0.0
K14056	0.0
K02856	12.0
K02585	8.0
K12211	0.0
K12210	0.0
K12213	0.0
K12212	0.0
K12215	0.0
K02854	0.0
K12217	0.0
K12216	0.0
K12219	0.0
K12218	0.0
K02855	0.0
K08692	0.0
K08693	0.0
K08690	0.0
K08691	0.0
K08696	0.0
K08697	0.0
K11748	40.0
K11749	393.0
K11746	0.0
K11747	0.0
K11744	40.0
K11745	40.0
K11742	1.0
K11743	25.0
K11740	0.0
K11741	58.0
K13920	13.0
K13921	0.0
K13922	28.0
K13923	0.0
K13924	3.0
K13925	0.0
K13926	43.0
K13927	6.0
K13928	0.0
K13929	0.0
K09923	0.0
K09922	208.0
K06201	303.0
K06200	149.0
K06207	389.0
K06206	32.0
K06205	0.0
K09924	43.0
K09929	0.0
K06208	2.0
K00759	286.0
K00758	0.0
K00752	0.0
K00757	301.0
K00756	92.0
K00754	392.0
K06001	205.0
K05557	0.0
K09766	7.0
K05554	0.0
K07475	0.0
K07150	53.0
K07151	5.0
K07152	12.0
K07153	0.0
K07154	335.0
K07155	0.0
K07156	0.0
K07157	0.0
K07406	58.0
K07407	512.0
K07404	94.0
K07405	178.0
K07402	239.0
K07403	47.0
K07400	0.0
K07401	0.0
K01808	438.0
K01809	414.0
K01800	0.0
K01801	0.0
K01802	258.0
K01803	403.0
K01804	48.0
K01805	91.0
K01807	81.0
K09718	0.0
K14668	0.0
K14669	0.0
K14666	0.0
K14667	0.0
K01664	2.0
K01665	177.0
K01666	34.0
K01667	168.0
K01660	0.0
K01661	61.0
K01662	473.0
K01663	0.0
K01668	0.0
K01669	54.0
K02863	408.0
K02862	0.0
K02860	363.0
K02867	409.0
K02866	0.0
K02864	404.0
K02869	0.0
K05362	0.0
K05365	0.0
K03402	108.0
K03403	1.0
K03400	0.0
K03406	413.0
K03407	101.0
K03404	2.0
K03405	4.0
K03408	136.0
K03409	9.0
K02315	93.0
K02314	451.0
K02317	0.0
K02316	409.0
K02313	410.0
K02312	1.0
K02319	0.0
K12405	0.0
K12152	0.0
K12151	0.0
K07091	3.0
K07090	384.0
K07093	40.0
K07092	0.0
K07095	584.0
K07094	5.0
K07097	4.0
K07096	2.0
K07099	24.0
K07098	490.0
K11175	367.0
K11174	0.0
K11177	0.0
K11176	9.0
K11173	0.0
K11179	3.0
K11178	0.0
K00322	0.0
K00320	1.0
K00321	0.0
K00326	0.0
K00324	7.0
K00325	3.0
K00329	1.0
K05945	3.0
K05944	0.0
K05947	0.0
K05946	18.0
K06944	0.0
K06945	0.0
K06946	0.0
K06415	3.0
K06940	99.0
K06941	459.0
K06942	408.0
K06943	0.0
K10806	0.0
K10807	0.0
K10804	80.0
K10805	0.0
K06948	87.0
K06949	415.0
K06418	0.0
K09138	6.0
K09139	0.0
K09134	19.0
K09135	0.0
K09136	2.0
K09137	9.0
K09130	0.0
K09131	45.0
K09132	15.0
K09133	2.0
K05808	386.0
K05809	0.0
K05804	13.0
K05805	2.0
K05806	0.0
K05807	188.0
K05800	0.0
K05801	11.0
K05802	0.0
K05803	0.0
K01044	0.0
K01045	0.0
K01046	42.0
K02068	8.0
K04561	1.0
K01042	33.0
K05568	51.0
K05567	19.0
K14273	0.0
K14275	0.0
K14274	0.0
K02062	0.0
K05245	0.0
K05564	0.0
K01048	9.0
K02066	238.0
K01322	207.0
K01325	0.0
K02065	233.0
K01326	0.0
K05560	0.0
K02243	86.0
K08930	0.0
K02679	0.0
K02676	0.0
K02674	4.0
K02675	0.0
K02672	4.0
K02241	10.0
K02670	0.0
K02671	4.0
K00810	0.0
K00811	179.0
K00812	66.0
K00813	0.0
K00814	0.0
K00817	409.0
K00818	219.0
K00819	8.0
K02530	70.0
K02245	86.0
K02244	1.0
K01499	0.0
K01498	0.0
K01493	408.0
K01492	8.0
K01491	848.0
K01497	3.0
K01496	191.0
K01495	244.0
K01494	17.0
K02418	41.0
K02419	54.0
K14492	0.0
K02412	49.0
K02413	48.0
K02410	54.0
K02411	27.0
K02416	54.0
K02417	43.0
K02414	11.0
K02415	8.0
K00120	0.0
K00121	3.0
K00430	0.0
K13058	40.0
K13059	0.0
K13727	0.0
K13057	0.0
K13722	0.0
K13051	5.0
K13052	95.0
K00435	1.0
K12054	0.0
K03239	0.0
K03238	0.0
K03231	0.0
K03230	40.0
K03232	0.0
K12059	0.0
K03237	0.0
K03236	0.0
K12058	0.0
K12239	0.0
K12238	0.0
K12235	0.0
K12234	3.0
K13942	0.0
K13940	51.0
K13941	0.0
K12097	0.0
K12096	0.0
K12095	0.0
K12094	0.0
K12093	0.0
K12092	0.0
K12091	0.0
K12090	0.0
K12099	0.0
K12098	0.0
K06356	0.0
K05992	0.0
K03540	0.0
K06331	31.0
K06330	0.0
K07138	142.0
K07139	315.0
K11811	0.0
K07132	10.0
K07133	1401.0
K07130	161.0
K07131	2.0
K07137	558.0
K07134	0.0
K07135	0.0
K01860	0.0
K01866	409.0
K01867	409.0
K01865	0.0
K01868	425.0
K01869	409.0
K06140	40.0
K04766	0.0
K04767	90.0
K04764	11.0
K04762	221.0
K04763	578.0
K04760	3.0
K04761	69.0
K04768	1.0
K04769	93.0
K08313	104.0
K08312	0.0
K08311	40.0
K08310	1.0
K08317	0.0
K08316	177.0
K08315	0.0
K08314	13.0
K05149	0.0
K08319	0.0
K08318	0.0
K06339	0.0
K14648	0.0
K14392	5.0
K14393	44.0
K14645	0.0
K14647	0.0
K01689	434.0
K01686	243.0
K01687	416.0
K01684	24.0
K01685	134.0
K01682	4.0
K01681	389.0
K05308	0.0
K02889	0.0
K02888	408.0
K02885	0.0
K02884	409.0
K02887	384.0
K02886	409.0
K02881	409.0
K02883	0.0
K13743	0.0
K02086	26.0
K02081	115.0
K02080	0.0
K02083	3.0
K02082	119.0
K13831	0.0
K03428	0.0
K03429	68.0
K03424	671.0
K03935	0.0
K03932	3.0
K03933	0.0
K03930	19.0
K03931	4.0
K02339	3.0
K02338	409.0
K02337	407.0
K02336	0.0
K02335	422.0
K02334	152.0
K02330	0.0
K03688	194.0
K03689	0.0
K03680	26.0
K03683	0.0
K03684	60.0
K03685	408.0
K03686	568.0
K03687	390.0
K07301	282.0
K07300	0.0
K07303	1.0
K07302	1.0
K07305	49.0
K07304	136.0
K07307	16.0
K07306	2.0
K07309	1.0
K07308	4.0
K02617	0.0
K02610	1.0
K02963	409.0
K02612	1.0
K02961	399.0
K09686	887.0
K09687	1216.0
K09684	4.0
K09685	5.0
K09682	0.0
K09683	0.0
K09680	10.0
K09681	0.0
K09688	0.0
K09689	0.0
K05962	0.0
K05961	0.0
K05967	1.0
K05966	1.0
K11159	0.0
K05964	3.0
K05968	0.0
K11152	0.0
K00309	0.0
K00658	51.0
K00304	0.0
K00305	0.0
K00654	0.0
K00655	367.0
K00652	223.0
K00301	0.0
K00302	14.0
K00303	1.0
K10828	0.0
K06431	0.0
K06432	0.0
K06433	0.0
K06434	0.0
K06436	4.0
K06437	0.0
K10820	0.0
K06439	0.0
K10822	0.0
K10823	0.0
K10826	0.0
K09167	17.0
K06322	0.0
K14117	0.0
K14259	0.0
K14257	0.0
K01308	11.0
K01303	85.0
K01301	0.0
K01305	66.0
K01304	98.0
K02658	4.0
K00672	0.0
K02650	21.0
K02651	6.0
K02652	166.0
K02653	244.0
K02654	352.0
K05687	0.0
K02656	4.0
K05685	0.0
K00878	132.0
K00879	12.0
K00872	167.0
K00873	407.0
K00870	0.0
K00876	470.0
K00877	0.0
K00874	343.0
K00875	0.0
K04487	356.0
K04486	468.0
K04485	264.0
K04484	0.0
K04483	0.0
K04482	0.0
K04480	0.0
K04488	244.0
K12049	0.0
K13693	0.0
K13706	0.0
K13694	8.0
K13695	1.0
K05977	0.0
K09516	14.0
K02434	389.0
K02435	371.0
K02436	6.0
K02437	276.0
K05350	27.0
K02431	39.0
K08100	0.0
K02433	397.0
K02438	108.0
K02439	0.0
K03745	2.0
K03744	430.0
K03747	4.0
K03210	303.0
K03217	405.0
K03216	209.0
K03215	6.0
K03742	273.0
K03219	40.0
K03218	355.0
K03749	0.0
K03748	4.0
K02383	0.0
K06327	0.0
K06320	22.0
K07238	351.0
K09479	0.0
K09478	0.0
K09475	0.0
K09474	4.0
K09477	0.0
K09476	0.0
K09471	0.0
K09470	0.0
K09473	0.0
K09472	0.0
K07543	0.0
K06898	93.0
K13967	0.0
K13963	64.0
K07545	0.0
K00737	14.0
K05345	3.0
K11706	0.0
K11707	3.0
K11704	0.0
K11705	0.0
K11708	2.0
K11709	3.0
K05588	0.0
K07114	512.0
K07443	60.0
K07116	0.0
K07117	40.0
K07110	0.0
K07447	404.0
K07112	29.0
K07113	2.0
K07448	20.0
K07118	6.0
K07119	1.0
K10619	0.0
K10618	0.0
K10617	0.0
K10616	0.0
K01848	2.0
K01849	2.0
K01844	10.0
K01845	89.0
K01846	3.0
K01847	390.0
K01840	637.0
K01841	6.0
K01842	0.0
K01843	59.0
K06219	0.0
K10832	0.0
K05348	0.0
K14203	0.0
K08483	226.0
K08482	40.0
K08481	1.0
K08480	0.0
K08485	0.0
K08484	0.0
K00464	0.0
K00467	0.0
K00466	0.0
K00461	0.0
K00460	0.0
K00463	0.0
K00462	0.0
K04509	0.0
K00469	0.0
K00468	0.0
K08645	0.0
K04744	8.0
K01518	0.0
K01519	0.0
K04748	0.0
K04749	34.0
K01514	2.0
K01515	291.0
K01512	157.0
K01510	0.0
K14623	54.0
K14626	0.0
K14627	0.0
K14628	0.0
K14629	0.0
K03918	1.0
K03919	0.0
K12372	0.0
K12373	1020.0
K12370	0.0
K12371	0.0
K02359	0.0
K02358	416.0
K02351	0.0
K02352	0.0
K02355	806.0
K02357	409.0
K02356	494.0
K13574	2.0
K13573	9.0
K13572	10.0
K13571	1.0
K13570	1.0
K12112	0.0
K12113	0.0
K12110	0.0
K12111	2.0
K07329	0.0
K07328	0.0
K07323	4.0
K07322	335.0
K07321	18.0
K07320	3.0
K07327	0.0
K07326	0.0
K07325	0.0
K07324	0.0
K08163	0.0
K06180	974.0
K06181	42.0
K06182	51.0
K06183	236.0
K06186	3.0
K06187	409.0
K06188	47.0
K06189	4.0
K08359	0.0
K07589	0.0
K07588	176.0
K07587	0.0
K07586	39.0
K07585	0.0
K07584	172.0
K07583	0.0
K07582	0.0
K07581	0.0
K07580	0.0
K11139	0.0
K05989	272.0
K05988	0.0
K05985	102.0
K05987	0.0
K05986	40.0
K10843	0.0
K08354	1.0
K10844	0.0
K10848	0.0
K00673	40.0
K00674	170.0
K00675	40.0
K00676	111.0
K00677	282.0
K06988	2.0
K06989	9.0
K08351	0.0
K06980	43.0
K06981	0.0
K06982	0.0
K08350	0.0
K06984	0.0
K06985	0.0
K06986	0.0
K06987	45.0
K02445	68.0
K02444	137.0
K00582	0.0
K00583	0.0
K00580	0.0
K02110	458.0
K00586	0.0
K00587	1.0
K00584	0.0
K08921	0.0
K02441	1.0
K00588	63.0
K08922	0.0
K02440	131.0
K00018	303.0
K08923	0.0
K02443	42.0
K00019	4.0
K02442	0.0
K08925	0.0
K08926	0.0
K08927	0.0
K03149	66.0
K06604	0.0
K00015	3.0
K01989	122.0
K00854	243.0
K00855	0.0
K00856	4.0
K00857	66.0
K00850	746.0
K00851	40.0
K00852	258.0
K00853	46.0
K00858	370.0
K00859	406.0
K01181	118.0
K01180	1.0
K01183	21.0
K01182	79.0
K01185	179.0
K01184	0.0
K01187	669.0
K01188	251.0
K02596	5.0
K13766	6.0
K13767	0.0
K13003	0.0
K13002	2.0
K13000	0.0
K02984	0.0
K02986	409.0
K02987	0.0
K02636	1.0
K02982	396.0
K02983	0.0
K02638	0.0
K02639	0.0
K02988	404.0
K08298	1.0
K08299	0.0
K03583	7.0
K03582	6.0
K03581	166.0
K03580	40.0
K03587	209.0
K03586	0.0
K03585	485.0
K03584	322.0
K03589	280.0
K03588	497.0
K01725	0.0
K01724	43.0
K01727	4.0
K01726	35.0
K01721	0.0
K01720	2.0
K01722	0.0
K13008	0.0
K01729	0.0
K01728	8.0
K09530	0.0
K09539	0.0
K02188	65.0
K02189	60.0
K02182	1.0
K02183	0.0
K03769	29.0
K03768	498.0
K03767	3.0
K03765	0.0
K03764	0.0
K03763	205.0
K03762	1.0
K03761	0.0
K03760	4.0
K09457	57.0
K09456	1.0
K09459	6.0
K09458	373.0
K00602	975.0
K13988	0.0
K13985	0.0
K09981	1.0
K09980	0.0
K09983	0.0
K09982	0.0
K09985	4.0
K09984	0.0
K09987	0.0
K09986	0.0
K09989	16.0
K09988	18.0
K12583	0.0
K12582	0.0
K12589	0.0
K11720	6.0
K09759	25.0
K10985	25.0
K10984	50.0
K07468	0.0
K07469	1.0
K07464	75.0
K07465	0.0
K07466	0.0
K07467	190.0
K07460	300.0
K07461	183.0
K07462	408.0
K07463	0.0
K10679	91.0
K10678	0.0
K10671	0.0
K10670	45.0
K10673	0.0
K10672	5.0
K10674	0.0
K10677	0.0
K10676	0.0
K08726	0.0
K08724	86.0
K08722	24.0
K08723	0.0
K08720	0.0
K08721	0.0
K08728	2.0
K10187	0.0
K00119	0.0
K00118	40.0
K00449	0.0
K00448	0.0
K00115	0.0
K00446	0.0
K00117	79.0
K00116	41.0
K00111	372.0
K00442	0.0
K00113	0.0
K00112	0.0
K01539	0.0
K01531	83.0
K04720	98.0
K01533	459.0
K01534	754.0
K01535	0.0
K01537	364.0
K14358	0.0
K14605	0.0
K14606	0.0
K00413	0.0
K10120	0.0
K05600	0.0
K05777	2.0
K03972	0.0
K03973	15.0
K03970	1.0
K03971	0.0
K03976	349.0
K03977	408.0
K03974	1.0
K03975	224.0
K03978	369.0
K03979	408.0
K13378	174.0
K02372	159.0
K02371	248.0
K02377	232.0
K02379	46.0
K03396	0.0
K03397	0.0
K03394	93.0
K03395	0.0
K03392	1.0
K03393	0.0
K03390	164.0
K03391	0.0
K03399	6.0
K03027	0.0
K12136	0.0
K12137	1.0
K06610	0.0
K12138	0.0
K12139	0.0
K11444	0.0
K11440	0.0
K11443	0.0
K11442	0.0
K00612	42.0
K00613	1.0
K00610	225.0
K00611	134.0
K00616	176.0
K00617	0.0
K00614	0.0
K00615	930.0
K00619	5.0
K10863	0.0
K07874	0.0
K06234	0.0
K10240	0.0
K10241	0.0
K10242	0.0
K10243	0.0
K04110	0.0
K04113	0.0
K04112	0.0
K04115	0.0
K04114	0.0
K04117	0.0
K04116	0.0
K04118	0.0
K05517	0.0
K07705	2.0
K07704	24.0
K07707	15.0
K07706	16.0
K07701	4.0
K07700	0.0
K07703	4.0
K07702	0.0
K07709	6.0
K07708	4.0
K01955	532.0
K13042	0.0
K09934	0.0
K09935	133.0
K06216	0.0
K09937	4.0
K13745	0.0
K13746	0.0
K13747	304.0
K13740	0.0
K13741	0.0
K13742	0.0
K06211	14.0
K06212	1.0
K09933	3.0
K02618	1.0
K02619	172.0
K02968	404.0
K02966	0.0
K02967	408.0
K02616	1.0
K02965	409.0
K02962	0.0
K02611	1.0
K02613	4.0
K03569	506.0
K03568	64.0
K03565	283.0
K06218	60.0
K03567	7.0
K03566	0.0
K03561	615.0
K03560	3.0
K03563	64.0
K03562	5.0
K06430	0.0
K01709	52.0
K01708	0.0
K01707	0.0
K01706	3.0
K01705	2.0
K01704	620.0
K01703	625.0
K01702	0.0
K14165	0.0
K14164	0.0
K14166	0.0
K14161	40.0
K14160	3.0
K14162	40.0
K05396	7.0
K03709	76.0
K03708	10.0
K08160	0.0
K03701	654.0
K03700	138.0
K03703	378.0
K03702	409.0
K03705	170.0
K03704	273.0
K03707	5.0
K03706	53.0
K06289	0.0
K06288	0.0
K06283	60.0
K06282	15.0
K06281	15.0
K06287	409.0
K06286	1.0
K06285	2.0
K06284	36.0
K08161	1.0
K07540	0.0
K06438	54.0
K06869	0.0
K06868	0.0
K06867	45.0
K06866	0.0
K06865	0.0
K06864	83.0
K06863	0.0
K06862	0.0
K06861	228.0
K06860	0.0
K12659	0.0
K12658	40.0
K07547	0.0
K07546	0.0
K15023	0.0
K15022	6.0
K15020	0.0
K15024	45.0
K08700	0.0
K08162	13.0
K07544	0.0
K00137	0.0
K00135	9.0
K00134	459.0
K00133	390.0
K00132	2.0
K00131	2.0
K00130	16.0
K00139	0.0
K00138	0.0
K00429	0.0
K00428	205.0
K00421	0.0
K00423	0.0
K00425	188.0
K00427	0.0
K00426	188.0
K14292	0.0
K14379	0.0
K14370	0.0
K14371	0.0
K14372	0.0
K14373	0.0
K14374	0.0
K14375	0.0
K09845	0.0
K14082	0.0
K14083	0.0
K14080	0.0
K14081	0.0
K14086	14.0
K14087	16.0
K14084	8.0
K14088	16.0
K14089	15.0
K01552	116.0
K01551	10.0
K01556	2.0
K01557	0.0
K01554	0.0
K01555	2.0
K04708	0.0
K03955	0.0
K13689	0.0
K13688	41.0
K13683	0.0
K13685	149.0
K13684	0.0
K13687	0.0
K13686	0.0
K14159	0.0
K02399	0.0
K02398	14.0
K02395	12.0
K02394	7.0
K02397	25.0
K02396	61.0
K02391	0.0
K02390	56.0
K02393	7.0
K02392	95.0
K13533	0.0
K13532	0.0
K13531	1.0
K13530	0.0
K01550	0.0
K05658	0.0
K14054	1.0
K02601	512.0
K02970	363.0
K05378	0.0
K12339	8.0
K14060	0.0
K11687	0.0
K11686	0.0
K11685	0.0
K11689	8.0
K11688	8.0
K08939	0.0
K03048	87.0
K03049	0.0
K13821	124.0
K13820	0.0
K03042	0.0
K03043	319.0
K03040	464.0
K03041	0.0
K03046	403.0
K03047	0.0
K03044	0.0
K03045	0.0
K00348	182.0
K09847	0.0
K00692	1.0
K00638	127.0
K00639	229.0
K00693	0.0
K00634	198.0
K00635	0.0
K00630	0.0
K00631	0.0
K00632	13.0
K00633	33.0
K00691	3.0
K00696	0.0
K00694	10.0
K00695	0.0
K10854	0.0
K07811	0.0
K07810	2.0
K07813	58.0
K07812	9.0
K07814	18.0
K07816	3.0
K00090	0.0
K00091	21.0
K00094	13.0
K00096	50.0
K00097	235.0
K00098	0.0
K00099	401.0
K10228	0.0
K10229	0.0
K12548	0.0
K10222	0.0
K10220	0.0
K10221	0.0
K10227	0.0
K05822	1.0
K01949	0.0
K01945	408.0
K01947	0.0
K01946	0.0
K01941	41.0
K01940	307.0
K06357	0.0
K07729	355.0
K07728	0.0
K07727	212.0
K07726	53.0
K07725	0.0
K07724	0.0
K07723	2.0
K07722	45.0
K07721	0.0
K07720	286.0
K00899	2.0
K05824	0.0
K00891	327.0
K00892	0.0
K00895	56.0
K00897	10.0
K08151	44.0
K08153	1.0
K08154	0.0
K02948	409.0
K02942	0.0
K02944	0.0
K05665	0.0
K02946	409.0
K13793	0.0
K06352	0.0
K01769	0.0
K01768	93.0
K01761	3.0
K01760	13.0
K01762	0.0
K09578	0.0
K01766	0.0
K08164	0.0
K02493	386.0
K08166	0.0
K08167	1.0
K02496	0.0
K02497	0.0
K02494	0.0
K02495	543.0
K02498	0.0
K02499	31.0
K08168	0.0
K08169	9.0
K14415	15.0
K14414	40.0
K06881	408.0
K00436	0.0
K06332	0.0
K12815	0.0
K12810	0.0
K06885	104.0
K00437	0.0
K06335	0.0
K06334	71.0
K03547	78.0
K03546	60.0
K03545	450.0
K03544	363.0
K03543	205.0
K06888	65.0
K10941	0.0
K03549	60.0
K03548	0.0
K10940	0.0
K02236	2.0
K02237	152.0
K02234	0.0
K02232	70.0
K02233	91.0
K02230	44.0
K02231	181.0
K06359	0.0
K02238	246.0
K02239	0.0
K03723	403.0
K03722	82.0
K03721	1.0
K03720	0.0
K03727	1.0
K03726	0.0
K03725	0.0
K03724	42.0
K06358	0.0
K12673	0.0
K12679	0.0
K12678	0.0
K06410	42.0
K11898	0.0
K11899	0.0
K11896	0.0
K11897	0.0
K11894	0.0
K11895	0.0
K11892	0.0
K11893	0.0
K11890	0.0
K11891	0.0
K08762	0.0
K08764	0.0
K08765	0.0
K10418	0.0
K11325	0.0
K11326	0.0
K11327	0.0
K11328	0.0
K11329	0.0
K00151	1.0
K00150	0.0
K00153	0.0
K00400	0.0
K00407	0.0
K00406	43.0
K00405	48.0
K00404	43.0
K00158	0.0
K01342	0.0
K09388	0.0
K09386	1.0
K09384	2.0
K04094	136.0
K04095	46.0
K04096	464.0
K04097	0.0
K04090	0.0
K04091	40.0
K04092	1.0
K04093	0.0
K04098	0.0
K04099	0.0
K01578	0.0
K01579	231.0
K01574	0.0
K01575	4.0
K01576	0.0
K01577	0.0
K01571	64.0
K01572	256.0
K01573	4.0
K02009	30.0
K02008	501.0
K02005	525.0
K02004	2436.0
K02007	48.0
K02006	698.0
K02001	3.0
K02000	7.0
K02003	2065.0
K02002	9.0
K03065	0.0
K08952	1.0
K03060	137.0
K13809	0.0
K10948	0.0
K09607	0.0
K06125	0.0
K04337	0.0
K06120	13.0
K06121	0.0
K04336	0.0
K01127	0.0
K09703	2.0
K00004	0.0
K14699	0.0
K09702	13.0
K14698	0.0
K05311	3.0
K13829	1.0
K10943	4.0
K07291	0.0
K07290	0.0
K10206	244.0
K10202	0.0
K10208	0.0
K10209	0.0
K01966	15.0
K01965	2.0
K01964	1.0
K01963	111.0
K01962	82.0
K01961	388.0
K01960	178.0
K01969	1.0
K01968	0.0
K07749	18.0
K07748	0.0
K07741	40.0
K07740	0.0
K07743	0.0
K07742	162.0
K07745	0.0
K07744	0.0
K07746	1.0
K01299	159.0
K01295	52.0
K01297	33.0
K02922	0.0
K05603	0.0
K02921	0.0
K02926	408.0
K05607	0.0
K02924	0.0
K05605	0.0
K02928	0.0
K02929	0.0
K00216	0.0
K00217	0.0
K00214	0.0
K00215	349.0
K00213	0.0
K00210	0.0
K00211	0.0
K00218	0.0
K00219	61.0
K01035	0.0
K01034	8.0
K04517	388.0
K01740	663.0
K01031	0.0
K01746	2.0
K01745	28.0
K01744	220.0
K01749	83.0
K01039	2.0
K04518	179.0
K09591	0.0
K14129	0.0
K14128	0.0
K14121	0.0
K14120	0.0
K14123	0.0
K14122	0.0
K14125	0.0
K14124	0.0
K14127	0.0
K14126	0.0
K03521	337.0
K03520	0.0
K03523	99.0
K03522	339.0
K03525	423.0
K03524	345.0
K03527	455.0
K03526	399.0
K03529	229.0
K03528	0.0
K06338	0.0
K02217	282.0
K03299	55.0
K03298	1.0
K13472	0.0
K03293	8.0
K03292	157.0
K03291	0.0
K03290	0.0
K03297	54.0
K03296	678.0
K03295	178.0
K03294	91.0
K13009	0.0
K12690	0.0
K09743	0.0
K06022	0.0
K07190	0.0
K06021	0.0
K07192	71.0
K06020	3.0
K06027	0.0
K06026	0.0
K09744	0.0
K07991	0.0
K08749	0.0
K09835	0.0
K09834	0.0
K10439	318.0
K06351	0.0
K09833	0.0
K10925	0.0
K10924	4.0
K10927	4.0
K10926	0.0
K10923	0.0
K10922	0.0
K09629	0.0
K10697	0.0
K00179	68.0
K00172	16.0
K00171	4.0
K00170	11.0
K00177	209.0
K00176	208.0
K00175	435.0
K00174	425.0
K13478	0.0
K14338	0.0
K14339	0.0
K14335	0.0
K14337	0.0
K14330	0.0
K14331	0.0
K14333	0.0
K08918	0.0
K13479	28.0
K04078	404.0
K04079	405.0
K04076	2.0
K04077	408.0
K04074	20.0
K04075	402.0
K04072	148.0
K04073	0.0
K04070	81.0
K04071	0.0
K14597	1.0
K13318	0.0
K08280	0.0
K13641	48.0
K13640	24.0
K13643	9.0
K13642	0.0
K02027	893.0
K02026	1585.0
K02025	1652.0
K02024	0.0
K02023	23.0
K02022	6.0
K02021	0.0
K02020	172.0
K02029	403.0
K02028	399.0
K03886	0.0
K03887	0.0
K03884	0.0
K03885	218.0
K03881	0.0
K03888	0.0
K03889	0.0
K12998	0.0
K12999	0.0
K12992	62.0
K12993	0.0
K12990	21.0
K12991	0.0
K12996	0.0
K12997	4.0
K12994	0.0
K12995	0.0
K08979	0.0
K08978	320.0
K03088	2998.0
K03089	4.0
K03086	500.0
K03087	4.0
K08971	0.0
K08970	40.0
K03082	40.0
K03080	0.0
K08974	268.0
K13868	0.0
K00918	14.0
K01553	0.0
K12214	0.0
K11646	1.0
K11645	0.0
K11641	0.0
K11640	0.0
K12736	0.0
K12733	0.0
K07507	211.0
K07506	0.0
K07505	1.0
K07504	0.0
K07503	1.0
K07502	28.0
K07501	6.0
K07500	0.0
K07509	0.0
K07508	0.0
K11422	0.0
K08698	0.0
K10773	428.0
K10774	0.0
K14286	0.0
K10778	0.0
K14287	2.0
K00140	4.0
K05501	4.0
K01903	52.0
K01902	53.0
K01905	0.0
K01904	0.0
K01907	1.0
K01906	0.0
K01909	0.0
K01908	0.0
K14534	17.0
K00147	336.0
K07767	0.0
K07769	0.0
K07768	1.0
K06203	0.0
K06202	3.0
K09921	0.0
K09920	0.0
K09927	53.0
K09024	0.0
K09022	6.0
K09023	40.0
K09020	0.0
K09021	0.0
K02908	0.0
K02909	409.0
K08218	187.0
K08219	0.0
K02904	369.0
K02906	408.0
K02907	279.0
K02902	404.0
K00230	7.0
K00231	14.0
K00232	0.0
K08976	43.0
K00234	0.0
K00239	253.0
K06209	140.0
K09928	45.0
K01015	0.0
K01014	0.0
K01012	366.0
K01011	112.0
K01010	0.0
K08920	0.0
K14103	0.0
K14102	0.0
K14101	0.0
K14100	0.0
K14105	0.0
K14104	0.0
K14109	0.0
K14108	0.0
K06401	0.0
K00893	0.0
K13402	0.0
K12858	0.0
K03503	168.0
K03502	370.0
K03501	369.0
K03500	275.0
K08924	0.0
K02278	10.0
K02279	42.0
K12977	0.0
K02276	9.0
K02277	1.0
K02274	46.0
K02275	45.0
K13450	0.0
K13451	0.0
K13452	0.0
K13454	0.0
K13455	0.0
K12509	0.0
K12508	0.0
K12507	3.0
K12506	12.0
K12500	0.0
K12503	0.0
K05926	0.0
K09728	0.0
K14587	0.0
K06597	0.0
K06596	4.0
K06595	0.0
K06599	0.0
K06598	0.0
K07978	0.0
K07979	320.0
K07976	0.0
K14585	0.0
K10907	279.0
K10906	0.0
K10901	0.0
K10909	0.0
K10908	0.0
K09819	49.0
K09818	9.0
K09817	269.0
K09816	266.0
K09815	302.0
K06374	94.0
K06373	92.0
K09812	382.0
K09811	465.0
K09810	243.0
K09724	0.0
K14582	0.0
K09721	0.0
K04058	40.0
K04059	0.0
K04050	0.0
K04051	0.0
K04052	0.0
K04053	0.0
K04054	0.0
K04055	0.0
K04056	40.0
K04057	0.0
K01047	0.0
K08975	0.0
K10015	0.0
K10014	0.0
K10017	0.0
K10016	0.0
K10011	0.0
K10010	36.0
K10013	0.0
K10012	36.0
K10019	0.0
K10018	0.0
K13665	0.0
K13664	0.0
K13663	0.0
K13662	0.0
K13661	0.0
K13660	0.0
K13669	0.0
K13668	0.0
K07641	40.0
K01466	6.0
K13590	0.0
K01464	67.0
K01465	407.0
K01462	594.0
K01463	6.0
K01460	0.0
K01461	0.0
K13599	3.0
K13598	5.0
K01468	18.0
K01469	40.0
K09251	1.0
K09252	0.0
K02041	17.0
K02040	500.0
K02043	0.0
K02045	8.0
K02044	30.0
K02047	47.0
K02046	47.0
K02049	469.0
K02048	47.0
K05549	0.0
K05548	0.0
K06046	0.0
K03319	3.0
K03316	4.0
K03317	5.0
K03314	0.0
K03315	281.0
K03312	42.0
K03313	43.0
K03310	266.0
K03311	79.0
K12052	0.0
K02945	324.0
K06162	0.0
K06163	0.0
K06160	0.0
K06161	0.0
K06166	0.0
K00359	12.0
K06164	0.0
K06165	0.0
K06168	402.0
K06169	3.0
K13020	2.0
K07158	0.0
K07159	0.0
K04835	0.0
K11621	0.0
K11991	0.0
K11622	0.0
K11996	48.0
K11627	0.0
K11626	0.0
K11629	0.0
K11628	0.0
K07561	0.0
K07560	406.0
K07563	0.0
K07562	0.0
K07565	0.0
K07564	0.0
K07567	493.0
K07566	467.0
K07569	0.0
K07568	494.0
K09925	0.0
K11199	0.0
K11198	0.0
K11192	1.0
K11191	0.0
K11196	0.0
K11195	0.0
K11194	0.0
K02492	79.0
K10713	0.0
K10710	21.0
K10711	60.0
K10716	0.0
K02490	4.0
K10714	0.0
K10715	0.0
K01929	433.0
K01928	432.0
K01923	363.0
K01922	41.0
K01921	448.0
K01920	0.0
K01926	357.0
K01925	409.0
K01924	369.0
K07789	40.0
K07788	0.0
K07785	0.0
K07784	0.0
K07787	55.0
K07786	0.0
K07781	0.0
K07783	11.0
K07782	0.0
K05835	0.0
K06355	0.0
K14661	0.0
K09844	0.0
K00782	17.0
K00783	389.0
K00784	258.0
K00785	0.0
K00786	91.0
K00039	0.0
K00036	62.0
K00037	0.0
K00034	4.0
K00035	0.0
K00032	0.0
K00033	82.0
K00030	90.0
K00031	291.0
K01259	74.0
K01258	416.0
K01255	100.0
K01256	49.0
K01251	239.0
K01250	20.0
K01253	0.0
K01252	0.0
K09008	0.0
K09009	1.0
K09000	40.0
K09001	5.0
K09002	78.0
K09003	0.0
K09004	8.0
K09005	24.0
K09006	0.0
K09007	47.0
K09846	0.0
K08234	95.0
K00258	1.0
K00259	95.0
K00252	6.0
K00253	1.0
K00256	0.0
K00257	228.0
K00254	0.0
K00255	0.0
K01079	15.0
K01078	40.0
K01071	3.0
K01070	0.0
K01073	0.0
K01077	236.0
K01076	46.0
K14472	0.0
K14471	0.0
K14470	0.0
K14475	2.0
K09841	0.0
K02788	69.0
K02782	0.0
K02783	8.0
K02781	6.0
K02786	59.0
K02787	0.0
K02784	0.0
K01060	42.0
K01787	54.0
K01786	82.0
K01785	554.0
K01784	642.0
K01783	469.0
K01782	82.0
K01781	0.0
K01780	0.0
K01789	0.0
K01788	217.0
K02526	21.0
K02527	228.0
K02525	1.0
K02250	0.0
K02523	227.0
K02520	405.0
K02521	0.0
K02258	0.0
K02259	43.0
K02528	407.0
K02529	1099.0
K03781	182.0
K03780	9.0
K03783	266.0
K03782	49.0
K03785	158.0
K03784	204.0
K03787	242.0
K03786	253.0
K03789	157.0
K03788	0.0
K10700	0.0
K00342	222.0
K03124	0.0
K03120	0.0
K12527	37.0
K12526	0.0
K12525	0.0
K12524	337.0
K12523	0.0
K12522	0.0
K09789	158.0
K09788	2.0
K09787	161.0
K09786	3.0
K09785	0.0
K09781	0.0
K09780	1.0
K10961	0.0
K10960	0.0
K10963	0.0
K10962	0.0
K10965	0.0
K10964	0.0
K10966	0.0
K09879	0.0
K06318	0.0
K06311	0.0
K06310	6.0
K06312	0.0
K06314	0.0
K06317	5.0
K11389	0.0
K11386	0.0
K11387	0.0
K11384	41.0
K11385	0.0
K11382	0.0
K11383	0.0
K11381	7.0
K11949	0.0
K10380	0.0
K04032	3.0
K04033	0.0
K04030	4.0
K04031	54.0
K04036	0.0
K04037	0.0
K04034	1.0
K04035	2.0
K04038	0.0
K04039	0.0
K07046	41.0
K07047	163.0
K07044	0.0
K07045	115.0
K07042	229.0
K07043	333.0
K07040	124.0
K07041	0.0
K07048	4.0
K07049	0.0
K08664	0.0
K02584	8.0
K10039	68.0
K10038	1.0
K10037	1.0
K10036	10.0
K04788	0.0
K04789	0.0
K04784	0.0
K04785	0.0
K04786	0.0
K04787	0.0
K04780	0.0
K04781	1.0
K04782	0.0
K04783	0.0
K13601	0.0
K13603	0.0
K13602	0.0
K13605	0.0
K13604	0.0
K13607	0.0
K02404	13.0
K05783	0.0
K05782	0.0
K05781	0.0
K05780	0.0
K05787	0.0
K05786	47.0
K05785	46.0
K05784	0.0
K05789	0.0
K05788	11.0
K01442	335.0
K01443	248.0
K01444	88.0
K01446	0.0
K01447	253.0
K01448	507.0
K01449	50.0
K14803	0.0
K02069	19.0
K05569	19.0
K08008	0.0
K02063	0.0
K05566	19.0
K05565	1.0
K05563	0.0
K05562	0.0
K05561	0.0
K02064	0.0
K03338	16.0
K03339	0.0
K03330	0.0
K03331	0.0
K03332	0.0
K03333	0.0
K03335	53.0
K03336	14.0
K03337	16.0
K12956	0.0
K12957	40.0
K12954	0.0
K12955	0.0
K12952	0.0
K12953	0.0
K12950	0.0
K12951	0.0
K14733	0.0
K00109	0.0
K06148	514.0
K06149	0.0
K06144	0.0
K06145	0.0
K06146	0.0
K06147	2343.0
K06141	0.0
K06142	595.0
K06143	2.0
K11945	0.0
K08948	0.0
K08949	0.0
K00071	0.0
K14664	0.0
K13810	2.0
K14665	3.0
K03058	0.0
K11609	0.0
K11608	0.0
K14660	0.0
K11603	0.0
K11602	0.0
K11601	0.0
K11600	0.0
K11607	40.0
K11606	40.0
K11605	40.0
K11604	40.0
K10558	0.0
K10559	2.0
K10550	0.0
K10551	0.0
K10552	0.0
K10553	0.0
K10554	0.0
K10555	2.0
K10556	0.0
K10557	0.0
K03051	0.0
K03050	0.0
K07549	0.0
K07548	0.0
K07239	22.0
K07235	0.0
K07234	0.0
K07237	0.0
K07236	0.0
K07231	1.0
K07230	0.0
K07233	0.0
K07232	0.0
K02467	0.0
K05306	44.0
K05305	26.0
K05304	0.0
K05303	40.0
K05301	0.0
K02565	0.0
K08644	0.0
K08646	0.0
K08641	159.0
K08643	0.0
K08642	0.0
K12146	0.0
K00010	62.0
K00011	0.0
K00012	316.0
K00013	404.0
K00014	419.0
K00016	241.0
K09065	0.0
K08252	4.0
K08253	0.0
K08256	1.0
K08255	0.0
K08258	0.0
K08259	0.0
K00274	40.0
K00275	48.0
K00276	0.0
K00270	0.0
K00271	0.0
K00272	0.0
K00273	0.0
K00278	362.0
K00279	0.0
K12675	0.0
K01277	177.0
K01274	6.0
K01273	221.0
K01271	103.0
K01270	501.0
K01278	199.0
K00906	0.0
K00904	4.0
K00903	11.0
K00901	175.0
K13785	0.0
K00908	0.0
K11149	0.0
K01053	42.0
K01051	12.0
K01057	8.0
K01056	409.0
K01055	1.0
K01054	0.0
K01058	1.0
K02500	404.0
K02501	405.0
K02502	163.0
K02503	408.0
K02504	0.0
K02505	0.0
K02506	0.0
K02507	0.0
K02508	0.0
K02509	4.0
K00291	0.0
K13410	0.0
K13148	0.0
K13419	0.0
K05825	0.0
K03106	409.0
K03105	0.0
K03101	427.0
K03100	809.0
K12541	0.0
K12540	0.0
K12543	0.0
K12542	0.0
K12545	0.0
K12544	0.0
K12547	0.0
K12546	0.0
K12549	0.0
K06080	0.0
K11018	0.0
K11019	0.0
K11016	0.0
K11017	0.0
K11014	0.0
K11015	0.0
K11012	0.0
K11013	0.0
K11010	0.0
K11011	0.0
K06333	69.0
K06880	0.0
K06883	44.0
K06882	0.0
K09857	41.0
K06884	0.0
K06887	0.0
K06886	47.0
K06889	578.0
K10942	4.0
K09859	1.0
K09858	4.0
K10947	440.0
K10946	0.0
K10945	0.0
K10944	0.0
K13284	0.0
K00483	0.0
K00481	0.0
K00480	0.0
K00486	2.0
K00485	0.0
K00484	0.0
K09901	0.0
K10929	0.0
K07684	6.0
K07685	0.0
K07686	0.0
K07687	0.0
K07681	0.0
K07688	0.0
K07689	0.0
K10928	0.0
K04018	0.0
K04019	3.0
K04014	5.0
K04015	11.0
K04016	0.0
K04017	0.0
K04013	4.0
K07060	0.0
K07061	0.0
K07062	60.0
K07063	0.0
K07064	0.0
K07065	0.0
K07066	13.0
K07067	21.0
K07068	1.0
K07069	38.0
K01121	0.0
K13629	0.0
K13628	47.0
K13623	0.0
K13622	40.0
K13620	0.0
K13626	35.0
K08586	0.0
K08587	0.0
K01428	54.0
K01429	54.0
K01422	171.0
K01423	6.0
K01420	105.0
K01421	125.0
K01426	64.0
K01427	0.0
K01424	362.0
K01425	217.0
K08068	1.0
K07538	0.0
K13086	0.0
K13085	0.0
K07287	3.0
K07824	0.0
K07682	0.0
K02722	0.0
K12978	0.0
K12979	0.0
K12972	1.0
K12973	0.0
K12974	0.0
K12975	0.0
K12976	0.0
K07821	0.0
K07683	0.0
K14750	0.0
K14751	0.0
K14953	0.0
K12288	0.0
K12289	0.0
K12282	0.0
K12283	0.0
K12280	0.0
K12281	0.0
K12286	0.0
K12287	4.0
K12284	0.0
K12285	4.0
K11957	0.0
K11956	0.0
K11955	0.0
K11954	0.0
K11953	0.0
K11952	0.0
K11951	0.0
K11950	0.0
K11959	0.0
K11958	0.0
K13889	22.0
K13888	1.0
K11963	0.0
K07217	32.0
K07216	73.0
K07215	0.0
K07214	68.0
K07213	41.0
K07212	0.0
K07219	4.0
K07218	1.0
K12150	0.0
K08689	0.0
K08688	0.0
K00402	0.0
K00401	0.0
K11994	0.0
K00152	0.0
K01043	11.0
K00154	0.0
K00157	0.0
K00156	158.0
K10533	0.0
K10530	0.0
K10531	0.0
K10536	52.0
K10537	1.0
K10535	2.0
K10538	0.0
K10539	1.0
K00073	2.0
K13934	0.0
K00076	40.0
K00077	264.0
K00074	209.0
K00075	383.0
K00078	0.0
K00079	0.0
K02290	0.0
K02563	408.0
K02292	0.0
K08966	0.0
K02294	2.0
K08278	0.0
K08279	1.0
K08274	0.0
K08275	0.0
K08276	0.0
K08277	0.0
K00298	0.0
K00299	40.0
K00296	0.0
K00297	334.0
K00294	10.0
K00292	0.0
K00293	0.0
K00290	266.0
K07757	0.0
K12089	0.0
K01210	18.0
K01213	0.0
K01212	28.0
K01215	0.0
K01214	0.0
K01217	0.0
K01216	0.0
K01219	1.0
K01218	21.0
K02749	0.0
K02746	110.0
K02747	108.0
K02744	241.0
K02745	109.0
K02742	4.0
K00924	80.0
K00925	419.0
K00926	102.0
K00927	409.0
K00928	518.0
K00929	207.0
K12085	0.0
K02298	0.0
K02299	0.0
K02568	0.0
K02569	4.0
K02562	0.0
K02291	43.0
K02560	0.0
K02293	1.0
K02566	48.0
K02567	7.0
K02564	553.0
K02297	0.0
K03169	690.0
K03168	363.0
K03163	0.0
K03162	0.0
K03167	0.0
K03166	0.0
K11038	0.0
K11039	0.0
K11030	0.0
K11031	4.0
K11032	0.0
K11033	0.0
K11034	0.0
K11035	0.0
K11036	0.0
K11037	0.0
K02546	0.0
K07668	8.0
K07669	0.0
K07666	40.0
K07667	234.0
K07664	0.0
K07665	87.0
K07662	0.0
K07663	40.0
K07660	0.0
K07661	0.0
K03927	76.0
K07008	0.0
K07009	139.0
K07002	1.0
K07003	153.0
K07000	3.0
K07001	256.0
K07006	41.0
K07007	385.0
K07004	0.0
K07005	339.0
K03921	2.0
K02956	409.0
K09725	0.0
K09181	52.0
K08599	0.0
K08598	0.0
K08591	430.0
K08590	228.0
K01156	6.0
K01154	597.0
K01407	0.0
K01400	0.0
K01153	443.0
K01150	2.0
K01151	332.0
K01408	0.0
K01409	424.0
K01158	0.0
K01159	272.0
K05523	0.0
K05522	2.0
K05521	150.0
K05520	252.0
K05527	0.0
K05526	0.0
K05525	0.0
K05524	4.0
K05529	0.0
K14518	0.0
K14519	40.0
K05949	0.0
K01754	156.0
K05942	0.0
K01027	4.0
K02171	0.0
K02170	4.0
K02173	40.0
K02172	0.0
K01751	42.0
K06416	40.0
K06417	0.0
K06414	0.0
K06947	0.0
K03379	0.0
K03808	43.0
K03809	41.0
K03806	3.0
K06412	77.0
K03804	0.0
K12296	0.0
K03802	0.0
K03803	177.0
K06413	0.0
K10808	2.0
K06411	68.0
K01028	4.0
K01029	9.0
K11931	4.0
K11930	0.0
K11933	0.0
K11932	0.0
K11935	0.0
K11934	3.0
K11937	0.0
K11936	0.0
K11939	0.0
K11938	0.0
K10800	40.0
K06419	0.0
K11929	0.0
K07271	190.0
K07270	0.0
K07273	176.0
K07272	0.0
K07275	1.0
K07274	0.0
K07277	231.0
K07276	0.0
K07279	0.0
K07278	2.0
K10623	0.0
K02481	224.0
K11520	0.0
K02480	0.0
K08170	0.0
K02485	0.0
K02484	187.0
K02487	0.0
K08600	355.0
K08603	0.0
K08602	118.0
K08605	0.0
K08604	0.0
K09956	40.0
K09957	0.0
K09954	43.0
K09955	265.0
K09952	29.0
K09953	0.0
K09950	0.0
K09951	93.0
K09958	40.0
K09959	1.0
K07495	276.0
K07494	1.0
K07497	173.0
K07496	46.0
K07491	264.0
K07490	0.0
K07493	0.0
K07492	0.0
K07499	0.0
K07498	0.0
K11209	0.0
K11208	0.0
K11204	0.0
K11203	2.0
K11202	3.0
K11201	0.0
K11200	1.0
K00058	675.0
K00059	730.0
K00728	0.0
K00729	0.0
K00055	10.0
K00057	406.0
K00050	27.0
K00051	0.0
K00720	1.0
K00721	279.0
K14424	0.0
K06033	0.0
K14189	0.0
K14188	11.0
K06364	0.0
K14187	3.0
K01239	57.0
K01238	62.0
K01897	454.0
K01232	84.0
K01895	101.0
K01230	0.0
K01893	396.0
K01236	0.0
K01235	5.0
K01890	408.0
K02768	41.0
K02769	4.0
K02760	367.0
K02761	356.0
K02763	25.0
K02764	0.0
K02765	95.0
K00948	463.0
K00949	134.0
K00942	422.0
K00943	341.0
K00940	244.0
K00941	688.0
K00946	386.0
K00947	0.0
K00944	0.0
K00945	600.0
K01097	0.0
K01096	0.0
K01095	12.0
K01093	4.0
K01092	236.0
K01091	660.0
K01090	339.0
K03499	602.0
K03498	500.0
K03491	102.0
K03490	14.0
K03493	0.0
K03492	2.0
K03495	389.0
K03497	957.0
K03496	834.0
K02817	0.0
K02814	0.0
K02815	0.0
K02810	63.0
K02548	304.0
K02549	50.0
K02818	1.0
K02819	17.0
K03637	142.0
K03636	44.0
K03147	328.0
K03146	2.0
K08851	0.0
K06518	282.0
K09729	6.0
K06048	1.0
K06045	79.0
K06044	0.0
K09727	0.0
K09726	2.0
K06041	316.0
K09720	0.0
K09723	0.0
K06042	57.0
K09897	0.0
K09896	0.0
K09895	0.0
K09894	0.0
K09893	0.0
K09892	0.0
K09891	0.0
K09890	0.0
K09899	0.0
K09898	0.0
K03622	0.0
K07648	0.0
K07649	0.0
K07398	0.0
K07399	1.0
K11056	0.0
K11057	0.0
K11054	0.0
K11055	0.0
K07640	0.0
K07393	40.0
K07390	40.0
K07391	321.0
K07644	40.0
K07645	42.0
K07646	395.0
K07647	0.0
K10896	0.0
K07024	1692.0
K07025	700.0
K07026	1.0
K07027	230.0
K07020	0.0
K07021	0.0
K07022	0.0
K07023	138.0
K07028	4.0
K07029	651.0
K10094	0.0
K01390	0.0
K01392	0.0
K01399	0.0
K02673	0.0
K05893	0.0
K05897	0.0
K05896	229.0
K05895	36.0
K05899	0.0
K05898	0.0
K00555	0.0
K00554	391.0
K00557	0.0
K00556	166.0
K00551	0.0
K00559	0.0
K00558	439.0
K01170	0.0
K01173	4.0
K01174	2.0
K01175	49.0
K01176	32.0
K01178	40.0
K01179	242.0
K14578	0.0
K14579	0.0
K08951	0.0
K08950	0.0
K08953	0.0
K03828	42.0
K03829	0.0
K03820	212.0
K03821	1.0
K03822	0.0
K03823	292.0
K03824	1.0
K03825	2.0
K03826	181.0
K03827	166.0
K12248	0.0
K12246	0.0
K12247	0.0
K12242	0.0
K12243	0.0
K12240	0.0
K12241	0.0
K11919	0.0
K11918	0.0
K11913	0.0
K11912	0.0
K11911	0.0
K11910	0.0
K11917	0.0
K11916	0.0
K11915	0.0
K11914	0.0
K12068	0.0
K12069	0.0
K12062	0.0
K12063	0.0
K12060	0.0
K12061	0.0
K12066	0.0
K12067	0.0
K12064	0.0
K12065	0.0
K07259	200.0
K07258	288.0
K07253	0.0
K07251	0.0
K07250	57.0
K07257	3.0
K07256	0.0
K07255	0.0
K07254	0.0
K05372	0.0
K05373	0.0
K05370	0.0
K05371	0.0
K05374	0.0
K05375	0.0
K09970	2.0
K09971	2.0
K09972	0.0
K09973	45.0
K09974	48.0
K09975	0.0
K09976	87.0
K09978	0.0
K09979	159.0
K11261	18.0
K11260	0.0
K11263	2.0
K11264	0.0
K10793	1.0
K10796	1.0
K10797	16.0
K10794	0.0
K10795	1.0
K00700	428.0
K00701	0.0
K10798	0.0
K00703	374.0
K00705	452.0
K09828	0.0
K10133	0.0
K13053	0.0
K03192	40.0
K00964	0.0
K00965	143.0
K00966	54.0
K00960	0.0
K00961	0.0
K00962	406.0
K00963	118.0
K00969	363.0
K12681	0.0
K02703	0.0
K08364	0.0
K08365	0.0
K02706	0.0
K08363	0.0
K08361	0.0
K02708	0.0
K02709	0.0
K08368	1.0
K08369	1.0
K01615	14.0
K01617	0.0
K01616	0.0
K01611	17.0
K01610	255.0
K01613	261.0
K01612	0.0
K01619	486.0
K01618	0.0
K02834	408.0
K02835	409.0
K05281	0.0
K03619	3.0
K03618	0.0
K03617	338.0
K03616	12.0
K03615	338.0
K03614	308.0
K03613	336.0
K03612	331.0
K03611	3.0
K03610	62.0
K09705	5.0
K09704	34.0
K09701	40.0
K09700	0.0
K09709	0.0
K06391	19.0
K06390	73.0
K06393	73.0
K06392	60.0
K06395	6.0
K06394	57.0
K06397	68.0
K06396	63.0
K06399	93.0
K06398	98.0
K06435	0.0
K11078	0.0
K11079	0.0
K11074	0.0
K11075	0.0
K11076	0.0
K11077	0.0
K11070	155.0
K11071	156.0
K11072	112.0
K11073	0.0
K06935	0.0
K06934	6.0
K06937	41.0
K06936	1.0
K06931	0.0
K06930	0.0
K06933	0.0
K06932	0.0
K06939	0.0
K06938	0.0
K13381	0.0
K05916	42.0
K05917	0.0
K05914	0.0
K05915	0.0
K05912	0.0
K05913	0.0
K05910	1.0
K05911	0.0
K05918	0.0
K05919	110.0
K00392	0.0
K00390	50.0
K00397	0.0
K00395	1.0
K00394	7.0
K01884	0.0
K00399	0.0
K01886	293.0
K01376	0.0
K01372	221.0
K09149	0.0
K09148	0.0
K01225	2.0
K09145	14.0
K09144	13.0
K09147	0.0
K09146	0.0
K09141	7.0
K09140	0.0
K09143	0.0
K09142	0.0
K05709	0.0
K05708	0.0
K05879	131.0
K05878	131.0
K05875	0.0
K05874	0.0
K05877	0.0
K05876	0.0
K05873	1.0
K00579	0.0
K00578	0.0
K00577	0.0
K00575	116.0
K00574	63.0
K00573	51.0
K00571	92.0
K00570	0.0
K01118	9.0
K01119	19.0
K01157	0.0
K01112	2.0
K01113	44.0
K04477	99.0
K01114	0.0
K01115	0.0
K08087	0.0
K01315	0.0
K08085	0.0
K08084	0.0
K08083	0.0
K08082	0.0
K08081	0.0
K08080	0.0
K01152	1.0
K01401	0.0
K09826	0.0
K06344	0.0
K06345	0.0
K09822	40.0
K06343	0.0
K10938	0.0
K06341	0.0
K10934	0.0
K10935	0.0
K10932	0.0
K11052	0.0
K10930	0.0
K06349	0.0
K11053	0.0
K10754	0.0
K01755	344.0
K10200	18.0
K02132	0.0
K02137	0.0
K03840	0.0
K03841	13.0
K13028	0.0
K13799	0.0
K13798	0.0
K13795	0.0
K13794	0.0
K13021	0.0
K13792	0.0
K13791	0.0
K13790	0.0
K12268	0.0
K12269	59.0
K12262	0.0
K12263	0.0
K12264	0.0
K12265	0.0
K12266	0.0
K12267	449.0
K01757	0.0
K12237	0.0
K13243	0.0
K13245	0.0
K13244	0.0
K13246	0.0
K03264	0.0
K03265	0.0
K03263	0.0
K03268	0.0
K03269	223.0
K12415	0.0
K10211	0.0
K09918	0.0
K09919	0.0
K06720	0.0
K09913	0.0
K09910	0.0
K09911	0.0
K09916	0.0
K09917	0.0
K06726	17.0
K09915	40.0
K11535	0.0
K11534	1.0
K11537	11.0
K11531	0.0
K11533	0.0
K11532	0.0
K11249	4.0
K11539	0.0
K00762	447.0
K00763	199.0
K00760	401.0
K00761	371.0
K00766	273.0
K00767	299.0
K00764	649.0
K00765	384.0
K00768	80.0
K00769	1.0
K11059	0.0
K00186	0.0
K00187	0.0
K00184	64.0
K00185	53.0
K00183	12.0
K00180	222.0
K00188	0.0
K00189	0.0
K10110	54.0
K10111	0.0
K10112	198.0
K10113	0.0
K10114	0.0
K10115	0.0
K10116	0.0
K10117	108.0
K10118	130.0
K10119	128.0
K04641	0.0
K04643	0.0
K04642	0.0
K13282	0.0
K00988	0.0
K00989	72.0
K00986	9.0
K00984	13.0
K00985	0.0
K00982	7.0
K00983	36.0
K00980	106.0
K00981	451.0
K01585	223.0
K01584	0.0
K01586	369.0
K13498	3.0
K01580	165.0
K01583	72.0
K01582	30.0
K13497	54.0
K01589	56.0
K01588	447.0
K14941	0.0
K08347	0.0
K08348	0.0
K02720	0.0
K14949	0.0
K02723	0.0
K03459	0.0
K03458	180.0
K03455	303.0
K03457	6.0
K03451	65.0
K03981	3.0
K03980	77.0
K02614	113.0
K01639	101.0
K01638	2.0
K01637	0.0
K01636	0.0
K01635	0.0
K01634	0.0
K01633	227.0
K01632	19.0
K01631	0.0
K01630	41.0
K02615	0.0
K02588	28.0
K02589	21.0
K02858	5.0
K02859	1.0
K14051	0.0
K14053	0.0
K14052	0.0
K02852	2.0
K02853	0.0
K02850	0.0
K02851	0.0
K14059	25.0
K14058	3.0
K02586	12.0
K02587	12.0
K03679	0.0
K03671	572.0
K03670	40.0
K03673	5.0
K03672	0.0
K03675	0.0
K03674	0.0
K03677	0.0
K03676	0.0
K09761	388.0
K09760	230.0
K09763	1.0
K09762	176.0
K09765	139.0
K09764	8.0
K09767	30.0
K06006	0.0
K09769	86.0
K09768	58.0
K10353	0.0
K03187	54.0
K03186	181.0
K03185	0.0
K03184	0.0
K03183	489.0
K03182	179.0
K03181	0.0
K03189	54.0
K03188	54.0
K02715	0.0
K12455	0.0
K12454	40.0
K12453	0.0
K12452	4.0
K12451	0.0
K07358	0.0
K07356	0.0
K07357	0.0
K07354	0.0
K07355	0.0
K07352	0.0
K07353	0.0
K07350	0.0
K07351	0.0
K06919	27.0
K06918	0.0
K06917	4.0
K06916	4.0
K06915	44.0
K06914	0.0
K06913	0.0
K06912	0.0
K06911	230.0
K06910	21.0
K08986	0.0
K08987	11.0
K08984	41.0
K08985	0.0
K08982	7.0
K08983	0.0
K08980	0.0
K08981	6.0
K08988	0.0
K08989	0.0
K02252	0.0
K05934	59.0
K05936	61.0
K05937	0.0
K02253	0.0
K05939	79.0
K00378	262.0
K00375	214.0
K00374	2.0
K00376	1.0
K00371	1.0
K00370	1.0
K00373	1.0
K00372	40.0
K01358	445.0
K09166	40.0
K09165	4.0
K09164	4.0
K09163	28.0
K09162	40.0
K09161	0.0
K09160	0.0
K01354	44.0
K01355	0.0
K01356	228.0
K05601	0.0
K05851	0.0
K03807	0.0
K05606	14.0
K02927	0.0
K05974	0.0
K03805	0.0
K05976	0.0
K00519	0.0
K00518	1.0
K03800	83.0
K00511	0.0
K00510	0.0
K03801	171.0
K00515	0.0
K00514	0.0
K00517	3.0
K05971	0.0
K03154	90.0
K11147	0.0
K05581	0.0
K05580	0.0
K05583	0.0
K05582	0.0
K05585	0.0
K05584	0.0
K05587	0.0
K05586	0.0
K05589	8.0
K03150	344.0
K03623	0.0
K03152	384.0
K14200	0.0
K14201	0.0
K14202	0.0
K03621	304.0
K14204	0.0
K14205	3.0
K01134	14.0
K01135	1.0
K01136	79.0
K01137	40.0
K01130	218.0
K01132	0.0
K01133	55.0
K01138	158.0
K01139	14.0
K02113	391.0
K02112	459.0
K02111	454.0
K02446	43.0
K02117	274.0
K02116	21.0
K02115	459.0
K02114	458.0
K02119	101.0
K02118	274.0
K02448	0.0
K01036	0.0
K03212	0.0
K13007	0.0
K13006	1.0
K13005	0.0
K13004	14.0
K13001	1.0
K06404	40.0
K01032	0.0
K06951	1.0
K03862	0.0
K03863	0.0
K06406	98.0
K06957	0.0
K05020	2.0
K06400	80.0
K06403	40.0
K06954	0.0
K10814	0.0
K10817	0.0
K10816	0.0
K07136	0.0
K03242	0.0
K03243	0.0
K12202	0.0
K12203	0.0
K12206	0.0
K12207	0.0
K12204	0.0
K12205	0.0
K12208	0.0
K12209	0.0
K13919	13.0
K13918	0.0
K06214	0.0
K06215	77.0
K09936	50.0
K06217	408.0
K09930	40.0
K09931	7.0
K09932	40.0
K06213	183.0
K09938	0.0
K09939	165.0
K11517	0.0
K06337	0.0
K13301	0.0
K00748	227.0
K00745	0.0
K00743	0.0
K07165	40.0
K07164	245.0
K07167	0.0
K07166	175.0
K07161	1.0
K07160	7.0
K07163	0.0
K07162	5.0
K07169	0.0
K07168	2.0
K06336	0.0
K01839	111.0
K01838	17.0
K01835	14.0
K01834	1004.0
K01837	0.0
K01830	0.0
K00608	0.0
K02632	0.0
K02630	0.0
K02631	0.0
K08322	3.0
K08323	2.0
K08320	0.0
K08321	42.0
K08326	0.0
K08324	0.0
K08325	12.0
K01659	0.0
K01658	285.0
K02637	0.0
K01653	319.0
K01652	384.0
K01655	0.0
K01654	55.0
K01657	273.0
K02874	370.0
K02875	0.0
K02876	404.0
K02877	0.0
K02871	408.0
K02873	0.0
K02878	409.0
K02879	350.0
K14070	0.0
K09749	55.0
K09748	364.0
K06023	415.0
K09742	0.0
K09741	0.0
K09740	2.0
K09747	171.0
K09746	0.0
K09745	0.0
K06024	224.0
K03477	0.0
K03476	14.0
K03475	65.0
K03474	221.0
K03473	169.0
K03472	0.0
K03471	128.0
K03470	398.0
K03478	73.0
K02304	100.0
K02305	0.0
K02302	7.0
K02303	6.0
K02300	0.0
K02301	46.0
K03653	0.0
K03652	48.0
K03651	0.0
K03650	329.0
K03657	652.0
K03656	0.0
K03655	748.0
K03654	533.0
K03658	14.0
K12439	0.0
K12431	0.0
K12430	0.0
K12433	0.0
K12432	0.0
K12435	0.0
K12434	0.0
K12437	0.0
K12436	0.0
K06979	2.0
K06978	74.0
K06971	31.0
K06970	2.0
K06973	302.0
K06972	74.0
K06975	248.0
K06974	0.0
K06977	0.0
K06976	14.0
K07082	354.0
K07083	164.0
K07080	45.0
K07081	9.0
K07086	1.0
K07087	0.0
K07084	2.0
K07085	353.0
K07088	297.0
K07089	127.0
K01317	0.0
K11162	0.0
K11163	0.0
K11161	0.0
K11168	0.0
K00356	14.0
K00355	0.0
K00354	0.0
K00353	0.0
K00351	181.0
K00350	181.0
K05952	0.0
K05953	0.0
K05951	4.0
K05956	0.0
K05957	0.0
K00358	30.0
K00689	0.0
K00688	483.0
K00681	112.0
K00680	332.0
K00683	1.0
K00685	40.0
K00684	48.0
K00687	0.0
K00686	0.0
K05831	0.0
K05830	0.0
K05833	119.0
K05832	114.0
K05834	3.0
K05837	324.0
K05836	0.0
K05839	0.0
K05838	2.0
K07677	0.0
K00533	56.0
K00532	3.0
K00531	0.0
K00530	0.0
K00537	443.0
K00536	0.0
K00535	0.0
K00534	1.0
K00539	0.0
K00538	0.0
K11029	0.0
K14260	52.0
K14261	1.0
K14266	0.0
K14267	1.0
K14268	0.0
K14269	0.0
K01337	0.0
K01338	414.0
K02683	0.0
K02682	0.0
K02681	0.0
K02680	0.0
K02687	302.0
K02686	3.0
K02685	0.0
K02689	0.0
K02688	1.0
K00824	77.0
K00827	0.0
K00826	431.0
K00821	166.0
K00820	404.0
K00823	3.0
K00822	0.0
K00829	0.0
K00828	0.0
K01488	25.0
K01489	301.0
K01484	0.0
K01485	75.0
K01486	146.0
K01487	70.0
K01480	230.0
K01481	0.0
K01482	2.0
K01483	0.0
K02469	473.0
K02468	0.0
K02466	0.0
K02465	0.0
K02464	0.0
K02463	0.0
K02462	0.0
K02461	0.0
K02460	4.0
K08969	2.0
K13061	0.0
K13060	0.0
K13063	0.0
K13062	0.0
K13069	0.0
K08964	0.0
K06363	0.0
K03079	21.0
K06342	0.0
K03078	0.0
K13289	0.0
K13288	3.0
K13285	0.0
K13287	0.0
K13286	0.0
K13281	2.0
K13280	38.0
K13283	0.0
K00054	5.0
K04496	0.0
K05369	0.0
K05368	0.0
K03228	40.0
K03229	40.0
K00052	302.0
K03222	41.0
K03223	41.0
K03220	0.0
K03221	0.0
K03226	40.0
K03227	40.0
K03224	40.0
K03225	1.0
K09482	0.0
K09483	0.0
K13836	0.0
K12228	0.0
K05360	0.0
K12224	0.0
K12225	0.0
K12226	0.0
K12227	0.0
K12220	0.0
K05363	144.0
K12222	0.0
K12223	0.0
K08681	58.0
K08680	2.0
K08683	0.0
K08682	0.0
K08685	0.0
K08684	0.0
K08687	0.0
K08686	0.0
K11755	431.0
K11754	852.0
K11751	0.0
K11750	0.0
K11753	809.0
K11752	454.0
K02407	32.0
K13938	0.0
K13936	0.0
K13935	0.0
K02406	98.0
K13933	0.0
K13932	0.0
K13931	0.0
K13930	0.0
K12088	0.0
K12081	0.0
K12082	0.0
K12083	0.0
K12084	0.0
K12086	0.0
K12087	0.0
K09611	0.0
K09612	0.0
K04940	0.0
K10085	0.0
K05394	2.0
K05395	0.0
K06340	0.0
K13043	19.0
K07149	36.0
K07148	161.0
K07147	44.0
K07146	5.0
K07145	4.0
K07144	0.0
K07143	0.0
K07142	0.0
K07141	99.0
K07140	2.0
K10156	0.0
K10150	0.0
K10620	0.0
K10621	0.0
K14028	0.0
K14029	0.0
K01817	296.0
K01816	41.0
K01815	203.0
K01814	404.0
K01813	43.0
K01812	290.0
K01811	303.0
K01810	412.0
K01819	10.0
K01818	32.0
K14580	0.0
K05379	0.0
K08304	4.0
K08305	8.0
K08306	5.0
K08307	188.0
K08300	4.0
K08301	278.0
K08302	23.0
K08303	739.0
K08308	0.0
K08309	43.0
K14671	0.0
K14670	0.0
K14673	0.0
K14672	0.0
K01673	60.0
K01672	0.0
K01671	0.0
K01677	78.0
K01676	185.0
K01674	0.0
K01679	125.0
K01678	66.0
K02899	404.0
K02896	0.0
K02897	228.0
K02895	409.0
K02892	409.0
K02890	409.0
K10811	0.0
K02096	0.0
K02097	0.0
K02094	0.0
K02095	0.0
K02092	0.0
K02093	0.0
K02099	85.0
K03411	44.0
K03410	47.0
K03413	94.0
K03412	70.0
K03415	21.0
K03414	5.0
K03417	0.0
K03416	0.0
K03418	0.0
K05376	0.0
K02320	0.0
K02322	0.0
K02323	0.0
K05377	0.0
K13542	166.0
K13543	0.0
K13540	0.0
K13541	2.0
K12145	0.0
K12144	0.0
K12147	0.0
K12410	418.0
K12141	161.0
K12140	161.0
K12143	0.0
K12142	0.0
K12149	0.0
K12148	0.0
K07312	0.0
K07313	98.0
K07310	1.0
K07311	0.0
K07316	4.0
K07317	0.0
K07314	0.0
K07315	50.0
K07318	10.0
K07319	37.0
K03936	0.0
K03425	0.0
K03426	320.0
K03427	638.0
K03420	0.0
K03421	0.0
K03422	0.0
K03423	4.0
K03756	5.0
K03757	3.0
K03206	0.0
K03755	0.0
K11144	108.0
K11145	160.0
K05972	0.0
K05973	0.0
K03752	50.0
K05978	0.0
K05979	4.0
K03753	10.0
K00331	221.0
K00330	222.0
K00333	48.0
K00332	48.0
K00335	119.0
K00334	130.0
K00337	224.0
K00336	169.0
K00339	222.0
K00338	221.0
K03751	0.0
K06953	0.0
K06952	2.0
K06407	98.0
K06950	750.0
K10819	84.0
K06956	3.0
K06955	0.0
K06402	74.0
K10815	0.0
K06959	382.0
K06958	188.0
K06409	156.0
K06408	86.0
K09129	0.0
K09128	8.0
K09123	8.0
K09122	2.0
K09121	77.0
K09120	0.0
K09127	0.0
K09126	1.0
K09125	21.0
K09124	1.0
K01233	0.0
K05819	0.0
K05818	0.0
K01896	0.0
K05813	75.0
K05812	0.0
K05811	0.0
K05810	236.0
K05817	0.0
K05816	0.0
K05815	18.0
K05814	10.0
K01894	42.0
K01892	409.0
K01234	73.0
K01144	195.0
K01146	0.0
K01141	2.0
K01416	0.0
K11434	0.0
K01415	0.0
K06354	0.0
K01414	46.0
K09836	0.0
K01318	0.0
K01319	0.0
K01312	0.0
K06350	0.0
K02669	289.0
K02668	4.0
K02665	4.0
K02664	4.0
K02667	6.0
K02666	4.0
K02661	0.0
K02660	4.0
K02663	7.0
K02662	60.0
K00809	3.0
K00808	0.0
K00806	410.0
K00805	152.0
K00804	0.0
K00803	2.0
K00802	0.0
K00801	40.0
K00800	395.0
K10921	0.0
K02409	39.0
K02408	54.0
K02401	48.0
K02400	49.0
K02403	0.0
K02402	0.0
K02405	55.0
K05364	72.0
K05367	50.0
K05366	881.0
K10210	0.0
K10216	0.0
K13049	33.0
K13048	0.0
K13739	0.0
K10215	0.0
K06122	0.0
K13735	0.0
K13734	0.0
K13041	2.0
K13040	0.0
K13731	0.0
K13730	0.0
K13733	0.0
K13732	0.0
K04516	179.0
K03204	3.0
K03205	336.0
K03207	0.0
K03200	3.0
K03201	0.0
K03202	0.0
K03203	2.0
K03208	0.0
K03758	4.0
K03759	0.0
K09469	0.0
K09461	0.0
K06204	10.0
K00178	0.0
K13950	0.0
K13953	3.0
K13955	0.0
K13954	48.0
K10920	0.0
K06324	0.0
K11777	13.0
K11779	0.0
K11778	0.0
K06325	0.0
K12600	0.0
K07432	0.0
K07430	0.0
K06326	0.0
K07128	0.0
K07121	1.0
K07120	1.0
K07123	40.0
K07122	0.0
K07125	0.0
K07124	156.0
K07127	40.0
K07126	40.0
K01870	409.0
K01873	422.0
K01872	408.0
K01875	408.0
K01874	441.0
K01876	419.0
K01879	28.0
K01878	28.0
K06321	0.0
K00476	0.0
K00477	0.0
K00474	0.0
K00472	0.0
K00470	0.0
K00471	0.0
K00478	0.0
K00479	0.0
K04775	0.0
K04774	0.0
K04777	0.0
K04776	0.0
K04771	40.0
K04770	1.0
K04773	268.0
K04772	42.0
K04779	0.0
K04778	0.0
K14657	0.0
K14656	0.0
K14654	0.0
K14653	0.0
K14652	615.0
K14659	0.0
K14658	0.0
K14386	0.0
K09926	0.0
K01699	0.0
K01698	82.0
K01695	273.0
K01697	7.0
K01696	277.0
K01690	0.0
K01693	224.0
K01692	36.0
K07227	2.0
K03439	404.0
K03438	476.0
K13380	0.0
K03928	12.0
K03925	191.0
K03924	511.0
K03431	236.0
K03926	42.0
K03437	347.0
K03436	235.0
K03435	0.0
K03434	0.0
K02348	18.0
K02342	399.0
K02343	395.0
K02340	345.0
K02341	409.0
K02346	354.0
K02347	41.0
K02344	0.0
K02345	0.0
K03697	19.0
K03696	344.0
K03695	408.0
K03694	5.0
K03693	0.0
K03692	0.0
K03690	0.0
K03699	353.0
K03698	187.0
K13566	0.0
K12164	0.0
K07338	0.0
K07339	42.0
K07334	69.0
K07335	114.0
K07336	40.0
K07337	2.0
K07330	0.0
K07331	0.0
K07332	0.0
K07333	0.0
K09695	40.0
K09694	40.0
K09697	14.0
K09696	14.0
K09691	132.0
K09690	184.0
K09693	0.0
K09692	90.0
K09699	0.0
K09698	6.0
K07590	5.0
K07591	0.0
K07592	0.0
K05998	0.0
K05999	0.0
K05996	0.0
K05997	0.0
K05994	0.0
K05995	209.0
K05993	24.0
K05991	0.0
K10837	0.0
K00319	0.0
K00318	10.0
K00648	344.0
K02545	0.0
K00645	328.0
K00311	0.0
K00646	0.0
K00317	0.0
K00316	0.0
K00643	0.0
K00314	0.0
K02547	16.0
K06429	0.0
K06428	0.0
K06427	0.0
K02812	0.0
K06425	2.0
K06424	0.0
K06423	3.0
K06422	0.0
K06421	1.0
K02813	0.0
K02930	0.0
K03815	0.0
K05612	0.0
K03367	11.0
K03366	1.0
K03812	0.0
K03635	48.0
K03634	8.0
K03631	334.0
K05969	0.0
K03630	391.0
K03633	0.0
K03632	4.0
K01998	265.0
K01999	269.0
K01992	650.0
K01993	444.0
K01990	1535.0
K01991	269.0
K01996	268.0
K01997	268.0
K01994	25.0
K01995	265.0
K03148	10.0
K03639	160.0
K05692	0.0
K03638	2.0
K00869	5.0
K00868	105.0
K00861	0.0
K00860	50.0
K00863	3.0
K00862	0.0
K00865	204.0
K00864	252.0
K00867	1.0
K00866	0.0
K01192	231.0
K01190	1211.0
K01191	100.0
K01197	32.0
K01194	4.0
K01195	31.0
K01198	25.0
K01199	0.0
K00656	543.0
K00657	197.0
K00306	0.0
K14591	2.0
K00300	0.0
K00653	0.0
K13715	0.0
K13713	0.0
K00650	0.0
K00651	170.0
K14596	0.0
K02647	150.0
K14598	1.0
K02643	0.0
K02642	0.0
K02641	0.0
K02640	0.0
K03594	184.0
K03595	370.0
K03596	404.0
K03597	0.0
K03590	229.0
K03591	0.0
K03592	64.0
K03593	224.0
K03598	4.0
K03599	3.0
K01736	408.0
K01737	249.0
K01734	164.0
K01735	431.0
K01732	0.0
K01733	414.0
K01730	14.0
K01731	0.0
K06049	0.0
K01738	470.0
K01739	41.0
K11809	0.0
K05343	15.0
K02422	69.0
K02421	49.0
K05340	19.0
K02427	8.0
K05346	7.0
K02425	0.0
K02424	0.0
K05349	827.0
K02428	225.0
K03770	237.0
K03771	234.0
K03772	49.0
K03773	175.0
K03774	5.0
K03775	180.0
K03776	0.0
K03777	0.0
K03778	270.0
K03779	8.0
K09722	0.0
K08174	0.0
K14114	0.0
K13979	40.0
K13237	0.0
K14440	0.0
K09992	54.0
K09990	0.0
K09991	0.0
K09996	0.0
K09997	0.0
K09994	25.0
K14110	0.0
K09998	0.0
K09999	0.0
K14111	0.0
K14113	0.0
K14449	0.0
K10213	0.0
K14118	0.0
K11711	3.0
K11710	2.0
K11712	14.0
K11717	718.0
K11719	0.0
K06857	2.0
K10440	189.0
K10441	169.0
K07103	0.0
K07102	42.0
K07101	5.0
K07100	0.0
K07107	471.0
K07106	59.0
K07105	129.0
K07456	345.0
K07459	4.0
K07458	56.0
K07109	7.0
K07108	0.0
K10198	0.0
K10199	0.0
K10190	75.0
K10191	0.0
K10192	14.0
K10193	2.0
K10194	4.0
K10195	0.0
K10196	0.0
K10197	0.0
K15013	0.0
K01858	17.0
K15016	0.0
K15017	0.0
K01853	0.0
K01852	0.0
K01851	0.0
K01850	12.0
K01857	0.0
K01856	0.0
K01854	267.0
K07539	0.0
K08478	0.0
K08479	0.0
K08476	0.0
K08477	0.0
K08475	0.0
K00450	1.0
K00451	2.0
K00452	2.0
K00453	4.0
K00455	0.0
K00456	0.0
K00457	2.0
K00106	0.0
K00459	11.0
K00104	99.0
K00105	0.0
K00102	3.0
K00103	0.0
K00100	576.0
K00101	0.0
K01509	0.0
K04759	608.0
K04758	517.0
K04757	14.0
K01504	0.0
K04755	5.0
K04754	4.0
K04753	1.0
K04752	0.0
K04751	112.0
K01502	40.0
K14631	0.0
K05359	0.0
K14632	0.0
K07536	0.0
K12080	0.0
K02364	0.0
K12369	10.0
K02361	15.0
K02362	0.0
K02363	0.0
K13509	0.0
K13503	0.0
K13500	0.0
K12109	0.0
K12108	0.0
K12101	0.0
K12100	0.0
K12103	0.0
K12102	0.0
K12105	0.0
K12104	0.0
K12107	0.0
K12106	0.0
K11023	0.0
K03014	0.0
K08906	0.0
K08904	0.0
K08900	0.0
K06223	152.0
K06199	251.0
K06198	1.0
K06197	0.0
K06196	51.0
K06194	167.0
K06193	43.0
K06192	43.0
K06191	2.0
K06190	3.0
K11104	19.0
K11105	194.0
K11106	0.0
K11107	0.0
K11102	0.0
K11103	42.0
K07862	5.0
K00666	81.0
K00663	0.0
K00662	39.0
K00661	306.0
K00660	40.0
K06997	407.0
K06996	43.0
K06995	1.0
K10852	6.0
K06993	0.0
K06992	0.0
K06991	1.0
K06990	7.0
K11050	0.0
K06999	43.0
K06998	21.0
K05338	0.0
K11051	0.0
K06441	2.0
K06440	0.0
K06443	1.0
K06442	226.0
K06445	0.0
K06447	0.0
K06446	1.0
K06309	0.0
K05686	0.0
K02655	0.0
K07392	0.0
K00595	112.0
K00594	0.0
K00596	0.0
K00599	990.0
K00598	2.0
K02657	0.0
K07642	0.0
K07643	0.0
K07396	0.0
K07397	12.0
K07394	2.0
K07395	0.0
K04102	0.0
K04103	1.0
K04100	0.0
K04101	0.0
K04107	0.0
K04105	0.0
K04108	0.0
K04109	0.0
K07716	0.0
K07717	2.0
K07714	42.0
K07715	5.0
K07712	51.0
K07713	25.0
K07710	0.0
K07711	0.0
K07718	328.0
K07719	4.0
K00843	0.0
K00842	0.0
K00841	2.0
K00840	0.0
K00847	407.0
K00846	0.0
K00845	738.0
K00844	6.0
K00849	324.0
K00848	69.0
K06302	0.0
K13771	46.0
K13770	6.0
K13772	0.0
K13775	0.0
K13774	0.0
K13777	0.0
K13776	0.0
K13779	0.0
K13778	0.0
K02621	309.0
K02992	409.0
K02623	0.0
K08286	0.0
K08281	25.0
K02996	403.0
K02995	0.0
K02994	409.0
K02629	0.0
K02628	0.0
K08289	214.0
K08288	0.0
K03578	43.0
K03579	41.0
K03576	40.0
K03577	14.0
K03574	418.0
K03575	353.0
K03572	388.0
K03573	0.0
K03570	407.0
K03571	70.0
K01710	652.0
K01711	254.0
K01712	22.0
K01713	3.0
K01714	595.0
K01715	129.0
K01716	0.0
K01718	0.0
K01719	187.0
K03081	0.0
K02199	5.0
K02198	13.0
K14170	439.0
K02193	6.0
K02192	9.0
K02191	2.0
K02190	63.0
K02197	11.0
K02196	0.0
K02195	11.0
K02194	11.0
K03718	191.0
K03719	38.0
K03712	237.0
K03713	0.0
K03710	373.0
K03711	374.0
K03716	30.0
K03717	40.0
K03715	0.0
K07129	0.0
K00045	0.0
K13995	0.0
K13994	0.0
K13991	0.0
K13990	178.0
K13993	296.0
K13992	0.0
K06298	66.0
K06299	0.0
K06294	0.0
K06295	25.0
K06296	5.0
K06297	5.0
K06290	0.0
K06291	0.0
K06292	0.0
K06293	0.0
K12743	0.0
K00248	162.0
K06426	0.0
K11739	0.0
K11738	0.0
K11733	0.0
K11732	0.0
K11731	0.0
K11737	0.0
K11736	0.0
K11735	0.0
K11734	0.0
K06870	0.0
K06871	437.0
K06872	213.0
K06873	1.0
K06874	0.0
K06875	0.0
K06876	41.0
K06877	18.0
K06878	44.0
K06879	3.0
K07478	424.0
K12645	0.0
K07479	0.0
K07473	233.0
K07472	0.0
K07471	1.0
K07470	0.0
K07477	0.0
K07476	0.0
K07474	28.0
K15038	0.0
K15039	0.0
K15034	2.0
K15036	0.0
K15037	0.0
K08738	0.0
K06420	0.0
K00128	294.0
K00129	0.0
K00438	0.0
K00432	85.0
K00433	53.0
K00122	1.0
K00123	57.0
K00124	8.0
K00125	0.0
K00126	0.0
K00127	7.0
K08973	2.0
K14348	0.0
K14347	0.0
K14340	0.0
K08972	29.0
K01525	3.0
K01524	403.0
K01523	64.0
K01521	0.0
K01520	449.0
K01529	6.0
K08977	2.0
K03969	8.0
K08929	0.0
K02388	56.0
K02389	53.0
K02386	5.0
K02387	54.0
K02384	0.0
K02385	42.0
K02382	0.0
K02380	3.0
K02381	0.0
K05386	0.0
K13524	0.0
K13525	0.0
K13527	1.0
K13520	0.0
K13522	0.0
K13529	40.0
K03385	15.0
K03384	0.0
K03387	170.0
K03386	231.0
K03381	0.0
K03380	0.0
K03383	0.0
K03382	46.0
K03389	164.0
K03388	168.0
K05356	0.0
K12344	6.0
K12343	6.0
K12342	0.0
K12341	0.0
K12340	187.0
K02430	0.0
K12349	0.0
K05351	0.0
K11694	84.0
K11695	0.0
K11690	102.0
K05352	0.0
K11693	0.0
K08928	0.0
K03433	0.0
K13832	0.0
K03039	0.0
K03432	0.0
K06607	0.0
K06606	6.0
K06605	0.0
K03430	46.0
K06603	8.0
K06602	0.0
K06601	0.0
K06600	0.0
K05358	0.0
K06609	0.0
K06608	2.0
K03923	4.0
K03922	0.0
K11472	0.0
K11473	46.0
K11474	0.0
K11475	0.0
K11476	0.0
K11477	0.0
K00601	0.0
K00600	326.0
K00603	6.0
K03746	5.0
K00605	252.0
K00604	411.0
K00607	0.0
K00606	238.0
K00609	408.0
K03741	109.0
K03740	20.0
K03743	126.0
K10873	0.0
K03214	0.0
K14068	0.0
K13317	0.0
K06360	0.0
K14069	0.0
K08078	0.0
K09650	0.0
K06361	0.0
K07802	0.0
K07803	1.0
K07800	0.0
K07801	0.0
K07806	0.0
K07807	0.0
K07804	0.0
K07805	0.0
K06362	0.0
K01172	0.0
K10257	0.0
K10255	40.0
K10254	129.0
K10253	0.0
K10918	0.0
K04128	0.0
K01958	53.0
K01959	0.0
K01956	463.0
K01957	0.0
K04126	0.0
K04127	0.0
K01952	462.0
K01953	321.0
K01950	416.0
K01951	452.0
K07730	0.0
K07731	0.0
K07732	0.0
K07733	0.0
K07734	1.0
K07735	49.0
K07736	85.0
K07737	530.0
K07738	125.0
K07739	11.0
K06365	0.0
K06366	0.0
K06367	0.0
K10910	0.0
K10911	0.0
K04382	0.0
K10775	0.0
K02609	1.0
K02979	0.0
K02978	0.0
K06368	0.0
K02975	0.0
K02974	0.0
K02977	0.0
K02976	0.0
K03558	21.0
K03559	465.0
K03550	394.0
K03551	408.0
K03552	0.0
K03553	421.0
K03554	0.0
K03555	387.0
K03556	21.0
K03557	0.0
K01778	301.0
K01779	32.0
K06369	0.0
K01772	14.0
K01770	397.0
K01771	0.0
K01776	401.0
K01777	1.0
K01774	0.0
K01775	427.0
K05385	0.0
K05384	0.0
K05383	0.0
K05382	0.0
K05381	0.0
K08159	62.0
K14153	2.0
K14154	0.0
K14155	411.0
K08152	0.0
K08156	168.0
K08076	0.0
K12809	0.0
K05297	0.0
K03734	485.0
K03735	5.0
K03736	5.0
K03737	362.0
K03731	0.0
K03732	0.0
K03733	314.0
K03738	6.0
K03739	11.0
K08139	1.0
K06994	3.0
K12660	0.0
K12661	0.0
K07450	0.0
K08719	0.0
K08717	2.0
K08715	0.0
K08714	0.0
K08713	0.0
K08710	0.0
K11311	0.0
K11312	1.0
K00141	0.0
K00146	0.0
K00411	0.0
K00412	1.0
K00145	599.0
K00148	1.0
K14367	0.0
K14366	0.0
K08954	0.0
K08384	174.0
K14369	0.0
K14368	0.0
K14091	15.0
K14090	15.0
K14093	0.0
K14092	0.0
K14095	0.0
K14094	0.0
K14097	0.0
K14096	0.0
K14099	0.0
K14098	0.0
K02848	0.0
K01541	0.0
K04712	0.0
K04711	0.0
K01545	0.0
K01547	267.0
K01546	267.0
K01548	259.0
K04719	0.0
K04718	0.0
K02018	212.0
K02019	147.0
K02016	407.0
K02017	51.0
K02014	915.0
K02015	479.0
K02012	170.0
K02013	431.0
K02010	119.0
K02011	164.0
K04515	0.0
K03943	0.0
K03941	4.0
K03940	0.0
K00313	5.0
K04060	0.0
K01608	13.0
K08942	0.0
K08943	0.0
K08940	0.0
K08941	0.0
K08946	1.0
K08947	0.0
K08944	0.0
K08945	0.0
K03059	0.0
K13811	0.0
K13812	0.0
K13815	0.0
K13816	0.0
K13818	0.0
K13819	1.0
K03053	0.0
K03052	0.0
K03055	0.0
K03054	0.0
K03057	0.0
K03056	0.0
K06222	0.0
K11418	0.0
K11410	0.0
K11415	0.0
K00622	0.0
K00621	0.0
K00620	237.0
K00627	95.0
K00626	255.0
K00625	367.0
K00624	0.0
K02805	36.0
K02552	42.0
K02550	0.0
K02556	52.0
K02803	0.0
K02554	0.0
K07280	0.0
K07281	1.0
K07282	302.0
K07283	0.0
K07284	295.0
K07285	0.0
K07286	0.0
K08217	55.0
K07288	0.0
K07289	3.0
K07534	0.0
K07535	2.0
K07533	63.0
K07822	0.0
K07823	0.0
K08699	0.0
K00088	423.0
K00087	32.0
K00086	16.0
K00082	10.0
K10239	0.0
K10238	0.0
K10231	9.0
K10230	0.0
K10233	0.0
K10232	0.0
K10235	0.0
K10234	0.0
K10237	0.0
K10236	0.0
K08353	0.0
K01970	2.0
K01971	91.0
K01972	439.0
K01973	0.0
K01974	40.0
K01975	16.0
K01976	0.0
K07758	0.0
K05990	0.0
K07752	0.0
K07753	0.0
K07751	0.0
K13786	0.0
K07755	0.0
K07442	6.0
K08352	13.0
K07115	1.0
K07441	0.0
K07634	0.0
K07446	0.0
K07111	0.0
K07444	96.0
K07445	0.0
K00647	22.0
K07449	0.0
K00641	205.0
K00640	470.0
K01289	0.0
K01282	0.0
K01283	0.0
K01280	0.0
K01281	1.0
K01286	90.0
K01284	348.0
K02954	386.0
K02952	409.0
K02950	403.0
K00155	42.0
K02959	369.0
K00887	0.0
K00886	0.0
K00885	0.0
K00884	0.0
K00883	2.0
K00882	193.0
K00881	2.0
K00880	28.0
K00053	295.0
K14048	0.0
K01026	47.0
K01756	389.0
K01025	0.0
K01750	15.0
K01023	7.0
K01752	433.0
K01753	3.0
K14583	0.0
K01758	2.0
K01759	476.0
K09565	0.0
K09568	0.0
K08173	0.0
K08172	0.0
K02483	111.0
K02482	44.0
K08177	6.0
K08176	0.0
K08175	0.0
K02486	0.0
K02489	0.0
K02488	7.0
K08178	0.0
K14138	10.0
K14136	0.0
K09713	0.0
K09714	0.0
K09715	0.0
K03532	0.0
K03533	1.0
K03530	926.0
K03531	409.0
K03536	397.0
K03537	0.0
K03534	212.0
K03535	40.0
K03538	0.0
K03539	0.0
K14451	0.0
K14450	0.0
K02225	0.0
K02224	129.0
K02227	72.0
K02226	71.0
K02221	32.0
K14107	0.0
K02229	0.0
K02228	0.0
K14106	0.0
K00441	1.0
K03288	0.0
K03289	10.0
K03284	512.0
K03285	0.0
K03286	5.0
K03287	190.0
K03280	0.0
K03281	229.0
K03282	329.0
K00440	0.0
K13677	0.0
K12790	0.0
K09639	0.0
K12688	0.0
K12689	0.0
K12686	0.0
K12687	0.0
K12684	0.0
K12685	5.0
K12682	0.0
K12683	0.0
K12680	0.0
K11889	0.0
K08884	182.0
K11085	243.0
K11084	0.0
K11081	0.0
K11080	0.0
K11083	0.0
K11082	0.0
K11089	40.0
K08777	0.0
K08776	0.0
K06346	220.0
K06347	0.0
K09824	0.0
K09825	323.0
K09823	0.0
K09820	49.0
K10939	0.0
K10936	0.0
K10937	0.0
K10933	0.0
K06348	0.0
K09829	0.0
K11337	0.0
K11336	0.0
K11335	0.0
K11334	0.0
K11333	0.0
K11332	0.0
K11331	0.0
K11330	0.0
K00169	16.0
K00164	46.0
K00166	0.0
K00167	1.0
K00161	94.0
K00162	94.0
K00163	3.0
K10689	0.0
K10680	1.0
K10681	0.0
K10682	0.0
K04083	203.0
K04082	3.0
K04081	0.0
K04080	0.0
K04087	51.0
K04086	1.0
K04085	2.0
K04084	2.0
K04088	51.0
K01569	0.0
K01568	0.0
K01563	0.0
K01561	0.0
K01560	46.0
K01567	85.0
K01565	40.0
K01564	0.0
K02038	420.0
K02039	408.0
K02030	548.0
K02031	429.0
K02032	473.0
K02033	475.0
K02034	523.0
K02035	697.0
K02036	462.0
K02037	412.0
K05556	0.0
K13658	0.0
K13659	0.0
K13656	0.0
K13657	0.0
K13654	0.0
K13655	0.0
K13652	28.0
K13653	102.0
K13650	0.0
K13651	0.0
K05555	0.0
K05552	0.0
K02057	317.0
K05550	0.0
K05551	0.0
K12308	296.0
K12306	0.0
K03073	342.0
K03072	31.0
K03071	3.0
K03070	508.0
K03077	51.0
K03076	463.0
K03075	375.0
K03074	39.0
K08965	1.0
K08967	0.0
K08961	18.0
K08963	75.0
K13873	0.0
K13876	0.0
K13874	0.0
K13875	0.0
K06139	0.0
K06138	2.0
K06135	0.0
K06134	0.0
K06137	40.0
K06136	0.0
K06131	522.0
K06133	65.0
K06132	0.0
K02600	409.0
K07389	0.0
K07388	0.0
K04747	0.0
K01516	405.0
K09977	2.0
K07518	0.0
K07519	0.0
K11437	0.0
K07512	40.0
K07516	6.0
K10212	6.0
K10747	0.0
K10217	0.0
K10219	0.0
K10218	0.0
K10748	0.0
K01912	356.0
K01913	0.0
K01910	5.0
K01911	70.0
K01916	10.0
K01917	2.0
K01914	338.0
K01915	697.0
K01918	239.0
K01919	5.0
K07774	0.0
K07775	15.0
K07776	4.0
K07777	7.0
K07770	85.0
K07771	0.0
K07772	0.0
K07773	0.0
K07778	1.0
K01193	184.0
K04340	0.0
K04341	0.0
K04342	0.0
K04343	0.0
K12986	0.0
K04691	0.0
K02931	404.0
K02933	408.0
K02935	409.0
K02936	0.0
K02939	409.0
K00205	0.0
K00204	0.0
K00207	0.0
K00206	0.0
K00201	0.0
K00200	0.0
K00203	0.0
K00202	0.0
K00209	0.0
K00208	181.0
K01000	421.0
K01001	0.0
K01002	74.0
K01003	0.0
K01004	0.0
K01005	196.0
K01006	400.0
K01007	57.0
K01008	114.0
K10855	0.0
K14115	0.0
K14116	0.0
K14441	385.0
K14446	0.0
K14447	0.0
K14112	0.0
K14445	40.0
K08195	0.0
K08194	0.0
K14448	0.0
K08196	0.0
K08191	169.0
K14119	0.0
K08193	0.0
K00702	12.0
K10799	0.0
K03518	165.0
K03519	5.0
K09719	0.0
K10856	0.0
K03516	0.0
K03517	331.0
K02205	0.0
K02204	0.0
K02203	44.0
K02201	0.0
K02200	8.0
K13714	0.0
K13461	0.0
K12518	0.0
K12519	0.0
K12517	0.0
K12514	0.0
K12515	0.0
K12512	0.0
K12513	0.0
K12510	88.0
K12511	34.0
K07183	73.0
K07182	8.0
K07181	23.0
K07180	3.0
K07186	0.0
K07185	71.0
K07184	0.0
K09800	4.0
K09801	3.0
K09802	0.0
K09803	2.0
K09804	0.0
K09805	0.0
K09806	9.0
K09807	179.0
K09808	401.0
K09809	2.0
K10912	0.0
K10913	0.0
K10914	16.0
K10915	0.0
K10916	0.0
K10917	0.0
K11358	77.0
K11355	0.0
K11354	0.0
K11357	0.0
K11356	0.0
K04069	713.0
K04068	383.0
K04065	1.0
K04064	0.0
K04067	0.0
K04066	408.0
K04061	32.0
K09716	0.0
K04063	40.0
K04062	0.0
K10006	19.0
K10007	19.0
K10004	3.0
K10005	19.0
K10002	3.0
K10003	3.0
K10000	0.0
K10001	3.0
K09717	0.0
K10008	61.0
K10009	0.0
K02491	0.0
K14588	0.0
K14581	0.0
K13678	86.0
K13679	0.0
K11633	0.0
K13670	0.0
K13671	0.0
K11987	0.0
K11636	0.0
K11634	0.0
K13582	0.0
K13583	0.0
K13580	0.0
K13581	0.0
K13586	0.0
K13587	0.0
K13584	0.0
K13585	0.0
K13588	0.0
K13589	0.0
K02052	8.0
K02053	8.0
K02050	437.0
K02051	446.0
K02056	176.0
K05553	0.0
K02054	7.0
K02055	5.0
K02058	80.0
K02059	0.0
K05558	0.0
K05559	0.0
K03895	0.0
K03894	0.0
K03897	0.0
K03896	0.0
K03891	0.0
K03890	0.0
K03893	0.0
K03892	427.0
K02423	0.0
K05342	0.0
K05341	2.0
K12989	0.0
K12988	0.0
K02420	49.0
K12981	0.0
K12980	0.0
K12983	0.0
K12982	0.0
K12985	0.0
K12984	0.0
K12987	0.0
K02426	218.0
K13854	0.0
K03098	237.0
K13853	3.0
K03095	1.0
K05344	0.0
K03091	409.0
K03090	23.0
K03093	10.0
K03092	251.0
K06113	16.0
K09632	0.0
K02429	355.0
K06118	0.0
K05716	0.0
K04844	0.0
K11632	0.0
K11630	0.0
K11631	0.0
K11637	0.0
K11635	0.0
K11638	0.0
K11639	0.0
K07572	0.0
K07573	0.0
K07570	27.0
K07571	20.0
K07576	103.0
K07577	2.0
K07574	179.0
K07575	0.0
K07578	0.0
K07579	0.0
K11189	335.0
K11184	45.0
K11187	0.0
K11180	1.0
K11181	1.0
K11183	41.0
K10764	2.0
K10763	3.0
K10762	0.0
K01938	353.0
K01939	390.0
K01934	258.0
K01935	206.0
K01937	385.0
K01930	0.0
K01932	0.0
K01933	421.0
K07798	14.0
K07799	41.0
K07796	1.0
K07797	0.0
K07794	3.0
K07795	1.0
K07792	5.0
K07793	33.0
K07790	0.0
K07791	12.0
K06379	98.0
K00968	23.0
K06378	135.0
K06377	0.0
K06376	0.0
K06375	0.0
K09814	0.0
K09813	0.0
K06372	0.0
K06371	0.0
K06370	0.0
K01249	0.0
K01246	313.0
K01247	3.0
K01244	0.0
K01243	346.0
K08919	0.0
K01241	11.0
K02919	344.0
K02913	484.0
K02912	0.0
K02911	362.0
K02910	0.0
K02917	0.0
K02916	409.0
K02915	0.0
K02914	380.0
K00228	2.0
K00227	0.0
K00226	592.0
K00224	2.0
K00223	0.0
K00222	0.0
K00221	0.0
K00220	0.0
K01798	0.0
K01799	3.0
K01068	0.0
K01069	46.0
K01062	0.0
K01791	301.0
K01792	40.0
K01061	80.0
K01066	45.0
K01067	6.0
K01796	1.0
K01797	1.0
K05499	17.0
K14468	0.0
K14469	1.0
K14465	0.0
K14466	0.0
K14467	0.0
K10834	0.0
K10833	0.0
K02266	0.0
K03793	0.0
K03790	6.0
K03791	0.0
K03796	0.0
K03797	777.0
K03794	0.0
K03795	40.0
K03798	586.0
K03799	19.0
K13448	0.0
K12538	0.0
K12539	0.0
K12530	0.0
K12531	0.0
K12532	0.0
K12533	0.0
K12534	0.0
K12535	0.0
K12536	0.0
K12537	0.0
K03136	0.0
K09790	220.0
K09791	8.0
K09792	48.0
K09793	208.0
K09794	5.0
K09795	0.0
K09796	1.0
K09797	185.0
K09798	5.0
K09799	0.0
K10972	0.0
K10973	0.0
K10977	0.0
K10974	77.0
K10975	0.0
K10978	0.0
K10979	49.0
K06308	0.0
K00315	0.0
K09862	3.0
K06303	0.0
K09860	0.0
K09861	367.0
K06306	19.0
K06307	0.0
K06305	0.0
K11373	0.0
K04047	63.0
K04046	0.0
K04045	76.0
K04044	3.0
K04043	452.0
K04042	260.0
K04041	86.0
K04040	1.0
K02700	0.0
K04049	0.0
K04048	0.0
K02707	0.0
K02704	0.0
K02705	0.0
K10020	0.0
K10021	0.0
K10022	0.0
K10023	0.0
K10024	0.0
K10025	0.0
K10026	44.0
K10027	6.0
K13612	0.0
K13613	0.0
K13611	0.0
K13614	0.0
K13615	0.0
K05794	45.0
K05795	56.0
K05796	4.0
K05797	0.0
K05790	0.0
K05791	40.0
K05792	40.0
K05793	40.0
K05798	0.0
K05799	162.0
K01474	1.0
K01477	0.0
K01476	4.0
K01471	0.0
K01470	212.0
K01473	2.0
K13039	0.0
K01479	2.0
K01478	23.0
K05570	19.0
K05571	19.0
K05572	0.0
K05573	0.0
K02078	531.0
K02079	0.0
K05576	0.0
K02074	1.0
K02075	1.0
K02076	7.0
K02077	81.0
K02071	175.0
K02072	170.0
K02073	185.0
K03309	5.0
K03308	562.0
K03305	227.0
K03304	0.0
K03307	104.0
K03306	116.0
K03301	0.0
K03300	5.0
K03303	107.0
K03302	0.0
K06173	463.0
K06175	0.0
K06174	0.0
K06177	184.0
K06176	0.0
K06179	164.0
K07680	0.0
K03867	0.0
K03838	0.0
K12053	0.0
K11618	13.0
K11619	0.0
K11614	2.0
K11615	0.0
K11616	0.0
K11617	0.0
K11610	0.0
K11611	0.0
K11960	0.0
K11961	1.0
K02836	408.0
K10565	0.0
K10564	0.0
K02837	324.0
K10561	14.0
K10560	14.0
K10563	259.0
K10562	0.0
K02838	409.0
K06858	0.0
K02839	14.0
K06859	64.0
K12700	13.0
K07558	0.0
K07559	60.0
K07228	0.0
K07229	1.0
K07226	1.0
K07224	0.0
K07225	0.0
K07222	41.0
K07223	3.0
K07220	114.0
K07221	5.0
K10709	45.0
K10708	0.0
K10701	0.0
K10703	0.0
K10702	0.0
K10704	0.0
K05984	0.0
K07537	0.0
K08652	0.0
K08651	0.0
K08658	0.0
K08659	24.0
K05982	4.0
K07451	0.0
K07453	0.0
K07452	0.0
K07455	38.0
K07454	40.0
K09707	17.0
K07457	6.0
K09706	4.0
K07104	40.0
K00029	28.0
K00028	0.0
K00799	1.0
K00798	107.0
K00797	76.0
K00024	391.0
K00795	6.0
K00026	0.0
K00021	0.0
K00020	30.0
K00023	1.0
K00022	0.0
K09017	2.0
K01269	317.0
K09015	215.0
K09014	343.0
K09013	415.0
K09011	172.0
K09010	0.0
K01261	0.0
K01262	632.0
K01263	0.0
K01264	0.0
K01265	626.0
K01266	76.0
K09018	0.0
K08227	0.0
K08226	1.0
K08225	0.0
K08224	5.0
K08223	49.0
K08222	0.0
K08221	0.0
K00249	3.0
K01790	555.0
K00241	225.0
K00240	240.0
K00243	272.0
K00242	4.0
K00245	4.0
K00244	126.0
K00247	0.0
K00246	4.0
K01795	63.0
K06983	0.0
K02799	0.0
K02798	3.0
K02791	30.0
K02790	0.0
K02793	326.0
K02795	668.0
K02794	745.0
K02796	576.0
K04564	270.0
K04565	35.0
K04566	13.0
K04567	399.0
K01040	3.0
K01041	6.0
K04562	19.0
K04568	0.0
K01049	0.0
K02535	228.0
K02242	1.0
K02536	269.0
K02531	0.0
K02246	1.0
K02533	4.0
K02532	0.0
K02248	0.0
K02538	0.0
K00581	0.0
K13421	0.0
K01013	0.0
K15018	0.0
K15019	0.0
K03110	409.0
K03111	923.0
K03112	0.0
K03113	210.0
K03116	238.0
K03117	23.0
K03118	247.0
K03119	0.0
K10919	0.0
K12552	0.0
K12553	0.0
K12551	0.0
K12556	0.0
K12554	0.0
K12555	2.0
K06892	2.0
K06893	41.0
K06890	164.0
K06891	49.0
K06896	436.0
K06897	54.0
K06894	88.0
K06895	19.0
K10954	0.0
K10956	0.0
K06899	0.0
K06328	0.0
K06329	0.0
K10952	0.0
K10953	0.0
K11395	0.0
K11391	0.0
K11390	0.0
K11392	6.0
K00499	0.0
K00494	41.0
K00495	0.0
K00496	0.0
K00491	0.0
K00492	1.0
K00493	0.0
K13591	0.0
K01467	264.0
K13593	0.0
K13592	0.0
K04021	1.0
K04020	0.0
K04023	70.0
K04022	0.0
K04025	0.0
K04024	6.0
K04027	4.0
K04026	3.0
K04029	37.0
K04028	46.0
K07055	0.0
K07054	1.0
K07057	1.0
K07056	587.0
K07051	40.0
K07050	115.0
K07053	252.0
K07052	480.0
K07059	0.0
K07058	285.0
K10040	20.0
K10041	77.0
K10046	0.0
K04799	0.0
K04798	0.0
K04793	0.0
K04792	0.0
K04791	0.0
K04790	0.0
K04797	0.0
K04796	0.0
K04795	0.0
K04794	18.0
K13638	0.0
K13639	1.0
K13634	0.0
K13635	0.0
K13636	0.0
K13637	0.0
K13630	0.0
K13631	0.0
K13632	0.0
K13633	0.0
K02042	22.0
K05778	0.0
K05779	0.0
K05776	159.0
K05541	0.0
K05774	0.0
K05775	0.0
K05772	2.0
K05773	2.0
K05540	21.0
K01459	0.0
K01458	0.0
K01457	41.0
K01455	40.0
K01454	0.0
K01453	0.0
K01452	0.0
K01451	93.0
K01450	0.0
K05518	0.0
K08070	14.0
K08071	0.0
K05516	77.0
K08077	1.0
K05515	364.0
K13093	0.0
K11783	0.0
K12949	0.0
K12945	0.0
K12944	0.0
K12941	6.0
K12940	11.0
K12943	0.0
K12942	24.0
K14728	0.0
K14727	0.0
K11785	0.0
K00108	41.0
K13890	12.0
K13891	12.0
K13892	2.0
K13893	0.0
K13894	0.0
K13895	0.0
K13896	0.0
K06159	0.0
K06158	468.0
K06153	496.0
K06152	0.0
K06151	0.0
K06157	0.0
K06156	0.0
K06155	0.0
K06154	0.0
K03327	398.0
K03326	21.0
K03325	58.0
K03324	527.0
K03322	11.0
K03321	110.0
K03320	74.0
K03329	0.0
K03328	177.0
K04802	0.0
K04801	0.0
K04800	0.0
K11948	0.0
K01505	2.0
K04756	0.0
K11940	0.0
K11941	0.0
K11942	2.0
K11943	0.0
K11944	0.0
K01507	572.0
K11946	0.0
K11947	0.0
K01506	4.0
K01501	9.0
K01500	4.0
K01503	0.0
K06714	6.0
K04750	59.0
K12789	0.0
K12788	0.0
K11526	0.0
K10810	0.0
K11522	0.0
K11523	0.0
K08675	0.0
K08676	8.0
K08677	0.0
K08679	0.0
K11521	0.0
K10547	8.0
K10546	10.0
K10545	3.0
K10544	1.0
K10543	3.0
K10542	90.0
K10541	90.0
K10540	105.0
K10549	2.0
K10548	8.0
K14630	0.0
K11529	0.0
K00007	0.0
K00005	178.0
K13444	0.0
K00003	253.0
K00002	26.0
K00001	131.0
K01186	265.0
K00009	27.0
K00008	109.0
K10726	0.0
K10725	0.0
K08246	0.0
K00263	41.0
K00262	533.0
K00261	7.0
K00260	5.0
K00266	913.0
K00265	266.0
K01200	119.0
K01201	47.0
K01206	823.0
K01207	135.0
K01205	200.0
K01208	0.0
K01209	319.0
K06167	222.0
K00917	129.0
K00912	228.0
K00919	405.0
K02519	403.0
K02518	346.0
K02517	192.0
K02511	0.0
K02510	82.0
K13409	0.0
K13408	0.0
K03179	212.0
K03170	0.0
K03177	409.0
K12574	272.0
K12570	0.0
K12573	400.0
K11009	0.0
K11008	0.0
K11005	0.0
K11004	0.0
K11007	0.0
K11006	0.0
K11003	0.0
K08296	51.0
K08297	0.0
K08295	0.0
K02634	0.0
K02635	0.0
K10622	0.0
K07693	1.0
K07692	0.0
K07691	0.0
K07690	0.0
K07697	0.0
K07696	17.0
K07695	0.0
K07694	5.0
K07699	87.0
K07698	0.0
K07079	183.0
K07078	15.0
K07077	1.0
K07076	46.0
K07075	30.0
K07074	42.0
K07073	0.0
K07072	0.0
K07071	92.0
K07070	0.0
K14584	0.0
K11620	0.0
K09190	0.0
K11623	0.0
K05759	0.0
K08589	0.0
K11625	0.0
K11995	0.0
K01439	267.0
K01438	219.0
K01431	0.0
K01430	54.0
K01433	51.0
K01432	0.0
K01434	3.0
K01437	0.0
K01436	52.0
K05539	3.0
K14520	0.0
K12963	0.0
K12962	0.0
K12961	0.0
K12960	392.0
K14749	0.0
K14748	0.0
K02972	0.0
K14743	0.0
K14742	269.0
K14745	0.0
K14744	0.0
K14747	0.0
K14746	0.0
K02167	0.0
K02164	0.0
K02160	127.0
K02168	0.0
K02169	162.0
K10931	0.0
K03341	0.0
K03340	240.0
K03343	0.0
K03342	2.0
K03346	1.0
K12299	0.0
K12291	0.0
K12290	0.0
K12293	0.0
K12292	0.0
K12295	0.0
K12294	0.0
K12297	18.0
K12368	0.0
K11922	0.0
K11923	0.0
K11920	0.0
K11921	4.0
K11926	0.0
K11927	84.0
K11924	1.0
K11925	0.0
K11928	34.0
K13181	0.0
K13219	0.0
K07262	3.0
K07263	276.0
K07260	180.0
K07261	0.0
K07266	0.0
K07267	40.0
K07264	4.0
K07265	0.0
K07268	0.0
K07269	0.0
K01155	47.0
K04478	0.0
K04479	0.0
K10528	0.0
K14952	0.0
K07486	40.0
K07487	20.0
K07484	293.0
K07485	0.0
K07482	0.0
K07483	459.0
K07480	24.0
K07481	8.0
K07488	1.0
K07489	0.0
K11210	0.0
K11211	0.0
K11212	0.0
K11214	13.0
K11216	0.0
K06300	0.0
K00061	0.0
K00060	41.0
K06301	0.0
K00065	49.0
K00064	0.0
K00067	433.0
K00066	40.0
K00069	0.0
K00068	31.0
K06304	0.0
K08262	0.0
K08261	0.0
K08260	0.0
K08265	0.0
K08264	0.0
K00288	0.0
K00285	40.0
K00284	116.0
K00287	435.0
K00286	412.0
K00281	208.0
K00280	0.0
K00283	25.0
K00282	25.0
K08088	0.0
K14198	0.0
K14199	0.0
K03452	0.0
K14194	0.0
K14195	0.0
K14196	0.0
K14197	0.0
K14192	0.0
K14193	0.0
K01880	381.0
K01881	422.0
K01883	409.0
K01885	414.0
K04618	0.0
K01887	423.0
K01224	20.0
K01889	409.0
K01226	17.0
K01227	0.0
K01220	95.0
K01222	59.0
K01223	227.0
K02759	374.0
K02755	0.0
K02757	236.0
K02756	0.0
K14998	0.0
K02750	19.0
K02753	0.0
K02752	0.0
K00939	409.0
K00938	1.0
K00937	299.0
K00936	817.0
K00935	0.0
K00934	40.0
K00933	0.0
K00932	0.0
K00931	343.0
K00930	599.0
K01089	189.0
K01080	0.0
K01081	282.0
K01082	1.0
K01083	0.0
K01084	0.0
K01085	0.0
K01087	0.0
K02571	0.0
K02570	1.0
K02573	6.0
K02572	0.0
K02575	47.0
K02574	21.0
K07780	0.0
K03488	155.0
K03489	0.0
K03482	0.0
K03483	2.0
K03480	66.0
K03481	7.0
K03486	34.0
K03487	0.0
K03484	86.0
K03485	0.0
K02287	0.0
K02286	0.0
K02285	0.0
K02284	0.0
K02283	124.0
K02282	24.0
K02281	2.0
K02280	4.0
K02289	0.0
K02288	0.0
K03626	0.0
K03627	0.0
K03624	414.0
K03625	408.0
K03151	182.0
K03620	9.0
K03153	1.0
K08869	0.0
K03628	342.0
K03629	404.0
K09738	0.0
K09739	0.0
K09736	0.0
K09737	0.0
K09735	0.0
K09732	0.0
K09733	0.0
K09730	0.0
K09731	0.0
K09888	92.0
K09889	4.0
K09880	0.0
K09882	1.0
K09883	0.0
K09884	0.0
K09887	0.0
K11027	0.0
K11026	0.0
K11025	0.0
K11024	0.0
K07679	0.0
K07678	0.0
K11021	0.0
K11020	0.0
K07675	0.0
K07674	2.0
K07676	0.0
K07671	0.0
K07670	0.0
K07673	3.0
K07672	0.0
K01117	0.0
K12048	0.0
K07019	44.0
K07018	0.0
K07011	474.0
K07010	167.0
K07013	0.0
K07012	113.0
K07015	177.0
K07014	3.0
K07017	18.0
K07016	4.0
K10084	0.0
K08372	27.0
K05884	6.0
K05885	22.0
K05886	1.0
K05887	2.0
K05880	0.0
K05881	0.0
K05882	40.0
K05883	0.0
K08902	0.0
K05739	1.0
K05888	0.0
K05889	0.0
K08903	0.0
K00547	4.0
K00544	0.0
K00545	0.0
K00542	0.0
K00543	0.0
K00540	715.0
K00548	305.0
K00549	178.0
K01145	0.0
K01412	0.0
K01147	4.0
K01417	152.0
K00038	1.0
K01143	0.0
K01142	302.0
K01419	8.0
K00788	356.0
K00789	451.0
K12502	0.0
K14762	0.0
K14761	77.0
K06195	41.0
K03819	0.0
K03818	3.0
K03814	16.0
K03817	5.0
K03816	177.0
K03811	91.0
K03810	0.0
K03813	16.0
K11908	0.0
K11909	0.0
K11904	0.0
K11905	0.0
K11906	0.0
K11907	0.0
K11900	0.0
K11901	0.0
K11902	0.0
K11903	0.0
K10986	25.0
K13238	0.0
K13239	0.0
K13797	0.0
K07248	16.0
K13796	0.0
K07244	0.0
K07245	1.0
K07246	33.0
K07240	774.0
K07241	1.0
K07242	0.0
K07243	40.0
K01268	0.0
K05296	0.0
K02821	87.0
K09016	0.0
K09945	0.0
K09944	0.0
K09947	0.0
K09946	41.0
K09941	0.0
K09940	41.0
K09943	0.0
K09942	4.0
K09949	44.0
K09948	0.0
K10851	0.0
K10850	0.0
K03666	28.0
K03667	8.0
K03196	3.0
K03665	405.0
K11275	0.0
K06012	93.0
K00048	129.0
K10857	0.0
K09773	38.0
K00043	0.0
K00042	60.0
K00041	35.0
K00040	34.0
K00046	332.0
K00733	0.0
K00044	0.0
K06011	0.0
K09012	0.0
K06016	16.0
K06017	0.0
K06014	0.0
K06015	16.0
K06019	3.0
K01075	2.0
K12221	0.0
K06444	0.0
K04632	0.0
K14977	4.0
K14974	0.0
K00958	2.0
K00951	548.0
K00950	240.0
K00952	1.0
K00955	47.0
K00954	409.0
K00957	58.0
K00956	56.0
K00590	4.0
K02777	130.0
K02775	90.0
K02774	133.0
K02773	108.0
K02771	61.0
K02770	100.0
K02779	45.0
K02778	0.0
K01606	0.0
K01607	276.0
K01604	0.0
K01605	0.0
K01602	0.0
K01601	0.0
K03750	66.0
K01609	271.0
K02553	0.0
K02804	35.0
K02551	274.0
K02806	9.0
K02557	227.0
K02800	65.0
K05275	0.0
K02802	0.0
K13300	0.0
K02558	86.0
K02809	0.0
K02808	0.0
K03600	3.0
K03601	406.0
K03602	365.0
K03603	0.0
K03604	40.0
K03605	9.0
K03606	12.0
K03607	0.0
K03608	39.0
K03609	112.0
K06078	0.0
K06079	3.0
K09710	408.0
K09711	0.0
K09712	0.0
K06073	0.0
K06074	0.0
K06075	8.0
K06076	28.0
K06077	2.0
K06382	54.0
K06383	43.0
K06380	0.0
K06381	96.0
K06386	25.0
K06387	58.0
K06384	30.0
K06385	64.0
K06388	0.0
K06389	0.0
K12466	0.0
K12468	0.0
K07657	48.0
K07656	0.0
K07655	0.0
K07654	0.0
K07653	0.0
K07652	5.0
K07651	0.0
K07650	86.0
K07659	6.0
K07658	320.0
K11041	10.0
K11040	0.0
K11043	0.0
K11042	0.0
K11045	0.0
K11044	0.0
K11047	0.0
K11046	0.0
K11049	0.0
K11048	0.0
K07387	163.0
K07386	188.0
K06926	232.0
K06927	10.0
K06924	0.0
K06925	409.0
K06922	0.0
K06923	76.0
K06920	65.0
K06921	320.0
K06928	28.0
K06929	11.0
K07033	87.0
K07032	43.0
K07031	78.0
K07030	176.0
K07037	217.0
K07035	44.0
K07034	5.0
K07039	3.0
K07038	56.0
K10829	0.0
K00384	553.0
K00385	7.0
K00386	0.0
K00387	0.0
K00380	83.0
K00381	41.0
K00382	269.0
K00383	2.0
K00389	1.0
K01387	0.0
K01385	0.0
K01389	0.0
K09158	8.0
K09159	4.0
K09156	0.0
K09157	185.0
K09154	0.0
K09155	42.0
K09152	0.0
K09153	99.0
K09150	0.0
K09151	46.0
K05970	293.0
K05714	0.0
K05715	0.0
K05710	0.0
K05711	0.0
K05712	1.0
K05713	0.0
K00560	353.0
K00561	1.0
K00563	96.0
K00564	87.0
K00566	568.0
K00567	394.0
K00568	0.0
K00569	41.0
K05575	0.0
K01169	0.0
K01167	0.0
K01166	0.0
K05577	40.0
K01163	58.0
K01161	0.0
K01160	0.0
K05578	0.0
K05579	0.0
K08092	18.0
K08093	70.0
K08094	87.0
K08095	0.0
K08096	0.0
K08097	0.0
K02254	0.0
K02255	0.0
K01743	0.0
K02251	0.0
K02061	0.0
K01741	0.0
K02060	0.0
K00114	0.0
K02122	113.0
K02123	274.0
K02120	279.0
K02121	258.0
K02124	278.0
K03837	0.0
K03836	0.0
K03835	0.0
K03834	0.0
K03833	28.0
K03832	252.0
K03831	40.0
K03830	57.0
K00443	0.0
K03839	180.0
K02067	12.0
K10189	40.0
K13038	670.0
K13787	67.0
K13788	41.0
K13789	1116.0
K10188	50.0
K12255	0.0
K12254	0.0
K12257	281.0
K12256	0.0
K12251	74.0
K12250	0.0
K12253	0.0
K12252	0.0
K13252	1.0
K13256	3.0
K13255	0.0
K12079	0.0
K12078	0.0
K12071	2.0
K12070	0.0
K12073	40.0
K12072	0.0
K09912	0.0
K06236	0.0
K06237	0.0
K05519	0.0
K09914	1.0
K11788	0.0
K11782	0.0
K11780	0.0
K11781	0.0
K11787	0.0
K11784	0.0
K11530	0.0
K12787	0.0
K12786	0.0
K12785	0.0
K12784	0.0
K06718	0.0
K09969	2.0
K09968	0.0
K09967	55.0
K09966	40.0
K09965	40.0
K09964	1.0
K09963	114.0
K09962	0.0
K09961	0.0
K09960	0.0
K11527	51.0
K11524	0.0
K11525	0.0
K11250	3.0
K11253	0.0
K11258	0.0
K11528	0.0
K00713	0.0
K00712	2.0
K10780	0.0
K10783	40.0
K10125	0.0
K10124	0.0
K10126	0.0
K10121	0.0
K10123	0.0
K10122	0.0
K04652	100.0
K04653	29.0
K04651	123.0
K04656	26.0
K04654	26.0
K04655	31.0
K00973	406.0
K00972	6.0
K00971	264.0
K00970	176.0
K00975	448.0
K00974	598.0
K00979	241.0
K00978	53.0
K14954	0.0
K14955	0.0
K14956	0.0
K06178	302.0
K01596	52.0
K01597	5.0
K01594	0.0
K01595	62.0
K01592	0.0
K01593	3.0
K01590	40.0
K01591	409.0
K01598	40.0
K01599	304.0
K02711	0.0
K02710	0.0
K02713	0.0
K02712	0.0
K02714	0.0
K02717	0.0
K02716	0.0
K02719	0.0
K02718	0.0
K03449	56.0
K03446	203.0
K03444	1.0
K03445	0.0
K03442	250.0
K01620	347.0
K01621	43.0
K01622	0.0
K01623	72.0
K01624	579.0
K01625	733.0
K01626	220.0
K01627	228.0
K01628	120.0
K01629	24.0
K05299	0.0
K02829	0.0
K02828	0.0
K02827	0.0
K02826	0.0
K02825	106.0
K02824	177.0
K02823	363.0
K02822	74.0
K03198	3.0
K03199	3.0
K03668	6.0
K03669	40.0
K03190	54.0
K03191	0.0
K03660	130.0
K03194	0.0
K03195	3.0
K03664	409.0
K03197	3.0
K09772	181.0
K06013	46.0
K09770	2.0
K09771	0.0
K09776	0.0
K09777	55.0
K09774	8.0
K09775	64.0
K09778	58.0
K09779	93.0
K06269	0.0
K06323	0.0
K11624	0.0
K02991	0.0
K02990	396.0
K02624	0.0
K02240	87.0
K08282	42.0
K12440	0.0
K12441	0.0
K12442	0.0
K12443	0.0
K12444	0.0
K12445	0.0
K12449	0.0
K02247	0.0
K07637	0.0
K07636	396.0
K07639	0.0
K07638	3.0
K11069	68.0
K11068	196.0
K11063	0.0
K11062	0.0
K11061	0.0
K11060	0.0
K11066	0.0
K11065	180.0
K06900	0.0
K06901	373.0
K06902	137.0
K06903	5.0
K06904	18.0
K06905	16.0
K06906	14.0
K06907	22.0
K06908	15.0
K06909	1.0
K10821	0.0
K05905	2.0
K05904	0.0
K05906	0.0
K05900	0.0
K05903	4.0
K01406	0.0
K05909	0.0
K05908	0.0
K00368	0.0
K00369	0.0
K00366	54.0
K00367	0.0
K00364	5.0
K00365	40.0
K00362	0.0
K00363	0.0
K00360	0.0
```
