## Extended Data File 1 for "Diet induces reproducible alterations in the mouse and human gut microbiome": ERS606314_ERR675524.picrust_nol

```
# Constructed from biom file
#OTU ID	ERR675524
K01365	0.0
K01364	0.0
K01361	17.0
K01360	5.0
K01362	15951.0
K02249	0.0
K05841	3.0
K05844	64.0
K05845	61.0
K05846	1759.0
K05847	6597.0
K00508	73.0
K00500	71.0
K00507	2936.0
K00504	1.0
K00505	0.0
K12521	0.0
K01101	6032.0
K01103	522.0
K12520	0.0
K01104	24628.0
K05592	12175.0
K05593	764.0
K05590	1.0
K05591	48.0
K05596	214.0
K05597	8.0
K05594	1.0
K05595	2511.0
K05599	1.0
K11964	0.0
K11962	1.0
K14540	7727.0
K12529	82.0
K12528	81.0
K06353	0.0
K02456	6156.0
K02457	48.0
K02454	5936.0
K02455	2914.0
K02452	161.0
K02453	8699.0
K02450	158.0
K02103	626.0
K08138	623.0
K02108	21027.0
K02109	21799.0
K02458	55.0
K02459	51.0
K08137	3.0
K03851	187.0
K03850	0.0
K03852	182.0
K03855	144.0
K03856	8713.0
K13018	10.0
K13019	72.0
K13010	57.0
K13011	1.0
K13012	5572.0
K13013	2.0
K13014	3.0
K13015	86.0
K13016	112.0
K13017	15.0
K08566	0.0
K08567	199.0
K13274	0.0
K13275	1.0
K13276	0.0
K13277	0.0
K03275	1.0
K03274	3322.0
K03277	0.0
K03276	0.0
K03271	9690.0
K03270	5703.0
K03273	3783.0
K03272	6338.0
K03279	0.0
K03278	0.0
K11022	0.0
K12277	0.0
K12276	9.0
K12270	5138.0
K11058	0.0
K12279	10.0
K12278	134.0
K07557	0.0
K07550	0.0
K07552	4651.0
K06319	0.0
K09909	1.0
K09908	6.0
K12051	0.0
K12050	0.0
K12057	122.0
K12056	13.0
K06221	48.0
K09900	1.0
K09903	16078.0
K09902	6.0
K09904	1.0
K09907	1.0
K09906	5.0
K11501	0.0
K03234	0.0
K00773	16037.0
K00772	3297.0
K00777	6.0
K00776	0.0
K06313	107.0
K06315	0.0
K05574	1.0
K10201	23.0
K07176	0.0
K07177	60.0
K07174	0.0
K07175	4136.0
K07172	92.0
K07173	7479.0
K07170	9874.0
K07171	10105.0
K07178	33.0
K07179	0.0
K00195	0.0
K00194	80.0
K00197	91.0
K00196	10.0
K00191	0.0
K00190	54.0
K00193	0.0
K00192	0.0
K00198	1343.0
K06405	2241.0
K10109	601.0
K10108	1205.0
K10107	22.0
K01828	22.0
K01829	13.0
K01826	26.0
K01825	30.0
K01822	91.0
K01823	397.0
K01820	2823.0
K01821	556.0
K00999	0.0
K00998	11710.0
K00995	17258.0
K00997	4896.0
K00996	321.0
K00991	16063.0
K00990	3410.0
K00992	23.0
K11028	0.0
K02622	13096.0
K02625	0.0
K03564	17627.0
K13489	2808.0
K13488	2808.0
K13483	48.0
K13482	44.0
K13481	44.0
K13480	9.0
K13487	2804.0
K13486	2808.0
K14680	0.0
K14681	0.0
K14682	2859.0
K08358	290.0
K08357	148.0
K08356	9.0
K08355	9.0
K03469	10580.0
K03462	0.0
K03464	2.0
K03465	1324.0
K03466	16130.0
K01648	6.0
K01649	13990.0
K01643	1087.0
K01640	199.0
K01641	69.0
K01646	308.0
K01647	15564.0
K01644	1724.0
K02597	149.0
K02626	39.0
K02595	5.0
K02594	490.0
K02593	130.0
K02592	261.0
K02591	584.0
K02590	670.0
K02598	607.0
K02849	2946.0
K14061	2.0
K14062	1.0
K14063	0.0
K14064	0.0
K14065	0.0
K14067	7.0
K02841	3021.0
K02840	25.0
K02843	950.0
K02844	3142.0
K02847	1.0
K02846	1.0
K02102	18.0
K09758	938.0
K06039	44.0
K06034	1.0
K06036	5.0
K06037	0.0
K06032	0.0
K01581	530.0
K02702	0.0
K02659	54.0
K13490	2808.0
K13491	2808.0
K03644	7650.0
K03645	1.0
K03646	216.0
K03647	5312.0
K03640	1115.0
K03641	646.0
K03642	3847.0
K03643	281.0
K03648	12457.0
K03649	353.0
K06694	0.0
K11814	0.0
K12428	0.0
K12429	0.0
K12422	0.0
K12423	0.0
K12420	0.0
K12421	0.0
K12426	0.0
K12427	0.0
K12424	0.0
K12425	0.0
K07349	1.0
K07348	1.0
K05380	0.0
K07345	8.0
K07344	278.0
K07347	10.0
K07346	9.0
K07341	3328.0
K07340	23.0
K07343	3326.0
K07342	0.0
K06968	2999.0
K06969	28431.0
K06962	3641.0
K06963	0.0
K06960	5955.0
K06961	0.0
K06966	16871.0
K06967	7691.0
K06964	0.0
K06965	0.0
K08995	2962.0
K08994	156.0
K08997	0.0
K08996	10.0
K08990	3.0
K08993	3.0
K08992	10.0
K08999	4258.0
K08998	9860.0
K08344	1.0
K08345	0.0
K08346	0.0
K14940	0.0
K02724	1.0
K08349	0.0
K11815	0.0
K05929	2.0
K05928	2804.0
K05927	7.0
K05924	1.0
K05922	10.0
K05921	108.0
K00349	4571.0
K00698	0.0
K00340	7731.0
K00341	7732.0
K00690	604.0
K00343	7721.0
K00344	714.0
K00697	318.0
K00346	4571.0
K00347	4581.0
K09116	386.0
K09117	9518.0
K05337	6712.0
K09118	50.0
K09119	0.0
K02106	63.0
K05823	33.0
K05820	124.0
K05826	10.0
K05827	13.0
K02100	1.0
K02101	0.0
K00524	0.0
K00525	10849.0
K00526	5169.0
K00527	20181.0
K00520	3318.0
K00522	0.0
K00523	57.0
K02451	14.0
K00528	6936.0
K00529	135.0
K00025	2803.0
K14215	0.0
K14213	0.0
K03453	10717.0
K00796	12146.0
K05339	7.0
K00027	8008.0
K00794	14521.0
K00793	14487.0
K01347	0.0
K01346	0.0
K01344	0.0
K01343	0.0
K00791	16815.0
K01340	0.0
K00790	17262.0
K02694	1.0
K02696	1.0
K02697	1.0
K02690	1.0
K02691	10.0
K02692	1.0
K02693	1.0
K02698	3.0
K02699	1.0
K00836	16.0
K00837	5117.0
K00835	2809.0
K00832	5758.0
K00833	7461.0
K00830	425.0
K00831	12318.0
K00839	2835.0
K04335	0.0
K04334	0.0
K01120	2815.0
K01126	14006.0
K04333	0.0
K01129	6668.0
K01128	3.0
K04339	0.0
K04338	0.0
K02470	17690.0
K02471	3165.0
K02472	594.0
K02473	0.0
K02474	4967.0
K02475	11.0
K02476	13.0
K02477	8893.0
K02478	13.0
K02479	2861.0
K09019	100.0
K01267	6932.0
K13074	0.0
K13075	2.0
K11441	1.0
K14055	3.0
K13299	0.0
K13292	14472.0
K14057	0.0
K14056	1.0
K02856	612.0
K02585	460.0
K12211	4.0
K12210	0.0
K12213	4.0
K12212	4.0
K12215	0.0
K02854	4.0
K12217	10.0
K12216	4.0
K12219	4.0
K12218	10.0
K02855	4.0
K08692	7.0
K08693	1.0
K08690	0.0
K08691	96.0
K08696	3.0
K08697	1.0
K11748	2807.0
K11749	15608.0
K11746	1.0
K11747	98.0
K11744	2803.0
K11745	2813.0
K11742	189.0
K11743	615.0
K11740	1.0
K11741	3899.0
K13920	141.0
K13921	0.0
K13922	552.0
K13923	0.0
K13924	131.0
K13925	0.0
K13926	3032.0
K13927	287.0
K13928	8.0
K13929	18.0
K09923	4.0
K09922	7468.0
K06201	11122.0
K06200	9241.0
K06207	15548.0
K06206	1302.0
K06205	3.0
K09924	3025.0
K09929	7.0
K06208	138.0
K00759	16709.0
K00758	99.0
K00752	9.0
K00757	11575.0
K00756	1976.0
K00754	15131.0
K06001	5064.0
K05557	0.0
K09766	251.0
K05554	0.0
K07475	0.0
K07150	1812.0
K07151	310.0
K07152	662.0
K07153	6.0
K07154	14343.0
K07155	0.0
K07156	24.0
K07157	141.0
K07406	1420.0
K07407	15372.0
K07404	4150.0
K07405	4592.0
K07402	15538.0
K07403	3189.0
K07400	6.0
K07401	22.0
K01808	16233.0
K01809	20188.0
K01800	119.0
K01801	0.0
K01802	11115.0
K01803	16044.0
K01804	1480.0
K01805	6372.0
K01807	6126.0
K09718	0.0
K14668	0.0
K14669	0.0
K14666	0.0
K14667	2.0
K01664	321.0
K01665	4795.0
K01666	894.0
K01667	4182.0
K01660	0.0
K01661	3594.0
K01662	21267.0
K01663	7.0
K01668	11.0
K01669	3550.0
K02863	16046.0
K02862	9.0
K02860	13110.0
K02867	16078.0
K02866	0.0
K02864	15962.0
K02869	0.0
K05362	4.0
K05365	65.0
K03402	3237.0
K03403	4.0
K03400	0.0
K03406	17418.0
K03407	5132.0
K03404	95.0
K03405	109.0
K03408	6817.0
K03409	712.0
K02315	2884.0
K02314	19285.0
K02317	1.0
K02316	16076.0
K02313	16224.0
K02312	28.0
K02319	3.0
K12405	0.0
K12152	1.0
K12151	0.0
K07091	282.0
K07090	15586.0
K07093	2956.0
K07092	0.0
K07095	27191.0
K07094	32.0
K07097	128.0
K07096	210.0
K07099	1120.0
K07098	20244.0
K11175	13047.0
K11174	0.0
K11177	50.0
K11176	81.0
K11173	1.0
K11179	252.0
K11178	49.0
K00322	13.0
K00320	21.0
K00321	0.0
K00326	0.0
K00324	505.0
K00325	272.0
K00329	289.0
K05945	327.0
K05944	0.0
K05947	0.0
K05946	1381.0
K06944	4.0
K06945	14.0
K06946	4.0
K06415	136.0
K06940	4468.0
K06941	19026.0
K06942	16043.0
K06943	0.0
K10806	56.0
K10807	8.0
K10804	5791.0
K10805	114.0
K06948	5540.0
K06949	16071.0
K06418	4.0
K09138	172.0
K09139	0.0
K09134	643.0
K09135	0.0
K09136	260.0
K09137	395.0
K09130	0.0
K09131	3284.0
K09132	642.0
K09133	141.0
K05808	13302.0
K05809	1.0
K05804	336.0
K05805	175.0
K05806	0.0
K05807	5183.0
K05800	25.0
K05801	464.0
K05802	5.0
K05803	1.0
K01044	10.0
K01045	84.0
K01046	2978.0
K02068	454.0
K04561	125.0
K01042	1230.0
K05568	2057.0
K05567	789.0
K14273	0.0
K14275	0.0
K14274	13.0
K02062	2.0
K05245	0.0
K05564	33.0
K01048	306.0
K02066	8785.0
K01322	6829.0
K01325	0.0
K02065	8619.0
K01326	0.0
K05560	33.0
K02243	5511.0
K08930	0.0
K02679	1.0
K02676	52.0
K02674	204.0
K02675	0.0
K02672	188.0
K02241	345.0
K02670	94.0
K02671	205.0
K00810	86.0
K00811	4499.0
K00812	4673.0
K00813	7.0
K00814	0.0
K00817	16138.0
K00818	7522.0
K00819	270.0
K02530	5350.0
K02245	5511.0
K02244	38.0
K01499	12.0
K01498	0.0
K01493	15716.0
K01492	262.0
K01491	32455.0
K01497	463.0
K01496	11834.0
K01495	6463.0
K01494	766.0
K02418	1453.0
K02419	1877.0
K14492	0.0
K02412	1771.0
K02413	1609.0
K02410	1879.0
K02411	1249.0
K02416	1873.0
K02417	2148.0
K02414	489.0
K02415	711.0
K00120	0.0
K00121	404.0
K00430	0.0
K13058	2803.0
K13059	0.0
K13727	2.0
K13057	13.0
K13722	0.0
K13051	345.0
K13052	5967.0
K00435	3.0
K12054	0.0
K03239	0.0
K03238	0.0
K03231	0.0
K03230	2817.0
K03232	0.0
K12059	9.0
K03237	0.0
K03236	0.0
K12058	117.0
K12239	0.0
K12238	0.0
K12235	0.0
K12234	137.0
K13942	0.0
K13940	1440.0
K13941	4.0
K12097	0.0
K12096	0.0
K12095	0.0
K12094	0.0
K12093	0.0
K12092	0.0
K12091	0.0
K12090	0.0
K12099	0.0
K12098	0.0
K06356	0.0
K05992	44.0
K03540	0.0
K06331	778.0
K06330	33.0
K07138	8457.0
K07139	11808.0
K11811	33.0
K07132	469.0
K07133	76317.0
K07130	10299.0
K07131	43.0
K07137	22418.0
K07134	0.0
K07135	0.0
K01860	0.0
K01866	16080.0
K01867	16171.0
K01865	6.0
K01868	16465.0
K01869	16064.0
K06140	2947.0
K04766	7.0
K04767	5827.0
K04764	934.0
K04762	7536.0
K04763	20035.0
K04760	196.0
K04761	3948.0
K04768	15.0
K04769	2181.0
K08313	5691.0
K08312	9.0
K08311	3061.0
K08310	59.0
K08317	12.0
K08316	9826.0
K08315	5.0
K08314	155.0
K05149	0.0
K08319	1.0
K08318	1.0
K06339	0.0
K14648	0.0
K14392	376.0
K14393	3033.0
K14645	32.0
K14647	0.0
K01689	16693.0
K01686	6186.0
K01687	16687.0
K01684	639.0
K01685	6112.0
K01682	182.0
K01681	15601.0
K05308	0.0
K02889	0.0
K02888	16060.0
K02885	0.0
K02884	16078.0
K02887	15845.0
K02886	16077.0
K02881	16078.0
K02883	0.0
K13743	0.0
K02086	316.0
K02081	8581.0
K02080	9.0
K02083	72.0
K02082	5853.0
K13831	10.0
K03428	2.0
K03429	3871.0
K03424	26323.0
K03935	0.0
K03932	176.0
K03933	6.0
K03930	444.0
K03931	450.0
K02339	279.0
K02338	16027.0
K02337	16060.0
K02336	12.0
K02335	16422.0
K02334	7968.0
K02330	0.0
K03688	10008.0
K03689	0.0
K03680	246.0
K03683	10.0
K03684	3400.0
K03685	16041.0
K03686	19185.0
K03687	15809.0
K07301	16739.0
K07300	17.0
K07303	166.0
K07302	205.0
K07305	3428.0
K07304	9042.0
K07307	593.0
K07306	59.0
K07309	11.0
K07308	91.0
K02617	4.0
K02610	31.0
K02963	16077.0
K02612	35.0
K02961	15862.0
K09686	26651.0
K09687	51070.0
K09684	82.0
K09685	536.0
K09682	0.0
K09683	0.0
K09680	533.0
K09681	1.0
K09688	20.0
K09689	20.0
K05962	123.0
K05961	0.0
K05967	26.0
K05966	93.0
K11159	95.0
K05964	112.0
K05968	1.0
K11152	0.0
K00309	0.0
K00658	3687.0
K00304	11.0
K00305	12.0
K00654	1.0
K00655	12269.0
K00652	8207.0
K00301	18.0
K00302	384.0
K00303	87.0
K10828	0.0
K06431	0.0
K06432	0.0
K06433	0.0
K06434	7.0
K06436	306.0
K06437	0.0
K10820	16.0
K06439	0.0
K10822	0.0
K10823	0.0
K10826	1.0
K09167	203.0
K06322	0.0
K14117	0.0
K14259	0.0
K14257	3.0
K01308	227.0
K01303	5445.0
K01301	44.0
K01305	5529.0
K01304	5993.0
K02658	235.0
K00672	11.0
K02650	1153.0
K02651	824.0
K02652	10466.0
K02653	15897.0
K02654	14755.0
K05687	1.0
K02656	184.0
K05685	115.0
K00878	7606.0
K00879	220.0
K00872	9480.0
K00873	15839.0
K00870	0.0
K00876	11596.0
K00877	0.0
K00874	10475.0
K00875	0.0
K04487	16572.0
K04486	26247.0
K04485	7501.0
K04484	0.0
K04483	0.0
K04482	0.0
K04480	0.0
K04488	11572.0
K12049	0.0
K13693	5.0
K13706	0.0
K13694	677.0
K13695	5.0
K05977	0.0
K09516	591.0
K02434	21551.0
K02435	21284.0
K02436	52.0
K02437	11215.0
K05350	980.0
K02431	740.0
K08100	2.0
K02433	22027.0
K02438	4491.0
K02439	34.0
K03745	316.0
K03744	14541.0
K03747	178.0
K03210	10324.0
K03217	16027.0
K03216	11166.0
K03215	458.0
K03742	9179.0
K03219	2816.0
K03218	10885.0
K03749	61.0
K03748	161.0
K02383	0.0
K06327	0.0
K06320	874.0
K07238	12238.0
K09479	0.0
K09478	0.0
K09475	1.0
K09474	210.0
K09477	0.0
K09476	2.0
K09471	114.0
K09470	1.0
K09473	1.0
K09472	32.0
K07543	3.0
K06898	4710.0
K13967	0.0
K13963	3814.0
K07545	0.0
K00737	338.0
K05345	44.0
K11706	1.0
K11707	34.0
K11704	1.0
K11705	1.0
K11708	32.0
K11709	33.0
K05588	7.0
K07114	18662.0
K07443	1696.0
K07116	8.0
K07117	2879.0
K07110	90.0
K07447	15875.0
K07112	938.0
K07113	294.0
K07448	515.0
K07118	512.0
K07119	319.0
K10619	4.0
K10618	0.0
K10617	0.0
K10616	0.0
K01848	136.0
K01849	135.0
K01844	317.0
K01845	5078.0
K01846	108.0
K01847	11746.0
K01840	21495.0
K01841	117.0
K01842	0.0
K01843	3954.0
K06219	5.0
K10832	0.0
K05348	1.0
K14203	0.0
K08483	11285.0
K08482	2841.0
K08481	23.0
K08480	1.0
K08485	1.0
K08484	101.0
K00464	1.0
K00467	1.0
K00466	2.0
K00461	0.0
K00460	0.0
K00463	1.0
K00462	6.0
K04509	0.0
K00469	5.0
K00468	0.0
K08645	0.0
K04744	619.0
K01518	0.0
K01519	0.0
K04748	90.0
K04749	1022.0
K01514	182.0
K01515	14711.0
K01512	9524.0
K01510	0.0
K14623	3219.0
K14626	0.0
K14627	0.0
K14628	0.0
K14629	0.0
K03918	18.0
K03919	98.0
K12372	13.0
K12373	31282.0
K12370	13.0
K12371	14.0
K02359	0.0
K02358	16598.0
K02351	17.0
K02352	3.0
K02355	31612.0
K02357	16075.0
K02356	21511.0
K13574	131.0
K13573	91.0
K13572	93.0
K13571	20.0
K13570	17.0
K12112	0.0
K12113	0.0
K12110	0.0
K12111	46.0
K07329	0.0
K07328	0.0
K07323	405.0
K07322	8282.0
K07321	706.0
K07320	190.0
K07327	0.0
K07326	1.0
K07325	0.0
K07324	0.0
K08163	1.0
K06180	36032.0
K06181	2849.0
K06182	1097.0
K06183	13332.0
K06186	194.0
K06187	16054.0
K06188	3242.0
K06189	375.0
K08359	2.0
K07589	4.0
K07588	4716.0
K07587	0.0
K07586	678.0
K07585	0.0
K07584	7820.0
K07583	0.0
K07582	0.0
K07581	0.0
K07580	0.0
K11139	0.0
K05989	7270.0
K05988	0.0
K05985	6273.0
K05987	0.0
K05986	2803.0
K10843	10.0
K08354	15.0
K10844	8.0
K10848	6.0
K00673	2822.0
K00674	4620.0
K00675	2918.0
K00676	2519.0
K00677	11607.0
K06988	46.0
K06989	551.0
K08351	1.0
K06980	3202.0
K06981	2.0
K06982	0.0
K08350	2.0
K06984	0.0
K06985	141.0
K06986	7.0
K06987	1171.0
K02445	3755.0
K02444	11057.0
K00582	0.0
K00583	0.0
K00580	0.0
K02110	21110.0
K00586	0.0
K00587	4.0
K00584	4.0
K08921	0.0
K02441	41.0
K00588	5291.0
K08922	0.0
K02440	9177.0
K00018	9251.0
K08923	0.0
K02443	830.0
K00019	178.0
K02442	2.0
K08925	0.0
K08926	0.0
K08927	0.0
K03149	4373.0
K06604	0.0
K00015	205.0
K01989	3133.0
K00854	7634.0
K00855	54.0
K00856	391.0
K00857	1905.0
K00850	26455.0
K00851	2912.0
K00852	9647.0
K00853	3013.0
K00858	13263.0
K00859	15803.0
K01181	4566.0
K01180	14.0
K01183	1076.0
K01182	1758.0
K01185	4697.0
K01184	0.0
K01187	21085.0
K01188	7811.0
K02596	147.0
K13766	105.0
K13767	7.0
K13003	0.0
K13002	304.0
K13000	0.0
K02984	0.0
K02986	16086.0
K02987	0.0
K02636	24.0
K02982	15756.0
K02983	0.0
K02638	1.0
K02639	5.0
K02988	15984.0
K08298	22.0
K08299	85.0
K03583	294.0
K03582	290.0
K03581	6429.0
K03580	2810.0
K03587	5504.0
K03586	63.0
K03585	18388.0
K03584	10596.0
K03589	7267.0
K03588	17238.0
K01725	17.0
K01724	3015.0
K01727	71.0
K01726	849.0
K01721	5.0
K01720	39.0
K01722	0.0
K13008	0.0
K01729	24.0
K01728	335.0
K09530	0.0
K09539	0.0
K02188	2453.0
K02189	1839.0
K02182	103.0
K02183	0.0
K03769	1258.0
K03768	19610.0
K03767	282.0
K03765	0.0
K03764	1.0
K03763	8739.0
K03762	144.0
K03761	15.0
K03760	195.0
K09457	3812.0
K09456	109.0
K09459	113.0
K09458	13878.0
K00602	36275.0
K13988	0.0
K13985	1.0
K09981	26.0
K09980	3.0
K09983	113.0
K09982	97.0
K09985	325.0
K09984	100.0
K09987	195.0
K09986	90.0
K09989	534.0
K09988	478.0
K12583	6.0
K12582	3.0
K12589	0.0
K11720	414.0
K09759	664.0
K10985	206.0
K10984	466.0
K07468	15.0
K07469	207.0
K07464	1805.0
K07465	10.0
K07466	0.0
K07467	11580.0
K07460	9861.0
K07461	10165.0
K07462	16016.0
K07463	0.0
K10679	6245.0
K10678	1.0
K10671	1.0
K10670	1382.0
K10673	0.0
K10672	278.0
K10674	0.0
K10677	24.0
K10676	2.0
K08726	0.0
K08724	5506.0
K08722	575.0
K08723	1.0
K08720	85.0
K08721	0.0
K08728	54.0
K10187	0.0
K00119	38.0
K00118	2809.0
K00449	11.0
K00448	9.0
K00115	0.0
K00446	34.0
K00117	5758.0
K00116	2843.0
K00111	15024.0
K00442	5.0
K00113	164.0
K00112	89.0
K01539	2.0
K01531	1751.0
K04720	3138.0
K01533	19389.0
K01534	29174.0
K01535	14.0
K01537	10694.0
K14358	0.0
K14605	1.0
K14606	1.0
K00413	250.0
K10120	42.0
K05600	1.0
K05777	188.0
K03972	8.0
K03973	406.0
K03970	182.0
K03971	1.0
K03976	12177.0
K03977	16046.0
K03974	186.0
K03975	7488.0
K03978	13189.0
K03979	16064.0
K13378	4350.0
K02372	6905.0
K02371	6397.0
K02377	8177.0
K02379	3290.0
K03396	0.0
K03397	0.0
K03394	3920.0
K03395	0.0
K03392	23.0
K03393	0.0
K03390	4051.0
K03391	2.0
K03399	568.0
K03027	0.0
K12136	0.0
K12137	21.0
K06610	5.0
K12138	2.0
K12139	5.0
K11444	4.0
K11440	2.0
K11443	131.0
K11442	3.0
K00612	2869.0
K00613	15.0
K00610	5390.0
K00611	5665.0
K00616	6358.0
K00617	0.0
K00614	5.0
K00615	43449.0
K00619	413.0
K10863	0.0
K07874	0.0
K06234	0.0
K10240	6.0
K10241	6.0
K10242	13.0
K10243	19.0
K04110	9.0
K04113	0.0
K04112	2.0
K04115	0.0
K04114	0.0
K04117	86.0
K04116	86.0
K04118	0.0
K05517	2.0
K07705	57.0
K07704	520.0
K07707	378.0
K07706	453.0
K07701	129.0
K07700	1.0
K07703	130.0
K07702	1.0
K07709	514.0
K07708	278.0
K01955	23287.0
K13042	15.0
K09934	42.0
K09935	8641.0
K06216	28.0
K09937	460.0
K13745	4.0
K13746	0.0
K13747	11422.0
K13740	0.0
K13741	0.0
K13742	0.0
K06211	339.0
K06212	56.0
K09933	96.0
K02618	23.0
K02619	4577.0
K02968	15970.0
K02966	0.0
K02967	16043.0
K02616	30.0
K02965	16078.0
K02962	0.0
K02611	35.0
K02613	87.0
K03569	18516.0
K03568	5850.0
K03565	7296.0
K06218	5316.0
K03567	465.0
K03566	158.0
K03561	27520.0
K03560	193.0
K03563	1932.0
K03562	859.0
K06430	0.0
K01709	3673.0
K01708	4.0
K01707	3.0
K01706	89.0
K01705	2.0
K01704	20726.0
K01703	20838.0
K01702	0.0
K14165	10.0
K14164	1.0
K14166	10.0
K14161	2970.0
K14160	280.0
K14162	3014.0
K05396	502.0
K03709	3374.0
K03708	846.0
K08160	4.0
K03701	24105.0
K03700	6597.0
K03703	15488.0
K03702	16057.0
K03705	8268.0
K03704	10796.0
K03707	235.0
K03706	1461.0
K06289	0.0
K06288	0.0
K06283	1755.0
K06282	919.0
K06281	917.0
K06287	16244.0
K06286	38.0
K06285	102.0
K06284	922.0
K08161	45.0
K07540	3.0
K06438	1549.0
K06869	0.0
K06868	0.0
K06867	3148.0
K06866	1.0
K06865	0.0
K06864	4533.0
K06863	0.0
K06862	0.0
K06861	8124.0
K06860	12.0
K12659	0.0
K12658	2814.0
K07547	0.0
K07546	0.0
K15023	21.0
K15022	272.0
K15020	0.0
K15024	982.0
K08700	1.0
K08162	323.0
K07544	3.0
K00137	0.0
K00135	445.0
K00134	19228.0
K00133	15872.0
K00132	22.0
K00131	105.0
K00130	425.0
K00139	0.0
K00138	0.0
K00429	10.0
K00428	6800.0
K00421	4.0
K00423	85.0
K00425	5187.0
K00427	1.0
K00426	5182.0
K14292	0.0
K14379	0.0
K14370	0.0
K14371	0.0
K14372	0.0
K14373	0.0
K14374	0.0
K14375	0.0
K09845	0.0
K14082	3.0
K14083	57.0
K14080	0.0
K14081	0.0
K14086	337.0
K14087	535.0
K14084	71.0
K14088	543.0
K14089	530.0
K01552	4506.0
K01551	448.0
K01556	75.0
K01557	1.0
K01554	4.0
K01555	59.0
K04708	0.0
K03955	0.0
K13689	0.0
K13688	2826.0
K13683	0.0
K13685	8778.0
K13684	0.0
K13687	1.0
K13686	0.0
K14159	0.0
K02399	41.0
K02398	622.0
K02395	516.0
K02394	546.0
K02397	902.0
K02396	1984.0
K02391	145.0
K02390	2108.0
K02393	546.0
K02392	3547.0
K13533	0.0
K13532	0.0
K13531	17.0
K13530	3.0
K01550	0.0
K05658	0.0
K14054	11.0
K02601	21994.0
K02970	15538.0
K05378	0.0
K12339	306.0
K14060	9.0
K11687	0.0
K11686	0.0
K11685	0.0
K11689	318.0
K11688	301.0
K08939	0.0
K03048	5486.0
K03049	0.0
K13821	9406.0
K13820	2.0
K03042	0.0
K03043	10545.0
K03040	21109.0
K03041	0.0
K03046	15853.0
K03047	0.0
K03044	0.0
K03045	0.0
K00348	4581.0
K09847	1.0
K00692	13.0
K00638	7481.0
K00639	8005.0
K00693	1.0
K00634	5682.0
K00635	6.0
K00630	0.0
K00631	9.0
K00632	539.0
K00633	1209.0
K00691	332.0
K00696	14.0
K00694	247.0
K00695	11.0
K10854	1.0
K07811	0.0
K07810	133.0
K07813	1937.0
K07812	458.0
K07814	726.0
K07816	113.0
K00090	24.0
K00091	490.0
K00094	159.0
K00096	772.0
K00097	8183.0
K00098	20.0
K00099	15845.0
K10228	7.0
K10229	7.0
K12548	0.0
K10222	0.0
K10220	3.0
K10221	2.0
K10227	22.0
K05822	33.0
K01949	0.0
K01945	15903.0
K01947	1.0
K01946	0.0
K01941	2905.0
K01940	10243.0
K06357	0.0
K07729	14414.0
K07728	0.0
K07727	9022.0
K07726	1519.0
K07725	0.0
K07724	2.0
K07723	109.0
K07722	3216.0
K07721	0.0
K07720	7289.0
K00899	81.0
K05824	1.0
K00891	8606.0
K00892	1.0
K00895	3752.0
K00897	235.0
K08151	2972.0
K08153	15.0
K08154	5.0
K02948	16071.0
K02942	0.0
K02944	0.0
K05665	0.0
K02946	16069.0
K13793	0.0
K06352	0.0
K01769	2.0
K01768	6368.0
K01761	26.0
K01760	599.0
K01762	0.0
K09578	0.0
K01766	3.0
K08164	1.0
K02493	15735.0
K08166	17.0
K08167	25.0
K02496	42.0
K02497	4.0
K02494	58.0
K02495	21587.0
K02498	149.0
K02499	1071.0
K08168	5.0
K08169	384.0
K14415	529.0
K14414	2814.0
K06881	15928.0
K00436	47.0
K06332	0.0
K12815	0.0
K12810	0.0
K06885	6211.0
K00437	2.0
K06335	0.0
K06334	2184.0
K03547	2896.0
K03546	2500.0
K03545	16863.0
K03544	11437.0
K03543	7571.0
K06888	3756.0
K10941	15.0
K03549	3232.0
K03548	23.0
K10940	0.0
K02236	104.0
K02237	5510.0
K02234	10.0
K02232	2768.0
K02233	3296.0
K02230	3406.0
K02231	7863.0
K06359	0.0
K02238	7130.0
K02239	1.0
K03723	15897.0
K03722	3856.0
K03721	189.0
K03720	5.0
K03727	26.0
K03726	6.0
K03725	0.0
K03724	3062.0
K06358	0.0
K12673	0.0
K12679	0.0
K12678	0.0
K06410	1007.0
K11898	5.0
K11899	2.0
K11896	83.0
K11897	59.0
K11894	3.0
K11895	71.0
K11892	71.0
K11893	73.0
K11890	13.0
K11891	68.0
K08762	0.0
K08764	0.0
K08765	0.0
K10418	0.0
K11325	2.0
K11326	0.0
K11327	0.0
K11328	0.0
K11329	9.0
K00151	102.0
K00150	1.0
K00153	3.0
K00400	0.0
K00407	142.0
K00406	2992.0
K00405	3162.0
K00404	3078.0
K00158	39.0
K01342	0.0
K09388	1.0
K09386	107.0
K09384	105.0
K04094	7412.0
K04095	955.0
K04096	21045.0
K04097	141.0
K04090	44.0
K04091	2875.0
K04092	27.0
K04093	4.0
K04098	0.0
K04099	0.0
K01578	11.0
K01579	7838.0
K01574	14.0
K01575	190.0
K01576	2.0
K01577	11.0
K01571	1542.0
K01572	6771.0
K01573	518.0
K02009	602.0
K02008	15609.0
K02005	22519.0
K02004	96646.0
K02007	1933.0
K02006	23874.0
K02001	677.0
K02000	559.0
K02003	90326.0
K02002	953.0
K03065	0.0
K08952	0.0
K03060	6003.0
K13809	0.0
K10948	0.0
K09607	4.0
K06125	0.0
K04337	0.0
K06120	149.0
K06121	0.0
K04336	0.0
K01127	0.0
K09703	31.0
K00004	5.0
K14699	0.0
K09702	631.0
K14698	0.0
K05311	427.0
K13829	49.0
K10943	152.0
K07291	2.0
K07290	99.0
K10206	11747.0
K10202	25.0
K10208	3.0
K10209	5.0
K01966	486.0
K01965	117.0
K01964	8.0
K01963	5181.0
K01962	4641.0
K01961	12748.0
K01960	4871.0
K01969	151.0
K01968	129.0
K07749	541.0
K07748	3.0
K07741	520.0
K07740	5.0
K07743	1.0
K07742	7826.0
K07745	0.0
K07744	0.0
K07746	102.0
K01299	9100.0
K01295	3470.0
K01297	1505.0
K02922	0.0
K05603	5.0
K02921	0.0
K02926	16046.0
K05607	0.0
K02924	0.0
K05605	0.0
K02928	0.0
K02929	0.0
K00216	12.0
K00217	2.0
K00214	1.0
K00215	10837.0
K00213	0.0
K00210	8.0
K00211	2.0
K00218	1.0
K00219	5281.0
K01035	1.0
K01034	241.0
K04517	14918.0
K01740	26014.0
K01031	12.0
K01746	82.0
K01745	1495.0
K01744	7690.0
K01749	4929.0
K01039	58.0
K04518	4627.0
K09591	0.0
K14129	0.0
K14128	14.0
K14121	0.0
K14120	0.0
K14123	0.0
K14122	0.0
K14125	0.0
K14124	0.0
K14127	10.0
K14126	14.0
K03521	13141.0
K03520	93.0
K03523	2840.0
K03522	13213.0
K03525	16050.0
K03524	11194.0
K03527	18790.0
K03526	15824.0
K03529	11296.0
K03528	9.0
K06338	0.0
K02217	11425.0
K03299	3031.0
K03298	30.0
K13472	2.0
K03293	500.0
K03292	4207.0
K03291	4.0
K03290	0.0
K03297	3217.0
K03296	31086.0
K03295	4663.0
K03294	4865.0
K13009	3.0
K12690	0.0
K09743	0.0
K06022	0.0
K07190	3.0
K06021	0.0
K07192	3627.0
K06020	189.0
K06027	2.0
K06026	0.0
K09744	1.0
K07991	15.0
K08749	0.0
K09835	4.0
K09834	1.0
K10439	13230.0
K06351	4.0
K09833	1.0
K10925	0.0
K10924	154.0
K10927	135.0
K10926	9.0
K10923	0.0
K10922	0.0
K09629	0.0
K10697	1.0
K00179	2615.0
K00172	684.0
K00171	221.0
K00170	578.0
K00177	6177.0
K00176	6116.0
K00175	13856.0
K00174	13613.0
K13478	0.0
K14338	9.0
K14339	2.0
K14335	4.0
K14337	0.0
K14330	1.0
K14331	1.0
K14333	10.0
K08918	0.0
K13479	450.0
K04078	15956.0
K04079	15874.0
K04076	106.0
K04077	16085.0
K04074	1165.0
K04075	15779.0
K04072	4317.0
K04073	43.0
K04070	2300.0
K04071	0.0
K14597	2.0
K13318	0.0
K08280	8.0
K13641	2923.0
K13640	478.0
K13643	332.0
K13642	1.0
K02027	26200.0
K02026	41805.0
K02025	43772.0
K02024	31.0
K02023	905.0
K02022	1026.0
K02021	11.0
K02020	10733.0
K02029	25312.0
K02028	21617.0
K03886	11.0
K03887	4.0
K03884	0.0
K03885	7696.0
K03881	0.0
K03888	1.0
K03889	8.0
K12998	0.0
K12999	1.0
K12992	3140.0
K12993	1.0
K12990	591.0
K12991	0.0
K12996	19.0
K12997	220.0
K12994	1.0
K12995	51.0
K08979	0.0
K08978	11295.0
K03088	129938.0
K03089	681.0
K03086	20133.0
K03087	185.0
K08971	0.0
K08970	2806.0
K03082	2832.0
K03080	1.0
K08974	5638.0
K13868	0.0
K00918	166.0
K01553	0.0
K12214	7.0
K11646	194.0
K11645	0.0
K11641	0.0
K11640	0.0
K12736	0.0
K12733	0.0
K07507	6149.0
K07506	60.0
K07505	12.0
K07504	22.0
K07503	23.0
K07502	838.0
K07501	91.0
K07500	0.0
K07509	0.0
K07508	0.0
K11422	0.0
K08698	1.0
K10773	16423.0
K10774	0.0
K14286	0.0
K10778	101.0
K14287	66.0
K00140	600.0
K05501	350.0
K01903	3734.0
K01902	3919.0
K01905	22.0
K01904	5.0
K01907	217.0
K01906	8.0
K01909	0.0
K01908	141.0
K14534	966.0
K00147	10532.0
K07767	0.0
K07769	1.0
K07768	22.0
K06203	139.0
K06202	186.0
K09921	144.0
K09920	4.0
K09927	3231.0
K09024	3.0
K09022	119.0
K09023	2804.0
K09020	100.0
K09021	1.0
K02908	0.0
K02909	16079.0
K08218	5404.0
K08219	1.0
K02904	13251.0
K02906	16046.0
K02907	7480.0
K02902	15955.0
K00230	276.0
K00231	331.0
K00232	7.0
K08976	2829.0
K00234	0.0
K00239	8342.0
K06209	7332.0
K09928	3267.0
K01015	0.0
K01014	85.0
K01012	15691.0
K01011	7079.0
K01010	0.0
K08920	0.0
K14103	0.0
K14102	0.0
K14101	0.0
K14100	0.0
K14105	0.0
K14104	0.0
K14109	0.0
K14108	0.0
K06401	1.0
K00893	0.0
K13402	0.0
K12858	0.0
K03503	4099.0
K03502	16086.0
K03501	13220.0
K03500	14545.0
K08924	0.0
K02278	626.0
K02279	1435.0
K12977	0.0
K02276	618.0
K02277	182.0
K02274	3463.0
K02275	3455.0
K13450	0.0
K13451	0.0
K13452	0.0
K13454	0.0
K13455	0.0
K12509	0.0
K12508	94.0
K12507	137.0
K12506	1073.0
K12500	3.0
K12503	8.0
K05926	0.0
K09728	0.0
K14587	13.0
K06597	3.0
K06596	184.0
K06595	1.0
K06599	3.0
K06598	5.0
K07978	1.0
K07979	10846.0
K07976	0.0
K14585	0.0
K10907	16346.0
K10906	1.0
K10901	0.0
K10909	0.0
K10908	10.0
K09819	2909.0
K09818	93.0
K09817	7371.0
K09816	7278.0
K09815	7641.0
K06374	2166.0
K06373	2154.0
K09812	13343.0
K09811	18708.0
K09810	8506.0
K09724	0.0
K14582	0.0
K09721	0.0
K04058	2816.0
K04059	10.0
K04050	0.0
K04051	0.0
K04052	0.0
K04053	0.0
K04054	0.0
K04055	0.0
K04056	2813.0
K04057	0.0
K01047	0.0
K08975	0.0
K10015	16.0
K10014	20.0
K10017	12.0
K10016	16.0
K10011	7.0
K10010	595.0
K10013	7.0
K10012	688.0
K10019	1.0
K10018	1.0
K13665	23.0
K13664	0.0
K13663	0.0
K13662	0.0
K13661	0.0
K13660	0.0
K13669	2.0
K13668	93.0
K07641	2810.0
K01466	231.0
K13590	151.0
K01464	1679.0
K01465	16110.0
K01462	24468.0
K01463	309.0
K01460	1.0
K01461	2.0
K13599	459.0
K13598	517.0
K01468	857.0
K01469	2915.0
K09251	18.0
K09252	15.0
K02041	677.0
K02040	24710.0
K02043	16.0
K02045	397.0
K02044	1380.0
K02047	3202.0
K02046	3203.0
K02049	27981.0
K02048	3232.0
K05549	86.0
K05548	47.0
K06046	0.0
K03319	181.0
K03316	273.0
K03317	260.0
K03314	8.0
K03315	11403.0
K03312	1907.0
K03313	1292.0
K03310	11691.0
K03311	2100.0
K12052	0.0
K02945	10580.0
K06162	43.0
K06163	38.0
K06160	13.0
K06161	0.0
K06166	29.0
K00359	1001.0
K06164	38.0
K06165	35.0
K06168	16019.0
K06169	66.0
K13020	60.0
K07158	0.0
K07159	0.0
K04835	1.0
K11621	0.0
K11991	21.0
K11622	1.0
K11996	3392.0
K11627	0.0
K11626	0.0
K11629	3.0
K11628	0.0
K07561	0.0
K07560	15739.0
K07563	0.0
K07562	0.0
K07565	0.0
K07564	0.0
K07567	21897.0
K07566	14630.0
K07569	0.0
K07568	14801.0
K09925	0.0
K11199	0.0
K11198	0.0
K11192	15.0
K11191	0.0
K11196	0.0
K11195	0.0
K11194	0.0
K02492	4766.0
K10713	13.0
K10710	303.0
K10711	5198.0
K10716	10.0
K02490	139.0
K10714	12.0
K10715	5.0
K01929	16337.0
K01928	16362.0
K01923	13314.0
K01922	2824.0
K01921	17083.0
K01920	263.0
K01926	14739.0
K01925	16069.0
K01924	13222.0
K07789	2873.0
K07788	68.0
K07785	2.0
K07784	1.0
K07787	3373.0
K07786	0.0
K07781	1.0
K07783	509.0
K07782	26.0
K05835	1.0
K06355	0.0
K14661	0.0
K09844	0.0
K00782	991.0
K00783	15657.0
K00784	6748.0
K00785	0.0
K00786	6034.0
K00039	0.0
K00036	4045.0
K00037	2.0
K00034	242.0
K00035	1.0
K00032	1.0
K00033	4307.0
K00030	5488.0
K00031	9414.0
K01259	5641.0
K01258	17374.0
K01255	6839.0
K01256	3401.0
K01251	8218.0
K01250	368.0
K01253	90.0
K01252	6.0
K09008	153.0
K09009	26.0
K09000	2816.0
K09001	541.0
K09002	5773.0
K09003	18.0
K09004	439.0
K09005	521.0
K09006	18.0
K09007	3376.0
K09846	1.0
K08234	6021.0
K00258	12.0
K00259	4391.0
K00252	264.0
K00253	140.0
K00256	2.0
K00257	8108.0
K00254	0.0
K00255	7.0
K01079	1073.0
K01078	2853.0
K01071	219.0
K01070	118.0
K01073	33.0
K01077	8091.0
K01076	3109.0
K14472	0.0
K14471	0.0
K14470	1.0
K14475	26.0
K09841	0.0
K02788	5312.0
K02782	3.0
K02783	697.0
K02781	278.0
K02786	5154.0
K02787	1.0
K02784	5.0
K01060	2925.0
K01787	3667.0
K01786	1980.0
K01785	20091.0
K01784	31080.0
K01783	16771.0
K01782	5998.0
K01781	3.0
K01780	0.0
K01789	1.0
K01788	12370.0
K02526	325.0
K02527	8047.0
K02525	14.0
K02250	3.0
K02523	8033.0
K02520	15961.0
K02521	5.0
K02258	228.0
K02259	3126.0
K02528	16029.0
K02529	44718.0
K03781	4615.0
K03780	327.0
K03783	6930.0
K03782	3370.0
K03785	9130.0
K03784	12164.0
K03787	8340.0
K03786	6847.0
K03789	8442.0
K03788	1.0
K10700	1.0
K00342	7768.0
K03124	0.0
K03120	0.0
K12527	604.0
K12526	0.0
K12525	3.0
K12524	8559.0
K12523	0.0
K12522	0.0
K09789	4113.0
K09788	55.0
K09787	7692.0
K09786	149.0
K09785	0.0
K09781	69.0
K09780	161.0
K10961	0.0
K10960	12.0
K10963	0.0
K10962	0.0
K10965	0.0
K10964	0.0
K10966	0.0
K09879	3.0
K06318	1.0
K06311	6.0
K06310	229.0
K06312	1.0
K06314	1.0
K06317	207.0
K11389	0.0
K11386	0.0
K11387	0.0
K11384	2994.0
K11385	0.0
K11382	0.0
K11383	4.0
K11381	390.0
K11949	1.0
K10380	0.0
K04032	117.0
K04033	25.0
K04030	169.0
K04031	1200.0
K04036	0.0
K04037	2.0
K04034	62.0
K04035	222.0
K04038	2.0
K04039	2.0
K07046	3022.0
K07047	10219.0
K07044	183.0
K07045	7646.0
K07042	11600.0
K07043	12309.0
K07040	3239.0
K07041	0.0
K07048	119.0
K07049	0.0
K08664	0.0
K02584	431.0
K10039	3674.0
K10038	186.0
K10037	199.0
K10036	689.0
K04788	0.0
K04789	0.0
K04784	5.0
K04785	0.0
K04786	0.0
K04787	0.0
K04780	0.0
K04781	8.0
K04782	102.0
K04783	0.0
K13601	0.0
K13603	0.0
K13602	0.0
K13605	0.0
K13604	0.0
K13607	12.0
K02404	654.0
K05783	2.0
K05782	40.0
K05781	38.0
K05780	38.0
K05787	3.0
K05786	3403.0
K05785	3371.0
K05784	2.0
K05789	1.0
K05788	863.0
K01442	14256.0
K01443	11937.0
K01444	5484.0
K01446	10.0
K01447	11188.0
K01448	19129.0
K01449	1609.0
K14803	0.0
K02069	997.0
K05569	759.0
K08008	0.0
K02063	4.0
K05566	832.0
K05565	38.0
K05563	33.0
K05562	33.0
K05561	33.0
K02064	4.0
K03338	408.0
K03339	2.0
K03330	0.0
K03331	0.0
K03332	8.0
K03333	12.0
K03335	3171.0
K03336	357.0
K03337	398.0
K12956	0.0
K12957	2805.0
K12954	0.0
K12955	0.0
K12952	0.0
K12953	0.0
K12950	2.0
K12951	0.0
K14733	84.0
K00109	3.0
K06148	26827.0
K06149	14.0
K06144	1.0
K06145	25.0
K06146	0.0
K06147	92816.0
K06141	1.0
K06142	17238.0
K06143	260.0
K11945	0.0
K08948	0.0
K08949	0.0
K00071	0.0
K14664	0.0
K13810	68.0
K14665	141.0
K03058	0.0
K11609	0.0
K11608	0.0
K14660	0.0
K11603	0.0
K11602	0.0
K11601	0.0
K11600	0.0
K11607	2809.0
K11606	2809.0
K11605	2809.0
K11604	2809.0
K10558	13.0
K10559	57.0
K10550	17.0
K10551	17.0
K10552	4.0
K10553	4.0
K10554	8.0
K10555	34.0
K10556	33.0
K10557	13.0
K03051	0.0
K03050	0.0
K07549	0.0
K07548	0.0
K07239	1094.0
K07235	11.0
K07234	146.0
K07237	9.0
K07236	9.0
K07231	14.0
K07230	35.0
K07233	94.0
K07232	119.0
K02467	0.0
K05306	1125.0
K05305	505.0
K05304	50.0
K05303	2808.0
K05301	1.0
K02565	1.0
K08644	0.0
K08646	3.0
K08641	11511.0
K08643	2.0
K08642	0.0
K12146	5.0
K00010	3351.0
K00011	2.0
K00012	10536.0
K00013	15746.0
K00014	18494.0
K00016	13148.0
K09065	42.0
K08252	124.0
K08253	10.0
K08256	18.0
K08255	3.0
K08258	2.0
K08259	2.0
K00274	2921.0
K00275	3582.0
K00276	8.0
K00270	0.0
K00271	0.0
K00272	0.0
K00273	11.0
K00278	14818.0
K00279	0.0
K12675	0.0
K01277	4445.0
K01274	68.0
K01273	10488.0
K01271	6777.0
K01270	16095.0
K01278	5441.0
K00906	81.0
K00904	156.0
K00903	257.0
K00901	10383.0
K13785	0.0
K00908	18.0
K11149	0.0
K01053	2942.0
K01051	1442.0
K01057	903.0
K01056	16075.0
K01055	30.0
K01054	6.0
K01058	107.0
K02500	15754.0
K02501	15738.0
K02502	7862.0
K02503	15778.0
K02504	1.0
K02505	1.0
K02506	0.0
K02507	1.0
K02508	2.0
K02509	229.0
K00291	0.0
K13410	0.0
K13148	0.0
K13419	0.0
K05825	0.0
K03106	16078.0
K03105	0.0
K03101	16601.0
K03100	30608.0
K12541	0.0
K12540	0.0
K12543	0.0
K12542	1.0
K12545	0.0
K12544	0.0
K12547	0.0
K12546	0.0
K12549	0.0
K06080	1.0
K11018	0.0
K11019	0.0
K11016	0.0
K11017	0.0
K11014	0.0
K11015	0.0
K11012	0.0
K11013	0.0
K11010	0.0
K11011	0.0
K06333	1902.0
K06880	0.0
K06883	2998.0
K06882	2.0
K09857	3031.0
K06884	8.0
K06887	2.0
K06886	3227.0
K06889	21955.0
K10942	141.0
K09859	66.0
K09858	467.0
K10947	14500.0
K10946	0.0
K10945	0.0
K10944	0.0
K13284	0.0
K00483	103.0
K00481	12.0
K00480	19.0
K00486	6.0
K00485	86.0
K00484	5.0
K09901	1.0
K10929	0.0
K07684	340.0
K07685	1.0
K07686	1.0
K07687	6.0
K07681	3.0
K07688	0.0
K07689	35.0
K10928	0.0
K04018	0.0
K04019	121.0
K04014	220.0
K04015	343.0
K04016	1.0
K04017	0.0
K04013	143.0
K07060	0.0
K07061	0.0
K07062	3751.0
K07063	62.0
K07064	5.0
K07065	27.0
K07066	351.0
K07067	393.0
K07068	207.0
K07069	568.0
K01121	0.0
K13629	0.0
K13628	3307.0
K13623	86.0
K13622	2889.0
K13620	0.0
K13626	1250.0
K08586	0.0
K08587	0.0
K01428	3268.0
K01429	3226.0
K01422	4411.0
K01423	93.0
K01420	3458.0
K01421	2901.0
K01426	3919.0
K01427	0.0
K01424	13480.0
K01425	7910.0
K08068	177.0
K07538	1.0
K13086	0.0
K13085	0.0
K07287	191.0
K07824	0.0
K07682	0.0
K02722	1.0
K12978	0.0
K12979	11.0
K12972	61.0
K12973	10.0
K12974	1.0
K12975	1.0
K12976	95.0
K07821	0.0
K07683	6.0
K14750	0.0
K14751	0.0
K14953	0.0
K12288	1.0
K12289	1.0
K12282	16.0
K12283	12.0
K12280	9.0
K12281	8.0
K12286	9.0
K12287	130.0
K12284	8.0
K12285	136.0
K11957	1.0
K11956	5.0
K11955	1.0
K11954	1.0
K11953	1.0
K11952	0.0
K11951	0.0
K11950	0.0
K11959	1.0
K11958	1.0
K13889	784.0
K13888	148.0
K11963	1.0
K07217	373.0
K07216	2308.0
K07215	3.0
K07214	3993.0
K07213	945.0
K07212	0.0
K07219	273.0
K07218	25.0
K12150	2.0
K08689	1.0
K08688	1.0
K00402	0.0
K00401	0.0
K11994	0.0
K00152	1.0
K01043	231.0
K00154	107.0
K00157	0.0
K00156	3728.0
K10533	85.0
K10530	6.0
K10531	5.0
K10536	3293.0
K10537	21.0
K10535	33.0
K10538	2.0
K10539	21.0
K00073	10.0
K13934	12.0
K00076	444.0
K00077	9361.0
K00074	10961.0
K00075	13424.0
K00078	0.0
K00079	10.0
K02290	3.0
K02563	16043.0
K02292	1.0
K08966	6.0
K02294	20.0
K08278	0.0
K08279	16.0
K08274	0.0
K08275	0.0
K08276	13.0
K08277	0.0
K00298	2.0
K00299	2845.0
K00296	0.0
K00297	12357.0
K00294	288.0
K00292	0.0
K00293	1.0
K00290	8654.0
K07757	1.0
K12089	0.0
K01210	271.0
K01213	0.0
K01212	1135.0
K01215	7.0
K01214	0.0
K01217	0.0
K01216	2.0
K01219	6.0
K01218	739.0
K02749	0.0
K02746	5890.0
K02747	5827.0
K02744	16348.0
K02745	5850.0
K02742	130.0
K00924	5792.0
K00925	16178.0
K00926	2232.0
K00927	16084.0
K00928	24613.0
K00929	5759.0
K12085	0.0
K02298	24.0
K02299	25.0
K02568	17.0
K02569	354.0
K02562	3.0
K02291	3010.0
K02560	1.0
K02293	43.0
K02566	2965.0
K02567	299.0
K02564	19721.0
K02297	25.0
K03169	23763.0
K03168	13001.0
K03163	0.0
K03162	0.0
K03167	1.0
K03166	1.0
K11038	5.0
K11039	0.0
K11030	0.0
K11031	184.0
K11032	0.0
K11033	0.0
K11034	0.0
K11035	0.0
K11036	0.0
K11037	0.0
K02546	0.0
K07668	462.0
K07669	13.0
K07666	2810.0
K07667	11384.0
K07664	16.0
K07665	4361.0
K07662	49.0
K07663	2810.0
K07660	8.0
K07661	6.0
K03927	1904.0
K07008	56.0
K07009	6821.0
K07002	79.0
K07003	7643.0
K07000	187.0
K07001	7769.0
K07006	2981.0
K07007	13407.0
K07004	57.0
K07005	12488.0
K03921	25.0
K02956	16076.0
K09725	0.0
K09181	3904.0
K08599	0.0
K08598	0.0
K08591	15665.0
K08590	7543.0
K01156	81.0
K01154	27570.0
K01407	4.0
K01400	0.0
K01153	21222.0
K01150	154.0
K01151	12260.0
K01408	0.0
K01409	16775.0
K01158	0.0
K01159	9483.0
K05523	3.0
K05522	98.0
K05521	7629.0
K05520	10269.0
K05527	253.0
K05526	7.0
K05525	91.0
K05524	419.0
K05529	0.0
K14518	1.0
K14519	2833.0
K05949	0.0
K01754	5821.0
K05942	1.0
K01027	127.0
K02171	0.0
K02170	163.0
K02173	356.0
K02172	0.0
K01751	936.0
K06416	1249.0
K06417	1.0
K06414	0.0
K06947	0.0
K03379	283.0
K03808	2991.0
K03809	3013.0
K03806	192.0
K06412	2132.0
K03804	1.0
K12296	2.0
K03802	73.0
K03803	4552.0
K06413	8.0
K10808	10.0
K06411	1202.0
K01028	71.0
K01029	290.0
K11931	128.0
K11930	0.0
K11933	1.0
K11932	1.0
K11935	0.0
K11934	357.0
K11937	0.0
K11936	2.0
K11939	1.0
K11938	0.0
K10800	2812.0
K06419	7.0
K11929	1.0
K07271	7771.0
K07270	2.0
K07273	4292.0
K07272	4.0
K07275	236.0
K07274	26.0
K07277	8238.0
K07276	198.0
K07279	0.0
K07278	243.0
K10623	0.0
K02481	8923.0
K11520	1.0
K02480	11.0
K08170	6.0
K02485	85.0
K02484	4957.0
K02487	110.0
K08600	14988.0
K08603	0.0
K08602	6935.0
K08605	1.0
K08604	0.0
K09956	2806.0
K09957	2.0
K09954	2897.0
K09955	7995.0
K09952	650.0
K09953	0.0
K09950	100.0
K09951	2115.0
K09958	2830.0
K09959	30.0
K07495	19641.0
K07494	42.0
K07497	9571.0
K07496	2174.0
K07491	18580.0
K07490	1.0
K07493	19.0
K07492	72.0
K07499	9.0
K07498	35.0
K11209	95.0
K11208	0.0
K11204	0.0
K11203	115.0
K11202	217.0
K11201	1.0
K11200	15.0
K00058	31130.0
K00059	32960.0
K00728	0.0
K00729	14.0
K00055	182.0
K00057	15923.0
K00050	966.0
K00051	0.0
K00720	62.0
K00721	11130.0
K14424	0.0
K06033	0.0
K14189	4.0
K14188	126.0
K06364	0.0
K14187	145.0
K01239	882.0
K01238	874.0
K01897	13907.0
K01232	6001.0
K01895	5236.0
K01230	0.0
K01893	15376.0
K01236	128.0
K01235	516.0
K01890	15945.0
K02768	1248.0
K02769	145.0
K02760	18952.0
K02761	18717.0
K02763	245.0
K02764	3.0
K02765	6116.0
K00948	17190.0
K00949	3500.0
K00942	16233.0
K00943	14254.0
K00940	8166.0
K00941	29945.0
K00946	11594.0
K00947	4.0
K00944	0.0
K00945	24098.0
K01097	0.0
K01096	24.0
K01095	1160.0
K01093	332.0
K01092	8657.0
K01091	24000.0
K01090	19788.0
K03499	25050.0
K03498	20710.0
K03491	2226.0
K03490	344.0
K03493	1.0
K03492	58.0
K03495	15770.0
K03497	36427.0
K03496	35729.0
K02817	0.0
K02814	5.0
K02815	7.0
K02810	1002.0
K02548	12242.0
K02549	2962.0
K02818	15.0
K02819	426.0
K03637	9490.0
K03636	3180.0
K03147	14647.0
K03146	189.0
K08851	0.0
K06518	9225.0
K09729	456.0
K06048	66.0
K06045	5673.0
K06044	117.0
K09727	0.0
K09726	6.0
K06041	13708.0
K09720	3.0
K09723	0.0
K06042	1934.0
K09897	2.0
K09896	1.0
K09895	7.0
K09894	1.0
K09893	1.0
K09892	3.0
K09891	1.0
K09890	3.0
K09899	1.0
K09898	9.0
K03622	0.0
K07648	1.0
K07649	78.0
K07398	0.0
K07399	108.0
K11056	0.0
K11057	0.0
K11054	0.0
K11055	0.0
K07640	55.0
K07393	2926.0
K07390	3063.0
K07391	10437.0
K07644	2858.0
K07645	2987.0
K07646	15540.0
K07647	0.0
K10896	0.0
K07024	85825.0
K07025	27210.0
K07026	20.0
K07027	6327.0
K07020	16.0
K07021	218.0
K07022	0.0
K07023	7241.0
K07028	265.0
K07029	23580.0
K10094	32.0
K01390	0.0
K01392	17.0
K01399	0.0
K02673	27.0
K05893	0.0
K05897	0.0
K05896	11292.0
K05895	1270.0
K05899	1.0
K05898	1.0
K00555	1.0
K00554	15649.0
K00557	40.0
K00556	3921.0
K00551	102.0
K00559	0.0
K00558	14737.0
K01170	0.0
K01173	89.0
K01174	246.0
K01175	3055.0
K01176	552.0
K01178	2851.0
K01179	9935.0
K14578	1.0
K14579	0.0
K08951	0.0
K08950	0.0
K08953	0.0
K03828	2968.0
K03829	14.0
K03820	7329.0
K03821	319.0
K03822	0.0
K03823	9249.0
K03824	197.0
K03825	29.0
K03826	12222.0
K03827	4320.0
K12248	0.0
K12246	0.0
K12247	0.0
K12242	6.0
K12243	0.0
K12240	0.0
K12241	0.0
K11919	0.0
K11918	3.0
K11913	1.0
K11912	0.0
K11911	1.0
K11910	1.0
K11917	0.0
K11916	0.0
K11915	1.0
K11914	0.0
K12068	10.0
K12069	6.0
K12062	14.0
K12063	11.0
K12060	14.0
K12061	14.0
K12066	12.0
K12067	122.0
K12064	13.0
K12065	14.0
K07259	5767.0
K07258	9514.0
K07253	0.0
K07251	2.0
K07250	3534.0
K07257	439.0
K07256	0.0
K07255	0.0
K07254	0.0
K05372	0.0
K05373	0.0
K05370	0.0
K05371	1.0
K05374	0.0
K05375	14.0
K09970	223.0
K09971	225.0
K09972	111.0
K09973	3222.0
K09974	2911.0
K09975	8.0
K09976	5545.0
K09978	98.0
K09979	3608.0
K11261	881.0
K11260	0.0
K11263	53.0
K11264	4.0
K10793	25.0
K10796	24.0
K10797	247.0
K10794	13.0
K10795	20.0
K00700	16277.0
K00701	0.0
K10798	0.0
K00703	13053.0
K00705	18337.0
K09828	0.0
K10133	0.0
K13053	10.0
K03192	2840.0
K00964	0.0
K00965	7733.0
K00966	3572.0
K00960	0.0
K00961	0.0
K00962	15906.0
K00963	5342.0
K00969	13153.0
K12681	0.0
K02703	4.0
K08364	30.0
K08365	36.0
K02706	3.0
K08363	26.0
K08361	0.0
K02708	1.0
K02709	1.0
K08368	20.0
K08369	102.0
K01615	792.0
K01617	57.0
K01616	2.0
K01611	1139.0
K01610	6162.0
K01613	8902.0
K01612	0.0
K01619	20836.0
K01618	95.0
K02834	15891.0
K02835	16077.0
K05281	4.0
K03619	148.0
K03618	21.0
K03617	12299.0
K03616	865.0
K03615	12326.0
K03614	11918.0
K03613	12229.0
K03612	12120.0
K03611	394.0
K03610	1535.0
K09705	259.0
K09704	1577.0
K09701	2925.0
K09700	96.0
K09709	6.0
K06391	946.0
K06390	2099.0
K06393	2070.0
K06392	1777.0
K06395	193.0
K06394	1238.0
K06397	1916.0
K06396	1878.0
K06399	2233.0
K06398	2335.0
K06435	0.0
K11078	0.0
K11079	0.0
K11074	28.0
K11075	28.0
K11076	28.0
K11077	0.0
K11070	8311.0
K11071	8352.0
K11072	3613.0
K11073	36.0
K06935	0.0
K06934	381.0
K06937	3061.0
K06936	8.0
K06931	0.0
K06930	0.0
K06933	0.0
K06932	0.0
K06939	0.0
K06938	151.0
K13381	0.0
K05916	2964.0
K05917	0.0
K05914	0.0
K05915	2.0
K05912	2.0
K05913	1.0
K05910	10.0
K05911	7.0
K05918	1.0
K05919	2768.0
K00392	4.0
K00390	3427.0
K00397	0.0
K00395	197.0
K00394	410.0
K01884	0.0
K00399	0.0
K01886	9753.0
K01376	4.0
K01372	5461.0
K09149	0.0
K09148	0.0
K01225	95.0
K09145	342.0
K09144	326.0
K09147	0.0
K09146	0.0
K09141	356.0
K09140	0.0
K09143	4.0
K09142	0.0
K05709	2.0
K05708	4.0
K05879	4623.0
K05878	4591.0
K05875	2.0
K05874	54.0
K05877	1.0
K05876	2.0
K05873	230.0
K00579	0.0
K00578	0.0
K00577	0.0
K00575	5543.0
K00574	3747.0
K00573	3531.0
K00571	2589.0
K00570	3.0
K01118	679.0
K01119	747.0
K01157	1.0
K01112	14.0
K01113	3132.0
K04477	2512.0
K01114	104.0
K01115	0.0
K08087	0.0
K01315	0.0
K08085	2.0
K08084	86.0
K08083	48.0
K08082	94.0
K08081	1.0
K08080	0.0
K01152	38.0
K01401	2.0
K09826	89.0
K06344	0.0
K06345	0.0
K09822	2826.0
K06343	0.0
K10938	8.0
K06341	0.0
K10934	0.0
K10935	0.0
K10932	0.0
K11052	0.0
K10930	0.0
K06349	1.0
K11053	0.0
K10754	0.0
K01755	11246.0
K10200	412.0
K02132	0.0
K02137	0.0
K03840	3.0
K03841	766.0
K13028	4.0
K13799	3.0
K13798	0.0
K13795	6.0
K13794	0.0
K13021	0.0
K13792	0.0
K13791	0.0
K13790	0.0
K12268	8.0
K12269	5133.0
K12262	275.0
K12263	1.0
K12264	0.0
K12265	0.0
K12266	3.0
K12267	13600.0
K01757	0.0
K12237	0.0
K13243	0.0
K13245	0.0
K13244	0.0
K13246	0.0
K03264	0.0
K03265	4.0
K03263	0.0
K03268	0.0
K03269	7460.0
K12415	0.0
K10211	0.0
K09918	5.0
K09919	141.0
K06720	4.0
K09913	48.0
K09910	1.0
K09911	1.0
K09916	6.0
K09917	1.0
K06726	262.0
K09915	2846.0
K11535	5.0
K11534	25.0
K11537	650.0
K11531	0.0
K11533	11.0
K11532	3.0
K11249	79.0
K11539	0.0
K00762	16746.0
K00763	8696.0
K00760	15703.0
K00761	13051.0
K00766	9064.0
K00767	11740.0
K00764	25610.0
K00765	15472.0
K00768	3104.0
K00769	196.0
K11059	0.0
K00186	42.0
K00187	42.0
K00184	3777.0
K00185	3506.0
K00183	674.0
K00180	6148.0
K00188	0.0
K00189	0.0
K10110	994.0
K10111	13.0
K10112	8152.0
K10113	0.0
K10114	0.0
K10115	0.0
K10116	10.0
K10117	2221.0
K10118	2735.0
K10119	2854.0
K04641	0.0
K04643	0.0
K04642	0.0
K13282	42.0
K00988	3.0
K00989	4326.0
K00986	634.0
K00984	329.0
K00985	0.0
K00982	433.0
K00983	1305.0
K00980	5907.0
K00981	19089.0
K01585	7648.0
K01584	42.0
K01586	11633.0
K13498	147.0
K01580	4244.0
K01583	5561.0
K01582	1063.0
K13497	3326.0
K01589	3363.0
K01588	18709.0
K14941	19.0
K08347	0.0
K08348	1.0
K02720	1.0
K14949	0.0
K02723	1.0
K03459	0.0
K03458	7927.0
K03455	13972.0
K03457	264.0
K03451	5293.0
K03981	210.0
K03980	4917.0
K02614	6736.0
K01639	4549.0
K01638	339.0
K01637	150.0
K01636	63.0
K01635	20.0
K01634	87.0
K01633	7757.0
K01632	297.0
K01631	3.0
K01630	3012.0
K02615	1.0
K02588	1020.0
K02589	669.0
K02858	627.0
K02859	31.0
K14051	1.0
K14053	0.0
K14052	5.0
K02852	266.0
K02853	10.0
K02850	0.0
K02851	10.0
K14059	1221.0
K14058	201.0
K02586	493.0
K02587	568.0
K03679	0.0
K03671	23154.0
K03670	2836.0
K03673	331.0
K03672	50.0
K03675	2.0
K03674	1.0
K03677	0.0
K03676	262.0
K09761	15672.0
K09760	5669.0
K09763	186.0
K09762	7936.0
K09765	5711.0
K09764	487.0
K09767	918.0
K06006	3.0
K09769	4120.0
K09768	1700.0
K10353	1.0
K03187	3255.0
K03186	4599.0
K03185	247.0
K03184	2.0
K03183	16697.0
K03182	4560.0
K03181	42.0
K03189	3246.0
K03188	3242.0
K02715	1.0
K12455	0.0
K12454	2920.0
K12453	0.0
K12452	266.0
K12451	0.0
K07358	0.0
K07356	0.0
K07357	1.0
K07354	0.0
K07355	0.0
K07352	0.0
K07353	0.0
K07350	1.0
K07351	1.0
K06919	946.0
K06918	3.0
K06917	207.0
K06916	401.0
K06915	1104.0
K06914	0.0
K06913	0.0
K06912	0.0
K06911	8523.0
K06910	795.0
K08986	9.0
K08987	141.0
K08984	3016.0
K08985	1.0
K08982	244.0
K08983	18.0
K08980	1.0
K08981	460.0
K08988	3.0
K08989	31.0
K02252	0.0
K05934	1790.0
K05936	1989.0
K05937	4.0
K02253	0.0
K05939	5726.0
K00378	6854.0
K00375	10936.0
K00374	257.0
K00376	19.0
K00371	104.0
K00370	102.0
K00373	75.0
K00372	2852.0
K01358	16908.0
K09166	2823.0
K09165	136.0
K09164	27.0
K09163	459.0
K09162	2828.0
K09161	12.0
K09160	94.0
K01354	3011.0
K01355	1.0
K01356	11928.0
K05601	21.0
K05851	7.0
K03807	10.0
K05606	420.0
K02927	0.0
K05974	0.0
K03805	23.0
K05976	0.0
K00519	3.0
K00518	17.0
K03800	4608.0
K00511	0.0
K00510	8.0
K03801	4809.0
K00515	0.0
K00514	43.0
K00517	176.0
K05971	8.0
K03154	5271.0
K11147	0.0
K05581	1.0
K05580	1.0
K05583	1.0
K05582	1.0
K05585	1.0
K05584	1.0
K05587	1.0
K05586	4.0
K05589	571.0
K03150	15143.0
K03623	25.0
K03152	12759.0
K14200	0.0
K14201	0.0
K14202	0.0
K03621	9656.0
K14204	0.0
K14205	62.0
K01134	426.0
K01135	83.0
K01136	5645.0
K01137	2812.0
K01130	15394.0
K01132	0.0
K01133	3323.0
K01138	10153.0
K01139	185.0
K02113	15691.0
K02112	21188.0
K02111	21018.0
K02446	3288.0
K02117	6744.0
K02116	966.0
K02115	21188.0
K02114	21176.0
K02119	2322.0
K02118	6782.0
K02448	10.0
K01036	9.0
K03212	1.0
K13007	10.0
K13006	63.0
K13005	1.0
K13004	350.0
K13001	133.0
K06404	797.0
K01032	12.0
K06951	190.0
K03862	38.0
K03863	33.0
K06406	2337.0
K06957	2.0
K05020	50.0
K06400	2220.0
K06403	799.0
K06954	88.0
K10814	1.0
K10817	3.0
K10816	1.0
K07136	87.0
K03242	0.0
K03243	0.0
K12202	4.0
K12203	4.0
K12206	4.0
K12207	4.0
K12204	4.0
K12205	4.0
K12208	4.0
K12209	4.0
K13919	150.0
K13918	1.0
K06214	0.0
K06215	1586.0
K09936	1516.0
K06217	16013.0
K09930	2853.0
K09931	421.0
K09932	2824.0
K06213	11190.0
K09938	8.0
K09939	4073.0
K11517	0.0
K06337	0.0
K13301	1.0
K00748	8039.0
K00745	0.0
K00743	51.0
K07165	2864.0
K07164	7915.0
K07167	89.0
K07166	7816.0
K07161	161.0
K07160	199.0
K07163	0.0
K07162	191.0
K07169	2.0
K07168	305.0
K06336	0.0
K01839	2469.0
K01838	447.0
K01835	1129.0
K01834	40977.0
K01837	0.0
K01830	0.0
K00608	0.0
K02632	0.0
K02630	0.0
K02631	0.0
K08322	84.0
K08323	67.0
K08320	0.0
K08321	3043.0
K08326	0.0
K08324	1.0
K08325	476.0
K01659	34.0
K01658	9294.0
K02637	1.0
K01653	10651.0
K01652	12466.0
K01655	15.0
K01654	1937.0
K01657	9107.0
K02874	13272.0
K02875	0.0
K02876	15986.0
K02877	0.0
K02871	16029.0
K02873	0.0
K02878	16078.0
K02879	10948.0
K14070	0.0
K09749	1955.0
K09748	13005.0
K06023	21404.0
K09742	0.0
K09741	0.0
K09740	271.0
K09747	6406.0
K09746	0.0
K09745	0.0
K06024	11210.0
K03477	0.0
K03476	208.0
K03475	1524.0
K03474	7786.0
K03473	4276.0
K03472	5.0
K03471	8316.0
K03470	15906.0
K03478	5503.0
K02304	3264.0
K02305	15.0
K02302	521.0
K02303	299.0
K02300	25.0
K02301	3319.0
K03653	21.0
K03652	3361.0
K03651	9.0
K03650	10605.0
K03657	26556.0
K03656	65.0
K03655	27919.0
K03654	17566.0
K03658	385.0
K12439	0.0
K12431	0.0
K12430	0.0
K12433	0.0
K12432	0.0
K12435	0.0
K12434	0.0
K12437	0.0
K12436	0.0
K06979	345.0
K06978	3734.0
K06971	543.0
K06970	113.0
K06973	9509.0
K06972	1739.0
K06975	7878.0
K06974	6.0
K06977	9.0
K06976	375.0
K07082	12914.0
K07083	3980.0
K07080	2041.0
K07081	471.0
K07086	16.0
K07087	0.0
K07084	62.0
K07085	9806.0
K07088	16710.0
K07089	7930.0
K01317	0.0
K11162	0.0
K11163	0.0
K11161	0.0
K11168	0.0
K00356	594.0
K00355	16.0
K00354	2.0
K00353	1.0
K00351	4540.0
K00350	4539.0
K05952	4.0
K05953	0.0
K05951	132.0
K05956	0.0
K05957	0.0
K00358	713.0
K00689	1.0
K00688	17314.0
K00681	9030.0
K00680	10411.0
K00683	4.0
K00685	2950.0
K00684	3556.0
K00687	2.0
K00686	0.0
K05831	7.0
K05830	0.0
K05833	2966.0
K05832	2802.0
K05834	153.0
K05837	10774.0
K05836	14.0
K05839	2.0
K05838	150.0
K07677	2.0
K00533	1052.0
K00532	432.0
K00531	2.0
K00530	0.0
K00537	19684.0
K00536	0.0
K00535	11.0
K00534	202.0
K00539	6.0
K00538	0.0
K11029	0.0
K14260	1149.0
K14261	287.0
K14266	16.0
K14267	66.0
K14268	1.0
K14269	1.0
K01337	0.0
K01338	17087.0
K02683	0.0
K02682	1.0
K02681	1.0
K02680	1.0
K02687	10102.0
K02686	184.0
K02685	0.0
K02689	1.0
K02688	41.0
K00824	5701.0
K00827	0.0
K00826	19074.0
K00821	5219.0
K00820	16439.0
K00823	133.0
K00822	117.0
K00829	0.0
K00828	0.0
K01488	992.0
K01489	7356.0
K01484	7.0
K01485	5581.0
K01486	7206.0
K01487	3407.0
K01480	5978.0
K01481	0.0
K01482	34.0
K01483	4.0
K02469	17559.0
K02468	4.0
K02466	29.0
K02465	1.0
K02464	1.0
K02463	33.0
K02462	47.0
K02461	47.0
K02460	191.0
K08969	24.0
K13061	1.0
K13060	3.0
K13063	6.0
K13062	0.0
K13069	3.0
K08964	93.0
K06363	0.0
K03079	241.0
K06342	0.0
K03078	0.0
K13289	0.0
K13288	219.0
K13285	1.0
K13287	1.0
K13286	0.0
K13281	112.0
K13280	1237.0
K13283	86.0
K00054	117.0
K04496	0.0
K05369	0.0
K05368	3.0
K03228	2817.0
K03229	2817.0
K00052	10097.0
K03222	2993.0
K03223	2991.0
K03220	11.0
K03221	10.0
K03226	2817.0
K03227	2817.0
K03224	2817.0
K03225	190.0
K09482	0.0
K09483	0.0
K13836	0.0
K12228	0.0
K05360	0.0
K12224	4.0
K12225	4.0
K12226	0.0
K12227	0.0
K12220	0.0
K05363	10575.0
K12222	4.0
K12223	4.0
K08681	1314.0
K08680	15.0
K08683	0.0
K08682	1.0
K08685	17.0
K08684	37.0
K08687	1.0
K08686	0.0
K11755	11198.0
K11754	32854.0
K11751	42.0
K11750	1.0
K11753	31831.0
K11752	24384.0
K02407	1343.0
K13938	5.0
K13936	0.0
K13935	2.0
K02406	3871.0
K13933	17.0
K13932	18.0
K13931	18.0
K13930	18.0
K12088	0.0
K12081	0.0
K12082	0.0
K12083	0.0
K12084	0.0
K12086	0.0
K12087	0.0
K09611	0.0
K09612	3.0
K04940	0.0
K10085	0.0
K05394	145.0
K05395	9.0
K06340	0.0
K13043	778.0
K07149	1082.0
K07148	4545.0
K07147	3116.0
K07146	286.0
K07145	315.0
K07144	0.0
K07143	0.0
K07142	0.0
K07141	6063.0
K07140	127.0
K10156	0.0
K10150	0.0
K10620	0.0
K10621	0.0
K14028	1.0
K14029	1.0
K01817	9424.0
K01816	3065.0
K01815	5095.0
K01814	15718.0
K01813	1124.0
K01812	8556.0
K01811	8931.0
K01810	16133.0
K01819	187.0
K01818	785.0
K14580	0.0
K05379	0.0
K08304	497.0
K08305	602.0
K08306	321.0
K08307	5055.0
K08300	620.0
K08301	8964.0
K08302	762.0
K08303	27884.0
K08308	1.0
K08309	1609.0
K14671	0.0
K14670	2.0
K14673	0.0
K14672	0.0
K01673	4489.0
K01672	5.0
K01671	1.0
K01677	2523.0
K01676	4800.0
K01674	38.0
K01679	9027.0
K01678	1854.0
K02899	15983.0
K02896	0.0
K02897	8074.0
K02895	16061.0
K02892	16078.0
K02890	16078.0
K10811	0.0
K02096	1.0
K02097	1.0
K02094	1.0
K02095	1.0
K02092	1.0
K02093	1.0
K02099	1981.0
K03411	1589.0
K03410	1400.0
K03413	4395.0
K03412	4358.0
K03415	1062.0
K03414	363.0
K03417	38.0
K03416	0.0
K03418	0.0
K05376	0.0
K02320	0.0
K02322	0.0
K02323	0.0
K05377	0.0
K13542	8445.0
K13543	16.0
K13540	4.0
K13541	191.0
K12145	2.0
K12144	0.0
K12147	1.0
K12410	15857.0
K12141	3672.0
K12140	3675.0
K12143	11.0
K12142	0.0
K12149	1.0
K12148	1.0
K07312	1.0
K07313	3818.0
K07310	13.0
K07311	8.0
K07316	149.0
K07317	2.0
K07314	0.0
K07315	3500.0
K07318	277.0
K07319	1393.0
K03936	0.0
K03425	1.0
K03426	11395.0
K03427	25719.0
K03420	0.0
K03421	0.0
K03422	0.0
K03423	139.0
K03756	278.0
K03757	140.0
K03206	0.0
K03755	0.0
K11144	5831.0
K11145	7661.0
K05972	0.0
K05973	145.0
K03752	3397.0
K05978	1.0
K05979	103.0
K03753	606.0
K00331	7578.0
K00330	7753.0
K00333	3396.0
K00332	3392.0
K00335	5802.0
K00334	6126.0
K00337	7941.0
K00336	7000.0
K00339	7753.0
K00338	7647.0
K03751	0.0
K06953	86.0
K06952	134.0
K06407	2344.0
K06950	28712.0
K10819	6438.0
K06956	88.0
K06955	11.0
K06402	3235.0
K10815	1.0
K06959	15330.0
K06958	8542.0
K06409	3937.0
K06408	1122.0
K09129	46.0
K09128	130.0
K09123	123.0
K09122	22.0
K09121	4235.0
K09120	0.0
K09127	6.0
K09126	20.0
K09125	1233.0
K09124	54.0
K01233	87.0
K05819	1.0
K05818	90.0
K01896	0.0
K05813	1991.0
K05812	5.0
K05811	1.0
K05810	12101.0
K05817	42.0
K05816	23.0
K05815	450.0
K05814	162.0
K01894	3083.0
K01892	16092.0
K01234	5332.0
K01144	4819.0
K01146	1.0
K01141	249.0
K01416	0.0
K11434	0.0
K01415	48.0
K06354	0.0
K01414	3128.0
K09836	1.0
K01318	3.0
K01319	0.0
K01312	0.0
K06350	5.0
K02669	19154.0
K02668	230.0
K02665	194.0
K02664	231.0
K02667	240.0
K02666	295.0
K02661	0.0
K02660	184.0
K02663	626.0
K02662	4099.0
K00809	110.0
K00808	86.0
K00806	16074.0
K00805	7733.0
K00804	0.0
K00803	127.0
K00802	0.0
K00801	2806.0
K00800	15705.0
K10921	0.0
K02409	1493.0
K02408	1887.0
K02401	1761.0
K02400	1786.0
K02403	39.0
K02402	39.0
K02405	1817.0
K05364	1539.0
K05367	3482.0
K05366	37534.0
K10210	0.0
K10216	0.0
K13049	684.0
K13048	0.0
K13739	0.0
K10215	0.0
K06122	9.0
K13735	3.0
K13734	0.0
K13041	136.0
K13040	5.0
K13731	0.0
K13730	17.0
K13733	0.0
K13732	0.0
K04516	4477.0
K03204	586.0
K03205	10952.0
K03207	15.0
K03200	455.0
K03201	114.0
K03202	0.0
K03203	254.0
K03208	8.0
K03758	81.0
K03759	0.0
K09469	25.0
K09461	13.0
K06204	1180.0
K00178	2.0
K13950	1.0
K13953	225.0
K13955	0.0
K13954	3199.0
K10920	0.0
K06324	2.0
K11777	141.0
K11779	14.0
K11778	0.0
K06325	0.0
K12600	0.0
K07432	0.0
K07430	0.0
K06326	0.0
K07128	0.0
K07121	215.0
K07120	38.0
K07123	2809.0
K07122	43.0
K07125	0.0
K07124	5588.0
K07127	2860.0
K07126	1993.0
K01870	16075.0
K01873	16399.0
K01872	16058.0
K01875	15946.0
K01874	16657.0
K01876	16101.0
K01879	1040.0
K01878	1145.0
K06321	0.0
K00476	0.0
K00477	1.0
K00474	0.0
K00472	16.0
K00470	1.0
K00471	2.0
K00478	0.0
K00479	93.0
K04775	86.0
K04774	9.0
K04777	0.0
K04776	0.0
K04771	2807.0
K04770	181.0
K04773	10802.0
K04772	2947.0
K04779	0.0
K04778	0.0
K14657	0.0
K14656	0.0
K14654	0.0
K14653	0.0
K14652	28027.0
K14659	0.0
K14658	0.0
K14386	0.0
K09926	66.0
K01699	1.0
K01698	5046.0
K01695	9067.0
K01697	97.0
K01696	9465.0
K01690	21.0
K01693	11237.0
K01692	3028.0
K07227	141.0
K03439	15650.0
K03438	19554.0
K13380	0.0
K03928	568.0
K03925	8932.0
K03924	24821.0
K03431	11780.0
K03926	3202.0
K03437	12545.0
K03436	13458.0
K03435	11.0
K03434	0.0
K02348	257.0
K02342	10979.0
K02343	15736.0
K02340	10715.0
K02341	16045.0
K02346	16080.0
K02347	2875.0
K02344	1.0
K02345	2.0
K03697	548.0
K03696	10297.0
K03695	16045.0
K03694	844.0
K03693	6.0
K03692	11.0
K03690	56.0
K03699	14938.0
K03698	10269.0
K13566	0.0
K12164	0.0
K07338	8.0
K07339	511.0
K07334	5922.0
K07335	3570.0
K07336	3011.0
K07337	69.0
K07330	0.0
K07331	0.0
K07332	0.0
K07333	0.0
K09695	2841.0
K09694	2843.0
K09697	243.0
K09696	200.0
K09691	5258.0
K09690	9927.0
K09693	31.0
K09692	5528.0
K09699	10.0
K09698	255.0
K07590	251.0
K07591	0.0
K07592	0.0
K05998	0.0
K05999	0.0
K05996	0.0
K05997	3.0
K05994	3.0
K05995	4577.0
K05993	596.0
K05991	0.0
K10837	0.0
K00319	0.0
K00318	252.0
K00648	12061.0
K02545	0.0
K00645	10780.0
K00311	259.0
K00646	0.0
K00317	3.0
K00316	5.0
K00643	196.0
K00314	3.0
K02547	279.0
K06429	0.0
K06428	0.0
K06427	0.0
K02812	0.0
K06425	39.0
K06424	0.0
K06423	111.0
K06422	0.0
K06421	10.0
K02813	0.0
K02930	0.0
K03815	6.0
K05612	0.0
K03367	127.0
K03366	63.0
K03812	6.0
K03635	3296.0
K03634	575.0
K03631	10678.0
K05969	0.0
K03630	15816.0
K03633	1.0
K03632	128.0
K01998	15055.0
K01999	15641.0
K01992	27691.0
K01993	15790.0
K01990	65187.0
K01991	12020.0
K01996	15146.0
K01997	15160.0
K01994	210.0
K01995	15031.0
K03148	835.0
K03639	9945.0
K05692	0.0
K03638	283.0
K00869	145.0
K00868	3286.0
K00861	0.0
K00860	3551.0
K00863	103.0
K00862	0.0
K00865	10787.0
K00864	12196.0
K00867	156.0
K00866	0.0
K01192	5970.0
K01190	40435.0
K01191	3176.0
K01197	957.0
K01194	59.0
K01195	828.0
K01198	843.0
K01199	2.0
K00656	21251.0
K00657	4996.0
K00306	2.0
K14591	143.0
K00300	1.0
K00653	0.0
K13715	2.0
K13713	0.0
K00650	0.0
K00651	8436.0
K14596	1.0
K02647	3579.0
K14598	0.0
K02643	1.0
K02642	0.0
K02641	3.0
K02640	1.0
K03594	4696.0
K03595	13269.0
K03596	15973.0
K03597	44.0
K03590	8178.0
K03591	1.0
K03592	5836.0
K03593	7928.0
K03598	173.0
K03599	194.0
K01736	15902.0
K01737	8245.0
K01734	6461.0
K01735	18165.0
K01732	0.0
K01733	16169.0
K01730	456.0
K01731	0.0
K06049	0.0
K01738	20048.0
K01739	2948.0
K11809	2.0
K05343	601.0
K02422	2560.0
K02421	1764.0
K05340	820.0
K02427	717.0
K05346	60.0
K02425	1.0
K02424	7.0
K05349	23144.0
K02428	7746.0
K03770	8098.0
K03771	8202.0
K03772	3160.0
K03773	4608.0
K03774	212.0
K03775	4659.0
K03776	61.0
K03777	7.0
K03778	8750.0
K03779	266.0
K09722	0.0
K08174	0.0
K14114	0.0
K13979	2920.0
K13237	5.0
K14440	0.0
K09992	3215.0
K09990	22.0
K09991	195.0
K09996	4.0
K09997	1.0
K09994	240.0
K14110	0.0
K09998	1.0
K09999	4.0
K14111	0.0
K14113	0.0
K14449	85.0
K10213	11.0
K14118	0.0
K11711	125.0
K11710	35.0
K11712	634.0
K11717	28679.0
K11719	158.0
K06857	213.0
K10440	6631.0
K10441	6141.0
K07103	0.0
K07102	3128.0
K07101	499.0
K07100	9.0
K07107	15118.0
K07106	1368.0
K07105	6798.0
K07456	12485.0
K07459	354.0
K07458	3312.0
K07109	159.0
K07108	0.0
K10198	0.0
K10199	0.0
K10190	1910.0
K10191	0.0
K10192	307.0
K10193	51.0
K10194	87.0
K10195	0.0
K10196	0.0
K10197	0.0
K15013	0.0
K01858	776.0
K15016	0.0
K15017	0.0
K01853	0.0
K01852	0.0
K01851	0.0
K01850	721.0
K01857	16.0
K01856	5.0
K01854	6752.0
K07539	0.0
K08478	1.0
K08479	1.0
K08476	1.0
K08477	0.0
K08475	1.0
K00450	51.0
K00451	72.0
K00452	6.0
K00453	65.0
K00455	2.0
K00456	0.0
K00457	102.0
K00106	4.0
K00459	641.0
K00104	7263.0
K00105	5.0
K00102	325.0
K00103	4.0
K00100	26073.0
K00101	142.0
K01509	0.0
K04759	23737.0
K04758	21520.0
K04757	557.0
K01504	0.0
K04755	599.0
K04754	584.0
K04753	7.0
K04752	145.0
K04751	5467.0
K01502	2814.0
K14631	0.0
K05359	0.0
K14632	0.0
K07536	84.0
K12080	0.0
K02364	6.0
K12369	114.0
K02361	622.0
K02362	1.0
K02363	2.0
K13509	0.0
K13503	0.0
K13500	0.0
K12109	0.0
K12108	0.0
K12101	0.0
K12100	0.0
K12103	0.0
K12102	0.0
K12105	0.0
K12104	0.0
K12107	0.0
K12106	0.0
K11023	0.0
K03014	0.0
K08906	13.0
K08904	1.0
K08900	0.0
K06223	8143.0
K06199	6479.0
K06198	33.0
K06197	2.0
K06196	1795.0
K06194	4355.0
K06193	3001.0
K06192	3173.0
K06191	234.0
K06190	363.0
K11104	475.0
K11105	4876.0
K11106	1.0
K11107	2.0
K11102	44.0
K11103	2999.0
K07862	246.0
K00666	4928.0
K00663	18.0
K00662	600.0
K00661	10368.0
K00660	2877.0
K06997	15877.0
K06996	3225.0
K06995	148.0
K10852	315.0
K06993	0.0
K06992	15.0
K06991	94.0
K06990	378.0
K11050	0.0
K06999	3267.0
K06998	902.0
K05338	7.0
K11051	0.0
K06441	131.0
K06440	0.0
K06443	6.0
K06442	11271.0
K06445	118.0
K06447	7.0
K06446	102.0
K06309	0.0
K05686	0.0
K02655	103.0
K07392	0.0
K00595	3715.0
K00594	6.0
K00596	8.0
K00599	43429.0
K00598	38.0
K02657	60.0
K07642	21.0
K07643	1.0
K07396	27.0
K07397	515.0
K07394	11.0
K07395	129.0
K04102	1.0
K04103	195.0
K04100	10.0
K04101	12.0
K04107	0.0
K04105	0.0
K04108	0.0
K04109	6.0
K07716	257.0
K07717	70.0
K07714	2888.0
K07715	352.0
K07712	3355.0
K07713	1636.0
K07710	14.0
K07711	31.0
K07718	7626.0
K07719	91.0
K00843	0.0
K00842	10.0
K00841	78.0
K00840	1.0
K00847	11618.0
K00846	0.0
K00845	27584.0
K00844	163.0
K00849	12142.0
K00848	1685.0
K06302	1.0
K13771	3190.0
K13770	143.0
K13772	1.0
K13775	16.0
K13774	3.0
K13777	2.0
K13776	2.0
K13779	2.0
K13778	2.0
K02621	13096.0
K02992	16063.0
K02623	3.0
K08286	7.0
K08281	774.0
K02996	15930.0
K02995	0.0
K02994	16077.0
K02629	0.0
K02628	0.0
K08289	7401.0
K08288	0.0
K03578	3016.0
K03579	3058.0
K03576	2842.0
K03577	352.0
K03574	21828.0
K03575	14107.0
K03572	15748.0
K03573	48.0
K03570	15854.0
K03571	2155.0
K01710	24117.0
K01711	9411.0
K01712	923.0
K01713	141.0
K01714	21993.0
K01715	7121.0
K01716	111.0
K01718	8.0
K01719	4862.0
K03081	13.0
K02199	320.0
K02198	897.0
K14170	21375.0
K02193	594.0
K02192	514.0
K02191	430.0
K02190	2725.0
K02197	757.0
K02196	109.0
K02195	721.0
K02194	752.0
K03718	5101.0
K03719	1333.0
K03712	11781.0
K03713	33.0
K03710	15918.0
K03711	12769.0
K03716	966.0
K03717	2909.0
K03715	16.0
K07129	1.0
K00045	74.0
K13995	0.0
K13994	0.0
K13991	0.0
K13990	4048.0
K13993	12434.0
K13992	0.0
K06298	1106.0
K06299	0.0
K06294	1.0
K06295	753.0
K06296	175.0
K06297	298.0
K06290	0.0
K06291	0.0
K06292	0.0
K06293	0.0
K12743	0.0
K00248	7632.0
K06426	5.0
K11739	0.0
K11738	10.0
K11733	6.0
K11732	0.0
K11731	14.0
K11737	3.0
K11736	0.0
K11735	0.0
K11734	1.0
K06870	0.0
K06871	19348.0
K06872	5576.0
K06873	202.0
K06874	0.0
K06875	0.0
K06876	2833.0
K06877	670.0
K06878	3079.0
K06879	211.0
K07478	16331.0
K12645	0.0
K07479	1.0
K07473	8305.0
K07472	0.0
K07471	177.0
K07470	0.0
K07477	5.0
K07476	4.0
K07474	338.0
K15038	0.0
K15039	0.0
K15034	180.0
K15036	1.0
K15037	0.0
K08738	292.0
K06420	0.0
K00128	11089.0
K00129	0.0
K00438	0.0
K00432	4757.0
K00433	3389.0
K00122	10.0
K00123	4310.0
K00124	851.0
K00125	0.0
K00126	13.0
K00127	404.0
K08973	277.0
K14348	1.0
K14347	1.0
K14340	0.0
K08972	591.0
K01525	195.0
K01524	15120.0
K01523	1058.0
K01521	1.0
K01520	18753.0
K01529	517.0
K08977	52.0
K03969	575.0
K08929	0.0
K02388	2110.0
K02389	1848.0
K02386	459.0
K02387	1877.0
K02384	0.0
K02385	1250.0
K02382	0.0
K02380	418.0
K02381	3.0
K05386	0.0
K13524	0.0
K13525	3.0
K13527	20.0
K13520	0.0
K13522	12.0
K13529	2911.0
K03385	740.0
K03384	7.0
K03387	4378.0
K03386	6382.0
K03381	9.0
K03380	55.0
K03383	2.0
K03382	3029.0
K03389	4036.0
K03388	4492.0
K05356	3.0
K12344	379.0
K12343	245.0
K12342	0.0
K12341	0.0
K12340	5151.0
K02430	1.0
K12349	0.0
K05351	2.0
K11694	5333.0
K11695	3.0
K11690	6682.0
K05352	3.0
K11693	3.0
K08928	0.0
K03433	10.0
K13832	103.0
K03039	0.0
K03432	10.0
K06607	0.0
K06606	65.0
K06605	10.0
K03430	1215.0
K06603	559.0
K06602	89.0
K06601	88.0
K06600	0.0
K05358	2.0
K06609	1.0
K06608	46.0
K03923	338.0
K03922	0.0
K11472	58.0
K11473	3423.0
K11474	1.0
K11475	86.0
K11476	3.0
K11477	7.0
K00601	0.0
K00600	10723.0
K00603	619.0
K03746	344.0
K00605	8561.0
K00604	16312.0
K00607	8.0
K00606	8426.0
K00609	15973.0
K03741	4839.0
K03740	295.0
K03743	6398.0
K10873	0.0
K03214	1.0
K14068	0.0
K13317	0.0
K06360	0.0
K14069	0.0
K08078	2.0
K09650	12.0
K06361	0.0
K07802	0.0
K07803	229.0
K07800	3.0
K07801	0.0
K07806	5.0
K07807	0.0
K07804	0.0
K07805	0.0
K06362	0.0
K01172	0.0
K10257	1.0
K10255	2900.0
K10254	7045.0
K10253	1.0
K10918	3.0
K04128	0.0
K01958	3577.0
K01959	4.0
K01956	21164.0
K01957	0.0
K04126	0.0
K04127	2.0
K01952	19687.0
K01953	15846.0
K01950	15779.0
K01951	17239.0
K07730	0.0
K07731	0.0
K07732	3.0
K07733	211.0
K07734	88.0
K07735	3619.0
K07736	2840.0
K07737	23806.0
K07738	5596.0
K07739	190.0
K06365	0.0
K06366	0.0
K06367	0.0
K10910	1.0
K10911	0.0
K04382	0.0
K10775	0.0
K02609	35.0
K02979	0.0
K02978	0.0
K06368	0.0
K02975	0.0
K02974	0.0
K02977	0.0
K02976	0.0
K03558	1361.0
K03559	25970.0
K03550	15781.0
K03551	16056.0
K03552	0.0
K03553	16390.0
K03554	57.0
K03555	15714.0
K03556	710.0
K03557	57.0
K01778	10240.0
K01779	1350.0
K06369	0.0
K01772	715.0
K01770	15330.0
K01771	68.0
K01776	15739.0
K01777	43.0
K01774	0.0
K01775	16453.0
K05385	0.0
K05384	0.0
K05383	0.0
K05382	0.0
K05381	0.0
K08159	5295.0
K14153	107.0
K14154	0.0
K14155	16285.0
K08152	0.0
K08156	4405.0
K08076	0.0
K12809	0.0
K05297	51.0
K03734	21727.0
K03735	211.0
K03736	210.0
K03737	12738.0
K03731	10.0
K03732	12.0
K03733	13693.0
K03738	640.0
K03739	125.0
K08139	142.0
K06994	105.0
K12660	0.0
K12661	10.0
K07450	0.0
K08719	0.0
K08717	252.0
K08715	2.0
K08714	93.0
K08713	3.0
K08710	0.0
K11311	1.0
K11312	68.0
K00141	0.0
K00146	88.0
K00411	261.0
K00412	315.0
K00145	19953.0
K00148	12.0
K14367	0.0
K14366	0.0
K08954	0.0
K08384	5769.0
K14369	0.0
K14368	0.0
K14091	524.0
K14090	358.0
K14093	0.0
K14092	0.0
K14095	0.0
K14094	0.0
K14097	0.0
K14096	0.0
K14099	0.0
K14098	0.0
K02848	3.0
K01541	2.0
K04712	5.0
K04711	0.0
K01545	1.0
K01547	8537.0
K01546	8543.0
K01548	8106.0
K04719	43.0
K04718	0.0
K02018	11201.0
K02019	9427.0
K02016	12445.0
K02017	3548.0
K02014	39888.0
K02015	16335.0
K02012	6387.0
K02013	14718.0
K02010	5094.0
K02011	5876.0
K04515	0.0
K03943	0.0
K03941	125.0
K03940	0.0
K00313	169.0
K04060	0.0
K01608	353.0
K08942	0.0
K08943	0.0
K08940	0.0
K08941	0.0
K08946	0.0
K08947	0.0
K08944	0.0
K08945	0.0
K03059	0.0
K13811	0.0
K13812	0.0
K13815	2.0
K13816	13.0
K13818	0.0
K13819	217.0
K03053	0.0
K03052	0.0
K03055	0.0
K03054	0.0
K03057	0.0
K03056	0.0
K06222	2.0
K11418	0.0
K11410	0.0
K11415	0.0
K00622	0.0
K00621	0.0
K00620	10867.0
K00627	6245.0
K00626	16523.0
K00625	12404.0
K00624	0.0
K02805	805.0
K02552	2828.0
K02550	0.0
K02556	2726.0
K02803	2.0
K02554	15.0
K07280	1.0
K07281	184.0
K07282	11676.0
K07283	7.0
K07284	18651.0
K07285	10.0
K07286	3.0
K08217	1591.0
K07288	53.0
K07289	495.0
K07534	0.0
K07535	119.0
K07533	1668.0
K07822	0.0
K07823	1.0
K08699	1.0
K00088	16291.0
K00087	505.0
K00086	349.0
K00082	257.0
K10239	0.0
K10238	0.0
K10231	132.0
K10230	9.0
K10233	12.0
K10232	13.0
K10235	0.0
K10234	12.0
K10237	0.0
K10236	0.0
K08353	0.0
K01970	3.0
K01971	6110.0
K01972	16476.0
K01973	0.0
K01974	2815.0
K01975	547.0
K01976	84.0
K07758	0.0
K05990	0.0
K07752	0.0
K07753	0.0
K07751	1.0
K13786	0.0
K07755	0.0
K07442	374.0
K08352	513.0
K07115	196.0
K07441	0.0
K07634	0.0
K07446	5.0
K07111	0.0
K07444	3152.0
K07445	46.0
K00647	1501.0
K07449	0.0
K00641	6790.0
K00640	19789.0
K01289	0.0
K01282	0.0
K01283	1.0
K01280	0.0
K01281	33.0
K01286	4091.0
K01284	8927.0
K02954	15884.0
K02952	16074.0
K02950	15955.0
K00155	2993.0
K02959	13235.0
K00887	0.0
K00886	29.0
K00885	0.0
K00884	17.0
K00883	45.0
K00882	10291.0
K00881	56.0
K00880	378.0
K00053	9908.0
K14048	21.0
K01026	693.0
K01756	16020.0
K01025	0.0
K01750	467.0
K01023	367.0
K01752	16871.0
K01753	69.0
K14583	84.0
K01758	34.0
K01759	14445.0
K09565	0.0
K09568	0.0
K08173	16.0
K08172	1.0
K02483	7252.0
K02482	3244.0
K08177	297.0
K08176	4.0
K08175	0.0
K02486	3.0
K02489	0.0
K02488	547.0
K08178	2.0
K14138	874.0
K14136	0.0
K09713	0.0
K09714	0.0
K09715	2.0
K03532	0.0
K03533	13.0
K03530	39145.0
K03531	16127.0
K03536	15808.0
K03537	1.0
K03534	5579.0
K03535	2809.0
K03538	0.0
K03539	0.0
K14451	0.0
K14450	0.0
K02225	14.0
K02224	4675.0
K02227	2956.0
K02226	2040.0
K02221	1124.0
K14107	0.0
K02229	6.0
K02228	3.0
K14106	0.0
K00441	50.0
K03288	0.0
K03289	157.0
K03284	24164.0
K03285	23.0
K03286	632.0
K03287	6242.0
K03280	0.0
K03281	7895.0
K03282	10156.0
K00440	0.0
K13677	0.0
K12790	0.0
K09639	0.0
K12688	0.0
K12689	0.0
K12686	1.0
K12687	0.0
K12684	1.0
K12685	272.0
K12682	0.0
K12683	0.0
K12680	0.0
K11889	0.0
K08884	6697.0
K11085	8447.0
K11084	0.0
K11081	0.0
K11080	0.0
K11083	0.0
K11082	0.0
K11089	2803.0
K08777	0.0
K08776	0.0
K06346	10999.0
K06347	3.0
K09824	27.0
K09825	9725.0
K09823	203.0
K09820	2900.0
K10939	0.0
K10936	0.0
K10937	0.0
K10933	0.0
K06348	0.0
K09829	0.0
K11337	0.0
K11336	0.0
K11335	0.0
K11334	0.0
K11333	0.0
K11332	1.0
K11331	0.0
K11330	0.0
K00169	684.0
K00164	3165.0
K00166	10.0
K00167	27.0
K00161	6241.0
K00162	6225.0
K00163	129.0
K10689	0.0
K10680	64.0
K10681	2.0
K10682	2.0
K04083	10783.0
K04082	190.0
K04081	0.0
K04080	104.0
K04087	3629.0
K04086	26.0
K04085	290.0
K04084	265.0
K04088	3632.0
K01569	5.0
K01568	0.0
K01563	109.0
K01561	13.0
K01560	978.0
K01567	5758.0
K01565	2803.0
K01564	12.0
K02038	18332.0
K02039	18093.0
K02030	30721.0
K02031	19106.0
K02032	19917.0
K02033	20544.0
K02034	23263.0
K02035	40014.0
K02036	21356.0
K02037	18257.0
K05556	0.0
K13658	2.0
K13659	0.0
K13656	0.0
K13657	0.0
K13654	0.0
K13655	24.0
K13652	1333.0
K13653	3165.0
K13650	0.0
K13651	10.0
K05555	2.0
K05552	0.0
K02057	11185.0
K05550	86.0
K05551	0.0
K12308	8037.0
K12306	0.0
K03073	12783.0
K03072	1305.0
K03071	444.0
K03070	24017.0
K03077	3364.0
K03076	21088.0
K03075	15653.0
K03074	1808.0
K08965	33.0
K08967	103.0
K08961	1345.0
K08963	4293.0
K13873	0.0
K13876	0.0
K13874	4.0
K13875	4.0
K06139	16.0
K06138	363.0
K06135	1.0
K06134	237.0
K06137	2839.0
K06136	18.0
K06131	24613.0
K06133	1802.0
K06132	50.0
K02600	16070.0
K07389	0.0
K07388	0.0
K04747	0.0
K01516	15856.0
K09977	12.0
K07518	4.0
K07519	0.0
K11437	0.0
K07512	2803.0
K07516	351.0
K10212	53.0
K10747	2.0
K10217	8.0
K10219	1.0
K10218	3.0
K10748	1.0
K01912	14029.0
K01913	11.0
K01910	262.0
K01911	3616.0
K01916	548.0
K01917	158.0
K01914	11959.0
K01915	33564.0
K01918	8379.0
K01919	350.0
K07774	20.0
K07775	350.0
K07776	67.0
K07777	247.0
K07770	5451.0
K07771	4.0
K07772	2.0
K07773	1.0
K07778	38.0
K01193	3578.0
K04340	0.0
K04341	0.0
K04342	0.0
K04343	1.0
K12986	0.0
K04691	7.0
K02931	15959.0
K02933	16046.0
K02935	16076.0
K02936	0.0
K02939	16078.0
K00205	0.0
K00204	0.0
K00207	4.0
K00206	0.0
K00201	12.0
K00200	12.0
K00203	0.0
K00202	12.0
K00209	0.0
K00208	5249.0
K01000	16374.0
K01001	0.0
K01002	5359.0
K01003	100.0
K01004	86.0
K01005	11563.0
K01006	15518.0
K01007	4165.0
K01008	6465.0
K10855	1.0
K14115	0.0
K14116	0.0
K14441	15269.0
K14446	98.0
K14447	89.0
K14112	0.0
K14445	2894.0
K08195	22.0
K08194	4.0
K14448	86.0
K08196	0.0
K08191	4332.0
K14119	0.0
K08193	0.0
K00702	306.0
K10799	0.0
K03518	7432.0
K03519	225.0
K09719	0.0
K10856	1.0
K03516	1.0
K03517	14346.0
K02205	0.0
K02204	155.0
K02203	1173.0
K02201	0.0
K02200	764.0
K13714	6.0
K13461	0.0
K12518	1.0
K12519	1.0
K12517	1.0
K12514	0.0
K12515	0.0
K12512	0.0
K12513	0.0
K12510	2343.0
K12511	1270.0
K07183	2242.0
K07182	519.0
K07181	1058.0
K07180	149.0
K07186	2.0
K07185	4061.0
K07184	17.0
K09800	512.0
K09801	191.0
K09802	44.0
K09803	165.0
K09804	0.0
K09805	11.0
K09806	140.0
K09807	4558.0
K09808	12268.0
K09809	189.0
K10912	1.0
K10913	84.0
K10914	230.0
K10915	0.0
K10916	0.0
K10917	0.0
K11358	1901.0
K11355	0.0
K11354	0.0
K11357	2.0
K11356	1.0
K04069	31775.0
K04068	13038.0
K04065	245.0
K04064	2.0
K04067	1.0
K04066	16007.0
K04061	927.0
K09716	3.0
K04063	2849.0
K04062	30.0
K10006	278.0
K10007	278.0
K10004	168.0
K10005	282.0
K10002	168.0
K10003	168.0
K10000	1.0
K10001	178.0
K09717	0.0
K10008	3212.0
K10009	10.0
K02491	0.0
K14588	1.0
K14581	9.0
K13678	5467.0
K13679	0.0
K11633	2.0
K13670	2.0
K13671	3.0
K11987	0.0
K11636	0.0
K11634	0.0
K13582	86.0
K13583	88.0
K13580	1.0
K13581	93.0
K13586	84.0
K13587	89.0
K13584	88.0
K13585	0.0
K13588	87.0
K13589	87.0
K02052	391.0
K02053	405.0
K02050	21164.0
K02051	23897.0
K02056	6807.0
K05553	0.0
K02054	361.0
K02055	204.0
K02058	4211.0
K02059	4.0
K05558	2.0
K05559	33.0
K03895	1.0
K03894	1.0
K03897	2.0
K03896	1.0
K03891	12.0
K03890	12.0
K03893	18.0
K03892	20824.0
K02423	38.0
K05342	0.0
K05341	83.0
K12989	2.0
K12988	2.0
K02420	1784.0
K12981	0.0
K12980	0.0
K12983	0.0
K12982	9.0
K12985	0.0
K12984	3.0
K12987	4.0
K02426	7385.0
K13854	0.0
K03098	9268.0
K13853	110.0
K03095	37.0
K05344	0.0
K03091	9684.0
K03090	419.0
K03093	703.0
K03092	8862.0
K06113	1050.0
K09632	0.0
K02429	9685.0
K06118	92.0
K05716	0.0
K04844	7.0
K11632	4.0
K11630	3.0
K11631	7.0
K11637	0.0
K11635	9.0
K11638	0.0
K11639	0.0
K07572	0.0
K07573	0.0
K07570	342.0
K07571	1080.0
K07576	4413.0
K07577	40.0
K07574	7933.0
K07575	0.0
K07578	0.0
K07579	0.0
K11189	13777.0
K11184	912.0
K11187	0.0
K11180	212.0
K11181	212.0
K11183	3001.0
K10764	155.0
K10763	194.0
K10762	1.0
K01938	12488.0
K01939	15970.0
K01934	12313.0
K01935	7551.0
K01937	15842.0
K01930	0.0
K01932	35.0
K01933	16218.0
K07798	458.0
K07799	3070.0
K07796	181.0
K07797	0.0
K07794	190.0
K07795	53.0
K07792	366.0
K07793	1434.0
K07790	1.0
K07791	800.0
K06379	2336.0
K00968	460.0
K06378	5447.0
K06377	3.0
K06376	0.0
K06375	0.0
K09814	3.0
K09813	3.0
K06372	0.0
K06371	0.0
K06370	0.0
K01249	5.0
K01246	13277.0
K01247	111.0
K01244	0.0
K01243	12098.0
K08919	0.0
K01241	721.0
K02919	14425.0
K02913	21402.0
K02912	0.0
K02911	12982.0
K02910	0.0
K02917	0.0
K02916	15997.0
K02915	0.0
K02914	15667.0
K00228	276.0
K00227	0.0
K00226	20535.0
K00224	134.0
K00223	4.0
K00222	0.0
K00221	0.0
K00220	2.0
K01798	0.0
K01799	64.0
K01068	0.0
K01069	3254.0
K01062	1.0
K01791	10969.0
K01792	2853.0
K01061	5872.0
K01066	3080.0
K01067	247.0
K01796	121.0
K01797	41.0
K05499	483.0
K14468	1.0
K14469	1.0
K14465	0.0
K14466	0.0
K14467	0.0
K10834	88.0
K10833	0.0
K02266	0.0
K03793	60.0
K03790	220.0
K03791	8.0
K03796	9.0
K03797	27387.0
K03794	0.0
K03795	2869.0
K03798	24272.0
K03799	1142.0
K13448	0.0
K12538	1.0
K12539	0.0
K12530	1.0
K12531	1.0
K12532	1.0
K12533	0.0
K12534	0.0
K12535	0.0
K12536	7.0
K12537	1.0
K03136	0.0
K09790	5021.0
K09791	672.0
K09792	3043.0
K09793	7218.0
K09794	363.0
K09795	97.0
K09796	244.0
K09797	4315.0
K09798	422.0
K09799	9.0
K10972	2.0
K10973	0.0
K10977	13.0
K10974	5589.0
K10975	2.0
K10978	0.0
K10979	3108.0
K06308	1.0
K00315	2.0
K09862	317.0
K06303	1.0
K09860	0.0
K09861	12085.0
K06306	299.0
K06307	1.0
K06305	1.0
K11373	0.0
K04047	4000.0
K04046	121.0
K04045	5625.0
K04044	192.0
K04043	19085.0
K04042	14707.0
K04041	2145.0
K04040	47.0
K02700	1.0
K04049	0.0
K04048	0.0
K02707	1.0
K02704	1.0
K02705	1.0
K10020	1.0
K10021	0.0
K10022	7.0
K10023	7.0
K10024	7.0
K10025	1.0
K10026	3056.0
K10027	85.0
K13612	0.0
K13613	0.0
K13611	0.0
K13614	0.0
K13615	0.0
K05794	3336.0
K05795	3735.0
K05796	280.0
K05797	0.0
K05790	1.0
K05791	2813.0
K05792	2826.0
K05793	2817.0
K05798	1.0
K05799	6374.0
K01474	36.0
K01477	4.0
K01476	351.0
K01471	0.0
K01470	14821.0
K01473	146.0
K13039	1.0
K01479	45.0
K01478	389.0
K05570	643.0
K05571	772.0
K05572	1.0
K05573	1.0
K02078	19069.0
K02079	1.0
K05576	3.0
K02074	220.0
K02075	237.0
K02076	91.0
K02077	5867.0
K02071	8119.0
K02072	8040.0
K02073	8581.0
K03309	179.0
K03308	25399.0
K03305	8147.0
K03304	27.0
K03307	4527.0
K03306	4954.0
K03301	2.0
K03300	268.0
K03303	8871.0
K03302	2.0
K06173	17450.0
K06175	21.0
K06174	0.0
K06177	5225.0
K06176	17.0
K06179	8185.0
K07680	4.0
K03867	1.0
K03838	0.0
K12053	0.0
K11618	334.0
K11619	0.0
K11614	131.0
K11615	0.0
K11616	0.0
K11617	5.0
K11610	0.0
K11611	0.0
K11960	1.0
K11961	10.0
K02836	16044.0
K10565	0.0
K10564	2.0
K02837	10144.0
K10561	172.0
K10560	163.0
K10563	16210.0
K10562	0.0
K02838	16078.0
K06858	2.0
K02839	465.0
K06859	5408.0
K12700	177.0
K07558	0.0
K07559	3310.0
K07228	13.0
K07229	50.0
K07226	111.0
K07224	21.0
K07225	89.0
K07222	2910.0
K07223	411.0
K07220	4761.0
K07221	737.0
K10709	649.0
K10708	0.0
K10701	10.0
K10703	0.0
K10702	2.0
K10704	0.0
K05984	2.0
K07537	0.0
K08652	0.0
K08651	1.0
K08658	0.0
K08659	471.0
K05982	171.0
K07451	0.0
K07453	0.0
K07452	0.0
K07455	459.0
K07454	2882.0
K09707	422.0
K07457	366.0
K09706	85.0
K07104	2844.0
K00029	1537.0
K00028	1.0
K00799	1428.0
K00798	3219.0
K00797	2231.0
K00024	12085.0
K00795	669.0
K00026	0.0
K00021	9.0
K00020	1077.0
K00023	235.0
K00022	0.0
K09017	293.0
K01269	16971.0
K09015	7389.0
K09014	13739.0
K09013	15805.0
K09011	4272.0
K09010	2.0
K01261	13.0
K01262	23972.0
K01263	6.0
K01264	9.0
K01265	21563.0
K01266	5612.0
K09018	85.0
K08227	3.0
K08226	7.0
K08225	6.0
K08224	197.0
K08223	3402.0
K08222	58.0
K08221	11.0
K00249	775.0
K01790	19815.0
K00241	7791.0
K00240	8014.0
K00243	8824.0
K00242	398.0
K00245	335.0
K00244	6138.0
K00247	6.0
K00246	333.0
K01795	4085.0
K06983	3.0
K02799	3.0
K02798	76.0
K02791	742.0
K02790	1.0
K02793	14067.0
K02795	40998.0
K02794	41844.0
K02796	30630.0
K04564	11432.0
K04565	834.0
K04566	517.0
K04567	15674.0
K01040	96.0
K01041	551.0
K04562	979.0
K04568	19.0
K01049	0.0
K02535	8088.0
K02242	72.0
K02536	10983.0
K02531	5.0
K02246	33.0
K02533	600.0
K02532	36.0
K02248	7.0
K02538	8.0
K00581	0.0
K13421	26.0
K01013	6.0
K15018	0.0
K15019	3.0
K03110	16076.0
K03111	39500.0
K03112	5.0
K03113	7141.0
K03116	8567.0
K03117	810.0
K03118	8384.0
K03119	361.0
K10919	0.0
K12552	3.0
K12553	11.0
K12551	3.0
K12556	2.0
K12554	11.0
K12555	100.0
K06892	115.0
K06893	2919.0
K06890	11502.0
K06891	3612.0
K06896	15150.0
K06897	2366.0
K06894	6405.0
K06895	1076.0
K10954	0.0
K10956	0.0
K06899	6.0
K06328	5.0
K06329	0.0
K10952	0.0
K10953	0.0
K11395	0.0
K11391	1.0
K11390	0.0
K11392	332.0
K00499	4.0
K00494	2956.0
K00495	0.0
K00496	14.0
K00491	5.0
K00492	46.0
K00493	6.0
K13591	0.0
K01467	10438.0
K13593	85.0
K13592	87.0
K04021	11.0
K04020	9.0
K04023	5894.0
K04022	0.0
K04025	0.0
K04024	360.0
K04027	210.0
K04026	128.0
K04029	914.0
K04028	1350.0
K07055	0.0
K07054	86.0
K07057	17.0
K07056	20704.0
K07051	2806.0
K07050	6730.0
K07053	10855.0
K07052	20930.0
K07059	9.0
K07058	9772.0
K10040	879.0
K10041	6130.0
K10046	0.0
K04799	0.0
K04798	0.0
K04793	0.0
K04792	0.0
K04791	0.0
K04790	0.0
K04797	0.0
K04796	0.0
K04795	0.0
K04794	258.0
K13638	11.0
K13639	20.0
K13634	54.0
K13635	32.0
K13636	9.0
K13637	9.0
K13630	0.0
K13631	1.0
K13632	1.0
K13633	5.0
K02042	1047.0
K05778	0.0
K05779	0.0
K05776	4260.0
K05541	18.0
K05774	26.0
K05775	1.0
K05772	255.0
K05773	239.0
K05540	1145.0
K01459	0.0
K01458	14.0
K01457	2926.0
K01455	2840.0
K01454	0.0
K01453	97.0
K01452	7.0
K01451	6712.0
K01450	0.0
K05518	0.0
K08070	1023.0
K08071	0.0
K05516	4073.0
K08077	58.0
K05515	13286.0
K13093	0.0
K11783	0.0
K12949	0.0
K12945	1.0
K12944	0.0
K12941	262.0
K12940	557.0
K12943	4.0
K12942	1313.0
K14728	0.0
K14727	2.0
K11785	0.0
K00108	3051.0
K13890	242.0
K13891	242.0
K13892	162.0
K13893	197.0
K13894	116.0
K13895	116.0
K13896	117.0
K06159	1.0
K06158	19572.0
K06153	21397.0
K06152	25.0
K06151	14.0
K06157	0.0
K06156	2.0
K06155	19.0
K06154	0.0
K03327	12751.0
K03326	1092.0
K03325	3858.0
K03324	23929.0
K03322	846.0
K03321	7008.0
K03320	4218.0
K03329	0.0
K03328	4765.0
K04802	0.0
K04801	0.0
K04800	0.0
K11948	0.0
K01505	31.0
K04756	13.0
K11940	88.0
K11941	1.0
K11942	32.0
K11943	0.0
K11944	0.0
K01507	25489.0
K11946	0.0
K11947	0.0
K01506	60.0
K01501	178.0
K01500	304.0
K01503	0.0
K06714	215.0
K04750	3522.0
K12789	0.0
K12788	0.0
K11526	1.0
K10810	3.0
K11522	3.0
K11523	3.0
K08675	0.0
K08676	625.0
K08677	4.0
K08679	0.0
K11521	1.0
K10547	272.0
K10546	350.0
K10545	89.0
K10544	35.0
K10543	113.0
K10542	5922.0
K10541	5904.0
K10540	6307.0
K10549	58.0
K10548	272.0
K14630	0.0
K11529	0.0
K00007	6.0
K00005	7770.0
K13444	0.0
K00003	11835.0
K00002	481.0
K00001	7750.0
K01186	10524.0
K00009	324.0
K00008	2813.0
K10726	0.0
K10725	0.0
K08246	0.0
K00263	2964.0
K00262	16681.0
K00261	293.0
K00260	452.0
K00266	30862.0
K00265	11402.0
K01200	6788.0
K01201	1962.0
K01206	29049.0
K01207	5353.0
K01205	7229.0
K01208	21.0
K01209	8120.0
K06167	7612.0
K00917	6217.0
K00912	8042.0
K00919	15894.0
K02519	15946.0
K02518	10979.0
K02517	5516.0
K02511	1.0
K02510	5832.0
K13409	0.0
K13408	0.0
K03179	7207.0
K03170	24.0
K03177	16068.0
K12574	13843.0
K12570	0.0
K12573	15626.0
K11009	0.0
K11008	0.0
K11005	0.0
K11004	0.0
K11007	0.0
K11006	0.0
K11003	0.0
K08296	3224.0
K08297	4.0
K08295	5.0
K02634	1.0
K02635	1.0
K10622	0.0
K07693	28.0
K07692	4.0
K07691	1.0
K07690	3.0
K07697	4.0
K07696	394.0
K07695	0.0
K07694	117.0
K07699	2095.0
K07698	0.0
K07079	8782.0
K07078	753.0
K07077	14.0
K07076	490.0
K07075	1594.0
K07074	2888.0
K07073	0.0
K07072	0.0
K07071	6264.0
K07070	5.0
K14584	0.0
K11620	0.0
K09190	84.0
K11623	6.0
K05759	0.0
K08589	0.0
K11625	0.0
K11995	0.0
K01439	12014.0
K01438	7504.0
K01431	1.0
K01430	3241.0
K01433	3390.0
K01432	0.0
K01434	174.0
K01437	2.0
K01436	1891.0
K05539	272.0
K14520	0.0
K12963	4.0
K12962	9.0
K12961	1.0
K12960	20179.0
K14749	0.0
K14748	0.0
K02972	0.0
K14743	0.0
K14742	8845.0
K14745	0.0
K14744	2.0
K14747	0.0
K14746	0.0
K02167	5.0
K02164	4.0
K02160	5308.0
K02168	217.0
K02169	4316.0
K10931	0.0
K03341	0.0
K03340	5630.0
K03343	6.0
K03342	83.0
K03346	55.0
K12299	0.0
K12291	1.0
K12290	0.0
K12293	0.0
K12292	0.0
K12295	0.0
K12294	0.0
K12297	267.0
K12368	10.0
K11922	1.0
K11923	1.0
K11920	0.0
K11921	98.0
K11926	1.0
K11927	4354.0
K11924	24.0
K11925	1.0
K11928	956.0
K13181	0.0
K13219	0.0
K07262	186.0
K07263	10764.0
K07260	8100.0
K07261	4.0
K07266	13.0
K07267	2829.0
K07264	131.0
K07265	20.0
K07268	0.0
K07269	1.0
K01155	1425.0
K04478	3.0
K04479	0.0
K10528	0.0
K14952	7.0
K07486	2913.0
K07487	583.0
K07484	22656.0
K07485	8.0
K07482	4.0
K07483	12394.0
K07480	204.0
K07481	281.0
K07488	187.0
K07489	1.0
K11210	1.0
K11211	0.0
K11212	20.0
K11214	341.0
K11216	15.0
K06300	1.0
K00061	0.0
K00060	2870.0
K06301	1.0
K00065	659.0
K00064	28.0
K00067	16440.0
K00066	2809.0
K00069	0.0
K00068	300.0
K06304	0.0
K08262	0.0
K08261	6.0
K08260	25.0
K08265	0.0
K08264	3.0
K00288	4.0
K00285	2999.0
K00284	6351.0
K00287	18220.0
K00286	16097.0
K00281	7132.0
K00280	0.0
K00283	972.0
K00282	972.0
K08088	0.0
K14198	0.0
K14199	3.0
K03452	0.0
K14194	3.0
K14195	2.0
K14196	0.0
K14197	0.0
K14192	0.0
K14193	0.0
K01880	14922.0
K01881	16409.0
K01883	16094.0
K01885	16502.0
K04618	0.0
K01887	16425.0
K01224	824.0
K01889	16090.0
K01226	432.0
K01227	5.0
K01220	5604.0
K01222	699.0
K01223	13261.0
K02759	18727.0
K02755	3.0
K02757	8286.0
K02756	2.0
K14998	89.0
K02750	306.0
K02753	10.0
K02752	0.0
K00939	16061.0
K00938	68.0
K00937	9501.0
K00936	37821.0
K00935	12.0
K00934	2803.0
K00933	0.0
K00932	1.0
K00931	10570.0
K00930	19953.0
K01089	5199.0
K01080	0.0
K01081	10608.0
K01082	3.0
K01083	24.0
K01084	0.0
K01085	2.0
K01087	119.0
K02571	1.0
K02570	19.0
K02573	297.0
K02572	2.0
K02575	3284.0
K02574	461.0
K07780	0.0
K03488	2645.0
K03489	35.0
K03482	0.0
K03483	32.0
K03480	5418.0
K03481	635.0
K03486	675.0
K03487	2.0
K03484	1944.0
K03485	1.0
K02287	1.0
K02286	3.0
K02285	1.0
K02284	1.0
K02283	3332.0
K02282	777.0
K02281	218.0
K02280	522.0
K02289	1.0
K02288	1.0
K03626	0.0
K03627	0.0
K03624	14197.0
K03625	16001.0
K03151	7948.0
K03620	376.0
K03153	182.0
K08869	0.0
K03628	12527.0
K03629	15582.0
K09738	0.0
K09739	0.0
K09736	0.0
K09737	0.0
K09735	0.0
K09732	0.0
K09733	0.0
K09730	0.0
K09731	0.0
K09888	3304.0
K09889	380.0
K09880	91.0
K09882	395.0
K09883	196.0
K09884	0.0
K09887	0.0
K11027	0.0
K11026	0.0
K11025	0.0
K11024	0.0
K07679	14.0
K07678	6.0
K11021	0.0
K11020	0.0
K07675	75.0
K07674	132.0
K07676	1.0
K07671	0.0
K07670	24.0
K07673	180.0
K07672	0.0
K01117	0.0
K12048	0.0
K07019	3227.0
K07018	317.0
K07011	16597.0
K07010	8036.0
K07013	61.0
K07012	5326.0
K07015	7445.0
K07014	205.0
K07017	669.0
K07016	178.0
K10084	0.0
K08372	357.0
K05884	60.0
K05885	514.0
K05886	193.0
K05887	131.0
K05880	1.0
K05881	7.0
K05882	2822.0
K05883	0.0
K08902	1.0
K05739	102.0
K05888	0.0
K05889	1.0
K08903	1.0
K00547	269.0
K00544	1.0
K00545	0.0
K00542	0.0
K00543	0.0
K00540	30066.0
K00548	8748.0
K00549	14053.0
K01145	0.0
K01412	202.0
K01147	387.0
K01417	7299.0
K00038	14.0
K01143	0.0
K01142	17531.0
K01419	723.0
K00788	15848.0
K00789	16713.0
K12502	0.0
K14762	1.0
K14761	2370.0
K06195	2964.0
K03819	2.0
K03818	221.0
K03814	1039.0
K03817	165.0
K03816	8266.0
K03811	4305.0
K03810	19.0
K03813	370.0
K11908	0.0
K11909	1.0
K11904	6.0
K11905	1.0
K11906	10.0
K11907	61.0
K11900	74.0
K11901	65.0
K11902	74.0
K11903	95.0
K10986	209.0
K13238	13.0
K13239	0.0
K13797	0.0
K07248	536.0
K13796	6.0
K07244	0.0
K07245	27.0
K07246	794.0
K07240	28532.0
K07241	17.0
K07242	1.0
K07243	2875.0
K01268	0.0
K05296	0.0
K02821	1745.0
K09016	1.0
K09945	9.0
K09944	2.0
K09947	8.0
K09946	2847.0
K09941	48.0
K09940	2861.0
K09943	0.0
K09942	133.0
K09949	3409.0
K09948	91.0
K10851	5.0
K10850	3.0
K03666	1643.0
K03667	723.0
K03196	455.0
K03665	15802.0
K11275	0.0
K06012	2231.0
K00048	6754.0
K10857	2.0
K09773	1316.0
K00043	3.0
K00042	1011.0
K00041	1146.0
K00040	692.0
K00046	11899.0
K00733	0.0
K00044	0.0
K06011	0.0
K09012	0.0
K06016	534.0
K06017	0.0
K06014	0.0
K06015	579.0
K06019	24.0
K01075	147.0
K12221	4.0
K06444	0.0
K04632	0.0
K14977	159.0
K14974	0.0
K00958	233.0
K00951	17813.0
K00950	8725.0
K00952	21.0
K00955	3299.0
K00954	16084.0
K00957	3963.0
K00956	3805.0
K00590	81.0
K02777	1726.0
K02775	1893.0
K02774	2141.0
K02773	1907.0
K02771	5220.0
K02770	4685.0
K02779	3001.0
K02778	2.0
K01606	0.0
K01607	10723.0
K01604	0.0
K01605	0.0
K01602	30.0
K01601	61.0
K03750	4603.0
K01609	9082.0
K02553	124.0
K02804	1015.0
K02551	12263.0
K02806	659.0
K02557	6997.0
K02800	5378.0
K05275	8.0
K02802	2.0
K13300	0.0
K02558	5987.0
K02809	5.0
K02808	2.0
K03600	189.0
K03601	15986.0
K03602	13138.0
K03603	2.0
K03604	662.0
K03605	695.0
K03606	746.0
K03607	8.0
K03608	1183.0
K03609	2824.0
K06078	1.0
K06079	418.0
K09710	15997.0
K09711	4.0
K09712	4.0
K06073	1.0
K06074	1.0
K06075	234.0
K06076	1611.0
K06077	235.0
K06382	1638.0
K06383	1294.0
K06380	0.0
K06381	2455.0
K06386	234.0
K06387	1672.0
K06384	385.0
K06385	1899.0
K06388	0.0
K06389	0.0
K12466	9.0
K12468	0.0
K07657	3424.0
K07656	0.0
K07655	0.0
K07654	13.0
K07653	5.0
K07652	246.0
K07651	10.0
K07650	5446.0
K07659	519.0
K07658	11524.0
K11041	105.0
K11040	8.0
K11043	0.0
K11042	0.0
K11045	0.0
K11044	0.0
K11047	0.0
K11046	0.0
K11049	0.0
K11048	0.0
K07387	4151.0
K07386	4680.0
K06926	13220.0
K06927	547.0
K06924	5.0
K06925	16055.0
K06922	0.0
K06923	2098.0
K06920	4385.0
K06921	15958.0
K06928	376.0
K06929	575.0
K07033	2356.0
K07032	3234.0
K07031	5846.0
K07030	7936.0
K07037	7510.0
K07035	1622.0
K07034	330.0
K07039	174.0
K07038	4006.0
K10829	0.0
K00384	22688.0
K00385	561.0
K00386	0.0
K00387	2.0
K00380	5722.0
K00381	2976.0
K00382	9993.0
K00383	144.0
K00389	36.0
K01387	4.0
K01385	0.0
K01389	0.0
K09158	333.0
K09159	383.0
K09156	0.0
K09157	8236.0
K09154	11.0
K09155	818.0
K09152	0.0
K09153	5859.0
K09150	0.0
K09151	3141.0
K05970	13205.0
K05714	9.0
K05715	0.0
K05710	46.0
K05711	0.0
K05712	111.0
K05713	3.0
K00560	14484.0
K00561	46.0
K00563	5680.0
K00564	5619.0
K00566	20768.0
K00567	15445.0
K00568	503.0
K00569	2815.0
K05575	8.0
K01169	1.0
K01167	28.0
K01166	0.0
K05577	2825.0
K01163	2403.0
K01161	0.0
K01160	11.0
K05578	1.0
K05579	1.0
K08092	243.0
K08093	5338.0
K08094	5566.0
K08095	0.0
K08096	0.0
K08097	20.0
K02254	0.0
K02255	0.0
K01743	5.0
K02251	4.0
K02061	18.0
K01741	0.0
K02060	14.0
K00114	179.0
K02122	2633.0
K02123	6765.0
K02120	6851.0
K02121	6497.0
K02124	6829.0
K03837	4.0
K03836	1.0
K03835	11.0
K03834	11.0
K03833	732.0
K03832	9572.0
K03831	2890.0
K03830	1086.0
K00443	0.0
K03839	4915.0
K02067	1102.0
K10189	902.0
K13038	24758.0
K13787	1285.0
K13788	3023.0
K13789	45214.0
K10188	1337.0
K12255	2.0
K12254	4.0
K12257	8487.0
K12256	109.0
K12251	4437.0
K12250	0.0
K12253	0.0
K12252	2.0
K13252	116.0
K13256	142.0
K13255	3.0
K12079	0.0
K12078	0.0
K12071	133.0
K12070	2.0
K12073	2804.0
K12072	15.0
K09912	10.0
K06236	0.0
K06237	0.0
K05519	0.0
K09914	191.0
K11788	0.0
K11782	0.0
K11780	1.0
K11781	1.0
K11787	0.0
K11784	0.0
K11530	2.0
K12787	0.0
K12786	0.0
K12785	0.0
K12784	0.0
K06718	7.0
K09969	229.0
K09968	4.0
K09967	3354.0
K09966	2828.0
K09965	2804.0
K09964	145.0
K09963	6445.0
K09962	111.0
K09961	4.0
K09960	2.0
K11527	3560.0
K11524	3.0
K11525	3.0
K11250	145.0
K11253	0.0
K11258	1.0
K11528	0.0
K00713	0.0
K00712	62.0
K10780	4.0
K10783	2819.0
K10125	26.0
K10124	1.0
K10126	27.0
K10121	43.0
K10123	0.0
K10122	43.0
K04652	6425.0
K04653	1210.0
K04651	7052.0
K04656	1055.0
K04654	1060.0
K04655	1302.0
K00973	15611.0
K00972	149.0
K00971	9183.0
K00970	5070.0
K00975	19581.0
K00974	30595.0
K00979	8489.0
K00978	3706.0
K14954	1.0
K14955	0.0
K14956	0.0
K06178	11594.0
K01596	3021.0
K01597	142.0
K01594	0.0
K01595	3249.0
K01592	0.0
K01593	187.0
K01590	2806.0
K01591	16037.0
K01598	2805.0
K01599	8400.0
K02711	1.0
K02710	1.0
K02713	1.0
K02712	1.0
K02714	1.0
K02717	1.0
K02716	1.0
K02719	1.0
K02718	1.0
K03449	3297.0
K03446	6798.0
K03444	173.0
K03445	15.0
K03442	7117.0
K01620	14644.0
K01621	2939.0
K01622	18.0
K01623	4844.0
K01624	19203.0
K01625	34226.0
K01626	12712.0
K01627	8152.0
K01628	3082.0
K01629	1026.0
K05299	29.0
K02829	3.0
K02828	3.0
K02827	4.0
K02826	3.0
K02825	4674.0
K02824	8090.0
K02823	12820.0
K02822	1682.0
K03198	417.0
K03199	557.0
K03668	209.0
K03669	2827.0
K03190	3242.0
K03191	15.0
K03660	5737.0
K03194	15.0
K03195	482.0
K03664	16078.0
K03197	415.0
K09772	7958.0
K06013	3083.0
K09770	159.0
K09771	149.0
K09776	23.0
K09777	2078.0
K09774	618.0
K09775	1600.0
K09778	3414.0
K09779	2171.0
K06269	0.0
K06323	0.0
K11624	8.0
K02991	0.0
K02990	15938.0
K02624	33.0
K02240	5518.0
K08282	3144.0
K12440	0.0
K12441	0.0
K12442	0.0
K12443	0.0
K12444	0.0
K12445	0.0
K12449	2.0
K02247	0.0
K07637	5.0
K07636	16112.0
K07639	3.0
K07638	398.0
K11069	2382.0
K11068	8703.0
K11063	1.0
K11062	0.0
K11061	0.0
K11060	0.0
K11066	10.0
K11065	4824.0
K06900	2.0
K06901	19999.0
K06902	6320.0
K06903	423.0
K06904	505.0
K06905	403.0
K06906	158.0
K06907	785.0
K06908	224.0
K06909	49.0
K10821	0.0
K05905	52.0
K05904	0.0
K05906	0.0
K05900	2.0
K05903	244.0
K01406	1.0
K05909	0.0
K05908	0.0
K00368	111.0
K00369	4.0
K00366	3024.0
K00367	1.0
K00364	220.0
K00365	2807.0
K00362	97.0
K00363	109.0
K00360	0.0
```
