## Extended Data File 1 for "Diet induces reproducible alterations in the mouse and human gut microbiome": ERS606315_ERR675335.picrust_nol

```
# Constructed from biom file
#OTU ID	ERR675335
K01365	0.0
K01364	0.0
K01361	1.0
K01360	0.0
K01362	227.0
K02249	0.0
K05841	1.0
K05844	1.0
K05845	7.0
K05846	70.0
K05847	111.0
K00508	2.0
K00500	1.0
K00507	41.0
K00504	0.0
K00505	0.0
K12521	0.0
K01101	39.0
K01103	2.0
K12520	0.0
K01104	540.0
K05592	246.0
K05593	75.0
K05590	0.0
K05591	0.0
K05596	1.0
K05597	0.0
K05594	0.0
K05595	21.0
K05599	0.0
K11964	0.0
K11962	0.0
K14540	195.0
K12529	1.0
K12528	0.0
K06353	0.0
K02456	87.0
K02457	0.0
K02454	84.0
K02455	42.0
K02452	1.0
K02453	124.0
K02450	1.0
K02103	73.0
K08138	7.0
K02108	273.0
K02109	310.0
K02458	1.0
K02459	1.0
K08137	0.0
K03851	1.0
K03850	0.0
K03852	1.0
K03855	1.0
K03856	206.0
K13018	0.0
K13019	1.0
K13010	2.0
K13011	0.0
K13012	9.0
K13013	0.0
K13014	0.0
K13015	3.0
K13016	1.0
K13017	0.0
K08566	0.0
K08567	1.0
K13274	0.0
K13275	0.0
K13276	0.0
K13277	0.0
K03275	0.0
K03274	43.0
K03277	0.0
K03276	0.0
K03271	126.0
K03270	75.0
K03273	50.0
K03272	117.0
K03279	0.0
K03278	0.0
K11022	0.0
K12277	0.0
K12276	0.0
K12270	0.0
K11058	0.0
K12279	0.0
K12278	1.0
K07557	0.0
K07550	0.0
K07552	26.0
K06319	0.0
K09909	0.0
K09908	0.0
K12051	0.0
K12050	0.0
K12057	0.0
K12056	0.0
K06221	1.0
K09900	0.0
K09903	276.0
K09902	0.0
K09904	0.0
K09907	0.0
K09906	0.0
K11501	0.0
K03234	0.0
K00773	275.0
K00772	49.0
K00777	0.0
K00776	0.0
K06313	7.0
K06315	0.0
K05574	0.0
K10201	1.0
K07176	0.0
K07177	2.0
K07174	0.0
K07175	102.0
K07172	3.0
K07173	129.0
K07170	31.0
K07171	459.0
K07178	0.0
K07179	0.0
K00195	0.0
K00194	2.0
K00197	2.0
K00196	0.0
K00191	0.0
K00190	2.0
K00193	0.0
K00192	0.0
K00198	79.0
K06405	175.0
K10109	169.0
K10108	212.0
K10107	0.0
K01828	0.0
K01829	0.0
K01826	0.0
K01825	2.0
K01822	0.0
K01823	14.0
K01820	42.0
K01821	5.0
K00999	0.0
K00998	208.0
K00995	435.0
K00997	70.0
K00996	0.0
K00991	287.0
K00990	43.0
K00992	1.0
K11028	0.0
K02622	79.0
K02625	0.0
K03564	238.0
K13489	41.0
K13488	41.0
K13483	0.0
K13482	0.0
K13481	0.0
K13480	0.0
K13487	41.0
K13486	41.0
K14680	0.0
K14681	0.0
K14682	41.0
K08358	1.0
K08357	2.0
K08356	0.0
K08355	0.0
K03469	274.0
K03462	0.0
K03464	0.0
K03465	47.0
K03466	272.0
K01648	0.0
K01649	355.0
K01643	30.0
K01640	10.0
K01641	2.0
K01646	8.0
K01647	275.0
K01644	37.0
K02597	0.0
K02626	2.0
K02595	0.0
K02594	10.0
K02593	0.0
K02592	5.0
K02591	13.0
K02590	42.0
K02598	54.0
K02849	41.0
K14061	0.0
K14062	0.0
K14063	0.0
K14064	0.0
K14065	0.0
K14067	0.0
K02841	41.0
K02840	0.0
K02843	3.0
K02844	42.0
K02847	0.0
K02846	0.0
K02102	2.0
K09758	4.0
K06039	0.0
K06034	1.0
K06036	0.0
K06037	0.0
K06032	0.0
K01581	3.0
K02702	0.0
K02659	0.0
K13490	41.0
K13491	41.0
K03644	81.0
K03645	0.0
K03646	0.0
K03647	3.0
K03640	8.0
K03641	2.0
K03642	49.0
K03643	0.0
K03648	212.0
K03649	2.0
K06694	0.0
K11814	0.0
K12428	0.0
K12429	0.0
K12422	0.0
K12423	0.0
K12420	0.0
K12421	0.0
K12426	0.0
K12427	0.0
K12424	0.0
K12425	0.0
K07349	0.0
K07348	0.0
K05380	0.0
K07345	0.0
K07344	0.0
K07347	0.0
K07346	0.0
K07341	79.0
K07340	0.0
K07343	87.0
K07342	0.0
K06968	42.0
K06969	492.0
K06962	47.0
K06963	0.0
K06960	238.0
K06961	0.0
K06966	127.0
K06967	194.0
K06964	0.0
K06965	0.0
K08995	41.0
K08994	2.0
K08997	0.0
K08996	1.0
K08990	0.0
K08993	0.0
K08992	1.0
K08999	52.0
K08998	236.0
K08344	0.0
K08345	0.0
K08346	0.0
K14940	0.0
K02724	0.0
K08349	0.0
K11815	0.0
K05929	0.0
K05928	42.0
K05927	0.0
K05924	0.0
K05922	0.0
K05921	0.0
K00349	36.0
K00698	0.0
K00340	80.0
K00341	81.0
K00690	75.0
K00343	81.0
K00344	3.0
K00697	5.0
K00346	36.0
K00347	36.0
K09116	43.0
K09117	236.0
K05337	111.0
K09118	4.0
K09119	0.0
K02106	6.0
K05823	1.0
K05820	2.0
K05826	2.0
K05827	2.0
K02100	0.0
K02101	0.0
K00524	0.0
K00525	219.0
K00526	156.0
K00527	411.0
K00520	46.0
K00522	0.0
K00523	0.0
K02451	0.0
K00528	226.0
K00529	0.0
K00025	41.0
K14215	0.0
K14213	0.0
K03453	126.0
K00796	183.0
K05339	0.0
K00027	206.0
K00794	147.0
K00793	145.0
K01347	0.0
K01346	0.0
K01344	0.0
K01343	0.0
K00791	283.0
K01340	0.0
K00790	346.0
K02694	0.0
K02696	0.0
K02697	0.0
K02690	0.0
K02691	0.0
K02692	0.0
K02693	0.0
K02698	0.0
K02699	0.0
K00836	1.0
K00837	32.0
K00835	42.0
K00832	3.0
K00833	70.0
K00830	2.0
K00831	228.0
K00839	43.0
K04335	0.0
K04334	0.0
K01120	41.0
K01126	259.0
K04333	0.0
K01129	237.0
K01128	0.0
K04339	0.0
K04338	1.0
K02470	462.0
K02471	41.0
K02472	5.0
K02473	0.0
K02474	68.0
K02475	0.0
K02476	0.0
K02477	127.0
K02478	1.0
K02479	42.0
K09019	1.0
K01267	144.0
K13074	0.0
K13075	0.0
K11441	0.0
K14055	0.0
K13299	0.0
K13292	284.0
K14057	0.0
K14056	0.0
K02856	6.0
K02585	9.0
K12211	0.0
K12210	0.0
K12213	0.0
K12212	0.0
K12215	0.0
K02854	0.0
K12217	0.0
K12216	0.0
K12219	0.0
K12218	0.0
K02855	0.0
K08692	0.0
K08693	0.0
K08690	0.0
K08691	0.0
K08696	0.0
K08697	0.0
K11748	41.0
K11749	258.0
K11746	0.0
K11747	0.0
K11744	41.0
K11745	41.0
K11742	1.0
K11743	36.0
K11740	0.0
K11741	51.0
K13920	52.0
K13921	0.0
K13922	98.0
K13923	0.0
K13924	3.0
K13925	0.0
K13926	42.0
K13927	12.0
K13928	0.0
K13929	0.0
K09923	0.0
K09922	72.0
K06201	136.0
K06200	131.0
K06207	224.0
K06206	30.0
K06205	0.0
K09924	41.0
K09929	0.0
K06208	7.0
K00759	159.0
K00758	1.0
K00752	0.0
K00757	180.0
K00756	85.0
K00754	298.0
K06001	104.0
K05557	0.0
K09766	39.0
K05554	0.0
K07475	0.0
K07150	86.0
K07151	1.0
K07152	8.0
K07153	0.0
K07154	139.0
K07155	0.0
K07156	0.0
K07157	2.0
K07406	129.0
K07407	465.0
K07404	172.0
K07405	36.0
K07402	225.0
K07403	44.0
K07400	0.0
K07401	2.0
K01808	330.0
K01809	153.0
K01800	0.0
K01801	0.0
K01802	44.0
K01803	286.0
K01804	78.0
K01805	98.0
K01807	39.0
K09718	0.0
K14668	0.0
K14669	0.0
K14666	0.0
K14667	0.0
K01664	1.0
K01665	33.0
K01666	97.0
K01667	38.0
K01660	0.0
K01661	51.0
K01662	294.0
K01663	0.0
K01668	0.0
K01669	50.0
K02863	276.0
K02862	0.0
K02860	226.0
K02867	276.0
K02866	0.0
K02864	244.0
K02869	0.0
K05362	0.0
K05365	1.0
K03402	186.0
K03403	0.0
K03400	0.0
K03406	919.0
K03407	169.0
K03404	0.0
K03405	3.0
K03408	233.0
K03409	11.0
K02315	252.0
K02314	320.0
K02317	0.0
K02316	276.0
K02313	277.0
K02312	1.0
K02319	0.0
K12405	0.0
K12152	0.0
K12151	0.0
K07091	0.0
K07090	388.0
K07093	43.0
K07092	0.0
K07095	375.0
K07094	0.0
K07097	0.0
K07096	1.0
K07099	45.0
K07098	344.0
K11175	234.0
K11174	0.0
K11177	1.0
K11176	0.0
K11173	0.0
K11179	3.0
K11178	1.0
K00322	1.0
K00320	2.0
K00321	0.0
K00326	0.0
K00324	7.0
K00325	2.0
K00329	1.0
K05945	1.0
K05944	0.0
K05947	0.0
K05946	66.0
K06944	0.0
K06945	0.0
K06946	0.0
K06415	8.0
K06940	179.0
K06941	346.0
K06942	276.0
K06943	0.0
K10806	0.0
K10807	0.0
K10804	84.0
K10805	2.0
K06948	1.0
K06949	294.0
K06418	0.0
K09138	2.0
K09139	0.0
K09134	40.0
K09135	0.0
K09136	1.0
K09137	3.0
K09130	0.0
K09131	43.0
K09132	38.0
K09133	0.0
K05808	314.0
K05809	0.0
K05804	40.0
K05805	0.0
K05806	0.0
K05807	39.0
K05800	0.0
K05801	4.0
K05802	0.0
K05803	0.0
K01044	1.0
K01045	0.0
K01046	46.0
K02068	4.0
K04561	0.0
K01042	28.0
K05568	162.0
K05567	53.0
K14273	0.0
K14275	0.0
K14274	0.0
K02062	0.0
K05245	0.0
K05564	0.0
K01048	37.0
K02066	83.0
K01322	71.0
K01325	0.0
K02065	83.0
K01326	0.0
K05560	0.0
K02243	1.0
K08930	0.0
K02679	0.0
K02676	1.0
K02674	1.0
K02675	0.0
K02672	1.0
K02241	24.0
K02670	0.0
K02671	1.0
K00810	0.0
K00811	37.0
K00812	69.0
K00813	1.0
K00814	0.0
K00817	272.0
K00818	80.0
K00819	5.0
K02530	1.0
K02245	1.0
K02244	1.0
K01499	1.0
K01498	0.0
K01493	275.0
K01492	6.0
K01491	666.0
K01497	4.0
K01496	86.0
K01495	105.0
K01494	42.0
K02418	114.0
K02419	139.0
K14492	0.0
K02412	108.0
K02413	121.0
K02410	139.0
K02411	49.0
K02416	139.0
K02417	108.0
K02414	34.0
K02415	5.0
K00120	0.0
K00121	8.0
K00430	0.0
K13058	41.0
K13059	0.0
K13727	0.0
K13057	1.0
K13722	0.0
K13051	5.0
K13052	89.0
K00435	0.0
K12054	0.0
K03239	0.0
K03238	0.0
K03231	0.0
K03230	41.0
K03232	0.0
K12059	0.0
K03237	0.0
K03236	0.0
K12058	0.0
K12239	0.0
K12238	0.0
K12235	0.0
K12234	11.0
K13942	0.0
K13940	113.0
K13941	0.0
K12097	0.0
K12096	0.0
K12095	0.0
K12094	0.0
K12093	0.0
K12092	0.0
K12091	0.0
K12090	0.0
K12099	0.0
K12098	0.0
K06356	0.0
K05992	1.0
K03540	0.0
K06331	100.0
K06330	1.0
K07138	124.0
K07139	184.0
K11811	0.0
K07132	14.0
K07133	568.0
K07130	170.0
K07131	0.0
K07137	435.0
K07134	0.0
K07135	0.0
K01860	0.0
K01866	276.0
K01867	276.0
K01865	0.0
K01868	320.0
K01869	276.0
K06140	41.0
K04766	0.0
K04767	6.0
K04764	5.0
K04762	78.0
K04763	258.0
K04760	1.0
K04761	59.0
K04768	1.0
K04769	160.0
K08313	1.0
K08312	0.0
K08311	41.0
K08310	1.0
K08317	0.0
K08316	210.0
K08315	1.0
K08314	58.0
K05149	0.0
K08319	0.0
K08318	0.0
K06339	0.0
K14648	0.0
K14392	2.0
K14393	45.0
K14645	1.0
K14647	0.0
K01689	355.0
K01686	238.0
K01687	450.0
K01684	51.0
K01685	176.0
K01682	1.0
K01681	256.0
K05308	0.0
K02889	0.0
K02888	276.0
K02885	0.0
K02884	276.0
K02887	276.0
K02886	276.0
K02881	276.0
K02883	0.0
K13743	0.0
K02086	2.0
K02081	71.0
K02080	0.0
K02083	4.0
K02082	1.0
K13831	0.0
K03428	0.0
K03429	89.0
K03424	343.0
K03935	0.0
K03932	5.0
K03933	0.0
K03930	53.0
K03931	5.0
K02339	0.0
K02338	276.0
K02337	259.0
K02336	0.0
K02335	310.0
K02334	192.0
K02330	0.0
K03688	188.0
K03689	0.0
K03680	0.0
K03683	0.0
K03684	43.0
K03685	276.0
K03686	626.0
K03687	207.0
K07301	180.0
K07300	0.0
K07303	1.0
K07302	1.0
K07305	48.0
K07304	53.0
K07307	10.0
K07306	1.0
K07309	0.0
K07308	1.0
K02617	0.0
K02610	0.0
K02963	275.0
K02612	0.0
K02961	225.0
K09686	732.0
K09687	1693.0
K09684	6.0
K09685	9.0
K09682	0.0
K09683	0.0
K09680	5.0
K09681	0.0
K09688	0.0
K09689	0.0
K05962	1.0
K05961	0.0
K05967	0.0
K05966	1.0
K11159	0.0
K05964	3.0
K05968	0.0
K11152	0.0
K00309	0.0
K00658	49.0
K00304	0.0
K00305	0.0
K00654	0.0
K00655	431.0
K00652	78.0
K00301	0.0
K00302	36.0
K00303	1.0
K10828	0.0
K06431	0.0
K06432	0.0
K06433	0.0
K06434	0.0
K06436	10.0
K06437	0.0
K10820	2.0
K06439	0.0
K10822	0.0
K10823	0.0
K10826	0.0
K09167	55.0
K06322	0.0
K14117	0.0
K14259	0.0
K14257	1.0
K01308	14.0
K01303	1.0
K01301	0.0
K01305	6.0
K01304	11.0
K02658	1.0
K00672	0.0
K02650	17.0
K02651	5.0
K02652	205.0
K02653	222.0
K02654	524.0
K05687	0.0
K02656	1.0
K05685	0.0
K00878	185.0
K00879	29.0
K00872	60.0
K00873	283.0
K00870	0.0
K00876	323.0
K00877	0.0
K00874	366.0
K00875	0.0
K04487	475.0
K04486	299.0
K04485	234.0
K04484	0.0
K04483	0.0
K04482	0.0
K04480	0.0
K04488	274.0
K12049	0.0
K13693	0.0
K13706	0.0
K13694	7.0
K13695	2.0
K05977	0.0
K09516	5.0
K02434	357.0
K02435	285.0
K02436	2.0
K02437	170.0
K05350	62.0
K02431	119.0
K08100	0.0
K02433	362.0
K02438	239.0
K02439	1.0
K03745	1.0
K03744	105.0
K03747	0.0
K03210	277.0
K03217	261.0
K03216	238.0
K03215	1.0
K03742	168.0
K03219	41.0
K03218	272.0
K03749	0.0
K03748	3.0
K02383	0.0
K06327	0.0
K06320	72.0
K07238	238.0
K09479	0.0
K09478	0.0
K09475	0.0
K09474	5.0
K09477	0.0
K09476	0.0
K09471	0.0
K09470	0.0
K09473	0.0
K09472	0.0
K07543	0.0
K06898	155.0
K13967	0.0
K13963	99.0
K07545	0.0
K00737	35.0
K05345	2.0
K11706	0.0
K11707	3.0
K11704	0.0
K11705	0.0
K11708	3.0
K11709	3.0
K05588	1.0
K07114	255.0
K07443	72.0
K07116	0.0
K07117	41.0
K07110	2.0
K07447	275.0
K07112	34.0
K07113	2.0
K07448	69.0
K07118	5.0
K07119	2.0
K10619	0.0
K10618	0.0
K10617	0.0
K10616	0.0
K01848	3.0
K01849	2.0
K01844	41.0
K01845	108.0
K01846	4.0
K01847	110.0
K01840	365.0
K01841	4.0
K01842	0.0
K01843	62.0
K06219	0.0
K10832	0.0
K05348	0.0
K14203	0.0
K08483	253.0
K08482	42.0
K08481	1.0
K08480	0.0
K08485	0.0
K08484	0.0
K00464	0.0
K00467	0.0
K00466	0.0
K00461	0.0
K00460	0.0
K00463	0.0
K00462	0.0
K04509	0.0
K00469	0.0
K00468	0.0
K08645	0.0
K04744	2.0
K01518	0.0
K01519	0.0
K04748	0.0
K04749	12.0
K01514	2.0
K01515	279.0
K01512	157.0
K01510	0.0
K14623	70.0
K14626	0.0
K14627	0.0
K14628	0.0
K14629	0.0
K03918	1.0
K03919	1.0
K12372	0.0
K12373	325.0
K12370	0.0
K12371	0.0
K02359	0.0
K02358	282.0
K02351	0.0
K02352	0.0
K02355	516.0
K02357	276.0
K02356	278.0
K13574	0.0
K13573	1.0
K13572	1.0
K13571	1.0
K13570	1.0
K12112	0.0
K12113	0.0
K12110	0.0
K12111	5.0
K07329	0.0
K07328	0.0
K07323	2.0
K07322	61.0
K07321	63.0
K07320	0.0
K07327	0.0
K07326	0.0
K07325	0.0
K07324	0.0
K08163	0.0
K06180	620.0
K06181	41.0
K06182	146.0
K06183	252.0
K06186	0.0
K06187	276.0
K06188	73.0
K06189	1.0
K08359	0.0
K07589	0.0
K07588	37.0
K07587	0.0
K07586	38.0
K07585	0.0
K07584	250.0
K07583	0.0
K07582	0.0
K07581	0.0
K07580	0.0
K11139	0.0
K05989	288.0
K05988	0.0
K05985	20.0
K05987	0.0
K05986	41.0
K10843	1.0
K08354	0.0
K10844	0.0
K10848	0.0
K00673	41.0
K00674	32.0
K00675	48.0
K00676	117.0
K00677	127.0
K06988	2.0
K06989	9.0
K08351	0.0
K06980	43.0
K06981	1.0
K06982	0.0
K08350	0.0
K06984	0.0
K06985	1.0
K06986	0.0
K06987	73.0
K02445	89.0
K02444	39.0
K00582	0.0
K00583	0.0
K00580	0.0
K02110	301.0
K00586	0.0
K00587	0.0
K00584	0.0
K08921	0.0
K02441	2.0
K00588	4.0
K08922	0.0
K02440	81.0
K00018	294.0
K08923	0.0
K02443	111.0
K00019	1.0
K02442	0.0
K08925	0.0
K08926	0.0
K08927	0.0
K03149	105.0
K06604	0.0
K00015	2.0
K01989	206.0
K00854	535.0
K00855	0.0
K00856	2.0
K00857	80.0
K00850	707.0
K00851	44.0
K00852	486.0
K00853	49.0
K00858	235.0
K00859	273.0
K01181	77.0
K01180	0.0
K01183	46.0
K01182	216.0
K01185	31.0
K01184	0.0
K01187	453.0
K01188	145.0
K02596	1.0
K13766	2.0
K13767	0.0
K13003	0.0
K13002	3.0
K13000	0.0
K02984	0.0
K02986	276.0
K02987	0.0
K02636	0.0
K02982	242.0
K02983	0.0
K02638	0.0
K02639	0.0
K02988	258.0
K08298	0.0
K08299	0.0
K03583	1.0
K03582	1.0
K03581	283.0
K03580	41.0
K03587	41.0
K03586	0.0
K03585	196.0
K03584	274.0
K03589	198.0
K03588	482.0
K01725	0.0
K01724	44.0
K01727	3.0
K01726	116.0
K01721	0.0
K01720	1.0
K01722	0.0
K13008	0.0
K01729	1.0
K01728	1.0
K09530	0.0
K09539	0.0
K02188	168.0
K02189	164.0
K02182	0.0
K02183	0.0
K03769	74.0
K03768	450.0
K03767	2.0
K03765	0.0
K03764	0.0
K03763	292.0
K03762	1.0
K03761	0.0
K03760	0.0
K09457	52.0
K09456	1.0
K09459	3.0
K09458	322.0
K00602	552.0
K13988	0.0
K13985	0.0
K09981	0.0
K09980	0.0
K09983	0.0
K09982	0.0
K09985	0.0
K09984	0.0
K09987	0.0
K09986	0.0
K09989	40.0
K09988	52.0
K12583	0.0
K12582	0.0
K12589	0.0
K11720	1.0
K09759	90.0
K10985	0.0
K10984	0.0
K07468	0.0
K07469	2.0
K07464	177.0
K07465	1.0
K07466	0.0
K07467	160.0
K07460	236.0
K07461	169.0
K07462	276.0
K07463	0.0
K10679	84.0
K10678	0.0
K10671	0.0
K10670	115.0
K10673	0.0
K10672	9.0
K10674	0.0
K10677	0.0
K10676	0.0
K08726	0.0
K08724	1.0
K08722	19.0
K08723	0.0
K08720	0.0
K08721	0.0
K08728	2.0
K10187	0.0
K00119	0.0
K00118	42.0
K00449	0.0
K00448	0.0
K00115	0.0
K00446	1.0
K00117	82.0
K00116	41.0
K00111	257.0
K00442	0.0
K00113	1.0
K00112	7.0
K01539	0.0
K01531	216.0
K04720	268.0
K01533	331.0
K01534	779.0
K01535	0.0
K01537	266.0
K14358	0.0
K14605	0.0
K14606	0.0
K00413	0.0
K10120	1.0
K05600	0.0
K05777	4.0
K03972	0.0
K03973	57.0
K03970	1.0
K03971	0.0
K03976	228.0
K03977	276.0
K03974	1.0
K03975	72.0
K03978	233.0
K03979	276.0
K13378	35.0
K02372	246.0
K02371	212.0
K02377	111.0
K02379	45.0
K03396	0.0
K03397	0.0
K03394	252.0
K03395	0.0
K03392	0.0
K03393	0.0
K03390	32.0
K03391	0.0
K03399	3.0
K03027	0.0
K12136	0.0
K12137	1.0
K06610	0.0
K12138	1.0
K12139	1.0
K11444	0.0
K11440	0.0
K11443	1.0
K11442	0.0
K00612	43.0
K00613	0.0
K00610	179.0
K00611	178.0
K00616	205.0
K00617	0.0
K00614	0.0
K00615	837.0
K00619	4.0
K10863	0.0
K07874	0.0
K06234	0.0
K10240	0.0
K10241	0.0
K10242	0.0
K10243	0.0
K04110	1.0
K04113	0.0
K04112	0.0
K04115	0.0
K04114	0.0
K04117	0.0
K04116	0.0
K04118	0.0
K05517	0.0
K07705	5.0
K07704	6.0
K07707	42.0
K07706	40.0
K07701	0.0
K07700	0.0
K07703	0.0
K07702	0.0
K07709	2.0
K07708	1.0
K01955	388.0
K13042	0.0
K09934	0.0
K09935	169.0
K06216	1.0
K09937	1.0
K13745	0.0
K13746	0.0
K13747	223.0
K13740	0.0
K13741	0.0
K13742	0.0
K06211	35.0
K06212	0.0
K09933	2.0
K02618	1.0
K02619	30.0
K02968	259.0
K02966	0.0
K02967	276.0
K02616	0.0
K02965	276.0
K02962	0.0
K02611	0.0
K02613	2.0
K03569	454.0
K03568	3.0
K03565	234.0
K06218	1.0
K03567	1.0
K03566	0.0
K03561	327.0
K03560	1.0
K03563	143.0
K03562	2.0
K06430	0.0
K01709	77.0
K01708	0.0
K01707	0.0
K01706	6.0
K01705	0.0
K01704	578.0
K01703	597.0
K01702	0.0
K14165	0.0
K14164	1.0
K14166	0.0
K14161	42.0
K14160	0.0
K14162	42.0
K05396	7.0
K03709	50.0
K03708	12.0
K08160	0.0
K03701	399.0
K03700	151.0
K03703	172.0
K03702	275.0
K03705	199.0
K03704	249.0
K03707	8.0
K03706	152.0
K06289	0.0
K06288	0.0
K06283	135.0
K06282	5.0
K06281	6.0
K06287	274.0
K06286	1.0
K06285	7.0
K06284	55.0
K08161	3.0
K07540	0.0
K06438	135.0
K06869	0.0
K06868	0.0
K06867	41.0
K06866	0.0
K06865	0.0
K06864	152.0
K06863	0.0
K06862	0.0
K06861	80.0
K06860	1.0
K12659	0.0
K12658	41.0
K07547	0.0
K07546	0.0
K15023	1.0
K15022	0.0
K15020	0.0
K15024	139.0
K08700	0.0
K08162	34.0
K07544	0.0
K00137	0.0
K00135	25.0
K00134	321.0
K00133	276.0
K00132	0.0
K00131	1.0
K00130	37.0
K00139	0.0
K00138	0.0
K00429	0.0
K00428	68.0
K00421	0.0
K00423	0.0
K00425	40.0
K00427	0.0
K00426	40.0
K14292	0.0
K14379	0.0
K14370	0.0
K14371	0.0
K14372	0.0
K14373	0.0
K14374	0.0
K14375	0.0
K09845	0.0
K14082	0.0
K14083	10.0
K14080	0.0
K14081	0.0
K14086	35.0
K14087	35.0
K14084	3.0
K14088	35.0
K14089	35.0
K01552	203.0
K01551	16.0
K01556	3.0
K01557	0.0
K01554	0.0
K01555	1.0
K04708	0.0
K03955	0.0
K13689	0.0
K13688	42.0
K13683	0.0
K13685	64.0
K13684	0.0
K13687	0.0
K13686	0.0
K14159	0.0
K02399	0.0
K02398	42.0
K02395	41.0
K02394	2.0
K02397	77.0
K02396	131.0
K02391	0.0
K02390	140.0
K02393	2.0
K02392	208.0
K13533	0.0
K13532	0.0
K13531	0.0
K13530	0.0
K01550	0.0
K05658	0.0
K14054	1.0
K02601	289.0
K02970	274.0
K05378	0.0
K12339	7.0
K14060	0.0
K11687	0.0
K11686	0.0
K11685	0.0
K11689	10.0
K11688	9.0
K08939	0.0
K03048	1.0
K03049	0.0
K13821	131.0
K13820	0.0
K03042	0.0
K03043	259.0
K03040	244.0
K03041	0.0
K03046	258.0
K03047	0.0
K03044	0.0
K03045	0.0
K00348	36.0
K09847	0.0
K00692	1.0
K00638	137.0
K00639	108.0
K00693	0.0
K00634	81.0
K00635	0.0
K00630	0.0
K00631	0.0
K00632	41.0
K00633	55.0
K00691	2.0
K00696	0.0
K00694	9.0
K00695	0.0
K10854	0.0
K07811	0.0
K07810	0.0
K07813	180.0
K07812	0.0
K07814	46.0
K07816	5.0
K00090	0.0
K00091	46.0
K00094	58.0
K00096	76.0
K00097	98.0
K00098	0.0
K00099	257.0
K10228	0.0
K10229	0.0
K12548	0.0
K10222	0.0
K10220	0.0
K10221	0.0
K10227	6.0
K05822	0.0
K01949	0.0
K01945	276.0
K01947	0.0
K01946	0.0
K01941	43.0
K01940	220.0
K06357	0.0
K07729	456.0
K07728	0.0
K07727	398.0
K07726	51.0
K07725	0.0
K07724	0.0
K07723	7.0
K07722	42.0
K07721	0.0
K07720	737.0
K00899	6.0
K05824	1.0
K00891	393.0
K00892	0.0
K00895	49.0
K00897	6.0
K08151	42.0
K08153	0.0
K08154	0.0
K02948	276.0
K02942	0.0
K02944	0.0
K05665	0.0
K02946	275.0
K13793	0.0
K06352	0.0
K01769	0.0
K01768	86.0
K01761	3.0
K01760	5.0
K01762	0.0
K09578	0.0
K01766	0.0
K08164	0.0
K02493	259.0
K08166	0.0
K08167	0.0
K02496	0.0
K02497	0.0
K02494	0.0
K02495	513.0
K02498	0.0
K02499	17.0
K08168	0.0
K08169	10.0
K14415	37.0
K14414	41.0
K06881	276.0
K00436	1.0
K06332	0.0
K12815	0.0
K12810	0.0
K06885	10.0
K00437	0.0
K06335	0.0
K06334	141.0
K03547	175.0
K03546	113.0
K03545	414.0
K03544	418.0
K03543	66.0
K06888	90.0
K10941	0.0
K03549	44.0
K03548	0.0
K10940	0.0
K02236	4.0
K02237	227.0
K02234	0.0
K02232	170.0
K02233	212.0
K02230	45.0
K02231	356.0
K06359	0.0
K02238	187.0
K02239	0.0
K03723	242.0
K03722	76.0
K03721	1.0
K03720	0.0
K03727	1.0
K03726	0.0
K03725	0.0
K03724	46.0
K06358	0.0
K12673	0.0
K12679	0.0
K12678	0.0
K06410	131.0
K11898	0.0
K11899	0.0
K11896	1.0
K11897	0.0
K11894	0.0
K11895	0.0
K11892	1.0
K11893	1.0
K11890	0.0
K11891	0.0
K08762	0.0
K08764	0.0
K08765	0.0
K10418	0.0
K11325	0.0
K11326	0.0
K11327	0.0
K11328	0.0
K11329	0.0
K00151	0.0
K00150	0.0
K00153	0.0
K00400	0.0
K00407	0.0
K00406	41.0
K00405	44.0
K00404	43.0
K00158	2.0
K01342	1.0
K09388	0.0
K09386	0.0
K09384	7.0
K04094	47.0
K04095	40.0
K04096	260.0
K04097	0.0
K04090	0.0
K04091	43.0
K04092	1.0
K04093	0.0
K04098	0.0
K04099	0.0
K01578	0.0
K01579	124.0
K01574	0.0
K01575	1.0
K01576	0.0
K01577	0.0
K01571	165.0
K01572	236.0
K01573	4.0
K02009	106.0
K02008	614.0
K02005	232.0
K02004	1821.0
K02007	123.0
K02006	906.0
K02001	5.0
K02000	5.0
K02003	2635.0
K02002	8.0
K03065	0.0
K08952	0.0
K03060	219.0
K13809	0.0
K10948	0.0
K09607	0.0
K06125	0.0
K04337	0.0
K06120	58.0
K06121	0.0
K04336	0.0
K01127	0.0
K09703	7.0
K00004	0.0
K14699	0.0
K09702	19.0
K14698	0.0
K05311	2.0
K13829	3.0
K10943	1.0
K07291	0.0
K07290	0.0
K10206	298.0
K10202	7.0
K10208	0.0
K10209	0.0
K01966	8.0
K01965	0.0
K01964	1.0
K01963	195.0
K01962	86.0
K01961	393.0
K01960	39.0
K01969	1.0
K01968	1.0
K07749	41.0
K07748	0.0
K07741	53.0
K07740	0.0
K07743	0.0
K07742	196.0
K07745	0.0
K07744	0.0
K07746	0.0
K01299	84.0
K01295	57.0
K01297	44.0
K02922	0.0
K05603	0.0
K02921	0.0
K02926	276.0
K05607	0.0
K02924	0.0
K05605	0.0
K02928	0.0
K02929	0.0
K00216	1.0
K00217	0.0
K00214	0.0
K00215	330.0
K00213	0.0
K00210	0.0
K00211	0.0
K00218	0.0
K00219	0.0
K01035	0.0
K01034	40.0
K04517	266.0
K01740	484.0
K01031	0.0
K01746	5.0
K01745	27.0
K01744	96.0
K01749	139.0
K01039	2.0
K04518	43.0
K09591	0.0
K14129	0.0
K14128	0.0
K14121	0.0
K14120	0.0
K14123	0.0
K14122	0.0
K14125	0.0
K14124	0.0
K14127	0.0
K14126	0.0
K03521	194.0
K03520	0.0
K03523	235.0
K03522	198.0
K03525	281.0
K03524	295.0
K03527	346.0
K03526	266.0
K03529	237.0
K03528	0.0
K06338	0.0
K02217	68.0
K03299	103.0
K03298	1.0
K13472	0.0
K03293	7.0
K03292	501.0
K03291	0.0
K03290	0.0
K03297	77.0
K03296	410.0
K03295	33.0
K03294	147.0
K13009	0.0
K12690	0.0
K09743	0.0
K06022	0.0
K07190	0.0
K06021	0.0
K07192	122.0
K06020	0.0
K06027	2.0
K06026	0.0
K09744	0.0
K07991	0.0
K08749	0.0
K09835	0.0
K09834	0.0
K10439	679.0
K06351	0.0
K09833	0.0
K10925	0.0
K10924	0.0
K10927	1.0
K10926	0.0
K10923	0.0
K10922	0.0
K09629	0.0
K10697	0.0
K00179	92.0
K00172	54.0
K00171	19.0
K00170	21.0
K00177	75.0
K00176	79.0
K00175	189.0
K00174	153.0
K13478	0.0
K14338	0.0
K14339	0.0
K14335	0.0
K14337	0.0
K14330	0.0
K14331	0.0
K14333	6.0
K08918	0.0
K13479	75.0
K04078	262.0
K04079	272.0
K04076	7.0
K04077	279.0
K04074	21.0
K04075	258.0
K04072	278.0
K04073	2.0
K04070	122.0
K04071	0.0
K14597	1.0
K13318	0.0
K08280	0.0
K13641	53.0
K13640	1.0
K13643	3.0
K13642	0.0
K02027	2084.0
K02026	3723.0
K02025	3860.0
K02024	0.0
K02023	56.0
K02022	5.0
K02021	0.0
K02020	172.0
K02029	320.0
K02028	354.0
K03886	0.0
K03887	0.0
K03884	0.0
K03885	71.0
K03881	0.0
K03888	0.0
K03889	0.0
K12998	0.0
K12999	0.0
K12992	117.0
K12993	0.0
K12990	35.0
K12991	0.0
K12996	0.0
K12997	3.0
K12994	0.0
K12995	2.0
K08979	0.0
K08978	122.0
K03088	2875.0
K03089	2.0
K03086	425.0
K03087	1.0
K08971	0.0
K08970	41.0
K03082	41.0
K03080	0.0
K08974	233.0
K13868	0.0
K00918	63.0
K01553	0.0
K12214	0.0
K11646	1.0
K11645	0.0
K11641	0.0
K11640	0.0
K12736	0.0
K12733	0.0
K07507	77.0
K07506	0.0
K07505	0.0
K07504	2.0
K07503	1.0
K07502	81.0
K07501	2.0
K07500	0.0
K07509	0.0
K07508	0.0
K11422	0.0
K08698	0.0
K10773	342.0
K10774	1.0
K14286	0.0
K10778	1.0
K14287	0.0
K00140	12.0
K05501	1.0
K01903	54.0
K01902	55.0
K01905	0.0
K01904	0.0
K01907	1.0
K01906	0.0
K01909	0.0
K01908	0.0
K14534	57.0
K00147	269.0
K07767	0.0
K07769	0.0
K07768	1.0
K06203	0.0
K06202	0.0
K09921	0.0
K09920	0.0
K09927	75.0
K09024	0.0
K09022	33.0
K09023	41.0
K09020	1.0
K09021	0.0
K02908	0.0
K02909	276.0
K08218	38.0
K08219	0.0
K02904	235.0
K02906	276.0
K02907	234.0
K02902	257.0
K00230	2.0
K00231	5.0
K00232	1.0
K08976	42.0
K00234	0.0
K00239	144.0
K06209	113.0
K09928	43.0
K01015	0.0
K01014	1.0
K01012	351.0
K01011	158.0
K01010	0.0
K08920	0.0
K14103	0.0
K14102	0.0
K14101	0.0
K14100	0.0
K14105	0.0
K14104	0.0
K14109	0.0
K14108	0.0
K06401	0.0
K00893	0.0
K13402	0.0
K12858	0.0
K03503	33.0
K03502	190.0
K03501	235.0
K03500	281.0
K08924	0.0
K02278	12.0
K02279	45.0
K12977	0.0
K02276	6.0
K02277	1.0
K02274	48.0
K02275	48.0
K13450	0.0
K13451	0.0
K13452	0.0
K13454	0.0
K13455	0.0
K12509	0.0
K12508	0.0
K12507	0.0
K12506	25.0
K12500	0.0
K12503	1.0
K05926	0.0
K09728	0.0
K14587	0.0
K06597	0.0
K06596	1.0
K06595	0.0
K06599	0.0
K06598	0.0
K07978	1.0
K07979	549.0
K07976	0.0
K14585	0.0
K10907	281.0
K10906	0.0
K10901	0.0
K10909	0.0
K10908	0.0
K09819	44.0
K09818	0.0
K09817	225.0
K09816	224.0
K09815	224.0
K06374	160.0
K06373	160.0
K09812	270.0
K09811	268.0
K09810	117.0
K09724	0.0
K14582	0.0
K09721	0.0
K04058	41.0
K04059	0.0
K04050	0.0
K04051	0.0
K04052	0.0
K04053	0.0
K04054	0.0
K04055	0.0
K04056	41.0
K04057	0.0
K01047	0.0
K08975	0.0
K10015	0.0
K10014	0.0
K10017	0.0
K10016	0.0
K10011	0.0
K10010	30.0
K10013	0.0
K10012	37.0
K10019	0.0
K10018	0.0
K13665	0.0
K13664	0.0
K13663	0.0
K13662	0.0
K13661	0.0
K13660	0.0
K13669	0.0
K13668	2.0
K07641	41.0
K01466	10.0
K13590	0.0
K01464	147.0
K01465	266.0
K01462	460.0
K01463	9.0
K01460	0.0
K01461	0.0
K13599	2.0
K13598	1.0
K01468	17.0
K01469	41.0
K09251	2.0
K09252	0.0
K02041	38.0
K02040	323.0
K02043	0.0
K02045	33.0
K02044	44.0
K02047	74.0
K02046	74.0
K02049	550.0
K02048	75.0
K05549	0.0
K05548	0.0
K06046	0.0
K03319	1.0
K03316	2.0
K03317	3.0
K03314	0.0
K03315	114.0
K03312	92.0
K03313	15.0
K03310	434.0
K03311	85.0
K12052	0.0
K02945	277.0
K06162	6.0
K06163	6.0
K06160	0.0
K06161	0.0
K06166	0.0
K00359	16.0
K06164	6.0
K06165	6.0
K06168	258.0
K06169	2.0
K13020	1.0
K07158	0.0
K07159	0.0
K04835	0.0
K11621	0.0
K11991	0.0
K11622	0.0
K11996	49.0
K11627	0.0
K11626	0.0
K11629	0.0
K11628	0.0
K07561	0.0
K07560	275.0
K07563	0.0
K07562	0.0
K07565	0.0
K07564	0.0
K07567	331.0
K07566	229.0
K07569	0.0
K07568	288.0
K09925	0.0
K11199	0.0
K11198	0.0
K11192	0.0
K11191	0.0
K11196	0.0
K11195	0.0
K11194	0.0
K02492	103.0
K10713	0.0
K10710	75.0
K10711	1.0
K10716	0.0
K02490	2.0
K10714	0.0
K10715	0.0
K01929	276.0
K01928	269.0
K01923	202.0
K01922	42.0
K01921	289.0
K01920	1.0
K01926	218.0
K01925	278.0
K01924	235.0
K07789	41.0
K07788	0.0
K07785	0.0
K07784	0.0
K07787	45.0
K07786	0.0
K07781	0.0
K07783	8.0
K07782	1.0
K05835	0.0
K06355	0.0
K14661	0.0
K09844	0.0
K00782	10.0
K00783	273.0
K00784	241.0
K00785	0.0
K00786	88.0
K00039	0.0
K00036	92.0
K00037	0.0
K00034	11.0
K00035	0.0
K00032	0.0
K00033	92.0
K00030	5.0
K00031	262.0
K01259	9.0
K01258	199.0
K01255	94.0
K01256	49.0
K01251	142.0
K01250	68.0
K01253	0.0
K01252	0.0
K09008	1.0
K09009	1.0
K09000	43.0
K09001	8.0
K09002	52.0
K09003	1.0
K09004	3.0
K09005	7.0
K09006	0.0
K09007	43.0
K09846	0.0
K08234	104.0
K00258	0.0
K00259	64.0
K00252	4.0
K00253	0.0
K00256	0.0
K00257	85.0
K00254	0.0
K00255	1.0
K01079	18.0
K01078	43.0
K01071	3.0
K01070	0.0
K01073	0.0
K01077	130.0
K01076	47.0
K14472	0.0
K14471	0.0
K14470	0.0
K14475	1.0
K09841	0.0
K02788	1.0
K02782	0.0
K02783	12.0
K02781	10.0
K02786	7.0
K02787	0.0
K02784	0.0
K01060	49.0
K01787	59.0
K01786	175.0
K01785	308.0
K01784	482.0
K01783	347.0
K01782	88.0
K01781	0.0
K01780	0.0
K01789	1.0
K01788	121.0
K02526	14.0
K02527	79.0
K02525	0.0
K02250	0.0
K02523	81.0
K02520	260.0
K02521	0.0
K02258	0.0
K02259	44.0
K02528	272.0
K02529	1528.0
K03781	70.0
K03780	41.0
K03783	213.0
K03782	48.0
K03785	153.0
K03784	53.0
K03787	119.0
K03786	124.0
K03789	144.0
K03788	0.0
K10700	0.0
K00342	81.0
K03124	0.0
K03120	0.0
K12527	73.0
K12526	2.0
K12525	0.0
K12524	60.0
K12523	0.0
K12522	0.0
K09789	25.0
K09788	3.0
K09787	193.0
K09786	8.0
K09785	0.0
K09781	1.0
K09780	2.0
K10961	0.0
K10960	0.0
K10963	0.0
K10962	0.0
K10965	0.0
K10964	0.0
K10966	0.0
K09879	0.0
K06318	0.0
K06311	0.0
K06310	39.0
K06312	0.0
K06314	0.0
K06317	14.0
K11389	0.0
K11386	0.0
K11387	0.0
K11384	42.0
K11385	0.0
K11382	0.0
K11383	0.0
K11381	7.0
K11949	0.0
K10380	0.0
K04032	9.0
K04033	0.0
K04030	11.0
K04031	177.0
K04036	0.0
K04037	0.0
K04034	1.0
K04035	1.0
K04038	0.0
K04039	0.0
K07046	43.0
K07047	147.0
K07044	0.0
K07045	107.0
K07042	239.0
K07043	145.0
K07040	180.0
K07041	0.0
K07048	10.0
K07049	0.0
K08664	0.0
K02584	3.0
K10039	75.0
K10038	1.0
K10037	1.0
K10036	4.0
K04788	0.0
K04789	0.0
K04784	0.0
K04785	0.0
K04786	0.0
K04787	0.0
K04780	0.0
K04781	1.0
K04782	0.0
K04783	0.0
K13601	0.0
K13603	0.0
K13602	0.0
K13605	0.0
K13604	0.0
K13607	0.0
K02404	42.0
K05783	0.0
K05782	0.0
K05781	6.0
K05780	6.0
K05787	0.0
K05786	44.0
K05785	46.0
K05784	0.0
K05789	0.0
K05788	4.0
K01442	240.0
K01443	235.0
K01444	2.0
K01446	0.0
K01447	129.0
K01448	528.0
K01449	68.0
K14803	0.0
K02069	9.0
K05569	47.0
K08008	0.0
K02063	1.0
K05566	52.0
K05565	3.0
K05563	0.0
K05562	0.0
K05561	0.0
K02064	1.0
K03338	44.0
K03339	0.0
K03330	0.0
K03331	0.0
K03332	0.0
K03333	1.0
K03335	84.0
K03336	42.0
K03337	45.0
K12956	0.0
K12957	41.0
K12954	0.0
K12955	0.0
K12952	0.0
K12953	0.0
K12950	0.0
K12951	0.0
K14733	0.0
K00109	0.0
K06148	508.0
K06149	0.0
K06144	0.0
K06145	0.0
K06146	0.0
K06147	2680.0
K06141	0.0
K06142	158.0
K06143	1.0
K11945	0.0
K08948	0.0
K08949	0.0
K00071	0.0
K14664	0.0
K13810	3.0
K14665	0.0
K03058	0.0
K11609	0.0
K11608	0.0
K14660	0.0
K11603	0.0
K11602	0.0
K11601	0.0
K11600	0.0
K11607	41.0
K11606	41.0
K11605	41.0
K11604	41.0
K10558	0.0
K10559	9.0
K10550	1.0
K10551	1.0
K10552	0.0
K10553	0.0
K10554	0.0
K10555	11.0
K10556	7.0
K10557	0.0
K03051	0.0
K03050	0.0
K07549	0.0
K07548	0.0
K07239	11.0
K07235	0.0
K07234	0.0
K07237	0.0
K07236	0.0
K07231	0.0
K07230	1.0
K07233	1.0
K07232	0.0
K02467	0.0
K05306	45.0
K05305	87.0
K05304	0.0
K05303	41.0
K05301	0.0
K02565	0.0
K08644	0.0
K08646	0.0
K08641	93.0
K08643	0.0
K08642	0.0
K12146	0.0
K00010	97.0
K00011	1.0
K00012	224.0
K00013	270.0
K00014	404.0
K00016	183.0
K09065	0.0
K08252	3.0
K08253	1.0
K08256	1.0
K08255	0.0
K08258	0.0
K08259	0.0
K00274	48.0
K00275	47.0
K00276	0.0
K00270	0.0
K00271	0.0
K00272	1.0
K00273	0.0
K00278	220.0
K00279	0.0
K12675	0.0
K01277	36.0
K01274	0.0
K01273	176.0
K01271	70.0
K01270	239.0
K01278	49.0
K00906	2.0
K00904	2.0
K00903	10.0
K00901	68.0
K13785	0.0
K00908	0.0
K11149	0.0
K01053	43.0
K01051	12.0
K01057	9.0
K01056	276.0
K01055	2.0
K01054	1.0
K01058	1.0
K02500	269.0
K02501	271.0
K02502	192.0
K02503	274.0
K02504	0.0
K02505	0.0
K02506	0.0
K02507	0.0
K02508	0.0
K02509	0.0
K00291	0.0
K13410	0.0
K13148	0.0
K13419	0.0
K05825	0.0
K03106	276.0
K03105	0.0
K03101	328.0
K03100	569.0
K12541	0.0
K12540	0.0
K12543	0.0
K12542	0.0
K12545	0.0
K12544	0.0
K12547	0.0
K12546	0.0
K12549	0.0
K06080	0.0
K11018	0.0
K11019	0.0
K11016	0.0
K11017	0.0
K11014	0.0
K11015	0.0
K11012	0.0
K11013	0.0
K11010	0.0
K11011	0.0
K06333	151.0
K06880	0.0
K06883	43.0
K06882	0.0
K09857	42.0
K06884	0.0
K06887	0.0
K06886	45.0
K06889	362.0
K10942	1.0
K09859	0.0
K09858	2.0
K10947	463.0
K10946	0.0
K10945	0.0
K10944	0.0
K13284	0.0
K00483	1.0
K00481	0.0
K00480	0.0
K00486	0.0
K00485	0.0
K00484	0.0
K09901	0.0
K10929	0.0
K07684	0.0
K07685	0.0
K07686	0.0
K07687	0.0
K07681	0.0
K07688	0.0
K07689	0.0
K10928	0.0
K04018	0.0
K04019	9.0
K04014	1.0
K04015	1.0
K04016	0.0
K04017	0.0
K04013	0.0
K07060	0.0
K07061	0.0
K07062	49.0
K07063	2.0
K07064	1.0
K07065	1.0
K07066	34.0
K07067	6.0
K07068	7.0
K07069	35.0
K01121	0.0
K13629	0.0
K13628	44.0
K13623	1.0
K13622	42.0
K13620	0.0
K13626	72.0
K08586	0.0
K08587	0.0
K01428	79.0
K01429	78.0
K01422	29.0
K01423	2.0
K01420	218.0
K01421	271.0
K01426	84.0
K01427	0.0
K01424	196.0
K01425	92.0
K08068	1.0
K07538	0.0
K13086	0.0
K13085	0.0
K07287	0.0
K07824	0.0
K07682	0.0
K02722	0.0
K12978	0.0
K12979	0.0
K12972	1.0
K12973	0.0
K12974	0.0
K12975	0.0
K12976	0.0
K07821	0.0
K07683	0.0
K14750	0.0
K14751	0.0
K14953	0.0
K12288	0.0
K12289	0.0
K12282	0.0
K12283	0.0
K12280	0.0
K12281	0.0
K12286	0.0
K12287	1.0
K12284	0.0
K12285	1.0
K11957	0.0
K11956	0.0
K11955	0.0
K11954	0.0
K11953	0.0
K11952	0.0
K11951	0.0
K11950	0.0
K11959	0.0
K11958	0.0
K13889	1.0
K13888	1.0
K11963	0.0
K07217	4.0
K07216	193.0
K07215	0.0
K07214	80.0
K07213	12.0
K07212	0.0
K07219	11.0
K07218	2.0
K12150	1.0
K08689	0.0
K08688	0.0
K00402	0.0
K00401	0.0
K11994	0.0
K00152	0.0
K01043	3.0
K00154	0.0
K00157	0.0
K00156	24.0
K10533	0.0
K10530	1.0
K10531	0.0
K10536	84.0
K10537	1.0
K10535	0.0
K10538	0.0
K10539	1.0
K00073	2.0
K13934	0.0
K00076	57.0
K00077	182.0
K00074	200.0
K00075	218.0
K00078	0.0
K00079	1.0
K02290	0.0
K02563	276.0
K02292	0.0
K08966	0.0
K02294	0.0
K08278	0.0
K08279	0.0
K08274	0.0
K08275	0.0
K08276	0.0
K08277	0.0
K00298	0.0
K00299	42.0
K00296	0.0
K00297	309.0
K00294	5.0
K00292	0.0
K00293	0.0
K00290	198.0
K07757	0.0
K12089	0.0
K01210	0.0
K01213	0.0
K01212	47.0
K01215	1.0
K01214	0.0
K01217	0.0
K01216	0.0
K01219	1.0
K01218	54.0
K02749	0.0
K02746	54.0
K02747	52.0
K02744	59.0
K02745	54.0
K02742	0.0
K00924	91.0
K00925	311.0
K00926	224.0
K00927	276.0
K00928	337.0
K00929	125.0
K12085	0.0
K02298	0.0
K02299	0.0
K02568	0.0
K02569	1.0
K02562	0.0
K02291	45.0
K02560	0.0
K02293	0.0
K02566	53.0
K02567	1.0
K02564	288.0
K02297	0.0
K03169	598.0
K03168	217.0
K03163	0.0
K03162	0.0
K03167	0.0
K03166	0.0
K11038	0.0
K11039	0.0
K11030	0.0
K11031	5.0
K11032	0.0
K11033	0.0
K11034	0.0
K11035	0.0
K11036	0.0
K11037	0.0
K02546	0.0
K07668	17.0
K07669	0.0
K07666	41.0
K07667	325.0
K07664	0.0
K07665	145.0
K07662	0.0
K07663	41.0
K07660	0.0
K07661	1.0
K03927	155.0
K07008	1.0
K07009	96.0
K07002	1.0
K07003	137.0
K07000	1.0
K07001	114.0
K07006	43.0
K07007	377.0
K07004	1.0
K07005	245.0
K03921	0.0
K02956	276.0
K09725	0.0
K09181	46.0
K08599	0.0
K08598	0.0
K08591	382.0
K08590	81.0
K01156	5.0
K01154	251.0
K01407	0.0
K01400	0.0
K01153	208.0
K01150	0.0
K01151	227.0
K01408	0.0
K01409	295.0
K01158	0.0
K01159	126.0
K05523	0.0
K05522	2.0
K05521	202.0
K05520	120.0
K05527	1.0
K05526	0.0
K05525	0.0
K05524	3.0
K05529	0.0
K14518	0.0
K14519	41.0
K05949	0.0
K01754	234.0
K05942	1.0
K01027	0.0
K02171	0.0
K02170	0.0
K02173	3.0
K02172	0.0
K01751	81.0
K06416	35.0
K06417	0.0
K06414	0.0
K06947	0.0
K03379	0.0
K03808	42.0
K03809	42.0
K03806	1.0
K06412	188.0
K03804	0.0
K12296	0.0
K03802	1.0
K03803	42.0
K06413	1.0
K10808	0.0
K06411	116.0
K01028	2.0
K01029	37.0
K11931	0.0
K11930	0.0
K11933	0.0
K11932	0.0
K11935	0.0
K11934	5.0
K11937	0.0
K11936	0.0
K11939	0.0
K11938	0.0
K10800	41.0
K06419	0.0
K11929	0.0
K07271	156.0
K07270	0.0
K07273	37.0
K07272	1.0
K07275	0.0
K07274	1.0
K07277	82.0
K07276	0.0
K07279	0.0
K07278	1.0
K10623	0.0
K02481	80.0
K11520	0.0
K02480	0.0
K08170	0.0
K02485	2.0
K02484	88.0
K02487	0.0
K08600	458.0
K08603	0.0
K08602	62.0
K08605	0.0
K08604	0.0
K09956	41.0
K09957	0.0
K09954	43.0
K09955	203.0
K09952	5.0
K09953	0.0
K09950	0.0
K09951	137.0
K09958	41.0
K09959	1.0
K07495	287.0
K07494	2.0
K07497	268.0
K07496	94.0
K07491	213.0
K07490	0.0
K07493	0.0
K07492	2.0
K07499	0.0
K07498	0.0
K11209	0.0
K11208	0.0
K11204	0.0
K11203	2.0
K11202	13.0
K11201	0.0
K11200	0.0
K00058	437.0
K00059	736.0
K00728	0.0
K00729	1.0
K00055	0.0
K00057	277.0
K00050	53.0
K00051	0.0
K00720	0.0
K00721	147.0
K14424	0.0
K06033	0.0
K14189	0.0
K14188	1.0
K06364	0.0
K14187	1.0
K01239	74.0
K01238	14.0
K01897	183.0
K01232	14.0
K01895	93.0
K01230	0.0
K01893	256.0
K01236	0.0
K01235	4.0
K01890	276.0
K02768	23.0
K02769	4.0
K02760	71.0
K02761	44.0
K02763	0.0
K02764	0.0
K02765	72.0
K00948	397.0
K00949	199.0
K00942	330.0
K00943	121.0
K00940	83.0
K00941	489.0
K00946	108.0
K00947	0.0
K00944	0.0
K00945	678.0
K01097	0.0
K01096	0.0
K01095	4.0
K01093	1.0
K01092	127.0
K01091	739.0
K01090	302.0
K03499	637.0
K03498	469.0
K03491	27.0
K03490	35.0
K03493	0.0
K03492	2.0
K03495	274.0
K03497	687.0
K03496	854.0
K02817	0.0
K02814	0.0
K02815	0.0
K02810	128.0
K02548	179.0
K02549	45.0
K02818	0.0
K02819	46.0
K03637	125.0
K03636	45.0
K03147	226.0
K03146	1.0
K08851	0.0
K06518	239.0
K09729	8.0
K06048	1.0
K06045	82.0
K06044	0.0
K09727	0.0
K09726	0.0
K06041	82.0
K09720	0.0
K09723	0.0
K06042	134.0
K09897	0.0
K09896	0.0
K09895	0.0
K09894	0.0
K09893	0.0
K09892	0.0
K09891	0.0
K09890	0.0
K09899	0.0
K09898	0.0
K03622	0.0
K07648	0.0
K07649	0.0
K07398	0.0
K07399	2.0
K11056	0.0
K11057	0.0
K11054	0.0
K11055	0.0
K07640	0.0
K07393	44.0
K07390	42.0
K07391	272.0
K07644	42.0
K07645	41.0
K07646	346.0
K07647	0.0
K10896	0.0
K07024	947.0
K07025	441.0
K07026	1.0
K07027	195.0
K07020	1.0
K07021	0.0
K07022	0.0
K07023	217.0
K07028	1.0
K07029	485.0
K10094	0.0
K01390	0.0
K01392	1.0
K01399	0.0
K02673	0.0
K05893	0.0
K05897	0.0
K05896	240.0
K05895	109.0
K05899	1.0
K05898	0.0
K00555	0.0
K00554	211.0
K00557	1.0
K00556	31.0
K00551	0.0
K00559	0.0
K00558	494.0
K01170	0.0
K01173	5.0
K01174	2.0
K01175	55.0
K01176	27.0
K01178	41.0
K01179	281.0
K14578	0.0
K14579	0.0
K08951	0.0
K08950	0.0
K08953	0.0
K03828	41.0
K03829	1.0
K03820	74.0
K03821	1.0
K03822	0.0
K03823	215.0
K03824	1.0
K03825	1.0
K03826	149.0
K03827	37.0
K12248	0.0
K12246	0.0
K12247	0.0
K12242	0.0
K12243	0.0
K12240	0.0
K12241	0.0
K11919	0.0
K11918	0.0
K11913	0.0
K11912	0.0
K11911	0.0
K11910	0.0
K11917	0.0
K11916	0.0
K11915	0.0
K11914	0.0
K12068	0.0
K12069	0.0
K12062	0.0
K12063	0.0
K12060	0.0
K12061	0.0
K12066	0.0
K12067	0.0
K12064	0.0
K12065	0.0
K07259	45.0
K07258	536.0
K07253	0.0
K07251	0.0
K07250	80.0
K07257	1.0
K07256	0.0
K07255	0.0
K07254	0.0
K05372	0.0
K05373	0.0
K05370	0.0
K05371	0.0
K05374	0.0
K05375	1.0
K09970	0.0
K09971	1.0
K09972	1.0
K09973	46.0
K09974	41.0
K09975	0.0
K09976	1.0
K09978	0.0
K09979	27.0
K11261	44.0
K11260	0.0
K11263	1.0
K11264	1.0
K10793	11.0
K10796	10.0
K10797	67.0
K10794	6.0
K10795	10.0
K00700	326.0
K00701	0.0
K10798	0.0
K00703	274.0
K00705	326.0
K09828	0.0
K10133	0.0
K13053	0.0
K03192	41.0
K00964	0.0
K00965	173.0
K00966	60.0
K00960	0.0
K00961	0.0
K00962	274.0
K00963	88.0
K00969	227.0
K12681	0.0
K02703	0.0
K08364	0.0
K08365	1.0
K02706	0.0
K08363	0.0
K08361	0.0
K02708	0.0
K02709	0.0
K08368	0.0
K08369	7.0
K01615	20.0
K01617	1.0
K01616	0.0
K01611	23.0
K01610	193.0
K01613	163.0
K01612	0.0
K01619	265.0
K01618	0.0
K02834	275.0
K02835	276.0
K05281	0.0
K03619	0.0
K03618	0.0
K03617	231.0
K03616	19.0
K03615	232.0
K03614	193.0
K03613	225.0
K03612	202.0
K03611	0.0
K03610	187.0
K09705	1.0
K09704	75.0
K09701	41.0
K09700	0.0
K09709	0.0
K06391	34.0
K06390	192.0
K06393	190.0
K06392	158.0
K06395	12.0
K06394	127.0
K06397	156.0
K06396	142.0
K06399	158.0
K06398	192.0
K06435	0.0
K11078	0.0
K11079	0.0
K11074	0.0
K11075	0.0
K11076	0.0
K11077	0.0
K11070	178.0
K11071	179.0
K11072	217.0
K11073	0.0
K06935	0.0
K06934	14.0
K06937	43.0
K06936	1.0
K06931	0.0
K06930	0.0
K06933	0.0
K06932	0.0
K06939	0.0
K06938	0.0
K13381	0.0
K05916	41.0
K05917	0.0
K05914	0.0
K05915	0.0
K05912	0.0
K05913	0.0
K05910	0.0
K05911	0.0
K05918	0.0
K05919	115.0
K00392	1.0
K00390	65.0
K00397	0.0
K00395	1.0
K00394	36.0
K01884	0.0
K00399	0.0
K01886	255.0
K01376	0.0
K01372	78.0
K09149	0.0
K09148	0.0
K01225	5.0
K09145	35.0
K09144	35.0
K09147	0.0
K09146	0.0
K09141	2.0
K09140	0.0
K09143	1.0
K09142	0.0
K05709	0.0
K05708	0.0
K05879	121.0
K05878	114.0
K05875	0.0
K05874	0.0
K05877	0.0
K05876	0.0
K05873	1.0
K00579	0.0
K00578	0.0
K00577	0.0
K00575	207.0
K00574	86.0
K00573	47.0
K00571	252.0
K00570	1.0
K01118	17.0
K01119	19.0
K01157	0.0
K01112	0.0
K01113	45.0
K04477	212.0
K01114	0.0
K01115	0.0
K08087	0.0
K01315	0.0
K08085	0.0
K08084	0.0
K08083	0.0
K08082	1.0
K08081	1.0
K08080	0.0
K01152	0.0
K01401	0.0
K09826	0.0
K06344	0.0
K06345	0.0
K09822	42.0
K06343	0.0
K10938	0.0
K06341	0.0
K10934	0.0
K10935	0.0
K10932	0.0
K11052	0.0
K10930	0.0
K06349	0.0
K11053	0.0
K10754	0.0
K01755	306.0
K10200	76.0
K02132	0.0
K02137	0.0
K03840	0.0
K03841	5.0
K13028	0.0
K13799	0.0
K13798	0.0
K13795	0.0
K13794	0.0
K13021	0.0
K13792	0.0
K13791	0.0
K13790	0.0
K12268	0.0
K12269	0.0
K12262	1.0
K12263	0.0
K12264	0.0
K12265	0.0
K12266	0.0
K12267	214.0
K01757	0.0
K12237	0.0
K13243	0.0
K13245	0.0
K13244	0.0
K13246	0.0
K03264	0.0
K03265	0.0
K03263	0.0
K03268	0.0
K03269	78.0
K12415	0.0
K10211	0.0
K09918	0.0
K09919	1.0
K06720	1.0
K09913	0.0
K09910	0.0
K09911	0.0
K09916	0.0
K09917	0.0
K06726	65.0
K09915	41.0
K11535	0.0
K11534	7.0
K11537	10.0
K11531	0.0
K11533	0.0
K11532	0.0
K11249	6.0
K11539	0.0
K00762	373.0
K00763	199.0
K00760	259.0
K00761	236.0
K00766	232.0
K00767	180.0
K00764	355.0
K00765	269.0
K00768	181.0
K00769	1.0
K11059	0.0
K00186	0.0
K00187	0.0
K00184	49.0
K00185	49.0
K00183	2.0
K00180	113.0
K00188	0.0
K00189	0.0
K10110	207.0
K10111	0.0
K10112	260.0
K10113	0.0
K10114	0.0
K10115	0.0
K10116	0.0
K10117	273.0
K10118	358.0
K10119	332.0
K04641	0.0
K04643	1.0
K04642	0.0
K13282	2.0
K00988	1.0
K00989	62.0
K00986	20.0
K00984	35.0
K00985	0.0
K00982	2.0
K00983	78.0
K00980	74.0
K00981	318.0
K01585	79.0
K01584	0.0
K01586	344.0
K13498	0.0
K01580	38.0
K01583	14.0
K01582	40.0
K13497	77.0
K01589	53.0
K01588	317.0
K14941	1.0
K08347	0.0
K08348	0.0
K02720	0.0
K14949	0.0
K02723	0.0
K03459	0.0
K03458	199.0
K03455	161.0
K03457	19.0
K03451	16.0
K03981	0.0
K03980	62.0
K02614	43.0
K01639	200.0
K01638	3.0
K01637	3.0
K01636	3.0
K01635	2.0
K01634	2.0
K01633	88.0
K01632	0.0
K01631	0.0
K01630	42.0
K02615	0.0
K02588	34.0
K02589	42.0
K02858	4.0
K02859	1.0
K14051	0.0
K14053	0.0
K14052	0.0
K02852	4.0
K02853	0.0
K02850	0.0
K02851	0.0
K14059	51.0
K14058	1.0
K02586	10.0
K02587	15.0
K03679	0.0
K03671	566.0
K03670	41.0
K03673	0.0
K03672	0.0
K03675	0.0
K03674	0.0
K03677	0.0
K03676	0.0
K09761	266.0
K09760	58.0
K09763	1.0
K09762	193.0
K09765	229.0
K09764	10.0
K09767	8.0
K06006	0.0
K09769	62.0
K09768	62.0
K10353	0.0
K03187	78.0
K03186	79.0
K03185	0.0
K03184	0.0
K03183	275.0
K03182	76.0
K03181	0.0
K03189	79.0
K03188	79.0
K02715	0.0
K12455	0.0
K12454	42.0
K12453	0.0
K12452	9.0
K12451	0.0
K07358	0.0
K07356	0.0
K07357	0.0
K07354	0.0
K07355	0.0
K07352	0.0
K07353	0.0
K07350	0.0
K07351	0.0
K06919	36.0
K06918	0.0
K06917	1.0
K06916	2.0
K06915	96.0
K06914	0.0
K06913	0.0
K06912	0.0
K06911	87.0
K06910	38.0
K08986	0.0
K08987	2.0
K08984	42.0
K08985	0.0
K08982	4.0
K08983	0.0
K08980	1.0
K08981	6.0
K08988	1.0
K08989	0.0
K02252	0.0
K05934	154.0
K05936	158.0
K05937	0.0
K02253	0.0
K05939	82.0
K00378	269.0
K00375	215.0
K00374	1.0
K00376	2.0
K00371	2.0
K00370	1.0
K00373	1.0
K00372	41.0
K01358	388.0
K09166	41.0
K09165	1.0
K09164	2.0
K09163	90.0
K09162	43.0
K09161	0.0
K09160	0.0
K01354	45.0
K01355	0.0
K01356	284.0
K05601	0.0
K05851	0.0
K03807	0.0
K05606	34.0
K02927	0.0
K05974	0.0
K03805	0.0
K05976	0.0
K00519	0.0
K00518	1.0
K03800	110.0
K00511	0.0
K00510	0.0
K03801	36.0
K00515	0.0
K00514	0.0
K00517	3.0
K05971	0.0
K03154	149.0
K11147	0.0
K05581	0.0
K05580	0.0
K05583	0.0
K05582	0.0
K05585	0.0
K05584	0.0
K05587	0.0
K05586	0.0
K05589	4.0
K03150	274.0
K03623	0.0
K03152	256.0
K14200	0.0
K14201	0.0
K14202	0.0
K03621	267.0
K14204	0.0
K14205	2.0
K01134	34.0
K01135	1.0
K01136	83.0
K01137	47.0
K01130	245.0
K01132	0.0
K01133	84.0
K01138	207.0
K01139	62.0
K02113	261.0
K02112	307.0
K02111	273.0
K02446	45.0
K02117	251.0
K02116	39.0
K02115	307.0
K02114	307.0
K02119	195.0
K02118	282.0
K02448	0.0
K01036	0.0
K03212	1.0
K13007	0.0
K13006	1.0
K13005	0.0
K13004	35.0
K13001	0.0
K06404	141.0
K01032	0.0
K06951	2.0
K03862	0.0
K03863	0.0
K06406	192.0
K06957	0.0
K05020	10.0
K06400	150.0
K06403	143.0
K06954	0.0
K10814	0.0
K10817	0.0
K10816	0.0
K07136	0.0
K03242	0.0
K03243	0.0
K12202	0.0
K12203	0.0
K12206	0.0
K12207	0.0
K12204	0.0
K12205	0.0
K12208	0.0
K12209	0.0
K13919	58.0
K13918	0.0
K06214	1.0
K06215	152.0
K09936	120.0
K06217	275.0
K09930	42.0
K09931	3.0
K09932	41.0
K06213	253.0
K09938	0.0
K09939	32.0
K11517	0.0
K06337	0.0
K13301	0.0
K00748	79.0
K00745	0.0
K00743	0.0
K07165	42.0
K07164	82.0
K07167	0.0
K07166	174.0
K07161	2.0
K07160	14.0
K07163	0.0
K07162	7.0
K07169	0.0
K07168	1.0
K06336	0.0
K01839	178.0
K01838	22.0
K01835	18.0
K01834	786.0
K01837	0.0
K01830	0.0
K00608	0.0
K02632	0.0
K02630	0.0
K02631	0.0
K08322	10.0
K08323	5.0
K08320	0.0
K08321	43.0
K08326	0.0
K08324	0.0
K08325	11.0
K01659	1.0
K01658	233.0
K02637	0.0
K01653	321.0
K01652	487.0
K01655	2.0
K01654	134.0
K01657	227.0
K02874	235.0
K02875	0.0
K02876	259.0
K02877	0.0
K02871	275.0
K02873	0.0
K02878	276.0
K02879	276.0
K14070	0.0
K09749	139.0
K09748	217.0
K06023	473.0
K09742	0.0
K09741	0.0
K09740	2.0
K09747	240.0
K09746	0.0
K09745	0.0
K06024	223.0
K03477	0.0
K03476	59.0
K03475	100.0
K03474	80.0
K03473	35.0
K03472	0.0
K03471	41.0
K03470	256.0
K03478	35.0
K02304	240.0
K02305	0.0
K02302	36.0
K02303	2.0
K02300	0.0
K02301	44.0
K03653	0.0
K03652	48.0
K03651	0.0
K03650	274.0
K03657	768.0
K03656	0.0
K03655	412.0
K03654	320.0
K03658	34.0
K12439	0.0
K12431	0.0
K12430	0.0
K12433	0.0
K12432	0.0
K12435	0.0
K12434	0.0
K12437	0.0
K12436	0.0
K06979	3.0
K06978	101.0
K06971	72.0
K06970	0.0
K06973	259.0
K06972	153.0
K06975	87.0
K06974	0.0
K06977	0.0
K06976	36.0
K07082	172.0
K07083	28.0
K07080	86.0
K07081	7.0
K07086	0.0
K07087	0.0
K07084	2.0
K07085	79.0
K07088	396.0
K07089	131.0
K01317	0.0
K11162	0.0
K11163	0.0
K11161	0.0
K11168	0.0
K00356	2.0
K00355	0.0
K00354	0.0
K00353	0.0
K00351	36.0
K00350	36.0
K05952	0.0
K05953	0.0
K05951	0.0
K05956	0.0
K05957	0.0
K00358	4.0
K00689	0.0
K00688	446.0
K00681	60.0
K00680	200.0
K00683	0.0
K00685	41.0
K00684	48.0
K00687	0.0
K00686	0.0
K05831	0.0
K05830	0.0
K05833	210.0
K05832	176.0
K05834	0.0
K05837	276.0
K05836	0.0
K05839	0.0
K05838	2.0
K07677	0.0
K00533	80.0
K00532	7.0
K00531	0.0
K00530	0.0
K00537	239.0
K00536	0.0
K00535	0.0
K00534	1.0
K00539	0.0
K00538	0.0
K11029	0.0
K14260	42.0
K14261	1.0
K14266	2.0
K14267	1.0
K14268	0.0
K14269	0.0
K01337	1.0
K01338	311.0
K02683	0.0
K02682	0.0
K02681	0.0
K02680	0.0
K02687	275.0
K02686	0.0
K02685	0.0
K02689	0.0
K02688	2.0
K00824	40.0
K00827	0.0
K00826	323.0
K00821	430.0
K00820	316.0
K00823	9.0
K00822	0.0
K00829	0.0
K00828	0.0
K01488	67.0
K01489	229.0
K01484	0.0
K01485	37.0
K01486	186.0
K01487	124.0
K01480	163.0
K01481	0.0
K01482	0.0
K01483	0.0
K02469	446.0
K02468	0.0
K02466	0.0
K02465	0.0
K02464	0.0
K02463	0.0
K02462	0.0
K02461	0.0
K02460	1.0
K08969	1.0
K13061	0.0
K13060	0.0
K13063	0.0
K13062	0.0
K13069	0.0
K08964	0.0
K06363	0.0
K03079	62.0
K06342	0.0
K03078	0.0
K13289	0.0
K13288	1.0
K13285	0.0
K13287	0.0
K13286	0.0
K13281	7.0
K13280	58.0
K13283	0.0
K00054	4.0
K04496	0.0
K05369	0.0
K05368	0.0
K03228	41.0
K03229	41.0
K00052	269.0
K03222	42.0
K03223	42.0
K03220	0.0
K03221	0.0
K03226	41.0
K03227	41.0
K03224	41.0
K03225	1.0
K09482	0.0
K09483	0.0
K13836	0.0
K12228	0.0
K05360	0.0
K12224	0.0
K12225	0.0
K12226	0.0
K12227	0.0
K12220	0.0
K05363	0.0
K12222	0.0
K12223	0.0
K08681	150.0
K08680	2.0
K08683	0.0
K08682	0.0
K08685	0.0
K08684	0.0
K08687	0.0
K08686	0.0
K11755	291.0
K11754	636.0
K11751	0.0
K11750	0.0
K11753	532.0
K11752	242.0
K02407	83.0
K13938	0.0
K13936	0.0
K13935	0.0
K02406	244.0
K13933	0.0
K13932	0.0
K13931	0.0
K13930	0.0
K12088	0.0
K12081	0.0
K12082	0.0
K12083	0.0
K12084	0.0
K12086	0.0
K12087	0.0
K09611	0.0
K09612	0.0
K04940	0.0
K10085	0.0
K05394	0.0
K05395	0.0
K06340	0.0
K13043	10.0
K07149	112.0
K07148	30.0
K07147	46.0
K07146	3.0
K07145	2.0
K07144	0.0
K07143	0.0
K07142	0.0
K07141	53.0
K07140	0.0
K10156	0.0
K10150	0.0
K10620	0.0
K10621	0.0
K14028	0.0
K14029	0.0
K01817	248.0
K01816	43.0
K01815	126.0
K01814	268.0
K01813	101.0
K01812	270.0
K01811	318.0
K01810	281.0
K01819	1.0
K01818	90.0
K14580	0.0
K05379	0.0
K08304	2.0
K08305	2.0
K08306	1.0
K08307	39.0
K08300	2.0
K08301	235.0
K08302	71.0
K08303	497.0
K08308	0.0
K08309	37.0
K14671	0.0
K14670	0.0
K14673	0.0
K14672	0.0
K01673	61.0
K01672	0.0
K01671	0.0
K01677	193.0
K01676	39.0
K01674	0.0
K01679	53.0
K01678	171.0
K02899	259.0
K02896	0.0
K02897	94.0
K02895	276.0
K02892	276.0
K02890	276.0
K10811	0.0
K02096	0.0
K02097	0.0
K02094	0.0
K02095	0.0
K02092	0.0
K02093	0.0
K02099	233.0
K03411	127.0
K03410	144.0
K03413	190.0
K03412	100.0
K03415	57.0
K03414	2.0
K03417	0.0
K03416	0.0
K03418	0.0
K05376	0.0
K02320	0.0
K02322	0.0
K02323	0.0
K05377	0.0
K13542	323.0
K13543	0.0
K13540	0.0
K13541	1.0
K12145	0.0
K12144	0.0
K12147	0.0
K12410	321.0
K12141	28.0
K12140	28.0
K12143	1.0
K12142	0.0
K12149	0.0
K12148	0.0
K07312	0.0
K07313	64.0
K07310	0.0
K07311	0.0
K07316	9.0
K07317	0.0
K07314	0.0
K07315	51.0
K07318	5.0
K07319	77.0
K03936	0.0
K03425	0.0
K03426	201.0
K03427	239.0
K03420	0.0
K03421	0.0
K03422	0.0
K03423	0.0
K03756	0.0
K03757	0.0
K03206	0.0
K03755	0.0
K11144	2.0
K11145	194.0
K05972	0.0
K05973	1.0
K03752	48.0
K05978	0.0
K05979	4.0
K03753	9.0
K00331	81.0
K00330	81.0
K00333	47.0
K00332	47.0
K00335	221.0
K00334	260.0
K00337	82.0
K00336	328.0
K00339	81.0
K00338	81.0
K03751	0.0
K06953	0.0
K06952	1.0
K06407	193.0
K06950	507.0
K10819	8.0
K06956	2.0
K06955	2.0
K06402	57.0
K10815	0.0
K06959	267.0
K06958	197.0
K06409	371.0
K06408	105.0
K09129	1.0
K09128	13.0
K09123	10.0
K09122	2.0
K09121	146.0
K09120	0.0
K09127	1.0
K09126	1.0
K09125	9.0
K09124	0.0
K01233	0.0
K05819	0.0
K05818	0.0
K01896	0.0
K05813	173.0
K05812	0.0
K05811	0.0
K05810	226.0
K05817	0.0
K05816	1.0
K05815	43.0
K05814	10.0
K01894	42.0
K01892	282.0
K01234	56.0
K01144	115.0
K01146	0.0
K01141	0.0
K01416	0.0
K11434	0.0
K01415	0.0
K06354	0.0
K01414	42.0
K09836	0.0
K01318	0.0
K01319	0.0
K01312	0.0
K06350	0.0
K02669	296.0
K02668	1.0
K02665	1.0
K02664	2.0
K02667	2.0
K02666	1.0
K02661	0.0
K02660	1.0
K02663	4.0
K02662	78.0
K00809	1.0
K00808	0.0
K00806	277.0
K00805	144.0
K00804	0.0
K00803	12.0
K00802	0.0
K00801	41.0
K00800	241.0
K10921	0.0
K02409	100.0
K02408	139.0
K02401	106.0
K02400	122.0
K02403	0.0
K02402	0.0
K02405	140.0
K05364	151.0
K05367	49.0
K05366	641.0
K10210	0.0
K10216	0.0
K13049	42.0
K13048	0.0
K13739	0.0
K10215	0.0
K06122	6.0
K13735	0.0
K13734	0.0
K13041	0.0
K13040	0.0
K13731	0.0
K13730	2.0
K13733	0.0
K13732	0.0
K04516	36.0
K03204	0.0
K03205	497.0
K03207	0.0
K03200	0.0
K03201	0.0
K03202	0.0
K03203	0.0
K03208	0.0
K03758	0.0
K03759	0.0
K09469	0.0
K09461	0.0
K06204	4.0
K00178	1.0
K13950	1.0
K13953	4.0
K13955	0.0
K13954	84.0
K10920	0.0
K06324	0.0
K11777	53.0
K11779	0.0
K11778	0.0
K06325	0.0
K12600	0.0
K07432	0.0
K07430	0.0
K06326	0.0
K07128	0.0
K07121	1.0
K07120	0.0
K07123	41.0
K07122	0.0
K07125	0.0
K07124	283.0
K07127	42.0
K07126	79.0
K01870	276.0
K01873	310.0
K01872	275.0
K01875	276.0
K01874	311.0
K01876	295.0
K01879	5.0
K01878	5.0
K06321	0.0
K00476	0.0
K00477	0.0
K00474	0.0
K00472	0.0
K00470	0.0
K00471	0.0
K00478	0.0
K00479	0.0
K04775	0.0
K04774	0.0
K04777	0.0
K04776	0.0
K04771	41.0
K04770	1.0
K04773	133.0
K04772	41.0
K04779	0.0
K04778	0.0
K14657	0.0
K14656	0.0
K14654	0.0
K14653	0.0
K14652	272.0
K14659	0.0
K14658	0.0
K14386	0.0
K09926	0.0
K01699	0.0
K01698	109.0
K01695	235.0
K01697	3.0
K01696	231.0
K01690	1.0
K01693	236.0
K01692	58.0
K07227	0.0
K03439	270.0
K03438	408.0
K13380	0.0
K03928	4.0
K03925	183.0
K03924	492.0
K03431	255.0
K03926	43.0
K03437	234.0
K03436	276.0
K03435	0.0
K03434	0.0
K02348	56.0
K02342	149.0
K02343	252.0
K02340	266.0
K02341	276.0
K02346	392.0
K02347	45.0
K02344	0.0
K02345	0.0
K03697	31.0
K03696	287.0
K03695	274.0
K03694	6.0
K03693	1.0
K03692	0.0
K03690	0.0
K03699	215.0
K03698	196.0
K13566	0.0
K12164	0.0
K07338	0.0
K07339	63.0
K07334	9.0
K07335	224.0
K07336	41.0
K07337	0.0
K07330	0.0
K07331	0.0
K07332	0.0
K07333	0.0
K09695	42.0
K09694	42.0
K09697	66.0
K09696	66.0
K09691	258.0
K09690	216.0
K09693	0.0
K09692	8.0
K09699	0.0
K09698	3.0
K07590	16.0
K07591	0.0
K07592	0.0
K05998	0.0
K05999	0.0
K05996	0.0
K05997	0.0
K05994	0.0
K05995	82.0
K05993	37.0
K05991	0.0
K10837	0.0
K00319	0.0
K00318	5.0
K00648	294.0
K02545	0.0
K00645	281.0
K00311	0.0
K00646	0.0
K00317	0.0
K00316	0.0
K00643	0.0
K00314	0.0
K02547	66.0
K06429	0.0
K06428	0.0
K06427	0.0
K02812	0.0
K06425	1.0
K06424	0.0
K06423	7.0
K06422	0.0
K06421	1.0
K02813	0.0
K02930	0.0
K03815	0.0
K05612	0.0
K03367	1.0
K03366	0.0
K03812	0.0
K03635	44.0
K03634	3.0
K03631	258.0
K05969	0.0
K03630	308.0
K03633	0.0
K03632	0.0
K01998	237.0
K01999	227.0
K01992	737.0
K01993	154.0
K01990	1357.0
K01991	131.0
K01996	238.0
K01997	246.0
K01994	0.0
K01995	240.0
K03148	18.0
K03639	161.0
K05692	0.0
K03638	2.0
K00869	4.0
K00868	164.0
K00861	0.0
K00860	50.0
K00863	14.0
K00862	0.0
K00865	153.0
K00864	326.0
K00867	2.0
K00866	0.0
K01192	180.0
K01190	886.0
K01191	241.0
K01197	6.0
K01194	4.0
K01195	72.0
K01198	79.0
K01199	0.0
K00656	509.0
K00657	89.0
K00306	0.0
K14591	7.0
K00300	0.0
K00653	0.0
K13715	0.0
K13713	0.0
K00650	0.0
K00651	196.0
K14596	0.0
K02647	441.0
K14598	0.0
K02643	0.0
K02642	0.0
K02641	0.0
K02640	0.0
K03594	97.0
K03595	235.0
K03596	258.0
K03597	0.0
K03590	88.0
K03591	0.0
K03592	3.0
K03593	81.0
K03598	1.0
K03599	0.0
K01736	275.0
K01737	91.0
K01734	359.0
K01735	279.0
K01732	0.0
K01733	287.0
K01730	37.0
K01731	0.0
K06049	0.0
K01738	358.0
K01739	47.0
K11809	0.0
K05343	23.0
K02422	152.0
K02421	107.0
K05340	8.0
K02427	2.0
K05346	3.0
K02425	0.0
K02424	0.0
K05349	853.0
K02428	81.0
K03770	82.0
K03771	86.0
K03772	48.0
K03773	33.0
K03774	2.0
K03775	38.0
K03776	1.0
K03777	0.0
K03778	205.0
K03779	35.0
K09722	0.0
K08174	0.0
K14114	0.0
K13979	42.0
K13237	0.0
K14440	0.0
K09992	77.0
K09990	0.0
K09991	0.0
K09996	0.0
K09997	0.0
K09994	0.0
K14110	0.0
K09998	0.0
K09999	0.0
K14111	0.0
K14113	0.0
K14449	0.0
K10213	0.0
K14118	0.0
K11711	8.0
K11710	4.0
K11712	13.0
K11717	295.0
K11719	0.0
K06857	1.0
K10440	452.0
K10441	410.0
K07103	0.0
K07102	41.0
K07101	2.0
K07100	0.0
K07107	242.0
K07106	19.0
K07105	154.0
K07456	233.0
K07459	0.0
K07458	53.0
K07109	7.0
K07108	0.0
K10198	0.0
K10199	0.0
K10190	168.0
K10191	0.0
K10192	12.0
K10193	5.0
K10194	7.0
K10195	0.0
K10196	0.0
K10197	0.0
K15013	0.0
K01858	16.0
K15016	0.0
K15017	0.0
K01853	0.0
K01852	0.0
K01851	0.0
K01850	4.0
K01857	0.0
K01856	0.0
K01854	246.0
K07539	0.0
K08478	0.0
K08479	0.0
K08476	0.0
K08477	0.0
K08475	0.0
K00450	0.0
K00451	1.0
K00452	0.0
K00453	2.0
K00455	0.0
K00456	0.0
K00457	1.0
K00106	0.0
K00459	4.0
K00104	126.0
K00105	0.0
K00102	2.0
K00103	0.0
K00100	466.0
K00101	0.0
K01509	0.0
K04759	466.0
K04758	590.0
K04757	13.0
K01504	0.0
K04755	1.0
K04754	1.0
K04753	0.0
K04752	1.0
K04751	196.0
K01502	41.0
K14631	0.0
K05359	0.0
K14632	0.0
K07536	0.0
K12080	0.0
K02364	0.0
K12369	0.0
K02361	7.0
K02362	0.0
K02363	0.0
K13509	0.0
K13503	0.0
K13500	0.0
K12109	0.0
K12108	0.0
K12101	0.0
K12100	0.0
K12103	0.0
K12102	0.0
K12105	0.0
K12104	0.0
K12107	0.0
K12106	0.0
K11023	0.0
K03014	0.0
K08906	0.0
K08904	0.0
K08900	0.0
K06223	270.0
K06199	87.0
K06198	1.0
K06197	0.0
K06196	122.0
K06194	31.0
K06193	43.0
K06192	42.0
K06191	3.0
K06190	0.0
K11104	70.0
K11105	123.0
K11106	0.0
K11107	0.0
K11102	0.0
K11103	41.0
K07862	3.0
K00666	96.0
K00663	0.0
K00662	36.0
K00661	232.0
K00660	42.0
K06997	275.0
K06996	43.0
K06995	0.0
K10852	10.0
K06993	0.0
K06992	0.0
K06991	0.0
K06990	4.0
K11050	0.0
K06999	43.0
K06998	43.0
K05338	0.0
K11051	0.0
K06441	0.0
K06440	0.0
K06443	1.0
K06442	238.0
K06445	1.0
K06447	0.0
K06446	0.0
K06309	0.0
K05686	0.0
K02655	0.0
K07392	0.0
K00595	279.0
K00594	0.0
K00596	0.0
K00599	553.0
K00598	1.0
K02657	0.0
K07642	1.0
K07643	0.0
K07396	0.0
K07397	13.0
K07394	0.0
K07395	0.0
K04102	0.0
K04103	2.0
K04100	0.0
K04101	0.0
K04107	0.0
K04105	0.0
K04108	0.0
K04109	0.0
K07716	0.0
K07717	11.0
K07714	43.0
K07715	1.0
K07712	43.0
K07713	18.0
K07710	0.0
K07711	0.0
K07718	770.0
K07719	12.0
K00843	0.0
K00842	0.0
K00841	1.0
K00840	0.0
K00847	341.0
K00846	0.0
K00845	513.0
K00844	2.0
K00849	228.0
K00848	196.0
K06302	0.0
K13771	42.0
K13770	2.0
K13772	0.0
K13775	0.0
K13774	0.0
K13777	0.0
K13776	0.0
K13779	0.0
K13778	0.0
K02621	79.0
K02992	276.0
K02623	0.0
K08286	0.0
K08281	8.0
K02996	244.0
K02995	0.0
K02994	276.0
K02629	0.0
K02628	0.0
K08289	74.0
K08288	0.0
K03578	42.0
K03579	44.0
K03576	41.0
K03577	34.0
K03574	505.0
K03575	143.0
K03572	275.0
K03573	0.0
K03570	275.0
K03571	163.0
K01710	395.0
K01711	127.0
K01712	21.0
K01713	0.0
K01714	579.0
K01715	98.0
K01716	0.0
K01718	0.0
K01719	38.0
K03081	0.0
K02199	2.0
K02198	5.0
K14170	453.0
K02193	3.0
K02192	3.0
K02191	2.0
K02190	134.0
K02197	5.0
K02196	0.0
K02195	4.0
K02194	5.0
K03718	41.0
K03719	68.0
K03712	251.0
K03713	1.0
K03710	306.0
K03711	393.0
K03716	86.0
K03717	42.0
K03715	3.0
K07129	0.0
K00045	1.0
K13995	0.0
K13994	0.0
K13991	0.0
K13990	38.0
K13993	152.0
K13992	0.0
K06298	149.0
K06299	0.0
K06294	0.0
K06295	48.0
K06296	6.0
K06297	7.0
K06290	0.0
K06291	0.0
K06292	0.0
K06293	0.0
K12743	0.0
K00248	111.0
K06426	0.0
K11739	0.0
K11738	1.0
K11733	0.0
K11732	0.0
K11731	0.0
K11737	1.0
K11736	0.0
K11735	0.0
K11734	0.0
K06870	0.0
K06871	427.0
K06872	106.0
K06873	1.0
K06874	0.0
K06875	0.0
K06876	43.0
K06877	38.0
K06878	42.0
K06879	0.0
K07478	319.0
K12645	0.0
K07479	0.0
K07473	192.0
K07472	0.0
K07471	1.0
K07470	0.0
K07477	1.0
K07476	0.0
K07474	5.0
K15038	0.0
K15039	0.0
K15034	1.0
K15036	0.0
K15037	0.0
K08738	0.0
K06420	0.0
K00128	134.0
K00129	0.0
K00438	0.0
K00432	67.0
K00433	76.0
K00122	3.0
K00123	51.0
K00124	4.0
K00125	0.0
K00126	0.0
K00127	1.0
K08973	1.0
K14348	0.0
K14347	0.0
K14340	0.0
K08972	6.0
K01525	1.0
K01524	305.0
K01523	33.0
K01521	0.0
K01520	321.0
K01529	10.0
K08977	2.0
K03969	11.0
K08929	0.0
K02388	140.0
K02389	136.0
K02386	2.0
K02387	139.0
K02384	0.0
K02385	106.0
K02382	0.0
K02380	2.0
K02381	0.0
K05386	0.0
K13524	0.0
K13525	1.0
K13527	1.0
K13520	0.0
K13522	0.0
K13529	41.0
K03385	6.0
K03384	0.0
K03387	30.0
K03386	72.0
K03381	0.0
K03380	0.0
K03383	0.0
K03382	58.0
K03389	32.0
K03388	35.0
K05356	0.0
K12344	5.0
K12343	5.0
K12342	0.0
K12341	0.0
K12340	42.0
K02430	0.0
K12349	0.0
K05351	1.0
K11694	0.0
K11695	0.0
K11690	79.0
K05352	0.0
K11693	0.0
K08928	0.0
K03433	0.0
K13832	0.0
K03039	0.0
K03432	0.0
K06607	0.0
K06606	3.0
K06605	1.0
K03430	48.0
K06603	10.0
K06602	0.0
K06601	0.0
K06600	0.0
K05358	0.0
K06609	0.0
K06608	2.0
K03923	1.0
K03922	0.0
K11472	1.0
K11473	45.0
K11474	0.0
K11475	0.0
K11476	0.0
K11477	0.0
K00601	0.0
K00600	260.0
K00603	10.0
K03746	0.0
K00605	125.0
K00604	278.0
K00607	0.0
K00606	125.0
K00609	274.0
K03741	141.0
K03740	1.0
K03743	72.0
K10873	0.0
K03214	0.0
K14068	0.0
K13317	0.0
K06360	0.0
K14069	0.0
K08078	0.0
K09650	0.0
K06361	0.0
K07802	0.0
K07803	1.0
K07800	0.0
K07801	0.0
K07806	0.0
K07807	0.0
K07804	0.0
K07805	0.0
K06362	0.0
K01172	0.0
K10257	0.0
K10255	41.0
K10254	176.0
K10253	0.0
K10918	0.0
K04128	0.0
K01958	57.0
K01959	0.0
K01956	272.0
K01957	0.0
K04126	0.0
K04127	1.0
K01952	327.0
K01953	445.0
K01950	277.0
K01951	325.0
K07730	0.0
K07731	0.0
K07732	0.0
K07733	0.0
K07734	0.0
K07735	48.0
K07736	160.0
K07737	535.0
K07738	185.0
K07739	1.0
K06365	0.0
K06366	0.0
K06367	0.0
K10910	0.0
K10911	0.0
K04382	0.0
K10775	0.0
K02609	0.0
K02979	0.0
K02978	0.0
K06368	0.0
K02975	0.0
K02974	0.0
K02977	0.0
K02976	0.0
K03558	11.0
K03559	330.0
K03550	223.0
K03551	276.0
K03552	0.0
K03553	312.0
K03554	1.0
K03555	275.0
K03556	45.0
K03557	0.0
K01778	321.0
K01779	25.0
K06369	0.0
K01772	7.0
K01770	255.0
K01771	0.0
K01776	254.0
K01777	10.0
K01774	0.0
K01775	323.0
K05385	0.0
K05384	0.0
K05383	0.0
K05382	0.0
K05381	0.0
K08159	0.0
K14153	1.0
K14154	0.0
K14155	297.0
K08152	0.0
K08156	32.0
K08076	0.0
K12809	0.0
K05297	1.0
K03734	402.0
K03735	15.0
K03736	15.0
K03737	235.0
K03731	0.0
K03732	0.0
K03733	85.0
K03738	13.0
K03739	1.0
K08139	1.0
K06994	2.0
K12660	0.0
K12661	6.0
K07450	0.0
K08719	0.0
K08717	1.0
K08715	0.0
K08714	0.0
K08713	0.0
K08710	0.0
K11311	0.0
K11312	1.0
K00141	0.0
K00146	0.0
K00411	0.0
K00412	1.0
K00145	532.0
K00148	0.0
K14367	0.0
K14366	0.0
K08954	0.0
K08384	341.0
K14369	0.0
K14368	0.0
K14091	35.0
K14090	35.0
K14093	0.0
K14092	0.0
K14095	0.0
K14094	0.0
K14097	0.0
K14096	0.0
K14099	0.0
K14098	0.0
K02848	0.0
K01541	0.0
K04712	0.0
K04711	0.0
K01545	0.0
K01547	174.0
K01546	174.0
K01548	171.0
K04719	0.0
K04718	0.0
K02018	270.0
K02019	110.0
K02016	405.0
K02017	45.0
K02014	467.0
K02015	575.0
K02012	143.0
K02013	430.0
K02010	90.0
K02011	138.0
K04515	0.0
K03943	0.0
K03941	0.0
K03940	0.0
K00313	1.0
K04060	0.0
K01608	41.0
K08942	0.0
K08943	0.0
K08940	0.0
K08941	0.0
K08946	0.0
K08947	0.0
K08944	0.0
K08945	0.0
K03059	0.0
K13811	0.0
K13812	0.0
K13815	0.0
K13816	0.0
K13818	0.0
K13819	1.0
K03053	0.0
K03052	0.0
K03055	0.0
K03054	0.0
K03057	0.0
K03056	0.0
K06222	0.0
K11418	0.0
K11410	0.0
K11415	0.0
K00622	0.0
K00621	0.0
K00620	387.0
K00627	95.0
K00626	203.0
K00625	205.0
K00624	0.0
K02805	38.0
K02552	43.0
K02550	0.0
K02556	98.0
K02803	1.0
K02554	0.0
K07280	0.0
K07281	1.0
K07282	140.0
K07283	0.0
K07284	169.0
K07285	0.0
K07286	0.0
K08217	120.0
K07288	0.0
K07289	2.0
K07534	0.0
K07535	8.0
K07533	88.0
K07822	0.0
K07823	0.0
K08699	0.0
K00088	312.0
K00087	80.0
K00086	39.0
K00082	7.0
K10239	0.0
K10238	0.0
K10231	12.0
K10230	0.0
K10233	0.0
K10232	0.0
K10235	0.0
K10234	0.0
K10237	0.0
K10236	0.0
K08353	0.0
K01970	0.0
K01971	90.0
K01972	388.0
K01973	0.0
K01974	41.0
K01975	13.0
K01976	0.0
K07758	0.0
K05990	0.0
K07752	0.0
K07753	0.0
K07751	0.0
K13786	0.0
K07755	0.0
K07442	3.0
K08352	3.0
K07115	1.0
K07441	0.0
K07634	0.0
K07446	0.0
K07111	0.0
K07444	202.0
K07445	0.0
K00647	10.0
K07449	0.0
K00641	72.0
K00640	388.0
K01289	0.0
K01282	0.0
K01283	0.0
K01280	0.0
K01281	1.0
K01286	111.0
K01284	73.0
K02954	276.0
K02952	276.0
K02950	258.0
K00155	41.0
K02959	235.0
K00887	0.0
K00886	2.0
K00885	0.0
K00884	1.0
K00883	6.0
K00882	187.0
K00881	8.0
K00880	85.0
K00053	264.0
K14048	0.0
K01026	63.0
K01756	277.0
K01025	0.0
K01750	23.0
K01023	2.0
K01752	379.0
K01753	3.0
K14583	0.0
K01758	8.0
K01759	302.0
K09565	0.0
K09568	0.0
K08173	0.0
K08172	0.0
K02483	125.0
K02482	43.0
K08177	11.0
K08176	0.0
K08175	0.0
K02486	0.0
K02489	0.0
K02488	1.0
K08178	0.0
K14138	13.0
K14136	0.0
K09713	0.0
K09714	0.0
K09715	0.0
K03532	0.0
K03533	0.0
K03530	453.0
K03531	246.0
K03536	275.0
K03537	0.0
K03534	138.0
K03535	41.0
K03538	0.0
K03539	0.0
K14451	0.0
K14450	0.0
K02225	0.0
K02224	321.0
K02227	177.0
K02226	186.0
K02221	12.0
K14107	0.0
K02229	0.0
K02228	0.0
K14106	0.0
K00441	1.0
K03288	0.0
K03289	3.0
K03284	348.0
K03285	0.0
K03286	4.0
K03287	46.0
K03280	0.0
K03281	81.0
K03282	201.0
K00440	0.0
K13677	0.0
K12790	0.0
K09639	0.0
K12688	0.0
K12689	0.0
K12686	0.0
K12687	0.0
K12684	0.0
K12685	0.0
K12682	0.0
K12683	0.0
K12680	0.0
K11889	0.0
K08884	317.0
K11085	116.0
K11084	0.0
K11081	0.0
K11080	0.0
K11083	0.0
K11082	0.0
K11089	41.0
K08777	0.0
K08776	0.0
K06346	219.0
K06347	0.0
K09824	0.0
K09825	263.0
K09823	1.0
K09820	43.0
K10939	0.0
K10936	0.0
K10937	0.0
K10933	0.0
K06348	0.0
K09829	0.0
K11337	0.0
K11336	0.0
K11335	0.0
K11334	0.0
K11333	0.0
K11332	0.0
K11331	0.0
K11330	0.0
K00169	53.0
K00164	45.0
K00166	0.0
K00167	1.0
K00161	95.0
K00162	95.0
K00163	2.0
K10689	0.0
K10680	2.0
K10681	0.0
K10682	0.0
K04083	236.0
K04082	0.0
K04081	0.0
K04080	1.0
K04087	52.0
K04086	1.0
K04085	1.0
K04084	1.0
K04088	52.0
K01569	0.0
K01568	0.0
K01563	2.0
K01561	0.0
K01560	49.0
K01567	84.0
K01565	41.0
K01564	0.0
K02038	307.0
K02039	305.0
K02030	481.0
K02031	600.0
K02032	660.0
K02033	725.0
K02034	788.0
K02035	826.0
K02036	348.0
K02037	304.0
K05556	0.0
K13658	0.0
K13659	0.0
K13656	0.0
K13657	0.0
K13654	0.0
K13655	0.0
K13652	44.0
K13653	231.0
K13650	0.0
K13651	0.0
K05555	1.0
K05552	0.0
K02057	552.0
K05550	0.0
K05551	0.0
K12308	381.0
K12306	0.0
K03073	233.0
K03072	18.0
K03071	1.0
K03070	317.0
K03077	53.0
K03076	259.0
K03075	227.0
K03074	38.0
K08965	8.0
K08967	1.0
K08961	10.0
K08963	140.0
K13873	0.0
K13876	0.0
K13874	0.0
K13875	0.0
K06139	0.0
K06138	1.0
K06135	0.0
K06134	0.0
K06137	42.0
K06136	0.0
K06131	438.0
K06133	182.0
K06132	0.0
K02600	276.0
K07389	0.0
K07388	0.0
K04747	0.0
K01516	259.0
K09977	0.0
K07518	0.0
K07519	0.0
K11437	0.0
K07512	41.0
K07516	3.0
K10212	2.0
K10747	0.0
K10217	0.0
K10219	0.0
K10218	0.0
K10748	0.0
K01912	284.0
K01913	0.0
K01910	5.0
K01911	58.0
K01916	7.0
K01917	3.0
K01914	199.0
K01915	559.0
K01918	128.0
K01919	3.0
K07774	0.0
K07775	42.0
K07776	2.0
K07777	38.0
K07770	0.0
K07771	0.0
K07772	0.0
K07773	0.0
K07778	1.0
K01193	268.0
K04340	0.0
K04341	0.0
K04342	0.0
K04343	0.0
K12986	0.0
K04691	0.0
K02931	244.0
K02933	276.0
K02935	276.0
K02936	0.0
K02939	276.0
K00205	0.0
K00204	0.0
K00207	0.0
K00206	0.0
K00201	0.0
K00200	0.0
K00203	0.0
K00202	0.0
K00209	0.0
K00208	33.0
K01000	312.0
K01001	0.0
K01002	62.0
K01003	0.0
K01004	1.0
K01005	60.0
K01006	272.0
K01007	63.0
K01008	126.0
K10855	0.0
K14115	0.0
K14116	0.0
K14441	272.0
K14446	0.0
K14447	0.0
K14112	0.0
K14445	41.0
K08195	0.0
K08194	0.0
K14448	0.0
K08196	0.0
K08191	33.0
K14119	0.0
K08193	0.0
K00702	55.0
K10799	0.0
K03518	204.0
K03519	8.0
K09719	0.0
K10856	0.0
K03516	0.0
K03517	200.0
K02205	0.0
K02204	0.0
K02203	132.0
K02201	0.0
K02200	2.0
K13714	0.0
K13461	0.0
K12518	0.0
K12519	0.0
K12517	0.0
K12514	0.0
K12515	0.0
K12512	0.0
K12513	0.0
K12510	198.0
K12511	25.0
K07183	170.0
K07182	4.0
K07181	43.0
K07180	8.0
K07186	0.0
K07185	85.0
K07184	0.0
K09800	3.0
K09801	0.0
K09802	0.0
K09803	2.0
K09804	0.0
K09805	0.0
K09806	0.0
K09807	74.0
K09808	111.0
K09809	1.0
K10912	0.0
K10913	0.0
K10914	58.0
K10915	0.0
K10916	0.0
K10917	0.0
K11358	160.0
K11355	0.0
K11354	0.0
K11357	0.0
K11356	0.0
K04069	701.0
K04068	292.0
K04065	1.0
K04064	0.0
K04067	0.0
K04066	275.0
K04061	96.0
K09716	0.0
K04063	43.0
K04062	0.0
K10006	0.0
K10007	0.0
K10004	0.0
K10005	0.0
K10002	0.0
K10003	0.0
K10000	0.0
K10001	0.0
K09717	0.0
K10008	41.0
K10009	0.0
K02491	0.0
K14588	0.0
K14581	0.0
K13678	1.0
K13679	0.0
K11633	0.0
K13670	0.0
K13671	1.0
K11987	0.0
K11636	0.0
K11634	0.0
K13582	0.0
K13583	0.0
K13580	0.0
K13581	0.0
K13586	0.0
K13587	0.0
K13584	0.0
K13585	0.0
K13588	0.0
K13589	0.0
K02052	11.0
K02053	13.0
K02050	556.0
K02051	559.0
K02056	309.0
K05553	0.0
K02054	10.0
K02055	9.0
K02058	155.0
K02059	0.0
K05558	0.0
K05559	0.0
K03895	0.0
K03894	0.0
K03897	0.0
K03896	0.0
K03891	0.0
K03890	0.0
K03893	0.0
K03892	529.0
K02423	0.0
K05342	0.0
K05341	5.0
K12989	0.0
K12988	0.0
K02420	122.0
K12981	0.0
K12980	0.0
K12983	0.0
K12982	0.0
K12985	0.0
K12984	0.0
K12987	0.0
K02426	80.0
K13854	0.0
K03098	105.0
K13853	6.0
K03095	1.0
K05344	0.0
K03091	804.0
K03090	7.0
K03093	24.0
K03092	152.0
K06113	8.0
K09632	0.0
K02429	71.0
K06118	1.0
K05716	0.0
K04844	0.0
K11632	0.0
K11630	0.0
K11631	2.0
K11637	0.0
K11635	6.0
K11638	0.0
K11639	0.0
K07572	0.0
K07573	0.0
K07570	2.0
K07571	28.0
K07576	205.0
K07577	1.0
K07574	195.0
K07575	0.0
K07578	0.0
K07579	0.0
K11189	559.0
K11184	116.0
K11187	0.0
K11180	2.0
K11181	2.0
K11183	44.0
K10764	0.0
K10763	0.0
K10762	0.0
K01938	225.0
K01939	308.0
K01934	252.0
K01935	71.0
K01937	273.0
K01930	0.0
K01932	0.0
K01933	309.0
K07798	3.0
K07799	42.0
K07796	1.0
K07797	0.0
K07794	0.0
K07795	2.0
K07792	4.0
K07793	42.0
K07790	0.0
K07791	1.0
K06379	192.0
K00968	35.0
K06378	216.0
K06377	1.0
K06376	0.0
K06375	0.0
K09814	0.0
K09813	0.0
K06372	0.0
K06371	0.0
K06370	0.0
K01249	0.0
K01246	124.0
K01247	1.0
K01244	0.0
K01243	207.0
K08919	0.0
K01241	8.0
K02919	175.0
K02913	256.0
K02912	0.0
K02911	213.0
K02910	0.0
K02917	0.0
K02916	274.0
K02915	0.0
K02914	269.0
K00228	2.0
K00227	0.0
K00226	347.0
K00224	0.0
K00223	0.0
K00222	0.0
K00221	0.0
K00220	0.0
K01798	0.0
K01799	3.0
K01068	0.0
K01069	58.0
K01062	0.0
K01791	265.0
K01792	42.0
K01061	85.0
K01066	49.0
K01067	6.0
K01796	2.0
K01797	4.0
K05499	39.0
K14468	0.0
K14469	0.0
K14465	0.0
K14466	0.0
K14467	0.0
K10834	0.0
K10833	0.0
K02266	0.0
K03793	0.0
K03790	32.0
K03791	0.0
K03796	0.0
K03797	373.0
K03794	0.0
K03795	42.0
K03798	553.0
K03799	10.0
K13448	0.0
K12538	0.0
K12539	0.0
K12530	0.0
K12531	0.0
K12532	0.0
K12533	0.0
K12534	0.0
K12535	0.0
K12536	0.0
K12537	0.0
K03136	0.0
K09790	101.0
K09791	3.0
K09792	44.0
K09793	71.0
K09794	1.0
K09795	0.0
K09796	2.0
K09797	65.0
K09798	2.0
K09799	0.0
K10972	0.0
K10973	0.0
K10977	0.0
K10974	53.0
K10975	0.0
K10978	0.0
K10979	46.0
K06308	0.0
K00315	0.0
K09862	1.0
K06303	0.0
K09860	0.0
K09861	169.0
K06306	71.0
K06307	0.0
K06305	0.0
K11373	0.0
K04047	52.0
K04046	0.0
K04045	45.0
K04044	0.0
K04043	335.0
K04042	56.0
K04041	167.0
K04040	0.0
K02700	0.0
K04049	0.0
K04048	0.0
K02707	0.0
K02704	0.0
K02705	0.0
K10020	0.0
K10021	0.0
K10022	0.0
K10023	0.0
K10024	0.0
K10025	0.0
K10026	48.0
K10027	5.0
K13612	0.0
K13613	0.0
K13611	0.0
K13614	0.0
K13615	0.0
K05794	45.0
K05795	56.0
K05796	3.0
K05797	0.0
K05790	0.0
K05791	41.0
K05792	42.0
K05793	41.0
K05798	0.0
K05799	336.0
K01474	1.0
K01477	0.0
K01476	3.0
K01471	0.0
K01470	156.0
K01473	1.0
K13039	1.0
K01479	0.0
K01478	2.0
K05570	47.0
K05571	47.0
K05572	0.0
K05573	0.0
K02078	617.0
K02079	0.0
K05576	1.0
K02074	2.0
K02075	2.0
K02076	3.0
K02077	85.0
K02071	155.0
K02072	139.0
K02073	156.0
K03309	1.0
K03308	479.0
K03305	85.0
K03304	0.0
K03307	177.0
K03306	153.0
K03301	0.0
K03300	13.0
K03303	56.0
K03302	0.0
K06173	455.0
K06175	0.0
K06174	0.0
K06177	39.0
K06176	2.0
K06179	192.0
K07680	0.0
K03867	0.0
K03838	0.0
K12053	0.0
K11618	37.0
K11619	0.0
K11614	0.0
K11615	0.0
K11616	0.0
K11617	0.0
K11610	0.0
K11611	0.0
K11960	0.0
K11961	1.0
K02836	276.0
K10565	0.0
K10564	0.0
K02837	220.0
K10561	64.0
K10560	58.0
K10563	118.0
K10562	0.0
K02838	276.0
K06858	0.0
K02839	35.0
K06859	4.0
K12700	53.0
K07558	0.0
K07559	100.0
K07228	0.0
K07229	1.0
K07226	0.0
K07224	1.0
K07225	0.0
K07222	42.0
K07223	2.0
K07220	146.0
K07221	6.0
K10709	121.0
K10708	0.0
K10701	0.0
K10703	0.0
K10702	0.0
K10704	0.0
K05984	0.0
K07537	0.0
K08652	0.0
K08651	0.0
K08658	0.0
K08659	10.0
K05982	1.0
K07451	0.0
K07453	0.0
K07452	0.0
K07455	6.0
K07454	42.0
K09707	48.0
K07457	3.0
K09706	4.0
K07104	43.0
K00029	12.0
K00028	0.0
K00799	5.0
K00798	218.0
K00797	146.0
K00024	113.0
K00795	0.0
K00026	0.0
K00021	2.0
K00020	4.0
K00023	0.0
K00022	0.0
K09017	2.0
K01269	289.0
K09015	75.0
K09014	117.0
K09013	213.0
K09011	31.0
K09010	0.0
K01261	0.0
K01262	388.0
K01263	0.0
K01264	0.0
K01265	352.0
K01266	35.0
K09018	0.0
K08227	0.0
K08226	1.0
K08225	0.0
K08224	2.0
K08223	51.0
K08222	0.0
K08221	1.0
K00249	3.0
K01790	270.0
K00241	83.0
K00240	136.0
K00243	230.0
K00242	2.0
K00245	1.0
K00244	74.0
K00247	0.0
K00246	1.0
K01795	82.0
K06983	1.0
K02799	0.0
K02798	2.0
K02791	6.0
K02790	0.0
K02793	96.0
K02795	157.0
K02794	161.0
K02796	158.0
K04564	136.0
K04565	101.0
K04566	34.0
K04567	241.0
K01040	4.0
K01041	4.0
K04562	43.0
K04568	1.0
K01049	0.0
K02535	79.0
K02242	1.0
K02536	120.0
K02531	1.0
K02246	1.0
K02533	2.0
K02532	1.0
K02248	1.0
K02538	0.0
K00581	0.0
K13421	1.0
K01013	0.0
K15018	0.0
K15019	0.0
K03110	275.0
K03111	544.0
K03112	0.0
K03113	75.0
K03116	85.0
K03117	3.0
K03118	82.0
K03119	1.0
K10919	0.0
K12552	0.0
K12553	0.0
K12551	0.0
K12556	0.0
K12554	0.0
K12555	2.0
K06892	1.0
K06893	41.0
K06890	22.0
K06891	50.0
K06896	167.0
K06897	101.0
K06894	87.0
K06895	18.0
K10954	0.0
K10956	0.0
K06899	0.0
K06328	0.0
K06329	0.0
K10952	0.0
K10953	0.0
K11395	0.0
K11391	0.0
K11390	0.0
K11392	2.0
K00499	0.0
K00494	42.0
K00495	0.0
K00496	0.0
K00491	0.0
K00492	0.0
K00493	0.0
K13591	0.0
K01467	118.0
K13593	0.0
K13592	0.0
K04021	1.0
K04020	0.0
K04023	23.0
K04022	0.0
K04025	0.0
K04024	13.0
K04027	2.0
K04026	10.0
K04029	116.0
K04028	119.0
K07055	0.0
K07054	1.0
K07057	0.0
K07056	311.0
K07051	41.0
K07050	155.0
K07053	427.0
K07052	453.0
K07059	0.0
K07058	245.0
K10040	6.0
K10041	29.0
K10046	0.0
K04799	0.0
K04798	0.0
K04793	0.0
K04792	0.0
K04791	0.0
K04790	0.0
K04797	0.0
K04796	0.0
K04795	0.0
K04794	0.0
K13638	0.0
K13639	0.0
K13634	0.0
K13635	0.0
K13636	0.0
K13637	6.0
K13630	0.0
K13631	0.0
K13632	0.0
K13633	0.0
K02042	44.0
K05778	0.0
K05779	0.0
K05776	25.0
K05541	0.0
K05774	0.0
K05775	0.0
K05772	2.0
K05773	2.0
K05540	23.0
K01459	0.0
K01458	0.0
K01457	42.0
K01455	42.0
K01454	0.0
K01453	0.0
K01452	0.0
K01451	16.0
K01450	0.0
K05518	0.0
K08070	24.0
K08071	0.0
K05516	52.0
K08077	6.0
K05515	287.0
K13093	0.0
K11783	0.0
K12949	0.0
K12945	0.0
K12944	0.0
K12941	20.0
K12940	0.0
K12943	0.0
K12942	24.0
K14728	0.0
K14727	0.0
K11785	0.0
K00108	41.0
K13890	1.0
K13891	1.0
K13892	6.0
K13893	0.0
K13894	0.0
K13895	0.0
K13896	0.0
K06159	0.0
K06158	375.0
K06153	281.0
K06152	0.0
K06151	0.0
K06157	0.0
K06156	0.0
K06155	0.0
K06154	0.0
K03327	118.0
K03326	2.0
K03325	59.0
K03324	380.0
K03322	13.0
K03321	42.0
K03320	115.0
K03329	0.0
K03328	34.0
K04802	0.0
K04801	0.0
K04800	0.0
K11948	0.0
K01505	0.0
K04756	1.0
K11940	0.0
K11941	0.0
K11942	1.0
K11943	0.0
K11944	0.0
K01507	413.0
K11946	0.0
K11947	0.0
K01506	1.0
K01501	1.0
K01500	7.0
K01503	0.0
K06714	17.0
K04750	82.0
K12789	0.0
K12788	0.0
K11526	0.0
K10810	0.0
K11522	0.0
K11523	0.0
K08675	0.0
K08676	8.0
K08677	0.0
K08679	0.0
K11521	0.0
K10547	15.0
K10546	16.0
K10545	16.0
K10544	8.0
K10543	11.0
K10542	96.0
K10541	98.0
K10540	119.0
K10549	3.0
K10548	15.0
K14630	0.0
K11529	0.0
K00007	0.0
K00005	197.0
K13444	0.0
K00003	312.0
K00002	93.0
K00001	161.0
K01186	195.0
K00009	3.0
K00008	257.0
K10726	0.0
K10725	0.0
K08246	0.0
K00263	42.0
K00262	260.0
K00261	14.0
K00260	2.0
K00266	875.0
K00265	118.0
K01200	79.0
K01201	81.0
K01206	575.0
K01207	136.0
K01205	68.0
K01208	0.0
K01209	386.0
K06167	81.0
K00917	100.0
K00912	79.0
K00919	273.0
K02519	259.0
K02518	258.0
K02517	39.0
K02511	0.0
K02510	88.0
K13409	0.0
K13408	0.0
K03179	73.0
K03170	0.0
K03177	276.0
K12574	197.0
K12570	0.0
K12573	254.0
K11009	0.0
K11008	0.0
K11005	0.0
K11004	0.0
K11007	0.0
K11006	0.0
K11003	0.0
K08296	46.0
K08297	0.0
K08295	0.0
K02634	0.0
K02635	0.0
K10622	0.0
K07693	1.0
K07692	1.0
K07691	0.0
K07690	0.0
K07697	0.0
K07696	36.0
K07695	0.0
K07694	20.0
K07699	159.0
K07698	0.0
K07079	198.0
K07078	11.0
K07077	0.0
K07076	60.0
K07075	46.0
K07074	50.0
K07073	0.0
K07072	0.0
K07071	89.0
K07070	0.0
K14584	0.0
K11620	0.0
K09190	0.0
K11623	0.0
K05759	0.0
K08589	0.0
K11625	0.0
K11995	0.0
K01439	204.0
K01438	86.0
K01431	0.0
K01430	79.0
K01433	45.0
K01432	0.0
K01434	3.0
K01437	0.0
K01436	90.0
K05539	1.0
K14520	0.0
K12963	0.0
K12962	0.0
K12961	0.0
K12960	225.0
K14749	0.0
K14748	0.0
K02972	0.0
K14743	0.0
K14742	206.0
K14745	0.0
K14744	0.0
K14747	0.0
K14746	0.0
K02167	0.0
K02164	0.0
K02160	167.0
K02168	1.0
K02169	25.0
K10931	0.0
K03341	0.0
K03340	146.0
K03343	0.0
K03342	3.0
K03346	1.0
K12299	0.0
K12291	0.0
K12290	0.0
K12293	0.0
K12292	0.0
K12295	0.0
K12294	0.0
K12297	1.0
K12368	0.0
K11922	0.0
K11923	0.0
K11920	0.0
K11921	4.0
K11926	0.0
K11927	67.0
K11924	0.0
K11925	0.0
K11928	61.0
K13181	0.0
K13219	0.0
K07262	0.0
K07263	124.0
K07260	210.0
K07261	1.0
K07266	0.0
K07267	41.0
K07264	0.0
K07265	0.0
K07268	0.0
K07269	0.0
K01155	45.0
K04478	0.0
K04479	0.0
K10528	0.0
K14952	0.0
K07486	42.0
K07487	10.0
K07484	194.0
K07485	2.0
K07482	0.0
K07483	349.0
K07480	0.0
K07481	8.0
K07488	1.0
K07489	0.0
K11210	0.0
K11211	0.0
K11212	1.0
K11214	35.0
K11216	0.0
K06300	0.0
K00061	0.0
K00060	54.0
K06301	0.0
K00065	19.0
K00064	0.0
K00067	326.0
K00066	42.0
K00069	0.0
K00068	4.0
K06304	0.0
K08262	0.0
K08261	0.0
K08260	0.0
K08265	0.0
K08264	0.0
K00288	3.0
K00285	41.0
K00284	157.0
K00287	310.0
K00286	311.0
K00281	77.0
K00280	0.0
K00283	51.0
K00282	51.0
K08088	0.0
K14198	0.0
K14199	0.0
K03452	0.0
K14194	0.0
K14195	0.0
K14196	0.0
K14197	0.0
K14192	0.0
K14193	0.0
K01880	270.0
K01881	313.0
K01883	277.0
K01885	230.0
K04618	0.0
K01887	310.0
K01224	43.0
K01889	278.0
K01226	47.0
K01227	0.0
K01220	7.0
K01222	11.0
K01223	190.0
K02759	58.0
K02755	0.0
K02757	355.0
K02756	0.0
K14998	0.0
K02750	7.0
K02753	6.0
K02752	0.0
K00939	276.0
K00938	2.0
K00937	312.0
K00936	1122.0
K00935	2.0
K00934	41.0
K00933	0.0
K00932	0.0
K00931	271.0
K00930	536.0
K01089	39.0
K01080	0.0
K01081	69.0
K01082	2.0
K01083	0.0
K01084	0.0
K01085	0.0
K01087	2.0
K02571	0.0
K02570	0.0
K02573	0.0
K02572	0.0
K02575	43.0
K02574	54.0
K07780	0.0
K03488	173.0
K03489	1.0
K03482	0.0
K03483	2.0
K03480	15.0
K03481	16.0
K03486	46.0
K03487	0.0
K03484	214.0
K03485	0.0
K02287	0.0
K02286	0.0
K02285	0.0
K02284	0.0
K02283	308.0
K02282	3.0
K02281	0.0
K02280	1.0
K02289	0.0
K02288	0.0
K03626	0.0
K03627	0.0
K03624	388.0
K03625	276.0
K03151	195.0
K03620	2.0
K03153	3.0
K08869	0.0
K03628	282.0
K03629	275.0
K09738	0.0
K09739	0.0
K09736	0.0
K09737	0.0
K09735	0.0
K09732	0.0
K09733	0.0
K09730	0.0
K09731	0.0
K09888	183.0
K09889	1.0
K09880	0.0
K09882	1.0
K09883	0.0
K09884	0.0
K09887	0.0
K11027	0.0
K11026	0.0
K11025	0.0
K11024	0.0
K07679	0.0
K07678	1.0
K11021	0.0
K11020	0.0
K07675	1.0
K07674	0.0
K07676	0.0
K07671	0.0
K07670	3.0
K07673	0.0
K07672	0.0
K01117	0.0
K12048	0.0
K07019	44.0
K07018	0.0
K07011	139.0
K07010	142.0
K07013	0.0
K07012	226.0
K07015	190.0
K07014	0.0
K07017	14.0
K07016	4.0
K10084	0.0
K08372	3.0
K05884	2.0
K05885	40.0
K05886	1.0
K05887	0.0
K05880	0.0
K05881	0.0
K05882	42.0
K05883	0.0
K08902	0.0
K05739	3.0
K05888	0.0
K05889	0.0
K08903	0.0
K00547	4.0
K00544	0.0
K00545	0.0
K00542	0.0
K00543	0.0
K00540	476.0
K00548	317.0
K00549	87.0
K01145	0.0
K01412	0.0
K01147	1.0
K01417	107.0
K00038	0.0
K01143	0.0
K01142	231.0
K01419	6.0
K00788	302.0
K00789	408.0
K12502	0.0
K14762	0.0
K14761	193.0
K06195	43.0
K03819	0.0
K03818	2.0
K03814	8.0
K03817	5.0
K03816	165.0
K03811	145.0
K03810	2.0
K03813	1.0
K11908	0.0
K11909	0.0
K11904	1.0
K11905	0.0
K11906	0.0
K11907	0.0
K11900	1.0
K11901	1.0
K11902	0.0
K11903	0.0
K10986	0.0
K13238	0.0
K13239	0.0
K13797	0.0
K07248	45.0
K13796	0.0
K07244	0.0
K07245	0.0
K07246	7.0
K07240	505.0
K07241	0.0
K07242	0.0
K07243	42.0
K01268	0.0
K05296	0.0
K02821	95.0
K09016	0.0
K09945	0.0
K09944	0.0
K09947	0.0
K09946	41.0
K09941	0.0
K09940	42.0
K09943	0.0
K09942	2.0
K09949	42.0
K09948	1.0
K10851	0.0
K10850	0.0
K03666	42.0
K03667	6.0
K03196	0.0
K03665	275.0
K11275	0.0
K06012	161.0
K00048	163.0
K10857	0.0
K09773	6.0
K00043	0.0
K00042	120.0
K00041	98.0
K00040	103.0
K00046	306.0
K00733	0.0
K00044	0.0
K06011	0.0
K09012	0.0
K06016	27.0
K06017	0.0
K06014	0.0
K06015	38.0
K06019	1.0
K01075	0.0
K12221	0.0
K06444	0.0
K04632	0.0
K14977	2.0
K14974	0.0
K00958	2.0
K00951	272.0
K00950	93.0
K00952	8.0
K00955	79.0
K00954	282.0
K00957	90.0
K00956	85.0
K00590	5.0
K02777	14.0
K02775	29.0
K02774	26.0
K02773	34.0
K02771	0.0
K02770	140.0
K02779	46.0
K02778	0.0
K01606	0.0
K01607	116.0
K01604	0.0
K01605	0.0
K01602	0.0
K01601	1.0
K03750	64.0
K01609	232.0
K02553	0.0
K02804	105.0
K02551	75.0
K02806	3.0
K02557	144.0
K02800	5.0
K05275	0.0
K02802	0.0
K13300	0.0
K02558	86.0
K02809	0.0
K02808	0.0
K03600	0.0
K03601	276.0
K03602	233.0
K03603	0.0
K03604	39.0
K03605	2.0
K03606	9.0
K03607	0.0
K03608	125.0
K03609	230.0
K06078	0.0
K06079	3.0
K09710	276.0
K09711	1.0
K09712	0.0
K06073	0.0
K06074	0.0
K06075	1.0
K06076	19.0
K06077	1.0
K06382	137.0
K06383	84.0
K06380	0.0
K06381	164.0
K06386	0.0
K06387	155.0
K06384	12.0
K06385	165.0
K06388	0.0
K06389	0.0
K12466	0.0
K12468	0.0
K07657	44.0
K07656	0.0
K07655	0.0
K07654	1.0
K07653	0.0
K07652	16.0
K07651	1.0
K07650	1.0
K07659	0.0
K07658	209.0
K11041	5.0
K11040	0.0
K11043	0.0
K11042	0.0
K11045	0.0
K11044	0.0
K11047	0.0
K11046	0.0
K11049	0.0
K11048	0.0
K07387	29.0
K07386	41.0
K06926	269.0
K06927	14.0
K06924	0.0
K06925	276.0
K06922	0.0
K06923	189.0
K06920	55.0
K06921	73.0
K06928	9.0
K06929	10.0
K07033	163.0
K07032	50.0
K07031	50.0
K07030	159.0
K07037	81.0
K07035	106.0
K07034	2.0
K07039	0.0
K07038	46.0
K10829	0.0
K00384	540.0
K00385	19.0
K00386	0.0
K00387	0.0
K00380	84.0
K00381	42.0
K00382	164.0
K00383	1.0
K00389	1.0
K01387	0.0
K01385	0.0
K01389	0.0
K09158	2.0
K09159	1.0
K09156	0.0
K09157	192.0
K09154	0.0
K09155	66.0
K09152	0.0
K09153	56.0
K09150	0.0
K09151	44.0
K05970	181.0
K05714	1.0
K05715	0.0
K05710	2.0
K05711	0.0
K05712	0.0
K05713	0.0
K00560	258.0
K00561	1.0
K00563	14.0
K00564	7.0
K00566	321.0
K00567	237.0
K00568	2.0
K00569	41.0
K05575	0.0
K01169	0.0
K01167	0.0
K01166	0.0
K05577	42.0
K01163	103.0
K01161	0.0
K01160	0.0
K05578	0.0
K05579	0.0
K08092	63.0
K08093	7.0
K08094	40.0
K08095	0.0
K08096	0.0
K08097	2.0
K02254	0.0
K02255	0.0
K01743	0.0
K02251	0.0
K02061	0.0
K01741	0.0
K02060	0.0
K00114	0.0
K02122	251.0
K02123	266.0
K02120	283.0
K02121	200.0
K02124	284.0
K03837	0.0
K03836	0.0
K03835	0.0
K03834	0.0
K03833	26.0
K03832	95.0
K03831	41.0
K03830	99.0
K00443	0.0
K03839	39.0
K02067	4.0
K10189	103.0
K13038	335.0
K13787	13.0
K13788	43.0
K13789	733.0
K10188	139.0
K12255	0.0
K12254	0.0
K12257	281.0
K12256	0.0
K12251	112.0
K12250	0.0
K12253	0.0
K12252	0.0
K13252	0.0
K13256	0.0
K13255	0.0
K12079	0.0
K12078	0.0
K12071	0.0
K12070	0.0
K12073	41.0
K12072	0.0
K09912	0.0
K06236	0.0
K06237	0.0
K05519	0.0
K09914	1.0
K11788	0.0
K11782	0.0
K11780	0.0
K11781	0.0
K11787	0.0
K11784	0.0
K11530	0.0
K12787	0.0
K12786	0.0
K12785	0.0
K12784	0.0
K06718	0.0
K09969	1.0
K09968	0.0
K09967	79.0
K09966	42.0
K09965	41.0
K09964	0.0
K09963	16.0
K09962	1.0
K09961	0.0
K09960	0.0
K11527	54.0
K11524	0.0
K11525	0.0
K11250	0.0
K11253	0.0
K11258	0.0
K11528	0.0
K00713	0.0
K00712	1.0
K10780	1.0
K10783	41.0
K10125	0.0
K10124	0.0
K10126	0.0
K10121	1.0
K10123	0.0
K10122	1.0
K04652	101.0
K04653	45.0
K04651	133.0
K04656	47.0
K04654	47.0
K04655	58.0
K00973	258.0
K00972	33.0
K00971	130.0
K00970	39.0
K00975	617.0
K00974	683.0
K00979	101.0
K00978	79.0
K14954	0.0
K14955	0.0
K14956	0.0
K06178	81.0
K01596	63.0
K01597	4.0
K01594	0.0
K01595	44.0
K01592	0.0
K01593	3.0
K01590	41.0
K01591	275.0
K01598	41.0
K01599	472.0
K02711	0.0
K02710	0.0
K02713	0.0
K02712	0.0
K02714	0.0
K02717	0.0
K02716	0.0
K02719	0.0
K02718	0.0
K03449	76.0
K03446	69.0
K03444	2.0
K03445	0.0
K03442	220.0
K01620	180.0
K01621	50.0
K01622	2.0
K01623	104.0
K01624	512.0
K01625	454.0
K01626	252.0
K01627	79.0
K01628	261.0
K01629	48.0
K05299	0.0
K02829	0.0
K02828	0.0
K02827	0.0
K02826	0.0
K02825	60.0
K02824	170.0
K02823	231.0
K02822	100.0
K03198	0.0
K03199	0.0
K03668	4.0
K03669	41.0
K03190	79.0
K03191	1.0
K03660	243.0
K03194	0.0
K03195	0.0
K03664	276.0
K03197	0.0
K09772	193.0
K06013	43.0
K09770	7.0
K09771	0.0
K09776	2.0
K09777	120.0
K09774	2.0
K09775	83.0
K09778	100.0
K09779	157.0
K06269	0.0
K06323	0.0
K11624	0.0
K02991	0.0
K02990	224.0
K02624	0.0
K02240	2.0
K08282	51.0
K12440	0.0
K12441	0.0
K12442	0.0
K12443	0.0
K12444	0.0
K12445	0.0
K12449	0.0
K02247	0.0
K07637	0.0
K07636	281.0
K07639	0.0
K07638	0.0
K11069	76.0
K11068	182.0
K11063	0.0
K11062	0.0
K11061	0.0
K11060	0.0
K11066	0.0
K11065	40.0
K06900	0.0
K06901	346.0
K06902	99.0
K06903	7.0
K06904	54.0
K06905	57.0
K06906	52.0
K06907	68.0
K06908	56.0
K06909	2.0
K10821	0.0
K05905	0.0
K05904	0.0
K05906	0.0
K05900	0.0
K05903	1.0
K01406	0.0
K05909	0.0
K05908	0.0
K00368	1.0
K00369	0.0
K00366	104.0
K00367	0.0
K00364	1.0
K00365	41.0
K00362	1.0
K00363	1.0
K00360	0.0
```
