## Extended Data File 1 for "Diet induces reproducible alterations in the mouse and human gut microbiome": ERS606317_ERR675337.picrust_nol

```
# Constructed from biom file
#OTU ID	ERR675337
K01365	0.0
K01364	0.0
K01361	0.0
K01360	0.0
K01362	227.0
K02249	0.0
K05841	0.0
K05844	2.0
K05845	1.0
K05846	35.0
K05847	47.0
K00508	5.0
K00500	1.0
K00507	10.0
K00504	0.0
K00505	0.0
K12521	0.0
K01101	31.0
K01103	3.0
K12520	0.0
K01104	374.0
K05592	228.0
K05593	33.0
K05590	0.0
K05591	0.0
K05596	1.0
K05597	0.0
K05594	0.0
K05595	46.0
K05599	0.0
K11964	0.0
K11962	0.0
K14540	77.0
K12529	0.0
K12528	0.0
K06353	0.0
K02456	25.0
K02457	0.0
K02454	21.0
K02455	11.0
K02452	1.0
K02453	30.0
K02450	0.0
K02103	27.0
K08138	14.0
K02108	262.0
K02109	280.0
K02458	0.0
K02459	0.0
K08137	0.0
K03851	1.0
K03850	0.0
K03852	1.0
K03855	2.0
K03856	94.0
K13018	0.0
K13019	3.0
K13010	1.0
K13011	0.0
K13012	17.0
K13013	0.0
K13014	0.0
K13015	2.0
K13016	2.0
K13017	0.0
K08566	0.0
K08567	2.0
K13274	0.0
K13275	1.0
K13276	0.0
K13277	0.0
K03275	0.0
K03274	12.0
K03277	0.0
K03276	0.0
K03271	59.0
K03270	188.0
K03273	19.0
K03272	36.0
K03279	0.0
K03278	0.0
K11022	0.0
K12277	0.0
K12276	0.0
K12270	8.0
K11058	0.0
K12279	0.0
K12278	0.0
K07557	0.0
K07550	0.0
K07552	145.0
K06319	0.0
K09909	0.0
K09908	0.0
K12051	0.0
K12050	0.0
K12057	0.0
K12056	0.0
K06221	2.0
K09900	0.0
K09903	262.0
K09902	0.0
K09904	0.0
K09907	0.0
K09906	0.0
K11501	0.0
K03234	0.0
K00773	262.0
K00772	14.0
K00777	0.0
K00776	0.0
K06313	4.0
K06315	0.0
K05574	0.0
K10201	0.0
K07176	0.0
K07177	0.0
K07174	0.0
K07175	34.0
K07172	1.0
K07173	71.0
K07170	169.0
K07171	166.0
K07178	0.0
K07179	0.0
K00195	0.0
K00194	2.0
K00197	3.0
K00196	0.0
K00191	0.0
K00190	1.0
K00193	0.0
K00192	0.0
K00198	28.0
K06405	64.0
K10109	37.0
K10108	56.0
K10107	1.0
K01828	0.0
K01829	1.0
K01826	1.0
K01825	0.0
K01822	1.0
K01823	9.0
K01820	10.0
K01821	3.0
K00999	0.0
K00998	214.0
K00995	167.0
K00997	36.0
K00996	5.0
K00991	275.0
K00990	11.0
K00992	0.0
K11028	0.0
K02622	188.0
K02625	0.0
K03564	243.0
K13489	9.0
K13488	9.0
K13483	0.0
K13482	0.0
K13481	0.0
K13480	1.0
K13487	9.0
K13486	9.0
K14680	0.0
K14681	0.0
K14682	9.0
K08358	1.0
K08357	2.0
K08356	0.0
K08355	0.0
K03469	249.0
K03462	0.0
K03464	0.0
K03465	20.0
K03466	264.0
K01648	1.0
K01649	270.0
K01643	23.0
K01640	4.0
K01641	1.0
K01646	12.0
K01647	248.0
K01644	31.0
K02597	1.0
K02626	2.0
K02595	0.0
K02594	9.0
K02593	1.0
K02592	7.0
K02591	11.0
K02590	23.0
K02598	16.0
K02849	9.0
K14061	0.0
K14062	0.0
K14063	0.0
K14064	0.0
K14065	0.0
K14067	0.0
K02841	9.0
K02840	0.0
K02843	9.0
K02844	11.0
K02847	0.0
K02846	0.0
K02102	0.0
K09758	10.0
K06039	0.0
K06034	0.0
K06036	1.0
K06037	0.0
K06032	0.0
K01581	2.0
K02702	0.0
K02659	0.0
K13490	9.0
K13491	9.0
K03644	173.0
K03645	0.0
K03646	2.0
K03647	8.0
K03640	22.0
K03641	2.0
K03642	24.0
K03643	0.0
K03648	242.0
K03649	6.0
K06694	0.0
K11814	0.0
K12428	0.0
K12429	0.0
K12422	0.0
K12423	0.0
K12420	0.0
K12421	0.0
K12426	0.0
K12427	0.0
K12424	0.0
K12425	0.0
K07349	0.0
K07348	0.0
K05380	0.0
K07345	0.0
K07344	1.0
K07347	0.0
K07346	0.0
K07341	26.0
K07340	1.0
K07343	30.0
K07342	0.0
K06968	10.0
K06969	449.0
K06962	21.0
K06963	0.0
K06960	87.0
K06961	0.0
K06966	214.0
K06967	77.0
K06964	0.0
K06965	0.0
K08995	9.0
K08994	4.0
K08997	0.0
K08996	0.0
K08990	0.0
K08993	0.0
K08992	0.0
K08999	37.0
K08998	230.0
K08344	0.0
K08345	0.0
K08346	0.0
K14940	0.0
K02724	0.0
K08349	0.0
K11815	0.0
K05929	0.0
K05928	9.0
K05927	0.0
K05924	0.0
K05922	1.0
K05921	0.0
K00349	166.0
K00698	0.0
K00340	176.0
K00341	176.0
K00690	22.0
K00343	176.0
K00344	3.0
K00697	6.0
K00346	166.0
K00347	166.0
K09116	17.0
K09117	230.0
K05337	31.0
K09118	2.0
K09119	0.0
K02106	1.0
K05823	1.0
K05820	1.0
K05826	0.0
K05827	0.0
K02100	0.0
K02101	0.0
K00524	0.0
K00525	252.0
K00526	67.0
K00527	311.0
K00520	12.0
K00522	0.0
K00523	0.0
K02451	0.0
K00528	223.0
K00529	0.0
K00025	9.0
K14215	0.0
K14213	0.0
K03453	190.0
K00796	219.0
K05339	0.0
K00027	81.0
K00794	213.0
K00793	212.0
K01347	0.0
K01346	0.0
K01344	0.0
K01343	0.0
K00791	285.0
K01340	0.0
K00790	298.0
K02694	0.0
K02696	0.0
K02697	0.0
K02690	0.0
K02691	0.0
K02692	0.0
K02693	0.0
K02698	0.0
K02699	0.0
K00836	0.0
K00837	163.0
K00835	10.0
K00832	16.0
K00833	158.0
K00830	1.0
K00831	245.0
K00839	11.0
K04335	0.0
K04334	0.0
K01120	9.0
K01126	250.0
K04333	0.0
K01129	110.0
K01128	0.0
K04339	0.0
K04338	0.0
K02470	319.0
K02471	9.0
K02472	12.0
K02473	0.0
K02474	170.0
K02475	0.0
K02476	0.0
K02477	207.0
K02478	2.0
K02479	10.0
K09019	0.0
K01267	61.0
K13074	0.0
K13075	0.0
K11441	0.0
K14055	0.0
K13299	0.0
K13292	105.0
K14057	0.0
K14056	0.0
K02856	15.0
K02585	7.0
K12211	0.0
K12210	0.0
K12213	0.0
K12212	0.0
K12215	0.0
K02854	0.0
K12217	0.0
K12216	0.0
K12219	0.0
K12218	0.0
K02855	0.0
K08692	0.0
K08693	0.0
K08690	0.0
K08691	0.0
K08696	0.0
K08697	0.0
K11748	9.0
K11749	253.0
K11746	0.0
K11747	0.0
K11744	9.0
K11745	9.0
K11742	1.0
K11743	18.0
K11740	0.0
K11741	20.0
K13920	12.0
K13921	0.0
K13922	31.0
K13923	0.0
K13924	4.0
K13925	0.0
K13926	10.0
K13927	4.0
K13928	0.0
K13929	0.0
K09923	0.0
K09922	159.0
K06201	208.0
K06200	47.0
K06207	240.0
K06206	18.0
K06205	0.0
K09924	12.0
K09929	0.0
K06208	5.0
K00759	116.0
K00758	0.0
K00752	0.0
K00757	222.0
K00756	43.0
K00754	261.0
K06001	182.0
K05557	0.0
K09766	9.0
K05554	0.0
K07475	0.0
K07150	50.0
K07151	1.0
K07152	11.0
K07153	0.0
K07154	210.0
K07155	0.0
K07156	0.0
K07157	1.0
K07406	57.0
K07407	443.0
K07404	62.0
K07405	164.0
K07402	79.0
K07403	14.0
K07400	0.0
K07401	0.0
K01808	274.0
K01809	229.0
K01800	0.0
K01801	0.0
K01802	198.0
K01803	253.0
K01804	43.0
K01805	37.0
K01807	27.0
K09718	0.0
K14668	0.0
K14669	0.0
K14666	0.0
K14667	0.0
K01664	2.0
K01665	165.0
K01666	39.0
K01667	152.0
K01660	0.0
K01661	31.0
K01662	274.0
K01663	0.0
K01668	0.0
K01669	19.0
K02863	262.0
K02862	0.0
K02860	249.0
K02867	262.0
K02866	0.0
K02864	257.0
K02869	0.0
K05362	0.0
K05365	0.0
K03402	89.0
K03403	0.0
K03400	0.0
K03406	375.0
K03407	62.0
K03404	2.0
K03405	4.0
K03408	100.0
K03409	7.0
K02315	78.0
K02314	276.0
K02317	0.0
K02316	262.0
K02313	263.0
K02312	2.0
K02319	0.0
K12405	0.0
K12152	0.0
K12151	0.0
K07091	0.0
K07090	289.0
K07093	10.0
K07092	0.0
K07095	317.0
K07094	4.0
K07097	1.0
K07096	1.0
K07099	21.0
K07098	308.0
K11175	252.0
K11174	0.0
K11177	0.0
K11176	0.0
K11173	0.0
K11179	3.0
K11178	0.0
K00322	0.0
K00320	2.0
K00321	0.0
K00326	0.0
K00324	5.0
K00325	0.0
K00329	1.0
K05945	5.0
K05944	0.0
K05947	0.0
K05946	29.0
K06944	0.0
K06945	1.0
K06946	0.0
K06415	4.0
K06940	64.0
K06941	280.0
K06942	262.0
K06943	0.0
K10806	0.0
K10807	0.0
K10804	19.0
K10805	0.0
K06948	12.0
K06949	274.0
K06418	0.0
K09138	3.0
K09139	0.0
K09134	20.0
K09135	0.0
K09136	2.0
K09137	4.0
K09130	0.0
K09131	11.0
K09132	21.0
K09133	0.0
K05808	263.0
K05809	0.0
K05804	16.0
K05805	1.0
K05806	0.0
K05807	170.0
K05800	1.0
K05801	14.0
K05802	0.0
K05803	0.0
K01044	0.0
K01045	0.0
K01046	13.0
K02068	5.0
K04561	1.0
K01042	16.0
K05568	50.0
K05567	18.0
K14273	0.0
K14275	0.0
K14274	0.0
K02062	0.0
K05245	0.0
K05564	0.0
K01048	8.0
K02066	184.0
K01322	158.0
K01325	0.0
K02065	182.0
K01326	0.0
K05560	0.0
K02243	12.0
K08930	0.0
K02679	0.0
K02676	0.0
K02674	0.0
K02675	0.0
K02672	0.0
K02241	9.0
K02670	0.0
K02671	0.0
K00810	0.0
K00811	169.0
K00812	39.0
K00813	0.0
K00814	0.0
K00817	263.0
K00818	172.0
K00819	12.0
K02530	11.0
K02245	12.0
K02244	0.0
K01499	0.0
K01498	0.0
K01493	260.0
K01492	7.0
K01491	552.0
K01497	4.0
K01496	37.0
K01495	205.0
K01494	22.0
K02418	45.0
K02419	56.0
K14492	0.0
K02412	51.0
K02413	49.0
K02410	56.0
K02411	26.0
K02416	56.0
K02417	45.0
K02414	7.0
K02415	5.0
K00120	0.0
K00121	2.0
K00430	0.0
K13058	9.0
K13059	0.0
K13727	0.0
K13057	0.0
K13722	0.0
K13051	7.0
K13052	39.0
K00435	0.0
K12054	0.0
K03239	0.0
K03238	0.0
K03231	0.0
K03230	10.0
K03232	0.0
K12059	0.0
K03237	0.0
K03236	0.0
K12058	0.0
K12239	0.0
K12238	0.0
K12235	0.0
K12234	3.0
K13942	0.0
K13940	39.0
K13941	0.0
K12097	0.0
K12096	0.0
K12095	0.0
K12094	0.0
K12093	0.0
K12092	0.0
K12091	0.0
K12090	0.0
K12099	0.0
K12098	0.0
K06356	0.0
K05992	0.0
K03540	0.0
K06331	33.0
K06330	0.0
K07138	77.0
K07139	216.0
K11811	0.0
K07132	10.0
K07133	658.0
K07130	68.0
K07131	2.0
K07137	319.0
K07134	0.0
K07135	0.0
K01860	0.0
K01866	262.0
K01867	262.0
K01865	0.0
K01868	280.0
K01869	262.0
K06140	10.0
K04766	0.0
K04767	16.0
K04764	12.0
K04762	176.0
K04763	403.0
K04760	0.0
K04761	40.0
K04768	1.0
K04769	63.0
K08313	16.0
K08312	0.0
K08311	9.0
K08310	0.0
K08317	0.0
K08316	72.0
K08315	1.0
K08314	13.0
K05149	0.0
K08319	0.0
K08318	0.0
K06339	0.0
K14648	0.0
K14392	2.0
K14393	11.0
K14645	0.0
K14647	0.0
K01689	288.0
K01686	229.0
K01687	296.0
K01684	25.0
K01685	80.0
K01682	2.0
K01681	250.0
K05308	0.0
K02889	0.0
K02888	262.0
K02885	0.0
K02884	262.0
K02887	257.0
K02886	262.0
K02881	262.0
K02883	0.0
K13743	0.0
K02086	5.0
K02081	29.0
K02080	0.0
K02083	3.0
K02082	21.0
K13831	0.0
K03428	0.0
K03429	35.0
K03424	452.0
K03935	0.0
K03932	2.0
K03933	1.0
K03930	24.0
K03931	10.0
K02339	0.0
K02338	262.0
K02337	261.0
K02336	0.0
K02335	278.0
K02334	64.0
K02330	0.0
K03688	71.0
K03689	0.0
K03680	6.0
K03683	0.0
K03684	15.0
K03685	262.0
K03686	366.0
K03687	245.0
K07301	110.0
K07300	1.0
K07303	0.0
K07302	0.0
K07305	16.0
K07304	34.0
K07307	10.0
K07306	5.0
K07309	0.0
K07308	3.0
K02617	0.0
K02610	1.0
K02963	261.0
K02612	1.0
K02961	251.0
K09686	709.0
K09687	659.0
K09684	4.0
K09685	6.0
K09682	0.0
K09683	0.0
K09680	11.0
K09681	0.0
K09688	1.0
K09689	1.0
K05962	0.0
K05961	0.0
K05967	1.0
K05966	2.0
K11159	0.0
K05964	7.0
K05968	0.0
K11152	0.0
K00309	0.0
K00658	24.0
K00304	0.0
K00305	0.0
K00654	0.0
K00655	302.0
K00652	183.0
K00301	0.0
K00302	16.0
K00303	1.0
K10828	0.0
K06431	0.0
K06432	0.0
K06433	0.0
K06434	0.0
K06436	5.0
K06437	0.0
K10820	1.0
K06439	0.0
K10822	0.0
K10823	0.0
K10826	0.0
K09167	16.0
K06322	0.0
K14117	0.0
K14259	0.0
K14257	0.0
K01308	8.0
K01303	13.0
K01301	0.0
K01305	12.0
K01304	15.0
K02658	0.0
K00672	0.0
K02650	12.0
K02651	5.0
K02652	68.0
K02653	88.0
K02654	200.0
K05687	0.0
K02656	0.0
K05685	1.0
K00878	74.0
K00879	7.0
K00872	40.0
K00873	262.0
K00870	0.0
K00876	413.0
K00877	0.0
K00874	272.0
K00875	0.0
K04487	169.0
K04486	147.0
K04485	236.0
K04484	0.0
K04483	0.0
K04482	0.0
K04480	0.0
K04488	112.0
K12049	0.0
K13693	0.0
K13706	0.0
K13694	17.0
K13695	1.0
K05977	0.0
K09516	15.0
K02434	156.0
K02435	137.0
K02436	1.0
K02437	210.0
K05350	26.0
K02431	39.0
K08100	0.0
K02433	161.0
K02438	74.0
K02439	0.0
K03745	1.0
K03744	327.0
K03747	0.0
K03210	244.0
K03217	257.0
K03216	89.0
K03215	0.0
K03742	218.0
K03219	10.0
K03218	247.0
K03749	0.0
K03748	6.0
K02383	0.0
K06327	0.0
K06320	23.0
K07238	229.0
K09479	0.0
K09478	0.0
K09475	0.0
K09474	12.0
K09477	0.0
K09476	0.0
K09471	0.0
K09470	0.0
K09473	0.0
K09472	1.0
K07543	0.0
K06898	54.0
K13967	0.0
K13963	32.0
K07545	0.0
K00737	16.0
K05345	3.0
K11706	0.0
K11707	1.0
K11704	0.0
K11705	0.0
K11708	1.0
K11709	1.0
K05588	0.0
K07114	393.0
K07443	46.0
K07116	0.0
K07117	9.0
K07110	0.0
K07447	261.0
K07112	17.0
K07113	1.0
K07448	22.0
K07118	3.0
K07119	1.0
K10619	0.0
K10618	0.0
K10617	0.0
K10616	0.0
K01848	3.0
K01849	2.0
K01844	11.0
K01845	50.0
K01846	9.0
K01847	324.0
K01840	456.0
K01841	2.0
K01842	0.0
K01843	31.0
K06219	0.0
K10832	0.0
K05348	0.0
K14203	0.0
K08483	88.0
K08482	9.0
K08481	0.0
K08480	0.0
K08485	0.0
K08484	0.0
K00464	0.0
K00467	0.0
K00466	0.0
K00461	0.0
K00460	0.0
K00463	0.0
K00462	0.0
K04509	0.0
K00469	0.0
K00468	0.0
K08645	0.0
K04744	2.0
K01518	0.0
K01519	0.0
K04748	1.0
K04749	12.0
K01514	2.0
K01515	136.0
K01512	55.0
K01510	0.0
K14623	30.0
K14626	0.0
K14627	0.0
K14628	0.0
K14629	0.0
K03918	2.0
K03919	0.0
K12372	0.0
K12373	829.0
K12370	0.0
K12371	0.0
K02359	0.0
K02358	264.0
K02351	0.0
K02352	0.0
K02355	514.0
K02357	262.0
K02356	274.0
K13574	0.0
K13573	0.0
K13572	0.0
K13571	0.0
K13570	0.0
K12112	0.0
K12113	0.0
K12110	0.0
K12111	2.0
K07329	0.0
K07328	0.0
K07323	1.0
K07322	310.0
K07321	21.0
K07320	0.0
K07327	0.0
K07326	0.0
K07325	0.0
K07324	0.0
K08163	0.0
K06180	681.0
K06181	10.0
K06182	46.0
K06183	89.0
K06186	0.0
K06187	262.0
K06188	17.0
K06189	1.0
K08359	0.0
K07589	1.0
K07588	158.0
K07587	0.0
K07586	21.0
K07585	0.0
K07584	88.0
K07583	0.0
K07582	0.0
K07581	0.0
K07580	0.0
K11139	0.0
K05989	256.0
K05988	0.0
K05985	24.0
K05987	0.0
K05986	9.0
K10843	1.0
K08354	0.0
K10844	0.0
K10848	0.0
K00673	9.0
K00674	150.0
K00675	10.0
K00676	66.0
K00677	210.0
K06988	1.0
K06989	12.0
K08351	0.0
K06980	10.0
K06981	0.0
K06982	0.0
K08350	0.0
K06984	0.0
K06985	1.0
K06986	0.0
K06987	36.0
K02445	36.0
K02444	35.0
K00582	0.0
K00583	0.0
K00580	0.0
K02110	266.0
K00586	0.0
K00587	0.0
K00584	0.0
K08921	0.0
K02441	0.0
K00588	9.0
K08922	0.0
K02440	30.0
K00018	243.0
K08923	0.0
K02443	37.0
K00019	1.0
K02442	0.0
K08925	0.0
K08926	0.0
K08927	0.0
K03149	36.0
K06604	0.0
K00015	3.0
K01989	74.0
K00854	173.0
K00855	0.0
K00856	2.0
K00857	45.0
K00850	549.0
K00851	10.0
K00852	151.0
K00853	17.0
K00858	253.0
K00859	259.0
K01181	45.0
K01180	0.0
K01183	26.0
K01182	66.0
K01185	163.0
K01184	0.0
K01187	598.0
K01188	215.0
K02596	1.0
K13766	5.0
K13767	0.0
K13003	0.0
K13002	6.0
K13000	0.0
K02984	0.0
K02986	263.0
K02987	0.0
K02636	0.0
K02982	246.0
K02983	0.0
K02638	0.0
K02639	0.0
K02988	257.0
K08298	2.0
K08299	0.0
K03583	0.0
K03582	1.0
K03581	97.0
K03580	9.0
K03587	176.0
K03586	0.0
K03585	357.0
K03584	248.0
K03589	227.0
K03588	321.0
K01725	0.0
K01724	12.0
K01727	3.0
K01726	35.0
K01721	0.0
K01720	0.0
K01722	0.0
K13008	0.0
K01729	0.0
K01728	5.0
K09530	0.0
K09539	0.0
K02188	61.0
K02189	54.0
K02182	1.0
K02183	0.0
K03769	18.0
K03768	314.0
K03767	2.0
K03765	0.0
K03764	0.0
K03763	118.0
K03762	2.0
K03761	0.0
K03760	2.0
K09457	33.0
K09456	1.0
K09459	2.0
K09458	262.0
K00602	680.0
K13988	0.0
K13985	0.0
K09981	1.0
K09980	0.0
K09983	0.0
K09982	1.0
K09985	0.0
K09984	0.0
K09987	0.0
K09986	0.0
K09989	18.0
K09988	19.0
K12583	0.0
K12582	0.0
K12589	0.0
K11720	1.0
K09759	28.0
K10985	5.0
K10984	9.0
K07468	0.0
K07469	1.0
K07464	58.0
K07465	0.0
K07466	0.0
K07467	66.0
K07460	231.0
K07461	67.0
K07462	263.0
K07463	0.0
K10679	23.0
K10678	0.0
K10671	0.0
K10670	37.0
K10673	0.0
K10672	7.0
K10674	0.0
K10677	0.0
K10676	0.0
K08726	0.0
K08724	12.0
K08722	8.0
K08723	0.0
K08720	0.0
K08721	0.0
K08728	0.0
K10187	0.0
K00119	0.0
K00118	10.0
K00449	0.0
K00448	0.0
K00115	0.0
K00446	0.0
K00117	18.0
K00116	11.0
K00111	227.0
K00442	0.0
K00113	2.0
K00112	2.0
K01539	0.0
K01531	64.0
K04720	87.0
K01533	279.0
K01534	438.0
K01535	0.0
K01537	244.0
K14358	0.0
K14605	0.0
K14606	0.0
K00413	0.0
K10120	0.0
K05600	0.0
K05777	0.0
K03972	0.0
K03973	13.0
K03970	0.0
K03971	0.0
K03976	240.0
K03977	262.0
K03974	0.0
K03975	162.0
K03978	252.0
K03979	262.0
K13378	162.0
K02372	100.0
K02371	216.0
K02377	191.0
K02379	14.0
K03396	0.0
K03397	0.0
K03394	88.0
K03395	0.0
K03392	2.0
K03393	0.0
K03390	144.0
K03391	0.0
K03399	5.0
K03027	0.0
K12136	0.0
K12137	2.0
K06610	0.0
K12138	1.0
K12139	1.0
K11444	0.0
K11440	0.0
K11443	0.0
K11442	0.0
K00612	10.0
K00613	2.0
K00610	203.0
K00611	73.0
K00616	85.0
K00617	0.0
K00614	0.0
K00615	509.0
K00619	4.0
K10863	0.0
K07874	0.0
K06234	0.0
K10240	1.0
K10241	1.0
K10242	1.0
K10243	0.0
K04110	0.0
K04113	0.0
K04112	0.0
K04115	0.0
K04114	0.0
K04117	0.0
K04116	0.0
K04118	0.0
K05517	0.0
K07705	3.0
K07704	8.0
K07707	17.0
K07706	19.0
K07701	0.0
K07700	0.0
K07703	0.0
K07702	0.0
K07709	3.0
K07708	0.0
K01955	331.0
K13042	0.0
K09934	0.0
K09935	52.0
K06216	0.0
K09937	1.0
K13745	0.0
K13746	0.0
K13747	214.0
K13740	0.0
K13741	0.0
K13742	0.0
K06211	16.0
K06212	2.0
K09933	4.0
K02618	1.0
K02619	159.0
K02968	257.0
K02966	0.0
K02967	262.0
K02616	1.0
K02965	262.0
K02962	0.0
K02611	1.0
K02613	4.0
K03569	326.0
K03568	13.0
K03565	239.0
K06218	9.0
K03567	2.0
K03566	0.0
K03561	393.0
K03560	0.0
K03563	58.0
K03562	2.0
K06430	0.0
K01709	28.0
K01708	0.0
K01707	0.0
K01706	5.0
K01705	0.0
K01704	489.0
K01703	496.0
K01702	0.0
K14165	0.0
K14164	0.0
K14166	0.0
K14161	9.0
K14160	0.0
K14162	10.0
K05396	4.0
K03709	22.0
K03708	10.0
K08160	0.0
K03701	455.0
K03700	56.0
K03703	230.0
K03702	262.0
K03705	81.0
K03704	134.0
K03707	3.0
K03706	48.0
K06289	0.0
K06288	0.0
K06283	50.0
K06282	8.0
K06281	7.0
K06287	260.0
K06286	0.0
K06285	4.0
K06284	25.0
K08161	0.0
K07540	0.0
K06438	39.0
K06869	0.0
K06868	0.0
K06867	12.0
K06866	0.0
K06865	0.0
K06864	53.0
K06863	0.0
K06862	0.0
K06861	179.0
K06860	0.0
K12659	0.0
K12658	9.0
K07547	0.0
K07546	0.0
K15023	0.0
K15022	1.0
K15020	0.0
K15024	46.0
K08700	0.0
K08162	16.0
K07544	0.0
K00137	0.0
K00135	7.0
K00134	280.0
K00133	259.0
K00132	1.0
K00131	1.0
K00130	18.0
K00139	0.0
K00138	0.0
K00429	0.0
K00428	159.0
K00421	0.0
K00423	0.0
K00425	171.0
K00427	0.0
K00426	171.0
K14292	0.0
K14379	0.0
K14370	0.0
K14371	0.0
K14372	0.0
K14373	0.0
K14374	0.0
K14375	0.0
K09845	0.0
K14082	0.0
K14083	3.0
K14080	0.0
K14081	0.0
K14086	16.0
K14087	18.0
K14084	3.0
K14088	19.0
K14089	17.0
K01552	65.0
K01551	12.0
K01556	2.0
K01557	0.0
K01554	0.0
K01555	2.0
K04708	0.0
K03955	0.0
K13689	0.0
K13688	10.0
K13683	0.0
K13685	35.0
K13684	0.0
K13687	0.0
K13686	0.0
K14159	0.0
K02399	0.0
K02398	12.0
K02395	12.0
K02394	2.0
K02397	27.0
K02396	55.0
K02391	0.0
K02390	57.0
K02393	2.0
K02392	90.0
K13533	0.0
K13532	0.0
K13531	0.0
K13530	0.0
K01550	0.0
K05658	0.0
K14054	1.0
K02601	286.0
K02970	249.0
K05378	0.0
K12339	3.0
K14060	0.0
K11687	0.0
K11686	0.0
K11685	0.0
K11689	7.0
K11688	6.0
K08939	0.0
K03048	12.0
K03049	0.0
K13821	39.0
K13820	0.0
K03042	0.0
K03043	245.0
K03040	264.0
K03041	0.0
K03046	255.0
K03047	0.0
K03044	0.0
K03045	0.0
K00348	166.0
K09847	0.0
K00692	1.0
K00638	79.0
K00639	190.0
K00693	0.0
K00634	188.0
K00635	0.0
K00630	0.0
K00631	0.0
K00632	10.0
K00633	41.0
K00691	3.0
K00696	0.0
K00694	2.0
K00695	0.0
K10854	0.0
K07811	0.0
K07810	0.0
K07813	57.0
K07812	0.0
K07814	21.0
K07816	3.0
K00090	0.0
K00091	20.0
K00094	13.0
K00096	31.0
K00097	187.0
K00098	1.0
K00099	255.0
K10228	0.0
K10229	0.0
K12548	0.0
K10222	0.0
K10220	0.0
K10221	0.0
K10227	0.0
K05822	0.0
K01949	0.0
K01945	262.0
K01947	0.0
K01946	0.0
K01941	10.0
K01940	230.0
K06357	0.0
K07729	187.0
K07728	0.0
K07727	137.0
K07726	24.0
K07725	0.0
K07724	0.0
K07723	5.0
K07722	13.0
K07721	0.0
K07720	273.0
K00899	2.0
K05824	0.0
K00891	285.0
K00892	0.0
K00895	34.0
K00897	3.0
K08151	11.0
K08153	0.0
K08154	0.0
K02948	261.0
K02942	0.0
K02944	0.0
K05665	0.0
K02946	261.0
K13793	0.0
K06352	0.0
K01769	0.0
K01768	24.0
K01761	3.0
K01760	7.0
K01762	0.0
K09578	0.0
K01766	0.0
K08164	0.0
K02493	253.0
K08166	0.0
K08167	1.0
K02496	0.0
K02497	0.0
K02494	0.0
K02495	347.0
K02498	0.0
K02499	17.0
K08168	0.0
K08169	11.0
K14415	19.0
K14414	10.0
K06881	262.0
K00436	0.0
K06332	0.0
K12815	0.0
K12810	0.0
K06885	36.0
K00437	1.0
K06335	0.0
K06334	66.0
K03547	73.0
K03546	53.0
K03545	303.0
K03544	292.0
K03543	156.0
K06888	36.0
K10941	0.0
K03549	16.0
K03548	0.0
K10940	0.0
K02236	1.0
K02237	82.0
K02234	0.0
K02232	66.0
K02233	90.0
K02230	18.0
K02231	148.0
K06359	0.0
K02238	225.0
K02239	0.0
K03723	257.0
K03722	27.0
K03721	1.0
K03720	0.0
K03727	0.0
K03726	0.0
K03725	0.0
K03724	12.0
K06358	0.0
K12673	0.0
K12679	0.0
K12678	0.0
K06410	33.0
K11898	0.0
K11899	0.0
K11896	1.0
K11897	0.0
K11894	0.0
K11895	1.0
K11892	0.0
K11893	0.0
K11890	0.0
K11891	0.0
K08762	0.0
K08764	0.0
K08765	0.0
K10418	0.0
K11325	0.0
K11326	0.0
K11327	0.0
K11328	0.0
K11329	0.0
K00151	1.0
K00150	0.0
K00153	0.0
K00400	0.0
K00407	0.0
K00406	11.0
K00405	14.0
K00404	10.0
K00158	0.0
K01342	0.0
K09388	0.0
K09386	0.0
K09384	1.0
K04094	40.0
K04095	33.0
K04096	267.0
K04097	0.0
K04090	0.0
K04091	10.0
K04092	0.0
K04093	0.0
K04098	0.0
K04099	0.0
K01578	0.0
K01579	188.0
K01574	0.0
K01575	0.0
K01576	0.0
K01577	0.0
K01571	54.0
K01572	238.0
K01573	8.0
K02009	33.0
K02008	265.0
K02005	393.0
K02004	1714.0
K02007	45.0
K02006	377.0
K02001	7.0
K02000	7.0
K02003	1258.0
K02002	9.0
K03065	0.0
K08952	0.0
K03060	77.0
K13809	0.0
K10948	0.0
K09607	0.0
K06125	0.0
K04337	0.0
K06120	12.0
K06121	0.0
K04336	0.0
K01127	0.0
K09703	1.0
K00004	0.0
K14699	0.0
K09702	7.0
K14698	0.0
K05311	3.0
K13829	1.0
K10943	0.0
K07291	0.0
K07290	0.0
K10206	123.0
K10202	0.0
K10208	0.0
K10209	1.0
K01966	19.0
K01965	2.0
K01964	1.0
K01963	61.0
K01962	33.0
K01961	294.0
K01960	170.0
K01969	1.0
K01968	0.0
K07749	23.0
K07748	0.0
K07741	19.0
K07740	0.0
K07743	0.0
K07742	79.0
K07745	0.0
K07744	0.0
K07746	0.0
K01299	45.0
K01295	18.0
K01297	35.0
K02922	0.0
K05603	0.0
K02921	0.0
K02926	262.0
K05607	0.0
K02924	0.0
K05605	0.0
K02928	0.0
K02929	0.0
K00216	0.0
K00217	0.0
K00214	0.0
K00215	267.0
K00213	0.0
K00210	0.0
K00211	0.0
K00218	0.0
K00219	9.0
K01035	0.0
K01034	8.0
K04517	235.0
K01740	456.0
K01031	0.0
K01746	3.0
K01745	37.0
K01744	174.0
K01749	49.0
K01039	3.0
K04518	163.0
K09591	0.0
K14129	0.0
K14128	0.0
K14121	0.0
K14120	0.0
K14123	0.0
K14122	0.0
K14125	0.0
K14124	0.0
K14127	0.0
K14126	0.0
K03521	245.0
K03520	0.0
K03523	76.0
K03522	247.0
K03525	263.0
K03524	257.0
K03527	276.0
K03526	255.0
K03529	93.0
K03528	0.0
K06338	0.0
K02217	195.0
K03299	25.0
K03298	1.0
K13472	0.0
K03293	3.0
K03292	152.0
K03291	0.0
K03290	0.0
K03297	29.0
K03296	459.0
K03295	150.0
K03294	59.0
K13009	0.0
K12690	0.0
K09743	0.0
K06022	0.0
K07190	0.0
K06021	0.0
K07192	34.0
K06020	0.0
K06027	1.0
K06026	0.0
K09744	0.0
K07991	0.0
K08749	0.0
K09835	0.0
K09834	0.0
K10439	207.0
K06351	0.0
K09833	0.0
K10925	0.0
K10924	1.0
K10927	0.0
K10926	0.0
K10923	0.0
K10922	0.0
K09629	0.0
K10697	0.0
K00179	57.0
K00172	12.0
K00171	5.0
K00170	7.0
K00177	189.0
K00176	181.0
K00175	369.0
K00174	359.0
K13478	0.0
K14338	0.0
K14339	0.0
K14335	0.0
K14337	0.0
K14330	0.0
K14331	0.0
K14333	0.0
K08918	0.0
K13479	19.0
K04078	258.0
K04079	261.0
K04076	5.0
K04077	263.0
K04074	16.0
K04075	257.0
K04072	100.0
K04073	1.0
K04070	54.0
K04071	0.0
K14597	1.0
K13318	0.0
K08280	1.0
K13641	12.0
K13640	6.0
K13643	2.0
K13642	0.0
K02027	842.0
K02026	1481.0
K02025	1570.0
K02024	1.0
K02023	25.0
K02022	11.0
K02021	0.0
K02020	67.0
K02029	151.0
K02028	167.0
K03886	0.0
K03887	0.0
K03884	0.0
K03885	164.0
K03881	0.0
K03888	0.0
K03889	0.0
K12998	0.0
K12999	0.0
K12992	28.0
K12993	0.0
K12990	21.0
K12991	0.0
K12996	0.0
K12997	7.0
K12994	0.0
K12995	3.0
K08979	0.0
K08978	213.0
K03088	2102.0
K03089	2.0
K03086	322.0
K03087	1.0
K08971	0.0
K08970	9.0
K03082	9.0
K03080	0.0
K08974	219.0
K13868	0.0
K00918	12.0
K01553	0.0
K12214	0.0
K11646	1.0
K11645	0.0
K11641	0.0
K11640	0.0
K12736	0.0
K12733	0.0
K07507	186.0
K07506	0.0
K07505	0.0
K07504	2.0
K07503	0.0
K07502	30.0
K07501	6.0
K07500	0.0
K07509	0.0
K07508	0.0
K11422	0.0
K08698	0.0
K10773	281.0
K10774	0.0
K14286	0.0
K10778	2.0
K14287	1.0
K00140	4.0
K05501	0.0
K01903	22.0
K01902	22.0
K01905	1.0
K01904	0.0
K01907	0.0
K01906	0.0
K01909	0.0
K01908	0.0
K14534	19.0
K00147	240.0
K07767	0.0
K07769	0.0
K07768	0.0
K06203	1.0
K06202	0.0
K09921	0.0
K09920	0.0
K09927	25.0
K09024	0.0
K09022	6.0
K09023	9.0
K09020	1.0
K09021	0.0
K02908	0.0
K02909	262.0
K08218	174.0
K08219	0.0
K02904	253.0
K02906	262.0
K02907	240.0
K02902	255.0
K00230	2.0
K00231	9.0
K00232	0.0
K08976	11.0
K00234	0.0
K00239	199.0
K06209	58.0
K09928	11.0
K01015	0.0
K01014	0.0
K01012	260.0
K01011	50.0
K01010	0.0
K08920	0.0
K14103	0.0
K14102	0.0
K14101	0.0
K14100	0.0
K14105	0.0
K14104	0.0
K14109	0.0
K14108	0.0
K06401	0.0
K00893	0.0
K13402	0.0
K12858	0.0
K03503	154.0
K03502	220.0
K03501	253.0
K03500	105.0
K08924	0.0
K02278	8.0
K02279	24.0
K12977	0.0
K02276	8.0
K02277	2.0
K02274	15.0
K02275	14.0
K13450	0.0
K13451	0.0
K13452	0.0
K13454	0.0
K13455	0.0
K12509	0.0
K12508	0.0
K12507	1.0
K12506	13.0
K12500	0.0
K12503	0.0
K05926	0.0
K09728	0.0
K14587	0.0
K06597	0.0
K06596	0.0
K06595	0.0
K06599	0.0
K06598	0.0
K07978	0.0
K07979	199.0
K07976	0.0
K14585	0.0
K10907	113.0
K10906	0.0
K10901	0.0
K10909	0.0
K10908	1.0
K09819	10.0
K09818	0.0
K09817	231.0
K09816	229.0
K09815	236.0
K06374	63.0
K06373	62.0
K09812	266.0
K09811	278.0
K09810	197.0
K09724	0.0
K14582	0.0
K09721	0.0
K04058	10.0
K04059	1.0
K04050	0.0
K04051	0.0
K04052	0.0
K04053	0.0
K04054	0.0
K04055	0.0
K04056	10.0
K04057	0.0
K01047	0.0
K08975	0.0
K10015	0.0
K10014	1.0
K10017	0.0
K10016	0.0
K10011	0.0
K10010	14.0
K10013	0.0
K10012	21.0
K10019	0.0
K10018	0.0
K13665	0.0
K13664	0.0
K13663	0.0
K13662	0.0
K13661	0.0
K13660	0.0
K13669	0.0
K13668	0.0
K07641	9.0
K01466	5.0
K13590	0.0
K01464	48.0
K01465	266.0
K01462	342.0
K01463	9.0
K01460	0.0
K01461	0.0
K13599	1.0
K13598	1.0
K01468	21.0
K01469	9.0
K09251	2.0
K09252	1.0
K02041	18.0
K02040	287.0
K02043	0.0
K02045	5.0
K02044	22.0
K02047	14.0
K02046	14.0
K02049	216.0
K02048	14.0
K05549	0.0
K05548	1.0
K06046	0.0
K03319	2.0
K03316	1.0
K03317	5.0
K03314	0.0
K03315	202.0
K03312	39.0
K03313	29.0
K03310	166.0
K03311	41.0
K12052	0.0
K02945	253.0
K06162	1.0
K06163	1.0
K06160	0.0
K06161	0.0
K06166	1.0
K00359	16.0
K06164	1.0
K06165	1.0
K06168	258.0
K06169	4.0
K13020	3.0
K07158	0.0
K07159	0.0
K04835	0.0
K11621	0.0
K11991	0.0
K11622	0.0
K11996	20.0
K11627	0.0
K11626	0.0
K11629	0.0
K11628	0.0
K07561	0.0
K07560	261.0
K07563	0.0
K07562	0.0
K07565	0.0
K07564	0.0
K07567	291.0
K07566	387.0
K07569	0.0
K07568	410.0
K09925	0.0
K11199	0.0
K11198	0.0
K11192	0.0
K11191	0.0
K11196	0.0
K11195	0.0
K11194	0.0
K02492	47.0
K10713	0.0
K10710	22.0
K10711	7.0
K10716	0.0
K02490	2.0
K10714	0.0
K10715	0.0
K01929	267.0
K01928	263.0
K01923	253.0
K01922	10.0
K01921	273.0
K01920	0.0
K01926	229.0
K01925	264.0
K01924	254.0
K07789	9.0
K07788	0.0
K07785	0.0
K07784	0.0
K07787	20.0
K07786	0.0
K07781	0.0
K07783	7.0
K07782	0.0
K05835	0.0
K06355	0.0
K14661	0.0
K09844	0.0
K00782	14.0
K00783	257.0
K00784	240.0
K00785	0.0
K00786	44.0
K00039	0.0
K00036	41.0
K00037	0.0
K00034	5.0
K00035	0.0
K00032	0.0
K00033	44.0
K00030	18.0
K00031	229.0
K01259	10.0
K01258	244.0
K01255	43.0
K01256	20.0
K01251	187.0
K01250	18.0
K01253	0.0
K01252	0.0
K09008	0.0
K09009	0.0
K09000	10.0
K09001	3.0
K09002	28.0
K09003	0.0
K09004	3.0
K09005	9.0
K09006	0.0
K09007	11.0
K09846	0.0
K08234	45.0
K00258	0.0
K00259	41.0
K00252	5.0
K00253	0.0
K00256	0.0
K00257	186.0
K00254	0.0
K00255	1.0
K01079	17.0
K01078	9.0
K01071	0.0
K01070	0.0
K01073	0.0
K01077	193.0
K01076	15.0
K14472	0.0
K14471	0.0
K14470	0.0
K14475	1.0
K09841	0.0
K02788	11.0
K02782	0.0
K02783	10.0
K02781	6.0
K02786	8.0
K02787	0.0
K02784	0.0
K01060	13.0
K01787	24.0
K01786	60.0
K01785	417.0
K01784	375.0
K01783	286.0
K01782	19.0
K01781	0.0
K01780	0.0
K01789	0.0
K01788	69.0
K02526	7.0
K02527	179.0
K02525	0.0
K02250	0.0
K02523	179.0
K02520	257.0
K02521	0.0
K02258	0.0
K02259	12.0
K02528	260.0
K02529	716.0
K03781	163.0
K03780	6.0
K03783	226.0
K03782	17.0
K03785	51.0
K03784	49.0
K03787	198.0
K03786	212.0
K03789	69.0
K03788	0.0
K10700	0.0
K00342	176.0
K03124	0.0
K03120	0.0
K12527	23.0
K12526	0.0
K12525	0.0
K12524	311.0
K12523	0.0
K12522	0.0
K09789	145.0
K09788	3.0
K09787	77.0
K09786	4.0
K09785	0.0
K09781	0.0
K09780	1.0
K10961	0.0
K10960	0.0
K10963	0.0
K10962	0.0
K10965	0.0
K10964	0.0
K10966	0.0
K09879	0.0
K06318	0.0
K06311	0.0
K06310	7.0
K06312	0.0
K06314	0.0
K06317	6.0
K11389	0.0
K11386	0.0
K11387	0.0
K11384	10.0
K11385	0.0
K11382	0.0
K11383	0.0
K11381	12.0
K11949	0.0
K10380	0.0
K04032	3.0
K04033	0.0
K04030	5.0
K04031	52.0
K04036	0.0
K04037	0.0
K04034	2.0
K04035	1.0
K04038	0.0
K04039	0.0
K07046	12.0
K07047	61.0
K07044	0.0
K07045	56.0
K07042	94.0
K07043	217.0
K07040	72.0
K07041	0.0
K07048	4.0
K07049	0.0
K08664	0.0
K02584	5.0
K10039	22.0
K10038	1.0
K10037	1.0
K10036	3.0
K04788	0.0
K04789	0.0
K04784	0.0
K04785	0.0
K04786	0.0
K04787	0.0
K04780	0.0
K04781	1.0
K04782	1.0
K04783	0.0
K13601	0.0
K13603	0.0
K13602	0.0
K13605	0.0
K13604	0.0
K13607	0.0
K02404	12.0
K05783	0.0
K05782	0.0
K05781	1.0
K05780	1.0
K05787	0.0
K05786	12.0
K05785	18.0
K05784	0.0
K05789	0.0
K05788	3.0
K01442	226.0
K01443	108.0
K01444	15.0
K01446	0.0
K01447	183.0
K01448	352.0
K01449	35.0
K14803	0.0
K02069	16.0
K05569	18.0
K08008	0.0
K02063	0.0
K05566	18.0
K05565	2.0
K05563	0.0
K05562	0.0
K05561	0.0
K02064	0.0
K03338	19.0
K03339	0.0
K03330	0.0
K03331	0.0
K03332	0.0
K03333	1.0
K03335	26.0
K03336	16.0
K03337	18.0
K12956	0.0
K12957	9.0
K12954	0.0
K12955	0.0
K12952	0.0
K12953	0.0
K12950	0.0
K12951	0.0
K14733	0.0
K00109	0.0
K06148	224.0
K06149	0.0
K06144	0.0
K06145	0.0
K06146	0.0
K06147	1422.0
K06141	0.0
K06142	528.0
K06143	4.0
K11945	0.0
K08948	0.0
K08949	0.0
K00071	0.0
K14664	0.0
K13810	1.0
K14665	0.0
K03058	0.0
K11609	0.0
K11608	0.0
K14660	0.0
K11603	0.0
K11602	0.0
K11601	0.0
K11600	0.0
K11607	9.0
K11606	9.0
K11605	9.0
K11604	9.0
K10558	0.0
K10559	3.0
K10550	0.0
K10551	0.0
K10552	0.0
K10553	0.0
K10554	0.0
K10555	0.0
K10556	0.0
K10557	0.0
K03051	0.0
K03050	0.0
K07549	0.0
K07548	0.0
K07239	22.0
K07235	0.0
K07234	0.0
K07237	0.0
K07236	0.0
K07231	1.0
K07230	0.0
K07233	0.0
K07232	0.0
K02467	0.0
K05306	28.0
K05305	28.0
K05304	1.0
K05303	9.0
K05301	0.0
K02565	0.0
K08644	0.0
K08646	0.0
K08641	50.0
K08643	0.0
K08642	0.0
K12146	0.0
K00010	30.0
K00011	2.0
K00012	249.0
K00013	254.0
K00014	281.0
K00016	87.0
K09065	0.0
K08252	7.0
K08253	1.0
K08256	0.0
K08255	0.0
K08258	0.0
K08259	0.0
K00274	9.0
K00275	22.0
K00276	0.0
K00270	0.0
K00271	0.0
K00272	0.0
K00273	0.0
K00278	229.0
K00279	0.0
K12675	0.0
K01277	166.0
K01274	4.0
K01273	81.0
K01271	39.0
K01270	394.0
K01278	198.0
K00906	0.0
K00904	0.0
K00903	12.0
K00901	53.0
K13785	0.0
K00908	0.0
K11149	0.0
K01053	10.0
K01051	21.0
K01057	14.0
K01056	262.0
K01055	0.0
K01054	0.0
K01058	3.0
K02500	254.0
K02501	255.0
K02502	77.0
K02503	261.0
K02504	0.0
K02505	0.0
K02506	0.0
K02507	0.0
K02508	0.0
K02509	0.0
K00291	0.0
K13410	0.0
K13148	0.0
K13419	0.0
K05825	0.0
K03106	262.0
K03105	0.0
K03101	283.0
K03100	528.0
K12541	0.0
K12540	0.0
K12543	0.0
K12542	0.0
K12545	0.0
K12544	0.0
K12547	0.0
K12546	0.0
K12549	0.0
K06080	0.0
K11018	0.0
K11019	0.0
K11016	0.0
K11017	0.0
K11014	0.0
K11015	0.0
K11012	0.0
K11013	0.0
K11010	0.0
K11011	0.0
K06333	59.0
K06880	0.0
K06883	10.0
K06882	0.0
K09857	10.0
K06884	0.0
K06887	0.0
K06886	16.0
K06889	447.0
K10942	0.0
K09859	2.0
K09858	3.0
K10947	321.0
K10946	0.0
K10945	0.0
K10944	0.0
K13284	0.0
K00483	0.0
K00481	0.0
K00480	0.0
K00486	2.0
K00485	0.0
K00484	0.0
K09901	0.0
K10929	0.0
K07684	0.0
K07685	0.0
K07686	0.0
K07687	0.0
K07681	0.0
K07688	0.0
K07689	0.0
K10928	0.0
K04018	0.0
K04019	3.0
K04014	5.0
K04015	5.0
K04016	0.0
K04017	0.0
K04013	2.0
K07060	0.0
K07061	0.0
K07062	15.0
K07063	2.0
K07064	0.0
K07065	0.0
K07066	16.0
K07067	8.0
K07068	1.0
K07069	21.0
K01121	0.0
K13629	0.0
K13628	12.0
K13623	0.0
K13622	9.0
K13620	0.0
K13626	35.0
K08586	0.0
K08587	0.0
K01428	28.0
K01429	27.0
K01422	155.0
K01423	3.0
K01420	77.0
K01421	86.0
K01426	34.0
K01427	0.0
K01424	249.0
K01425	171.0
K08068	0.0
K07538	0.0
K13086	0.0
K13085	0.0
K07287	0.0
K07824	0.0
K07682	0.0
K02722	0.0
K12978	0.0
K12979	0.0
K12972	0.0
K12973	0.0
K12974	0.0
K12975	0.0
K12976	0.0
K07821	0.0
K07683	0.0
K14750	0.0
K14751	0.0
K14953	0.0
K12288	0.0
K12289	0.0
K12282	0.0
K12283	0.0
K12280	0.0
K12281	0.0
K12286	0.0
K12287	1.0
K12284	0.0
K12285	0.0
K11957	0.0
K11956	0.0
K11955	0.0
K11954	0.0
K11953	0.0
K11952	0.0
K11951	0.0
K11950	0.0
K11959	0.0
K11958	0.0
K13889	1.0
K13888	2.0
K11963	0.0
K07217	10.0
K07216	59.0
K07215	0.0
K07214	39.0
K07213	17.0
K07212	0.0
K07219	5.0
K07218	1.0
K12150	0.0
K08689	0.0
K08688	0.0
K00402	0.0
K00401	0.0
K11994	0.0
K00152	0.0
K01043	12.0
K00154	0.0
K00157	0.0
K00156	140.0
K10533	0.0
K10530	0.0
K10531	0.0
K10536	22.0
K10537	0.0
K10535	0.0
K10538	0.0
K10539	0.0
K00073	0.0
K13934	0.0
K00076	17.0
K00077	211.0
K00074	91.0
K00075	253.0
K00078	0.0
K00079	0.0
K02290	0.0
K02563	262.0
K02292	0.0
K08966	0.0
K02294	2.0
K08278	0.0
K08279	1.0
K08274	0.0
K08275	0.0
K08276	0.0
K08277	0.0
K00298	0.0
K00299	10.0
K00296	0.0
K00297	251.0
K00294	8.0
K00292	0.0
K00293	0.0
K00290	205.0
K07757	0.0
K12089	0.0
K01210	4.0
K01213	0.0
K01212	34.0
K01215	0.0
K01214	0.0
K01217	0.0
K01216	0.0
K01219	1.0
K01218	25.0
K02749	0.0
K02746	30.0
K02747	28.0
K02744	47.0
K02745	30.0
K02742	0.0
K00924	19.0
K00925	277.0
K00926	75.0
K00927	262.0
K00928	296.0
K00929	200.0
K12085	0.0
K02298	0.0
K02299	0.0
K02568	2.0
K02569	1.0
K02562	0.0
K02291	12.0
K02560	0.0
K02293	0.0
K02566	16.0
K02567	3.0
K02564	396.0
K02297	0.0
K03169	545.0
K03168	248.0
K03163	0.0
K03162	0.0
K03167	0.0
K03166	0.0
K11038	1.0
K11039	0.0
K11030	0.0
K11031	11.0
K11032	0.0
K11033	0.0
K11034	0.0
K11035	0.0
K11036	0.0
K11037	0.0
K02546	0.0
K07668	5.0
K07669	0.0
K07666	9.0
K07667	123.0
K07664	0.0
K07665	55.0
K07662	0.0
K07663	9.0
K07660	0.0
K07661	0.0
K03927	72.0
K07008	1.0
K07009	44.0
K07002	2.0
K07003	79.0
K07000	0.0
K07001	235.0
K07006	11.0
K07007	277.0
K07004	1.0
K07005	251.0
K03921	2.0
K02956	262.0
K09725	0.0
K09181	17.0
K08599	0.0
K08598	0.0
K08591	262.0
K08590	179.0
K01156	2.0
K01154	282.0
K01407	0.0
K01400	0.0
K01153	256.0
K01150	1.0
K01151	230.0
K01408	0.0
K01409	274.0
K01158	0.0
K01159	206.0
K05523	0.0
K05522	1.0
K05521	79.0
K05520	171.0
K05527	0.0
K05526	0.0
K05525	0.0
K05524	1.0
K05529	0.0
K14518	0.0
K14519	9.0
K05949	0.0
K01754	92.0
K05942	0.0
K01027	0.0
K02171	0.0
K02170	0.0
K02173	6.0
K02172	0.0
K01751	28.0
K06416	22.0
K06417	0.0
K06414	0.0
K06947	0.0
K03379	0.0
K03808	10.0
K03809	10.0
K03806	0.0
K06412	66.0
K03804	0.0
K12296	0.0
K03802	0.0
K03803	157.0
K06413	1.0
K10808	1.0
K06411	34.0
K01028	3.0
K01029	9.0
K11931	1.0
K11930	0.0
K11933	0.0
K11932	0.0
K11935	0.0
K11934	9.0
K11937	0.0
K11936	1.0
K11939	0.0
K11938	0.0
K10800	9.0
K06419	0.0
K11929	0.0
K07271	89.0
K07270	0.0
K07273	163.0
K07272	0.0
K07275	2.0
K07274	1.0
K07277	179.0
K07276	0.0
K07279	0.0
K07278	0.0
K10623	0.0
K02481	175.0
K11520	0.0
K02480	0.0
K08170	1.0
K02485	0.0
K02484	171.0
K02487	0.0
K08600	177.0
K08603	0.0
K08602	35.0
K08605	0.0
K08604	0.0
K09956	9.0
K09957	0.0
K09954	14.0
K09955	253.0
K09952	16.0
K09953	0.0
K09950	0.0
K09951	62.0
K09958	9.0
K09959	1.0
K07495	63.0
K07494	2.0
K07497	78.0
K07496	29.0
K07491	78.0
K07490	0.0
K07493	0.0
K07492	2.0
K07499	0.0
K07498	0.0
K11209	0.0
K11208	0.0
K11204	0.0
K11203	3.0
K11202	6.0
K11201	0.0
K11200	0.0
K00058	343.0
K00059	438.0
K00728	0.0
K00729	1.0
K00055	0.0
K00057	262.0
K00050	20.0
K00051	0.0
K00720	0.0
K00721	204.0
K14424	0.0
K06033	0.0
K14189	0.0
K14188	2.0
K06364	0.0
K14187	0.0
K01239	27.0
K01238	29.0
K01897	406.0
K01232	19.0
K01895	51.0
K01230	0.0
K01893	252.0
K01236	0.0
K01235	10.0
K01890	261.0
K02768	18.0
K02769	5.0
K02760	84.0
K02761	77.0
K02763	5.0
K02764	0.0
K02765	33.0
K00948	303.0
K00949	89.0
K00942	274.0
K00943	191.0
K00940	180.0
K00941	459.0
K00946	320.0
K00947	0.0
K00944	0.0
K00945	396.0
K01097	0.0
K01096	0.0
K01095	7.0
K01093	2.0
K01092	190.0
K01091	417.0
K01090	119.0
K03499	397.0
K03498	337.0
K03491	40.0
K03490	16.0
K03493	0.0
K03492	1.0
K03495	256.0
K03497	561.0
K03496	476.0
K02817	0.0
K02814	0.0
K02815	0.0
K02810	42.0
K02548	234.0
K02549	16.0
K02818	0.0
K02819	21.0
K03637	44.0
K03636	13.0
K03147	225.0
K03146	2.0
K08851	0.0
K06518	220.0
K09729	6.0
K06048	2.0
K06045	18.0
K06044	0.0
K09727	0.0
K09726	3.0
K06041	195.0
K09720	0.0
K09723	0.0
K06042	51.0
K09897	0.0
K09896	0.0
K09895	0.0
K09894	0.0
K09893	0.0
K09892	0.0
K09891	0.0
K09890	0.0
K09899	0.0
K09898	0.0
K03622	0.0
K07648	0.0
K07649	0.0
K07398	0.0
K07399	2.0
K11056	0.0
K11057	0.0
K11054	0.0
K11055	0.0
K07640	1.0
K07393	9.0
K07390	9.0
K07391	250.0
K07644	9.0
K07645	9.0
K07646	267.0
K07647	0.0
K10896	0.0
K07024	653.0
K07025	491.0
K07026	0.0
K07027	214.0
K07020	0.0
K07021	1.0
K07022	0.0
K07023	73.0
K07028	0.0
K07029	463.0
K10094	0.0
K01390	0.0
K01392	0.0
K01399	0.0
K02673	0.0
K05893	0.0
K05897	0.0
K05896	93.0
K05895	38.0
K05899	0.0
K05898	0.0
K00555	0.0
K00554	241.0
K00557	0.0
K00556	146.0
K00551	0.0
K00559	0.0
K00558	316.0
K01170	0.0
K01173	2.0
K01174	3.0
K01175	23.0
K01176	20.0
K01178	9.0
K01179	109.0
K14578	0.0
K14579	0.0
K08951	0.0
K08950	0.0
K08953	0.0
K03828	12.0
K03829	0.0
K03820	155.0
K03821	0.0
K03822	0.0
K03823	216.0
K03824	1.0
K03825	2.0
K03826	74.0
K03827	146.0
K12248	0.0
K12246	0.0
K12247	0.0
K12242	1.0
K12243	0.0
K12240	0.0
K12241	0.0
K11919	0.0
K11918	0.0
K11913	0.0
K11912	0.0
K11911	0.0
K11910	0.0
K11917	0.0
K11916	0.0
K11915	0.0
K11914	0.0
K12068	0.0
K12069	0.0
K12062	0.0
K12063	0.0
K12060	0.0
K12061	0.0
K12066	0.0
K12067	0.0
K12064	0.0
K12065	0.0
K07259	188.0
K07258	196.0
K07253	0.0
K07251	0.0
K07250	28.0
K07257	3.0
K07256	0.0
K07255	0.0
K07254	0.0
K05372	0.0
K05373	0.0
K05370	0.0
K05371	0.0
K05374	0.0
K05375	1.0
K09970	0.0
K09971	0.0
K09972	0.0
K09973	22.0
K09974	9.0
K09975	0.0
K09976	12.0
K09978	0.0
K09979	139.0
K11261	22.0
K11260	0.0
K11263	0.0
K11264	0.0
K10793	0.0
K10796	1.0
K10797	16.0
K10794	0.0
K10795	0.0
K00700	282.0
K00701	0.0
K10798	0.0
K00703	259.0
K00705	264.0
K09828	0.0
K10133	0.0
K13053	0.0
K03192	9.0
K00964	0.0
K00965	71.0
K00966	33.0
K00960	0.0
K00961	0.0
K00962	261.0
K00963	43.0
K00969	249.0
K12681	0.0
K02703	0.0
K08364	0.0
K08365	0.0
K02706	0.0
K08363	0.0
K08361	0.0
K02708	0.0
K02709	0.0
K08368	2.0
K08369	1.0
K01615	10.0
K01617	1.0
K01616	0.0
K01611	15.0
K01610	219.0
K01613	205.0
K01612	0.0
K01619	272.0
K01618	0.0
K02834	261.0
K02835	262.0
K05281	0.0
K03619	0.0
K03618	0.0
K03617	233.0
K03616	9.0
K03615	232.0
K03614	223.0
K03613	232.0
K03612	227.0
K03611	0.0
K03610	64.0
K09705	3.0
K09704	42.0
K09701	9.0
K09700	0.0
K09709	0.0
K06391	16.0
K06390	64.0
K06393	62.0
K06392	49.0
K06395	10.0
K06394	46.0
K06397	57.0
K06396	53.0
K06399	65.0
K06398	69.0
K06435	0.0
K11078	0.0
K11079	0.0
K11074	0.0
K11075	0.0
K11076	0.0
K11077	0.0
K11070	79.0
K11071	80.0
K11072	89.0
K11073	0.0
K06935	0.0
K06934	5.0
K06937	10.0
K06936	1.0
K06931	0.0
K06930	0.0
K06933	0.0
K06932	0.0
K06939	0.0
K06938	0.0
K13381	0.0
K05916	10.0
K05917	0.0
K05914	0.0
K05915	0.0
K05912	0.0
K05913	0.0
K05910	0.0
K05911	0.0
K05918	0.0
K05919	60.0
K00392	0.0
K00390	24.0
K00397	0.0
K00395	0.0
K00394	7.0
K01884	0.0
K00399	0.0
K01886	237.0
K01376	0.0
K01372	193.0
K09149	0.0
K09148	0.0
K01225	3.0
K09145	16.0
K09144	16.0
K09147	0.0
K09146	0.0
K09141	2.0
K09140	0.0
K09143	0.0
K09142	0.0
K05709	0.0
K05708	0.0
K05879	44.0
K05878	44.0
K05875	0.0
K05874	0.0
K05877	0.0
K05876	0.0
K05873	0.0
K00579	0.0
K00578	0.0
K00577	0.0
K00575	82.0
K00574	32.0
K00573	20.0
K00571	84.0
K00570	0.0
K01118	6.0
K01119	23.0
K01157	0.0
K01112	1.0
K01113	13.0
K04477	78.0
K01114	1.0
K01115	0.0
K08087	0.0
K01315	0.0
K08085	0.0
K08084	0.0
K08083	0.0
K08082	0.0
K08081	0.0
K08080	0.0
K01152	0.0
K01401	0.0
K09826	0.0
K06344	0.0
K06345	0.0
K09822	9.0
K06343	0.0
K10938	0.0
K06341	0.0
K10934	0.0
K10935	0.0
K10932	0.0
K11052	0.0
K10930	0.0
K06349	0.0
K11053	0.0
K10754	0.0
K01755	258.0
K10200	16.0
K02132	0.0
K02137	0.0
K03840	0.0
K03841	8.0
K13028	0.0
K13799	0.0
K13798	0.0
K13795	0.0
K13794	0.0
K13021	0.0
K13792	0.0
K13791	0.0
K13790	0.0
K12268	0.0
K12269	8.0
K12262	0.0
K12263	0.0
K12264	0.0
K12265	0.0
K12266	0.0
K12267	375.0
K01757	0.0
K12237	0.0
K13243	0.0
K13245	0.0
K13244	0.0
K13246	0.0
K03264	0.0
K03265	0.0
K03263	0.0
K03268	0.0
K03269	177.0
K12415	0.0
K10211	0.0
K09918	0.0
K09919	0.0
K06720	0.0
K09913	2.0
K09910	0.0
K09911	0.0
K09916	0.0
K09917	0.0
K06726	17.0
K09915	9.0
K11535	0.0
K11534	0.0
K11537	13.0
K11531	0.0
K11533	0.0
K11532	0.0
K11249	4.0
K11539	0.0
K00762	290.0
K00763	91.0
K00760	257.0
K00761	254.0
K00766	215.0
K00767	217.0
K00764	434.0
K00765	249.0
K00768	78.0
K00769	1.0
K11059	0.0
K00186	0.0
K00187	0.0
K00184	24.0
K00185	21.0
K00183	3.0
K00180	192.0
K00188	0.0
K00189	0.0
K10110	54.0
K10111	0.0
K10112	98.0
K10113	0.0
K10114	0.0
K10115	0.0
K10116	0.0
K10117	99.0
K10118	120.0
K10119	120.0
K04641	0.0
K04643	0.0
K04642	0.0
K13282	2.0
K00988	0.0
K00989	24.0
K00986	8.0
K00984	16.0
K00985	0.0
K00982	1.0
K00983	44.0
K00980	34.0
K00981	272.0
K01585	180.0
K01584	0.0
K01586	278.0
K13498	0.0
K01580	148.0
K01583	14.0
K01582	17.0
K13497	26.0
K01589	19.0
K01588	271.0
K14941	1.0
K08347	0.0
K08348	0.0
K02720	0.0
K14949	0.0
K02723	0.0
K03459	0.0
K03458	84.0
K03455	200.0
K03457	2.0
K03451	15.0
K03981	0.0
K03980	31.0
K02614	41.0
K01639	74.0
K01638	1.0
K01637	0.0
K01636	0.0
K01635	1.0
K01634	1.0
K01633	185.0
K01632	4.0
K01631	0.0
K01630	12.0
K02615	0.0
K02588	19.0
K02589	23.0
K02858	5.0
K02859	0.0
K14051	0.0
K14053	0.0
K14052	0.0
K02852	6.0
K02853	0.0
K02850	0.0
K02851	0.0
K14059	20.0
K14058	0.0
K02586	9.0
K02587	10.0
K03679	0.0
K03671	378.0
K03670	9.0
K03673	0.0
K03672	0.0
K03675	0.0
K03674	0.0
K03677	0.0
K03676	0.0
K09761	256.0
K09760	185.0
K09763	1.0
K09762	81.0
K09765	82.0
K09764	7.0
K09767	11.0
K06006	0.0
K09769	24.0
K09768	30.0
K10353	0.0
K03187	28.0
K03186	162.0
K03185	0.0
K03184	0.0
K03183	394.0
K03182	161.0
K03181	0.0
K03189	27.0
K03188	27.0
K02715	0.0
K12455	0.0
K12454	11.0
K12453	0.0
K12452	9.0
K12451	0.0
K07358	0.0
K07356	0.0
K07357	0.0
K07354	0.0
K07355	0.0
K07352	0.0
K07353	0.0
K07350	0.0
K07351	0.0
K06919	17.0
K06918	0.0
K06917	3.0
K06916	0.0
K06915	36.0
K06914	0.0
K06913	0.0
K06912	0.0
K06911	178.0
K06910	20.0
K08986	0.0
K08987	2.0
K08984	10.0
K08985	0.0
K08982	3.0
K08983	0.0
K08980	0.0
K08981	13.0
K08988	0.0
K08989	0.0
K02252	0.0
K05934	51.0
K05936	53.0
K05937	0.0
K02253	0.0
K05939	19.0
K00378	236.0
K00375	88.0
K00374	2.0
K00376	1.0
K00371	2.0
K00370	2.0
K00373	1.0
K00372	10.0
K01358	303.0
K09166	10.0
K09165	1.0
K09164	2.0
K09163	23.0
K09162	10.0
K09161	0.0
K09160	0.0
K01354	14.0
K01355	0.0
K01356	111.0
K05601	0.0
K05851	0.0
K03807	0.0
K05606	16.0
K02927	0.0
K05974	0.0
K03805	0.0
K05976	0.0
K00519	0.0
K00518	2.0
K03800	59.0
K00511	0.0
K00510	0.0
K03801	157.0
K00515	0.0
K00514	0.0
K00517	3.0
K05971	0.0
K03154	48.0
K11147	0.0
K05581	0.0
K05580	0.0
K05583	0.0
K05582	0.0
K05585	0.0
K05584	0.0
K05587	0.0
K05586	0.0
K05589	2.0
K03150	238.0
K03623	0.0
K03152	261.0
K14200	0.0
K14201	0.0
K14202	0.0
K03621	223.0
K14204	0.0
K14205	2.0
K01134	17.0
K01135	1.0
K01136	19.0
K01137	9.0
K01130	74.0
K01132	0.0
K01133	28.0
K01138	71.0
K01139	12.0
K02113	251.0
K02112	268.0
K02111	262.0
K02446	12.0
K02117	225.0
K02116	19.0
K02115	268.0
K02114	268.0
K02119	70.0
K02118	228.0
K02448	0.0
K01036	0.0
K03212	0.0
K13007	0.0
K13006	2.0
K13005	0.0
K13004	16.0
K13001	0.0
K06404	41.0
K01032	0.0
K06951	2.0
K03862	0.0
K03863	0.0
K06406	69.0
K06957	0.0
K05020	2.0
K06400	53.0
K06403	41.0
K06954	0.0
K10814	0.0
K10817	0.0
K10816	0.0
K07136	0.0
K03242	0.0
K03243	0.0
K12202	0.0
K12203	0.0
K12206	0.0
K12207	0.0
K12204	0.0
K12205	0.0
K12208	0.0
K12209	0.0
K13919	12.0
K13918	0.0
K06214	0.0
K06215	56.0
K09936	45.0
K06217	260.0
K09930	9.0
K09931	2.0
K09932	9.0
K06213	88.0
K09938	0.0
K09939	148.0
K11517	0.0
K06337	0.0
K13301	0.0
K00748	179.0
K00745	0.0
K00743	1.0
K07165	9.0
K07164	184.0
K07167	0.0
K07166	77.0
K07161	2.0
K07160	3.0
K07163	0.0
K07162	2.0
K07169	0.0
K07168	1.0
K06336	0.0
K01839	64.0
K01838	11.0
K01835	13.0
K01834	641.0
K01837	0.0
K01830	0.0
K00608	0.0
K02632	0.0
K02630	0.0
K02631	0.0
K08322	4.0
K08323	5.0
K08320	0.0
K08321	12.0
K08326	0.0
K08324	0.0
K08325	16.0
K01659	0.0
K01658	227.0
K02637	0.0
K01653	258.0
K01652	315.0
K01655	1.0
K01654	56.0
K01657	214.0
K02874	252.0
K02875	0.0
K02876	257.0
K02877	0.0
K02871	261.0
K02873	0.0
K02878	262.0
K02879	255.0
K14070	0.0
K09749	54.0
K09748	247.0
K06023	172.0
K09742	0.0
K09741	0.0
K09740	4.0
K09747	89.0
K09746	0.0
K09745	0.0
K06024	88.0
K03477	0.0
K03476	12.0
K03475	42.0
K03474	174.0
K03473	157.0
K03472	0.0
K03471	22.0
K03470	256.0
K03478	24.0
K02304	90.0
K02305	0.0
K02302	9.0
K02303	3.0
K02300	0.0
K02301	14.0
K03653	0.0
K03652	15.0
K03651	0.0
K03650	249.0
K03657	423.0
K03656	0.0
K03655	483.0
K03654	430.0
K03658	18.0
K12439	0.0
K12431	0.0
K12430	0.0
K12433	0.0
K12432	0.0
K12435	0.0
K12434	0.0
K12437	0.0
K12436	0.0
K06979	2.0
K06978	34.0
K06971	25.0
K06970	4.0
K06973	236.0
K06972	52.0
K06975	181.0
K06974	0.0
K06977	0.0
K06976	18.0
K07082	241.0
K07083	140.0
K07080	37.0
K07081	4.0
K07086	0.0
K07087	0.0
K07084	2.0
K07085	338.0
K07088	142.0
K07089	60.0
K01317	0.0
K11162	0.0
K11163	0.0
K11161	0.0
K11168	0.0
K00356	1.0
K00355	0.0
K00354	0.0
K00353	0.0
K00351	165.0
K00350	165.0
K05952	0.0
K05953	0.0
K05951	0.0
K05956	0.0
K05957	0.0
K00358	16.0
K00689	0.0
K00688	316.0
K00681	28.0
K00680	233.0
K00683	0.0
K00685	9.0
K00684	19.0
K00687	0.0
K00686	0.0
K05831	0.0
K05830	0.0
K05833	74.0
K05832	67.0
K05834	0.0
K05837	251.0
K05836	0.0
K05839	0.0
K05838	1.0
K07677	0.0
K00533	34.0
K00532	3.0
K00531	1.0
K00530	0.0
K00537	237.0
K00536	0.0
K00535	0.0
K00534	1.0
K00539	0.0
K00538	0.0
K11029	0.0
K14260	20.0
K14261	1.0
K14266	0.0
K14267	0.0
K14268	0.0
K14269	0.0
K01337	0.0
K01338	278.0
K02683	0.0
K02682	0.0
K02681	0.0
K02680	0.0
K02687	244.0
K02686	0.0
K02685	0.0
K02689	0.0
K02688	3.0
K00824	28.0
K00827	0.0
K00826	276.0
K00821	143.0
K00820	274.0
K00823	4.0
K00822	0.0
K00829	0.0
K00828	0.0
K01488	22.0
K01489	241.0
K01484	0.0
K01485	26.0
K01486	69.0
K01487	30.0
K01480	197.0
K01481	0.0
K01482	2.0
K01483	0.0
K02469	313.0
K02468	0.0
K02466	1.0
K02465	0.0
K02464	0.0
K02463	0.0
K02462	0.0
K02461	0.0
K02460	0.0
K08969	1.0
K13061	0.0
K13060	0.0
K13063	0.0
K13062	0.0
K13069	0.0
K08964	0.0
K06363	0.0
K03079	16.0
K06342	0.0
K03078	0.0
K13289	0.0
K13288	0.0
K13285	0.0
K13287	0.0
K13286	0.0
K13281	4.0
K13280	29.0
K13283	0.0
K00054	5.0
K04496	0.0
K05369	0.0
K05368	0.0
K03228	10.0
K03229	10.0
K00052	238.0
K03222	10.0
K03223	10.0
K03220	1.0
K03221	1.0
K03226	10.0
K03227	10.0
K03224	10.0
K03225	1.0
K09482	0.0
K09483	0.0
K13836	0.0
K12228	0.0
K05360	0.0
K12224	0.0
K12225	0.0
K12226	0.0
K12227	0.0
K12220	0.0
K05363	20.0
K12222	0.0
K12223	0.0
K08681	53.0
K08680	1.0
K08683	0.0
K08682	0.0
K08685	0.0
K08684	0.0
K08687	0.0
K08686	0.0
K11755	391.0
K11754	552.0
K11751	1.0
K11750	0.0
K11753	516.0
K11752	268.0
K02407	32.0
K13938	0.0
K13936	0.0
K13935	0.0
K02406	88.0
K13933	0.0
K13932	0.0
K13931	0.0
K13930	0.0
K12088	0.0
K12081	0.0
K12082	0.0
K12083	0.0
K12084	0.0
K12086	0.0
K12087	0.0
K09611	0.0
K09612	0.0
K04940	0.0
K10085	0.0
K05394	0.0
K05395	1.0
K06340	0.0
K13043	21.0
K07149	28.0
K07148	154.0
K07147	13.0
K07146	6.0
K07145	2.0
K07144	0.0
K07143	0.0
K07142	0.0
K07141	30.0
K07140	1.0
K10156	0.0
K10150	0.0
K10620	0.0
K10621	0.0
K14028	0.0
K14029	0.0
K01817	226.0
K01816	11.0
K01815	191.0
K01814	253.0
K01813	41.0
K01812	231.0
K01811	288.0
K01810	262.0
K01819	4.0
K01818	29.0
K14580	0.0
K05379	0.0
K08304	2.0
K08305	2.0
K08306	2.0
K08307	170.0
K08300	1.0
K08301	228.0
K08302	20.0
K08303	499.0
K08308	0.0
K08309	24.0
K14671	0.0
K14670	0.0
K14673	0.0
K14672	0.0
K01673	32.0
K01672	0.0
K01671	0.0
K01677	67.0
K01676	168.0
K01674	0.0
K01679	27.0
K01678	58.0
K02899	257.0
K02896	0.0
K02897	182.0
K02895	261.0
K02892	262.0
K02890	262.0
K10811	0.0
K02096	0.0
K02097	0.0
K02094	0.0
K02095	0.0
K02092	0.0
K02093	0.0
K02099	77.0
K03411	50.0
K03410	54.0
K03413	83.0
K03412	36.0
K03415	17.0
K03414	1.0
K03417	0.0
K03416	0.0
K03418	0.0
K05376	0.0
K02320	0.0
K02322	0.0
K02323	0.0
K05377	0.0
K13542	101.0
K13543	0.0
K13540	0.0
K13541	0.0
K12145	1.0
K12144	0.0
K12147	0.0
K12410	278.0
K12141	141.0
K12140	141.0
K12143	1.0
K12142	0.0
K12149	0.0
K12148	0.0
K07312	0.0
K07313	31.0
K07310	2.0
K07311	2.0
K07316	4.0
K07317	0.0
K07314	0.0
K07315	17.0
K07318	8.0
K07319	30.0
K03936	0.0
K03425	0.0
K03426	222.0
K03427	414.0
K03420	0.0
K03421	0.0
K03422	0.0
K03423	1.0
K03756	0.0
K03757	0.0
K03206	0.0
K03755	0.0
K11144	17.0
K11145	77.0
K05972	0.0
K05973	0.0
K03752	15.0
K05978	0.0
K05979	4.0
K03753	5.0
K00331	175.0
K00330	176.0
K00333	14.0
K00332	14.0
K00335	77.0
K00334	93.0
K00337	177.0
K00336	117.0
K00339	176.0
K00338	177.0
K03751	0.0
K06953	0.0
K06952	1.0
K06407	69.0
K06950	521.0
K10819	10.0
K06956	2.0
K06955	0.0
K06402	21.0
K10815	0.0
K06959	246.0
K06958	85.0
K06409	130.0
K06408	43.0
K09129	0.0
K09128	4.0
K09123	3.0
K09122	1.0
K09121	45.0
K09120	0.0
K09127	0.0
K09126	1.0
K09125	21.0
K09124	2.0
K01233	0.0
K05819	0.0
K05818	0.0
K01896	0.0
K05813	70.0
K05812	0.0
K05811	0.0
K05810	110.0
K05817	0.0
K05816	2.0
K05815	24.0
K05814	8.0
K01894	9.0
K01892	262.0
K01234	20.0
K01144	177.0
K01146	0.0
K01141	0.0
K01416	0.0
K11434	0.0
K01415	0.0
K06354	0.0
K01414	10.0
K09836	0.0
K01318	0.0
K01319	0.0
K01312	0.0
K06350	0.0
K02669	99.0
K02668	0.0
K02665	0.0
K02664	2.0
K02667	1.0
K02666	2.0
K02661	0.0
K02660	0.0
K02663	4.0
K02662	32.0
K00809	3.0
K00808	0.0
K00806	263.0
K00805	68.0
K00804	0.0
K00803	0.0
K00802	0.0
K00801	9.0
K00800	247.0
K10921	0.0
K02409	38.0
K02408	56.0
K02401	50.0
K02400	51.0
K02403	0.0
K02402	0.0
K02405	57.0
K05364	53.0
K05367	18.0
K05366	561.0
K10210	0.0
K10216	0.0
K13049	21.0
K13048	0.0
K13739	0.0
K10215	0.0
K06122	0.0
K13735	0.0
K13734	0.0
K13041	0.0
K13040	0.0
K13731	0.0
K13730	0.0
K13733	0.0
K13732	0.0
K04516	167.0
K03204	1.0
K03205	185.0
K03207	0.0
K03200	1.0
K03201	0.0
K03202	0.0
K03203	0.0
K03208	0.0
K03758	5.0
K03759	0.0
K09469	0.0
K09461	0.0
K06204	5.0
K00178	0.0
K13950	0.0
K13953	1.0
K13955	0.0
K13954	18.0
K10920	0.0
K06324	0.0
K11777	12.0
K11779	0.0
K11778	0.0
K06325	0.0
K12600	0.0
K07432	0.0
K07430	0.0
K06326	0.0
K07128	0.0
K07121	1.0
K07120	1.0
K07123	9.0
K07122	0.0
K07125	0.0
K07124	90.0
K07127	9.0
K07126	38.0
K01870	262.0
K01873	278.0
K01872	262.0
K01875	262.0
K01874	283.0
K01876	268.0
K01879	10.0
K01878	10.0
K06321	0.0
K00476	0.0
K00477	0.0
K00474	0.0
K00472	0.0
K00470	0.0
K00471	0.0
K00478	0.0
K00479	0.0
K04775	0.0
K04774	0.0
K04777	0.0
K04776	0.0
K04771	9.0
K04770	0.0
K04773	189.0
K04772	9.0
K04779	0.0
K04778	0.0
K14657	0.0
K14656	0.0
K14654	0.0
K14653	0.0
K14652	410.0
K14659	0.0
K14658	0.0
K14386	0.0
K09926	0.0
K01699	0.0
K01698	51.0
K01695	216.0
K01697	6.0
K01696	220.0
K01690	0.0
K01693	94.0
K01692	24.0
K07227	1.0
K03439	258.0
K03438	300.0
K13380	0.0
K03928	4.0
K03925	93.0
K03924	315.0
K03431	105.0
K03926	12.0
K03437	247.0
K03436	113.0
K03435	0.0
K03434	0.0
K02348	16.0
K02342	363.0
K02343	252.0
K02340	253.0
K02341	262.0
K02346	167.0
K02347	11.0
K02344	0.0
K02345	0.0
K03697	12.0
K03696	254.0
K03695	260.0
K03694	8.0
K03693	0.0
K03692	0.0
K03690	0.0
K03699	229.0
K03698	73.0
K13566	0.0
K12164	0.0
K07338	0.0
K07339	21.0
K07334	13.0
K07335	96.0
K07336	9.0
K07337	2.0
K07330	0.0
K07331	0.0
K07332	0.0
K07333	0.0
K09695	10.0
K09694	10.0
K09697	12.0
K09696	12.0
K09691	95.0
K09690	80.0
K09693	0.0
K09692	19.0
K09699	0.0
K09698	3.0
K07590	6.0
K07591	0.0
K07592	0.0
K05998	0.0
K05999	0.0
K05996	0.0
K05997	0.0
K05994	0.0
K05995	173.0
K05993	21.0
K05991	0.0
K10837	0.0
K00319	0.0
K00318	8.0
K00648	283.0
K02545	0.0
K00645	255.0
K00311	1.0
K00646	0.0
K00317	0.0
K00316	0.0
K00643	0.0
K00314	0.0
K02547	15.0
K06429	0.0
K06428	0.0
K06427	0.0
K02812	0.0
K06425	1.0
K06424	0.0
K06423	5.0
K06422	0.0
K06421	1.0
K02813	0.0
K02930	0.0
K03815	0.0
K05612	0.0
K03367	3.0
K03366	0.0
K03812	0.0
K03635	12.0
K03634	3.0
K03631	249.0
K05969	0.0
K03630	262.0
K03633	0.0
K03632	0.0
K01998	102.0
K01999	107.0
K01992	463.0
K01993	352.0
K01990	971.0
K01991	209.0
K01996	105.0
K01997	108.0
K01994	5.0
K01995	108.0
K03148	8.0
K03639	58.0
K05692	0.0
K03638	1.0
K00869	5.0
K00868	77.0
K00861	0.0
K00860	28.0
K00863	2.0
K00862	0.0
K00865	85.0
K00864	126.0
K00867	0.0
K00866	0.0
K01192	220.0
K01190	1038.0
K01191	103.0
K01197	19.0
K01194	2.0
K01195	38.0
K01198	28.0
K01199	0.0
K00656	346.0
K00657	188.0
K00306	0.0
K14591	0.0
K00300	0.0
K00653	0.0
K13715	0.0
K13713	0.0
K00650	0.0
K00651	92.0
K14596	0.0
K02647	133.0
K14598	0.0
K02643	0.0
K02642	0.0
K02641	0.0
K02640	0.0
K03594	165.0
K03595	253.0
K03596	256.0
K03597	0.0
K03590	183.0
K03591	0.0
K03592	13.0
K03593	179.0
K03598	0.0
K03599	0.0
K01736	263.0
K01737	190.0
K01734	130.0
K01735	253.0
K01732	0.0
K01733	259.0
K01730	20.0
K01731	0.0
K06049	0.0
K01738	289.0
K01739	11.0
K11809	0.0
K05343	8.0
K02422	64.0
K02421	50.0
K05340	11.0
K02427	2.0
K05346	1.0
K02425	0.0
K02424	0.0
K05349	730.0
K02428	180.0
K03770	191.0
K03771	189.0
K03772	13.0
K03773	167.0
K03774	2.0
K03775	167.0
K03776	2.0
K03777	0.0
K03778	209.0
K03779	5.0
K09722	0.0
K08174	0.0
K14114	0.0
K13979	11.0
K13237	0.0
K14440	0.0
K09992	27.0
K09990	0.0
K09991	0.0
K09996	0.0
K09997	0.0
K09994	5.0
K14110	0.0
K09998	0.0
K09999	0.0
K14111	0.0
K14113	0.0
K14449	0.0
K10213	0.0
K14118	0.0
K11711	1.0
K11710	1.0
K11712	4.0
K11717	448.0
K11719	0.0
K06857	2.0
K10440	149.0
K10441	132.0
K07103	0.0
K07102	9.0
K07101	3.0
K07100	0.0
K07107	400.0
K07106	29.0
K07105	58.0
K07456	247.0
K07459	2.0
K07458	18.0
K07109	5.0
K07108	0.0
K10198	0.0
K10199	0.0
K10190	71.0
K10191	0.0
K10192	10.0
K10193	5.0
K10194	7.0
K10195	0.0
K10196	0.0
K10197	0.0
K15013	0.0
K01858	22.0
K15016	0.0
K15017	0.0
K01853	0.0
K01852	0.0
K01851	0.0
K01850	14.0
K01857	0.0
K01856	0.0
K01854	228.0
K07539	0.0
K08478	0.0
K08479	0.0
K08476	0.0
K08477	0.0
K08475	0.0
K00450	0.0
K00451	2.0
K00452	2.0
K00453	4.0
K00455	0.0
K00456	0.0
K00457	2.0
K00106	0.0
K00459	6.0
K00104	38.0
K00105	0.0
K00102	2.0
K00103	0.0
K00100	339.0
K00101	0.0
K01509	0.0
K04759	345.0
K04758	241.0
K04757	9.0
K01504	0.0
K04755	2.0
K04754	1.0
K04753	0.0
K04752	0.0
K04751	72.0
K01502	9.0
K14631	0.0
K05359	0.0
K14632	0.0
K07536	0.0
K12080	0.0
K02364	0.0
K12369	0.0
K02361	20.0
K02362	0.0
K02363	0.0
K13509	0.0
K13503	0.0
K13500	0.0
K12109	0.0
K12108	0.0
K12101	0.0
K12100	0.0
K12103	0.0
K12102	0.0
K12105	0.0
K12104	0.0
K12107	0.0
K12106	0.0
K11023	0.0
K03014	0.0
K08906	0.0
K08904	0.0
K08900	0.0
K06223	92.0
K06199	194.0
K06198	0.0
K06197	0.0
K06196	45.0
K06194	147.0
K06193	16.0
K06192	10.0
K06191	0.0
K06190	0.0
K11104	21.0
K11105	175.0
K11106	0.0
K11107	0.0
K11102	0.0
K11103	10.0
K07862	2.0
K00666	47.0
K00663	1.0
K00662	21.0
K00661	241.0
K00660	9.0
K06997	262.0
K06996	15.0
K06995	1.0
K10852	12.0
K06993	0.0
K06992	0.0
K06991	0.0
K06990	4.0
K11050	0.0
K06999	11.0
K06998	23.0
K05338	0.0
K11051	0.0
K06441	0.0
K06440	0.0
K06443	1.0
K06442	94.0
K06445	0.0
K06447	0.0
K06446	2.0
K06309	0.0
K05686	0.0
K02655	1.0
K07392	0.0
K00595	107.0
K00594	0.0
K00596	0.0
K00599	559.0
K00598	2.0
K02657	0.0
K07642	1.0
K07643	0.0
K07396	1.0
K07397	13.0
K07394	2.0
K07395	0.0
K04102	0.0
K04103	1.0
K04100	0.0
K04101	0.0
K04107	0.0
K04105	0.0
K04108	0.0
K04109	0.0
K07716	0.0
K07717	1.0
K07714	10.0
K07715	1.0
K07712	10.0
K07713	27.0
K07710	0.0
K07711	0.0
K07718	292.0
K07719	3.0
K00843	0.0
K00842	0.0
K00841	1.0
K00840	0.0
K00847	280.0
K00846	0.0
K00845	491.0
K00844	2.0
K00849	240.0
K00848	66.0
K06302	0.0
K13771	10.0
K13770	2.0
K13772	0.0
K13775	0.0
K13774	0.0
K13777	0.0
K13776	0.0
K13779	0.0
K13778	0.0
K02621	188.0
K02992	262.0
K02623	0.0
K08286	0.0
K08281	15.0
K02996	257.0
K02995	0.0
K02994	262.0
K02629	0.0
K02628	0.0
K08289	164.0
K08288	0.0
K03578	9.0
K03579	12.0
K03576	9.0
K03577	16.0
K03574	209.0
K03575	215.0
K03572	256.0
K03573	1.0
K03570	262.0
K03571	55.0
K01710	464.0
K01711	204.0
K01712	30.0
K01713	0.0
K01714	371.0
K01715	57.0
K01716	0.0
K01718	0.0
K01719	171.0
K03081	0.0
K02199	1.0
K02198	4.0
K14170	174.0
K02193	2.0
K02192	3.0
K02191	4.0
K02190	59.0
K02197	4.0
K02196	0.0
K02195	4.0
K02194	4.0
K03718	182.0
K03719	40.0
K03712	99.0
K03713	0.0
K03710	157.0
K03711	310.0
K03716	32.0
K03717	9.0
K03715	1.0
K07129	0.0
K00045	1.0
K13995	0.0
K13994	0.0
K13991	0.0
K13990	166.0
K13993	213.0
K13992	0.0
K06298	49.0
K06299	0.0
K06294	0.0
K06295	21.0
K06296	4.0
K06297	4.0
K06290	0.0
K06291	0.0
K06292	0.0
K06293	0.0
K12743	0.0
K00248	67.0
K06426	0.0
K11739	0.0
K11738	0.0
K11733	0.0
K11732	0.0
K11731	0.0
K11737	0.0
K11736	0.0
K11735	0.0
K11734	0.0
K06870	0.0
K06871	312.0
K06872	195.0
K06873	0.0
K06874	0.0
K06875	0.0
K06876	10.0
K06877	19.0
K06878	11.0
K06879	2.0
K07478	281.0
K12645	0.0
K07479	0.0
K07473	89.0
K07472	0.0
K07471	0.0
K07470	0.0
K07477	0.0
K07476	0.0
K07474	11.0
K15038	0.0
K15039	0.0
K15034	2.0
K15036	0.0
K15037	0.0
K08738	0.0
K06420	0.0
K00128	195.0
K00129	0.0
K00438	0.0
K00432	49.0
K00433	25.0
K00122	1.0
K00123	22.0
K00124	5.0
K00125	0.0
K00126	0.0
K00127	3.0
K08973	2.0
K14348	0.0
K14347	0.0
K14340	0.0
K08972	12.0
K01525	0.0
K01524	278.0
K01523	19.0
K01521	0.0
K01520	285.0
K01529	8.0
K08977	2.0
K03969	6.0
K08929	0.0
K02388	56.0
K02389	53.0
K02386	1.0
K02387	56.0
K02384	0.0
K02385	48.0
K02382	0.0
K02380	2.0
K02381	0.0
K05386	0.0
K13524	0.0
K13525	0.0
K13527	0.0
K13520	0.0
K13522	0.0
K13529	9.0
K03385	18.0
K03384	0.0
K03387	155.0
K03386	193.0
K03381	0.0
K03380	0.0
K03383	0.0
K03382	16.0
K03389	145.0
K03388	146.0
K05356	0.0
K12344	4.0
K12343	8.0
K12342	0.0
K12341	0.0
K12340	179.0
K02430	0.0
K12349	0.0
K05351	0.0
K11694	12.0
K11695	0.0
K11690	47.0
K05352	0.0
K11693	0.0
K08928	0.0
K03433	0.0
K13832	0.0
K03039	0.0
K03432	0.0
K06607	0.0
K06606	2.0
K06605	0.0
K03430	31.0
K06603	7.0
K06602	0.0
K06601	0.0
K06600	0.0
K05358	0.0
K06609	0.0
K06608	2.0
K03923	1.0
K03922	0.0
K11472	0.0
K11473	15.0
K11474	0.0
K11475	0.0
K11476	0.0
K11477	0.0
K00601	0.0
K00600	247.0
K00603	12.0
K03746	0.0
K00605	200.0
K00604	263.0
K00607	0.0
K00606	192.0
K00609	261.0
K03741	55.0
K03740	5.0
K03743	35.0
K10873	0.0
K03214	0.0
K14068	0.0
K13317	0.0
K06360	0.0
K14069	0.0
K08078	1.0
K09650	0.0
K06361	0.0
K07802	0.0
K07803	2.0
K07800	0.0
K07801	0.0
K07806	0.0
K07807	0.0
K07804	0.0
K07805	0.0
K06362	0.0
K01172	0.0
K10257	0.0
K10255	9.0
K10254	70.0
K10253	0.0
K10918	0.0
K04128	0.0
K01958	17.0
K01959	0.0
K01956	267.0
K01957	0.0
K04126	0.0
K04127	1.0
K01952	279.0
K01953	167.0
K01950	258.0
K01951	294.0
K07730	0.0
K07731	0.0
K07732	0.0
K07733	0.0
K07734	0.0
K07735	24.0
K07736	68.0
K07737	357.0
K07738	68.0
K07739	6.0
K06365	0.0
K06366	0.0
K06367	0.0
K10910	0.0
K10911	0.0
K04382	0.0
K10775	0.0
K02609	1.0
K02979	0.0
K02978	0.0
K06368	0.0
K02975	0.0
K02974	0.0
K02977	0.0
K02976	0.0
K03558	26.0
K03559	227.0
K03550	249.0
K03551	262.0
K03552	0.0
K03553	278.0
K03554	0.0
K03555	257.0
K03556	26.0
K03557	0.0
K01778	250.0
K01779	16.0
K06369	0.0
K01772	10.0
K01770	252.0
K01771	1.0
K01776	252.0
K01777	1.0
K01774	0.0
K01775	284.0
K05385	0.0
K05384	0.0
K05383	0.0
K05382	0.0
K05381	0.0
K08159	7.0
K14153	2.0
K14154	0.0
K14155	283.0
K08152	0.0
K08156	149.0
K08076	0.0
K12809	0.0
K05297	0.0
K03734	286.0
K03735	5.0
K03736	5.0
K03737	248.0
K03731	0.0
K03732	0.0
K03733	195.0
K03738	6.0
K03739	2.0
K08139	0.0
K06994	3.0
K12660	0.0
K12661	0.0
K07450	0.0
K08719	0.0
K08717	4.0
K08715	0.0
K08714	0.0
K08713	0.0
K08710	0.0
K11311	0.0
K11312	2.0
K00141	0.0
K00146	0.0
K00411	0.0
K00412	0.0
K00145	467.0
K00148	0.0
K14367	0.0
K14366	0.0
K08954	0.0
K08384	113.0
K14369	0.0
K14368	0.0
K14091	17.0
K14090	18.0
K14093	0.0
K14092	0.0
K14095	0.0
K14094	0.0
K14097	0.0
K14096	0.0
K14099	0.0
K14098	0.0
K02848	0.0
K01541	0.0
K04712	0.0
K04711	0.0
K01545	0.0
K01547	196.0
K01546	196.0
K01548	194.0
K04719	0.0
K04718	0.0
K02018	89.0
K02019	44.0
K02016	349.0
K02017	15.0
K02014	682.0
K02015	388.0
K02012	82.0
K02013	343.0
K02010	50.0
K02011	76.0
K04515	0.0
K03943	0.0
K03941	0.0
K03940	0.0
K00313	4.0
K04060	0.0
K01608	16.0
K08942	0.0
K08943	0.0
K08940	0.0
K08941	0.0
K08946	0.0
K08947	0.0
K08944	0.0
K08945	0.0
K03059	0.0
K13811	0.0
K13812	0.0
K13815	0.0
K13816	0.0
K13818	0.0
K13819	2.0
K03053	0.0
K03052	0.0
K03055	0.0
K03054	0.0
K03057	0.0
K03056	0.0
K06222	0.0
K11418	0.0
K11410	0.0
K11415	0.0
K00622	0.0
K00621	0.0
K00620	147.0
K00627	28.0
K00626	88.0
K00625	236.0
K00624	0.0
K02805	23.0
K02552	10.0
K02550	0.0
K02556	53.0
K02803	0.0
K02554	0.0
K07280	0.0
K07281	0.0
K07282	209.0
K07283	0.0
K07284	79.0
K07285	0.0
K07286	0.0
K08217	53.0
K07288	0.0
K07289	2.0
K07534	0.0
K07535	3.0
K07533	41.0
K07822	0.0
K07823	0.0
K08699	0.0
K00088	279.0
K00087	24.0
K00086	17.0
K00082	5.0
K10239	0.0
K10238	0.0
K10231	4.0
K10230	0.0
K10233	0.0
K10232	0.0
K10235	0.0
K10234	0.0
K10237	0.0
K10236	0.0
K08353	0.0
K01970	1.0
K01971	27.0
K01972	290.0
K01973	0.0
K01974	9.0
K01975	9.0
K01976	0.0
K07758	0.0
K05990	0.0
K07752	0.0
K07753	0.0
K07751	0.0
K13786	0.0
K07755	0.0
K07442	2.0
K08352	6.0
K07115	1.0
K07441	0.0
K07634	0.0
K07446	0.0
K07111	0.0
K07444	91.0
K07445	0.0
K00647	24.0
K07449	0.0
K00641	152.0
K00640	295.0
K01289	0.0
K01282	0.0
K01283	0.0
K01280	0.0
K01281	0.0
K01286	35.0
K01284	330.0
K02954	258.0
K02952	262.0
K02950	257.0
K00155	9.0
K02959	253.0
K00887	0.0
K00886	0.0
K00885	0.0
K00884	0.0
K00883	3.0
K00882	70.0
K00881	2.0
K00880	23.0
K00053	235.0
K14048	0.0
K01026	18.0
K01756	259.0
K01025	0.0
K01750	8.0
K01023	3.0
K01752	291.0
K01753	3.0
K14583	0.0
K01758	1.0
K01759	392.0
K09565	0.0
K09568	0.0
K08173	1.0
K08172	0.0
K02483	40.0
K02482	10.0
K08177	3.0
K08176	0.0
K08175	0.0
K02486	0.0
K02489	0.0
K02488	2.0
K08178	0.0
K14138	13.0
K14136	0.0
K09713	0.0
K09714	0.0
K09715	0.0
K03532	0.0
K03533	0.0
K03530	628.0
K03531	267.0
K03536	262.0
K03537	0.0
K03534	201.0
K03535	9.0
K03538	0.0
K03539	0.0
K14451	0.0
K14450	0.0
K02225	0.0
K02224	122.0
K02227	71.0
K02226	60.0
K02221	14.0
K14107	0.0
K02229	0.0
K02228	0.0
K14106	0.0
K00441	0.0
K03288	0.0
K03289	12.0
K03284	302.0
K03285	0.0
K03286	7.0
K03287	176.0
K03280	0.0
K03281	179.0
K03282	237.0
K00440	0.0
K13677	0.0
K12790	0.0
K09639	0.0
K12688	0.0
K12689	0.0
K12686	0.0
K12687	0.0
K12684	0.0
K12685	0.0
K12682	0.0
K12683	0.0
K12680	0.0
K11889	0.0
K08884	107.0
K11085	189.0
K11084	0.0
K11081	0.0
K11080	0.0
K11083	0.0
K11082	0.0
K11089	9.0
K08777	0.0
K08776	0.0
K06346	88.0
K06347	0.0
K09824	0.0
K09825	240.0
K09823	0.0
K09820	10.0
K10939	0.0
K10936	0.0
K10937	0.0
K10933	0.0
K06348	0.0
K09829	0.0
K11337	0.0
K11336	0.0
K11335	0.0
K11334	0.0
K11333	0.0
K11332	0.0
K11331	0.0
K11330	0.0
K00169	12.0
K00164	15.0
K00166	0.0
K00167	1.0
K00161	28.0
K00162	28.0
K00163	1.0
K10689	0.0
K10680	2.0
K10681	0.0
K10682	0.0
K04083	86.0
K04082	0.0
K04081	0.0
K04080	0.0
K04087	16.0
K04086	0.0
K04085	2.0
K04084	2.0
K04088	16.0
K01569	0.0
K01568	0.0
K01563	0.0
K01561	0.0
K01560	28.0
K01567	22.0
K01565	9.0
K01564	0.0
K02038	251.0
K02039	245.0
K02030	234.0
K02031	255.0
K02032	275.0
K02033	294.0
K02034	314.0
K02035	345.0
K02036	262.0
K02037	250.0
K05556	0.0
K13658	0.0
K13659	0.0
K13656	0.0
K13657	0.0
K13654	0.0
K13655	1.0
K13652	28.0
K13653	107.0
K13650	0.0
K13651	1.0
K05555	0.0
K05552	0.0
K02057	210.0
K05550	0.0
K05551	0.0
K12308	287.0
K12306	0.0
K03073	246.0
K03072	11.0
K03071	1.0
K03070	279.0
K03077	24.0
K03076	264.0
K03075	247.0
K03074	20.0
K08965	2.0
K08967	0.0
K08961	13.0
K08963	45.0
K13873	0.0
K13876	0.0
K13874	0.0
K13875	0.0
K06139	0.0
K06138	3.0
K06135	0.0
K06134	0.0
K06137	9.0
K06136	0.0
K06131	307.0
K06133	58.0
K06132	0.0
K02600	262.0
K07389	0.0
K07388	0.0
K04747	0.0
K01516	256.0
K09977	1.0
K07518	0.0
K07519	0.0
K11437	0.0
K07512	9.0
K07516	3.0
K10212	1.0
K10747	0.0
K10217	0.0
K10219	0.0
K10218	0.0
K10748	0.0
K01912	257.0
K01913	0.0
K01910	5.0
K01911	32.0
K01916	9.0
K01917	5.0
K01914	224.0
K01915	399.0
K01918	194.0
K01919	5.0
K07774	0.0
K07775	12.0
K07776	3.0
K07777	9.0
K07770	12.0
K07771	0.0
K07772	0.0
K07773	0.0
K07778	1.0
K01193	102.0
K04340	0.0
K04341	0.0
K04342	0.0
K04343	0.0
K12986	0.0
K04691	0.0
K02931	257.0
K02933	262.0
K02935	262.0
K02936	0.0
K02939	262.0
K00205	0.0
K00204	0.0
K00207	0.0
K00206	0.0
K00201	0.0
K00200	0.0
K00203	0.0
K00202	0.0
K00209	0.0
K00208	160.0
K01000	278.0
K01001	0.0
K01002	19.0
K01003	0.0
K01004	0.0
K01005	56.0
K01006	259.0
K01007	22.0
K01008	46.0
K10855	0.0
K14115	0.0
K14116	0.0
K14441	255.0
K14446	1.0
K14447	0.0
K14112	0.0
K14445	9.0
K08195	0.0
K08194	0.0
K14448	0.0
K08196	0.0
K08191	154.0
K14119	0.0
K08193	0.0
K00702	13.0
K10799	0.0
K03518	80.0
K03519	6.0
K09719	0.0
K10856	0.0
K03516	0.0
K03517	217.0
K02205	0.0
K02204	1.0
K02203	36.0
K02201	0.0
K02200	0.0
K13714	0.0
K13461	0.0
K12518	0.0
K12519	0.0
K12517	0.0
K12514	0.0
K12515	0.0
K12512	0.0
K12513	0.0
K12510	65.0
K12511	17.0
K07183	62.0
K07182	3.0
K07181	21.0
K07180	4.0
K07186	0.0
K07185	33.0
K07184	0.0
K09800	1.0
K09801	0.0
K09802	1.0
K09803	2.0
K09804	0.0
K09805	1.0
K09806	0.0
K09807	165.0
K09808	340.0
K09809	1.0
K10912	0.0
K10913	0.0
K10914	17.0
K10915	0.0
K10916	0.0
K10917	0.0
K11358	55.0
K11355	0.0
K11354	0.0
K11357	0.0
K11356	0.0
K04069	426.0
K04068	266.0
K04065	1.0
K04064	0.0
K04067	0.0
K04066	261.0
K04061	34.0
K09716	1.0
K04063	10.0
K04062	0.0
K10006	4.0
K10007	4.0
K10004	0.0
K10005	4.0
K10002	0.0
K10003	0.0
K10000	0.0
K10001	0.0
K09717	0.0
K10008	13.0
K10009	0.0
K02491	0.0
K14588	0.0
K14581	0.0
K13678	12.0
K13679	0.0
K11633	1.0
K13670	1.0
K13671	1.0
K11987	0.0
K11636	0.0
K11634	0.0
K13582	0.0
K13583	0.0
K13580	0.0
K13581	1.0
K13586	0.0
K13587	0.0
K13584	0.0
K13585	0.0
K13588	0.0
K13589	0.0
K02052	9.0
K02053	8.0
K02050	226.0
K02051	230.0
K02056	113.0
K05553	0.0
K02054	8.0
K02055	5.0
K02058	36.0
K02059	0.0
K05558	0.0
K05559	0.0
K03895	0.0
K03894	0.0
K03897	0.0
K03896	0.0
K03891	1.0
K03890	0.0
K03893	1.0
K03892	195.0
K02423	0.0
K05342	0.0
K05341	2.0
K12989	0.0
K12988	0.0
K02420	51.0
K12981	0.0
K12980	0.0
K12983	0.0
K12982	0.0
K12985	0.0
K12984	1.0
K12987	0.0
K02426	176.0
K13854	0.0
K03098	158.0
K13853	4.0
K03095	0.0
K05344	0.0
K03091	288.0
K03090	9.0
K03093	11.0
K03092	204.0
K06113	21.0
K09632	0.0
K02429	339.0
K06118	0.0
K05716	0.0
K04844	0.0
K11632	0.0
K11630	0.0
K11631	0.0
K11637	0.0
K11635	0.0
K11638	0.0
K11639	0.0
K07572	0.0
K07573	0.0
K07570	5.0
K07571	15.0
K07576	61.0
K07577	0.0
K07574	80.0
K07575	0.0
K07578	0.0
K07579	0.0
K11189	180.0
K11184	38.0
K11187	0.0
K11180	2.0
K11181	2.0
K11183	10.0
K10764	1.0
K10763	0.0
K10762	0.0
K01938	240.0
K01939	262.0
K01934	118.0
K01935	160.0
K01937	256.0
K01930	0.0
K01932	1.0
K01933	278.0
K07798	9.0
K07799	10.0
K07796	0.0
K07797	0.0
K07794	1.0
K07795	3.0
K07792	6.0
K07793	30.0
K07790	0.0
K07791	3.0
K06379	69.0
K00968	17.0
K06378	74.0
K06377	0.0
K06376	0.0
K06375	0.0
K09814	0.0
K09813	0.0
K06372	0.0
K06371	0.0
K06370	0.0
K01249	0.0
K01246	195.0
K01247	1.0
K01244	0.0
K01243	230.0
K08919	0.0
K01241	20.0
K02919	212.0
K02913	266.0
K02912	0.0
K02911	237.0
K02910	0.0
K02917	0.0
K02916	259.0
K02915	0.0
K02914	246.0
K00228	2.0
K00227	0.0
K00226	428.0
K00224	0.0
K00223	0.0
K00222	0.0
K00221	0.0
K00220	0.0
K01798	0.0
K01799	2.0
K01068	0.0
K01069	17.0
K01062	0.0
K01791	261.0
K01792	9.0
K01061	19.0
K01066	14.0
K01067	2.0
K01796	2.0
K01797	0.0
K05499	21.0
K14468	0.0
K14469	0.0
K14465	0.0
K14466	0.0
K14467	0.0
K10834	0.0
K10833	0.0
K02266	0.0
K03793	0.0
K03790	6.0
K03791	0.0
K03796	0.0
K03797	596.0
K03794	0.0
K03795	10.0
K03798	366.0
K03799	11.0
K13448	0.0
K12538	0.0
K12539	0.0
K12530	0.0
K12531	0.0
K12532	0.0
K12533	0.0
K12534	0.0
K12535	0.0
K12536	0.0
K12537	0.0
K03136	0.0
K09790	169.0
K09791	2.0
K09792	14.0
K09793	156.0
K09794	3.0
K09795	1.0
K09796	1.0
K09797	175.0
K09798	1.0
K09799	0.0
K10972	1.0
K10973	0.0
K10977	0.0
K10974	27.0
K10975	0.0
K10978	0.0
K10979	13.0
K06308	0.0
K00315	0.0
K09862	0.0
K06303	0.0
K09860	0.0
K09861	235.0
K06306	18.0
K06307	0.0
K06305	0.0
K11373	0.0
K04047	35.0
K04046	0.0
K04045	29.0
K04044	0.0
K04043	274.0
K04042	68.0
K04041	71.0
K04040	0.0
K02700	0.0
K04049	0.0
K04048	0.0
K02707	0.0
K02704	0.0
K02705	0.0
K10020	0.0
K10021	0.0
K10022	0.0
K10023	0.0
K10024	0.0
K10025	0.0
K10026	14.0
K10027	7.0
K13612	0.0
K13613	0.0
K13611	0.0
K13614	0.0
K13615	0.0
K05794	14.0
K05795	22.0
K05796	6.0
K05797	0.0
K05790	0.0
K05791	9.0
K05792	10.0
K05793	10.0
K05798	0.0
K05799	121.0
K01474	1.0
K01477	0.0
K01476	5.0
K01471	0.0
K01470	77.0
K01473	1.0
K13039	0.0
K01479	2.0
K01478	9.0
K05570	18.0
K05571	18.0
K05572	0.0
K05573	0.0
K02078	405.0
K02079	0.0
K05576	0.0
K02074	1.0
K02075	1.0
K02076	2.0
K02077	19.0
K02071	75.0
K02072	70.0
K02073	75.0
K03309	2.0
K03308	327.0
K03305	186.0
K03304	1.0
K03307	99.0
K03306	63.0
K03301	0.0
K03300	7.0
K03303	27.0
K03302	0.0
K06173	315.0
K06175	0.0
K06174	0.0
K06177	168.0
K06176	1.0
K06179	76.0
K07680	0.0
K03867	0.0
K03838	0.0
K12053	0.0
K11618	17.0
K11619	0.0
K11614	0.0
K11615	0.0
K11616	0.0
K11617	0.0
K11610	0.0
K11611	0.0
K11960	0.0
K11961	1.0
K02836	262.0
K10565	0.0
K10564	0.0
K02837	236.0
K10561	12.0
K10560	12.0
K10563	77.0
K10562	0.0
K02838	262.0
K06858	0.0
K02839	17.0
K06859	12.0
K12700	12.0
K07558	0.0
K07559	32.0
K07228	0.0
K07229	1.0
K07226	0.0
K07224	0.0
K07225	0.0
K07222	10.0
K07223	3.0
K07220	63.0
K07221	13.0
K10709	37.0
K10708	0.0
K10701	0.0
K10703	0.0
K10702	0.0
K10704	0.0
K05984	0.0
K07537	0.0
K08652	0.0
K08651	0.0
K08658	0.0
K08659	6.0
K05982	1.0
K07451	0.0
K07453	0.0
K07452	0.0
K07455	9.0
K07454	9.0
K09707	22.0
K07457	3.0
K09706	2.0
K07104	10.0
K00029	30.0
K00028	0.0
K00799	1.0
K00798	90.0
K00797	48.0
K00024	326.0
K00795	1.0
K00026	0.0
K00021	0.0
K00020	8.0
K00023	0.0
K00022	0.0
K09017	0.0
K01269	117.0
K09015	174.0
K09014	211.0
K09013	258.0
K09011	154.0
K09010	0.0
K01261	0.0
K01262	453.0
K01263	0.0
K01264	0.0
K01265	449.0
K01266	24.0
K09018	0.0
K08227	0.0
K08226	1.0
K08225	0.0
K08224	3.0
K08223	21.0
K08222	1.0
K08221	1.0
K00249	4.0
K01790	393.0
K00241	179.0
K00240	192.0
K00243	224.0
K00242	0.0
K00245	3.0
K00244	30.0
K00247	0.0
K00246	1.0
K01795	34.0
K06983	0.0
K02799	0.0
K02798	2.0
K02791	12.0
K02790	0.0
K02793	87.0
K02795	144.0
K02794	161.0
K02796	137.0
K04564	197.0
K04565	34.0
K04566	16.0
K04567	246.0
K01040	5.0
K01041	9.0
K04562	13.0
K04568	0.0
K01049	0.0
K02535	179.0
K02242	2.0
K02536	191.0
K02531	0.0
K02246	0.0
K02533	2.0
K02532	0.0
K02248	0.0
K02538	1.0
K00581	0.0
K13421	0.0
K01013	0.0
K15018	0.0
K15019	0.0
K03110	262.0
K03111	530.0
K03112	0.0
K03113	166.0
K03116	181.0
K03117	7.0
K03118	181.0
K03119	0.0
K10919	0.0
K12552	0.0
K12553	0.0
K12551	0.0
K12556	0.0
K12554	0.0
K12555	0.0
K06892	2.0
K06893	9.0
K06890	43.0
K06891	23.0
K06896	339.0
K06897	43.0
K06894	26.0
K06895	26.0
K10954	0.0
K10956	0.0
K06899	0.0
K06328	0.0
K06329	0.0
K10952	0.0
K10953	0.0
K11395	0.0
K11391	0.0
K11390	0.0
K11392	3.0
K00499	0.0
K00494	10.0
K00495	0.0
K00496	0.0
K00491	0.0
K00492	0.0
K00493	0.0
K13591	0.0
K01467	177.0
K13593	0.0
K13592	0.0
K04021	1.0
K04020	1.0
K04023	17.0
K04022	0.0
K04025	0.0
K04024	5.0
K04027	2.0
K04026	3.0
K04029	37.0
K04028	42.0
K07055	0.0
K07054	2.0
K07057	0.0
K07056	425.0
K07051	9.0
K07050	58.0
K07053	178.0
K07052	333.0
K07059	0.0
K07058	231.0
K10040	6.0
K10041	21.0
K10046	0.0
K04799	0.0
K04798	0.0
K04793	0.0
K04792	0.0
K04791	0.0
K04790	0.0
K04797	0.0
K04796	0.0
K04795	0.0
K04794	4.0
K13638	0.0
K13639	0.0
K13634	0.0
K13635	0.0
K13636	1.0
K13637	0.0
K13630	0.0
K13631	0.0
K13632	0.0
K13633	0.0
K02042	21.0
K05778	0.0
K05779	0.0
K05776	146.0
K05541	0.0
K05774	1.0
K05775	0.0
K05772	2.0
K05773	2.0
K05540	14.0
K01459	0.0
K01458	0.0
K01457	10.0
K01455	10.0
K01454	0.0
K01453	1.0
K01452	0.0
K01451	20.0
K01450	0.0
K05518	0.0
K08070	16.0
K08071	0.0
K05516	38.0
K08077	1.0
K05515	258.0
K13093	0.0
K11783	0.0
K12949	0.0
K12945	0.0
K12944	0.0
K12941	9.0
K12940	1.0
K12943	0.0
K12942	28.0
K14728	0.0
K14727	0.0
K11785	0.0
K00108	10.0
K13890	1.0
K13891	1.0
K13892	1.0
K13893	0.0
K13894	0.0
K13895	0.0
K13896	0.0
K06159	0.0
K06158	299.0
K06153	277.0
K06152	1.0
K06151	1.0
K06157	0.0
K06156	0.0
K06155	0.0
K06154	0.0
K03327	338.0
K03326	1.0
K03325	28.0
K03324	297.0
K03322	22.0
K03321	45.0
K03320	33.0
K03329	0.0
K03328	165.0
K04802	0.0
K04801	0.0
K04800	0.0
K11948	0.0
K01505	2.0
K04756	0.0
K11940	0.0
K11941	0.0
K11942	2.0
K11943	0.0
K11944	0.0
K01507	316.0
K11946	0.0
K11947	0.0
K01506	4.0
K01501	0.0
K01500	6.0
K01503	0.0
K06714	5.0
K04750	32.0
K12789	0.0
K12788	0.0
K11526	0.0
K10810	0.0
K11522	0.0
K11523	0.0
K08675	0.0
K08676	13.0
K08677	0.0
K08679	0.0
K11521	0.0
K10547	10.0
K10546	11.0
K10545	3.0
K10544	1.0
K10543	4.0
K10542	40.0
K10541	40.0
K10540	48.0
K10549	3.0
K10548	10.0
K14630	0.0
K11529	0.0
K00007	0.0
K00005	79.0
K13444	0.0
K00003	115.0
K00002	29.0
K00001	58.0
K01186	193.0
K00009	7.0
K00008	83.0
K10726	0.0
K10725	0.0
K08246	0.0
K00263	11.0
K00262	402.0
K00261	7.0
K00260	3.0
K00266	649.0
K00265	183.0
K01200	45.0
K01201	52.0
K01206	674.0
K01207	54.0
K01205	159.0
K01208	0.0
K01209	302.0
K06167	181.0
K00917	47.0
K00912	179.0
K00919	260.0
K02519	257.0
K02518	248.0
K02517	170.0
K02511	0.0
K02510	22.0
K13409	0.0
K13408	0.0
K03179	160.0
K03170	0.0
K03177	262.0
K12574	97.0
K12570	0.0
K12573	255.0
K11009	0.0
K11008	0.0
K11005	0.0
K11004	0.0
K11007	0.0
K11006	0.0
K11003	0.0
K08296	17.0
K08297	1.0
K08295	0.0
K02634	0.0
K02635	0.0
K10622	0.0
K07693	1.0
K07692	0.0
K07691	0.0
K07690	0.0
K07697	0.0
K07696	20.0
K07695	0.0
K07694	6.0
K07699	54.0
K07698	0.0
K07079	98.0
K07078	12.0
K07077	0.0
K07076	20.0
K07075	24.0
K07074	15.0
K07073	0.0
K07072	0.0
K07071	31.0
K07070	0.0
K14584	0.0
K11620	0.0
K09190	0.0
K11623	0.0
K05759	0.0
K08589	0.0
K11625	0.0
K11995	0.0
K01439	107.0
K01438	170.0
K01431	0.0
K01430	27.0
K01433	21.0
K01432	0.0
K01434	2.0
K01437	0.0
K01436	46.0
K05539	0.0
K14520	0.0
K12963	1.0
K12962	0.0
K12961	0.0
K12960	229.0
K14749	0.0
K14748	0.0
K02972	0.0
K14743	0.0
K14742	208.0
K14745	0.0
K14744	0.0
K14747	0.0
K14746	0.0
K02167	0.0
K02164	0.0
K02160	59.0
K02168	0.0
K02169	146.0
K10931	0.0
K03341	0.0
K03340	196.0
K03343	0.0
K03342	0.0
K03346	0.0
K12299	0.0
K12291	0.0
K12290	0.0
K12293	0.0
K12292	0.0
K12295	0.0
K12294	0.0
K12297	4.0
K12368	0.0
K11922	0.0
K11923	0.0
K11920	0.0
K11921	10.0
K11926	0.0
K11927	45.0
K11924	0.0
K11925	0.0
K11928	22.0
K13181	0.0
K13219	0.0
K07262	0.0
K07263	201.0
K07260	92.0
K07261	0.0
K07266	1.0
K07267	10.0
K07264	0.0
K07265	1.0
K07268	0.0
K07269	0.0
K01155	24.0
K04478	0.0
K04479	0.0
K10528	0.0
K14952	0.0
K07486	10.0
K07487	2.0
K07484	67.0
K07485	0.0
K07482	1.0
K07483	160.0
K07480	5.0
K07481	10.0
K07488	0.0
K07489	0.0
K11210	0.0
K11211	0.0
K11212	1.0
K11214	16.0
K11216	1.0
K06300	0.0
K00061	0.0
K00060	11.0
K06301	0.0
K00065	18.0
K00064	0.0
K00067	296.0
K00066	9.0
K00069	0.0
K00068	8.0
K06304	0.0
K08262	0.0
K08261	0.0
K08260	0.0
K08265	0.0
K08264	0.0
K00288	2.0
K00285	9.0
K00284	55.0
K00287	263.0
K00286	267.0
K00281	164.0
K00280	0.0
K00283	33.0
K00282	33.0
K08088	0.0
K14198	0.0
K14199	0.0
K03452	0.0
K14194	0.0
K14195	0.0
K14196	0.0
K14197	0.0
K14192	0.0
K14193	0.0
K01880	252.0
K01881	278.0
K01883	262.0
K01885	255.0
K04618	0.0
K01887	278.0
K01224	25.0
K01889	263.0
K01226	21.0
K01227	0.0
K01220	16.0
K01222	14.0
K01223	91.0
K02759	82.0
K02755	0.0
K02757	124.0
K02756	0.0
K14998	0.0
K02750	4.0
K02753	0.0
K02752	0.0
K00939	262.0
K00938	0.0
K00937	240.0
K00936	427.0
K00935	0.0
K00934	9.0
K00933	0.0
K00932	0.0
K00931	241.0
K00930	467.0
K01089	173.0
K01080	0.0
K01081	189.0
K01082	0.0
K01083	2.0
K01084	0.0
K01085	0.0
K01087	1.0
K02571	0.0
K02570	2.0
K02573	3.0
K02572	1.0
K02575	12.0
K02574	16.0
K07780	0.0
K03488	78.0
K03489	1.0
K03482	0.0
K03483	2.0
K03480	13.0
K03481	10.0
K03486	25.0
K03487	0.0
K03484	63.0
K03485	0.0
K02287	0.0
K02286	0.0
K02285	0.0
K02284	0.0
K02283	99.0
K02282	7.0
K02281	0.0
K02280	0.0
K02289	0.0
K02288	0.0
K03626	0.0
K03627	0.0
K03624	296.0
K03625	262.0
K03151	81.0
K03620	4.0
K03153	1.0
K08869	0.0
K03628	243.0
K03629	260.0
K09738	0.0
K09739	0.0
K09736	0.0
K09737	0.0
K09735	0.0
K09732	0.0
K09733	0.0
K09730	0.0
K09731	0.0
K09888	84.0
K09889	1.0
K09880	0.0
K09882	2.0
K09883	0.0
K09884	0.0
K09887	0.0
K11027	0.0
K11026	0.0
K11025	0.0
K11024	0.0
K07679	0.0
K07678	0.0
K11021	0.0
K11020	0.0
K07675	0.0
K07674	0.0
K07676	0.0
K07671	0.0
K07670	1.0
K07673	0.0
K07672	0.0
K01117	0.0
K12048	0.0
K07019	11.0
K07018	0.0
K07011	386.0
K07010	74.0
K07013	1.0
K07012	78.0
K07015	77.0
K07014	1.0
K07017	16.0
K07016	1.0
K10084	0.0
K08372	7.0
K05884	1.0
K05885	20.0
K05886	1.0
K05887	0.0
K05880	0.0
K05881	0.0
K05882	9.0
K05883	0.0
K08902	0.0
K05739	5.0
K05888	0.0
K05889	0.0
K08903	0.0
K00547	2.0
K00544	0.0
K00545	0.0
K00542	0.0
K00543	0.0
K00540	481.0
K00548	268.0
K00549	41.0
K01145	0.0
K01412	0.0
K01147	1.0
K01417	56.0
K00038	0.0
K01143	0.0
K01142	122.0
K01419	5.0
K00788	249.0
K00789	295.0
K12502	0.0
K14762	0.0
K14761	65.0
K06195	10.0
K03819	0.0
K03818	8.0
K03814	23.0
K03817	4.0
K03816	77.0
K03811	69.0
K03810	2.0
K03813	3.0
K11908	0.0
K11909	0.0
K11904	0.0
K11905	0.0
K11906	0.0
K11907	0.0
K11900	0.0
K11901	0.0
K11902	1.0
K11903	1.0
K10986	5.0
K13238	0.0
K13239	0.0
K13797	0.0
K07248	20.0
K13796	0.0
K07244	0.0
K07245	0.0
K07246	10.0
K07240	518.0
K07241	0.0
K07242	0.0
K07243	9.0
K01268	0.0
K05296	0.0
K02821	40.0
K09016	0.0
K09945	0.0
K09944	0.0
K09947	0.0
K09946	10.0
K09941	0.0
K09940	11.0
K09943	0.0
K09942	2.0
K09949	11.0
K09948	0.0
K10851	0.0
K10850	0.0
K03666	21.0
K03667	5.0
K03196	1.0
K03665	261.0
K11275	0.0
K06012	64.0
K00048	61.0
K10857	1.0
K09773	11.0
K00043	0.0
K00042	40.0
K00041	42.0
K00040	36.0
K00046	244.0
K00733	0.0
K00044	0.0
K06011	0.0
K09012	0.0
K06016	11.0
K06017	0.0
K06014	0.0
K06015	20.0
K06019	3.0
K01075	0.0
K12221	0.0
K06444	0.0
K04632	0.0
K14977	1.0
K14974	0.0
K00958	2.0
K00951	418.0
K00950	196.0
K00952	0.0
K00955	16.0
K00954	262.0
K00957	41.0
K00956	40.0
K00590	2.0
K02777	30.0
K02775	29.0
K02774	37.0
K02773	31.0
K02771	7.0
K02770	50.0
K02779	13.0
K02778	0.0
K01606	0.0
K01607	190.0
K01604	0.0
K01605	0.0
K01602	0.0
K01601	1.0
K03750	26.0
K01609	216.0
K02553	0.0
K02804	36.0
K02551	184.0
K02806	3.0
K02557	217.0
K02800	11.0
K05275	0.0
K02802	0.0
K13300	0.0
K02558	25.0
K02809	0.0
K02808	0.0
K03600	0.0
K03601	260.0
K03602	249.0
K03603	0.0
K03604	21.0
K03605	5.0
K03606	21.0
K03607	0.0
K03608	49.0
K03609	86.0
K06078	0.0
K06079	6.0
K09710	262.0
K09711	1.0
K09712	0.0
K06073	0.0
K06074	0.0
K06075	6.0
K06076	28.0
K06077	1.0
K06382	42.0
K06383	31.0
K06380	0.0
K06381	67.0
K06386	5.0
K06387	47.0
K06384	15.0
K06385	57.0
K06388	0.0
K06389	0.0
K12466	0.0
K12468	0.0
K07657	12.0
K07656	0.0
K07655	0.0
K07654	0.0
K07653	0.0
K07652	5.0
K07651	1.0
K07650	13.0
K07659	0.0
K07658	222.0
K11041	1.0
K11040	1.0
K11043	0.0
K11042	0.0
K11045	0.0
K11044	0.0
K11047	0.0
K11046	0.0
K11049	0.0
K11048	0.0
K07387	154.0
K07386	174.0
K06926	131.0
K06927	8.0
K06924	0.0
K06925	262.0
K06922	0.0
K06923	62.0
K06920	38.0
K06921	189.0
K06928	6.0
K06929	10.0
K07033	67.0
K07032	12.0
K07031	32.0
K07030	76.0
K07037	178.0
K07035	39.0
K07034	3.0
K07039	0.0
K07038	19.0
K10829	0.0
K00384	362.0
K00385	8.0
K00386	0.0
K00387	0.0
K00380	24.0
K00381	12.0
K00382	225.0
K00383	0.0
K00389	0.0
K01387	0.0
K01385	0.0
K01389	0.0
K09158	3.0
K09159	0.0
K09156	0.0
K09157	83.0
K09154	0.0
K09155	30.0
K09152	0.0
K09153	34.0
K09150	0.0
K09151	12.0
K05970	230.0
K05714	1.0
K05715	0.0
K05710	1.0
K05711	0.0
K05712	0.0
K05713	0.0
K00560	241.0
K00561	3.0
K00563	16.0
K00564	15.0
K00566	420.0
K00567	250.0
K00568	1.0
K00569	11.0
K05575	0.0
K01169	0.0
K01167	0.0
K01166	0.0
K05577	10.0
K01163	48.0
K01161	0.0
K01160	1.0
K05578	0.0
K05579	0.0
K08092	19.0
K08093	8.0
K08094	20.0
K08095	0.0
K08096	0.0
K08097	1.0
K02254	0.0
K02255	0.0
K01743	0.0
K02251	0.0
K02061	0.0
K01741	0.0
K02060	0.0
K00114	0.0
K02122	81.0
K02123	226.0
K02120	231.0
K02121	212.0
K02124	230.0
K03837	0.0
K03836	0.0
K03835	1.0
K03834	1.0
K03833	12.0
K03832	201.0
K03831	9.0
K03830	36.0
K00443	0.0
K03839	173.0
K02067	5.0
K10189	41.0
K13038	450.0
K13787	22.0
K13788	11.0
K13789	729.0
K10188	50.0
K12255	0.0
K12254	0.0
K12257	231.0
K12256	0.0
K12251	49.0
K12250	0.0
K12253	0.0
K12252	0.0
K13252	2.0
K13256	0.0
K13255	0.0
K12079	0.0
K12078	0.0
K12071	0.0
K12070	0.0
K12073	9.0
K12072	0.0
K09912	0.0
K06236	0.0
K06237	0.0
K05519	0.0
K09914	1.0
K11788	0.0
K11782	0.0
K11780	0.0
K11781	0.0
K11787	0.0
K11784	0.0
K11530	0.0
K12787	0.0
K12786	0.0
K12785	0.0
K12784	0.0
K06718	0.0
K09969	0.0
K09968	0.0
K09967	26.0
K09966	9.0
K09965	9.0
K09964	0.0
K09963	26.0
K09962	0.0
K09961	0.0
K09960	0.0
K11527	24.0
K11524	0.0
K11525	0.0
K11250	0.0
K11253	0.0
K11258	0.0
K11528	0.0
K00713	0.0
K00712	2.0
K10780	0.0
K10783	10.0
K10125	0.0
K10124	0.0
K10126	0.0
K10121	0.0
K10123	0.0
K10122	0.0
K04652	45.0
K04653	25.0
K04651	63.0
K04656	25.0
K04654	25.0
K04655	27.0
K00973	264.0
K00972	6.0
K00971	223.0
K00970	162.0
K00975	220.0
K00974	265.0
K00979	189.0
K00978	29.0
K14954	0.0
K14955	0.0
K14956	0.0
K06178	195.0
K01596	17.0
K01597	5.0
K01594	0.0
K01595	15.0
K01592	0.0
K01593	2.0
K01590	9.0
K01591	261.0
K01598	9.0
K01599	294.0
K02711	0.0
K02710	0.0
K02713	0.0
K02712	0.0
K02714	0.0
K02717	0.0
K02716	0.0
K02719	0.0
K02718	0.0
K03449	25.0
K03446	152.0
K03444	5.0
K03445	1.0
K03442	228.0
K01620	217.0
K01621	11.0
K01622	1.0
K01623	52.0
K01624	359.0
K01625	365.0
K01626	80.0
K01627	179.0
K01628	83.0
K01629	27.0
K05299	0.0
K02829	0.0
K02828	0.0
K02827	0.0
K02826	0.0
K02825	35.0
K02824	77.0
K02823	248.0
K02822	46.0
K03198	1.0
K03199	1.0
K03668	2.0
K03669	9.0
K03190	27.0
K03191	0.0
K03660	90.0
K03194	0.0
K03195	1.0
K03664	262.0
K03197	1.0
K09772	83.0
K06013	14.0
K09770	5.0
K09771	2.0
K09776	1.0
K09777	46.0
K09774	2.0
K09775	45.0
K09778	23.0
K09779	62.0
K06269	0.0
K06323	0.0
K11624	0.0
K02991	0.0
K02990	250.0
K02624	0.0
K02240	13.0
K08282	11.0
K12440	0.0
K12441	0.0
K12442	0.0
K12443	0.0
K12444	0.0
K12445	0.0
K12449	0.0
K02247	0.0
K07637	0.0
K07636	274.0
K07639	0.0
K07638	0.0
K11069	51.0
K11068	90.0
K11063	0.0
K11062	0.0
K11061	0.0
K11060	0.0
K11066	1.0
K11065	167.0
K06900	0.0
K06901	140.0
K06902	39.0
K06903	4.0
K06904	13.0
K06905	15.0
K06906	12.0
K06907	19.0
K06908	14.0
K06909	1.0
K10821	0.0
K05905	2.0
K05904	0.0
K05906	0.0
K05900	0.0
K05903	3.0
K01406	0.0
K05909	0.0
K05908	0.0
K00368	1.0
K00369	0.0
K00366	24.0
K00367	0.0
K00364	0.0
K00365	9.0
K00362	1.0
K00363	1.0
K00360	0.0
```
