## Extended Data File 1 for "Diet induces reproducible alterations in the mouse and human gut microbiome": ERS606317_ERR675527.picrust_nol

```
# Constructed from biom file
#OTU ID	ERR675527
K01365	0.0
K01364	0.0
K01361	7.0
K01360	0.0
K01362	8926.0
K02249	1.0
K05841	3.0
K05844	29.0
K05845	90.0
K05846	1229.0
K05847	1903.0
K00508	53.0
K00500	16.0
K00507	730.0
K00504	0.0
K00505	0.0
K12521	0.0
K01101	1350.0
K01103	333.0
K12520	0.0
K01104	12955.0
K05592	7987.0
K05593	963.0
K05590	1.0
K05591	11.0
K05596	130.0
K05597	0.0
K05594	0.0
K05595	2902.0
K05599	0.0
K11964	0.0
K11962	0.0
K14540	2606.0
K12529	17.0
K12528	17.0
K06353	0.0
K02456	1539.0
K02457	6.0
K02454	1506.0
K02455	720.0
K02452	46.0
K02453	2164.0
K02450	46.0
K02103	753.0
K08138	968.0
K02108	9589.0
K02109	10248.0
K02458	9.0
K02459	8.0
K08137	1.0
K03851	145.0
K03850	0.0
K03852	127.0
K03855	17.0
K03856	2872.0
K13018	1.0
K13019	61.0
K13010	84.0
K13011	0.0
K13012	895.0
K13013	4.0
K13014	1.0
K13015	48.0
K13016	145.0
K13017	1.0
K08566	0.0
K08567	91.0
K13274	0.0
K13275	39.0
K13276	0.0
K13277	0.0
K03275	0.0
K03274	892.0
K03277	0.0
K03276	0.0
K03271	2959.0
K03270	6199.0
K03273	1215.0
K03272	2024.0
K03279	0.0
K03278	0.0
K11022	0.0
K12277	0.0
K12276	2.0
K12270	724.0
K11058	0.0
K12279	2.0
K12278	41.0
K07557	0.0
K07550	0.0
K07552	4610.0
K06319	0.0
K09909	1.0
K09908	3.0
K12051	0.0
K12050	0.0
K12057	92.0
K12056	2.0
K06221	120.0
K09900	1.0
K09903	8985.0
K09902	4.0
K09904	1.0
K09907	1.0
K09906	3.0
K11501	0.0
K03234	0.0
K00773	8966.0
K00772	816.0
K00777	0.0
K00776	0.0
K06313	112.0
K06315	0.0
K05574	0.0
K10201	34.0
K07176	0.0
K07177	29.0
K07174	0.0
K07175	1652.0
K07172	62.0
K07173	2718.0
K07170	5941.0
K07171	4778.0
K07178	6.0
K07179	0.0
K00195	0.0
K00194	92.0
K00197	126.0
K00196	3.0
K00191	0.0
K00190	16.0
K00193	0.0
K00192	0.0
K00198	852.0
K06405	1743.0
K10109	566.0
K10108	1216.0
K10107	20.0
K01828	12.0
K01829	11.0
K01826	4.0
K01825	12.0
K01822	118.0
K01823	297.0
K01820	710.0
K01821	315.0
K00999	0.0
K00998	7619.0
K00995	6424.0
K00997	1636.0
K00996	51.0
K00991	9472.0
K00990	879.0
K00992	5.0
K11028	0.0
K02622	6847.0
K02625	0.0
K03564	8834.0
K13489	690.0
K13488	690.0
K13483	6.0
K13482	5.0
K13481	5.0
K13480	18.0
K13487	690.0
K13486	690.0
K14680	0.0
K14681	0.0
K14682	695.0
K08358	87.0
K08357	45.0
K08356	0.0
K08355	0.0
K03469	8194.0
K03462	0.0
K03464	0.0
K03465	747.0
K03466	8938.0
K01648	1.0
K01649	9355.0
K01643	632.0
K01640	151.0
K01641	29.0
K01646	213.0
K01647	8566.0
K01644	925.0
K02597	44.0
K02626	30.0
K02595	5.0
K02594	236.0
K02593	44.0
K02592	164.0
K02591	320.0
K02590	647.0
K02598	329.0
K02849	694.0
K14061	1.0
K14062	1.0
K14063	0.0
K14064	0.0
K14065	0.0
K14067	0.0
K02841	703.0
K02840	18.0
K02843	400.0
K02844	877.0
K02847	1.0
K02846	0.0
K02102	23.0
K09758	809.0
K06039	7.0
K06034	0.0
K06036	8.0
K06037	0.0
K06032	0.0
K01581	144.0
K02702	0.0
K02659	4.0
K13490	690.0
K13491	690.0
K03644	5957.0
K03645	1.0
K03646	31.0
K03647	774.0
K03640	881.0
K03641	274.0
K03642	1410.0
K03643	16.0
K03648	7954.0
K03649	85.0
K06694	0.0
K11814	0.0
K12428	0.0
K12429	0.0
K12422	0.0
K12423	0.0
K12420	0.0
K12421	1.0
K12426	0.0
K12427	0.0
K12424	0.0
K12425	0.0
K07349	1.0
K07348	1.0
K05380	0.0
K07345	4.0
K07344	29.0
K07347	4.0
K07346	3.0
K07341	1190.0
K07340	23.0
K07343	1365.0
K07342	0.0
K06968	838.0
K06969	15863.0
K06962	942.0
K06963	0.0
K06960	2806.0
K06961	0.0
K06966	8574.0
K06967	2603.0
K06964	0.0
K06965	0.0
K08995	720.0
K08994	71.0
K08997	0.0
K08996	3.0
K08990	1.0
K08993	1.0
K08992	3.0
K08999	2102.0
K08998	7442.0
K08344	4.0
K08345	0.0
K08346	0.0
K14940	1.0
K02724	0.0
K08349	0.0
K11815	0.0
K05929	2.0
K05928	690.0
K05927	2.0
K05924	1.0
K05922	4.0
K05921	15.0
K00349	5338.0
K00698	0.0
K00340	6083.0
K00341	6083.0
K00690	655.0
K00343	6064.0
K00344	216.0
K00697	464.0
K00346	5338.0
K00347	5340.0
K09116	514.0
K09117	7469.0
K05337	2077.0
K09118	18.0
K09119	0.0
K02106	64.0
K05823	62.0
K05820	17.0
K05826	4.0
K05827	5.0
K02100	0.0
K02101	0.0
K00524	0.0
K00525	8533.0
K00526	2546.0
K00527	10863.0
K00520	898.0
K00522	0.0
K00523	3.0
K02451	2.0
K00528	6249.0
K00529	13.0
K00025	690.0
K14215	0.0
K14213	0.0
K03453	7043.0
K00796	7883.0
K05339	4.0
K00027	2830.0
K00794	7880.0
K00793	7786.0
K01347	0.0
K01346	0.0
K01344	0.0
K01343	0.0
K00791	10208.0
K01340	0.0
K00790	10136.0
K02694	0.0
K02696	0.0
K02697	0.0
K02690	0.0
K02691	4.0
K02692	0.0
K02693	0.0
K02698	1.0
K02699	0.0
K00836	5.0
K00837	5365.0
K00835	691.0
K00832	862.0
K00833	5606.0
K00830	255.0
K00831	7850.0
K00839	748.0
K04335	0.0
K04334	0.0
K01120	695.0
K01126	9470.0
K04333	0.0
K01129	3989.0
K01128	3.0
K04339	0.0
K04338	1.0
K02470	10531.0
K02471	721.0
K02472	1072.0
K02473	0.0
K02474	5504.0
K02475	3.0
K02476	3.0
K02477	6820.0
K02478	43.0
K02479	703.0
K09019	5.0
K01267	2138.0
K13074	0.0
K13075	3.0
K11441	0.0
K14055	2.0
K13299	0.0
K13292	4427.0
K14057	0.0
K14056	0.0
K02856	902.0
K02585	311.0
K12211	0.0
K12210	0.0
K12213	0.0
K12212	0.0
K12215	0.0
K02854	5.0
K12217	0.0
K12216	0.0
K12219	0.0
K12218	0.0
K02855	4.0
K08692	0.0
K08693	1.0
K08690	0.0
K08691	8.0
K08696	1.0
K08697	0.0
K11748	693.0
K11749	8764.0
K11746	0.0
K11747	5.0
K11744	690.0
K11745	690.0
K11742	145.0
K11743	650.0
K11740	1.0
K11741	1294.0
K13920	156.0
K13921	1.0
K13922	737.0
K13923	1.0
K13924	93.0
K13925	0.0
K13926	734.0
K13927	157.0
K13928	0.0
K13929	0.0
K09923	1.0
K09922	5604.0
K06201	6955.0
K06200	2430.0
K06207	8445.0
K06206	846.0
K06205	1.0
K09924	858.0
K09929	1.0
K06208	86.0
K00759	5203.0
K00758	11.0
K00752	1.0
K00757	7717.0
K00756	930.0
K00754	9079.0
K06001	5762.0
K05557	0.0
K09766	192.0
K05554	0.0
K07475	0.0
K07150	1443.0
K07151	169.0
K07152	338.0
K07153	4.0
K07154	8253.0
K07155	0.0
K07156	7.0
K07157	18.0
K07406	1652.0
K07407	14496.0
K07404	2302.0
K07405	5416.0
K07402	3873.0
K07403	916.0
K07400	4.0
K07401	13.0
K01808	9411.0
K01809	8944.0
K01800	7.0
K01801	0.0
K01802	7537.0
K01803	8791.0
K01804	1758.0
K01805	2447.0
K01807	1504.0
K09718	0.0
K14668	0.0
K14669	0.0
K14666	0.0
K14667	2.0
K01664	196.0
K01665	5441.0
K01666	1281.0
K01667	4579.0
K01660	0.0
K01661	1763.0
K01662	10017.0
K01663	1.0
K01668	14.0
K01669	1057.0
K02863	8965.0
K02862	3.0
K02860	8184.0
K02867	8984.0
K02866	0.0
K02864	8876.0
K02869	0.0
K05362	2.0
K05365	16.0
K03402	3036.0
K03403	5.0
K03400	0.0
K03406	14093.0
K03407	2396.0
K03404	42.0
K03405	61.0
K03408	3793.0
K03409	304.0
K02315	2293.0
K02314	10231.0
K02317	0.0
K02316	8990.0
K02313	9115.0
K02312	11.0
K02319	3.0
K12405	0.0
K12152	1.0
K12151	0.0
K07091	16.0
K07090	9981.0
K07093	707.0
K07092	0.0
K07095	11544.0
K07094	27.0
K07097	39.0
K07096	151.0
K07099	629.0
K07098	11754.0
K11175	8045.0
K11174	0.0
K11177	7.0
K11176	17.0
K11173	0.0
K11179	164.0
K11178	7.0
K00322	6.0
K00320	10.0
K00321	0.0
K00326	0.0
K00324	198.0
K00325	110.0
K00329	157.0
K05945	439.0
K05944	0.0
K05947	0.0
K05946	1705.0
K06944	1.0
K06945	5.0
K06946	2.0
K06415	118.0
K06940	2209.0
K06941	9756.0
K06942	8964.0
K06943	0.0
K10806	11.0
K10807	7.0
K10804	1427.0
K10805	13.0
K06948	822.0
K06949	9366.0
K06418	8.0
K09138	87.0
K09139	2.0
K09134	691.0
K09135	0.0
K09136	172.0
K09137	236.0
K09130	0.0
K09131	898.0
K09132	909.0
K09133	6.0
K05808	8812.0
K05809	1.0
K05804	491.0
K05805	27.0
K05806	0.0
K05807	5623.0
K05800	19.0
K05801	784.0
K05802	2.0
K05803	1.0
K01044	2.0
K01045	3.0
K01046	788.0
K02068	364.0
K04561	9.0
K01042	632.0
K05568	2019.0
K05567	745.0
K14273	0.0
K14275	0.0
K14274	13.0
K02062	1.0
K05245	0.0
K05564	4.0
K01048	234.0
K02066	6702.0
K01322	5092.0
K01325	0.0
K02065	6650.0
K01326	0.0
K05560	4.0
K02243	805.0
K08930	0.0
K02679	1.0
K02676	4.0
K02674	46.0
K02675	0.0
K02672	47.0
K02241	171.0
K02670	9.0
K02671	49.0
K00810	3.0
K00811	5388.0
K00812	2470.0
K00813	4.0
K00814	0.0
K00817	8861.0
K00818	5950.0
K00819	532.0
K02530	781.0
K02245	805.0
K02244	25.0
K01499	0.0
K01498	0.0
K01493	8828.0
K01492	498.0
K01491	18436.0
K01497	412.0
K01496	2462.0
K01495	6491.0
K01494	697.0
K02418	1397.0
K02419	1638.0
K14492	0.0
K02412	1539.0
K02413	1560.0
K02410	1639.0
K02411	913.0
K02416	1637.0
K02417	1317.0
K02414	304.0
K02415	373.0
K00120	1.0
K00121	83.0
K00430	0.0
K13058	690.0
K13059	0.0
K13727	1.0
K13057	6.0
K13722	0.0
K13051	536.0
K13052	1669.0
K00435	3.0
K12054	0.0
K03239	0.0
K03238	0.0
K03231	3.0
K03230	710.0
K03232	0.0
K12059	1.0
K03237	0.0
K03236	0.0
K12058	90.0
K12239	0.0
K12238	0.0
K12235	0.0
K12234	115.0
K13942	0.0
K13940	1168.0
K13941	0.0
K12097	0.0
K12096	0.0
K12095	0.0
K12094	0.0
K12093	0.0
K12092	0.0
K12091	0.0
K12090	0.0
K12099	0.0
K12098	0.0
K06356	0.0
K05992	37.0
K03540	0.0
K06331	763.0
K06330	30.0
K07138	3523.0
K07139	7296.0
K11811	8.0
K07132	611.0
K07133	27575.0
K07130	3100.0
K07131	14.0
K07137	11046.0
K07134	0.0
K07135	0.0
K01860	0.0
K01866	8986.0
K01867	8987.0
K01865	11.0
K01868	9554.0
K01869	8982.0
K06140	712.0
K04766	5.0
K04767	978.0
K04764	577.0
K04762	6021.0
K04763	13321.0
K04760	13.0
K04761	1771.0
K04768	9.0
K04769	1643.0
K08313	830.0
K08312	3.0
K08311	793.0
K08310	6.0
K08317	2.0
K08316	2967.0
K08315	2.0
K08314	219.0
K05149	0.0
K08319	0.0
K08318	0.0
K06339	0.0
K14648	0.0
K14392	184.0
K14393	749.0
K14645	5.0
K14647	1.0
K01689	9864.0
K01686	7680.0
K01687	10510.0
K01684	775.0
K01685	3404.0
K01682	47.0
K01681	8608.0
K05308	0.0
K02889	0.0
K02888	8979.0
K02885	0.0
K02884	8984.0
K02887	8935.0
K02886	8984.0
K02881	8984.0
K02883	0.0
K13743	0.0
K02086	78.0
K02081	2072.0
K02080	14.0
K02083	123.0
K02082	868.0
K13831	2.0
K03428	5.0
K03429	1510.0
K03424	15473.0
K03935	0.0
K03932	56.0
K03933	6.0
K03930	544.0
K03931	959.0
K02339	18.0
K02338	8983.0
K02337	8985.0
K02336	3.0
K02335	9447.0
K02334	2610.0
K02330	0.0
K03688	2679.0
K03689	0.0
K03680	48.0
K03683	4.0
K03684	872.0
K03685	8963.0
K03686	11687.0
K03687	8764.0
K07301	5001.0
K07300	7.0
K07303	30.0
K07302	34.0
K07305	948.0
K07304	2209.0
K07307	378.0
K07306	39.0
K07309	5.0
K07308	49.0
K02617	0.0
K02610	5.0
K02963	8984.0
K02612	6.0
K02961	8814.0
K09686	22137.0
K09687	20665.0
K09684	61.0
K09685	216.0
K09682	1.0
K09683	1.0
K09680	913.0
K09681	1.0
K09688	20.0
K09689	20.0
K05962	4.0
K05961	1.0
K05967	56.0
K05966	36.0
K11159	8.0
K05964	106.0
K05968	0.0
K11152	0.0
K00309	0.0
K00658	1438.0
K00304	2.0
K00305	3.0
K00654	0.0
K00655	9625.0
K00652	7007.0
K00301	12.0
K00302	478.0
K00303	40.0
K10828	0.0
K06431	1.0
K06432	1.0
K06433	1.0
K06434	6.0
K06436	133.0
K06437	0.0
K10820	14.0
K06439	0.0
K10822	0.0
K10823	0.0
K10826	2.0
K09167	246.0
K06322	0.0
K14117	0.0
K14259	0.0
K14257	1.0
K01308	202.0
K01303	788.0
K01301	8.0
K01305	927.0
K01304	970.0
K02658	52.0
K00672	0.0
K02650	432.0
K02651	523.0
K02652	3258.0
K02653	4428.0
K02654	6593.0
K05687	0.0
K02656	44.0
K05685	24.0
K00878	2568.0
K00879	171.0
K00872	1966.0
K00873	8930.0
K00870	0.0
K00876	12658.0
K00877	0.0
K00874	9033.0
K00875	0.0
K04487	6270.0
K04486	6932.0
K04485	7441.0
K04484	0.0
K04483	0.0
K04482	0.0
K04480	1.0
K04488	3923.0
K12049	0.0
K13693	2.0
K13706	0.0
K13694	1046.0
K13695	2.0
K05977	0.0
K09516	813.0
K02434	6346.0
K02435	6119.0
K02436	25.0
K02437	7707.0
K05350	864.0
K02431	834.0
K08100	0.0
K02433	6483.0
K02438	2494.0
K02439	30.0
K03745	157.0
K03744	10874.0
K03747	42.0
K03210	8138.0
K03217	8960.0
K03216	3512.0
K03215	65.0
K03742	7395.0
K03219	710.0
K03218	7966.0
K03749	4.0
K03748	116.0
K02383	0.0
K06327	1.0
K06320	881.0
K07238	7134.0
K09479	0.0
K09478	0.0
K09475	0.0
K09474	585.0
K09477	0.0
K09476	0.0
K09471	12.0
K09470	0.0
K09473	0.0
K09472	23.0
K07543	0.0
K06898	2218.0
K13967	0.0
K13963	1557.0
K07545	0.0
K00737	455.0
K05345	35.0
K11706	1.0
K11707	9.0
K11704	1.0
K11705	1.0
K11708	8.0
K11709	8.0
K05588	1.0
K07114	13597.0
K07443	1760.0
K07116	2.0
K07117	697.0
K07110	10.0
K07447	8914.0
K07112	598.0
K07113	144.0
K07448	627.0
K07118	299.0
K07119	27.0
K10619	2.0
K10618	0.0
K10617	0.0
K10616	0.0
K01848	38.0
K01849	34.0
K01844	268.0
K01845	1960.0
K01846	160.0
K01847	10855.0
K01840	15002.0
K01841	67.0
K01842	1.0
K01843	1993.0
K06219	2.0
K10832	0.0
K05348	0.0
K14203	0.0
K08483	3636.0
K08482	709.0
K08481	10.0
K08480	0.0
K08485	1.0
K08484	14.0
K00464	0.0
K00467	0.0
K00466	1.0
K00461	0.0
K00460	0.0
K00463	0.0
K00462	6.0
K04509	0.0
K00469	6.0
K00468	0.0
K08645	0.0
K04744	218.0
K01518	0.0
K01519	0.0
K04748	48.0
K04749	350.0
K01514	258.0
K01515	5254.0
K01512	2754.0
K01510	0.0
K14623	1331.0
K14626	0.0
K14627	0.0
K14628	0.0
K14629	0.0
K03918	13.0
K03919	4.0
K12372	2.0
K12373	29298.0
K12370	2.0
K12371	3.0
K02359	0.0
K02358	9170.0
K02351	4.0
K02352	1.0
K02355	17645.0
K02357	8976.0
K02356	9751.0
K13574	4.0
K13573	21.0
K13572	21.0
K13571	5.0
K13570	5.0
K12112	0.0
K12113	0.0
K12110	0.0
K12111	91.0
K07329	0.0
K07328	0.0
K07323	161.0
K07322	9868.0
K07321	591.0
K07320	9.0
K07327	0.0
K07326	0.0
K07325	0.0
K07324	0.0
K08163	0.0
K06180	23372.0
K06181	704.0
K06182	1184.0
K06183	3874.0
K06186	9.0
K06187	8986.0
K06188	1076.0
K06189	156.0
K08359	0.0
K07589	5.0
K07588	5156.0
K07587	0.0
K07586	541.0
K07585	0.0
K07584	2749.0
K07583	0.0
K07582	0.0
K07581	0.0
K07580	0.0
K11139	0.0
K05989	8583.0
K05988	0.0
K05985	1281.0
K05987	0.0
K05986	690.0
K10843	6.0
K08354	4.0
K10844	2.0
K10848	0.0
K00673	695.0
K00674	4372.0
K00675	750.0
K00676	1924.0
K00677	8226.0
K06988	27.0
K06989	697.0
K08351	0.0
K06980	802.0
K06981	0.0
K06982	0.0
K08350	1.0
K06984	0.0
K06985	10.0
K06986	3.0
K06987	948.0
K02445	1649.0
K02444	2232.0
K00582	0.0
K00583	0.0
K00580	0.0
K02110	9683.0
K00586	0.0
K00587	5.0
K00584	5.0
K08921	0.0
K02441	23.0
K00588	766.0
K08922	0.0
K02440	2013.0
K00018	7957.0
K08923	0.0
K02443	927.0
K00019	68.0
K02442	0.0
K08925	0.0
K08926	4.0
K08927	5.0
K03149	2173.0
K06604	0.0
K00015	31.0
K01989	2115.0
K00854	5452.0
K00855	9.0
K00856	156.0
K00857	1739.0
K00850	18531.0
K00851	722.0
K00852	4734.0
K00853	899.0
K00858	8281.0
K00859	8773.0
K01181	1812.0
K01180	2.0
K01183	1349.0
K01182	1949.0
K01185	5226.0
K01184	0.0
K01187	21312.0
K01188	7572.0
K02596	77.0
K13766	58.0
K13767	8.0
K13003	0.0
K13002	495.0
K13000	0.0
K02984	0.0
K02986	9008.0
K02987	0.0
K02636	10.0
K02982	8535.0
K02983	0.0
K02638	0.0
K02639	10.0
K02988	8929.0
K08298	9.0
K08299	4.0
K03583	52.0
K03582	51.0
K03581	3489.0
K03580	694.0
K03587	5618.0
K03586	6.0
K03585	13237.0
K03584	8175.0
K03589	7094.0
K03588	10143.0
K01725	1.0
K01724	735.0
K01727	65.0
K01726	1004.0
K01721	4.0
K01720	14.0
K01722	0.0
K13008	0.0
K01729	14.0
K01728	243.0
K09530	0.0
K09539	0.0
K02188	2407.0
K02189	1539.0
K02182	12.0
K02183	0.0
K03769	548.0
K03768	10610.0
K03767	43.0
K03765	0.0
K03764	1.0
K03763	3920.0
K03762	101.0
K03761	10.0
K03760	25.0
K09457	1983.0
K09456	8.0
K09459	60.0
K09458	9014.0
K00602	22961.0
K13988	0.0
K13985	1.0
K09981	11.0
K09980	2.0
K09983	6.0
K09982	27.0
K09985	136.0
K09984	5.0
K09987	97.0
K09986	11.0
K09989	615.0
K09988	712.0
K12583	2.0
K12582	4.0
K12589	0.0
K11720	57.0
K09759	900.0
K10985	31.0
K10984	73.0
K07468	4.0
K07469	167.0
K07464	1488.0
K07465	6.0
K07466	3.0
K07467	2585.0
K07460	7472.0
K07461	2769.0
K07462	8969.0
K07463	3.0
K10679	1557.0
K10678	0.0
K10671	0.0
K10670	1120.0
K10673	0.0
K10672	319.0
K10674	1.0
K10677	14.0
K10676	1.0
K08726	0.0
K08724	803.0
K08722	360.0
K08723	0.0
K08720	12.0
K08721	0.0
K08728	38.0
K10187	0.0
K00119	5.0
K00118	692.0
K00449	1.0
K00448	1.0
K00115	0.0
K00446	1.0
K00117	1398.0
K00116	710.0
K00111	7738.0
K00442	3.0
K00113	89.0
K00112	128.0
K01539	0.0
K01531	1535.0
K04720	3058.0
K01533	9892.0
K01534	14764.0
K01535	2.0
K01537	8209.0
K14358	0.0
K14605	0.0
K14606	0.0
K00413	102.0
K10120	37.0
K05600	0.0
K05777	136.0
K03972	2.0
K03973	338.0
K03970	127.0
K03971	0.0
K03976	7701.0
K03977	8966.0
K03974	128.0
K03975	5566.0
K03978	8257.0
K03979	8984.0
K13378	5170.0
K02372	3950.0
K02371	6582.0
K02377	7102.0
K02379	939.0
K03396	1.0
K03397	0.0
K03394	3778.0
K03395	0.0
K03392	24.0
K03393	0.0
K03390	4358.0
K03391	3.0
K03399	168.0
K03027	0.0
K12136	0.0
K12137	11.0
K06610	1.0
K12138	2.0
K12139	2.0
K11444	0.0
K11440	3.0
K11443	24.0
K11442	1.0
K00612	767.0
K00613	6.0
K00610	6426.0
K00611	2505.0
K00616	3171.0
K00617	0.0
K00614	4.0
K00615	17983.0
K00619	210.0
K10863	0.0
K07874	0.0
K06234	0.0
K10240	1.0
K10241	0.0
K10242	0.0
K10243	4.0
K04110	5.0
K04113	0.0
K04112	0.0
K04115	0.0
K04114	0.0
K04117	4.0
K04116	4.0
K04118	0.0
K05517	1.0
K07705	98.0
K07704	288.0
K07707	564.0
K07706	574.0
K07701	40.0
K07700	1.0
K07703	40.0
K07702	1.0
K07709	331.0
K07708	17.0
K01955	12525.0
K13042	4.0
K09934	3.0
K09935	2247.0
K06216	19.0
K09937	157.0
K13745	2.0
K13746	0.0
K13747	7706.0
K13740	0.0
K13741	0.0
K13742	0.0
K06211	457.0
K06212	19.0
K09933	51.0
K02618	4.0
K02619	5342.0
K02968	8924.0
K02966	0.0
K02967	8964.0
K02616	9.0
K02965	8984.0
K02962	0.0
K02611	6.0
K02613	50.0
K03569	10736.0
K03568	1240.0
K03565	7235.0
K06218	756.0
K03567	198.0
K03566	21.0
K03561	15698.0
K03560	9.0
K03563	1748.0
K03562	400.0
K06430	0.0
K01709	1618.0
K01708	1.0
K01707	1.0
K01706	123.0
K01705	1.0
K01704	16372.0
K01703	16481.0
K01702	0.0
K14165	2.0
K14164	0.0
K14166	6.0
K14161	712.0
K14160	19.0
K14162	718.0
K05396	275.0
K03709	939.0
K03708	295.0
K08160	0.0
K03701	15558.0
K03700	2010.0
K03703	8341.0
K03702	8984.0
K03705	2809.0
K03704	4048.0
K03707	159.0
K03706	1300.0
K06289	0.0
K06288	0.0
K06283	1399.0
K06282	465.0
K06281	466.0
K06287	8918.0
K06286	25.0
K06285	81.0
K06284	777.0
K08161	32.0
K07540	2.0
K06438	1152.0
K06869	0.0
K06868	0.0
K06867	770.0
K06866	1.0
K06865	0.0
K06864	2142.0
K06863	0.0
K06862	0.0
K06861	6347.0
K06860	4.0
K12659	0.0
K12658	697.0
K07547	0.0
K07546	0.0
K15023	6.0
K15022	44.0
K15020	0.0
K15024	1195.0
K08700	0.0
K08162	449.0
K07544	0.0
K00137	2.0
K00135	274.0
K00134	9951.0
K00133	8924.0
K00132	18.0
K00131	63.0
K00130	507.0
K00139	0.0
K00138	0.0
K00429	0.0
K00428	4996.0
K00421	0.0
K00423	3.0
K00425	5562.0
K00427	4.0
K00426	5560.0
K14292	0.0
K14379	0.0
K14370	0.0
K14371	0.0
K14372	0.0
K14373	0.0
K14374	0.0
K14375	0.0
K09845	4.0
K14082	0.0
K14083	106.0
K14080	0.0
K14081	2.0
K14086	455.0
K14087	603.0
K14084	60.0
K14088	604.0
K14089	608.0
K01552	2057.0
K01551	584.0
K01556	14.0
K01557	0.0
K01554	1.0
K01555	11.0
K04708	0.0
K03955	0.0
K13689	0.0
K13688	736.0
K13683	0.0
K13685	1870.0
K13684	0.0
K13687	1.0
K13686	0.0
K14159	0.0
K02399	3.0
K02398	433.0
K02395	442.0
K02394	204.0
K02397	848.0
K02396	1724.0
K02391	12.0
K02390	1754.0
K02393	195.0
K02392	2922.0
K13533	0.0
K13532	1.0
K13531	4.0
K13530	5.0
K01550	0.0
K05658	0.0
K14054	34.0
K02601	10030.0
K02970	8823.0
K05378	0.0
K12339	72.0
K14060	1.0
K11687	0.0
K11686	1.0
K11685	0.0
K11689	278.0
K11688	252.0
K08939	0.0
K03048	806.0
K03049	0.0
K13821	3282.0
K13820	16.0
K03042	0.0
K03043	8166.0
K03040	9600.0
K03041	0.0
K03046	8843.0
K03047	0.0
K03044	0.0
K03045	0.0
K00348	5340.0
K09847	0.0
K00692	33.0
K00638	3741.0
K00639	6578.0
K00693	0.0
K00634	6092.0
K00635	3.0
K00630	0.0
K00631	6.0
K00632	264.0
K00633	1710.0
K00691	358.0
K00696	4.0
K00694	133.0
K00695	3.0
K10854	0.0
K07811	0.0
K07810	3.0
K07813	1537.0
K07812	53.0
K07814	731.0
K07816	129.0
K00090	2.0
K00091	563.0
K00094	198.0
K00096	696.0
K00097	6478.0
K00098	18.0
K00099	8886.0
K10228	1.0
K10229	1.0
K12548	2.0
K10222	0.0
K10220	1.0
K10221	0.0
K10227	43.0
K05822	25.0
K01949	0.0
K01945	8869.0
K01947	0.0
K01946	0.0
K01941	734.0
K01940	7710.0
K06357	0.0
K07729	6369.0
K07728	0.0
K07727	4572.0
K07726	725.0
K07725	0.0
K07724	1.0
K07723	123.0
K07722	930.0
K07721	0.0
K07720	7865.0
K00899	70.0
K05824	0.0
K00891	8629.0
K00892	1.0
K00895	2058.0
K00897	139.0
K08151	709.0
K08153	9.0
K08154	1.0
K02948	8981.0
K02942	0.0
K02944	0.0
K05665	0.0
K02946	8974.0
K13793	0.0
K06352	0.0
K01769	0.0
K01768	1673.0
K01761	55.0
K01760	168.0
K01762	0.0
K09578	0.0
K01766	1.0
K08164	3.0
K02493	8886.0
K08166	4.0
K08167	7.0
K02496	4.0
K02497	3.0
K02494	5.0
K02495	11658.0
K02498	12.0
K02499	470.0
K08168	3.0
K08169	612.0
K14415	602.0
K14414	708.0
K06881	9052.0
K00436	11.0
K06332	1.0
K12815	0.0
K12810	0.0
K06885	1790.0
K00437	39.0
K06335	1.0
K06334	1992.0
K03547	2710.0
K03546	2171.0
K03545	10031.0
K03544	9236.0
K03543	5684.0
K06888	1536.0
K10941	2.0
K03549	914.0
K03548	8.0
K10940	0.0
K02236	62.0
K02237	2429.0
K02234	6.0
K02232	2531.0
K02233	3167.0
K02230	1455.0
K02231	5758.0
K06359	0.0
K02238	7343.0
K02239	2.0
K03723	8844.0
K03722	1139.0
K03721	129.0
K03720	1.0
K03727	7.0
K03726	0.0
K03725	0.0
K03724	760.0
K06358	0.0
K12673	0.0
K12679	0.0
K12678	0.0
K06410	831.0
K11898	1.0
K11899	1.0
K11896	27.0
K11897	5.0
K11894	3.0
K11895	25.0
K11892	6.0
K11893	10.0
K11890	2.0
K11891	6.0
K08762	0.0
K08764	0.0
K08765	0.0
K10418	0.0
K11325	0.0
K11326	0.0
K11327	0.0
K11328	0.0
K11329	2.0
K00151	8.0
K00150	1.0
K00153	3.0
K00400	0.0
K00407	8.0
K00406	720.0
K00405	790.0
K00404	742.0
K00158	26.0
K01342	2.0
K09388	1.0
K09386	15.0
K09384	102.0
K04094	1651.0
K04095	833.0
K04096	9824.0
K04097	11.0
K04090	6.0
K04091	708.0
K04092	3.0
K04093	4.0
K04098	0.0
K04099	0.0
K01578	5.0
K01579	6370.0
K01574	4.0
K01575	31.0
K01576	1.0
K01577	1.0
K01571	1497.0
K01572	7992.0
K01573	842.0
K02009	814.0
K02008	7631.0
K02005	15550.0
K02004	61812.0
K02007	1393.0
K02006	11015.0
K02001	749.0
K02000	658.0
K02003	44225.0
K02002	927.0
K03065	0.0
K08952	0.0
K03060	2811.0
K13809	0.0
K10948	0.0
K09607	5.0
K06125	0.0
K04337	0.0
K06120	195.0
K06121	0.0
K04336	0.0
K01127	0.0
K09703	65.0
K00004	2.0
K14699	0.0
K09702	611.0
K14698	0.0
K05311	135.0
K13829	6.0
K10943	43.0
K07291	2.0
K07290	5.0
K10206	4636.0
K10202	65.0
K10208	1.0
K10209	2.0
K01966	628.0
K01965	18.0
K01964	33.0
K01963	2204.0
K01962	1581.0
K01961	10361.0
K01960	5985.0
K01969	20.0
K01968	12.0
K07749	640.0
K07748	1.0
K07741	348.0
K07740	3.0
K07743	1.0
K07742	2631.0
K07745	0.0
K07744	0.0
K07746	19.0
K01299	2180.0
K01295	1105.0
K01297	1203.0
K02922	0.0
K05603	0.0
K02921	0.0
K02926	8965.0
K05607	0.0
K02924	0.0
K05605	0.0
K02928	0.0
K02929	0.0
K00216	3.0
K00217	1.0
K00214	0.0
K00215	8478.0
K00213	0.0
K00210	6.0
K00211	2.0
K00218	1.0
K00219	769.0
K01035	16.0
K01034	260.0
K04517	7605.0
K01740	15745.0
K01031	1.0
K01746	137.0
K01745	1769.0
K01744	6076.0
K01749	1828.0
K01039	52.0
K04518	5197.0
K09591	0.0
K14129	0.0
K14128	6.0
K14121	0.0
K14120	0.0
K14123	0.0
K14122	0.0
K14125	0.0
K14124	0.0
K14127	6.0
K14126	6.0
K03521	8286.0
K03520	6.0
K03523	2266.0
K03522	8351.0
K03525	8831.0
K03524	8451.0
K03527	9701.0
K03526	8830.0
K03529	3433.0
K03528	4.0
K06338	0.0
K02217	7268.0
K03299	974.0
K03298	55.0
K13472	1.0
K03293	324.0
K03292	4553.0
K03291	2.0
K03290	1.0
K03297	1180.0
K03296	19467.0
K03295	4517.0
K03294	2640.0
K13009	0.0
K12690	0.0
K09743	0.0
K06022	4.0
K07190	1.0
K06021	4.0
K07192	1625.0
K06020	10.0
K06027	3.0
K06026	0.0
K09744	0.0
K07991	6.0
K08749	0.0
K09835	2.0
K09834	0.0
K10439	6909.0
K06351	7.0
K09833	0.0
K10925	0.0
K10924	61.0
K10927	41.0
K10926	1.0
K10923	0.0
K10922	0.0
K09629	0.0
K10697	0.0
K00179	2090.0
K00172	345.0
K00171	203.0
K00170	233.0
K00177	6152.0
K00176	6042.0
K00175	12562.0
K00174	12318.0
K13478	0.0
K14338	6.0
K14339	1.0
K14335	1.0
K14337	0.0
K14330	0.0
K14331	0.0
K14333	42.0
K08918	0.0
K13479	492.0
K04078	8908.0
K04079	8950.0
K04076	100.0
K04077	8979.0
K04074	572.0
K04075	8906.0
K04072	2973.0
K04073	9.0
K04070	1456.0
K04071	0.0
K14597	1.0
K13318	0.0
K08280	6.0
K13641	808.0
K13640	109.0
K13643	42.0
K13642	8.0
K02027	24668.0
K02026	42481.0
K02025	45134.0
K02024	1.0
K02023	813.0
K02022	1092.0
K02021	6.0
K02020	2874.0
K02029	7126.0
K02028	6699.0
K03886	6.0
K03887	2.0
K03884	0.0
K03885	5713.0
K03881	0.0
K03888	2.0
K03889	4.0
K12998	0.0
K12999	2.0
K12992	1123.0
K12993	0.0
K12990	673.0
K12991	0.0
K12996	13.0
K12997	222.0
K12994	0.0
K12995	125.0
K08979	0.0
K08978	7098.0
K03088	85291.0
K03089	274.0
K03086	11130.0
K03087	56.0
K08971	0.0
K08970	691.0
K03082	704.0
K03080	0.0
K08974	6050.0
K13868	0.0
K00918	220.0
K01553	0.0
K12214	0.0
K11646	148.0
K11645	0.0
K11641	0.0
K11640	0.0
K12736	0.0
K12733	0.0
K07507	6141.0
K07506	15.0
K07505	3.0
K07504	33.0
K07503	4.0
K07502	939.0
K07501	59.0
K07500	0.0
K07509	0.0
K07508	0.0
K11422	0.0
K08698	0.0
K10773	9319.0
K10774	0.0
K14286	0.0
K10778	60.0
K14287	21.0
K00140	365.0
K05501	131.0
K01903	1341.0
K01902	1468.0
K01905	23.0
K01904	0.0
K01907	21.0
K01906	11.0
K01909	0.0
K01908	12.0
K14534	749.0
K00147	7797.0
K07767	0.0
K07769	0.0
K07768	5.0
K06203	47.0
K06202	8.0
K09921	13.0
K09920	3.0
K09927	1148.0
K09024	1.0
K09022	139.0
K09023	690.0
K09020	18.0
K09021	0.0
K02908	0.0
K02909	8976.0
K08218	6345.0
K08219	0.0
K02904	8283.0
K02906	8964.0
K02907	7358.0
K02902	8914.0
K00230	97.0
K00231	304.0
K00232	2.0
K08976	711.0
K00234	0.0
K00239	6632.0
K06209	2244.0
K09928	885.0
K01015	0.0
K01014	8.0
K01012	9171.0
K01011	1990.0
K01010	0.0
K08920	0.0
K14103	0.0
K14102	0.0
K14101	0.0
K14100	0.0
K14105	0.0
K14104	0.0
K14109	0.0
K14108	0.0
K06401	2.0
K00893	0.0
K13402	0.0
K12858	0.0
K03503	4647.0
K03502	7334.0
K03501	8272.0
K03500	4281.0
K08924	0.0
K02278	352.0
K02279	713.0
K12977	0.0
K02276	315.0
K02277	128.0
K02274	979.0
K02275	972.0
K13450	0.0
K13451	0.0
K13452	0.0
K13454	0.0
K13455	0.0
K12509	0.0
K12508	5.0
K12507	11.0
K12506	589.0
K12500	5.0
K12503	4.0
K05926	0.0
K09728	0.0
K14587	13.0
K06597	2.0
K06596	42.0
K06595	2.0
K06599	0.0
K06598	2.0
K07978	1.0
K07979	5590.0
K07976	0.0
K14585	0.0
K10907	4784.0
K10906	0.0
K10901	0.0
K10909	0.0
K10908	20.0
K09819	714.0
K09818	21.0
K09817	7207.0
K09816	7135.0
K09815	7219.0
K06374	1626.0
K06373	1618.0
K09812	8600.0
K09811	9328.0
K09810	6801.0
K09724	0.0
K14582	0.0
K09721	0.0
K04058	710.0
K04059	19.0
K04050	0.0
K04051	0.0
K04052	0.0
K04053	0.0
K04054	0.0
K04055	0.0
K04056	709.0
K04057	0.0
K01047	0.0
K08975	0.0
K10015	3.0
K10014	22.0
K10017	2.0
K10016	3.0
K10011	2.0
K10010	313.0
K10013	1.0
K10012	592.0
K10019	0.0
K10018	0.0
K13665	11.0
K13664	0.0
K13663	0.0
K13662	0.0
K13661	0.0
K13660	0.0
K13669	1.0
K13668	8.0
K07641	690.0
K01466	147.0
K13590	13.0
K01464	1215.0
K01465	9132.0
K01462	11681.0
K01463	521.0
K01460	5.0
K01461	1.0
K13599	257.0
K13598	267.0
K01468	1084.0
K01469	696.0
K09251	40.0
K09252	1.0
K02041	657.0
K02040	11258.0
K02043	2.0
K02045	157.0
K02044	939.0
K02047	847.0
K02046	848.0
K02049	9039.0
K02048	854.0
K05549	4.0
K05548	4.0
K06046	0.0
K03319	38.0
K03316	80.0
K03317	233.0
K03314	7.0
K03315	7223.0
K03312	1646.0
K03313	1276.0
K03310	6098.0
K03311	999.0
K12052	0.0
K02945	8391.0
K06162	82.0
K06163	79.0
K06160	1.0
K06161	0.0
K06166	38.0
K00359	583.0
K06164	79.0
K06165	78.0
K06168	9002.0
K06169	47.0
K13020	95.0
K07158	0.0
K07159	0.0
K04835	4.0
K11621	0.0
K11991	7.0
K11622	2.0
K11996	1500.0
K11627	0.0
K11626	1.0
K11629	1.0
K11628	0.0
K07561	0.0
K07560	8823.0
K07563	0.0
K07562	0.0
K07565	0.0
K07564	0.0
K07567	10495.0
K07566	12887.0
K07569	0.0
K07568	13307.0
K09925	1.0
K11199	0.0
K11198	0.0
K11192	3.0
K11191	0.0
K11196	0.0
K11195	0.0
K11194	0.0
K02492	1834.0
K10713	0.0
K10710	317.0
K10711	751.0
K10716	2.0
K02490	55.0
K10714	0.0
K10715	1.0
K01929	9042.0
K01928	9114.0
K01923	8541.0
K01922	726.0
K01921	9408.0
K01920	110.0
K01926	8211.0
K01925	8998.0
K01924	8275.0
K07789	696.0
K07788	7.0
K07785	0.0
K07784	0.0
K07787	959.0
K07786	0.0
K07781	0.0
K07783	404.0
K07782	8.0
K05835	1.0
K06355	0.0
K14661	0.0
K09844	4.0
K00782	1097.0
K00783	8837.0
K00784	7552.0
K00785	0.0
K00786	1754.0
K00039	1.0
K00036	2191.0
K00037	3.0
K00034	184.0
K00035	0.0
K00032	0.0
K00033	2252.0
K00030	886.0
K00031	7596.0
K01259	877.0
K01258	8448.0
K01255	1791.0
K01256	1252.0
K01251	6068.0
K01250	395.0
K01253	7.0
K01252	1.0
K09008	14.0
K09009	6.0
K09000	698.0
K09001	219.0
K09002	1367.0
K09003	15.0
K09004	238.0
K09005	103.0
K09006	4.0
K09007	894.0
K09846	0.0
K08234	1708.0
K00258	9.0
K00259	2045.0
K00252	74.0
K00253	16.0
K00256	4.0
K00257	6237.0
K00254	0.0
K00255	6.0
K01079	1188.0
K01078	697.0
K01071	149.0
K01070	10.0
K01073	21.0
K01077	6769.0
K01076	929.0
K14472	4.0
K14471	0.0
K14470	1.0
K14475	38.0
K09841	0.0
K02788	760.0
K02782	19.0
K02783	357.0
K02781	223.0
K02786	770.0
K02787	0.0
K02784	4.0
K01060	803.0
K01787	1901.0
K01786	1446.0
K01785	14883.0
K01784	15197.0
K01783	9460.0
K01782	1435.0
K01781	2.0
K01780	0.0
K01789	4.0
K01788	2814.0
K02526	174.0
K02527	6328.0
K02525	2.0
K02250	2.0
K02523	6287.0
K02520	8950.0
K02521	2.0
K02258	97.0
K02259	816.0
K02528	8987.0
K02529	24867.0
K03781	5036.0
K03780	197.0
K03783	7137.0
K03782	925.0
K03785	2181.0
K03784	2417.0
K03787	6716.0
K03786	6725.0
K03789	2777.0
K03788	0.0
K10700	0.0
K00342	6086.0
K03124	3.0
K03120	0.0
K12527	513.0
K12526	1.0
K12525	2.0
K12524	10142.0
K12523	0.0
K12522	0.0
K09789	4871.0
K09788	52.0
K09787	2595.0
K09786	119.0
K09785	0.0
K09781	16.0
K09780	22.0
K10961	0.0
K10960	5.0
K10963	0.0
K10962	0.0
K10965	0.0
K10964	0.0
K10966	0.0
K09879	2.0
K06318	2.0
K06311	3.0
K06310	218.0
K06312	2.0
K06314	2.0
K06317	191.0
K11389	0.0
K11386	0.0
K11387	0.0
K11384	834.0
K11385	0.0
K11382	0.0
K11383	1.0
K11381	509.0
K11949	0.0
K10380	0.0
K04032	140.0
K04033	1.0
K04030	231.0
K04031	1454.0
K04036	0.0
K04037	5.0
K04034	56.0
K04035	129.0
K04038	5.0
K04039	5.0
K07046	760.0
K07047	2858.0
K07044	9.0
K07045	3032.0
K07042	3668.0
K07043	7307.0
K07040	2047.0
K07041	0.0
K07048	151.0
K07049	0.0
K08664	0.0
K02584	245.0
K10039	1138.0
K10038	130.0
K10037	147.0
K10036	266.0
K04788	0.0
K04789	0.0
K04784	2.0
K04785	0.0
K04786	0.0
K04787	0.0
K04780	1.0
K04781	33.0
K04782	14.0
K04783	0.0
K13601	0.0
K13603	0.0
K13602	0.0
K13605	0.0
K13604	0.0
K13607	7.0
K02404	397.0
K05783	1.0
K05782	3.0
K05781	79.0
K05780	79.0
K05787	1.0
K05786	913.0
K05785	1617.0
K05784	1.0
K05789	0.0
K05788	352.0
K01442	8342.0
K01443	4998.0
K01444	832.0
K01446	4.0
K01447	7951.0
K01448	12078.0
K01449	1061.0
K14803	0.0
K02069	1050.0
K05569	699.0
K08008	0.0
K02063	2.0
K05566	733.0
K05565	17.0
K05563	4.0
K05562	4.0
K05561	4.0
K02064	2.0
K03338	605.0
K03339	0.0
K03330	0.0
K03331	0.0
K03332	10.0
K03333	6.0
K03335	1206.0
K03336	509.0
K03337	588.0
K12956	0.0
K12957	690.0
K12954	0.0
K12955	0.0
K12952	0.0
K12953	0.0
K12950	2.0
K12951	0.0
K14733	4.0
K00109	2.0
K06148	7738.0
K06149	3.0
K06144	1.0
K06145	4.0
K06146	0.0
K06147	45817.0
K06141	0.0
K06142	17408.0
K06143	211.0
K11945	0.0
K08948	0.0
K08949	0.0
K00071	0.0
K14664	0.0
K13810	17.0
K14665	21.0
K03058	0.0
K11609	1.0
K11608	0.0
K14660	4.0
K11603	0.0
K11602	0.0
K11601	0.0
K11600	0.0
K11607	691.0
K11606	691.0
K11605	691.0
K11604	691.0
K10558	13.0
K10559	101.0
K10550	21.0
K10551	21.0
K10552	0.0
K10553	0.0
K10554	2.0
K10555	74.0
K10556	64.0
K10557	13.0
K03051	0.0
K03050	0.0
K07549	0.0
K07548	0.0
K07239	839.0
K07235	3.0
K07234	13.0
K07237	3.0
K07236	3.0
K07231	2.0
K07230	21.0
K07233	6.0
K07232	10.0
K02467	0.0
K05306	1284.0
K05305	642.0
K05304	32.0
K05303	697.0
K05301	0.0
K02565	1.0
K08644	0.0
K08646	0.0
K08641	3263.0
K08643	0.0
K08642	1.0
K12146	2.0
K00010	1343.0
K00011	0.0
K00012	8920.0
K00013	8591.0
K00014	10016.0
K00016	3469.0
K09065	3.0
K08252	90.0
K08253	4.0
K08256	6.0
K08255	1.0
K08258	1.0
K08259	1.0
K00274	749.0
K00275	1378.0
K00276	3.0
K00270	0.0
K00271	0.0
K00272	0.0
K00273	0.0
K00278	7865.0
K00279	0.0
K12675	0.0
K01277	5304.0
K01274	137.0
K01273	2958.0
K01271	1880.0
K01270	12925.0
K01278	7005.0
K00906	6.0
K00904	67.0
K00903	228.0
K00901	2953.0
K13785	0.0
K00908	4.0
K11149	0.0
K01053	720.0
K01051	2125.0
K01057	1075.0
K01056	8984.0
K01055	8.0
K01054	6.0
K01058	135.0
K02500	8590.0
K02501	8585.0
K02502	2546.0
K02503	8750.0
K02504	1.0
K02505	1.0
K02506	0.0
K02507	1.0
K02508	1.0
K02509	9.0
K00291	0.0
K13410	0.0
K13148	0.0
K13419	0.0
K05825	0.0
K03106	8984.0
K03105	0.0
K03101	9630.0
K03100	18827.0
K12541	0.0
K12540	0.0
K12543	0.0
K12542	0.0
K12545	0.0
K12544	0.0
K12547	1.0
K12546	0.0
K12549	0.0
K06080	1.0
K11018	0.0
K11019	0.0
K11016	0.0
K11017	0.0
K11014	0.0
K11015	0.0
K11012	0.0
K11013	0.0
K11010	0.0
K11011	0.0
K06333	1524.0
K06880	0.0
K06883	755.0
K06882	1.0
K09857	843.0
K06884	1.0
K06887	1.0
K06886	786.0
K06889	15954.0
K10942	41.0
K09859	62.0
K09858	170.0
K10947	9874.0
K10946	0.0
K10945	0.0
K10944	0.0
K13284	0.0
K00483	16.0
K00481	2.0
K00480	2.0
K00486	7.0
K00485	4.0
K00484	1.0
K09901	1.0
K10929	0.0
K07684	14.0
K07685	1.0
K07686	1.0
K07687	1.0
K07681	2.0
K07688	0.0
K07689	1.0
K10928	0.0
K04018	0.0
K04019	143.0
K04014	156.0
K04015	37.0
K04016	0.0
K04017	0.0
K04013	46.0
K07060	0.0
K07061	1.0
K07062	977.0
K07063	98.0
K07064	5.0
K07065	9.0
K07066	456.0
K07067	174.0
K07068	66.0
K07069	495.0
K01121	0.0
K13629	0.0
K13628	847.0
K13623	4.0
K13622	693.0
K13620	0.0
K13626	1056.0
K08586	0.0
K08587	0.0
K01428	1255.0
K01429	1232.0
K01422	5041.0
K01423	50.0
K01420	2410.0
K01421	2047.0
K01426	1460.0
K01427	0.0
K01424	8759.0
K01425	6418.0
K08068	124.0
K07538	0.0
K13086	0.0
K13085	0.0
K07287	8.0
K07824	0.0
K07682	0.0
K02722	0.0
K12978	0.0
K12979	1.0
K12972	11.0
K12973	1.0
K12974	1.0
K12975	0.0
K12976	3.0
K07821	0.0
K07683	2.0
K14750	0.0
K14751	0.0
K14953	0.0
K12288	1.0
K12289	1.0
K12282	2.0
K12283	2.0
K12280	2.0
K12281	1.0
K12286	2.0
K12287	40.0
K12284	1.0
K12285	40.0
K11957	0.0
K11956	1.0
K11955	0.0
K11954	0.0
K11953	0.0
K11952	0.0
K11951	0.0
K11950	0.0
K11959	0.0
K11958	0.0
K13889	73.0
K13888	40.0
K11963	0.0
K07217	243.0
K07216	1915.0
K07215	1.0
K07214	2046.0
K07213	636.0
K07212	0.0
K07219	302.0
K07218	2.0
K12150	1.0
K08689	1.0
K08688	0.0
K00402	0.0
K00401	0.0
K11994	0.0
K00152	0.0
K01043	110.0
K00154	11.0
K00157	0.0
K00156	4142.0
K10533	5.0
K10530	1.0
K10531	0.0
K10536	1015.0
K10537	23.0
K10535	10.0
K10538	1.0
K10539	23.0
K00073	8.0
K13934	0.0
K00076	249.0
K00077	7294.0
K00074	3410.0
K00075	8291.0
K00078	0.0
K00079	2.0
K02290	1.0
K02563	8969.0
K02292	0.0
K08966	6.0
K02294	12.0
K08278	0.0
K08279	2.0
K08274	0.0
K08275	0.0
K08276	8.0
K08277	0.0
K00298	1.0
K00299	700.0
K00296	0.0
K00297	8937.0
K00294	222.0
K00292	1.0
K00293	0.0
K00290	7088.0
K07757	0.0
K12089	0.0
K01210	68.0
K01213	0.0
K01212	1680.0
K01215	2.0
K01214	0.0
K01217	0.0
K01216	2.0
K01219	2.0
K01218	911.0
K02749	0.0
K02746	1016.0
K02747	976.0
K02744	2614.0
K02745	998.0
K02742	41.0
K00924	1420.0
K00925	9382.0
K00926	1834.0
K00927	8985.0
K00928	11433.0
K00929	6354.0
K12085	0.0
K02298	3.0
K02299	4.0
K02568	6.0
K02569	152.0
K02562	1.0
K02291	728.0
K02560	1.0
K02293	5.0
K02566	829.0
K02567	71.0
K02564	14042.0
K02297	4.0
K03169	18215.0
K03168	8238.0
K03163	0.0
K03162	0.0
K03167	0.0
K03166	0.0
K11038	2.0
K11039	0.0
K11030	0.0
K11031	485.0
K11032	1.0
K11033	1.0
K11034	1.0
K11035	1.0
K11036	0.0
K11037	0.0
K02546	0.0
K07668	234.0
K07669	7.0
K07666	690.0
K07667	4352.0
K07664	4.0
K07665	2246.0
K07662	8.0
K07663	690.0
K07660	3.0
K07661	5.0
K03927	2227.0
K07008	7.0
K07009	1421.0
K07002	7.0
K07003	2622.0
K07000	10.0
K07001	8236.0
K07006	737.0
K07007	8473.0
K07004	14.0
K07005	8062.0
K03921	22.0
K02956	8983.0
K09725	0.0
K09181	1395.0
K08599	0.0
K08598	0.0
K08591	8186.0
K08590	6042.0
K01156	135.0
K01154	11285.0
K01407	2.0
K01400	1.0
K01153	10033.0
K01150	24.0
K01151	7739.0
K01408	0.0
K01409	9433.0
K01158	0.0
K01159	6988.0
K05523	2.0
K05522	24.0
K05521	3590.0
K05520	6441.0
K05527	103.0
K05526	1.0
K05525	7.0
K05524	128.0
K05529	0.0
K14518	0.0
K14519	705.0
K05949	0.0
K01754	3089.0
K05942	0.0
K01027	39.0
K02171	0.0
K02170	46.0
K02173	86.0
K02172	0.0
K01751	767.0
K06416	428.0
K06417	2.0
K06414	1.0
K06947	0.0
K03379	16.0
K03808	741.0
K03809	763.0
K03806	8.0
K06412	1733.0
K03804	1.0
K12296	2.0
K03802	11.0
K03803	5194.0
K06413	12.0
K10808	11.0
K06411	844.0
K01028	69.0
K01029	221.0
K11931	41.0
K11930	0.0
K11933	1.0
K11932	1.0
K11935	0.0
K11934	894.0
K11937	0.0
K11936	2.0
K11939	1.0
K11938	0.0
K10800	690.0
K06419	9.0
K11929	0.0
K07271	3334.0
K07270	1.0
K07273	5276.0
K07272	2.0
K07275	95.0
K07274	22.0
K07277	6374.0
K07276	99.0
K07279	0.0
K07278	24.0
K10623	0.0
K02481	7428.0
K11520	0.0
K02480	4.0
K08170	2.0
K02485	13.0
K02484	5728.0
K02487	4.0
K08600	5176.0
K08603	0.0
K08602	1510.0
K08605	0.0
K08604	1.0
K09956	690.0
K09957	2.0
K09954	746.0
K09955	9654.0
K09952	595.0
K09953	0.0
K09950	7.0
K09951	1809.0
K09958	698.0
K09959	6.0
K07495	4830.0
K07494	27.0
K07497	3894.0
K07496	962.0
K07491	4522.0
K07490	0.0
K07493	6.0
K07492	144.0
K07499	3.0
K07498	25.0
K11209	8.0
K11208	0.0
K11204	0.0
K11203	75.0
K11202	188.0
K11201	1.0
K11200	18.0
K00058	12557.0
K00059	16576.0
K00728	0.0
K00729	4.0
K00055	25.0
K00057	8999.0
K00050	794.0
K00051	0.0
K00720	9.0
K00721	7215.0
K14424	0.0
K06033	0.0
K14189	6.0
K14188	82.0
K06364	0.0
K14187	6.0
K01239	600.0
K01238	969.0
K01897	14424.0
K01232	1091.0
K01895	2531.0
K01230	0.0
K01893	8747.0
K01236	25.0
K01235	775.0
K01890	8892.0
K02768	626.0
K02769	169.0
K02760	3571.0
K02761	3420.0
K02763	36.0
K02764	1.0
K02765	1412.0
K00948	10131.0
K00949	2983.0
K00942	9164.0
K00943	6571.0
K00940	6031.0
K00941	16563.0
K00946	10290.0
K00947	6.0
K00944	0.0
K00945	13239.0
K01097	0.0
K01096	20.0
K01095	764.0
K01093	169.0
K01092	6899.0
K01091	13844.0
K01090	5376.0
K03499	13946.0
K03498	11668.0
K03491	913.0
K03490	478.0
K03493	1.0
K03492	73.0
K03495	8919.0
K03497	18779.0
K03496	17242.0
K02817	0.0
K02814	7.0
K02815	10.0
K02810	787.0
K02548	8839.0
K02549	866.0
K02818	3.0
K02819	610.0
K03637	2264.0
K03636	741.0
K03147	8027.0
K03146	179.0
K08851	0.0
K06518	7442.0
K09729	283.0
K06048	19.0
K06045	1396.0
K06044	15.0
K09727	0.0
K09726	3.0
K06041	7182.0
K09720	0.0
K09723	0.0
K06042	1596.0
K09897	1.0
K09896	1.0
K09895	4.0
K09894	1.0
K09893	1.0
K09892	1.0
K09891	1.0
K09890	1.0
K09899	1.0
K09898	3.0
K03622	0.0
K07648	1.0
K07649	3.0
K07398	0.0
K07399	23.0
K11056	0.0
K11057	0.0
K11054	0.0
K11055	0.0
K07640	24.0
K07393	724.0
K07390	794.0
K07391	8168.0
K07644	693.0
K07645	696.0
K07646	9323.0
K07647	0.0
K10896	0.0
K07024	25954.0
K07025	17397.0
K07026	6.0
K07027	6562.0
K07020	7.0
K07021	122.0
K07022	0.0
K07023	2614.0
K07028	57.0
K07029	15535.0
K10094	4.0
K01390	0.0
K01392	1.0
K01399	0.0
K02673	5.0
K05893	0.0
K05897	0.0
K05896	3438.0
K05895	1034.0
K05899	1.0
K05898	1.0
K00555	0.0
K00554	8434.0
K00557	22.0
K00556	4264.0
K00551	6.0
K00559	0.0
K00558	10271.0
K01170	3.0
K01173	57.0
K01174	185.0
K01175	976.0
K01176	501.0
K01178	695.0
K01179	4041.0
K14578	0.0
K14579	0.0
K08951	0.0
K08950	0.0
K08953	0.0
K03828	802.0
K03829	2.0
K03820	5091.0
K03821	35.0
K03822	0.0
K03823	6952.0
K03824	145.0
K03825	64.0
K03826	3083.0
K03827	4831.0
K12248	0.0
K12246	0.0
K12247	0.0
K12242	1.0
K12243	0.0
K12240	0.0
K12241	0.0
K11919	0.0
K11918	0.0
K11913	0.0
K11912	1.0
K11911	0.0
K11910	1.0
K11917	0.0
K11916	1.0
K11915	1.0
K11914	1.0
K12068	2.0
K12069	1.0
K12062	2.0
K12063	2.0
K12060	2.0
K12061	3.0
K12066	2.0
K12067	92.0
K12064	2.0
K12065	2.0
K07259	6540.0
K07258	6325.0
K07253	0.0
K07251	1.0
K07250	1346.0
K07257	411.0
K07256	0.0
K07255	0.0
K07254	0.0
K05372	4.0
K05373	0.0
K05370	0.0
K05371	0.0
K05374	0.0
K05375	5.0
K09970	12.0
K09971	12.0
K09972	23.0
K09973	1113.0
K09974	716.0
K09975	2.0
K09976	822.0
K09978	9.0
K09979	4017.0
K11261	867.0
K11260	0.0
K11263	10.0
K11264	0.0
K10793	73.0
K10796	88.0
K10797	293.0
K10794	43.0
K10795	72.0
K00700	9627.0
K00701	0.0
K10798	0.0
K00703	8355.0
K00705	9291.0
K09828	0.0
K10133	0.0
K13053	3.0
K03192	692.0
K00964	0.0
K00965	2517.0
K00966	1596.0
K00960	1.0
K00961	0.0
K00962	8840.0
K00963	1750.0
K00969	8208.0
K12681	0.0
K02703	10.0
K08364	1.0
K08365	6.0
K02706	1.0
K08363	2.0
K08361	0.0
K02708	0.0
K02709	0.0
K08368	22.0
K08369	89.0
K01615	461.0
K01617	8.0
K01616	1.0
K01611	506.0
K01610	6881.0
K01613	6947.0
K01612	0.0
K01619	9638.0
K01618	4.0
K02834	8839.0
K02835	8984.0
K05281	4.0
K03619	3.0
K03618	1.0
K03617	7789.0
K03616	311.0
K03615	7813.0
K03614	7596.0
K03613	7715.0
K03612	7620.0
K03611	107.0
K03610	1723.0
K09705	129.0
K09704	2069.0
K09701	698.0
K09700	7.0
K09709	1.0
K06391	631.0
K06390	1757.0
K06393	1670.0
K06392	1308.0
K06395	282.0
K06394	1233.0
K06397	1538.0
K06396	1548.0
K06399	1701.0
K06398	1795.0
K06435	0.0
K11078	0.0
K11079	0.0
K11074	7.0
K11075	7.0
K11076	7.0
K11077	0.0
K11070	3490.0
K11071	3527.0
K11072	3309.0
K11073	8.0
K06935	0.0
K06934	440.0
K06937	867.0
K06936	33.0
K06931	0.0
K06930	0.0
K06933	0.0
K06932	0.0
K06939	0.0
K06938	8.0
K13381	0.0
K05916	705.0
K05917	1.0
K05914	0.0
K05915	4.0
K05912	2.0
K05913	0.0
K05910	3.0
K05911	0.0
K05918	1.0
K05919	1886.0
K00392	1.0
K00390	1035.0
K00397	0.0
K00395	131.0
K00394	344.0
K01884	0.0
K00399	0.0
K01886	7899.0
K01376	0.0
K01372	6529.0
K09149	0.0
K09148	0.0
K01225	73.0
K09145	459.0
K09144	452.0
K09147	0.0
K09146	0.0
K09141	175.0
K09140	0.0
K09143	2.0
K09142	0.0
K05709	1.0
K05708	2.0
K05879	1901.0
K05878	1857.0
K05875	1.0
K05874	4.0
K05877	1.0
K05876	0.0
K05873	136.0
K00579	0.0
K00578	0.0
K00577	0.0
K00575	2937.0
K00574	1522.0
K00573	1006.0
K00571	2359.0
K00570	2.0
K01118	402.0
K01119	1226.0
K01157	0.0
K01112	10.0
K01113	783.0
K04477	2219.0
K01114	58.0
K01115	0.0
K08087	0.0
K01315	0.0
K08085	0.0
K08084	10.0
K08083	4.0
K08082	6.0
K08081	1.0
K08080	0.0
K01152	20.0
K01401	1.0
K09826	8.0
K06344	0.0
K06345	1.0
K09822	692.0
K06343	0.0
K10938	0.0
K06341	0.0
K10934	0.0
K10935	0.0
K10932	0.0
K11052	0.0
K10930	0.0
K06349	2.0
K11053	0.0
K10754	0.0
K01755	8324.0
K10200	483.0
K02132	0.0
K02137	0.0
K03840	1.0
K03841	295.0
K13028	1.0
K13799	1.0
K13798	0.0
K13795	4.0
K13794	0.0
K13021	1.0
K13792	0.0
K13791	0.0
K13790	0.0
K12268	2.0
K12269	723.0
K12262	105.0
K12263	2.0
K12264	0.0
K12265	0.0
K12266	1.0
K12267	12056.0
K01757	0.0
K12237	0.0
K13243	0.0
K13245	0.0
K13244	0.0
K13246	0.0
K03264	0.0
K03265	0.0
K03263	0.0
K03268	0.0
K03269	6017.0
K12415	0.0
K10211	1.0
K09918	3.0
K09919	15.0
K06720	3.0
K09913	24.0
K09910	1.0
K09911	1.0
K09916	3.0
K09917	1.0
K06726	360.0
K09915	703.0
K11535	4.0
K11534	59.0
K11537	910.0
K11531	0.0
K11533	0.0
K11532	1.0
K11249	126.0
K11539	0.0
K00762	9699.0
K00763	3225.0
K00760	8844.0
K00761	8416.0
K00766	7154.0
K00767	7116.0
K00764	15032.0
K00765	8479.0
K00768	2815.0
K00769	150.0
K11059	0.0
K00186	2.0
K00187	2.0
K00184	1001.0
K00185	1054.0
K00183	227.0
K00180	6047.0
K00188	0.0
K00189	0.0
K10110	1085.0
K10111	1.0
K10112	2931.0
K10113	0.0
K10114	0.0
K10115	0.0
K10116	2.0
K10117	2652.0
K10118	3540.0
K10119	3360.0
K04641	2.0
K04643	0.0
K04642	0.0
K13282	17.0
K00988	0.0
K00989	1261.0
K00986	293.0
K00984	452.0
K00985	0.0
K00982	63.0
K00983	1913.0
K00980	1198.0
K00981	9724.0
K01585	6244.0
K01584	3.0
K01586	9249.0
K13498	8.0
K01580	4979.0
K01583	1001.0
K01582	552.0
K13497	1299.0
K01589	899.0
K01588	9559.0
K14941	8.0
K08347	0.0
K08348	0.0
K02720	0.0
K14949	1.0
K02723	0.0
K03459	0.0
K03458	3047.0
K03455	8205.0
K03457	161.0
K03451	1011.0
K03981	11.0
K03980	1539.0
K02614	2234.0
K01639	3224.0
K01638	143.0
K01637	13.0
K01636	65.0
K01635	11.0
K01634	5.0
K01633	6212.0
K01632	67.0
K01631	2.0
K01630	863.0
K02615	1.0
K02588	700.0
K02589	647.0
K02858	556.0
K02859	21.0
K14051	0.0
K14053	0.0
K14052	0.0
K02852	674.0
K02853	14.0
K02850	0.0
K02851	3.0
K14059	735.0
K14058	12.0
K02586	251.0
K02587	300.0
K03679	0.0
K03671	13698.0
K03670	697.0
K03673	13.0
K03672	8.0
K03675	0.0
K03674	1.0
K03677	0.0
K03676	106.0
K09761	8803.0
K09760	5697.0
K09763	128.0
K09762	2634.0
K09765	3303.0
K09764	313.0
K09767	395.0
K06006	3.0
K09769	1241.0
K09768	1037.0
K10353	0.0
K03187	1257.0
K03186	4885.0
K03185	104.0
K03184	2.0
K03183	13220.0
K03182	4808.0
K03181	4.0
K03189	1254.0
K03188	1254.0
K02715	0.0
K12455	0.0
K12454	787.0
K12453	0.0
K12452	347.0
K12451	0.0
K07358	0.0
K07356	0.0
K07357	1.0
K07354	0.0
K07355	0.0
K07352	0.0
K07353	0.0
K07350	1.0
K07351	1.0
K06919	688.0
K06918	1.0
K06917	78.0
K06916	145.0
K06915	878.0
K06914	0.0
K06913	0.0
K06912	0.0
K06911	6548.0
K06910	677.0
K08986	29.0
K08987	48.0
K08984	824.0
K08985	0.0
K08982	110.0
K08983	1.0
K08980	0.0
K08981	941.0
K08988	1.0
K08989	7.0
K02252	0.0
K05934	1474.0
K05936	1613.0
K05937	2.0
K02253	0.0
K05939	1398.0
K00378	7161.0
K00375	3360.0
K00374	154.0
K00376	2.0
K00371	31.0
K00370	31.0
K00373	29.0
K00372	699.0
K01358	9979.0
K09166	700.0
K09165	23.0
K09164	13.0
K09163	453.0
K09162	701.0
K09161	1.0
K09160	12.0
K01354	746.0
K01355	0.0
K01356	4140.0
K05601	11.0
K05851	2.0
K03807	3.0
K05606	471.0
K02927	0.0
K05974	0.0
K03805	4.0
K05976	0.0
K00519	0.0
K00518	24.0
K03800	2369.0
K00511	0.0
K00510	2.0
K03801	5253.0
K00515	0.0
K00514	4.0
K00517	67.0
K05971	1.0
K03154	2546.0
K11147	0.0
K05581	0.0
K05580	1.0
K05583	0.0
K05582	0.0
K05585	0.0
K05584	0.0
K05587	0.0
K05586	1.0
K05589	204.0
K03150	8804.0
K03623	8.0
K03152	8335.0
K14200	0.0
K14201	0.0
K14202	0.0
K03621	6941.0
K14204	0.0
K14205	70.0
K01134	554.0
K01135	55.0
K01136	1445.0
K01137	732.0
K01130	5050.0
K01132	0.0
K01133	1415.0
K01138	3882.0
K01139	213.0
K02113	8715.0
K02112	9746.0
K02111	9578.0
K02446	991.0
K02117	6852.0
K02116	690.0
K02115	9746.0
K02114	9743.0
K02119	1787.0
K02118	6896.0
K02448	1.0
K01036	13.0
K03212	2.0
K13007	2.0
K13006	128.0
K13005	0.0
K13004	465.0
K13001	92.0
K06404	1029.0
K01032	1.0
K06951	149.0
K03862	3.0
K03863	1.0
K06406	1799.0
K06957	2.0
K05020	130.0
K06400	1786.0
K06403	1028.0
K06954	5.0
K10814	0.0
K10817	1.0
K10816	0.0
K07136	5.0
K03242	0.0
K03243	0.0
K12202	0.0
K12203	0.0
K12206	0.0
K12207	0.0
K12204	0.0
K12205	0.0
K12208	0.0
K12209	0.0
K13919	197.0
K13918	0.0
K06214	1.0
K06215	1259.0
K09936	1409.0
K06217	8964.0
K09930	699.0
K09931	180.0
K09932	698.0
K06213	4144.0
K09938	3.0
K09939	4662.0
K11517	0.0
K06337	0.0
K13301	1.0
K00748	6314.0
K00745	0.0
K00743	39.0
K07165	704.0
K07164	6257.0
K07167	6.0
K07166	2598.0
K07161	27.0
K07160	193.0
K07163	0.0
K07162	118.0
K07169	0.0
K07168	148.0
K06336	1.0
K01839	1688.0
K01838	347.0
K01835	506.0
K01834	22735.0
K01837	0.0
K01830	0.0
K00608	0.0
K02632	0.0
K02630	0.0
K02631	0.0
K08322	166.0
K08323	70.0
K08320	0.0
K08321	960.0
K08326	0.0
K08324	0.0
K08325	715.0
K01659	16.0
K01658	7475.0
K02637	1.0
K01653	8375.0
K01652	9982.0
K01655	11.0
K01654	2104.0
K01657	7116.0
K02874	8292.0
K02875	0.0
K02876	8935.0
K02877	0.0
K02871	8945.0
K02873	0.0
K02878	8984.0
K02879	8262.0
K14070	0.0
K09749	1736.0
K09748	8141.0
K06023	6624.0
K09742	0.0
K09741	0.0
K09740	204.0
K09747	2954.0
K09746	0.0
K09745	0.0
K06024	3393.0
K03477	0.0
K03476	226.0
K03475	1006.0
K03474	6012.0
K03473	5057.0
K03472	1.0
K03471	1493.0
K03470	8901.0
K03478	1208.0
K02304	2541.0
K02305	1.0
K02302	165.0
K02303	92.0
K02300	4.0
K02301	965.0
K03653	0.0
K03652	918.0
K03651	7.0
K03650	8199.0
K03657	14627.0
K03656	7.0
K03655	16686.0
K03654	14733.0
K03658	525.0
K12439	0.0
K12431	0.0
K12430	0.0
K12433	0.0
K12432	0.0
K12435	0.0
K12434	0.0
K12437	0.0
K12436	0.0
K06979	38.0
K06978	1785.0
K06971	510.0
K06970	131.0
K06973	7447.0
K06972	1464.0
K06975	6144.0
K06974	0.0
K06977	2.0
K06976	523.0
K07082	7939.0
K07083	4200.0
K07080	1397.0
K07081	222.0
K07086	3.0
K07087	0.0
K07084	73.0
K07085	12003.0
K07088	6007.0
K07089	2639.0
K01317	0.0
K11162	0.0
K11163	0.0
K11161	0.0
K11168	0.0
K00356	185.0
K00355	10.0
K00354	0.0
K00353	0.0
K00351	5318.0
K00350	5319.0
K05952	3.0
K05953	0.0
K05951	48.0
K05956	0.0
K05957	0.0
K00358	494.0
K00689	1.0
K00688	10591.0
K00681	1911.0
K00680	8300.0
K00683	4.0
K00685	704.0
K00684	1458.0
K00687	2.0
K00686	1.0
K05831	2.0
K05830	0.0
K05833	2133.0
K05832	1938.0
K05834	4.0
K05837	8378.0
K05836	3.0
K05839	1.0
K05838	20.0
K07677	1.0
K00533	949.0
K00532	160.0
K00531	4.0
K00530	0.0
K00537	8087.0
K00536	1.0
K00535	2.0
K00534	145.0
K00539	0.0
K00538	0.0
K11029	0.0
K14260	463.0
K14261	139.0
K14266	7.0
K14267	9.0
K14268	0.0
K14269	0.0
K01337	0.0
K01338	9664.0
K02683	0.0
K02682	1.0
K02681	0.0
K02680	1.0
K02687	8007.0
K02686	5.0
K02685	0.0
K02689	0.0
K02688	68.0
K00824	1311.0
K00827	0.0
K00826	9876.0
K00821	4235.0
K00820	9447.0
K00823	142.0
K00822	10.0
K00829	0.0
K00828	0.0
K01488	466.0
K01489	7236.0
K01484	2.0
K01485	1240.0
K01486	2269.0
K01487	1313.0
K01480	5736.0
K01481	0.0
K01482	8.0
K01483	1.0
K02469	10460.0
K02468	7.0
K02466	26.0
K02465	0.0
K02464	0.0
K02463	3.0
K02462	7.0
K02461	7.0
K02460	50.0
K08969	37.0
K13061	0.0
K13060	0.0
K13063	0.0
K13062	0.0
K13069	0.0
K08964	6.0
K06363	0.0
K03079	266.0
K06342	1.0
K03078	0.0
K13289	0.0
K13288	15.0
K13285	0.0
K13287	0.0
K13286	0.0
K13281	104.0
K13280	952.0
K13283	8.0
K00054	67.0
K04496	0.0
K05369	0.0
K05368	2.0
K03228	710.0
K03229	710.0
K00052	7773.0
K03222	835.0
K03223	834.0
K03220	20.0
K03221	18.0
K03226	710.0
K03227	710.0
K03224	710.0
K03225	145.0
K09482	0.0
K09483	0.0
K13836	0.0
K12228	0.0
K05360	1.0
K12224	0.0
K12225	0.0
K12226	0.0
K12227	0.0
K12220	0.0
K05363	1494.0
K12222	0.0
K12223	0.0
K08681	1199.0
K08680	13.0
K08683	0.0
K08682	1.0
K08685	2.0
K08684	2.0
K08687	1.0
K08686	0.0
K11755	12046.0
K11754	18793.0
K11751	38.0
K11750	1.0
K11753	17800.0
K11752	11226.0
K02407	1015.0
K13938	3.0
K13936	0.0
K13935	0.0
K02406	2930.0
K13933	0.0
K13932	0.0
K13931	0.0
K13930	0.0
K12088	0.0
K12081	0.0
K12082	0.0
K12083	0.0
K12084	0.0
K12086	0.0
K12087	0.0
K09611	0.0
K09612	1.0
K04940	0.0
K10085	0.0
K05394	3.0
K05395	18.0
K06340	0.0
K13043	1043.0
K07149	910.0
K07148	5517.0
K07147	775.0
K07146	176.0
K07145	61.0
K07144	0.0
K07143	0.0
K07142	0.0
K07141	1301.0
K07140	17.0
K10156	0.0
K10150	0.0
K10620	0.0
K10621	0.0
K14028	0.0
K14029	0.0
K01817	7564.0
K01816	883.0
K01815	6333.0
K01814	8571.0
K01813	1566.0
K01812	7362.0
K01811	10102.0
K01810	9048.0
K01819	41.0
K01818	1068.0
K14580	0.0
K05379	0.0
K08304	184.0
K08305	203.0
K08306	186.0
K08307	5531.0
K08300	262.0
K08301	7408.0
K08302	467.0
K08303	16693.0
K08308	1.0
K08309	577.0
K14671	0.0
K14670	2.0
K14673	0.0
K14672	0.0
K01673	2041.0
K01672	5.0
K01671	0.0
K01677	1931.0
K01676	5399.0
K01674	8.0
K01679	1890.0
K01678	1707.0
K02899	8935.0
K02896	0.0
K02897	6419.0
K02895	8975.0
K02892	8984.0
K02890	8984.0
K10811	0.0
K02096	0.0
K02097	0.0
K02094	0.0
K02095	0.0
K02092	0.0
K02093	0.0
K02099	2247.0
K03411	1586.0
K03410	1488.0
K03413	3016.0
K03412	1632.0
K03415	692.0
K03414	180.0
K03417	9.0
K03416	0.0
K03418	0.0
K05376	0.0
K02320	0.0
K02322	0.0
K02323	0.0
K05377	0.0
K13542	3786.0
K13543	0.0
K13540	5.0
K13541	132.0
K12145	0.0
K12144	0.0
K12147	0.0
K12410	9232.0
K12141	4049.0
K12140	4053.0
K12143	6.0
K12142	0.0
K12149	1.0
K12148	1.0
K07312	0.0
K07313	1038.0
K07310	5.0
K07311	23.0
K07316	158.0
K07317	0.0
K07314	0.0
K07315	1253.0
K07318	248.0
K07319	1372.0
K03936	0.0
K03425	0.0
K03426	7346.0
K03427	15133.0
K03420	0.0
K03421	0.0
K03422	0.0
K03423	50.0
K03756	36.0
K03757	4.0
K03206	1.0
K03755	0.0
K11144	913.0
K11145	2585.0
K05972	0.0
K05973	10.0
K03752	1003.0
K05978	0.0
K05979	116.0
K03753	306.0
K00331	5863.0
K00330	6083.0
K00333	906.0
K00332	904.0
K00335	2930.0
K00334	3475.0
K00337	6228.0
K00336	3918.0
K00339	6083.0
K00338	6046.0
K03751	0.0
K06953	7.0
K06952	48.0
K06407	1804.0
K06950	17872.0
K10819	967.0
K06956	86.0
K06955	1.0
K06402	925.0
K10815	0.0
K06959	8522.0
K06958	2860.0
K06409	3476.0
K06408	904.0
K09129	5.0
K09128	161.0
K09123	155.0
K09122	8.0
K09121	1988.0
K09120	0.0
K09127	4.0
K09126	40.0
K09125	1284.0
K09124	84.0
K01233	6.0
K05819	0.0
K05818	3.0
K01896	2.0
K05813	1942.0
K05812	2.0
K05811	1.0
K05810	4716.0
K05817	3.0
K05816	42.0
K05815	647.0
K05814	199.0
K01894	706.0
K01892	9028.0
K01234	907.0
K01144	5724.0
K01146	1.0
K01141	11.0
K01416	0.0
K11434	0.0
K01415	6.0
K06354	0.0
K01414	739.0
K09836	0.0
K01318	2.0
K01319	0.0
K01312	0.0
K06350	7.0
K02669	5256.0
K02668	52.0
K02665	48.0
K02664	70.0
K02667	53.0
K02666	120.0
K02661	0.0
K02660	43.0
K02663	159.0
K02662	1207.0
K00809	31.0
K00808	4.0
K00806	9001.0
K00805	2475.0
K00804	0.0
K00803	72.0
K00802	0.0
K00801	692.0
K00800	8511.0
K10921	0.0
K02409	1085.0
K02408	1640.0
K02401	1471.0
K02400	1591.0
K02403	1.0
K02402	1.0
K02405	1643.0
K05364	1236.0
K05367	1231.0
K05366	19864.0
K10210	1.0
K10216	0.0
K13049	549.0
K13048	0.0
K13739	0.0
K10215	0.0
K06122	41.0
K13735	5.0
K13734	0.0
K13041	3.0
K13040	0.0
K13731	0.0
K13730	7.0
K13733	0.0
K13732	0.0
K04516	5315.0
K03204	127.0
K03205	5123.0
K03207	6.0
K03200	38.0
K03201	92.0
K03202	0.0
K03203	92.0
K03208	6.0
K03758	37.0
K03759	0.0
K09469	4.0
K09461	1.0
K06204	596.0
K00178	1.0
K13950	0.0
K13953	49.0
K13955	1.0
K13954	1122.0
K10920	0.0
K06324	2.0
K11777	154.0
K11779	6.0
K11778	0.0
K06325	1.0
K12600	0.0
K07432	0.0
K07430	0.0
K06326	0.0
K07128	0.0
K07121	151.0
K07120	30.0
K07123	690.0
K07122	3.0
K07125	0.0
K07124	2605.0
K07127	725.0
K07126	1400.0
K01870	8985.0
K01873	9430.0
K01872	8969.0
K01875	8912.0
K01874	9492.0
K01876	8985.0
K01879	362.0
K01878	450.0
K06321	0.0
K00476	0.0
K00477	0.0
K00474	0.0
K00472	4.0
K00470	0.0
K00471	1.0
K00478	0.0
K00479	6.0
K04775	7.0
K04774	4.0
K04777	0.0
K04776	0.0
K04771	690.0
K04770	126.0
K04773	6985.0
K04772	694.0
K04779	1.0
K04778	0.0
K14657	0.0
K14656	0.0
K14654	0.0
K14653	0.0
K14652	15321.0
K14659	0.0
K14658	0.0
K14386	0.0
K09926	12.0
K01699	2.0
K01698	2001.0
K01695	7175.0
K01697	62.0
K01696	7504.0
K01690	5.0
K01693	3510.0
K01692	801.0
K07227	21.0
K03439	8686.0
K03438	10556.0
K13380	0.0
K03928	316.0
K03925	3763.0
K03924	12614.0
K03431	4050.0
K03926	872.0
K03437	7961.0
K03436	4251.0
K03435	1.0
K03434	0.0
K02348	237.0
K02342	11645.0
K02343	8838.0
K02340	8068.0
K02341	8977.0
K02346	6357.0
K02347	717.0
K02344	1.0
K02345	1.0
K03697	340.0
K03696	8049.0
K03695	8973.0
K03694	831.0
K03693	5.0
K03692	4.0
K03690	5.0
K03699	8200.0
K03698	3057.0
K13566	0.0
K12164	0.0
K07338	1.0
K07339	342.0
K07334	1231.0
K07335	3140.0
K07336	699.0
K07337	63.0
K07330	0.0
K07331	0.0
K07332	0.0
K07333	0.0
K09695	697.0
K09694	698.0
K09697	253.0
K09696	250.0
K09691	3252.0
K09690	3363.0
K09693	23.0
K09692	929.0
K09699	7.0
K09698	137.0
K07590	252.0
K07591	0.0
K07592	0.0
K05998	0.0
K05999	0.0
K05996	0.0
K05997	1.0
K05994	1.0
K05995	5061.0
K05993	594.0
K05991	0.0
K10837	0.0
K00319	0.0
K00318	187.0
K00648	9649.0
K02545	0.0
K00645	8378.0
K00311	102.0
K00646	0.0
K00317	0.0
K00316	3.0
K00643	102.0
K00314	2.0
K02547	345.0
K06429	0.0
K06428	1.0
K06427	0.0
K02812	0.0
K06425	44.0
K06424	0.0
K06423	115.0
K06422	1.0
K06421	34.0
K02813	0.0
K02930	0.0
K03815	0.0
K05612	0.0
K03367	82.0
K03366	33.0
K03812	3.0
K03635	787.0
K03634	206.0
K03631	8175.0
K05969	0.0
K03630	9081.0
K03633	1.0
K03632	40.0
K01998	4668.0
K01999	4977.0
K01992	16524.0
K01993	12601.0
K01990	33906.0
K01991	8938.0
K01996	4725.0
K01997	4813.0
K01994	37.0
K01995	4756.0
K03148	528.0
K03639	2568.0
K05692	0.0
K03638	140.0
K00869	70.0
K00868	2924.0
K00861	0.0
K00860	1803.0
K00863	156.0
K00862	0.0
K00865	3704.0
K00864	4915.0
K00867	41.0
K00866	0.0
K01192	7111.0
K01190	37337.0
K01191	3368.0
K01197	873.0
K01194	61.0
K01195	1066.0
K01198	982.0
K01199	1.0
K00656	12157.0
K00657	6019.0
K00306	2.0
K14591	47.0
K00300	0.0
K00653	0.0
K13715	1.0
K13713	0.0
K00650	0.0
K00651	3692.0
K14596	0.0
K02647	3596.0
K14598	0.0
K02643	0.0
K02642	0.0
K02641	1.0
K02640	0.0
K03594	5061.0
K03595	8292.0
K03596	8925.0
K03597	5.0
K03590	6397.0
K03591	1.0
K03592	1231.0
K03593	6249.0
K03598	43.0
K03599	9.0
K01736	8843.0
K01737	6256.0
K01734	4521.0
K01735	8886.0
K01732	0.0
K01733	8807.0
K01730	828.0
K01731	0.0
K06049	4.0
K01738	10659.0
K01739	743.0
K11809	0.0
K05343	364.0
K02422	1957.0
K02421	1472.0
K05340	988.0
K02427	295.0
K05346	29.0
K02425	1.0
K02424	1.0
K05349	24927.0
K02428	6214.0
K03770	6528.0
K03771	6779.0
K03772	794.0
K03773	5586.0
K03774	59.0
K03775	5338.0
K03776	3.0
K03777	3.0
K03778	7005.0
K03779	141.0
K09722	0.0
K08174	1.0
K14114	0.0
K13979	834.0
K13237	4.0
K14440	0.0
K09992	1168.0
K09990	10.0
K09991	97.0
K09996	0.0
K09997	1.0
K09994	35.0
K14110	0.0
K09998	1.0
K09999	1.0
K14111	0.0
K14113	0.0
K14449	7.0
K10213	12.0
K14118	0.0
K11711	108.0
K11710	8.0
K11712	287.0
K11717	15666.0
K11719	16.0
K06857	149.0
K10440	4740.0
K10441	4166.0
K07103	0.0
K07102	711.0
K07101	228.0
K07100	2.0
K07107	13463.0
K07106	1184.0
K07105	2057.0
K07456	8082.0
K07459	99.0
K07458	1244.0
K07109	130.0
K07108	0.0
K10198	0.0
K10199	0.0
K10190	2145.0
K10191	0.0
K10192	276.0
K10193	66.0
K10194	136.0
K10195	0.0
K10196	0.0
K10197	0.0
K15013	0.0
K01858	1199.0
K15016	0.0
K15017	0.0
K01853	0.0
K01852	0.0
K01851	0.0
K01850	962.0
K01857	1.0
K01856	3.0
K01854	7302.0
K07539	0.0
K08478	0.0
K08479	0.0
K08476	0.0
K08477	0.0
K08475	0.0
K00450	18.0
K00451	22.0
K00452	8.0
K00453	43.0
K00455	0.0
K00456	0.0
K00457	24.0
K00106	4.0
K00459	157.0
K00104	2209.0
K00105	3.0
K00102	173.0
K00103	2.0
K00100	13157.0
K00101	12.0
K01509	0.0
K04759	11576.0
K04758	8007.0
K04757	282.0
K01504	0.0
K04755	135.0
K04754	255.0
K04753	3.0
K04752	19.0
K04751	2904.0
K01502	691.0
K14631	0.0
K05359	0.0
K14632	0.0
K07536	3.0
K12080	0.0
K02364	1.0
K12369	25.0
K02361	1045.0
K02362	0.0
K02363	1.0
K13509	0.0
K13503	1.0
K13500	0.0
K12109	0.0
K12108	0.0
K12101	0.0
K12100	0.0
K12103	0.0
K12102	0.0
K12105	0.0
K12104	0.0
K12107	0.0
K12106	0.0
K11023	0.0
K03014	0.0
K08906	4.0
K08904	0.0
K08900	0.0
K06223	3711.0
K06199	6102.0
K06198	22.0
K06197	1.0
K06196	1214.0
K06194	4886.0
K06193	799.0
K06192	848.0
K06191	153.0
K06190	18.0
K11104	588.0
K11105	5455.0
K11106	0.0
K11107	1.0
K11102	12.0
K11103	729.0
K07862	108.0
K00666	2480.0
K00663	7.0
K00662	500.0
K00661	8998.0
K00660	710.0
K06997	8840.0
K06996	956.0
K06995	29.0
K10852	531.0
K06993	0.0
K06992	1.0
K06991	9.0
K06990	202.0
K11050	0.0
K06999	832.0
K06998	756.0
K05338	4.0
K11051	0.0
K06441	3.0
K06440	0.0
K06443	3.0
K06442	3551.0
K06445	6.0
K06447	2.0
K06446	10.0
K06309	0.0
K05686	0.0
K02655	40.0
K07392	0.0
K00595	4270.0
K00594	0.0
K00596	1.0
K00599	20244.0
K00598	86.0
K02657	13.0
K07642	7.0
K07643	0.0
K07396	23.0
K07397	205.0
K07394	6.0
K07395	15.0
K04102	0.0
K04103	130.0
K04100	3.0
K04101	3.0
K04107	0.0
K04105	0.0
K04108	0.0
K04109	0.0
K07716	14.0
K07717	144.0
K07714	718.0
K07715	176.0
K07712	792.0
K07713	1940.0
K07710	7.0
K07711	3.0
K07718	8343.0
K07719	167.0
K00843	0.0
K00842	15.0
K00841	33.0
K00840	0.0
K00847	9636.0
K00846	0.0
K00845	16898.0
K00844	83.0
K00849	7858.0
K00848	2198.0
K06302	2.0
K13771	743.0
K13770	55.0
K13772	0.0
K13775	6.0
K13774	1.0
K13777	1.0
K13776	1.0
K13779	1.0
K13778	1.0
K02621	6846.0
K02992	8974.0
K02623	0.0
K08286	0.0
K08281	421.0
K02996	8849.0
K02995	0.0
K02994	8984.0
K02629	0.0
K02628	0.0
K08289	5928.0
K08288	0.0
K03578	702.0
K03579	860.0
K03576	698.0
K03577	454.0
K03574	7923.0
K03575	7668.0
K03572	8905.0
K03573	85.0
K03570	8845.0
K03571	1516.0
K01710	15989.0
K01711	7987.0
K01712	1268.0
K01713	3.0
K01714	12438.0
K01715	2127.0
K01716	8.0
K01718	2.0
K01719	5374.0
K03081	2.0
K02199	28.0
K02198	322.0
K14170	6654.0
K02193	257.0
K02192	129.0
K02191	127.0
K02190	2684.0
K02197	321.0
K02196	11.0
K02195	313.0
K02194	318.0
K03718	6378.0
K03719	1542.0
K03712	3836.0
K03713	25.0
K03710	4930.0
K03711	10736.0
K03716	931.0
K03717	697.0
K03715	7.0
K07129	0.0
K00045	53.0
K13995	0.0
K13994	0.0
K13991	4.0
K13990	4556.0
K13993	8628.0
K13992	0.0
K06298	1129.0
K06299	2.0
K06294	2.0
K06295	612.0
K06296	160.0
K06297	135.0
K06290	0.0
K06291	0.0
K06292	0.0
K06293	0.0
K12743	0.0
K00248	2528.0
K06426	9.0
K11739	0.0
K11738	3.0
K11733	1.0
K11732	0.0
K11731	4.0
K11737	3.0
K11736	0.0
K11735	0.0
K11734	0.0
K06870	0.0
K06871	11407.0
K06872	6220.0
K06873	132.0
K06874	0.0
K06875	0.0
K06876	697.0
K06877	652.0
K06878	874.0
K06879	59.0
K07478	9437.0
K12645	0.0
K07479	1.0
K07473	2587.0
K07472	0.0
K07471	125.0
K07470	0.0
K07477	2.0
K07476	3.0
K07474	346.0
K15038	0.0
K15039	0.0
K15034	41.0
K15036	2.0
K15037	0.0
K08738	105.0
K06420	0.0
K00128	6109.0
K00129	0.0
K00438	0.0
K00432	2390.0
K00433	1189.0
K00122	7.0
K00123	1487.0
K00124	448.0
K00125	0.0
K00126	0.0
K00127	48.0
K08973	119.0
K14348	0.0
K14347	0.0
K14340	0.0
K08972	193.0
K01525	10.0
K01524	9578.0
K01523	371.0
K01521	1.0
K01520	9582.0
K01529	314.0
K08977	8.0
K03969	284.0
K08929	4.0
K02388	1769.0
K02389	1606.0
K02386	183.0
K02387	1638.0
K02384	0.0
K02385	1338.0
K02382	0.0
K02380	289.0
K02381	1.0
K05386	0.0
K13524	0.0
K13525	6.0
K13527	5.0
K13520	0.0
K13522	7.0
K13529	700.0
K03385	786.0
K03384	0.0
K03387	4977.0
K03386	6295.0
K03381	2.0
K03380	2.0
K03383	2.0
K03382	980.0
K03389	4351.0
K03388	4653.0
K05356	1.0
K12344	348.0
K12343	558.0
K12342	0.0
K12341	0.0
K12340	6150.0
K02430	0.0
K12349	0.0
K05351	0.0
K11694	750.0
K11695	1.0
K11690	2216.0
K05352	1.0
K11693	1.0
K08928	4.0
K03433	7.0
K13832	12.0
K03039	0.0
K03432	4.0
K06607	0.0
K06606	40.0
K06605	13.0
K03430	1394.0
K06603	303.0
K06602	8.0
K06601	8.0
K06600	0.0
K05358	1.0
K06609	0.0
K06608	84.0
K03923	140.0
K03922	0.0
K11472	6.0
K11473	1078.0
K11474	0.0
K11475	4.0
K11476	2.0
K11477	1.0
K00601	0.0
K00600	8194.0
K00603	1000.0
K03746	10.0
K00605	6899.0
K00604	9128.0
K00607	6.0
K00606	6718.0
K00609	8946.0
K03741	2607.0
K03740	115.0
K03743	1252.0
K10873	0.0
K03214	1.0
K14068	0.0
K13317	0.0
K06360	0.0
K14069	0.0
K08078	0.0
K09650	9.0
K06361	0.0
K07802	0.0
K07803	190.0
K07800	1.0
K07801	0.0
K07806	1.0
K07807	0.0
K07804	0.0
K07805	0.0
K06362	0.0
K01172	0.0
K10257	0.0
K10255	697.0
K10254	2534.0
K10253	0.0
K10918	1.0
K04128	0.0
K01958	1149.0
K01959	0.0
K01956	9665.0
K01957	0.0
K04126	0.0
K04127	0.0
K01952	9999.0
K01953	6491.0
K01950	8795.0
K01951	10270.0
K07730	0.0
K07731	0.0
K07732	0.0
K07733	9.0
K07734	14.0
K07735	1674.0
K07736	2323.0
K07737	13890.0
K07738	2529.0
K07739	36.0
K06365	0.0
K06366	0.0
K06367	0.0
K10910	0.0
K10911	0.0
K04382	0.0
K10775	0.0
K02609	6.0
K02979	0.0
K02978	0.0
K06368	0.0
K02975	0.0
K02974	0.0
K02977	0.0
K02976	0.0
K03558	1319.0
K03559	10537.0
K03550	8728.0
K03551	8983.0
K03552	0.0
K03553	9434.0
K03554	5.0
K03555	8889.0
K03556	811.0
K03557	6.0
K01778	8153.0
K01779	725.0
K06369	0.0
K01772	271.0
K01770	8622.0
K01771	108.0
K01776	8759.0
K01777	96.0
K01774	0.0
K01775	9581.0
K05385	0.0
K05384	0.0
K05383	0.0
K05382	0.0
K05381	0.0
K08159	729.0
K14153	28.0
K14154	0.0
K14155	9974.0
K08152	2.0
K08156	4953.0
K08076	0.0
K12809	0.0
K05297	36.0
K03734	10662.0
K03735	221.0
K03736	217.0
K03737	8200.0
K03731	2.0
K03732	6.0
K03733	7295.0
K03738	380.0
K03739	82.0
K08139	94.0
K06994	42.0
K12660	0.0
K12661	41.0
K07450	0.0
K08719	0.0
K08717	289.0
K08715	0.0
K08714	6.0
K08713	1.0
K08710	0.0
K11311	0.0
K11312	63.0
K00141	0.0
K00146	7.0
K00411	107.0
K00412	112.0
K00145	15560.0
K00148	3.0
K14367	0.0
K14366	0.0
K08954	0.0
K08384	3373.0
K14369	0.0
K14368	0.0
K14091	598.0
K14090	471.0
K14093	0.0
K14092	0.0
K14095	0.0
K14094	0.0
K14097	0.0
K14096	0.0
K14099	0.0
K14098	0.0
K02848	1.0
K01541	0.0
K04712	5.0
K04711	0.0
K01545	0.0
K01547	6713.0
K01546	6719.0
K01548	6625.0
K04719	7.0
K04718	0.0
K02018	3377.0
K02019	2301.0
K02016	11343.0
K02017	934.0
K02014	26629.0
K02015	12651.0
K02012	2689.0
K02013	11233.0
K02010	1786.0
K02011	2482.0
K04515	0.0
K03943	0.0
K03941	39.0
K03940	0.0
K00313	27.0
K04060	0.0
K01608	499.0
K08942	0.0
K08943	0.0
K08940	0.0
K08941	0.0
K08946	0.0
K08947	0.0
K08944	0.0
K08945	0.0
K03059	0.0
K13811	0.0
K13812	0.0
K13815	0.0
K13816	0.0
K13818	0.0
K13819	154.0
K03053	0.0
K03052	0.0
K03055	0.0
K03054	0.0
K03057	0.0
K03056	0.0
K06222	1.0
K11418	1.0
K11410	0.0
K11415	0.0
K00622	1.0
K00621	0.0
K00620	5401.0
K00627	1706.0
K00626	4157.0
K00625	7760.0
K00624	0.0
K02805	676.0
K02552	704.0
K02550	0.0
K02556	2022.0
K02803	1.0
K02554	3.0
K07280	0.0
K07281	128.0
K07282	7286.0
K07283	4.0
K07284	3544.0
K07285	4.0
K07286	1.0
K08217	1997.0
K07288	5.0
K07289	282.0
K07534	0.0
K07535	73.0
K07533	1062.0
K07822	0.0
K07823	1.0
K08699	0.0
K00088	9350.0
K00087	577.0
K00086	515.0
K00082	99.0
K10239	0.0
K10238	0.0
K10231	183.0
K10230	2.0
K10233	2.0
K10232	3.0
K10235	0.0
K10234	2.0
K10237	0.0
K10236	0.0
K08353	0.0
K01970	3.0
K01971	1640.0
K01972	9417.0
K01973	0.0
K01974	693.0
K01975	228.0
K01976	3.0
K07758	0.0
K05990	0.0
K07752	0.0
K07753	0.0
K07751	1.0
K13786	0.0
K07755	0.0
K07442	192.0
K08352	246.0
K07115	55.0
K07441	0.0
K07634	0.0
K07446	6.0
K07111	0.0
K07444	3050.0
K07445	16.0
K00647	1451.0
K07449	0.0
K00641	4804.0
K00640	11175.0
K01289	1.0
K01282	0.0
K01283	1.0
K01280	0.0
K01281	22.0
K01286	1274.0
K01284	10895.0
K02954	8955.0
K02952	8984.0
K02950	8917.0
K00155	707.0
K02959	8274.0
K00887	0.0
K00886	9.0
K00885	0.0
K00884	4.0
K00883	53.0
K00882	2742.0
K00881	128.0
K00880	398.0
K00053	7709.0
K14048	0.0
K01026	559.0
K01756	8977.0
K01025	0.0
K01750	485.0
K01023	267.0
K01752	9986.0
K01753	101.0
K14583	3.0
K01758	63.0
K01759	13133.0
K09565	0.0
K09568	0.0
K08173	18.0
K08172	1.0
K02483	2113.0
K02482	959.0
K08177	133.0
K08176	0.0
K08175	0.0
K02486	1.0
K02489	0.0
K02488	203.0
K08178	3.0
K14138	505.0
K14136	0.0
K09713	0.0
K09714	0.0
K09715	1.0
K03532	1.0
K03533	2.0
K03530	22818.0
K03531	9076.0
K03536	8951.0
K03537	16.0
K03534	6930.0
K03535	691.0
K03538	0.0
K03539	0.0
K14451	0.0
K14450	0.0
K02225	7.0
K02224	4660.0
K02227	2702.0
K02226	1653.0
K02221	466.0
K14107	0.0
K02229	3.0
K02228	6.0
K14106	0.0
K00441	44.0
K03288	0.0
K03289	293.0
K03284	11260.0
K03285	0.0
K03286	591.0
K03287	6923.0
K03280	0.0
K03281	6268.0
K03282	7594.0
K00440	0.0
K13677	0.0
K12790	0.0
K09639	0.0
K12688	0.0
K12689	0.0
K12686	1.0
K12687	0.0
K12684	0.0
K12685	7.0
K12682	0.0
K12683	0.0
K12680	0.0
K11889	0.0
K08884	3330.0
K11085	6575.0
K11084	0.0
K11081	0.0
K11080	0.0
K11083	0.0
K11082	0.0
K11089	690.0
K08777	1.0
K08776	0.0
K06346	3471.0
K06347	2.0
K09824	5.0
K09825	7642.0
K09823	18.0
K09820	715.0
K10939	0.0
K10936	0.0
K10937	0.0
K10933	0.0
K06348	1.0
K09829	0.0
K11337	4.0
K11336	4.0
K11335	4.0
K11334	4.0
K11333	4.0
K11332	0.0
K11331	0.0
K11330	0.0
K00169	344.0
K00164	857.0
K00166	8.0
K00167	11.0
K00161	1712.0
K00162	1707.0
K00163	16.0
K10689	0.0
K10680	22.0
K10681	1.0
K10682	1.0
K04083	3307.0
K04082	11.0
K04081	0.0
K04080	13.0
K04087	1133.0
K04086	20.0
K04085	20.0
K04084	157.0
K04088	1135.0
K01569	3.0
K01568	0.0
K01563	17.0
K01561	2.0
K01560	760.0
K01567	1455.0
K01565	690.0
K01564	2.0
K02038	9186.0
K02039	9065.0
K02030	10414.0
K02031	8984.0
K02032	9343.0
K02033	10065.0
K02034	10986.0
K02035	13737.0
K02036	10025.0
K02037	9148.0
K05556	0.0
K13658	0.0
K13659	0.0
K13656	0.0
K13657	0.0
K13654	0.0
K13655	23.0
K13652	1353.0
K13653	3349.0
K13650	0.0
K13651	18.0
K05555	0.0
K05552	0.0
K02057	7356.0
K05550	3.0
K05551	0.0
K12308	9495.0
K12306	0.0
K03073	7967.0
K03072	534.0
K03071	193.0
K03070	10414.0
K03077	1542.0
K03076	9639.0
K03075	8792.0
K03074	716.0
K08965	70.0
K08967	12.0
K08961	1250.0
K08963	1978.0
K13873	0.0
K13876	0.0
K13874	0.0
K13875	0.0
K06139	1.0
K06138	358.0
K06135	0.0
K06134	102.0
K06137	693.0
K06136	1.0
K06131	11307.0
K06133	1611.0
K06132	1.0
K02600	8984.0
K07389	0.0
K07388	0.0
K04747	0.0
K01516	8808.0
K09977	5.0
K07518	0.0
K07519	0.0
K11437	0.0
K07512	690.0
K07516	79.0
K10212	26.0
K10747	2.0
K10217	2.0
K10219	0.0
K10218	1.0
K10748	1.0
K01912	9958.0
K01913	7.0
K01910	129.0
K01911	1740.0
K01916	270.0
K01917	404.0
K01914	7471.0
K01915	15558.0
K01918	6633.0
K01919	163.0
K07774	2.0
K07775	275.0
K07776	56.0
K07777	192.0
K07770	776.0
K07771	1.0
K07772	5.0
K07773	1.0
K07778	17.0
K01193	2554.0
K04340	0.0
K04341	0.0
K04342	0.0
K04343	0.0
K12986	0.0
K04691	3.0
K02931	8869.0
K02933	8965.0
K02935	8982.0
K02936	0.0
K02939	8984.0
K00205	0.0
K00204	0.0
K00207	0.0
K00206	0.0
K00201	0.0
K00200	0.0
K00203	0.0
K00202	0.0
K00209	0.0
K00208	5496.0
K01000	9431.0
K01001	0.0
K01002	949.0
K01003	17.0
K01004	4.0
K01005	2762.0
K01006	8729.0
K01007	1556.0
K01008	1799.0
K10855	0.0
K14115	0.0
K14116	0.0
K14441	8628.0
K14446	16.0
K14447	9.0
K14112	0.0
K14445	696.0
K08195	1.0
K08194	3.0
K14448	8.0
K08196	0.0
K08191	5035.0
K14119	0.0
K08193	0.0
K00702	237.0
K10799	0.0
K03518	2478.0
K03519	94.0
K09719	0.0
K10856	0.0
K03516	0.0
K03517	7715.0
K02205	1.0
K02204	24.0
K02203	1183.0
K02201	0.0
K02200	126.0
K13714	2.0
K13461	0.0
K12518	0.0
K12519	0.0
K12517	0.0
K12514	0.0
K12515	0.0
K12512	0.0
K12513	0.0
K12510	1760.0
K12511	539.0
K07183	1760.0
K07182	231.0
K07181	916.0
K07180	120.0
K07186	1.0
K07185	1700.0
K07184	7.0
K09800	166.0
K09801	8.0
K09802	128.0
K09803	41.0
K09804	2.0
K09805	20.0
K09806	29.0
K09807	5003.0
K09808	11329.0
K09809	140.0
K10912	5.0
K10913	3.0
K10914	274.0
K10915	0.0
K10916	0.0
K10917	0.0
K11358	1596.0
K11355	0.0
K11354	0.0
K11357	0.0
K11356	0.0
K04069	15972.0
K04068	8725.0
K04065	135.0
K04064	0.0
K04067	1.0
K04066	8953.0
K04061	869.0
K09716	39.0
K04063	714.0
K04062	1.0
K10006	52.0
K10007	52.0
K10004	5.0
K10005	54.0
K10002	5.0
K10003	5.0
K10000	1.0
K10001	11.0
K09717	0.0
K10008	745.0
K10009	1.0
K02491	1.0
K14588	1.0
K14581	0.0
K13678	787.0
K13679	0.0
K11633	0.0
K13670	1.0
K13671	3.0
K11987	0.0
K11636	0.0
K11634	0.0
K13582	3.0
K13583	8.0
K13580	0.0
K13581	10.0
K13586	3.0
K13587	9.0
K13584	8.0
K13585	0.0
K13588	8.0
K13589	4.0
K02052	368.0
K02053	374.0
K02050	8416.0
K02051	9149.0
K02056	4091.0
K05553	0.0
K02054	363.0
K02055	220.0
K02058	1790.0
K02059	2.0
K05558	2.0
K05559	4.0
K03895	0.0
K03894	0.0
K03897	2.0
K03896	0.0
K03891	5.0
K03890	5.0
K03893	8.0
K03892	7525.0
K02423	1.0
K05342	0.0
K05341	62.0
K12989	1.0
K12988	1.0
K02420	1588.0
K12981	0.0
K12980	0.0
K12983	0.0
K12982	10.0
K12985	0.0
K12984	1.0
K12987	4.0
K02426	6019.0
K13854	0.0
K03098	5471.0
K13853	111.0
K03095	25.0
K05344	0.0
K03091	7472.0
K03090	208.0
K03093	318.0
K03092	6852.0
K06113	1530.0
K09632	0.0
K02429	11834.0
K06118	7.0
K05716	0.0
K04844	10.0
K11632	2.0
K11630	1.0
K11631	10.0
K11637	0.0
K11635	41.0
K11638	1.0
K11639	0.0
K07572	0.0
K07573	0.0
K07570	80.0
K07571	542.0
K07576	2238.0
K07577	27.0
K07574	2635.0
K07575	0.0
K07578	0.0
K07579	0.0
K11189	6017.0
K11184	1070.0
K11187	0.0
K11180	156.0
K11181	156.0
K11183	820.0
K10764	28.0
K10763	9.0
K10762	0.0
K01938	7852.0
K01939	9044.0
K01934	4933.0
K01935	5858.0
K01937	8898.0
K01930	0.0
K01932	36.0
K01933	9312.0
K07798	174.0
K07799	824.0
K07796	125.0
K07797	0.0
K07794	37.0
K07795	35.0
K07792	519.0
K07793	1305.0
K07790	0.0
K07791	411.0
K06379	1798.0
K00968	562.0
K06378	2671.0
K06377	4.0
K06376	0.0
K06375	1.0
K09814	1.0
K09813	1.0
K06372	0.0
K06371	0.0
K06370	1.0
K01249	2.0
K01246	7149.0
K01247	45.0
K01244	0.0
K01243	7423.0
K08919	0.0
K01241	1091.0
K02919	7024.0
K02913	9640.0
K02912	0.0
K02911	7781.0
K02910	0.0
K02917	0.0
K02916	8737.0
K02915	0.0
K02914	8675.0
K00228	119.0
K00227	0.0
K00226	14193.0
K00224	4.0
K00223	0.0
K00222	0.0
K00221	1.0
K00220	1.0
K01798	0.0
K01799	95.0
K01068	0.0
K01069	1041.0
K01062	1.0
K01791	10199.0
K01792	694.0
K01061	1433.0
K01066	925.0
K01067	143.0
K01796	27.0
K01797	16.0
K05499	624.0
K14468	2.0
K14469	0.0
K14465	0.0
K14466	0.0
K14467	0.0
K10834	11.0
K10833	0.0
K02266	0.0
K03793	6.0
K03790	118.0
K03791	0.0
K03796	7.0
K03797	20158.0
K03794	0.0
K03795	701.0
K03798	12375.0
K03799	748.0
K13448	0.0
K12538	0.0
K12539	0.0
K12530	0.0
K12531	0.0
K12532	0.0
K12533	0.0
K12534	0.0
K12535	0.0
K12536	2.0
K12537	0.0
K03136	0.0
K09790	5311.0
K09791	213.0
K09792	785.0
K09793	5361.0
K09794	192.0
K09795	23.0
K09796	20.0
K09797	5121.0
K09798	198.0
K09799	2.0
K10972	0.0
K10973	0.0
K10977	13.0
K10974	1393.0
K10975	1.0
K10978	0.0
K10979	841.0
K06308	3.0
K00315	1.0
K09862	20.0
K06303	2.0
K09860	1.0
K09861	7585.0
K06306	424.0
K06307	2.0
K06305	4.0
K11373	0.0
K04047	1758.0
K04046	11.0
K04045	1325.0
K04044	10.0
K04043	9929.0
K04042	3209.0
K04041	2626.0
K04040	12.0
K02700	0.0
K04049	0.0
K04048	0.0
K02707	0.0
K02704	0.0
K02705	0.0
K10020	0.0
K10021	0.0
K10022	0.0
K10023	0.0
K10024	0.0
K10025	0.0
K10026	864.0
K10027	73.0
K13612	0.0
K13613	0.0
K13611	0.0
K13614	0.0
K13615	0.0
K05794	1014.0
K05795	1274.0
K05796	242.0
K05797	0.0
K05790	1.0
K05791	698.0
K05792	720.0
K05793	712.0
K05798	0.0
K05799	3781.0
K01474	13.0
K01477	1.0
K01476	333.0
K01471	0.0
K01470	4323.0
K01473	17.0
K13039	0.0
K01479	28.0
K01478	124.0
K05570	602.0
K05571	688.0
K05572	0.0
K05573	0.0
K02078	14140.0
K02079	0.0
K05576	1.0
K02074	70.0
K02075	73.0
K02076	51.0
K02077	1453.0
K02071	2513.0
K02072	2477.0
K02073	2579.0
K03309	62.0
K03308	11612.0
K03305	6528.0
K03304	22.0
K03307	4468.0
K03306	2543.0
K03301	2.0
K03300	201.0
K03303	2319.0
K03302	1.0
K06173	10272.0
K06175	12.0
K06174	0.0
K06177	6124.0
K06176	12.0
K06179	2793.0
K07680	5.0
K03867	0.0
K03838	0.0
K12053	0.0
K11618	457.0
K11619	1.0
K11614	4.0
K11615	1.0
K11616	1.0
K11617	5.0
K11610	0.0
K11611	0.0
K11960	0.0
K11961	33.0
K02836	8967.0
K10565	0.0
K10564	0.0
K02837	7813.0
K10561	249.0
K10560	208.0
K10563	4111.0
K10562	0.0
K02838	8984.0
K06858	1.0
K02839	551.0
K06859	954.0
K12700	179.0
K07558	0.0
K07559	1272.0
K07228	11.0
K07229	25.0
K07226	10.0
K07224	9.0
K07225	5.0
K07222	698.0
K07223	247.0
K07220	2443.0
K07221	1195.0
K10709	593.0
K10708	0.0
K10701	0.0
K10703	0.0
K10702	0.0
K10704	0.0
K05984	1.0
K07537	2.0
K08652	0.0
K08651	0.0
K08658	0.0
K08659	174.0
K05982	51.0
K07451	0.0
K07453	0.0
K07452	0.0
K07455	120.0
K07454	698.0
K09707	640.0
K07457	209.0
K09706	94.0
K07104	710.0
K00029	1565.0
K00028	1.0
K00799	204.0
K00798	2576.0
K00797	1227.0
K00024	11059.0
K00795	122.0
K00026	0.0
K00021	5.0
K00020	398.0
K00023	18.0
K00022	0.0
K09017	26.0
K01269	4464.0
K09015	5969.0
K09014	7492.0
K09013	8930.0
K09011	5000.0
K09010	2.0
K01261	5.0
K01262	15568.0
K01263	2.0
K01264	2.0
K01265	14948.0
K01266	1205.0
K09018	3.0
K08227	1.0
K08226	6.0
K08225	4.0
K08224	130.0
K08223	1272.0
K08222	45.0
K08221	10.0
K00249	89.0
K01790	13756.0
K00241	6197.0
K00240	6399.0
K00243	7339.0
K00242	146.0
K00245	153.0
K00244	1090.0
K00247	1.0
K00246	152.0
K01795	1951.0
K06983	2.0
K02799	2.0
K02798	111.0
K02791	302.0
K02790	0.0
K02793	3018.0
K02795	7060.0
K02794	7332.0
K02796	5669.0
K04564	7277.0
K04565	877.0
K04566	547.0
K04567	8430.0
K01040	123.0
K01041	856.0
K04562	574.0
K04568	13.0
K01049	0.0
K02535	6332.0
K02242	70.0
K02536	7124.0
K02531	1.0
K02246	21.0
K02533	268.0
K02532	22.0
K02248	3.0
K02538	24.0
K00581	0.0
K13421	1.0
K01013	0.0
K15018	0.0
K15019	0.0
K03110	8982.0
K03111	18722.0
K03112	2.0
K03113	5744.0
K03116	6312.0
K03117	237.0
K03118	6364.0
K03119	20.0
K10919	0.0
K12552	1.0
K12553	1.0
K12551	1.0
K12556	2.0
K12554	2.0
K12555	50.0
K06892	24.0
K06893	714.0
K06890	2417.0
K06891	1498.0
K06896	12012.0
K06897	1732.0
K06894	2025.0
K06895	1465.0
K10954	0.0
K10956	0.0
K06899	3.0
K06328	10.0
K06329	0.0
K10952	0.0
K10953	0.0
K11395	0.0
K11391	0.0
K11390	0.0
K11392	190.0
K00499	0.0
K00494	714.0
K00495	0.0
K00496	2.0
K00491	4.0
K00492	10.0
K00493	1.0
K13591	0.0
K01467	6599.0
K13593	3.0
K13592	4.0
K04021	18.0
K04020	18.0
K04023	1164.0
K04022	0.0
K04025	0.0
K04024	364.0
K04027	163.0
K04026	147.0
K04029	1142.0
K04028	1257.0
K07055	3.0
K07054	26.0
K07057	35.0
K07056	14161.0
K07051	694.0
K07050	2138.0
K07053	5979.0
K07052	12229.0
K07059	1.0
K07058	7748.0
K10040	395.0
K10041	1292.0
K10046	0.0
K04799	0.0
K04798	0.0
K04793	0.0
K04792	0.0
K04791	0.0
K04790	0.0
K04797	0.0
K04796	0.0
K04795	0.0
K04794	65.0
K13638	2.0
K13639	6.0
K13634	5.0
K13635	1.0
K13636	18.0
K13637	41.0
K13630	0.0
K13631	0.0
K13632	0.0
K13633	1.0
K02042	913.0
K05778	0.0
K05779	0.0
K05776	4966.0
K05541	3.0
K05774	20.0
K05775	1.0
K05772	161.0
K05773	160.0
K05540	627.0
K01459	0.0
K01458	5.0
K01457	734.0
K01455	706.0
K01454	0.0
K01453	10.0
K01452	3.0
K01451	1145.0
K01450	0.0
K05518	1.0
K08070	497.0
K08071	0.0
K05516	2106.0
K08077	58.0
K05515	8859.0
K13093	0.0
K11783	0.0
K12949	0.0
K12945	0.0
K12944	0.0
K12941	314.0
K12940	39.0
K12943	1.0
K12942	1418.0
K14728	0.0
K14727	0.0
K11785	0.0
K00108	714.0
K13890	61.0
K13891	60.0
K13892	65.0
K13893	16.0
K13894	13.0
K13895	13.0
K13896	12.0
K06159	0.0
K06158	10826.0
K06153	9802.0
K06152	23.0
K06151	21.0
K06157	0.0
K06156	1.0
K06155	24.0
K06154	0.0
K03327	11720.0
K03326	171.0
K03325	1589.0
K03324	10614.0
K03322	1272.0
K03321	2424.0
K03320	1508.0
K03329	0.0
K03328	5276.0
K04802	0.0
K04801	0.0
K04800	0.0
K11948	0.0
K01505	19.0
K04756	5.0
K11940	9.0
K11941	0.0
K11942	11.0
K11943	0.0
K11944	0.0
K01507	11388.0
K11946	0.0
K11947	0.0
K01506	45.0
K01501	63.0
K01500	250.0
K01503	0.0
K06714	264.0
K04750	1428.0
K12789	0.0
K12788	0.0
K11526	0.0
K10810	1.0
K11522	1.0
K11523	1.0
K08675	0.0
K08676	1133.0
K08677	6.0
K08679	0.0
K11521	0.0
K10547	300.0
K10546	349.0
K10545	187.0
K10544	59.0
K10543	148.0
K10542	1718.0
K10541	1709.0
K10540	2136.0
K10549	92.0
K10548	300.0
K14630	0.0
K11529	0.0
K00007	0.0
K00005	2425.0
K13444	0.0
K00003	3999.0
K00002	648.0
K00001	3231.0
K01186	7023.0
K00009	115.0
K00008	2433.0
K10726	0.0
K10725	3.0
K08246	0.0
K00263	804.0
K00262	12858.0
K00261	136.0
K00260	312.0
K00266	21163.0
K00265	7355.0
K01200	2123.0
K01201	2440.0
K01206	24472.0
K01207	1975.0
K01205	5890.0
K01208	17.0
K01209	9645.0
K06167	6232.0
K00917	1559.0
K00912	6326.0
K00919	8871.0
K02519	8908.0
K02518	8094.0
K02517	5659.0
K02511	0.0
K02510	1544.0
K13409	0.0
K13408	0.0
K03179	5134.0
K03170	4.0
K03177	8982.0
K12574	3619.0
K12570	0.0
K12573	8777.0
K11009	0.0
K11008	0.0
K11005	0.0
K11004	0.0
K11007	0.0
K11006	0.0
K11003	0.0
K08296	831.0
K08297	2.0
K08295	1.0
K02634	0.0
K02635	1.0
K10622	0.0
K07693	13.0
K07692	3.0
K07691	1.0
K07690	1.0
K07697	3.0
K07696	509.0
K07695	0.0
K07694	82.0
K07699	1387.0
K07698	0.0
K07079	4213.0
K07078	965.0
K07077	4.0
K07076	271.0
K07075	1575.0
K07074	815.0
K07073	0.0
K07072	0.0
K07071	1807.0
K07070	3.0
K14584	0.0
K11620	0.0
K09190	5.0
K11623	6.0
K05759	0.0
K08589	1.0
K11625	0.0
K11995	0.0
K01439	4194.0
K01438	5862.0
K01431	0.0
K01430	1254.0
K01433	1413.0
K01432	0.0
K01434	33.0
K01437	1.0
K01436	1586.0
K05539	17.0
K14520	0.0
K12963	1.0
K12962	1.0
K12961	1.0
K12960	8631.0
K14749	0.0
K14748	0.0
K02972	0.0
K14743	2.0
K14742	6417.0
K14745	0.0
K14744	1.0
K14747	0.0
K14746	0.0
K02167	2.0
K02164	2.0
K02160	2055.0
K02168	28.0
K02169	4918.0
K10931	0.0
K03341	0.0
K03340	6242.0
K03343	0.0
K03342	13.0
K03346	45.0
K12299	0.0
K12291	0.0
K12290	0.0
K12293	0.0
K12292	0.0
K12295	0.0
K12294	0.0
K12297	54.0
K12368	6.0
K11922	0.0
K11923	1.0
K11920	0.0
K11921	188.0
K11926	1.0
K11927	2178.0
K11924	10.0
K11925	1.0
K11928	696.0
K13181	0.0
K13219	0.0
K07262	6.0
K07263	7294.0
K07260	3025.0
K07261	2.0
K07266	20.0
K07267	698.0
K07264	40.0
K07265	20.0
K07268	0.0
K07269	1.0
K01155	1419.0
K04478	1.0
K04479	0.0
K10528	0.0
K14952	3.0
K07486	748.0
K07487	405.0
K07484	4848.0
K07485	13.0
K07482	4.0
K07483	5238.0
K07480	33.0
K07481	220.0
K07488	128.0
K07489	0.0
K11210	1.0
K11211	1.0
K11212	8.0
K11214	474.0
K11216	17.0
K06300	1.0
K00061	0.0
K00060	788.0
K06301	2.0
K00065	431.0
K00064	19.0
K00067	10410.0
K00066	690.0
K00069	0.0
K00068	117.0
K06304	1.0
K08262	0.0
K08261	1.0
K08260	4.0
K08265	0.0
K08264	0.0
K00288	0.0
K00285	717.0
K00284	2077.0
K00287	9280.0
K00286	9088.0
K00281	5662.0
K00280	0.0
K00283	1139.0
K00282	1139.0
K08088	0.0
K14198	0.0
K14199	1.0
K03452	0.0
K14194	1.0
K14195	1.0
K14196	0.0
K14197	0.0
K14192	0.0
K14193	0.0
K01880	8531.0
K01881	9466.0
K01883	8995.0
K01885	9148.0
K04618	0.0
K01887	9439.0
K01224	842.0
K01889	9005.0
K01226	626.0
K01227	4.0
K01220	842.0
K01222	291.0
K01223	3453.0
K02759	3328.0
K02755	1.0
K02757	3196.0
K02756	1.0
K14998	3.0
K02750	126.0
K02753	41.0
K02752	0.0
K00939	8971.0
K00938	28.0
K00937	7961.0
K00936	16360.0
K00935	4.0
K00934	690.0
K00933	0.0
K00932	0.0
K00931	7827.0
K00930	15522.0
K01089	6064.0
K01080	0.0
K01081	6516.0
K01082	1.0
K01083	18.0
K01084	0.0
K01085	1.0
K01087	16.0
K02571	1.0
K02570	7.0
K02573	69.0
K02572	1.0
K02575	911.0
K02574	253.0
K07780	0.0
K03488	1672.0
K03489	48.0
K03482	0.0
K03483	76.0
K03480	978.0
K03481	343.0
K03486	673.0
K03487	0.0
K03484	1700.0
K03485	0.0
K02287	0.0
K02286	1.0
K02285	0.0
K02284	0.0
K02283	2528.0
K02282	203.0
K02281	7.0
K02280	141.0
K02289	0.0
K02288	0.0
K03626	0.0
K03627	0.0
K03624	9476.0
K03625	8975.0
K03151	2643.0
K03620	127.0
K03153	20.0
K08869	0.0
K03628	8392.0
K03629	8804.0
K09738	0.0
K09739	0.0
K09736	0.0
K09737	0.0
K09735	0.0
K09732	0.0
K09733	0.0
K09730	0.0
K09731	0.0
K09888	2979.0
K09889	154.0
K09880	4.0
K09882	261.0
K09883	97.0
K09884	0.0
K09887	0.0
K11027	0.0
K11026	0.0
K11025	0.0
K11024	0.0
K07679	2.0
K07678	3.0
K11021	0.0
K11020	0.0
K07675	7.0
K07674	4.0
K07676	1.0
K07671	0.0
K07670	13.0
K07673	8.0
K07672	0.0
K01117	1.0
K12048	0.0
K07019	855.0
K07018	112.0
K07011	14044.0
K07010	2575.0
K07013	31.0
K07012	2602.0
K07015	2490.0
K07014	65.0
K07017	785.0
K07016	72.0
K10084	0.0
K08372	90.0
K05884	30.0
K05885	681.0
K05886	144.0
K05887	3.0
K05880	0.0
K05881	0.0
K05882	695.0
K05883	1.0
K08902	0.0
K05739	116.0
K05888	0.0
K05889	1.0
K08903	0.0
K00547	69.0
K00544	1.0
K00545	0.0
K00542	0.0
K00543	0.0
K00540	17437.0
K00548	8506.0
K00549	2854.0
K01145	0.0
K01412	108.0
K01147	155.0
K01417	1947.0
K00038	5.0
K01143	0.0
K01142	5544.0
K01419	360.0
K00788	9149.0
K00789	9661.0
K12502	0.0
K14762	0.0
K14761	1829.0
K06195	719.0
K03819	2.0
K03818	460.0
K03814	1225.0
K03817	125.0
K03816	3199.0
K03811	2657.0
K03810	32.0
K03813	115.0
K11908	0.0
K11909	0.0
K11904	4.0
K11905	1.0
K11906	3.0
K11907	6.0
K11900	8.0
K11901	8.0
K11902	23.0
K11903	27.0
K10986	31.0
K13238	9.0
K13239	0.0
K13797	0.0
K07248	1109.0
K13796	0.0
K07244	0.0
K07245	9.0
K07246	251.0
K07240	17639.0
K07241	2.0
K07242	0.0
K07243	721.0
K01268	0.0
K05296	0.0
K02821	897.0
K09016	0.0
K09945	5.0
K09944	0.0
K09947	1.0
K09946	712.0
K09941	3.0
K09940	742.0
K09943	0.0
K09942	48.0
K09949	995.0
K09948	7.0
K10851	2.0
K10850	1.0
K03666	681.0
K03667	360.0
K03196	41.0
K03665	8847.0
K11275	0.0
K06012	1699.0
K00048	2505.0
K10857	1.0
K09773	372.0
K00043	19.0
K00042	998.0
K00041	1639.0
K00040	873.0
K00046	8395.0
K00733	0.0
K00044	0.0
K06011	0.0
K09012	0.0
K06016	220.0
K06017	0.0
K06014	0.0
K06015	696.0
K06019	22.0
K01075	5.0
K12221	0.0
K06444	0.0
K04632	0.0
K14977	39.0
K14974	0.0
K00958	153.0
K00951	13597.0
K00950	7420.0
K00952	50.0
K00955	914.0
K00954	9024.0
K00957	2093.0
K00956	2004.0
K00590	47.0
K02777	448.0
K02775	1255.0
K02774	778.0
K02773	754.0
K02771	748.0
K02770	1952.0
K02779	849.0
K02778	1.0
K01606	0.0
K01607	6725.0
K01604	0.0
K01605	0.0
K01602	2.0
K01601	39.0
K03750	1400.0
K01609	7277.0
K02553	9.0
K02804	927.0
K02551	6786.0
K02806	260.0
K02557	6684.0
K02800	941.0
K05275	8.0
K02802	0.0
K13300	1.0
K02558	1571.0
K02809	1.0
K02808	0.0
K03600	8.0
K03601	8939.0
K03602	8182.0
K03603	2.0
K03604	553.0
K03605	350.0
K03606	1497.0
K03607	1.0
K03608	1403.0
K03609	2314.0
K06078	1.0
K06079	687.0
K09710	8961.0
K09711	18.0
K09712	1.0
K06073	1.0
K06074	1.0
K06075	157.0
K06076	1492.0
K06077	147.0
K06382	1180.0
K06383	845.0
K06380	1.0
K06381	1942.0
K06386	38.0
K06387	1208.0
K06384	291.0
K06385	1527.0
K06388	0.0
K06389	0.0
K12466	5.0
K12468	0.0
K07657	910.0
K07656	0.0
K07655	0.0
K07654	5.0
K07653	3.0
K07652	209.0
K07651	9.0
K07650	823.0
K07659	145.0
K07658	6801.0
K11041	59.0
K11040	3.0
K11043	0.0
K11042	0.0
K11045	0.0
K11044	0.0
K11047	0.0
K11046	0.0
K11049	0.0
K11048	0.0
K07387	4977.0
K07386	5557.0
K06926	5197.0
K06927	257.0
K06924	2.0
K06925	8984.0
K06922	1.0
K06923	1701.0
K06920	2204.0
K06921	7773.0
K06928	167.0
K06929	329.0
K07033	2044.0
K07032	994.0
K07031	1582.0
K07030	2598.0
K07037	6165.0
K07035	1365.0
K07034	201.0
K07039	5.0
K07038	1127.0
K10829	0.0
K00384	12722.0
K00385	370.0
K00386	0.0
K00387	2.0
K00380	1439.0
K00381	732.0
K00382	8163.0
K00383	28.0
K00389	15.0
K01387	2.0
K01385	0.0
K01389	0.0
K09158	61.0
K09159	141.0
K09156	0.0
K09157	2794.0
K09154	0.0
K09155	593.0
K09152	0.0
K09153	1461.0
K09150	0.0
K09151	887.0
K05970	10424.0
K05714	4.0
K05715	0.0
K05710	18.0
K05711	1.0
K05712	7.0
K05713	1.0
K00560	8216.0
K00561	129.0
K00563	1029.0
K00564	881.0
K00566	14657.0
K00567	8532.0
K00568	145.0
K00569	696.0
K05575	11.0
K01169	1.0
K01167	1.0
K01166	0.0
K05577	702.0
K01163	2121.0
K01161	0.0
K01160	18.0
K05578	0.0
K05579	0.0
K08092	312.0
K08093	821.0
K08094	1038.0
K08095	2.0
K08096	0.0
K08097	22.0
K02254	1.0
K02255	0.0
K01743	0.0
K02251	5.0
K02061	4.0
K01741	0.0
K02060	2.0
K00114	11.0
K02122	2014.0
K02123	6913.0
K02120	6959.0
K02121	6693.0
K02124	6948.0
K03837	3.0
K03836	0.0
K03835	20.0
K03834	3.0
K03833	457.0
K03832	7871.0
K03831	694.0
K03830	1016.0
K00443	0.0
K03839	5866.0
K02067	489.0
K10189	1192.0
K13038	14834.0
K13787	301.0
K13788	848.0
K13789	25511.0
K10188	1438.0
K12255	1.0
K12254	0.0
K12257	7358.0
K12256	4.0
K12251	2365.0
K12250	0.0
K12253	0.0
K12252	1.0
K13252	20.0
K13256	7.0
K13255	1.0
K12079	0.0
K12078	0.0
K12071	3.0
K12070	0.0
K12073	690.0
K12072	3.0
K09912	4.0
K06236	0.0
K06237	0.0
K05519	0.0
K09914	143.0
K11788	0.0
K11782	0.0
K11780	0.0
K11781	0.0
K11787	0.0
K11784	0.0
K11530	1.0
K12787	0.0
K12786	0.0
K12785	0.0
K12784	0.0
K06718	5.0
K09969	12.0
K09968	4.0
K09967	1204.0
K09966	692.0
K09965	690.0
K09964	93.0
K09963	1196.0
K09962	25.0
K09961	2.0
K09960	1.0
K11527	1686.0
K11524	1.0
K11525	1.0
K11250	4.0
K11253	0.0
K11258	1.0
K11528	0.0
K00713	0.0
K00712	123.0
K10780	2.0
K10783	702.0
K10125	7.0
K10124	0.0
K10126	7.0
K10121	38.0
K10123	0.0
K10122	38.0
K04652	1845.0
K04653	822.0
K04651	2339.0
K04656	816.0
K04654	817.0
K04655	984.0
K00973	9219.0
K00972	128.0
K00971	8085.0
K00970	5414.0
K00975	7022.0
K00974	9961.0
K00979	6807.0
K00978	1632.0
K14954	1.0
K14955	0.0
K14956	0.0
K06178	6457.0
K01596	794.0
K01597	67.0
K01594	0.0
K01595	786.0
K01592	0.0
K01593	126.0
K01590	695.0
K01591	8955.0
K01598	691.0
K01599	9298.0
K02711	0.0
K02710	0.0
K02713	0.0
K02712	0.0
K02714	0.0
K02717	0.0
K02716	0.0
K02719	0.0
K02718	0.0
K03449	1155.0
K03446	4827.0
K03444	406.0
K03445	18.0
K03442	7388.0
K01620	7868.0
K01621	815.0
K01622	8.0
K01623	3140.0
K01624	11608.0
K01625	13616.0
K01626	3487.0
K01627	6335.0
K01628	2146.0
K01629	1483.0
K05299	10.0
K02829	2.0
K02828	2.0
K02827	3.0
K02826	2.0
K02825	1345.0
K02824	2912.0
K02823	8186.0
K02822	1040.0
K03198	38.0
K03199	130.0
K03668	47.0
K03669	693.0
K03190	1254.0
K03191	22.0
K03660	3071.0
K03194	1.0
K03195	36.0
K03664	8983.0
K03197	36.0
K09772	2646.0
K06013	792.0
K09770	109.0
K09771	17.0
K09776	17.0
K09777	1497.0
K09774	217.0
K09775	1176.0
K09778	1078.0
K09779	1642.0
K06269	0.0
K06323	0.0
K11624	8.0
K02991	0.0
K02990	8830.0
K02624	5.0
K02240	810.0
K08282	900.0
K12440	0.0
K12441	0.0
K12442	0.0
K12443	0.0
K12444	0.0
K12445	0.0
K12449	1.0
K02247	1.0
K07637	3.0
K07636	9828.0
K07639	2.0
K07638	105.0
K11069	2225.0
K11068	3504.0
K11063	17.0
K11062	0.0
K11061	0.0
K11060	0.0
K11066	1.0
K11065	5411.0
K06900	0.0
K06901	5630.0
K06902	1242.0
K06903	372.0
K06904	288.0
K06905	408.0
K06906	171.0
K06907	760.0
K06908	286.0
K06909	95.0
K10821	0.0
K05905	55.0
K05904	0.0
K05906	0.0
K05900	0.0
K05903	184.0
K01406	0.0
K05909	0.0
K05908	0.0
K00368	8.0
K00369	4.0
K00366	977.0
K00367	0.0
K00364	36.0
K00365	691.0
K00362	20.0
K00363	24.0
K00360	0.0
```
