## Extended Data File 1 for "Diet induces reproducible alterations in the mouse and human gut microbiome": ERS606319_ERR675339.picrust_nol

```
# Constructed from biom file
#OTU ID	ERR675339
K01365	0.0
K01364	0.0
K01361	0.0
K01360	0.0
K01362	206.0
K02249	0.0
K05841	0.0
K05844	2.0
K05845	1.0
K05846	36.0
K05847	39.0
K00508	3.0
K00500	1.0
K00507	10.0
K00504	0.0
K00505	0.0
K12521	0.0
K01101	17.0
K01103	8.0
K12520	0.0
K01104	317.0
K05592	211.0
K05593	34.0
K05590	0.0
K05591	0.0
K05596	2.0
K05597	0.0
K05594	0.0
K05595	43.0
K05599	0.0
K11964	0.0
K11962	0.0
K14540	62.0
K12529	0.0
K12528	0.0
K06353	0.0
K02456	22.0
K02457	0.0
K02454	22.0
K02455	10.0
K02452	3.0
K02453	31.0
K02450	3.0
K02103	28.0
K08138	15.0
K02108	225.0
K02109	246.0
K02458	0.0
K02459	0.0
K08137	0.0
K03851	3.0
K03850	0.0
K03852	2.0
K03855	0.0
K03856	75.0
K13018	0.0
K13019	3.0
K13010	1.0
K13011	0.0
K13012	6.0
K13013	0.0
K13014	0.0
K13015	1.0
K13016	1.0
K13017	0.0
K08566	0.0
K08567	4.0
K13274	0.0
K13275	6.0
K13276	0.0
K13277	0.0
K03275	0.0
K03274	15.0
K03277	0.0
K03276	0.0
K03271	52.0
K03270	174.0
K03273	20.0
K03272	38.0
K03279	0.0
K03278	0.0
K11022	0.0
K12277	0.0
K12276	0.0
K12270	0.0
K11058	0.0
K12279	0.0
K12278	3.0
K07557	0.0
K07550	0.0
K07552	131.0
K06319	0.0
K09909	0.0
K09908	0.0
K12051	0.0
K12050	0.0
K12057	1.0
K12056	0.0
K06221	1.0
K09900	0.0
K09903	229.0
K09902	0.0
K09904	0.0
K09907	0.0
K09906	0.0
K11501	0.0
K03234	0.0
K00773	229.0
K00772	15.0
K00777	0.0
K00776	0.0
K06313	2.0
K06315	0.0
K05574	0.0
K10201	1.0
K07176	0.0
K07177	0.0
K07174	0.0
K07175	41.0
K07172	1.0
K07173	53.0
K07170	144.0
K07171	139.0
K07178	0.0
K07179	0.0
K00195	0.0
K00194	10.0
K00197	10.0
K00196	0.0
K00191	0.0
K00190	0.0
K00193	0.0
K00192	0.0
K00198	38.0
K06405	57.0
K10109	38.0
K10108	55.0
K10107	1.0
K01828	1.0
K01829	1.0
K01826	0.0
K01825	1.0
K01822	1.0
K01823	6.0
K01820	10.0
K01821	7.0
K00999	0.0
K00998	202.0
K00995	148.0
K00997	32.0
K00996	0.0
K00991	236.0
K00990	15.0
K00992	0.0
K11028	0.0
K02622	161.0
K02625	0.0
K03564	224.0
K13489	9.0
K13488	9.0
K13483	0.0
K13482	0.0
K13481	0.0
K13480	1.0
K13487	9.0
K13486	9.0
K14680	0.0
K14681	0.0
K14682	9.0
K08358	6.0
K08357	4.0
K08356	0.0
K08355	0.0
K03469	228.0
K03462	0.0
K03464	0.0
K03465	22.0
K03466	226.0
K01648	0.0
K01649	257.0
K01643	18.0
K01640	3.0
K01641	1.0
K01646	6.0
K01647	218.0
K01644	24.0
K02597	3.0
K02626	1.0
K02595	0.0
K02594	15.0
K02593	3.0
K02592	7.0
K02591	11.0
K02590	22.0
K02598	24.0
K02849	10.0
K14061	0.0
K14062	0.0
K14063	0.0
K14064	0.0
K14065	0.0
K14067	0.0
K02841	10.0
K02840	0.0
K02843	13.0
K02844	15.0
K02847	0.0
K02846	0.0
K02102	2.0
K09758	12.0
K06039	0.0
K06034	0.0
K06036	1.0
K06037	0.0
K06032	0.0
K01581	2.0
K02702	0.0
K02659	0.0
K13490	9.0
K13491	9.0
K03644	156.0
K03645	0.0
K03646	2.0
K03647	1.0
K03640	22.0
K03641	5.0
K03642	28.0
K03643	1.0
K03648	209.0
K03649	2.0
K06694	0.0
K11814	0.0
K12428	0.0
K12429	0.0
K12422	0.0
K12423	0.0
K12420	0.0
K12421	0.0
K12426	0.0
K12427	0.0
K12424	0.0
K12425	0.0
K07349	0.0
K07348	0.0
K05380	0.0
K07345	0.0
K07344	1.0
K07347	0.0
K07346	0.0
K07341	26.0
K07340	1.0
K07343	30.0
K07342	0.0
K06968	12.0
K06969	406.0
K06962	15.0
K06963	0.0
K06960	77.0
K06961	0.0
K06966	192.0
K06967	62.0
K06964	0.0
K06965	0.0
K08995	10.0
K08994	4.0
K08997	0.0
K08996	0.0
K08990	0.0
K08993	0.0
K08992	0.0
K08999	33.0
K08998	211.0
K08344	0.0
K08345	0.0
K08346	0.0
K14940	0.0
K02724	0.0
K08349	0.0
K11815	0.0
K05929	0.0
K05928	9.0
K05927	0.0
K05924	0.0
K05922	0.0
K05921	0.0
K00349	151.0
K00698	0.0
K00340	160.0
K00341	160.0
K00690	21.0
K00343	160.0
K00344	3.0
K00697	6.0
K00346	151.0
K00347	151.0
K09116	17.0
K09117	214.0
K05337	33.0
K09118	1.0
K09119	0.0
K02106	1.0
K05823	6.0
K05820	1.0
K05826	0.0
K05827	0.0
K02100	0.0
K02101	0.0
K00524	0.0
K00525	222.0
K00526	55.0
K00527	279.0
K00520	15.0
K00522	0.0
K00523	0.0
K02451	0.0
K00528	197.0
K00529	0.0
K00025	9.0
K14215	0.0
K14213	0.0
K03453	181.0
K00796	206.0
K05339	0.0
K00027	68.0
K00794	190.0
K00793	188.0
K01347	0.0
K01346	0.0
K01344	0.0
K01343	0.0
K00791	250.0
K01340	0.0
K00790	259.0
K02694	0.0
K02696	0.0
K02697	0.0
K02690	0.0
K02691	0.0
K02692	0.0
K02693	0.0
K02698	0.0
K02699	0.0
K00836	1.0
K00837	156.0
K00835	10.0
K00832	7.0
K00833	150.0
K00830	3.0
K00831	207.0
K00839	17.0
K04335	0.0
K04334	0.0
K01120	9.0
K01126	225.0
K04333	0.0
K01129	93.0
K01128	0.0
K04339	0.0
K04338	0.0
K02470	283.0
K02471	10.0
K02472	10.0
K02473	0.0
K02474	159.0
K02475	0.0
K02476	0.0
K02477	190.0
K02478	6.0
K02479	10.0
K09019	0.0
K01267	52.0
K13074	0.0
K13075	0.0
K11441	0.0
K14055	0.0
K13299	0.0
K13292	94.0
K14057	0.0
K14056	0.0
K02856	16.0
K02585	10.0
K12211	0.0
K12210	0.0
K12213	0.0
K12212	0.0
K12215	0.0
K02854	0.0
K12217	0.0
K12216	0.0
K12219	0.0
K12218	0.0
K02855	0.0
K08692	0.0
K08693	0.0
K08690	0.0
K08691	0.0
K08696	0.0
K08697	0.0
K11748	9.0
K11749	224.0
K11746	0.0
K11747	0.0
K11744	9.0
K11745	9.0
K11742	3.0
K11743	18.0
K11740	0.0
K11741	20.0
K13920	13.0
K13921	0.0
K13922	32.0
K13923	0.0
K13924	6.0
K13925	0.0
K13926	12.0
K13927	4.0
K13928	0.0
K13929	0.0
K09923	0.0
K09922	148.0
K06201	175.0
K06200	33.0
K06207	211.0
K06206	21.0
K06205	0.0
K09924	12.0
K09929	0.0
K06208	2.0
K00759	84.0
K00758	0.0
K00752	0.0
K00757	187.0
K00756	35.0
K00754	232.0
K06001	172.0
K05557	0.0
K09766	6.0
K05554	0.0
K07475	0.0
K07150	44.0
K07151	5.0
K07152	11.0
K07153	0.0
K07154	185.0
K07155	0.0
K07156	0.0
K07157	0.0
K07406	55.0
K07407	409.0
K07404	58.0
K07405	150.0
K07402	67.0
K07403	15.0
K07400	0.0
K07401	1.0
K01808	245.0
K01809	190.0
K01800	0.0
K01801	0.0
K01802	180.0
K01803	222.0
K01804	44.0
K01805	36.0
K01807	21.0
K09718	0.0
K14668	0.0
K14669	0.0
K14666	0.0
K14667	0.0
K01664	9.0
K01665	153.0
K01666	32.0
K01667	138.0
K01660	0.0
K01661	29.0
K01662	236.0
K01663	0.0
K01668	1.0
K01669	22.0
K02863	229.0
K02862	0.0
K02860	217.0
K02867	229.0
K02866	0.0
K02864	225.0
K02869	0.0
K05362	0.0
K05365	1.0
K03402	73.0
K03403	0.0
K03400	0.0
K03406	388.0
K03407	56.0
K03404	1.0
K03405	2.0
K03408	94.0
K03409	8.0
K02315	74.0
K02314	245.0
K02317	0.0
K02316	229.0
K02313	232.0
K02312	0.0
K02319	0.0
K12405	0.0
K12152	0.0
K12151	0.0
K07091	1.0
K07090	281.0
K07093	10.0
K07092	0.0
K07095	273.0
K07094	4.0
K07097	3.0
K07096	3.0
K07099	22.0
K07098	283.0
K11175	219.0
K11174	0.0
K11177	0.0
K11176	0.0
K11173	0.0
K11179	3.0
K11178	0.0
K00322	1.0
K00320	1.0
K00321	0.0
K00326	0.0
K00324	5.0
K00325	1.0
K00329	3.0
K05945	4.0
K05944	0.0
K05947	0.0
K05946	20.0
K06944	0.0
K06945	0.0
K06946	0.0
K06415	2.0
K06940	67.0
K06941	247.0
K06942	229.0
K06943	0.0
K10806	0.0
K10807	0.0
K10804	20.0
K10805	0.0
K06948	1.0
K06949	237.0
K06418	0.0
K09138	3.0
K09139	0.0
K09134	18.0
K09135	0.0
K09136	2.0
K09137	8.0
K09130	0.0
K09131	14.0
K09132	18.0
K09133	0.0
K05808	236.0
K05809	0.0
K05804	15.0
K05805	1.0
K05806	0.0
K05807	158.0
K05800	1.0
K05801	13.0
K05802	0.0
K05803	0.0
K01044	0.0
K01045	0.0
K01046	10.0
K02068	8.0
K04561	0.0
K01042	16.0
K05568	51.0
K05567	21.0
K14273	0.0
K14275	0.0
K14274	0.0
K02062	0.0
K05245	0.0
K05564	0.0
K01048	8.0
K02066	175.0
K01322	143.0
K01325	0.0
K02065	172.0
K01326	0.0
K05560	0.0
K02243	1.0
K08930	0.0
K02679	0.0
K02676	0.0
K02674	3.0
K02675	0.0
K02672	3.0
K02241	8.0
K02670	0.0
K02671	3.0
K00810	0.0
K00811	156.0
K00812	44.0
K00813	1.0
K00814	0.0
K00817	231.0
K00818	157.0
K00819	7.0
K02530	0.0
K02245	1.0
K02244	0.0
K01499	0.0
K01498	0.0
K01493	228.0
K01492	7.0
K01491	491.0
K01497	5.0
K01496	25.0
K01495	185.0
K01494	19.0
K02418	40.0
K02419	50.0
K14492	0.0
K02412	47.0
K02413	46.0
K02410	50.0
K02411	27.0
K02416	50.0
K02417	35.0
K02414	10.0
K02415	8.0
K00120	0.0
K00121	2.0
K00430	0.0
K13058	9.0
K13059	0.0
K13727	0.0
K13057	0.0
K13722	0.0
K13051	6.0
K13052	31.0
K00435	0.0
K12054	0.0
K03239	0.0
K03238	0.0
K03231	0.0
K03230	10.0
K03232	0.0
K12059	0.0
K03237	0.0
K03236	0.0
K12058	1.0
K12239	0.0
K12238	0.0
K12235	0.0
K12234	2.0
K13942	0.0
K13940	38.0
K13941	0.0
K12097	0.0
K12096	0.0
K12095	0.0
K12094	0.0
K12093	0.0
K12092	0.0
K12091	0.0
K12090	0.0
K12099	0.0
K12098	0.0
K06356	0.0
K05992	0.0
K03540	0.0
K06331	33.0
K06330	2.0
K07138	68.0
K07139	192.0
K11811	0.0
K07132	7.0
K07133	498.0
K07130	56.0
K07131	0.0
K07137	281.0
K07134	0.0
K07135	0.0
K01860	0.0
K01866	229.0
K01867	229.0
K01865	0.0
K01868	245.0
K01869	229.0
K06140	10.0
K04766	0.0
K04767	7.0
K04764	16.0
K04762	160.0
K04763	355.0
K04760	1.0
K04761	36.0
K04768	0.0
K04769	57.0
K08313	1.0
K08312	0.0
K08311	10.0
K08310	0.0
K08317	0.0
K08316	59.0
K08315	0.0
K08314	14.0
K05149	0.0
K08319	0.0
K08318	0.0
K06339	0.0
K14648	0.0
K14392	4.0
K14393	13.0
K14645	0.0
K14647	0.0
K01689	259.0
K01686	213.0
K01687	278.0
K01684	26.0
K01685	75.0
K01682	4.0
K01681	219.0
K05308	0.0
K02889	0.0
K02888	229.0
K02885	0.0
K02884	229.0
K02887	229.0
K02886	229.0
K02881	229.0
K02883	0.0
K13743	0.0
K02086	0.0
K02081	18.0
K02080	0.0
K02083	2.0
K02082	1.0
K13831	0.0
K03428	0.0
K03429	40.0
K03424	396.0
K03935	0.0
K03932	1.0
K03933	0.0
K03930	21.0
K03931	7.0
K02339	1.0
K02338	229.0
K02337	229.0
K02336	0.0
K02335	244.0
K02334	54.0
K02330	0.0
K03688	51.0
K03689	0.0
K03680	0.0
K03683	0.0
K03684	11.0
K03685	229.0
K03686	332.0
K03687	212.0
K07301	87.0
K07300	0.0
K07303	1.0
K07302	1.0
K07305	16.0
K07304	21.0
K07307	12.0
K07306	1.0
K07309	0.0
K07308	1.0
K02617	0.0
K02610	0.0
K02963	229.0
K02612	0.0
K02961	221.0
K09686	625.0
K09687	544.0
K09684	3.0
K09685	8.0
K09682	0.0
K09683	0.0
K09680	10.0
K09681	0.0
K09688	1.0
K09689	1.0
K05962	0.0
K05961	0.0
K05967	6.0
K05966	2.0
K11159	0.0
K05964	4.0
K05968	0.0
K11152	0.0
K00309	0.0
K00658	24.0
K00304	0.0
K00305	0.0
K00654	0.0
K00655	287.0
K00652	170.0
K00301	0.0
K00302	15.0
K00303	2.0
K10828	0.0
K06431	0.0
K06432	0.0
K06433	0.0
K06434	0.0
K06436	3.0
K06437	0.0
K10820	1.0
K06439	0.0
K10822	0.0
K10823	0.0
K10826	0.0
K09167	20.0
K06322	0.0
K14117	0.0
K14259	0.0
K14257	0.0
K01308	8.0
K01303	1.0
K01301	0.0
K01305	8.0
K01304	8.0
K02658	3.0
K00672	0.0
K02650	14.0
K02651	7.0
K02652	66.0
K02653	76.0
K02654	177.0
K05687	0.0
K02656	3.0
K05685	1.0
K00878	62.0
K00879	9.0
K00872	25.0
K00873	229.0
K00870	0.0
K00876	379.0
K00877	0.0
K00874	252.0
K00875	0.0
K04487	152.0
K04486	109.0
K04485	219.0
K04484	0.0
K04483	0.0
K04482	0.0
K04480	0.0
K04488	92.0
K12049	0.0
K13693	0.0
K13706	0.0
K13694	14.0
K13695	1.0
K05977	0.0
K09516	12.0
K02434	132.0
K02435	113.0
K02436	3.0
K02437	196.0
K05350	22.0
K02431	42.0
K08100	0.0
K02433	136.0
K02438	70.0
K02439	2.0
K03745	3.0
K03744	286.0
K03747	3.0
K03210	228.0
K03217	225.0
K03216	78.0
K03215	4.0
K03742	198.0
K03219	10.0
K03218	218.0
K03749	0.0
K03748	5.0
K02383	0.0
K06327	0.0
K06320	28.0
K07238	198.0
K09479	0.0
K09478	0.0
K09475	0.0
K09474	6.0
K09477	0.0
K09476	0.0
K09471	0.0
K09470	0.0
K09473	0.0
K09472	1.0
K07543	0.0
K06898	57.0
K13967	0.0
K13963	35.0
K07545	0.0
K00737	15.0
K05345	2.0
K11706	0.0
K11707	1.0
K11704	0.0
K11705	0.0
K11708	1.0
K11709	1.0
K05588	0.0
K07114	355.0
K07443	40.0
K07116	0.0
K07117	9.0
K07110	0.0
K07447	226.0
K07112	15.0
K07113	2.0
K07448	22.0
K07118	3.0
K07119	0.0
K10619	0.0
K10618	0.0
K10617	0.0
K10616	0.0
K01848	1.0
K01849	0.0
K01844	6.0
K01845	57.0
K01846	11.0
K01847	298.0
K01840	400.0
K01841	5.0
K01842	0.0
K01843	30.0
K06219	0.0
K10832	0.0
K05348	0.0
K14203	0.0
K08483	79.0
K08482	9.0
K08481	0.0
K08480	0.0
K08485	0.0
K08484	0.0
K00464	0.0
K00467	0.0
K00466	0.0
K00461	0.0
K00460	0.0
K00463	0.0
K00462	0.0
K04509	0.0
K00469	0.0
K00468	0.0
K08645	0.0
K04744	6.0
K01518	0.0
K01519	0.0
K04748	0.0
K04749	17.0
K01514	2.0
K01515	112.0
K01512	48.0
K01510	0.0
K14623	24.0
K14626	0.0
K14627	0.0
K14628	0.0
K14629	0.0
K03918	2.0
K03919	0.0
K12372	0.0
K12373	741.0
K12370	0.0
K12371	0.0
K02359	0.0
K02358	233.0
K02351	0.0
K02352	0.0
K02355	451.0
K02357	229.0
K02356	230.0
K13574	0.0
K13573	0.0
K13572	0.0
K13571	0.0
K13570	0.0
K12112	0.0
K12113	0.0
K12110	0.0
K12111	0.0
K07329	0.0
K07328	0.0
K07323	4.0
K07322	280.0
K07321	36.0
K07320	1.0
K07327	0.0
K07326	0.0
K07325	0.0
K07324	0.0
K08163	0.0
K06180	611.0
K06181	10.0
K06182	45.0
K06183	77.0
K06186	1.0
K06187	229.0
K06188	16.0
K06189	4.0
K08359	0.0
K07589	1.0
K07588	145.0
K07587	0.0
K07586	16.0
K07585	0.0
K07584	74.0
K07583	0.0
K07582	0.0
K07581	0.0
K07580	0.0
K11139	0.0
K05989	247.0
K05988	0.0
K05985	13.0
K05987	0.0
K05986	9.0
K10843	0.0
K08354	0.0
K10844	0.0
K10848	0.0
K00673	9.0
K00674	139.0
K00675	10.0
K00676	47.0
K00677	194.0
K06988	1.0
K06989	9.0
K08351	0.0
K06980	11.0
K06981	0.0
K06982	0.0
K08350	0.0
K06984	0.0
K06985	2.0
K06986	0.0
K06987	41.0
K02445	29.0
K02444	22.0
K00582	0.0
K00583	0.0
K00580	0.0
K02110	228.0
K00586	0.0
K00587	0.0
K00584	0.0
K08921	0.0
K02441	2.0
K00588	1.0
K08922	0.0
K02440	24.0
K00018	226.0
K08923	0.0
K02443	44.0
K00019	3.0
K02442	0.0
K08925	0.0
K08926	0.0
K08927	0.0
K03149	42.0
K06604	0.0
K00015	3.0
K01989	61.0
K00854	174.0
K00855	0.0
K00856	4.0
K00857	42.0
K00850	489.0
K00851	10.0
K00852	150.0
K00853	15.0
K00858	220.0
K00859	226.0
K01181	36.0
K01180	0.0
K01183	23.0
K01182	69.0
K01185	146.0
K01184	0.0
K01187	555.0
K01188	194.0
K02596	3.0
K13766	4.0
K13767	0.0
K13003	0.0
K13002	4.0
K13000	0.0
K02984	0.0
K02986	235.0
K02987	0.0
K02636	0.0
K02982	215.0
K02983	0.0
K02638	0.0
K02639	0.0
K02988	224.0
K08298	0.0
K08299	0.0
K03583	4.0
K03582	4.0
K03581	94.0
K03580	9.0
K03587	157.0
K03586	0.0
K03585	330.0
K03584	228.0
K03589	203.0
K03588	286.0
K01725	0.0
K01724	11.0
K01727	4.0
K01726	32.0
K01721	0.0
K01720	0.0
K01722	0.0
K13008	0.0
K01729	3.0
K01728	8.0
K09530	0.0
K09539	0.0
K02188	62.0
K02189	54.0
K02182	0.0
K02183	0.0
K03769	27.0
K03768	279.0
K03767	2.0
K03765	0.0
K03764	0.0
K03763	99.0
K03762	1.0
K03761	0.0
K03760	2.0
K09457	30.0
K09456	0.0
K09459	4.0
K09458	243.0
K00602	604.0
K13988	0.0
K13985	0.0
K09981	1.0
K09980	0.0
K09983	0.0
K09982	1.0
K09985	4.0
K09984	0.0
K09987	1.0
K09986	0.0
K09989	16.0
K09988	20.0
K12583	0.0
K12582	0.0
K12589	0.0
K11720	4.0
K09759	25.0
K10985	0.0
K10984	0.0
K07468	0.0
K07469	4.0
K07464	58.0
K07465	0.0
K07466	0.0
K07467	55.0
K07460	208.0
K07461	53.0
K07462	230.0
K07463	0.0
K10679	25.0
K10678	0.0
K10671	0.0
K10670	45.0
K10673	0.0
K10672	11.0
K10674	0.0
K10677	0.0
K10676	0.0
K08726	0.0
K08724	1.0
K08722	9.0
K08723	0.0
K08720	0.0
K08721	0.0
K08728	0.0
K10187	0.0
K00119	0.0
K00118	10.0
K00449	0.0
K00448	0.0
K00115	0.0
K00446	0.0
K00117	18.0
K00116	10.0
K00111	199.0
K00442	0.0
K00113	2.0
K00112	2.0
K01539	0.0
K01531	71.0
K04720	97.0
K01533	248.0
K01534	399.0
K01535	0.0
K01537	215.0
K14358	0.0
K14605	0.0
K14606	0.0
K00413	1.0
K10120	2.0
K05600	0.0
K05777	2.0
K03972	0.0
K03973	15.0
K03970	2.0
K03971	0.0
K03976	204.0
K03977	229.0
K03974	2.0
K03975	144.0
K03978	219.0
K03979	229.0
K13378	145.0
K02372	95.0
K02371	188.0
K02377	179.0
K02379	19.0
K03396	0.0
K03397	0.0
K03394	94.0
K03395	0.0
K03392	1.0
K03393	0.0
K03390	130.0
K03391	0.0
K03399	10.0
K03027	0.0
K12136	0.0
K12137	0.0
K06610	0.0
K12138	0.0
K12139	0.0
K11444	0.0
K11440	0.0
K11443	0.0
K11442	0.0
K00612	10.0
K00613	0.0
K00610	189.0
K00611	56.0
K00616	74.0
K00617	0.0
K00614	0.0
K00615	417.0
K00619	8.0
K10863	0.0
K07874	0.0
K06234	0.0
K10240	0.0
K10241	0.0
K10242	0.0
K10243	0.0
K04110	0.0
K04113	0.0
K04112	0.0
K04115	0.0
K04114	0.0
K04117	0.0
K04116	0.0
K04118	0.0
K05517	0.0
K07705	0.0
K07704	2.0
K07707	15.0
K07706	16.0
K07701	3.0
K07700	0.0
K07703	3.0
K07702	0.0
K07709	8.0
K07708	1.0
K01955	286.0
K13042	0.0
K09934	0.0
K09935	44.0
K06216	0.0
K09937	4.0
K13745	0.0
K13746	0.0
K13747	203.0
K13740	0.0
K13741	0.0
K13742	0.0
K06211	15.0
K06212	0.0
K09933	2.0
K02618	0.0
K02619	152.0
K02968	225.0
K02966	0.0
K02967	229.0
K02616	0.0
K02965	229.0
K02962	0.0
K02611	0.0
K02613	3.0
K03569	290.0
K03568	11.0
K03565	216.0
K06218	2.0
K03567	6.0
K03566	0.0
K03561	371.0
K03560	1.0
K03563	52.0
K03562	6.0
K06430	0.0
K01709	25.0
K01708	0.0
K01707	0.0
K01706	3.0
K01705	0.0
K01704	463.0
K01703	467.0
K01702	0.0
K14165	0.0
K14164	0.0
K14166	0.0
K14161	10.0
K14160	1.0
K14162	10.0
K05396	5.0
K03709	18.0
K03708	3.0
K08160	0.0
K03701	408.0
K03700	43.0
K03703	204.0
K03702	229.0
K03705	68.0
K03704	111.0
K03707	9.0
K03706	48.0
K06289	0.0
K06288	0.0
K06283	48.0
K06282	13.0
K06281	13.0
K06287	230.0
K06286	0.0
K06285	1.0
K06284	19.0
K08161	1.0
K07540	0.0
K06438	41.0
K06869	0.0
K06868	0.0
K06867	11.0
K06866	0.0
K06865	0.0
K06864	57.0
K06863	0.0
K06862	0.0
K06861	167.0
K06860	0.0
K12659	0.0
K12658	10.0
K07547	0.0
K07546	0.0
K15023	0.0
K15022	4.0
K15020	0.0
K15024	49.0
K08700	0.0
K08162	15.0
K07544	0.0
K00137	0.0
K00135	5.0
K00134	254.0
K00133	229.0
K00132	0.0
K00131	0.0
K00130	16.0
K00139	0.0
K00138	0.0
K00429	0.0
K00428	143.0
K00421	0.0
K00423	0.0
K00425	156.0
K00427	0.0
K00426	156.0
K14292	0.0
K14379	0.0
K14370	0.0
K14371	0.0
K14372	0.0
K14373	0.0
K14374	0.0
K14375	0.0
K09845	0.0
K14082	0.0
K14083	8.0
K14080	0.0
K14081	0.0
K14086	15.0
K14087	18.0
K14084	5.0
K14088	18.0
K14089	18.0
K01552	57.0
K01551	6.0
K01556	2.0
K01557	0.0
K01554	0.0
K01555	1.0
K04708	0.0
K03955	0.0
K13689	0.0
K13688	10.0
K13683	0.0
K13685	14.0
K13684	0.0
K13687	0.0
K13686	0.0
K14159	0.0
K02399	0.0
K02398	12.0
K02395	12.0
K02394	5.0
K02397	23.0
K02396	50.0
K02391	0.0
K02390	53.0
K02393	5.0
K02392	84.0
K13533	0.0
K13532	0.0
K13531	0.0
K13530	0.0
K01550	0.0
K05658	0.0
K14054	0.0
K02601	235.0
K02970	229.0
K05378	0.0
K12339	2.0
K14060	0.0
K11687	0.0
K11686	0.0
K11685	0.0
K11689	5.0
K11688	6.0
K08939	0.0
K03048	1.0
K03049	0.0
K13821	41.0
K13820	0.0
K03042	0.0
K03043	225.0
K03040	226.0
K03041	0.0
K03046	224.0
K03047	0.0
K03044	0.0
K03045	0.0
K00348	151.0
K09847	0.0
K00692	0.0
K00638	66.0
K00639	170.0
K00693	0.0
K00634	181.0
K00635	0.0
K00630	0.0
K00631	0.0
K00632	9.0
K00633	38.0
K00691	3.0
K00696	0.0
K00694	5.0
K00695	0.0
K10854	0.0
K07811	0.0
K07810	0.0
K07813	41.0
K07812	4.0
K07814	22.0
K07816	11.0
K00090	0.0
K00091	20.0
K00094	13.0
K00096	23.0
K00097	172.0
K00098	1.0
K00099	223.0
K10228	0.0
K10229	0.0
K12548	0.0
K10222	0.0
K10220	0.0
K10221	0.0
K10227	0.0
K05822	0.0
K01949	0.0
K01945	228.0
K01947	0.0
K01946	0.0
K01941	11.0
K01940	209.0
K06357	0.0
K07729	151.0
K07728	0.0
K07727	122.0
K07726	21.0
K07725	0.0
K07724	0.0
K07723	7.0
K07722	13.0
K07721	0.0
K07720	258.0
K00899	2.0
K05824	0.0
K00891	266.0
K00892	0.0
K00895	34.0
K00897	2.0
K08151	11.0
K08153	0.0
K08154	0.0
K02948	229.0
K02942	0.0
K02944	0.0
K05665	0.0
K02946	228.0
K13793	0.0
K06352	0.0
K01769	0.0
K01768	27.0
K01761	7.0
K01760	7.0
K01762	0.0
K09578	0.0
K01766	0.0
K08164	0.0
K02493	225.0
K08166	0.0
K08167	0.0
K02496	0.0
K02497	0.0
K02494	0.0
K02495	311.0
K02498	0.0
K02499	13.0
K08168	0.0
K08169	8.0
K14415	18.0
K14414	10.0
K06881	231.0
K00436	0.0
K06332	0.0
K12815	0.0
K12810	0.0
K06885	22.0
K00437	6.0
K06335	0.0
K06334	60.0
K03547	69.0
K03546	50.0
K03545	267.0
K03544	269.0
K03543	150.0
K06888	35.0
K10941	0.0
K03549	12.0
K03548	0.0
K10940	0.0
K02236	0.0
K02237	66.0
K02234	0.0
K02232	68.0
K02233	89.0
K02230	16.0
K02231	149.0
K06359	0.0
K02238	214.0
K02239	0.0
K03723	225.0
K03722	29.0
K03721	2.0
K03720	0.0
K03727	0.0
K03726	0.0
K03725	0.0
K03724	12.0
K06358	0.0
K12673	0.0
K12679	0.0
K12678	0.0
K06410	29.0
K11898	0.0
K11899	0.0
K11896	1.0
K11897	0.0
K11894	0.0
K11895	1.0
K11892	0.0
K11893	0.0
K11890	0.0
K11891	0.0
K08762	0.0
K08764	0.0
K08765	0.0
K10418	0.0
K11325	0.0
K11326	0.0
K11327	0.0
K11328	0.0
K11329	0.0
K00151	0.0
K00150	0.0
K00153	0.0
K00400	0.0
K00407	0.0
K00406	11.0
K00405	15.0
K00404	12.0
K00158	0.0
K01342	0.0
K09388	0.0
K09386	0.0
K09384	0.0
K04094	20.0
K04095	25.0
K04096	231.0
K04097	0.0
K04090	0.0
K04091	10.0
K04092	0.0
K04093	0.0
K04098	0.0
K04099	0.0
K01578	0.0
K01579	169.0
K01574	0.0
K01575	1.0
K01576	0.0
K01577	0.0
K01571	50.0
K01572	219.0
K01573	8.0
K02009	38.0
K02008	215.0
K02005	350.0
K02004	1559.0
K02007	51.0
K02006	307.0
K02001	9.0
K02000	10.0
K02003	1130.0
K02002	14.0
K03065	0.0
K08952	0.0
K03060	73.0
K13809	0.0
K10948	0.0
K09607	0.0
K06125	0.0
K04337	0.0
K06120	13.0
K06121	0.0
K04336	0.0
K01127	0.0
K09703	0.0
K00004	0.0
K14699	0.0
K09702	11.0
K14698	0.0
K05311	6.0
K13829	1.0
K10943	3.0
K07291	0.0
K07290	0.0
K10206	102.0
K10202	2.0
K10208	0.0
K10209	0.0
K01966	13.0
K01965	1.0
K01964	0.0
K01963	62.0
K01962	35.0
K01961	289.0
K01960	153.0
K01969	2.0
K01968	0.0
K07749	24.0
K07748	0.0
K07741	21.0
K07740	0.0
K07743	0.0
K07742	63.0
K07745	0.0
K07744	0.0
K07746	0.0
K01299	29.0
K01295	18.0
K01297	37.0
K02922	0.0
K05603	0.0
K02921	0.0
K02926	229.0
K05607	0.0
K02924	0.0
K05605	0.0
K02928	0.0
K02929	0.0
K00216	0.0
K00217	0.0
K00214	0.0
K00215	253.0
K00213	0.0
K00210	0.0
K00211	0.0
K00218	0.0
K00219	1.0
K01035	0.0
K01034	5.0
K04517	204.0
K01740	415.0
K01031	0.0
K01746	6.0
K01745	33.0
K01744	155.0
K01749	52.0
K01039	0.0
K04518	148.0
K09591	0.0
K14129	0.0
K14128	0.0
K14121	0.0
K14120	0.0
K14123	0.0
K14122	0.0
K14125	0.0
K14124	0.0
K14127	0.0
K14126	0.0
K03521	205.0
K03520	0.0
K03523	71.0
K03522	207.0
K03525	225.0
K03524	240.0
K03527	246.0
K03526	223.0
K03529	76.0
K03528	0.0
K06338	0.0
K02217	168.0
K03299	26.0
K03298	1.0
K13472	0.0
K03293	3.0
K03292	149.0
K03291	0.0
K03290	0.0
K03297	25.0
K03296	427.0
K03295	137.0
K03294	69.0
K13009	0.0
K12690	0.0
K09743	0.0
K06022	0.0
K07190	0.0
K06021	0.0
K07192	33.0
K06020	0.0
K06027	0.0
K06026	0.0
K09744	0.0
K07991	0.0
K08749	0.0
K09835	0.0
K09834	0.0
K10439	199.0
K06351	0.0
K09833	0.0
K10925	0.0
K10924	4.0
K10927	3.0
K10926	0.0
K10923	0.0
K10922	0.0
K09629	0.0
K10697	0.0
K00179	53.0
K00172	9.0
K00171	2.0
K00170	4.0
K00177	179.0
K00176	172.0
K00175	340.0
K00174	333.0
K13478	0.0
K14338	0.0
K14339	0.0
K14335	0.0
K14337	0.0
K14330	0.0
K14331	0.0
K14333	0.0
K08918	0.0
K13479	20.0
K04078	226.0
K04079	230.0
K04076	1.0
K04077	230.0
K04074	16.0
K04075	224.0
K04072	100.0
K04073	1.0
K04070	42.0
K04071	0.0
K14597	0.0
K13318	0.0
K08280	2.0
K13641	13.0
K13640	3.0
K13643	4.0
K13642	0.0
K02027	784.0
K02026	1403.0
K02025	1485.0
K02024	1.0
K02023	24.0
K02022	13.0
K02021	0.0
K02020	60.0
K02029	122.0
K02028	140.0
K03886	0.0
K03887	0.0
K03884	0.0
K03885	157.0
K03881	0.0
K03888	0.0
K03889	0.0
K12998	0.0
K12999	0.0
K12992	32.0
K12993	0.0
K12990	20.0
K12991	0.0
K12996	0.0
K12997	4.0
K12994	0.0
K12995	1.0
K08979	0.0
K08978	179.0
K03088	1933.0
K03089	4.0
K03086	293.0
K03087	3.0
K08971	0.0
K08970	9.0
K03082	9.0
K03080	0.0
K08974	202.0
K13868	0.0
K00918	13.0
K01553	0.0
K12214	0.0
K11646	3.0
K11645	0.0
K11641	0.0
K11640	0.0
K12736	0.0
K12733	0.0
K07507	165.0
K07506	0.0
K07505	0.0
K07504	2.0
K07503	0.0
K07502	29.0
K07501	5.0
K07500	0.0
K07509	0.0
K07508	0.0
K11422	0.0
K08698	0.0
K10773	250.0
K10774	0.0
K14286	0.0
K10778	3.0
K14287	2.0
K00140	5.0
K05501	3.0
K01903	23.0
K01902	25.0
K01905	0.0
K01904	0.0
K01907	0.0
K01906	0.0
K01909	0.0
K01908	0.0
K14534	10.0
K00147	212.0
K07767	0.0
K07769	0.0
K07768	0.0
K06203	0.0
K06202	0.0
K09921	0.0
K09920	0.0
K09927	24.0
K09024	0.0
K09022	4.0
K09023	9.0
K09020	0.0
K09021	0.0
K02908	0.0
K02909	229.0
K08218	158.0
K08219	0.0
K02904	220.0
K02906	229.0
K02907	216.0
K02902	224.0
K00230	4.0
K00231	12.0
K00232	0.0
K08976	10.0
K00234	0.0
K00239	184.0
K06209	38.0
K09928	14.0
K01015	0.0
K01014	0.0
K01012	243.0
K01011	60.0
K01010	0.0
K08920	0.0
K14103	0.0
K14102	0.0
K14101	0.0
K14100	0.0
K14105	0.0
K14104	0.0
K14109	0.0
K14108	0.0
K06401	0.0
K00893	0.0
K13402	0.0
K12858	0.0
K03503	139.0
K03502	185.0
K03501	220.0
K03500	88.0
K08924	0.0
K02278	10.0
K02279	16.0
K12977	0.0
K02276	9.0
K02277	3.0
K02274	16.0
K02275	16.0
K13450	0.0
K13451	0.0
K13452	0.0
K13454	0.0
K13455	0.0
K12509	0.0
K12508	0.0
K12507	1.0
K12506	11.0
K12500	0.0
K12503	0.0
K05926	0.0
K09728	0.0
K14587	0.0
K06597	0.0
K06596	3.0
K06595	0.0
K06599	0.0
K06598	0.0
K07978	0.0
K07979	178.0
K07976	0.0
K14585	0.0
K10907	83.0
K10906	0.0
K10901	0.0
K10909	0.0
K10908	1.0
K09819	10.0
K09818	0.0
K09817	206.0
K09816	204.0
K09815	205.0
K06374	56.0
K06373	54.0
K09812	228.0
K09811	227.0
K09810	183.0
K09724	0.0
K14582	0.0
K09721	0.0
K04058	10.0
K04059	1.0
K04050	0.0
K04051	0.0
K04052	0.0
K04053	0.0
K04054	0.0
K04055	0.0
K04056	10.0
K04057	0.0
K01047	0.0
K08975	0.0
K10015	0.0
K10014	1.0
K10017	0.0
K10016	0.0
K10011	0.0
K10010	11.0
K10013	0.0
K10012	20.0
K10019	0.0
K10018	0.0
K13665	1.0
K13664	0.0
K13663	0.0
K13662	0.0
K13661	0.0
K13660	0.0
K13669	0.0
K13668	0.0
K07641	9.0
K01466	4.0
K13590	0.0
K01464	40.0
K01465	232.0
K01462	292.0
K01463	5.0
K01460	0.0
K01461	0.0
K13599	4.0
K13598	6.0
K01468	22.0
K01469	9.0
K09251	0.0
K09252	1.0
K02041	19.0
K02040	256.0
K02043	0.0
K02045	7.0
K02044	32.0
K02047	15.0
K02046	16.0
K02049	185.0
K02048	16.0
K05549	0.0
K05548	0.0
K06046	0.0
K03319	2.0
K03316	2.0
K03317	15.0
K03314	0.0
K03315	180.0
K03312	27.0
K03313	30.0
K03310	156.0
K03311	41.0
K12052	0.0
K02945	237.0
K06162	1.0
K06163	1.0
K06160	0.0
K06161	0.0
K06166	1.0
K00359	15.0
K06164	1.0
K06165	1.0
K06168	228.0
K06169	3.0
K13020	4.0
K07158	0.0
K07159	0.0
K04835	0.0
K11621	0.0
K11991	0.0
K11622	0.0
K11996	18.0
K11627	0.0
K11626	0.0
K11629	0.0
K11628	0.0
K07561	0.0
K07560	227.0
K07563	0.0
K07562	0.0
K07565	0.0
K07564	0.0
K07567	249.0
K07566	352.0
K07569	0.0
K07568	373.0
K09925	0.0
K11199	0.0
K11198	0.0
K11192	0.0
K11191	0.0
K11196	0.0
K11195	0.0
K11194	0.0
K02492	51.0
K10713	0.0
K10710	19.0
K10711	1.0
K10716	0.0
K02490	3.0
K10714	0.0
K10715	0.0
K01929	230.0
K01928	233.0
K01923	218.0
K01922	10.0
K01921	236.0
K01920	2.0
K01926	203.0
K01925	232.0
K01924	221.0
K07789	9.0
K07788	0.0
K07785	0.0
K07784	0.0
K07787	22.0
K07786	0.0
K07781	0.0
K07783	6.0
K07782	0.0
K05835	0.0
K06355	0.0
K14661	0.0
K09844	0.0
K00782	19.0
K00783	228.0
K00784	227.0
K00785	0.0
K00786	36.0
K00039	0.0
K00036	38.0
K00037	0.0
K00034	3.0
K00035	0.0
K00032	0.0
K00033	39.0
K00030	10.0
K00031	211.0
K01259	2.0
K01258	202.0
K01255	38.0
K01256	16.0
K01251	173.0
K01250	16.0
K01253	0.0
K01252	0.0
K09008	0.0
K09009	0.0
K09000	10.0
K09001	5.0
K09002	23.0
K09003	1.0
K09004	7.0
K09005	1.0
K09006	0.0
K09007	16.0
K09846	0.0
K08234	36.0
K00258	0.0
K00259	37.0
K00252	3.0
K00253	0.0
K00256	0.0
K00257	161.0
K00254	0.0
K00255	0.0
K01079	16.0
K01078	9.0
K01071	2.0
K01070	0.0
K01073	0.0
K01077	179.0
K01076	14.0
K14472	0.0
K14471	0.0
K14470	0.0
K14475	0.0
K09841	0.0
K02788	0.0
K02782	0.0
K02783	22.0
K02781	9.0
K02786	0.0
K02787	0.0
K02784	0.0
K01060	11.0
K01787	24.0
K01786	51.0
K01785	373.0
K01784	329.0
K01783	251.0
K01782	18.0
K01781	0.0
K01780	0.0
K01789	0.0
K01788	43.0
K02526	3.0
K02527	167.0
K02525	0.0
K02250	0.0
K02523	167.0
K02520	226.0
K02521	0.0
K02258	1.0
K02259	12.0
K02528	230.0
K02529	659.0
K03781	149.0
K03780	8.0
K03783	204.0
K03782	22.0
K03785	43.0
K03784	27.0
K03787	189.0
K03786	187.0
K03789	57.0
K03788	0.0
K10700	0.0
K00342	160.0
K03124	0.0
K03120	0.0
K12527	21.0
K12526	0.0
K12525	0.0
K12524	285.0
K12523	0.0
K12522	0.0
K09789	132.0
K09788	3.0
K09787	61.0
K09786	2.0
K09785	0.0
K09781	1.0
K09780	1.0
K10961	0.0
K10960	0.0
K10963	0.0
K10962	0.0
K10965	0.0
K10964	0.0
K10966	0.0
K09879	0.0
K06318	0.0
K06311	0.0
K06310	7.0
K06312	0.0
K06314	0.0
K06317	3.0
K11389	0.0
K11386	0.0
K11387	0.0
K11384	12.0
K11385	0.0
K11382	0.0
K11383	0.0
K11381	11.0
K11949	0.0
K10380	0.0
K04032	2.0
K04033	0.0
K04030	3.0
K04031	56.0
K04036	0.0
K04037	0.0
K04034	1.0
K04035	1.0
K04038	0.0
K04039	0.0
K07046	12.0
K07047	56.0
K07044	0.0
K07045	42.0
K07042	79.0
K07043	186.0
K07040	63.0
K07041	0.0
K07048	2.0
K07049	0.0
K08664	0.0
K02584	9.0
K10039	21.0
K10038	2.0
K10037	3.0
K10036	5.0
K04788	0.0
K04789	0.0
K04784	0.0
K04785	0.0
K04786	0.0
K04787	0.0
K04780	0.0
K04781	0.0
K04782	2.0
K04783	0.0
K13601	0.0
K13603	0.0
K13602	0.0
K13605	0.0
K13604	0.0
K13607	0.0
K02404	11.0
K05783	0.0
K05782	0.0
K05781	1.0
K05780	1.0
K05787	0.0
K05786	16.0
K05785	18.0
K05784	0.0
K05789	0.0
K05788	8.0
K01442	206.0
K01443	76.0
K01444	4.0
K01446	0.0
K01447	176.0
K01448	329.0
K01449	34.0
K14803	0.0
K02069	19.0
K05569	20.0
K08008	0.0
K02063	0.0
K05566	20.0
K05565	2.0
K05563	0.0
K05562	0.0
K05561	0.0
K02064	0.0
K03338	17.0
K03339	0.0
K03330	0.0
K03331	0.0
K03332	0.0
K03333	0.0
K03335	25.0
K03336	16.0
K03337	16.0
K12956	0.0
K12957	9.0
K12954	0.0
K12955	0.0
K12952	0.0
K12953	0.0
K12950	0.0
K12951	0.0
K14733	0.0
K00109	0.0
K06148	182.0
K06149	0.0
K06144	0.0
K06145	0.0
K06146	0.0
K06147	1186.0
K06141	0.0
K06142	480.0
K06143	4.0
K11945	0.0
K08948	0.0
K08949	0.0
K00071	0.0
K14664	0.0
K13810	1.0
K14665	0.0
K03058	0.0
K11609	0.0
K11608	0.0
K14660	0.0
K11603	0.0
K11602	0.0
K11601	0.0
K11600	0.0
K11607	9.0
K11606	9.0
K11605	9.0
K11604	9.0
K10558	0.0
K10559	4.0
K10550	1.0
K10551	1.0
K10552	0.0
K10553	0.0
K10554	0.0
K10555	1.0
K10556	1.0
K10557	0.0
K03051	0.0
K03050	0.0
K07549	0.0
K07548	0.0
K07239	22.0
K07235	0.0
K07234	0.0
K07237	0.0
K07236	0.0
K07231	0.0
K07230	0.0
K07233	0.0
K07232	0.0
K02467	0.0
K05306	22.0
K05305	30.0
K05304	1.0
K05303	9.0
K05301	0.0
K02565	0.0
K08644	0.0
K08646	0.0
K08641	39.0
K08643	0.0
K08642	0.0
K12146	0.0
K00010	30.0
K00011	2.0
K00012	233.0
K00013	222.0
K00014	264.0
K00016	62.0
K09065	0.0
K08252	8.0
K08253	0.0
K08256	0.0
K08255	0.0
K08258	0.0
K08259	0.0
K00274	9.0
K00275	22.0
K00276	0.0
K00270	0.0
K00271	0.0
K00272	0.0
K00273	0.0
K00278	209.0
K00279	0.0
K12675	0.0
K01277	149.0
K01274	4.0
K01273	60.0
K01271	22.0
K01270	356.0
K01278	175.0
K00906	0.0
K00904	0.0
K00903	9.0
K00901	38.0
K13785	0.0
K00908	0.0
K11149	0.0
K01053	11.0
K01051	19.0
K01057	15.0
K01056	229.0
K01055	0.0
K01054	0.0
K01058	3.0
K02500	222.0
K02501	223.0
K02502	65.0
K02503	225.0
K02504	0.0
K02505	0.0
K02506	0.0
K02507	0.0
K02508	0.0
K02509	0.0
K00291	0.0
K13410	0.0
K13148	0.0
K13419	0.0
K05825	0.0
K03106	229.0
K03105	0.0
K03101	249.0
K03100	450.0
K12541	0.0
K12540	0.0
K12543	0.0
K12542	0.0
K12545	0.0
K12544	0.0
K12547	0.0
K12546	0.0
K12549	0.0
K06080	0.0
K11018	0.0
K11019	0.0
K11016	0.0
K11017	0.0
K11014	0.0
K11015	0.0
K11012	0.0
K11013	0.0
K11010	0.0
K11011	0.0
K06333	58.0
K06880	0.0
K06883	12.0
K06882	0.0
K09857	12.0
K06884	0.0
K06887	0.0
K06886	14.0
K06889	405.0
K10942	3.0
K09859	2.0
K09858	4.0
K10947	286.0
K10946	0.0
K10945	0.0
K10944	0.0
K13284	0.0
K00483	1.0
K00481	0.0
K00480	0.0
K00486	1.0
K00485	0.0
K00484	0.0
K09901	0.0
K10929	0.0
K07684	1.0
K07685	0.0
K07686	0.0
K07687	0.0
K07681	0.0
K07688	0.0
K07689	0.0
K10928	0.0
K04018	0.0
K04019	2.0
K04014	3.0
K04015	1.0
K04016	0.0
K04017	0.0
K04013	3.0
K07060	0.0
K07061	0.0
K07062	17.0
K07063	2.0
K07064	0.0
K07065	0.0
K07066	15.0
K07067	7.0
K07068	0.0
K07069	15.0
K01121	0.0
K13629	0.0
K13628	12.0
K13623	0.0
K13622	9.0
K13620	0.0
K13626	31.0
K08586	0.0
K08587	0.0
K01428	27.0
K01429	26.0
K01422	142.0
K01423	2.0
K01420	80.0
K01421	75.0
K01426	31.0
K01427	0.0
K01424	213.0
K01425	150.0
K08068	2.0
K07538	0.0
K13086	0.0
K13085	0.0
K07287	1.0
K07824	0.0
K07682	0.0
K02722	0.0
K12978	0.0
K12979	0.0
K12972	0.0
K12973	0.0
K12974	0.0
K12975	0.0
K12976	0.0
K07821	0.0
K07683	0.0
K14750	0.0
K14751	0.0
K14953	0.0
K12288	0.0
K12289	0.0
K12282	0.0
K12283	0.0
K12280	0.0
K12281	0.0
K12286	0.0
K12287	3.0
K12284	0.0
K12285	3.0
K11957	0.0
K11956	0.0
K11955	0.0
K11954	0.0
K11953	0.0
K11952	0.0
K11951	0.0
K11950	0.0
K11959	0.0
K11958	0.0
K13889	4.0
K13888	1.0
K11963	0.0
K07217	11.0
K07216	62.0
K07215	0.0
K07214	43.0
K07213	13.0
K07212	0.0
K07219	12.0
K07218	0.0
K12150	0.0
K08689	0.0
K08688	0.0
K00402	0.0
K00401	0.0
K11994	0.0
K00152	0.0
K01043	10.0
K00154	0.0
K00157	0.0
K00156	128.0
K10533	0.0
K10530	0.0
K10531	0.0
K10536	18.0
K10537	1.0
K10535	0.0
K10538	0.0
K10539	1.0
K00073	0.0
K13934	0.0
K00076	16.0
K00077	183.0
K00074	52.0
K00075	216.0
K00078	0.0
K00079	0.0
K02290	0.0
K02563	229.0
K02292	0.0
K08966	0.0
K02294	1.0
K08278	0.0
K08279	0.0
K08274	0.0
K08275	0.0
K08276	0.0
K08277	0.0
K00298	0.0
K00299	9.0
K00296	0.0
K00297	230.0
K00294	9.0
K00292	0.0
K00293	0.0
K00290	194.0
K07757	0.0
K12089	0.0
K01210	0.0
K01213	0.0
K01212	39.0
K01215	0.0
K01214	0.0
K01217	0.0
K01216	0.0
K01219	1.0
K01218	23.0
K02749	0.0
K02746	16.0
K02747	14.0
K02744	18.0
K02745	16.0
K02742	3.0
K00924	19.0
K00925	242.0
K00926	69.0
K00927	229.0
K00928	261.0
K00929	190.0
K12085	0.0
K02298	0.0
K02299	0.0
K02568	0.0
K02569	3.0
K02562	0.0
K02291	11.0
K02560	0.0
K02293	0.0
K02566	14.0
K02567	4.0
K02564	351.0
K02297	0.0
K03169	484.0
K03168	216.0
K03163	0.0
K03162	0.0
K03167	0.0
K03166	0.0
K11038	0.0
K11039	0.0
K11030	0.0
K11031	8.0
K11032	0.0
K11033	0.0
K11034	0.0
K11035	0.0
K11036	0.0
K11037	0.0
K02546	0.0
K07668	5.0
K07669	0.0
K07666	9.0
K07667	106.0
K07664	0.0
K07665	55.0
K07662	0.0
K07663	9.0
K07660	0.0
K07661	1.0
K03927	72.0
K07008	0.0
K07009	28.0
K07002	2.0
K07003	66.0
K07000	1.0
K07001	212.0
K07006	10.0
K07007	251.0
K07004	1.0
K07005	226.0
K03921	2.0
K02956	229.0
K09725	0.0
K09181	21.0
K08599	0.0
K08598	0.0
K08591	233.0
K08590	166.0
K01156	2.0
K01154	227.0
K01407	0.0
K01400	0.0
K01153	224.0
K01150	1.0
K01151	204.0
K01408	0.0
K01409	241.0
K01158	0.0
K01159	186.0
K05523	0.0
K05522	0.0
K05521	78.0
K05520	159.0
K05527	1.0
K05526	0.0
K05525	0.0
K05524	2.0
K05529	0.0
K14518	0.0
K14519	9.0
K05949	0.0
K01754	81.0
K05942	0.0
K01027	3.0
K02171	0.0
K02170	3.0
K02173	4.0
K02172	0.0
K01751	30.0
K06416	18.0
K06417	0.0
K06414	0.0
K06947	0.0
K03379	0.0
K03808	12.0
K03809	10.0
K03806	1.0
K06412	58.0
K03804	0.0
K12296	0.0
K03802	0.0
K03803	151.0
K06413	0.0
K10808	1.0
K06411	28.0
K01028	2.0
K01029	6.0
K11931	3.0
K11930	0.0
K11933	0.0
K11932	0.0
K11935	0.0
K11934	8.0
K11937	0.0
K11936	0.0
K11939	0.0
K11938	0.0
K10800	9.0
K06419	0.0
K11929	0.0
K07271	69.0
K07270	0.0
K07273	148.0
K07272	0.0
K07275	1.0
K07274	1.0
K07277	170.0
K07276	1.0
K07279	0.0
K07278	1.0
K10623	0.0
K02481	171.0
K11520	0.0
K02480	0.0
K08170	0.0
K02485	0.0
K02484	154.0
K02487	0.0
K08600	150.0
K08603	0.0
K08602	26.0
K08605	0.0
K08604	0.0
K09956	9.0
K09957	0.0
K09954	13.0
K09955	233.0
K09952	6.0
K09953	0.0
K09950	0.0
K09951	49.0
K09958	10.0
K09959	0.0
K07495	63.0
K07494	2.0
K07497	108.0
K07496	32.0
K07491	68.0
K07490	0.0
K07493	0.0
K07492	1.0
K07499	0.0
K07498	0.0
K11209	0.0
K11208	0.0
K11204	0.0
K11203	3.0
K11202	3.0
K11201	0.0
K11200	0.0
K00058	278.0
K00059	394.0
K00728	0.0
K00729	0.0
K00055	0.0
K00057	230.0
K00050	25.0
K00051	0.0
K00720	0.0
K00721	190.0
K14424	0.0
K06033	0.0
K14189	0.0
K14188	6.0
K06364	0.0
K14187	0.0
K01239	30.0
K01238	18.0
K01897	376.0
K01232	2.0
K01895	53.0
K01230	0.0
K01893	220.0
K01236	0.0
K01235	10.0
K01890	229.0
K02768	15.0
K02769	3.0
K02760	17.0
K02761	14.0
K02763	0.0
K02764	0.0
K02765	29.0
K00948	271.0
K00949	75.0
K00942	243.0
K00943	164.0
K00940	157.0
K00941	413.0
K00946	293.0
K00947	0.0
K00944	0.0
K00945	362.0
K01097	0.0
K01096	0.0
K01095	13.0
K01093	4.0
K01092	181.0
K01091	382.0
K01090	92.0
K03499	356.0
K03498	303.0
K03491	18.0
K03490	17.0
K03493	0.0
K03492	0.0
K03495	229.0
K03497	477.0
K03496	396.0
K02817	0.0
K02814	0.0
K02815	0.0
K02810	34.0
K02548	211.0
K02549	15.0
K02818	0.0
K02819	17.0
K03637	43.0
K03636	12.0
K03147	203.0
K03146	3.0
K08851	0.0
K06518	205.0
K09729	7.0
K06048	2.0
K06045	18.0
K06044	0.0
K09727	0.0
K09726	2.0
K06041	169.0
K09720	0.0
K09723	0.0
K06042	53.0
K09897	0.0
K09896	0.0
K09895	0.0
K09894	0.0
K09893	0.0
K09892	0.0
K09891	0.0
K09890	0.0
K09899	0.0
K09898	0.0
K03622	0.0
K07648	0.0
K07649	0.0
K07398	0.0
K07399	0.0
K11056	0.0
K11057	0.0
K11054	0.0
K11055	0.0
K07640	1.0
K07393	9.0
K07390	10.0
K07391	228.0
K07644	9.0
K07645	10.0
K07646	237.0
K07647	0.0
K10896	0.0
K07024	468.0
K07025	429.0
K07026	0.0
K07027	203.0
K07020	0.0
K07021	2.0
K07022	0.0
K07023	76.0
K07028	3.0
K07029	413.0
K10094	0.0
K01390	0.0
K01392	0.0
K01399	0.0
K02673	0.0
K05893	0.0
K05897	0.0
K05896	76.0
K05895	40.0
K05899	0.0
K05898	0.0
K00555	0.0
K00554	212.0
K00557	0.0
K00556	132.0
K00551	0.0
K00559	0.0
K00558	279.0
K01170	0.0
K01173	1.0
K01174	9.0
K01175	19.0
K01176	21.0
K01178	9.0
K01179	89.0
K14578	0.0
K14579	0.0
K08951	0.0
K08950	0.0
K08953	0.0
K03828	12.0
K03829	1.0
K03820	144.0
K03821	0.0
K03822	0.0
K03823	204.0
K03824	3.0
K03825	1.0
K03826	58.0
K03827	136.0
K12248	0.0
K12246	0.0
K12247	0.0
K12242	0.0
K12243	0.0
K12240	0.0
K12241	0.0
K11919	0.0
K11918	0.0
K11913	0.0
K11912	0.0
K11911	0.0
K11910	0.0
K11917	0.0
K11916	0.0
K11915	0.0
K11914	0.0
K12068	0.0
K12069	0.0
K12062	0.0
K12063	0.0
K12060	0.0
K12061	0.0
K12066	0.0
K12067	1.0
K12064	0.0
K12065	0.0
K07259	169.0
K07258	190.0
K07253	0.0
K07251	0.0
K07250	28.0
K07257	5.0
K07256	0.0
K07255	0.0
K07254	0.0
K05372	0.0
K05373	0.0
K05370	0.0
K05371	0.0
K05374	0.0
K05375	0.0
K09970	0.0
K09971	1.0
K09972	1.0
K09973	20.0
K09974	10.0
K09975	0.0
K09976	1.0
K09978	0.0
K09979	126.0
K11261	21.0
K11260	0.0
K11263	0.0
K11264	0.0
K10793	0.0
K10796	0.0
K10797	17.0
K10794	0.0
K10795	0.0
K00700	249.0
K00701	0.0
K10798	0.0
K00703	225.0
K00705	234.0
K09828	0.0
K10133	0.0
K13053	0.0
K03192	9.0
K00964	0.0
K00965	63.0
K00966	26.0
K00960	0.0
K00961	0.0
K00962	229.0
K00963	37.0
K00969	218.0
K12681	0.0
K02703	0.0
K08364	0.0
K08365	0.0
K02706	0.0
K08363	0.0
K08361	0.0
K02708	0.0
K02709	0.0
K08368	1.0
K08369	1.0
K01615	5.0
K01617	0.0
K01616	0.0
K01611	8.0
K01610	196.0
K01613	192.0
K01612	0.0
K01619	225.0
K01618	0.0
K02834	227.0
K02835	229.0
K05281	0.0
K03619	0.0
K03618	0.0
K03617	209.0
K03616	14.0
K03615	211.0
K03614	205.0
K03613	207.0
K03612	205.0
K03611	2.0
K03610	60.0
K09705	2.0
K09704	49.0
K09701	9.0
K09700	0.0
K09709	0.0
K06391	20.0
K06390	61.0
K06393	54.0
K06392	46.0
K06395	11.0
K06394	50.0
K06397	56.0
K06396	53.0
K06399	57.0
K06398	61.0
K06435	0.0
K11078	0.0
K11079	0.0
K11074	0.0
K11075	0.0
K11076	0.0
K11077	0.0
K11070	66.0
K11071	68.0
K11072	84.0
K11073	0.0
K06935	0.0
K06934	10.0
K06937	14.0
K06936	0.0
K06931	0.0
K06930	0.0
K06933	0.0
K06932	0.0
K06939	0.0
K06938	0.0
K13381	0.0
K05916	10.0
K05917	0.0
K05914	0.0
K05915	0.0
K05912	0.0
K05913	0.0
K05910	0.0
K05911	0.0
K05918	0.0
K05919	49.0
K00392	0.0
K00390	23.0
K00397	0.0
K00395	2.0
K00394	8.0
K01884	0.0
K00399	0.0
K01886	222.0
K01376	0.0
K01372	168.0
K09149	0.0
K09148	0.0
K01225	1.0
K09145	15.0
K09144	15.0
K09147	0.0
K09146	0.0
K09141	5.0
K09140	0.0
K09143	0.0
K09142	0.0
K05709	0.0
K05708	0.0
K05879	34.0
K05878	34.0
K05875	0.0
K05874	0.0
K05877	0.0
K05876	0.0
K05873	2.0
K00579	0.0
K00578	0.0
K00577	0.0
K00575	77.0
K00574	34.0
K00573	22.0
K00571	82.0
K00570	0.0
K01118	10.0
K01119	21.0
K01157	0.0
K01112	0.0
K01113	13.0
K04477	79.0
K01114	7.0
K01115	0.0
K08087	0.0
K01315	0.0
K08085	0.0
K08084	0.0
K08083	0.0
K08082	0.0
K08081	0.0
K08080	0.0
K01152	0.0
K01401	0.0
K09826	0.0
K06344	0.0
K06345	0.0
K09822	9.0
K06343	0.0
K10938	0.0
K06341	0.0
K10934	0.0
K10935	0.0
K10932	0.0
K11052	0.0
K10930	0.0
K06349	0.0
K11053	0.0
K10754	0.0
K01755	239.0
K10200	19.0
K02132	0.0
K02137	0.0
K03840	0.0
K03841	10.0
K13028	0.0
K13799	0.0
K13798	0.0
K13795	0.0
K13794	0.0
K13021	0.0
K13792	0.0
K13791	0.0
K13790	0.0
K12268	0.0
K12269	0.0
K12262	2.0
K12263	0.0
K12264	0.0
K12265	0.0
K12266	0.0
K12267	349.0
K01757	0.0
K12237	0.0
K13243	0.0
K13245	0.0
K13244	0.0
K13246	0.0
K03264	0.0
K03265	0.0
K03263	0.0
K03268	0.0
K03269	160.0
K12415	0.0
K10211	0.0
K09918	0.0
K09919	0.0
K06720	0.0
K09913	2.0
K09910	0.0
K09911	0.0
K09916	0.0
K09917	0.0
K06726	22.0
K09915	10.0
K11535	0.0
K11534	1.0
K11537	13.0
K11531	0.0
K11533	0.0
K11532	0.0
K11249	3.0
K11539	0.0
K00762	262.0
K00763	76.0
K00760	228.0
K00761	220.0
K00766	202.0
K00767	197.0
K00764	385.0
K00765	222.0
K00768	76.0
K00769	3.0
K11059	0.0
K00186	0.0
K00187	0.0
K00184	23.0
K00185	21.0
K00183	7.0
K00180	176.0
K00188	0.0
K00189	0.0
K10110	54.0
K10111	0.0
K10112	78.0
K10113	0.0
K10114	0.0
K10115	0.0
K10116	0.0
K10117	95.0
K10118	116.0
K10119	115.0
K04641	0.0
K04643	0.0
K04642	0.0
K13282	2.0
K00988	0.0
K00989	23.0
K00986	7.0
K00984	15.0
K00985	0.0
K00982	4.0
K00983	42.0
K00980	24.0
K00981	240.0
K01585	171.0
K01584	0.0
K01586	257.0
K13498	0.0
K01580	134.0
K01583	10.0
K01582	13.0
K13497	27.0
K01589	17.0
K01588	237.0
K14941	0.0
K08347	0.0
K08348	0.0
K02720	0.0
K14949	0.0
K02723	0.0
K03459	0.0
K03458	74.0
K03455	187.0
K03457	2.0
K03451	5.0
K03981	1.0
K03980	35.0
K02614	22.0
K01639	70.0
K01638	2.0
K01637	0.0
K01636	3.0
K01635	1.0
K01634	0.0
K01633	168.0
K01632	0.0
K01631	0.0
K01630	12.0
K02615	0.0
K02588	19.0
K02589	22.0
K02858	7.0
K02859	0.0
K14051	0.0
K14053	0.0
K14052	0.0
K02852	5.0
K02853	0.0
K02850	0.0
K02851	0.0
K14059	22.0
K14058	1.0
K02586	10.0
K02587	11.0
K03679	0.0
K03671	353.0
K03670	9.0
K03673	1.0
K03672	0.0
K03675	0.0
K03674	0.0
K03677	0.0
K03676	1.0
K09761	227.0
K09760	166.0
K09763	2.0
K09762	59.0
K09765	75.0
K09764	8.0
K09767	8.0
K06006	0.0
K09769	23.0
K09768	31.0
K10353	0.0
K03187	27.0
K03186	150.0
K03185	1.0
K03184	0.0
K03183	370.0
K03182	150.0
K03181	0.0
K03189	27.0
K03188	27.0
K02715	0.0
K12455	0.0
K12454	11.0
K12453	0.0
K12452	6.0
K12451	0.0
K07358	0.0
K07356	0.0
K07357	0.0
K07354	0.0
K07355	0.0
K07352	0.0
K07353	0.0
K07350	0.0
K07351	0.0
K06919	14.0
K06918	0.0
K06917	4.0
K06916	4.0
K06915	34.0
K06914	0.0
K06913	0.0
K06912	0.0
K06911	168.0
K06910	19.0
K08986	6.0
K08987	2.0
K08984	11.0
K08985	0.0
K08982	5.0
K08983	0.0
K08980	0.0
K08981	7.0
K08988	0.0
K08989	0.0
K02252	0.0
K05934	52.0
K05936	55.0
K05937	0.0
K02253	0.0
K05939	18.0
K00378	226.0
K00375	64.0
K00374	3.0
K00376	0.0
K00371	1.0
K00370	1.0
K00373	1.0
K00372	10.0
K01358	270.0
K09166	10.0
K09165	1.0
K09164	1.0
K09163	25.0
K09162	10.0
K09161	0.0
K09160	0.0
K01354	13.0
K01355	0.0
K01356	97.0
K05601	0.0
K05851	0.0
K03807	0.0
K05606	15.0
K02927	0.0
K05974	0.0
K03805	0.0
K05976	0.0
K00519	0.0
K00518	1.0
K03800	55.0
K00511	0.0
K00510	0.0
K03801	144.0
K00515	0.0
K00514	0.0
K00517	1.0
K05971	0.0
K03154	55.0
K11147	0.0
K05581	0.0
K05580	0.0
K05583	0.0
K05582	0.0
K05585	0.0
K05584	0.0
K05587	0.0
K05586	0.0
K05589	6.0
K03150	220.0
K03623	0.0
K03152	224.0
K14200	0.0
K14201	0.0
K14202	0.0
K03621	205.0
K14204	0.0
K14205	1.0
K01134	17.0
K01135	1.0
K01136	20.0
K01137	9.0
K01130	74.0
K01132	0.0
K01133	26.0
K01138	69.0
K01139	13.0
K02113	223.0
K02112	229.0
K02111	224.0
K02446	19.0
K02117	201.0
K02116	22.0
K02115	229.0
K02114	229.0
K02119	61.0
K02118	202.0
K02448	0.0
K01036	0.0
K03212	0.0
K13007	0.0
K13006	1.0
K13005	0.0
K13004	15.0
K13001	0.0
K06404	40.0
K01032	0.0
K06951	3.0
K03862	0.0
K03863	0.0
K06406	61.0
K06957	0.0
K05020	12.0
K06400	41.0
K06403	40.0
K06954	0.0
K10814	0.0
K10817	0.0
K10816	0.0
K07136	0.0
K03242	0.0
K03243	0.0
K12202	0.0
K12203	0.0
K12206	0.0
K12207	0.0
K12204	0.0
K12205	0.0
K12208	0.0
K12209	0.0
K13919	13.0
K13918	0.0
K06214	0.0
K06215	54.0
K09936	48.0
K06217	229.0
K09930	9.0
K09931	6.0
K09932	9.0
K06213	83.0
K09938	0.0
K09939	134.0
K11517	0.0
K06337	0.0
K13301	0.0
K00748	167.0
K00745	0.0
K00743	1.0
K07165	10.0
K07164	165.0
K07167	0.0
K07166	58.0
K07161	0.0
K07160	4.0
K07163	0.0
K07162	5.0
K07169	0.0
K07168	3.0
K06336	0.0
K01839	55.0
K01838	8.0
K01835	13.0
K01834	558.0
K01837	0.0
K01830	0.0
K00608	0.0
K02632	0.0
K02630	0.0
K02631	0.0
K08322	3.0
K08323	5.0
K08320	0.0
K08321	12.0
K08326	0.0
K08324	0.0
K08325	12.0
K01659	1.0
K01658	213.0
K02637	0.0
K01653	236.0
K01652	299.0
K01655	0.0
K01654	60.0
K01657	202.0
K02874	220.0
K02875	0.0
K02876	225.0
K02877	0.0
K02871	229.0
K02873	0.0
K02878	229.0
K02879	229.0
K14070	0.0
K09749	53.0
K09748	215.0
K06023	148.0
K09742	0.0
K09741	0.0
K09740	3.0
K09747	80.0
K09746	0.0
K09745	0.0
K06024	72.0
K03477	0.0
K03476	14.0
K03475	32.0
K03474	161.0
K03473	143.0
K03472	0.0
K03471	10.0
K03470	221.0
K03478	16.0
K02304	99.0
K02305	0.0
K02302	8.0
K02303	4.0
K02300	0.0
K02301	15.0
K03653	0.0
K03652	12.0
K03651	1.0
K03650	228.0
K03657	381.0
K03656	0.0
K03655	412.0
K03654	388.0
K03658	17.0
K12439	0.0
K12431	0.0
K12430	0.0
K12433	0.0
K12432	0.0
K12435	0.0
K12434	0.0
K12437	0.0
K12436	0.0
K06979	1.0
K06978	34.0
K06971	18.0
K06970	4.0
K06973	213.0
K06972	47.0
K06975	162.0
K06974	0.0
K06977	0.0
K06976	21.0
K07082	207.0
K07083	131.0
K07080	33.0
K07081	6.0
K07086	0.0
K07087	0.0
K07084	0.0
K07085	301.0
K07088	143.0
K07089	50.0
K01317	0.0
K11162	0.0
K11163	0.0
K11161	0.0
K11168	0.0
K00356	5.0
K00355	0.0
K00354	0.0
K00353	0.0
K00351	151.0
K00350	151.0
K05952	0.0
K05953	0.0
K05951	3.0
K05956	0.0
K05957	0.0
K00358	11.0
K00689	0.0
K00688	280.0
K00681	29.0
K00680	218.0
K00683	0.0
K00685	9.0
K00684	18.0
K00687	0.0
K00686	0.0
K05831	0.0
K05830	0.0
K05833	58.0
K05832	55.0
K05834	0.0
K05837	230.0
K05836	0.0
K05839	0.0
K05838	0.0
K07677	0.0
K00533	28.0
K00532	6.0
K00531	1.0
K00530	0.0
K00537	196.0
K00536	0.0
K00535	0.0
K00534	3.0
K00539	0.0
K00538	0.0
K11029	0.0
K14260	13.0
K14261	2.0
K14266	2.0
K14267	0.0
K14268	0.0
K14269	0.0
K01337	0.0
K01338	249.0
K02683	0.0
K02682	0.0
K02681	0.0
K02680	0.0
K02687	228.0
K02686	0.0
K02685	0.0
K02689	0.0
K02688	3.0
K00824	17.0
K00827	0.0
K00826	244.0
K00821	138.0
K00820	250.0
K00823	9.0
K00822	0.0
K00829	0.0
K00828	0.0
K01488	24.0
K01489	212.0
K01484	0.0
K01485	17.0
K01486	52.0
K01487	31.0
K01480	178.0
K01481	0.0
K01482	0.0
K01483	0.0
K02469	280.0
K02468	0.0
K02466	0.0
K02465	0.0
K02464	0.0
K02463	0.0
K02462	0.0
K02461	0.0
K02460	3.0
K08969	0.0
K13061	0.0
K13060	0.0
K13063	0.0
K13062	0.0
K13069	0.0
K08964	0.0
K06363	0.0
K03079	19.0
K06342	0.0
K03078	0.0
K13289	0.0
K13288	1.0
K13285	0.0
K13287	0.0
K13286	0.0
K13281	8.0
K13280	26.0
K13283	0.0
K00054	4.0
K04496	0.0
K05369	0.0
K05368	0.0
K03228	10.0
K03229	10.0
K00052	222.0
K03222	12.0
K03223	12.0
K03220	1.0
K03221	1.0
K03226	10.0
K03227	10.0
K03224	10.0
K03225	3.0
K09482	0.0
K09483	0.0
K13836	0.0
K12228	0.0
K05360	0.0
K12224	0.0
K12225	0.0
K12226	0.0
K12227	0.0
K12220	0.0
K05363	1.0
K12222	0.0
K12223	0.0
K08681	54.0
K08680	0.0
K08683	0.0
K08682	0.0
K08685	0.0
K08684	0.0
K08687	0.0
K08686	0.0
K11755	360.0
K11754	484.0
K11751	0.0
K11750	0.0
K11753	453.0
K11752	241.0
K02407	32.0
K13938	0.0
K13936	0.0
K13935	0.0
K02406	80.0
K13933	0.0
K13932	0.0
K13931	0.0
K13930	0.0
K12088	0.0
K12081	0.0
K12082	0.0
K12083	0.0
K12084	0.0
K12086	0.0
K12087	0.0
K09611	0.0
K09612	0.0
K04940	0.0
K10085	0.0
K05394	0.0
K05395	1.0
K06340	0.0
K13043	19.0
K07149	28.0
K07148	141.0
K07147	14.0
K07146	7.0
K07145	2.0
K07144	0.0
K07143	0.0
K07142	0.0
K07141	17.0
K07140	1.0
K10156	0.0
K10150	0.0
K10620	0.0
K10621	0.0
K14028	0.0
K14029	0.0
K01817	217.0
K01816	11.0
K01815	179.0
K01814	222.0
K01813	45.0
K01812	217.0
K01811	269.0
K01810	230.0
K01819	0.0
K01818	34.0
K14580	0.0
K05379	0.0
K08304	4.0
K08305	6.0
K08306	6.0
K08307	157.0
K08300	4.0
K08301	212.0
K08302	23.0
K08303	444.0
K08308	0.0
K08309	19.0
K14671	0.0
K14670	0.0
K14673	0.0
K14672	0.0
K01673	36.0
K01672	0.0
K01671	0.0
K01677	65.0
K01676	156.0
K01674	0.0
K01679	22.0
K01678	59.0
K02899	225.0
K02896	0.0
K02897	174.0
K02895	229.0
K02892	229.0
K02890	229.0
K10811	0.0
K02096	0.0
K02097	0.0
K02094	0.0
K02095	0.0
K02092	0.0
K02093	0.0
K02099	80.0
K03411	44.0
K03410	45.0
K03413	78.0
K03412	37.0
K03415	22.0
K03414	5.0
K03417	0.0
K03416	0.0
K03418	0.0
K05376	0.0
K02320	0.0
K02322	0.0
K02323	0.0
K05377	0.0
K13542	105.0
K13543	0.0
K13540	0.0
K13541	2.0
K12145	0.0
K12144	0.0
K12147	0.0
K12410	241.0
K12141	126.0
K12140	126.0
K12143	0.0
K12142	0.0
K12149	0.0
K12148	0.0
K07312	0.0
K07313	22.0
K07310	0.0
K07311	0.0
K07316	2.0
K07317	0.0
K07314	0.0
K07315	20.0
K07318	9.0
K07319	32.0
K03936	0.0
K03425	0.0
K03426	190.0
K03427	351.0
K03420	0.0
K03421	0.0
K03422	0.0
K03423	4.0
K03756	1.0
K03757	0.0
K03206	0.0
K03755	0.0
K11144	1.0
K11145	62.0
K05972	0.0
K05973	0.0
K03752	24.0
K05978	0.0
K05979	4.0
K03753	14.0
K00331	160.0
K00330	160.0
K00333	15.0
K00332	15.0
K00335	88.0
K00334	100.0
K00337	163.0
K00336	104.0
K00339	160.0
K00338	159.0
K03751	0.0
K06953	0.0
K06952	4.0
K06407	61.0
K06950	458.0
K10819	14.0
K06956	7.0
K06955	0.0
K06402	16.0
K10815	0.0
K06959	224.0
K06958	69.0
K06409	128.0
K06408	33.0
K09129	0.0
K09128	4.0
K09123	4.0
K09122	0.0
K09121	46.0
K09120	0.0
K09127	0.0
K09126	0.0
K09125	19.0
K09124	1.0
K01233	0.0
K05819	0.0
K05818	0.0
K01896	0.0
K05813	62.0
K05812	0.0
K05811	0.0
K05810	92.0
K05817	0.0
K05816	1.0
K05815	20.0
K05814	7.0
K01894	10.0
K01892	229.0
K01234	15.0
K01144	165.0
K01146	0.0
K01141	1.0
K01416	0.0
K11434	0.0
K01415	0.0
K06354	0.0
K01414	13.0
K09836	0.0
K01318	0.0
K01319	0.0
K01312	0.0
K06350	0.0
K02669	90.0
K02668	3.0
K02665	3.0
K02664	3.0
K02667	3.0
K02666	4.0
K02661	0.0
K02660	3.0
K02663	3.0
K02662	29.0
K00809	2.0
K00808	0.0
K00806	230.0
K00805	51.0
K00804	0.0
K00803	2.0
K00802	0.0
K00801	9.0
K00800	215.0
K10921	0.0
K02409	35.0
K02408	50.0
K02401	46.0
K02400	46.0
K02403	0.0
K02402	0.0
K02405	50.0
K05364	47.0
K05367	20.0
K05366	500.0
K10210	0.0
K10216	0.0
K13049	15.0
K13048	0.0
K13739	0.0
K10215	0.0
K06122	0.0
K13735	0.0
K13734	0.0
K13041	0.0
K13040	0.0
K13731	0.0
K13730	0.0
K13733	0.0
K13732	0.0
K04516	150.0
K03204	2.0
K03205	155.0
K03207	0.0
K03200	1.0
K03201	1.0
K03202	0.0
K03203	2.0
K03208	0.0
K03758	1.0
K03759	0.0
K09469	0.0
K09461	0.0
K06204	12.0
K00178	0.0
K13950	0.0
K13953	1.0
K13955	0.0
K13954	22.0
K10920	0.0
K06324	0.0
K11777	13.0
K11779	0.0
K11778	0.0
K06325	0.0
K12600	0.0
K07432	0.0
K07430	0.0
K06326	0.0
K07128	0.0
K07121	3.0
K07120	1.0
K07123	9.0
K07122	0.0
K07125	0.0
K07124	79.0
K07127	10.0
K07126	38.0
K01870	229.0
K01873	244.0
K01872	228.0
K01875	229.0
K01874	244.0
K01876	236.0
K01879	13.0
K01878	14.0
K06321	0.0
K00476	0.0
K00477	0.0
K00474	0.0
K00472	0.0
K00470	0.0
K00471	0.0
K00478	0.0
K00479	0.0
K04775	0.0
K04774	0.0
K04777	0.0
K04776	0.0
K04771	9.0
K04770	2.0
K04773	174.0
K04772	10.0
K04779	0.0
K04778	0.0
K14657	0.0
K14656	0.0
K14654	0.0
K14653	0.0
K14652	370.0
K14659	0.0
K14658	0.0
K14386	0.0
K09926	1.0
K01699	0.0
K01698	53.0
K01695	203.0
K01697	4.0
K01696	207.0
K01690	0.0
K01693	77.0
K01692	15.0
K07227	1.0
K03439	225.0
K03438	265.0
K13380	0.0
K03928	9.0
K03925	71.0
K03924	289.0
K03431	89.0
K03926	12.0
K03437	215.0
K03436	87.0
K03435	0.0
K03434	0.0
K02348	15.0
K02342	338.0
K02343	222.0
K02340	226.0
K02341	229.0
K02346	144.0
K02347	10.0
K02344	0.0
K02345	0.0
K03697	12.0
K03696	226.0
K03695	229.0
K03694	9.0
K03693	0.0
K03692	0.0
K03690	0.0
K03699	210.0
K03698	58.0
K13566	0.0
K12164	0.0
K07338	0.0
K07339	16.0
K07334	8.0
K07335	99.0
K07336	9.0
K07337	2.0
K07330	0.0
K07331	0.0
K07332	0.0
K07333	0.0
K09695	9.0
K09694	9.0
K09697	15.0
K09696	15.0
K09691	91.0
K09690	69.0
K09693	0.0
K09692	8.0
K09699	0.0
K09698	10.0
K07590	3.0
K07591	0.0
K07592	0.0
K05998	0.0
K05999	0.0
K05996	0.0
K05997	0.0
K05994	0.0
K05995	150.0
K05993	18.0
K05991	0.0
K10837	0.0
K00319	0.0
K00318	9.0
K00648	255.0
K02545	0.0
K00645	231.0
K00311	3.0
K00646	0.0
K00317	0.0
K00316	0.0
K00643	1.0
K00314	0.0
K02547	18.0
K06429	0.0
K06428	0.0
K06427	0.0
K02812	0.0
K06425	0.0
K06424	0.0
K06423	2.0
K06422	0.0
K06421	0.0
K02813	0.0
K02930	0.0
K03815	0.0
K05612	0.0
K03367	6.0
K03366	0.0
K03812	0.0
K03635	14.0
K03634	7.0
K03631	225.0
K05969	0.0
K03630	233.0
K03633	0.0
K03632	3.0
K01998	86.0
K01999	92.0
K01992	409.0
K01993	324.0
K01990	860.0
K01991	194.0
K01996	87.0
K01997	90.0
K01994	0.0
K01995	84.0
K03148	18.0
K03639	53.0
K05692	0.0
K03638	3.0
K00869	4.0
K00868	72.0
K00861	0.0
K00860	25.0
K00863	1.0
K00862	0.0
K00865	57.0
K00864	108.0
K00867	1.0
K00866	0.0
K01192	205.0
K01190	955.0
K01191	96.0
K01197	11.0
K01194	4.0
K01195	38.0
K01198	28.0
K01199	0.0
K00656	310.0
K00657	168.0
K00306	0.0
K14591	2.0
K00300	0.0
K00653	0.0
K13715	0.0
K13713	0.0
K00650	0.0
K00651	80.0
K14596	0.0
K02647	126.0
K14598	0.0
K02643	0.0
K02642	0.0
K02641	0.0
K02640	0.0
K03594	153.0
K03595	220.0
K03596	224.0
K03597	0.0
K03590	169.0
K03591	0.0
K03592	11.0
K03593	163.0
K03598	3.0
K03599	1.0
K01736	228.0
K01737	168.0
K01734	127.0
K01735	219.0
K01732	0.0
K01733	230.0
K01730	18.0
K01731	0.0
K06049	0.0
K01738	256.0
K01739	10.0
K11809	0.0
K05343	11.0
K02422	54.0
K02421	46.0
K05340	11.0
K02427	8.0
K05346	3.0
K02425	0.0
K02424	0.0
K05349	703.0
K02428	165.0
K03770	176.0
K03771	175.0
K03772	13.0
K03773	154.0
K03774	3.0
K03775	151.0
K03776	0.0
K03777	0.0
K03778	190.0
K03779	6.0
K09722	0.0
K08174	0.0
K14114	0.0
K13979	10.0
K13237	0.0
K14440	0.0
K09992	27.0
K09990	0.0
K09991	1.0
K09996	0.0
K09997	0.0
K09994	0.0
K14110	0.0
K09998	0.0
K09999	0.0
K14111	0.0
K14113	0.0
K14449	0.0
K10213	0.0
K14118	0.0
K11711	2.0
K11710	1.0
K11712	4.0
K11717	374.0
K11719	0.0
K06857	3.0
K10440	144.0
K10441	124.0
K07103	0.0
K07102	10.0
K07101	4.0
K07100	0.0
K07107	363.0
K07106	15.0
K07105	46.0
K07456	218.0
K07459	3.0
K07458	16.0
K07109	3.0
K07108	0.0
K10198	0.0
K10199	0.0
K10190	67.0
K10191	0.0
K10192	6.0
K10193	4.0
K10194	4.0
K10195	0.0
K10196	0.0
K10197	0.0
K15013	0.0
K01858	20.0
K15016	0.0
K15017	0.0
K01853	0.0
K01852	0.0
K01851	0.0
K01850	17.0
K01857	0.0
K01856	0.0
K01854	204.0
K07539	0.0
K08478	0.0
K08479	0.0
K08476	0.0
K08477	0.0
K08475	0.0
K00450	0.0
K00451	1.0
K00452	1.0
K00453	2.0
K00455	0.0
K00456	0.0
K00457	1.0
K00106	0.0
K00459	9.0
K00104	40.0
K00105	0.0
K00102	4.0
K00103	0.0
K00100	296.0
K00101	0.0
K01509	0.0
K04759	290.0
K04758	206.0
K04757	14.0
K01504	0.0
K04755	3.0
K04754	4.0
K04753	0.0
K04752	1.0
K04751	73.0
K01502	9.0
K14631	0.0
K05359	0.0
K14632	0.0
K07536	0.0
K12080	0.0
K02364	0.0
K12369	0.0
K02361	19.0
K02362	0.0
K02363	0.0
K13509	0.0
K13503	0.0
K13500	0.0
K12109	0.0
K12108	0.0
K12101	0.0
K12100	0.0
K12103	0.0
K12102	0.0
K12105	0.0
K12104	0.0
K12107	0.0
K12106	0.0
K11023	0.0
K03014	0.0
K08906	0.0
K08904	0.0
K08900	0.0
K06223	78.0
K06199	174.0
K06198	0.0
K06197	0.0
K06196	45.0
K06194	134.0
K06193	20.0
K06192	12.0
K06191	2.0
K06190	0.0
K11104	20.0
K11105	159.0
K11106	0.0
K11107	0.0
K11102	0.0
K11103	10.0
K07862	9.0
K00666	48.0
K00663	1.0
K00662	15.0
K00661	222.0
K00660	9.0
K06997	229.0
K06996	15.0
K06995	1.0
K10852	9.0
K06993	0.0
K06992	0.0
K06991	0.0
K06990	7.0
K11050	0.0
K06999	12.0
K06998	23.0
K05338	0.0
K11051	0.0
K06441	0.0
K06440	0.0
K06443	1.0
K06442	77.0
K06445	0.0
K06447	0.0
K06446	0.0
K06309	0.0
K05686	0.0
K02655	0.0
K07392	0.0
K00595	103.0
K00594	0.0
K00596	0.0
K00599	465.0
K00598	7.0
K02657	1.0
K07642	1.0
K07643	0.0
K07396	1.0
K07397	9.0
K07394	1.0
K07395	0.0
K04102	0.0
K04103	2.0
K04100	0.0
K04101	0.0
K04107	0.0
K04105	0.0
K04108	0.0
K04109	0.0
K07716	0.0
K07717	1.0
K07714	9.0
K07715	5.0
K07712	16.0
K07713	29.0
K07710	0.0
K07711	0.0
K07718	279.0
K07719	3.0
K00843	0.0
K00842	0.0
K00841	0.0
K00840	0.0
K00847	245.0
K00846	0.0
K00845	443.0
K00844	4.0
K00849	206.0
K00848	68.0
K06302	0.0
K13771	13.0
K13770	3.0
K13772	0.0
K13775	0.0
K13774	0.0
K13777	0.0
K13776	0.0
K13779	0.0
K13778	0.0
K02621	161.0
K02992	229.0
K02623	0.0
K08286	0.0
K08281	16.0
K02996	225.0
K02995	0.0
K02994	229.0
K02629	0.0
K02628	0.0
K08289	153.0
K08288	0.0
K03578	10.0
K03579	13.0
K03576	10.0
K03577	15.0
K03574	183.0
K03575	182.0
K03572	229.0
K03573	1.0
K03570	228.0
K03571	55.0
K01710	405.0
K01711	194.0
K01712	28.0
K01713	0.0
K01714	328.0
K01715	34.0
K01716	0.0
K01718	0.0
K01719	155.0
K03081	0.0
K02199	1.0
K02198	9.0
K14170	147.0
K02193	4.0
K02192	9.0
K02191	7.0
K02190	66.0
K02197	8.0
K02196	0.0
K02195	8.0
K02194	8.0
K03718	165.0
K03719	38.0
K03712	93.0
K03713	0.0
K03710	105.0
K03711	297.0
K03716	33.0
K03717	9.0
K03715	0.0
K07129	0.0
K00045	2.0
K13995	0.0
K13994	0.0
K13991	0.0
K13990	144.0
K13993	203.0
K13992	0.0
K06298	41.0
K06299	0.0
K06294	0.0
K06295	15.0
K06296	2.0
K06297	3.0
K06290	0.0
K06291	0.0
K06292	0.0
K06293	0.0
K12743	0.0
K00248	34.0
K06426	0.0
K11739	0.0
K11738	0.0
K11733	0.0
K11732	0.0
K11731	0.0
K11737	0.0
K11736	0.0
K11735	0.0
K11734	0.0
K06870	0.0
K06871	282.0
K06872	176.0
K06873	2.0
K06874	0.0
K06875	0.0
K06876	10.0
K06877	21.0
K06878	13.0
K06879	4.0
K07478	245.0
K12645	0.0
K07479	0.0
K07473	59.0
K07472	0.0
K07471	2.0
K07470	0.0
K07477	0.0
K07476	0.0
K07474	5.0
K15038	0.0
K15039	0.0
K15034	2.0
K15036	0.0
K15037	0.0
K08738	1.0
K06420	0.0
K00128	176.0
K00129	0.0
K00438	0.0
K00432	46.0
K00433	24.0
K00122	0.0
K00123	38.0
K00124	7.0
K00125	0.0
K00126	0.0
K00127	2.0
K08973	3.0
K14348	0.0
K14347	0.0
K14340	0.0
K08972	12.0
K01525	1.0
K01524	256.0
K01523	13.0
K01521	0.0
K01520	246.0
K01529	18.0
K08977	1.0
K03969	11.0
K08929	0.0
K02388	52.0
K02389	48.0
K02386	5.0
K02387	50.0
K02384	0.0
K02385	42.0
K02382	0.0
K02380	5.0
K02381	0.0
K05386	0.0
K13524	0.0
K13525	0.0
K13527	0.0
K13520	0.0
K13522	0.0
K13529	9.0
K03385	18.0
K03384	0.0
K03387	139.0
K03386	180.0
K03381	0.0
K03380	0.0
K03383	0.0
K03382	15.0
K03389	130.0
K03388	134.0
K05356	0.0
K12344	3.0
K12343	7.0
K12342	0.0
K12341	0.0
K12340	165.0
K02430	0.0
K12349	0.0
K05351	0.0
K11694	0.0
K11695	0.0
K11690	33.0
K05352	0.0
K11693	0.0
K08928	0.0
K03433	0.0
K13832	0.0
K03039	0.0
K03432	0.0
K06607	0.0
K06606	4.0
K06605	0.0
K03430	24.0
K06603	7.0
K06602	0.0
K06601	0.0
K06600	0.0
K05358	0.0
K06609	0.0
K06608	0.0
K03923	3.0
K03922	0.0
K11472	0.0
K11473	18.0
K11474	0.0
K11475	0.0
K11476	0.0
K11477	0.0
K00601	0.0
K00600	226.0
K00603	14.0
K03746	1.0
K00605	178.0
K00604	232.0
K00607	0.0
K00606	182.0
K00609	229.0
K03741	52.0
K03740	6.0
K03743	22.0
K10873	0.0
K03214	0.0
K14068	0.0
K13317	0.0
K06360	0.0
K14069	0.0
K08078	0.0
K09650	0.0
K06361	0.0
K07802	0.0
K07803	4.0
K07800	0.0
K07801	0.0
K07806	0.0
K07807	0.0
K07804	0.0
K07805	0.0
K06362	0.0
K01172	0.0
K10257	0.0
K10255	9.0
K10254	60.0
K10253	0.0
K10918	0.0
K04128	0.0
K01958	24.0
K01959	0.0
K01956	225.0
K01957	0.0
K04126	0.0
K04127	0.0
K01952	248.0
K01953	156.0
K01950	218.0
K01951	256.0
K07730	0.0
K07731	0.0
K07732	0.0
K07733	0.0
K07734	1.0
K07735	22.0
K07736	60.0
K07737	318.0
K07738	60.0
K07739	0.0
K06365	0.0
K06366	0.0
K06367	0.0
K10910	0.0
K10911	0.0
K04382	0.0
K10775	0.0
K02609	0.0
K02979	0.0
K02978	0.0
K06368	0.0
K02975	0.0
K02974	0.0
K02977	0.0
K02976	0.0
K03558	26.0
K03559	221.0
K03550	216.0
K03551	229.0
K03552	0.0
K03553	244.0
K03554	0.0
K03555	229.0
K03556	20.0
K03557	0.0
K01778	234.0
K01779	14.0
K06369	0.0
K01772	11.0
K01770	219.0
K01771	1.0
K01776	221.0
K01777	1.0
K01774	0.0
K01775	253.0
K05385	0.0
K05384	0.0
K05383	0.0
K05382	0.0
K05381	0.0
K08159	1.0
K14153	1.0
K14154	0.0
K14155	238.0
K08152	0.0
K08156	135.0
K08076	0.0
K12809	0.0
K05297	2.0
K03734	257.0
K03735	5.0
K03736	5.0
K03737	215.0
K03731	0.0
K03732	0.0
K03733	170.0
K03738	6.0
K03739	6.0
K08139	1.0
K06994	0.0
K12660	0.0
K12661	0.0
K07450	0.0
K08719	0.0
K08717	2.0
K08715	0.0
K08714	0.0
K08713	0.0
K08710	0.0
K11311	0.0
K11312	1.0
K00141	0.0
K00146	0.0
K00411	1.0
K00412	1.0
K00145	434.0
K00148	0.0
K14367	0.0
K14366	0.0
K08954	0.0
K08384	108.0
K14369	0.0
K14368	0.0
K14091	18.0
K14090	15.0
K14093	0.0
K14092	0.0
K14095	0.0
K14094	0.0
K14097	0.0
K14096	0.0
K14099	0.0
K14098	0.0
K02848	0.0
K01541	0.0
K04712	0.0
K04711	0.0
K01545	0.0
K01547	180.0
K01546	180.0
K01548	177.0
K04719	0.0
K04718	0.0
K02018	82.0
K02019	38.0
K02016	335.0
K02017	19.0
K02014	617.0
K02015	385.0
K02012	54.0
K02013	337.0
K02010	31.0
K02011	50.0
K04515	0.0
K03943	0.0
K03941	3.0
K03940	0.0
K00313	0.0
K04060	0.0
K01608	15.0
K08942	0.0
K08943	0.0
K08940	0.0
K08941	0.0
K08946	0.0
K08947	0.0
K08944	0.0
K08945	0.0
K03059	0.0
K13811	0.0
K13812	0.0
K13815	0.0
K13816	0.0
K13818	0.0
K13819	3.0
K03053	0.0
K03052	0.0
K03055	0.0
K03054	0.0
K03057	0.0
K03056	0.0
K06222	0.0
K11418	0.0
K11410	0.0
K11415	0.0
K00622	0.0
K00621	0.0
K00620	135.0
K00627	27.0
K00626	49.0
K00625	195.0
K00624	0.0
K02805	22.0
K02552	9.0
K02550	0.0
K02556	49.0
K02803	0.0
K02554	0.0
K07280	0.0
K07281	2.0
K07282	188.0
K07283	0.0
K07284	56.0
K07285	0.0
K07286	0.0
K08217	43.0
K07288	0.0
K07289	5.0
K07534	0.0
K07535	2.0
K07533	36.0
K07822	0.0
K07823	0.0
K08699	0.0
K00088	243.0
K00087	24.0
K00086	15.0
K00082	4.0
K10239	0.0
K10238	0.0
K10231	4.0
K10230	0.0
K10233	0.0
K10232	0.0
K10235	0.0
K10234	0.0
K10237	0.0
K10236	0.0
K08353	0.0
K01970	1.0
K01971	23.0
K01972	259.0
K01973	0.0
K01974	9.0
K01975	10.0
K01976	0.0
K07758	0.0
K05990	0.0
K07752	0.0
K07753	0.0
K07751	0.0
K13786	0.0
K07755	0.0
K07442	6.0
K08352	9.0
K07115	2.0
K07441	0.0
K07634	0.0
K07446	0.0
K07111	0.0
K07444	86.0
K07445	0.0
K00647	21.0
K07449	0.0
K00641	140.0
K00640	269.0
K01289	0.0
K01282	0.0
K01283	0.0
K01280	0.0
K01281	0.0
K01286	30.0
K01284	295.0
K02954	228.0
K02952	229.0
K02950	225.0
K00155	10.0
K02959	220.0
K00887	0.0
K00886	0.0
K00885	0.0
K00884	0.0
K00883	3.0
K00882	58.0
K00881	1.0
K00880	23.0
K00053	220.0
K14048	0.0
K01026	9.0
K01756	232.0
K01025	0.0
K01750	9.0
K01023	3.0
K01752	258.0
K01753	1.0
K14583	0.0
K01758	0.0
K01759	363.0
K09565	0.0
K09568	0.0
K08173	1.0
K08172	0.0
K02483	42.0
K02482	13.0
K08177	2.0
K08176	0.0
K08175	0.0
K02486	0.0
K02489	0.0
K02488	7.0
K08178	0.0
K14138	34.0
K14136	0.0
K09713	0.0
K09714	0.0
K09715	0.0
K03532	0.0
K03533	0.0
K03530	559.0
K03531	231.0
K03536	229.0
K03537	0.0
K03534	187.0
K03535	9.0
K03538	0.0
K03539	0.0
K14451	0.0
K14450	0.0
K02225	0.0
K02224	126.0
K02227	71.0
K02226	59.0
K02221	15.0
K14107	0.0
K02229	0.0
K02228	0.0
K14106	0.0
K00441	2.0
K03288	0.0
K03289	10.0
K03284	261.0
K03285	0.0
K03286	9.0
K03287	168.0
K03280	0.0
K03281	169.0
K03282	198.0
K00440	0.0
K13677	0.0
K12790	0.0
K09639	0.0
K12688	0.0
K12689	0.0
K12686	0.0
K12687	0.0
K12684	0.0
K12685	1.0
K12682	0.0
K12683	0.0
K12680	0.0
K11889	0.0
K08884	86.0
K11085	177.0
K11084	0.0
K11081	0.0
K11080	0.0
K11083	0.0
K11082	0.0
K11089	9.0
K08777	0.0
K08776	0.0
K06346	73.0
K06347	0.0
K09824	0.0
K09825	209.0
K09823	1.0
K09820	9.0
K10939	0.0
K10936	0.0
K10937	0.0
K10933	0.0
K06348	0.0
K09829	0.0
K11337	0.0
K11336	0.0
K11335	0.0
K11334	0.0
K11333	0.0
K11332	0.0
K11331	0.0
K11330	0.0
K00169	8.0
K00164	14.0
K00166	0.0
K00167	1.0
K00161	27.0
K00162	27.0
K00163	0.0
K10689	0.0
K10680	2.0
K10681	0.0
K10682	0.0
K04083	72.0
K04082	0.0
K04081	0.0
K04080	1.0
K04087	21.0
K04086	0.0
K04085	2.0
K04084	3.0
K04088	21.0
K01569	0.0
K01568	0.0
K01563	0.0
K01561	0.0
K01560	23.0
K01567	22.0
K01565	9.0
K01564	0.0
K02038	228.0
K02039	225.0
K02030	201.0
K02031	243.0
K02032	258.0
K02033	277.0
K02034	297.0
K02035	308.0
K02036	234.0
K02037	225.0
K05556	0.0
K13658	0.0
K13659	0.0
K13656	0.0
K13657	0.0
K13654	0.0
K13655	1.0
K13652	30.0
K13653	95.0
K13650	0.0
K13651	1.0
K05555	0.0
K05552	0.0
K02057	193.0
K05550	0.0
K05551	0.0
K12308	274.0
K12306	0.0
K03073	218.0
K03072	15.0
K03071	2.0
K03070	239.0
K03077	21.0
K03076	226.0
K03075	220.0
K03074	19.0
K08965	2.0
K08967	0.0
K08961	14.0
K08963	40.0
K13873	0.0
K13876	0.0
K13874	0.0
K13875	0.0
K06139	0.0
K06138	4.0
K06135	0.0
K06134	1.0
K06137	9.0
K06136	0.0
K06131	277.0
K06133	54.0
K06132	0.0
K02600	229.0
K07389	0.0
K07388	0.0
K04747	0.0
K01516	218.0
K09977	1.0
K07518	0.0
K07519	0.0
K11437	0.0
K07512	9.0
K07516	5.0
K10212	3.0
K10747	0.0
K10217	0.0
K10219	0.0
K10218	0.0
K10748	0.0
K01912	249.0
K01913	0.0
K01910	3.0
K01911	29.0
K01916	15.0
K01917	3.0
K01914	197.0
K01915	344.0
K01918	182.0
K01919	4.0
K07774	0.0
K07775	9.0
K07776	1.0
K07777	5.0
K07770	1.0
K07771	0.0
K07772	0.0
K07773	0.0
K07778	1.0
K01193	90.0
K04340	0.0
K04341	0.0
K04342	0.0
K04343	0.0
K12986	0.0
K04691	0.0
K02931	225.0
K02933	229.0
K02935	229.0
K02936	0.0
K02939	229.0
K00205	0.0
K00204	0.0
K00207	0.0
K00206	0.0
K00201	0.0
K00200	0.0
K00203	0.0
K00202	0.0
K00209	0.0
K00208	152.0
K01000	244.0
K01001	0.0
K01002	14.0
K01003	0.0
K01004	0.0
K01005	32.0
K01006	224.0
K01007	30.0
K01008	39.0
K10855	0.0
K14115	0.0
K14116	0.0
K14441	225.0
K14446	0.0
K14447	0.0
K14112	0.0
K14445	10.0
K08195	0.0
K08194	0.0
K14448	0.0
K08196	0.0
K08191	141.0
K14119	0.0
K08193	0.0
K00702	10.0
K10799	0.0
K03518	63.0
K03519	4.0
K09719	0.0
K10856	0.0
K03516	0.0
K03517	201.0
K02205	0.0
K02204	0.0
K02203	36.0
K02201	0.0
K02200	4.0
K13714	0.0
K13461	0.0
K12518	0.0
K12519	0.0
K12517	0.0
K12514	0.0
K12515	0.0
K12512	0.0
K12513	0.0
K12510	56.0
K12511	9.0
K07183	54.0
K07182	9.0
K07181	25.0
K07180	2.0
K07186	0.0
K07185	33.0
K07184	0.0
K09800	4.0
K09801	1.0
K09802	0.0
K09803	1.0
K09804	0.0
K09805	1.0
K09806	0.0
K09807	149.0
K09808	311.0
K09809	2.0
K10912	0.0
K10913	0.0
K10914	16.0
K10915	0.0
K10916	0.0
K10917	0.0
K11358	48.0
K11355	0.0
K11354	0.0
K11357	0.0
K11356	0.0
K04069	381.0
K04068	237.0
K04065	2.0
K04064	0.0
K04067	0.0
K04066	228.0
K04061	31.0
K09716	6.0
K04063	10.0
K04062	0.0
K10006	0.0
K10007	0.0
K10004	0.0
K10005	0.0
K10002	0.0
K10003	0.0
K10000	0.0
K10001	0.0
K09717	0.0
K10008	10.0
K10009	0.0
K02491	0.0
K14588	0.0
K14581	0.0
K13678	0.0
K13679	0.0
K11633	0.0
K13670	1.0
K13671	0.0
K11987	0.0
K11636	0.0
K11634	0.0
K13582	0.0
K13583	0.0
K13580	0.0
K13581	1.0
K13586	0.0
K13587	0.0
K13584	0.0
K13585	0.0
K13588	0.0
K13589	0.0
K02052	6.0
K02053	6.0
K02050	193.0
K02051	206.0
K02056	111.0
K05553	0.0
K02054	6.0
K02055	2.0
K02058	37.0
K02059	0.0
K05558	0.0
K05559	0.0
K03895	0.0
K03894	0.0
K03897	0.0
K03896	0.0
K03891	0.0
K03890	0.0
K03893	0.0
K03892	180.0
K02423	0.0
K05342	0.0
K05341	5.0
K12989	0.0
K12988	0.0
K02420	46.0
K12981	0.0
K12980	0.0
K12983	0.0
K12982	0.0
K12985	0.0
K12984	1.0
K12987	1.0
K02426	160.0
K13854	0.0
K03098	146.0
K13853	2.0
K03095	0.0
K05344	0.0
K03091	265.0
K03090	8.0
K03093	13.0
K03092	190.0
K06113	21.0
K09632	0.0
K02429	308.0
K06118	0.0
K05716	0.0
K04844	0.0
K11632	0.0
K11630	0.0
K11631	0.0
K11637	0.0
K11635	0.0
K11638	0.0
K11639	0.0
K07572	0.0
K07573	0.0
K07570	0.0
K07571	9.0
K07576	61.0
K07577	1.0
K07574	62.0
K07575	0.0
K07578	0.0
K07579	0.0
K11189	159.0
K11184	39.0
K11187	0.0
K11180	3.0
K11181	3.0
K11183	12.0
K10764	1.0
K10763	1.0
K10762	0.0
K01938	205.0
K01939	234.0
K01934	101.0
K01935	152.0
K01937	223.0
K01930	0.0
K01932	0.0
K01933	242.0
K07798	11.0
K07799	11.0
K07796	2.0
K07797	0.0
K07794	2.0
K07795	2.0
K07792	4.0
K07793	27.0
K07790	0.0
K07791	5.0
K06379	61.0
K00968	16.0
K06378	71.0
K06377	0.0
K06376	0.0
K06375	0.0
K09814	0.0
K09813	0.0
K06372	0.0
K06371	0.0
K06370	0.0
K01249	0.0
K01246	170.0
K01247	1.0
K01244	0.0
K01243	202.0
K08919	0.0
K01241	18.0
K02919	192.0
K02913	223.0
K02912	0.0
K02911	209.0
K02910	0.0
K02917	0.0
K02916	227.0
K02915	0.0
K02914	221.0
K00228	4.0
K00227	0.0
K00226	381.0
K00224	0.0
K00223	0.0
K00222	0.0
K00221	0.0
K00220	0.0
K01798	0.0
K01799	1.0
K01068	0.0
K01069	13.0
K01062	0.0
K01791	242.0
K01792	9.0
K01061	19.0
K01066	18.0
K01067	4.0
K01796	1.0
K01797	1.0
K05499	18.0
K14468	0.0
K14469	0.0
K14465	0.0
K14466	0.0
K14467	0.0
K10834	0.0
K10833	0.0
K02266	0.0
K03793	0.0
K03790	4.0
K03791	0.0
K03796	1.0
K03797	531.0
K03794	0.0
K03795	11.0
K03798	326.0
K03799	15.0
K13448	0.0
K12538	0.0
K12539	0.0
K12530	0.0
K12531	0.0
K12532	0.0
K12533	0.0
K12534	0.0
K12535	0.0
K12536	0.0
K12537	0.0
K03136	0.0
K09790	160.0
K09791	6.0
K09792	15.0
K09793	145.0
K09794	6.0
K09795	1.0
K09796	0.0
K09797	158.0
K09798	5.0
K09799	0.0
K10972	0.0
K10973	0.0
K10977	0.0
K10974	17.0
K10975	0.0
K10978	0.0
K10979	13.0
K06308	0.0
K00315	0.0
K09862	1.0
K06303	0.0
K09860	0.0
K09861	201.0
K06306	17.0
K06307	0.0
K06305	0.0
K11373	0.0
K04047	28.0
K04046	0.0
K04045	26.0
K04044	0.0
K04043	241.0
K04042	42.0
K04041	66.0
K04040	0.0
K02700	0.0
K04049	0.0
K04048	0.0
K02707	0.0
K02704	0.0
K02705	0.0
K10020	0.0
K10021	0.0
K10022	0.0
K10023	0.0
K10024	0.0
K10025	0.0
K10026	12.0
K10027	6.0
K13612	0.0
K13613	0.0
K13611	0.0
K13614	0.0
K13615	0.0
K05794	16.0
K05795	29.0
K05796	14.0
K05797	0.0
K05790	0.0
K05791	9.0
K05792	10.0
K05793	10.0
K05798	0.0
K05799	125.0
K01474	0.0
K01477	0.0
K01476	3.0
K01471	0.0
K01470	56.0
K01473	0.0
K13039	0.0
K01479	2.0
K01478	2.0
K05570	20.0
K05571	21.0
K05572	0.0
K05573	0.0
K02078	368.0
K02079	0.0
K05576	0.0
K02074	1.0
K02075	1.0
K02076	3.0
K02077	19.0
K02071	58.0
K02072	54.0
K02073	66.0
K03309	2.0
K03308	290.0
K03305	166.0
K03304	1.0
K03307	91.0
K03306	58.0
K03301	0.0
K03300	6.0
K03303	27.0
K03302	0.0
K06173	285.0
K06175	0.0
K06174	0.0
K06177	158.0
K06176	1.0
K06179	61.0
K07680	0.0
K03867	0.0
K03838	0.0
K12053	0.0
K11618	16.0
K11619	0.0
K11614	0.0
K11615	0.0
K11616	0.0
K11617	0.0
K11610	0.0
K11611	0.0
K11960	0.0
K11961	0.0
K02836	229.0
K10565	0.0
K10564	0.0
K02837	207.0
K10561	14.0
K10560	14.0
K10563	52.0
K10562	0.0
K02838	229.0
K06858	0.0
K02839	16.0
K06859	6.0
K12700	13.0
K07558	0.0
K07559	30.0
K07228	0.0
K07229	1.0
K07226	0.0
K07224	0.0
K07225	0.0
K07222	9.0
K07223	2.0
K07220	56.0
K07221	7.0
K10709	34.0
K10708	0.0
K10701	0.0
K10703	0.0
K10702	0.0
K10704	0.0
K05984	0.0
K07537	0.0
K08652	0.0
K08651	0.0
K08658	0.0
K08659	2.0
K05982	4.0
K07451	0.0
K07453	0.0
K07452	0.0
K07455	7.0
K07454	9.0
K09707	18.0
K07457	5.0
K09706	6.0
K07104	10.0
K00029	32.0
K00028	0.0
K00799	3.0
K00798	74.0
K00797	36.0
K00024	298.0
K00795	2.0
K00026	0.0
K00021	0.0
K00020	9.0
K00023	0.0
K00022	0.0
K09017	1.0
K01269	87.0
K09015	157.0
K09014	177.0
K09013	217.0
K09011	142.0
K09010	0.0
K01261	0.0
K01262	402.0
K01263	0.0
K01264	0.0
K01265	399.0
K01266	16.0
K09018	0.0
K08227	0.0
K08226	0.0
K08225	0.0
K08224	4.0
K08223	19.0
K08222	1.0
K08221	0.0
K00249	1.0
K01790	346.0
K00241	165.0
K00240	178.0
K00243	206.0
K00242	4.0
K00245	3.0
K00244	37.0
K00247	0.0
K00246	3.0
K01795	35.0
K06983	0.0
K02799	0.0
K02798	8.0
K02791	1.0
K02790	0.0
K02793	38.0
K02795	55.0
K02794	58.0
K02796	54.0
K04564	182.0
K04565	37.0
K04566	16.0
K04567	214.0
K01040	0.0
K01041	8.0
K04562	16.0
K04568	0.0
K01049	0.0
K02535	167.0
K02242	6.0
K02536	178.0
K02531	0.0
K02246	0.0
K02533	5.0
K02532	0.0
K02248	0.0
K02538	0.0
K00581	0.0
K13421	0.0
K01013	0.0
K15018	0.0
K15019	0.0
K03110	229.0
K03111	446.0
K03112	0.0
K03113	151.0
K03116	170.0
K03117	5.0
K03118	163.0
K03119	0.0
K10919	0.0
K12552	0.0
K12553	0.0
K12551	0.0
K12556	0.0
K12554	0.0
K12555	0.0
K06892	1.0
K06893	9.0
K06890	28.0
K06891	21.0
K06896	319.0
K06897	44.0
K06894	29.0
K06895	25.0
K10954	0.0
K10956	0.0
K06899	0.0
K06328	0.0
K06329	0.0
K10952	0.0
K10953	0.0
K11395	0.0
K11391	0.0
K11390	0.0
K11392	6.0
K00499	0.0
K00494	10.0
K00495	0.0
K00496	0.0
K00491	0.0
K00492	0.0
K00493	0.0
K13591	0.0
K01467	155.0
K13593	0.0
K13592	0.0
K04021	1.0
K04020	1.0
K04023	4.0
K04022	0.0
K04025	0.0
K04024	9.0
K04027	3.0
K04026	2.0
K04029	39.0
K04028	40.0
K07055	0.0
K07054	1.0
K07057	1.0
K07056	379.0
K07051	9.0
K07050	50.0
K07053	162.0
K07052	304.0
K07059	0.0
K07058	217.0
K10040	10.0
K10041	16.0
K10046	0.0
K04799	0.0
K04798	0.0
K04793	0.0
K04792	0.0
K04791	0.0
K04790	0.0
K04797	0.0
K04796	0.0
K04795	0.0
K04794	0.0
K13638	0.0
K13639	0.0
K13634	0.0
K13635	0.0
K13636	1.0
K13637	0.0
K13630	0.0
K13631	0.0
K13632	0.0
K13633	0.0
K02042	23.0
K05778	0.0
K05779	0.0
K05776	135.0
K05541	0.0
K05774	1.0
K05775	0.0
K05772	3.0
K05773	3.0
K05540	16.0
K01459	0.0
K01458	0.0
K01457	10.0
K01455	10.0
K01454	0.0
K01453	0.0
K01452	0.0
K01451	9.0
K01450	0.0
K05518	0.0
K08070	20.0
K08071	0.0
K05516	30.0
K08077	1.0
K05515	243.0
K13093	0.0
K11783	0.0
K12949	0.0
K12945	0.0
K12944	0.0
K12941	6.0
K12940	3.0
K12943	0.0
K12942	23.0
K14728	0.0
K14727	0.0
K11785	0.0
K00108	9.0
K13890	2.0
K13891	2.0
K13892	1.0
K13893	0.0
K13894	0.0
K13895	0.0
K13896	0.0
K06159	0.0
K06158	264.0
K06153	234.0
K06152	1.0
K06151	1.0
K06157	0.0
K06156	0.0
K06155	1.0
K06154	0.0
K03327	310.0
K03326	8.0
K03325	28.0
K03324	256.0
K03322	15.0
K03321	36.0
K03320	39.0
K03329	0.0
K03328	152.0
K04802	0.0
K04801	0.0
K04800	0.0
K11948	0.0
K01505	2.0
K04756	0.0
K11940	0.0
K11941	0.0
K11942	1.0
K11943	0.0
K11944	0.0
K01507	267.0
K11946	0.0
K11947	0.0
K01506	3.0
K01501	1.0
K01500	5.0
K01503	0.0
K06714	3.0
K04750	30.0
K12789	0.0
K12788	0.0
K11526	0.0
K10810	0.0
K11522	0.0
K11523	0.0
K08675	0.0
K08676	10.0
K08677	0.0
K08679	0.0
K11521	0.0
K10547	7.0
K10546	11.0
K10545	1.0
K10544	0.0
K10543	7.0
K10542	29.0
K10541	29.0
K10540	34.0
K10549	1.0
K10548	7.0
K14630	0.0
K11529	0.0
K00007	0.0
K00005	65.0
K13444	0.0
K00003	100.0
K00002	29.0
K00001	64.0
K01186	179.0
K00009	2.0
K00008	85.0
K10726	0.0
K10725	0.0
K08246	0.0
K00263	11.0
K00262	355.0
K00261	5.0
K00260	12.0
K00266	585.0
K00265	184.0
K01200	32.0
K01201	55.0
K01206	623.0
K01207	40.0
K01205	143.0
K01208	0.0
K01209	285.0
K06167	163.0
K00917	33.0
K00912	167.0
K00919	227.0
K02519	225.0
K02518	225.0
K02517	159.0
K02511	0.0
K02510	20.0
K13409	0.0
K13408	0.0
K03179	149.0
K03170	0.0
K03177	229.0
K12574	68.0
K12570	0.0
K12573	222.0
K11009	0.0
K11008	0.0
K11005	0.0
K11004	0.0
K11007	0.0
K11006	0.0
K11003	0.0
K08296	17.0
K08297	0.0
K08295	0.0
K02634	0.0
K02635	0.0
K10622	0.0
K07693	0.0
K07692	0.0
K07691	0.0
K07690	0.0
K07697	0.0
K07696	17.0
K07695	0.0
K07694	6.0
K07699	47.0
K07698	0.0
K07079	83.0
K07078	11.0
K07077	0.0
K07076	17.0
K07075	21.0
K07074	13.0
K07073	0.0
K07072	0.0
K07071	33.0
K07070	0.0
K14584	0.0
K11620	0.0
K09190	0.0
K11623	0.0
K05759	0.0
K08589	0.0
K11625	0.0
K11995	0.0
K01439	74.0
K01438	157.0
K01431	0.0
K01430	27.0
K01433	22.0
K01432	0.0
K01434	1.0
K01437	0.0
K01436	42.0
K05539	1.0
K14520	0.0
K12963	1.0
K12962	0.0
K12961	0.0
K12960	191.0
K14749	0.0
K14748	0.0
K02972	0.0
K14743	0.0
K14742	189.0
K14745	0.0
K14744	0.0
K14747	0.0
K14746	0.0
K02167	0.0
K02164	0.0
K02160	59.0
K02168	1.0
K02169	135.0
K10931	0.0
K03341	0.0
K03340	180.0
K03343	0.0
K03342	0.0
K03346	0.0
K12299	0.0
K12291	0.0
K12290	0.0
K12293	0.0
K12292	0.0
K12295	0.0
K12294	0.0
K12297	0.0
K12368	0.0
K11922	0.0
K11923	0.0
K11920	0.0
K11921	8.0
K11926	0.0
K11927	33.0
K11924	0.0
K11925	0.0
K11928	19.0
K13181	0.0
K13219	0.0
K07262	0.0
K07263	183.0
K07260	80.0
K07261	0.0
K07266	1.0
K07267	10.0
K07264	3.0
K07265	1.0
K07268	0.0
K07269	0.0
K01155	19.0
K04478	0.0
K04479	0.0
K10528	0.0
K14952	0.0
K07486	12.0
K07487	6.0
K07484	50.0
K07485	0.0
K07482	1.0
K07483	109.0
K07480	0.0
K07481	6.0
K07488	2.0
K07489	0.0
K11210	0.0
K11211	0.0
K11212	0.0
K11214	17.0
K11216	1.0
K06300	0.0
K00061	0.0
K00060	12.0
K06301	0.0
K00065	12.0
K00064	1.0
K00067	259.0
K00066	9.0
K00069	0.0
K00068	10.0
K06304	0.0
K08262	0.0
K08261	0.0
K08260	0.0
K08265	0.0
K08264	0.0
K00288	2.0
K00285	9.0
K00284	46.0
K00287	223.0
K00286	235.0
K00281	149.0
K00280	0.0
K00283	27.0
K00282	27.0
K08088	0.0
K14198	0.0
K14199	0.0
K03452	0.0
K14194	0.0
K14195	0.0
K14196	0.0
K14197	0.0
K14192	0.0
K14193	0.0
K01880	215.0
K01881	245.0
K01883	229.0
K01885	212.0
K04618	0.0
K01887	244.0
K01224	22.0
K01889	230.0
K01226	17.0
K01227	0.0
K01220	0.0
K01222	6.0
K01223	59.0
K02759	13.0
K02755	0.0
K02757	95.0
K02756	0.0
K14998	0.0
K02750	0.0
K02753	0.0
K02752	0.0
K00939	230.0
K00938	0.0
K00937	224.0
K00936	421.0
K00935	0.0
K00934	9.0
K00933	0.0
K00932	0.0
K00931	215.0
K00930	434.0
K01089	159.0
K01080	0.0
K01081	166.0
K01082	0.0
K01083	2.0
K01084	0.0
K01085	0.0
K01087	0.0
K02571	0.0
K02570	0.0
K02573	4.0
K02572	0.0
K02575	15.0
K02574	19.0
K07780	0.0
K03488	58.0
K03489	6.0
K03482	0.0
K03483	1.0
K03480	8.0
K03481	4.0
K03486	17.0
K03487	0.0
K03484	63.0
K03485	0.0
K02287	0.0
K02286	0.0
K02285	0.0
K02284	0.0
K02283	84.0
K02282	4.0
K02281	0.0
K02280	2.0
K02289	0.0
K02288	0.0
K03626	0.0
K03627	0.0
K03624	262.0
K03625	229.0
K03151	62.0
K03620	5.0
K03153	1.0
K08869	0.0
K03628	227.0
K03629	226.0
K09738	0.0
K09739	0.0
K09736	0.0
K09737	0.0
K09735	0.0
K09732	0.0
K09733	0.0
K09730	0.0
K09731	0.0
K09888	82.0
K09889	4.0
K09880	0.0
K09882	4.0
K09883	1.0
K09884	0.0
K09887	0.0
K11027	0.0
K11026	0.0
K11025	0.0
K11024	0.0
K07679	0.0
K07678	1.0
K11021	0.0
K11020	0.0
K07675	0.0
K07674	0.0
K07676	0.0
K07671	0.0
K07670	1.0
K07673	0.0
K07672	0.0
K01117	0.0
K12048	0.0
K07019	13.0
K07018	1.0
K07011	348.0
K07010	52.0
K07013	1.0
K07012	67.0
K07015	56.0
K07014	1.0
K07017	15.0
K07016	6.0
K10084	0.0
K08372	4.0
K05884	3.0
K05885	19.0
K05886	3.0
K05887	0.0
K05880	0.0
K05881	0.0
K05882	9.0
K05883	0.0
K08902	0.0
K05739	12.0
K05888	0.0
K05889	0.0
K08903	0.0
K00547	2.0
K00544	0.0
K00545	0.0
K00542	0.0
K00543	0.0
K00540	428.0
K00548	270.0
K00549	29.0
K01145	0.0
K01412	1.0
K01147	4.0
K01417	43.0
K00038	0.0
K01143	0.0
K01142	96.0
K01419	7.0
K00788	232.0
K00789	264.0
K12502	0.0
K14762	0.0
K14761	63.0
K06195	10.0
K03819	0.0
K03818	7.0
K03814	22.0
K03817	3.0
K03816	61.0
K03811	64.0
K03810	1.0
K03813	5.0
K11908	0.0
K11909	0.0
K11904	0.0
K11905	0.0
K11906	0.0
K11907	0.0
K11900	0.0
K11901	0.0
K11902	1.0
K11903	1.0
K10986	0.0
K13238	0.0
K13239	0.0
K13797	0.0
K07248	19.0
K13796	0.0
K07244	0.0
K07245	0.0
K07246	4.0
K07240	444.0
K07241	0.0
K07242	0.0
K07243	9.0
K01268	0.0
K05296	0.0
K02821	30.0
K09016	0.0
K09945	0.0
K09944	0.0
K09947	0.0
K09946	11.0
K09941	0.0
K09940	10.0
K09943	0.0
K09942	3.0
K09949	16.0
K09948	0.0
K10851	0.0
K10850	0.0
K03666	23.0
K03667	7.0
K03196	1.0
K03665	234.0
K11275	0.0
K06012	58.0
K00048	51.0
K10857	0.0
K09773	11.0
K00043	0.0
K00042	33.0
K00041	41.0
K00040	37.0
K00046	222.0
K00733	0.0
K00044	0.0
K06011	0.0
K09012	0.0
K06016	8.0
K06017	0.0
K06014	0.0
K06015	18.0
K06019	0.0
K01075	0.0
K12221	0.0
K06444	0.0
K04632	0.0
K14977	2.0
K14974	0.0
K00958	2.0
K00951	370.0
K00950	186.0
K00952	0.0
K00955	13.0
K00954	229.0
K00957	36.0
K00956	35.0
K00590	1.0
K02777	2.0
K02775	16.0
K02774	14.0
K02773	14.0
K02771	1.0
K02770	43.0
K02779	12.0
K02778	0.0
K01606	0.0
K01607	167.0
K01604	0.0
K01605	0.0
K01602	0.0
K01601	1.0
K03750	31.0
K01609	203.0
K02553	0.0
K02804	32.0
K02551	158.0
K02806	7.0
K02557	197.0
K02800	8.0
K05275	0.0
K02802	0.0
K13300	0.0
K02558	25.0
K02809	0.0
K02808	0.0
K03600	1.0
K03601	228.0
K03602	219.0
K03603	0.0
K03604	20.0
K03605	9.0
K03606	18.0
K03607	0.0
K03608	47.0
K03609	78.0
K06078	0.0
K06079	5.0
K09710	229.0
K09711	0.0
K09712	0.0
K06073	0.0
K06074	0.0
K06075	8.0
K06076	28.0
K06077	3.0
K06382	41.0
K06383	32.0
K06380	0.0
K06381	58.0
K06386	0.0
K06387	42.0
K06384	10.0
K06385	55.0
K06388	0.0
K06389	0.0
K12466	0.0
K12468	0.0
K07657	17.0
K07656	0.0
K07655	0.0
K07654	0.0
K07653	0.0
K07652	3.0
K07651	0.0
K07650	1.0
K07659	4.0
K07658	200.0
K11041	0.0
K11040	0.0
K11043	0.0
K11042	0.0
K11045	0.0
K11044	0.0
K11047	0.0
K11046	0.0
K11049	0.0
K11048	0.0
K07387	137.0
K07386	159.0
K06926	110.0
K06927	10.0
K06924	0.0
K06925	229.0
K06922	0.0
K06923	58.0
K06920	38.0
K06921	157.0
K06928	2.0
K06929	10.0
K07033	55.0
K07032	13.0
K07031	20.0
K07030	60.0
K07037	161.0
K07035	38.0
K07034	11.0
K07039	0.0
K07038	18.0
K10829	0.0
K00384	332.0
K00385	11.0
K00386	0.0
K00387	0.0
K00380	24.0
K00381	13.0
K00382	208.0
K00383	1.0
K00389	0.0
K01387	0.0
K01385	0.0
K01389	0.0
K09158	6.0
K09159	4.0
K09156	0.0
K09157	65.0
K09154	0.0
K09155	29.0
K09152	0.0
K09153	22.0
K09150	0.0
K09151	15.0
K05970	210.0
K05714	0.0
K05715	0.0
K05710	1.0
K05711	0.0
K05712	0.0
K05713	0.0
K00560	209.0
K00561	1.0
K00563	7.0
K00564	2.0
K00566	372.0
K00567	220.0
K00568	2.0
K00569	10.0
K05575	0.0
K01169	0.0
K01167	0.0
K01166	0.0
K05577	9.0
K01163	51.0
K01161	0.0
K01160	1.0
K05578	0.0
K05579	0.0
K08092	18.0
K08093	1.0
K08094	13.0
K08095	0.0
K08096	0.0
K08097	1.0
K02254	0.0
K02255	0.0
K01743	0.0
K02251	0.0
K02061	0.0
K01741	0.0
K02060	0.0
K00114	0.0
K02122	70.0
K02123	201.0
K02120	205.0
K02121	187.0
K02124	205.0
K03837	0.0
K03836	0.0
K03835	1.0
K03834	0.0
K03833	16.0
K03832	192.0
K03831	9.0
K03830	33.0
K00443	0.0
K03839	156.0
K02067	10.0
K10189	42.0
K13038	388.0
K13787	4.0
K13788	12.0
K13789	644.0
K10188	49.0
K12255	0.0
K12254	0.0
K12257	212.0
K12256	0.0
K12251	43.0
K12250	0.0
K12253	0.0
K12252	0.0
K13252	0.0
K13256	1.0
K13255	0.0
K12079	0.0
K12078	0.0
K12071	0.0
K12070	0.0
K12073	9.0
K12072	0.0
K09912	0.0
K06236	0.0
K06237	0.0
K05519	0.0
K09914	3.0
K11788	0.0
K11782	0.0
K11780	0.0
K11781	0.0
K11787	0.0
K11784	0.0
K11530	0.0
K12787	0.0
K12786	0.0
K12785	0.0
K12784	0.0
K06718	0.0
K09969	1.0
K09968	0.0
K09967	26.0
K09966	9.0
K09965	9.0
K09964	0.0
K09963	4.0
K09962	0.0
K09961	0.0
K09960	0.0
K11527	23.0
K11524	0.0
K11525	0.0
K11250	0.0
K11253	0.0
K11258	0.0
K11528	0.0
K00713	0.0
K00712	1.0
K10780	0.0
K10783	10.0
K10125	0.0
K10124	0.0
K10126	0.0
K10121	2.0
K10123	0.0
K10122	2.0
K04652	42.0
K04653	24.0
K04651	57.0
K04656	24.0
K04654	24.0
K04655	27.0
K00973	226.0
K00972	5.0
K00971	198.0
K00970	151.0
K00975	188.0
K00974	235.0
K00979	178.0
K00978	25.0
K14954	0.0
K14955	0.0
K14956	0.0
K06178	167.0
K01596	17.0
K01597	4.0
K01594	0.0
K01595	12.0
K01592	0.0
K01593	2.0
K01590	9.0
K01591	228.0
K01598	9.0
K01599	270.0
K02711	0.0
K02710	0.0
K02713	0.0
K02712	0.0
K02714	0.0
K02717	0.0
K02716	0.0
K02719	0.0
K02718	0.0
K03449	24.0
K03446	142.0
K03444	4.0
K03445	1.0
K03442	211.0
K01620	186.0
K01621	10.0
K01622	0.0
K01623	44.0
K01624	313.0
K01625	292.0
K01626	71.0
K01627	167.0
K01628	78.0
K01629	30.0
K05299	0.0
K02829	0.0
K02828	0.0
K02827	0.0
K02826	0.0
K02825	28.0
K02824	70.0
K02823	217.0
K02822	32.0
K03198	1.0
K03199	2.0
K03668	1.0
K03669	9.0
K03190	27.0
K03191	1.0
K03660	89.0
K03194	0.0
K03195	1.0
K03664	229.0
K03197	1.0
K09772	62.0
K06013	14.0
K09770	2.0
K09771	1.0
K09776	0.0
K09777	40.0
K09774	6.0
K09775	36.0
K09778	27.0
K09779	58.0
K06269	0.0
K06323	0.0
K11624	0.0
K02991	0.0
K02990	216.0
K02624	0.0
K02240	1.0
K08282	12.0
K12440	0.0
K12441	0.0
K12442	0.0
K12443	0.0
K12444	0.0
K12445	0.0
K12449	0.0
K02247	0.0
K07637	0.0
K07636	249.0
K07639	0.0
K07638	2.0
K11069	51.0
K11068	78.0
K11063	0.0
K11062	0.0
K11061	0.0
K11060	0.0
K11066	1.0
K11065	159.0
K06900	0.0
K06901	115.0
K06902	23.0
K06903	5.0
K06904	14.0
K06905	17.0
K06906	14.0
K06907	20.0
K06908	15.0
K06909	2.0
K10821	0.0
K05905	2.0
K05904	0.0
K05906	0.0
K05900	0.0
K05903	3.0
K01406	0.0
K05909	0.0
K05908	0.0
K00368	0.0
K00369	0.0
K00366	29.0
K00367	0.0
K00364	1.0
K00365	9.0
K00362	1.0
K00363	1.0
K00360	0.0
```
