## Extended Data File 1 for "Diet induces reproducible alterations in the mouse and human gut microbiome": ERS606319_ERR675529.picrust_nol

```
# Constructed from biom file
#OTU ID	ERR675529
K01365	0.0
K01364	0.0
K01361	12.0
K01360	2.0
K01362	10040.0
K02249	5.0
K05841	6.0
K05844	38.0
K05845	94.0
K05846	1538.0
K05847	1450.0
K00508	58.0
K00500	20.0
K00507	991.0
K00504	0.0
K00505	0.0
K12521	0.0
K01101	762.0
K01103	530.0
K12520	0.0
K01104	12641.0
K05592	8994.0
K05593	1185.0
K05590	10.0
K05591	27.0
K05596	196.0
K05597	1.0
K05594	5.0
K05595	2696.0
K05599	0.0
K11964	0.0
K11962	0.0
K14540	2262.0
K12529	3.0
K12528	3.0
K06353	0.0
K02456	2201.0
K02457	28.0
K02454	2141.0
K02455	998.0
K02452	147.0
K02453	3024.0
K02450	141.0
K02103	905.0
K08138	797.0
K02108	8855.0
K02109	9741.0
K02458	32.0
K02459	30.0
K08137	9.0
K03851	199.0
K03850	0.0
K03852	180.0
K03855	59.0
K03856	2750.0
K13018	4.0
K13019	94.0
K13010	69.0
K13011	0.0
K13012	170.0
K13013	0.0
K13014	7.0
K13015	28.0
K13016	156.0
K13017	7.0
K08566	2.0
K08567	180.0
K13274	0.0
K13275	106.0
K13276	0.0
K13277	0.0
K03275	3.0
K03274	1331.0
K03277	0.0
K03276	0.0
K03271	2956.0
K03270	6484.0
K03273	1707.0
K03272	2727.0
K03279	0.0
K03278	0.0
K11022	0.0
K12277	0.0
K12276	3.0
K12270	8.0
K11058	0.0
K12279	4.0
K12278	125.0
K07557	0.0
K07550	0.0
K07552	4820.0
K06319	0.0
K09909	5.0
K09908	13.0
K12051	0.0
K12050	0.0
K12057	47.0
K12056	10.0
K06221	80.0
K09900	5.0
K09903	8996.0
K09902	13.0
K09904	10.0
K09907	9.0
K09906	13.0
K11501	0.0
K03234	0.0
K00773	8959.0
K00772	1202.0
K00777	1.0
K00776	0.0
K06313	88.0
K06315	0.0
K05574	0.0
K10201	37.0
K07176	0.0
K07177	41.0
K07174	0.0
K07175	2222.0
K07172	60.0
K07173	1864.0
K07170	5191.0
K07171	4715.0
K07178	16.0
K07179	0.0
K00195	0.0
K00194	184.0
K00197	198.0
K00196	2.0
K00191	0.0
K00190	14.0
K00193	0.0
K00192	0.0
K00198	1209.0
K06405	2075.0
K10109	725.0
K10108	1404.0
K10107	24.0
K01828	12.0
K01829	11.0
K01826	18.0
K01825	53.0
K01822	112.0
K01823	391.0
K01820	956.0
K01821	486.0
K00999	0.0
K00998	8416.0
K00995	6991.0
K00997	2065.0
K00996	37.0
K00991	9160.0
K00990	1327.0
K00992	15.0
K11028	0.0
K02622	6435.0
K02625	0.0
K03564	8892.0
K13489	938.0
K13488	938.0
K13483	6.0
K13482	13.0
K13481	13.0
K13480	20.0
K13487	937.0
K13486	938.0
K14680	0.0
K14681	0.0
K14682	964.0
K08358	276.0
K08357	148.0
K08356	3.0
K08355	3.0
K03469	8953.0
K03462	0.0
K03464	1.0
K03465	839.0
K03466	8910.0
K01648	3.0
K01649	10633.0
K01643	802.0
K01640	211.0
K01641	32.0
K01646	276.0
K01647	8484.0
K01644	1206.0
K02597	127.0
K02626	28.0
K02595	0.0
K02594	475.0
K02593	124.0
K02592	208.0
K02591	461.0
K02590	802.0
K02598	417.0
K02849	997.0
K14061	14.0
K14062	11.0
K14063	5.0
K14064	6.0
K14065	1.0
K14067	1.0
K02841	1020.0
K02840	19.0
K02843	720.0
K02844	1271.0
K02847	8.0
K02846	7.0
K02102	26.0
K09758	665.0
K06039	15.0
K06034	0.0
K06036	5.0
K06037	0.0
K06032	0.0
K01581	202.0
K02702	0.0
K02659	14.0
K13490	938.0
K13491	938.0
K03644	6312.0
K03645	10.0
K03646	99.0
K03647	69.0
K03640	887.0
K03641	352.0
K03642	1817.0
K03643	74.0
K03648	7508.0
K03649	54.0
K06694	0.0
K11814	0.0
K12428	0.0
K12429	0.0
K12422	0.0
K12423	0.0
K12420	0.0
K12421	0.0
K12426	0.0
K12427	0.0
K12424	0.0
K12425	0.0
K07349	16.0
K07348	12.0
K05380	0.0
K07345	54.0
K07344	28.0
K07347	61.0
K07346	27.0
K07341	1549.0
K07340	36.0
K07343	1704.0
K07342	0.0
K06968	1150.0
K06969	17093.0
K06962	1180.0
K06963	0.0
K06960	3529.0
K06961	0.0
K06966	8353.0
K06967	2250.0
K06964	0.0
K06965	0.0
K08995	961.0
K08994	84.0
K08997	6.0
K08996	16.0
K08990	10.0
K08993	10.0
K08992	16.0
K08999	2228.0
K08998	8038.0
K08344	8.0
K08345	6.0
K08346	5.0
K14940	0.0
K02724	0.0
K08349	6.0
K11815	0.0
K05929	4.0
K05928	938.0
K05927	4.0
K05924	0.0
K05922	4.0
K05921	26.0
K00349	5426.0
K00698	0.0
K00340	6400.0
K00341	6401.0
K00690	803.0
K00343	6385.0
K00344	196.0
K00697	338.0
K00346	5426.0
K00347	5426.0
K09116	610.0
K09117	8182.0
K05337	2742.0
K09118	34.0
K09119	0.0
K02106	95.0
K05823	135.0
K05820	27.0
K05826	8.0
K05827	12.0
K02100	6.0
K02101	1.0
K00524	0.0
K00525	9053.0
K00526	2678.0
K00527	10094.0
K00520	1299.0
K00522	0.0
K00523	15.0
K02451	8.0
K00528	6849.0
K00529	24.0
K00025	937.0
K14215	0.0
K14213	0.0
K03453	7711.0
K00796	8815.0
K05339	10.0
K00027	2608.0
K00794	7810.0
K00793	7726.0
K01347	0.0
K01346	0.0
K01344	0.0
K01343	0.0
K00791	9956.0
K01340	0.0
K00790	10377.0
K02694	0.0
K02696	0.0
K02697	0.0
K02690	0.0
K02691	13.0
K02692	0.0
K02693	0.0
K02698	0.0
K02699	0.0
K00836	14.0
K00837	5551.0
K00835	949.0
K00832	236.0
K00833	6155.0
K00830	275.0
K00831	7466.0
K00839	1066.0
K04335	4.0
K04334	4.0
K01120	943.0
K01126	10480.0
K04333	6.0
K01129	4245.0
K01128	3.0
K04339	0.0
K04338	6.0
K02470	10928.0
K02471	1055.0
K02472	840.0
K02473	0.0
K02474	5898.0
K02475	7.0
K02476	7.0
K02477	7520.0
K02478	123.0
K02479	960.0
K09019	12.0
K01267	1614.0
K13074	0.0
K13075	9.0
K11441	0.0
K14055	11.0
K13299	0.0
K13292	4727.0
K14057	6.0
K14056	3.0
K02856	735.0
K02585	433.0
K12211	0.0
K12210	0.0
K12213	1.0
K12212	0.0
K12215	0.0
K02854	15.0
K12217	2.0
K12216	0.0
K12219	0.0
K12218	2.0
K02855	11.0
K08692	1.0
K08693	2.0
K08690	0.0
K08691	1.0
K08696	0.0
K08697	0.0
K11748	950.0
K11749	8823.0
K11746	5.0
K11747	13.0
K11744	943.0
K11745	946.0
K11742	208.0
K11743	770.0
K11740	1.0
K11741	1757.0
K13920	177.0
K13921	3.0
K13922	861.0
K13923	3.0
K13924	96.0
K13925	0.0
K13926	1071.0
K13927	254.0
K13928	6.0
K13929	9.0
K09923	9.0
K09922	6107.0
K06201	6255.0
K06200	2264.0
K06207	8325.0
K06206	979.0
K06205	10.0
K09924	1136.0
K09929	3.0
K06208	80.0
K00759	4093.0
K00758	20.0
K00752	3.0
K00757	7255.0
K00756	1087.0
K00754	9000.0
K06001	6087.0
K05557	0.0
K09766	232.0
K05554	0.0
K07475	0.0
K07150	1686.0
K07151	306.0
K07152	375.0
K07153	13.0
K07154	7846.0
K07155	0.0
K07156	24.0
K07157	23.0
K07406	1873.0
K07407	15403.0
K07404	2789.0
K07405	5464.0
K07402	3155.0
K07403	1245.0
K07400	14.0
K07401	19.0
K01808	9400.0
K01809	7847.0
K01800	13.0
K01801	0.0
K01802	6777.0
K01803	8937.0
K01804	1795.0
K01805	2810.0
K01807	954.0
K09718	0.0
K14668	0.0
K14669	0.0
K14666	0.0
K14667	4.0
K01664	344.0
K01665	5613.0
K01666	1264.0
K01667	4869.0
K01660	0.0
K01661	1823.0
K01662	9061.0
K01663	2.0
K01668	14.0
K01669	1422.0
K02863	8972.0
K02862	13.0
K02860	7906.0
K02867	8990.0
K02866	0.0
K02864	8836.0
K02869	0.0
K05362	3.0
K05365	36.0
K03402	3044.0
K03403	2.0
K03400	0.0
K03406	18552.0
K03407	3274.0
K03404	44.0
K03405	60.0
K03408	4983.0
K03409	576.0
K02315	2935.0
K02314	10435.0
K02317	7.0
K02316	8988.0
K02313	9196.0
K02312	16.0
K02319	4.0
K12405	0.0
K12152	9.0
K12151	6.0
K07091	74.0
K07090	11953.0
K07093	969.0
K07092	0.0
K07095	10263.0
K07094	37.0
K07097	122.0
K07096	206.0
K07099	824.0
K07098	11751.0
K11175	7889.0
K11174	0.0
K11177	9.0
K11176	2.0
K11173	0.0
K11179	240.0
K11178	9.0
K00322	20.0
K00320	16.0
K00321	0.0
K00326	0.0
K00324	194.0
K00325	76.0
K00329	204.0
K05945	364.0
K05944	0.0
K05947	0.0
K05946	1353.0
K06944	2.0
K06945	8.0
K06946	12.0
K06415	100.0
K06940	2816.0
K06941	10110.0
K06942	8974.0
K06943	0.0
K10806	28.0
K10807	5.0
K10804	1958.0
K10805	23.0
K06948	114.0
K06949	9486.0
K06418	48.0
K09138	142.0
K09139	2.0
K09134	843.0
K09135	0.0
K09136	262.0
K09137	352.0
K09130	0.0
K09131	1307.0
K09132	918.0
K09133	50.0
K05808	9787.0
K05809	10.0
K05804	604.0
K05805	82.0
K05806	0.0
K05807	5772.0
K05800	24.0
K05801	559.0
K05802	10.0
K05803	10.0
K01044	9.0
K01045	0.0
K01046	1047.0
K02068	449.0
K04561	12.0
K01042	851.0
K05568	2480.0
K05567	900.0
K14273	0.0
K14275	0.0
K14274	31.0
K02062	10.0
K05245	1.0
K05564	10.0
K01048	309.0
K02066	7287.0
K01322	5546.0
K01325	0.0
K02065	7144.0
K01326	0.0
K05560	10.0
K02243	86.0
K08930	0.0
K02679	9.0
K02676	16.0
K02674	148.0
K02675	0.0
K02672	144.0
K02241	264.0
K02670	24.0
K02671	151.0
K00810	1.0
K00811	5460.0
K00812	2609.0
K00813	15.0
K00814	0.0
K00817	9069.0
K00818	6360.0
K00819	383.0
K02530	33.0
K02245	86.0
K02244	36.0
K01499	2.0
K01498	0.0
K01493	8871.0
K01492	354.0
K01491	18552.0
K01497	380.0
K01496	2305.0
K01495	6644.0
K01494	750.0
K02418	1815.0
K02419	2249.0
K14492	0.0
K02412	2105.0
K02413	2141.0
K02410	2251.0
K02411	1328.0
K02416	2247.0
K02417	1800.0
K02414	527.0
K02415	621.0
K00120	0.0
K00121	163.0
K00430	0.0
K13058	937.0
K13059	0.0
K13727	8.0
K13057	14.0
K13722	0.0
K13051	454.0
K13052	1136.0
K00435	5.0
K12054	0.0
K03239	0.0
K03238	0.0
K03231	2.0
K03230	965.0
K03232	0.0
K12059	2.0
K03237	0.0
K03236	0.0
K12058	43.0
K12239	0.0
K12238	0.0
K12235	0.0
K12234	146.0
K13942	0.0
K13940	1342.0
K13941	0.0
K12097	0.0
K12096	0.0
K12095	0.0
K12094	0.0
K12093	0.0
K12092	0.0
K12091	0.0
K12090	0.0
K12099	0.0
K12098	0.0
K06356	0.0
K05992	57.0
K03540	0.0
K06331	987.0
K06330	41.0
K07138	3296.0
K07139	6942.0
K11811	16.0
K07132	620.0
K07133	20161.0
K07130	3094.0
K07131	18.0
K07137	10632.0
K07134	0.0
K07135	0.0
K01860	0.0
K01866	9002.0
K01867	9003.0
K01865	11.0
K01868	9666.0
K01869	8989.0
K06140	971.0
K04766	11.0
K04767	376.0
K04764	736.0
K04762	6314.0
K04763	13541.0
K04760	82.0
K04761	2025.0
K04768	21.0
K04769	1938.0
K08313	38.0
K08312	13.0
K08311	1005.0
K08310	37.0
K08317	10.0
K08316	2658.0
K08315	8.0
K08314	258.0
K05149	0.0
K08319	4.0
K08318	5.0
K06339	0.0
K14648	0.0
K14392	299.0
K14393	1113.0
K14645	12.0
K14647	6.0
K01689	9958.0
K01686	7795.0
K01687	12158.0
K01684	894.0
K01685	3873.0
K01682	152.0
K01681	8601.0
K05308	0.0
K02889	0.0
K02888	9001.0
K02885	0.0
K02884	8989.0
K02887	8952.0
K02886	8990.0
K02881	8990.0
K02883	0.0
K13743	0.0
K02086	84.0
K02081	1563.0
K02080	8.0
K02083	159.0
K02082	89.0
K13831	0.0
K03428	0.0
K03429	1956.0
K03424	14888.0
K03935	0.0
K03932	61.0
K03933	21.0
K03930	674.0
K03931	665.0
K02339	75.0
K02338	9018.0
K02337	9004.0
K02336	13.0
K02335	9551.0
K02334	3314.0
K02330	0.0
K03688	2546.0
K03689	0.0
K03680	34.0
K03683	14.0
K03684	1030.0
K03685	8968.0
K03686	12300.0
K03687	8736.0
K07301	4086.0
K07300	23.0
K07303	40.0
K07302	45.0
K07305	1272.0
K07304	1606.0
K07307	665.0
K07306	88.0
K07309	16.0
K07308	95.0
K02617	6.0
K02610	23.0
K02963	8990.0
K02612	23.0
K02961	8754.0
K09686	23940.0
K09687	20566.0
K09684	93.0
K09685	233.0
K09682	7.0
K09683	5.0
K09680	683.0
K09681	2.0
K09688	24.0
K09689	24.0
K05962	11.0
K05961	5.0
K05967	129.0
K05966	60.0
K11159	8.0
K05964	116.0
K05968	3.0
K11152	0.0
K00309	0.0
K00658	1584.0
K00304	4.0
K00305	6.0
K00654	0.0
K00655	10731.0
K00652	7208.0
K00301	11.0
K00302	604.0
K00303	53.0
K10828	0.0
K06431	6.0
K06432	6.0
K06433	6.0
K06434	9.0
K06436	312.0
K06437	0.0
K10820	33.0
K06439	1.0
K10822	0.0
K10823	0.0
K10826	2.0
K09167	327.0
K06322	0.0
K14117	0.0
K14259	0.0
K14257	1.0
K01308	206.0
K01303	50.0
K01301	5.0
K01305	320.0
K01304	245.0
K02658	152.0
K00672	2.0
K02650	657.0
K02651	604.0
K02652	4412.0
K02653	4917.0
K02654	8448.0
K05687	0.0
K02656	140.0
K05685	39.0
K00878	2370.0
K00879	203.0
K00872	1526.0
K00873	8983.0
K00870	0.0
K00876	13155.0
K00877	0.0
K00874	9615.0
K00875	0.0
K04487	7147.0
K04486	5707.0
K04485	7975.0
K04484	0.0
K04483	0.0
K04482	0.0
K04480	8.0
K04488	4027.0
K12049	0.0
K13693	2.0
K13706	0.0
K13694	875.0
K13695	13.0
K05977	0.0
K09516	640.0
K02434	6218.0
K02435	5942.0
K02436	24.0
K02437	8524.0
K05350	1073.0
K02431	1021.0
K08100	1.0
K02433	6321.0
K02438	3045.0
K02439	42.0
K03745	224.0
K03744	10533.0
K03747	142.0
K03210	8929.0
K03217	8975.0
K03216	3609.0
K03215	210.0
K03742	8042.0
K03219	965.0
K03218	8759.0
K03749	28.0
K03748	148.0
K02383	0.0
K06327	6.0
K06320	1132.0
K07238	7182.0
K09479	0.0
K09478	0.0
K09475	7.0
K09474	370.0
K09477	1.0
K09476	11.0
K09471	17.0
K09470	3.0
K09473	3.0
K09472	28.0
K07543	0.0
K06898	2994.0
K13967	0.0
K13963	2156.0
K07545	0.0
K00737	553.0
K05345	39.0
K11706	1.0
K11707	11.0
K11704	1.0
K11705	1.0
K11708	9.0
K11709	10.0
K05588	3.0
K07114	14534.0
K07443	1849.0
K07116	4.0
K07117	957.0
K07110	5.0
K07447	8841.0
K07112	827.0
K07113	213.0
K07448	749.0
K07118	370.0
K07119	33.0
K10619	7.0
K10618	0.0
K10617	0.0
K10616	0.0
K01848	46.0
K01849	43.0
K01844	403.0
K01845	2774.0
K01846	234.0
K01847	11320.0
K01840	15085.0
K01841	72.0
K01842	0.0
K01843	2340.0
K06219	12.0
K10832	0.0
K05348	0.0
K14203	0.0
K08483	3765.0
K08482	962.0
K08481	6.0
K08480	0.0
K08485	10.0
K08484	16.0
K00464	0.0
K00467	0.0
K00466	0.0
K00461	0.0
K00460	0.0
K00463	0.0
K00462	9.0
K04509	1.0
K00469	4.0
K00468	0.0
K08645	0.0
K04744	419.0
K01518	0.0
K01519	0.0
K04748	61.0
K04749	664.0
K01514	155.0
K01515	4281.0
K01512	2603.0
K01510	0.0
K14623	1458.0
K14626	0.0
K14627	0.0
K14628	0.0
K14629	0.0
K03918	16.0
K03919	13.0
K12372	13.0
K12373	29772.0
K12370	13.0
K12371	14.0
K02359	0.0
K02358	9306.0
K02351	11.0
K02352	0.0
K02355	17703.0
K02357	8984.0
K02356	9036.0
K13574	50.0
K13573	7.0
K13572	7.0
K13571	6.0
K13570	5.0
K12112	3.0
K12113	3.0
K12110	0.0
K12111	98.0
K07329	0.0
K07328	0.0
K07323	286.0
K07322	9921.0
K07321	860.0
K07320	74.0
K07327	0.0
K07326	1.0
K07325	0.0
K07324	0.0
K08163	8.0
K06180	23450.0
K06181	965.0
K06182	1392.0
K06183	4060.0
K06186	74.0
K06187	9010.0
K06188	1417.0
K06189	274.0
K08359	5.0
K07589	9.0
K07588	5304.0
K07587	0.0
K07586	665.0
K07585	0.0
K07584	2435.0
K07583	0.0
K07582	0.0
K07581	0.0
K07580	0.0
K11139	0.0
K05989	9140.0
K05988	0.0
K05985	629.0
K05987	2.0
K05986	938.0
K10843	10.0
K08354	12.0
K10844	6.0
K10848	1.0
K00673	953.0
K00674	4653.0
K00675	1052.0
K00676	2100.0
K00677	8615.0
K06988	37.0
K06989	627.0
K08351	7.0
K06980	1056.0
K06981	0.0
K06982	0.0
K08350	9.0
K06984	0.0
K06985	18.0
K06986	6.0
K06987	1258.0
K02445	2044.0
K02444	972.0
K00582	0.0
K00583	0.0
K00580	0.0
K02110	9007.0
K00586	0.0
K00587	6.0
K00584	6.0
K08921	0.0
K02441	38.0
K00588	65.0
K08922	0.0
K02440	1603.0
K00018	8788.0
K08923	0.0
K02443	1189.0
K00019	184.0
K02442	0.0
K08925	0.0
K08926	0.0
K08927	0.0
K03149	2687.0
K06604	0.0
K00015	27.0
K01989	2528.0
K00854	6067.0
K00855	23.0
K00856	267.0
K00857	1691.0
K00850	19153.0
K00851	996.0
K00852	5757.0
K00853	1190.0
K00858	8032.0
K00859	8705.0
K01181	1987.0
K01180	0.0
K01183	1336.0
K01182	2315.0
K01185	5348.0
K01184	2.0
K01187	21913.0
K01188	7898.0
K02596	137.0
K13766	63.0
K13767	18.0
K13003	0.0
K13002	366.0
K13000	0.0
K02984	0.0
K02986	9063.0
K02987	0.0
K02636	6.0
K02982	8451.0
K02983	0.0
K02638	0.0
K02639	15.0
K02988	8918.0
K08298	27.0
K08299	2.0
K03583	192.0
K03582	192.0
K03581	4345.0
K03580	953.0
K03587	5780.0
K03586	29.0
K03585	14097.0
K03584	8935.0
K03589	7408.0
K03588	10342.0
K01725	6.0
K01724	995.0
K01727	103.0
K01726	1251.0
K01721	5.0
K01720	20.0
K01722	0.0
K13008	0.0
K01729	17.0
K01728	271.0
K09530	0.0
K09539	0.0
K02188	2676.0
K02189	1913.0
K02182	12.0
K02183	0.0
K03769	935.0
K03768	10975.0
K03767	107.0
K03765	3.0
K03764	10.0
K03763	3788.0
K03762	72.0
K03761	18.0
K03760	76.0
K09457	2061.0
K09456	17.0
K09459	67.0
K09458	10037.0
K00602	23157.0
K13988	0.0
K13985	1.0
K09981	37.0
K09980	4.0
K09983	9.0
K09982	27.0
K09985	161.0
K09984	18.0
K09987	39.0
K09986	3.0
K09989	791.0
K09988	842.0
K12583	0.0
K12582	11.0
K12589	0.0
K11720	199.0
K09759	1064.0
K10985	4.0
K10984	11.0
K07468	4.0
K07469	226.0
K07464	1853.0
K07465	6.0
K07466	2.0
K07467	1361.0
K07460	8163.0
K07461	2443.0
K07462	8965.0
K07463	2.0
K10679	2251.0
K10678	6.0
K10671	2.0
K10670	1391.0
K10673	0.0
K10672	472.0
K10674	0.0
K10677	33.0
K10676	3.0
K08726	0.0
K08724	83.0
K08722	544.0
K08723	7.0
K08720	0.0
K08721	0.0
K08728	42.0
K10187	0.0
K00119	14.0
K00118	945.0
K00449	4.0
K00448	4.0
K00115	0.0
K00446	5.0
K00117	1894.0
K00116	970.0
K00111	8052.0
K00442	5.0
K00113	115.0
K00112	155.0
K01539	0.0
K01531	1957.0
K04720	3570.0
K01533	10327.0
K01534	14811.0
K01535	3.0
K01537	8965.0
K14358	0.0
K14605	0.0
K14606	0.0
K00413	54.0
K10120	62.0
K05600	0.0
K05777	203.0
K03972	8.0
K03973	451.0
K03970	189.0
K03971	7.0
K03976	7322.0
K03977	8994.0
K03974	190.0
K03975	5894.0
K03978	8001.0
K03979	9010.0
K13378	5191.0
K02372	4544.0
K02371	6859.0
K02377	7375.0
K02379	1393.0
K03396	1.0
K03397	0.0
K03394	4159.0
K03395	0.0
K03392	36.0
K03393	0.0
K03390	4691.0
K03391	5.0
K03399	257.0
K03027	0.0
K12136	0.0
K12137	15.0
K06610	4.0
K12138	1.0
K12139	2.0
K11444	1.0
K11440	2.0
K11443	16.0
K11442	0.0
K00612	998.0
K00613	15.0
K00610	6618.0
K00611	3253.0
K00616	3453.0
K00617	0.0
K00614	3.0
K00615	15591.0
K00619	361.0
K10863	0.0
K07874	0.0
K06234	0.0
K10240	2.0
K10241	1.0
K10242	0.0
K10243	8.0
K04110	4.0
K04113	0.0
K04112	1.0
K04115	0.0
K04114	0.0
K04117	3.0
K04116	3.0
K04118	0.0
K05517	9.0
K07705	111.0
K07704	321.0
K07707	662.0
K07706	636.0
K07701	130.0
K07700	12.0
K07703	132.0
K07702	12.0
K07709	530.0
K07708	75.0
K01955	11596.0
K13042	4.0
K09934	2.0
K09935	1997.0
K06216	25.0
K09937	269.0
K13745	8.0
K13746	0.0
K13747	8496.0
K13740	0.0
K13741	0.0
K13742	0.0
K06211	581.0
K06212	30.0
K09933	63.0
K02618	18.0
K02619	5528.0
K02968	8905.0
K02966	0.0
K02967	8972.0
K02616	21.0
K02965	8990.0
K02962	0.0
K02611	23.0
K02613	66.0
K03569	11162.0
K03568	588.0
K03565	7719.0
K06218	47.0
K03567	383.0
K03566	39.0
K03561	17454.0
K03560	74.0
K03563	2297.0
K03562	523.0
K06430	0.0
K01709	1817.0
K01708	8.0
K01707	2.0
K01706	142.0
K01705	3.0
K01704	18336.0
K01703	18425.0
K01702	0.0
K14165	1.0
K14164	0.0
K14166	15.0
K14161	967.0
K14160	69.0
K14162	971.0
K05396	420.0
K03709	1263.0
K03708	360.0
K08160	9.0
K03701	15985.0
K03700	1496.0
K03703	8266.0
K03702	8988.0
K03705	2625.0
K03704	3919.0
K03707	322.0
K03706	1485.0
K06289	0.0
K06288	0.0
K06283	1730.0
K06282	802.0
K06281	811.0
K06287	8976.0
K06286	35.0
K06285	77.0
K06284	882.0
K08161	58.0
K07540	0.0
K06438	1411.0
K06869	0.0
K06868	0.0
K06867	1092.0
K06866	9.0
K06865	0.0
K06864	3024.0
K06863	0.0
K06862	0.0
K06861	6755.0
K06860	3.0
K12659	0.0
K12658	943.0
K07547	0.0
K07546	0.0
K15023	7.0
K15022	168.0
K15020	0.0
K15024	1564.0
K08700	0.0
K08162	549.0
K07544	0.0
K00137	6.0
K00135	327.0
K00134	10405.0
K00133	8974.0
K00132	27.0
K00131	62.0
K00130	598.0
K00139	0.0
K00138	4.0
K00429	3.0
K00428	5470.0
K00421	2.0
K00423	0.0
K00425	5805.0
K00427	7.0
K00426	5807.0
K14292	0.0
K14379	0.0
K14370	0.0
K14371	0.0
K14372	0.0
K14373	0.0
K14374	0.0
K14375	0.0
K09845	0.0
K14082	0.0
K14083	153.0
K14080	2.0
K14081	2.0
K14086	549.0
K14087	762.0
K14084	50.0
K14088	761.0
K14089	758.0
K01552	2580.0
K01551	465.0
K01556	29.0
K01557	1.0
K01554	15.0
K01555	14.0
K04708	0.0
K03955	0.0
K13689	0.0
K13688	980.0
K13683	4.0
K13685	1356.0
K13684	4.0
K13687	1.0
K13686	0.0
K14159	0.0
K02399	19.0
K02398	638.0
K02395	510.0
K02394	360.0
K02397	1054.0
K02396	2229.0
K02391	24.0
K02390	2361.0
K02393	345.0
K02392	3714.0
K13533	0.0
K13532	5.0
K13531	8.0
K13530	12.0
K01550	0.0
K05658	0.0
K14054	20.0
K02601	9434.0
K02970	8891.0
K05378	0.0
K12339	145.0
K14060	5.0
K11687	0.0
K11686	5.0
K11685	6.0
K11689	405.0
K11688	414.0
K08939	0.0
K03048	93.0
K03049	0.0
K13821	3800.0
K13820	36.0
K03042	0.0
K03043	8893.0
K03040	8842.0
K03041	0.0
K03046	8815.0
K03047	0.0
K03044	0.0
K03045	0.0
K00348	5426.0
K09847	0.0
K00692	14.0
K00638	3020.0
K00639	6914.0
K00693	0.0
K00634	6517.0
K00635	4.0
K00630	0.0
K00631	16.0
K00632	449.0
K00633	1697.0
K00691	379.0
K00696	6.0
K00694	186.0
K00695	4.0
K10854	0.0
K07811	1.0
K07810	57.0
K07813	1854.0
K07812	235.0
K07814	912.0
K07816	257.0
K00090	19.0
K00091	658.0
K00094	227.0
K00096	853.0
K00097	7010.0
K00098	22.0
K00099	8856.0
K10228	1.0
K10229	1.0
K12548	2.0
K10222	0.0
K10220	2.0
K10221	1.0
K10227	44.0
K05822	46.0
K01949	0.0
K01945	8895.0
K01947	0.0
K01946	0.0
K01941	958.0
K01940	8536.0
K06357	0.0
K07729	6873.0
K07728	0.0
K07727	4250.0
K07726	895.0
K07725	0.0
K07724	9.0
K07723	188.0
K07722	1267.0
K07721	0.0
K07720	9283.0
K00899	115.0
K05824	0.0
K00891	9427.0
K00892	9.0
K00895	2115.0
K00897	95.0
K08151	1006.0
K08153	38.0
K08154	10.0
K02948	8987.0
K02942	0.0
K02944	0.0
K05665	0.0
K02946	8983.0
K13793	0.0
K06352	0.0
K01769	0.0
K01768	2373.0
K01761	150.0
K01760	278.0
K01762	0.0
K09578	0.0
K01766	9.0
K08164	10.0
K02493	8919.0
K08166	9.0
K08167	20.0
K02496	21.0
K02497	9.0
K02494	27.0
K02495	12384.0
K02498	29.0
K02499	605.0
K08168	11.0
K08169	492.0
K14415	724.0
K14414	962.0
K06881	9129.0
K00436	10.0
K06332	7.0
K12815	0.0
K12810	0.0
K06885	928.0
K00437	103.0
K06335	5.0
K06334	2391.0
K03547	2932.0
K03546	2267.0
K03545	10325.0
K03544	10209.0
K03543	6254.0
K06888	2074.0
K10941	7.0
K03549	1073.0
K03548	21.0
K10940	0.0
K02236	100.0
K02237	2919.0
K02234	1.0
K02232	2909.0
K02233	3632.0
K02230	1587.0
K02231	6624.0
K06359	0.0
K02238	7993.0
K02239	8.0
K03723	8785.0
K03722	1667.0
K03721	193.0
K03720	9.0
K03727	9.0
K03726	1.0
K03725	0.0
K03724	1012.0
K06358	0.0
K12673	0.0
K12679	0.0
K12678	1.0
K06410	1098.0
K11898	5.0
K11899	2.0
K11896	55.0
K11897	10.0
K11894	6.0
K11895	46.0
K11892	27.0
K11893	34.0
K11890	10.0
K11891	27.0
K08762	0.0
K08764	0.0
K08765	0.0
K10418	0.0
K11325	0.0
K11326	0.0
K11327	0.0
K11328	0.0
K11329	4.0
K00151	19.0
K00150	1.0
K00153	5.0
K00400	0.0
K00407	18.0
K00406	974.0
K00405	1128.0
K00404	1080.0
K00158	37.0
K01342	2.0
K09388	3.0
K09386	16.0
K09384	136.0
K04094	1155.0
K04095	934.0
K04096	9084.0
K04097	19.0
K04090	12.0
K04091	989.0
K04092	5.0
K04093	8.0
K04098	0.0
K04099	0.0
K01578	4.0
K01579	6768.0
K01574	5.0
K01575	83.0
K01576	2.0
K01577	4.0
K01571	1851.0
K01572	8294.0
K01573	666.0
K02009	1049.0
K02008	8228.0
K02005	15136.0
K02004	62685.0
K02007	1910.0
K02006	11311.0
K02001	632.0
K02000	669.0
K02003	45870.0
K02002	960.0
K03065	0.0
K08952	2.0
K03060	3536.0
K13809	0.0
K10948	0.0
K09607	12.0
K06125	0.0
K04337	4.0
K06120	215.0
K06121	0.0
K04336	4.0
K01127	0.0
K09703	88.0
K00004	6.0
K14699	0.0
K09702	639.0
K14698	0.0
K05311	152.0
K13829	13.0
K10943	132.0
K07291	4.0
K07290	8.0
K10206	4374.0
K10202	67.0
K10208	0.0
K10209	3.0
K01966	454.0
K01965	13.0
K01964	11.0
K01963	2829.0
K01962	2076.0
K01961	11330.0
K01960	5829.0
K01969	20.0
K01968	15.0
K07749	843.0
K07748	3.0
K07741	406.0
K07740	10.0
K07743	1.0
K07742	2290.0
K07745	0.0
K07744	0.0
K07746	13.0
K01299	1682.0
K01295	1571.0
K01297	1473.0
K02922	0.0
K05603	4.0
K02921	0.0
K02926	8973.0
K05607	0.0
K02924	0.0
K05605	0.0
K02928	0.0
K02929	0.0
K00216	15.0
K00217	4.0
K00214	0.0
K00215	9388.0
K00213	0.0
K00210	2.0
K00211	1.0
K00218	0.0
K00219	69.0
K01035	36.0
K01034	387.0
K04517	7847.0
K01740	15307.0
K01031	7.0
K01746	212.0
K01745	1651.0
K01744	6462.0
K01749	2479.0
K01039	60.0
K04518	5250.0
K09591	0.0
K14129	0.0
K14128	11.0
K14121	0.0
K14120	0.0
K14123	0.0
K14122	0.0
K14125	0.0
K14124	0.0
K14127	10.0
K14126	11.0
K03521	8202.0
K03520	3.0
K03523	2737.0
K03522	8266.0
K03525	8916.0
K03524	9311.0
K03527	9942.0
K03526	8772.0
K03529	3431.0
K03528	15.0
K06338	0.0
K02217	6719.0
K03299	1290.0
K03298	49.0
K13472	2.0
K03293	512.0
K03292	5156.0
K03291	17.0
K03290	3.0
K03297	1555.0
K03296	21004.0
K03295	4943.0
K03294	2978.0
K13009	3.0
K12690	0.0
K09743	0.0
K06022	0.0
K07190	2.0
K06021	0.0
K07192	1821.0
K06020	62.0
K06027	3.0
K06026	0.0
K09744	0.0
K07991	10.0
K08749	0.0
K09835	0.0
K09834	0.0
K10439	7248.0
K06351	12.0
K09833	0.0
K10925	0.0
K10924	147.0
K10927	125.0
K10926	3.0
K10923	0.0
K10922	0.0
K09629	0.0
K10697	0.0
K00179	2283.0
K00172	596.0
K00171	242.0
K00170	445.0
K00177	6674.0
K00176	6536.0
K00175	13352.0
K00174	13010.0
K13478	0.0
K14338	22.0
K14339	3.0
K14335	1.0
K14337	0.0
K14330	0.0
K14331	0.0
K14333	43.0
K08918	0.0
K13479	554.0
K04078	8891.0
K04079	8951.0
K04076	119.0
K04077	8975.0
K04074	721.0
K04075	8804.0
K04072	3606.0
K04073	24.0
K04070	1754.0
K04071	0.0
K14597	4.0
K13318	0.0
K08280	6.0
K13641	1062.0
K13640	159.0
K13643	94.0
K13642	0.0
K02027	28287.0
K02026	49361.0
K02025	52632.0
K02024	28.0
K02023	969.0
K02022	968.0
K02021	29.0
K02020	3079.0
K02029	6476.0
K02028	5504.0
K03886	10.0
K03887	10.0
K03884	0.0
K03885	6312.0
K03881	0.0
K03888	9.0
K03889	5.0
K12998	0.0
K12999	1.0
K12992	1442.0
K12993	0.0
K12990	789.0
K12991	0.0
K12996	26.0
K12997	229.0
K12994	0.0
K12995	82.0
K08979	0.0
K08978	6720.0
K03088	92903.0
K03089	343.0
K03086	11614.0
K03087	163.0
K08971	0.0
K08970	945.0
K03082	953.0
K03080	3.0
K08974	6525.0
K13868	0.0
K00918	244.0
K01553	0.0
K12214	1.0
K11646	205.0
K11645	0.0
K11641	0.0
K11640	0.0
K12736	0.0
K12733	0.0
K07507	6378.0
K07506	26.0
K07505	7.0
K07504	25.0
K07503	5.0
K07502	1205.0
K07501	69.0
K07500	0.0
K07509	0.0
K07508	1.0
K11422	0.0
K08698	0.0
K10773	9425.0
K10774	1.0
K14286	0.0
K10778	75.0
K14287	36.0
K00140	435.0
K05501	244.0
K01903	1603.0
K01902	1787.0
K01905	47.0
K01904	0.0
K01907	23.0
K01906	15.0
K01909	0.0
K01908	15.0
K14534	917.0
K00147	8540.0
K07767	0.0
K07769	0.0
K07768	5.0
K06203	64.0
K06202	71.0
K09921	28.0
K09920	10.0
K09927	1494.0
K09024	7.0
K09022	169.0
K09023	944.0
K09020	41.0
K09021	7.0
K02908	0.0
K02909	9014.0
K08218	6077.0
K08219	7.0
K02904	8043.0
K02906	8972.0
K02907	7838.0
K02902	8891.0
K00230	252.0
K00231	325.0
K00232	1.0
K08976	962.0
K00234	0.0
K00239	6972.0
K06209	1728.0
K09928	1282.0
K01015	0.0
K01014	2.0
K01012	9533.0
K01011	2886.0
K01010	0.0
K08920	0.0
K14103	0.0
K14102	0.0
K14101	0.0
K14100	0.0
K14105	0.0
K14104	0.0
K14109	0.0
K14108	0.0
K06401	8.0
K00893	0.0
K13402	0.0
K12858	0.0
K03503	4852.0
K03502	6474.0
K03501	8051.0
K03500	4625.0
K08924	0.0
K02278	469.0
K02279	1036.0
K12977	0.0
K02276	339.0
K02277	189.0
K02274	1245.0
K02275	1236.0
K13450	0.0
K13451	0.0
K13452	0.0
K13454	0.0
K13455	0.0
K12509	0.0
K12508	5.0
K12507	54.0
K12506	698.0
K12500	13.0
K12503	6.0
K05926	0.0
K09728	0.0
K14587	31.0
K06597	3.0
K06596	137.0
K06595	8.0
K06599	1.0
K06598	3.0
K07978	1.0
K07979	5864.0
K07976	0.0
K14585	0.0
K10907	4107.0
K10906	8.0
K10901	0.0
K10909	0.0
K10908	21.0
K09819	956.0
K09818	13.0
K09817	7676.0
K09816	7618.0
K09815	7646.0
K06374	1933.0
K06373	1917.0
K09812	8403.0
K09811	8372.0
K09810	7299.0
K09724	0.0
K14582	0.0
K09721	0.0
K04058	963.0
K04059	21.0
K04050	0.0
K04051	0.0
K04052	0.0
K04053	0.0
K04054	0.0
K04055	0.0
K04056	958.0
K04057	0.0
K01047	0.0
K08975	0.0
K10015	15.0
K10014	33.0
K10017	13.0
K10016	15.0
K10011	17.0
K10010	337.0
K10013	15.0
K10012	659.0
K10019	0.0
K10018	0.0
K13665	15.0
K13664	0.0
K13663	0.0
K13662	0.0
K13661	0.0
K13660	0.0
K13669	2.0
K13668	7.0
K07641	945.0
K01466	209.0
K13590	20.0
K01464	1364.0
K01465	9131.0
K01462	11441.0
K01463	551.0
K01460	14.0
K01461	1.0
K13599	259.0
K13598	350.0
K01468	1037.0
K01469	945.0
K09251	27.0
K09252	6.0
K02041	894.0
K02040	10806.0
K02043	11.0
K02045	257.0
K02044	1504.0
K02047	1194.0
K02046	1196.0
K02049	9766.0
K02048	1214.0
K05549	1.0
K05548	2.0
K06046	2.0
K03319	112.0
K03316	93.0
K03317	338.0
K03314	17.0
K03315	7044.0
K03312	1724.0
K03313	1220.0
K03310	6396.0
K03311	1195.0
K12052	0.0
K02945	9144.0
K06162	116.0
K06163	109.0
K06160	5.0
K06161	0.0
K06166	67.0
K00359	678.0
K06164	109.0
K06165	109.0
K06168	9012.0
K06169	58.0
K13020	74.0
K07158	0.0
K07159	0.0
K04835	30.0
K11621	0.0
K11991	19.0
K11622	9.0
K11996	1625.0
K11627	0.0
K11626	1.0
K11629	2.0
K11628	0.0
K07561	0.0
K07560	8878.0
K07563	0.0
K07562	0.0
K07565	0.0
K07564	0.0
K07567	10040.0
K07566	13747.0
K07569	0.0
K07568	14079.0
K09925	1.0
K11199	0.0
K11198	0.0
K11192	6.0
K11191	0.0
K11196	2.0
K11195	2.0
K11194	0.0
K02492	2561.0
K10713	2.0
K10710	368.0
K10711	29.0
K10716	7.0
K02490	144.0
K10714	2.0
K10715	1.0
K01929	9014.0
K01928	9153.0
K01923	8341.0
K01922	950.0
K01921	9585.0
K01920	72.0
K01926	8183.0
K01925	8990.0
K01924	8027.0
K07789	958.0
K07788	22.0
K07785	1.0
K07784	9.0
K07787	1251.0
K07786	1.0
K07781	7.0
K07783	454.0
K07782	20.0
K05835	10.0
K06355	0.0
K14661	0.0
K09844	0.0
K00782	1075.0
K00783	8952.0
K00784	8181.0
K00785	0.0
K00786	1247.0
K00039	3.0
K00036	2417.0
K00037	3.0
K00034	223.0
K00035	1.0
K00032	0.0
K00033	2433.0
K00030	224.0
K00031	8315.0
K01259	246.0
K01258	7256.0
K01255	1303.0
K01256	1405.0
K01251	6876.0
K01250	434.0
K01253	12.0
K01252	10.0
K09008	26.0
K09009	7.0
K09000	950.0
K09001	275.0
K09002	815.0
K09003	15.0
K09004	364.0
K09005	89.0
K09006	5.0
K09007	1337.0
K09846	0.0
K08234	1183.0
K00258	7.0
K00259	2302.0
K00252	79.0
K00253	19.0
K00256	6.0
K00257	6462.0
K00254	0.0
K00255	2.0
K01079	1032.0
K01078	945.0
K01071	210.0
K01070	22.0
K01073	31.0
K01077	7364.0
K01076	1207.0
K14472	0.0
K14471	0.0
K14470	1.0
K14475	26.0
K09841	0.0
K02788	15.0
K02782	37.0
K02783	519.0
K02781	301.0
K02786	56.0
K02787	1.0
K02784	13.0
K01060	1026.0
K01787	1963.0
K01786	1526.0
K01785	14462.0
K01784	15051.0
K01783	9478.0
K01782	1961.0
K01781	3.0
K01780	0.0
K01789	2.0
K01788	1451.0
K02526	192.0
K02527	6720.0
K02525	5.0
K02250	12.0
K02523	6673.0
K02520	8917.0
K02521	13.0
K02258	50.0
K02259	1024.0
K02528	8995.0
K02529	25752.0
K03781	5462.0
K03780	310.0
K03783	7512.0
K03782	1197.0
K03785	2043.0
K03784	999.0
K03787	7307.0
K03786	7018.0
K03789	2615.0
K03788	9.0
K10700	0.0
K00342	6410.0
K03124	2.0
K03120	0.0
K12527	542.0
K12526	4.0
K12525	19.0
K12524	10169.0
K12523	0.0
K12522	0.0
K09789	4918.0
K09788	82.0
K09787	2244.0
K09786	106.0
K09785	0.0
K09781	35.0
K09780	43.0
K10961	0.0
K10960	2.0
K10963	0.0
K10962	0.0
K10965	0.0
K10964	0.0
K10966	0.0
K09879	3.0
K06318	6.0
K06311	12.0
K06310	298.0
K06312	7.0
K06314	10.0
K06317	202.0
K11389	0.0
K11386	0.0
K11387	0.0
K11384	1138.0
K11385	0.0
K11382	0.0
K11383	2.0
K11381	419.0
K11949	0.0
K10380	0.0
K04032	194.0
K04033	7.0
K04030	291.0
K04031	1834.0
K04036	0.0
K04037	0.0
K04034	84.0
K04035	154.0
K04038	0.0
K04039	0.0
K07046	1016.0
K07047	2780.0
K07044	5.0
K07045	2565.0
K07042	3682.0
K07043	6936.0
K07040	2540.0
K07041	0.0
K07048	180.0
K07049	0.0
K08664	0.0
K02584	398.0
K10039	1601.0
K10038	199.0
K10037	213.0
K10036	422.0
K04788	0.0
K04789	0.0
K04784	6.0
K04785	2.0
K04786	0.0
K04787	0.0
K04780	5.0
K04781	15.0
K04782	10.0
K04783	2.0
K13601	0.0
K13603	0.0
K13602	0.0
K13605	0.0
K13604	0.0
K13607	17.0
K02404	612.0
K05783	1.0
K05782	20.0
K05781	109.0
K05780	109.0
K05787	10.0
K05786	1358.0
K05785	1692.0
K05784	1.0
K05789	4.0
K05788	615.0
K01442	7928.0
K01443	4393.0
K01444	113.0
K01446	8.0
K01447	8357.0
K01448	12481.0
K01449	1264.0
K14803	0.0
K02069	1053.0
K05569	855.0
K08008	0.0
K02063	10.0
K05566	881.0
K05565	20.0
K05563	10.0
K05562	10.0
K05561	10.0
K02064	10.0
K03338	704.0
K03339	1.0
K03330	0.0
K03331	0.0
K03332	23.0
K03333	10.0
K03335	1559.0
K03336	608.0
K03337	687.0
K12956	0.0
K12957	944.0
K12954	0.0
K12955	0.0
K12952	0.0
K12953	0.0
K12950	3.0
K12951	0.0
K14733	0.0
K00109	4.0
K06148	5686.0
K06149	16.0
K06144	9.0
K06145	20.0
K06146	2.0
K06147	45527.0
K06141	7.0
K06142	17786.0
K06143	251.0
K11945	0.0
K08948	0.0
K08949	0.0
K00071	0.0
K14664	0.0
K13810	19.0
K14665	93.0
K03058	0.0
K11609	0.0
K11608	0.0
K14660	1.0
K11603	0.0
K11602	0.0
K11601	0.0
K11600	0.0
K11607	947.0
K11606	947.0
K11605	947.0
K11604	947.0
K10558	36.0
K10559	128.0
K10550	41.0
K10551	41.0
K10552	1.0
K10553	1.0
K10554	6.0
K10555	101.0
K10556	90.0
K10557	37.0
K03051	0.0
K03050	0.0
K07549	0.0
K07548	0.0
K07239	817.0
K07235	14.0
K07234	21.0
K07237	12.0
K07236	12.0
K07231	7.0
K07230	16.0
K07233	10.0
K07232	18.0
K02467	6.0
K05306	1247.0
K05305	772.0
K05304	37.0
K05303	946.0
K05301	1.0
K02565	9.0
K08644	0.0
K08646	1.0
K08641	2861.0
K08643	2.0
K08642	0.0
K12146	4.0
K00010	1694.0
K00011	1.0
K00012	9620.0
K00013	8700.0
K00014	10432.0
K00016	2342.0
K09065	1.0
K08252	109.0
K08253	6.0
K08256	9.0
K08255	0.0
K08258	0.0
K08259	0.0
K00274	1018.0
K00275	1548.0
K00276	9.0
K00270	0.0
K00271	0.0
K00272	1.0
K00273	2.0
K00278	7769.0
K00279	0.0
K12675	0.0
K01277	5299.0
K01274	82.0
K01273	2786.0
K01271	1343.0
K01270	12579.0
K01278	6583.0
K00906	42.0
K00904	86.0
K00903	262.0
K00901	2445.0
K13785	0.0
K00908	1.0
K11149	0.0
K01053	967.0
K01051	1689.0
K01057	986.0
K01056	8991.0
K01055	13.0
K01054	1.0
K01058	126.0
K02500	8700.0
K02501	8684.0
K02502	2202.0
K02503	8760.0
K02504	10.0
K02505	10.0
K02506	6.0
K02507	9.0
K02508	8.0
K02509	56.0
K00291	0.0
K13410	0.0
K13148	0.0
K13419	0.0
K05825	0.0
K03106	8989.0
K03105	0.0
K03101	9736.0
K03100	18235.0
K12541	0.0
K12540	0.0
K12543	0.0
K12542	0.0
K12545	0.0
K12544	0.0
K12547	1.0
K12546	0.0
K12549	0.0
K06080	9.0
K11018	0.0
K11019	0.0
K11016	0.0
K11017	0.0
K11014	1.0
K11015	0.0
K11012	0.0
K11013	0.0
K11010	0.0
K11011	0.0
K06333	1831.0
K06880	0.0
K06883	1093.0
K06882	0.0
K09857	1159.0
K06884	15.0
K06887	8.0
K06886	1119.0
K06889	16013.0
K10942	128.0
K09859	70.0
K09858	280.0
K10947	9794.0
K10946	0.0
K10945	0.0
K10944	0.0
K13284	0.0
K00483	30.0
K00481	6.0
K00480	10.0
K00486	5.0
K00485	4.0
K00484	11.0
K09901	9.0
K10929	0.0
K07684	122.0
K07685	4.0
K07686	11.0
K07687	14.0
K07681	1.0
K07688	3.0
K07689	17.0
K10928	0.0
K04018	1.0
K04019	199.0
K04014	233.0
K04015	167.0
K04016	3.0
K04017	1.0
K04013	138.0
K07060	0.0
K07061	2.0
K07062	1359.0
K07063	82.0
K07064	4.0
K07065	13.0
K07066	545.0
K07067	190.0
K07068	63.0
K07069	571.0
K01121	0.0
K13629	2.0
K13628	1102.0
K13623	2.0
K13622	939.0
K13620	4.0
K13626	1516.0
K08586	0.0
K08587	0.0
K01428	1601.0
K01429	1575.0
K01422	5104.0
K01423	68.0
K01420	3200.0
K01421	2365.0
K01426	1957.0
K01427	0.0
K01424	8346.0
K01425	6707.0
K08068	177.0
K07538	1.0
K13086	0.0
K13085	0.0
K07287	73.0
K07824	0.0
K07682	0.0
K02722	0.0
K12978	0.0
K12979	2.0
K12972	41.0
K12973	13.0
K12974	11.0
K12975	7.0
K12976	3.0
K07821	1.0
K07683	1.0
K14750	0.0
K14751	0.0
K14953	0.0
K12288	10.0
K12289	10.0
K12282	6.0
K12283	4.0
K12280	3.0
K12281	3.0
K12286	3.0
K12287	125.0
K12284	3.0
K12285	126.0
K11957	0.0
K11956	0.0
K11955	0.0
K11954	0.0
K11953	0.0
K11952	0.0
K11951	0.0
K11950	0.0
K11959	0.0
K11958	0.0
K13889	289.0
K13888	52.0
K11963	0.0
K07217	223.0
K07216	2545.0
K07215	0.0
K07214	2357.0
K07213	643.0
K07212	0.0
K07219	429.0
K07218	9.0
K12150	10.0
K08689	2.0
K08688	0.0
K00402	0.0
K00401	0.0
K11994	0.0
K00152	0.0
K01043	113.0
K00154	11.0
K00157	0.0
K00156	4399.0
K10533	1.0
K10530	4.0
K10531	1.0
K10536	1331.0
K10537	49.0
K10535	13.0
K10538	7.0
K10539	49.0
K00073	15.0
K13934	8.0
K00076	254.0
K00077	7882.0
K00074	3291.0
K00075	7973.0
K00078	0.0
K00079	5.0
K02290	0.0
K02563	8986.0
K02292	0.0
K08966	12.0
K02294	11.0
K08278	0.0
K08279	8.0
K08274	0.0
K08275	0.0
K08276	15.0
K08277	1.0
K00298	1.0
K00299	967.0
K00296	0.0
K00297	9792.0
K00294	308.0
K00292	1.0
K00293	1.0
K00290	7688.0
K07757	6.0
K12089	0.0
K01210	62.0
K01213	0.0
K01212	1554.0
K01215	6.0
K01214	0.0
K01217	0.0
K01216	4.0
K01219	6.0
K01218	981.0
K02749	1.0
K02746	245.0
K02747	205.0
K02744	395.0
K02745	231.0
K02742	132.0
K00924	1951.0
K00925	9534.0
K00926	2313.0
K00927	8990.0
K00928	10921.0
K00929	6888.0
K12085	0.0
K02298	16.0
K02299	16.0
K02568	19.0
K02569	256.0
K02562	9.0
K02291	989.0
K02560	10.0
K02293	4.0
K02566	1100.0
K02567	209.0
K02564	13957.0
K02297	16.0
K03169	18368.0
K03168	7901.0
K03163	0.0
K03162	0.0
K03167	0.0
K03166	0.0
K11038	2.0
K11039	0.0
K11030	0.0
K11031	325.0
K11032	5.0
K11033	5.0
K11034	5.0
K11035	5.0
K11036	0.0
K11037	0.0
K02546	1.0
K07668	393.0
K07669	9.0
K07666	947.0
K07667	4475.0
K07664	15.0
K07665	2695.0
K07662	18.0
K07663	945.0
K07660	16.0
K07661	13.0
K03927	2576.0
K07008	34.0
K07009	696.0
K07002	29.0
K07003	2318.0
K07000	79.0
K07001	8345.0
K07006	1002.0
K07007	8541.0
K07004	19.0
K07005	7911.0
K03921	18.0
K02956	8984.0
K09725	0.0
K09181	1790.0
K08599	0.0
K08598	0.0
K08591	8483.0
K08590	6534.0
K01156	105.0
K01154	9615.0
K01407	12.0
K01400	12.0
K01153	9268.0
K01150	78.0
K01151	7623.0
K01408	0.0
K01409	9490.0
K01158	0.0
K01159	7535.0
K05523	3.0
K05522	41.0
K05521	4093.0
K05520	7244.0
K05527	68.0
K05526	8.0
K05525	5.0
K05524	141.0
K05529	0.0
K14518	0.0
K14519	953.0
K05949	0.0
K01754	3607.0
K05942	0.0
K01027	122.0
K02171	0.0
K02170	146.0
K02173	38.0
K02172	1.0
K01751	958.0
K06416	556.0
K06417	7.0
K06414	1.0
K06947	0.0
K03379	10.0
K03808	1092.0
K03809	1041.0
K03806	74.0
K06412	2117.0
K03804	10.0
K12296	3.0
K03802	32.0
K03803	5459.0
K06413	37.0
K10808	9.0
K06411	1069.0
K01028	73.0
K01029	327.0
K11931	128.0
K11930	1.0
K11933	9.0
K11932	9.0
K11935	3.0
K11934	579.0
K11937	3.0
K11936	5.0
K11939	9.0
K11938	6.0
K10800	939.0
K06419	28.0
K11929	7.0
K07271	2517.0
K07270	3.0
K07273	5173.0
K07272	4.0
K07275	128.0
K07274	40.0
K07277	6849.0
K07276	40.0
K07279	2.0
K07278	72.0
K10623	0.0
K02481	7961.0
K11520	0.0
K02480	11.0
K08170	6.0
K02485	28.0
K02484	5711.0
K02487	10.0
K08600	4210.0
K08603	0.0
K08602	1172.0
K08605	1.0
K08604	1.0
K09956	940.0
K09957	3.0
K09954	1005.0
K09955	9487.0
K09952	459.0
K09953	0.0
K09950	8.0
K09951	1883.0
K09958	951.0
K09959	13.0
K07495	6562.0
K07494	29.0
K07497	5608.0
K07496	1560.0
K07491	4060.0
K07490	9.0
K07493	16.0
K07492	100.0
K07499	5.0
K07498	53.0
K11209	12.0
K11208	6.0
K11204	0.0
K11203	111.0
K11202	267.0
K11201	7.0
K11200	39.0
K00058	11410.0
K00059	18208.0
K00728	0.0
K00729	4.0
K00055	12.0
K00057	8981.0
K00050	1048.0
K00051	0.0
K00720	8.0
K00721	7903.0
K14424	0.0
K06033	0.0
K14189	6.0
K14188	139.0
K06364	0.0
K14187	73.0
K01239	766.0
K01238	689.0
K01897	14910.0
K01232	381.0
K01895	3021.0
K01230	0.0
K01893	8656.0
K01236	23.0
K01235	615.0
K01890	8882.0
K02768	692.0
K02769	209.0
K02760	1363.0
K02761	1266.0
K02763	2.0
K02764	1.0
K02765	815.0
K00948	10252.0
K00949	3080.0
K00942	9213.0
K00943	6674.0
K00940	6419.0
K00941	16725.0
K00946	10972.0
K00947	3.0
K00944	0.0
K00945	13259.0
K01097	0.0
K01096	35.0
K01095	908.0
K01093	277.0
K01092	7435.0
K01091	14812.0
K01090	4870.0
K03499	13878.0
K03498	11235.0
K03491	897.0
K03490	576.0
K03493	1.0
K03492	60.0
K03495	8978.0
K03497	18030.0
K03496	16102.0
K02817	0.0
K02814	8.0
K02815	10.0
K02810	843.0
K02548	9417.0
K02549	1073.0
K02818	0.0
K02819	725.0
K03637	2145.0
K03636	1054.0
K03147	8124.0
K03146	171.0
K08851	0.0
K06518	8106.0
K09729	436.0
K06048	36.0
K06045	1886.0
K06044	20.0
K09727	0.0
K09726	6.0
K06041	6915.0
K09720	2.0
K09723	0.0
K06042	1986.0
K09897	10.0
K09896	9.0
K09895	14.0
K09894	10.0
K09893	10.0
K09892	10.0
K09891	10.0
K09890	9.0
K09899	10.0
K09898	15.0
K03622	0.0
K07648	10.0
K07649	27.0
K07398	0.0
K07399	45.0
K11056	0.0
K11057	0.0
K11054	0.0
K11055	0.0
K07640	34.0
K07393	979.0
K07390	1007.0
K07391	8942.0
K07644	964.0
K07645	1004.0
K07646	9454.0
K07647	1.0
K10896	0.0
K07024	18498.0
K07025	16394.0
K07026	10.0
K07027	6834.0
K07020	9.0
K07021	69.0
K07022	0.0
K07023	2453.0
K07028	142.0
K07029	15864.0
K10094	3.0
K01390	0.0
K01392	6.0
K01399	0.0
K02673	10.0
K05893	0.0
K05897	0.0
K05896	3433.0
K05895	1335.0
K05899	0.0
K05898	1.0
K00555	0.0
K00554	8303.0
K00557	34.0
K00556	4588.0
K00551	2.0
K00559	0.0
K00558	11364.0
K01170	2.0
K01173	65.0
K01174	299.0
K01175	1234.0
K01176	468.0
K01178	942.0
K01179	4905.0
K14578	1.0
K14579	0.0
K08951	0.0
K08950	0.0
K08953	0.0
K03828	1074.0
K03829	7.0
K03820	5731.0
K03821	42.0
K03822	0.0
K03823	7531.0
K03824	212.0
K03825	94.0
K03826	1858.0
K03827	5138.0
K12248	0.0
K12246	0.0
K12247	0.0
K12242	5.0
K12243	0.0
K12240	0.0
K12241	0.0
K11919	0.0
K11918	1.0
K11913	0.0
K11912	0.0
K11911	8.0
K11910	9.0
K11917	0.0
K11916	1.0
K11915	1.0
K11914	1.0
K12068	6.0
K12069	1.0
K12062	7.0
K12063	7.0
K12060	7.0
K12061	8.0
K12066	7.0
K12067	46.0
K12064	5.0
K12065	7.0
K07259	6387.0
K07258	7703.0
K07253	0.0
K07251	9.0
K07250	1757.0
K07257	450.0
K07256	0.0
K07255	0.0
K07254	0.0
K05372	2.0
K05373	2.0
K05370	0.0
K05371	0.0
K05374	2.0
K05375	10.0
K09970	49.0
K09971	50.0
K09972	21.0
K09973	1376.0
K09974	952.0
K09975	13.0
K09976	116.0
K09978	16.0
K09979	4263.0
K11261	1139.0
K11260	0.0
K11263	15.0
K11264	4.0
K10793	101.0
K10796	134.0
K10797	343.0
K10794	47.0
K10795	97.0
K00700	9632.0
K00701	0.0
K10798	0.0
K00703	8122.0
K00705	9321.0
K09828	0.0
K10133	0.0
K13053	14.0
K03192	949.0
K00964	0.0
K00965	2205.0
K00966	1793.0
K00960	5.0
K00961	0.0
K00962	8851.0
K00963	2451.0
K00969	7951.0
K12681	0.0
K02703	15.0
K08364	10.0
K08365	19.0
K02706	0.0
K08363	7.0
K08361	6.0
K02708	0.0
K02709	0.0
K08368	25.0
K08369	115.0
K01615	443.0
K01617	23.0
K01616	3.0
K01611	632.0
K01610	7007.0
K01613	7480.0
K01612	0.0
K01619	8659.0
K01618	3.0
K02834	8791.0
K02835	8988.0
K05281	13.0
K03619	50.0
K03618	6.0
K03617	7680.0
K03616	473.0
K03615	7702.0
K03614	7481.0
K03613	7570.0
K03612	7437.0
K03611	123.0
K03610	2048.0
K09705	150.0
K09704	2234.0
K09701	955.0
K09700	26.0
K09709	3.0
K06391	862.0
K06390	2105.0
K06393	2011.0
K06392	1566.0
K06395	331.0
K06394	1524.0
K06397	1877.0
K06396	1870.0
K06399	2032.0
K06398	2147.0
K06435	0.0
K11078	0.0
K11079	0.0
K11074	15.0
K11075	15.0
K11076	15.0
K11077	0.0
K11070	2986.0
K11071	3041.0
K11072	3695.0
K11073	16.0
K06935	0.0
K06934	501.0
K06937	1173.0
K06936	11.0
K06931	0.0
K06930	0.0
K06933	0.0
K06932	0.0
K06939	1.0
K06938	23.0
K13381	0.0
K05916	1010.0
K05917	1.0
K05914	0.0
K05915	0.0
K05912	4.0
K05913	0.0
K05910	8.0
K05911	1.0
K05918	1.0
K05919	2203.0
K00392	1.0
K00390	1392.0
K00397	0.0
K00395	187.0
K00394	460.0
K01884	0.0
K00399	0.0
K01886	8672.0
K01376	3.0
K01372	6272.0
K09149	0.0
K09148	0.0
K01225	64.0
K09145	560.0
K09144	544.0
K09147	0.0
K09146	0.0
K09141	318.0
K09140	0.0
K09143	4.0
K09142	0.0
K05709	2.0
K05708	3.0
K05879	2272.0
K05878	2232.0
K05875	9.0
K05874	28.0
K05877	6.0
K05876	5.0
K05873	194.0
K00579	0.0
K00578	0.0
K00577	0.0
K00575	3892.0
K00574	1964.0
K00573	1423.0
K00571	2774.0
K00570	2.0
K01118	549.0
K01119	1125.0
K01157	0.0
K01112	14.0
K01113	1024.0
K04477	2409.0
K01114	110.0
K01115	0.0
K08087	0.0
K01315	0.0
K08085	0.0
K08084	27.0
K08083	15.0
K08082	17.0
K08081	1.0
K08080	0.0
K01152	18.0
K01401	0.0
K09826	0.0
K06344	1.0
K06345	5.0
K09822	944.0
K06343	0.0
K10938	4.0
K06341	0.0
K10934	0.0
K10935	0.0
K10932	0.0
K11052	0.0
K10930	0.0
K06349	9.0
K11053	0.0
K10754	0.0
K01755	9443.0
K10200	596.0
K02132	0.0
K02137	0.0
K03840	12.0
K03841	508.0
K13028	0.0
K13799	0.0
K13798	0.0
K13795	5.0
K13794	2.0
K13021	1.0
K13792	0.0
K13791	0.0
K13790	0.0
K12268	4.0
K12269	5.0
K12262	71.0
K12263	10.0
K12264	6.0
K12265	6.0
K12266	6.0
K12267	13139.0
K01757	0.0
K12237	0.0
K13243	0.0
K13245	0.0
K13244	0.0
K13246	0.0
K03264	0.0
K03265	1.0
K03263	0.0
K03268	0.0
K03269	6323.0
K12415	0.0
K10211	1.0
K09918	10.0
K09919	21.0
K06720	4.0
K09913	60.0
K09910	9.0
K09911	9.0
K09916	13.0
K09917	9.0
K06726	452.0
K09915	961.0
K11535	22.0
K11534	85.0
K11537	785.0
K11531	6.0
K11533	0.0
K11532	0.0
K11249	134.0
K11539	0.0
K00762	9874.0
K00763	2922.0
K00760	8910.0
K00761	8132.0
K00766	7897.0
K00767	6835.0
K00764	14517.0
K00765	8567.0
K00768	3156.0
K00769	210.0
K11059	0.0
K00186	2.0
K00187	2.0
K00184	1588.0
K00185	1481.0
K00183	511.0
K00180	6445.0
K00188	0.0
K00189	0.0
K10110	1345.0
K10111	11.0
K10112	2551.0
K10113	0.0
K10114	0.0
K10115	0.0
K10116	0.0
K10117	3100.0
K10118	4070.0
K10119	4018.0
K04641	20.0
K04643	1.0
K04642	0.0
K13282	27.0
K00988	0.0
K00989	1666.0
K00986	504.0
K00984	547.0
K00985	0.0
K00982	206.0
K00983	1974.0
K00980	566.0
K00981	10036.0
K01585	6727.0
K01584	19.0
K01586	10122.0
K13498	76.0
K01580	5055.0
K01583	449.0
K01582	620.0
K13497	1710.0
K01589	1247.0
K01588	9836.0
K14941	13.0
K08347	6.0
K08348	8.0
K02720	0.0
K14949	0.0
K02723	0.0
K03459	0.0
K03458	2422.0
K03455	8964.0
K03457	285.0
K03451	298.0
K03981	81.0
K03980	2197.0
K02614	1383.0
K01639	3522.0
K01638	226.0
K01637	38.0
K01636	91.0
K01635	26.0
K01634	3.0
K01633	6558.0
K01632	19.0
K01631	10.0
K01630	1211.0
K02615	9.0
K02588	923.0
K02589	801.0
K02858	568.0
K02859	31.0
K14051	5.0
K14053	4.0
K14052	3.0
K02852	454.0
K02853	17.0
K02850	1.0
K02851	15.0
K14059	1085.0
K14058	79.0
K02586	407.0
K02587	444.0
K03679	0.0
K03671	14543.0
K03670	952.0
K03673	125.0
K03672	23.0
K03675	5.0
K03674	12.0
K03677	0.0
K03676	89.0
K09761	8816.0
K09760	5811.0
K09763	190.0
K09762	2249.0
K09765	3872.0
K09764	435.0
K09767	458.0
K06006	11.0
K09769	1764.0
K09768	1202.0
K10353	0.0
K03187	1601.0
K03186	5393.0
K03185	63.0
K03184	10.0
K03183	14173.0
K03182	5312.0
K03181	20.0
K03189	1599.0
K03188	1597.0
K02715	0.0
K12455	0.0
K12454	1021.0
K12453	0.0
K12452	292.0
K12451	0.0
K07358	1.0
K07356	3.0
K07357	14.0
K07354	0.0
K07355	0.0
K07352	0.0
K07353	0.0
K07350	6.0
K07351	11.0
K06919	865.0
K06918	10.0
K06917	224.0
K06916	195.0
K06915	1035.0
K06914	0.0
K06913	0.0
K06912	0.0
K06911	7026.0
K06910	935.0
K08986	75.0
K08987	49.0
K08984	1137.0
K08985	0.0
K08982	242.0
K08983	5.0
K08980	0.0
K08981	670.0
K08988	3.0
K08989	15.0
K02252	0.0
K05934	1835.0
K05936	2030.0
K05937	1.0
K02253	0.0
K05939	1908.0
K00378	7744.0
K00375	3212.0
K00374	230.0
K00376	6.0
K00371	54.0
K00370	54.0
K00373	49.0
K00372	964.0
K01358	10159.0
K09166	946.0
K09165	31.0
K09164	15.0
K09163	523.0
K09162	959.0
K09161	15.0
K09160	14.0
K01354	999.0
K01355	3.0
K01356	4217.0
K05601	11.0
K05851	13.0
K03807	11.0
K05606	552.0
K02927	0.0
K05974	0.0
K03805	13.0
K05976	0.0
K00519	0.0
K00518	25.0
K03800	2757.0
K00511	0.0
K00510	2.0
K03801	5339.0
K00515	0.0
K00514	2.0
K00517	108.0
K05971	1.0
K03154	3106.0
K11147	0.0
K05581	0.0
K05580	0.0
K05583	0.0
K05582	0.0
K05585	0.0
K05584	0.0
K05587	0.0
K05586	1.0
K05589	416.0
K03150	8800.0
K03623	24.0
K03152	8005.0
K14200	0.0
K14201	0.0
K14202	0.0
K03621	7909.0
K14204	0.0
K14205	56.0
K01134	649.0
K01135	60.0
K01136	1915.0
K01137	979.0
K01130	6250.0
K01132	0.0
K01133	1764.0
K01138	4942.0
K01139	251.0
K02113	8678.0
K02112	9060.0
K02111	8844.0
K02446	1321.0
K02117	7213.0
K02116	994.0
K02115	9059.0
K02114	9057.0
K02119	2050.0
K02118	7283.0
K02448	1.0
K01036	14.0
K03212	9.0
K13007	4.0
K13006	84.0
K13005	0.0
K13004	568.0
K13001	107.0
K06404	1240.0
K01032	8.0
K06951	204.0
K03862	11.0
K03863	9.0
K06406	2149.0
K06957	10.0
K05020	235.0
K06400	1718.0
K06403	1250.0
K06954	9.0
K10814	0.0
K10817	1.0
K10816	0.0
K07136	11.0
K03242	0.0
K03243	0.0
K12202	0.0
K12203	2.0
K12206	1.0
K12207	0.0
K12204	2.0
K12205	2.0
K12208	0.0
K12209	0.0
K13919	219.0
K13918	7.0
K06214	6.0
K06215	1507.0
K09936	1669.0
K06217	8959.0
K09930	957.0
K09931	315.0
K09932	956.0
K06213	3858.0
K09938	4.0
K09939	4799.0
K11517	0.0
K06337	0.0
K13301	9.0
K00748	6706.0
K00745	0.0
K00743	40.0
K07165	961.0
K07164	6601.0
K07167	4.0
K07166	2134.0
K07161	31.0
K07160	270.0
K07163	0.0
K07162	218.0
K07169	4.0
K07168	211.0
K06336	5.0
K01839	2013.0
K01838	411.0
K01835	703.0
K01834	22038.0
K01837	0.0
K01830	0.0
K00608	0.0
K02632	0.0
K02630	0.0
K02631	0.0
K08322	178.0
K08323	111.0
K08320	6.0
K08321	1202.0
K08326	1.0
K08324	7.0
K08325	595.0
K01659	18.0
K01658	8162.0
K02637	0.0
K01653	9330.0
K01652	11289.0
K01655	12.0
K01654	2437.0
K01657	7883.0
K02874	8051.0
K02875	0.0
K02876	8920.0
K02877	0.0
K02871	8932.0
K02873	0.0
K02878	8989.0
K02879	8987.0
K14070	0.0
K09749	2442.0
K09748	7926.0
K06023	6638.0
K09742	0.0
K09741	0.0
K09740	293.0
K09747	3694.0
K09746	0.0
K09745	0.0
K06024	3372.0
K03477	6.0
K03476	264.0
K03475	1070.0
K03474	6503.0
K03473	5115.0
K03472	10.0
K03471	1030.0
K03470	8899.0
K03478	607.0
K02304	3302.0
K02305	2.0
K02302	268.0
K02303	181.0
K02300	16.0
K02301	1240.0
K03653	1.0
K03652	1215.0
K03651	18.0
K03650	8982.0
K03657	15763.0
K03656	26.0
K03655	15769.0
K03654	15279.0
K03658	631.0
K12439	0.0
K12431	0.0
K12430	0.0
K12433	0.0
K12432	0.0
K12435	0.0
K12434	0.0
K12437	0.0
K12436	0.0
K06979	73.0
K06978	2074.0
K06971	559.0
K06970	127.0
K06973	8084.0
K06972	1818.0
K06975	6433.0
K06974	5.0
K06977	7.0
K06976	744.0
K07082	7692.0
K07083	4577.0
K07080	1648.0
K07081	366.0
K07086	5.0
K07087	0.0
K07084	85.0
K07085	11748.0
K07088	6977.0
K07089	2420.0
K01317	0.0
K11162	0.0
K11163	0.0
K11161	0.0
K11168	0.0
K00356	202.0
K00355	20.0
K00354	0.0
K00353	1.0
K00351	5410.0
K00350	5411.0
K05952	12.0
K05953	0.0
K05951	123.0
K05956	0.0
K05957	0.0
K00358	536.0
K00689	1.0
K00688	10561.0
K00681	1728.0
K00680	9178.0
K00683	5.0
K00685	957.0
K00684	1651.0
K00687	3.0
K00686	6.0
K05831	6.0
K05830	0.0
K05833	2535.0
K05832	2232.0
K05834	58.0
K05837	9104.0
K05836	16.0
K05839	11.0
K05838	32.0
K07677	10.0
K00533	1147.0
K00532	155.0
K00531	0.0
K00530	0.0
K00537	7347.0
K00536	5.0
K00535	0.0
K00534	202.0
K00539	1.0
K00538	0.0
K11029	0.0
K14260	573.0
K14261	195.0
K14266	17.0
K14267	21.0
K14268	0.0
K14269	0.0
K01337	1.0
K01338	9965.0
K02683	0.0
K02682	10.0
K02681	7.0
K02680	9.0
K02687	8824.0
K02686	69.0
K02685	0.0
K02689	0.0
K02688	97.0
K00824	705.0
K00827	0.0
K00826	10164.0
K00821	5188.0
K00820	9705.0
K00823	197.0
K00822	10.0
K00829	0.0
K00828	0.0
K01488	575.0
K01489	7588.0
K01484	8.0
K01485	678.0
K01486	1681.0
K01487	1663.0
K01480	6427.0
K01481	0.0
K01482	23.0
K01483	2.0
K02469	10831.0
K02468	10.0
K02466	46.0
K02465	5.0
K02464	10.0
K02463	16.0
K02462	26.0
K02461	26.0
K02460	153.0
K08969	21.0
K13061	1.0
K13060	1.0
K13063	0.0
K13062	0.0
K13069	9.0
K08964	9.0
K06363	0.0
K03079	305.0
K06342	5.0
K03078	5.0
K13289	0.0
K13288	83.0
K13285	1.0
K13287	1.0
K13286	0.0
K13281	169.0
K13280	1033.0
K13283	8.0
K00054	73.0
K04496	0.0
K05369	0.0
K05368	20.0
K03228	966.0
K03229	966.0
K00052	8653.0
K03222	1142.0
K03223	1136.0
K03220	23.0
K03221	22.0
K03226	965.0
K03227	965.0
K03224	965.0
K03225	205.0
K09482	0.0
K09483	0.0
K13836	0.0
K12228	1.0
K05360	0.0
K12224	0.0
K12225	0.0
K12226	0.0
K12227	1.0
K12220	0.0
K05363	20.0
K12222	0.0
K12223	0.0
K08681	1476.0
K08680	45.0
K08683	0.0
K08682	9.0
K08685	4.0
K08684	8.0
K08687	1.0
K08686	0.0
K11755	12646.0
K11754	18971.0
K11751	66.0
K11750	9.0
K11753	17823.0
K11752	10807.0
K02407	1437.0
K13938	12.0
K13936	5.0
K13935	5.0
K02406	3809.0
K13933	8.0
K13932	9.0
K13931	9.0
K13930	8.0
K12088	0.0
K12081	0.0
K12082	0.0
K12083	0.0
K12084	0.0
K12086	0.0
K12087	0.0
K09611	1.0
K09612	9.0
K04940	0.0
K10085	0.0
K05394	48.0
K05395	19.0
K06340	0.0
K13043	864.0
K07149	1203.0
K07148	5399.0
K07147	1140.0
K07146	168.0
K07145	140.0
K07144	0.0
K07143	0.0
K07142	0.0
K07141	808.0
K07140	29.0
K10156	0.0
K10150	0.0
K10620	0.0
K10621	0.0
K14028	0.0
K14029	0.0
K01817	8236.0
K01816	1136.0
K01815	6408.0
K01814	8664.0
K01813	1524.0
K01812	7891.0
K01811	10669.0
K01810	9080.0
K01819	11.0
K01818	1005.0
K14580	0.0
K05379	0.0
K08304	298.0
K08305	396.0
K08306	334.0
K08307	5738.0
K08300	325.0
K08301	8038.0
K08302	552.0
K08303	16462.0
K08308	9.0
K08309	754.0
K14671	0.0
K14670	4.0
K14673	0.0
K14672	0.0
K01673	2270.0
K01672	4.0
K01671	4.0
K01677	2428.0
K01676	5586.0
K01674	18.0
K01679	1577.0
K01678	2230.0
K02899	8940.0
K02896	0.0
K02897	6810.0
K02895	8982.0
K02892	8990.0
K02890	8990.0
K10811	0.0
K02096	0.0
K02097	0.0
K02094	0.0
K02095	0.0
K02092	0.0
K02093	0.0
K02099	2774.0
K03411	2069.0
K03410	1936.0
K03413	3915.0
K03412	2405.0
K03415	1048.0
K03414	327.0
K03417	13.0
K03416	0.0
K03418	0.0
K05376	0.0
K02320	0.0
K02322	0.0
K02323	0.0
K05377	0.0
K13542	4895.0
K13543	5.0
K13540	7.0
K13541	181.0
K12145	1.0
K12144	0.0
K12147	7.0
K12410	9230.0
K12141	4287.0
K12140	4288.0
K12143	15.0
K12142	0.0
K12149	10.0
K12148	9.0
K07312	8.0
K07313	1329.0
K07310	14.0
K07311	44.0
K07316	136.0
K07317	7.0
K07314	1.0
K07315	1674.0
K07318	281.0
K07319	1684.0
K03936	0.0
K03425	7.0
K03426	6692.0
K03427	14191.0
K03420	0.0
K03421	0.0
K03422	0.0
K03423	134.0
K03756	127.0
K03757	52.0
K03206	5.0
K03755	1.0
K11144	151.0
K11145	2220.0
K05972	0.0
K05973	18.0
K03752	1534.0
K05978	0.0
K05979	108.0
K03753	603.0
K00331	6225.0
K00330	6402.0
K00333	1202.0
K00332	1193.0
K00335	3755.0
K00334	4230.0
K00337	6601.0
K00336	4853.0
K00339	6401.0
K00338	6371.0
K03751	0.0
K06953	4.0
K06952	54.0
K06407	2165.0
K06950	17540.0
K10819	719.0
K06956	201.0
K06955	3.0
K06402	1152.0
K10815	0.0
K06959	8669.0
K06958	2664.0
K06409	4180.0
K06408	1011.0
K09129	7.0
K09128	169.0
K09123	158.0
K09122	15.0
K09121	2720.0
K09120	0.0
K09127	9.0
K09126	16.0
K09125	1199.0
K09124	84.0
K01233	4.0
K05819	2.0
K05818	3.0
K01896	2.0
K05813	2216.0
K05812	12.0
K05811	9.0
K05810	4430.0
K05817	2.0
K05816	80.0
K05815	753.0
K05814	205.0
K01894	1012.0
K01892	9060.0
K01234	227.0
K01144	5819.0
K01146	9.0
K01141	65.0
K01416	0.0
K11434	0.0
K01415	5.0
K06354	0.0
K01414	1135.0
K09836	0.0
K01318	1.0
K01319	0.0
K01312	0.0
K06350	11.0
K02669	6095.0
K02668	145.0
K02665	149.0
K02664	182.0
K02667	149.0
K02666	241.0
K02661	0.0
K02660	137.0
K02663	237.0
K02662	1715.0
K00809	29.0
K00808	0.0
K00806	9015.0
K00805	2194.0
K00804	0.0
K00803	75.0
K00802	0.0
K00801	941.0
K00800	8428.0
K10921	0.0
K02409	1578.0
K02408	2249.0
K02401	1971.0
K02400	2184.0
K02403	16.0
K02402	16.0
K02405	2268.0
K05364	1546.0
K05367	1545.0
K05366	20335.0
K10210	1.0
K10216	0.0
K13049	591.0
K13048	0.0
K13739	0.0
K10215	0.0
K06122	42.0
K13735	7.0
K13734	0.0
K13041	52.0
K13040	7.0
K13731	0.0
K13730	19.0
K13733	0.0
K13732	0.0
K04516	5305.0
K03204	126.0
K03205	5123.0
K03207	13.0
K03200	86.0
K03201	45.0
K03202	0.0
K03203	90.0
K03208	9.0
K03758	76.0
K03759	1.0
K09469	2.0
K09461	2.0
K06204	873.0
K00178	2.0
K13950	1.0
K13953	69.0
K13955	6.0
K13954	1549.0
K10920	0.0
K06324	5.0
K11777	174.0
K11779	10.0
K11778	0.0
K06325	5.0
K12600	0.0
K07432	0.0
K07430	0.0
K06326	0.0
K07128	3.0
K07121	221.0
K07120	56.0
K07123	939.0
K07122	20.0
K07125	0.0
K07124	3238.0
K07127	984.0
K07126	1562.0
K01870	8995.0
K01873	9526.0
K01872	8982.0
K01875	8942.0
K01874	9559.0
K01876	9010.0
K01879	597.0
K01878	633.0
K06321	0.0
K00476	0.0
K00477	0.0
K00474	0.0
K00472	12.0
K00470	0.0
K00471	2.0
K00478	0.0
K00479	4.0
K04775	7.0
K04774	13.0
K04777	0.0
K04776	0.0
K04771	945.0
K04770	189.0
K04773	7697.0
K04772	997.0
K04779	6.0
K04778	0.0
K14657	0.0
K14656	0.0
K14654	0.0
K14653	0.0
K14652	15078.0
K14659	0.0
K14658	0.0
K14386	0.0
K09926	23.0
K01699	4.0
K01698	2722.0
K01695	7908.0
K01697	65.0
K01696	8360.0
K01690	19.0
K01693	3501.0
K01692	1145.0
K07227	65.0
K03439	8698.0
K03438	11035.0
K13380	0.0
K03928	472.0
K03925	3289.0
K03924	14578.0
K03431	4119.0
K03926	1190.0
K03437	7680.0
K03436	3321.0
K03435	19.0
K03434	0.0
K02348	299.0
K02342	12018.0
K02343	8736.0
K02340	8720.0
K02341	8975.0
K02346	6575.0
K02347	971.0
K02344	10.0
K02345	10.0
K03697	534.0
K03696	8722.0
K03695	8990.0
K03694	725.0
K03693	10.0
K03692	5.0
K03690	27.0
K03699	8195.0
K03698	2929.0
K13566	0.0
K12164	0.0
K07338	2.0
K07339	336.0
K07334	603.0
K07335	3897.0
K07336	951.0
K07337	81.0
K07330	0.0
K07331	0.0
K07332	0.0
K07333	0.0
K09695	953.0
K09694	955.0
K09697	344.0
K09696	343.0
K09691	3748.0
K09690	2892.0
K09693	48.0
K09692	255.0
K09699	15.0
K09698	332.0
K07590	332.0
K07591	1.0
K07592	4.0
K05998	0.0
K05999	0.0
K05996	0.0
K05997	12.0
K05994	1.0
K05995	5255.0
K05993	744.0
K05991	0.0
K10837	0.0
K00319	0.0
K00318	259.0
K00648	10342.0
K02545	0.0
K00645	9081.0
K00311	59.0
K00646	0.0
K00317	3.0
K00316	5.0
K00643	40.0
K00314	3.0
K02547	417.0
K06429	1.0
K06428	6.0
K06427	0.0
K02812	2.0
K06425	61.0
K06424	0.0
K06423	92.0
K06422	7.0
K06421	18.0
K02813	2.0
K02930	0.0
K03815	4.0
K05612	0.0
K03367	138.0
K03366	62.0
K03812	13.0
K03635	1187.0
K03634	415.0
K03631	8883.0
K05969	0.0
K03630	9118.0
K03633	10.0
K03632	132.0
K01998	5362.0
K01999	5808.0
K01992	17530.0
K01993	13305.0
K01990	33373.0
K01991	9019.0
K01996	5400.0
K01997	5494.0
K01994	46.0
K01995	5343.0
K03148	916.0
K03639	2498.0
K05692	0.0
K03638	201.0
K00869	80.0
K00868	3140.0
K00861	0.0
K00860	1912.0
K00863	168.0
K00862	3.0
K00865	3293.0
K00864	4840.0
K00867	53.0
K00866	0.0
K01192	7509.0
K01190	37086.0
K01191	3895.0
K01197	685.0
K01194	98.0
K01195	1272.0
K01198	1126.0
K01199	2.0
K00656	11570.0
K00657	6221.0
K00306	4.0
K14591	97.0
K00300	0.0
K00653	0.0
K13715	0.0
K13713	0.0
K00650	0.0
K00651	3108.0
K14596	1.0
K02647	4199.0
K14598	2.0
K02643	0.0
K02642	0.0
K02641	0.0
K02640	0.0
K03594	5421.0
K03595	8042.0
K03596	8912.0
K03597	23.0
K03590	6803.0
K03591	10.0
K03592	574.0
K03593	6591.0
K03598	145.0
K03599	74.0
K01736	8908.0
K01737	6701.0
K01734	5199.0
K01735	9064.0
K01732	0.0
K01733	8994.0
K01730	776.0
K01731	2.0
K06049	0.0
K01738	11112.0
K01739	1009.0
K11809	2.0
K05343	426.0
K02422	2506.0
K02421	1973.0
K05340	911.0
K02427	445.0
K05346	29.0
K02425	7.0
K02424	8.0
K05349	26776.0
K02428	6613.0
K03770	6896.0
K03771	7041.0
K03772	1132.0
K03773	5525.0
K03774	180.0
K03775	5401.0
K03776	21.0
K03777	12.0
K03778	7496.0
K03779	234.0
K09722	0.0
K08174	2.0
K14114	0.0
K13979	1035.0
K13237	3.0
K14440	0.0
K09992	1508.0
K09990	12.0
K09991	39.0
K09996	7.0
K09997	9.0
K09994	11.0
K14110	0.0
K09998	9.0
K09999	9.0
K14111	0.0
K14113	0.0
K14449	0.0
K10213	17.0
K14118	0.0
K11711	144.0
K11710	9.0
K11712	512.0
K11717	14787.0
K11719	32.0
K06857	209.0
K10440	5703.0
K10441	5097.0
K07103	0.0
K07102	1010.0
K07101	288.0
K07100	4.0
K07107	13950.0
K07106	1013.0
K07105	1576.0
K07456	7863.0
K07459	168.0
K07458	1435.0
K07109	175.0
K07108	0.0
K10198	0.0
K10199	0.0
K10190	2553.0
K10191	0.0
K10192	243.0
K10193	80.0
K10194	151.0
K10195	5.0
K10196	0.0
K10197	0.0
K15013	0.0
K01858	966.0
K15016	0.0
K15017	0.0
K01853	0.0
K01852	0.0
K01851	0.0
K01850	796.0
K01857	7.0
K01856	6.0
K01854	7765.0
K07539	1.0
K08478	3.0
K08479	0.0
K08476	3.0
K08477	0.0
K08475	3.0
K00450	11.0
K00451	27.0
K00452	11.0
K00453	60.0
K00455	8.0
K00456	0.0
K00457	41.0
K00106	2.0
K00459	321.0
K00104	3077.0
K00105	4.0
K00102	225.0
K00103	0.0
K00100	12610.0
K00101	27.0
K01509	0.0
K04759	11148.0
K04758	7969.0
K04757	551.0
K01504	0.0
K04755	132.0
K04754	313.0
K04753	14.0
K04752	29.0
K04751	3567.0
K01502	939.0
K14631	0.0
K05359	0.0
K14632	0.0
K07536	0.0
K12080	0.0
K02364	8.0
K12369	30.0
K02361	803.0
K02362	6.0
K02363	15.0
K13509	0.0
K13503	0.0
K13500	0.0
K12109	0.0
K12108	0.0
K12101	0.0
K12100	0.0
K12103	0.0
K12102	0.0
K12105	0.0
K12104	0.0
K12107	0.0
K12106	0.0
K11023	0.0
K03014	0.0
K08906	2.0
K08904	0.0
K08900	0.0
K06223	4438.0
K06199	6365.0
K06198	27.0
K06197	7.0
K06196	1536.0
K06194	5000.0
K06193	1127.0
K06192	1209.0
K06191	223.0
K06190	72.0
K11104	737.0
K11105	5640.0
K11106	7.0
K11107	10.0
K11102	26.0
K11103	1037.0
K07862	234.0
K00666	2926.0
K00663	12.0
K00662	584.0
K00661	9587.0
K00660	956.0
K06997	8878.0
K06996	1208.0
K06995	42.0
K10852	415.0
K06993	0.0
K06992	3.0
K06991	5.0
K06990	346.0
K11050	0.0
K06999	1048.0
K06998	1109.0
K05338	10.0
K11051	0.0
K06441	46.0
K06440	2.0
K06443	4.0
K06442	3565.0
K06445	18.0
K06447	8.0
K06446	17.0
K06309	0.0
K05686	0.0
K02655	64.0
K07392	0.0
K00595	4556.0
K00594	0.0
K00596	4.0
K00599	18591.0
K00598	114.0
K02657	28.0
K07642	22.0
K07643	7.0
K07396	35.0
K07397	214.0
K07394	9.0
K07395	18.0
K04102	1.0
K04103	200.0
K04100	7.0
K04101	10.0
K04107	0.0
K04105	0.0
K04108	0.0
K04109	1.0
K07716	1.0
K07717	216.0
K07714	980.0
K07715	329.0
K07712	1265.0
K07713	1853.0
K07710	8.0
K07711	18.0
K07718	9685.0
K07719	241.0
K00843	0.0
K00842	11.0
K00841	42.0
K00840	7.0
K00847	9968.0
K00846	0.0
K00845	17867.0
K00844	74.0
K00849	7386.0
K00848	2227.0
K06302	7.0
K13771	1129.0
K13770	143.0
K13772	0.0
K13775	2.0
K13774	2.0
K13777	1.0
K13776	1.0
K13779	1.0
K13778	1.0
K02621	6433.0
K02992	8977.0
K02623	1.0
K08286	1.0
K08281	551.0
K02996	8818.0
K02995	0.0
K02994	8990.0
K02629	0.0
K02628	0.0
K08289	6236.0
K08288	0.0
K03578	1015.0
K03579	1168.0
K03576	961.0
K03577	566.0
K03574	7990.0
K03575	7365.0
K03572	8937.0
K03573	75.0
K03570	8875.0
K03571	1871.0
K01710	16229.0
K01711	8366.0
K01712	1210.0
K01713	46.0
K01714	12931.0
K01715	1787.0
K01716	20.0
K01718	5.0
K01719	5519.0
K03081	6.0
K02199	83.0
K02198	513.0
K14170	6625.0
K02193	314.0
K02192	109.0
K02191	134.0
K02190	2952.0
K02197	469.0
K02196	12.0
K02195	459.0
K02194	463.0
K03718	6143.0
K03719	1724.0
K03712	3983.0
K03713	34.0
K03710	3721.0
K03711	11742.0
K03716	1340.0
K03717	968.0
K03715	18.0
K07129	1.0
K00045	62.0
K13995	0.0
K13994	0.0
K13991	0.0
K13990	4731.0
K13993	9464.0
K13992	0.0
K06298	1317.0
K06299	8.0
K06294	8.0
K06295	792.0
K06296	172.0
K06297	245.0
K06290	0.0
K06291	0.0
K06292	0.0
K06293	0.0
K12743	0.0
K00248	2129.0
K06426	49.0
K11739	1.0
K11738	9.0
K11733	12.0
K11732	6.0
K11731	2.0
K11737	11.0
K11736	6.0
K11735	1.0
K11734	7.0
K06870	0.0
K06871	10153.0
K06872	6504.0
K06873	186.0
K06874	0.0
K06875	0.0
K06876	949.0
K06877	887.0
K06878	1204.0
K06879	129.0
K07478	9590.0
K12645	0.0
K07479	9.0
K07473	2010.0
K07472	0.0
K07471	178.0
K07470	6.0
K07477	5.0
K07476	9.0
K07474	216.0
K15038	0.0
K15039	0.0
K15034	45.0
K15036	2.0
K15037	1.0
K08738	46.0
K06420	0.0
K00128	5900.0
K00129	0.0
K00438	0.0
K00432	2477.0
K00433	1552.0
K00122	20.0
K00123	2350.0
K00124	688.0
K00125	0.0
K00126	2.0
K00127	165.0
K08973	72.0
K14348	7.0
K14347	1.0
K14340	0.0
K08972	313.0
K01525	77.0
K01524	10912.0
K01523	429.0
K01521	7.0
K01520	8711.0
K01529	368.0
K08977	12.0
K03969	527.0
K08929	0.0
K02388	2435.0
K02389	2208.0
K02386	336.0
K02387	2248.0
K02384	0.0
K02385	1743.0
K02382	0.0
K02380	410.0
K02381	2.0
K05386	0.0
K13524	0.0
K13525	4.0
K13527	6.0
K13520	0.0
K13522	6.0
K13529	949.0
K03385	785.0
K03384	1.0
K03387	5098.0
K03386	6755.0
K03381	2.0
K03380	12.0
K03383	3.0
K03382	1343.0
K03389	4695.0
K03388	5113.0
K05356	0.0
K12344	343.0
K12343	411.0
K12342	0.0
K12341	0.0
K12340	6054.0
K02430	14.0
K12349	0.0
K05351	0.0
K11694	4.0
K11695	0.0
K11690	1889.0
K05352	0.0
K11693	0.0
K08928	0.0
K03433	8.0
K13832	4.0
K03039	0.0
K03432	6.0
K06607	0.0
K06606	30.0
K06605	15.0
K03430	1440.0
K06603	429.0
K06602	2.0
K06601	2.0
K06600	0.0
K05358	9.0
K06609	2.0
K06608	83.0
K03923	247.0
K03922	0.0
K11472	19.0
K11473	1552.0
K11474	1.0
K11475	1.0
K11476	6.0
K11477	5.0
K00601	0.0
K00600	8959.0
K00603	958.0
K03746	127.0
K00605	7247.0
K00604	9193.0
K00607	5.0
K00606	7333.0
K00609	8910.0
K03741	2945.0
K03740	141.0
K03743	620.0
K10873	0.0
K03214	10.0
K14068	0.0
K13317	0.0
K06360	0.0
K14069	0.0
K08078	0.0
K09650	7.0
K06361	0.0
K07802	0.0
K07803	253.0
K07800	0.0
K07801	0.0
K07806	8.0
K07807	0.0
K07804	0.0
K07805	0.0
K06362	0.0
K01172	0.0
K10257	0.0
K10255	969.0
K10254	1995.0
K10253	0.0
K10918	4.0
K04128	0.0
K01958	1665.0
K01959	1.0
K01956	8924.0
K01957	0.0
K04126	0.0
K04127	1.0
K01952	10454.0
K01953	6717.0
K01950	8682.0
K01951	10180.0
K07730	0.0
K07731	0.0
K07732	0.0
K07733	24.0
K07734	20.0
K07735	1771.0
K07736	2729.0
K07737	14772.0
K07738	3098.0
K07739	13.0
K06365	0.0
K06366	0.0
K06367	0.0
K10910	1.0
K10911	0.0
K04382	0.0
K10775	0.0
K02609	23.0
K02979	0.0
K02978	0.0
K06368	0.0
K02975	0.0
K02974	0.0
K02977	0.0
K02976	0.0
K03558	1338.0
K03559	12686.0
K03550	8719.0
K03551	9008.0
K03552	0.0
K03553	9533.0
K03554	27.0
K03555	8924.0
K03556	997.0
K03557	28.0
K01778	9048.0
K01779	968.0
K06369	0.0
K01772	392.0
K01770	8540.0
K01771	107.0
K01776	8782.0
K01777	133.0
K01774	0.0
K01775	9734.0
K05385	0.0
K05384	0.0
K05383	0.0
K05382	0.0
K05381	0.0
K08159	60.0
K14153	61.0
K14154	0.0
K14155	9870.0
K08152	6.0
K08156	5084.0
K08076	0.0
K12809	0.0
K05297	40.0
K03734	11459.0
K03735	303.0
K03736	303.0
K03737	7994.0
K03731	1.0
K03732	16.0
K03733	6985.0
K03738	561.0
K03739	138.0
K08139	112.0
K06994	72.0
K12660	3.0
K12661	44.0
K07450	2.0
K08719	0.0
K08717	280.0
K08715	2.0
K08714	8.0
K08713	7.0
K08710	0.0
K11311	0.0
K11312	74.0
K00141	0.0
K00146	10.0
K00411	60.0
K00412	63.0
K00145	17352.0
K00148	4.0
K14367	0.0
K14366	0.0
K08954	0.0
K08384	4098.0
K14369	0.0
K14368	0.0
K14091	748.0
K14090	573.0
K14093	0.0
K14092	0.0
K14095	0.0
K14094	0.0
K14097	0.0
K14096	0.0
K14099	0.0
K14098	0.0
K02848	4.0
K01541	2.0
K04712	3.0
K04711	0.0
K01545	0.0
K01547	7151.0
K01546	7159.0
K01548	7133.0
K04719	10.0
K04718	0.0
K02018	3541.0
K02019	2103.0
K02016	12475.0
K02017	1429.0
K02014	27789.0
K02015	14528.0
K02012	3110.0
K02013	12803.0
K02010	2044.0
K02011	2881.0
K04515	0.0
K03943	0.0
K03941	122.0
K03940	0.0
K00313	92.0
K04060	0.0
K01608	600.0
K08942	0.0
K08943	0.0
K08940	0.0
K08941	0.0
K08946	2.0
K08947	0.0
K08944	0.0
K08945	0.0
K03059	0.0
K13811	0.0
K13812	0.0
K13815	0.0
K13816	6.0
K13818	0.0
K13819	214.0
K03053	0.0
K03052	0.0
K03055	0.0
K03054	0.0
K03057	0.0
K03056	0.0
K06222	10.0
K11418	0.0
K11410	0.0
K11415	0.0
K00622	0.0
K00621	0.0
K00620	7026.0
K00627	2257.0
K00626	3311.0
K00625	7268.0
K00624	0.0
K02805	719.0
K02552	969.0
K02550	1.0
K02556	2573.0
K02803	3.0
K02554	11.0
K07280	0.0
K07281	184.0
K07282	7047.0
K07283	12.0
K07284	1455.0
K07285	16.0
K07286	9.0
K08217	2237.0
K07288	17.0
K07289	403.0
K07534	0.0
K07535	75.0
K07533	1388.0
K07822	0.0
K07823	0.0
K08699	0.0
K00088	9419.0
K00087	680.0
K00086	610.0
K00082	169.0
K10239	0.0
K10238	1.0
K10231	222.0
K10230	3.0
K10233	3.0
K10232	3.0
K10235	0.0
K10234	3.0
K10237	0.0
K10236	0.0
K08353	0.0
K01970	4.0
K01971	2150.0
K01972	9543.0
K01973	0.0
K01974	942.0
K01975	324.0
K01976	0.0
K07758	0.0
K05990	0.0
K07752	0.0
K07753	0.0
K07751	10.0
K13786	0.0
K07755	0.0
K07442	337.0
K08352	504.0
K07115	77.0
K07441	0.0
K07634	0.0
K07446	27.0
K07111	0.0
K07444	3240.0
K07445	17.0
K00647	1304.0
K07449	0.0
K00641	5398.0
K00640	11307.0
K01289	1.0
K01282	0.0
K01283	3.0
K01280	0.0
K01281	31.0
K01286	1679.0
K01284	10736.0
K02954	8994.0
K02952	8986.0
K02950	8904.0
K00155	948.0
K02959	8034.0
K00887	0.0
K00886	10.0
K00885	3.0
K00884	11.0
K00883	84.0
K00882	2543.0
K00881	135.0
K00880	466.0
K00053	8521.0
K14048	0.0
K01026	663.0
K01756	9056.0
K01025	0.0
K01750	589.0
K01023	276.0
K01752	10200.0
K01753	143.0
K14583	0.0
K01758	87.0
K01759	14050.0
K09565	0.0
K09568	0.0
K08173	28.0
K08172	9.0
K02483	2833.0
K02482	1321.0
K08177	247.0
K08176	0.0
K08175	0.0
K02486	1.0
K02489	0.0
K02488	326.0
K08178	3.0
K14138	763.0
K14136	0.0
K09713	0.0
K09714	0.0
K09715	2.0
K03532	1.0
K03533	5.0
K03530	21712.0
K03531	9022.0
K03536	8931.0
K03537	36.0
K03534	6804.0
K03535	947.0
K03538	0.0
K03539	0.0
K14451	0.0
K14450	0.0
K02225	5.0
K02224	5200.0
K02227	3072.0
K02226	2018.0
K02221	701.0
K14107	0.0
K02229	6.0
K02228	3.0
K14106	0.0
K00441	46.0
K03288	5.0
K03289	220.0
K03284	10807.0
K03285	8.0
K03286	580.0
K03287	7080.0
K03280	0.0
K03281	6745.0
K03282	8097.0
K00440	0.0
K13677	0.0
K12790	0.0
K09639	0.0
K12688	0.0
K12689	0.0
K12686	1.0
K12687	1.0
K12684	4.0
K12685	97.0
K12682	0.0
K12683	0.0
K12680	0.0
K11889	0.0
K08884	4047.0
K11085	7149.0
K11084	2.0
K11081	2.0
K11080	0.0
K11083	2.0
K11082	2.0
K11089	938.0
K08777	6.0
K08776	0.0
K06346	3433.0
K06347	7.0
K09824	11.0
K09825	8244.0
K09823	26.0
K09820	954.0
K10939	1.0
K10936	0.0
K10937	0.0
K10933	0.0
K06348	5.0
K09829	0.0
K11337	0.0
K11336	0.0
K11335	0.0
K11334	0.0
K11333	0.0
K11332	0.0
K11331	0.0
K11330	0.0
K00169	592.0
K00164	1080.0
K00166	17.0
K00167	19.0
K00161	2251.0
K00162	2245.0
K00163	41.0
K10689	0.0
K10680	37.0
K10681	3.0
K10682	3.0
K04083	3267.0
K04082	72.0
K04081	6.0
K04080	19.0
K04087	1544.0
K04086	22.0
K04085	79.0
K04084	235.0
K04088	1547.0
K01569	10.0
K01568	0.0
K01563	18.0
K01561	4.0
K01560	871.0
K01567	1964.0
K01565	937.0
K01564	1.0
K02038	9582.0
K02039	9500.0
K02030	9047.0
K02031	10455.0
K02032	10900.0
K02033	11969.0
K02034	13056.0
K02035	13946.0
K02036	10689.0
K02037	9552.0
K05556	0.0
K13658	3.0
K13659	0.0
K13656	0.0
K13657	1.0
K13654	4.0
K13655	40.0
K13652	1582.0
K13653	3965.0
K13650	4.0
K13651	20.0
K05555	2.0
K05552	0.0
K02057	9018.0
K05550	0.0
K05551	0.0
K12308	10084.0
K12306	0.0
K03073	7838.0
K03072	787.0
K03071	183.0
K03070	9975.0
K03077	1708.0
K03076	8915.0
K03075	8766.0
K03074	890.0
K08965	78.0
K08967	29.0
K08961	1303.0
K08963	2653.0
K13873	0.0
K13876	0.0
K13874	4.0
K13875	1.0
K06139	6.0
K06138	367.0
K06135	0.0
K06134	51.0
K06137	948.0
K06136	6.0
K06131	11210.0
K06133	2023.0
K06132	19.0
K02600	8989.0
K07389	0.0
K07388	0.0
K04747	0.0
K01516	8783.0
K09977	8.0
K07518	1.0
K07519	1.0
K11437	0.0
K07512	937.0
K07516	174.0
K10212	19.0
K10747	4.0
K10217	2.0
K10219	0.0
K10218	2.0
K10748	9.0
K01912	11071.0
K01913	5.0
K01910	206.0
K01911	1797.0
K01916	400.0
K01917	244.0
K01914	7122.0
K01915	14510.0
K01918	7253.0
K01919	140.0
K07774	15.0
K07775	278.0
K07776	51.0
K07777	233.0
K07770	35.0
K07771	10.0
K07772	1.0
K07773	10.0
K07778	50.0
K01193	2828.0
K04340	0.0
K04341	0.0
K04342	0.0
K04343	0.0
K12986	0.0
K04691	14.0
K02931	8832.0
K02933	8972.0
K02935	8987.0
K02936	0.0
K02939	8990.0
K00205	0.0
K00204	0.0
K00207	1.0
K00206	0.0
K00201	2.0
K00200	2.0
K00203	0.0
K00202	2.0
K00209	0.0
K00208	5648.0
K01000	9512.0
K01001	0.0
K01002	283.0
K01003	17.0
K01004	1.0
K01005	1075.0
K01006	8606.0
K01007	2257.0
K01008	1509.0
K10855	0.0
K14115	0.0
K14116	0.0
K14441	8613.0
K14446	12.0
K14447	0.0
K14112	0.0
K14445	943.0
K08195	18.0
K08194	12.0
K14448	0.0
K08196	0.0
K08191	5089.0
K14119	0.0
K08193	0.0
K00702	298.0
K10799	0.0
K03518	1997.0
K03519	153.0
K09719	0.0
K10856	0.0
K03516	5.0
K03517	7647.0
K02205	6.0
K02204	31.0
K02203	1450.0
K02201	0.0
K02200	214.0
K13714	1.0
K13461	0.0
K12518	5.0
K12519	5.0
K12517	5.0
K12514	0.0
K12515	0.0
K12512	0.0
K12513	0.0
K12510	2152.0
K12511	782.0
K07183	2077.0
K07182	465.0
K07181	1288.0
K07180	112.0
K07186	9.0
K07185	1881.0
K07184	21.0
K09800	285.0
K09801	72.0
K09802	77.0
K09803	65.0
K09804	2.0
K09805	22.0
K09806	33.0
K09807	5366.0
K09808	11715.0
K09809	194.0
K10912	1.0
K10913	0.0
K10914	313.0
K10915	0.0
K10916	0.0
K10917	0.0
K11358	1977.0
K11355	0.0
K11354	0.0
K11357	0.0
K11356	0.0
K04069	15412.0
K04068	8288.0
K04065	200.0
K04064	7.0
K04067	9.0
K04066	8941.0
K04061	1187.0
K09716	103.0
K04063	971.0
K04062	15.0
K10006	6.0
K10007	7.0
K10004	65.0
K10005	12.0
K10002	64.0
K10003	61.0
K10000	9.0
K10001	64.0
K09717	0.0
K10008	990.0
K10009	9.0
K02491	2.0
K14588	9.0
K14581	3.0
K13678	28.0
K13679	0.0
K11633	1.0
K13670	1.0
K13671	5.0
K11987	0.0
K11636	0.0
K11634	0.0
K13582	0.0
K13583	1.0
K13580	0.0
K13581	5.0
K13586	0.0
K13587	4.0
K13584	1.0
K13585	0.0
K13588	1.0
K13589	2.0
K02052	431.0
K02053	442.0
K02050	9638.0
K02051	10649.0
K02056	5050.0
K05553	0.0
K02054	416.0
K02055	218.0
K02058	2381.0
K02059	1.0
K05558	4.0
K05559	10.0
K03895	4.0
K03894	4.0
K03897	9.0
K03896	5.0
K03891	5.0
K03890	5.0
K03893	22.0
K03892	8938.0
K02423	17.0
K05342	0.0
K05341	99.0
K12989	3.0
K12988	2.0
K02420	2179.0
K12981	0.0
K12980	0.0
K12983	0.0
K12982	11.0
K12985	0.0
K12984	7.0
K12987	4.0
K02426	6273.0
K13854	0.0
K03098	6207.0
K13853	112.0
K03095	36.0
K05344	0.0
K03091	9050.0
K03090	212.0
K03093	597.0
K03092	7478.0
K06113	1247.0
K09632	0.0
K02429	11517.0
K06118	5.0
K05716	0.0
K04844	14.0
K11632	4.0
K11630	2.0
K11631	11.0
K11637	1.0
K11635	43.0
K11638	6.0
K11639	0.0
K07572	0.0
K07573	0.0
K07570	82.0
K07571	653.0
K07576	2806.0
K07577	23.0
K07574	2230.0
K07575	0.0
K07578	0.0
K07579	0.0
K11189	6561.0
K11184	1197.0
K11187	0.0
K11180	214.0
K11181	214.0
K11183	1134.0
K10764	27.0
K10763	74.0
K10762	4.0
K01938	7462.0
K01939	9106.0
K01934	4663.0
K01935	6337.0
K01937	8894.0
K01930	0.0
K01932	48.0
K01933	9431.0
K07798	212.0
K07799	1144.0
K07796	185.0
K07797	1.0
K07794	113.0
K07795	51.0
K07792	395.0
K07793	1616.0
K07790	1.0
K07791	527.0
K06379	2148.0
K00968	628.0
K06378	3420.0
K06377	14.0
K06376	0.0
K06375	7.0
K09814	0.0
K09813	0.0
K06372	0.0
K06371	1.0
K06370	2.0
K01249	4.0
K01246	6945.0
K01247	96.0
K01244	1.0
K01243	6997.0
K08919	0.0
K01241	915.0
K02919	7096.0
K02913	8891.0
K02912	0.0
K02911	7645.0
K02910	0.0
K02917	0.0
K02916	8843.0
K02915	0.0
K02914	8724.0
K00228	82.0
K00227	0.0
K00226	14416.0
K00224	47.0
K00223	0.0
K00222	1.0
K00221	0.0
K00220	1.0
K01798	0.0
K01799	116.0
K01068	0.0
K01069	1413.0
K01062	2.0
K01791	10329.0
K01792	963.0
K01061	1963.0
K01066	1204.0
K01067	265.0
K01796	25.0
K01797	28.0
K05499	752.0
K14468	1.0
K14469	2.0
K14465	0.0
K14466	0.0
K14467	0.0
K10834	1.0
K10833	0.0
K02266	0.0
K03793	8.0
K03790	174.0
K03791	6.0
K03796	13.0
K03797	20427.0
K03794	0.0
K03795	956.0
K03798	12258.0
K03799	912.0
K13448	0.0
K12538	0.0
K12539	0.0
K12530	3.0
K12531	3.0
K12532	3.0
K12533	0.0
K12534	0.0
K12535	0.0
K12536	5.0
K12537	0.0
K03136	0.0
K09790	5506.0
K09791	412.0
K09792	1123.0
K09793	5932.0
K09794	342.0
K09795	25.0
K09796	32.0
K09797	5298.0
K09798	341.0
K09799	5.0
K10972	1.0
K10973	1.0
K10977	31.0
K10974	834.0
K10975	2.0
K10978	0.0
K10979	1107.0
K06308	9.0
K00315	1.0
K09862	75.0
K06303	7.0
K09860	0.0
K09861	6984.0
K06306	477.0
K06307	7.0
K06305	28.0
K11373	0.0
K04047	2002.0
K04046	20.0
K04045	735.0
K04044	72.0
K04043	10284.0
K04042	2346.0
K04041	2627.0
K04040	9.0
K02700	0.0
K04049	0.0
K04048	0.0
K02707	0.0
K02704	0.0
K02705	0.0
K10020	0.0
K10021	0.0
K10022	1.0
K10023	1.0
K10024	1.0
K10025	0.0
K10026	1143.0
K10027	79.0
K13612	0.0
K13613	0.0
K13611	0.0
K13614	0.0
K13615	0.0
K05794	1253.0
K05795	1625.0
K05796	436.0
K05797	0.0
K05790	9.0
K05791	945.0
K05792	1011.0
K05793	963.0
K05798	11.0
K05799	4881.0
K01474	19.0
K01477	3.0
K01476	291.0
K01471	0.0
K01470	3289.0
K01473	21.0
K13039	0.0
K01479	41.0
K01478	128.0
K05570	806.0
K05571	846.0
K05572	0.0
K05573	0.0
K02078	15482.0
K02079	3.0
K05576	2.0
K02074	100.0
K02075	107.0
K02076	58.0
K02077	1979.0
K02071	2177.0
K02072	2143.0
K02073	2454.0
K03309	110.0
K03308	10776.0
K03305	6820.0
K03304	33.0
K03307	4766.0
K03306	2957.0
K03301	0.0
K03300	235.0
K03303	1954.0
K03302	0.0
K06173	10453.0
K06175	21.0
K06174	0.0
K06177	5985.0
K06176	25.0
K06179	2412.0
K07680	6.0
K03867	0.0
K03838	4.0
K12053	0.0
K11618	560.0
K11619	7.0
K11614	51.0
K11615	5.0
K11616	7.0
K11617	13.0
K11610	0.0
K11611	0.0
K11960	0.0
K11961	11.0
K02836	8961.0
K10565	0.0
K10564	0.0
K02837	8341.0
K10561	293.0
K10560	251.0
K10563	3299.0
K10562	5.0
K02838	8989.0
K06858	10.0
K02839	658.0
K06859	220.0
K12700	204.0
K07558	0.0
K07559	1675.0
K07228	19.0
K07229	35.0
K07226	7.0
K07224	21.0
K07225	11.0
K07222	955.0
K07223	267.0
K07220	2773.0
K07221	852.0
K10709	657.0
K10708	0.0
K10701	2.0
K10703	0.0
K10702	3.0
K10704	0.0
K05984	8.0
K07537	2.0
K08652	0.0
K08651	1.0
K08658	0.0
K08659	132.0
K05982	149.0
K07451	0.0
K07453	0.0
K07452	0.0
K07455	154.0
K07454	955.0
K09707	789.0
K07457	328.0
K09706	102.0
K07104	971.0
K00029	1468.0
K00028	1.0
K00799	210.0
K00798	3053.0
K00797	1412.0
K00024	11511.0
K00795	186.0
K00026	0.0
K00021	5.0
K00020	543.0
K00023	26.0
K00022	0.0
K09017	73.0
K01269	3742.0
K09015	6222.0
K09014	7003.0
K09013	8780.0
K09011	5049.0
K09010	4.0
K01261	6.0
K01262	15864.0
K01263	7.0
K01264	5.0
K01265	15053.0
K01266	653.0
K09018	7.0
K08227	10.0
K08226	4.0
K08225	15.0
K08224	217.0
K08223	1535.0
K08222	60.0
K08221	17.0
K00249	108.0
K01790	13709.0
K00241	6494.0
K00240	6750.0
K00243	7793.0
K00242	200.0
K00245	262.0
K00244	3162.0
K00247	10.0
K00246	262.0
K01795	2388.0
K06983	5.0
K02799	5.0
K02798	174.0
K02791	347.0
K02790	3.0
K02793	1457.0
K02795	1917.0
K02794	2122.0
K02796	1877.0
K04564	8063.0
K04565	1119.0
K04566	583.0
K04567	8444.0
K01040	135.0
K01041	693.0
K04562	929.0
K04568	23.0
K01049	0.0
K02535	6719.0
K02242	163.0
K02536	7748.0
K02531	5.0
K02246	33.0
K02533	349.0
K02532	43.0
K02248	12.0
K02538	66.0
K00581	0.0
K13421	0.0
K01013	1.0
K15018	0.0
K15019	0.0
K03110	8984.0
K03111	16672.0
K03112	12.0
K03113	6064.0
K03116	6976.0
K03117	307.0
K03118	6736.0
K03119	22.0
K10919	0.0
K12552	1.0
K12553	0.0
K12551	0.0
K12556	3.0
K12554	3.0
K12555	58.0
K06892	22.0
K06893	960.0
K06890	1052.0
K06891	1697.0
K06896	12734.0
K06897	2215.0
K06894	2602.0
K06895	1324.0
K10954	0.0
K10956	0.0
K06899	14.0
K06328	50.0
K06329	1.0
K10952	0.0
K10953	0.0
K11395	0.0
K11391	7.0
K11390	0.0
K11392	338.0
K00499	1.0
K00494	973.0
K00495	0.0
K00496	4.0
K00491	10.0
K00492	20.0
K00493	1.0
K13591	0.0
K01467	7140.0
K13593	0.0
K13592	1.0
K04021	23.0
K04020	22.0
K04023	555.0
K04022	3.0
K04025	3.0
K04024	513.0
K04027	262.0
K04026	205.0
K04029	1452.0
K04028	1543.0
K07055	3.0
K07054	50.0
K07057	29.0
K07056	14351.0
K07051	941.0
K07050	1698.0
K07053	6319.0
K07052	12845.0
K07059	1.0
K07058	8489.0
K10040	622.0
K10041	839.0
K10046	0.0
K04799	0.0
K04798	0.0
K04793	0.0
K04792	0.0
K04791	0.0
K04790	0.0
K04797	0.0
K04796	0.0
K04795	0.0
K04794	38.0
K13638	14.0
K13639	19.0
K13634	26.0
K13635	14.0
K13636	21.0
K13637	50.0
K13630	6.0
K13631	7.0
K13632	9.0
K13633	6.0
K02042	1234.0
K05778	6.0
K05779	6.0
K05776	5057.0
K05541	16.0
K05774	30.0
K05775	7.0
K05772	237.0
K05773	232.0
K05540	804.0
K01459	0.0
K01458	5.0
K01457	962.0
K01455	979.0
K01454	0.0
K01453	16.0
K01452	10.0
K01451	710.0
K01450	0.0
K05518	2.0
K08070	778.0
K08071	0.0
K05516	2155.0
K08077	76.0
K05515	9837.0
K13093	0.0
K11783	0.0
K12949	0.0
K12945	7.0
K12944	3.0
K12941	415.0
K12940	242.0
K12943	8.0
K12942	1273.0
K14728	0.0
K14727	2.0
K11785	0.0
K00108	977.0
K13890	98.0
K13891	98.0
K13892	120.0
K13893	15.0
K13894	18.0
K13895	18.0
K13896	16.0
K06159	7.0
K06158	11085.0
K06153	9153.0
K06152	24.0
K06151	24.0
K06157	0.0
K06156	11.0
K06155	22.0
K06154	0.0
K03327	12265.0
K03326	544.0
K03325	1976.0
K03324	9133.0
K03322	988.0
K03321	1793.0
K03320	2072.0
K03329	0.0
K03328	5438.0
K04802	0.0
K04801	0.0
K04800	0.0
K11948	0.0
K01505	20.0
K04756	6.0
K11940	11.0
K11941	7.0
K11942	18.0
K11943	0.0
K11944	0.0
K01507	11086.0
K11946	0.0
K11947	0.0
K01506	47.0
K01501	82.0
K01500	313.0
K01503	0.0
K06714	353.0
K04750	1781.0
K12789	0.0
K12788	0.0
K11526	0.0
K10810	3.0
K11522	0.0
K11523	0.0
K08675	0.0
K08676	824.0
K08677	12.0
K08679	0.0
K11521	0.0
K10547	323.0
K10546	398.0
K10545	217.0
K10544	87.0
K10543	190.0
K10542	1288.0
K10541	1267.0
K10540	1693.0
K10549	116.0
K10548	323.0
K14630	0.0
K11529	0.0
K00007	4.0
K00005	1926.0
K13444	0.0
K00003	4141.0
K00002	761.0
K00001	4006.0
K01186	7507.0
K00009	106.0
K00008	2854.0
K10726	0.0
K10725	2.0
K08246	0.0
K00263	1023.0
K00262	12554.0
K00261	152.0
K00260	468.0
K00266	20944.0
K00265	8129.0
K01200	1267.0
K01201	2465.0
K01206	24486.0
K01207	2578.0
K01205	6140.0
K01208	17.0
K01209	10167.0
K06167	6444.0
K00917	931.0
K00912	6719.0
K00919	8908.0
K02519	8898.0
K02518	8955.0
K02517	5861.0
K02511	8.0
K02510	2086.0
K13409	0.0
K13408	0.0
K03179	5740.0
K03170	3.0
K03177	8989.0
K12574	2650.0
K12570	0.0
K12573	8740.0
K11009	0.0
K11008	1.0
K11005	0.0
K11004	1.0
K11007	0.0
K11006	0.0
K11003	2.0
K08296	1183.0
K08297	3.0
K08295	3.0
K02634	0.0
K02635	1.0
K10622	0.0
K07693	23.0
K07692	5.0
K07691	2.0
K07690	2.0
K07697	14.0
K07696	614.0
K07695	0.0
K07694	112.0
K07699	1671.0
K07698	0.0
K07079	3795.0
K07078	815.0
K07077	7.0
K07076	277.0
K07075	1488.0
K07074	1088.0
K07073	0.0
K07072	0.0
K07071	2486.0
K07070	12.0
K14584	0.0
K11620	0.0
K09190	7.0
K11623	14.0
K05759	0.0
K08589	1.0
K11625	0.0
K11995	0.0
K01439	4079.0
K01438	6272.0
K01431	1.0
K01430	1598.0
K01433	1562.0
K01432	0.0
K01434	31.0
K01437	3.0
K01436	1920.0
K05539	76.0
K14520	0.0
K12963	7.0
K12962	10.0
K12961	10.0
K12960	8257.0
K14749	0.0
K14748	0.0
K02972	6.0
K14743	0.0
K14742	7293.0
K14745	0.0
K14744	15.0
K14747	0.0
K14746	0.0
K02167	11.0
K02164	0.0
K02160	2673.0
K02168	55.0
K02169	5078.0
K10931	0.0
K03341	0.0
K03340	6436.0
K03343	0.0
K03342	47.0
K03346	82.0
K12299	3.0
K12291	5.0
K12290	6.0
K12293	0.0
K12292	1.0
K12295	2.0
K12294	1.0
K12297	17.0
K12368	12.0
K11922	5.0
K11923	10.0
K11920	1.0
K11921	160.0
K11926	10.0
K11927	2376.0
K11924	32.0
K11925	9.0
K11928	806.0
K13181	0.0
K13219	0.0
K07262	68.0
K07263	7825.0
K07260	2801.0
K07261	11.0
K07266	23.0
K07267	947.0
K07264	132.0
K07265	24.0
K07268	0.0
K07269	9.0
K01155	1178.0
K04478	0.0
K04479	0.0
K10528	0.0
K14952	4.0
K07486	1086.0
K07487	574.0
K07484	4598.0
K07485	12.0
K07482	4.0
K07483	6697.0
K07480	39.0
K07481	269.0
K07488	185.0
K07489	6.0
K11210	7.0
K11211	1.0
K11212	14.0
K11214	567.0
K11216	43.0
K06300	7.0
K00061	0.0
K00060	1076.0
K06301	7.0
K00065	448.0
K00064	26.0
K00067	10515.0
K00066	940.0
K00069	0.0
K00068	152.0
K06304	7.0
K08262	0.0
K08261	1.0
K08260	2.0
K08265	0.0
K08264	0.0
K00288	0.0
K00285	995.0
K00284	1581.0
K00287	9384.0
K00286	9317.0
K00281	5997.0
K00280	0.0
K00283	1321.0
K00282	1321.0
K08088	3.0
K14198	0.0
K14199	1.0
K03452	0.0
K14194	1.0
K14195	0.0
K14196	0.0
K14197	0.0
K14192	0.0
K14193	0.0
K01880	8350.0
K01881	9584.0
K01883	9010.0
K01885	8997.0
K04618	0.0
K01887	9553.0
K01224	860.0
K01889	9018.0
K01226	764.0
K01227	26.0
K01220	60.0
K01222	331.0
K01223	2250.0
K02759	1028.0
K02755	3.0
K02757	2706.0
K02756	3.0
K14998	2.0
K02750	116.0
K02753	49.0
K02752	0.0
K00939	8976.0
K00938	31.0
K00937	8663.0
K00936	18834.0
K00935	13.0
K00934	937.0
K00933	0.0
K00932	6.0
K00931	8558.0
K00930	17279.0
K01089	6021.0
K01080	0.0
K01081	6112.0
K01082	2.0
K01083	18.0
K01084	0.0
K01085	10.0
K01087	27.0
K02571	1.0
K02570	19.0
K02573	207.0
K02572	4.0
K02575	1340.0
K02574	419.0
K07780	0.0
K03488	1810.0
K03489	117.0
K03482	6.0
K03483	84.0
K03480	323.0
K03481	379.0
K03486	758.0
K03487	7.0
K03484	1896.0
K03485	8.0
K02287	0.0
K02286	0.0
K02285	0.0
K02284	0.0
K02283	3176.0
K02282	258.0
K02281	46.0
K02280	240.0
K02289	0.0
K02288	0.0
K03626	0.0
K03627	0.0
K03624	9542.0
K03625	8988.0
K03151	2265.0
K03620	263.0
K03153	34.0
K08869	0.0
K03628	9361.0
K03629	8687.0
K09738	0.0
K09739	0.0
K09736	0.0
K09737	0.0
K09735	0.0
K09732	0.0
K09733	0.0
K09730	0.0
K09731	0.0
K09888	3235.0
K09889	275.0
K09880	7.0
K09882	261.0
K09883	39.0
K09884	0.0
K09887	0.0
K11027	0.0
K11026	0.0
K11025	0.0
K11024	0.0
K07679	6.0
K07678	12.0
K11021	0.0
K11020	0.0
K07675	26.0
K07674	51.0
K07676	10.0
K07671	0.0
K07670	12.0
K07673	70.0
K07672	0.0
K01117	5.0
K12048	0.0
K07019	1219.0
K07018	66.0
K07011	13357.0
K07010	2239.0
K07013	29.0
K07012	3239.0
K07015	2082.0
K07014	140.0
K07017	798.0
K07016	153.0
K10084	0.0
K08372	48.0
K05884	39.0
K05885	696.0
K05886	201.0
K05887	46.0
K05880	5.0
K05881	6.0
K05882	948.0
K05883	5.0
K08902	0.0
K05739	259.0
K05888	0.0
K05889	2.0
K08903	0.0
K00547	147.0
K00544	1.0
K00545	0.0
K00542	0.0
K00543	0.0
K00540	18215.0
K00548	9433.0
K00549	1884.0
K01145	0.0
K01412	40.0
K01147	277.0
K01417	1475.0
K00038	6.0
K01143	0.0
K01142	4516.0
K01419	487.0
K00788	9484.0
K00789	9733.0
K12502	0.0
K14762	7.0
K14761	2257.0
K06195	977.0
K03819	7.0
K03818	311.0
K03814	1069.0
K03817	159.0
K03816	2547.0
K03811	2826.0
K03810	81.0
K03813	207.0
K11908	0.0
K11909	3.0
K11904	17.0
K11905	12.0
K11906	21.0
K11907	20.0
K11900	30.0
K11901	27.0
K11902	31.0
K11903	60.0
K10986	7.0
K13238	7.0
K13239	0.0
K13797	0.0
K07248	845.0
K13796	5.0
K07244	0.0
K07245	25.0
K07246	211.0
K07240	17545.0
K07241	11.0
K07242	0.0
K07243	989.0
K01268	0.0
K05296	0.0
K02821	938.0
K09016	7.0
K09945	3.0
K09944	0.0
K09947	2.0
K09946	962.0
K09941	16.0
K09940	1014.0
K09943	1.0
K09942	132.0
K09949	1319.0
K09948	6.0
K10851	1.0
K10850	0.0
K03666	1103.0
K03667	487.0
K03196	82.0
K03665	8991.0
K11275	0.0
K06012	2005.0
K00048	1792.0
K10857	8.0
K09773	428.0
K00043	37.0
K00042	1190.0
K00041	1583.0
K00040	1053.0
K00046	9281.0
K00733	0.0
K00044	0.0
K06011	0.0
K09012	0.0
K06016	326.0
K06017	0.0
K06014	0.0
K06015	874.0
K06019	59.0
K01075	53.0
K12221	0.0
K06444	0.0
K04632	0.0
K14977	89.0
K14974	0.0
K00958	225.0
K00951	13403.0
K00950	7675.0
K00952	55.0
K00955	1167.0
K00954	9032.0
K00957	2209.0
K00956	2134.0
K00590	50.0
K02777	356.0
K02775	1013.0
K02774	605.0
K02773	604.0
K02771	39.0
K02770	2420.0
K02779	1124.0
K02778	5.0
K01606	0.0
K01607	6295.0
K01604	0.0
K01605	0.0
K01602	6.0
K01601	40.0
K03750	2090.0
K01609	8005.0
K02553	27.0
K02804	1067.0
K02551	6204.0
K02806	465.0
K02557	7431.0
K02800	274.0
K05275	3.0
K02802	2.0
K13300	7.0
K02558	2118.0
K02809	1.0
K02808	0.0
K03600	73.0
K03601	8938.0
K03602	7911.0
K03603	10.0
K03604	621.0
K03605	585.0
K03606	1048.0
K03607	12.0
K03608	1762.0
K03609	2771.0
K06078	9.0
K06079	544.0
K09710	8957.0
K09711	37.0
K09712	9.0
K06073	9.0
K06074	9.0
K06075	224.0
K06076	1597.0
K06077	221.0
K06382	1452.0
K06383	1017.0
K06380	5.0
K06381	2310.0
K06386	29.0
K06387	1451.0
K06384	332.0
K06385	1913.0
K06388	0.0
K06389	0.0
K12466	10.0
K12468	0.0
K07657	1362.0
K07656	0.0
K07655	0.0
K07654	5.0
K07653	2.0
K07652	249.0
K07651	15.0
K07650	79.0
K07659	235.0
K07658	6840.0
K11041	70.0
K11040	2.0
K11043	0.0
K11042	0.0
K11045	0.0
K11044	0.0
K11047	0.0
K11046	0.0
K11049	0.0
K11048	0.0
K07387	4999.0
K07386	5504.0
K06926	3721.0
K06927	296.0
K06924	4.0
K06925	8989.0
K06922	2.0
K06923	2113.0
K06920	2426.0
K06921	6356.0
K06928	208.0
K06929	521.0
K07033	2371.0
K07032	1320.0
K07031	995.0
K07030	2225.0
K07037	6449.0
K07035	1669.0
K07034	399.0
K07039	61.0
K07038	1409.0
K10829	0.0
K00384	13714.0
K00385	445.0
K00386	0.0
K00387	4.0
K00380	1959.0
K00381	990.0
K00382	8770.0
K00383	43.0
K00389	28.0
K01387	11.0
K01385	0.0
K01389	0.0
K09158	210.0
K09159	189.0
K09156	0.0
K09157	2443.0
K09154	2.0
K09155	704.0
K09152	0.0
K09153	858.0
K09150	0.0
K09151	1284.0
K05970	10522.0
K05714	6.0
K05715	0.0
K05710	23.0
K05711	1.0
K05712	14.0
K05713	5.0
K00560	8234.0
K00561	76.0
K00563	374.0
K00564	165.0
K00566	14627.0
K00567	8579.0
K00568	136.0
K00569	945.0
K05575	15.0
K01169	6.0
K01167	7.0
K01166	0.0
K05577	959.0
K01163	2243.0
K01161	0.0
K01160	26.0
K05578	0.0
K05579	0.0
K08092	347.0
K08093	79.0
K08094	334.0
K08095	0.0
K08096	0.0
K08097	22.0
K02254	5.0
K02255	6.0
K01743	2.0
K02251	6.0
K02061	7.0
K01741	0.0
K02060	3.0
K00114	14.0
K02122	2357.0
K02123	7295.0
K02120	7359.0
K02121	7040.0
K02124	7355.0
K03837	18.0
K03836	1.0
K03835	33.0
K03834	11.0
K03833	708.0
K03832	8192.0
K03831	957.0
K03830	1144.0
K00443	0.0
K03839	5829.0
K02067	692.0
K10189	1398.0
K13038	14246.0
K13787	302.0
K13788	1158.0
K13789	25198.0
K10188	1865.0
K12255	1.0
K12254	0.0
K12257	7785.0
K12256	8.0
K12251	2398.0
K12250	0.0
K12253	0.0
K12252	1.0
K13252	36.0
K13256	66.0
K13255	7.0
K12079	0.0
K12078	0.0
K12071	46.0
K12070	1.0
K12073	937.0
K12072	7.0
K09912	14.0
K06236	0.0
K06237	0.0
K05519	1.0
K09914	206.0
K11788	0.0
K11782	0.0
K11780	0.0
K11781	0.0
K11787	0.0
K11784	0.0
K11530	8.0
K12787	0.0
K12786	0.0
K12785	0.0
K12784	0.0
K06718	6.0
K09969	50.0
K09968	3.0
K09967	1526.0
K09966	944.0
K09965	938.0
K09964	111.0
K09963	468.0
K09962	30.0
K09961	11.0
K09960	6.0
K11527	1804.0
K11524	0.0
K11525	0.0
K11250	58.0
K11253	0.0
K11258	10.0
K11528	0.0
K00713	0.0
K00712	78.0
K10780	7.0
K10783	948.0
K10125	7.0
K10124	5.0
K10126	7.0
K10121	63.0
K10123	0.0
K10122	63.0
K04652	1469.0
K04653	1169.0
K04651	2100.0
K04656	1122.0
K04654	1125.0
K04655	1458.0
K00973	9109.0
K00972	179.0
K00971	8164.0
K00970	5627.0
K00975	6661.0
K00974	10148.0
K00979	7161.0
K00978	1833.0
K14954	0.0
K14955	0.0
K14956	0.0
K06178	6147.0
K01596	1084.0
K01597	74.0
K01594	0.0
K01595	1009.0
K01592	0.0
K01593	183.0
K01590	940.0
K01591	8909.0
K01598	940.0
K01599	10293.0
K02711	0.0
K02710	0.0
K02713	0.0
K02712	0.0
K02714	0.0
K02717	0.0
K02716	0.0
K02719	0.0
K02718	0.0
K03449	1559.0
K03446	5412.0
K03444	264.0
K03445	30.0
K03442	7913.0
K01620	7779.0
K01621	1088.0
K01622	12.0
K01623	3222.0
K01624	11737.0
K01625	11359.0
K01626	3573.0
K01627	6722.0
K01628	2663.0
K01629	1387.0
K05299	6.0
K02829	7.0
K02828	7.0
K02827	8.0
K02826	7.0
K02825	1807.0
K02824	2655.0
K02823	7927.0
K02822	1080.0
K03198	75.0
K03199	119.0
K03668	102.0
K03669	950.0
K03190	1597.0
K03191	24.0
K03660	3785.0
K03194	10.0
K03195	86.0
K03664	8990.0
K03197	77.0
K09772	2222.0
K06013	1123.0
K09770	139.0
K09771	22.0
K09776	30.0
K09777	1796.0
K09774	423.0
K09775	1329.0
K09778	1505.0
K09779	1940.0
K06269	0.0
K06323	0.0
K11624	19.0
K02991	0.0
K02990	8817.0
K02624	16.0
K02240	92.0
K08282	1202.0
K12440	0.0
K12441	0.0
K12442	0.0
K12443	0.0
K12444	0.0
K12445	0.0
K12449	2.0
K02247	5.0
K07637	13.0
K07636	9770.0
K07639	7.0
K07638	114.0
K11069	2308.0
K11068	3060.0
K11063	45.0
K11062	0.0
K11061	0.0
K11060	0.0
K11066	11.0
K11065	5680.0
K06900	1.0
K06901	4973.0
K06902	558.0
K06903	530.0
K06904	348.0
K06905	572.0
K06906	212.0
K06907	983.0
K06908	393.0
K06909	101.0
K10821	0.0
K05905	65.0
K05904	0.0
K05906	0.0
K05900	0.0
K05903	232.0
K01406	0.0
K05909	0.0
K05908	0.0
K00368	12.0
K00369	4.0
K00366	1317.0
K00367	0.0
K00364	91.0
K00365	942.0
K00362	48.0
K00363	40.0
K00360	0.0
```
