## Extended Data File 1 for "Diet induces reproducible alterations in the mouse and human gut microbiome": ERS606320_ERR675340.picrust_nol

```
# Constructed from biom file
#OTU ID	ERR675340
K01365	0.0
K01364	0.0
K01361	1.0
K01360	0.0
K01362	143.0
K02249	0.0
K05841	0.0
K05844	2.0
K05845	12.0
K05846	95.0
K05847	116.0
K00508	2.0
K00500	0.0
K00507	20.0
K00504	0.0
K00505	0.0
K12521	0.0
K01101	78.0
K01103	4.0
K12520	0.0
K01104	509.0
K05592	163.0
K05593	51.0
K05590	0.0
K05591	0.0
K05596	2.0
K05597	0.0
K05594	0.0
K05595	22.0
K05599	0.0
K11964	0.0
K11962	0.0
K14540	183.0
K12529	2.0
K12528	2.0
K06353	0.0
K02456	42.0
K02457	0.0
K02454	41.0
K02455	19.0
K02452	2.0
K02453	57.0
K02450	2.0
K02103	53.0
K08138	6.0
K02108	256.0
K02109	284.0
K02458	0.0
K02459	0.0
K08137	0.0
K03851	1.0
K03850	0.0
K03852	1.0
K03855	1.0
K03856	217.0
K13018	0.0
K13019	1.0
K13010	4.0
K13011	0.0
K13012	49.0
K13013	0.0
K13014	0.0
K13015	5.0
K13016	6.0
K13017	0.0
K08566	0.0
K08567	5.0
K13274	0.0
K13275	7.0
K13276	0.0
K13277	0.0
K03275	0.0
K03274	23.0
K03277	0.0
K03276	0.0
K03271	102.0
K03270	47.0
K03273	27.0
K03272	64.0
K03279	0.0
K03278	0.0
K11022	0.0
K12277	0.0
K12276	0.0
K12270	24.0
K11058	0.0
K12279	0.0
K12278	2.0
K07557	0.0
K07550	0.0
K07552	15.0
K06319	0.0
K09909	0.0
K09908	0.0
K12051	0.0
K12050	0.0
K12057	0.0
K12056	0.0
K06221	1.0
K09900	0.0
K09903	241.0
K09902	0.0
K09904	0.0
K09907	0.0
K09906	0.0
K11501	0.0
K03234	0.0
K00773	233.0
K00772	21.0
K00777	0.0
K00776	0.0
K06313	4.0
K06315	0.0
K05574	0.0
K10201	1.0
K07176	0.0
K07177	19.0
K07174	0.0
K07175	60.0
K07172	2.0
K07173	152.0
K07170	69.0
K07171	370.0
K07178	0.0
K07179	0.0
K00195	0.0
K00194	11.0
K00197	13.0
K00196	0.0
K00191	0.0
K00190	1.0
K00193	0.0
K00192	0.0
K00198	59.0
K06405	130.0
K10109	97.0
K10108	133.0
K10107	1.0
K01828	0.0
K01829	0.0
K01826	2.0
K01825	2.0
K01822	5.0
K01823	21.0
K01820	18.0
K01821	23.0
K00999	0.0
K00998	110.0
K00995	373.0
K00997	77.0
K00996	16.0
K00991	241.0
K00990	24.0
K00992	0.0
K11028	0.0
K02622	90.0
K02625	0.0
K03564	178.0
K13489	18.0
K13488	18.0
K13483	1.0
K13482	0.0
K13481	0.0
K13480	0.0
K13487	18.0
K13486	18.0
K14680	0.0
K14681	0.0
K14682	19.0
K08358	4.0
K08357	4.0
K08356	0.0
K08355	0.0
K03469	198.0
K03462	0.0
K03464	0.0
K03465	48.0
K03466	247.0
K01648	2.0
K01649	235.0
K01643	26.0
K01640	11.0
K01641	15.0
K01646	7.0
K01647	236.0
K01644	44.0
K02597	3.0
K02626	3.0
K02595	1.0
K02594	14.0
K02593	3.0
K02592	7.0
K02591	13.0
K02590	31.0
K02598	40.0
K02849	18.0
K14061	0.0
K14062	0.0
K14063	0.0
K14064	0.0
K14065	0.0
K14067	0.0
K02841	18.0
K02840	7.0
K02843	13.0
K02844	21.0
K02847	0.0
K02846	0.0
K02102	1.0
K09758	9.0
K06039	0.0
K06034	0.0
K06036	0.0
K06037	0.0
K06032	0.0
K01581	11.0
K02702	0.0
K02659	0.0
K13490	18.0
K13491	18.0
K03644	37.0
K03645	0.0
K03646	0.0
K03647	50.0
K03640	5.0
K03641	3.0
K03642	27.0
K03643	1.0
K03648	209.0
K03649	17.0
K06694	0.0
K11814	0.0
K12428	0.0
K12429	0.0
K12422	0.0
K12423	0.0
K12420	0.0
K12421	0.0
K12426	0.0
K12427	0.0
K12424	0.0
K12425	0.0
K07349	0.0
K07348	0.0
K05380	0.0
K07345	0.0
K07344	0.0
K07347	0.0
K07346	0.0
K07341	60.0
K07340	1.0
K07343	47.0
K07342	0.0
K06968	19.0
K06969	324.0
K06962	44.0
K06963	0.0
K06960	192.0
K06961	0.0
K06966	116.0
K06967	183.0
K06964	0.0
K06965	0.0
K08995	18.0
K08994	2.0
K08997	0.0
K08996	11.0
K08990	0.0
K08993	0.0
K08992	0.0
K08999	45.0
K08998	165.0
K08344	0.0
K08345	0.0
K08346	0.0
K14940	0.0
K02724	0.0
K08349	0.0
K11815	0.0
K05929	0.0
K05928	18.0
K05927	0.0
K05924	0.0
K05922	0.0
K05921	1.0
K00349	17.0
K00698	0.0
K00340	45.0
K00341	45.0
K00690	60.0
K00343	45.0
K00344	17.0
K00697	6.0
K00346	17.0
K00347	17.0
K09116	25.0
K09117	160.0
K05337	69.0
K09118	6.0
K09119	0.0
K02106	2.0
K05823	14.0
K05820	1.0
K05826	1.0
K05827	1.0
K02100	0.0
K02101	0.0
K00524	0.0
K00525	169.0
K00526	131.0
K00527	350.0
K00520	25.0
K00522	0.0
K00523	0.0
K02451	0.0
K00528	171.0
K00529	6.0
K00025	18.0
K14215	0.0
K14213	0.0
K03453	70.0
K00796	118.0
K05339	3.0
K00027	181.0
K00794	130.0
K00793	120.0
K01347	0.0
K01346	0.0
K01344	0.0
K01343	0.0
K00791	248.0
K01340	0.0
K00790	300.0
K02694	0.0
K02696	0.0
K02697	0.0
K02690	0.0
K02691	0.0
K02692	0.0
K02693	0.0
K02698	0.0
K02699	0.0
K00836	1.0
K00837	36.0
K00835	18.0
K00832	47.0
K00833	38.0
K00830	6.0
K00831	199.0
K00839	25.0
K04335	0.0
K04334	0.0
K01120	18.0
K01126	196.0
K04333	0.0
K01129	178.0
K01128	0.0
K04339	0.0
K04338	0.0
K02470	360.0
K02471	19.0
K02472	13.0
K02473	0.0
K02474	48.0
K02475	3.0
K02476	3.0
K02477	87.0
K02478	7.0
K02479	21.0
K09019	1.0
K01267	148.0
K13074	0.0
K13075	0.0
K11441	0.0
K14055	0.0
K13299	0.0
K13292	239.0
K14057	0.0
K14056	0.0
K02856	5.0
K02585	10.0
K12211	0.0
K12210	0.0
K12213	0.0
K12212	0.0
K12215	0.0
K02854	0.0
K12217	0.0
K12216	0.0
K12219	0.0
K12218	0.0
K02855	0.0
K08692	0.0
K08693	0.0
K08690	0.0
K08691	2.0
K08696	0.0
K08697	0.0
K11748	19.0
K11749	214.0
K11746	0.0
K11747	0.0
K11744	18.0
K11745	18.0
K11742	1.0
K11743	28.0
K11740	0.0
K11741	30.0
K13920	28.0
K13921	2.0
K13922	56.0
K13923	2.0
K13924	3.0
K13925	0.0
K13926	21.0
K13927	7.0
K13928	0.0
K13929	1.0
K09923	0.0
K09922	33.0
K06201	129.0
K06200	110.0
K06207	202.0
K06206	29.0
K06205	0.0
K09924	19.0
K09929	0.0
K06208	6.0
K00759	210.0
K00758	2.0
K00752	0.0
K00757	131.0
K00756	90.0
K00754	265.0
K06001	65.0
K05557	0.0
K09766	19.0
K05554	0.0
K07475	0.0
K07150	82.0
K07151	3.0
K07152	8.0
K07153	0.0
K07154	120.0
K07155	0.0
K07156	4.0
K07157	2.0
K07406	88.0
K07407	299.0
K07404	122.0
K07405	16.0
K07402	204.0
K07403	26.0
K07400	0.0
K07401	0.0
K01808	257.0
K01809	168.0
K01800	1.0
K01801	0.0
K01802	67.0
K01803	254.0
K01804	62.0
K01805	53.0
K01807	75.0
K09718	0.0
K14668	0.0
K14669	0.0
K14666	0.0
K14667	0.0
K01664	12.0
K01665	21.0
K01666	68.0
K01667	19.0
K01660	0.0
K01661	38.0
K01662	270.0
K01663	0.0
K01668	0.0
K01669	28.0
K02863	241.0
K02862	0.0
K02860	218.0
K02867	241.0
K02866	0.0
K02864	218.0
K02869	0.0
K05362	0.0
K05365	1.0
K03402	146.0
K03403	2.0
K03400	0.0
K03406	668.0
K03407	113.0
K03404	5.0
K03405	4.0
K03408	158.0
K03409	6.0
K02315	165.0
K02314	267.0
K02317	0.0
K02316	235.0
K02313	242.0
K02312	2.0
K02319	0.0
K12405	0.0
K12152	0.0
K12151	0.0
K07091	1.0
K07090	290.0
K07093	22.0
K07092	0.0
K07095	354.0
K07094	3.0
K07097	2.0
K07096	1.0
K07099	39.0
K07098	283.0
K11175	214.0
K11174	0.0
K11177	1.0
K11176	2.0
K11173	0.0
K11179	4.0
K11178	1.0
K00322	0.0
K00320	5.0
K00321	0.0
K00326	0.0
K00324	11.0
K00325	7.0
K00329	1.0
K05945	4.0
K05944	0.0
K05947	0.0
K05946	49.0
K06944	0.0
K06945	4.0
K06946	1.0
K06415	4.0
K06940	110.0
K06941	263.0
K06942	241.0
K06943	0.0
K10806	0.0
K10807	0.0
K10804	37.0
K10805	4.0
K06948	49.0
K06949	249.0
K06418	2.0
K09138	6.0
K09139	0.0
K09134	32.0
K09135	0.0
K09136	4.0
K09137	8.0
K09130	0.0
K09131	23.0
K09132	26.0
K09133	0.0
K05808	218.0
K05809	0.0
K05804	24.0
K05805	1.0
K05806	0.0
K05807	21.0
K05800	1.0
K05801	5.0
K05802	0.0
K05803	0.0
K01044	1.0
K01045	0.0
K01046	22.0
K02068	14.0
K04561	3.0
K01042	35.0
K05568	96.0
K05567	33.0
K14273	0.0
K14275	0.0
K14274	1.0
K02062	0.0
K05245	0.0
K05564	0.0
K01048	22.0
K02066	53.0
K01322	31.0
K01325	0.0
K02065	46.0
K01326	0.0
K05560	0.0
K02243	54.0
K08930	0.0
K02679	0.0
K02676	0.0
K02674	2.0
K02675	0.0
K02672	2.0
K02241	20.0
K02670	0.0
K02671	2.0
K00810	0.0
K00811	22.0
K00812	45.0
K00813	0.0
K00814	0.0
K00817	237.0
K00818	43.0
K00819	5.0
K02530	39.0
K02245	55.0
K02244	14.0
K01499	0.0
K01498	0.0
K01493	235.0
K01492	4.0
K01491	546.0
K01497	8.0
K01496	101.0
K01495	98.0
K01494	34.0
K02418	72.0
K02419	100.0
K14492	0.0
K02412	83.0
K02413	81.0
K02410	100.0
K02411	38.0
K02416	100.0
K02417	78.0
K02414	21.0
K02415	10.0
K00120	0.0
K00121	9.0
K00430	0.0
K13058	18.0
K13059	0.0
K13727	0.0
K13057	0.0
K13722	0.0
K13051	3.0
K13052	98.0
K00435	0.0
K12054	0.0
K03239	0.0
K03238	0.0
K03231	0.0
K03230	18.0
K03232	0.0
K12059	0.0
K03237	0.0
K03236	0.0
K12058	0.0
K12239	0.0
K12238	0.0
K12235	0.0
K12234	10.0
K13942	0.0
K13940	87.0
K13941	0.0
K12097	0.0
K12096	0.0
K12095	0.0
K12094	0.0
K12093	0.0
K12092	0.0
K12091	0.0
K12090	0.0
K12099	0.0
K12098	0.0
K06356	0.0
K05992	1.0
K03540	0.0
K06331	52.0
K06330	1.0
K07138	127.0
K07139	156.0
K11811	0.0
K07132	11.0
K07133	753.0
K07130	136.0
K07131	6.0
K07137	370.0
K07134	0.0
K07135	0.0
K01860	0.0
K01866	241.0
K01867	241.0
K01865	0.0
K01868	266.0
K01869	241.0
K06140	18.0
K04766	0.0
K04767	42.0
K04764	5.0
K04762	34.0
K04763	250.0
K04760	1.0
K04761	30.0
K04768	4.0
K04769	124.0
K08313	48.0
K08312	0.0
K08311	19.0
K08310	2.0
K08317	1.0
K08316	167.0
K08315	0.0
K08314	27.0
K05149	0.0
K08319	0.0
K08318	0.0
K06339	0.0
K14648	0.0
K14392	4.0
K14393	25.0
K14645	1.0
K14647	0.0
K01689	285.0
K01686	140.0
K01687	275.0
K01684	31.0
K01685	118.0
K01682	2.0
K01681	211.0
K05308	0.0
K02889	0.0
K02888	240.0
K02885	0.0
K02884	241.0
K02887	226.0
K02886	241.0
K02881	241.0
K02883	0.0
K13743	0.0
K02086	25.0
K02081	55.0
K02080	0.0
K02083	5.0
K02082	71.0
K13831	0.0
K03428	0.0
K03429	79.0
K03424	320.0
K03935	0.0
K03932	2.0
K03933	1.0
K03930	42.0
K03931	5.0
K02339	1.0
K02338	241.0
K02337	225.0
K02336	0.0
K02335	265.0
K02334	132.0
K02330	0.0
K03688	162.0
K03689	0.0
K03680	17.0
K03683	0.0
K03684	38.0
K03685	241.0
K03686	479.0
K03687	200.0
K07301	206.0
K07300	1.0
K07303	4.0
K07302	4.0
K07305	36.0
K07304	83.0
K07307	15.0
K07306	4.0
K07309	2.0
K07308	7.0
K02617	0.0
K02610	1.0
K02963	241.0
K02612	2.0
K02961	208.0
K09686	532.0
K09687	1398.0
K09684	9.0
K09685	25.0
K09682	0.0
K09683	0.0
K09680	4.0
K09681	0.0
K09688	0.0
K09689	0.0
K05962	0.0
K05961	0.0
K05967	7.0
K05966	4.0
K11159	0.0
K05964	6.0
K05968	0.0
K11152	0.0
K00309	0.0
K00658	31.0
K00304	1.0
K00305	1.0
K00654	0.0
K00655	300.0
K00652	43.0
K00301	4.0
K00302	26.0
K00303	4.0
K10828	0.0
K06431	0.0
K06432	0.0
K06433	0.0
K06434	0.0
K06436	6.0
K06437	0.0
K10820	1.0
K06439	0.0
K10822	0.0
K10823	0.0
K10826	2.0
K09167	40.0
K06322	0.0
K14117	0.0
K14259	0.0
K14257	0.0
K01308	10.0
K01303	40.0
K01301	0.0
K01305	28.0
K01304	61.0
K02658	2.0
K00672	0.0
K02650	22.0
K02651	9.0
K02652	128.0
K02653	168.0
K02654	383.0
K05687	0.0
K02656	2.0
K05685	1.0
K00878	158.0
K00879	19.0
K00872	104.0
K00873	241.0
K00870	0.0
K00876	222.0
K00877	0.0
K00874	227.0
K00875	0.0
K04487	386.0
K04486	347.0
K04485	169.0
K04484	0.0
K04483	0.0
K04482	0.0
K04480	0.0
K04488	243.0
K12049	0.0
K13693	2.0
K13706	0.0
K13694	6.0
K13695	0.0
K05977	0.0
K09516	2.0
K02434	364.0
K02435	322.0
K02436	2.0
K02437	104.0
K05350	42.0
K02431	73.0
K08100	0.0
K02433	376.0
K02438	145.0
K02439	1.0
K03745	2.0
K03744	113.0
K03747	2.0
K03210	188.0
K03217	240.0
K03216	207.0
K03215	4.0
K03742	110.0
K03219	18.0
K03218	229.0
K03749	0.0
K03748	2.0
K02383	0.0
K06327	0.0
K06320	42.0
K07238	205.0
K09479	0.0
K09478	0.0
K09475	0.0
K09474	2.0
K09477	0.0
K09476	0.0
K09471	0.0
K09470	0.0
K09473	0.0
K09472	0.0
K07543	0.0
K06898	107.0
K13967	0.0
K13963	50.0
K07545	0.0
K00737	24.0
K05345	1.0
K11706	0.0
K11707	0.0
K11704	0.0
K11705	0.0
K11708	0.0
K11709	0.0
K05588	0.0
K07114	132.0
K07443	55.0
K07116	0.0
K07117	19.0
K07110	1.0
K07447	239.0
K07112	22.0
K07113	4.0
K07448	45.0
K07118	14.0
K07119	3.0
K10619	0.0
K10618	0.0
K10617	0.0
K10616	0.0
K01848	6.0
K01849	6.0
K01844	22.0
K01845	89.0
K01846	6.0
K01847	55.0
K01840	289.0
K01841	4.0
K01842	0.0
K01843	38.0
K06219	0.0
K10832	0.0
K05348	0.0
K14203	0.0
K08483	231.0
K08482	19.0
K08481	1.0
K08480	0.0
K08485	0.0
K08484	1.0
K00464	0.0
K00467	0.0
K00466	0.0
K00461	0.0
K00460	0.0
K00463	0.0
K00462	1.0
K04509	0.0
K00469	0.0
K00468	0.0
K08645	0.0
K04744	4.0
K01518	0.0
K01519	0.0
K04748	1.0
K04749	31.0
K01514	6.0
K01515	293.0
K01512	141.0
K01510	0.0
K14623	39.0
K14626	0.0
K14627	0.0
K14628	0.0
K14629	0.0
K03918	2.0
K03919	0.0
K12372	0.0
K12373	188.0
K12370	0.0
K12371	0.0
K02359	0.0
K02358	246.0
K02351	2.0
K02352	0.0
K02355	447.0
K02357	241.0
K02356	288.0
K13574	0.0
K13573	3.0
K13572	5.0
K13571	5.0
K13570	5.0
K12112	0.0
K12113	0.0
K12110	0.0
K12111	2.0
K07329	0.0
K07328	0.0
K07323	2.0
K07322	22.0
K07321	53.0
K07320	0.0
K07327	0.0
K07326	0.0
K07325	0.0
K07324	0.0
K08163	0.0
K06180	513.0
K06181	21.0
K06182	89.0
K06183	203.0
K06186	0.0
K06187	241.0
K06188	39.0
K06189	1.0
K08359	0.0
K07589	0.0
K07588	23.0
K07587	0.0
K07586	46.0
K07585	0.0
K07584	199.0
K07583	0.0
K07582	0.0
K07581	0.0
K07580	0.0
K11139	0.0
K05989	187.0
K05988	0.0
K05985	75.0
K05987	0.0
K05986	18.0
K10843	3.0
K08354	2.0
K10844	0.0
K10848	0.0
K00673	18.0
K00674	26.0
K00675	19.0
K00676	116.0
K00677	63.0
K06988	9.0
K06989	6.0
K08351	0.0
K06980	23.0
K06981	0.0
K06982	0.0
K08350	0.0
K06984	0.0
K06985	0.0
K06986	2.0
K06987	65.0
K02445	50.0
K02444	78.0
K00582	0.0
K00583	0.0
K00580	0.0
K02110	275.0
K00586	0.0
K00587	0.0
K00584	0.0
K08921	0.0
K02441	0.0
K00588	30.0
K08922	0.0
K02440	100.0
K00018	172.0
K08923	0.0
K02443	68.0
K00019	6.0
K02442	0.0
K08925	0.0
K08926	0.0
K08927	0.0
K03149	70.0
K06604	0.0
K00015	4.0
K01989	177.0
K00854	324.0
K00855	1.0
K00856	1.0
K00857	82.0
K00850	499.0
K00851	36.0
K00852	302.0
K00853	28.0
K00858	223.0
K00859	238.0
K01181	76.0
K01180	0.0
K01183	37.0
K01182	156.0
K01185	20.0
K01184	1.0
K01187	273.0
K01188	122.0
K02596	4.0
K13766	3.0
K13767	0.0
K13003	0.0
K13002	1.0
K13000	0.0
K02984	0.0
K02986	246.0
K02987	0.0
K02636	0.0
K02982	217.0
K02983	0.0
K02638	0.0
K02639	0.0
K02988	226.0
K08298	2.0
K08299	0.0
K03583	5.0
K03582	3.0
K03581	200.0
K03580	19.0
K03587	39.0
K03586	0.0
K03585	89.0
K03584	200.0
K03589	165.0
K03588	378.0
K01725	0.0
K01724	25.0
K01727	3.0
K01726	65.0
K01721	2.0
K01720	3.0
K01722	0.0
K13008	0.0
K01729	0.0
K01728	2.0
K09530	0.0
K09539	0.0
K02188	119.0
K02189	112.0
K02182	2.0
K02183	0.0
K03769	41.0
K03768	350.0
K03767	4.0
K03765	0.0
K03764	0.0
K03763	251.0
K03762	5.0
K03761	3.0
K03760	0.0
K09457	28.0
K09456	2.0
K09459	3.0
K09458	219.0
K00602	459.0
K13988	0.0
K13985	0.0
K09981	3.0
K09980	0.0
K09983	0.0
K09982	1.0
K09985	3.0
K09984	0.0
K09987	1.0
K09986	1.0
K09989	30.0
K09988	30.0
K12583	1.0
K12582	0.0
K12589	0.0
K11720	3.0
K09759	52.0
K10985	14.0
K10984	34.0
K07468	0.0
K07469	2.0
K07464	122.0
K07465	3.0
K07466	0.0
K07467	160.0
K07460	160.0
K07461	159.0
K07462	231.0
K07463	0.0
K10679	37.0
K10678	0.0
K10671	0.0
K10670	76.0
K10673	0.0
K10672	12.0
K10674	0.0
K10677	1.0
K10676	0.0
K08726	0.0
K08724	52.0
K08722	14.0
K08723	0.0
K08720	1.0
K08721	0.0
K08728	17.0
K10187	0.0
K00119	0.0
K00118	20.0
K00449	0.0
K00448	0.0
K00115	0.0
K00446	0.0
K00117	36.0
K00116	19.0
K00111	197.0
K00442	0.0
K00113	1.0
K00112	1.0
K01539	0.0
K01531	139.0
K04720	180.0
K01533	271.0
K01534	612.0
K01535	0.0
K01537	217.0
K14358	0.0
K14605	0.0
K14606	0.0
K00413	1.0
K10120	5.0
K05600	0.0
K05777	2.0
K03972	0.0
K03973	37.0
K03970	1.0
K03971	0.0
K03976	212.0
K03977	240.0
K03974	1.0
K03975	72.0
K03978	217.0
K03979	241.0
K13378	14.0
K02372	186.0
K02371	153.0
K02377	62.0
K02379	33.0
K03396	0.0
K03397	0.0
K03394	179.0
K03395	0.0
K03392	0.0
K03393	0.0
K03390	13.0
K03391	2.0
K03399	13.0
K03027	0.0
K12136	0.0
K12137	0.0
K06610	1.0
K12138	0.0
K12139	0.0
K11444	0.0
K11440	0.0
K11443	1.0
K11442	0.0
K00612	22.0
K00613	2.0
K00610	107.0
K00611	153.0
K00616	181.0
K00617	0.0
K00614	0.0
K00615	716.0
K00619	5.0
K10863	0.0
K07874	0.0
K06234	0.0
K10240	0.0
K10241	0.0
K10242	1.0
K10243	3.0
K04110	0.0
K04113	0.0
K04112	0.0
K04115	0.0
K04114	0.0
K04117	0.0
K04116	0.0
K04118	0.0
K05517	0.0
K07705	5.0
K07704	19.0
K07707	35.0
K07706	29.0
K07701	2.0
K07700	0.0
K07703	2.0
K07702	0.0
K07709	4.0
K07708	2.0
K01955	372.0
K13042	0.0
K09934	0.0
K09935	116.0
K06216	7.0
K09937	1.0
K13745	2.0
K13746	0.0
K13747	125.0
K13740	0.0
K13741	0.0
K13742	0.0
K06211	24.0
K06212	2.0
K09933	0.0
K02618	1.0
K02619	23.0
K02968	225.0
K02966	0.0
K02967	241.0
K02616	5.0
K02965	241.0
K02962	0.0
K02611	2.0
K02613	1.0
K03569	389.0
K03568	41.0
K03565	180.0
K06218	24.0
K03567	3.0
K03566	2.0
K03561	158.0
K03560	0.0
K03563	108.0
K03562	4.0
K06430	0.0
K01709	39.0
K01708	0.0
K01707	0.0
K01706	4.0
K01705	2.0
K01704	385.0
K01703	401.0
K01702	0.0
K14165	0.0
K14164	0.0
K14166	2.0
K14161	22.0
K14160	0.0
K14162	22.0
K05396	6.0
K03709	51.0
K03708	14.0
K08160	0.0
K03701	309.0
K03700	147.0
K03703	181.0
K03702	241.0
K03705	195.0
K03704	291.0
K03707	18.0
K03706	99.0
K06289	0.0
K06288	0.0
K06283	86.0
K06282	10.0
K06281	10.0
K06287	226.0
K06286	14.0
K06285	2.0
K06284	45.0
K08161	22.0
K07540	0.0
K06438	87.0
K06869	0.0
K06868	0.0
K06867	19.0
K06866	0.0
K06865	0.0
K06864	99.0
K06863	0.0
K06862	0.0
K06861	40.0
K06860	3.0
K12659	0.0
K12658	18.0
K07547	0.0
K07546	0.0
K15023	0.0
K15022	2.0
K15020	0.0
K15024	92.0
K08700	0.0
K08162	24.0
K07544	0.0
K00137	0.0
K00135	31.0
K00134	273.0
K00133	229.0
K00132	2.0
K00131	3.0
K00130	38.0
K00139	0.0
K00138	0.0
K00429	0.0
K00428	28.0
K00421	0.0
K00423	0.0
K00425	42.0
K00427	0.0
K00426	42.0
K14292	0.0
K14379	0.0
K14370	0.0
K14371	0.0
K14372	0.0
K14373	0.0
K14374	0.0
K14375	0.0
K09845	0.0
K14082	0.0
K14083	7.0
K14080	0.0
K14081	0.0
K14086	24.0
K14087	26.0
K14084	2.0
K14088	27.0
K14089	24.0
K01552	159.0
K01551	14.0
K01556	1.0
K01557	0.0
K01554	0.0
K01555	2.0
K04708	0.0
K03955	0.0
K13689	0.0
K13688	21.0
K13683	0.0
K13685	87.0
K13684	0.0
K13687	0.0
K13686	0.0
K14159	1.0
K02399	0.0
K02398	25.0
K02395	22.0
K02394	5.0
K02397	50.0
K02396	95.0
K02391	1.0
K02390	100.0
K02393	5.0
K02392	159.0
K13533	0.0
K13532	0.0
K13531	2.0
K13530	0.0
K01550	0.0
K05658	0.0
K14054	3.0
K02601	304.0
K02970	207.0
K05378	0.0
K12339	5.0
K14060	0.0
K11687	0.0
K11686	0.0
K11685	0.0
K11689	9.0
K11688	10.0
K08939	0.0
K03048	54.0
K03049	0.0
K13821	64.0
K13820	1.0
K03042	0.0
K03043	187.0
K03040	248.0
K03041	0.0
K03046	227.0
K03047	0.0
K03044	0.0
K03045	0.0
K00348	17.0
K09847	0.0
K00692	8.0
K00638	118.0
K00639	42.0
K00693	0.0
K00634	62.0
K00635	0.0
K00630	0.0
K00631	0.0
K00632	30.0
K00633	38.0
K00691	19.0
K00696	0.0
K00694	5.0
K00695	0.0
K10854	0.0
K07811	0.0
K07810	0.0
K07813	123.0
K07812	2.0
K07814	28.0
K07816	26.0
K00090	0.0
K00091	28.0
K00094	26.0
K00096	58.0
K00097	49.0
K00098	0.0
K00099	211.0
K10228	0.0
K10229	0.0
K12548	0.0
K10222	0.0
K10220	0.0
K10221	0.0
K10227	0.0
K05822	6.0
K01949	0.0
K01945	233.0
K01947	0.0
K01946	0.0
K01941	20.0
K01940	167.0
K06357	0.0
K07729	394.0
K07728	0.0
K07727	270.0
K07726	65.0
K07725	0.0
K07724	0.0
K07723	10.0
K07722	22.0
K07721	0.0
K07720	466.0
K00899	4.0
K05824	0.0
K00891	270.0
K00892	0.0
K00895	25.0
K00897	14.0
K08151	19.0
K08153	6.0
K08154	0.0
K02948	241.0
K02942	0.0
K02944	0.0
K05665	0.0
K02946	239.0
K13793	0.0
K06352	0.0
K01769	0.0
K01768	51.0
K01761	10.0
K01760	16.0
K01762	0.0
K09578	0.0
K01766	0.0
K08164	0.0
K02493	215.0
K08166	1.0
K08167	6.0
K02496	0.0
K02497	0.0
K02494	0.0
K02495	377.0
K02498	1.0
K02499	27.0
K08168	0.0
K08169	4.0
K14415	25.0
K14414	18.0
K06881	237.0
K00436	1.0
K06332	0.0
K12815	0.0
K12810	0.0
K06885	60.0
K00437	6.0
K06335	0.0
K06334	109.0
K03547	126.0
K03546	87.0
K03545	322.0
K03544	282.0
K03543	34.0
K06888	56.0
K10941	0.0
K03549	50.0
K03548	0.0
K10940	0.0
K02236	22.0
K02237	187.0
K02234	1.0
K02232	122.0
K02233	149.0
K02230	25.0
K02231	259.0
K06359	0.0
K02238	162.0
K02239	0.0
K03723	223.0
K03722	79.0
K03721	1.0
K03720	0.0
K03727	5.0
K03726	0.0
K03725	0.0
K03724	33.0
K06358	0.0
K12673	0.0
K12679	0.0
K12678	0.0
K06410	79.0
K11898	0.0
K11899	0.0
K11896	0.0
K11897	0.0
K11894	0.0
K11895	0.0
K11892	0.0
K11893	1.0
K11890	0.0
K11891	0.0
K08762	0.0
K08764	0.0
K08765	0.0
K10418	0.0
K11325	0.0
K11326	0.0
K11327	0.0
K11328	0.0
K11329	0.0
K00151	1.0
K00150	0.0
K00153	1.0
K00400	0.0
K00407	1.0
K00406	21.0
K00405	23.0
K00404	21.0
K00158	8.0
K01342	0.0
K09388	0.0
K09386	4.0
K09384	18.0
K04094	98.0
K04095	50.0
K04096	257.0
K04097	1.0
K04090	1.0
K04091	25.0
K04092	2.0
K04093	0.0
K04098	0.0
K04099	0.0
K01578	0.0
K01579	66.0
K01574	2.0
K01575	6.0
K01576	0.0
K01577	9.0
K01571	103.0
K01572	155.0
K01573	5.0
K02009	65.0
K02008	584.0
K02005	158.0
K02004	1449.0
K02007	78.0
K02006	828.0
K02001	5.0
K02000	7.0
K02003	2018.0
K02002	11.0
K03065	0.0
K08952	2.0
K03060	167.0
K13809	0.0
K10948	0.0
K09607	0.0
K06125	0.0
K04337	0.0
K06120	26.0
K06121	0.0
K04336	0.0
K01127	0.0
K09703	5.0
K00004	1.0
K14699	0.0
K09702	7.0
K14698	0.0
K05311	17.0
K13829	4.0
K10943	2.0
K07291	0.0
K07290	0.0
K10206	221.0
K10202	1.0
K10208	0.0
K10209	0.0
K01966	12.0
K01965	4.0
K01964	2.0
K01963	137.0
K01962	76.0
K01961	315.0
K01960	20.0
K01969	3.0
K01968	2.0
K07749	47.0
K07748	0.0
K07741	60.0
K07740	0.0
K07743	0.0
K07742	183.0
K07745	0.0
K07744	0.0
K07746	1.0
K01299	96.0
K01295	30.0
K01297	44.0
K02922	0.0
K05603	0.0
K02921	0.0
K02926	241.0
K05607	0.0
K02924	0.0
K05605	0.0
K02928	0.0
K02929	0.0
K00216	2.0
K00217	0.0
K00214	0.0
K00215	237.0
K00213	0.0
K00210	0.0
K00211	0.0
K00218	0.0
K00219	26.0
K01035	1.0
K01034	23.0
K04517	223.0
K01740	365.0
K01031	1.0
K01746	9.0
K01745	28.0
K01744	44.0
K01749	87.0
K01039	4.0
K04518	25.0
K09591	0.0
K14129	0.0
K14128	0.0
K14121	0.0
K14120	0.0
K14123	0.0
K14122	0.0
K14125	0.0
K14124	0.0
K14127	0.0
K14126	0.0
K03521	185.0
K03520	3.0
K03523	172.0
K03522	188.0
K03525	241.0
K03524	218.0
K03527	255.0
K03526	224.0
K03529	223.0
K03528	0.0
K06338	0.0
K02217	80.0
K03299	54.0
K03298	2.0
K13472	0.0
K03293	72.0
K03292	286.0
K03291	0.0
K03290	0.0
K03297	46.0
K03296	225.0
K03295	34.0
K03294	165.0
K13009	0.0
K12690	0.0
K09743	0.0
K06022	0.0
K07190	0.0
K06021	0.0
K07192	66.0
K06020	0.0
K06027	0.0
K06026	0.0
K09744	0.0
K07991	0.0
K08749	0.0
K09835	0.0
K09834	0.0
K10439	412.0
K06351	0.0
K09833	0.0
K10925	0.0
K10924	2.0
K10927	2.0
K10926	0.0
K10923	0.0
K10922	0.0
K09629	0.0
K10697	0.0
K00179	81.0
K00172	25.0
K00171	6.0
K00170	8.0
K00177	61.0
K00176	61.0
K00175	122.0
K00174	100.0
K13478	0.0
K14338	0.0
K14339	0.0
K14335	0.0
K14337	0.0
K14330	0.0
K14331	0.0
K14333	0.0
K08918	0.0
K13479	38.0
K04078	230.0
K04079	222.0
K04076	4.0
K04077	243.0
K04074	31.0
K04075	219.0
K04072	238.0
K04073	2.0
K04070	104.0
K04071	0.0
K14597	2.0
K13318	0.0
K08280	0.0
K13641	28.0
K13640	20.0
K13643	4.0
K13642	1.0
K02027	1439.0
K02026	2524.0
K02025	2651.0
K02024	0.0
K02023	45.0
K02022	16.0
K02021	2.0
K02020	140.0
K02029	380.0
K02028	412.0
K03886	0.0
K03887	0.0
K03884	0.0
K03885	54.0
K03881	0.0
K03888	0.0
K03889	2.0
K12998	0.0
K12999	0.0
K12992	56.0
K12993	0.0
K12990	28.0
K12991	0.0
K12996	2.0
K12997	0.0
K12994	0.0
K12995	1.0
K08979	0.0
K08978	136.0
K03088	1776.0
K03089	2.0
K03086	331.0
K03087	2.0
K08971	0.0
K08970	18.0
K03082	19.0
K03080	0.0
K08974	146.0
K13868	0.0
K00918	27.0
K01553	0.0
K12214	0.0
K11646	1.0
K11645	0.0
K11641	0.0
K11640	0.0
K12736	0.0
K12733	0.0
K07507	63.0
K07506	1.0
K07505	0.0
K07504	0.0
K07503	3.0
K07502	54.0
K07501	3.0
K07500	0.0
K07509	0.0
K07508	0.0
K11422	0.0
K08698	0.0
K10773	271.0
K10774	0.0
K14286	0.0
K10778	1.0
K14287	0.0
K00140	13.0
K05501	1.0
K01903	29.0
K01902	30.0
K01905	1.0
K01904	0.0
K01907	4.0
K01906	1.0
K01909	0.0
K01908	0.0
K14534	36.0
K00147	198.0
K07767	0.0
K07769	0.0
K07768	5.0
K06203	2.0
K06202	0.0
K09921	0.0
K09920	0.0
K09927	43.0
K09024	1.0
K09022	19.0
K09023	18.0
K09020	1.0
K09021	0.0
K02908	0.0
K02909	240.0
K08218	16.0
K08219	0.0
K02904	222.0
K02906	241.0
K02907	182.0
K02902	225.0
K00230	5.0
K00231	8.0
K00232	1.0
K08976	19.0
K00234	0.0
K00239	90.0
K06209	119.0
K09928	21.0
K01015	0.0
K01014	0.0
K01012	245.0
K01011	108.0
K01010	0.0
K08920	0.0
K14103	0.0
K14102	0.0
K14101	0.0
K14100	0.0
K14105	0.0
K14104	0.0
K14109	0.0
K14108	0.0
K06401	0.0
K00893	0.0
K13402	0.0
K12858	0.0
K03503	11.0
K03502	181.0
K03501	223.0
K03500	243.0
K08924	0.0
K02278	9.0
K02279	47.0
K12977	0.0
K02276	8.0
K02277	1.0
K02274	27.0
K02275	24.0
K13450	0.0
K13451	0.0
K13452	0.0
K13454	0.0
K13455	0.0
K12509	0.0
K12508	0.0
K12507	0.0
K12506	23.0
K12500	0.0
K12503	2.0
K05926	0.0
K09728	0.0
K14587	1.0
K06597	0.0
K06596	2.0
K06595	0.0
K06599	0.0
K06598	0.0
K07978	0.0
K07979	438.0
K07976	0.0
K14585	0.0
K10907	236.0
K10906	0.0
K10901	0.0
K10909	0.0
K10908	0.0
K09819	23.0
K09818	3.0
K09817	156.0
K09816	156.0
K09815	173.0
K06374	125.0
K06373	123.0
K09812	228.0
K09811	264.0
K09810	67.0
K09724	0.0
K14582	0.0
K09721	0.0
K04058	18.0
K04059	0.0
K04050	0.0
K04051	0.0
K04052	0.0
K04053	0.0
K04054	0.0
K04055	0.0
K04056	18.0
K04057	0.0
K01047	0.0
K08975	0.0
K10015	0.0
K10014	0.0
K10017	0.0
K10016	0.0
K10011	0.0
K10010	39.0
K10013	0.0
K10012	40.0
K10019	0.0
K10018	0.0
K13665	0.0
K13664	0.0
K13663	0.0
K13662	0.0
K13661	0.0
K13660	0.0
K13669	0.0
K13668	3.0
K07641	18.0
K01466	6.0
K13590	0.0
K01464	111.0
K01465	235.0
K01462	440.0
K01463	8.0
K01460	0.0
K01461	0.0
K13599	3.0
K13598	3.0
K01468	22.0
K01469	18.0
K09251	3.0
K09252	0.0
K02041	34.0
K02040	295.0
K02043	0.0
K02045	20.0
K02044	50.0
K02047	38.0
K02046	38.0
K02049	401.0
K02048	39.0
K05549	0.0
K05548	0.0
K06046	0.0
K03319	14.0
K03316	21.0
K03317	22.0
K03314	0.0
K03315	129.0
K03312	73.0
K03313	34.0
K03310	346.0
K03311	120.0
K12052	0.0
K02945	200.0
K06162	2.0
K06163	2.0
K06160	0.0
K06161	0.0
K06166	2.0
K00359	24.0
K06164	2.0
K06165	1.0
K06168	210.0
K06169	1.0
K13020	0.0
K07158	0.0
K07159	0.0
K04835	0.0
K11621	0.0
K11991	0.0
K11622	0.0
K11996	36.0
K11627	0.0
K11626	0.0
K11629	0.0
K11628	0.0
K07561	0.0
K07560	240.0
K07563	0.0
K07562	0.0
K07565	0.0
K07564	0.0
K07567	278.0
K07566	163.0
K07569	0.0
K07568	187.0
K09925	0.0
K11199	0.0
K11198	0.0
K11192	0.0
K11191	0.0
K11196	0.0
K11195	0.0
K11194	0.0
K02492	78.0
K10713	1.0
K10710	44.0
K10711	25.0
K10716	0.0
K02490	3.0
K10714	0.0
K10715	0.0
K01929	256.0
K01928	269.0
K01923	200.0
K01922	20.0
K01921	274.0
K01920	1.0
K01926	188.0
K01925	241.0
K01924	224.0
K07789	19.0
K07788	1.0
K07785	0.0
K07784	0.0
K07787	21.0
K07786	0.0
K07781	0.0
K07783	3.0
K07782	0.0
K05835	1.0
K06355	0.0
K14661	0.0
K09844	0.0
K00782	13.0
K00783	224.0
K00784	166.0
K00785	0.0
K00786	78.0
K00039	0.0
K00036	73.0
K00037	0.0
K00034	5.0
K00035	0.0
K00032	0.0
K00033	81.0
K00030	54.0
K00031	166.0
K01259	53.0
K01258	217.0
K01255	88.0
K01256	41.0
K01251	87.0
K01250	38.0
K01253	0.0
K01252	0.0
K09008	1.0
K09009	5.0
K09000	18.0
K09001	3.0
K09002	54.0
K09003	0.0
K09004	5.0
K09005	16.0
K09006	0.0
K09007	21.0
K09846	0.0
K08234	95.0
K00258	0.0
K00259	52.0
K00252	8.0
K00253	3.0
K00256	0.0
K00257	63.0
K00254	0.0
K00255	3.0
K01079	16.0
K01078	18.0
K01071	16.0
K01070	1.0
K01073	3.0
K01077	72.0
K01076	23.0
K14472	0.0
K14471	0.0
K14470	0.0
K14475	4.0
K09841	0.0
K02788	39.0
K02782	1.0
K02783	28.0
K02781	21.0
K02786	32.0
K02787	0.0
K02784	0.0
K01060	23.0
K01787	28.0
K01786	133.0
K01785	221.0
K01784	407.0
K01783	295.0
K01782	45.0
K01781	0.0
K01780	0.0
K01789	1.0
K01788	159.0
K02526	16.0
K02527	39.0
K02525	9.0
K02250	0.0
K02523	39.0
K02520	227.0
K02521	0.0
K02258	0.0
K02259	22.0
K02528	240.0
K02529	1145.0
K03781	40.0
K03780	21.0
K03783	141.0
K03782	33.0
K03785	133.0
K03784	130.0
K03787	70.0
K03786	101.0
K03789	165.0
K03788	0.0
K10700	0.0
K00342	45.0
K03124	0.0
K03120	0.0
K12527	43.0
K12526	0.0
K12525	0.0
K12524	28.0
K12523	0.0
K12522	0.0
K09789	12.0
K09788	2.0
K09787	178.0
K09786	4.0
K09785	0.0
K09781	0.0
K09780	6.0
K10961	0.0
K10960	0.0
K10963	0.0
K10962	0.0
K10965	0.0
K10964	0.0
K10966	0.0
K09879	0.0
K06318	0.0
K06311	1.0
K06310	24.0
K06312	0.0
K06314	0.0
K06317	8.0
K11389	0.0
K11386	0.0
K11387	0.0
K11384	19.0
K11385	0.0
K11382	0.0
K11383	0.0
K11381	8.0
K11949	0.0
K10380	0.0
K04032	5.0
K04033	0.0
K04030	6.0
K04031	102.0
K04036	0.0
K04037	0.0
K04034	3.0
K04035	2.0
K04038	0.0
K04039	0.0
K07046	21.0
K07047	139.0
K07044	1.0
K07045	109.0
K07042	224.0
K07043	148.0
K07040	167.0
K07041	0.0
K07048	5.0
K07049	0.0
K08664	0.0
K02584	8.0
K10039	64.0
K10038	1.0
K10037	1.0
K10036	2.0
K04788	0.0
K04789	0.0
K04784	0.0
K04785	0.0
K04786	0.0
K04787	0.0
K04780	0.0
K04781	2.0
K04782	1.0
K04783	0.0
K13601	0.0
K13603	0.0
K13602	0.0
K13605	0.0
K13604	0.0
K13607	0.0
K02404	26.0
K05783	0.0
K05782	1.0
K05781	2.0
K05780	2.0
K05787	0.0
K05786	24.0
K05785	25.0
K05784	0.0
K05789	0.0
K05788	9.0
K01442	192.0
K01443	219.0
K01444	42.0
K01446	0.0
K01447	79.0
K01448	407.0
K01449	65.0
K14803	0.0
K02069	21.0
K05569	33.0
K08008	0.0
K02063	0.0
K05566	31.0
K05565	4.0
K05563	0.0
K05562	0.0
K05561	0.0
K02064	0.0
K03338	27.0
K03339	0.0
K03330	0.0
K03331	0.0
K03332	2.0
K03333	2.0
K03335	45.0
K03336	26.0
K03337	27.0
K12956	0.0
K12957	18.0
K12954	0.0
K12955	0.0
K12952	0.0
K12953	0.0
K12950	0.0
K12951	0.0
K14733	0.0
K00109	0.0
K06148	548.0
K06149	0.0
K06144	0.0
K06145	0.0
K06146	0.0
K06147	2261.0
K06141	0.0
K06142	72.0
K06143	1.0
K11945	0.0
K08948	0.0
K08949	0.0
K00071	0.0
K14664	0.0
K13810	3.0
K14665	1.0
K03058	0.0
K11609	0.0
K11608	0.0
K14660	0.0
K11603	0.0
K11602	0.0
K11601	0.0
K11600	0.0
K11607	18.0
K11606	18.0
K11605	18.0
K11604	18.0
K10558	1.0
K10559	3.0
K10550	1.0
K10551	1.0
K10552	0.0
K10553	0.0
K10554	2.0
K10555	2.0
K10556	1.0
K10557	1.0
K03051	0.0
K03050	0.0
K07549	0.0
K07548	0.0
K07239	7.0
K07235	0.0
K07234	0.0
K07237	0.0
K07236	0.0
K07231	0.0
K07230	1.0
K07233	0.0
K07232	1.0
K02467	0.0
K05306	46.0
K05305	52.0
K05304	0.0
K05303	18.0
K05301	0.0
K02565	0.0
K08644	0.0
K08646	0.0
K08641	71.0
K08643	0.0
K08642	0.0
K12146	0.0
K00010	52.0
K00011	0.0
K00012	174.0
K00013	227.0
K00014	278.0
K00016	240.0
K09065	0.0
K08252	2.0
K08253	0.0
K08256	4.0
K08255	0.0
K08258	0.0
K08259	0.0
K00274	21.0
K00275	29.0
K00276	1.0
K00270	0.0
K00271	0.0
K00272	0.0
K00273	0.0
K00278	174.0
K00279	0.0
K12675	0.0
K01277	15.0
K01274	0.0
K01273	172.0
K01271	88.0
K01270	191.0
K01278	26.0
K00906	0.0
K00904	23.0
K00903	5.0
K00901	105.0
K13785	0.0
K00908	0.0
K11149	0.0
K01053	19.0
K01051	11.0
K01057	13.0
K01056	241.0
K01055	5.0
K01054	0.0
K01058	1.0
K02500	227.0
K02501	229.0
K02502	172.0
K02503	241.0
K02504	0.0
K02505	0.0
K02506	0.0
K02507	0.0
K02508	0.0
K02509	11.0
K00291	0.0
K13410	0.0
K13148	0.0
K13419	0.0
K05825	0.0
K03106	241.0
K03105	0.0
K03101	265.0
K03100	488.0
K12541	0.0
K12540	0.0
K12543	0.0
K12542	0.0
K12545	0.0
K12544	0.0
K12547	0.0
K12546	0.0
K12549	0.0
K06080	0.0
K11018	0.0
K11019	0.0
K11016	0.0
K11017	0.0
K11014	0.0
K11015	0.0
K11012	0.0
K11013	0.0
K11010	0.0
K11011	0.0
K06333	107.0
K06880	0.0
K06883	22.0
K06882	0.0
K09857	19.0
K06884	0.0
K06887	0.0
K06886	24.0
K06889	312.0
K10942	2.0
K09859	2.0
K09858	4.0
K10947	356.0
K10946	0.0
K10945	0.0
K10944	0.0
K13284	0.0
K00483	0.0
K00481	0.0
K00480	0.0
K00486	0.0
K00485	0.0
K00484	0.0
K09901	0.0
K10929	0.0
K07684	2.0
K07685	0.0
K07686	0.0
K07687	0.0
K07681	0.0
K07688	0.0
K07689	0.0
K10928	0.0
K04018	0.0
K04019	5.0
K04014	6.0
K04015	8.0
K04016	0.0
K04017	0.0
K04013	4.0
K07060	0.0
K07061	0.0
K07062	34.0
K07063	4.0
K07064	0.0
K07065	0.0
K07066	24.0
K07067	24.0
K07068	5.0
K07069	39.0
K01121	0.0
K13629	0.0
K13628	23.0
K13623	0.0
K13622	18.0
K13620	0.0
K13626	58.0
K08586	0.0
K08587	0.0
K01428	46.0
K01429	45.0
K01422	14.0
K01423	5.0
K01420	174.0
K01421	205.0
K01426	62.0
K01427	0.0
K01424	188.0
K01425	61.0
K08068	1.0
K07538	0.0
K13086	0.0
K13085	0.0
K07287	0.0
K07824	0.0
K07682	0.0
K02722	0.0
K12978	0.0
K12979	0.0
K12972	0.0
K12973	0.0
K12974	0.0
K12975	0.0
K12976	0.0
K07821	0.0
K07683	5.0
K14750	0.0
K14751	0.0
K14953	0.0
K12288	0.0
K12289	0.0
K12282	0.0
K12283	0.0
K12280	0.0
K12281	0.0
K12286	0.0
K12287	2.0
K12284	0.0
K12285	2.0
K11957	0.0
K11956	2.0
K11955	0.0
K11954	0.0
K11953	0.0
K11952	0.0
K11951	0.0
K11950	0.0
K11959	0.0
K11958	0.0
K13889	3.0
K13888	3.0
K11963	0.0
K07217	24.0
K07216	125.0
K07215	0.0
K07214	43.0
K07213	28.0
K07212	0.0
K07219	11.0
K07218	2.0
K12150	0.0
K08689	0.0
K08688	0.0
K00402	0.0
K00401	0.0
K11994	0.0
K00152	0.0
K01043	1.0
K00154	0.0
K00157	0.0
K00156	12.0
K10533	0.0
K10530	8.0
K10531	0.0
K10536	43.0
K10537	1.0
K10535	2.0
K10538	0.0
K10539	1.0
K00073	3.0
K13934	1.0
K00076	44.0
K00077	138.0
K00074	188.0
K00075	220.0
K00078	0.0
K00079	0.0
K02290	0.0
K02563	241.0
K02292	0.0
K08966	0.0
K02294	0.0
K08278	0.0
K08279	0.0
K08274	0.0
K08275	0.0
K08276	0.0
K08277	0.0
K00298	0.0
K00299	22.0
K00296	0.0
K00297	183.0
K00294	7.0
K00292	0.0
K00293	0.0
K00290	109.0
K07757	1.0
K12089	0.0
K01210	12.0
K01213	0.0
K01212	29.0
K01215	8.0
K01214	0.0
K01217	0.0
K01216	1.0
K01219	0.0
K01218	39.0
K02749	0.0
K02746	77.0
K02747	76.0
K02744	139.0
K02745	77.0
K02742	2.0
K00924	39.0
K00925	275.0
K00926	157.0
K00927	241.0
K00928	297.0
K00929	89.0
K12085	0.0
K02298	0.0
K02299	0.0
K02568	0.0
K02569	1.0
K02562	0.0
K02291	27.0
K02560	0.0
K02293	2.0
K02566	24.0
K02567	2.0
K02564	229.0
K02297	0.0
K03169	416.0
K03168	206.0
K03163	0.0
K03162	0.0
K03167	0.0
K03166	0.0
K11038	0.0
K11039	0.0
K11030	0.0
K11031	1.0
K11032	0.0
K11033	0.0
K11034	0.0
K11035	0.0
K11036	0.0
K11037	0.0
K02546	0.0
K07668	21.0
K07669	4.0
K07666	18.0
K07667	233.0
K07664	0.0
K07665	79.0
K07662	0.0
K07663	18.0
K07660	0.0
K07661	0.0
K03927	110.0
K07008	2.0
K07009	122.0
K07002	7.0
K07003	144.0
K07000	0.0
K07001	112.0
K07006	31.0
K07007	281.0
K07004	1.0
K07005	202.0
K03921	0.0
K02956	235.0
K09725	0.0
K09181	28.0
K08599	0.0
K08598	0.0
K08591	300.0
K08590	47.0
K01156	10.0
K01154	336.0
K01407	0.0
K01400	0.0
K01153	216.0
K01150	2.0
K01151	195.0
K01408	0.0
K01409	261.0
K01158	0.0
K01159	95.0
K05523	0.0
K05522	9.0
K05521	113.0
K05520	58.0
K05527	1.0
K05526	0.0
K05525	2.0
K05524	4.0
K05529	0.0
K14518	0.0
K14519	20.0
K05949	0.0
K01754	177.0
K05942	0.0
K01027	2.0
K02171	0.0
K02170	2.0
K02173	18.0
K02172	0.0
K01751	62.0
K06416	46.0
K06417	0.0
K06414	0.0
K06947	0.0
K03379	2.0
K03808	20.0
K03809	24.0
K03806	0.0
K06412	126.0
K03804	0.0
K12296	0.0
K03802	1.0
K03803	27.0
K06413	1.0
K10808	0.0
K06411	82.0
K01028	4.0
K01029	23.0
K11931	2.0
K11930	0.0
K11933	0.0
K11932	0.0
K11935	0.0
K11934	5.0
K11937	0.0
K11936	0.0
K11939	0.0
K11938	0.0
K10800	18.0
K06419	2.0
K11929	0.0
K07271	160.0
K07270	1.0
K07273	18.0
K07272	0.0
K07275	2.0
K07274	0.0
K07277	41.0
K07276	1.0
K07279	0.0
K07278	1.0
K10623	0.0
K02481	45.0
K11520	0.0
K02480	0.0
K08170	0.0
K02485	0.0
K02484	49.0
K02487	0.0
K08600	384.0
K08603	0.0
K08602	103.0
K08605	0.0
K08604	0.0
K09956	18.0
K09957	0.0
K09954	18.0
K09955	133.0
K09952	23.0
K09953	0.0
K09950	1.0
K09951	118.0
K09958	18.0
K09959	1.0
K07495	126.0
K07494	2.0
K07497	172.0
K07496	90.0
K07491	198.0
K07490	0.0
K07493	1.0
K07492	1.0
K07499	1.0
K07498	4.0
K11209	0.0
K11208	0.0
K11204	0.0
K11203	4.0
K11202	8.0
K11201	0.0
K11200	1.0
K00058	415.0
K00059	553.0
K00728	0.0
K00729	0.0
K00055	9.0
K00057	241.0
K00050	32.0
K00051	0.0
K00720	1.0
K00721	75.0
K14424	0.0
K06033	0.0
K14189	0.0
K14188	25.0
K06364	0.0
K14187	1.0
K01239	83.0
K01238	37.0
K01897	138.0
K01232	49.0
K01895	80.0
K01230	0.0
K01893	214.0
K01236	2.0
K01235	6.0
K01890	241.0
K02768	33.0
K02769	5.0
K02760	241.0
K02761	263.0
K02763	15.0
K02764	0.0
K02765	78.0
K00948	333.0
K00949	180.0
K00942	280.0
K00943	145.0
K00940	66.0
K00941	409.0
K00946	50.0
K00947	0.0
K00944	0.0
K00945	509.0
K01097	0.0
K01096	1.0
K01095	11.0
K01093	1.0
K01092	87.0
K01091	553.0
K01090	284.0
K03499	491.0
K03498	369.0
K03491	88.0
K03490	24.0
K03493	0.0
K03492	4.0
K03495	223.0
K03497	617.0
K03496	677.0
K02817	0.0
K02814	0.0
K02815	0.0
K02810	105.0
K02548	127.0
K02549	29.0
K02818	0.0
K02819	27.0
K03637	105.0
K03636	27.0
K03147	170.0
K03146	0.0
K08851	0.0
K06518	148.0
K09729	7.0
K06048	7.0
K06045	37.0
K06044	3.0
K09727	0.0
K09726	2.0
K06041	80.0
K09720	0.0
K09723	0.0
K06042	100.0
K09897	0.0
K09896	0.0
K09895	0.0
K09894	0.0
K09893	0.0
K09892	0.0
K09891	0.0
K09890	0.0
K09899	0.0
K09898	0.0
K03622	0.0
K07648	0.0
K07649	0.0
K07398	0.0
K07399	3.0
K11056	0.0
K11057	0.0
K11054	0.0
K11055	0.0
K07640	0.0
K07393	24.0
K07390	19.0
K07391	185.0
K07644	18.0
K07645	18.0
K07646	245.0
K07647	0.0
K10896	0.0
K07024	1272.0
K07025	355.0
K07026	0.0
K07027	130.0
K07020	2.0
K07021	9.0
K07022	0.0
K07023	172.0
K07028	3.0
K07029	370.0
K10094	0.0
K01390	0.0
K01392	0.0
K01399	0.0
K02673	0.0
K05893	0.0
K05897	0.0
K05896	223.0
K05895	73.0
K05899	0.0
K05898	0.0
K00555	0.0
K00554	200.0
K00557	1.0
K00556	13.0
K00551	0.0
K00559	0.0
K00558	307.0
K01170	0.0
K01173	7.0
K01174	8.0
K01175	22.0
K01176	22.0
K01178	18.0
K01179	223.0
K14578	0.0
K14579	0.0
K08951	0.0
K08950	0.0
K08953	0.0
K03828	19.0
K03829	0.0
K03820	37.0
K03821	5.0
K03822	0.0
K03823	162.0
K03824	1.0
K03825	4.0
K03826	155.0
K03827	29.0
K12248	0.0
K12246	0.0
K12247	0.0
K12242	0.0
K12243	0.0
K12240	0.0
K12241	0.0
K11919	0.0
K11918	0.0
K11913	0.0
K11912	0.0
K11911	0.0
K11910	0.0
K11917	0.0
K11916	0.0
K11915	0.0
K11914	0.0
K12068	0.0
K12069	0.0
K12062	0.0
K12063	0.0
K12060	0.0
K12061	0.0
K12066	0.0
K12067	0.0
K12064	0.0
K12065	0.0
K07259	37.0
K07258	425.0
K07253	0.0
K07251	0.0
K07250	51.0
K07257	5.0
K07256	0.0
K07255	0.0
K07254	0.0
K05372	0.0
K05373	0.0
K05370	0.0
K05371	0.0
K05374	0.0
K05375	3.0
K09970	1.0
K09971	1.0
K09972	1.0
K09973	23.0
K09974	20.0
K09975	0.0
K09976	55.0
K09978	0.0
K09979	9.0
K11261	33.0
K11260	0.0
K11263	8.0
K11264	0.0
K10793	2.0
K10796	3.0
K10797	32.0
K10794	0.0
K10795	2.0
K00700	264.0
K00701	0.0
K10798	0.0
K00703	223.0
K00705	261.0
K09828	0.0
K10133	0.0
K13053	0.0
K03192	19.0
K00964	0.0
K00965	159.0
K00966	38.0
K00960	0.0
K00961	0.0
K00962	225.0
K00963	109.0
K00969	221.0
K12681	0.0
K02703	0.0
K08364	0.0
K08365	0.0
K02706	0.0
K08363	0.0
K08361	0.0
K02708	0.0
K02709	0.0
K08368	13.0
K08369	5.0
K01615	14.0
K01617	3.0
K01616	0.0
K01611	18.0
K01610	129.0
K01613	89.0
K01612	0.0
K01619	246.0
K01618	0.0
K02834	240.0
K02835	241.0
K05281	1.0
K03619	0.0
K03618	0.0
K03617	188.0
K03616	24.0
K03615	189.0
K03614	157.0
K03613	184.0
K03612	170.0
K03611	1.0
K03610	120.0
K09705	6.0
K09704	60.0
K09701	20.0
K09700	0.0
K09709	0.0
K06391	27.0
K06390	129.0
K06393	122.0
K06392	105.0
K06395	14.0
K06394	85.0
K06397	108.0
K06396	96.0
K06399	128.0
K06398	145.0
K06435	0.0
K11078	0.0
K11079	0.0
K11074	1.0
K11075	1.0
K11076	1.0
K11077	0.0
K11070	166.0
K11071	174.0
K11072	177.0
K11073	1.0
K06935	0.0
K06934	12.0
K06937	20.0
K06936	2.0
K06931	0.0
K06930	0.0
K06933	0.0
K06932	0.0
K06939	0.0
K06938	0.0
K13381	0.0
K05916	20.0
K05917	0.0
K05914	0.0
K05915	0.0
K05912	0.0
K05913	0.0
K05910	9.0
K05911	0.0
K05918	0.0
K05919	108.0
K00392	0.0
K00390	49.0
K00397	0.0
K00395	1.0
K00394	23.0
K01884	0.0
K00399	0.0
K01886	151.0
K01376	7.0
K01372	73.0
K09149	0.0
K09148	0.0
K01225	2.0
K09145	24.0
K09144	25.0
K09147	0.0
K09146	0.0
K09141	5.0
K09140	0.0
K09143	0.0
K09142	0.0
K05709	0.0
K05708	0.0
K05879	101.0
K05878	101.0
K05875	0.0
K05874	0.0
K05877	0.0
K05876	0.0
K05873	1.0
K00579	0.0
K00578	0.0
K00577	0.0
K00575	139.0
K00574	71.0
K00573	27.0
K00571	174.0
K00570	0.0
K01118	17.0
K01119	13.0
K01157	0.0
K01112	2.0
K01113	24.0
K04477	154.0
K01114	10.0
K01115	0.0
K08087	0.0
K01315	0.0
K08085	0.0
K08084	1.0
K08083	0.0
K08082	0.0
K08081	0.0
K08080	0.0
K01152	0.0
K01401	0.0
K09826	1.0
K06344	0.0
K06345	0.0
K09822	18.0
K06343	0.0
K10938	0.0
K06341	0.0
K10934	0.0
K10935	0.0
K10932	0.0
K11052	0.0
K10930	0.0
K06349	0.0
K11053	0.0
K10754	0.0
K01755	217.0
K10200	39.0
K02132	0.0
K02137	0.0
K03840	0.0
K03841	7.0
K13028	2.0
K13799	0.0
K13798	0.0
K13795	0.0
K13794	0.0
K13021	0.0
K13792	0.0
K13791	0.0
K13790	0.0
K12268	0.0
K12269	24.0
K12262	1.0
K12263	0.0
K12264	0.0
K12265	0.0
K12266	0.0
K12267	141.0
K01757	0.0
K12237	0.0
K13243	0.0
K13245	0.0
K13244	0.0
K13246	0.0
K03264	0.0
K03265	0.0
K03263	0.0
K03268	0.0
K03269	36.0
K12415	0.0
K10211	0.0
K09918	0.0
K09919	1.0
K06720	0.0
K09913	1.0
K09910	0.0
K09911	0.0
K09916	0.0
K09917	0.0
K06726	48.0
K09915	18.0
K11535	1.0
K11534	1.0
K11537	7.0
K11531	0.0
K11533	1.0
K11532	0.0
K11249	3.0
K11539	0.0
K00762	298.0
K00763	215.0
K00760	240.0
K00761	221.0
K00766	142.0
K00767	146.0
K00764	305.0
K00765	214.0
K00768	126.0
K00769	1.0
K11059	0.0
K00186	0.0
K00187	0.0
K00184	33.0
K00185	26.0
K00183	6.0
K00180	87.0
K00188	0.0
K00189	0.0
K10110	124.0
K10111	0.0
K10112	229.0
K10113	0.0
K10114	0.0
K10115	0.0
K10116	0.0
K10117	185.0
K10118	213.0
K10119	213.0
K04641	0.0
K04643	0.0
K04642	0.0
K13282	2.0
K00988	0.0
K00989	54.0
K00986	8.0
K00984	24.0
K00985	0.0
K00982	5.0
K00983	52.0
K00980	99.0
K00981	259.0
K01585	44.0
K01584	0.0
K01586	264.0
K13498	1.0
K01580	18.0
K01583	36.0
K01582	37.0
K13497	44.0
K01589	41.0
K01588	251.0
K14941	3.0
K08347	0.0
K08348	0.0
K02720	0.0
K14949	0.0
K02723	0.0
K03459	0.0
K03458	197.0
K03455	90.0
K03457	9.0
K03451	33.0
K03981	0.0
K03980	63.0
K02614	81.0
K01639	125.0
K01638	5.0
K01637	1.0
K01636	6.0
K01635	6.0
K01634	0.0
K01633	57.0
K01632	13.0
K01631	0.0
K01630	21.0
K02615	0.0
K02588	35.0
K02589	31.0
K02858	9.0
K02859	14.0
K14051	0.0
K14053	0.0
K14052	0.0
K02852	5.0
K02853	0.0
K02850	0.0
K02851	0.0
K14059	46.0
K14058	0.0
K02586	12.0
K02587	10.0
K03679	0.0
K03671	453.0
K03670	19.0
K03673	0.0
K03672	1.0
K03675	0.0
K03674	0.0
K03677	0.0
K03676	1.0
K09761	218.0
K09760	71.0
K09763	1.0
K09762	199.0
K09765	158.0
K09764	10.0
K09767	28.0
K06006	0.0
K09769	51.0
K09768	61.0
K10353	0.0
K03187	46.0
K03186	40.0
K03185	1.0
K03184	0.0
K03183	177.0
K03182	39.0
K03181	0.0
K03189	46.0
K03188	46.0
K02715	0.0
K12455	0.0
K12454	18.0
K12453	0.0
K12452	4.0
K12451	0.0
K07358	0.0
K07356	0.0
K07357	0.0
K07354	0.0
K07355	0.0
K07352	0.0
K07353	0.0
K07350	0.0
K07351	0.0
K06919	39.0
K06918	0.0
K06917	4.0
K06916	6.0
K06915	63.0
K06914	0.0
K06913	0.0
K06912	0.0
K06911	62.0
K06910	41.0
K08986	6.0
K08987	17.0
K08984	20.0
K08985	0.0
K08982	5.0
K08983	0.0
K08980	0.0
K08981	11.0
K08988	0.0
K08989	0.0
K02252	0.0
K05934	110.0
K05936	116.0
K05937	0.0
K02253	0.0
K05939	39.0
K00378	177.0
K00375	182.0
K00374	7.0
K00376	2.0
K00371	6.0
K00370	6.0
K00373	7.0
K00372	19.0
K01358	317.0
K09166	18.0
K09165	6.0
K09164	2.0
K09163	50.0
K09162	22.0
K09161	0.0
K09160	1.0
K01354	21.0
K01355	0.0
K01356	246.0
K05601	0.0
K05851	0.0
K03807	0.0
K05606	26.0
K02927	0.0
K05974	0.0
K03805	0.0
K05976	0.0
K00519	0.0
K00518	3.0
K03800	84.0
K00511	0.0
K00510	0.0
K03801	22.0
K00515	0.0
K00514	0.0
K00517	15.0
K05971	0.0
K03154	104.0
K11147	0.0
K05581	0.0
K05580	0.0
K05583	0.0
K05582	0.0
K05585	0.0
K05584	0.0
K05587	0.0
K05586	0.0
K05589	5.0
K03150	199.0
K03623	0.0
K03152	246.0
K14200	0.0
K14201	0.0
K14202	0.0
K03621	192.0
K14204	0.0
K14205	10.0
K01134	24.0
K01135	1.0
K01136	36.0
K01137	18.0
K01130	120.0
K01132	0.0
K01133	44.0
K01138	108.0
K01139	28.0
K02113	228.0
K02112	277.0
K02111	257.0
K02446	30.0
K02117	166.0
K02116	30.0
K02115	277.0
K02114	277.0
K02119	134.0
K02118	183.0
K02448	0.0
K01036	0.0
K03212	1.0
K13007	0.0
K13006	0.0
K13005	0.0
K13004	24.0
K13001	0.0
K06404	80.0
K01032	1.0
K06951	1.0
K03862	1.0
K03863	0.0
K06406	145.0
K06957	0.0
K05020	13.0
K06400	109.0
K06403	82.0
K06954	0.0
K10814	0.0
K10817	0.0
K10816	0.0
K07136	0.0
K03242	0.0
K03243	0.0
K12202	0.0
K12203	0.0
K12206	0.0
K12207	0.0
K12204	0.0
K12205	0.0
K12208	0.0
K12209	0.0
K13919	28.0
K13918	0.0
K06214	0.0
K06215	114.0
K09936	83.0
K06217	241.0
K09930	19.0
K09931	4.0
K09932	18.0
K06213	167.0
K09938	0.0
K09939	12.0
K11517	0.0
K06337	0.0
K13301	0.0
K00748	39.0
K00745	0.0
K00743	0.0
K07165	20.0
K07164	54.0
K07167	0.0
K07166	173.0
K07161	5.0
K07160	15.0
K07163	0.0
K07162	4.0
K07169	0.0
K07168	1.0
K06336	0.0
K01839	144.0
K01838	27.0
K01835	32.0
K01834	749.0
K01837	0.0
K01830	0.0
K00608	0.0
K02632	0.0
K02630	0.0
K02631	0.0
K08322	3.0
K08323	4.0
K08320	0.0
K08321	23.0
K08326	0.0
K08324	0.0
K08325	5.0
K01659	0.0
K01658	137.0
K02637	0.0
K01653	209.0
K01652	332.0
K01655	0.0
K01654	87.0
K01657	137.0
K02874	223.0
K02875	0.0
K02876	226.0
K02877	0.0
K02871	240.0
K02873	0.0
K02878	241.0
K02879	217.0
K14070	0.0
K09749	95.0
K09748	207.0
K06023	412.0
K09742	0.0
K09741	0.0
K09740	2.0
K09747	199.0
K09746	0.0
K09745	0.0
K06024	209.0
K03477	0.0
K03476	28.0
K03475	76.0
K03474	39.0
K03473	15.0
K03472	0.0
K03471	63.0
K03470	224.0
K03478	50.0
K02304	174.0
K02305	0.0
K02302	26.0
K02303	4.0
K02300	0.0
K02301	26.0
K03653	0.0
K03652	44.0
K03651	1.0
K03650	199.0
K03657	563.0
K03656	0.0
K03655	384.0
K03654	204.0
K03658	24.0
K12439	0.0
K12431	0.0
K12430	0.0
K12433	0.0
K12432	0.0
K12435	0.0
K12434	0.0
K12437	0.0
K12436	0.0
K06979	9.0
K06978	62.0
K06971	44.0
K06970	4.0
K06973	176.0
K06972	106.0
K06975	57.0
K06974	0.0
K06977	1.0
K06976	33.0
K07082	186.0
K07083	12.0
K07080	70.0
K07081	5.0
K07086	2.0
K07087	0.0
K07084	3.0
K07085	42.0
K07088	307.0
K07089	110.0
K01317	0.0
K11162	0.0
K11163	0.0
K11161	0.0
K11168	0.0
K00356	8.0
K00355	2.0
K00354	0.0
K00353	0.0
K00351	17.0
K00350	17.0
K05952	0.0
K05953	0.0
K05951	3.0
K05956	0.0
K05957	0.0
K00358	19.0
K00689	2.0
K00688	342.0
K00681	70.0
K00680	172.0
K00683	0.0
K00685	19.0
K00684	29.0
K00687	0.0
K00686	0.0
K05831	0.0
K05830	0.0
K05833	174.0
K05832	154.0
K05834	0.0
K05837	199.0
K05836	1.0
K05839	0.0
K05838	8.0
K07677	0.0
K00533	66.0
K00532	8.0
K00531	0.0
K00530	0.0
K00537	243.0
K00536	0.0
K00535	0.0
K00534	1.0
K00539	0.0
K00538	0.0
K11029	0.0
K14260	64.0
K14261	1.0
K14266	0.0
K14267	4.0
K14268	0.0
K14269	0.0
K01337	0.0
K01338	250.0
K02683	0.0
K02682	0.0
K02681	0.0
K02680	0.0
K02687	184.0
K02686	0.0
K02685	0.0
K02689	0.0
K02688	2.0
K00824	53.0
K00827	0.0
K00826	235.0
K00821	295.0
K00820	247.0
K00823	17.0
K00822	0.0
K00829	0.0
K00828	0.0
K01488	51.0
K01489	177.0
K01484	0.0
K01485	59.0
K01486	143.0
K01487	64.0
K01480	104.0
K01481	0.0
K01482	6.0
K01483	0.0
K02469	345.0
K02468	0.0
K02466	1.0
K02465	0.0
K02464	0.0
K02463	0.0
K02462	0.0
K02461	1.0
K02460	3.0
K08969	8.0
K13061	0.0
K13060	0.0
K13063	0.0
K13062	0.0
K13069	0.0
K08964	0.0
K06363	0.0
K03079	30.0
K06342	0.0
K03078	0.0
K13289	0.0
K13288	5.0
K13285	0.0
K13287	0.0
K13286	0.0
K13281	8.0
K13280	44.0
K13283	0.0
K00054	15.0
K04496	0.0
K05369	0.0
K05368	0.0
K03228	18.0
K03229	18.0
K00052	179.0
K03222	19.0
K03223	19.0
K03220	0.0
K03221	0.0
K03226	18.0
K03227	18.0
K03224	18.0
K03225	1.0
K09482	0.0
K09483	0.0
K13836	0.0
K12228	0.0
K05360	0.0
K12224	0.0
K12225	0.0
K12226	0.0
K12227	0.0
K12220	0.0
K05363	62.0
K12222	0.0
K12223	0.0
K08681	104.0
K08680	4.0
K08683	0.0
K08682	0.0
K08685	0.0
K08684	2.0
K08687	0.0
K08686	0.0
K11755	178.0
K11754	549.0
K11751	1.0
K11750	0.0
K11753	458.0
K11752	229.0
K02407	55.0
K13938	0.0
K13936	0.0
K13935	1.0
K02406	171.0
K13933	0.0
K13932	1.0
K13931	1.0
K13930	0.0
K12088	0.0
K12081	0.0
K12082	0.0
K12083	0.0
K12084	0.0
K12086	0.0
K12087	0.0
K09611	0.0
K09612	0.0
K04940	0.0
K10085	0.0
K05394	0.0
K05395	0.0
K06340	0.0
K13043	7.0
K07149	64.0
K07148	15.0
K07147	28.0
K07146	2.0
K07145	11.0
K07144	0.0
K07143	0.0
K07142	0.0
K07141	81.0
K07140	5.0
K10156	0.0
K10150	0.0
K10620	0.0
K10621	0.0
K14028	0.0
K14029	0.0
K01817	153.0
K01816	21.0
K01815	75.0
K01814	225.0
K01813	58.0
K01812	159.0
K01811	214.0
K01810	244.0
K01819	14.0
K01818	53.0
K14580	0.0
K05379	0.0
K08304	1.0
K08305	3.0
K08306	3.0
K08307	20.0
K08300	5.0
K08301	139.0
K08302	43.0
K08303	410.0
K08308	0.0
K08309	48.0
K14671	0.0
K14670	0.0
K14673	0.0
K14672	0.0
K01673	44.0
K01672	0.0
K01671	0.0
K01677	132.0
K01676	21.0
K01674	3.0
K01679	68.0
K01678	113.0
K02899	226.0
K02896	0.0
K02897	53.0
K02895	241.0
K02892	241.0
K02890	240.0
K10811	0.0
K02096	0.0
K02097	0.0
K02094	0.0
K02095	0.0
K02092	0.0
K02093	0.0
K02099	147.0
K03411	81.0
K03410	93.0
K03413	139.0
K03412	62.0
K03415	40.0
K03414	3.0
K03417	1.0
K03416	0.0
K03418	0.0
K05376	0.0
K02320	0.0
K02322	0.0
K02323	0.0
K05377	0.0
K13542	211.0
K13543	0.0
K13540	2.0
K13541	5.0
K12145	0.0
K12144	0.0
K12147	0.0
K12410	261.0
K12141	9.0
K12140	9.0
K12143	0.0
K12142	0.0
K12149	0.0
K12148	0.0
K07312	0.0
K07313	69.0
K07310	2.0
K07311	1.0
K07316	9.0
K07317	0.0
K07314	0.0
K07315	27.0
K07318	3.0
K07319	58.0
K03936	0.0
K03425	0.0
K03426	169.0
K03427	248.0
K03420	0.0
K03421	0.0
K03422	0.0
K03423	2.0
K03756	0.0
K03757	0.0
K03206	0.0
K03755	0.0
K11144	68.0
K11145	183.0
K05972	0.0
K05973	1.0
K03752	40.0
K05978	0.0
K05979	4.0
K03753	16.0
K00331	44.0
K00330	45.0
K00333	31.0
K00332	29.0
K00335	160.0
K00334	183.0
K00337	46.0
K00336	221.0
K00339	45.0
K00338	45.0
K03751	0.0
K06953	0.0
K06952	4.0
K06407	145.0
K06950	441.0
K10819	31.0
K06956	14.0
K06955	0.0
K06402	42.0
K10815	0.0
K06959	214.0
K06958	205.0
K06409	264.0
K06408	88.0
K09129	0.0
K09128	5.0
K09123	3.0
K09122	2.0
K09121	88.0
K09120	0.0
K09127	0.0
K09126	2.0
K09125	10.0
K09124	1.0
K01233	0.0
K05819	0.0
K05818	0.0
K01896	0.0
K05813	108.0
K05812	0.0
K05811	0.0
K05810	198.0
K05817	0.0
K05816	1.0
K05815	30.0
K05814	7.0
K01894	19.0
K01892	243.0
K01234	62.0
K01144	53.0
K01146	0.0
K01141	0.0
K01416	0.0
K11434	0.0
K01415	0.0
K06354	0.0
K01414	20.0
K09836	0.0
K01318	0.0
K01319	0.0
K01312	0.0
K06350	0.0
K02669	208.0
K02668	2.0
K02665	2.0
K02664	4.0
K02667	4.0
K02666	5.0
K02661	0.0
K02660	2.0
K02663	6.0
K02662	54.0
K00809	2.0
K00808	0.0
K00806	242.0
K00805	163.0
K00804	0.0
K00803	3.0
K00802	0.0
K00801	19.0
K00800	206.0
K10921	0.0
K02409	73.0
K02408	100.0
K02401	80.0
K02400	85.0
K02403	0.0
K02402	0.0
K02405	103.0
K05364	106.0
K05367	26.0
K05366	494.0
K10210	0.0
K10216	0.0
K13049	35.0
K13048	0.0
K13739	0.0
K10215	0.0
K06122	0.0
K13735	0.0
K13734	0.0
K13041	0.0
K13040	0.0
K13731	0.0
K13730	0.0
K13733	0.0
K13732	0.0
K04516	15.0
K03204	1.0
K03205	394.0
K03207	0.0
K03200	0.0
K03201	0.0
K03202	0.0
K03203	0.0
K03208	0.0
K03758	28.0
K03759	0.0
K09469	0.0
K09461	2.0
K06204	6.0
K00178	0.0
K13950	0.0
K13953	18.0
K13955	0.0
K13954	46.0
K10920	0.0
K06324	0.0
K11777	26.0
K11779	3.0
K11778	0.0
K06325	0.0
K12600	0.0
K07432	0.0
K07430	0.0
K06326	0.0
K07128	0.0
K07121	1.0
K07120	2.0
K07123	18.0
K07122	0.0
K07125	0.0
K07124	191.0
K07127	19.0
K07126	73.0
K01870	241.0
K01873	264.0
K01872	241.0
K01875	242.0
K01874	277.0
K01876	257.0
K01879	38.0
K01878	38.0
K06321	0.0
K00476	0.0
K00477	0.0
K00474	0.0
K00472	0.0
K00470	0.0
K00471	0.0
K00478	0.0
K00479	0.0
K04775	0.0
K04774	0.0
K04777	0.0
K04776	0.0
K04771	18.0
K04770	1.0
K04773	60.0
K04772	18.0
K04779	0.0
K04778	0.0
K14657	0.0
K14656	0.0
K14654	0.0
K14653	0.0
K14652	242.0
K14659	0.0
K14658	0.0
K14386	0.0
K09926	0.0
K01699	2.0
K01698	82.0
K01695	141.0
K01697	6.0
K01696	147.0
K01690	0.0
K01693	210.0
K01692	89.0
K07227	0.0
K03439	233.0
K03438	314.0
K13380	0.0
K03928	9.0
K03925	190.0
K03924	273.0
K03431	232.0
K03926	20.0
K03437	209.0
K03436	242.0
K03435	0.0
K03434	0.0
K02348	38.0
K02342	114.0
K02343	223.0
K02340	211.0
K02341	235.0
K02346	317.0
K02347	21.0
K02344	0.0
K02345	0.0
K03697	39.0
K03696	218.0
K03695	225.0
K03694	6.0
K03693	6.0
K03692	0.0
K03690	0.0
K03699	180.0
K03698	172.0
K13566	0.0
K12164	0.0
K07338	0.0
K07339	44.0
K07334	36.0
K07335	188.0
K07336	19.0
K07337	2.0
K07330	0.0
K07331	0.0
K07332	0.0
K07333	0.0
K09695	20.0
K09694	22.0
K09697	30.0
K09696	30.0
K09691	169.0
K09690	172.0
K09693	1.0
K09692	47.0
K09699	0.0
K09698	25.0
K07590	8.0
K07591	0.0
K07592	0.0
K05998	0.0
K05999	0.0
K05996	0.0
K05997	0.0
K05994	0.0
K05995	64.0
K05993	37.0
K05991	0.0
K10837	0.0
K00319	0.0
K00318	8.0
K00648	220.0
K02545	0.0
K00645	198.0
K00311	1.0
K00646	0.0
K00317	0.0
K00316	0.0
K00643	1.0
K00314	0.0
K02547	35.0
K06429	0.0
K06428	0.0
K06427	0.0
K02812	0.0
K06425	2.0
K06424	0.0
K06423	4.0
K06422	0.0
K06421	2.0
K02813	0.0
K02930	0.0
K03815	0.0
K05612	0.0
K03367	25.0
K03366	14.0
K03812	0.0
K03635	30.0
K03634	4.0
K03631	194.0
K05969	0.0
K03630	240.0
K03633	0.0
K03632	2.0
K01998	218.0
K01999	213.0
K01992	534.0
K01993	77.0
K01990	1097.0
K01991	62.0
K01996	223.0
K01997	222.0
K01994	16.0
K01995	219.0
K03148	15.0
K03639	142.0
K05692	0.0
K03638	6.0
K00869	15.0
K00868	146.0
K00861	0.0
K00860	28.0
K00863	5.0
K00862	0.0
K00865	164.0
K00864	257.0
K00867	17.0
K00866	0.0
K01192	131.0
K01190	546.0
K01191	165.0
K01197	28.0
K01194	1.0
K01195	54.0
K01198	51.0
K01199	0.0
K00656	399.0
K00657	52.0
K00306	0.0
K14591	0.0
K00300	0.0
K00653	0.0
K13715	0.0
K13713	0.0
K00650	0.0
K00651	181.0
K14596	0.0
K02647	265.0
K14598	2.0
K02643	0.0
K02642	0.0
K02641	0.0
K02640	0.0
K03594	52.0
K03595	216.0
K03596	226.0
K03597	0.0
K03590	56.0
K03591	0.0
K03592	36.0
K03593	42.0
K03598	2.0
K03599	0.0
K01736	229.0
K01737	57.0
K01734	219.0
K01735	219.0
K01732	0.0
K01733	238.0
K01730	24.0
K01731	0.0
K06049	0.0
K01738	305.0
K01739	26.0
K11809	0.0
K05343	22.0
K02422	114.0
K02421	81.0
K05340	23.0
K02427	4.0
K05346	8.0
K02425	0.0
K02424	0.0
K05349	528.0
K02428	45.0
K03770	39.0
K03771	42.0
K03772	21.0
K03773	16.0
K03774	5.0
K03775	17.0
K03776	0.0
K03777	3.0
K03778	159.0
K03779	19.0
K09722	0.0
K08174	0.0
K14114	0.0
K13979	19.0
K13237	0.0
K14440	0.0
K09992	42.0
K09990	0.0
K09991	1.0
K09996	0.0
K09997	0.0
K09994	15.0
K14110	0.0
K09998	0.0
K09999	0.0
K14111	0.0
K14113	0.0
K14449	1.0
K10213	0.0
K14118	0.0
K11711	4.0
K11710	0.0
K11712	9.0
K11717	296.0
K11719	1.0
K06857	1.0
K10440	263.0
K10441	229.0
K07103	0.0
K07102	20.0
K07101	1.0
K07100	0.0
K07107	160.0
K07106	42.0
K07105	134.0
K07456	202.0
K07459	2.0
K07458	35.0
K07109	3.0
K07108	0.0
K10198	0.0
K10199	0.0
K10190	116.0
K10191	0.0
K10192	13.0
K10193	3.0
K10194	4.0
K10195	0.0
K10196	0.0
K10197	0.0
K15013	0.0
K01858	11.0
K15016	0.0
K15017	0.0
K01853	0.0
K01852	0.0
K01851	0.0
K01850	5.0
K01857	0.0
K01856	0.0
K01854	186.0
K07539	0.0
K08478	0.0
K08479	0.0
K08476	0.0
K08477	0.0
K08475	0.0
K00450	2.0
K00451	4.0
K00452	0.0
K00453	1.0
K00455	0.0
K00456	0.0
K00457	1.0
K00106	0.0
K00459	7.0
K00104	81.0
K00105	0.0
K00102	4.0
K00103	2.0
K00100	383.0
K00101	5.0
K01509	0.0
K04759	423.0
K04758	527.0
K04757	18.0
K01504	0.0
K04755	4.0
K04754	1.0
K04753	3.0
K04752	2.0
K04751	115.0
K01502	20.0
K14631	0.0
K05359	0.0
K14632	0.0
K07536	0.0
K12080	0.0
K02364	0.0
K12369	4.0
K02361	6.0
K02362	0.0
K02363	0.0
K13509	0.0
K13503	0.0
K13500	0.0
K12109	0.0
K12108	0.0
K12101	0.0
K12100	0.0
K12103	0.0
K12102	0.0
K12105	0.0
K12104	0.0
K12107	0.0
K12106	0.0
K11023	0.0
K03014	0.0
K08906	0.0
K08904	0.0
K08900	0.0
K06223	159.0
K06199	121.0
K06198	14.0
K06197	0.0
K06196	80.0
K06194	14.0
K06193	27.0
K06192	19.0
K06191	8.0
K06190	1.0
K11104	42.0
K11105	67.0
K11106	0.0
K11107	0.0
K11102	7.0
K11103	19.0
K07862	11.0
K00666	79.0
K00663	0.0
K00662	48.0
K00661	185.0
K00660	22.0
K06997	229.0
K06996	26.0
K06995	2.0
K10852	4.0
K06993	0.0
K06992	0.0
K06991	0.0
K06990	5.0
K11050	0.0
K06999	23.0
K06998	37.0
K05338	3.0
K11051	0.0
K06441	0.0
K06440	0.0
K06443	0.0
K06442	222.0
K06445	0.0
K06447	0.0
K06446	2.0
K06309	0.0
K05686	0.0
K02655	2.0
K07392	0.0
K00595	189.0
K00594	0.0
K00596	0.0
K00599	581.0
K00598	11.0
K02657	0.0
K07642	0.0
K07643	0.0
K07396	0.0
K07397	10.0
K07394	0.0
K07395	1.0
K04102	0.0
K04103	1.0
K04100	0.0
K04101	0.0
K04107	0.0
K04105	0.0
K04108	0.0
K04109	0.0
K07716	1.0
K07717	3.0
K07714	20.0
K07715	3.0
K07712	26.0
K07713	21.0
K07710	0.0
K07711	0.0
K07718	512.0
K07719	11.0
K00843	0.0
K00842	0.0
K00841	30.0
K00840	0.0
K00847	266.0
K00846	0.0
K00845	401.0
K00844	3.0
K00849	184.0
K00848	111.0
K06302	0.0
K13771	22.0
K13770	5.0
K13772	0.0
K13775	1.0
K13774	0.0
K13777	0.0
K13776	0.0
K13779	0.0
K13778	0.0
K02621	90.0
K02992	241.0
K02623	0.0
K08286	0.0
K08281	12.0
K02996	224.0
K02995	0.0
K02994	241.0
K02629	0.0
K02628	0.0
K08289	34.0
K08288	0.0
K03578	20.0
K03579	20.0
K03576	18.0
K03577	25.0
K03574	412.0
K03575	134.0
K03572	223.0
K03573	4.0
K03570	234.0
K03571	125.0
K01710	301.0
K01711	91.0
K01712	23.0
K01713	1.0
K01714	452.0
K01715	108.0
K01716	0.0
K01718	1.0
K01719	22.0
K03081	1.0
K02199	6.0
K02198	8.0
K14170	396.0
K02193	4.0
K02192	9.0
K02191	11.0
K02190	98.0
K02197	9.0
K02196	1.0
K02195	8.0
K02194	9.0
K03718	23.0
K03719	61.0
K03712	236.0
K03713	1.0
K03710	343.0
K03711	265.0
K03716	57.0
K03717	18.0
K03715	0.0
K07129	0.0
K00045	1.0
K13995	0.0
K13994	0.0
K13991	0.0
K13990	13.0
K13993	96.0
K13992	0.0
K06298	99.0
K06299	0.0
K06294	0.0
K06295	35.0
K06296	6.0
K06297	4.0
K06290	0.0
K06291	0.0
K06292	0.0
K06293	0.0
K12743	0.0
K00248	141.0
K06426	2.0
K11739	0.0
K11738	1.0
K11733	0.0
K11732	0.0
K11731	2.0
K11737	1.0
K11736	0.0
K11735	0.0
K11734	0.0
K06870	0.0
K06871	324.0
K06872	69.0
K06873	1.0
K06874	0.0
K06875	0.0
K06876	18.0
K06877	31.0
K06878	30.0
K06879	1.0
K07478	269.0
K12645	0.0
K07479	0.0
K07473	229.0
K07472	0.0
K07471	1.0
K07470	0.0
K07477	0.0
K07476	0.0
K07474	18.0
K15038	0.0
K15039	0.0
K15034	2.0
K15036	0.0
K15037	0.0
K08738	1.0
K06420	0.0
K00128	138.0
K00129	0.0
K00438	0.0
K00432	43.0
K00433	46.0
K00122	2.0
K00123	51.0
K00124	6.0
K00125	0.0
K00126	1.0
K00127	3.0
K08973	1.0
K14348	0.0
K14347	0.0
K14340	0.0
K08972	33.0
K01525	1.0
K01524	285.0
K01523	58.0
K01521	0.0
K01520	294.0
K01529	21.0
K08977	2.0
K03969	14.0
K08929	0.0
K02388	101.0
K02389	98.0
K02386	3.0
K02387	100.0
K02384	0.0
K02385	79.0
K02382	0.0
K02380	2.0
K02381	0.0
K05386	0.0
K13524	0.0
K13525	0.0
K13527	5.0
K13520	0.0
K13522	1.0
K13529	21.0
K03385	6.0
K03384	0.0
K03387	13.0
K03386	70.0
K03381	2.0
K03380	1.0
K03383	0.0
K03382	30.0
K03389	14.0
K03388	16.0
K05356	0.0
K12344	2.0
K12343	5.0
K12342	0.0
K12341	0.0
K12340	26.0
K02430	0.0
K12349	0.0
K05351	0.0
K11694	38.0
K11695	0.0
K11690	85.0
K05352	0.0
K11693	0.0
K08928	0.0
K03433	3.0
K13832	0.0
K03039	0.0
K03432	3.0
K06607	0.0
K06606	2.0
K06605	0.0
K03430	52.0
K06603	7.0
K06602	1.0
K06601	1.0
K06600	0.0
K05358	0.0
K06609	0.0
K06608	1.0
K03923	1.0
K03922	0.0
K11472	2.0
K11473	24.0
K11474	0.0
K11475	0.0
K11476	0.0
K11477	0.0
K00601	0.0
K00600	191.0
K00603	16.0
K03746	0.0
K00605	79.0
K00604	241.0
K00607	0.0
K00606	75.0
K00609	238.0
K03741	96.0
K03740	33.0
K03743	96.0
K10873	0.0
K03214	0.0
K14068	0.0
K13317	0.0
K06360	0.0
K14069	0.0
K08078	0.0
K09650	0.0
K06361	0.0
K07802	0.0
K07803	1.0
K07800	0.0
K07801	0.0
K07806	0.0
K07807	0.0
K07804	0.0
K07805	0.0
K06362	0.0
K01172	0.0
K10257	0.0
K10255	18.0
K10254	157.0
K10253	0.0
K10918	0.0
K04128	0.0
K01958	38.0
K01959	0.0
K01956	268.0
K01957	0.0
K04126	0.0
K04127	0.0
K01952	286.0
K01953	334.0
K01950	220.0
K01951	286.0
K07730	0.0
K07731	0.0
K07732	0.0
K07733	1.0
K07734	0.0
K07735	27.0
K07736	131.0
K07737	369.0
K07738	152.0
K07739	10.0
K06365	0.0
K06366	0.0
K06367	0.0
K10910	0.0
K10911	0.0
K04382	0.0
K10775	0.0
K02609	4.0
K02979	0.0
K02978	0.0
K06368	0.0
K02975	0.0
K02974	0.0
K02977	0.0
K02976	0.0
K03558	12.0
K03559	159.0
K03550	209.0
K03551	241.0
K03552	0.0
K03553	264.0
K03554	0.0
K03555	223.0
K03556	34.0
K03557	0.0
K01778	191.0
K01779	45.0
K06369	0.0
K01772	15.0
K01770	210.0
K01771	4.0
K01776	225.0
K01777	3.0
K01774	0.0
K01775	277.0
K05385	0.0
K05384	0.0
K05383	0.0
K05382	0.0
K05381	0.0
K08159	24.0
K14153	4.0
K14154	0.0
K14155	239.0
K08152	0.0
K08156	18.0
K08076	0.0
K12809	0.0
K05297	1.0
K03734	292.0
K03735	9.0
K03736	8.0
K03737	207.0
K03731	0.0
K03732	0.0
K03733	94.0
K03738	4.0
K03739	25.0
K08139	2.0
K06994	28.0
K12660	0.0
K12661	0.0
K07450	0.0
K08719	0.0
K08717	1.0
K08715	0.0
K08714	0.0
K08713	0.0
K08710	0.0
K11311	0.0
K11312	2.0
K00141	0.0
K00146	1.0
K00411	1.0
K00412	2.0
K00145	357.0
K00148	2.0
K14367	0.0
K14366	0.0
K08954	0.0
K08384	223.0
K14369	0.0
K14368	0.0
K14091	24.0
K14090	26.0
K14093	0.0
K14092	0.0
K14095	0.0
K14094	0.0
K14097	0.0
K14096	0.0
K14099	0.0
K14098	0.0
K02848	0.0
K01541	0.0
K04712	0.0
K04711	0.0
K01545	0.0
K01547	111.0
K01546	110.0
K01548	108.0
K04719	1.0
K04718	0.0
K02018	207.0
K02019	91.0
K02016	364.0
K02017	25.0
K02014	234.0
K02015	462.0
K02012	133.0
K02013	356.0
K02010	78.0
K02011	126.0
K04515	0.0
K03943	0.0
K03941	2.0
K03940	0.0
K00313	5.0
K04060	0.0
K01608	24.0
K08942	0.0
K08943	0.0
K08940	0.0
K08941	0.0
K08946	2.0
K08947	0.0
K08944	0.0
K08945	0.0
K03059	0.0
K13811	0.0
K13812	0.0
K13815	0.0
K13816	0.0
K13818	0.0
K13819	2.0
K03053	0.0
K03052	0.0
K03055	0.0
K03054	0.0
K03057	0.0
K03056	0.0
K06222	0.0
K11418	0.0
K11410	0.0
K11415	0.0
K00622	0.0
K00621	0.0
K00620	293.0
K00627	58.0
K00626	218.0
K00625	200.0
K00624	0.0
K02805	44.0
K02552	26.0
K02550	0.0
K02556	76.0
K02803	0.0
K02554	0.0
K07280	0.0
K07281	1.0
K07282	147.0
K07283	1.0
K07284	239.0
K07285	0.0
K07286	0.0
K08217	84.0
K07288	0.0
K07289	2.0
K07534	0.0
K07535	2.0
K07533	94.0
K07822	0.0
K07823	0.0
K08699	0.0
K00088	271.0
K00087	41.0
K00086	33.0
K00082	4.0
K10239	0.0
K10238	0.0
K10231	7.0
K10230	0.0
K10233	2.0
K10232	2.0
K10235	0.0
K10234	2.0
K10237	0.0
K10236	0.0
K08353	0.0
K01970	0.0
K01971	53.0
K01972	298.0
K01973	0.0
K01974	18.0
K01975	14.0
K01976	0.0
K07758	0.0
K05990	0.0
K07752	0.0
K07753	0.0
K07751	0.0
K13786	0.0
K07755	0.0
K07442	7.0
K08352	11.0
K07115	2.0
K07441	0.0
K07634	0.0
K07446	2.0
K07111	0.0
K07444	150.0
K07445	0.0
K00647	5.0
K07449	0.0
K00641	37.0
K00640	284.0
K01289	0.0
K01282	0.0
K01283	0.0
K01280	0.0
K01281	14.0
K01286	75.0
K01284	32.0
K02954	239.0
K02952	241.0
K02950	226.0
K00155	22.0
K02959	223.0
K00887	0.0
K00886	3.0
K00885	0.0
K00884	0.0
K00883	3.0
K00882	191.0
K00881	1.0
K00880	47.0
K00053	174.0
K14048	0.0
K01026	45.0
K01756	227.0
K01025	0.0
K01750	22.0
K01023	2.0
K01752	282.0
K01753	5.0
K14583	0.0
K01758	4.0
K01759	201.0
K09565	0.0
K09568	0.0
K08173	0.0
K08172	0.0
K02483	82.0
K02482	22.0
K08177	11.0
K08176	0.0
K08175	0.0
K02486	0.0
K02489	0.0
K02488	6.0
K08178	0.0
K14138	42.0
K14136	0.0
K09713	0.0
K09714	0.0
K09715	1.0
K03532	0.0
K03533	2.0
K03530	364.0
K03531	223.0
K03536	237.0
K03537	1.0
K03534	69.0
K03535	18.0
K03538	0.0
K03539	0.0
K14451	0.0
K14450	0.0
K02225	1.0
K02224	239.0
K02227	124.0
K02226	129.0
K02221	47.0
K14107	0.0
K02229	0.0
K02228	1.0
K14106	0.0
K00441	3.0
K03288	0.0
K03289	0.0
K03284	294.0
K03285	0.0
K03286	2.0
K03287	35.0
K03280	0.0
K03281	43.0
K03282	174.0
K00440	0.0
K13677	0.0
K12790	0.0
K09639	0.0
K12688	0.0
K12689	0.0
K12686	0.0
K12687	0.0
K12684	0.0
K12685	0.0
K12682	0.0
K12683	0.0
K12680	0.0
K11889	0.0
K08884	256.0
K11085	63.0
K11084	0.0
K11081	0.0
K11080	0.0
K11083	0.0
K11082	0.0
K11089	18.0
K08777	0.0
K08776	0.0
K06346	197.0
K06347	0.0
K09824	0.0
K09825	194.0
K09823	1.0
K09820	23.0
K10939	0.0
K10936	0.0
K10937	0.0
K10933	0.0
K06348	0.0
K09829	0.0
K11337	0.0
K11336	0.0
K11335	0.0
K11334	0.0
K11333	0.0
K11332	0.0
K11331	0.0
K11330	0.0
K00169	25.0
K00164	26.0
K00166	0.0
K00167	2.0
K00161	61.0
K00162	61.0
K00163	7.0
K10689	0.0
K10680	1.0
K10681	0.0
K10682	0.0
K04083	203.0
K04082	0.0
K04081	0.0
K04080	1.0
K04087	26.0
K04086	6.0
K04085	1.0
K04084	3.0
K04088	26.0
K01569	0.0
K01568	0.0
K01563	2.0
K01561	1.0
K01560	49.0
K01567	40.0
K01565	18.0
K01564	0.0
K02038	261.0
K02039	249.0
K02030	560.0
K02031	496.0
K02032	551.0
K02033	571.0
K02034	607.0
K02035	727.0
K02036	283.0
K02037	259.0
K05556	0.0
K13658	0.0
K13659	0.0
K13656	0.0
K13657	0.0
K13654	0.0
K13655	0.0
K13652	28.0
K13653	164.0
K13650	0.0
K13651	0.0
K05555	0.0
K05552	0.0
K02057	403.0
K05550	0.0
K05551	0.0
K12308	257.0
K12306	0.0
K03073	207.0
K03072	20.0
K03071	5.0
K03070	281.0
K03077	23.0
K03076	250.0
K03075	194.0
K03074	37.0
K08965	1.0
K08967	0.0
K08961	11.0
K08963	78.0
K13873	0.0
K13876	0.0
K13874	0.0
K13875	0.0
K06139	0.0
K06138	4.0
K06135	0.0
K06134	1.0
K06137	18.0
K06136	0.0
K06131	347.0
K06133	118.0
K06132	0.0
K02600	241.0
K07389	0.0
K07388	0.0
K04747	0.0
K01516	223.0
K09977	0.0
K07518	0.0
K07519	0.0
K11437	0.0
K07512	18.0
K07516	3.0
K10212	2.0
K10747	0.0
K10217	0.0
K10219	0.0
K10218	0.0
K10748	0.0
K01912	182.0
K01913	3.0
K01910	7.0
K01911	39.0
K01916	27.0
K01917	1.0
K01914	189.0
K01915	501.0
K01918	80.0
K01919	20.0
K07774	0.0
K07775	25.0
K07776	9.0
K07777	20.0
K07770	40.0
K07771	0.0
K07772	0.0
K07773	0.0
K07778	9.0
K01193	250.0
K04340	0.0
K04341	0.0
K04342	0.0
K04343	0.0
K12986	0.0
K04691	0.0
K02931	224.0
K02933	241.0
K02935	241.0
K02936	0.0
K02939	241.0
K00205	0.0
K00204	0.0
K00207	0.0
K00206	0.0
K00201	0.0
K00200	0.0
K00203	0.0
K00202	0.0
K00209	0.0
K00208	28.0
K01000	260.0
K01001	0.0
K01002	55.0
K01003	0.0
K01004	0.0
K01005	112.0
K01006	221.0
K01007	40.0
K01008	109.0
K10855	0.0
K14115	0.0
K14116	0.0
K14441	207.0
K14446	4.0
K14447	4.0
K14112	0.0
K14445	18.0
K08195	0.0
K08194	0.0
K14448	1.0
K08196	0.0
K08191	15.0
K14119	0.0
K08193	0.0
K00702	34.0
K10799	0.0
K03518	175.0
K03519	12.0
K09719	0.0
K10856	0.0
K03516	0.0
K03517	147.0
K02205	0.0
K02204	1.0
K02203	87.0
K02201	0.0
K02200	2.0
K13714	0.0
K13461	0.0
K12518	0.0
K12519	0.0
K12517	0.0
K12514	0.0
K12515	0.0
K12512	0.0
K12513	0.0
K12510	135.0
K12511	31.0
K07183	117.0
K07182	5.0
K07181	34.0
K07180	4.0
K07186	0.0
K07185	64.0
K07184	0.0
K09800	2.0
K09801	0.0
K09802	0.0
K09803	3.0
K09804	0.0
K09805	1.0
K09806	2.0
K09807	42.0
K09808	55.0
K09809	2.0
K10912	0.0
K10913	0.0
K10914	30.0
K10915	0.0
K10916	0.0
K10917	0.0
K11358	111.0
K11355	0.0
K11354	0.0
K11357	0.0
K11356	0.0
K04069	549.0
K04068	254.0
K04065	1.0
K04064	0.0
K04067	0.0
K04066	235.0
K04061	66.0
K09716	6.0
K04063	21.0
K04062	0.0
K10006	12.0
K10007	12.0
K10004	0.0
K10005	13.0
K10002	0.0
K10003	0.0
K10000	0.0
K10001	1.0
K09717	0.0
K10008	30.0
K10009	0.0
K02491	0.0
K14588	0.0
K14581	0.0
K13678	47.0
K13679	0.0
K11633	0.0
K13670	0.0
K13671	2.0
K11987	0.0
K11636	0.0
K11634	0.0
K13582	0.0
K13583	1.0
K13580	0.0
K13581	2.0
K13586	0.0
K13587	2.0
K13584	1.0
K13585	0.0
K13588	1.0
K13589	0.0
K02052	14.0
K02053	13.0
K02050	425.0
K02051	403.0
K02056	214.0
K05553	0.0
K02054	11.0
K02055	11.0
K02058	76.0
K02059	0.0
K05558	0.0
K05559	0.0
K03895	0.0
K03894	0.0
K03897	0.0
K03896	0.0
K03891	4.0
K03890	4.0
K03893	0.0
K03892	404.0
K02423	0.0
K05342	0.0
K05341	5.0
K12989	0.0
K12988	1.0
K02420	85.0
K12981	0.0
K12980	0.0
K12983	0.0
K12982	0.0
K12985	0.0
K12984	0.0
K12987	0.0
K02426	35.0
K13854	0.0
K03098	47.0
K13853	4.0
K03095	14.0
K05344	0.0
K03091	617.0
K03090	28.0
K03093	13.0
K03092	87.0
K06113	6.0
K09632	0.0
K02429	42.0
K06118	2.0
K05716	0.0
K04844	0.0
K11632	0.0
K11630	0.0
K11631	1.0
K11637	0.0
K11635	0.0
K11638	0.0
K11639	0.0
K07572	0.0
K07573	0.0
K07570	23.0
K07571	23.0
K07576	121.0
K07577	0.0
K07574	186.0
K07575	0.0
K07578	0.0
K07579	0.0
K11189	413.0
K11184	73.0
K11187	0.0
K11180	1.0
K11181	1.0
K11183	19.0
K10764	2.0
K10763	0.0
K10762	0.0
K01938	212.0
K01939	243.0
K01934	234.0
K01935	40.0
K01937	219.0
K01930	0.0
K01932	1.0
K01933	256.0
K07798	3.0
K07799	19.0
K07796	1.0
K07797	0.0
K07794	1.0
K07795	1.0
K07792	2.0
K07793	34.0
K07790	0.0
K07791	4.0
K06379	145.0
K00968	26.0
K06378	150.0
K06377	0.0
K06376	0.0
K06375	0.0
K09814	0.0
K09813	0.0
K06372	0.0
K06371	0.0
K06370	0.0
K01249	1.0
K01246	115.0
K01247	7.0
K01244	0.0
K01243	202.0
K08919	0.0
K01241	8.0
K02919	156.0
K02913	267.0
K02912	0.0
K02911	204.0
K02910	0.0
K02917	0.0
K02916	240.0
K02915	0.0
K02914	219.0
K00228	1.0
K00227	0.0
K00226	279.0
K00224	0.0
K00223	0.0
K00222	0.0
K00221	0.0
K00220	0.0
K01798	0.0
K01799	4.0
K01068	0.0
K01069	30.0
K01062	0.0
K01791	191.0
K01792	18.0
K01061	42.0
K01066	28.0
K01067	8.0
K01796	6.0
K01797	1.0
K05499	27.0
K14468	0.0
K14469	2.0
K14465	0.0
K14466	0.0
K14467	0.0
K10834	1.0
K10833	0.0
K02266	0.0
K03793	0.0
K03790	21.0
K03791	0.0
K03796	0.0
K03797	252.0
K03794	0.0
K03795	22.0
K03798	460.0
K03799	33.0
K13448	0.0
K12538	0.0
K12539	0.0
K12530	0.0
K12531	0.0
K12532	0.0
K12533	0.0
K12534	0.0
K12535	0.0
K12536	0.0
K12537	0.0
K03136	0.0
K09790	81.0
K09791	4.0
K09792	23.0
K09793	33.0
K09794	3.0
K09795	1.0
K09796	2.0
K09797	35.0
K09798	5.0
K09799	1.0
K10972	0.0
K10973	0.0
K10977	1.0
K10974	54.0
K10975	0.0
K10978	0.0
K10979	26.0
K06308	0.0
K00315	0.0
K09862	1.0
K06303	0.0
K09860	0.0
K09861	188.0
K06306	34.0
K06307	0.0
K06305	0.0
K11373	0.0
K04047	47.0
K04046	1.0
K04045	57.0
K04044	0.0
K04043	268.0
K04042	198.0
K04041	120.0
K04040	2.0
K02700	0.0
K04049	0.0
K04048	0.0
K02707	0.0
K02704	0.0
K02705	0.0
K10020	0.0
K10021	0.0
K10022	0.0
K10023	0.0
K10024	0.0
K10025	0.0
K10026	24.0
K10027	4.0
K13612	0.0
K13613	0.0
K13611	0.0
K13614	0.0
K13615	0.0
K05794	27.0
K05795	52.0
K05796	18.0
K05797	0.0
K05790	0.0
K05791	19.0
K05792	20.0
K05793	18.0
K05798	0.0
K05799	221.0
K01474	5.0
K01477	1.0
K01476	3.0
K01471	0.0
K01470	148.0
K01473	7.0
K13039	0.0
K01479	0.0
K01478	24.0
K05570	33.0
K05571	33.0
K05572	0.0
K05573	0.0
K02078	444.0
K02079	0.0
K05576	0.0
K02074	17.0
K02075	17.0
K02076	9.0
K02077	55.0
K02071	176.0
K02072	166.0
K02073	201.0
K03309	3.0
K03308	394.0
K03305	58.0
K03304	0.0
K03307	130.0
K03306	110.0
K03301	0.0
K03300	9.0
K03303	68.0
K03302	0.0
K06173	346.0
K06175	0.0
K06174	0.0
K06177	22.0
K06176	1.0
K06179	164.0
K07680	0.0
K03867	0.0
K03838	0.0
K12053	0.0
K11618	24.0
K11619	0.0
K11614	0.0
K11615	0.0
K11616	0.0
K11617	0.0
K11610	0.0
K11611	0.0
K11960	0.0
K11961	2.0
K02836	241.0
K10565	0.0
K10564	0.0
K02837	165.0
K10561	27.0
K10560	27.0
K10563	191.0
K10562	0.0
K02838	241.0
K06858	0.0
K02839	24.0
K06859	26.0
K12700	33.0
K07558	0.0
K07559	60.0
K07228	0.0
K07229	6.0
K07226	2.0
K07224	1.0
K07225	0.0
K07222	22.0
K07223	13.0
K07220	101.0
K07221	3.0
K10709	69.0
K10708	0.0
K10701	0.0
K10703	0.0
K10702	0.0
K10704	0.0
K05984	0.0
K07537	0.0
K08652	0.0
K08651	0.0
K08658	0.0
K08659	70.0
K05982	2.0
K07451	0.0
K07453	0.0
K07452	0.0
K07455	26.0
K07454	20.0
K09707	30.0
K07457	10.0
K09706	6.0
K07104	21.0
K00029	12.0
K00028	0.0
K00799	7.0
K00798	154.0
K00797	110.0
K00024	57.0
K00795	2.0
K00026	0.0
K00021	0.0
K00020	27.0
K00023	2.0
K00022	0.0
K09017	4.0
K01269	267.0
K09015	47.0
K09014	127.0
K09013	217.0
K09011	14.0
K09010	0.0
K01261	0.0
K01262	305.0
K01263	6.0
K01264	0.0
K01265	314.0
K01266	48.0
K09018	0.0
K08227	0.0
K08226	2.0
K08225	0.0
K08224	5.0
K08223	25.0
K08222	1.0
K08221	1.0
K00249	17.0
K01790	208.0
K00241	43.0
K00240	76.0
K00243	147.0
K00242	6.0
K00245	1.0
K00244	78.0
K00247	0.0
K00246	1.0
K01795	50.0
K06983	0.0
K02799	0.0
K02798	11.0
K02791	22.0
K02790	0.0
K02793	224.0
K02795	404.0
K02794	453.0
K02796	372.0
K04564	76.0
K04565	63.0
K04566	24.0
K04567	217.0
K01040	5.0
K01041	7.0
K04562	29.0
K04568	2.0
K01049	0.0
K02535	38.0
K02242	21.0
K02536	61.0
K02531	7.0
K02246	14.0
K02533	3.0
K02532	1.0
K02248	11.0
K02538	3.0
K00581	0.0
K13421	0.0
K01013	0.0
K15018	0.0
K15019	0.0
K03110	235.0
K03111	535.0
K03112	0.0
K03113	34.0
K03116	55.0
K03117	17.0
K03118	56.0
K03119	1.0
K10919	0.0
K12552	0.0
K12553	0.0
K12551	0.0
K12556	0.0
K12554	1.0
K12555	29.0
K06892	1.0
K06893	24.0
K06890	101.0
K06891	30.0
K06896	92.0
K06897	78.0
K06894	43.0
K06895	12.0
K10954	0.0
K10956	0.0
K06899	0.0
K06328	2.0
K06329	0.0
K10952	0.0
K10953	0.0
K11395	0.0
K11391	0.0
K11390	0.0
K11392	4.0
K00499	0.0
K00494	24.0
K00495	0.0
K00496	1.0
K00491	0.0
K00492	4.0
K00493	0.0
K13591	0.0
K01467	83.0
K13593	0.0
K13592	0.0
K04021	0.0
K04020	0.0
K04023	39.0
K04022	0.0
K04025	0.0
K04024	11.0
K04027	5.0
K04026	5.0
K04029	67.0
K04028	74.0
K07055	0.0
K07054	2.0
K07057	0.0
K07056	259.0
K07051	18.0
K07050	129.0
K07053	310.0
K07052	361.0
K07059	0.0
K07058	160.0
K10040	29.0
K10041	59.0
K10046	0.0
K04799	0.0
K04798	0.0
K04793	0.0
K04792	0.0
K04791	0.0
K04790	0.0
K04797	0.0
K04796	0.0
K04795	0.0
K04794	12.0
K13638	0.0
K13639	2.0
K13634	0.0
K13635	0.0
K13636	0.0
K13637	0.0
K13630	0.0
K13631	0.0
K13632	0.0
K13633	0.0
K02042	48.0
K05778	0.0
K05779	0.0
K05776	13.0
K05541	0.0
K05774	0.0
K05775	0.0
K05772	2.0
K05773	1.0
K05540	31.0
K01459	0.0
K01458	0.0
K01457	20.0
K01455	19.0
K01454	0.0
K01453	0.0
K01452	1.0
K01451	52.0
K01450	0.0
K05518	0.0
K08070	28.0
K08071	0.0
K05516	40.0
K08077	2.0
K05515	196.0
K13093	0.0
K11783	0.0
K12949	0.0
K12945	0.0
K12944	0.0
K12941	11.0
K12940	2.0
K12943	0.0
K12942	26.0
K14728	0.0
K14727	0.0
K11785	0.0
K00108	24.0
K13890	3.0
K13891	3.0
K13892	0.0
K13893	1.0
K13894	2.0
K13895	2.0
K13896	1.0
K06159	0.0
K06158	291.0
K06153	283.0
K06152	0.0
K06151	0.0
K06157	0.0
K06156	0.0
K06155	0.0
K06154	0.0
K03327	54.0
K03326	3.0
K03325	39.0
K03324	346.0
K03322	13.0
K03321	72.0
K03320	73.0
K03329	0.0
K03328	18.0
K04802	0.0
K04801	0.0
K04800	0.0
K11948	0.0
K01505	0.0
K04756	0.0
K11940	1.0
K11941	0.0
K11942	0.0
K11943	0.0
K11944	0.0
K01507	358.0
K11946	0.0
K11947	0.0
K01506	0.0
K01501	5.0
K01500	5.0
K01503	0.0
K06714	9.0
K04750	55.0
K12789	0.0
K12788	0.0
K11526	0.0
K10810	0.0
K11522	0.0
K11523	0.0
K08675	0.0
K08676	6.0
K08677	0.0
K08679	0.0
K11521	0.0
K10547	11.0
K10546	15.0
K10545	4.0
K10544	5.0
K10543	6.0
K10542	83.0
K10541	83.0
K10540	101.0
K10549	2.0
K10548	11.0
K14630	0.0
K11529	0.0
K00007	0.0
K00005	179.0
K13444	0.0
K00003	257.0
K00002	50.0
K00001	107.0
K01186	99.0
K00009	19.0
K00008	171.0
K10726	0.0
K10725	0.0
K08246	0.0
K00263	21.0
K00262	216.0
K00261	6.0
K00260	15.0
K00266	682.0
K00265	71.0
K01200	93.0
K01201	58.0
K01206	361.0
K01207	130.0
K01205	35.0
K01208	0.0
K01209	259.0
K06167	37.0
K00917	105.0
K00912	39.0
K00919	232.0
K02519	226.0
K02518	202.0
K02517	26.0
K02511	0.0
K02510	41.0
K13409	0.0
K13408	0.0
K03179	36.0
K03170	0.0
K03177	241.0
K12574	244.0
K12570	0.0
K12573	219.0
K11009	0.0
K11008	0.0
K11005	0.0
K11004	0.0
K11007	0.0
K11006	0.0
K11003	0.0
K08296	30.0
K08297	0.0
K08295	0.0
K02634	0.0
K02635	0.0
K10622	0.0
K07693	6.0
K07692	0.0
K07691	0.0
K07690	0.0
K07697	1.0
K07696	35.0
K07695	0.0
K07694	17.0
K07699	124.0
K07698	0.0
K07079	182.0
K07078	17.0
K07077	2.0
K07076	45.0
K07075	37.0
K07074	23.0
K07073	0.0
K07072	0.0
K07071	48.0
K07070	0.0
K14584	0.0
K11620	0.0
K09190	0.0
K11623	0.0
K05759	0.0
K08589	0.0
K11625	0.0
K11995	0.0
K01439	230.0
K01438	42.0
K01431	0.0
K01430	46.0
K01433	26.0
K01432	0.0
K01434	7.0
K01437	1.0
K01436	69.0
K05539	2.0
K14520	0.0
K12963	0.0
K12962	0.0
K12961	0.0
K12960	175.0
K14749	0.0
K14748	0.0
K02972	0.0
K14743	0.0
K14742	133.0
K14745	0.0
K14744	0.0
K14747	0.0
K14746	0.0
K02167	0.0
K02164	0.0
K02160	134.0
K02168	3.0
K02169	15.0
K10931	0.0
K03341	0.0
K03340	104.0
K03343	1.0
K03342	4.0
K03346	11.0
K12299	0.0
K12291	0.0
K12290	0.0
K12293	0.0
K12292	0.0
K12295	0.0
K12294	0.0
K12297	11.0
K12368	0.0
K11922	0.0
K11923	0.0
K11920	0.0
K11921	0.0
K11926	0.0
K11927	52.0
K11924	2.0
K11925	0.0
K11928	50.0
K13181	0.0
K13219	0.0
K07262	0.0
K07263	56.0
K07260	192.0
K07261	0.0
K07266	0.0
K07267	19.0
K07264	2.0
K07265	0.0
K07268	0.0
K07269	0.0
K01155	44.0
K04478	0.0
K04479	0.0
K10528	0.0
K14952	0.0
K07486	27.0
K07487	11.0
K07484	142.0
K07485	0.0
K07482	3.0
K07483	415.0
K07480	14.0
K07481	7.0
K07488	1.0
K07489	0.0
K11210	0.0
K11211	0.0
K11212	3.0
K11214	25.0
K11216	1.0
K06300	0.0
K00061	0.0
K00060	20.0
K06301	0.0
K00065	39.0
K00064	3.0
K00067	269.0
K00066	18.0
K00069	0.0
K00068	24.0
K06304	0.0
K08262	0.0
K08261	0.0
K08260	0.0
K08265	0.0
K08264	0.0
K00288	0.0
K00285	21.0
K00284	123.0
K00287	240.0
K00286	261.0
K00281	37.0
K00280	0.0
K00283	36.0
K00282	36.0
K08088	0.0
K14198	0.0
K14199	0.0
K03452	0.0
K14194	0.0
K14195	0.0
K14196	0.0
K14197	0.0
K14192	0.0
K14193	0.0
K01880	203.0
K01881	267.0
K01883	243.0
K01885	212.0
K04618	0.0
K01887	265.0
K01224	23.0
K01889	241.0
K01226	36.0
K01227	0.0
K01220	54.0
K01222	40.0
K01223	239.0
K02759	226.0
K02755	0.0
K02757	289.0
K02756	0.0
K14998	0.0
K02750	15.0
K02753	0.0
K02752	0.0
K00939	240.0
K00938	14.0
K00937	196.0
K00936	880.0
K00935	0.0
K00934	18.0
K00933	0.0
K00932	0.0
K00931	202.0
K00930	357.0
K01089	21.0
K01080	0.0
K01081	92.0
K01082	0.0
K01083	0.0
K01084	0.0
K01085	0.0
K01087	4.0
K02571	0.0
K02570	2.0
K02573	2.0
K02572	0.0
K02575	33.0
K02574	33.0
K07780	0.0
K03488	183.0
K03489	14.0
K03482	0.0
K03483	5.0
K03480	39.0
K03481	16.0
K03486	41.0
K03487	0.0
K03484	160.0
K03485	0.0
K02287	0.0
K02286	0.0
K02285	0.0
K02284	0.0
K02283	197.0
K02282	14.0
K02281	0.0
K02280	1.0
K02289	0.0
K02288	0.0
K03626	0.0
K03627	0.0
K03624	324.0
K03625	241.0
K03151	197.0
K03620	6.0
K03153	4.0
K08869	0.0
K03628	177.0
K03629	234.0
K09738	0.0
K09739	0.0
K09736	0.0
K09737	0.0
K09735	0.0
K09732	0.0
K09733	0.0
K09730	0.0
K09731	0.0
K09888	121.0
K09889	1.0
K09880	0.0
K09882	1.0
K09883	1.0
K09884	0.0
K09887	0.0
K11027	0.0
K11026	0.0
K11025	0.0
K11024	0.0
K07679	0.0
K07678	0.0
K11021	0.0
K11020	0.0
K07675	1.0
K07674	0.0
K07676	0.0
K07671	0.0
K07670	2.0
K07673	0.0
K07672	0.0
K01117	0.0
K12048	0.0
K07019	19.0
K07018	1.0
K07011	121.0
K07010	170.0
K07013	0.0
K07012	149.0
K07015	186.0
K07014	1.0
K07017	7.0
K07016	3.0
K10084	0.0
K08372	21.0
K05884	4.0
K05885	33.0
K05886	1.0
K05887	0.0
K05880	0.0
K05881	0.0
K05882	19.0
K05883	0.0
K08902	0.0
K05739	15.0
K05888	0.0
K05889	0.0
K08903	0.0
K00547	8.0
K00544	0.0
K00545	0.0
K00542	0.0
K00543	0.0
K00540	356.0
K00548	239.0
K00549	101.0
K01145	0.0
K01412	1.0
K01147	1.0
K01417	126.0
K00038	2.0
K01143	0.0
K01142	248.0
K01419	15.0
K00788	237.0
K00789	315.0
K12502	0.0
K14762	0.0
K14761	137.0
K06195	19.0
K03819	0.0
K03818	1.0
K03814	5.0
K03817	11.0
K03816	175.0
K03811	93.0
K03810	3.0
K03813	6.0
K11908	0.0
K11909	0.0
K11904	0.0
K11905	0.0
K11906	0.0
K11907	0.0
K11900	0.0
K11901	0.0
K11902	0.0
K11903	0.0
K10986	20.0
K13238	0.0
K13239	0.0
K13797	0.0
K07248	21.0
K13796	0.0
K07244	0.0
K07245	5.0
K07246	21.0
K07240	422.0
K07241	3.0
K07242	0.0
K07243	22.0
K01268	0.0
K05296	0.0
K02821	83.0
K09016	0.0
K09945	1.0
K09944	0.0
K09947	0.0
K09946	18.0
K09941	0.0
K09940	22.0
K09943	0.0
K09942	3.0
K09949	21.0
K09948	0.0
K10851	3.0
K10850	0.0
K03666	41.0
K03667	15.0
K03196	1.0
K03665	246.0
K11275	0.0
K06012	128.0
K00048	132.0
K10857	0.0
K09773	36.0
K00043	1.0
K00042	79.0
K00041	58.0
K00040	64.0
K00046	181.0
K00733	0.0
K00044	0.0
K06011	0.0
K09012	0.0
K06016	22.0
K06017	0.0
K06014	0.0
K06015	28.0
K06019	4.0
K01075	0.0
K12221	0.0
K06444	0.0
K04632	0.0
K14977	3.0
K14974	0.0
K00958	1.0
K00951	239.0
K00950	65.0
K00952	0.0
K00955	43.0
K00954	240.0
K00957	53.0
K00956	47.0
K00590	1.0
K02777	98.0
K02775	85.0
K02774	99.0
K02773	89.0
K02771	26.0
K02770	124.0
K02779	27.0
K02778	0.0
K01606	0.0
K01607	132.0
K01604	0.0
K01605	0.0
K01602	0.0
K01601	1.0
K03750	53.0
K01609	143.0
K02553	1.0
K02804	62.0
K02551	67.0
K02806	8.0
K02557	99.0
K02800	36.0
K05275	0.0
K02802	0.0
K13300	0.0
K02558	38.0
K02809	3.0
K02808	3.0
K03600	0.0
K03601	241.0
K03602	217.0
K03603	0.0
K03604	37.0
K03605	4.0
K03606	8.0
K03607	0.0
K03608	86.0
K03609	170.0
K06078	0.0
K06079	4.0
K09710	241.0
K09711	1.0
K09712	0.0
K06073	0.0
K06074	0.0
K06075	1.0
K06076	16.0
K06077	1.0
K06382	88.0
K06383	59.0
K06380	0.0
K06381	124.0
K06386	15.0
K06387	98.0
K06384	28.0
K06385	110.0
K06388	0.0
K06389	0.0
K12466	3.0
K12468	0.0
K07657	22.0
K07656	0.0
K07655	0.0
K07654	4.0
K07653	4.0
K07652	21.0
K07651	0.0
K07650	43.0
K07659	3.0
K07658	188.0
K11041	5.0
K11040	0.0
K11043	0.0
K11042	0.0
K11045	0.0
K11044	0.0
K11047	0.0
K11046	0.0
K11049	0.0
K11048	0.0
K07387	9.0
K07386	46.0
K06926	224.0
K06927	10.0
K06924	0.0
K06925	240.0
K06922	0.0
K06923	124.0
K06920	31.0
K06921	103.0
K06928	22.0
K06929	14.0
K07033	133.0
K07032	24.0
K07031	53.0
K07030	182.0
K07037	38.0
K07035	89.0
K07034	11.0
K07039	0.0
K07038	32.0
K10829	0.0
K00384	442.0
K00385	16.0
K00386	0.0
K00387	0.0
K00380	37.0
K00381	19.0
K00382	120.0
K00383	8.0
K00389	3.0
K01387	1.0
K01385	0.0
K01389	0.0
K09158	2.0
K09159	3.0
K09156	0.0
K09157	189.0
K09154	0.0
K09155	55.0
K09152	0.0
K09153	71.0
K09150	0.0
K09151	21.0
K05970	98.0
K05714	2.0
K05715	0.0
K05710	4.0
K05711	0.0
K05712	2.0
K05713	0.0
K00560	193.0
K00561	0.0
K00563	58.0
K00564	51.0
K00566	271.0
K00567	217.0
K00568	3.0
K00569	19.0
K05575	0.0
K01169	0.0
K01167	0.0
K01166	0.0
K05577	18.0
K01163	67.0
K01161	0.0
K01160	0.0
K05578	0.0
K05579	0.0
K08092	31.0
K08093	27.0
K08094	50.0
K08095	0.0
K08096	0.0
K08097	0.0
K02254	0.0
K02255	0.0
K01743	0.0
K02251	0.0
K02061	0.0
K01741	0.0
K02060	0.0
K00114	1.0
K02122	169.0
K02123	168.0
K02120	183.0
K02121	139.0
K02124	184.0
K03837	0.0
K03836	0.0
K03835	0.0
K03834	0.0
K03833	29.0
K03832	55.0
K03831	18.0
K03830	74.0
K00443	0.0
K03839	21.0
K02067	14.0
K10189	70.0
K13038	344.0
K13787	58.0
K13788	22.0
K13789	605.0
K10188	89.0
K12255	0.0
K12254	0.0
K12257	152.0
K12256	0.0
K12251	68.0
K12250	0.0
K12253	0.0
K12252	0.0
K13252	2.0
K13256	13.0
K13255	0.0
K12079	0.0
K12078	0.0
K12071	0.0
K12070	0.0
K12073	18.0
K12072	0.0
K09912	0.0
K06236	0.0
K06237	0.0
K05519	0.0
K09914	1.0
K11788	0.0
K11782	0.0
K11780	0.0
K11781	0.0
K11787	0.0
K11784	0.0
K11530	0.0
K12787	0.0
K12786	0.0
K12785	0.0
K12784	0.0
K06718	0.0
K09969	1.0
K09968	0.0
K09967	47.0
K09966	20.0
K09965	18.0
K09964	0.0
K09963	73.0
K09962	1.0
K09961	0.0
K09960	0.0
K11527	28.0
K11524	0.0
K11525	0.0
K11250	1.0
K11253	0.0
K11258	0.0
K11528	0.0
K00713	0.0
K00712	16.0
K10780	0.0
K10783	18.0
K10125	0.0
K10124	0.0
K10126	0.0
K10121	5.0
K10123	0.0
K10122	5.0
K04652	87.0
K04653	34.0
K04651	117.0
K04656	35.0
K04654	35.0
K04655	38.0
K00973	216.0
K00972	18.0
K00971	79.0
K00970	23.0
K00975	491.0
K00974	602.0
K00979	58.0
K00978	41.0
K14954	0.0
K14955	0.0
K14956	0.0
K06178	127.0
K01596	42.0
K01597	15.0
K01594	0.0
K01595	44.0
K01592	0.0
K01593	3.0
K01590	21.0
K01591	239.0
K01598	18.0
K01599	246.0
K02711	0.0
K02710	0.0
K02713	0.0
K02712	0.0
K02714	0.0
K02717	0.0
K02716	0.0
K02719	0.0
K02718	0.0
K03449	52.0
K03446	30.0
K03444	1.0
K03445	0.0
K03442	152.0
K01620	163.0
K01621	36.0
K01622	1.0
K01623	65.0
K01624	425.0
K01625	465.0
K01626	185.0
K01627	38.0
K01628	167.0
K01629	35.0
K05299	0.0
K02829	0.0
K02828	0.0
K02827	0.0
K02826	0.0
K02825	88.0
K02824	171.0
K02823	203.0
K02822	84.0
K03198	1.0
K03199	1.0
K03668	1.0
K03669	18.0
K03190	46.0
K03191	1.0
K03660	176.0
K03194	0.0
K03195	1.0
K03664	241.0
K03197	1.0
K09772	195.0
K06013	22.0
K09770	4.0
K09771	2.0
K09776	1.0
K09777	89.0
K09774	4.0
K09775	79.0
K09778	49.0
K09779	124.0
K06269	0.0
K06323	0.0
K11624	0.0
K02991	0.0
K02990	215.0
K02624	2.0
K02240	55.0
K08282	22.0
K12440	0.0
K12441	0.0
K12442	0.0
K12443	0.0
K12444	0.0
K12445	0.0
K12449	1.0
K02247	0.0
K07637	0.0
K07636	230.0
K07639	0.0
K07638	1.0
K11069	97.0
K11068	190.0
K11063	1.0
K11062	0.0
K11061	0.0
K11060	0.0
K11066	0.0
K11065	30.0
K06900	0.0
K06901	327.0
K06902	113.0
K06903	7.0
K06904	30.0
K06905	32.0
K06906	27.0
K06907	37.0
K06908	30.0
K06909	9.0
K10821	0.0
K05905	1.0
K05904	0.0
K05906	0.0
K05900	0.0
K05903	6.0
K01406	0.0
K05909	0.0
K05908	0.0
K00368	0.0
K00369	0.0
K00366	57.0
K00367	0.0
K00364	12.0
K00365	18.0
K00362	5.0
K00363	1.0
K00360	0.0
```
