## Extended Data File 1 for "Diet induces reproducible alterations in the mouse and human gut microbiome": ERS606320_ERR675530.picrust_nol

```
# Constructed from biom file
#OTU ID	ERR675530
K01365	0.0
K01364	0.0
K01361	95.0
K01360	0.0
K01362	8043.0
K02249	0.0
K05841	11.0
K05844	47.0
K05845	302.0
K05846	3547.0
K05847	5136.0
K00508	48.0
K00500	50.0
K00507	1325.0
K00504	0.0
K00505	0.0
K12521	0.0
K01101	3832.0
K01103	382.0
K12520	0.0
K01104	20594.0
K05592	6764.0
K05593	1722.0
K05590	1.0
K05591	7.0
K05596	156.0
K05597	0.0
K05594	0.0
K05595	1778.0
K05599	0.0
K11964	0.0
K11962	4.0
K14540	6962.0
K12529	77.0
K12528	75.0
K06353	0.0
K02456	2854.0
K02457	14.0
K02454	2692.0
K02455	1279.0
K02452	109.0
K02453	3879.0
K02450	95.0
K02103	1634.0
K08138	505.0
K02108	11857.0
K02109	12980.0
K02458	30.0
K02459	28.0
K08137	4.0
K03851	155.0
K03850	0.0
K03852	160.0
K03855	42.0
K03856	7474.0
K13018	1.0
K13019	75.0
K13010	389.0
K13011	0.0
K13012	2751.0
K13013	13.0
K13014	1.0
K13015	116.0
K13016	458.0
K13017	8.0
K08566	0.0
K08567	134.0
K13274	0.0
K13275	137.0
K13276	0.0
K13277	0.0
K03275	1.0
K03274	1553.0
K03277	0.0
K03276	0.0
K03271	5791.0
K03270	2222.0
K03273	1934.0
K03272	3498.0
K03279	0.0
K03278	0.0
K11022	0.0
K12277	0.0
K12276	2.0
K12270	2174.0
K11058	0.0
K12279	3.0
K12278	83.0
K07557	0.0
K07550	0.0
K07552	1060.0
K06319	0.0
K09909	15.0
K09908	3.0
K12051	0.0
K12050	0.0
K12057	9.0
K12056	5.0
K06221	42.0
K09900	1.0
K09903	9916.0
K09902	18.0
K09904	1.0
K09907	1.0
K09906	17.0
K11501	0.0
K03234	0.0
K00773	9533.0
K00772	1514.0
K00777	12.0
K00776	0.0
K06313	186.0
K06315	0.0
K05574	4.0
K10201	43.0
K07176	0.0
K07177	700.0
K07174	0.0
K07175	2458.0
K07172	116.0
K07173	6095.0
K07170	3876.0
K07171	11649.0
K07178	5.0
K07179	0.0
K00195	0.0
K00194	228.0
K00197	257.0
K00196	8.0
K00191	0.0
K00190	53.0
K00193	0.0
K00192	0.0
K00198	1755.0
K06405	3791.0
K10109	1913.0
K10108	3088.0
K10107	28.0
K01828	5.0
K01829	5.0
K01826	30.0
K01825	74.0
K01822	401.0
K01823	1007.0
K01820	1247.0
K01821	1387.0
K00999	0.0
K00998	5255.0
K00995	14173.0
K00997	3685.0
K00996	299.0
K00991	9632.0
K00990	1617.0
K00992	8.0
K11028	0.0
K02622	5464.0
K02625	0.0
K03564	8537.0
K13489	1237.0
K13488	1237.0
K13483	39.0
K13482	14.0
K13481	14.0
K13480	1.0
K13487	1236.0
K13486	1237.0
K14680	1.0
K14681	1.0
K14682	1295.0
K08358	211.0
K08357	125.0
K08356	0.0
K08355	0.0
K03469	7613.0
K03462	0.0
K03464	17.0
K03465	1566.0
K03466	10137.0
K01648	4.0
K01649	9344.0
K01643	1695.0
K01640	422.0
K01641	692.0
K01646	511.0
K01647	9202.0
K01644	2127.0
K02597	100.0
K02626	40.0
K02595	15.0
K02594	458.0
K02593	95.0
K02592	277.0
K02591	502.0
K02590	1043.0
K02598	910.0
K02849	1261.0
K14061	1.0
K14062	1.0
K14063	0.0
K14064	0.0
K14065	0.0
K14067	1.0
K02841	1298.0
K02840	398.0
K02843	586.0
K02844	1478.0
K02847	1.0
K02846	0.0
K02102	44.0
K09758	450.0
K06039	18.0
K06034	2.0
K06036	7.0
K06037	0.0
K06032	0.0
K01581	592.0
K02702	1.0
K02659	27.0
K13490	1237.0
K13491	1237.0
K03644	2157.0
K03645	1.0
K03646	25.0
K03647	3045.0
K03640	447.0
K03641	282.0
K03642	1880.0
K03643	104.0
K03648	7607.0
K03649	189.0
K06694	0.0
K11814	0.0
K12428	2.0
K12429	2.0
K12422	0.0
K12423	0.0
K12420	0.0
K12421	0.0
K12426	0.0
K12427	0.0
K12424	0.0
K12425	0.0
K07349	1.0
K07348	1.0
K05380	0.0
K07345	18.0
K07344	101.0
K07347	22.0
K07346	19.0
K07341	2712.0
K07340	23.0
K07343	2253.0
K07342	0.0
K06968	1392.0
K06969	15029.0
K06962	2169.0
K06963	0.0
K06960	6258.0
K06961	0.0
K06966	7125.0
K06967	6913.0
K06964	0.0
K06965	0.0
K08995	1317.0
K08994	108.0
K08997	15.0
K08996	287.0
K08990	4.0
K08993	1.0
K08992	28.0
K08999	2444.0
K08998	5740.0
K08344	10.0
K08345	0.0
K08346	0.0
K14940	9.0
K02724	4.0
K08349	0.0
K11815	0.0
K05929	0.0
K05928	1247.0
K05927	3.0
K05924	13.0
K05922	5.0
K05921	62.0
K00349	1074.0
K00698	0.0
K00340	2519.0
K00341	2521.0
K00690	2052.0
K00343	2504.0
K00344	386.0
K00697	123.0
K00346	1074.0
K00347	1081.0
K09116	880.0
K09117	6132.0
K05337	4053.0
K09118	105.0
K09119	0.0
K02106	180.0
K05823	504.0
K05820	63.0
K05826	13.0
K05827	11.0
K02100	0.0
K02101	0.0
K00524	0.0
K00525	6379.0
K00526	4292.0
K00527	13862.0
K00520	1610.0
K00522	0.0
K00523	42.0
K02451	3.0
K00528	5049.0
K00529	62.0
K00025	1236.0
K14215	0.0
K14213	0.0
K03453	3894.0
K00796	5855.0
K05339	148.0
K00027	7174.0
K00794	7236.0
K00793	6688.0
K01347	1.0
K01346	0.0
K01344	0.0
K01343	0.0
K00791	10477.0
K01340	0.0
K00790	12190.0
K02694	4.0
K02696	4.0
K02697	4.0
K02690	4.0
K02691	40.0
K02692	4.0
K02693	4.0
K02698	8.0
K02699	4.0
K00836	26.0
K00837	1616.0
K00835	1293.0
K00832	2559.0
K00833	2523.0
K00830	251.0
K00831	7505.0
K00839	1440.0
K04335	0.0
K04334	0.0
K01120	1283.0
K01126	8430.0
K04333	0.0
K01129	6314.0
K01128	6.0
K04339	0.0
K04338	7.0
K02470	13223.0
K02471	1337.0
K02472	998.0
K02473	0.0
K02474	2793.0
K02475	17.0
K02476	19.0
K02477	3659.0
K02478	148.0
K02479	1301.0
K09019	39.0
K01267	5310.0
K13074	0.0
K13075	0.0
K11441	0.0
K14055	2.0
K13299	0.0
K13292	10184.0
K14057	0.0
K14056	0.0
K02856	475.0
K02585	487.0
K12211	2.0
K12210	0.0
K12213	2.0
K12212	2.0
K12215	0.0
K02854	2.0
K12217	2.0
K12216	2.0
K12219	2.0
K12218	2.0
K02855	8.0
K08692	1.0
K08693	4.0
K08690	0.0
K08691	48.0
K08696	9.0
K08697	4.0
K11748	1242.0
K11749	9436.0
K11746	0.0
K11747	47.0
K11744	1237.0
K11745	1237.0
K11742	147.0
K11743	1045.0
K11740	2.0
K11741	1828.0
K13920	412.0
K13921	92.0
K13922	1421.0
K13923	92.0
K13924	115.0
K13925	1.0
K13926	1357.0
K13927	485.0
K13928	0.0
K13929	51.0
K09923	1.0
K09922	2381.0
K06201	5518.0
K06200	5712.0
K06207	8888.0
K06206	1533.0
K06205	2.0
K09924	1321.0
K09929	17.0
K06208	195.0
K00759	10645.0
K00758	65.0
K00752	8.0
K00757	6431.0
K00756	2341.0
K00754	11031.0
K06001	2454.0
K05557	0.0
K09766	700.0
K05554	0.0
K07475	0.0
K07150	3279.0
K07151	228.0
K07152	384.0
K07153	7.0
K07154	6364.0
K07155	0.0
K07156	25.0
K07157	80.0
K07406	2825.0
K07407	9931.0
K07404	5031.0
K07405	1093.0
K07402	9886.0
K07403	1525.0
K07400	18.0
K07401	11.0
K01808	10259.0
K01809	10086.0
K01800	52.0
K01801	0.0
K01802	4403.0
K01803	10293.0
K01804	1985.0
K01805	3362.0
K01807	4170.0
K09718	0.0
K14668	0.0
K14669	0.0
K14666	0.0
K14667	0.0
K01664	414.0
K01665	1308.0
K01666	1897.0
K01667	1080.0
K01660	0.0
K01661	2068.0
K01662	11824.0
K01663	6.0
K01668	9.0
K01669	1703.0
K02863	9902.0
K02862	6.0
K02860	8411.0
K02867	9922.0
K02866	0.0
K02864	9280.0
K02869	0.0
K05362	29.0
K05365	79.0
K03402	5040.0
K03403	22.0
K03400	0.0
K03406	26734.0
K03407	4657.0
K03404	70.0
K03405	102.0
K03408	6893.0
K03409	515.0
K02315	5483.0
K02314	12037.0
K02317	0.0
K02316	9778.0
K02313	10052.0
K02312	32.0
K02319	1.0
K12405	0.0
K12152	1.0
K12151	0.0
K07091	110.0
K07090	11925.0
K07093	1317.0
K07092	2.0
K07095	16123.0
K07094	27.0
K07097	83.0
K07096	159.0
K07099	1411.0
K07098	12359.0
K11175	8239.0
K11174	0.0
K11177	48.0
K11176	75.0
K11173	3.0
K11179	206.0
K11178	42.0
K00322	29.0
K00320	32.0
K00321	0.0
K00326	0.0
K00324	320.0
K00325	154.0
K00329	205.0
K05945	408.0
K05944	0.0
K05947	0.0
K05946	2559.0
K06944	2.0
K06945	55.0
K06946	9.0
K06415	198.0
K06940	3772.0
K06941	10830.0
K06942	9901.0
K06943	0.0
K10806	37.0
K10807	4.0
K10804	2568.0
K10805	107.0
K06948	3032.0
K06949	10423.0
K06418	163.0
K09138	144.0
K09139	3.0
K09134	1208.0
K09135	0.0
K09136	290.0
K09137	316.0
K09130	0.0
K09131	1604.0
K09132	886.0
K09133	6.0
K05808	8274.0
K05809	1.0
K05804	823.0
K05805	50.0
K05806	0.0
K05807	1342.0
K05800	10.0
K05801	557.0
K05802	3.0
K05803	1.0
K01044	19.0
K01045	31.0
K01046	1390.0
K02068	768.0
K04561	126.0
K01042	1461.0
K05568	3779.0
K05567	1176.0
K14273	0.0
K14275	0.0
K14274	38.0
K02062	1.0
K05245	0.0
K05564	4.0
K01048	836.0
K02066	3110.0
K01322	1748.0
K01325	0.0
K02065	3013.0
K01326	0.0
K05560	4.0
K02243	3123.0
K08930	0.0
K02679	1.0
K02676	58.0
K02674	97.0
K02675	0.0
K02672	148.0
K02241	448.0
K02670	100.0
K02671	153.0
K00810	33.0
K00811	1185.0
K00812	2928.0
K00813	41.0
K00814	0.0
K00817	9570.0
K00818	2614.0
K00819	167.0
K02530	2619.0
K02245	3130.0
K02244	678.0
K01499	3.0
K01498	0.0
K01493	9699.0
K01492	164.0
K01491	20757.0
K01497	391.0
K01496	5610.0
K01495	3613.0
K01494	1145.0
K02418	2641.0
K02419	3426.0
K14492	0.0
K02412	2938.0
K02413	3138.0
K02410	3430.0
K02411	1672.0
K02416	3425.0
K02417	3015.0
K02414	828.0
K02415	558.0
K00120	1.0
K00121	295.0
K00430	0.0
K13058	1236.0
K13059	2.0
K13727	26.0
K13057	13.0
K13722	0.0
K13051	208.0
K13052	4782.0
K00435	30.0
K12054	0.0
K03239	0.0
K03238	0.0
K03231	0.0
K03230	1240.0
K03232	0.0
K12059	0.0
K03237	0.0
K03236	0.0
K12058	6.0
K12239	0.0
K12238	0.0
K12235	0.0
K12234	327.0
K13942	0.0
K13940	2524.0
K13941	2.0
K12097	0.0
K12096	0.0
K12095	0.0
K12094	0.0
K12093	0.0
K12092	0.0
K12091	0.0
K12090	0.0
K12099	0.0
K12098	0.0
K06356	0.0
K05992	150.0
K03540	0.0
K06331	1316.0
K06330	55.0
K07138	6462.0
K07139	6155.0
K11811	22.0
K07132	617.0
K07133	40380.0
K07130	6937.0
K07131	92.0
K07137	14636.0
K07134	0.0
K07135	0.0
K01860	0.0
K01866	9940.0
K01867	9965.0
K01865	10.0
K01868	10804.0
K01869	9910.0
K06140	1289.0
K04766	12.0
K04767	2620.0
K04764	423.0
K04762	2311.0
K04763	11081.0
K04760	49.0
K04761	2074.0
K04768	31.0
K04769	3224.0
K08313	2568.0
K08312	23.0
K08311	1351.0
K08310	53.0
K08317	55.0
K08316	6597.0
K08315	5.0
K08314	419.0
K05149	0.0
K08319	1.0
K08318	0.0
K06339	0.0
K14648	0.0
K14392	224.0
K14393	1400.0
K14645	11.0
K14647	1.0
K01689	11236.0
K01686	4182.0
K01687	11449.0
K01684	1180.0
K01685	5211.0
K01682	145.0
K01681	9035.0
K05308	0.0
K02889	0.0
K02888	9909.0
K02885	0.0
K02884	9921.0
K02887	9814.0
K02886	9922.0
K02881	9922.0
K02883	0.0
K13743	0.0
K02086	842.0
K02081	4064.0
K02080	1.0
K02083	201.0
K02082	3000.0
K13831	8.0
K03428	14.0
K03429	3602.0
K03424	14164.0
K03935	0.0
K03932	111.0
K03933	22.0
K03930	1099.0
K03931	435.0
K02339	85.0
K02338	9915.0
K02337	9755.0
K02336	4.0
K02335	10705.0
K02334	5425.0
K02330	0.0
K03688	6767.0
K03689	1.0
K03680	148.0
K03683	23.0
K03684	1739.0
K03685	9900.0
K03686	15777.0
K03687	9395.0
K07301	9797.0
K07300	12.0
K07303	69.0
K07302	94.0
K07305	2159.0
K07304	4702.0
K07307	614.0
K07306	174.0
K07309	41.0
K07308	186.0
K02617	0.0
K02610	13.0
K02963	9921.0
K02612	18.0
K02961	9195.0
K09686	18118.0
K09687	47308.0
K09684	163.0
K09685	1187.0
K09682	1.0
K09683	0.0
K09680	453.0
K09681	3.0
K09688	26.0
K09689	26.0
K05962	33.0
K05961	1.0
K05967	165.0
K05966	301.0
K11159	37.0
K05964	340.0
K05968	0.0
K11152	0.0
K00309	1.0
K00658	1923.0
K00304	11.0
K00305	12.0
K00654	1.0
K00655	10398.0
K00652	2939.0
K00301	31.0
K00302	843.0
K00303	85.0
K10828	0.0
K06431	0.0
K06432	0.0
K06433	1.0
K06434	19.0
K06436	408.0
K06437	0.0
K10820	43.0
K06439	2.0
K10822	0.0
K10823	0.0
K10826	3.0
K09167	696.0
K06322	0.0
K14117	0.0
K14259	0.0
K14257	2.0
K01308	507.0
K01303	2378.0
K01301	39.0
K01305	2289.0
K01304	3375.0
K02658	143.0
K00672	1.0
K02650	1033.0
K02651	751.0
K02652	6226.0
K02653	9141.0
K02654	13551.0
K05687	4.0
K02656	140.0
K05685	88.0
K00878	6322.0
K00879	318.0
K00872	5254.0
K00873	10058.0
K00870	1.0
K00876	7164.0
K00877	0.0
K00874	7736.0
K00875	0.0
K04487	14834.0
K04486	15828.0
K04485	5859.0
K04484	0.0
K04483	0.0
K04482	0.0
K04480	5.0
K04488	9414.0
K12049	0.0
K13693	8.0
K13706	0.0
K13694	556.0
K13695	9.0
K05977	1.0
K09516	81.0
K02434	15152.0
K02435	14554.0
K02436	61.0
K02437	5571.0
K05350	1748.0
K02431	1709.0
K08100	1.0
K02433	15449.0
K02438	4811.0
K02439	47.0
K03745	243.0
K03744	5950.0
K03747	124.0
K03210	7274.0
K03217	10415.0
K03216	8573.0
K03215	228.0
K03742	5146.0
K03219	1239.0
K03218	7706.0
K03749	7.0
K03748	104.0
K02383	0.0
K06327	1.0
K06320	1731.0
K07238	7980.0
K09479	0.0
K09478	0.0
K09475	0.0
K09474	41.0
K09477	0.0
K09476	1.0
K09471	63.0
K09470	0.0
K09473	0.0
K09472	11.0
K07543	1.0
K06898	4368.0
K13967	0.0
K13963	2582.0
K07545	0.0
K00737	805.0
K05345	38.0
K11706	21.0
K11707	34.0
K11704	21.0
K11705	21.0
K11708	34.0
K11709	30.0
K05588	9.0
K07114	7210.0
K07443	2561.0
K07116	5.0
K07117	1279.0
K07110	64.0
K07447	9800.0
K07112	1056.0
K07113	273.0
K07448	1474.0
K07118	531.0
K07119	141.0
K10619	2.0
K10618	0.0
K10617	0.0
K10616	0.0
K01848	90.0
K01849	90.0
K01844	875.0
K01845	3731.0
K01846	124.0
K01847	3308.0
K01840	11690.0
K01841	120.0
K01842	2.0
K01843	2473.0
K06219	18.0
K10832	0.0
K05348	2.0
K14203	2.0
K08483	9057.0
K08482	1284.0
K08481	35.0
K08480	4.0
K08485	1.0
K08484	53.0
K00464	4.0
K00467	1.0
K00466	1.0
K00461	0.0
K00460	0.0
K00463	0.0
K00462	8.0
K04509	2.0
K00469	5.0
K00468	0.0
K08645	0.0
K04744	359.0
K01518	1.0
K01519	0.0
K04748	94.0
K04749	972.0
K01514	177.0
K01515	12048.0
K01512	6814.0
K01510	0.0
K14623	1562.0
K14626	0.0
K14627	0.0
K14628	0.0
K14629	0.0
K03918	16.0
K03919	42.0
K12372	2.0
K12373	10053.0
K12370	2.0
K12371	4.0
K02359	0.0
K02358	10191.0
K02351	11.0
K02352	3.0
K02355	18538.0
K02357	9919.0
K02356	12737.0
K13574	0.0
K13573	89.0
K13572	92.0
K13571	41.0
K13570	40.0
K12112	2.0
K12113	0.0
K12110	0.0
K12111	65.0
K07329	0.0
K07328	0.0
K07323	235.0
K07322	1385.0
K07321	1181.0
K07320	57.0
K07327	0.0
K07326	0.0
K07325	0.0
K07324	0.0
K08163	1.0
K06180	22243.0
K06181	1314.0
K06182	2422.0
K06183	9242.0
K06186	59.0
K06187	9913.0
K06188	1978.0
K06189	210.0
K08359	0.0
K07589	3.0
K07588	1198.0
K07587	0.0
K07586	1391.0
K07585	0.0
K07584	6855.0
K07583	0.0
K07582	0.0
K07581	0.0
K07580	0.0
K11139	0.0
K05989	6276.0
K05988	0.0
K05985	4186.0
K05987	0.0
K05986	1237.0
K10843	15.0
K08354	6.0
K10844	3.0
K10848	0.0
K00673	1245.0
K00674	1137.0
K00675	1360.0
K00676	3226.0
K00677	4423.0
K06988	163.0
K06989	307.0
K08351	2.0
K06980	1379.0
K06981	3.0
K06982	0.0
K08350	4.0
K06984	0.0
K06985	42.0
K06986	6.0
K06987	1745.0
K02445	2418.0
K02444	5685.0
K00582	0.0
K00583	0.0
K00580	0.0
K02110	12364.0
K00586	0.0
K00587	4.0
K00584	15.0
K08921	0.0
K02441	48.0
K00588	2408.0
K08922	0.0
K02440	5806.0
K00018	6268.0
K08923	0.0
K02443	1721.0
K00019	195.0
K02442	0.0
K08925	0.0
K08926	9.0
K08927	9.0
K03149	3308.0
K06604	0.0
K00015	121.0
K01989	5717.0
K00854	9231.0
K00855	27.0
K00856	169.0
K00857	2732.0
K00850	18860.0
K00851	1834.0
K00852	9020.0
K00853	1639.0
K00858	8674.0
K00859	9623.0
K01181	2388.0
K01180	3.0
K01183	1540.0
K01182	4602.0
K01185	1028.0
K01184	4.0
K01187	9998.0
K01188	4764.0
K02596	127.0
K13766	56.0
K13767	25.0
K13003	0.0
K13002	36.0
K13000	0.0
K02984	0.0
K02986	10004.0
K02987	0.0
K02636	23.0
K02982	9132.0
K02983	0.0
K02638	4.0
K02639	17.0
K02988	9713.0
K08298	76.0
K08299	33.0
K03583	151.0
K03582	131.0
K03581	6898.0
K03580	1256.0
K03587	1775.0
K03586	41.0
K03585	6062.0
K03584	7569.0
K03589	5460.0
K03588	12891.0
K01725	3.0
K01724	1392.0
K01727	189.0
K01726	2133.0
K01721	11.0
K01720	40.0
K01722	0.0
K13008	0.0
K01729	9.0
K01728	47.0
K09530	0.0
K09539	0.0
K02188	4108.0
K02189	3443.0
K02182	50.0
K02183	0.0
K03769	1068.0
K03768	13149.0
K03767	170.0
K03765	0.0
K03764	1.0
K03763	9220.0
K03762	76.0
K03761	80.0
K03760	54.0
K09457	2109.0
K09456	44.0
K09459	89.0
K09458	8812.0
K00602	19460.0
K13988	0.0
K13985	0.0
K09981	156.0
K09980	2.0
K09983	34.0
K09982	43.0
K09985	133.0
K09984	34.0
K09987	56.0
K09986	64.0
K09989	1280.0
K09988	1061.0
K12583	7.0
K12582	3.0
K12589	0.0
K11720	197.0
K09759	1934.0
K10985	95.0
K10984	324.0
K07468	11.0
K07469	182.0
K07464	3251.0
K07465	18.0
K07466	0.0
K07467	6723.0
K07460	5865.0
K07461	6748.0
K07462	9742.0
K07463	0.0
K10679	2656.0
K10678	38.0
K10671	1.0
K10670	2179.0
K10673	0.0
K10672	604.0
K10674	3.0
K10677	16.0
K10676	2.0
K08726	0.0
K08724	3011.0
K08722	785.0
K08723	0.0
K08720	56.0
K08721	0.0
K08728	758.0
K10187	0.0
K00119	21.0
K00118	1246.0
K00449	9.0
K00448	8.0
K00115	0.0
K00446	15.0
K00117	2575.0
K00116	1290.0
K00111	8333.0
K00442	4.0
K00113	123.0
K00112	118.0
K01539	0.0
K01531	3468.0
K04720	5364.0
K01533	11796.0
K01534	21020.0
K01535	7.0
K01537	7847.0
K14358	0.0
K14605	4.0
K14606	4.0
K00413	113.0
K10120	268.0
K05600	0.0
K05777	170.0
K03972	36.0
K03973	867.0
K03970	148.0
K03971	0.0
K03976	8055.0
K03977	9886.0
K03974	148.0
K03975	3538.0
K03978	8603.0
K03979	9918.0
K13378	942.0
K02372	6877.0
K02371	5010.0
K02377	3291.0
K02379	1690.0
K03396	2.0
K03397	0.0
K03394	5862.0
K03395	0.0
K03392	18.0
K03393	0.0
K03390	700.0
K03391	3.0
K03399	535.0
K03027	0.0
K12136	2.0
K12137	24.0
K06610	199.0
K12138	4.0
K12139	4.0
K11444	0.0
K11440	6.0
K11443	66.0
K11442	5.0
K00612	1288.0
K00613	50.0
K00610	3506.0
K00611	6215.0
K00616	5746.0
K00617	0.0
K00614	23.0
K00615	29182.0
K00619	297.0
K10863	0.0
K07874	0.0
K06234	0.0
K10240	8.0
K10241	8.0
K10242	23.0
K10243	43.0
K04110	15.0
K04113	0.0
K04112	2.0
K04115	0.0
K04114	0.0
K04117	32.0
K04116	34.0
K04118	0.0
K05517	1.0
K07705	174.0
K07704	655.0
K07707	1319.0
K07706	1168.0
K07701	83.0
K07700	1.0
K07703	84.0
K07702	1.0
K07709	384.0
K07708	70.0
K01955	16332.0
K13042	10.0
K09934	26.0
K09935	5320.0
K06216	371.0
K09937	194.0
K13745	17.0
K13746	0.0
K13747	5469.0
K13740	0.0
K13741	0.0
K13742	0.0
K06211	818.0
K06212	70.0
K09933	38.0
K02618	12.0
K02619	1258.0
K02968	9719.0
K02966	0.0
K02967	9897.0
K02616	30.0
K02965	9920.0
K02962	0.0
K02611	18.0
K02613	31.0
K03569	13964.0
K03568	2945.0
K03565	5964.0
K06218	2252.0
K03567	251.0
K03566	70.0
K03561	10522.0
K03560	25.0
K03563	3564.0
K03562	445.0
K06430	0.0
K01709	2035.0
K01708	13.0
K01707	3.0
K01706	239.0
K01705	4.0
K01704	14539.0
K01703	14759.0
K01702	0.0
K14165	22.0
K14164	2.0
K14166	13.0
K14161	1301.0
K14160	41.0
K14162	1334.0
K05396	436.0
K03709	1934.0
K03708	847.0
K08160	0.0
K03701	13592.0
K03700	5578.0
K03703	8633.0
K03702	9909.0
K03705	7359.0
K03704	10325.0
K03707	558.0
K03706	2827.0
K06289	0.0
K06288	0.0
K06283	2763.0
K06282	609.0
K06281	607.0
K06287	9264.0
K06286	678.0
K06285	173.0
K06284	1484.0
K08161	1025.0
K07540	2.0
K06438	2620.0
K06869	0.0
K06868	0.0
K06867	1374.0
K06866	1.0
K06865	0.0
K06864	4304.0
K06863	0.0
K06862	0.0
K06861	2674.0
K06860	19.0
K12659	1.0
K12658	1244.0
K07547	0.0
K07546	0.0
K15023	13.0
K15022	93.0
K15020	0.0
K15024	2465.0
K08700	4.0
K08162	793.0
K07544	1.0
K00137	2.0
K00135	1038.0
K00134	11741.0
K00133	9499.0
K00132	20.0
K00131	153.0
K00130	911.0
K00139	0.0
K00138	0.0
K00429	2.0
K00428	1665.0
K00421	3.0
K00423	31.0
K00425	1988.0
K00427	9.0
K00426	1985.0
K14292	0.0
K14379	0.0
K14370	0.0
K14371	0.0
K14372	0.0
K14373	0.0
K14374	0.0
K14375	0.0
K09845	9.0
K14082	1.0
K14083	161.0
K14080	1.0
K14081	10.0
K14086	798.0
K14087	987.0
K14084	69.0
K14088	993.0
K14089	948.0
K01552	5254.0
K01551	370.0
K01556	62.0
K01557	0.0
K01554	8.0
K01555	64.0
K04708	0.0
K03955	0.0
K13689	0.0
K13688	1302.0
K13683	0.0
K13685	4972.0
K13684	0.0
K13687	3.0
K13686	2.0
K14159	29.0
K02399	4.0
K02398	1047.0
K02395	839.0
K02394	344.0
K02397	1812.0
K02396	3378.0
K02391	54.0
K02390	3483.0
K02393	344.0
K02392	5635.0
K13533	1.0
K13532	0.0
K13531	79.0
K13530	10.0
K01550	0.0
K05658	0.0
K14054	27.0
K02601	13338.0
K02970	9414.0
K05378	0.0
K12339	135.0
K14060	2.0
K11687	0.0
K11686	0.0
K11685	0.0
K11689	488.0
K11688	580.0
K08939	0.0
K03048	3131.0
K03049	0.0
K13821	4285.0
K13820	60.0
K03042	0.0
K03043	7456.0
K03040	11560.0
K03041	0.0
K03046	9736.0
K03047	0.0
K03044	0.0
K03045	0.0
K00348	1081.0
K09847	0.0
K00692	197.0
K00638	5594.0
K00639	2710.0
K00693	2.0
K00634	2809.0
K00635	18.0
K00630	0.0
K00631	23.0
K00632	922.0
K00633	1796.0
K00691	1169.0
K00696	10.0
K00694	241.0
K00695	10.0
K10854	0.0
K07811	0.0
K07810	1.0
K07813	4079.0
K07812	152.0
K07814	1176.0
K07816	902.0
K00090	2.0
K00091	1006.0
K00094	359.0
K00096	1524.0
K00097	3208.0
K00098	12.0
K00099	9003.0
K10228	3.0
K10229	3.0
K12548	2.0
K10222	0.0
K10220	1.0
K10221	1.0
K10227	35.0
K05822	393.0
K01949	0.0
K01945	9552.0
K01947	69.0
K01946	0.0
K01941	1323.0
K01940	6852.0
K06357	0.0
K07729	15039.0
K07728	0.0
K07727	9156.0
K07726	1943.0
K07725	0.0
K07724	1.0
K07723	319.0
K07722	1473.0
K07721	0.0
K07720	14644.0
K00899	190.0
K05824	2.0
K00891	8292.0
K00892	1.0
K00895	1906.0
K00897	331.0
K08151	1257.0
K08153	212.0
K08154	2.0
K02948	9910.0
K02942	0.0
K02944	0.0
K05665	0.0
K02946	9730.0
K13793	0.0
K06352	0.0
K01769	0.0
K01768	2918.0
K01761	170.0
K01760	717.0
K01762	0.0
K09578	0.0
K01766	1.0
K08164	9.0
K02493	9451.0
K08166	4.0
K08167	30.0
K02496	24.0
K02497	9.0
K02494	58.0
K02495	14488.0
K02498	86.0
K02499	1065.0
K08168	6.0
K08169	223.0
K14415	841.0
K14414	1256.0
K06881	9991.0
K00436	29.0
K06332	2.0
K12815	0.0
K12810	0.0
K06885	3667.0
K00437	137.0
K06335	0.0
K06334	3812.0
K03547	4385.0
K03546	3171.0
K03545	12299.0
K03544	9692.0
K03543	2376.0
K06888	2611.0
K10941	5.0
K03549	2307.0
K03548	16.0
K10940	0.0
K02236	1127.0
K02237	5729.0
K02234	21.0
K02232	4209.0
K02233	5182.0
K02230	1515.0
K02231	9210.0
K06359	0.0
K02238	6148.0
K02239	3.0
K03723	9320.0
K03722	3313.0
K03721	158.0
K03720	2.0
K03727	49.0
K03726	1.0
K03725	0.0
K03724	1768.0
K06358	0.0
K12673	0.0
K12679	0.0
K12678	0.0
K06410	2002.0
K11898	0.0
K11899	1.0
K11896	37.0
K11897	28.0
K11894	3.0
K11895	33.0
K11892	34.0
K11893	38.0
K11890	3.0
K11891	32.0
K08762	0.0
K08764	0.0
K08765	0.0
K10418	0.0
K11325	7.0
K11326	0.0
K11327	0.0
K11328	0.0
K11329	6.0
K00151	44.0
K00150	5.0
K00153	5.0
K00400	0.0
K00407	86.0
K00406	1354.0
K00405	1458.0
K00404	1424.0
K00158	436.0
K01342	3.0
K09388	2.0
K09386	60.0
K09384	765.0
K04094	4815.0
K04095	1362.0
K04096	11931.0
K04097	64.0
K04090	15.0
K04091	1318.0
K04092	38.0
K04093	7.0
K04098	0.0
K04099	0.0
K01578	13.0
K01579	3300.0
K01574	175.0
K01575	310.0
K01576	3.0
K01577	265.0
K01571	3040.0
K01572	5324.0
K01573	452.0
K02009	1670.0
K02008	19429.0
K02005	10176.0
K02004	59452.0
K02007	2649.0
K02006	27957.0
K02001	401.0
K02000	459.0
K02003	73948.0
K02002	654.0
K03065	0.0
K08952	2.0
K03060	6241.0
K13809	0.0
K10948	0.0
K09607	3.0
K06125	0.0
K04337	0.0
K06120	351.0
K06121	0.0
K04336	0.0
K01127	1.0
K09703	125.0
K00004	90.0
K14699	0.0
K09702	357.0
K14698	0.0
K05311	826.0
K13829	87.0
K10943	89.0
K07291	0.0
K07290	36.0
K10206	8247.0
K10202	75.0
K10208	5.0
K10209	19.0
K01966	205.0
K01965	55.0
K01964	25.0
K01963	4968.0
K01962	3573.0
K01961	10806.0
K01960	1395.0
K01969	84.0
K01968	67.0
K07749	1521.0
K07748	4.0
K07741	1043.0
K07740	3.0
K07743	1.0
K07742	6909.0
K07745	0.0
K07744	0.0
K07746	74.0
K01299	4910.0
K01295	2001.0
K01297	1908.0
K02922	0.0
K05603	5.0
K02921	0.0
K02926	9901.0
K05607	0.0
K02924	0.0
K05605	0.0
K02928	0.0
K02929	0.0
K00216	8.0
K00217	3.0
K00214	3.0
K00215	7846.0
K00213	0.0
K00210	57.0
K00211	1.0
K00218	4.0
K00219	2278.0
K01035	62.0
K01034	920.0
K04517	8691.0
K01740	15277.0
K01031	22.0
K01746	234.0
K01745	1216.0
K01744	2773.0
K01749	3455.0
K01039	141.0
K04518	1276.0
K09591	0.0
K14129	0.0
K14128	18.0
K14121	0.0
K14120	0.0
K14123	0.0
K14122	0.0
K14125	0.0
K14124	0.0
K14127	17.0
K14126	19.0
K03521	8294.0
K03520	49.0
K03523	5493.0
K03522	8417.0
K03525	9636.0
K03524	7808.0
K03527	10545.0
K03526	9058.0
K03529	8759.0
K03528	21.0
K06338	2.0
K02217	4872.0
K03299	1971.0
K03298	52.0
K13472	2.0
K03293	3308.0
K03292	7862.0
K03291	3.0
K03290	0.0
K03297	2328.0
K03296	13665.0
K03295	1373.0
K03294	6656.0
K13009	1.0
K12690	0.0
K09743	0.0
K06022	9.0
K07190	4.0
K06021	9.0
K07192	2125.0
K06020	52.0
K06027	6.0
K06026	0.0
K09744	6.0
K07991	8.0
K08749	0.0
K09835	6.0
K09834	4.0
K10439	13453.0
K06351	6.0
K09833	4.0
K10925	0.0
K10924	87.0
K10927	84.0
K10926	2.0
K10923	0.0
K10922	0.0
K09629	0.0
K10697	4.0
K00179	2829.0
K00172	987.0
K00171	406.0
K00170	457.0
K00177	2693.0
K00176	2589.0
K00175	5706.0
K00174	4952.0
K13478	0.0
K14338	10.0
K14339	3.0
K14335	1.0
K14337	2.0
K14330	3.0
K14331	3.0
K14333	32.0
K08918	0.0
K13479	1031.0
K04078	9733.0
K04079	9047.0
K04076	237.0
K04077	9951.0
K04074	1526.0
K04075	9375.0
K04072	7495.0
K04073	19.0
K04070	3361.0
K04071	0.0
K14597	10.0
K13318	0.0
K08280	6.0
K13641	1469.0
K13640	491.0
K13643	176.0
K13642	19.0
K02027	46539.0
K02026	78466.0
K02025	83143.0
K02024	4.0
K02023	1817.0
K02022	1878.0
K02021	14.0
K02020	6701.0
K02029	18195.0
K02028	17771.0
K03886	14.0
K03887	5.0
K03884	0.0
K03885	3011.0
K03881	0.0
K03888	4.0
K03889	11.0
K12998	0.0
K12999	23.0
K12992	2041.0
K12993	0.0
K12990	910.0
K12991	0.0
K12996	201.0
K12997	53.0
K12994	0.0
K12995	44.0
K08979	0.0
K08978	5952.0
K03088	79653.0
K03089	321.0
K03086	13061.0
K03087	114.0
K08971	0.0
K08970	1240.0
K03082	1298.0
K03080	0.0
K08974	3941.0
K13868	0.0
K00918	387.0
K01553	0.0
K12214	3.0
K11646	151.0
K11645	0.0
K11641	0.0
K11640	0.0
K12736	0.0
K12733	0.0
K07507	3128.0
K07506	50.0
K07505	10.0
K07504	17.0
K07503	46.0
K07502	1939.0
K07501	82.0
K07500	0.0
K07509	0.0
K07508	1.0
K11422	0.0
K08698	4.0
K10773	10432.0
K10774	7.0
K14286	0.0
K10778	31.0
K14287	12.0
K00140	443.0
K05501	148.0
K01903	1646.0
K01902	1795.0
K01905	83.0
K01904	4.0
K01907	109.0
K01906	8.0
K01909	0.0
K01908	59.0
K14534	1973.0
K00147	7045.0
K07767	0.0
K07769	4.0
K07768	42.0
K06203	120.0
K06202	44.0
K09921	50.0
K09920	4.0
K09927	2074.0
K09024	21.0
K09022	541.0
K09023	1237.0
K09020	77.0
K09021	1.0
K02908	0.0
K02909	9960.0
K08218	1135.0
K08219	0.0
K02904	8667.0
K02906	9900.0
K02907	6254.0
K02902	9648.0
K00230	174.0
K00231	207.0
K00232	14.0
K08976	1266.0
K00234	0.0
K00239	3425.0
K06209	5374.0
K09928	1547.0
K01015	0.0
K01014	42.0
K01012	10195.0
K01011	4097.0
K01010	0.0
K08920	0.0
K14103	0.0
K14102	0.0
K14101	0.0
K14100	0.0
K14105	0.0
K14104	0.0
K14109	0.0
K14108	0.0
K06401	3.0
K00893	0.0
K13402	0.0
K12858	0.0
K03503	674.0
K03502	8970.0
K03501	8653.0
K03500	10206.0
K08924	0.0
K02278	496.0
K02279	1736.0
K12977	0.0
K02276	347.0
K02277	150.0
K02274	1645.0
K02275	1626.0
K13450	0.0
K13451	0.0
K13452	0.0
K13454	0.0
K13455	0.0
K12509	0.0
K12508	37.0
K12507	10.0
K12506	756.0
K12500	40.0
K12503	12.0
K05926	0.0
K09728	0.0
K14587	38.0
K06597	3.0
K06596	110.0
K06595	4.0
K06599	0.0
K06598	4.0
K07978	12.0
K07979	13029.0
K07976	0.0
K14585	0.0
K10907	10972.0
K10906	0.0
K10901	0.0
K10909	0.0
K10908	2.0
K09819	1392.0
K09818	137.0
K09817	5322.0
K09816	5268.0
K09815	5480.0
K06374	3372.0
K06373	3366.0
K09812	8767.0
K09811	10920.0
K09810	3473.0
K09724	0.0
K14582	0.0
K09721	0.0
K04058	1239.0
K04059	2.0
K04050	0.0
K04051	0.0
K04052	0.0
K04053	0.0
K04054	0.0
K04055	0.0
K04056	1238.0
K04057	0.0
K01047	0.0
K08975	0.0
K10015	4.0
K10014	6.0
K10017	4.0
K10016	4.0
K10011	3.0
K10010	978.0
K10013	0.0
K10012	1179.0
K10019	7.0
K10018	7.0
K13665	11.0
K13664	0.0
K13663	0.0
K13662	0.0
K13661	0.0
K13660	0.0
K13669	2.0
K13668	56.0
K07641	1252.0
K01466	260.0
K13590	52.0
K01464	2999.0
K01465	10078.0
K01462	17155.0
K01463	477.0
K01460	10.0
K01461	2.0
K13599	265.0
K13598	294.0
K01468	916.0
K01469	1277.0
K09251	50.0
K09252	5.0
K02041	1466.0
K02040	14113.0
K02043	7.0
K02045	667.0
K02044	2328.0
K02047	1897.0
K02046	1905.0
K02049	18578.0
K02048	1934.0
K05549	47.0
K05548	46.0
K06046	0.0
K03319	909.0
K03316	800.0
K03317	684.0
K03314	7.0
K03315	7017.0
K03312	2768.0
K03313	1303.0
K03310	12797.0
K03311	3669.0
K12052	0.0
K02945	7630.0
K06162	109.0
K06163	107.0
K06160	5.0
K06161	0.0
K06166	73.0
K00359	1348.0
K06164	105.0
K06165	100.0
K06168	9142.0
K06169	43.0
K13020	30.0
K07158	0.0
K07159	0.0
K04835	9.0
K11621	0.0
K11991	10.0
K11622	7.0
K11996	2059.0
K11627	0.0
K11626	10.0
K11629	7.0
K11628	0.0
K07561	0.0
K07560	9740.0
K07563	0.0
K07562	0.0
K07565	0.0
K07564	0.0
K07567	12948.0
K07566	7505.0
K07569	0.0
K07568	7783.0
K09925	3.0
K11199	0.0
K11198	0.0
K11192	3.0
K11191	0.0
K11196	0.0
K11195	0.0
K11194	0.0
K02492	3473.0
K10713	2.0
K10710	585.0
K10711	2207.0
K10716	5.0
K02490	125.0
K10714	1.0
K10715	2.0
K01929	10016.0
K01928	11032.0
K01923	8693.0
K01922	1294.0
K01921	10949.0
K01920	105.0
K01926	8544.0
K01925	9951.0
K01924	8657.0
K07789	1274.0
K07788	37.0
K07785	19.0
K07784	3.0
K07787	1403.0
K07786	0.0
K07781	0.0
K07783	155.0
K07782	16.0
K05835	17.0
K06355	0.0
K14661	0.0
K09844	10.0
K00782	752.0
K00783	9575.0
K00784	5654.0
K00785	18.0
K00786	3907.0
K00039	1.0
K00036	3511.0
K00037	1.0
K00034	284.0
K00035	0.0
K00032	0.0
K00033	3847.0
K00030	2719.0
K00031	5985.0
K01259	3383.0
K01258	10052.0
K01255	4110.0
K01256	2181.0
K01251	3563.0
K01250	912.0
K01253	35.0
K01252	2.0
K09008	95.0
K09009	45.0
K09000	1263.0
K09001	295.0
K09002	3321.0
K09003	6.0
K09004	328.0
K09005	481.0
K09006	12.0
K09007	1540.0
K09846	1.0
K08234	4192.0
K00258	5.0
K00259	2444.0
K00252	154.0
K00253	71.0
K00256	2.0
K00257	2890.0
K00254	0.0
K00255	29.0
K01079	899.0
K01078	1283.0
K01071	822.0
K01070	94.0
K01073	201.0
K01077	4065.0
K01076	1612.0
K14472	10.0
K14471	1.0
K14470	2.0
K14475	71.0
K09841	0.0
K02788	2678.0
K02782	68.0
K02783	1050.0
K02781	778.0
K02786	2523.0
K02787	6.0
K02784	8.0
K01060	1456.0
K01787	2032.0
K01786	3651.0
K01785	10025.0
K01784	19604.0
K01783	11098.0
K01782	2730.0
K01781	6.0
K01780	0.0
K01789	17.0
K01788	7465.0
K02526	652.0
K02527	2611.0
K02525	228.0
K02250	7.0
K02523	2554.0
K02520	9745.0
K02521	2.0
K02258	49.0
K02259	1369.0
K02528	9851.0
K02529	42346.0
K03781	1550.0
K03780	738.0
K03783	4953.0
K03782	1563.0
K03785	5814.0
K03784	6775.0
K03787	3517.0
K03786	3886.0
K03789	6903.0
K03788	20.0
K10700	0.0
K00342	2533.0
K03124	0.0
K03120	0.0
K12527	1063.0
K12526	15.0
K12525	2.0
K12524	1660.0
K12523	0.0
K12522	0.0
K09789	811.0
K09788	128.0
K09787	6776.0
K09786	199.0
K09785	0.0
K09781	67.0
K09780	137.0
K10961	0.0
K10960	16.0
K10963	0.0
K10962	0.0
K10965	0.0
K10964	0.0
K10966	0.0
K09879	5.0
K06318	3.0
K06311	16.0
K06310	739.0
K06312	5.0
K06314	4.0
K06317	417.0
K11389	0.0
K11386	1.0
K11387	3.0
K11384	1384.0
K11385	0.0
K11382	1.0
K11383	2.0
K11381	520.0
K11949	0.0
K10380	0.0
K04032	354.0
K04033	1.0
K04030	417.0
K04031	2903.0
K04036	1.0
K04037	15.0
K04034	54.0
K04035	90.0
K04038	15.0
K04039	15.0
K07046	1370.0
K07047	6648.0
K07044	112.0
K07045	5341.0
K07042	8926.0
K07043	6290.0
K07040	5188.0
K07041	0.0
K07048	235.0
K07049	0.0
K08664	0.0
K02584	334.0
K10039	2750.0
K10038	158.0
K10037	152.0
K10036	248.0
K04788	0.0
K04789	0.0
K04784	4.0
K04785	0.0
K04786	0.0
K04787	0.0
K04780	0.0
K04781	27.0
K04782	46.0
K04783	0.0
K13601	0.0
K13603	0.0
K13602	0.0
K13605	0.0
K13604	1.0
K13607	41.0
K02404	1045.0
K05783	16.0
K05782	27.0
K05781	107.0
K05780	107.0
K05787	2.0
K05786	1643.0
K05785	1760.0
K05784	16.0
K05789	0.0
K05788	554.0
K01442	8091.0
K01443	9233.0
K01444	2539.0
K01446	73.0
K01447	4426.0
K01448	14659.0
K01449	2318.0
K14803	0.0
K02069	1133.0
K05569	1140.0
K08008	0.0
K02063	38.0
K05566	1181.0
K05565	54.0
K05563	4.0
K05562	4.0
K05561	4.0
K02064	39.0
K03338	905.0
K03339	4.0
K03330	0.0
K03331	0.0
K03332	164.0
K03333	19.0
K03335	2112.0
K03336	865.0
K03337	902.0
K12956	0.0
K12957	1254.0
K12954	0.0
K12955	0.0
K12952	0.0
K12953	0.0
K12950	4.0
K12951	0.0
K14733	32.0
K00109	3.0
K06148	21346.0
K06149	23.0
K06144	1.0
K06145	8.0
K06146	0.0
K06147	84364.0
K06141	0.0
K06142	4737.0
K06143	93.0
K11945	0.0
K08948	0.0
K08949	0.0
K00071	0.0
K14664	0.0
K13810	67.0
K14665	65.0
K03058	0.0
K11609	1.0
K11608	1.0
K14660	10.0
K11603	0.0
K11602	0.0
K11601	0.0
K11600	0.0
K11607	1238.0
K11606	1238.0
K11605	1238.0
K11604	1238.0
K10558	39.0
K10559	136.0
K10550	44.0
K10551	44.0
K10552	2.0
K10553	2.0
K10554	8.0
K10555	100.0
K10556	82.0
K10557	39.0
K03051	0.0
K03050	0.0
K07549	0.0
K07548	0.0
K07239	318.0
K07235	19.0
K07234	84.0
K07237	4.0
K07236	18.0
K07231	3.0
K07230	56.0
K07233	63.0
K07232	46.0
K02467	0.0
K05306	1610.0
K05305	1171.0
K05304	5.0
K05303	1249.0
K05301	0.0
K02565	1.0
K08644	0.0
K08646	0.0
K08641	5347.0
K08643	24.0
K08642	0.0
K12146	3.0
K00010	2411.0
K00011	7.0
K00012	7231.0
K00013	9256.0
K00014	11775.0
K00016	10597.0
K09065	26.0
K08252	51.0
K08253	17.0
K08256	36.0
K08255	5.0
K08258	3.0
K08259	8.0
K00274	1354.0
K00275	1844.0
K00276	11.0
K00270	0.0
K00271	0.0
K00272	7.0
K00273	1.0
K00278	7491.0
K00279	0.0
K12675	0.0
K01277	957.0
K01274	7.0
K01273	6886.0
K01271	5296.0
K01270	7968.0
K01278	1648.0
K00906	16.0
K00904	1215.0
K00903	221.0
K00901	5858.0
K13785	0.0
K00908	30.0
K11149	0.0
K01053	1308.0
K01051	977.0
K01057	843.0
K01056	9921.0
K01055	42.0
K01054	16.0
K01058	149.0
K02500	9239.0
K02501	9227.0
K02502	6215.0
K02503	9751.0
K02504	1.0
K02505	1.0
K02506	0.0
K02507	1.0
K02508	2.0
K02509	358.0
K00291	0.0
K13410	0.0
K13148	0.0
K13419	2.0
K05825	0.0
K03106	9921.0
K03105	0.0
K03101	10946.0
K03100	19187.0
K12541	0.0
K12540	0.0
K12543	0.0
K12542	0.0
K12545	0.0
K12544	0.0
K12547	1.0
K12546	0.0
K12549	0.0
K06080	1.0
K11018	0.0
K11019	0.0
K11016	0.0
K11017	0.0
K11014	0.0
K11015	0.0
K11012	0.0
K11013	0.0
K11010	0.0
K11011	0.0
K06333	2970.0
K06880	1.0
K06883	1384.0
K06882	1.0
K09857	1439.0
K06884	4.0
K06887	1.0
K06886	1382.0
K06889	14302.0
K10942	85.0
K09859	87.0
K09858	259.0
K10947	11883.0
K10946	0.0
K10945	0.0
K10944	0.0
K13284	0.0
K00483	63.0
K00481	11.0
K00480	16.0
K00486	7.0
K00485	42.0
K00484	52.0
K09901	1.0
K10929	0.0
K07684	52.0
K07685	1.0
K07686	1.0
K07687	9.0
K07681	8.0
K07688	0.0
K07689	5.0
K10928	0.0
K04018	0.0
K04019	362.0
K04014	243.0
K04015	199.0
K04016	1.0
K04017	0.0
K04013	130.0
K07060	0.0
K07061	1.0
K07062	1796.0
K07063	402.0
K07064	7.0
K07065	31.0
K07066	813.0
K07067	596.0
K07068	128.0
K07069	933.0
K01121	1.0
K13629	0.0
K13628	1461.0
K13623	39.0
K13622	1276.0
K13620	0.0
K13626	2036.0
K08586	0.0
K08587	0.0
K01428	2200.0
K01429	2158.0
K01422	979.0
K01423	119.0
K01420	5889.0
K01421	5517.0
K01426	2732.0
K01427	0.0
K01424	7671.0
K01425	3495.0
K08068	144.0
K07538	0.0
K13086	0.0
K13085	0.0
K07287	41.0
K07824	0.0
K07682	0.0
K02722	4.0
K12978	0.0
K12979	16.0
K12972	32.0
K12973	1.0
K12974	1.0
K12975	0.0
K12976	32.0
K07821	0.0
K07683	165.0
K14750	0.0
K14751	0.0
K14953	1.0
K12288	1.0
K12289	1.0
K12282	6.0
K12283	2.0
K12280	2.0
K12281	1.0
K12286	2.0
K12287	82.0
K12284	1.0
K12285	85.0
K11957	4.0
K11956	10.0
K11955	4.0
K11954	4.0
K11953	4.0
K11952	2.0
K11951	2.0
K11950	2.0
K11959	4.0
K11958	4.0
K13889	111.0
K13888	120.0
K11963	4.0
K07217	365.0
K07216	3978.0
K07215	55.0
K07214	2157.0
K07213	744.0
K07212	0.0
K07219	461.0
K07218	53.0
K12150	3.0
K08689	0.0
K08688	6.0
K00402	0.0
K00401	0.0
K11994	0.0
K00152	0.0
K01043	104.0
K00154	54.0
K00157	0.0
K00156	438.0
K10533	35.0
K10530	363.0
K10531	2.0
K10536	2144.0
K10537	46.0
K10535	24.0
K10538	1.0
K10539	46.0
K00073	70.0
K13934	51.0
K00076	513.0
K00077	6087.0
K00074	8350.0
K00075	8766.0
K00078	0.0
K00079	3.0
K02290	7.0
K02563	9896.0
K02292	4.0
K08966	9.0
K02294	10.0
K08278	0.0
K08279	0.0
K08274	0.0
K08275	0.0
K08276	1.0
K08277	0.0
K00298	4.0
K00299	1270.0
K00296	0.0
K00297	7246.0
K00294	236.0
K00292	1.0
K00293	0.0
K00290	4564.0
K07757	167.0
K12089	0.0
K01210	349.0
K01213	0.0
K01212	1059.0
K01215	362.0
K01214	0.0
K01217	0.0
K01216	2.0
K01219	5.0
K01218	1024.0
K02749	3.0
K02746	3027.0
K02747	2979.0
K02744	8124.0
K02745	2998.0
K02742	85.0
K00924	2666.0
K00925	11438.0
K00926	4449.0
K00927	9920.0
K00928	13851.0
K00929	3794.0
K12085	0.0
K02298	8.0
K02299	11.0
K02568	40.0
K02569	154.0
K02562	2.0
K02291	1475.0
K02560	1.0
K02293	33.0
K02566	1395.0
K02567	134.0
K02564	10455.0
K02297	13.0
K03169	16331.0
K03168	8469.0
K03163	0.0
K03162	0.0
K03167	0.0
K03166	0.0
K11038	10.0
K11039	2.0
K11030	1.0
K11031	42.0
K11032	2.0
K11033	0.0
K11034	0.0
K11035	0.0
K11036	0.0
K11037	0.0
K02546	2.0
K07668	1141.0
K07669	21.0
K07666	1252.0
K07667	8914.0
K07664	6.0
K07665	2816.0
K07662	57.0
K07663	1252.0
K07660	7.0
K07661	19.0
K03927	3594.0
K07008	79.0
K07009	4378.0
K07002	223.0
K07003	5529.0
K07000	26.0
K07001	4743.0
K07006	1760.0
K07007	10138.0
K07004	45.0
K07005	8100.0
K03921	14.0
K02956	9785.0
K09725	0.0
K09181	1998.0
K08599	0.0
K08598	0.0
K08591	10614.0
K08590	2623.0
K01156	451.0
K01154	15063.0
K01407	2.0
K01400	1.0
K01153	11412.0
K01150	16.0
K01151	7586.0
K01408	0.0
K01409	10892.0
K01158	0.0
K01159	4380.0
K05523	4.0
K05522	101.0
K05521	4790.0
K05520	3538.0
K05527	114.0
K05526	2.0
K05525	40.0
K05524	154.0
K05529	0.0
K14518	4.0
K14519	1253.0
K05949	0.0
K01754	5893.0
K05942	3.0
K01027	82.0
K02171	0.0
K02170	135.0
K02173	250.0
K02172	1.0
K01751	1811.0
K06416	1366.0
K06417	3.0
K06414	2.0
K06947	0.0
K03379	121.0
K03808	1380.0
K03809	1460.0
K03806	59.0
K06412	3633.0
K03804	1.0
K12296	44.0
K03802	36.0
K03803	1432.0
K06413	29.0
K10808	7.0
K06411	2142.0
K01028	114.0
K01029	810.0
K11931	86.0
K11930	0.0
K11933	1.0
K11932	1.0
K11935	0.0
K11934	464.0
K11937	0.0
K11936	38.0
K11939	1.0
K11938	0.0
K10800	1238.0
K06419	146.0
K11929	0.0
K07271	6139.0
K07270	35.0
K07273	1113.0
K07272	32.0
K07275	200.0
K07274	23.0
K07277	2730.0
K07276	59.0
K07279	0.0
K07278	97.0
K10623	0.0
K02481	3655.0
K11520	4.0
K02480	12.0
K08170	11.0
K02485	64.0
K02484	1355.0
K02487	40.0
K08600	12308.0
K08603	0.0
K08602	5010.0
K08605	3.0
K08604	1.0
K09956	1239.0
K09957	4.0
K09954	1273.0
K09955	4105.0
K09952	1026.0
K09953	0.0
K09950	37.0
K09951	3352.0
K09958	1254.0
K09959	25.0
K07495	8673.0
K07494	59.0
K07497	6605.0
K07496	3036.0
K07491	11111.0
K07490	1.0
K07493	8.0
K07492	44.0
K07499	9.0
K07498	110.0
K11209	73.0
K11208	1.0
K11204	0.0
K11203	305.0
K11202	610.0
K11201	12.0
K11200	62.0
K00058	18245.0
K00059	22645.0
K00728	0.0
K00729	16.0
K00055	351.0
K00057	9935.0
K00050	1389.0
K00051	0.0
K00720	57.0
K00721	4418.0
K14424	0.0
K06033	0.0
K14189	8.0
K14188	911.0
K06364	0.0
K14187	9.0
K01239	2197.0
K01238	533.0
K01897	6558.0
K01232	3664.0
K01895	3354.0
K01230	0.0
K01893	9400.0
K01236	75.0
K01235	471.0
K01890	9915.0
K02768	1617.0
K02769	342.0
K02760	11696.0
K02761	13105.0
K02763	114.0
K02764	8.0
K02765	3891.0
K00948	12601.0
K00949	5664.0
K00942	10879.0
K00943	6998.0
K00940	2921.0
K00941	18175.0
K00946	3002.0
K00947	16.0
K00944	0.0
K00945	18522.0
K01097	0.0
K01096	98.0
K01095	831.0
K01093	157.0
K01092	4225.0
K01091	18853.0
K01090	12931.0
K03499	19264.0
K03498	15102.0
K03491	2519.0
K03490	810.0
K03493	21.0
K03492	307.0
K03495	9538.0
K03497	23347.0
K03496	25588.0
K02817	0.0
K02814	12.0
K02815	18.0
K02810	2760.0
K02548	6460.0
K02549	1405.0
K02818	7.0
K02819	1082.0
K03637	5315.0
K03636	1522.0
K03147	7639.0
K03146	29.0
K08851	0.0
K06518	5772.0
K09729	476.0
K06048	39.0
K06045	2540.0
K06044	72.0
K09727	0.0
K09726	6.0
K06041	5063.0
K09720	1.0
K09723	0.0
K06042	3157.0
K09897	1.0
K09896	1.0
K09895	19.0
K09894	1.0
K09893	1.0
K09892	2.0
K09891	1.0
K09890	18.0
K09899	1.0
K09898	7.0
K03622	0.0
K07648	1.0
K07649	6.0
K07398	0.0
K07399	114.0
K11056	0.0
K11057	0.0
K11054	0.0
K11055	0.0
K07640	38.0
K07393	1391.0
K07390	1357.0
K07391	6843.0
K07644	1265.0
K07645	1274.0
K07646	9802.0
K07647	0.0
K10896	0.0
K07024	57350.0
K07025	15007.0
K07026	12.0
K07027	4525.0
K07020	18.0
K07021	543.0
K07022	0.0
K07023	6445.0
K07028	154.0
K07029	14992.0
K10094	14.0
K01390	0.0
K01392	7.0
K01399	0.0
K02673	40.0
K05893	0.0
K05897	0.0
K05896	8761.0
K05895	2240.0
K05899	3.0
K05898	2.0
K00555	3.0
K00554	8641.0
K00557	117.0
K00556	631.0
K00551	46.0
K00559	0.0
K00558	11144.0
K01170	0.0
K01173	362.0
K01174	299.0
K01175	1485.0
K01176	659.0
K01178	1277.0
K01179	7134.0
K14578	0.0
K14579	0.0
K08951	0.0
K08950	0.0
K08953	0.0
K03828	1287.0
K03829	16.0
K03820	2066.0
K03821	148.0
K03822	1.0
K03823	5520.0
K03824	158.0
K03825	126.0
K03826	7398.0
K03827	1740.0
K12248	0.0
K12246	0.0
K12247	0.0
K12242	5.0
K12243	0.0
K12240	2.0
K12241	0.0
K11919	0.0
K11918	0.0
K11913	0.0
K11912	0.0
K11911	1.0
K11910	2.0
K11917	0.0
K11916	0.0
K11915	1.0
K11914	0.0
K12068	3.0
K12069	2.0
K12062	5.0
K12063	5.0
K12060	5.0
K12061	5.0
K12066	5.0
K12067	9.0
K12064	5.0
K12065	5.0
K07259	1803.0
K07258	13896.0
K07253	0.0
K07251	1.0
K07250	2373.0
K07257	535.0
K07256	0.0
K07255	0.0
K07254	0.0
K05372	9.0
K05373	0.0
K05370	0.0
K05371	4.0
K05374	0.0
K05375	10.0
K09970	54.0
K09971	56.0
K09972	71.0
K09973	1678.0
K09974	1346.0
K09975	5.0
K09976	3153.0
K09978	39.0
K09979	374.0
K11261	1478.0
K11260	0.0
K11263	85.0
K11264	5.0
K10793	127.0
K10796	181.0
K10797	722.0
K10794	34.0
K10795	120.0
K00700	10645.0
K00701	0.0
K10798	0.0
K00703	8669.0
K00705	10647.0
K09828	0.0
K10133	0.0
K13053	5.0
K03192	1262.0
K00964	0.0
K00965	6615.0
K00966	2256.0
K00960	0.0
K00961	1.0
K00962	9273.0
K00963	4433.0
K00969	8605.0
K12681	0.0
K02703	13.0
K08364	17.0
K08365	15.0
K02706	8.0
K08363	2.0
K08361	0.0
K02708	4.0
K02709	4.0
K08368	505.0
K08369	209.0
K01615	991.0
K01617	16.0
K01616	3.0
K01611	1194.0
K01610	4173.0
K01613	3873.0
K01612	0.0
K01619	11433.0
K01618	37.0
K02834	9774.0
K02835	9918.0
K05281	2.0
K03619	1.0
K03618	3.0
K03617	7411.0
K03616	706.0
K03615	7414.0
K03614	6728.0
K03613	7196.0
K03612	6970.0
K03611	117.0
K03610	3579.0
K09705	272.0
K09704	2650.0
K09701	1300.0
K09700	39.0
K09709	3.0
K06391	1196.0
K06390	3728.0
K06393	3606.0
K06392	2939.0
K06395	439.0
K06394	2223.0
K06397	3068.0
K06396	3018.0
K06399	3525.0
K06398	3986.0
K06435	0.0
K11078	0.0
K11079	0.0
K11074	49.0
K11075	48.0
K11076	48.0
K11077	0.0
K11070	7115.0
K11071	7297.0
K11072	6116.0
K11073	50.0
K06935	0.0
K06934	819.0
K06937	1466.0
K06936	25.0
K06931	0.0
K06930	0.0
K06933	0.0
K06932	0.0
K06939	0.0
K06938	51.0
K13381	0.0
K05916	1282.0
K05917	2.0
K05914	0.0
K05915	10.0
K05912	1.0
K05913	0.0
K05910	311.0
K05911	1.0
K05918	0.0
K05919	3838.0
K00392	7.0
K00390	2086.0
K00397	0.0
K00395	158.0
K00394	838.0
K01884	0.0
K00399	0.0
K01886	6069.0
K01376	290.0
K01372	3009.0
K09149	0.0
K09148	0.0
K01225	150.0
K09145	806.0
K09144	797.0
K09147	0.0
K09146	2.0
K09141	251.0
K09140	0.0
K09143	2.0
K09142	0.0
K05709	1.0
K05708	3.0
K05879	3664.0
K05878	3624.0
K05875	1.0
K05874	5.0
K05877	1.0
K05876	0.0
K05873	180.0
K00579	0.0
K00578	0.0
K00577	0.0
K00575	5495.0
K00574	3094.0
K00573	1685.0
K00571	5268.0
K00570	4.0
K01118	965.0
K01119	1150.0
K01157	9.0
K01112	19.0
K01113	1402.0
K04477	3863.0
K01114	145.0
K01115	16.0
K08087	0.0
K01315	0.0
K08085	1.0
K08084	81.0
K08083	35.0
K08082	62.0
K08081	4.0
K08080	0.0
K01152	19.0
K01401	3.0
K09826	54.0
K06344	1.0
K06345	0.0
K09822	1260.0
K06343	0.0
K10938	1.0
K06341	0.0
K10934	0.0
K10935	0.0
K10932	0.0
K11052	0.0
K10930	0.0
K06349	4.0
K11053	0.0
K10754	0.0
K01755	7964.0
K10200	906.0
K02132	0.0
K02137	0.0
K03840	2.0
K03841	457.0
K13028	5.0
K13799	8.0
K13798	0.0
K13795	10.0
K13794	0.0
K13021	1.0
K13792	0.0
K13791	0.0
K13790	0.0
K12268	11.0
K12269	2173.0
K12262	119.0
K12263	4.0
K12264	0.0
K12265	0.0
K12266	3.0
K12267	6733.0
K01757	0.0
K12237	0.0
K13243	0.0
K13245	0.0
K13244	0.0
K13246	0.0
K03264	0.0
K03265	6.0
K03263	0.0
K03268	0.0
K03269	2277.0
K12415	0.0
K10211	2.0
K09918	3.0
K09919	58.0
K06720	7.0
K09913	87.0
K09910	1.0
K09911	1.0
K09916	18.0
K09917	1.0
K06726	1204.0
K09915	1247.0
K11535	9.0
K11534	77.0
K11537	542.0
K11531	0.0
K11533	33.0
K11532	8.0
K11249	108.0
K11539	0.0
K00762	11009.0
K00763	8203.0
K00760	10069.0
K00761	8567.0
K00766	5523.0
K00767	5939.0
K00764	13867.0
K00765	8794.0
K00768	4458.0
K00769	162.0
K11059	0.0
K00186	26.0
K00187	26.0
K00184	1825.0
K00185	1730.0
K00183	431.0
K00180	3124.0
K00188	0.0
K00189	0.0
K10110	2860.0
K10111	2.0
K10112	7634.0
K10113	0.0
K10114	0.0
K10115	0.0
K10116	8.0
K10117	5186.0
K10118	6378.0
K10119	6346.0
K04641	0.0
K04643	7.0
K04642	0.0
K13282	35.0
K00988	5.0
K00989	2752.0
K00986	528.0
K00984	812.0
K00985	0.0
K00982	234.0
K00983	2000.0
K00980	3689.0
K00981	11221.0
K01585	2694.0
K01584	4.0
K01586	9201.0
K13498	5.0
K01580	1028.0
K01583	2834.0
K01582	1376.0
K13497	2197.0
K01589	2163.0
K01588	10790.0
K14941	27.0
K08347	0.0
K08348	1.0
K02720	5.0
K14949	2.0
K02723	4.0
K03459	0.0
K03458	7048.0
K03455	5672.0
K03457	408.0
K03451	2881.0
K03981	65.0
K03980	3047.0
K02614	3868.0
K01639	4737.0
K01638	246.0
K01637	80.0
K01636	511.0
K01635	218.0
K01634	38.0
K01633	2923.0
K01632	387.0
K01631	4.0
K01630	1482.0
K02615	4.0
K02588	1247.0
K02589	1037.0
K02858	495.0
K02859	640.0
K14051	0.0
K14053	0.0
K14052	5.0
K02852	428.0
K02853	2.0
K02850	0.0
K02851	2.0
K14059	1880.0
K14058	69.0
K02586	374.0
K02587	471.0
K03679	0.0
K03671	18062.0
K03670	1260.0
K03673	75.0
K03672	30.0
K03675	37.0
K03674	1.0
K03677	0.0
K03676	124.0
K09761	8924.0
K09760	1939.0
K09763	167.0
K09762	7229.0
K09765	5745.0
K09764	473.0
K09767	885.0
K06006	11.0
K09769	2545.0
K09768	2102.0
K10353	0.0
K03187	2190.0
K03186	1715.0
K03185	87.0
K03184	2.0
K03183	7069.0
K03182	1686.0
K03181	39.0
K03189	2195.0
K03188	2195.0
K02715	4.0
K12455	0.0
K12454	1283.0
K12453	0.0
K12452	312.0
K12451	0.0
K07358	0.0
K07356	0.0
K07357	1.0
K07354	0.0
K07355	0.0
K07352	0.0
K07353	0.0
K07350	1.0
K07351	1.0
K06919	1253.0
K06918	4.0
K06917	178.0
K06916	217.0
K06915	1693.0
K06914	0.0
K06913	0.0
K06912	0.0
K06911	3657.0
K06910	1446.0
K08986	106.0
K08987	745.0
K08984	1420.0
K08985	1.0
K08982	191.0
K08983	2.0
K08980	2.0
K08981	559.0
K08988	9.0
K08989	57.0
K02252	0.0
K05934	3255.0
K05936	3570.0
K05937	19.0
K02253	0.0
K05939	2551.0
K00378	5112.0
K00375	7700.0
K00374	332.0
K00376	51.0
K00371	197.0
K00370	195.0
K00373	188.0
K00372	1268.0
K01358	11967.0
K09166	1251.0
K09165	68.0
K09164	41.0
K09163	1017.0
K09162	1274.0
K09161	6.0
K09160	65.0
K01354	1369.0
K01355	1.0
K01356	9945.0
K05601	23.0
K05851	5.0
K03807	5.0
K05606	842.0
K02927	0.0
K05974	0.0
K03805	15.0
K05976	0.0
K00519	1.0
K00518	12.0
K03800	4202.0
K00511	0.0
K00510	16.0
K03801	1260.0
K00515	0.0
K00514	35.0
K00517	150.0
K05971	14.0
K03154	4376.0
K11147	0.0
K05581	4.0
K05580	4.0
K05583	4.0
K05582	5.0
K05585	4.0
K05584	4.0
K05587	2.0
K05586	7.0
K05589	347.0
K03150	8848.0
K03623	11.0
K03152	9021.0
K14200	2.0
K14201	2.0
K14202	0.0
K03621	6984.0
K14204	2.0
K14205	330.0
K01134	809.0
K01135	28.0
K01136	2503.0
K01137	1270.0
K01130	7211.0
K01132	0.0
K01133	2128.0
K01138	5733.0
K01139	451.0
K02113	9364.0
K02112	12479.0
K02111	11833.0
K02446	1623.0
K02117	4868.0
K02116	1171.0
K02115	12480.0
K02114	12475.0
K02119	3592.0
K02118	5352.0
K02448	2.0
K01036	19.0
K03212	2.0
K13007	2.0
K13006	29.0
K13005	0.0
K13004	825.0
K13001	2.0
K06404	2033.0
K01032	22.0
K06951	160.0
K03862	23.0
K03863	8.0
K06406	3994.0
K06957	2.0
K05020	294.0
K06400	2787.0
K06403	2170.0
K06954	71.0
K10814	0.0
K10817	4.0
K10816	0.0
K07136	32.0
K03242	0.0
K03243	0.0
K12202	2.0
K12203	2.0
K12206	2.0
K12207	2.0
K12204	2.0
K12205	2.0
K12208	2.0
K12209	2.0
K13919	444.0
K13918	0.0
K06214	7.0
K06215	2710.0
K09936	2493.0
K06217	9885.0
K09930	1273.0
K09931	295.0
K09932	1247.0
K06213	7622.0
K09938	6.0
K09939	507.0
K11517	0.0
K06337	0.0
K13301	1.0
K00748	2607.0
K00745	0.0
K00743	3.0
K07165	1273.0
K07164	2820.0
K07167	36.0
K07166	6684.0
K07161	120.0
K07160	591.0
K07163	0.0
K07162	251.0
K07169	0.0
K07168	180.0
K06336	0.0
K01839	4125.0
K01838	1358.0
K01835	1586.0
K01834	30241.0
K01837	0.0
K01830	0.0
K00608	0.0
K02632	0.0
K02630	0.0
K02631	0.0
K08322	131.0
K08323	222.0
K08320	0.0
K08321	1681.0
K08326	0.0
K08324	17.0
K08325	273.0
K01659	74.0
K01658	5389.0
K02637	4.0
K01653	7657.0
K01652	11323.0
K01655	24.0
K01654	2988.0
K01657	5034.0
K02874	8678.0
K02875	0.0
K02876	9739.0
K02877	0.0
K02871	9840.0
K02873	0.0
K02878	9921.0
K02879	7769.0
K14070	0.0
K09749	3351.0
K09748	8418.0
K06023	16494.0
K09742	0.0
K09741	0.0
K09740	273.0
K09747	6592.0
K09746	0.0
K09745	0.0
K06024	8589.0
K03477	0.0
K03476	453.0
K03475	2335.0
K03474	2502.0
K03473	888.0
K03472	2.0
K03471	3806.0
K03470	9635.0
K03478	3062.0
K02304	5134.0
K02305	3.0
K02302	809.0
K02303	176.0
K02300	11.0
K02301	1539.0
K03653	2.0
K03652	2398.0
K03651	24.0
K03650	7358.0
K03657	20579.0
K03656	63.0
K03655	15885.0
K03654	8918.0
K03658	870.0
K12439	0.0
K12431	0.0
K12430	0.0
K12433	0.0
K12432	0.0
K12435	0.0
K12434	0.0
K12437	2.0
K12436	1.0
K06979	171.0
K06978	2607.0
K06971	1019.0
K06970	403.0
K06973	6219.0
K06972	3062.0
K06975	2717.0
K06974	5.0
K06977	34.0
K06976	1019.0
K07082	7819.0
K07083	628.0
K07080	2633.0
K07081	360.0
K07086	12.0
K07087	0.0
K07084	106.0
K07085	2541.0
K07088	13574.0
K07089	5754.0
K01317	0.0
K11162	0.0
K11163	0.0
K11161	0.0
K11168	0.0
K00356	351.0
K00355	27.0
K00354	1.0
K00353	18.0
K00351	1057.0
K00350	1056.0
K05952	35.0
K05953	0.0
K05951	104.0
K05956	0.0
K05957	0.0
K00358	463.0
K00689	95.0
K00688	12261.0
K00681	4491.0
K00680	7297.0
K00683	4.0
K00685	1308.0
K00684	1977.0
K00687	26.0
K00686	2.0
K05831	5.0
K05830	0.0
K05833	5908.0
K05832	5149.0
K05834	3.0
K05837	7425.0
K05836	22.0
K05839	1.0
K05838	113.0
K07677	1.0
K00533	2020.0
K00532	377.0
K00531	10.0
K00530	0.0
K00537	11086.0
K00536	0.0
K00535	12.0
K00534	150.0
K00539	0.0
K00538	0.0
K11029	0.0
K14260	1681.0
K14261	200.0
K14266	6.0
K14267	73.0
K14268	1.0
K14269	1.0
K01337	7.0
K01338	10322.0
K02683	0.0
K02682	1.0
K02681	0.0
K02680	1.0
K02687	7033.0
K02686	37.0
K02685	0.0
K02689	4.0
K02688	93.0
K00824	3235.0
K00827	0.0
K00826	10878.0
K00821	9154.0
K00820	10331.0
K00823	502.0
K00822	54.0
K00829	0.0
K00828	0.0
K01488	1437.0
K01489	5592.0
K01484	2.0
K01485	3478.0
K01486	5341.0
K01487	2556.0
K01480	3692.0
K01481	0.0
K01482	116.0
K01483	20.0
K02469	13028.0
K02468	7.0
K02466	78.0
K02465	0.0
K02464	0.0
K02463	19.0
K02462	12.0
K02461	27.0
K02460	120.0
K08969	246.0
K13061	0.0
K13060	0.0
K13063	4.0
K13062	0.0
K13069	1.0
K08964	45.0
K06363	0.0
K03079	503.0
K06342	1.0
K03078	0.0
K13289	0.0
K13288	112.0
K13285	0.0
K13287	0.0
K13286	0.0
K13281	248.0
K13280	1814.0
K13283	42.0
K00054	714.0
K04496	0.0
K05369	0.0
K05368	2.0
K03228	1239.0
K03229	1239.0
K00052	6662.0
K03222	1384.0
K03223	1383.0
K03220	2.0
K03221	1.0
K03226	1240.0
K03227	1239.0
K03224	1239.0
K03225	147.0
K09482	0.0
K09483	0.0
K13836	0.0
K12228	0.0
K05360	1.0
K12224	2.0
K12225	2.0
K12226	0.0
K12227	0.0
K12220	0.0
K05363	4466.0
K12222	2.0
K12223	2.0
K08681	2397.0
K08680	49.0
K08683	0.0
K08682	1.0
K08685	3.0
K08684	10.0
K08687	2.0
K08686	0.0
K11755	6114.0
K11754	21960.0
K11751	107.0
K11750	1.0
K11753	19445.0
K11752	13159.0
K02407	2091.0
K13938	3.0
K13936	0.0
K13935	63.0
K02406	6167.0
K13933	0.0
K13932	51.0
K13931	51.0
K13930	0.0
K12088	0.0
K12081	0.0
K12082	0.0
K12083	0.0
K12084	0.0
K12086	0.0
K12087	0.0
K09611	1.0
K09612	2.0
K04940	0.0
K10085	0.0
K05394	0.0
K05395	1.0
K06340	0.0
K13043	574.0
K07149	1896.0
K07148	906.0
K07147	1458.0
K07146	142.0
K07145	307.0
K07144	0.0
K07143	0.0
K07142	0.0
K07141	3969.0
K07140	64.0
K10156	0.0
K10150	0.0
K10620	0.0
K10621	0.0
K14028	1.0
K14029	1.0
K01817	5556.0
K01816	1307.0
K01815	2790.0
K01814	9190.0
K01813	1764.0
K01812	5401.0
K01811	6935.0
K01810	10089.0
K01819	391.0
K01818	1205.0
K14580	0.0
K05379	0.0
K08304	256.0
K08305	330.0
K08306	231.0
K08307	1288.0
K08300	323.0
K08301	5199.0
K08302	1152.0
K08303	16522.0
K08308	1.0
K08309	1517.0
K14671	0.0
K14670	0.0
K14673	0.0
K14672	0.0
K01673	2703.0
K01672	1.0
K01671	0.0
K01677	4101.0
K01676	1236.0
K01674	128.0
K01679	4584.0
K01678	3576.0
K02899	9740.0
K02896	0.0
K02897	2847.0
K02895	9901.0
K02892	9922.0
K02890	9921.0
K10811	0.0
K02096	4.0
K02097	4.0
K02094	4.0
K02095	4.0
K02092	4.0
K02093	4.0
K02099	4337.0
K03411	3164.0
K03410	3156.0
K03413	5554.0
K03412	3155.0
K03415	1439.0
K03414	255.0
K03417	51.0
K03416	0.0
K03418	2.0
K05376	0.0
K02320	0.0
K02322	0.0
K02323	0.0
K05377	0.0
K13542	7534.0
K13543	0.0
K13540	9.0
K13541	174.0
K12145	3.0
K12144	0.0
K12147	0.0
K12410	10430.0
K12141	408.0
K12140	418.0
K12143	39.0
K12142	0.0
K12149	1.0
K12148	1.0
K07312	1.0
K07313	2516.0
K07310	44.0
K07311	68.0
K07316	387.0
K07317	4.0
K07314	0.0
K07315	1812.0
K07318	244.0
K07319	2025.0
K03936	0.0
K03425	0.0
K03426	6264.0
K03427	12505.0
K03420	0.0
K03421	0.0
K03422	0.0
K03423	93.0
K03756	5.0
K03757	0.0
K03206	0.0
K03755	0.0
K11144	3512.0
K11145	6904.0
K05972	0.0
K05973	47.0
K03752	1963.0
K05978	2.0
K05979	86.0
K03753	621.0
K00331	2516.0
K00330	2523.0
K00333	1587.0
K00332	1576.0
K00335	5544.0
K00334	6180.0
K00337	2675.0
K00336	7723.0
K00339	2522.0
K00338	2467.0
K03751	0.0
K06953	34.0
K06952	101.0
K06407	4006.0
K06950	18407.0
K10819	2461.0
K06956	404.0
K06955	26.0
K06402	1772.0
K10815	0.0
K06959	9046.0
K06958	7614.0
K06409	7307.0
K06408	1850.0
K09129	18.0
K09128	295.0
K09123	147.0
K09122	21.0
K09121	3978.0
K09120	1.0
K09127	6.0
K09126	41.0
K09125	859.0
K09124	79.0
K01233	35.0
K05819	0.0
K05818	32.0
K01896	1.0
K05813	3660.0
K05812	3.0
K05811	1.0
K05810	8476.0
K05817	30.0
K05816	107.0
K05815	1114.0
K05814	358.0
K01894	1341.0
K01892	10041.0
K01234	3047.0
K01144	2072.0
K01146	1.0
K01141	43.0
K01416	0.0
K11434	1.0
K01415	36.0
K06354	0.0
K01414	1400.0
K09836	2.0
K01318	6.0
K01319	0.0
K01312	0.0
K06350	12.0
K02669	10967.0
K02668	175.0
K02665	149.0
K02664	195.0
K02667	164.0
K02666	265.0
K02661	1.0
K02660	112.0
K02663	443.0
K02662	2503.0
K00809	72.0
K00808	33.0
K00806	9989.0
K00805	6519.0
K00804	0.0
K00803	119.0
K00802	1.0
K00801	1246.0
K00800	8557.0
K10921	0.0
K02409	2398.0
K02408	3433.0
K02401	2722.0
K02400	3248.0
K02403	2.0
K02402	2.0
K02405	3411.0
K05364	2915.0
K05367	1982.0
K05366	21808.0
K10210	2.0
K10216	0.0
K13049	1141.0
K13048	0.0
K13739	0.0
K10215	0.0
K06122	32.0
K13735	3.0
K13734	0.0
K13041	0.0
K13040	0.0
K13731	0.0
K13730	25.0
K13733	2.0
K13732	2.0
K04516	993.0
K03204	143.0
K03205	12228.0
K03207	9.0
K03200	118.0
K03201	26.0
K03202	0.0
K03203	21.0
K03208	5.0
K03758	1054.0
K03759	0.0
K09469	13.0
K09461	12.0
K06204	700.0
K00178	2.0
K13950	4.0
K13953	579.0
K13955	0.0
K13954	2122.0
K10920	0.0
K06324	1.0
K11777	329.0
K11779	15.0
K11778	0.0
K06325	0.0
K12600	0.0
K07432	0.0
K07430	0.0
K06326	0.0
K07128	0.0
K07121	159.0
K07120	40.0
K07123	1238.0
K07122	40.0
K07125	0.0
K07124	5901.0
K07127	1271.0
K07126	2776.0
K01870	9919.0
K01873	10711.0
K01872	9881.0
K01875	9996.0
K01874	11050.0
K01876	10190.0
K01879	1561.0
K01878	1564.0
K06321	0.0
K00476	0.0
K00477	0.0
K00474	0.0
K00472	8.0
K00470	0.0
K00471	7.0
K00478	0.0
K00479	37.0
K04775	42.0
K04774	22.0
K04777	0.0
K04776	0.0
K04771	1238.0
K04770	146.0
K04773	4000.0
K04772	1239.0
K04779	2.0
K04778	0.0
K14657	0.0
K14656	0.0
K14654	0.0
K14653	0.0
K14652	13612.0
K14659	0.0
K14658	0.0
K14386	0.0
K09926	56.0
K01699	93.0
K01698	3696.0
K01695	5211.0
K01697	90.0
K01696	5917.0
K01690	43.0
K01693	8281.0
K01692	2484.0
K07227	1.0
K03439	9607.0
K03438	13017.0
K13380	0.0
K03928	482.0
K03925	7644.0
K03924	13261.0
K03431	9515.0
K03926	1490.0
K03437	8243.0
K03436	10470.0
K03435	3.0
K03434	0.0
K02348	900.0
K02342	4981.0
K02343	9612.0
K02340	7262.0
K02341	9780.0
K02346	12223.0
K02347	1313.0
K02344	1.0
K02345	1.0
K03697	1401.0
K03696	7629.0
K03695	9336.0
K03694	718.0
K03693	176.0
K03692	4.0
K03690	39.0
K03699	8551.0
K03698	7430.0
K13566	0.0
K12164	0.0
K07338	3.0
K07339	637.0
K07334	2848.0
K07335	6778.0
K07336	1327.0
K07337	88.0
K07330	0.0
K07331	0.0
K07332	0.0
K07333	0.0
K09695	1255.0
K09694	1256.0
K09697	713.0
K09696	685.0
K09691	5411.0
K09690	6810.0
K09693	120.0
K09692	2791.0
K09699	15.0
K09698	1111.0
K07590	617.0
K07591	0.0
K07592	0.0
K05998	0.0
K05999	0.0
K05996	0.0
K05997	2.0
K05994	2.0
K05995	1645.0
K05993	1246.0
K05991	1.0
K10837	0.0
K00319	0.0
K00318	179.0
K00648	9362.0
K02545	2.0
K00645	7508.0
K00311	113.0
K00646	0.0
K00317	28.0
K00316	23.0
K00643	62.0
K00314	9.0
K02547	622.0
K06429	0.0
K06428	2.0
K06427	0.0
K02812	0.0
K06425	43.0
K06424	0.0
K06423	198.0
K06422	2.0
K06421	26.0
K02813	0.0
K02930	0.0
K03815	2.0
K05612	0.0
K03367	900.0
K03366	573.0
K03812	3.0
K03635	1618.0
K03634	344.0
K03631	7321.0
K05969	0.0
K03630	10041.0
K03633	1.0
K03632	83.0
K01998	10126.0
K01999	10490.0
K01992	21245.0
K01993	5116.0
K01990	43357.0
K01991	4413.0
K01996	10238.0
K01997	10346.0
K01994	256.0
K01995	10195.0
K03148	758.0
K03639	6265.0
K05692	1.0
K03638	369.0
K00869	724.0
K00868	4822.0
K00861	0.0
K00860	1905.0
K00863	227.0
K00862	2.0
K00865	7563.0
K00864	10035.0
K00867	722.0
K00866	0.0
K01192	4905.0
K01190	20605.0
K01191	5846.0
K01197	1510.0
K01194	50.0
K01195	1921.0
K01198	1764.0
K01199	2.0
K00656	15821.0
K00657	2403.0
K00306	0.0
K14591	42.0
K00300	0.0
K00653	0.0
K13715	3.0
K13713	0.0
K00650	0.0
K00651	7265.0
K14596	0.0
K02647	7345.0
K14598	2.0
K02643	3.0
K02642	0.0
K02641	4.0
K02640	4.0
K03594	1660.0
K03595	8547.0
K03596	9700.0
K03597	7.0
K03590	3427.0
K03591	1.0
K03592	2920.0
K03593	2571.0
K03598	94.0
K03599	59.0
K01736	9337.0
K01737	3242.0
K01734	7472.0
K01735	9559.0
K01732	0.0
K01733	9863.0
K01730	818.0
K01731	0.0
K06049	9.0
K01738	12787.0
K01739	1584.0
K11809	2.0
K05343	535.0
K02422	4047.0
K02421	2726.0
K05340	909.0
K02427	353.0
K05346	254.0
K02425	1.0
K02424	1.0
K05349	18571.0
K02428	2619.0
K03770	2606.0
K03771	2681.0
K03772	1404.0
K03773	1053.0
K03774	192.0
K03775	1038.0
K03776	24.0
K03777	111.0
K03778	6299.0
K03779	580.0
K09722	0.0
K08174	2.0
K14114	0.0
K13979	1309.0
K13237	3.0
K14440	0.0
K09992	2089.0
K09990	10.0
K09991	48.0
K09996	2.0
K09997	1.0
K09994	114.0
K14110	0.0
K09998	1.0
K09999	2.0
K14111	0.0
K14113	0.0
K14449	42.0
K10213	12.0
K14118	0.0
K11711	289.0
K11710	39.0
K11712	581.0
K11717	14496.0
K11719	109.0
K06857	156.0
K10440	8536.0
K10441	7587.0
K07103	0.0
K07102	1375.0
K07101	158.0
K07100	7.0
K07107	6864.0
K07106	1654.0
K07105	5178.0
K07456	8145.0
K07459	128.0
K07458	2100.0
K07109	165.0
K07108	0.0
K10198	0.0
K10199	0.0
K10190	3701.0
K10191	0.0
K10192	458.0
K10193	205.0
K10194	241.0
K10195	0.0
K10196	0.0
K10197	0.0
K15013	0.0
K01858	639.0
K15016	0.0
K15017	0.0
K01853	0.0
K01852	0.0
K01851	0.0
K01850	568.0
K01857	20.0
K01856	18.0
K01854	6343.0
K07539	0.0
K08478	0.0
K08479	4.0
K08476	0.0
K08477	0.0
K08475	0.0
K00450	43.0
K00451	61.0
K00452	8.0
K00453	26.0
K00455	1.0
K00456	0.0
K00457	83.0
K00106	1.0
K00459	341.0
K00104	4405.0
K00105	26.0
K00102	225.0
K00103	7.0
K00100	17022.0
K00101	116.0
K01509	1.0
K04759	16064.0
K04758	18657.0
K04757	579.0
K01504	0.0
K04755	205.0
K04754	255.0
K04753	111.0
K04752	82.0
K04751	4291.0
K01502	1244.0
K14631	0.0
K05359	0.0
K14632	0.0
K07536	31.0
K12080	0.0
K02364	3.0
K12369	126.0
K02361	584.0
K02362	1.0
K02363	1.0
K13509	0.0
K13503	0.0
K13500	0.0
K12109	0.0
K12108	0.0
K12101	0.0
K12100	0.0
K12103	0.0
K12102	0.0
K12105	0.0
K12104	0.0
K12107	0.0
K12106	0.0
K11023	0.0
K03014	0.0
K08906	24.0
K08904	3.0
K08900	0.0
K06223	6383.0
K06199	4388.0
K06198	648.0
K06197	3.0
K06196	2447.0
K06194	903.0
K06193	1567.0
K06192	1443.0
K06191	491.0
K06190	135.0
K11104	1380.0
K11105	2091.0
K11106	0.0
K11107	50.0
K11102	341.0
K11103	1301.0
K07862	313.0
K00666	3489.0
K00663	13.0
K00662	1433.0
K00661	7865.0
K00660	1302.0
K06997	9340.0
K06996	1395.0
K06995	49.0
K10852	248.0
K06993	0.0
K06992	3.0
K06991	47.0
K06990	301.0
K11050	0.0
K06999	1472.0
K06998	1394.0
K05338	148.0
K11051	0.0
K06441	0.0
K06440	2.0
K06443	15.0
K06442	8820.0
K06445	59.0
K06447	2.0
K06446	77.0
K06309	0.0
K05686	0.0
K02655	157.0
K07392	0.0
K00595	6175.0
K00594	4.0
K00596	2.0
K00599	26344.0
K00598	121.0
K02657	36.0
K07642	11.0
K07643	0.0
K07396	7.0
K07397	389.0
K07394	21.0
K07395	73.0
K04102	1.0
K04103	162.0
K04100	3.0
K04101	4.0
K04107	0.0
K04105	0.0
K04108	0.0
K04109	2.0
K07716	107.0
K07717	316.0
K07714	1302.0
K07715	252.0
K07712	1492.0
K07713	1536.0
K07710	15.0
K07711	7.0
K07718	15172.0
K07719	644.0
K00843	2.0
K00842	4.0
K00841	1272.0
K00840	0.0
K00847	8767.0
K00846	1.0
K00845	16868.0
K00844	98.0
K00849	7672.0
K00848	3060.0
K06302	3.0
K13771	1420.0
K13770	116.0
K13772	0.0
K13775	18.0
K13774	3.0
K13777	0.0
K13776	0.0
K13779	0.0
K13778	0.0
K02621	5459.0
K02992	9903.0
K02623	1.0
K08286	0.0
K08281	402.0
K02996	9372.0
K02995	0.0
K02994	9922.0
K02629	0.0
K02628	0.0
K08289	2309.0
K08288	0.0
K03578	1334.0
K03579	1457.0
K03576	1297.0
K03577	843.0
K03574	17170.0
K03575	6811.0
K03572	9528.0
K03573	384.0
K03570	9682.0
K03571	3818.0
K01710	12974.0
K01711	5088.0
K01712	957.0
K01713	29.0
K01714	15641.0
K01715	5268.0
K01716	46.0
K01718	22.0
K01719	1165.0
K03081	45.0
K02199	122.0
K02198	400.0
K14170	15477.0
K02193	244.0
K02192	392.0
K02191	451.0
K02190	3654.0
K02197	399.0
K02196	67.0
K02195	383.0
K02194	394.0
K03718	1454.0
K03719	2223.0
K03712	9450.0
K03713	169.0
K03710	12247.0
K03711	9543.0
K03716	1971.0
K03717	1272.0
K03715	22.0
K07129	0.0
K00045	22.0
K13995	0.0
K13994	0.0
K13991	9.0
K13990	669.0
K13993	5661.0
K13992	1.0
K06298	2414.0
K06299	1.0
K06294	4.0
K06295	1211.0
K06296	238.0
K06297	184.0
K06290	0.0
K06291	0.0
K06292	0.0
K06293	0.0
K12743	0.0
K00248	6029.0
K06426	162.0
K11739	0.0
K11738	9.0
K11733	1.0
K11732	0.0
K11731	12.0
K11737	20.0
K11736	0.0
K11735	0.0
K11734	0.0
K06870	0.0
K06871	13675.0
K06872	2919.0
K06873	164.0
K06874	0.0
K06875	0.0
K06876	1267.0
K06877	1068.0
K06878	2142.0
K06879	96.0
K07478	10940.0
K12645	0.0
K07479	1.0
K07473	7736.0
K07472	0.0
K07471	144.0
K07470	0.0
K07477	6.0
K07476	9.0
K07474	245.0
K15038	0.0
K15039	0.0
K15034	85.0
K15036	5.0
K15037	0.0
K08738	95.0
K06420	0.0
K00128	5253.0
K00129	2.0
K00438	0.0
K00432	2350.0
K00433	2241.0
K00122	38.0
K00123	2474.0
K00124	610.0
K00125	0.0
K00126	2.0
K00127	90.0
K08973	126.0
K14348	0.0
K14347	2.0
K14340	0.0
K08972	916.0
K01525	62.0
K01524	10957.0
K01523	1357.0
K01521	1.0
K01520	11777.0
K01529	907.0
K08977	53.0
K03969	557.0
K08929	10.0
K02388	3602.0
K02389	3248.0
K02386	290.0
K02387	3426.0
K02384	0.0
K02385	2604.0
K02382	0.0
K02380	337.0
K02381	4.0
K05386	0.0
K13524	1.0
K13525	11.0
K13527	41.0
K13520	0.0
K13522	18.0
K13529	1286.0
K03385	289.0
K03384	0.0
K03387	893.0
K03386	3184.0
K03381	22.0
K03380	12.0
K03383	6.0
K03382	1928.0
K03389	738.0
K03388	1045.0
K05356	8.0
K12344	105.0
K12343	436.0
K12342	0.0
K12341	0.0
K12340	1616.0
K02430	1.0
K12349	0.0
K05351	4.0
K11694	2247.0
K11695	5.0
K11690	4869.0
K05352	13.0
K11693	6.0
K08928	10.0
K03433	11.0
K13832	76.0
K03039	0.0
K03432	11.0
K06607	0.0
K06606	82.0
K06605	21.0
K03430	1958.0
K06603	510.0
K06602	45.0
K06601	45.0
K06600	0.0
K05358	2.0
K06609	1.0
K06608	58.0
K03923	166.0
K03922	0.0
K11472	27.0
K11473	1695.0
K11474	1.0
K11475	32.0
K11476	7.0
K11477	1.0
K00601	0.0
K00600	7397.0
K00603	843.0
K03746	20.0
K00605	3929.0
K00604	10095.0
K00607	3.0
K00606	3774.0
K00609	9663.0
K03741	3532.0
K03740	1072.0
K03743	3514.0
K10873	0.0
K03214	1.0
K14068	0.0
K13317	0.0
K06360	1.0
K14069	0.0
K08078	4.0
K09650	3.0
K06361	0.0
K07802	0.0
K07803	163.0
K07800	5.0
K07801	0.0
K07806	2.0
K07807	0.0
K07804	0.0
K07805	0.0
K06362	0.0
K01172	0.0
K10257	3.0
K10255	1279.0
K10254	6315.0
K10253	0.0
K10918	0.0
K04128	0.0
K01958	2211.0
K01959	2.0
K01956	12291.0
K01957	0.0
K04126	0.0
K04127	4.0
K01952	12144.0
K01953	12294.0
K01950	9013.0
K01951	11439.0
K07730	0.0
K07731	0.0
K07732	1.0
K07733	102.0
K07734	54.0
K07735	1918.0
K07736	4820.0
K07737	17282.0
K07738	5798.0
K07739	243.0
K06365	0.0
K06366	0.0
K06367	0.0
K10910	0.0
K10911	0.0
K04382	0.0
K10775	0.0
K02609	19.0
K02979	0.0
K02978	0.0
K06368	0.0
K02975	0.0
K02974	0.0
K02977	0.0
K02976	0.0
K03558	957.0
K03559	10655.0
K03550	9455.0
K03551	9911.0
K03552	0.0
K03553	10717.0
K03554	60.0
K03555	9508.0
K03556	1341.0
K03557	59.0
K01778	6776.0
K01779	2116.0
K06369	0.0
K01772	569.0
K01770	8782.0
K01771	386.0
K01776	9604.0
K01777	134.0
K01774	0.0
K01775	11146.0
K05385	0.0
K05384	0.0
K05383	0.0
K05382	0.0
K05381	0.0
K08159	2206.0
K14153	156.0
K14154	0.0
K14155	10625.0
K08152	4.0
K08156	980.0
K08076	0.0
K12809	0.0
K05297	78.0
K03734	13063.0
K03735	567.0
K03736	557.0
K03737	8128.0
K03731	8.0
K03732	24.0
K03733	5878.0
K03738	448.0
K03739	900.0
K08139	13.0
K06994	496.0
K12660	0.0
K12661	32.0
K07450	0.0
K08719	0.0
K08717	92.0
K08715	4.0
K08714	39.0
K08713	2.0
K08710	0.0
K11311	0.0
K11312	96.0
K00141	1.0
K00146	37.0
K00411	125.0
K00412	161.0
K00145	13276.0
K00148	8.0
K14367	0.0
K14366	0.0
K08954	0.0
K08384	6661.0
K14369	0.0
K14368	0.0
K14091	944.0
K14090	847.0
K14093	0.0
K14092	0.0
K14095	0.0
K14094	0.0
K14097	0.0
K14096	0.0
K14099	0.0
K14098	0.0
K02848	1.0
K01541	24.0
K04712	4.0
K04711	0.0
K01545	0.0
K01547	4105.0
K01546	4121.0
K01548	3866.0
K04719	19.0
K04718	0.0
K02018	7908.0
K02019	4953.0
K02016	12023.0
K02017	1596.0
K02014	15585.0
K02015	15912.0
K02012	5269.0
K02013	12414.0
K02010	3326.0
K02011	4784.0
K04515	0.0
K03943	1.0
K03941	82.0
K03940	0.0
K00313	128.0
K04060	0.0
K01608	831.0
K08942	0.0
K08943	0.0
K08940	0.0
K08941	0.0
K08946	2.0
K08947	0.0
K08944	0.0
K08945	0.0
K03059	0.0
K13811	0.0
K13812	0.0
K13815	0.0
K13816	2.0
K13818	0.0
K13819	170.0
K03053	0.0
K03052	0.0
K03055	0.0
K03054	0.0
K03057	0.0
K03056	0.0
K06222	16.0
K11418	1.0
K11410	0.0
K11415	0.0
K00622	0.0
K00621	0.0
K00620	11195.0
K00627	3232.0
K00626	10728.0
K00625	7665.0
K00624	0.0
K02805	1600.0
K02552	1301.0
K02550	0.0
K02556	3458.0
K02803	11.0
K02554	5.0
K07280	34.0
K07281	149.0
K07282	6408.0
K07283	6.0
K07284	11029.0
K07285	10.0
K07286	2.0
K08217	3112.0
K07288	25.0
K07289	341.0
K07534	0.0
K07535	96.0
K07533	3056.0
K07822	0.0
K07823	1.0
K08699	4.0
K00088	10730.0
K00087	1198.0
K00086	1095.0
K00082	106.0
K10239	0.0
K10238	1.0
K10231	241.0
K10230	4.0
K10233	14.0
K10232	18.0
K10235	0.0
K10234	14.0
K10237	0.0
K10236	0.0
K08353	0.0
K01970	3.0
K01971	2888.0
K01972	10861.0
K01973	0.0
K01974	1247.0
K01975	476.0
K01976	31.0
K07758	0.0
K05990	0.0
K07752	0.0
K07753	0.0
K07751	1.0
K13786	0.0
K07755	0.0
K07442	287.0
K08352	462.0
K07115	115.0
K07441	0.0
K07634	0.0
K07446	159.0
K07111	0.0
K07444	4995.0
K07445	30.0
K00647	440.0
K07449	0.0
K00641	1889.0
K00640	11495.0
K01289	1.0
K01282	0.0
K01283	6.0
K01280	0.0
K01281	646.0
K01286	2596.0
K01284	1928.0
K02954	10217.0
K02952	9916.0
K02950	9718.0
K00155	1341.0
K02959	8662.0
K00887	0.0
K00886	54.0
K00885	0.0
K00884	12.0
K00883	89.0
K00882	7473.0
K00881	80.0
K00880	737.0
K00053	6493.0
K14048	6.0
K01026	1462.0
K01756	9852.0
K01025	1.0
K01750	783.0
K01023	89.0
K01752	11887.0
K01753	183.0
K14583	31.0
K01758	103.0
K01759	8406.0
K09565	0.0
K09568	0.0
K08173	7.0
K08172	1.0
K02483	3940.0
K02482	1588.0
K08177	652.0
K08176	2.0
K08175	0.0
K02486	5.0
K02489	0.0
K02488	276.0
K08178	7.0
K14138	1174.0
K14136	2.0
K09713	0.0
K09714	0.0
K09715	2.0
K03532	1.0
K03533	10.0
K03530	18592.0
K03531	9510.0
K03536	9790.0
K03537	60.0
K03534	2170.0
K03535	1248.0
K03538	0.0
K03539	0.0
K14451	0.0
K14450	0.0
K02225	17.0
K02224	7907.0
K02227	4358.0
K02226	3635.0
K02221	1748.0
K14107	0.0
K02229	8.0
K02228	14.0
K14106	0.0
K00441	69.0
K03288	0.0
K03289	33.0
K03284	13709.0
K03285	70.0
K03286	252.0
K03287	2613.0
K03280	0.0
K03281	2701.0
K03282	6657.0
K00440	0.0
K13677	0.0
K12790	0.0
K09639	0.0
K12688	0.0
K12689	0.0
K12686	15.0
K12687	0.0
K12684	1.0
K12685	1.0
K12682	0.0
K12683	0.0
K12680	0.0
K11889	0.0
K08884	7960.0
K11085	3502.0
K11084	1.0
K11081	1.0
K11080	0.0
K11083	1.0
K11082	1.0
K11089	1254.0
K08777	0.0
K08776	0.0
K06346	8196.0
K06347	8.0
K09824	32.0
K09825	6961.0
K09823	139.0
K09820	1382.0
K10939	0.0
K10936	0.0
K10937	0.0
K10933	0.0
K06348	0.0
K09829	0.0
K11337	10.0
K11336	10.0
K11335	12.0
K11334	12.0
K11333	12.0
K11332	3.0
K11331	0.0
K11330	0.0
K00169	980.0
K00164	1426.0
K00166	18.0
K00167	33.0
K00161	3290.0
K00162	3275.0
K00163	119.0
K10689	0.0
K10680	60.0
K10681	7.0
K10682	6.0
K04083	8258.0
K04082	60.0
K04081	0.0
K04080	57.0
K04087	1814.0
K04086	273.0
K04085	85.0
K04084	222.0
K04088	1815.0
K01569	6.0
K01568	0.0
K01563	63.0
K01561	9.0
K01560	1646.0
K01567	2595.0
K01565	1236.0
K01564	9.0
K02038	11013.0
K02039	10737.0
K02030	25392.0
K02031	18854.0
K02032	19867.0
K02033	20939.0
K02034	22496.0
K02035	32073.0
K02036	12670.0
K02037	10969.0
K05556	0.0
K13658	2.0
K13659	0.0
K13656	0.0
K13657	0.0
K13654	0.0
K13655	38.0
K13652	1151.0
K13653	6087.0
K13650	0.0
K13651	1.0
K05555	4.0
K05552	0.0
K02057	14552.0
K05550	31.0
K05551	0.0
K12308	8630.0
K12306	0.0
K03073	8454.0
K03072	863.0
K03071	523.0
K03070	13300.0
K03077	1518.0
K03076	11882.0
K03075	9104.0
K03074	1274.0
K08965	67.0
K08967	58.0
K08961	983.0
K08963	3892.0
K13873	0.0
K13876	0.0
K13874	0.0
K13875	0.0
K06139	4.0
K06138	406.0
K06135	0.0
K06134	72.0
K06137	1258.0
K06136	4.0
K06131	15468.0
K06133	3337.0
K06132	2.0
K02600	9917.0
K07389	1.0
K07388	0.0
K04747	0.0
K01516	9691.0
K09977	54.0
K07518	0.0
K07519	3.0
K11437	0.0
K07512	1236.0
K07516	208.0
K10212	68.0
K10747	0.0
K10217	2.0
K10219	1.0
K10218	6.0
K10748	1.0
K01912	7877.0
K01913	17.0
K01910	507.0
K01911	2150.0
K01916	1101.0
K01917	41.0
K01914	7706.0
K01915	21597.0
K01918	3713.0
K01919	724.0
K07774	4.0
K07775	850.0
K07776	144.0
K07777	700.0
K07770	2448.0
K07771	1.0
K07772	10.0
K07773	1.0
K07778	557.0
K01193	6574.0
K04340	0.0
K04341	0.0
K04342	0.0
K04343	0.0
K12986	0.0
K04691	19.0
K02931	9390.0
K02933	9902.0
K02935	9916.0
K02936	0.0
K02939	9922.0
K00205	0.0
K00204	0.0
K00207	0.0
K00206	0.0
K00201	1.0
K00200	2.0
K00203	0.0
K00202	1.0
K00209	0.0
K00208	1620.0
K01000	10599.0
K01001	0.0
K01002	2851.0
K01003	44.0
K01004	39.0
K01005	5740.0
K01006	8932.0
K01007	2703.0
K01008	4752.0
K10855	0.0
K14115	0.0
K14116	0.0
K14441	8448.0
K14446	72.0
K14447	48.0
K14112	0.0
K14445	1278.0
K08195	21.0
K08194	6.0
K14448	43.0
K08196	15.0
K08191	908.0
K14119	0.0
K08193	0.0
K00702	870.0
K10799	0.0
K03518	6118.0
K03519	379.0
K09719	0.0
K10856	0.0
K03516	0.0
K03517	6915.0
K02205	3.0
K02204	129.0
K02203	2943.0
K02201	0.0
K02200	138.0
K13714	11.0
K13461	0.0
K12518	1.0
K12519	1.0
K12517	1.0
K12514	0.0
K12515	0.0
K12512	0.0
K12513	0.0
K12510	3953.0
K12511	1297.0
K07183	3656.0
K07182	371.0
K07181	1575.0
K07180	200.0
K07186	1.0
K07185	2808.0
K07184	12.0
K09800	293.0
K09801	56.0
K09802	3.0
K09803	156.0
K09804	6.0
K09805	3.0
K09806	131.0
K09807	1944.0
K09808	3499.0
K09809	202.0
K10912	9.0
K10913	31.0
K10914	414.0
K10915	0.0
K10916	0.0
K10917	0.0
K11358	3383.0
K11355	2.0
K11354	0.0
K11357	2.0
K11356	4.0
K04069	23350.0
K04068	9105.0
K04065	181.0
K04064	1.0
K04067	1.0
K04066	9732.0
K04061	2096.0
K09716	138.0
K04063	1280.0
K04062	18.0
K10006	319.0
K10007	319.0
K10004	17.0
K10005	326.0
K10002	16.0
K10003	16.0
K10000	1.0
K10001	31.0
K09717	0.0
K10008	1558.0
K10009	3.0
K02491	2.0
K14588	1.0
K14581	0.0
K13678	2781.0
K13679	0.0
K11633	4.0
K13670	1.0
K13671	9.0
K11987	0.0
K11636	1.0
K11634	0.0
K13582	33.0
K13583	51.0
K13580	0.0
K13581	58.0
K13586	31.0
K13587	44.0
K13584	46.0
K13585	0.0
K13588	43.0
K13589	33.0
K02052	524.0
K02053	539.0
K02050	16785.0
K02051	17060.0
K02056	7926.0
K05553	0.0
K02054	507.0
K02055	413.0
K02058	3310.0
K02059	3.0
K05558	1.0
K05559	4.0
K03895	0.0
K03894	0.0
K03897	3.0
K03896	0.0
K03891	15.0
K03890	15.0
K03893	53.0
K03892	15779.0
K02423	3.0
K05342	0.0
K05341	112.0
K12989	1.0
K12988	2.0
K02420	3242.0
K12981	0.0
K12980	0.0
K12983	0.0
K12982	6.0
K12985	0.0
K12984	20.0
K12987	1.0
K02426	2286.0
K13854	0.0
K03098	2890.0
K13853	187.0
K03095	680.0
K05344	1.0
K03091	16847.0
K03090	647.0
K03093	595.0
K03092	4172.0
K06113	571.0
K09632	0.0
K02429	2799.0
K06118	43.0
K05716	0.0
K04844	9.0
K11632	8.0
K11630	7.0
K11631	24.0
K11637	0.0
K11635	32.0
K11638	0.0
K11639	0.0
K07572	0.0
K07573	0.0
K07570	569.0
K07571	1358.0
K07576	4393.0
K07577	14.0
K07574	6892.0
K07575	0.0
K07578	0.0
K07579	0.0
K11189	14370.0
K11184	1889.0
K11187	0.0
K11180	177.0
K11181	179.0
K11183	1406.0
K10764	113.0
K10763	59.0
K10762	0.0
K01938	8324.0
K01939	10320.0
K01934	9613.0
K01935	2671.0
K01937	9656.0
K01930	0.0
K01932	75.0
K01933	10306.0
K07798	139.0
K07799	1428.0
K07796	146.0
K07797	0.0
K07794	61.0
K07795	52.0
K07792	163.0
K07793	1914.0
K07790	0.0
K07791	408.0
K06379	3991.0
K00968	900.0
K06378	5354.0
K06377	15.0
K06376	0.0
K06375	2.0
K09814	5.0
K09813	5.0
K06372	0.0
K06371	1.0
K06370	2.0
K01249	9.0
K01246	6151.0
K01247	83.0
K01244	0.0
K01243	7777.0
K08919	0.0
K01241	576.0
K02919	7091.0
K02913	12379.0
K02912	0.0
K02911	8077.0
K02910	0.0
K02917	0.0
K02916	9909.0
K02915	0.0
K02914	9318.0
K00228	110.0
K00227	0.0
K00226	11424.0
K00224	4.0
K00223	2.0
K00222	1.0
K00221	1.0
K00220	2.0
K01798	0.0
K01799	94.0
K01068	0.0
K01069	2052.0
K01062	22.0
K01791	7999.0
K01792	1258.0
K01061	2629.0
K01066	1543.0
K01067	383.0
K01796	97.0
K01797	43.0
K05499	926.0
K14468	3.0
K14469	4.0
K14465	0.0
K14466	0.0
K14467	0.0
K10834	51.0
K10833	0.0
K02266	0.0
K03793	33.0
K03790	615.0
K03791	2.0
K03796	12.0
K03797	12091.0
K03794	1.0
K03795	1273.0
K03798	17772.0
K03799	1426.0
K13448	0.0
K12538	0.0
K12539	0.0
K12530	0.0
K12531	0.0
K12532	0.0
K12533	0.0
K12534	0.0
K12535	0.0
K12536	5.0
K12537	0.0
K03136	0.0
K09790	2325.0
K09791	370.0
K09792	1419.0
K09793	2270.0
K09794	294.0
K09795	71.0
K09796	143.0
K09797	1249.0
K09798	304.0
K09799	18.0
K10972	2.0
K10973	0.0
K10977	38.0
K10974	3310.0
K10975	7.0
K10978	0.0
K10979	1504.0
K06308	6.0
K00315	13.0
K09862	116.0
K06303	2.0
K09860	0.0
K09861	7265.0
K06306	791.0
K06307	5.0
K06305	4.0
K11373	0.0
K04047	2764.0
K04046	51.0
K04045	3263.0
K04044	55.0
K04043	11892.0
K04042	9708.0
K04041	3855.0
K04040	46.0
K02700	4.0
K04049	0.0
K04048	0.0
K02707	4.0
K02704	4.0
K02705	5.0
K10020	7.0
K10021	0.0
K10022	1.0
K10023	0.0
K10024	0.0
K10025	0.0
K10026	1594.0
K10027	75.0
K13612	0.0
K13613	1.0
K13611	0.0
K13614	1.0
K13615	0.0
K05794	1639.0
K05795	2339.0
K05796	505.0
K05797	0.0
K05790	1.0
K05791	1264.0
K05792	1339.0
K05793	1251.0
K05798	1.0
K05799	7152.0
K01474	47.0
K01477	18.0
K01476	128.0
K01471	0.0
K01470	8432.0
K01473	82.0
K13039	2.0
K01479	42.0
K01478	860.0
K05570	1127.0
K05571	1123.0
K05572	5.0
K05573	4.0
K02078	16174.0
K02079	1.0
K05576	8.0
K02074	766.0
K02075	764.0
K02076	370.0
K02077	3377.0
K02071	6683.0
K02072	6632.0
K02073	7381.0
K03309	109.0
K03308	16552.0
K03305	3392.0
K03304	5.0
K03307	4757.0
K03306	4370.0
K03301	4.0
K03300	620.0
K03303	4730.0
K03302	1.0
K06173	12361.0
K06175	59.0
K06174	0.0
K06177	1538.0
K06176	38.0
K06179	6316.0
K07680	9.0
K03867	4.0
K03838	0.0
K12053	0.0
K11618	832.0
K11619	1.0
K11614	1.0
K11615	0.0
K11616	0.0
K11617	34.0
K11610	2.0
K11611	1.0
K11960	4.0
K11961	29.0
K02836	9901.0
K10565	0.0
K10564	2.0
K02837	6508.0
K10561	422.0
K10560	390.0
K10563	10023.0
K10562	0.0
K02838	9920.0
K06858	1.0
K02839	795.0
K06859	2286.0
K12700	765.0
K07558	0.0
K07559	2485.0
K07228	10.0
K07229	45.0
K07226	53.0
K07224	65.0
K07225	35.0
K07222	1293.0
K07223	428.0
K07220	3890.0
K07221	247.0
K10709	1350.0
K10708	0.0
K10701	3.0
K10703	0.0
K10702	2.0
K10704	0.0
K05984	0.0
K07537	1.0
K08652	0.0
K08651	0.0
K08658	0.0
K08659	2849.0
K05982	102.0
K07451	0.0
K07453	0.0
K07452	0.0
K07455	458.0
K07454	1287.0
K09707	1156.0
K07457	514.0
K09706	137.0
K07104	1310.0
K00029	871.0
K00028	5.0
K00799	630.0
K00798	5101.0
K00797	3189.0
K00024	3401.0
K00795	222.0
K00026	0.0
K00021	13.0
K00020	843.0
K00023	86.0
K00022	0.0
K09017	168.0
K01269	10907.0
K09015	2753.0
K09014	6505.0
K09013	9272.0
K09011	859.0
K09010	0.0
K01261	61.0
K01262	13092.0
K01263	128.0
K01264	8.0
K01265	12475.0
K01266	2992.0
K09018	32.0
K08227	2.0
K08226	24.0
K08225	5.0
K08224	193.0
K08223	1829.0
K08222	14.0
K08221	22.0
K00249	350.0
K01790	8780.0
K00241	2526.0
K00240	3003.0
K00243	5671.0
K00242	215.0
K00245	163.0
K00244	3749.0
K00247	1.0
K00246	152.0
K01795	2571.0
K06983	2.0
K02799	8.0
K02798	335.0
K02791	656.0
K02790	2.0
K02793	8412.0
K02795	21550.0
K02794	22099.0
K02796	16814.0
K04564	4819.0
K04565	1632.0
K04566	845.0
K04567	9048.0
K01040	174.0
K01041	477.0
K04562	1279.0
K04568	44.0
K01049	0.0
K02535	2625.0
K02242	815.0
K02536	4305.0
K02531	299.0
K02246	625.0
K02533	287.0
K02532	145.0
K02248	477.0
K02538	257.0
K00581	0.0
K13421	13.0
K01013	0.0
K15018	0.0
K15019	1.0
K03110	9790.0
K03111	22347.0
K03112	4.0
K03113	2186.0
K03116	3176.0
K03117	588.0
K03118	3042.0
K03119	143.0
K10919	0.0
K12552	6.0
K12553	7.0
K12551	5.0
K12556	26.0
K12554	48.0
K12555	1334.0
K06892	65.0
K06893	1303.0
K06890	6329.0
K06891	2003.0
K06896	5228.0
K06897	3010.0
K06894	3162.0
K06895	1098.0
K10954	0.0
K10956	0.0
K06899	5.0
K06328	171.0
K06329	0.0
K10952	0.0
K10953	0.0
K11395	0.0
K11391	0.0
K11390	0.0
K11392	238.0
K00499	0.0
K00494	1327.0
K00495	1.0
K00496	21.0
K00491	11.0
K00492	56.0
K00493	7.0
K13591	0.0
K01467	4528.0
K13593	31.0
K13592	33.0
K04021	2.0
K04020	1.0
K04023	3449.0
K04022	0.0
K04025	0.0
K04024	751.0
K04027	262.0
K04026	375.0
K04029	2237.0
K04028	2437.0
K07055	0.0
K07054	66.0
K07057	5.0
K07056	10954.0
K07051	1241.0
K07050	5220.0
K07053	11552.0
K07052	15417.0
K07059	4.0
K07058	6494.0
K10040	1328.0
K10041	3695.0
K10046	0.0
K04799	0.0
K04798	0.0
K04793	0.0
K04792	0.0
K04791	0.0
K04790	0.0
K04797	0.0
K04796	0.0
K04795	0.0
K04794	336.0
K13638	4.0
K13639	13.0
K13634	44.0
K13635	15.0
K13636	1.0
K13637	32.0
K13630	0.0
K13631	0.0
K13632	0.0
K13633	7.0
K02042	2194.0
K05778	2.0
K05779	1.0
K05776	890.0
K05541	52.0
K05774	6.0
K05775	0.0
K05772	187.0
K05773	185.0
K05540	1616.0
K01459	1.0
K01458	15.0
K01457	1314.0
K01455	1292.0
K01454	0.0
K01453	36.0
K01452	21.0
K01451	3413.0
K01450	0.0
K05518	2.0
K08070	1260.0
K08071	0.0
K05516	2356.0
K08077	164.0
K05515	7738.0
K13093	0.0
K11783	0.0
K12949	0.0
K12945	0.0
K12944	0.0
K12941	670.0
K12940	163.0
K12943	0.0
K12942	1458.0
K14728	0.0
K14727	2.0
K11785	0.0
K00108	1346.0
K13890	113.0
K13891	111.0
K13892	38.0
K13893	99.0
K13894	84.0
K13895	84.0
K13896	85.0
K06159	0.0
K06158	12220.0
K06153	12284.0
K06152	14.0
K06151	7.0
K06157	0.0
K06156	2.0
K06155	5.0
K06154	0.0
K03327	3872.0
K03326	124.0
K03325	2319.0
K03324	14398.0
K03322	915.0
K03321	3893.0
K03320	2847.0
K03329	0.0
K03328	1138.0
K04802	0.0
K04801	0.0
K04800	0.0
K11948	0.0
K01505	13.0
K04756	13.0
K11940	50.0
K11941	1.0
K11942	17.0
K11943	0.0
K11944	0.0
K01507	15379.0
K11946	0.0
K11947	0.0
K01506	28.0
K01501	228.0
K01500	384.0
K01503	0.0
K06714	583.0
K04750	2536.0
K12789	0.0
K12788	0.0
K11526	3.0
K10810	5.0
K11522	7.0
K11523	6.0
K08675	0.0
K08676	182.0
K08677	6.0
K08679	1.0
K11521	4.0
K10547	600.0
K10546	678.0
K10545	165.0
K10544	89.0
K10543	167.0
K10542	4334.0
K10541	4326.0
K10540	5109.0
K10549	82.0
K10548	600.0
K14630	0.0
K11529	0.0
K00007	0.0
K00005	6012.0
K13444	0.0
K00003	9334.0
K00002	1155.0
K00001	5063.0
K01186	4550.0
K00009	339.0
K00008	4836.0
K10726	0.0
K10725	0.0
K08246	0.0
K00263	1281.0
K00262	8617.0
K00261	219.0
K00260	441.0
K00266	23252.0
K00265	3753.0
K01200	3882.0
K01201	2254.0
K01206	15467.0
K01207	4550.0
K01205	2490.0
K01208	69.0
K01209	8291.0
K06167	2449.0
K00917	4089.0
K00912	2606.0
K00919	9495.0
K02519	9703.0
K02518	7720.0
K02517	1503.0
K02511	1.0
K02510	2729.0
K13409	0.0
K13408	0.0
K03179	2141.0
K03170	3.0
K03177	9893.0
K12574	10022.0
K12570	0.0
K12573	9500.0
K11009	0.0
K11008	0.0
K11005	18.0
K11004	18.0
K11007	0.0
K11006	0.0
K11003	18.0
K08296	1532.0
K08297	5.0
K08295	3.0
K02634	4.0
K02635	4.0
K10622	0.0
K07693	206.0
K07692	6.0
K07691	3.0
K07690	0.0
K07697	4.0
K07696	1109.0
K07695	1.0
K07694	252.0
K07699	3405.0
K07698	0.0
K07079	7647.0
K07078	1022.0
K07077	16.0
K07076	631.0
K07075	1640.0
K07074	1497.0
K07073	0.0
K07072	0.0
K07071	2963.0
K07070	18.0
K14584	0.0
K11620	0.0
K09190	33.0
K11623	1.0
K05759	0.0
K08589	0.0
K11625	0.0
K11995	0.0
K01439	9622.0
K01438	2628.0
K01431	1.0
K01430	2193.0
K01433	1371.0
K01432	0.0
K01434	121.0
K01437	2.0
K01436	3034.0
K05539	115.0
K14520	0.0
K12963	1.0
K12962	3.0
K12961	1.0
K12960	10539.0
K14749	0.0
K14748	0.0
K02972	0.0
K14743	2.0
K14742	5239.0
K14745	0.0
K14744	1.0
K14747	0.0
K14746	0.0
K02167	5.0
K02164	1.0
K02160	4714.0
K02168	140.0
K02169	930.0
K10931	0.0
K03341	0.0
K03340	2859.0
K03343	5.0
K03342	129.0
K03346	712.0
K12299	0.0
K12291	0.0
K12290	0.0
K12293	0.0
K12292	2.0
K12295	2.0
K12294	1.0
K12297	298.0
K12368	11.0
K11922	0.0
K11923	1.0
K11920	0.0
K11921	31.0
K11926	1.0
K11927	2958.0
K11924	80.0
K11925	1.0
K11928	1651.0
K13181	0.0
K13219	0.0
K07262	52.0
K07263	3849.0
K07260	6889.0
K07261	6.0
K07266	25.0
K07267	1265.0
K07264	85.0
K07265	26.0
K07268	0.0
K07269	1.0
K01155	1586.0
K04478	5.0
K04479	0.0
K10528	0.0
K14952	5.0
K07486	2102.0
K07487	487.0
K07484	10415.0
K07485	19.0
K07482	97.0
K07483	13602.0
K07480	95.0
K07481	316.0
K07488	235.0
K07489	1.0
K11210	4.0
K11211	2.0
K11212	27.0
K11214	838.0
K11216	41.0
K06300	2.0
K00061	0.0
K00060	1336.0
K06301	3.0
K00065	949.0
K00064	24.0
K00067	10975.0
K00066	1244.0
K00069	0.0
K00068	354.0
K06304	1.0
K08262	0.0
K08261	5.0
K08260	13.0
K08265	0.0
K08264	2.0
K00288	6.0
K00285	1367.0
K00284	5171.0
K00287	10553.0
K00286	10388.0
K00281	2213.0
K00280	0.0
K00283	1649.0
K00282	1649.0
K08088	0.0
K14198	2.0
K14199	5.0
K03452	0.0
K14194	5.0
K14195	3.0
K14196	4.0
K14197	4.0
K14192	2.0
K14193	2.0
K01880	8339.0
K01881	10815.0
K01883	9933.0
K01885	9633.0
K04618	0.0
K01887	10722.0
K01224	835.0
K01889	9928.0
K01226	1509.0
K01227	34.0
K01220	2829.0
K01222	897.0
K01223	11333.0
K02759	10289.0
K02755	38.0
K02757	8504.0
K02756	33.0
K14998	33.0
K02750	814.0
K02753	34.0
K02752	0.0
K00939	9862.0
K00938	692.0
K00937	6346.0
K00936	33127.0
K00935	10.0
K00934	1237.0
K00933	0.0
K00932	1.0
K00931	7088.0
K00930	13198.0
K01089	1521.0
K01080	0.0
K01081	4658.0
K01082	10.0
K01083	12.0
K01084	0.0
K01085	2.0
K01087	73.0
K02571	0.0
K02570	46.0
K02573	132.0
K02572	1.0
K02575	1756.0
K02574	551.0
K07780	0.0
K03488	4417.0
K03489	613.0
K03482	0.0
K03483	216.0
K03480	2753.0
K03481	1386.0
K03486	1651.0
K03487	0.0
K03484	4578.0
K03485	1.0
K02287	4.0
K02286	8.0
K02285	5.0
K02284	5.0
K02283	5641.0
K02282	567.0
K02281	32.0
K02280	224.0
K02289	4.0
K02288	4.0
K03626	0.0
K03627	0.0
K03624	11824.0
K03625	9893.0
K03151	7229.0
K03620	194.0
K03153	121.0
K08869	0.0
K03628	7061.0
K03629	9539.0
K09738	0.0
K09739	0.0
K09736	0.0
K09737	0.0
K09735	0.0
K09732	0.0
K09733	0.0
K09730	0.0
K09731	0.0
K09888	4414.0
K09889	202.0
K09880	37.0
K09882	207.0
K09883	56.0
K09884	0.0
K09887	0.0
K11027	0.0
K11026	0.0
K11025	0.0
K11024	0.0
K07679	3.0
K07678	18.0
K11021	0.0
K11020	0.0
K07675	22.0
K07674	2.0
K07676	1.0
K07671	1.0
K07670	19.0
K07673	39.0
K07672	0.0
K01117	0.0
K12048	0.0
K07019	1496.0
K07018	157.0
K07011	7194.0
K07010	6844.0
K07013	43.0
K07012	5173.0
K07015	6691.0
K07014	80.0
K07017	511.0
K07016	172.0
K10084	0.0
K08372	446.0
K05884	206.0
K05885	1162.0
K05886	148.0
K05887	0.0
K05880	1.0
K05881	6.0
K05882	1254.0
K05883	0.0
K08902	4.0
K05739	354.0
K05888	0.0
K05889	0.0
K08903	4.0
K00547	479.0
K00544	6.0
K00545	0.0
K00542	0.0
K00543	0.0
K00540	17670.0
K00548	8141.0
K00549	7035.0
K01145	0.0
K01412	82.0
K01147	198.0
K01417	4657.0
K00038	50.0
K01143	0.0
K01142	11656.0
K01419	893.0
K00788	10281.0
K00789	11260.0
K12502	0.0
K14762	0.0
K14761	4328.0
K06195	1341.0
K03819	0.0
K03818	54.0
K03814	404.0
K03817	495.0
K03816	6579.0
K03811	3639.0
K03810	123.0
K03813	200.0
K11908	0.0
K11909	1.0
K11904	11.0
K11905	4.0
K11906	4.0
K11907	30.0
K11900	36.0
K11901	35.0
K11902	29.0
K11903	35.0
K10986	215.0
K13238	3.0
K13239	0.0
K13797	0.0
K07248	797.0
K13796	1.0
K07244	0.0
K07245	28.0
K07246	757.0
K07240	17341.0
K07241	67.0
K07242	4.0
K07243	1340.0
K01268	0.0
K05296	0.0
K02821	2055.0
K09016	0.0
K09945	16.0
K09944	1.0
K09947	2.0
K09946	1251.0
K09941	38.0
K09940	1338.0
K09943	35.0
K09942	106.0
K09949	1585.0
K09948	44.0
K10851	59.0
K10850	5.0
K03666	1627.0
K03667	892.0
K03196	144.0
K03665	9938.0
K11275	0.0
K06012	3503.0
K00048	5306.0
K10857	17.0
K09773	1470.0
K00043	65.0
K00042	2046.0
K00041	1878.0
K00040	1644.0
K00046	7226.0
K00733	0.0
K00044	0.0
K06011	0.0
K09012	0.0
K06016	518.0
K06017	0.0
K06014	0.0
K06015	1067.0
K06019	89.0
K01075	5.0
K12221	2.0
K06444	0.0
K04632	0.0
K14977	79.0
K14974	0.0
K00958	197.0
K00951	9644.0
K00950	3659.0
K00952	48.0
K00955	1926.0
K00954	9951.0
K00957	2686.0
K00956	2570.0
K00590	74.0
K02777	2033.0
K02775	2381.0
K02774	2079.0
K02773	2262.0
K02771	2363.0
K02770	4999.0
K02779	1589.0
K02778	2.0
K01606	0.0
K01607	6282.0
K01604	0.0
K01605	0.0
K01602	11.0
K01601	43.0
K03750	2742.0
K01609	5656.0
K02553	52.0
K02804	1952.0
K02551	4740.0
K02806	586.0
K02557	4174.0
K02800	2593.0
K05275	13.0
K02802	5.0
K13300	2.0
K02558	2691.0
K02809	67.0
K02808	57.0
K03600	58.0
K03601	9865.0
K03602	8549.0
K03603	3.0
K03604	1194.0
K03605	423.0
K03606	522.0
K03607	1.0
K03608	2994.0
K03609	5027.0
K06078	1.0
K06079	416.0
K09710	9881.0
K09711	63.0
K09712	23.0
K06073	1.0
K06074	1.0
K06075	189.0
K06076	1166.0
K06077	149.0
K06382	2672.0
K06383	1794.0
K06380	1.0
K06381	3822.0
K06386	108.0
K06387	2771.0
K06384	508.0
K06385	3388.0
K06388	0.0
K06389	0.0
K12466	13.0
K12468	0.0
K07657	1593.0
K07656	0.0
K07655	1.0
K07654	17.0
K07653	9.0
K07652	1133.0
K07651	18.0
K07650	2529.0
K07659	163.0
K07658	7420.0
K11041	204.0
K11040	16.0
K11043	2.0
K11042	2.0
K11045	0.0
K11044	0.0
K11047	0.0
K11046	0.0
K11049	0.0
K11048	0.0
K07387	453.0
K07386	2217.0
K06926	9287.0
K06927	476.0
K06924	3.0
K06925	9913.0
K06922	2.0
K06923	3752.0
K06920	2352.0
K06921	6682.0
K06928	582.0
K06929	721.0
K07033	4162.0
K07032	1651.0
K07031	3318.0
K07030	6713.0
K07037	2509.0
K07035	3519.0
K07034	354.0
K07039	34.0
K07038	2207.0
K10829	0.0
K00384	17536.0
K00385	896.0
K00386	0.0
K00387	1.0
K00380	2540.0
K00381	1338.0
K00382	6032.0
K00383	416.0
K00389	32.0
K01387	3.0
K01385	0.0
K01389	0.0
K09158	156.0
K09159	193.0
K09156	0.0
K09157	7013.0
K09154	1.0
K09155	1588.0
K09152	0.0
K09153	3812.0
K09150	0.0
K09151	1509.0
K05970	4709.0
K05714	11.0
K05715	0.0
K05710	38.0
K05711	1.0
K05712	44.0
K05713	3.0
K00560	8556.0
K00561	20.0
K00563	3327.0
K00564	3130.0
K00566	11207.0
K00567	8941.0
K00568	294.0
K00569	1259.0
K05575	22.0
K01169	2.0
K01167	1.0
K01166	0.0
K05577	1268.0
K01163	2573.0
K01161	0.0
K01160	2.0
K05578	4.0
K05579	4.0
K08092	594.0
K08093	2346.0
K08094	2876.0
K08095	0.0
K08096	0.0
K08097	31.0
K02254	0.0
K02255	0.0
K01743	0.0
K02251	6.0
K02061	5.0
K01741	1.0
K02060	2.0
K00114	71.0
K02122	4482.0
K02123	5211.0
K02120	5389.0
K02121	4355.0
K02124	5384.0
K03837	15.0
K03836	0.0
K03835	20.0
K03834	8.0
K03833	1125.0
K03832	3528.0
K03831	1265.0
K03830	1748.0
K00443	0.0
K03839	1532.0
K02067	607.0
K10189	2206.0
K13038	14319.0
K13787	1333.0
K13788	1492.0
K13789	26476.0
K10188	2841.0
K12255	0.0
K12254	1.0
K12257	4990.0
K12256	33.0
K12251	3018.0
K12250	0.0
K12253	0.0
K12252	0.0
K13252	144.0
K13256	335.0
K13255	2.0
K12079	0.0
K12078	0.0
K12071	0.0
K12070	0.0
K12073	1240.0
K12072	5.0
K09912	19.0
K06236	0.0
K06237	0.0
K05519	1.0
K09914	147.0
K11788	0.0
K11782	0.0
K11780	4.0
K11781	4.0
K11787	0.0
K11784	0.0
K11530	2.0
K12787	0.0
K12786	0.0
K12785	0.0
K12784	0.0
K06718	13.0
K09969	58.0
K09968	1.0
K09967	2201.0
K09966	1274.0
K09965	1237.0
K09964	20.0
K09963	4062.0
K09962	156.0
K09961	16.0
K09960	15.0
K11527	1974.0
K11524	5.0
K11525	5.0
K11250	15.0
K11253	0.0
K11258	1.0
K11528	0.0
K00713	0.0
K00712	557.0
K10780	5.0
K10783	1250.0
K10125	14.0
K10124	1.0
K10126	15.0
K10121	272.0
K10123	0.0
K10122	272.0
K04652	3907.0
K04653	1340.0
K04651	4945.0
K04656	1330.0
K04654	1332.0
K04655	1575.0
K00973	8992.0
K00972	566.0
K00971	4106.0
K00970	1358.0
K00975	16767.0
K00974	24451.0
K00979	3026.0
K00978	2072.0
K14954	1.0
K14955	0.0
K14956	0.0
K06178	5759.0
K01596	1595.0
K01597	723.0
K01594	0.0
K01595	1970.0
K01592	0.0
K01593	159.0
K01590	1333.0
K01591	9735.0
K01598	1262.0
K01599	8680.0
K02711	4.0
K02710	4.0
K02713	4.0
K02712	4.0
K02714	4.0
K02717	4.0
K02716	4.0
K02719	5.0
K02718	4.0
K03449	2326.0
K03446	1906.0
K03444	33.0
K03445	5.0
K03442	5735.0
K01620	7963.0
K01621	2181.0
K01622	22.0
K01623	3420.0
K01624	14716.0
K01625	20467.0
K01626	7909.0
K01627	2656.0
K01628	4349.0
K01629	1802.0
K05299	22.0
K02829	8.0
K02828	8.0
K02827	10.0
K02826	8.0
K02825	3337.0
K02824	6961.0
K02823	7907.0
K02822	2539.0
K03198	109.0
K03199	152.0
K03668	70.0
K03669	1247.0
K03190	2195.0
K03191	34.0
K03660	6230.0
K03194	2.0
K03195	154.0
K03664	9918.0
K03197	128.0
K09772	7149.0
K06013	1358.0
K09770	259.0
K09771	107.0
K09776	28.0
K09777	3071.0
K09774	355.0
K09775	2503.0
K09778	1909.0
K09779	3388.0
K06269	0.0
K06323	1.0
K11624	1.0
K02991	0.0
K02990	9603.0
K02624	19.0
K02240	3141.0
K08282	1521.0
K12440	0.0
K12441	0.0
K12442	0.0
K12443	1.0
K12444	0.0
K12445	0.0
K12449	2.0
K02247	0.0
K07637	3.0
K07636	10088.0
K07639	16.0
K07638	81.0
K11069	3790.0
K11068	7530.0
K11063	72.0
K11062	0.0
K11061	0.0
K11060	0.0
K11066	5.0
K11065	1614.0
K06900	2.0
K06901	13849.0
K06902	4075.0
K06903	504.0
K06904	483.0
K06905	798.0
K06906	377.0
K06907	967.0
K06908	649.0
K06909	324.0
K10821	0.0
K05905	78.0
K05904	0.0
K05906	0.0
K05900	0.0
K05903	218.0
K01406	0.0
K05909	0.0
K05908	0.0
K00368	76.0
K00369	5.0
K00366	1846.0
K00367	4.0
K00364	642.0
K00365	1243.0
K00362	59.0
K00363	60.0
K00360	0.0
```
