## Extended Data File 1 for "Diet induces reproducible alterations in the mouse and human gut microbiome": ERS606322_ERR675532.picrust_nol

```
# Constructed from biom file
#OTU ID	ERR675532
K01365	0.0
K01364	0.0
K01361	17.0
K01360	0.0
K01362	4343.0
K02249	0.0
K05841	19.0
K05844	52.0
K05845	74.0
K05846	2880.0
K05847	2732.0
K00508	41.0
K00500	44.0
K00507	103.0
K00504	0.0
K00505	0.0
K12521	0.0
K01101	1448.0
K01103	510.0
K12520	0.0
K01104	14083.0
K05592	4263.0
K05593	2623.0
K05590	4.0
K05591	16.0
K05596	155.0
K05597	1.0
K05594	1.0
K05595	2017.0
K05599	0.0
K11964	0.0
K11962	11.0
K14540	4742.0
K12529	6.0
K12528	1.0
K06353	0.0
K02456	414.0
K02457	26.0
K02454	355.0
K02455	55.0
K02452	222.0
K02453	304.0
K02450	227.0
K02103	1976.0
K08138	493.0
K02108	6112.0
K02109	7772.0
K02458	30.0
K02459	28.0
K08137	6.0
K03851	151.0
K03850	0.0
K03852	147.0
K03855	32.0
K03856	5573.0
K13018	2.0
K13019	91.0
K13010	37.0
K13011	0.0
K13012	518.0
K13013	2.0
K13014	3.0
K13015	77.0
K13016	117.0
K13017	2.0
K08566	1.0
K08567	237.0
K13274	0.0
K13275	2.0
K13276	1.0
K13277	0.0
K03275	1.0
K03274	403.0
K03277	0.0
K03276	0.0
K03271	3330.0
K03270	3100.0
K03273	778.0
K03272	1566.0
K03279	0.0
K03278	0.0
K11022	0.0
K12277	0.0
K12276	4.0
K12270	17.0
K11058	0.0
K12279	11.0
K12278	207.0
K07557	0.0
K07550	0.0
K07552	837.0
K06319	0.0
K09909	2.0
K09908	13.0
K12051	0.0
K12050	0.0
K12057	20.0
K12056	12.0
K06221	68.0
K09900	2.0
K09903	6530.0
K09902	17.0
K09904	4.0
K09907	3.0
K09906	8.0
K11501	0.0
K03234	0.0
K00773	6522.0
K00772	362.0
K00777	1.0
K00776	0.0
K06313	314.0
K06315	0.0
K05574	11.0
K10201	70.0
K07176	0.0
K07177	120.0
K07174	0.0
K07175	1387.0
K07172	110.0
K07173	2829.0
K07170	1324.0
K07171	10539.0
K07178	9.0
K07179	0.0
K00195	0.0
K00194	108.0
K00197	140.0
K00196	2.0
K00191	0.0
K00190	43.0
K00193	0.0
K00192	0.0
K00198	1490.0
K06405	4325.0
K10109	1981.0
K10108	3569.0
K10107	14.0
K01828	7.0
K01829	9.0
K01826	15.0
K01825	33.0
K01822	62.0
K01823	425.0
K01820	22.0
K01821	557.0
K00999	0.0
K00998	3368.0
K00995	9381.0
K00997	1508.0
K00996	117.0
K00991	6972.0
K00990	407.0
K00992	11.0
K11028	0.0
K02622	1561.0
K02625	0.0
K03564	4575.0
K13489	11.0
K13488	11.0
K13483	29.0
K13482	9.0
K13481	9.0
K13480	4.0
K13487	10.0
K13486	11.0
K14680	0.0
K14681	0.0
K14682	33.0
K08358	447.0
K08357	245.0
K08356	0.0
K08355	0.0
K03469	6543.0
K03462	0.0
K03464	3.0
K03465	1476.0
K03466	6759.0
K01648	12.0
K01649	8300.0
K01643	1336.0
K01640	516.0
K01641	114.0
K01646	239.0
K01647	6494.0
K01644	1690.0
K02597	217.0
K02626	38.0
K02595	6.0
K02594	586.0
K02593	211.0
K02592	533.0
K02591	912.0
K02590	1655.0
K02598	688.0
K02849	22.0
K14061	5.0
K14062	4.0
K14063	2.0
K14064	2.0
K14065	0.0
K14067	1.0
K02841	41.0
K02840	91.0
K02843	795.0
K02844	375.0
K02847	2.0
K02846	2.0
K02102	63.0
K09758	358.0
K06039	23.0
K06034	5.0
K06036	17.0
K06037	0.0
K06032	0.0
K01581	187.0
K02702	11.0
K02659	38.0
K13490	11.0
K13491	11.0
K03644	1455.0
K03645	3.0
K03646	39.0
K03647	153.0
K03640	537.0
K03641	231.0
K03642	787.0
K03643	29.0
K03648	5416.0
K03649	43.0
K06694	0.0
K11814	0.0
K12428	0.0
K12429	1.0
K12422	0.0
K12423	0.0
K12420	0.0
K12421	0.0
K12426	0.0
K12427	0.0
K12424	0.0
K12425	0.0
K07349	6.0
K07348	4.0
K05380	0.0
K07345	23.0
K07344	14.0
K07347	32.0
K07346	17.0
K07341	1344.0
K07340	19.0
K07343	1456.0
K07342	0.0
K06968	177.0
K06969	9659.0
K06962	288.0
K06963	0.0
K06960	5182.0
K06961	0.0
K06966	2518.0
K06967	4726.0
K06964	0.0
K06965	0.0
K08995	49.0
K08994	73.0
K08997	3.0
K08996	17.0
K08990	6.0
K08993	4.0
K08992	18.0
K08999	1062.0
K08998	4906.0
K08344	3.0
K08345	2.0
K08346	2.0
K14940	1.0
K02724	11.0
K08349	2.0
K11815	0.0
K05929	0.0
K05928	28.0
K05927	4.0
K05924	1.0
K05922	5.0
K05921	18.0
K00349	1495.0
K00698	0.0
K00340	1545.0
K00341	1551.0
K00690	2032.0
K00343	1523.0
K00344	134.0
K00697	287.0
K00346	1494.0
K00347	1494.0
K09116	1288.0
K09117	5083.0
K05337	1140.0
K09118	64.0
K09119	0.0
K02106	310.0
K05823	114.0
K05820	38.0
K05826	11.0
K05827	12.0
K02100	2.0
K02101	0.0
K00524	0.0
K00525	5217.0
K00526	2494.0
K00527	10313.0
K00520	457.0
K00522	0.0
K00523	16.0
K02451	6.0
K00528	5643.0
K00529	16.0
K00025	10.0
K14215	0.0
K14213	0.0
K03453	1655.0
K00796	3846.0
K05339	11.0
K00027	5140.0
K00794	3662.0
K00793	3591.0
K01347	0.0
K01346	0.0
K01344	0.0
K01343	0.0
K00791	7110.0
K01340	0.0
K00790	9428.0
K02694	11.0
K02696	11.0
K02697	11.0
K02690	11.0
K02691	39.0
K02692	11.0
K02693	11.0
K02698	22.0
K02699	11.0
K00836	15.0
K00837	1272.0
K00835	33.0
K00832	85.0
K00833	1365.0
K00830	219.0
K00831	6036.0
K00839	67.0
K04335	2.0
K04334	1.0
K01120	20.0
K01126	6063.0
K04333	2.0
K01129	5196.0
K01128	5.0
K04339	0.0
K04338	9.0
K02470	10868.0
K02471	45.0
K02472	693.0
K02473	0.0
K02474	2777.0
K02475	6.0
K02476	7.0
K02477	3046.0
K02478	12.0
K02479	64.0
K09019	11.0
K01267	3435.0
K13074	0.0
K13075	0.0
K11441	0.0
K14055	5.0
K13299	0.0
K13292	5429.0
K14057	2.0
K14056	1.0
K02856	413.0
K02585	726.0
K12211	0.0
K12210	0.0
K12213	0.0
K12212	0.0
K12215	0.0
K02854	3.0
K12217	1.0
K12216	0.0
K12219	0.0
K12218	1.0
K02855	12.0
K08692	1.0
K08693	4.0
K08690	0.0
K08691	2.0
K08696	33.0
K08697	11.0
K11748	17.0
K11749	6233.0
K11746	2.0
K11747	8.0
K11744	13.0
K11745	13.0
K11742	154.0
K11743	1427.0
K11740	1.0
K11741	586.0
K13920	459.0
K13921	2.0
K13922	1973.0
K13923	2.0
K13924	105.0
K13925	1.0
K13926	220.0
K13927	662.0
K13928	3.0
K13929	5.0
K09923	4.0
K09922	1217.0
K06201	3412.0
K06200	2594.0
K06207	5003.0
K06206	1585.0
K06205	4.0
K09924	97.0
K09929	2.0
K06208	319.0
K00759	4611.0
K00758	18.0
K00752	5.0
K00757	5224.0
K00756	1596.0
K00754	7475.0
K06001	3426.0
K05557	0.0
K09766	954.0
K05554	0.0
K07475	0.0
K07150	2814.0
K07151	356.0
K07152	302.0
K07153	23.0
K07154	3569.0
K07155	0.0
K07156	18.0
K07157	40.0
K07406	4132.0
K07407	10907.0
K07404	4293.0
K07405	1417.0
K07402	4381.0
K07403	442.0
K07400	12.0
K07401	18.0
K01808	7259.0
K01809	3782.0
K01800	12.0
K01801	0.0
K01802	2178.0
K01803	6599.0
K01804	2596.0
K01805	874.0
K01807	1595.0
K09718	0.0
K14668	0.0
K14669	0.0
K14666	1.0
K14667	0.0
K01664	182.0
K01665	1498.0
K01666	2821.0
K01667	1233.0
K01660	0.0
K01661	674.0
K01662	5902.0
K01663	6.0
K01668	16.0
K01669	541.0
K02863	6498.0
K02862	6.0
K02860	6201.0
K02867	6530.0
K02866	0.0
K02864	5877.0
K02869	0.0
K05362	10.0
K05365	58.0
K03402	5152.0
K03403	26.0
K03400	0.0
K03406	33516.0
K03407	4361.0
K03404	67.0
K03405	97.0
K03408	7415.0
K03409	730.0
K02315	6302.0
K02314	6844.0
K02317	2.0
K02316	6528.0
K02313	6651.0
K02312	26.0
K02319	5.0
K12405	0.0
K12152	3.0
K12151	3.0
K07091	30.0
K07090	9679.0
K07093	48.0
K07092	10.0
K07095	8824.0
K07094	31.0
K07097	204.0
K07096	158.0
K07099	1389.0
K07098	8508.0
K11175	6451.0
K11174	0.0
K11177	38.0
K11176	1.0
K11173	1.0
K11179	217.0
K11178	35.0
K00322	22.0
K00320	25.0
K00321	0.0
K00326	0.0
K00324	150.0
K00325	63.0
K00329	173.0
K05945	131.0
K05944	0.0
K05947	0.0
K05946	2490.0
K06944	3.0
K06945	20.0
K06946	15.0
K06415	342.0
K06940	3368.0
K06941	6856.0
K06942	6499.0
K06943	0.0
K10806	24.0
K10807	6.0
K10804	110.0
K10805	25.0
K06948	224.0
K06949	7311.0
K06418	92.0
K09138	242.0
K09139	6.0
K09134	1516.0
K09135	0.0
K09136	244.0
K09137	437.0
K09130	0.0
K09131	448.0
K09132	1501.0
K09133	10.0
K05808	6389.0
K05809	3.0
K05804	1245.0
K05805	12.0
K05806	0.0
K05807	1715.0
K05800	17.0
K05801	434.0
K05802	11.0
K05803	4.0
K01044	7.0
K01045	0.0
K01046	86.0
K02068	354.0
K04561	13.0
K01042	1088.0
K05568	5168.0
K05567	1713.0
K14273	0.0
K14275	0.0
K14274	32.0
K02062	4.0
K05245	1.0
K05564	7.0
K01048	867.0
K02066	2333.0
K01322	860.0
K01325	0.0
K02065	2123.0
K01326	0.0
K05560	7.0
K02243	216.0
K08930	0.0
K02679	3.0
K02676	24.0
K02674	240.0
K02675	0.0
K02672	238.0
K02241	731.0
K02670	37.0
K02671	237.0
K00810	0.0
K00811	1371.0
K00812	1390.0
K00813	16.0
K00814	0.0
K00817	6484.0
K00818	1500.0
K00819	407.0
K02530	129.0
K02245	216.0
K02244	113.0
K01499	6.0
K01498	0.0
K01493	6365.0
K01492	403.0
K01491	14305.0
K01497	373.0
K01496	527.0
K01495	3685.0
K01494	1504.0
K02418	3723.0
K02419	4590.0
K14492	0.0
K02412	3973.0
K02413	4307.0
K02410	4595.0
K02411	2223.0
K02416	4588.0
K02417	3439.0
K02414	1039.0
K02415	598.0
K00120	2.0
K00121	157.0
K00430	0.0
K13058	10.0
K13059	0.0
K13727	5.0
K13057	19.0
K13722	0.0
K13051	403.0
K13052	2754.0
K00435	13.0
K12054	0.0
K03239	0.0
K03238	0.0
K03231	0.0
K03230	18.0
K03232	0.0
K12059	2.0
K03237	0.0
K03236	0.0
K12058	7.0
K12239	0.0
K12238	0.0
K12235	0.0
K12234	500.0
K13942	0.0
K13940	2953.0
K13941	0.0
K12097	0.0
K12096	0.0
K12095	0.0
K12094	0.0
K12093	0.0
K12092	0.0
K12091	0.0
K12090	0.0
K12099	0.0
K12098	0.0
K06356	0.0
K05992	185.0
K03540	0.0
K06331	2032.0
K06330	70.0
K07138	5224.0
K07139	4454.0
K11811	17.0
K07132	917.0
K07133	18744.0
K07130	3949.0
K07131	34.0
K07137	10498.0
K07134	0.0
K07135	0.0
K01860	0.0
K01866	6535.0
K01867	6528.0
K01865	17.0
K01868	7843.0
K01869	6530.0
K06140	37.0
K04766	8.0
K04767	451.0
K04764	503.0
K04762	1326.0
K04763	7364.0
K04760	22.0
K04761	732.0
K04768	26.0
K04769	3707.0
K08313	38.0
K08312	17.0
K08311	46.0
K08310	26.0
K08317	8.0
K08316	3698.0
K08315	9.0
K08314	474.0
K05149	0.0
K08319	1.0
K08318	1.0
K06339	0.0
K14648	0.0
K14392	225.0
K14393	269.0
K14645	27.0
K14647	2.0
K01689	8223.0
K01686	6030.0
K01687	9597.0
K01684	1680.0
K01685	4016.0
K01682	234.0
K01681	6006.0
K05308	0.0
K02889	0.0
K02888	6526.0
K02885	0.0
K02884	6530.0
K02887	6497.0
K02886	6530.0
K02881	6530.0
K02883	0.0
K13743	0.0
K02086	217.0
K02081	754.0
K02080	1.0
K02083	104.0
K02082	200.0
K13831	0.0
K03428	11.0
K03429	1829.0
K03424	8907.0
K03935	0.0
K03932	158.0
K03933	11.0
K03930	1524.0
K03931	459.0
K02339	32.0
K02338	6532.0
K02337	6333.0
K02336	10.0
K02335	7764.0
K02334	2712.0
K02330	0.0
K03688	3613.0
K03689	11.0
K03680	42.0
K03683	23.0
K03684	98.0
K03685	6491.0
K03686	13825.0
K03687	5808.0
K07301	4365.0
K07300	32.0
K07303	50.0
K07302	67.0
K07305	418.0
K07304	698.0
K07307	861.0
K07306	133.0
K07309	31.0
K07308	144.0
K02617	2.0
K02610	12.0
K02963	6524.0
K02612	12.0
K02961	5624.0
K09686	15915.0
K09687	38672.0
K09684	136.0
K09685	439.0
K09682	1.0
K09683	1.0
K09680	406.0
K09681	2.0
K09688	14.0
K09689	14.0
K05962	7.0
K05961	1.0
K05967	23.0
K05966	50.0
K11159	3.0
K05964	26.0
K05968	1.0
K11152	0.0
K00309	2.0
K00658	366.0
K00304	5.0
K00305	6.0
K00654	0.0
K00655	9831.0
K00652	1944.0
K00301	9.0
K00302	1289.0
K00303	62.0
K10828	0.0
K06431	1.0
K06432	1.0
K06433	1.0
K06434	13.0
K06436	418.0
K06437	0.0
K10820	37.0
K06439	1.0
K10822	0.0
K10823	0.0
K10826	1.0
K09167	560.0
K06322	0.0
K14117	0.0
K14259	0.0
K14257	5.0
K01308	634.0
K01303	19.0
K01301	22.0
K01305	189.0
K01304	214.0
K02658	281.0
K00672	1.0
K02650	848.0
K02651	411.0
K02652	2905.0
K02653	3598.0
K02654	11058.0
K05687	0.0
K02656	226.0
K05685	16.0
K00878	4396.0
K00879	395.0
K00872	659.0
K00873	6632.0
K00870	11.0
K00876	7738.0
K00877	0.0
K00874	8078.0
K00875	1.0
K04487	10234.0
K04486	5985.0
K04485	6353.0
K04484	0.0
K04483	0.0
K04482	0.0
K04480	1.0
K04488	6364.0
K12049	0.0
K13693	1.0
K13706	0.0
K13694	504.0
K13695	14.0
K05977	0.0
K09516	327.0
K02434	8008.0
K02435	7223.0
K02436	75.0
K02437	3446.0
K05350	2145.0
K02431	2341.0
K08100	1.0
K02433	8180.0
K02438	4717.0
K02439	66.0
K03745	171.0
K03744	3118.0
K03747	224.0
K03210	6466.0
K03217	6406.0
K03216	5167.0
K03215	259.0
K03742	4453.0
K03219	18.0
K03218	6402.0
K03749	17.0
K03748	128.0
K02383	0.0
K06327	2.0
K06320	2331.0
K07238	6323.0
K09479	0.0
K09478	0.0
K09475	3.0
K09474	274.0
K09477	0.0
K09476	3.0
K09471	12.0
K09470	1.0
K09473	1.0
K09472	9.0
K07543	0.0
K06898	3968.0
K13967	0.0
K13963	2206.0
K07545	0.0
K00737	1248.0
K05345	29.0
K11706	4.0
K11707	25.0
K11704	4.0
K11705	4.0
K11708	24.0
K11709	20.0
K05588	11.0
K07114	4668.0
K07443	2814.0
K07116	1.0
K07117	38.0
K07110	15.0
K07447	6281.0
K07112	1223.0
K07113	181.0
K07448	2009.0
K07118	279.0
K07119	30.0
K10619	1.0
K10618	0.0
K10617	0.0
K10616	0.0
K01848	77.0
K01849	75.0
K01844	1197.0
K01845	3074.0
K01846	49.0
K01847	2685.0
K01840	9652.0
K01841	124.0
K01842	2.0
K01843	1423.0
K06219	8.0
K10832	0.0
K05348	2.0
K14203	0.0
K08483	5262.0
K08482	45.0
K08481	29.0
K08480	11.0
K08485	4.0
K08484	21.0
K00464	11.0
K00467	0.0
K00466	0.0
K00461	0.0
K00460	0.0
K00463	0.0
K00462	5.0
K04509	0.0
K00469	7.0
K00468	0.0
K08645	0.0
K04744	411.0
K01518	1.0
K01519	0.0
K04748	115.0
K04749	905.0
K01514	171.0
K01515	7987.0
K01512	3596.0
K01510	0.0
K14623	682.0
K14626	0.0
K14627	0.0
K14628	0.0
K14629	0.0
K03918	18.0
K03919	9.0
K12372	5.0
K12373	7885.0
K12370	5.0
K12371	14.0
K02359	0.0
K02358	6846.0
K02351	10.0
K02352	1.0
K02355	12332.0
K02357	6530.0
K02356	6661.0
K13574	2.0
K13573	5.0
K13572	7.0
K13571	10.0
K13570	5.0
K12112	2.0
K12113	1.0
K12110	0.0
K12111	82.0
K07329	0.0
K07328	0.0
K07323	210.0
K07322	2164.0
K07321	1103.0
K07320	26.0
K07327	0.0
K07326	0.0
K07325	0.0
K07324	0.0
K08163	3.0
K06180	15399.0
K06181	51.0
K06182	3183.0
K06183	4618.0
K06186	26.0
K06187	6532.0
K06188	884.0
K06189	181.0
K08359	2.0
K07589	9.0
K07588	1524.0
K07587	0.0
K07586	1467.0
K07585	0.0
K07584	5126.0
K07583	0.0
K07582	0.0
K07581	0.0
K07580	0.0
K11139	0.0
K05989	8720.0
K05988	0.0
K05985	1016.0
K05987	1.0
K05986	14.0
K10843	8.0
K08354	14.0
K10844	3.0
K10848	1.0
K00673	21.0
K00674	910.0
K00675	56.0
K00676	3663.0
K00677	2347.0
K06988	61.0
K06989	537.0
K08351	3.0
K06980	69.0
K06981	5.0
K06982	0.0
K08350	4.0
K06984	0.0
K06985	31.0
K06986	2.0
K06987	2202.0
K02445	1836.0
K02444	1651.0
K00582	0.0
K00583	0.0
K00580	0.0
K02110	6645.0
K00586	0.0
K00587	9.0
K00584	9.0
K08921	0.0
K02441	63.0
K00588	250.0
K08922	0.0
K02440	1274.0
K00018	6516.0
K08923	0.0
K02443	2240.0
K00019	223.0
K02442	0.0
K08925	0.0
K08926	0.0
K08927	0.0
K03149	2224.0
K06604	0.0
K00015	45.0
K01989	5751.0
K00854	9388.0
K00855	44.0
K00856	179.0
K00857	2033.0
K00850	16474.0
K00851	95.0
K00852	6402.0
K00853	342.0
K00858	6530.0
K00859	6174.0
K01181	1603.0
K01180	1.0
K01183	1931.0
K01182	5704.0
K01185	1223.0
K01184	4.0
K01187	10319.0
K01188	4903.0
K02596	242.0
K13766	51.0
K13767	32.0
K13003	0.0
K13002	224.0
K13000	0.0
K02984	0.0
K02986	6536.0
K02987	0.0
K02636	34.0
K02982	5296.0
K02983	0.0
K02638	11.0
K02639	56.0
K02988	6274.0
K08298	58.0
K08299	4.0
K03583	224.0
K03582	225.0
K03581	6132.0
K03580	20.0
K03587	1808.0
K03586	26.0
K03585	3284.0
K03584	6422.0
K03589	5432.0
K03588	10243.0
K01725	5.0
K01724	107.0
K01727	156.0
K01726	2779.0
K01721	8.0
K01720	25.0
K01722	0.0
K13008	0.0
K01729	25.0
K01728	84.0
K09530	0.0
K09539	0.0
K02188	4562.0
K02189	4004.0
K02182	8.0
K02183	0.0
K03769	1262.0
K03768	9158.0
K03767	65.0
K03765	1.0
K03764	4.0
K03763	7975.0
K03762	46.0
K03761	13.0
K03760	42.0
K09457	802.0
K09456	11.0
K09459	95.0
K09458	6746.0
K00602	13402.0
K13988	0.0
K13985	0.0
K09981	95.0
K09980	6.0
K09983	8.0
K09982	9.0
K09985	214.0
K09984	7.0
K09987	9.0
K09986	10.0
K09989	1626.0
K09988	1557.0
K12583	1.0
K12582	5.0
K12589	0.0
K11720	243.0
K09759	2688.0
K10985	2.0
K10984	7.0
K07468	8.0
K07469	210.0
K07464	4034.0
K07465	28.0
K07466	0.0
K07467	2770.0
K07460	4908.0
K07461	2584.0
K07462	6557.0
K07463	0.0
K10679	207.0
K10678	3.0
K10671	0.0
K10670	1935.0
K10673	0.0
K10672	421.0
K10674	1.0
K10677	15.0
K10676	2.0
K08726	0.0
K08724	206.0
K08722	970.0
K08723	2.0
K08720	0.0
K08721	0.0
K08728	196.0
K10187	0.0
K00119	12.0
K00118	28.0
K00449	4.0
K00448	4.0
K00115	0.0
K00446	13.0
K00117	61.0
K00116	40.0
K00111	5407.0
K00442	5.0
K00113	105.0
K00112	109.0
K01539	0.0
K01531	3746.0
K04720	6089.0
K01533	7232.0
K01534	14759.0
K01535	13.0
K01537	6573.0
K14358	0.0
K14605	11.0
K14606	11.0
K00413	34.0
K10120	70.0
K05600	0.0
K05777	178.0
K03972	5.0
K03973	751.0
K03970	151.0
K03971	2.0
K03976	5862.0
K03977	6496.0
K03974	152.0
K03975	1410.0
K03978	6478.0
K03979	6530.0
K13378	1186.0
K02372	6044.0
K02371	5258.0
K02377	3052.0
K02379	325.0
K03396	6.0
K03397	0.0
K03394	6354.0
K03395	0.0
K03392	14.0
K03393	0.0
K03390	1052.0
K03391	2.0
K03399	253.0
K03027	0.0
K12136	1.0
K12137	21.0
K06610	4.0
K12138	1.0
K12139	6.0
K11444	0.0
K11440	7.0
K11443	15.0
K11442	1.0
K00612	105.0
K00613	31.0
K00610	4322.0
K00611	4614.0
K00616	3639.0
K00617	0.0
K00614	7.0
K00615	18920.0
K00619	412.0
K10863	0.0
K07874	0.0
K06234	0.0
K10240	1.0
K10241	1.0
K10242	0.0
K10243	6.0
K04110	4.0
K04113	0.0
K04112	0.0
K04115	0.0
K04114	0.0
K04117	1.0
K04116	1.0
K04118	0.0
K05517	4.0
K07705	111.0
K07704	302.0
K07707	1372.0
K07706	1635.0
K07701	203.0
K07700	4.0
K07703	205.0
K07702	4.0
K07709	517.0
K07708	36.0
K01955	10721.0
K13042	7.0
K09934	18.0
K09935	2842.0
K06216	98.0
K09937	175.0
K13745	4.0
K13746	0.0
K13747	3815.0
K13740	0.0
K13741	0.0
K13742	0.0
K06211	1251.0
K06212	44.0
K09933	57.0
K02618	8.0
K02619	1416.0
K02968	6282.0
K02966	0.0
K02967	6498.0
K02616	11.0
K02965	6530.0
K02962	0.0
K02611	12.0
K02613	39.0
K03569	10540.0
K03568	282.0
K03565	6185.0
K06218	53.0
K03567	379.0
K03566	37.0
K03561	3918.0
K03560	27.0
K03563	4719.0
K03562	391.0
K06430	0.0
K01709	1006.0
K01708	3.0
K01707	3.0
K01706	244.0
K01705	8.0
K01704	14539.0
K01703	14797.0
K01702	0.0
K14165	0.0
K14164	5.0
K14166	4.0
K14161	45.0
K14160	18.0
K14162	69.0
K05396	378.0
K03709	622.0
K03708	540.0
K08160	3.0
K03701	9346.0
K03700	3430.0
K03703	4519.0
K03702	6524.0
K03705	5208.0
K03704	7136.0
K03707	265.0
K03706	3239.0
K06289	0.0
K06288	0.0
K06283	3286.0
K06282	817.0
K06281	821.0
K06287	6400.0
K06286	114.0
K06285	300.0
K06284	1730.0
K08161	133.0
K07540	2.0
K06438	2884.0
K06869	0.0
K06868	0.0
K06867	121.0
K06866	3.0
K06865	0.0
K06864	3830.0
K06863	0.0
K06862	0.0
K06861	1801.0
K06860	14.0
K12659	2.0
K12658	21.0
K07547	0.0
K07546	0.0
K15023	12.0
K15022	205.0
K15020	0.0
K15024	3085.0
K08700	11.0
K08162	1238.0
K07544	0.0
K00137	4.0
K00135	297.0
K00134	7085.0
K00133	6527.0
K00132	30.0
K00131	65.0
K00130	1318.0
K00139	0.0
K00138	1.0
K00429	1.0
K00428	726.0
K00421	5.0
K00423	0.0
K00425	1850.0
K00427	2.0
K00426	1850.0
K14292	0.0
K14379	0.0
K14370	0.0
K14371	0.0
K14372	0.0
K14373	0.0
K14374	0.0
K14375	0.0
K09845	0.0
K14082	1.0
K14083	62.0
K14080	1.0
K14081	2.0
K14086	1247.0
K14087	1430.0
K14084	89.0
K14088	1427.0
K14089	1406.0
K01552	3573.0
K01551	648.0
K01556	50.0
K01557	1.0
K01554	4.0
K01555	36.0
K04708	0.0
K03955	0.0
K13689	0.0
K13688	72.0
K13683	1.0
K13685	1045.0
K13684	1.0
K13687	2.0
K13686	1.0
K14159	0.0
K02399	14.0
K02398	1387.0
K02395	1378.0
K02394	420.0
K02397	2447.0
K02396	4610.0
K02391	22.0
K02390	4747.0
K02393	419.0
K02392	7251.0
K13533	0.0
K13532	0.0
K13531	5.0
K13530	6.0
K01550	0.0
K05658	0.0
K14054	29.0
K02601	7428.0
K02970	6459.0
K05378	0.0
K12339	207.0
K14060	2.0
K11687	0.0
K11686	1.0
K11685	2.0
K11689	653.0
K11688	648.0
K08939	0.0
K03048	222.0
K03049	0.0
K13821	877.0
K13820	3.0
K03042	0.0
K03043	6291.0
K03040	5885.0
K03041	0.0
K03046	6300.0
K03047	0.0
K03044	0.0
K03045	0.0
K00348	1494.0
K09847	0.0
K00692	27.0
K00638	4434.0
K00639	2188.0
K00693	2.0
K00634	3212.0
K00635	1.0
K00630	0.0
K00631	12.0
K00632	1235.0
K00633	2051.0
K00691	168.0
K00696	18.0
K00694	172.0
K00695	27.0
K10854	0.0
K07811	0.0
K07810	5.0
K07813	4651.0
K07812	250.0
K07814	1588.0
K07816	241.0
K00090	9.0
K00091	1452.0
K00094	471.0
K00096	2136.0
K00097	2329.0
K00098	9.0
K00099	6166.0
K10228	3.0
K10229	3.0
K12548	7.0
K10222	0.0
K10220	2.0
K10221	1.0
K10227	9.0
K05822	181.0
K01949	0.0
K01945	6510.0
K01947	0.0
K01946	0.0
K01941	72.0
K01940	5958.0
K06357	0.0
K07729	12502.0
K07728	0.0
K07727	8311.0
K07726	1799.0
K07725	0.0
K07724	9.0
K07723	308.0
K07722	282.0
K07721	0.0
K07720	20029.0
K00899	253.0
K05824	5.0
K00891	9893.0
K00892	3.0
K00895	686.0
K00897	178.0
K08151	43.0
K08153	17.0
K08154	3.0
K02948	6522.0
K02942	0.0
K02944	0.0
K05665	0.0
K02946	6494.0
K13793	0.0
K06352	0.0
K01769	0.0
K01768	598.0
K01761	37.0
K01760	255.0
K01762	0.0
K09578	0.0
K01766	4.0
K08164	5.0
K02493	6294.0
K08166	1.0
K08167	11.0
K02496	20.0
K02497	4.0
K02494	25.0
K02495	11177.0
K02498	23.0
K02499	551.0
K08168	4.0
K08169	587.0
K14415	1290.0
K14414	19.0
K06881	6682.0
K00436	14.0
K06332	1.0
K12815	0.0
K12810	0.0
K06885	634.0
K00437	4.0
K06335	0.0
K06334	4566.0
K03547	4536.0
K03546	2908.0
K03545	9520.0
K03544	9395.0
K03543	1188.0
K06888	1824.0
K10941	19.0
K03549	201.0
K03548	24.0
K10940	0.0
K02236	240.0
K02237	4100.0
K02234	16.0
K02232	4694.0
K02233	6249.0
K02230	505.0
K02231	9029.0
K06359	0.0
K02238	5966.0
K02239	3.0
K03723	5832.0
K03722	1315.0
K03721	158.0
K03720	4.0
K03727	7.0
K03726	5.0
K03725	0.0
K03724	234.0
K06358	0.0
K12673	0.0
K12679	0.0
K12678	0.0
K06410	2438.0
K11898	1.0
K11899	4.0
K11896	41.0
K11897	23.0
K11894	5.0
K11895	36.0
K11892	32.0
K11893	35.0
K11890	5.0
K11891	31.0
K08762	0.0
K08764	0.0
K08765	0.0
K10418	0.0
K11325	12.0
K11326	0.0
K11327	0.0
K11328	0.0
K11329	24.0
K00151	15.0
K00150	13.0
K00153	3.0
K00400	0.0
K00407	17.0
K00406	52.0
K00405	279.0
K00404	246.0
K00158	125.0
K01342	3.0
K09388	3.0
K09386	6.0
K09384	116.0
K04094	1977.0
K04095	1485.0
K04096	6421.0
K04097	14.0
K04090	3.0
K04091	60.0
K04092	7.0
K04093	2.0
K04098	0.0
K04099	0.0
K01578	3.0
K01579	2784.0
K01574	3.0
K01575	122.0
K01576	9.0
K01577	0.0
K01571	3941.0
K01572	6779.0
K01573	384.0
K02009	2160.0
K02008	16483.0
K02005	6185.0
K02004	44151.0
K02007	3127.0
K02006	22945.0
K02001	588.0
K02000	769.0
K02003	57051.0
K02002	973.0
K03065	0.0
K08952	4.0
K03060	4837.0
K13809	0.0
K10948	0.0
K09607	3.0
K06125	0.0
K04337	2.0
K06120	460.0
K06121	0.0
K04336	1.0
K01127	1.0
K09703	28.0
K00004	3.0
K14699	0.0
K09702	541.0
K14698	0.0
K05311	138.0
K13829	23.0
K10943	226.0
K07291	0.0
K07290	9.0
K10206	5816.0
K10202	61.0
K10208	1.0
K10209	6.0
K01966	327.0
K01965	10.0
K01964	26.0
K01963	3603.0
K01962	1855.0
K01961	10061.0
K01960	1568.0
K01969	25.0
K01968	18.0
K07749	1526.0
K07748	1.0
K07741	490.0
K07740	7.0
K07743	4.0
K07742	4785.0
K07745	0.0
K07744	0.0
K07746	25.0
K01299	1542.0
K01295	896.0
K01297	1663.0
K02922	0.0
K05603	4.0
K02921	0.0
K02926	6498.0
K05607	0.0
K02924	0.0
K05605	0.0
K02928	0.0
K02929	0.0
K00216	9.0
K00217	4.0
K00214	0.0
K00215	7137.0
K00213	0.0
K00210	14.0
K00211	1.0
K00218	11.0
K00219	77.0
K01035	2.0
K01034	1173.0
K04517	5841.0
K01740	11423.0
K01031	3.0
K01746	221.0
K01745	1367.0
K01744	1831.0
K01749	2317.0
K01039	207.0
K04518	1567.0
K09591	0.0
K14129	0.0
K14128	17.0
K14121	0.0
K14120	0.0
K14123	0.0
K14122	0.0
K14125	0.0
K14124	0.0
K14127	20.0
K14126	20.0
K03521	6389.0
K03520	6.0
K03523	5855.0
K03522	6587.0
K03525	6700.0
K03524	7008.0
K03527	6678.0
K03526	6135.0
K03529	5052.0
K03528	18.0
K06338	1.0
K02217	2854.0
K03299	602.0
K03298	42.0
K13472	5.0
K03293	628.0
K03292	10068.0
K03291	10.0
K03290	1.0
K03297	1322.0
K03296	7542.0
K03295	1187.0
K03294	2625.0
K13009	6.0
K12690	0.0
K09743	0.0
K06022	0.0
K07190	14.0
K06021	0.0
K07192	1365.0
K06020	8.0
K06027	12.0
K06026	0.0
K09744	13.0
K07991	12.0
K08749	0.0
K09835	11.0
K09834	11.0
K10439	11768.0
K06351	8.0
K09833	11.0
K10925	1.0
K10924	214.0
K10927	208.0
K10926	6.0
K10923	0.0
K10922	0.0
K09629	0.0
K10697	11.0
K00179	3047.0
K00172	1310.0
K00171	601.0
K00170	659.0
K00177	3066.0
K00176	2917.0
K00175	5548.0
K00174	4650.0
K13478	0.0
K14338	8.0
K14339	2.0
K14335	2.0
K14337	1.0
K14330	11.0
K14331	11.0
K14333	6.0
K08918	0.0
K13479	1284.0
K04078	6296.0
K04079	6354.0
K04076	305.0
K04077	6560.0
K04074	899.0
K04075	6153.0
K04072	5979.0
K04073	18.0
K04070	3686.0
K04071	0.0
K14597	12.0
K13318	0.0
K08280	5.0
K13641	275.0
K13640	268.0
K13643	108.0
K13642	0.0
K02027	61713.0
K02026	108068.0
K02025	115543.0
K02024	12.0
K02023	2115.0
K02022	566.0
K02021	7.0
K02020	3288.0
K02029	8464.0
K02028	9656.0
K03886	7.0
K03887	8.0
K03884	0.0
K03885	1558.0
K03881	0.0
K03888	3.0
K03889	3.0
K12998	0.0
K12999	4.0
K12992	1002.0
K12993	0.0
K12990	1276.0
K12991	0.0
K12996	111.0
K12997	33.0
K12994	0.0
K12995	95.0
K08979	0.0
K08978	4387.0
K03088	62784.0
K03089	207.0
K03086	9096.0
K03087	293.0
K08971	0.0
K08970	15.0
K03082	26.0
K03080	1.0
K08974	5176.0
K13868	0.0
K00918	531.0
K01553	0.0
K12214	0.0
K11646	155.0
K11645	0.0
K11641	0.0
K11640	0.0
K12736	0.0
K12733	2.0
K07507	2850.0
K07506	57.0
K07505	7.0
K07504	25.0
K07503	5.0
K07502	2599.0
K07501	60.0
K07500	0.0
K07509	0.0
K07508	2.0
K11422	0.0
K08698	11.0
K10773	7443.0
K10774	6.0
K14286	0.0
K10778	33.0
K14287	26.0
K00140	290.0
K05501	155.0
K01903	484.0
K01902	634.0
K01905	18.0
K01904	0.0
K01907	19.0
K01906	16.0
K01909	0.0
K01908	18.0
K14534	2085.0
K00147	6322.0
K07767	0.0
K07769	11.0
K07768	5.0
K06203	99.0
K06202	12.0
K09921	27.0
K09920	17.0
K09927	1252.0
K09024	9.0
K09022	675.0
K09023	13.0
K09020	47.0
K09021	4.0
K02908	0.0
K02909	6528.0
K08218	1686.0
K08219	2.0
K02904	6506.0
K02906	6497.0
K02907	6241.0
K02902	6202.0
K00230	236.0
K00231	422.0
K00232	8.0
K08976	34.0
K00234	0.0
K00239	2667.0
K06209	3760.0
K09928	420.0
K01015	0.0
K01014	4.0
K01012	7847.0
K01011	1034.0
K01010	0.0
K08920	0.0
K14103	0.0
K14102	0.0
K14101	0.0
K14100	0.0
K14105	0.0
K14104	0.0
K14109	0.0
K14108	0.0
K06401	3.0
K00893	0.0
K13402	0.0
K12858	0.0
K03503	1147.0
K03502	5106.0
K03501	6476.0
K03500	5255.0
K08924	0.0
K02278	628.0
K02279	1610.0
K12977	0.0
K02276	304.0
K02277	149.0
K02274	313.0
K02275	299.0
K13450	0.0
K13451	0.0
K13452	0.0
K13454	0.0
K13455	0.0
K12509	0.0
K12508	4.0
K12507	12.0
K12506	702.0
K12500	8.0
K12503	7.0
K05926	0.0
K09728	0.0
K14587	32.0
K06597	8.0
K06596	247.0
K06595	2.0
K06599	0.0
K06598	14.0
K07978	18.0
K07979	12348.0
K07976	0.0
K14585	0.0
K10907	6672.0
K10906	3.0
K10901	0.0
K10909	0.0
K10908	6.0
K09819	49.0
K09818	26.0
K09817	6149.0
K09816	6061.0
K09815	6106.0
K06374	3755.0
K06373	3743.0
K09812	7857.0
K09811	7718.0
K09810	3025.0
K09724	0.0
K14582	0.0
K09721	0.0
K04058	18.0
K04059	6.0
K04050	0.0
K04051	0.0
K04052	0.0
K04053	0.0
K04054	0.0
K04055	0.0
K04056	16.0
K04057	0.0
K01047	0.0
K08975	0.0
K10015	6.0
K10014	11.0
K10017	6.0
K10016	6.0
K10011	6.0
K10010	993.0
K10013	5.0
K10012	1383.0
K10019	1.0
K10018	1.0
K13665	14.0
K13664	0.0
K13663	0.0
K13662	0.0
K13661	0.0
K13660	0.0
K13669	1.0
K13668	11.0
K07641	14.0
K01466	281.0
K13590	33.0
K01464	2831.0
K01465	6689.0
K01462	11403.0
K01463	412.0
K01460	5.0
K01461	1.0
K13599	207.0
K13598	374.0
K01468	936.0
K01469	28.0
K09251	45.0
K09252	4.0
K02041	1493.0
K02040	7183.0
K02043	12.0
K02045	739.0
K02044	2338.0
K02047	751.0
K02046	753.0
K02049	10471.0
K02048	765.0
K05549	2.0
K05548	22.0
K06046	1.0
K03319	76.0
K03316	231.0
K03317	322.0
K03314	15.0
K03315	4674.0
K03312	2845.0
K03313	936.0
K03310	11760.0
K03311	1731.0
K12052	0.0
K02945	6747.0
K06162	28.0
K06163	24.0
K06160	20.0
K06161	0.0
K06166	20.0
K00359	904.0
K06164	24.0
K06165	23.0
K06168	6287.0
K06169	54.0
K13020	82.0
K07158	0.0
K07159	0.0
K04835	5.0
K11621	0.0
K11991	16.0
K11622	4.0
K11996	567.0
K11627	0.0
K11626	2.0
K11629	2.0
K11628	0.0
K07561	0.0
K07560	6433.0
K07563	0.0
K07562	0.0
K07565	0.0
K07564	0.0
K07567	8487.0
K07566	7024.0
K07569	0.0
K07568	7538.0
K09925	2.0
K11199	0.0
K11198	0.0
K11192	2.0
K11191	0.0
K11196	1.0
K11195	1.0
K11194	0.0
K02492	2725.0
K10713	1.0
K10710	797.0
K10711	63.0
K10716	11.0
K02490	236.0
K10714	1.0
K10715	4.0
K01929	6549.0
K01928	6968.0
K01923	7086.0
K01922	47.0
K01921	7443.0
K01920	50.0
K01926	5161.0
K01925	6591.0
K01924	6516.0
K07789	34.0
K07788	27.0
K07785	13.0
K07784	3.0
K07787	246.0
K07786	0.0
K07781	3.0
K07783	333.0
K07782	22.0
K05835	7.0
K06355	0.0
K14661	1.0
K09844	0.0
K00782	1063.0
K00783	6487.0
K00784	6565.0
K00785	0.0
K00786	2560.0
K00039	5.0
K00036	1986.0
K00037	2.0
K00034	213.0
K00035	1.0
K00032	0.0
K00033	2006.0
K00030	267.0
K00031	5793.0
K01259	175.0
K01258	5163.0
K01255	2248.0
K01256	559.0
K01251	3614.0
K01250	1218.0
K01253	4.0
K01252	4.0
K09008	33.0
K09009	8.0
K09000	57.0
K09001	100.0
K09002	1857.0
K09003	16.0
K09004	419.0
K09005	155.0
K09006	13.0
K09007	409.0
K09846	0.0
K08234	2735.0
K00258	7.0
K00259	1239.0
K00252	83.0
K00253	15.0
K00256	0.0
K00257	1761.0
K00254	0.0
K00255	7.0
K01079	983.0
K01078	47.0
K01071	264.0
K01070	34.0
K01073	98.0
K01077	3436.0
K01076	480.0
K14472	0.0
K14471	0.0
K14470	0.0
K14475	60.0
K09841	0.0
K02788	34.0
K02782	7.0
K02783	354.0
K02781	316.0
K02786	34.0
K02787	1.0
K02784	10.0
K01060	340.0
K01787	1049.0
K01786	3595.0
K01785	7708.0
K01784	11589.0
K01783	7498.0
K01782	139.0
K01781	11.0
K01780	0.0
K01789	8.0
K01788	2769.0
K02526	284.0
K02527	1756.0
K02525	5.0
K02250	2.0
K02523	1679.0
K02520	6296.0
K02521	7.0
K02258	25.0
K02259	103.0
K02528	6394.0
K02529	34536.0
K03781	2292.0
K03780	1011.0
K03783	5560.0
K03782	204.0
K03785	1978.0
K03784	1712.0
K03787	3011.0
K03786	4490.0
K03789	4715.0
K03788	3.0
K10700	0.0
K00342	1567.0
K03124	0.0
K03120	0.0
K12527	1148.0
K12526	19.0
K12525	7.0
K12524	2038.0
K12523	0.0
K12522	0.0
K09789	951.0
K09788	105.0
K09787	4702.0
K09786	347.0
K09785	0.0
K09781	23.0
K09780	62.0
K10961	0.0
K10960	19.0
K10963	0.0
K10962	0.0
K10965	0.0
K10964	0.0
K10966	0.0
K09879	3.0
K06318	2.0
K06311	10.0
K06310	910.0
K06312	3.0
K06314	4.0
K06317	660.0
K11389	0.0
K11386	0.0
K11387	1.0
K11384	165.0
K11385	0.0
K11382	0.0
K11383	2.0
K11381	299.0
K11949	0.0
K10380	0.0
K04032	499.0
K04033	3.0
K04030	577.0
K04031	3817.0
K04036	0.0
K04037	12.0
K04034	46.0
K04035	81.0
K04038	12.0
K04039	12.0
K07046	93.0
K07047	2811.0
K07044	4.0
K07045	3336.0
K07042	5226.0
K07043	3903.0
K07040	4886.0
K07041	0.0
K07048	379.0
K07049	0.0
K08664	0.0
K02584	445.0
K10039	978.0
K10038	156.0
K10037	160.0
K10036	235.0
K04788	0.0
K04789	0.0
K04784	9.0
K04785	1.0
K04786	0.0
K04787	0.0
K04780	1.0
K04781	28.0
K04782	9.0
K04783	1.0
K13601	0.0
K13603	0.0
K13602	0.0
K13605	0.0
K13604	0.0
K13607	34.0
K02404	1365.0
K05783	3.0
K05782	15.0
K05781	24.0
K05780	24.0
K05787	4.0
K05786	408.0
K05785	676.0
K05784	3.0
K05789	1.0
K05788	591.0
K01442	5165.0
K01443	5419.0
K01444	171.0
K01446	11.0
K01447	2287.0
K01448	12083.0
K01449	2362.0
K14803	0.0
K02069	793.0
K05569	1697.0
K08008	0.0
K02063	10.0
K05566	1684.0
K05565	37.0
K05563	7.0
K05562	7.0
K05561	7.0
K02064	11.0
K03338	1322.0
K03339	0.0
K03330	0.0
K03331	0.0
K03332	84.0
K03333	6.0
K03335	1285.0
K03336	1266.0
K03337	1318.0
K12956	0.0
K12957	13.0
K12954	0.0
K12955	0.0
K12952	0.0
K12953	0.0
K12950	1.0
K12951	0.0
K14733	0.0
K00109	1.0
K06148	11812.0
K06149	11.0
K06144	3.0
K06145	16.0
K06146	1.0
K06147	68792.0
K06141	3.0
K06142	4573.0
K06143	119.0
K11945	0.0
K08948	0.0
K08949	0.0
K00071	0.0
K14664	0.0
K13810	55.0
K14665	5.0
K03058	0.0
K11609	0.0
K11608	0.0
K14660	1.0
K11603	0.0
K11602	0.0
K11601	0.0
K11600	0.0
K11607	15.0
K11606	15.0
K11605	15.0
K11604	15.0
K10558	34.0
K10559	134.0
K10550	45.0
K10551	45.0
K10552	2.0
K10553	2.0
K10554	5.0
K10555	100.0
K10556	53.0
K10557	34.0
K03051	0.0
K03050	0.0
K07549	0.0
K07548	0.0
K07239	450.0
K07235	15.0
K07234	16.0
K07237	11.0
K07236	12.0
K07231	5.0
K07230	22.0
K07233	17.0
K07232	8.0
K02467	2.0
K05306	1774.0
K05305	1767.0
K05304	7.0
K05303	13.0
K05301	0.0
K02565	3.0
K08644	0.0
K08646	0.0
K08641	722.0
K08643	5.0
K08642	1.0
K12146	2.0
K00010	1738.0
K00011	5.0
K00012	6761.0
K00013	6305.0
K00014	7544.0
K00016	4888.0
K09065	21.0
K08252	78.0
K08253	19.0
K08256	5.0
K08255	1.0
K08258	1.0
K08259	11.0
K00274	30.0
K00275	273.0
K00276	6.0
K00270	1.0
K00271	0.0
K00272	6.0
K00273	1.0
K00278	4305.0
K00279	0.0
K12675	0.0
K01277	1277.0
K01274	56.0
K01273	3362.0
K01271	2483.0
K01270	6617.0
K01278	2170.0
K00906	34.0
K00904	236.0
K00903	303.0
K00901	1698.0
K13785	0.0
K00908	24.0
K11149	0.0
K01053	47.0
K01051	928.0
K01057	712.0
K01056	6530.0
K01055	20.0
K01054	18.0
K01058	167.0
K02500	6305.0
K02501	6283.0
K02502	4683.0
K02503	6364.0
K02504	3.0
K02505	3.0
K02506	2.0
K02507	3.0
K02508	5.0
K02509	9.0
K00291	0.0
K13410	4.0
K13148	0.0
K13419	0.0
K05825	0.0
K03106	6529.0
K03105	0.0
K03101	8096.0
K03100	13884.0
K12541	0.0
K12540	1.0
K12543	0.0
K12542	0.0
K12545	0.0
K12544	0.0
K12547	4.0
K12546	1.0
K12549	0.0
K06080	3.0
K11018	0.0
K11019	0.0
K11016	0.0
K11017	0.0
K11014	0.0
K11015	0.0
K11012	0.0
K11013	0.0
K11010	0.0
K11011	0.0
K06333	3350.0
K06880	0.0
K06883	294.0
K06882	2.0
K09857	180.0
K06884	5.0
K06887	3.0
K06886	110.0
K06889	10213.0
K10942	216.0
K09859	89.0
K09858	180.0
K10947	11065.0
K10946	0.0
K10945	0.0
K10944	0.0
K13284	0.0
K00483	30.0
K00481	5.0
K00480	6.0
K00486	24.0
K00485	4.0
K00484	7.0
K09901	3.0
K10929	0.0
K07684	26.0
K07685	1.0
K07686	5.0
K07687	5.0
K07681	2.0
K07688	1.0
K07689	11.0
K10928	0.0
K04018	0.0
K04019	508.0
K04014	225.0
K04015	149.0
K04016	1.0
K04017	0.0
K04013	235.0
K07060	0.0
K07061	2.0
K07062	596.0
K07063	48.0
K07064	15.0
K07065	29.0
K07066	1251.0
K07067	304.0
K07068	24.0
K07069	1263.0
K01121	0.0
K13629	1.0
K13628	134.0
K13623	8.0
K13622	19.0
K13620	1.0
K13626	2661.0
K08586	0.0
K08587	0.0
K01428	1443.0
K01429	1387.0
K01422	1107.0
K01423	115.0
K01420	6367.0
K01421	5290.0
K01426	1760.0
K01427	0.0
K01424	5325.0
K01425	2285.0
K08068	145.0
K07538	2.0
K13086	0.0
K13085	0.0
K07287	22.0
K07824	0.0
K07682	0.0
K02722	11.0
K12978	0.0
K12979	5.0
K12972	34.0
K12973	3.0
K12974	4.0
K12975	2.0
K12976	0.0
K07821	0.0
K07683	4.0
K14750	0.0
K14751	0.0
K14953	0.0
K12288	3.0
K12289	3.0
K12282	14.0
K12283	4.0
K12280	6.0
K12281	3.0
K12286	4.0
K12287	207.0
K12284	3.0
K12285	209.0
K11957	11.0
K11956	12.0
K11955	11.0
K11954	11.0
K11953	11.0
K11952	11.0
K11951	11.0
K11950	11.0
K11959	11.0
K11958	11.0
K13889	63.0
K13888	31.0
K11963	11.0
K07217	181.0
K07216	5132.0
K07215	4.0
K07214	1547.0
K07213	904.0
K07212	0.0
K07219	327.0
K07218	27.0
K12150	9.0
K08689	0.0
K08688	0.0
K00402	0.0
K00401	0.0
K11994	0.0
K00152	0.0
K01043	128.0
K00154	11.0
K00157	0.0
K00156	684.0
K10533	0.0
K10530	7.0
K10531	2.0
K10536	940.0
K10537	50.0
K10535	14.0
K10538	4.0
K10539	50.0
K00073	37.0
K13934	4.0
K00076	593.0
K00077	4955.0
K00074	4989.0
K00075	6298.0
K00078	0.0
K00079	15.0
K02290	22.0
K02563	6521.0
K02292	11.0
K08966	7.0
K02294	22.0
K08278	0.0
K08279	2.0
K08274	0.0
K08275	0.0
K08276	5.0
K08277	0.0
K00298	1.0
K00299	38.0
K00296	0.0
K00297	6616.0
K00294	420.0
K00292	3.0
K00293	1.0
K00290	4242.0
K07757	2.0
K12089	0.0
K01210	7.0
K01213	0.0
K01212	1907.0
K01215	8.0
K01214	0.0
K01217	1.0
K01216	1.0
K01219	10.0
K01218	1610.0
K02749	0.0
K02746	617.0
K02747	555.0
K02744	942.0
K02745	592.0
K02742	214.0
K00924	119.0
K00925	8040.0
K00926	4719.0
K00927	6532.0
K00928	7279.0
K00929	4238.0
K12085	0.0
K02298	21.0
K02299	18.0
K02568	31.0
K02569	156.0
K02562	3.0
K02291	98.0
K02560	8.0
K02293	34.0
K02566	288.0
K02567	245.0
K02564	6861.0
K02297	23.0
K03169	14756.0
K03168	6279.0
K03163	0.0
K03162	0.0
K03167	0.0
K03166	0.0
K11038	2.0
K11039	0.0
K11030	0.0
K11031	230.0
K11032	0.0
K11033	0.0
K11034	0.0
K11035	0.0
K11036	0.0
K11037	0.0
K02546	0.0
K07668	918.0
K07669	3.0
K07666	15.0
K07667	6801.0
K07664	13.0
K07665	2382.0
K07662	27.0
K07663	14.0
K07660	18.0
K07661	12.0
K03927	5297.0
K07008	40.0
K07009	1422.0
K07002	22.0
K07003	3919.0
K07000	30.0
K07001	4917.0
K07006	80.0
K07007	8994.0
K07004	43.0
K07005	6546.0
K03921	16.0
K02956	6529.0
K09725	0.0
K09181	514.0
K08599	0.0
K08598	0.0
K08591	7551.0
K08590	1735.0
K01156	257.0
K01154	7338.0
K01407	5.0
K01400	2.0
K01153	6411.0
K01150	10.0
K01151	6286.0
K01408	0.0
K01409	7290.0
K01158	0.0
K01159	3137.0
K05523	1.0
K05522	47.0
K05521	3376.0
K05520	1684.0
K05527	38.0
K05526	4.0
K05525	3.0
K05524	92.0
K05529	0.0
K14518	11.0
K14519	28.0
K05949	0.0
K01754	5078.0
K05942	5.0
K01027	204.0
K02171	0.0
K02170	231.0
K02173	98.0
K02172	1.0
K01751	1557.0
K06416	902.0
K06417	2.0
K06414	1.0
K06947	0.0
K03379	8.0
K03808	235.0
K03809	107.0
K03806	28.0
K06412	4332.0
K03804	3.0
K12296	16.0
K03802	42.0
K03803	1871.0
K06413	23.0
K10808	11.0
K06411	2374.0
K01028	93.0
K01029	1043.0
K11931	206.0
K11930	0.0
K11933	3.0
K11932	3.0
K11935	1.0
K11934	541.0
K11937	1.0
K11936	4.0
K11939	3.0
K11938	2.0
K10800	12.0
K06419	88.0
K11929	2.0
K07271	4739.0
K07270	3.0
K07273	1023.0
K07272	12.0
K07275	171.0
K07274	20.0
K07277	1987.0
K07276	18.0
K07279	0.0
K07278	38.0
K10623	0.0
K02481	2540.0
K11520	11.0
K02480	6.0
K08170	4.0
K02485	76.0
K02484	1904.0
K02487	28.0
K08600	9303.0
K08603	0.0
K08602	2034.0
K08605	2.0
K08604	2.0
K09956	13.0
K09957	2.0
K09954	55.0
K09955	6973.0
K09952	376.0
K09953	0.0
K09950	9.0
K09951	3386.0
K09958	29.0
K09959	23.0
K07495	78.0
K07494	81.0
K07497	5347.0
K07496	2452.0
K07491	4010.0
K07490	3.0
K07493	8.0
K07492	92.0
K07499	28.0
K07498	13.0
K11209	21.0
K11208	2.0
K11204	0.0
K11203	157.0
K11202	361.0
K11201	3.0
K11200	2.0
K00058	9552.0
K00059	15837.0
K00728	0.0
K00729	17.0
K00055	14.0
K00057	6545.0
K00050	2025.0
K00051	0.0
K00720	43.0
K00721	2502.0
K14424	0.0
K06033	0.0
K14189	4.0
K14188	115.0
K06364	0.0
K14187	12.0
K01239	1274.0
K01238	642.0
K01897	7936.0
K01232	466.0
K01895	2461.0
K01230	0.0
K01893	5984.0
K01236	26.0
K01235	347.0
K01890	6523.0
K02768	742.0
K02769	123.0
K02760	2409.0
K02761	2177.0
K02763	3.0
K02764	1.0
K02765	1479.0
K00948	9276.0
K00949	5296.0
K00942	7114.0
K00943	2799.0
K00940	1869.0
K00941	11198.0
K00946	2445.0
K00947	15.0
K00944	0.0
K00945	15555.0
K01097	0.0
K01096	101.0
K01095	598.0
K01093	165.0
K01092	3698.0
K01091	16467.0
K01090	6012.0
K03499	16230.0
K03498	12962.0
K03491	817.0
K03490	1268.0
K03493	6.0
K03492	235.0
K03495	6484.0
K03497	16578.0
K03496	18650.0
K02817	0.0
K02814	6.0
K02815	12.0
K02810	1573.0
K02548	3375.0
K02549	138.0
K02818	1.0
K02819	1485.0
K03637	1612.0
K03636	131.0
K03147	5017.0
K03146	88.0
K08851	0.0
K06518	5249.0
K09729	659.0
K06048	23.0
K06045	61.0
K06044	24.0
K09727	0.0
K09726	11.0
K06041	1859.0
K09720	8.0
K09723	0.0
K06042	3584.0
K09897	5.0
K09896	3.0
K09895	19.0
K09894	4.0
K09893	4.0
K09892	3.0
K09891	4.0
K09890	4.0
K09899	4.0
K09898	8.0
K03622	0.0
K07648	4.0
K07649	14.0
K07398	0.0
K07399	78.0
K11056	0.0
K11057	0.0
K11054	0.0
K11055	0.0
K07640	27.0
K07393	149.0
K07390	64.0
K07391	6386.0
K07644	25.0
K07645	27.0
K07646	8051.0
K07647	0.0
K10896	0.0
K07024	24490.0
K07025	10705.0
K07026	11.0
K07027	4472.0
K07020	10.0
K07021	38.0
K07022	0.0
K07023	4978.0
K07028	244.0
K07029	10555.0
K10094	5.0
K01390	1.0
K01392	7.0
K01399	0.0
K02673	14.0
K05893	0.0
K05897	0.0
K05896	5071.0
K05895	2579.0
K05899	5.0
K05898	0.0
K00555	0.0
K00554	4677.0
K00557	104.0
K00556	962.0
K00551	15.0
K00559	0.0
K00558	9983.0
K01170	0.0
K01173	238.0
K01174	194.0
K01175	248.0
K01176	668.0
K01178	45.0
K01179	5665.0
K14578	0.0
K14579	0.0
K08951	0.0
K08950	0.0
K08953	0.0
K03828	61.0
K03829	13.0
K03820	1175.0
K03821	58.0
K03822	0.0
K03823	4356.0
K03824	160.0
K03825	67.0
K03826	3927.0
K03827	1586.0
K12248	0.0
K12246	0.0
K12247	0.0
K12242	4.0
K12243	0.0
K12240	0.0
K12241	0.0
K11919	0.0
K11918	0.0
K11913	0.0
K11912	0.0
K11911	3.0
K11910	4.0
K11917	0.0
K11916	0.0
K11915	0.0
K11914	0.0
K12068	8.0
K12069	6.0
K12062	12.0
K12063	10.0
K12060	12.0
K12061	14.0
K12066	8.0
K12067	19.0
K12064	10.0
K12065	12.0
K07259	1853.0
K07258	13458.0
K07253	0.0
K07251	4.0
K07250	1490.0
K07257	209.0
K07256	0.0
K07255	0.0
K07254	0.0
K05372	1.0
K05373	1.0
K05370	0.0
K05371	11.0
K05374	1.0
K05375	10.0
K09970	15.0
K09971	20.0
K09972	40.0
K09973	139.0
K09974	24.0
K09975	9.0
K09976	223.0
K09978	11.0
K09979	650.0
K11261	1994.0
K11260	0.0
K11263	9.0
K11264	6.0
K10793	70.0
K10796	67.0
K10797	842.0
K10794	5.0
K10795	65.0
K00700	8215.0
K00701	4.0
K10798	0.0
K00703	7456.0
K00705	6084.0
K09828	0.0
K10133	0.0
K13053	16.0
K03192	34.0
K00964	1.0
K00965	4513.0
K00966	925.0
K00960	0.0
K00961	0.0
K00962	6407.0
K00963	1985.0
K00969	6305.0
K12681	0.0
K02703	44.0
K08364	11.0
K08365	22.0
K02706	22.0
K08363	7.0
K08361	2.0
K02708	11.0
K02709	11.0
K08368	16.0
K08369	63.0
K01615	867.0
K01617	11.0
K01616	1.0
K01611	924.0
K01610	4997.0
K01613	3239.0
K01612	0.0
K01619	5727.0
K01618	4.0
K02834	6380.0
K02835	6526.0
K05281	1.0
K03619	1.0
K03618	12.0
K03617	6393.0
K03616	420.0
K03615	6411.0
K03614	5707.0
K03613	6053.0
K03612	5809.0
K03611	35.0
K03610	4718.0
K09705	31.0
K09704	3041.0
K09701	31.0
K09700	11.0
K09709	2.0
K06391	1170.0
K06390	4466.0
K06393	4426.0
K06392	3232.0
K06395	479.0
K06394	2859.0
K06397	3655.0
K06396	3591.0
K06399	3895.0
K06398	4551.0
K06435	0.0
K11078	0.0
K11079	0.0
K11074	10.0
K11075	10.0
K11076	10.0
K11077	0.0
K11070	4932.0
K11071	5001.0
K11072	6387.0
K11073	11.0
K06935	0.0
K06934	830.0
K06937	242.0
K06936	26.0
K06931	0.0
K06930	0.0
K06933	0.0
K06932	0.0
K06939	0.0
K06938	11.0
K13381	0.0
K05916	30.0
K05917	1.0
K05914	0.0
K05915	0.0
K05912	0.0
K05913	0.0
K05910	12.0
K05911	1.0
K05918	1.0
K05919	4021.0
K00392	17.0
K00390	639.0
K00397	0.0
K00395	158.0
K00394	1010.0
K01884	0.0
K00399	0.0
K01886	5920.0
K01376	0.0
K01372	3117.0
K09149	0.0
K09148	0.0
K01225	280.0
K09145	1249.0
K09144	1246.0
K09147	0.0
K09146	1.0
K09141	377.0
K09140	0.0
K09143	9.0
K09142	0.0
K05709	1.0
K05708	1.0
K05879	1724.0
K05878	1724.0
K05875	2.0
K05874	22.0
K05877	2.0
K05876	1.0
K05873	170.0
K00579	0.0
K00578	0.0
K00577	0.0
K00575	5648.0
K00574	1946.0
K00573	530.0
K00571	6150.0
K00570	5.0
K01118	637.0
K01119	1112.0
K01157	0.0
K01112	16.0
K01113	169.0
K04477	4161.0
K01114	52.0
K01115	2.0
K08087	0.0
K01315	0.0
K08085	0.0
K08084	52.0
K08083	16.0
K08082	35.0
K08081	10.0
K08080	0.0
K01152	34.0
K01401	1.0
K09826	13.0
K06344	1.0
K06345	0.0
K09822	36.0
K06343	0.0
K10938	0.0
K06341	0.0
K10934	0.0
K10935	0.0
K10932	0.0
K11052	0.0
K10930	0.0
K06349	3.0
K11053	0.0
K10754	0.0
K01755	7649.0
K10200	1058.0
K02132	0.0
K02137	0.0
K03840	7.0
K03841	536.0
K13028	0.0
K13799	22.0
K13798	0.0
K13795	1.0
K13794	1.0
K13021	1.0
K13792	0.0
K13791	0.0
K13790	0.0
K12268	9.0
K12269	13.0
K12262	48.0
K12263	3.0
K12264	2.0
K12265	2.0
K12266	5.0
K12267	6289.0
K01757	0.0
K12237	0.0
K13243	0.0
K13245	0.0
K13244	0.0
K13246	0.0
K03264	0.0
K03265	6.0
K03263	0.0
K03268	0.0
K03269	1347.0
K12415	1.0
K10211	2.0
K09918	7.0
K09919	38.0
K06720	9.0
K09913	18.0
K09910	3.0
K09911	3.0
K09916	8.0
K09917	3.0
K06726	800.0
K09915	23.0
K11535	7.0
K11534	47.0
K11537	553.0
K11531	2.0
K11533	2.0
K11532	22.0
K11249	143.0
K11539	0.0
K00762	8317.0
K00763	5262.0
K00760	6210.0
K00761	6599.0
K00766	5312.0
K00767	4240.0
K00764	9342.0
K00765	6237.0
K00768	5056.0
K00769	161.0
K11059	0.0
K00186	18.0
K00187	18.0
K00184	665.0
K00185	495.0
K00183	519.0
K00180	3537.0
K00188	0.0
K00189	0.0
K10110	3403.0
K10111	8.0
K10112	5346.0
K10113	0.0
K10114	0.0
K10115	0.0
K10116	1.0
K10117	7251.0
K10118	8734.0
K10119	8857.0
K04641	0.0
K04643	6.0
K04642	0.0
K13282	45.0
K00988	5.0
K00989	1143.0
K00986	611.0
K00984	1240.0
K00985	0.0
K00982	249.0
K00983	3215.0
K00980	1162.0
K00981	6582.0
K01585	1714.0
K01584	7.0
K01586	8871.0
K13498	10.0
K01580	1195.0
K01583	754.0
K01582	1243.0
K13497	1417.0
K01589	534.0
K01588	6523.0
K14941	19.0
K08347	2.0
K08348	3.0
K02720	22.0
K14949	1.0
K02723	11.0
K03459	0.0
K03458	4134.0
K03455	2042.0
K03457	438.0
K03451	363.0
K03981	33.0
K03980	1089.0
K02614	1762.0
K01639	4552.0
K01638	191.0
K01637	39.0
K01636	359.0
K01635	36.0
K01634	9.0
K01633	1723.0
K01632	96.0
K01631	10.0
K01630	199.0
K02615	7.0
K02588	1716.0
K02589	1651.0
K02858	516.0
K02859	102.0
K14051	1.0
K14053	1.0
K14052	2.0
K02852	409.0
K02853	6.0
K02850	0.0
K02851	9.0
K14059	2314.0
K14058	45.0
K02586	642.0
K02587	876.0
K03679	0.0
K03671	13630.0
K03670	29.0
K03673	33.0
K03672	19.0
K03675	4.0
K03674	4.0
K03677	0.0
K03676	58.0
K09761	5978.0
K09760	1914.0
K09763	162.0
K09762	4684.0
K09765	5053.0
K09764	702.0
K09767	794.0
K06006	10.0
K09769	1495.0
K09768	1860.0
K10353	0.0
K03187	1437.0
K03186	2525.0
K03185	56.0
K03184	13.0
K03183	4747.0
K03182	2474.0
K03181	13.0
K03189	1442.0
K03188	1442.0
K02715	11.0
K12455	0.0
K12454	89.0
K12453	0.0
K12452	357.0
K12451	0.0
K07358	0.0
K07356	1.0
K07357	5.0
K07354	0.0
K07355	0.0
K07352	0.0
K07353	0.0
K07350	2.0
K07351	4.0
K06919	1067.0
K06918	6.0
K06917	246.0
K06916	244.0
K06915	2080.0
K06914	0.0
K06913	0.0
K06912	0.0
K06911	1915.0
K06910	1575.0
K08986	16.0
K08987	126.0
K08984	174.0
K08985	0.0
K08982	290.0
K08983	0.0
K08980	5.0
K08981	467.0
K08988	9.0
K08989	14.0
K02252	0.0
K05934	3844.0
K05936	4138.0
K05937	4.0
K02253	0.0
K05939	55.0
K00378	6306.0
K00375	4545.0
K00374	165.0
K00376	25.0
K00371	29.0
K00370	25.0
K00373	19.0
K00372	26.0
K01358	9210.0
K09166	16.0
K09165	43.0
K09164	37.0
K09163	1499.0
K09162	31.0
K09161	5.0
K09160	20.0
K01354	80.0
K01355	1.0
K01356	6738.0
K05601	9.0
K05851	10.0
K03807	11.0
K05606	1240.0
K02927	0.0
K05974	0.0
K03805	37.0
K05976	0.0
K00519	1.0
K00518	8.0
K03800	2655.0
K00511	0.0
K00510	25.0
K03801	1417.0
K00515	0.0
K00514	30.0
K00517	59.0
K05971	29.0
K03154	3407.0
K11147	0.0
K05581	11.0
K05580	11.0
K05583	11.0
K05582	22.0
K05585	11.0
K05584	11.0
K05587	0.0
K05586	2.0
K05589	427.0
K03150	5910.0
K03623	17.0
K03152	7097.0
K14200	0.0
K14201	0.0
K14202	0.0
K03621	5905.0
K14204	0.0
K14205	140.0
K01134	1256.0
K01135	40.0
K01136	94.0
K01137	15.0
K01130	1807.0
K01132	0.0
K01133	1374.0
K01138	2936.0
K01139	516.0
K02113	5501.0
K02112	6893.0
K02111	6097.0
K02446	258.0
K02117	5880.0
K02116	1678.0
K02115	6897.0
K02114	6902.0
K02119	4159.0
K02118	6450.0
K02448	4.0
K01036	15.0
K03212	6.0
K13007	3.0
K13006	77.0
K13005	0.0
K13004	1268.0
K13001	2.0
K06404	2860.0
K01032	3.0
K06951	160.0
K03862	13.0
K03863	9.0
K06406	4559.0
K06957	10.0
K05020	81.0
K06400	3302.0
K06403	2984.0
K06954	15.0
K10814	0.0
K10817	0.0
K10816	0.0
K07136	4.0
K03242	0.0
K03243	0.0
K12202	0.0
K12203	0.0
K12206	0.0
K12207	0.0
K12204	0.0
K12205	0.0
K12208	0.0
K12209	0.0
K13919	463.0
K13918	2.0
K06214	8.0
K06215	3253.0
K09936	2663.0
K06217	6515.0
K09930	40.0
K09931	394.0
K09932	18.0
K06213	4416.0
K09938	14.0
K09939	1032.0
K11517	0.0
K06337	0.0
K13301	3.0
K00748	1741.0
K00745	0.0
K00743	4.0
K07165	46.0
K07164	1731.0
K07167	18.0
K07166	4493.0
K07161	54.0
K07160	664.0
K07163	0.0
K07162	510.0
K07169	1.0
K07168	157.0
K06336	1.0
K01839	3816.0
K01838	860.0
K01835	772.0
K01834	20061.0
K01837	0.0
K01830	0.0
K00608	0.0
K02632	0.0
K02630	0.0
K02631	0.0
K08322	149.0
K08323	227.0
K08320	2.0
K08321	145.0
K08326	0.0
K08324	2.0
K08325	648.0
K01659	44.0
K01658	5224.0
K02637	11.0
K01653	7915.0
K01652	12253.0
K01655	19.0
K01654	3926.0
K01657	5107.0
K02874	6512.0
K02875	0.0
K02876	6302.0
K02877	0.0
K02871	6441.0
K02873	0.0
K02878	6530.0
K02879	6523.0
K14070	0.0
K09749	4731.0
K09748	6262.0
K06023	9890.0
K09742	0.0
K09741	0.0
K09740	287.0
K09747	5158.0
K09746	0.0
K09745	0.0
K06024	4851.0
K03477	4.0
K03476	511.0
K03475	2142.0
K03474	1593.0
K03473	1135.0
K03472	4.0
K03471	141.0
K03470	6197.0
K03478	1271.0
K02304	5861.0
K02305	4.0
K02302	794.0
K02303	257.0
K02300	18.0
K02301	272.0
K03653	3.0
K03652	340.0
K03651	28.0
K03650	6479.0
K03657	15541.0
K03656	25.0
K03655	10463.0
K03654	6631.0
K03658	1331.0
K12439	0.0
K12431	0.0
K12430	0.0
K12433	0.0
K12432	0.0
K12435	0.0
K12434	0.0
K12437	0.0
K12436	1.0
K06979	40.0
K06978	1809.0
K06971	909.0
K06970	59.0
K06973	5444.0
K06972	3413.0
K06975	1477.0
K06974	11.0
K06977	10.0
K06976	1260.0
K07082	5932.0
K07083	1034.0
K07080	3031.0
K07081	532.0
K07086	23.0
K07087	0.0
K07084	44.0
K07085	3337.0
K07088	9621.0
K07089	4184.0
K01317	0.0
K11162	0.0
K11163	0.0
K11161	0.0
K11168	0.0
K00356	261.0
K00355	12.0
K00354	1.0
K00353	2.0
K00351	1461.0
K00350	1463.0
K05952	8.0
K05953	0.0
K05951	208.0
K05956	0.0
K05957	0.0
K00358	352.0
K00689	8.0
K00688	10295.0
K00681	900.0
K00680	6147.0
K00683	11.0
K00685	43.0
K00684	518.0
K00687	11.0
K00686	1.0
K05831	4.0
K05830	0.0
K05833	5875.0
K05832	5099.0
K05834	4.0
K05837	6462.0
K05836	11.0
K05839	3.0
K05838	47.0
K07677	3.0
K00533	2563.0
K00532	34.0
K00531	0.0
K00530	0.0
K00537	5197.0
K00536	0.0
K00535	22.0
K00534	158.0
K00539	1.0
K00538	0.0
K11029	0.0
K14260	1228.0
K14261	177.0
K14266	26.0
K14267	25.0
K14268	0.0
K14269	0.0
K01337	6.0
K01338	7896.0
K02683	0.0
K02682	3.0
K02681	2.0
K02680	4.0
K02687	6329.0
K02686	6.0
K02685	0.0
K02689	11.0
K02688	58.0
K00824	1495.0
K00827	0.0
K00826	6886.0
K00821	11280.0
K00820	7934.0
K00823	170.0
K00822	22.0
K00829	0.0
K00828	0.0
K01488	1008.0
K01489	5936.0
K01484	4.0
K01485	1391.0
K01486	2988.0
K01487	1476.0
K01480	4608.0
K01481	0.0
K01482	36.0
K01483	8.0
K02469	10615.0
K02468	11.0
K02466	13.0
K02465	2.0
K02464	4.0
K02463	18.0
K02462	24.0
K02461	24.0
K02460	231.0
K08969	35.0
K13061	0.0
K13060	0.0
K13063	0.0
K13062	0.0
K13069	3.0
K08964	21.0
K06363	0.0
K03079	622.0
K06342	1.0
K03078	2.0
K13289	0.0
K13288	34.0
K13285	0.0
K13287	0.0
K13286	0.0
K13281	289.0
K13280	1996.0
K13283	4.0
K00054	151.0
K04496	0.0
K05369	0.0
K05368	7.0
K03228	18.0
K03229	18.0
K00052	6260.0
K03222	162.0
K03223	161.0
K03220	6.0
K03221	4.0
K03226	18.0
K03227	18.0
K03224	18.0
K03225	152.0
K09482	0.0
K09483	0.0
K13836	0.0
K12228	0.0
K05360	0.0
K12224	0.0
K12225	0.0
K12226	0.0
K12227	0.0
K12220	0.0
K05363	30.0
K12222	0.0
K12223	0.0
K08681	3212.0
K08680	24.0
K08683	0.0
K08682	3.0
K08685	4.0
K08684	12.0
K08687	0.0
K08686	1.0
K11755	7074.0
K11754	15260.0
K11751	82.0
K11750	3.0
K11753	12567.0
K11752	5904.0
K02407	2916.0
K13938	6.0
K13936	2.0
K13935	3.0
K02406	7785.0
K13933	4.0
K13932	5.0
K13931	5.0
K13930	4.0
K12088	0.0
K12081	0.0
K12082	0.0
K12083	0.0
K12084	0.0
K12086	0.0
K12087	0.0
K09611	2.0
K09612	4.0
K04940	0.0
K10085	0.0
K05394	0.0
K05395	4.0
K06340	0.0
K13043	614.0
K07149	2361.0
K07148	1309.0
K07147	329.0
K07146	86.0
K07145	75.0
K07144	0.0
K07143	0.0
K07142	0.0
K07141	1629.0
K07140	37.0
K10156	0.0
K10150	0.0
K10620	0.0
K10621	0.0
K14028	0.0
K14029	0.0
K01817	5349.0
K01816	113.0
K01815	3332.0
K01814	6284.0
K01813	2260.0
K01812	5369.0
K01811	10011.0
K01810	6820.0
K01819	32.0
K01818	1334.0
K14580	0.0
K05379	0.0
K08304	192.0
K08305	396.0
K08306	361.0
K08307	1732.0
K08300	210.0
K08301	5080.0
K08302	791.0
K08303	12297.0
K08308	3.0
K08309	909.0
K14671	0.0
K14670	0.0
K14673	0.0
K14672	0.0
K01673	1069.0
K01672	2.0
K01671	1.0
K01677	4749.0
K01676	1735.0
K01674	17.0
K01679	752.0
K01678	4296.0
K02899	6302.0
K02896	0.0
K02897	1726.0
K02895	6518.0
K02892	6530.0
K02890	6530.0
K10811	0.0
K02096	11.0
K02097	11.0
K02094	11.0
K02095	11.0
K02092	11.0
K02093	11.0
K02099	5945.0
K03411	4141.0
K03410	4187.0
K03413	7080.0
K03412	2457.0
K03415	1816.0
K03414	375.0
K03417	15.0
K03416	0.0
K03418	1.0
K05376	0.0
K02320	0.0
K02322	0.0
K02323	0.0
K05377	0.0
K13542	5613.0
K13543	0.0
K13540	4.0
K13541	174.0
K12145	0.0
K12144	0.0
K12147	2.0
K12410	7611.0
K12141	699.0
K12140	704.0
K12143	30.0
K12142	0.0
K12149	3.0
K12148	3.0
K07312	3.0
K07313	804.0
K07310	30.0
K07311	13.0
K07316	494.0
K07317	0.0
K07314	0.0
K07315	720.0
K07318	235.0
K07319	2800.0
K03936	0.0
K03425	2.0
K03426	4632.0
K03427	7583.0
K03420	0.0
K03421	0.0
K03422	0.0
K03423	219.0
K03756	30.0
K03757	1.0
K03206	0.0
K03755	0.0
K11144	298.0
K11145	4731.0
K05972	0.0
K05973	14.0
K03752	575.0
K05978	0.0
K05979	144.0
K03753	565.0
K00331	1509.0
K00330	1554.0
K00333	373.0
K00332	366.0
K00335	4823.0
K00334	5806.0
K00337	1708.0
K00336	8014.0
K00339	1554.0
K00338	1501.0
K03751	0.0
K06953	3.0
K06952	90.0
K06407	4572.0
K06950	13383.0
K10819	190.0
K06956	71.0
K06955	23.0
K06402	733.0
K10815	0.0
K06959	6241.0
K06958	5177.0
K06409	8754.0
K06408	2179.0
K09129	20.0
K09128	274.0
K09123	146.0
K09122	26.0
K09121	3632.0
K09120	1.0
K09127	17.0
K09126	39.0
K09125	758.0
K09124	88.0
K01233	6.0
K05819	1.0
K05818	2.0
K01896	2.0
K05813	4534.0
K05812	7.0
K05811	3.0
K05810	5333.0
K05817	18.0
K05816	34.0
K05815	1549.0
K05814	355.0
K01894	41.0
K01892	6539.0
K01234	603.0
K01144	2838.0
K01146	3.0
K01141	15.0
K01416	0.0
K11434	1.0
K01415	20.0
K06354	0.0
K01414	252.0
K09836	3.0
K01318	2.0
K01319	0.0
K01312	0.0
K06350	6.0
K02669	4623.0
K02668	251.0
K02665	241.0
K02664	282.0
K02667	263.0
K02666	361.0
K02661	0.0
K02660	258.0
K02663	307.0
K02662	1316.0
K00809	61.0
K00808	1.0
K00806	6554.0
K00805	4396.0
K00804	0.0
K00803	81.0
K00802	1.0
K00801	29.0
K00800	5193.0
K10921	0.0
K02409	3138.0
K02408	4590.0
K02401	3927.0
K02400	4366.0
K02403	5.0
K02402	5.0
K02405	4618.0
K05364	3613.0
K05367	589.0
K05366	13343.0
K10210	2.0
K10216	0.0
K13049	1250.0
K13048	0.0
K13739	0.0
K10215	0.0
K06122	4.0
K13735	4.0
K13734	0.0
K13041	2.0
K13040	2.0
K13731	0.0
K13730	30.0
K13733	0.0
K13732	0.0
K04516	1297.0
K03204	31.0
K03205	12007.0
K03207	14.0
K03200	15.0
K03201	13.0
K03202	0.0
K03203	8.0
K03208	5.0
K03758	87.0
K03759	0.0
K09469	2.0
K09461	2.0
K06204	754.0
K00178	8.0
K13950	3.0
K13953	195.0
K13955	0.0
K13954	923.0
K10920	0.0
K06324	0.0
K11777	473.0
K11779	4.0
K11778	0.0
K06325	0.0
K12600	0.0
K07432	0.0
K07430	0.0
K06326	0.0
K07128	1.0
K07121	178.0
K07120	17.0
K07123	16.0
K07122	20.0
K07125	0.0
K07124	4669.0
K07127	38.0
K07126	2602.0
K01870	6530.0
K01873	7766.0
K01872	6498.0
K01875	6536.0
K01874	7825.0
K01876	6867.0
K01879	620.0
K01878	619.0
K06321	0.0
K00476	0.0
K00477	0.0
K00474	0.0
K00472	21.0
K00470	0.0
K00471	2.0
K00478	0.0
K00479	5.0
K04775	4.0
K04774	21.0
K04777	0.0
K04776	0.0
K04771	13.0
K04770	150.0
K04773	1884.0
K04772	22.0
K04779	2.0
K04778	0.0
K14657	1.0
K14656	0.0
K14654	0.0
K14653	0.0
K14652	6632.0
K14659	1.0
K14658	1.0
K14386	0.0
K09926	16.0
K01699	3.0
K01698	2870.0
K01695	5347.0
K01697	62.0
K01696	5581.0
K01690	17.0
K01693	5064.0
K01692	2125.0
K07227	5.0
K03439	6248.0
K03438	9070.0
K13380	0.0
K03928	472.0
K03925	5368.0
K03924	7358.0
K03431	6218.0
K03926	240.0
K03437	6186.0
K03436	7046.0
K03435	7.0
K03434	0.0
K02348	618.0
K02342	4724.0
K02343	6091.0
K02340	5964.0
K02341	6522.0
K02346	8033.0
K02347	67.0
K02344	3.0
K02345	3.0
K03697	1005.0
K03696	6579.0
K03695	6494.0
K03694	478.0
K03693	16.0
K03692	2.0
K03690	21.0
K03699	5041.0
K03698	3891.0
K13566	0.0
K12164	0.0
K07338	5.0
K07339	707.0
K07334	554.0
K07335	6581.0
K07336	37.0
K07337	95.0
K07330	0.0
K07331	0.0
K07332	0.0
K07333	0.0
K09695	43.0
K09694	44.0
K09697	707.0
K09696	688.0
K09691	5530.0
K09690	4138.0
K09693	104.0
K09692	446.0
K09699	8.0
K09698	453.0
K07590	823.0
K07591	0.0
K07592	1.0
K05998	0.0
K05999	0.0
K05996	0.0
K05997	7.0
K05994	2.0
K05995	2510.0
K05993	1415.0
K05991	1.0
K10837	0.0
K00319	0.0
K00318	347.0
K00648	7446.0
K02545	0.0
K00645	6917.0
K00311	20.0
K00646	0.0
K00317	1.0
K00316	2.0
K00643	14.0
K00314	4.0
K02547	770.0
K06429	0.0
K06428	1.0
K06427	0.0
K02812	1.0
K06425	32.0
K06424	0.0
K06423	326.0
K06422	1.0
K06421	27.0
K02813	1.0
K02930	0.0
K03815	1.0
K05612	0.0
K03367	115.0
K03366	143.0
K03812	8.0
K03635	312.0
K03634	424.0
K03631	6280.0
K05969	0.0
K03630	7159.0
K03633	3.0
K03632	207.0
K01998	5937.0
K01999	6427.0
K01992	17577.0
K01993	2963.0
K01990	29282.0
K01991	2609.0
K01996	6203.0
K01997	6312.0
K01994	93.0
K01995	6048.0
K03148	854.0
K03639	2444.0
K05692	1.0
K03638	194.0
K00869	152.0
K00868	4544.0
K00861	0.0
K00860	612.0
K00863	207.0
K00862	3.0
K00865	3708.0
K00864	7054.0
K00867	122.0
K00866	0.0
K01192	6530.0
K01190	20056.0
K01191	7876.0
K01197	833.0
K01194	95.0
K01195	2644.0
K01198	2260.0
K01199	3.0
K00656	12617.0
K00657	3077.0
K00306	0.0
K14591	10.0
K00300	0.0
K00653	0.0
K13715	1.0
K13713	0.0
K00650	0.0
K00651	5183.0
K14596	0.0
K02647	9578.0
K14598	4.0
K02643	0.0
K02642	0.0
K02641	11.0
K02640	11.0
K03594	2170.0
K03595	6519.0
K03596	6259.0
K03597	21.0
K03590	2126.0
K03591	3.0
K03592	264.0
K03593	1530.0
K03598	220.0
K03599	26.0
K01736	6416.0
K01737	2100.0
K01734	7723.0
K01735	4964.0
K01732	0.0
K01733	7054.0
K01730	1448.0
K01731	1.0
K06049	0.0
K01738	8312.0
K01739	128.0
K11809	1.0
K05343	559.0
K02422	5046.0
K02421	3935.0
K05340	536.0
K02427	402.0
K05346	88.0
K02425	2.0
K02424	4.0
K05349	22415.0
K02428	1740.0
K03770	1818.0
K03771	2088.0
K03772	261.0
K03773	1405.0
K03774	293.0
K03775	1349.0
K03776	19.0
K03777	24.0
K03778	4606.0
K03779	725.0
K09722	0.0
K08174	1.0
K14114	0.0
K13979	115.0
K13237	3.0
K14440	0.0
K09992	1289.0
K09990	5.0
K09991	8.0
K09996	2.0
K09997	3.0
K09994	3.0
K14110	0.0
K09998	3.0
K09999	3.0
K14111	0.0
K14113	0.0
K14449	0.0
K10213	19.0
K14118	0.0
K11711	486.0
K11710	31.0
K11712	724.0
K11717	7569.0
K11719	33.0
K06857	163.0
K10440	7968.0
K10441	7012.0
K07103	0.0
K07102	60.0
K07101	131.0
K07100	20.0
K07107	6869.0
K07106	984.0
K07105	3413.0
K07456	6414.0
K07459	88.0
K07458	476.0
K07109	290.0
K07108	0.0
K10198	0.0
K10199	0.0
K10190	5238.0
K10191	0.0
K10192	454.0
K10193	223.0
K10194	261.0
K10195	2.0
K10196	0.0
K10197	0.0
K15013	0.0
K01858	549.0
K15016	0.0
K15017	0.0
K01853	0.0
K01852	0.0
K01851	0.0
K01850	467.0
K01857	6.0
K01856	2.0
K01854	6627.0
K07539	2.0
K08478	1.0
K08479	11.0
K08476	1.0
K08477	0.0
K08475	1.0
K00450	13.0
K00451	48.0
K00452	14.0
K00453	36.0
K00455	3.0
K00456	0.0
K00457	65.0
K00106	1.0
K00459	336.0
K00104	1598.0
K00105	16.0
K00102	176.0
K00103	0.0
K00100	10141.0
K00101	20.0
K01509	0.0
K04759	11118.0
K04758	13510.0
K04757	702.0
K01504	0.0
K04755	64.0
K04754	192.0
K04753	15.0
K04752	38.0
K04751	4263.0
K01502	16.0
K14631	0.0
K05359	0.0
K14632	0.0
K07536	0.0
K12080	0.0
K02364	9.0
K12369	38.0
K02361	594.0
K02362	3.0
K02363	6.0
K13509	0.0
K13503	1.0
K13500	0.0
K12109	0.0
K12108	0.0
K12101	0.0
K12100	0.0
K12103	0.0
K12102	0.0
K12105	0.0
K12104	0.0
K12107	0.0
K12106	0.0
K11023	0.0
K03014	0.0
K08906	22.0
K08904	0.0
K08900	0.0
K06223	4911.0
K06199	3188.0
K06198	111.0
K06197	14.0
K06196	2997.0
K06194	1077.0
K06193	84.0
K06192	187.0
K06191	269.0
K06190	20.0
K11104	1961.0
K11105	2549.0
K11106	3.0
K11107	4.0
K11102	10.0
K11103	34.0
K07862	186.0
K00666	2683.0
K00663	4.0
K00662	1265.0
K00661	7049.0
K00660	47.0
K06997	6386.0
K06996	141.0
K06995	17.0
K10852	442.0
K06993	0.0
K06992	2.0
K06991	22.0
K06990	416.0
K11050	0.0
K06999	94.0
K06998	1583.0
K05338	11.0
K11051	0.0
K06441	0.0
K06440	1.0
K06443	15.0
K06442	5167.0
K06445	28.0
K06447	4.0
K06446	32.0
K06309	0.0
K05686	0.0
K02655	93.0
K07392	0.0
K00595	7655.0
K00594	0.0
K00596	3.0
K00599	14481.0
K00598	51.0
K02657	52.0
K07642	20.0
K07643	2.0
K07396	16.0
K07397	343.0
K07394	11.0
K07395	36.0
K04102	1.0
K04103	157.0
K04100	3.0
K04101	4.0
K04107	0.0
K04105	0.0
K04108	0.0
K04109	0.0
K07716	5.0
K07717	245.0
K07714	76.0
K07715	384.0
K07712	471.0
K07713	1536.0
K07710	12.0
K07711	23.0
K07718	21112.0
K07719	282.0
K00843	1.0
K00842	3.0
K00841	124.0
K00840	2.0
K00847	7463.0
K00846	6.0
K00845	11433.0
K00844	100.0
K00849	5835.0
K00848	3355.0
K06302	2.0
K13771	235.0
K13770	236.0
K13772	1.0
K13775	7.0
K13774	2.0
K13777	0.0
K13776	0.0
K13779	0.0
K13778	0.0
K02621	1553.0
K02992	6513.0
K02623	2.0
K08286	1.0
K08281	439.0
K02996	5844.0
K02995	0.0
K02994	6530.0
K02629	0.0
K02628	0.0
K08289	1325.0
K08288	0.0
K03578	38.0
K03579	222.0
K03576	35.0
K03577	1252.0
K03574	12156.0
K03575	3435.0
K03572	6483.0
K03573	29.0
K03570	6479.0
K03571	3806.0
K01710	9414.0
K01711	3856.0
K01712	977.0
K01713	1.0
K01714	11962.0
K01715	3740.0
K01716	20.0
K01718	6.0
K01719	1504.0
K03081	9.0
K02199	61.0
K02198	455.0
K14170	9357.0
K02193	199.0
K02192	115.0
K02191	61.0
K02190	4001.0
K02197	457.0
K02196	13.0
K02195	450.0
K02194	455.0
K03718	1757.0
K03719	2563.0
K03712	5620.0
K03713	116.0
K03710	6373.0
K03711	9594.0
K03716	2639.0
K03717	44.0
K03715	12.0
K07129	0.0
K00045	25.0
K13995	0.0
K13994	0.0
K13991	0.0
K13990	1126.0
K13993	4167.0
K13992	0.0
K06298	3261.0
K06299	1.0
K06294	3.0
K06295	1601.0
K06296	343.0
K06297	328.0
K06290	0.0
K06291	0.0
K06292	0.0
K06293	0.0
K12743	0.0
K00248	4146.0
K06426	92.0
K11739	0.0
K11738	6.0
K11733	4.0
K11732	2.0
K11731	3.0
K11737	9.0
K11736	2.0
K11735	0.0
K11734	2.0
K06870	0.0
K06871	9708.0
K06872	3703.0
K06873	168.0
K06874	0.0
K06875	0.0
K06876	49.0
K06877	1618.0
K06878	384.0
K06879	97.0
K07478	7923.0
K12645	0.0
K07479	4.0
K07473	4472.0
K07472	0.0
K07471	145.0
K07470	2.0
K07477	6.0
K07476	4.0
K07474	258.0
K15038	0.0
K15039	0.0
K15034	48.0
K15036	4.0
K15037	0.0
K08738	22.0
K06420	0.0
K00128	3458.0
K00129	0.0
K00438	0.0
K00432	1034.0
K00433	1296.0
K00122	24.0
K00123	1124.0
K00124	566.0
K00125	0.0
K00126	2.0
K00127	83.0
K08973	56.0
K14348	2.0
K14347	0.0
K14340	0.0
K08972	456.0
K01525	29.0
K01524	8476.0
K01523	1137.0
K01521	6.0
K01520	8114.0
K01529	243.0
K08977	51.0
K03969	593.0
K08929	0.0
K02388	4761.0
K02389	4413.0
K02386	390.0
K02387	4589.0
K02384	0.0
K02385	3554.0
K02382	0.0
K02380	326.0
K02381	3.0
K05386	0.0
K13524	1.0
K13525	13.0
K13527	9.0
K13520	0.0
K13522	3.0
K13529	22.0
K03385	420.0
K03384	1.0
K03387	988.0
K03386	3423.0
K03381	5.0
K03380	10.0
K03383	8.0
K03382	789.0
K03389	1075.0
K03388	1402.0
K05356	22.0
K12344	269.0
K12343	312.0
K12342	0.0
K12341	0.0
K12340	1941.0
K02430	5.0
K12349	0.0
K05351	6.0
K11694	8.0
K11695	1.0
K11690	3150.0
K05352	1.0
K11693	2.0
K08928	0.0
K03433	7.0
K13832	36.0
K03039	0.0
K03432	7.0
K06607	0.0
K06606	92.0
K06605	17.0
K03430	1990.0
K06603	753.0
K06602	3.0
K06601	3.0
K06600	0.0
K05358	6.0
K06609	2.0
K06608	51.0
K03923	153.0
K03922	0.0
K11472	35.0
K11473	615.0
K11474	0.0
K11475	2.0
K11476	1.0
K11477	2.0
K00601	0.0
K00600	6302.0
K00603	633.0
K03746	19.0
K00605	3067.0
K00604	6704.0
K00607	4.0
K00606	2988.0
K00609	6458.0
K03741	2585.0
K03740	114.0
K03743	1058.0
K10873	0.0
K03214	7.0
K14068	0.0
K13317	0.0
K06360	0.0
K14069	0.0
K08078	0.0
K09650	3.0
K06361	0.0
K07802	0.0
K07803	178.0
K07800	1.0
K07801	0.0
K07806	5.0
K07807	0.0
K07804	0.0
K07805	0.0
K06362	0.0
K01172	0.0
K10257	0.0
K10255	33.0
K10254	4469.0
K10253	0.0
K10918	2.0
K04128	0.0
K01958	1091.0
K01959	11.0
K01956	6406.0
K01957	0.0
K04126	0.0
K04127	5.0
K01952	7447.0
K01953	8525.0
K01950	6313.0
K01951	8295.0
K07730	0.0
K07731	0.0
K07732	0.0
K07733	22.0
K07734	45.0
K07735	558.0
K07736	5392.0
K07737	14133.0
K07738	4285.0
K07739	34.0
K06365	0.0
K06366	0.0
K06367	0.0
K10910	0.0
K10911	0.0
K04382	0.0
K10775	0.0
K02609	12.0
K02979	0.0
K02978	0.0
K06368	0.0
K02975	0.0
K02974	0.0
K02977	0.0
K02976	0.0
K03558	963.0
K03559	2345.0
K03550	6060.0
K03551	6526.0
K03552	0.0
K03553	7787.0
K03554	18.0
K03555	6450.0
K03556	1855.0
K03557	25.0
K01778	6695.0
K01779	994.0
K06369	0.0
K01772	502.0
K01770	5977.0
K01771	32.0
K01776	6132.0
K01777	81.0
K01774	0.0
K01775	8327.0
K05385	0.0
K05384	0.0
K05383	0.0
K05382	0.0
K05381	0.0
K08159	13.0
K14153	54.0
K14154	0.0
K14155	7418.0
K08152	3.0
K08156	1177.0
K08076	0.0
K12809	0.0
K05297	81.0
K03734	7944.0
K03735	837.0
K03736	837.0
K03737	6641.0
K03731	2.0
K03732	21.0
K03733	2270.0
K03738	431.0
K03739	115.0
K08139	9.0
K06994	39.0
K12660	1.0
K12661	6.0
K07450	1.0
K08719	0.0
K08717	149.0
K08715	13.0
K08714	17.0
K08713	2.0
K08710	0.0
K11311	0.0
K11312	90.0
K00141	0.0
K00146	7.0
K00411	48.0
K00412	74.0
K00145	12518.0
K00148	4.0
K14367	0.0
K14366	0.0
K08954	0.0
K08384	6669.0
K14369	0.0
K14368	0.0
K14091	1397.0
K14090	1287.0
K14093	0.0
K14092	0.0
K14095	0.0
K14094	0.0
K14097	0.0
K14096	0.0
K14099	0.0
K14098	0.0
K02848	2.0
K01541	1.0
K04712	5.0
K04711	0.0
K01545	0.0
K01547	3374.0
K01546	3378.0
K01548	3286.0
K04719	13.0
K04718	0.0
K02018	4539.0
K02019	1507.0
K02016	12723.0
K02017	463.0
K02014	8577.0
K02015	15403.0
K02012	3587.0
K02013	12057.0
K02010	1535.0
K02011	3420.0
K04515	0.0
K03943	2.0
K03941	202.0
K03940	0.0
K00313	96.0
K04060	0.0
K01608	1252.0
K08942	0.0
K08943	0.0
K08940	0.0
K08941	0.0
K08946	4.0
K08947	0.0
K08944	0.0
K08945	0.0
K03059	0.0
K13811	0.0
K13812	0.0
K13815	4.0
K13816	7.0
K13818	0.0
K13819	167.0
K03053	0.0
K03052	0.0
K03055	0.0
K03054	0.0
K03057	0.0
K03056	0.0
K06222	7.0
K11418	0.0
K11410	0.0
K11415	0.0
K00622	0.0
K00621	0.0
K00620	10140.0
K00627	565.0
K00626	4571.0
K00625	5517.0
K00624	0.0
K02805	1405.0
K02552	51.0
K02550	0.0
K02556	4194.0
K02803	5.0
K02554	4.0
K07280	0.0
K07281	150.0
K07282	4570.0
K07283	14.0
K07284	2837.0
K07285	37.0
K07286	5.0
K08217	3936.0
K07288	23.0
K07289	320.0
K07534	0.0
K07535	46.0
K07533	2928.0
K07822	0.0
K07823	4.0
K08699	11.0
K00088	7757.0
K00087	1442.0
K00086	1324.0
K00082	227.0
K10239	1.0
K10238	3.0
K10231	167.0
K10230	6.0
K10233	3.0
K10232	4.0
K10235	1.0
K10234	3.0
K10237	1.0
K10236	1.0
K08353	0.0
K01970	8.0
K01971	311.0
K01972	7848.0
K01973	0.0
K01974	15.0
K01975	699.0
K01976	0.0
K07758	0.0
K05990	0.0
K07752	0.0
K07753	0.0
K07751	4.0
K13786	1.0
K07755	0.0
K07442	382.0
K08352	678.0
K07115	45.0
K07441	0.0
K07634	0.0
K07446	90.0
K07111	0.0
K07444	5130.0
K07445	32.0
K00647	759.0
K07449	0.0
K00641	972.0
K00640	8740.0
K01289	3.0
K01282	0.0
K01283	6.0
K01280	0.0
K01281	111.0
K01286	1084.0
K01284	2743.0
K02954	6517.0
K02952	6529.0
K02950	6269.0
K00155	23.0
K02959	6487.0
K00887	0.0
K00886	17.0
K00885	2.0
K00884	13.0
K00883	131.0
K00882	2706.0
K00881	67.0
K00880	941.0
K00053	6043.0
K14048	0.0
K01026	1490.0
K01756	6563.0
K01025	1.0
K01750	328.0
K01023	189.0
K01752	8690.0
K01753	99.0
K14583	0.0
K01758	66.0
K01759	7595.0
K09565	0.0
K09568	0.0
K08173	8.0
K08172	3.0
K02483	1585.0
K02482	358.0
K08177	462.0
K08176	0.0
K08175	0.0
K02486	0.0
K02489	0.0
K02488	492.0
K08178	3.0
K14138	663.0
K14136	1.0
K09713	0.0
K09714	0.0
K09715	0.0
K03532	1.0
K03533	4.0
K03530	10985.0
K03531	6012.0
K03536	6478.0
K03537	1.0
K03534	3270.0
K03535	17.0
K03538	0.0
K03539	0.0
K14451	0.0
K14450	0.0
K02225	9.0
K02224	9041.0
K02227	5008.0
K02226	4283.0
K02221	915.0
K14107	0.0
K02229	5.0
K02228	4.0
K14106	0.0
K00441	83.0
K03288	2.0
K03289	93.0
K03284	8159.0
K03285	2.0
K03286	442.0
K03287	2659.0
K03280	0.0
K03281	2040.0
K03282	5350.0
K00440	0.0
K13677	0.0
K12790	0.0
K09639	0.0
K12688	0.0
K12689	0.0
K12686	4.0
K12687	0.0
K12684	1.0
K12685	1.0
K12682	0.0
K12683	0.0
K12680	0.0
K11889	0.0
K08884	6653.0
K11085	2994.0
K11084	1.0
K11081	1.0
K11080	0.0
K11083	1.0
K11082	1.0
K11089	12.0
K08777	1.0
K08776	0.0
K06346	4908.0
K06347	3.0
K09824	7.0
K09825	6146.0
K09823	29.0
K09820	42.0
K10939	0.0
K10936	0.0
K10937	0.0
K10933	0.0
K06348	1.0
K09829	0.0
K11337	0.0
K11336	0.0
K11335	1.0
K11334	1.0
K11333	1.0
K11332	11.0
K11331	0.0
K11330	0.0
K00169	1300.0
K00164	107.0
K00166	11.0
K00167	17.0
K00161	551.0
K00162	555.0
K00163	56.0
K10689	0.0
K10680	50.0
K10681	5.0
K10682	5.0
K04083	4774.0
K04082	15.0
K04081	2.0
K04080	20.0
K04087	708.0
K04086	102.0
K04085	46.0
K04084	194.0
K04088	708.0
K01569	3.0
K01568	0.0
K01563	28.0
K01561	5.0
K01560	2003.0
K01567	102.0
K01565	10.0
K01564	3.0
K02038	6254.0
K02039	6128.0
K02030	14710.0
K02031	15978.0
K02032	16918.0
K02033	18689.0
K02034	19295.0
K02035	21202.0
K02036	6525.0
K02037	6203.0
K05556	0.0
K13658	1.0
K13659	0.0
K13656	0.0
K13657	2.0
K13654	1.0
K13655	38.0
K13652	1618.0
K13653	8180.0
K13650	1.0
K13651	6.0
K05555	6.0
K05552	0.0
K02057	13827.0
K05550	0.0
K05551	0.0
K12308	11026.0
K12306	0.0
K03073	6345.0
K03072	968.0
K03071	71.0
K03070	6559.0
K03077	450.0
K03076	6282.0
K03075	5647.0
K03074	1252.0
K08965	55.0
K08967	41.0
K08961	546.0
K08963	3542.0
K13873	0.0
K13876	0.0
K13874	1.0
K13875	0.0
K06139	4.0
K06138	91.0
K06135	0.0
K06134	28.0
K06137	29.0
K06136	4.0
K06131	9063.0
K06133	4445.0
K06132	6.0
K02600	6530.0
K07389	11.0
K07388	0.0
K04747	0.0
K01516	6300.0
K09977	11.0
K07518	0.0
K07519	2.0
K11437	0.0
K07512	10.0
K07516	287.0
K10212	75.0
K10747	0.0
K10217	2.0
K10219	0.0
K10218	4.0
K10748	3.0
K01912	6373.0
K01913	4.0
K01910	230.0
K01911	661.0
K01916	446.0
K01917	219.0
K01914	5395.0
K01915	13885.0
K01918	3018.0
K01919	124.0
K07774	6.0
K07775	1100.0
K07776	104.0
K07777	950.0
K07770	105.0
K07771	3.0
K07772	1.0
K07773	4.0
K07778	121.0
K01193	5897.0
K04340	0.0
K04341	0.0
K04342	0.0
K04343	0.0
K12986	0.0
K04691	9.0
K02931	5872.0
K02933	6498.0
K02935	6519.0
K02936	0.0
K02939	6530.0
K00205	0.0
K00204	0.0
K00207	0.0
K00206	0.0
K00201	1.0
K00200	1.0
K00203	0.0
K00202	1.0
K00209	0.0
K00208	1660.0
K01000	7786.0
K01001	0.0
K01002	703.0
K01003	20.0
K01004	9.0
K01005	1194.0
K01006	6185.0
K01007	1350.0
K01008	2757.0
K10855	0.0
K14115	0.0
K14116	0.0
K14441	6112.0
K14446	31.0
K14447	0.0
K14112	0.0
K14445	27.0
K08195	5.0
K08194	7.0
K14448	0.0
K08196	0.0
K08191	1175.0
K14119	0.0
K08193	0.0
K00702	1192.0
K10799	0.0
K03518	3979.0
K03519	324.0
K09719	0.0
K10856	1.0
K03516	1.0
K03517	3960.0
K02205	2.0
K02204	27.0
K02203	4072.0
K02201	0.0
K02200	55.0
K13714	2.0
K13461	0.0
K12518	2.0
K12519	2.0
K12517	2.0
K12514	0.0
K12515	0.0
K12512	0.0
K12513	0.0
K12510	4662.0
K12511	1135.0
K07183	4432.0
K07182	625.0
K07181	2075.0
K07180	349.0
K07186	4.0
K07185	1369.0
K07184	19.0
K09800	232.0
K09801	21.0
K09802	52.0
K09803	141.0
K09804	2.0
K09805	5.0
K09806	31.0
K09807	2501.0
K09808	2738.0
K09809	163.0
K10912	0.0
K10913	0.0
K10914	595.0
K10915	0.0
K10916	0.0
K10917	0.0
K11358	3878.0
K11355	11.0
K11354	0.0
K11357	1.0
K11356	11.0
K04069	18213.0
K04068	7145.0
K04065	177.0
K04064	3.0
K04067	3.0
K04066	6474.0
K04061	2915.0
K09716	2.0
K04063	46.0
K04062	4.0
K10006	5.0
K10007	5.0
K10004	7.0
K10005	7.0
K10002	6.0
K10003	5.0
K10000	3.0
K10001	17.0
K09717	0.0
K10008	18.0
K10009	4.0
K02491	2.0
K14588	3.0
K14581	0.0
K13678	108.0
K13679	0.0
K11633	1.0
K13670	2.0
K13671	4.0
K11987	0.0
K11636	1.0
K11634	0.0
K13582	1.0
K13583	4.0
K13580	0.0
K13581	5.0
K13586	0.0
K13587	2.0
K13584	4.0
K13585	0.0
K13588	3.0
K13589	2.0
K02052	494.0
K02053	517.0
K02050	11876.0
K02051	11301.0
K02056	7114.0
K05553	0.0
K02054	485.0
K02055	324.0
K02058	2232.0
K02059	4.0
K05558	0.0
K05559	7.0
K03895	1.0
K03894	1.0
K03897	4.0
K03896	2.0
K03891	3.0
K03890	3.0
K03893	19.0
K03892	11053.0
K02423	5.0
K05342	0.0
K05341	130.0
K12989	5.0
K12988	0.0
K02420	4360.0
K12981	0.0
K12980	1.0
K12983	0.0
K12982	17.0
K12985	0.0
K12984	8.0
K12987	0.0
K02426	1352.0
K13854	0.0
K03098	666.0
K13853	311.0
K03095	115.0
K05344	1.0
K03091	18483.0
K03090	347.0
K03093	923.0
K03092	3112.0
K06113	715.0
K09632	0.0
K02429	2807.0
K06118	20.0
K05716	0.0
K04844	16.0
K11632	2.0
K11630	2.0
K11631	23.0
K11637	1.0
K11635	5.0
K11638	1.0
K11639	0.0
K07572	0.0
K07573	0.0
K07570	211.0
K07571	1213.0
K07576	4002.0
K07577	22.0
K07574	4735.0
K07575	0.0
K07578	0.0
K07579	0.0
K11189	12156.0
K11184	2539.0
K11187	0.0
K11180	182.0
K11181	182.0
K11183	173.0
K10764	34.0
K10763	26.0
K10762	1.0
K01938	5992.0
K01939	7170.0
K01934	6002.0
K01935	1623.0
K01937	6493.0
K01930	1.0
K01932	74.0
K01933	7716.0
K07798	189.0
K07799	203.0
K07796	150.0
K07797	0.0
K07794	49.0
K07795	62.0
K07792	370.0
K07793	2101.0
K07790	0.0
K07791	139.0
K06379	4556.0
K00968	1309.0
K06378	4653.0
K06377	11.0
K06376	0.0
K06375	1.0
K09814	1.0
K09813	1.0
K06372	0.0
K06371	1.0
K06370	1.0
K01249	3.0
K01246	3126.0
K01247	67.0
K01244	0.0
K01243	4551.0
K08919	0.0
K01241	547.0
K02919	3409.0
K02913	6289.0
K02912	0.0
K02911	6062.0
K02910	0.0
K02917	0.0
K02916	6376.0
K02915	0.0
K02914	6364.0
K00228	74.0
K00227	0.0
K00226	8672.0
K00224	9.0
K00223	0.0
K00222	1.0
K00221	2.0
K00220	3.0
K01798	0.0
K01799	84.0
K01068	0.0
K01069	796.0
K01062	9.0
K01791	6915.0
K01792	24.0
K01061	141.0
K01066	329.0
K01067	533.0
K01796	33.0
K01797	60.0
K05499	1405.0
K14468	0.0
K14469	4.0
K14465	0.0
K14466	0.0
K14467	0.0
K10834	1.0
K10833	0.0
K02266	0.0
K03793	37.0
K03790	674.0
K03791	2.0
K03796	17.0
K03797	8746.0
K03794	0.0
K03795	46.0
K03798	13177.0
K03799	978.0
K13448	0.0
K12538	0.0
K12539	1.0
K12530	1.0
K12531	1.0
K12532	1.0
K12533	0.0
K12534	0.0
K12535	0.0
K12536	3.0
K12537	0.0
K03136	0.0
K09790	2228.0
K09791	424.0
K09792	272.0
K09793	1064.0
K09794	373.0
K09795	9.0
K09796	38.0
K09797	2133.0
K09798	391.0
K09799	4.0
K10972	0.0
K10973	0.0
K10977	32.0
K10974	1681.0
K10975	2.0
K10978	0.0
K10979	221.0
K06308	4.0
K00315	0.0
K09862	42.0
K06303	2.0
K09860	1.0
K09861	4815.0
K06306	1041.0
K06307	3.0
K06305	2.0
K11373	0.0
K04047	739.0
K04046	14.0
K04045	1633.0
K04044	15.0
K04043	7248.0
K04042	3324.0
K04041	4254.0
K04040	36.0
K02700	11.0
K04049	0.0
K04048	0.0
K02707	11.0
K02704	11.0
K02705	22.0
K10020	1.0
K10021	1.0
K10022	1.0
K10023	1.0
K10024	1.0
K10025	0.0
K10026	488.0
K10027	70.0
K13612	0.0
K13613	0.0
K13611	0.0
K13614	0.0
K13615	0.0
K05794	262.0
K05795	621.0
K05796	202.0
K05797	0.0
K05790	3.0
K05791	14.0
K05792	46.0
K05793	19.0
K05798	4.0
K05799	7338.0
K01474	31.0
K01477	2.0
K01476	202.0
K01471	0.0
K01470	4080.0
K01473	34.0
K13039	5.0
K01479	30.0
K01478	158.0
K05570	1678.0
K05571	1685.0
K05572	11.0
K05573	11.0
K02078	15713.0
K02079	1.0
K05576	18.0
K02074	149.0
K02075	162.0
K02076	189.0
K02077	186.0
K02071	4041.0
K02072	3813.0
K02073	4060.0
K03309	125.0
K03308	12083.0
K03305	1638.0
K03304	14.0
K03307	6231.0
K03306	3211.0
K03301	6.0
K03300	554.0
K03303	867.0
K03302	0.0
K06173	9546.0
K06175	25.0
K06174	0.0
K06177	1776.0
K06176	46.0
K06179	4788.0
K07680	9.0
K03867	11.0
K03838	1.0
K12053	0.0
K11618	1261.0
K11619	1.0
K11614	1.0
K11615	1.0
K11616	1.0
K11617	16.0
K11610	0.0
K11611	0.0
K11960	11.0
K11961	37.0
K02836	6524.0
K10565	1.0
K10564	1.0
K02837	5207.0
K10561	502.0
K10560	498.0
K10563	3357.0
K10562	3.0
K02838	6530.0
K06858	4.0
K02839	1245.0
K06859	169.0
K12700	563.0
K07558	0.0
K07559	1836.0
K07228	8.0
K07229	25.0
K07226	14.0
K07224	13.0
K07225	8.0
K07222	25.0
K07223	174.0
K07220	2729.0
K07221	672.0
K10709	1607.0
K10708	0.0
K10701	4.0
K10703	0.0
K10702	1.0
K10704	0.0
K05984	3.0
K07537	2.0
K08652	0.0
K08651	0.0
K08658	0.0
K08659	527.0
K05982	239.0
K07451	0.0
K07453	0.0
K07452	0.0
K07455	156.0
K07454	46.0
K09707	1515.0
K07457	419.0
K09706	168.0
K07104	47.0
K00029	956.0
K00028	2.0
K00799	233.0
K00798	6207.0
K00797	3070.0
K00024	2710.0
K00795	66.0
K00026	0.0
K00021	15.0
K00020	483.0
K00023	23.0
K00022	0.0
K09017	55.0
K01269	5229.0
K09015	1276.0
K09014	2930.0
K09013	5871.0
K09011	1120.0
K09010	0.0
K01261	15.0
K01262	8701.0
K01263	11.0
K01264	2.0
K01265	9270.0
K01266	1270.0
K09018	4.0
K08227	4.0
K08226	22.0
K08225	3.0
K08224	338.0
K08223	427.0
K08222	12.0
K08221	16.0
K00249	70.0
K01790	6094.0
K00241	1617.0
K00240	2220.0
K00243	4645.0
K00242	251.0
K00245	162.0
K00244	3188.0
K00247	4.0
K00246	160.0
K01795	2097.0
K06983	8.0
K02799	2.0
K02798	81.0
K02791	159.0
K02790	1.0
K02793	2382.0
K02795	3193.0
K02794	3469.0
K02796	3176.0
K04564	2142.0
K04565	2051.0
K04566	1243.0
K04567	5258.0
K01040	239.0
K01041	356.0
K04562	1721.0
K04568	31.0
K01049	0.0
K02535	1759.0
K02242	126.0
K02536	1828.0
K02531	8.0
K02246	107.0
K02533	218.0
K02532	121.0
K02248	13.0
K02538	98.0
K00581	0.0
K13421	5.0
K01013	1.0
K15018	0.0
K15019	0.0
K03110	6527.0
K03111	12461.0
K03112	14.0
K03113	1249.0
K03116	2228.0
K03117	243.0
K03118	1920.0
K03119	12.0
K10919	0.0
K12552	1.0
K12553	1.0
K12551	1.0
K12556	11.0
K12554	12.0
K12555	225.0
K06892	26.0
K06893	33.0
K06890	1085.0
K06891	560.0
K06896	3233.0
K06897	3648.0
K06894	464.0
K06895	1242.0
K10954	0.0
K10956	0.0
K06899	8.0
K06328	94.0
K06329	1.0
K10952	0.0
K10953	0.0
K11395	0.0
K11391	2.0
K11390	0.0
K11392	364.0
K00499	0.0
K00494	35.0
K00495	1.0
K00496	3.0
K00491	4.0
K00492	12.0
K00493	2.0
K13591	0.0
K01467	1426.0
K13593	0.0
K13592	2.0
K04021	9.0
K04020	5.0
K04023	1180.0
K04022	1.0
K04025	1.0
K04024	779.0
K04027	207.0
K04026	529.0
K04029	2792.0
K04028	2903.0
K07055	0.0
K07054	36.0
K07057	11.0
K07056	7934.0
K07051	16.0
K07050	3478.0
K07053	12452.0
K07052	11444.0
K07059	3.0
K07058	5639.0
K10040	636.0
K10041	1079.0
K10046	0.0
K04799	0.0
K04798	0.0
K04793	0.0
K04792	0.0
K04791	0.0
K04790	0.0
K04797	0.0
K04796	0.0
K04795	0.0
K04794	3.0
K13638	8.0
K13639	7.0
K13634	27.0
K13635	5.0
K13636	5.0
K13637	7.0
K13630	2.0
K13631	2.0
K13632	3.0
K13633	4.0
K02042	1808.0
K05778	4.0
K05779	4.0
K05776	1015.0
K05541	9.0
K05774	16.0
K05775	2.0
K05772	198.0
K05773	195.0
K05540	1012.0
K01459	2.0
K01458	6.0
K01457	56.0
K01455	65.0
K01454	1.0
K01453	5.0
K01452	13.0
K01451	975.0
K01450	0.0
K05518	1.0
K08070	990.0
K08071	0.0
K05516	827.0
K08077	299.0
K05515	5837.0
K13093	0.0
K11783	0.0
K12949	0.0
K12945	2.0
K12944	1.0
K12941	588.0
K12940	102.0
K12943	2.0
K12942	1207.0
K14728	0.0
K14727	0.0
K11785	0.0
K00108	40.0
K13890	63.0
K13891	62.0
K13892	20.0
K13893	11.0
K13894	12.0
K13895	12.0
K13896	12.0
K06159	2.0
K06158	8337.0
K06153	6915.0
K06152	9.0
K06151	9.0
K06157	0.0
K06156	6.0
K06155	9.0
K06154	0.0
K03327	3278.0
K03326	231.0
K03325	985.0
K03324	9380.0
K03322	895.0
K03321	1689.0
K03320	1769.0
K03329	0.0
K03328	1202.0
K04802	0.0
K04801	0.0
K04800	0.0
K11948	0.0
K01505	21.0
K04756	7.0
K11940	11.0
K11941	4.0
K11942	17.0
K11943	0.0
K11944	0.0
K01507	8677.0
K11946	0.0
K11947	0.0
K01506	34.0
K01501	77.0
K01500	453.0
K01503	0.0
K06714	851.0
K04750	1642.0
K12789	0.0
K12788	0.0
K11526	0.0
K10810	2.0
K11522	11.0
K11523	11.0
K08675	0.0
K08676	655.0
K08677	3.0
K08679	0.0
K11521	11.0
K10547	798.0
K10546	888.0
K10545	117.0
K10544	50.0
K10543	163.0
K10542	2857.0
K10541	2859.0
K10540	3564.0
K10549	87.0
K10548	798.0
K14630	0.0
K11529	0.0
K00007	2.0
K00005	3700.0
K13444	0.0
K00003	6194.0
K00002	1711.0
K00001	2897.0
K01186	2741.0
K00009	75.0
K00008	5520.0
K10726	0.0
K10725	0.0
K08246	0.0
K00263	37.0
K00262	7388.0
K00261	151.0
K00260	389.0
K00266	21660.0
K00265	2004.0
K01200	1293.0
K01201	3201.0
K01206	15695.0
K01207	2877.0
K01205	1105.0
K01208	102.0
K01209	11949.0
K06167	1439.0
K00917	2096.0
K00912	1746.0
K00919	6495.0
K02519	6266.0
K02518	6294.0
K02517	1781.0
K02511	3.0
K02510	304.0
K13409	0.0
K13408	0.0
K03179	1258.0
K03170	4.0
K03177	6530.0
K12574	5249.0
K12570	0.0
K12573	6067.0
K11009	0.0
K11008	0.0
K11005	0.0
K11004	2.0
K11007	0.0
K11006	0.0
K11003	2.0
K08296	351.0
K08297	3.0
K08295	1.0
K02634	11.0
K02635	13.0
K10622	0.0
K07693	19.0
K07692	6.0
K07691	2.0
K07690	0.0
K07697	4.0
K07696	1298.0
K07695	0.0
K07694	309.0
K07699	3448.0
K07698	0.0
K07079	6485.0
K07078	792.0
K07077	3.0
K07076	769.0
K07075	1916.0
K07074	273.0
K07073	0.0
K07072	0.0
K07071	628.0
K07070	8.0
K14584	0.0
K11620	0.0
K09190	3.0
K11623	0.0
K05759	0.0
K08589	1.0
K11625	0.0
K11995	0.0
K01439	5386.0
K01438	1424.0
K01431	1.0
K01430	1442.0
K01433	362.0
K01432	0.0
K01434	73.0
K01437	1.0
K01436	3289.0
K05539	31.0
K14520	0.0
K12963	3.0
K12962	7.0
K12961	4.0
K12960	5768.0
K14749	0.0
K14748	0.0
K02972	2.0
K14743	1.0
K14742	4863.0
K14745	0.0
K14744	4.0
K14747	0.0
K14746	0.0
K02167	8.0
K02164	1.0
K02160	2908.0
K02168	34.0
K02169	1190.0
K10931	0.0
K03341	0.0
K03340	3598.0
K03343	0.0
K03342	45.0
K03346	210.0
K12299	1.0
K12291	1.0
K12290	2.0
K12293	1.0
K12292	4.0
K12295	8.0
K12294	5.0
K12297	16.0
K12368	5.0
K11922	1.0
K11923	4.0
K11920	0.0
K11921	57.0
K11926	3.0
K11927	1545.0
K11924	63.0
K11925	3.0
K11928	1805.0
K13181	0.0
K13219	0.0
K07262	7.0
K07263	1829.0
K07260	5445.0
K07261	8.0
K07266	12.0
K07267	36.0
K07264	209.0
K07265	13.0
K07268	0.0
K07269	3.0
K01155	1348.0
K04478	1.0
K04479	0.0
K10528	0.0
K14952	0.0
K07486	509.0
K07487	512.0
K07484	1373.0
K07485	22.0
K07482	4.0
K07483	9355.0
K07480	21.0
K07481	402.0
K07488	151.0
K07489	2.0
K11210	2.0
K11211	5.0
K11212	20.0
K11214	1301.0
K11216	37.0
K06300	2.0
K00061	0.0
K00060	127.0
K06301	2.0
K00065	668.0
K00064	18.0
K00067	8752.0
K00066	17.0
K00069	0.0
K00068	121.0
K06304	2.0
K08262	0.0
K08261	5.0
K08260	3.0
K08265	0.0
K08264	0.0
K00288	15.0
K00285	57.0
K00284	3806.0
K00287	5945.0
K00286	7652.0
K00281	1204.0
K00280	0.0
K00283	2001.0
K00282	2001.0
K08088	1.0
K14198	0.0
K14199	1.0
K03452	0.0
K14194	1.0
K14195	1.0
K14196	0.0
K14197	0.0
K14192	0.0
K14193	0.0
K01880	5895.0
K01881	7818.0
K01883	6540.0
K01885	6423.0
K04618	0.0
K01887	7760.0
K01224	1117.0
K01889	6539.0
K01226	1492.0
K01227	6.0
K01220	40.0
K01222	650.0
K01223	4573.0
K02759	1688.0
K02755	3.0
K02757	5146.0
K02756	2.0
K14998	1.0
K02750	113.0
K02753	6.0
K02752	0.0
K00939	6441.0
K00938	116.0
K00937	6257.0
K00936	25291.0
K00935	11.0
K00934	10.0
K00933	0.0
K00932	2.0
K00931	6374.0
K00930	12552.0
K01089	1762.0
K01080	0.0
K01081	2791.0
K01082	8.0
K01083	21.0
K01084	0.0
K01085	5.0
K01087	31.0
K02571	1.0
K02570	33.0
K02573	242.0
K02572	2.0
K02575	459.0
K02574	791.0
K07780	0.0
K03488	3204.0
K03489	189.0
K03482	3.0
K03483	74.0
K03480	740.0
K03481	602.0
K03486	1489.0
K03487	3.0
K03484	3842.0
K03485	3.0
K02287	11.0
K02286	22.0
K02285	22.0
K02284	22.0
K02283	6756.0
K02282	218.0
K02281	2.0
K02280	161.0
K02289	11.0
K02288	11.0
K03626	0.0
K03627	0.0
K03624	10021.0
K03625	6529.0
K03151	4744.0
K03620	292.0
K03153	69.0
K08869	0.0
K03628	5377.0
K03629	6338.0
K09738	0.0
K09739	0.0
K09736	0.0
K09737	0.0
K09735	0.0
K09732	0.0
K09733	0.0
K09730	0.0
K09731	0.0
K09888	5137.0
K09889	169.0
K09880	12.0
K09882	168.0
K09883	7.0
K09884	0.0
K09887	0.0
K11027	0.0
K11026	0.0
K11025	0.0
K11024	0.0
K07679	3.0
K07678	11.0
K11021	0.0
K11020	0.0
K07675	20.0
K07674	2.0
K07676	3.0
K07671	0.0
K07670	18.0
K07673	14.0
K07672	0.0
K01117	0.0
K12048	0.0
K07019	243.0
K07018	45.0
K07011	5778.0
K07010	3752.0
K07013	62.0
K07012	4512.0
K07015	4599.0
K07014	86.0
K07017	772.0
K07016	307.0
K10084	0.0
K08372	116.0
K05884	157.0
K05885	1562.0
K05886	154.0
K05887	0.0
K05880	2.0
K05881	3.0
K05882	20.0
K05883	0.0
K08902	11.0
K05739	58.0
K05888	0.0
K05889	0.0
K08903	11.0
K00547	195.0
K00544	0.0
K00545	0.0
K00542	0.0
K00543	0.0
K00540	10100.0
K00548	9233.0
K00549	1649.0
K01145	0.0
K01412	39.0
K01147	178.0
K01417	2492.0
K00038	7.0
K01143	0.0
K01142	5390.0
K01419	591.0
K00788	7308.0
K00789	8319.0
K12502	0.0
K14762	3.0
K14761	4675.0
K06195	62.0
K03819	2.0
K03818	243.0
K03814	672.0
K03817	342.0
K03816	4274.0
K03811	2659.0
K03810	47.0
K03813	241.0
K11908	0.0
K11909	1.0
K11904	18.0
K11905	7.0
K11906	12.0
K11907	27.0
K11900	39.0
K11901	33.0
K11902	28.0
K11903	42.0
K10986	2.0
K13238	3.0
K13239	0.0
K13797	0.0
K07248	1295.0
K13796	1.0
K07244	0.0
K07245	22.0
K07246	307.0
K07240	13375.0
K07241	4.0
K07242	11.0
K07243	59.0
K01268	0.0
K05296	0.0
K02821	1813.0
K09016	2.0
K09945	5.0
K09944	2.0
K09947	3.0
K09946	31.0
K09941	11.0
K09940	122.0
K09943	0.0
K09942	230.0
K09949	416.0
K09948	19.0
K10851	1.0
K10850	1.0
K03666	1731.0
K03667	590.0
K03196	21.0
K03665	6445.0
K11275	0.0
K06012	3940.0
K00048	3512.0
K10857	10.0
K09773	454.0
K00043	7.0
K00042	2538.0
K00041	2417.0
K00040	2308.0
K00046	6083.0
K00733	0.0
K00044	0.0
K06011	0.0
K09012	0.0
K06016	566.0
K06017	0.0
K06014	0.0
K06015	1454.0
K06019	67.0
K01075	5.0
K12221	0.0
K06444	0.0
K04632	0.0
K14977	56.0
K14974	0.0
K00958	190.0
K00951	7834.0
K00950	2541.0
K00952	42.0
K00955	740.0
K00954	6533.0
K00957	1570.0
K00956	1447.0
K00590	156.0
K02777	513.0
K02775	670.0
K02774	560.0
K02773	657.0
K02771	112.0
K02770	2576.0
K02779	223.0
K02778	3.0
K01606	0.0
K01607	4153.0
K01604	0.0
K01605	0.0
K01602	28.0
K01601	61.0
K03750	1003.0
K01609	5401.0
K02553	15.0
K02804	2218.0
K02551	1249.0
K02806	502.0
K02557	5277.0
K02800	153.0
K05275	5.0
K02802	1.0
K13300	2.0
K02558	260.0
K02809	2.0
K02808	1.0
K03600	26.0
K03601	6481.0
K03602	6425.0
K03603	5.0
K03604	1389.0
K03605	542.0
K03606	806.0
K03607	6.0
K03608	4051.0
K03609	6003.0
K06078	3.0
K06079	276.0
K09710	6523.0
K09711	14.0
K09712	5.0
K06073	3.0
K06074	3.0
K06075	179.0
K06076	1296.0
K06077	162.0
K06382	2927.0
K06383	1849.0
K06380	0.0
K06381	4445.0
K06386	3.0
K06387	3001.0
K06384	430.0
K06385	3825.0
K06388	0.0
K06389	0.0
K12466	4.0
K12468	0.0
K07657	442.0
K07656	0.0
K07655	0.0
K07654	5.0
K07653	2.0
K07652	896.0
K07651	18.0
K07650	134.0
K07659	234.0
K07658	5693.0
K11041	86.0
K11040	2.0
K11043	0.0
K11042	0.0
K11045	0.0
K11044	0.0
K11047	0.0
K11046	0.0
K11049	0.0
K11048	0.0
K07387	1007.0
K07386	1553.0
K06926	6719.0
K06927	263.0
K06924	2.0
K06925	6528.0
K06922	4.0
K06923	4735.0
K06920	1126.0
K06921	2744.0
K06928	602.0
K06929	799.0
K07033	4929.0
K07032	373.0
K07031	1594.0
K07030	3970.0
K07037	1629.0
K07035	3503.0
K07034	385.0
K07039	6.0
K07038	378.0
K10829	0.0
K00384	13218.0
K00385	553.0
K00386	0.0
K00387	0.0
K00380	88.0
K00381	64.0
K00382	4864.0
K00383	100.0
K00389	34.0
K01387	3.0
K01385	0.0
K01389	0.0
K09158	245.0
K09159	233.0
K09156	0.0
K09157	4870.0
K09154	1.0
K09155	1205.0
K09152	0.0
K09153	1786.0
K09150	0.0
K09151	407.0
K05970	3933.0
K05714	7.0
K05715	0.0
K05710	30.0
K05711	0.0
K05712	5.0
K05713	2.0
K00560	5469.0
K00561	61.0
K00563	877.0
K00564	509.0
K00566	7943.0
K00567	5595.0
K00568	137.0
K00569	24.0
K05575	56.0
K01169	5.0
K01167	2.0
K01166	0.0
K05577	59.0
K01163	2737.0
K01161	0.0
K01160	6.0
K05578	11.0
K05579	11.0
K08092	783.0
K08093	55.0
K08094	707.0
K08095	0.0
K08096	0.0
K08097	25.0
K02254	1.0
K02255	2.0
K01743	0.0
K02251	9.0
K02061	6.0
K01741	0.0
K02060	2.0
K00114	29.0
K02122	5364.0
K02123	6308.0
K02120	6528.0
K02121	5101.0
K02124	6520.0
K03837	7.0
K03836	0.0
K03835	10.0
K03834	8.0
K03833	989.0
K03832	3012.0
K03831	35.0
K03830	2404.0
K00443	0.0
K03839	1607.0
K02067	629.0
K10189	3140.0
K13038	9051.0
K13787	457.0
K13788	183.0
K13789	16576.0
K10188	3945.0
K12255	1.0
K12254	1.0
K12257	4892.0
K12256	4.0
K12251	1779.0
K12250	0.0
K12253	0.0
K12252	1.0
K13252	74.0
K13256	8.0
K13255	5.0
K12079	0.0
K12078	0.0
K12071	0.0
K12070	0.0
K12073	22.0
K12072	12.0
K09912	18.0
K06236	0.0
K06237	0.0
K05519	1.0
K09914	153.0
K11788	0.0
K11782	0.0
K11780	11.0
K11781	12.0
K11787	0.0
K11784	0.0
K11530	3.0
K12787	0.0
K12786	0.0
K12785	0.0
K12784	0.0
K06718	18.0
K09969	20.0
K09968	3.0
K09967	1378.0
K09966	33.0
K09965	11.0
K09964	7.0
K09963	736.0
K09962	111.0
K09961	5.0
K09960	3.0
K11527	767.0
K11524	0.0
K11525	0.0
K11250	3.0
K11253	0.0
K11258	7.0
K11528	0.0
K00713	0.0
K00712	78.0
K10780	6.0
K10783	16.0
K10125	6.0
K10124	2.0
K10126	9.0
K10121	73.0
K10123	0.0
K10122	73.0
K04652	2511.0
K04653	2033.0
K04651	3714.0
K04656	2036.0
K04654	2038.0
K04655	2172.0
K00973	6288.0
K00972	705.0
K00971	3811.0
K00970	1643.0
K00975	12604.0
K00974	16212.0
K00979	2361.0
K00978	1042.0
K14954	0.0
K14955	0.0
K14956	0.0
K06178	3101.0
K01596	388.0
K01597	152.0
K01594	0.0
K01595	129.0
K01592	0.0
K01593	162.0
K01590	14.0
K01591	6486.0
K01598	21.0
K01599	11590.0
K02711	11.0
K02710	11.0
K02713	11.0
K02712	11.0
K02714	11.0
K02717	11.0
K02716	11.0
K02719	22.0
K02718	11.0
K03449	1280.0
K03446	985.0
K03444	228.0
K03445	8.0
K03442	6273.0
K01620	4528.0
K01621	619.0
K01622	25.0
K01623	2919.0
K01624	11674.0
K01625	11076.0
K01626	3825.0
K01627	1763.0
K01628	5072.0
K01629	1781.0
K05299	15.0
K02829	2.0
K02828	3.0
K02827	4.0
K02826	3.0
K02825	1034.0
K02824	4669.0
K02823	6412.0
K02822	2157.0
K03198	15.0
K03199	21.0
K03668	152.0
K03669	28.0
K03190	1442.0
K03191	56.0
K03660	5662.0
K03194	8.0
K03195	34.0
K03664	6530.0
K03197	11.0
K09772	4770.0
K06013	145.0
K09770	329.0
K09771	13.0
K09776	29.0
K09777	3782.0
K09774	412.0
K09775	2763.0
K09778	867.0
K09779	3781.0
K06269	0.0
K06323	0.0
K11624	1.0
K02991	0.0
K02990	6074.0
K02624	12.0
K02240	229.0
K08282	235.0
K12440	0.0
K12441	0.0
K12442	0.0
K12443	1.0
K12444	0.0
K12445	0.0
K12449	0.0
K02247	1.0
K07637	17.0
K07636	7096.0
K07639	3.0
K07638	28.0
K11069	3328.0
K11068	5239.0
K11063	2.0
K11062	0.0
K11061	0.0
K11060	0.0
K11066	4.0
K11065	1734.0
K06900	3.0
K06901	5711.0
K06902	1440.0
K06903	433.0
K06904	498.0
K06905	850.0
K06906	492.0
K06907	998.0
K06908	704.0
K06909	90.0
K10821	0.0
K05905	90.0
K05904	0.0
K05906	0.0
K05900	0.0
K05903	216.0
K01406	0.0
K05909	0.0
K05908	0.0
K00368	18.0
K00369	5.0
K00366	572.0
K00367	11.0
K00364	121.0
K00365	13.0
K00362	36.0
K00363	39.0
K00360	0.0
```
