## Extended Data File 1 for "Diet induces reproducible alterations in the mouse and human gut microbiome": ERS606324_ERR675344.picrust_nol

```
# Constructed from biom file
#OTU ID	ERR675344
K01365	0.0
K01364	0.0
K01361	1.0
K01360	0.0
K01362	72.0
K02249	0.0
K05841	0.0
K05844	0.0
K05845	2.0
K05846	51.0
K05847	74.0
K00508	0.0
K00500	1.0
K00507	1.0
K00504	0.0
K00505	0.0
K12521	0.0
K01101	35.0
K01103	0.0
K12520	0.0
K01104	318.0
K05592	88.0
K05593	64.0
K05590	0.0
K05591	0.0
K05596	1.0
K05597	0.0
K05594	0.0
K05595	2.0
K05599	0.0
K11964	0.0
K11962	0.0
K14540	123.0
K12529	0.0
K12528	0.0
K06353	0.0
K02456	8.0
K02457	0.0
K02454	1.0
K02455	1.0
K02452	0.0
K02453	2.0
K02450	0.0
K02103	62.0
K08138	0.0
K02108	135.0
K02109	167.0
K02458	0.0
K02459	0.0
K08137	0.0
K03851	0.0
K03850	0.0
K03852	0.0
K03855	0.0
K03856	129.0
K13018	0.0
K13019	0.0
K13010	0.0
K13011	0.0
K13012	11.0
K13013	0.0
K13014	0.0
K13015	5.0
K13016	4.0
K13017	0.0
K08566	0.0
K08567	0.0
K13274	0.0
K13275	0.0
K13276	0.0
K13277	0.0
K03275	0.0
K03274	5.0
K03277	0.0
K03276	0.0
K03271	75.0
K03270	50.0
K03273	11.0
K03272	33.0
K03279	0.0
K03278	0.0
K11022	0.0
K12277	0.0
K12276	0.0
K12270	0.0
K11058	0.0
K12279	0.0
K12278	0.0
K07557	0.0
K07550	0.0
K07552	10.0
K06319	0.0
K09909	0.0
K09908	0.0
K12051	0.0
K12050	0.0
K12057	0.0
K12056	0.0
K06221	1.0
K09900	0.0
K09903	140.0
K09902	0.0
K09904	0.0
K09907	0.0
K09906	0.0
K11501	0.0
K03234	0.0
K00773	139.0
K00772	2.0
K00777	0.0
K00776	0.0
K06313	8.0
K06315	0.0
K05574	0.0
K10201	2.0
K07176	0.0
K07177	3.0
K07174	0.0
K07175	36.0
K07172	1.0
K07173	65.0
K07170	16.0
K07171	287.0
K07178	0.0
K07179	0.0
K00195	0.0
K00194	2.0
K00197	2.0
K00196	0.0
K00191	0.0
K00190	0.0
K00193	0.0
K00192	0.0
K00198	49.0
K06405	106.0
K10109	83.0
K10108	116.0
K10107	0.0
K01828	0.0
K01829	0.0
K01826	2.0
K01825	0.0
K01822	2.0
K01823	8.0
K01820	0.0
K01821	3.0
K00999	0.0
K00998	63.0
K00995	240.0
K00997	30.0
K00996	0.0
K00991	145.0
K00990	3.0
K00992	0.0
K11028	0.0
K02622	17.0
K02625	0.0
K03564	100.0
K13489	0.0
K13488	0.0
K13483	0.0
K13482	0.0
K13481	0.0
K13480	0.0
K13487	0.0
K13486	0.0
K14680	0.0
K14681	0.0
K14682	1.0
K08358	0.0
K08357	2.0
K08356	0.0
K08355	0.0
K03469	138.0
K03462	0.0
K03464	0.0
K03465	25.0
K03466	147.0
K01648	2.0
K01649	184.0
K01643	20.0
K01640	4.0
K01641	2.0
K01646	5.0
K01647	145.0
K01644	22.0
K02597	0.0
K02626	4.0
K02595	0.0
K02594	10.0
K02593	0.0
K02592	8.0
K02591	18.0
K02590	41.0
K02598	33.0
K02849	0.0
K14061	0.0
K14062	0.0
K14063	0.0
K14064	0.0
K14065	0.0
K14067	0.0
K02841	1.0
K02840	1.0
K02843	13.0
K02844	0.0
K02847	0.0
K02846	0.0
K02102	1.0
K09758	1.0
K06039	0.0
K06034	0.0
K06036	0.0
K06037	0.0
K06032	0.0
K01581	1.0
K02702	0.0
K02659	0.0
K13490	0.0
K13491	0.0
K03644	18.0
K03645	0.0
K03646	0.0
K03647	5.0
K03640	1.0
K03641	1.0
K03642	6.0
K03643	0.0
K03648	121.0
K03649	1.0
K06694	0.0
K11814	0.0
K12428	0.0
K12429	0.0
K12422	0.0
K12423	0.0
K12420	0.0
K12421	0.0
K12426	0.0
K12427	0.0
K12424	0.0
K12425	0.0
K07349	0.0
K07348	0.0
K05380	0.0
K07345	0.0
K07344	0.0
K07347	0.0
K07346	0.0
K07341	33.0
K07340	0.0
K07343	36.0
K07342	0.0
K06968	1.0
K06969	187.0
K06962	10.0
K06963	0.0
K06960	128.0
K06961	0.0
K06966	27.0
K06967	123.0
K06964	0.0
K06965	0.0
K08995	1.0
K08994	0.0
K08997	0.0
K08996	2.0
K08990	0.0
K08993	0.0
K08992	0.0
K08999	7.0
K08998	104.0
K08344	0.0
K08345	0.0
K08346	0.0
K14940	0.0
K02724	0.0
K08349	0.0
K11815	0.0
K05929	0.0
K05928	0.0
K05927	0.0
K05924	0.0
K05922	0.0
K05921	0.0
K00349	11.0
K00698	0.0
K00340	22.0
K00341	22.0
K00690	45.0
K00343	22.0
K00344	5.0
K00697	1.0
K00346	11.0
K00347	11.0
K09116	33.0
K09117	108.0
K05337	16.0
K09118	3.0
K09119	0.0
K02106	2.0
K05823	2.0
K05820	1.0
K05826	4.0
K05827	3.0
K02100	0.0
K02101	0.0
K00524	0.0
K00525	112.0
K00526	72.0
K00527	238.0
K00520	2.0
K00522	0.0
K00523	0.0
K02451	0.0
K00528	133.0
K00529	0.0
K00025	0.0
K14215	0.0
K14213	0.0
K03453	15.0
K00796	71.0
K05339	1.0
K00027	125.0
K00794	57.0
K00793	55.0
K01347	0.0
K01346	0.0
K01344	0.0
K01343	0.0
K00791	142.0
K01340	0.0
K00790	204.0
K02694	0.0
K02696	0.0
K02697	0.0
K02690	0.0
K02691	0.0
K02692	0.0
K02693	0.0
K02698	0.0
K02699	0.0
K00836	0.0
K00837	17.0
K00835	0.0
K00832	6.0
K00833	12.0
K00830	1.0
K00831	135.0
K00839	2.0
K04335	0.0
K04334	0.0
K01120	0.0
K01126	109.0
K04333	0.0
K01129	116.0
K01128	0.0
K04339	0.0
K04338	0.0
K02470	251.0
K02471	0.0
K02472	0.0
K02473	0.0
K02474	42.0
K02475	1.0
K02476	1.0
K02477	59.0
K02478	0.0
K02479	1.0
K09019	0.0
K01267	81.0
K13074	0.0
K13075	0.0
K11441	0.0
K14055	0.0
K13299	0.0
K13292	129.0
K14057	0.0
K14056	0.0
K02856	1.0
K02585	10.0
K12211	0.0
K12210	0.0
K12213	0.0
K12212	0.0
K12215	0.0
K02854	0.0
K12217	0.0
K12216	0.0
K12219	0.0
K12218	0.0
K02855	0.0
K08692	0.0
K08693	0.0
K08690	0.0
K08691	0.0
K08696	0.0
K08697	0.0
K11748	0.0
K11749	125.0
K11746	0.0
K11747	0.0
K11744	0.0
K11745	0.0
K11742	0.0
K11743	31.0
K11740	0.0
K11741	5.0
K13920	29.0
K13921	1.0
K13922	65.0
K13923	1.0
K13924	2.0
K13925	0.0
K13926	0.0
K13927	7.0
K13928	0.0
K13929	0.0
K09923	0.0
K09922	11.0
K06201	77.0
K06200	57.0
K06207	96.0
K06206	16.0
K06205	0.0
K09924	1.0
K09929	0.0
K06208	8.0
K00759	102.0
K00758	1.0
K00752	0.0
K00757	99.0
K00756	64.0
K00754	177.0
K06001	70.0
K05557	0.0
K09766	18.0
K05554	0.0
K07475	0.0
K07150	67.0
K07151	0.0
K07152	9.0
K07153	0.0
K07154	40.0
K07155	0.0
K07156	1.0
K07157	0.0
K07406	100.0
K07407	278.0
K07404	89.0
K07405	14.0
K07402	87.0
K07403	6.0
K07400	0.0
K07401	0.0
K01808	166.0
K01809	67.0
K01800	0.0
K01801	0.0
K01802	19.0
K01803	148.0
K01804	59.0
K01805	12.0
K01807	35.0
K09718	0.0
K14668	0.0
K14669	0.0
K14666	0.0
K14667	0.0
K01664	1.0
K01665	13.0
K01666	60.0
K01667	26.0
K01660	0.0
K01661	9.0
K01662	135.0
K01663	0.0
K01668	1.0
K01669	6.0
K02863	140.0
K02862	0.0
K02860	138.0
K02867	140.0
K02866	0.0
K02864	130.0
K02869	0.0
K05362	0.0
K05365	1.0
K03402	116.0
K03403	2.0
K03400	0.0
K03406	628.0
K03407	96.0
K03404	2.0
K03405	5.0
K03408	157.0
K03409	11.0
K02315	145.0
K02314	141.0
K02317	0.0
K02316	140.0
K02313	140.0
K02312	0.0
K02319	0.0
K12405	0.0
K12152	0.0
K12151	0.0
K07091	0.0
K07090	190.0
K07093	1.0
K07092	0.0
K07095	191.0
K07094	5.0
K07097	0.0
K07096	3.0
K07099	40.0
K07098	161.0
K11175	139.0
K11174	0.0
K11177	0.0
K11176	0.0
K11173	0.0
K11179	5.0
K11178	0.0
K00322	0.0
K00320	0.0
K00321	0.0
K00326	0.0
K00324	8.0
K00325	5.0
K00329	0.0
K05945	0.0
K05944	0.0
K05947	0.0
K05946	26.0
K06944	0.0
K06945	0.0
K06946	0.0
K06415	8.0
K06940	86.0
K06941	158.0
K06942	140.0
K06943	0.0
K10806	0.0
K10807	0.0
K10804	2.0
K10805	1.0
K06948	2.0
K06949	158.0
K06418	0.0
K09138	0.0
K09139	0.0
K09134	37.0
K09135	0.0
K09136	0.0
K09137	5.0
K09130	0.0
K09131	1.0
K09132	30.0
K09133	0.0
K05808	137.0
K05809	0.0
K05804	30.0
K05805	0.0
K05806	0.0
K05807	16.0
K05800	0.0
K05801	0.0
K05802	0.0
K05803	0.0
K01044	0.0
K01045	0.0
K01046	3.0
K02068	3.0
K04561	0.0
K01042	13.0
K05568	87.0
K05567	37.0
K14273	0.0
K14275	0.0
K14274	2.0
K02062	0.0
K05245	0.0
K05564	0.0
K01048	14.0
K02066	21.0
K01322	14.0
K01325	0.0
K02065	22.0
K01326	0.0
K05560	0.0
K02243	2.0
K08930	0.0
K02679	0.0
K02676	0.0
K02674	0.0
K02675	0.0
K02672	0.0
K02241	22.0
K02670	0.0
K02671	0.0
K00810	0.0
K00811	13.0
K00812	14.0
K00813	0.0
K00814	0.0
K00817	142.0
K00818	16.0
K00819	5.0
K02530	1.0
K02245	3.0
K02244	2.0
K01499	0.0
K01498	0.0
K01493	139.0
K01492	5.0
K01491	343.0
K01497	1.0
K01496	5.0
K01495	67.0
K01494	33.0
K02418	84.0
K02419	110.0
K14492	0.0
K02412	101.0
K02413	92.0
K02410	110.0
K02411	42.0
K02416	110.0
K02417	81.0
K02414	10.0
K02415	5.0
K00120	0.0
K00121	3.0
K00430	0.0
K13058	0.0
K13059	0.0
K13727	0.0
K13057	0.0
K13722	0.0
K13051	2.0
K13052	56.0
K00435	0.0
K12054	0.0
K03239	0.0
K03238	0.0
K03231	0.0
K03230	0.0
K03232	0.0
K12059	0.0
K03237	0.0
K03236	0.0
K12058	0.0
K12239	0.0
K12238	0.0
K12235	0.0
K12234	4.0
K13942	0.0
K13940	67.0
K13941	0.0
K12097	0.0
K12096	0.0
K12095	0.0
K12094	0.0
K12093	0.0
K12092	0.0
K12091	0.0
K12090	0.0
K12099	0.0
K12098	0.0
K06356	0.0
K05992	0.0
K03540	0.0
K06331	67.0
K06330	1.0
K07138	102.0
K07139	97.0
K11811	0.0
K07132	12.0
K07133	351.0
K07130	83.0
K07131	2.0
K07137	230.0
K07134	0.0
K07135	0.0
K01860	0.0
K01866	140.0
K01867	140.0
K01865	1.0
K01868	174.0
K01869	140.0
K06140	1.0
K04766	0.0
K04767	1.0
K04764	1.0
K04762	13.0
K04763	127.0
K04760	0.0
K04761	7.0
K04768	1.0
K04769	110.0
K08313	0.0
K08312	0.0
K08311	1.0
K08310	2.0
K08317	0.0
K08316	100.0
K08315	0.0
K08314	28.0
K05149	0.0
K08319	0.0
K08318	0.0
K06339	0.0
K14648	0.0
K14392	1.0
K14393	2.0
K14645	0.0
K14647	0.0
K01689	188.0
K01686	145.0
K01687	212.0
K01684	43.0
K01685	94.0
K01682	0.0
K01681	126.0
K05308	0.0
K02889	0.0
K02888	140.0
K02885	0.0
K02884	140.0
K02887	140.0
K02886	140.0
K02881	140.0
K02883	0.0
K13743	0.0
K02086	2.0
K02081	16.0
K02080	0.0
K02083	5.0
K02082	1.0
K13831	0.0
K03428	0.0
K03429	47.0
K03424	178.0
K03935	0.0
K03932	1.0
K03933	0.0
K03930	45.0
K03931	0.0
K02339	0.0
K02338	140.0
K02337	126.0
K02336	0.0
K02335	171.0
K02334	86.0
K02330	0.0
K03688	84.0
K03689	0.0
K03680	4.0
K03683	0.0
K03684	2.0
K03685	140.0
K03686	327.0
K03687	98.0
K07301	87.0
K07300	0.0
K07303	2.0
K07302	2.0
K07305	8.0
K07304	11.0
K07307	8.0
K07306	0.0
K07309	0.0
K07308	0.0
K02617	0.0
K02610	1.0
K02963	140.0
K02612	1.0
K02961	116.0
K09686	394.0
K09687	1021.0
K09684	6.0
K09685	12.0
K09682	0.0
K09683	0.0
K09680	0.0
K09681	0.0
K09688	0.0
K09689	0.0
K05962	0.0
K05961	0.0
K05967	0.0
K05966	1.0
K11159	0.0
K05964	1.0
K05968	0.0
K11152	0.0
K00309	0.0
K00658	7.0
K00304	1.0
K00305	1.0
K00654	0.0
K00655	225.0
K00652	15.0
K00301	1.0
K00302	32.0
K00303	1.0
K10828	0.0
K06431	0.0
K06432	0.0
K06433	0.0
K06434	0.0
K06436	9.0
K06437	0.0
K10820	3.0
K06439	0.0
K10822	0.0
K10823	0.0
K10826	0.0
K09167	32.0
K06322	0.0
K14117	0.0
K14259	0.0
K14257	0.0
K01308	16.0
K01303	0.0
K01301	0.0
K01305	4.0
K01304	3.0
K02658	0.0
K00672	0.0
K02650	13.0
K02651	1.0
K02652	71.0
K02653	85.0
K02654	274.0
K05687	0.0
K02656	0.0
K05685	0.0
K00878	118.0
K00879	18.0
K00872	22.0
K00873	140.0
K00870	0.0
K00876	179.0
K00877	0.0
K00874	190.0
K00875	0.0
K04487	245.0
K04486	134.0
K04485	138.0
K04484	0.0
K04483	0.0
K04482	0.0
K04480	0.0
K04488	161.0
K12049	0.0
K13693	0.0
K13706	0.0
K13694	1.0
K13695	3.0
K05977	0.0
K09516	1.0
K02434	199.0
K02435	153.0
K02436	2.0
K02437	61.0
K05350	49.0
K02431	82.0
K08100	0.0
K02433	203.0
K02438	117.0
K02439	1.0
K03745	0.0
K03744	41.0
K03747	0.0
K03210	139.0
K03217	128.0
K03216	124.0
K03215	1.0
K03742	84.0
K03219	0.0
K03218	138.0
K03749	0.0
K03748	0.0
K02383	0.0
K06327	0.0
K06320	43.0
K07238	140.0
K09479	0.0
K09478	0.0
K09475	0.0
K09474	0.0
K09477	0.0
K09476	0.0
K09471	0.0
K09470	0.0
K09473	0.0
K09472	0.0
K07543	0.0
K06898	74.0
K13967	0.0
K13963	46.0
K07545	0.0
K00737	30.0
K05345	0.0
K11706	0.0
K11707	3.0
K11704	0.0
K11705	0.0
K11708	3.0
K11709	3.0
K05588	0.0
K07114	78.0
K07443	49.0
K07116	0.0
K07117	1.0
K07110	0.0
K07447	140.0
K07112	30.0
K07113	1.0
K07448	42.0
K07118	3.0
K07119	1.0
K10619	0.0
K10618	0.0
K10617	0.0
K10616	0.0
K01848	6.0
K01849	6.0
K01844	13.0
K01845	59.0
K01846	0.0
K01847	26.0
K01840	200.0
K01841	3.0
K01842	0.0
K01843	8.0
K06219	0.0
K10832	0.0
K05348	0.0
K14203	0.0
K08483	127.0
K08482	4.0
K08481	3.0
K08480	0.0
K08485	0.0
K08484	0.0
K00464	0.0
K00467	0.0
K00466	0.0
K00461	0.0
K00460	0.0
K00463	0.0
K00462	0.0
K04509	0.0
K00469	0.0
K00468	0.0
K08645	0.0
K04744	1.0
K01518	0.0
K01519	0.0
K04748	0.0
K04749	17.0
K01514	0.0
K01515	192.0
K01512	74.0
K01510	0.0
K14623	17.0
K14626	0.0
K14627	0.0
K14628	0.0
K14629	0.0
K03918	2.0
K03919	0.0
K12372	0.0
K12373	88.0
K12370	0.0
K12371	0.0
K02359	0.0
K02358	146.0
K02351	1.0
K02352	0.0
K02355	266.0
K02357	140.0
K02356	142.0
K13574	0.0
K13573	0.0
K13572	1.0
K13571	1.0
K13570	1.0
K12112	0.0
K12113	0.0
K12110	0.0
K12111	3.0
K07329	0.0
K07328	0.0
K07323	0.0
K07322	20.0
K07321	39.0
K07320	0.0
K07327	0.0
K07326	0.0
K07325	0.0
K07324	0.0
K08163	0.0
K06180	297.0
K06181	2.0
K06182	81.0
K06183	107.0
K06186	0.0
K06187	140.0
K06188	10.0
K06189	0.0
K08359	0.0
K07589	0.0
K07588	16.0
K07587	0.0
K07586	31.0
K07585	0.0
K07584	147.0
K07583	0.0
K07582	0.0
K07581	0.0
K07580	0.0
K11139	0.0
K05989	213.0
K05988	0.0
K05985	18.0
K05987	0.0
K05986	0.0
K10843	1.0
K08354	2.0
K10844	0.0
K10848	0.0
K00673	1.0
K00674	13.0
K00675	1.0
K00676	98.0
K00677	18.0
K06988	1.0
K06989	8.0
K08351	0.0
K06980	2.0
K06981	0.0
K06982	0.0
K08350	0.0
K06984	0.0
K06985	0.0
K06986	0.0
K06987	58.0
K02445	37.0
K02444	36.0
K00582	0.0
K00583	0.0
K00580	0.0
K02110	138.0
K00586	0.0
K00587	3.0
K00584	0.0
K08921	0.0
K02441	1.0
K00588	2.0
K08922	0.0
K02440	17.0
K00018	151.0
K08923	0.0
K02443	71.0
K00019	0.0
K02442	0.0
K08925	0.0
K08926	0.0
K08927	0.0
K03149	24.0
K06604	0.0
K00015	5.0
K01989	114.0
K00854	284.0
K00855	0.0
K00856	0.0
K00857	46.0
K00850	371.0
K00851	5.0
K00852	243.0
K00853	9.0
K00858	140.0
K00859	138.0
K01181	32.0
K01180	0.0
K01183	42.0
K01182	130.0
K01185	12.0
K01184	0.0
K01187	216.0
K01188	96.0
K02596	0.0
K13766	5.0
K13767	1.0
K13003	0.0
K13002	0.0
K13000	0.0
K02984	0.0
K02986	140.0
K02987	0.0
K02636	4.0
K02982	110.0
K02983	0.0
K02638	0.0
K02639	0.0
K02988	125.0
K08298	0.0
K08299	0.0
K03583	0.0
K03582	0.0
K03581	144.0
K03580	1.0
K03587	17.0
K03586	0.0
K03585	24.0
K03584	134.0
K03589	107.0
K03588	252.0
K01725	0.0
K01724	6.0
K01727	0.0
K01726	69.0
K01721	0.0
K01720	5.0
K01722	0.0
K13008	0.0
K01729	0.0
K01728	0.0
K09530	0.0
K09539	0.0
K02188	96.0
K02189	96.0
K02182	0.0
K02183	0.0
K03769	39.0
K03768	234.0
K03767	2.0
K03765	0.0
K03764	0.0
K03763	197.0
K03762	2.0
K03761	1.0
K03760	0.0
K09457	7.0
K09456	0.0
K09459	2.0
K09458	143.0
K00602	263.0
K13988	0.0
K13985	0.0
K09981	2.0
K09980	0.0
K09983	0.0
K09982	0.0
K09985	0.0
K09984	0.0
K09987	0.0
K09986	0.0
K09989	34.0
K09988	36.0
K12583	1.0
K12582	0.0
K12589	0.0
K11720	0.0
K09759	51.0
K10985	0.0
K10984	0.0
K07468	0.0
K07469	1.0
K07464	106.0
K07465	1.0
K07466	0.0
K07467	100.0
K07460	104.0
K07461	82.0
K07462	139.0
K07463	0.0
K10679	2.0
K10678	0.0
K10671	0.0
K10670	64.0
K10673	0.0
K10672	7.0
K10674	0.0
K10677	0.0
K10676	1.0
K08726	0.0
K08724	2.0
K08722	17.0
K08723	0.0
K08720	0.0
K08721	0.0
K08728	2.0
K10187	0.0
K00119	0.0
K00118	2.0
K00449	0.0
K00448	0.0
K00115	0.0
K00446	0.0
K00117	2.0
K00116	1.0
K00111	119.0
K00442	0.0
K00113	0.0
K00112	0.0
K01539	0.0
K01531	124.0
K04720	140.0
K01533	147.0
K01534	392.0
K01535	0.0
K01537	141.0
K14358	0.0
K14605	0.0
K14606	0.0
K00413	0.0
K10120	1.0
K05600	0.0
K05777	0.0
K03972	0.0
K03973	31.0
K03970	0.0
K03971	0.0
K03976	135.0
K03977	140.0
K03974	0.0
K03975	21.0
K03978	139.0
K03979	140.0
K13378	11.0
K02372	125.0
K02371	121.0
K02377	43.0
K02379	3.0
K03396	0.0
K03397	0.0
K03394	121.0
K03395	0.0
K03392	0.0
K03393	0.0
K03390	15.0
K03391	0.0
K03399	3.0
K03027	0.0
K12136	0.0
K12137	0.0
K06610	0.0
K12138	0.0
K12139	0.0
K11444	0.0
K11440	0.0
K11443	0.0
K11442	0.0
K00612	5.0
K00613	0.0
K00610	93.0
K00611	102.0
K00616	86.0
K00617	0.0
K00614	0.0
K00615	500.0
K00619	2.0
K10863	0.0
K07874	0.0
K06234	0.0
K10240	0.0
K10241	0.0
K10242	0.0
K10243	1.0
K04110	0.0
K04113	0.0
K04112	0.0
K04115	0.0
K04114	0.0
K04117	0.0
K04116	0.0
K04118	0.0
K05517	0.0
K07705	6.0
K07704	6.0
K07707	31.0
K07706	38.0
K07701	0.0
K07700	0.0
K07703	0.0
K07702	0.0
K07709	0.0
K07708	3.0
K01955	225.0
K13042	0.0
K09934	0.0
K09935	77.0
K06216	0.0
K09937	0.0
K13745	0.0
K13746	0.0
K13747	71.0
K13740	0.0
K13741	0.0
K13742	0.0
K06211	30.0
K06212	0.0
K09933	0.0
K02618	1.0
K02619	10.0
K02968	126.0
K02966	0.0
K02967	140.0
K02616	0.0
K02965	140.0
K02962	0.0
K02611	1.0
K02613	1.0
K03569	250.0
K03568	2.0
K03565	139.0
K06218	0.0
K03567	0.0
K03566	0.0
K03561	35.0
K03560	0.0
K03563	111.0
K03562	1.0
K06430	0.0
K01709	23.0
K01708	0.0
K01707	0.0
K01706	7.0
K01705	4.0
K01704	306.0
K01703	320.0
K01702	0.0
K14165	0.0
K14164	0.0
K14166	0.0
K14161	2.0
K14160	0.0
K14162	2.0
K05396	7.0
K03709	10.0
K03708	16.0
K08160	0.0
K03701	193.0
K03700	87.0
K03703	68.0
K03702	140.0
K03705	129.0
K03704	169.0
K03707	3.0
K03706	84.0
K06289	0.0
K06288	0.0
K06283	94.0
K06282	4.0
K06281	3.0
K06287	138.0
K06286	2.0
K06285	8.0
K06284	42.0
K08161	3.0
K07540	0.0
K06438	70.0
K06869	0.0
K06868	0.0
K06867	0.0
K06866	0.0
K06865	0.0
K06864	72.0
K06863	0.0
K06862	0.0
K06861	19.0
K06860	0.0
K12659	0.0
K12658	0.0
K07547	0.0
K07546	0.0
K15023	0.0
K15022	0.0
K15020	0.0
K15024	99.0
K08700	0.0
K08162	30.0
K07544	0.0
K00137	0.0
K00135	10.0
K00134	143.0
K00133	141.0
K00132	3.0
K00131	0.0
K00130	32.0
K00139	0.0
K00138	0.0
K00429	0.0
K00428	10.0
K00421	0.0
K00423	0.0
K00425	19.0
K00427	0.0
K00426	19.0
K14292	0.0
K14379	0.0
K14370	0.0
K14371	0.0
K14372	0.0
K14373	0.0
K14374	0.0
K14375	0.0
K09845	0.0
K14082	0.0
K14083	2.0
K14080	0.0
K14081	0.0
K14086	30.0
K14087	30.0
K14084	5.0
K14088	30.0
K14089	30.0
K01552	99.0
K01551	19.0
K01556	1.0
K01557	0.0
K01554	0.0
K01555	0.0
K04708	0.0
K03955	0.0
K13689	0.0
K13688	3.0
K13683	0.0
K13685	14.0
K13684	0.0
K13687	0.0
K13686	0.0
K14159	0.0
K02399	0.0
K02398	19.0
K02395	18.0
K02394	5.0
K02397	55.0
K02396	98.0
K02391	0.0
K02390	110.0
K02393	5.0
K02392	157.0
K13533	0.0
K13532	0.0
K13531	0.0
K13530	0.0
K01550	0.0
K05658	0.0
K14054	0.0
K02601	156.0
K02970	138.0
K05378	0.0
K12339	2.0
K14060	0.0
K11687	0.0
K11686	0.0
K11685	0.0
K11689	10.0
K11688	7.0
K08939	0.0
K03048	3.0
K03049	0.0
K13821	3.0
K13820	0.0
K03042	0.0
K03043	126.0
K03040	130.0
K03041	0.0
K03046	126.0
K03047	0.0
K03044	0.0
K03045	0.0
K00348	11.0
K09847	0.0
K00692	1.0
K00638	85.0
K00639	25.0
K00693	0.0
K00634	54.0
K00635	0.0
K00630	0.0
K00631	0.0
K00632	12.0
K00633	37.0
K00691	2.0
K00696	0.0
K00694	2.0
K00695	0.0
K10854	0.0
K07811	0.0
K07810	0.0
K07813	98.0
K07812	0.0
K07814	39.0
K07816	6.0
K00090	0.0
K00091	35.0
K00094	28.0
K00096	44.0
K00097	30.0
K00098	0.0
K00099	124.0
K10228	0.0
K10229	0.0
K12548	0.0
K10222	0.0
K10220	0.0
K10221	0.0
K10227	0.0
K05822	1.0
K01949	0.0
K01945	139.0
K01947	0.0
K01946	0.0
K01941	2.0
K01940	111.0
K06357	0.0
K07729	264.0
K07728	0.0
K07727	226.0
K07726	34.0
K07725	0.0
K07724	0.0
K07723	10.0
K07722	0.0
K07721	0.0
K07720	515.0
K00899	7.0
K05824	0.0
K00891	227.0
K00892	0.0
K00895	1.0
K00897	2.0
K08151	4.0
K08153	1.0
K08154	0.0
K02948	140.0
K02942	0.0
K02944	0.0
K05665	0.0
K02946	139.0
K13793	0.0
K06352	0.0
K01769	0.0
K01768	11.0
K01761	5.0
K01760	4.0
K01762	0.0
K09578	0.0
K01766	0.0
K08164	0.0
K02493	126.0
K08166	0.0
K08167	1.0
K02496	0.0
K02497	0.0
K02494	0.0
K02495	264.0
K02498	0.0
K02499	17.0
K08168	0.0
K08169	1.0
K14415	31.0
K14414	0.0
K06881	140.0
K00436	0.0
K06332	0.0
K12815	0.0
K12810	0.0
K06885	4.0
K00437	0.0
K06335	0.0
K06334	112.0
K03547	95.0
K03546	61.0
K03545	218.0
K03544	219.0
K03543	11.0
K06888	43.0
K10941	0.0
K03549	2.0
K03548	0.0
K10940	0.0
K02236	4.0
K02237	119.0
K02234	0.0
K02232	98.0
K02233	136.0
K02230	1.0
K02231	189.0
K06359	0.0
K02238	114.0
K02239	0.0
K03723	130.0
K03722	28.0
K03721	0.0
K03720	0.0
K03727	1.0
K03726	0.0
K03725	0.0
K03724	5.0
K06358	0.0
K12673	0.0
K12679	0.0
K12678	0.0
K06410	70.0
K11898	0.0
K11899	0.0
K11896	0.0
K11897	0.0
K11894	0.0
K11895	0.0
K11892	0.0
K11893	0.0
K11890	0.0
K11891	0.0
K08762	0.0
K08764	0.0
K08765	0.0
K10418	0.0
K11325	0.0
K11326	0.0
K11327	0.0
K11328	0.0
K11329	0.0
K00151	1.0
K00150	0.0
K00153	1.0
K00400	0.0
K00407	0.0
K00406	3.0
K00405	2.0
K00404	1.0
K00158	1.0
K01342	0.0
K09388	0.0
K09386	0.0
K09384	3.0
K04094	39.0
K04095	35.0
K04096	125.0
K04097	0.0
K04090	0.0
K04091	0.0
K04092	1.0
K04093	0.0
K04098	0.0
K04099	0.0
K01578	0.0
K01579	36.0
K01574	0.0
K01575	2.0
K01576	0.0
K01577	2.0
K01571	98.0
K01572	158.0
K01573	0.0
K02009	67.0
K02008	387.0
K02005	62.0
K02004	927.0
K02007	85.0
K02006	573.0
K02001	1.0
K02000	1.0
K02003	1442.0
K02002	1.0
K03065	0.0
K08952	2.0
K03060	109.0
K13809	0.0
K10948	0.0
K09607	0.0
K06125	0.0
K04337	0.0
K06120	28.0
K06121	0.0
K04336	0.0
K01127	0.0
K09703	0.0
K00004	0.0
K14699	0.0
K09702	6.0
K14698	0.0
K05311	2.0
K13829	1.0
K10943	0.0
K07291	0.0
K07290	0.0
K10206	151.0
K10202	1.0
K10208	0.0
K10209	0.0
K01966	7.0
K01965	0.0
K01964	0.0
K01963	87.0
K01962	37.0
K01961	209.0
K01960	11.0
K01969	0.0
K01968	0.0
K07749	40.0
K07748	0.0
K07741	31.0
K07740	0.0
K07743	0.0
K07742	123.0
K07745	0.0
K07744	0.0
K07746	0.0
K01299	38.0
K01295	13.0
K01297	41.0
K02922	0.0
K05603	0.0
K02921	0.0
K02926	140.0
K05607	0.0
K02924	0.0
K05605	0.0
K02928	0.0
K02929	0.0
K00216	0.0
K00217	0.0
K00214	0.0
K00215	169.0
K00213	0.0
K00210	0.0
K00211	0.0
K00218	0.0
K00219	1.0
K01035	0.0
K01034	13.0
K04517	137.0
K01740	244.0
K01031	0.0
K01746	3.0
K01745	13.0
K01744	28.0
K01749	67.0
K01039	2.0
K04518	20.0
K09591	0.0
K14129	0.0
K14128	0.0
K14121	0.0
K14120	0.0
K14123	0.0
K14122	0.0
K14125	0.0
K14124	0.0
K14127	0.0
K14126	0.0
K03521	111.0
K03520	0.0
K03523	139.0
K03522	113.0
K03525	142.0
K03524	155.0
K03527	156.0
K03526	136.0
K03529	129.0
K03528	0.0
K06338	0.0
K02217	40.0
K03299	36.0
K03298	1.0
K13472	0.0
K03293	12.0
K03292	266.0
K03291	0.0
K03290	0.0
K03297	32.0
K03296	101.0
K03295	20.0
K03294	71.0
K13009	0.0
K12690	0.0
K09743	0.0
K06022	0.0
K07190	0.0
K06021	0.0
K07192	47.0
K06020	0.0
K06027	0.0
K06026	0.0
K09744	0.0
K07991	0.0
K08749	0.0
K09835	0.0
K09834	0.0
K10439	352.0
K06351	0.0
K09833	0.0
K10925	0.0
K10924	0.0
K10927	0.0
K10926	0.0
K10923	0.0
K10922	0.0
K09629	0.0
K10697	0.0
K00179	65.0
K00172	27.0
K00171	16.0
K00170	17.0
K00177	50.0
K00176	53.0
K00175	76.0
K00174	67.0
K13478	0.0
K14338	0.0
K14339	0.0
K14335	0.0
K14337	0.0
K14330	0.0
K14331	0.0
K14333	0.0
K08918	0.0
K13479	41.0
K04078	128.0
K04079	135.0
K04076	8.0
K04077	141.0
K04074	28.0
K04075	125.0
K04072	175.0
K04073	0.0
K04070	84.0
K04071	0.0
K14597	2.0
K13318	0.0
K08280	0.0
K13641	4.0
K13640	1.0
K13643	2.0
K13642	0.0
K02027	1563.0
K02026	2785.0
K02025	2950.0
K02024	0.0
K02023	40.0
K02022	1.0
K02021	0.0
K02020	71.0
K02029	186.0
K02028	221.0
K03886	1.0
K03887	0.0
K03884	0.0
K03885	16.0
K03881	0.0
K03888	0.0
K03889	1.0
K12998	0.0
K12999	0.0
K12992	40.0
K12993	0.0
K12990	31.0
K12991	0.0
K12996	0.0
K12997	0.0
K12994	0.0
K12995	0.0
K08979	0.0
K08978	86.0
K03088	1102.0
K03089	0.0
K03086	208.0
K03087	0.0
K08971	0.0
K08970	0.0
K03082	1.0
K03080	0.0
K08974	143.0
K13868	0.0
K00918	31.0
K01553	0.0
K12214	0.0
K11646	0.0
K11645	0.0
K11641	0.0
K11640	0.0
K12736	0.0
K12733	0.0
K07507	41.0
K07506	0.0
K07505	0.0
K07504	0.0
K07503	1.0
K07502	48.0
K07501	5.0
K07500	0.0
K07509	0.0
K07508	0.0
K11422	0.0
K08698	0.0
K10773	174.0
K10774	0.0
K14286	0.0
K10778	1.0
K14287	3.0
K00140	8.0
K05501	0.0
K01903	7.0
K01902	7.0
K01905	0.0
K01904	0.0
K01907	0.0
K01906	0.0
K01909	0.0
K01908	0.0
K14534	26.0
K00147	136.0
K07767	0.0
K07769	0.0
K07768	1.0
K06203	0.0
K06202	1.0
K09921	0.0
K09920	0.0
K09927	31.0
K09024	0.0
K09022	10.0
K09023	0.0
K09020	2.0
K09021	0.0
K02908	0.0
K02909	140.0
K08218	14.0
K08219	0.0
K02904	140.0
K02906	140.0
K02907	139.0
K02902	124.0
K00230	1.0
K00231	6.0
K00232	1.0
K08976	4.0
K00234	0.0
K00239	55.0
K06209	77.0
K09928	1.0
K01015	0.0
K01014	0.0
K01012	166.0
K01011	49.0
K01010	0.0
K08920	0.0
K14103	0.0
K14102	0.0
K14101	0.0
K14100	0.0
K14105	0.0
K14104	0.0
K14109	0.0
K14108	0.0
K06401	0.0
K00893	0.0
K13402	0.0
K12858	0.0
K03503	11.0
K03502	100.0
K03501	140.0
K03500	130.0
K08924	0.0
K02278	13.0
K02279	38.0
K12977	0.0
K02276	7.0
K02277	0.0
K02274	8.0
K02275	6.0
K13450	0.0
K13451	0.0
K13452	0.0
K13454	0.0
K13455	0.0
K12509	0.0
K12508	0.0
K12507	1.0
K12506	22.0
K12500	0.0
K12503	1.0
K05926	0.0
K09728	0.0
K14587	2.0
K06597	0.0
K06596	0.0
K06595	0.0
K06599	0.0
K06598	0.0
K07978	0.0
K07979	342.0
K07976	0.0
K14585	0.0
K10907	155.0
K10906	0.0
K10901	0.0
K10909	0.0
K10908	0.0
K09819	1.0
K09818	0.0
K09817	129.0
K09816	128.0
K09815	127.0
K06374	113.0
K06373	112.0
K09812	169.0
K09811	169.0
K09810	52.0
K09724	0.0
K14582	0.0
K09721	0.0
K04058	0.0
K04059	0.0
K04050	0.0
K04051	0.0
K04052	0.0
K04053	0.0
K04054	0.0
K04055	0.0
K04056	0.0
K04057	0.0
K01047	0.0
K08975	0.0
K10015	0.0
K10014	0.0
K10017	0.0
K10016	0.0
K10011	0.0
K10010	20.0
K10013	0.0
K10012	33.0
K10019	0.0
K10018	0.0
K13665	0.0
K13664	0.0
K13663	0.0
K13662	0.0
K13661	0.0
K13660	0.0
K13669	0.0
K13668	0.0
K07641	0.0
K01466	8.0
K13590	0.0
K01464	77.0
K01465	138.0
K01462	251.0
K01463	8.0
K01460	0.0
K01461	0.0
K13599	7.0
K13598	0.0
K01468	9.0
K01469	0.0
K09251	0.0
K09252	0.0
K02041	37.0
K02040	144.0
K02043	0.0
K02045	11.0
K02044	40.0
K02047	12.0
K02046	12.0
K02049	250.0
K02048	12.0
K05549	0.0
K05548	1.0
K06046	0.0
K03319	2.0
K03316	4.0
K03317	7.0
K03314	0.0
K03315	83.0
K03312	48.0
K03313	8.0
K03310	236.0
K03311	52.0
K12052	0.0
K02945	145.0
K06162	0.0
K06163	0.0
K06160	0.0
K06161	0.0
K06166	0.0
K00359	20.0
K06164	0.0
K06165	0.0
K06168	124.0
K06169	0.0
K13020	0.0
K07158	0.0
K07159	0.0
K04835	0.0
K11621	0.0
K11991	1.0
K11622	0.0
K11996	4.0
K11627	0.0
K11626	0.0
K11629	0.0
K11628	0.0
K07561	0.0
K07560	139.0
K07563	0.0
K07562	0.0
K07565	0.0
K07564	0.0
K07567	177.0
K07566	110.0
K07569	0.0
K07568	134.0
K09925	0.0
K11199	0.0
K11198	0.0
K11192	0.0
K11191	0.0
K11196	0.0
K11195	0.0
K11194	0.0
K02492	57.0
K10713	0.0
K10710	46.0
K10711	1.0
K10716	0.0
K02490	0.0
K10714	0.0
K10715	0.0
K01929	140.0
K01928	132.0
K01923	127.0
K01922	1.0
K01921	151.0
K01920	0.0
K01926	113.0
K01925	142.0
K01924	140.0
K07789	1.0
K07788	0.0
K07785	0.0
K07784	0.0
K07787	6.0
K07786	0.0
K07781	0.0
K07783	2.0
K07782	0.0
K05835	0.0
K06355	0.0
K14661	0.0
K09844	0.0
K00782	2.0
K00783	135.0
K00784	139.0
K00785	0.0
K00786	47.0
K00039	0.0
K00036	37.0
K00037	0.0
K00034	8.0
K00035	0.0
K00032	0.0
K00033	38.0
K00030	10.0
K00031	127.0
K01259	5.0
K01258	109.0
K01255	67.0
K01256	5.0
K01251	72.0
K01250	43.0
K01253	0.0
K01252	0.0
K09008	0.0
K09009	1.0
K09000	1.0
K09001	1.0
K09002	43.0
K09003	0.0
K09004	0.0
K09005	5.0
K09006	0.0
K09007	0.0
K09846	0.0
K08234	62.0
K00258	0.0
K00259	11.0
K00252	6.0
K00253	0.0
K00256	0.0
K00257	25.0
K00254	0.0
K00255	0.0
K01079	6.0
K01078	2.0
K01071	5.0
K01070	0.0
K01073	1.0
K01077	51.0
K01076	8.0
K14472	0.0
K14471	0.0
K14470	0.0
K14475	0.0
K09841	0.0
K02788	1.0
K02782	0.0
K02783	9.0
K02781	7.0
K02786	1.0
K02787	0.0
K02784	0.0
K01060	9.0
K01787	5.0
K01786	104.0
K01785	152.0
K01784	226.0
K01783	177.0
K01782	8.0
K01781	0.0
K01780	0.0
K01789	0.0
K01788	86.0
K02526	8.0
K02527	17.0
K02525	2.0
K02250	0.0
K02523	17.0
K02520	126.0
K02521	0.0
K02258	0.0
K02259	5.0
K02528	139.0
K02529	889.0
K03781	45.0
K03780	13.0
K03783	119.0
K03782	10.0
K03785	57.0
K03784	42.0
K03787	48.0
K03786	83.0
K03789	97.0
K03788	0.0
K10700	0.0
K00342	22.0
K03124	0.0
K03120	0.0
K12527	38.0
K12526	0.0
K12525	0.0
K12524	23.0
K12523	0.0
K12522	0.0
K09789	9.0
K09788	5.0
K09787	121.0
K09786	8.0
K09785	0.0
K09781	1.0
K09780	1.0
K10961	0.0
K10960	0.0
K10963	0.0
K10962	0.0
K10965	0.0
K10964	0.0
K10966	0.0
K09879	0.0
K06318	0.0
K06311	0.0
K06310	14.0
K06312	0.0
K06314	0.0
K06317	13.0
K11389	0.0
K11386	0.0
K11387	0.0
K11384	0.0
K11385	0.0
K11382	0.0
K11383	0.0
K11381	6.0
K11949	0.0
K10380	0.0
K04032	4.0
K04033	0.0
K04030	6.0
K04031	106.0
K04036	0.0
K04037	0.0
K04034	2.0
K04035	2.0
K04038	0.0
K04039	0.0
K07046	2.0
K07047	65.0
K07044	0.0
K07045	70.0
K07042	125.0
K07043	82.0
K07040	111.0
K07041	0.0
K07048	5.0
K07049	0.0
K08664	0.0
K02584	8.0
K10039	25.0
K10038	0.0
K10037	0.0
K10036	0.0
K04788	0.0
K04789	0.0
K04784	0.0
K04785	0.0
K04786	0.0
K04787	0.0
K04780	0.0
K04781	0.0
K04782	0.0
K04783	0.0
K13601	0.0
K13603	0.0
K13602	0.0
K13605	0.0
K13604	0.0
K13607	0.0
K02404	21.0
K05783	0.0
K05782	0.0
K05781	0.0
K05780	0.0
K05787	0.0
K05786	2.0
K05785	1.0
K05784	0.0
K05789	0.0
K05788	5.0
K01442	110.0
K01443	112.0
K01444	5.0
K01446	0.0
K01447	31.0
K01448	283.0
K01449	61.0
K14803	0.0
K02069	5.0
K05569	37.0
K08008	0.0
K02063	0.0
K05566	35.0
K05565	1.0
K05563	0.0
K05562	0.0
K05561	0.0
K02064	0.0
K03338	33.0
K03339	0.0
K03330	0.0
K03331	0.0
K03332	0.0
K03333	0.0
K03335	32.0
K03336	31.0
K03337	34.0
K12956	0.0
K12957	0.0
K12954	0.0
K12955	0.0
K12952	0.0
K12953	0.0
K12950	0.0
K12951	0.0
K14733	0.0
K00109	0.0
K06148	353.0
K06149	0.0
K06144	0.0
K06145	0.0
K06146	0.0
K06147	1658.0
K06141	0.0
K06142	48.0
K06143	0.0
K11945	0.0
K08948	0.0
K08949	0.0
K00071	0.0
K14664	0.0
K13810	2.0
K14665	0.0
K03058	0.0
K11609	0.0
K11608	0.0
K14660	0.0
K11603	0.0
K11602	0.0
K11601	0.0
K11600	0.0
K11607	0.0
K11606	0.0
K11605	0.0
K11604	0.0
K10558	2.0
K10559	5.0
K10550	4.0
K10551	4.0
K10552	0.0
K10553	0.0
K10554	0.0
K10555	6.0
K10556	4.0
K10557	2.0
K03051	0.0
K03050	0.0
K07549	0.0
K07548	0.0
K07239	7.0
K07235	0.0
K07234	0.0
K07237	0.0
K07236	0.0
K07231	0.0
K07230	0.0
K07233	0.0
K07232	0.0
K02467	0.0
K05306	30.0
K05305	59.0
K05304	0.0
K05303	0.0
K05301	0.0
K02565	0.0
K08644	0.0
K08646	0.0
K08641	7.0
K08643	0.0
K08642	0.0
K12146	0.0
K00010	44.0
K00011	0.0
K00012	116.0
K00013	138.0
K00014	179.0
K00016	128.0
K09065	0.0
K08252	1.0
K08253	0.0
K08256	0.0
K08255	0.0
K08258	0.0
K08259	0.0
K00274	1.0
K00275	3.0
K00276	1.0
K00270	0.0
K00271	0.0
K00272	0.0
K00273	0.0
K00278	100.0
K00279	0.0
K12675	0.0
K01277	11.0
K01274	0.0
K01273	96.0
K01271	48.0
K01270	121.0
K01278	17.0
K00906	0.0
K00904	4.0
K00903	5.0
K00901	23.0
K13785	0.0
K00908	0.0
K11149	0.0
K01053	4.0
K01051	2.0
K01057	3.0
K01056	140.0
K01055	0.0
K01054	0.0
K01058	0.0
K02500	138.0
K02501	139.0
K02502	118.0
K02503	140.0
K02504	0.0
K02505	0.0
K02506	0.0
K02507	0.0
K02508	0.0
K02509	3.0
K00291	0.0
K13410	0.0
K13148	0.0
K13419	0.0
K05825	0.0
K03106	140.0
K03105	0.0
K03101	179.0
K03100	301.0
K12541	0.0
K12540	0.0
K12543	0.0
K12542	0.0
K12545	0.0
K12544	0.0
K12547	0.0
K12546	0.0
K12549	0.0
K06080	0.0
K11018	0.0
K11019	0.0
K11016	0.0
K11017	0.0
K11014	0.0
K11015	0.0
K11012	0.0
K11013	0.0
K11010	0.0
K11011	0.0
K06333	109.0
K06880	0.0
K06883	4.0
K06882	0.0
K09857	0.0
K06884	0.0
K06887	0.0
K06886	2.0
K06889	189.0
K10942	0.0
K09859	0.0
K09858	1.0
K10947	284.0
K10946	0.0
K10945	0.0
K10944	0.0
K13284	0.0
K00483	2.0
K00481	0.0
K00480	0.0
K00486	0.0
K00485	0.0
K00484	0.0
K09901	0.0
K10929	0.0
K07684	0.0
K07685	0.0
K07686	0.0
K07687	0.0
K07681	0.0
K07688	0.0
K07689	0.0
K10928	0.0
K04018	0.0
K04019	4.0
K04014	2.0
K04015	5.0
K04016	0.0
K04017	0.0
K04013	0.0
K07060	0.0
K07061	0.0
K07062	9.0
K07063	0.0
K07064	0.0
K07065	0.0
K07066	30.0
K07067	9.0
K07068	0.0
K07069	30.0
K01121	0.0
K13629	0.0
K13628	6.0
K13623	0.0
K13622	0.0
K13620	0.0
K13626	66.0
K08586	0.0
K08587	0.0
K01428	32.0
K01429	31.0
K01422	9.0
K01423	7.0
K01420	139.0
K01421	151.0
K01426	39.0
K01427	0.0
K01424	115.0
K01425	22.0
K08068	0.0
K07538	0.0
K13086	0.0
K13085	0.0
K07287	0.0
K07824	0.0
K07682	0.0
K02722	0.0
K12978	0.0
K12979	0.0
K12972	0.0
K12973	0.0
K12974	0.0
K12975	0.0
K12976	0.0
K07821	0.0
K07683	1.0
K14750	0.0
K14751	0.0
K14953	0.0
K12288	0.0
K12289	0.0
K12282	0.0
K12283	0.0
K12280	0.0
K12281	0.0
K12286	0.0
K12287	0.0
K12284	0.0
K12285	0.0
K11957	0.0
K11956	0.0
K11955	0.0
K11954	0.0
K11953	0.0
K11952	0.0
K11951	0.0
K11950	0.0
K11959	0.0
K11958	0.0
K13889	1.0
K13888	0.0
K11963	0.0
K07217	2.0
K07216	108.0
K07215	0.0
K07214	32.0
K07213	16.0
K07212	0.0
K07219	2.0
K07218	2.0
K12150	0.0
K08689	0.0
K08688	0.0
K00402	0.0
K00401	0.0
K11994	0.0
K00152	0.0
K01043	0.0
K00154	0.0
K00157	0.0
K00156	10.0
K10533	0.0
K10530	1.0
K10531	0.0
K10536	17.0
K10537	4.0
K10535	4.0
K10538	0.0
K10539	4.0
K00073	2.0
K13934	0.0
K00076	31.0
K00077	92.0
K00074	97.0
K00075	126.0
K00078	0.0
K00079	0.0
K02290	0.0
K02563	140.0
K02292	0.0
K08966	0.0
K02294	0.0
K08278	0.0
K08279	0.0
K08274	0.0
K08275	0.0
K08276	0.0
K08277	0.0
K00298	0.0
K00299	1.0
K00296	0.0
K00297	144.0
K00294	6.0
K00292	0.0
K00293	0.0
K00290	68.0
K07757	0.0
K12089	0.0
K01210	0.0
K01213	0.0
K01212	35.0
K01215	1.0
K01214	0.0
K01217	0.0
K01216	0.0
K01219	0.0
K01218	45.0
K02749	0.0
K02746	30.0
K02747	28.0
K02744	36.0
K02745	29.0
K02742	0.0
K00924	1.0
K00925	176.0
K00926	132.0
K00927	140.0
K00928	144.0
K00929	70.0
K12085	0.0
K02298	0.0
K02299	0.0
K02568	0.0
K02569	0.0
K02562	0.0
K02291	6.0
K02560	0.0
K02293	2.0
K02566	5.0
K02567	3.0
K02564	134.0
K02297	0.0
K03169	325.0
K03168	125.0
K03163	0.0
K03162	0.0
K03167	0.0
K03166	0.0
K11038	0.0
K11039	0.0
K11030	0.0
K11031	0.0
K11032	0.0
K11033	0.0
K11034	0.0
K11035	0.0
K11036	0.0
K11037	0.0
K02546	0.0
K07668	14.0
K07669	0.0
K07666	0.0
K07667	188.0
K07664	0.0
K07665	69.0
K07662	1.0
K07663	0.0
K07660	0.0
K07661	0.0
K03927	126.0
K07008	0.0
K07009	59.0
K07002	1.0
K07003	81.0
K07000	0.0
K07001	82.0
K07006	2.0
K07007	218.0
K07004	1.0
K07005	150.0
K03921	0.0
K02956	140.0
K09725	0.0
K09181	6.0
K08599	0.0
K08598	0.0
K08591	200.0
K08590	19.0
K01156	7.0
K01154	124.0
K01407	0.0
K01400	0.0
K01153	95.0
K01150	0.0
K01151	135.0
K01408	0.0
K01409	156.0
K01158	0.0
K01159	57.0
K05523	0.0
K05522	2.0
K05521	77.0
K05520	18.0
K05527	0.0
K05526	0.0
K05525	0.0
K05524	4.0
K05529	0.0
K14518	0.0
K14519	1.0
K05949	0.0
K01754	113.0
K05942	0.0
K01027	0.0
K02171	0.0
K02170	0.0
K02173	2.0
K02172	0.0
K01751	48.0
K06416	33.0
K06417	0.0
K06414	0.0
K06947	0.0
K03379	0.0
K03808	1.0
K03809	1.0
K03806	0.0
K06412	126.0
K03804	0.0
K12296	0.0
K03802	2.0
K03803	16.0
K06413	0.0
K10808	0.0
K06411	58.0
K01028	3.0
K01029	11.0
K11931	0.0
K11930	0.0
K11933	0.0
K11932	0.0
K11935	0.0
K11934	0.0
K11937	0.0
K11936	0.0
K11939	0.0
K11938	0.0
K10800	0.0
K06419	0.0
K11929	0.0
K07271	82.0
K07270	0.0
K07273	11.0
K07272	1.0
K07275	0.0
K07274	0.0
K07277	17.0
K07276	0.0
K07279	0.0
K07278	0.0
K10623	0.0
K02481	18.0
K11520	0.0
K02480	0.0
K08170	0.0
K02485	0.0
K02484	41.0
K02487	0.0
K08600	294.0
K08603	0.0
K08602	39.0
K08605	0.0
K08604	0.0
K09956	0.0
K09957	0.0
K09954	1.0
K09955	142.0
K09952	0.0
K09953	0.0
K09950	0.0
K09951	91.0
K09958	0.0
K09959	1.0
K07495	4.0
K07494	1.0
K07497	110.0
K07496	65.0
K07491	102.0
K07490	0.0
K07493	0.0
K07492	0.0
K07499	0.0
K07498	0.0
K11209	0.0
K11208	0.0
K11204	0.0
K11203	2.0
K11202	9.0
K11201	0.0
K11200	0.0
K00058	213.0
K00059	350.0
K00728	0.0
K00729	0.0
K00055	1.0
K00057	140.0
K00050	38.0
K00051	0.0
K00720	4.0
K00721	37.0
K14424	0.0
K06033	0.0
K14189	0.0
K14188	2.0
K06364	0.0
K14187	0.0
K01239	48.0
K01238	3.0
K01897	113.0
K01232	12.0
K01895	41.0
K01230	0.0
K01893	125.0
K01236	0.0
K01235	1.0
K01890	140.0
K02768	17.0
K02769	4.0
K02760	37.0
K02761	35.0
K02763	0.0
K02764	0.0
K02765	39.0
K00948	217.0
K00949	127.0
K00942	171.0
K00943	59.0
K00940	25.0
K00941	243.0
K00946	23.0
K00947	0.0
K00944	0.0
K00945	387.0
K01097	0.0
K01096	0.0
K01095	5.0
K01093	0.0
K01092	58.0
K01091	386.0
K01090	139.0
K03499	375.0
K03498	279.0
K03491	22.0
K03490	31.0
K03493	0.0
K03492	0.0
K03495	139.0
K03497	378.0
K03496	434.0
K02817	0.0
K02814	0.0
K02815	0.0
K02810	68.0
K02548	40.0
K02549	5.0
K02818	0.0
K02819	36.0
K03637	47.0
K03636	3.0
K03147	110.0
K03146	0.0
K08851	0.0
K06518	106.0
K09729	8.0
K06048	1.0
K06045	2.0
K06044	0.0
K09727	0.0
K09726	4.0
K06041	25.0
K09720	0.0
K09723	0.0
K06042	86.0
K09897	0.0
K09896	0.0
K09895	0.0
K09894	0.0
K09893	0.0
K09892	0.0
K09891	0.0
K09890	0.0
K09899	0.0
K09898	0.0
K03622	0.0
K07648	0.0
K07649	0.0
K07398	0.0
K07399	1.0
K11056	0.0
K11057	0.0
K11054	0.0
K11055	0.0
K07640	1.0
K07393	1.0
K07390	1.0
K07391	137.0
K07644	0.0
K07645	0.0
K07646	198.0
K07647	0.0
K10896	0.0
K07024	573.0
K07025	221.0
K07026	3.0
K07027	101.0
K07020	0.0
K07021	1.0
K07022	0.0
K07023	116.0
K07028	0.0
K07029	244.0
K10094	0.0
K01390	0.0
K01392	0.0
K01399	0.0
K02673	0.0
K05893	0.0
K05897	0.0
K05896	129.0
K05895	70.0
K05899	0.0
K05898	0.0
K00555	0.0
K00554	101.0
K00557	0.0
K00556	12.0
K00551	0.0
K00559	0.0
K00558	247.0
K01170	0.0
K01173	3.0
K01174	0.0
K01175	6.0
K01176	18.0
K01178	1.0
K01179	147.0
K14578	0.0
K14579	0.0
K08951	0.0
K08950	0.0
K08953	0.0
K03828	1.0
K03829	0.0
K03820	16.0
K03821	0.0
K03822	0.0
K03823	119.0
K03824	0.0
K03825	3.0
K03826	110.0
K03827	16.0
K12248	0.0
K12246	0.0
K12247	0.0
K12242	0.0
K12243	0.0
K12240	0.0
K12241	0.0
K11919	0.0
K11918	0.0
K11913	0.0
K11912	0.0
K11911	0.0
K11910	0.0
K11917	0.0
K11916	0.0
K11915	0.0
K11914	0.0
K12068	0.0
K12069	0.0
K12062	0.0
K12063	0.0
K12060	0.0
K12061	0.0
K12066	0.0
K12067	0.0
K12064	0.0
K12065	0.0
K07259	31.0
K07258	326.0
K07253	0.0
K07251	0.0
K07250	34.0
K07257	0.0
K07256	0.0
K07255	0.0
K07254	0.0
K05372	0.0
K05373	0.0
K05370	0.0
K05371	0.0
K05374	0.0
K05375	0.0
K09970	0.0
K09971	0.0
K09972	1.0
K09973	4.0
K09974	0.0
K09975	0.0
K09976	2.0
K09978	0.0
K09979	10.0
K11261	34.0
K11260	0.0
K11263	2.0
K11264	0.0
K10793	2.0
K10796	2.0
K10797	33.0
K10794	0.0
K10795	2.0
K00700	173.0
K00701	0.0
K10798	0.0
K00703	160.0
K00705	145.0
K09828	0.0
K10133	0.0
K13053	0.0
K03192	1.0
K00964	0.0
K00965	106.0
K00966	18.0
K00960	0.0
K00961	0.0
K00962	138.0
K00963	42.0
K00969	141.0
K12681	0.0
K02703	0.0
K08364	0.0
K08365	0.0
K02706	0.0
K08363	0.0
K08361	0.0
K02708	0.0
K02709	0.0
K08368	2.0
K08369	1.0
K01615	15.0
K01617	0.0
K01616	0.0
K01611	21.0
K01610	101.0
K01613	61.0
K01612	0.0
K01619	140.0
K01618	0.0
K02834	140.0
K02835	140.0
K05281	0.0
K03619	0.0
K03618	0.0
K03617	140.0
K03616	15.0
K03615	138.0
K03614	129.0
K03613	135.0
K03612	121.0
K03611	1.0
K03610	117.0
K09705	5.0
K09704	67.0
K09701	1.0
K09700	0.0
K09709	0.0
K06391	22.0
K06390	120.0
K06393	120.0
K06392	90.0
K06395	13.0
K06394	86.0
K06397	110.0
K06396	97.0
K06399	110.0
K06398	120.0
K06435	0.0
K11078	0.0
K11079	0.0
K11074	0.0
K11075	0.0
K11076	0.0
K11077	0.0
K11070	107.0
K11071	108.0
K11072	141.0
K11073	0.0
K06935	0.0
K06934	6.0
K06937	2.0
K06936	0.0
K06931	0.0
K06930	0.0
K06933	0.0
K06932	0.0
K06939	0.0
K06938	0.0
K13381	0.0
K05916	1.0
K05917	0.0
K05914	0.0
K05915	0.0
K05912	0.0
K05913	0.0
K05910	1.0
K05911	0.0
K05918	0.0
K05919	78.0
K00392	0.0
K00390	19.0
K00397	0.0
K00395	0.0
K00394	11.0
K01884	0.0
K00399	0.0
K01886	121.0
K01376	1.0
K01372	55.0
K09149	0.0
K09148	0.0
K01225	8.0
K09145	30.0
K09144	30.0
K09147	0.0
K09146	0.0
K09141	4.0
K09140	0.0
K09143	0.0
K09142	0.0
K05709	0.0
K05708	0.0
K05879	44.0
K05878	43.0
K05875	0.0
K05874	0.0
K05877	0.0
K05876	0.0
K05873	1.0
K00579	0.0
K00578	0.0
K00577	0.0
K00575	127.0
K00574	43.0
K00573	6.0
K00571	168.0
K00570	0.0
K01118	5.0
K01119	12.0
K01157	0.0
K01112	0.0
K01113	3.0
K04477	136.0
K01114	1.0
K01115	0.0
K08087	0.0
K01315	0.0
K08085	0.0
K08084	0.0
K08083	0.0
K08082	0.0
K08081	0.0
K08080	0.0
K01152	0.0
K01401	0.0
K09826	0.0
K06344	0.0
K06345	0.0
K09822	0.0
K06343	0.0
K10938	0.0
K06341	0.0
K10934	0.0
K10935	0.0
K10932	0.0
K11052	0.0
K10930	0.0
K06349	0.0
K11053	0.0
K10754	0.0
K01755	170.0
K10200	32.0
K02132	0.0
K02137	0.0
K03840	0.0
K03841	5.0
K13028	0.0
K13799	0.0
K13798	0.0
K13795	0.0
K13794	0.0
K13021	0.0
K13792	0.0
K13791	0.0
K13790	0.0
K12268	0.0
K12269	0.0
K12262	0.0
K12263	0.0
K12264	0.0
K12265	0.0
K12266	0.0
K12267	117.0
K01757	0.0
K12237	0.0
K13243	0.0
K13245	0.0
K13244	0.0
K13246	0.0
K03264	0.0
K03265	0.0
K03263	0.0
K03268	0.0
K03269	16.0
K12415	0.0
K10211	0.0
K09918	0.0
K09919	0.0
K06720	0.0
K09913	0.0
K09910	0.0
K09911	0.0
K09916	0.0
K09917	0.0
K06726	35.0
K09915	1.0
K11535	0.0
K11534	2.0
K11537	2.0
K11531	0.0
K11533	0.0
K11532	0.0
K11249	6.0
K11539	0.0
K00762	197.0
K00763	129.0
K00760	126.0
K00761	139.0
K00766	109.0
K00767	95.0
K00764	188.0
K00765	137.0
K00768	106.0
K00769	0.0
K11059	0.0
K00186	0.0
K00187	0.0
K00184	7.0
K00185	6.0
K00183	2.0
K00180	73.0
K00188	0.0
K00189	0.0
K10110	114.0
K10111	0.0
K10112	161.0
K10113	0.0
K10114	0.0
K10115	0.0
K10116	0.0
K10117	192.0
K10118	229.0
K10119	233.0
K04641	0.0
K04643	0.0
K04642	0.0
K13282	2.0
K00988	0.0
K00989	17.0
K00986	14.0
K00984	30.0
K00985	0.0
K00982	1.0
K00983	65.0
K00980	46.0
K00981	141.0
K01585	12.0
K01584	0.0
K01586	182.0
K13498	0.0
K01580	11.0
K01583	13.0
K01582	28.0
K13497	31.0
K01589	8.0
K01588	140.0
K14941	0.0
K08347	0.0
K08348	0.0
K02720	0.0
K14949	0.0
K02723	0.0
K03459	0.0
K03458	102.0
K03455	18.0
K03457	7.0
K03451	7.0
K03981	0.0
K03980	19.0
K02614	26.0
K01639	106.0
K01638	2.0
K01637	1.0
K01636	2.0
K01635	1.0
K01634	0.0
K01633	26.0
K01632	0.0
K01631	0.0
K01630	3.0
K02615	0.0
K02588	31.0
K02589	41.0
K02858	2.0
K02859	2.0
K14051	0.0
K14053	0.0
K14052	0.0
K02852	0.0
K02853	0.0
K02850	0.0
K02851	0.0
K14059	36.0
K14058	0.0
K02586	11.0
K02587	16.0
K03679	0.0
K03671	297.0
K03670	1.0
K03673	0.0
K03672	0.0
K03675	0.0
K03674	0.0
K03677	0.0
K03676	0.0
K09761	135.0
K09760	34.0
K09763	0.0
K09762	121.0
K09765	110.0
K09764	8.0
K09767	11.0
K06006	1.0
K09769	20.0
K09768	43.0
K10353	0.0
K03187	32.0
K03186	48.0
K03185	0.0
K03184	0.0
K03183	101.0
K03182	46.0
K03181	0.0
K03189	32.0
K03188	32.0
K02715	0.0
K12455	0.0
K12454	1.0
K12453	0.0
K12452	6.0
K12451	0.0
K07358	0.0
K07356	0.0
K07357	0.0
K07354	0.0
K07355	0.0
K07352	0.0
K07353	0.0
K07350	0.0
K07351	0.0
K06919	22.0
K06918	0.0
K06917	0.0
K06916	1.0
K06915	64.0
K06914	0.0
K06913	0.0
K06912	0.0
K06911	20.0
K06910	38.0
K08986	0.0
K08987	2.0
K08984	1.0
K08985	0.0
K08982	4.0
K08983	0.0
K08980	0.0
K08981	1.0
K08988	0.0
K08989	0.0
K02252	0.0
K05934	94.0
K05936	95.0
K05937	0.0
K02253	0.0
K05939	2.0
K00378	155.0
K00375	103.0
K00374	2.0
K00376	2.0
K00371	2.0
K00370	2.0
K00373	2.0
K00372	0.0
K01358	218.0
K09166	1.0
K09165	5.0
K09164	5.0
K09163	53.0
K09162	2.0
K09161	0.0
K09160	0.0
K01354	5.0
K01355	0.0
K01356	168.0
K05601	0.0
K05851	0.0
K03807	0.0
K05606	31.0
K02927	0.0
K05974	0.0
K03805	0.0
K05976	0.0
K00519	0.0
K00518	0.0
K03800	61.0
K00511	0.0
K00510	0.0
K03801	14.0
K00515	0.0
K00514	0.0
K00517	1.0
K05971	0.0
K03154	40.0
K11147	0.0
K05581	0.0
K05580	0.0
K05583	0.0
K05582	0.0
K05585	0.0
K05584	0.0
K05587	0.0
K05586	0.0
K05589	4.0
K03150	121.0
K03623	0.0
K03152	162.0
K14200	0.0
K14201	0.0
K14202	0.0
K03621	138.0
K14204	0.0
K14205	2.0
K01134	31.0
K01135	0.0
K01136	1.0
K01137	0.0
K01130	34.0
K01132	0.0
K01133	35.0
K01138	70.0
K01139	28.0
K02113	126.0
K02112	145.0
K02111	135.0
K02446	2.0
K02117	154.0
K02116	31.0
K02115	145.0
K02114	145.0
K02119	126.0
K02118	164.0
K02448	0.0
K01036	0.0
K03212	1.0
K13007	0.0
K13006	0.0
K13005	0.0
K13004	30.0
K13001	0.0
K06404	78.0
K01032	0.0
K06951	0.0
K03862	0.0
K03863	0.0
K06406	120.0
K06957	0.0
K05020	2.0
K06400	77.0
K06403	80.0
K06954	0.0
K10814	0.0
K10817	0.0
K10816	0.0
K07136	0.0
K03242	0.0
K03243	0.0
K12202	0.0
K12203	0.0
K12206	0.0
K12207	0.0
K12204	0.0
K12205	0.0
K12208	0.0
K12209	0.0
K13919	29.0
K13918	0.0
K06214	0.0
K06215	97.0
K09936	75.0
K06217	140.0
K09930	1.0
K09931	2.0
K09932	1.0
K06213	109.0
K09938	0.0
K09939	13.0
K11517	0.0
K06337	0.0
K13301	0.0
K00748	17.0
K00745	0.0
K00743	0.0
K07165	0.0
K07164	17.0
K07167	0.0
K07166	106.0
K07161	0.0
K07160	8.0
K07163	0.0
K07162	2.0
K07169	0.0
K07168	0.0
K06336	0.0
K01839	109.0
K01838	26.0
K01835	21.0
K01834	436.0
K01837	0.0
K01830	0.0
K00608	0.0
K02632	0.0
K02630	0.0
K02631	0.0
K08322	4.0
K08323	5.0
K08320	0.0
K08321	3.0
K08326	0.0
K08324	0.0
K08325	2.0
K01659	1.0
K01658	107.0
K02637	0.0
K01653	182.0
K01652	281.0
K01655	0.0
K01654	98.0
K01657	108.0
K02874	140.0
K02875	0.0
K02876	126.0
K02877	0.0
K02871	137.0
K02873	0.0
K02878	140.0
K02879	140.0
K14070	0.0
K09749	102.0
K09748	126.0
K06023	255.0
K09742	0.0
K09741	0.0
K09740	2.0
K09747	128.0
K09746	0.0
K09745	0.0
K06024	115.0
K03477	0.0
K03476	30.0
K03475	73.0
K03474	16.0
K03473	12.0
K03472	0.0
K03471	3.0
K03470	123.0
K03478	31.0
K02304	142.0
K02305	0.0
K02302	14.0
K02303	2.0
K02300	0.0
K02301	7.0
K03653	0.0
K03652	11.0
K03651	0.0
K03650	139.0
K03657	384.0
K03656	0.0
K03655	203.0
K03654	121.0
K03658	30.0
K12439	0.0
K12431	0.0
K12430	0.0
K12433	0.0
K12432	0.0
K12435	0.0
K12434	0.0
K12437	0.0
K12436	0.0
K06979	1.0
K06978	41.0
K06971	40.0
K06970	0.0
K06973	132.0
K06972	81.0
K06975	16.0
K06974	0.0
K06977	0.0
K06976	32.0
K07082	108.0
K07083	10.0
K07080	50.0
K07081	5.0
K07086	2.0
K07087	0.0
K07084	2.0
K07085	25.0
K07088	203.0
K07089	83.0
K01317	0.0
K11162	0.0
K11163	0.0
K11161	0.0
K11168	0.0
K00356	0.0
K00355	0.0
K00354	0.0
K00353	0.0
K00351	11.0
K00350	11.0
K05952	0.0
K05953	0.0
K05951	0.0
K05956	0.0
K05957	0.0
K00358	2.0
K00689	1.0
K00688	235.0
K00681	17.0
K00680	106.0
K00683	0.0
K00685	1.0
K00684	2.0
K00687	0.0
K00686	0.0
K05831	0.0
K05830	0.0
K05833	115.0
K05832	106.0
K05834	0.0
K05837	139.0
K05836	0.0
K05839	0.0
K05838	3.0
K07677	0.0
K00533	49.0
K00532	0.0
K00531	0.0
K00530	0.0
K00537	120.0
K00536	0.0
K00535	0.0
K00534	0.0
K00539	0.0
K00538	0.0
K11029	0.0
K14260	18.0
K14261	0.0
K14266	0.0
K14267	1.0
K14268	0.0
K14269	0.0
K01337	0.0
K01338	165.0
K02683	0.0
K02682	0.0
K02681	0.0
K02680	0.0
K02687	138.0
K02686	0.0
K02685	0.0
K02689	0.0
K02688	2.0
K00824	39.0
K00827	0.0
K00826	140.0
K00821	265.0
K00820	174.0
K00823	2.0
K00822	0.0
K00829	0.0
K00828	0.0
K01488	43.0
K01489	138.0
K01484	0.0
K01485	38.0
K01486	97.0
K01487	44.0
K01480	104.0
K01481	0.0
K01482	0.0
K01483	0.0
K02469	238.0
K02468	0.0
K02466	0.0
K02465	0.0
K02464	0.0
K02463	0.0
K02462	0.0
K02461	0.0
K02460	0.0
K08969	2.0
K13061	0.0
K13060	0.0
K13063	0.0
K13062	0.0
K13069	0.0
K08964	0.0
K06363	0.0
K03079	34.0
K06342	0.0
K03078	0.0
K13289	0.0
K13288	1.0
K13285	0.0
K13287	0.0
K13286	0.0
K13281	8.0
K13280	43.0
K13283	0.0
K00054	2.0
K04496	0.0
K05369	0.0
K05368	0.0
K03228	0.0
K03229	0.0
K00052	138.0
K03222	0.0
K03223	0.0
K03220	0.0
K03221	0.0
K03226	0.0
K03227	0.0
K03224	0.0
K03225	0.0
K09482	0.0
K09483	0.0
K13836	0.0
K12228	0.0
K05360	0.0
K12224	0.0
K12225	0.0
K12226	0.0
K12227	0.0
K12220	0.0
K05363	1.0
K12222	0.0
K12223	0.0
K08681	97.0
K08680	2.0
K08683	0.0
K08682	0.0
K08685	0.0
K08684	0.0
K08687	0.0
K08686	0.0
K11755	168.0
K11754	328.0
K11751	0.0
K11750	0.0
K11753	262.0
K11752	83.0
K02407	58.0
K13938	0.0
K13936	0.0
K13935	0.0
K02406	151.0
K13933	0.0
K13932	0.0
K13931	0.0
K13930	0.0
K12088	0.0
K12081	0.0
K12082	0.0
K12083	0.0
K12084	0.0
K12086	0.0
K12087	0.0
K09611	0.0
K09612	0.0
K04940	0.0
K10085	0.0
K05394	0.0
K05395	0.0
K06340	0.0
K13043	2.0
K07149	53.0
K07148	9.0
K07147	2.0
K07146	1.0
K07145	2.0
K07144	0.0
K07143	0.0
K07142	0.0
K07141	31.0
K07140	2.0
K10156	0.0
K10150	0.0
K10620	0.0
K10621	0.0
K14028	0.0
K14029	0.0
K01817	127.0
K01816	1.0
K01815	76.0
K01814	139.0
K01813	65.0
K01812	141.0
K01811	229.0
K01810	144.0
K01819	0.0
K01818	50.0
K14580	0.0
K05379	0.0
K08304	0.0
K08305	0.0
K08306	0.0
K08307	16.0
K08300	1.0
K08301	108.0
K08302	38.0
K08303	265.0
K08308	0.0
K08309	36.0
K14671	0.0
K14670	0.0
K14673	0.0
K14672	0.0
K01673	7.0
K01672	0.0
K01671	0.0
K01677	119.0
K01676	15.0
K01674	0.0
K01679	12.0
K01678	103.0
K02899	126.0
K02896	0.0
K02897	23.0
K02895	140.0
K02892	140.0
K02890	140.0
K10811	0.0
K02096	0.0
K02097	0.0
K02094	0.0
K02095	0.0
K02092	0.0
K02093	0.0
K02099	147.0
K03411	91.0
K03410	105.0
K03413	144.0
K03412	39.0
K03415	29.0
K03414	0.0
K03417	1.0
K03416	0.0
K03418	0.0
K05376	0.0
K02320	0.0
K02322	0.0
K02323	0.0
K05377	0.0
K13542	143.0
K13543	0.0
K13540	0.0
K13541	0.0
K12145	0.0
K12144	0.0
K12147	0.0
K12410	175.0
K12141	10.0
K12140	10.0
K12143	0.0
K12142	0.0
K12149	0.0
K12148	0.0
K07312	0.0
K07313	17.0
K07310	0.0
K07311	1.0
K07316	9.0
K07317	0.0
K07314	0.0
K07315	9.0
K07318	3.0
K07319	62.0
K03936	0.0
K03425	0.0
K03426	108.0
K03427	105.0
K03420	0.0
K03421	0.0
K03422	0.0
K03423	0.0
K03756	0.0
K03757	0.0
K03206	0.0
K03755	0.0
K11144	3.0
K11145	123.0
K05972	0.0
K05973	0.0
K03752	10.0
K05978	0.0
K05979	5.0
K03753	10.0
K00331	22.0
K00330	22.0
K00333	11.0
K00332	11.0
K00335	116.0
K00334	141.0
K00337	22.0
K00336	182.0
K00339	22.0
K00338	21.0
K03751	0.0
K06953	0.0
K06952	2.0
K06407	120.0
K06950	285.0
K10819	7.0
K06956	5.0
K06955	0.0
K06402	15.0
K10815	0.0
K06959	136.0
K06958	124.0
K06409	231.0
K06408	68.0
K09129	0.0
K09128	6.0
K09123	4.0
K09122	4.0
K09121	63.0
K09120	0.0
K09127	0.0
K09126	0.0
K09125	1.0
K09124	0.0
K01233	0.0
K05819	0.0
K05818	0.0
K01896	0.0
K05813	122.0
K05812	0.0
K05811	0.0
K05810	110.0
K05817	0.0
K05816	0.0
K05815	37.0
K05814	8.0
K01894	1.0
K01892	141.0
K01234	31.0
K01144	52.0
K01146	0.0
K01141	0.0
K01416	0.0
K11434	0.0
K01415	1.0
K06354	0.0
K01414	1.0
K09836	0.0
K01318	0.0
K01319	0.0
K01312	0.0
K06350	0.0
K02669	90.0
K02668	0.0
K02665	0.0
K02664	1.0
K02667	5.0
K02666	0.0
K02661	0.0
K02660	0.0
K02663	1.0
K02662	39.0
K00809	2.0
K00808	0.0
K00806	141.0
K00805	95.0
K00804	0.0
K00803	4.0
K00802	0.0
K00801	0.0
K00800	108.0
K10921	0.0
K02409	73.0
K02408	110.0
K02401	97.0
K02400	96.0
K02403	0.0
K02402	0.0
K02405	110.0
K05364	92.0
K05367	2.0
K05366	280.0
K10210	0.0
K10216	0.0
K13049	30.0
K13048	0.0
K13739	0.0
K10215	0.0
K06122	0.0
K13735	0.0
K13734	0.0
K13041	0.0
K13040	0.0
K13731	0.0
K13730	0.0
K13733	0.0
K13732	0.0
K04516	11.0
K03204	0.0
K03205	316.0
K03207	0.0
K03200	0.0
K03201	0.0
K03202	0.0
K03203	0.0
K03208	0.0
K03758	5.0
K03759	0.0
K09469	0.0
K09461	0.0
K06204	1.0
K00178	0.0
K13950	0.0
K13953	7.0
K13955	0.0
K13954	15.0
K10920	0.0
K06324	0.0
K11777	28.0
K11779	0.0
K11778	0.0
K06325	0.0
K12600	0.0
K07432	0.0
K07430	0.0
K06326	0.0
K07128	0.0
K07121	0.0
K07120	0.0
K07123	0.0
K07122	0.0
K07125	0.0
K07124	148.0
K07127	1.0
K07126	44.0
K01870	140.0
K01873	170.0
K01872	139.0
K01875	140.0
K01874	171.0
K01876	156.0
K01879	3.0
K01878	3.0
K06321	0.0
K00476	0.0
K00477	0.0
K00474	0.0
K00472	0.0
K00470	0.0
K00471	0.0
K00478	0.0
K00479	0.0
K04775	0.0
K04774	0.0
K04777	0.0
K04776	0.0
K04771	0.0
K04770	0.0
K04773	18.0
K04772	0.0
K04779	0.0
K04778	0.0
K14657	0.0
K14656	0.0
K14654	0.0
K14653	0.0
K14652	93.0
K14659	0.0
K14658	0.0
K14386	0.0
K09926	0.0
K01699	1.0
K01698	63.0
K01695	109.0
K01697	5.0
K01696	113.0
K01690	0.0
K01693	123.0
K01692	29.0
K07227	0.0
K03439	136.0
K03438	191.0
K13380	0.0
K03928	4.0
K03925	113.0
K03924	163.0
K03431	142.0
K03926	4.0
K03437	140.0
K03436	182.0
K03435	0.0
K03434	0.0
K02348	32.0
K02342	72.0
K02343	124.0
K02340	132.0
K02341	140.0
K02346	198.0
K02347	4.0
K02344	0.0
K02345	0.0
K03697	31.0
K03696	142.0
K03695	134.0
K03694	0.0
K03693	1.0
K03692	0.0
K03690	0.0
K03699	108.0
K03698	91.0
K13566	0.0
K12164	0.0
K07338	0.0
K07339	37.0
K07334	2.0
K07335	156.0
K07336	0.0
K07337	3.0
K07330	0.0
K07331	0.0
K07332	0.0
K07333	0.0
K09695	0.0
K09694	0.0
K09697	31.0
K09696	31.0
K09691	139.0
K09690	100.0
K09693	0.0
K09692	9.0
K09699	0.0
K09698	4.0
K07590	14.0
K07591	0.0
K07592	0.0
K05998	0.0
K05999	0.0
K05996	0.0
K05997	0.0
K05994	0.0
K05995	55.0
K05993	33.0
K05991	0.0
K10837	0.0
K00319	0.0
K00318	6.0
K00648	150.0
K02545	0.0
K00645	147.0
K00311	0.0
K00646	0.0
K00317	0.0
K00316	0.0
K00643	0.0
K00314	0.0
K02547	33.0
K06429	0.0
K06428	0.0
K06427	0.0
K02812	0.0
K06425	1.0
K06424	0.0
K06423	8.0
K06422	0.0
K06421	0.0
K02813	0.0
K02930	0.0
K03815	0.0
K05612	0.0
K03367	2.0
K03366	3.0
K03812	0.0
K03635	4.0
K03634	1.0
K03631	125.0
K05969	0.0
K03630	149.0
K03633	0.0
K03632	0.0
K01998	104.0
K01999	97.0
K01992	407.0
K01993	27.0
K01990	734.0
K01991	13.0
K01996	111.0
K01997	113.0
K01994	0.0
K01995	112.0
K03148	8.0
K03639	65.0
K05692	0.0
K03638	1.0
K00869	2.0
K00868	108.0
K00861	0.0
K00860	7.0
K00863	4.0
K00862	0.0
K00865	71.0
K00864	179.0
K00867	3.0
K00866	0.0
K01192	141.0
K01190	437.0
K01191	186.0
K01197	1.0
K01194	0.0
K01195	65.0
K01198	44.0
K01199	0.0
K00656	300.0
K00657	49.0
K00306	0.0
K14591	0.0
K00300	0.0
K00653	0.0
K13715	0.0
K13713	0.0
K00650	0.0
K00651	119.0
K14596	0.0
K02647	258.0
K14598	2.0
K02643	0.0
K02642	0.0
K02641	0.0
K02640	0.0
K03594	44.0
K03595	139.0
K03596	125.0
K03597	0.0
K03590	27.0
K03591	0.0
K03592	1.0
K03593	18.0
K03598	0.0
K03599	0.0
K01736	138.0
K01737	30.0
K01734	195.0
K01735	108.0
K01732	0.0
K01733	146.0
K01730	31.0
K01731	0.0
K06049	0.0
K01738	186.0
K01739	4.0
K11809	0.0
K05343	17.0
K02422	114.0
K02421	100.0
K05340	3.0
K02427	0.0
K05346	4.0
K02425	0.0
K02424	0.0
K05349	484.0
K02428	17.0
K03770	14.0
K03771	19.0
K03772	2.0
K03773	10.0
K03774	0.0
K03775	14.0
K03776	1.0
K03777	0.0
K03778	111.0
K03779	11.0
K09722	0.0
K08174	0.0
K14114	0.0
K13979	2.0
K13237	0.0
K14440	0.0
K09992	31.0
K09990	0.0
K09991	0.0
K09996	0.0
K09997	0.0
K09994	0.0
K14110	0.0
K09998	0.0
K09999	0.0
K14111	0.0
K14113	0.0
K14449	0.0
K10213	1.0
K14118	0.0
K11711	4.0
K11710	3.0
K11712	8.0
K11717	134.0
K11719	0.0
K06857	0.0
K10440	240.0
K10441	223.0
K07103	0.0
K07102	1.0
K07101	1.0
K07100	0.0
K07107	114.0
K07106	13.0
K07105	87.0
K07456	139.0
K07459	0.0
K07458	5.0
K07109	1.0
K07108	0.0
K10198	0.0
K10199	0.0
K10190	133.0
K10191	0.0
K10192	8.0
K10193	5.0
K10194	6.0
K10195	0.0
K10196	0.0
K10197	0.0
K15013	0.0
K01858	7.0
K15016	0.0
K15017	0.0
K01853	0.0
K01852	0.0
K01851	0.0
K01850	1.0
K01857	0.0
K01856	0.0
K01854	151.0
K07539	0.0
K08478	0.0
K08479	0.0
K08476	0.0
K08477	0.0
K08475	0.0
K00450	0.0
K00451	1.0
K00452	0.0
K00453	1.0
K00455	0.0
K00456	0.0
K00457	1.0
K00106	0.0
K00459	1.0
K00104	23.0
K00105	0.0
K00102	2.0
K00103	0.0
K00100	234.0
K00101	1.0
K01509	0.0
K04759	254.0
K04758	347.0
K04757	21.0
K01504	0.0
K04755	1.0
K04754	0.0
K04753	0.0
K04752	0.0
K04751	99.0
K01502	0.0
K14631	0.0
K05359	0.0
K14632	0.0
K07536	0.0
K12080	0.0
K02364	0.0
K12369	0.0
K02361	1.0
K02362	0.0
K02363	0.0
K13509	0.0
K13503	0.0
K13500	0.0
K12109	0.0
K12108	0.0
K12101	0.0
K12100	0.0
K12103	0.0
K12102	0.0
K12105	0.0
K12104	0.0
K12107	0.0
K12106	0.0
K11023	0.0
K03014	0.0
K08906	0.0
K08904	0.0
K08900	0.0
K06223	119.0
K06199	39.0
K06198	2.0
K06197	0.0
K06196	84.0
K06194	10.0
K06193	1.0
K06192	0.0
K06191	2.0
K06190	0.0
K11104	41.0
K11105	63.0
K11106	0.0
K11107	0.0
K11102	1.0
K11103	1.0
K07862	3.0
K00666	50.0
K00663	0.0
K00662	31.0
K00661	112.0
K00660	2.0
K06997	139.0
K06996	4.0
K06995	0.0
K10852	6.0
K06993	0.0
K06992	0.0
K06991	0.0
K06990	5.0
K11050	0.0
K06999	1.0
K06998	39.0
K05338	1.0
K11051	0.0
K06441	0.0
K06440	0.0
K06443	0.0
K06442	124.0
K06445	0.0
K06447	0.0
K06446	0.0
K06309	0.0
K05686	0.0
K02655	0.0
K07392	0.0
K00595	164.0
K00594	0.0
K00596	0.0
K00599	273.0
K00598	0.0
K02657	0.0
K07642	0.0
K07643	0.0
K07396	0.0
K07397	8.0
K07394	0.0
K07395	0.0
K04102	0.0
K04103	0.0
K04100	0.0
K04101	0.0
K04107	0.0
K04105	0.0
K04108	0.0
K04109	0.0
K07716	0.0
K07717	4.0
K07714	8.0
K07715	0.0
K07712	5.0
K07713	10.0
K07710	0.0
K07711	0.0
K07718	549.0
K07719	6.0
K00843	0.0
K00842	0.0
K00841	6.0
K00840	0.0
K00847	162.0
K00846	0.0
K00845	257.0
K00844	2.0
K00849	134.0
K00848	114.0
K06302	0.0
K13771	1.0
K13770	6.0
K13772	0.0
K13775	0.0
K13774	0.0
K13777	0.0
K13776	0.0
K13779	0.0
K13778	0.0
K02621	17.0
K02992	140.0
K02623	0.0
K08286	0.0
K08281	5.0
K02996	130.0
K02995	0.0
K02994	140.0
K02629	0.0
K02628	0.0
K08289	11.0
K08288	0.0
K03578	1.0
K03579	1.0
K03576	1.0
K03577	32.0
K03574	283.0
K03575	44.0
K03572	139.0
K03573	0.0
K03570	139.0
K03571	96.0
K01710	188.0
K01711	51.0
K01712	11.0
K01713	0.0
K01714	293.0
K01715	66.0
K01716	0.0
K01718	0.0
K01719	14.0
K03081	0.0
K02199	5.0
K02198	5.0
K14170	225.0
K02193	5.0
K02192	3.0
K02191	3.0
K02190	84.0
K02197	5.0
K02196	0.0
K02195	5.0
K02194	5.0
K03718	12.0
K03719	54.0
K03712	134.0
K03713	0.0
K03710	198.0
K03711	214.0
K03716	53.0
K03717	1.0
K03715	0.0
K07129	0.0
K00045	0.0
K13995	0.0
K13994	0.0
K13991	0.0
K13990	14.0
K13993	35.0
K13992	0.0
K06298	87.0
K06299	0.0
K06294	0.0
K06295	40.0
K06296	8.0
K06297	9.0
K06290	0.0
K06291	0.0
K06292	0.0
K06293	0.0
K12743	0.0
K00248	73.0
K06426	0.0
K11739	0.0
K11738	1.0
K11733	0.0
K11732	0.0
K11731	0.0
K11737	1.0
K11736	0.0
K11735	0.0
K11734	0.0
K06870	0.0
K06871	255.0
K06872	72.0
K06873	0.0
K06874	0.0
K06875	0.0
K06876	1.0
K06877	32.0
K06878	2.0
K06879	0.0
K07478	173.0
K12645	0.0
K07479	0.0
K07473	116.0
K07472	0.0
K07471	0.0
K07470	0.0
K07477	0.0
K07476	0.0
K07474	3.0
K15038	0.0
K15039	0.0
K15034	0.0
K15036	0.0
K15037	0.0
K08738	0.0
K06420	0.0
K00128	89.0
K00129	0.0
K00438	0.0
K00432	14.0
K00433	31.0
K00122	2.0
K00123	6.0
K00124	1.0
K00125	0.0
K00126	0.0
K00127	0.0
K08973	0.0
K14348	0.0
K14347	0.0
K14340	0.0
K08972	8.0
K01525	0.0
K01524	169.0
K01523	24.0
K01521	0.0
K01520	199.0
K01529	2.0
K08977	2.0
K03969	11.0
K08929	0.0
K02388	110.0
K02389	107.0
K02386	0.0
K02387	110.0
K02384	0.0
K02385	97.0
K02382	0.0
K02380	0.0
K02381	0.0
K05386	0.0
K13524	0.0
K13525	0.0
K13527	1.0
K13520	0.0
K13522	0.0
K13529	1.0
K03385	2.0
K03384	0.0
K03387	9.0
K03386	48.0
K03381	0.0
K03380	1.0
K03383	0.0
K03382	13.0
K03389	16.0
K03388	18.0
K05356	0.0
K12344	2.0
K12343	0.0
K12342	0.0
K12341	0.0
K12340	16.0
K02430	0.0
K12349	0.0
K05351	0.0
K11694	0.0
K11695	0.0
K11690	43.0
K05352	0.0
K11693	0.0
K08928	0.0
K03433	0.0
K13832	1.0
K03039	0.0
K03432	0.0
K06607	0.0
K06606	2.0
K06605	1.0
K03430	32.0
K06603	9.0
K06602	0.0
K06601	0.0
K06600	0.0
K05358	0.0
K06609	0.0
K06608	2.0
K03923	0.0
K03922	0.0
K11472	0.0
K11473	1.0
K11474	0.0
K11475	0.0
K11476	0.0
K11477	0.0
K00601	0.0
K00600	126.0
K00603	4.0
K03746	0.0
K00605	56.0
K00604	140.0
K00607	0.0
K00606	38.0
K00609	138.0
K03741	58.0
K03740	2.0
K03743	43.0
K10873	0.0
K03214	0.0
K14068	0.0
K13317	0.0
K06360	0.0
K14069	0.0
K08078	0.0
K09650	0.0
K06361	0.0
K07802	0.0
K07803	0.0
K07800	0.0
K07801	0.0
K07806	0.0
K07807	0.0
K07804	0.0
K07805	0.0
K06362	0.0
K01172	0.0
K10257	0.0
K10255	0.0
K10254	123.0
K10253	0.0
K10918	0.0
K04128	0.0
K01958	11.0
K01959	0.0
K01956	137.0
K01957	0.0
K04126	0.0
K04127	0.0
K01952	153.0
K01953	223.0
K01950	133.0
K01951	176.0
K07730	0.0
K07731	0.0
K07732	0.0
K07733	0.0
K07734	1.0
K07735	1.0
K07736	111.0
K07737	278.0
K07738	95.0
K07739	0.0
K06365	0.0
K06366	0.0
K06367	0.0
K10910	0.0
K10911	0.0
K04382	0.0
K10775	0.0
K02609	1.0
K02979	0.0
K02978	0.0
K06368	0.0
K02975	0.0
K02974	0.0
K02977	0.0
K02976	0.0
K03558	4.0
K03559	25.0
K03550	112.0
K03551	140.0
K03552	0.0
K03553	170.0
K03554	0.0
K03555	139.0
K03556	44.0
K03557	0.0
K01778	158.0
K01779	18.0
K06369	0.0
K01772	8.0
K01770	124.0
K01771	0.0
K01776	124.0
K01777	2.0
K01774	0.0
K01775	177.0
K05385	0.0
K05384	0.0
K05383	0.0
K05382	0.0
K05381	0.0
K08159	0.0
K14153	0.0
K14154	0.0
K14155	148.0
K08152	0.0
K08156	11.0
K08076	0.0
K12809	0.0
K05297	1.0
K03734	163.0
K03735	6.0
K03736	6.0
K03737	138.0
K03731	0.0
K03732	0.0
K03733	19.0
K03738	0.0
K03739	2.0
K08139	0.0
K06994	3.0
K12660	0.0
K12661	0.0
K07450	0.0
K08719	0.0
K08717	0.0
K08715	0.0
K08714	0.0
K08713	0.0
K08710	0.0
K11311	0.0
K11312	0.0
K00141	0.0
K00146	1.0
K00411	0.0
K00412	4.0
K00145	268.0
K00148	1.0
K14367	0.0
K14366	0.0
K08954	0.0
K08384	190.0
K14369	0.0
K14368	0.0
K14091	30.0
K14090	30.0
K14093	0.0
K14092	0.0
K14095	0.0
K14094	0.0
K14097	0.0
K14096	0.0
K14099	0.0
K14098	0.0
K02848	0.0
K01541	0.0
K04712	0.0
K04711	0.0
K01545	0.0
K01547	78.0
K01546	78.0
K01548	75.0
K04719	0.0
K04718	0.0
K02018	116.0
K02019	35.0
K02016	250.0
K02017	1.0
K02014	82.0
K02015	329.0
K02012	76.0
K02013	246.0
K02010	35.0
K02011	73.0
K04515	0.0
K03943	0.0
K03941	0.0
K03940	0.0
K00313	0.0
K04060	0.0
K01608	32.0
K08942	0.0
K08943	0.0
K08940	0.0
K08941	0.0
K08946	2.0
K08947	0.0
K08944	0.0
K08945	0.0
K03059	0.0
K13811	0.0
K13812	0.0
K13815	0.0
K13816	0.0
K13818	0.0
K13819	0.0
K03053	0.0
K03052	0.0
K03055	0.0
K03054	0.0
K03057	0.0
K03056	0.0
K06222	0.0
K11418	0.0
K11410	0.0
K11415	0.0
K00622	0.0
K00621	0.0
K00620	209.0
K00627	13.0
K00626	87.0
K00625	112.0
K00624	0.0
K02805	33.0
K02552	3.0
K02550	0.0
K02556	94.0
K02803	1.0
K02554	0.0
K07280	0.0
K07281	0.0
K07282	85.0
K07283	0.0
K07284	83.0
K07285	0.0
K07286	0.0
K08217	82.0
K07288	0.0
K07289	1.0
K07534	0.0
K07535	1.0
K07533	60.0
K07822	0.0
K07823	0.0
K08699	0.0
K00088	173.0
K00087	43.0
K00086	34.0
K00082	1.0
K10239	0.0
K10238	0.0
K10231	5.0
K10230	0.0
K10233	0.0
K10232	0.0
K10235	0.0
K10234	0.0
K10237	0.0
K10236	0.0
K08353	0.0
K01970	0.0
K01971	8.0
K01972	201.0
K01973	0.0
K01974	0.0
K01975	16.0
K01976	0.0
K07758	0.0
K05990	0.0
K07752	0.0
K07753	0.0
K07751	0.0
K13786	0.0
K07755	0.0
K07442	1.0
K08352	5.0
K07115	0.0
K07441	0.0
K07634	0.0
K07446	0.0
K07111	0.0
K07444	123.0
K07445	0.0
K00647	1.0
K07449	0.0
K00641	17.0
K00640	180.0
K01289	0.0
K01282	0.0
K01283	0.0
K01280	0.0
K01281	2.0
K01286	43.0
K01284	24.0
K02954	141.0
K02952	140.0
K02950	126.0
K00155	0.0
K02959	140.0
K00887	0.0
K00886	2.0
K00885	0.0
K00884	0.0
K00883	6.0
K00882	82.0
K00881	4.0
K00880	52.0
K00053	133.0
K14048	0.0
K01026	19.0
K01756	141.0
K01025	0.0
K01750	5.0
K01023	2.0
K01752	196.0
K01753	6.0
K14583	0.0
K01758	4.0
K01759	138.0
K09565	0.0
K09568	0.0
K08173	0.0
K08172	0.0
K02483	39.0
K02482	6.0
K08177	6.0
K08176	0.0
K08175	0.0
K02486	0.0
K02489	0.0
K02488	0.0
K08178	0.0
K14138	15.0
K14136	0.0
K09713	0.0
K09714	0.0
K09715	0.0
K03532	0.0
K03533	0.0
K03530	203.0
K03531	131.0
K03536	137.0
K03537	0.0
K03534	71.0
K03535	0.0
K03538	0.0
K03539	0.0
K14451	0.0
K14450	0.0
K02225	0.0
K02224	185.0
K02227	106.0
K02226	118.0
K02221	11.0
K14107	0.0
K02229	0.0
K02228	0.0
K14106	0.0
K00441	1.0
K03288	0.0
K03289	0.0
K03284	175.0
K03285	0.0
K03286	0.0
K03287	19.0
K03280	0.0
K03281	17.0
K03282	102.0
K00440	0.0
K13677	0.0
K12790	0.0
K09639	0.0
K12688	0.0
K12689	0.0
K12686	0.0
K12687	0.0
K12684	0.0
K12685	0.0
K12682	0.0
K12683	0.0
K12680	0.0
K11889	0.0
K08884	170.0
K11085	50.0
K11084	0.0
K11081	0.0
K11080	0.0
K11083	0.0
K11082	0.0
K11089	0.0
K08777	0.0
K08776	0.0
K06346	110.0
K06347	0.0
K09824	0.0
K09825	131.0
K09823	0.0
K09820	1.0
K10939	0.0
K10936	0.0
K10937	0.0
K10933	0.0
K06348	0.0
K09829	0.0
K11337	0.0
K11336	0.0
K11335	0.0
K11334	0.0
K11333	0.0
K11332	0.0
K11331	0.0
K11330	0.0
K00169	27.0
K00164	7.0
K00166	1.0
K00167	1.0
K00161	10.0
K00162	10.0
K00163	6.0
K10689	0.0
K10680	0.0
K10681	0.0
K10682	0.0
K04083	123.0
K04082	1.0
K04081	0.0
K04080	0.0
K04087	10.0
K04086	1.0
K04085	0.0
K04084	2.0
K04088	10.0
K01569	0.0
K01568	0.0
K01563	0.0
K01561	0.0
K01560	41.0
K01567	4.0
K01565	0.0
K01564	0.0
K02038	139.0
K02039	139.0
K02030	317.0
K02031	369.0
K02032	404.0
K02033	443.0
K02034	468.0
K02035	489.0
K02036	141.0
K02037	137.0
K05556	0.0
K13658	0.0
K13659	0.0
K13656	0.0
K13657	0.0
K13654	0.0
K13655	0.0
K13652	31.0
K13653	194.0
K13650	0.0
K13651	0.0
K05555	0.0
K05552	0.0
K02057	323.0
K05550	0.0
K05551	0.0
K12308	261.0
K12306	0.0
K03073	140.0
K03072	21.0
K03071	0.0
K03070	140.0
K03077	3.0
K03076	126.0
K03075	116.0
K03074	36.0
K08965	1.0
K08967	0.0
K08961	2.0
K08963	66.0
K13873	0.0
K13876	0.0
K13874	0.0
K13875	0.0
K06139	0.0
K06138	0.0
K06135	0.0
K06134	0.0
K06137	0.0
K06136	0.0
K06131	203.0
K06133	111.0
K06132	0.0
K02600	140.0
K07389	0.0
K07388	0.0
K04747	0.0
K01516	127.0
K09977	0.0
K07518	0.0
K07519	0.0
K11437	0.0
K07512	0.0
K07516	1.0
K10212	2.0
K10747	0.0
K10217	0.0
K10219	0.0
K10218	0.0
K10748	0.0
K01912	121.0
K01913	0.0
K01910	5.0
K01911	9.0
K01916	10.0
K01917	0.0
K01914	117.0
K01915	301.0
K01918	39.0
K01919	5.0
K07774	0.0
K07775	23.0
K07776	2.0
K07777	18.0
K07770	0.0
K07771	0.0
K07772	0.0
K07773	0.0
K07778	1.0
K01193	168.0
K04340	0.0
K04341	0.0
K04342	0.0
K04343	0.0
K12986	0.0
K04691	0.0
K02931	130.0
K02933	140.0
K02935	140.0
K02936	0.0
K02939	140.0
K00205	0.0
K00204	0.0
K00207	0.0
K00206	0.0
K00201	0.0
K00200	0.0
K00203	0.0
K00202	0.0
K00209	0.0
K00208	12.0
K01000	170.0
K01001	0.0
K01002	31.0
K01003	1.0
K01004	0.0
K01005	30.0
K01006	137.0
K01007	18.0
K01008	63.0
K10855	0.0
K14115	0.0
K14116	0.0
K14441	137.0
K14446	0.0
K14447	0.0
K14112	0.0
K14445	1.0
K08195	0.0
K08194	0.0
K14448	0.0
K08196	0.0
K08191	13.0
K14119	0.0
K08193	0.0
K00702	32.0
K10799	0.0
K03518	114.0
K03519	11.0
K09719	0.0
K10856	0.0
K03516	0.0
K03517	76.0
K02205	0.0
K02204	0.0
K02203	64.0
K02201	0.0
K02200	1.0
K13714	0.0
K13461	0.0
K12518	0.0
K12519	0.0
K12517	0.0
K12514	0.0
K12515	0.0
K12512	0.0
K12513	0.0
K12510	109.0
K12511	23.0
K07183	114.0
K07182	1.0
K07181	37.0
K07180	8.0
K07186	0.0
K07185	33.0
K07184	0.0
K09800	1.0
K09801	0.0
K09802	0.0
K09803	6.0
K09804	0.0
K09805	0.0
K09806	0.0
K09807	46.0
K09808	32.0
K09809	0.0
K10912	0.0
K10913	0.0
K10914	32.0
K10915	0.0
K10916	0.0
K10917	0.0
K11358	90.0
K11355	0.0
K11354	0.0
K11357	0.0
K11356	0.0
K04069	399.0
K04068	164.0
K04065	0.0
K04064	0.0
K04067	0.0
K04066	139.0
K04061	68.0
K09716	0.0
K04063	1.0
K04062	0.0
K10006	0.0
K10007	0.0
K10004	0.0
K10005	0.0
K10002	0.0
K10003	0.0
K10000	0.0
K10001	0.0
K09717	0.0
K10008	1.0
K10009	0.0
K02491	0.0
K14588	0.0
K14581	0.0
K13678	2.0
K13679	0.0
K11633	0.0
K13670	0.0
K13671	0.0
K11987	0.0
K11636	0.0
K11634	0.0
K13582	0.0
K13583	0.0
K13580	0.0
K13581	0.0
K13586	0.0
K13587	0.0
K13584	0.0
K13585	0.0
K13588	0.0
K13589	0.0
K02052	8.0
K02053	8.0
K02050	279.0
K02051	266.0
K02056	164.0
K05553	0.0
K02054	8.0
K02055	7.0
K02058	40.0
K02059	0.0
K05558	0.0
K05559	0.0
K03895	0.0
K03894	0.0
K03897	0.0
K03896	0.0
K03891	1.0
K03890	1.0
K03893	0.0
K03892	256.0
K02423	0.0
K05342	0.0
K05341	3.0
K12989	0.0
K12988	0.0
K02420	96.0
K12981	0.0
K12980	0.0
K12983	0.0
K12982	0.0
K12985	0.0
K12984	0.0
K12987	0.0
K02426	12.0
K13854	0.0
K03098	11.0
K13853	8.0
K03095	2.0
K05344	0.0
K03091	506.0
K03090	8.0
K03093	25.0
K03092	65.0
K06113	0.0
K09632	0.0
K02429	24.0
K06118	0.0
K05716	0.0
K04844	1.0
K11632	0.0
K11630	0.0
K11631	0.0
K11637	0.0
K11635	0.0
K11638	0.0
K11639	0.0
K07572	0.0
K07573	0.0
K07570	0.0
K07571	27.0
K07576	96.0
K07577	3.0
K07574	122.0
K07575	0.0
K07578	0.0
K07579	0.0
K11189	295.0
K11184	72.0
K11187	0.0
K11180	0.0
K11181	0.0
K11183	0.0
K10764	0.0
K10763	0.0
K10762	0.0
K01938	135.0
K01939	150.0
K01934	127.0
K01935	12.0
K01937	140.0
K01930	0.0
K01932	0.0
K01933	169.0
K07798	5.0
K07799	1.0
K07796	0.0
K07797	0.0
K07794	3.0
K07795	3.0
K07792	0.0
K07793	30.0
K07790	0.0
K07791	0.0
K06379	120.0
K00968	31.0
K06378	109.0
K06377	0.0
K06376	0.0
K06375	0.0
K09814	0.0
K09813	0.0
K06372	0.0
K06371	0.0
K06370	0.0
K01249	0.0
K01246	55.0
K01247	2.0
K01244	0.0
K01243	113.0
K08919	0.0
K01241	5.0
K02919	88.0
K02913	123.0
K02912	0.0
K02911	124.0
K02910	0.0
K02917	0.0
K02916	140.0
K02915	0.0
K02914	136.0
K00228	0.0
K00227	0.0
K00226	164.0
K00224	0.0
K00223	0.0
K00222	0.0
K00221	0.0
K00220	0.0
K01798	0.0
K01799	5.0
K01068	0.0
K01069	10.0
K01062	0.0
K01791	135.0
K01792	1.0
K01061	3.0
K01066	4.0
K01067	4.0
K01796	1.0
K01797	2.0
K05499	36.0
K14468	0.0
K14469	2.0
K14465	0.0
K14466	0.0
K14467	0.0
K10834	0.0
K10833	0.0
K02266	0.0
K03793	1.0
K03790	11.0
K03791	0.0
K03796	0.0
K03797	153.0
K03794	0.0
K03795	1.0
K03798	309.0
K03799	5.0
K13448	0.0
K12538	0.0
K12539	0.0
K12530	0.0
K12531	0.0
K12532	0.0
K12533	0.0
K12534	0.0
K12535	0.0
K12536	0.0
K12537	0.0
K03136	0.0
K09790	47.0
K09791	3.0
K09792	2.0
K09793	14.0
K09794	0.0
K09795	0.0
K09796	2.0
K09797	43.0
K09798	0.0
K09799	0.0
K10972	0.0
K10973	0.0
K10977	2.0
K10974	39.0
K10975	0.0
K10978	0.0
K10979	6.0
K06308	0.0
K00315	0.0
K09862	1.0
K06303	0.0
K09860	0.0
K09861	100.0
K06306	37.0
K06307	0.0
K06305	0.0
K11373	0.0
K04047	10.0
K04046	0.0
K04045	41.0
K04044	0.0
K04043	146.0
K04042	50.0
K04041	87.0
K04040	2.0
K02700	0.0
K04049	0.0
K04048	0.0
K02707	0.0
K02704	0.0
K02705	0.0
K10020	0.0
K10021	0.0
K10022	0.0
K10023	0.0
K10024	0.0
K10025	0.0
K10026	14.0
K10027	6.0
K13612	0.0
K13613	0.0
K13611	0.0
K13614	0.0
K13615	0.0
K05794	4.0
K05795	15.0
K05796	6.0
K05797	0.0
K05790	0.0
K05791	0.0
K05792	3.0
K05793	0.0
K05798	0.0
K05799	193.0
K01474	0.0
K01477	0.0
K01476	1.0
K01471	0.0
K01470	88.0
K01473	1.0
K13039	0.0
K01479	0.0
K01478	2.0
K05570	36.0
K05571	36.0
K05572	0.0
K05573	0.0
K02078	347.0
K02079	0.0
K05576	0.0
K02074	3.0
K02075	3.0
K02076	4.0
K02077	4.0
K02071	112.0
K02072	99.0
K02073	115.0
K03309	4.0
K03308	278.0
K03305	19.0
K03304	0.0
K03307	115.0
K03306	81.0
K03301	0.0
K03300	8.0
K03303	6.0
K03302	0.0
K06173	240.0
K06175	0.0
K06174	0.0
K06177	12.0
K06176	0.0
K06179	118.0
K07680	0.0
K03867	0.0
K03838	0.0
K12053	0.0
K11618	31.0
K11619	0.0
K11614	0.0
K11615	0.0
K11616	0.0
K11617	0.0
K11610	0.0
K11611	0.0
K11960	0.0
K11961	0.0
K02836	140.0
K10565	0.0
K10564	0.0
K02837	105.0
K10561	31.0
K10560	31.0
K10563	63.0
K10562	0.0
K02838	140.0
K06858	0.0
K02839	30.0
K06859	2.0
K12700	29.0
K07558	0.0
K07559	49.0
K07228	0.0
K07229	1.0
K07226	0.0
K07224	1.0
K07225	0.0
K07222	1.0
K07223	2.0
K07220	76.0
K07221	0.0
K10709	68.0
K10708	0.0
K10701	0.0
K10703	0.0
K10702	0.0
K10704	0.0
K05984	0.0
K07537	0.0
K08652	0.0
K08651	0.0
K08658	0.0
K08659	17.0
K05982	0.0
K07451	0.0
K07453	0.0
K07452	0.0
K07455	4.0
K07454	0.0
K09707	38.0
K07457	1.0
K09706	3.0
K07104	1.0
K00029	6.0
K00028	0.0
K00799	1.0
K00798	144.0
K00797	84.0
K00024	30.0
K00795	0.0
K00026	0.0
K00021	0.0
K00020	7.0
K00023	0.0
K00022	0.0
K09017	1.0
K01269	150.0
K09015	17.0
K09014	50.0
K09013	121.0
K09011	10.0
K09010	0.0
K01261	0.0
K01262	186.0
K01263	0.0
K01264	0.0
K01265	189.0
K01266	34.0
K09018	0.0
K08227	0.0
K08226	2.0
K08225	0.0
K08224	1.0
K08223	3.0
K08222	0.0
K08221	0.0
K00249	1.0
K01790	116.0
K00241	18.0
K00240	51.0
K00243	100.0
K00242	1.0
K00245	0.0
K00244	29.0
K00247	0.0
K00246	0.0
K01795	31.0
K06983	0.0
K02799	0.0
K02798	1.0
K02791	10.0
K02790	0.0
K02793	61.0
K02795	93.0
K02794	96.0
K02796	94.0
K04564	36.0
K04565	64.0
K04566	30.0
K04567	110.0
K01040	3.0
K01041	0.0
K04562	23.0
K04568	0.0
K01049	0.0
K02535	17.0
K02242	2.0
K02536	18.0
K02531	0.0
K02246	2.0
K02533	1.0
K02532	0.0
K02248	2.0
K02538	0.0
K00581	0.0
K13421	0.0
K01013	0.0
K15018	0.0
K15019	0.0
K03110	140.0
K03111	295.0
K03112	0.0
K03113	14.0
K03116	21.0
K03117	1.0
K03118	18.0
K03119	0.0
K10919	0.0
K12552	0.0
K12553	0.0
K12551	0.0
K12556	0.0
K12554	0.0
K12555	4.0
K06892	0.0
K06893	1.0
K06890	15.0
K06891	3.0
K06896	34.0
K06897	63.0
K06894	1.0
K06895	5.0
K10954	0.0
K10956	0.0
K06899	0.0
K06328	0.0
K06329	0.0
K10952	0.0
K10953	0.0
K11395	0.0
K11391	0.0
K11390	0.0
K11392	3.0
K00499	0.0
K00494	2.0
K00495	0.0
K00496	0.0
K00491	0.0
K00492	0.0
K00493	0.0
K13591	0.0
K01467	20.0
K13593	0.0
K13592	0.0
K04021	3.0
K04020	0.0
K04023	17.0
K04022	0.0
K04025	0.0
K04024	8.0
K04027	7.0
K04026	4.0
K04029	74.0
K04028	93.0
K07055	0.0
K07054	1.0
K07057	0.0
K07056	152.0
K07051	0.0
K07050	92.0
K07053	297.0
K07052	245.0
K07059	0.0
K07058	109.0
K10040	4.0
K10041	24.0
K10046	0.0
K04799	0.0
K04798	0.0
K04793	0.0
K04792	0.0
K04791	0.0
K04790	0.0
K04797	0.0
K04796	0.0
K04795	0.0
K04794	0.0
K13638	0.0
K13639	0.0
K13634	0.0
K13635	0.0
K13636	0.0
K13637	0.0
K13630	0.0
K13631	0.0
K13632	0.0
K13633	0.0
K02042	42.0
K05778	0.0
K05779	0.0
K05776	9.0
K05541	0.0
K05774	0.0
K05775	0.0
K05772	0.0
K05773	0.0
K05540	23.0
K01459	0.0
K01458	0.0
K01457	1.0
K01455	3.0
K01454	0.0
K01453	0.0
K01452	0.0
K01451	9.0
K01450	0.0
K05518	0.0
K08070	23.0
K08071	0.0
K05516	6.0
K08077	2.0
K05515	132.0
K13093	0.0
K11783	0.0
K12949	0.0
K12945	0.0
K12944	0.0
K12941	17.0
K12940	0.0
K12943	0.0
K12942	22.0
K14728	0.0
K14727	0.0
K11785	0.0
K00108	1.0
K13890	1.0
K13891	1.0
K13892	0.0
K13893	0.0
K13894	0.0
K13895	0.0
K13896	0.0
K06159	0.0
K06158	178.0
K06153	143.0
K06152	0.0
K06151	0.0
K06157	0.0
K06156	0.0
K06155	0.0
K06154	0.0
K03327	26.0
K03326	1.0
K03325	15.0
K03324	211.0
K03322	9.0
K03321	25.0
K03320	47.0
K03329	0.0
K03328	13.0
K04802	0.0
K04801	0.0
K04800	0.0
K11948	0.0
K01505	0.0
K04756	1.0
K11940	0.0
K11941	0.0
K11942	0.0
K11943	0.0
K11944	0.0
K01507	189.0
K11946	0.0
K11947	0.0
K01506	0.0
K01501	1.0
K01500	8.0
K01503	0.0
K06714	9.0
K04750	42.0
K12789	0.0
K12788	0.0
K11526	0.0
K10810	0.0
K11522	0.0
K11523	0.0
K08675	0.0
K08676	9.0
K08677	0.0
K08679	0.0
K11521	0.0
K10547	18.0
K10546	20.0
K10545	6.0
K10544	3.0
K10543	7.0
K10542	56.0
K10541	56.0
K10540	67.0
K10549	5.0
K10548	18.0
K14630	0.0
K11529	0.0
K00007	0.0
K00005	125.0
K13444	0.0
K00003	163.0
K00002	58.0
K00001	63.0
K01186	69.0
K00009	1.0
K00008	155.0
K10726	0.0
K10725	0.0
K08246	0.0
K00263	1.0
K00262	142.0
K00261	10.0
K00260	1.0
K00266	514.0
K00265	16.0
K01200	46.0
K01201	65.0
K01206	330.0
K01207	56.0
K01205	9.0
K01208	0.0
K01209	267.0
K06167	18.0
K00917	65.0
K00912	17.0
K00919	136.0
K02519	126.0
K02518	126.0
K02517	16.0
K02511	0.0
K02510	9.0
K13409	0.0
K13408	0.0
K03179	16.0
K03170	0.0
K03177	140.0
K12574	124.0
K12570	0.0
K12573	121.0
K11009	0.0
K11008	0.0
K11005	0.0
K11004	0.0
K11007	0.0
K11006	0.0
K11003	0.0
K08296	8.0
K08297	0.0
K08295	0.0
K02634	0.0
K02635	0.0
K10622	0.0
K07693	1.0
K07692	0.0
K07691	0.0
K07690	0.0
K07697	0.0
K07696	33.0
K07695	0.0
K07694	15.0
K07699	90.0
K07698	0.0
K07079	132.0
K07078	5.0
K07077	0.0
K07076	35.0
K07075	16.0
K07074	6.0
K07073	0.0
K07072	0.0
K07071	8.0
K07070	0.0
K14584	0.0
K11620	0.0
K09190	0.0
K11623	0.0
K05759	0.0
K08589	0.0
K11625	0.0
K11995	0.0
K01439	123.0
K01438	21.0
K01431	0.0
K01430	32.0
K01433	2.0
K01432	0.0
K01434	5.0
K01437	0.0
K01436	64.0
K05539	0.0
K14520	0.0
K12963	0.0
K12962	0.0
K12961	0.0
K12960	94.0
K14749	0.0
K14748	0.0
K02972	0.0
K14743	0.0
K14742	108.0
K14745	0.0
K14744	0.0
K14747	0.0
K14746	0.0
K02167	0.0
K02164	0.0
K02160	78.0
K02168	1.0
K02169	9.0
K10931	0.0
K03341	0.0
K03340	80.0
K03343	1.0
K03342	5.0
K03346	2.0
K12299	0.0
K12291	0.0
K12290	0.0
K12293	0.0
K12292	0.0
K12295	0.0
K12294	0.0
K12297	0.0
K12368	0.0
K11922	0.0
K11923	0.0
K11920	0.0
K11921	0.0
K11926	0.0
K11927	12.0
K11924	0.0
K11925	0.0
K11928	27.0
K13181	0.0
K13219	0.0
K07262	0.0
K07263	21.0
K07260	155.0
K07261	0.0
K07266	0.0
K07267	0.0
K07264	0.0
K07265	0.0
K07268	0.0
K07269	0.0
K01155	17.0
K04478	0.0
K04479	0.0
K10528	0.0
K14952	0.0
K07486	1.0
K07487	48.0
K07484	28.0
K07485	0.0
K07482	1.0
K07483	151.0
K07480	0.0
K07481	11.0
K07488	0.0
K07489	0.0
K11210	0.0
K11211	0.0
K11212	0.0
K11214	31.0
K11216	2.0
K06300	0.0
K00061	0.0
K00060	4.0
K06301	0.0
K00065	14.0
K00064	0.0
K00067	190.0
K00066	0.0
K00069	0.0
K00068	2.0
K06304	0.0
K08262	0.0
K08261	0.0
K08260	0.0
K08265	0.0
K08264	0.0
K00288	0.0
K00285	2.0
K00284	86.0
K00287	134.0
K00286	173.0
K00281	14.0
K00280	0.0
K00283	44.0
K00282	44.0
K08088	0.0
K14198	0.0
K14199	0.0
K03452	0.0
K14194	0.0
K14195	0.0
K14196	0.0
K14197	0.0
K14192	0.0
K14193	0.0
K01880	137.0
K01881	171.0
K01883	141.0
K01885	113.0
K04618	0.0
K01887	171.0
K01224	19.0
K01889	140.0
K01226	36.0
K01227	0.0
K01220	1.0
K01222	10.0
K01223	120.0
K02759	35.0
K02755	0.0
K02757	204.0
K02756	0.0
K14998	0.0
K02750	0.0
K02753	0.0
K02752	0.0
K00939	140.0
K00938	2.0
K00937	157.0
K00936	622.0
K00935	0.0
K00934	0.0
K00933	0.0
K00932	0.0
K00931	138.0
K00930	268.0
K01089	15.0
K01080	0.0
K01081	44.0
K01082	3.0
K01083	0.0
K01084	0.0
K01085	0.0
K01087	1.0
K02571	0.0
K02570	0.0
K02573	0.0
K02572	0.0
K02575	2.0
K02574	29.0
K07780	0.0
K03488	115.0
K03489	0.0
K03482	0.0
K03483	1.0
K03480	5.0
K03481	12.0
K03486	36.0
K03487	0.0
K03484	112.0
K03485	0.0
K02287	0.0
K02286	0.0
K02285	0.0
K02284	0.0
K02283	185.0
K02282	1.0
K02281	0.0
K02280	0.0
K02289	0.0
K02288	0.0
K03626	0.0
K03627	0.0
K03624	225.0
K03625	140.0
K03151	126.0
K03620	3.0
K03153	2.0
K08869	0.0
K03628	112.0
K03629	139.0
K09738	0.0
K09739	0.0
K09736	0.0
K09737	0.0
K09735	0.0
K09732	0.0
K09733	0.0
K09730	0.0
K09731	0.0
K09888	104.0
K09889	0.0
K09880	0.0
K09882	0.0
K09883	0.0
K09884	0.0
K09887	0.0
K11027	0.0
K11026	0.0
K11025	0.0
K11024	0.0
K07679	0.0
K07678	0.0
K11021	0.0
K11020	0.0
K07675	0.0
K07674	0.0
K07676	0.0
K07671	0.0
K07670	1.0
K07673	0.0
K07672	0.0
K01117	0.0
K12048	0.0
K07019	1.0
K07018	0.0
K07011	73.0
K07010	99.0
K07013	1.0
K07012	117.0
K07015	117.0
K07014	0.0
K07017	7.0
K07016	2.0
K10084	0.0
K08372	3.0
K05884	2.0
K05885	34.0
K05886	0.0
K05887	0.0
K05880	0.0
K05881	0.0
K05882	1.0
K05883	0.0
K08902	0.0
K05739	6.0
K05888	0.0
K05889	0.0
K08903	0.0
K00547	5.0
K00544	0.0
K00545	0.0
K00542	0.0
K00543	0.0
K00540	198.0
K00548	200.0
K00549	34.0
K01145	0.0
K01412	0.0
K01147	0.0
K01417	75.0
K00038	0.0
K01143	0.0
K01142	118.0
K01419	6.0
K00788	149.0
K00789	216.0
K12502	0.0
K14762	0.0
K14761	119.0
K06195	1.0
K03819	0.0
K03818	0.0
K03814	2.0
K03817	3.0
K03816	88.0
K03811	67.0
K03810	2.0
K03813	0.0
K11908	0.0
K11909	0.0
K11904	0.0
K11905	0.0
K11906	0.0
K11907	0.0
K11900	0.0
K11901	0.0
K11902	0.0
K11903	0.0
K10986	0.0
K13238	0.0
K13239	0.0
K13797	0.0
K07248	10.0
K13796	0.0
K07244	0.0
K07245	1.0
K07246	7.0
K07240	271.0
K07241	1.0
K07242	0.0
K07243	1.0
K01268	0.0
K05296	0.0
K02821	60.0
K09016	0.0
K09945	0.0
K09944	0.0
K09947	0.0
K09946	0.0
K09941	0.0
K09940	1.0
K09943	0.0
K09942	0.0
K09949	1.0
K09948	0.0
K10851	0.0
K10850	0.0
K03666	36.0
K03667	6.0
K03196	0.0
K03665	140.0
K11275	0.0
K06012	111.0
K00048	93.0
K10857	0.0
K09773	4.0
K00043	0.0
K00042	70.0
K00041	65.0
K00040	68.0
K00046	136.0
K00733	0.0
K00044	0.0
K06011	0.0
K09012	0.0
K06016	21.0
K06017	0.0
K06014	0.0
K06015	33.0
K06019	2.0
K01075	0.0
K12221	0.0
K06444	0.0
K04632	0.0
K14977	4.0
K14974	0.0
K00958	4.0
K00951	152.0
K00950	27.0
K00952	2.0
K00955	12.0
K00954	140.0
K00957	14.0
K00956	13.0
K00590	1.0
K02777	8.0
K02775	15.0
K02774	15.0
K02773	17.0
K02771	0.0
K02770	55.0
K02779	5.0
K02778	0.0
K01606	0.0
K01607	78.0
K01604	0.0
K01605	0.0
K01602	0.0
K01601	0.0
K03750	19.0
K01609	109.0
K02553	1.0
K02804	68.0
K02551	16.0
K02806	0.0
K02557	117.0
K02800	4.0
K05275	0.0
K02802	0.0
K13300	0.0
K02558	2.0
K02809	0.0
K02808	0.0
K03600	0.0
K03601	140.0
K03602	136.0
K03603	0.0
K03604	39.0
K03605	0.0
K03606	0.0
K03607	0.0
K03608	89.0
K03609	152.0
K06078	0.0
K06079	0.0
K09710	140.0
K09711	0.0
K09712	0.0
K06073	0.0
K06074	0.0
K06075	0.0
K06076	7.0
K06077	0.0
K06382	75.0
K06383	55.0
K06380	0.0
K06381	110.0
K06386	0.0
K06387	88.0
K06384	14.0
K06385	103.0
K06388	0.0
K06389	0.0
K12466	0.0
K12468	0.0
K07657	4.0
K07656	0.0
K07655	0.0
K07654	1.0
K07653	0.0
K07652	14.0
K07651	0.0
K07650	1.0
K07659	0.0
K07658	123.0
K11041	2.0
K11040	0.0
K11043	0.0
K11042	0.0
K11045	0.0
K11044	0.0
K11047	0.0
K11046	0.0
K11049	0.0
K11048	0.0
K07387	9.0
K07386	18.0
K06926	170.0
K06927	2.0
K06924	0.0
K06925	140.0
K06922	0.0
K06923	117.0
K06920	7.0
K06921	24.0
K06928	6.0
K06929	13.0
K07033	110.0
K07032	3.0
K07031	39.0
K07030	106.0
K07037	24.0
K07035	65.0
K07034	0.0
K07039	0.0
K07038	7.0
K10829	0.0
K00384	291.0
K00385	8.0
K00386	0.0
K00387	0.0
K00380	1.0
K00381	1.0
K00382	88.0
K00383	2.0
K00389	0.0
K01387	0.0
K01385	0.0
K01389	0.0
K09158	0.0
K09159	0.0
K09156	0.0
K09157	122.0
K09154	0.0
K09155	43.0
K09152	0.0
K09153	42.0
K09150	0.0
K09151	2.0
K05970	60.0
K05714	0.0
K05715	0.0
K05710	1.0
K05711	0.0
K05712	0.0
K05713	0.0
K00560	121.0
K00561	0.0
K00563	11.0
K00564	10.0
K00566	163.0
K00567	131.0
K00568	1.0
K00569	1.0
K05575	0.0
K01169	0.0
K01167	0.0
K01166	0.0
K05577	0.0
K01163	60.0
K01161	0.0
K01160	0.0
K05578	0.0
K05579	0.0
K08092	37.0
K08093	1.0
K08094	25.0
K08095	0.0
K08096	0.0
K08097	0.0
K02254	0.0
K02255	0.0
K01743	0.0
K02251	0.0
K02061	0.0
K01741	0.0
K02060	0.0
K00114	0.0
K02122	152.0
K02123	150.0
K02120	164.0
K02121	120.0
K02124	164.0
K03837	0.0
K03836	0.0
K03835	0.0
K03834	0.0
K03833	10.0
K03832	23.0
K03831	1.0
K03830	62.0
K00443	0.0
K03839	11.0
K02067	6.0
K10189	86.0
K13038	175.0
K13787	14.0
K13788	1.0
K13789	341.0
K10188	101.0
K12255	0.0
K12254	0.0
K12257	119.0
K12256	0.0
K12251	34.0
K12250	0.0
K12253	0.0
K12252	0.0
K13252	1.0
K13256	2.0
K13255	0.0
K12079	0.0
K12078	0.0
K12071	0.0
K12070	0.0
K12073	0.0
K12072	0.0
K09912	0.0
K06236	0.0
K06237	0.0
K05519	0.0
K09914	0.0
K11788	0.0
K11782	0.0
K11780	0.0
K11781	0.0
K11787	0.0
K11784	0.0
K11530	0.0
K12787	0.0
K12786	0.0
K12785	0.0
K12784	0.0
K06718	0.0
K09969	0.0
K09968	0.0
K09967	33.0
K09966	0.0
K09965	0.0
K09964	0.0
K09963	15.0
K09962	0.0
K09961	0.0
K09960	0.0
K11527	5.0
K11524	0.0
K11525	0.0
K11250	0.0
K11253	0.0
K11258	0.0
K11528	0.0
K00713	0.0
K00712	4.0
K10780	0.0
K10783	1.0
K10125	0.0
K10124	0.0
K10126	0.0
K10121	1.0
K10123	0.0
K10122	1.0
K04652	65.0
K04653	42.0
K04651	95.0
K04656	42.0
K04654	42.0
K04655	46.0
K00973	126.0
K00972	11.0
K00971	51.0
K00970	11.0
K00975	348.0
K00974	372.0
K00979	33.0
K00978	23.0
K14954	0.0
K14955	0.0
K14956	0.0
K06178	59.0
K01596	20.0
K01597	2.0
K01594	0.0
K01595	3.0
K01592	0.0
K01593	4.0
K01590	2.0
K01591	138.0
K01598	0.0
K01599	280.0
K02711	0.0
K02710	0.0
K02713	0.0
K02712	0.0
K02714	0.0
K02717	0.0
K02716	0.0
K02719	0.0
K02718	0.0
K03449	33.0
K03446	12.0
K03444	0.0
K03445	0.0
K03442	123.0
K01620	82.0
K01621	6.0
K01622	0.0
K01623	48.0
K01624	288.0
K01625	259.0
K01626	100.0
K01627	17.0
K01628	153.0
K01629	34.0
K05299	0.0
K02829	0.0
K02828	0.0
K02827	0.0
K02826	0.0
K02825	21.0
K02824	103.0
K02823	133.0
K02822	72.0
K03198	0.0
K03199	0.0
K03668	1.0
K03669	1.0
K03190	32.0
K03191	1.0
K03660	148.0
K03194	0.0
K03195	0.0
K03664	140.0
K03197	0.0
K09772	123.0
K06013	5.0
K09770	9.0
K09771	0.0
K09776	0.0
K09777	84.0
K09774	1.0
K09775	73.0
K09778	30.0
K09779	109.0
K06269	0.0
K06323	0.0
K11624	0.0
K02991	0.0
K02990	112.0
K02624	0.0
K02240	3.0
K08282	5.0
K12440	0.0
K12441	0.0
K12442	0.0
K12443	0.0
K12444	0.0
K12445	0.0
K12449	0.0
K02247	0.0
K07637	0.0
K07636	141.0
K07639	0.0
K07638	0.0
K11069	58.0
K11068	103.0
K11063	0.0
K11062	0.0
K11061	0.0
K11060	0.0
K11066	0.0
K11065	16.0
K06900	0.0
K06901	168.0
K06902	48.0
K06903	6.0
K06904	29.0
K06905	32.0
K06906	30.0
K06907	38.0
K06908	32.0
K06909	2.0
K10821	0.0
K05905	0.0
K05904	0.0
K05906	0.0
K05900	0.0
K05903	3.0
K01406	0.0
K05909	0.0
K05908	0.0
K00368	0.0
K00369	0.0
K00366	33.0
K00367	0.0
K00364	2.0
K00365	1.0
K00362	0.0
K00363	1.0
K00360	0.0
```
