## Extended Data File 1 for "Diet induces reproducible alterations in the mouse and human gut microbiome": ERS606325_ERR675345.picrust_nol

```
# Constructed from biom file
#OTU ID	ERR675345
K01365	0.0
K01364	0.0
K01361	1.0
K01360	0.0
K01362	70.0
K02249	0.0
K05841	0.0
K05844	1.0
K05845	2.0
K05846	44.0
K05847	57.0
K00508	1.0
K00500	1.0
K00507	1.0
K00504	0.0
K00505	0.0
K12521	0.0
K01101	35.0
K01103	0.0
K12520	0.0
K01104	276.0
K05592	69.0
K05593	64.0
K05590	0.0
K05591	1.0
K05596	0.0
K05597	0.0
K05594	0.0
K05595	3.0
K05599	0.0
K11964	0.0
K11962	0.0
K14540	102.0
K12529	2.0
K12528	0.0
K06353	0.0
K02456	6.0
K02457	1.0
K02454	1.0
K02455	1.0
K02452	1.0
K02453	2.0
K02450	1.0
K02103	54.0
K08138	1.0
K02108	116.0
K02109	149.0
K02458	1.0
K02459	1.0
K08137	0.0
K03851	0.0
K03850	0.0
K03852	0.0
K03855	0.0
K03856	114.0
K13018	0.0
K13019	2.0
K13010	2.0
K13011	0.0
K13012	11.0
K13013	0.0
K13014	0.0
K13015	9.0
K13016	6.0
K13017	0.0
K08566	0.0
K08567	0.0
K13274	0.0
K13275	0.0
K13276	0.0
K13277	0.0
K03275	0.0
K03274	6.0
K03277	0.0
K03276	0.0
K03271	76.0
K03270	55.0
K03273	12.0
K03272	34.0
K03279	0.0
K03278	0.0
K11022	0.0
K12277	0.0
K12276	1.0
K12270	0.0
K11058	0.0
K12279	1.0
K12278	1.0
K07557	0.0
K07550	0.0
K07552	12.0
K06319	0.0
K09909	0.0
K09908	0.0
K12051	0.0
K12050	0.0
K12057	2.0
K12056	1.0
K06221	0.0
K09900	0.0
K09903	123.0
K09902	1.0
K09904	0.0
K09907	0.0
K09906	0.0
K11501	0.0
K03234	0.0
K00773	123.0
K00772	5.0
K00777	1.0
K00776	0.0
K06313	9.0
K06315	0.0
K05574	0.0
K10201	1.0
K07176	0.0
K07177	1.0
K07174	0.0
K07175	26.0
K07172	1.0
K07173	47.0
K07170	17.0
K07171	237.0
K07178	0.0
K07179	0.0
K00195	0.0
K00194	1.0
K00197	3.0
K00196	0.0
K00191	0.0
K00190	0.0
K00193	0.0
K00192	0.0
K00198	33.0
K06405	87.0
K10109	61.0
K10108	95.0
K10107	0.0
K01828	0.0
K01829	0.0
K01826	3.0
K01825	2.0
K01822	2.0
K01823	9.0
K01820	2.0
K01821	3.0
K00999	0.0
K00998	55.0
K00995	206.0
K00997	26.0
K00996	0.0
K00991	126.0
K00990	4.0
K00992	0.0
K11028	0.0
K02622	17.0
K02625	0.0
K03564	91.0
K13489	0.0
K13488	0.0
K13483	0.0
K13482	0.0
K13481	0.0
K13480	0.0
K13487	0.0
K13486	0.0
K14680	0.0
K14681	0.0
K14682	1.0
K08358	1.0
K08357	4.0
K08356	0.0
K08355	0.0
K03469	121.0
K03462	0.0
K03464	0.0
K03465	27.0
K03466	132.0
K01648	2.0
K01649	172.0
K01643	19.0
K01640	3.0
K01641	1.0
K01646	4.0
K01647	128.0
K01644	21.0
K02597	0.0
K02626	8.0
K02595	0.0
K02594	10.0
K02593	0.0
K02592	8.0
K02591	21.0
K02590	43.0
K02598	20.0
K02849	0.0
K14061	0.0
K14062	0.0
K14063	0.0
K14064	0.0
K14065	0.0
K14067	0.0
K02841	1.0
K02840	0.0
K02843	20.0
K02844	0.0
K02847	0.0
K02846	0.0
K02102	2.0
K09758	0.0
K06039	0.0
K06034	2.0
K06036	0.0
K06037	0.0
K06032	0.0
K01581	2.0
K02702	0.0
K02659	0.0
K13490	0.0
K13491	0.0
K03644	21.0
K03645	0.0
K03646	1.0
K03647	2.0
K03640	4.0
K03641	4.0
K03642	9.0
K03643	1.0
K03648	102.0
K03649	3.0
K06694	0.0
K11814	0.0
K12428	0.0
K12429	0.0
K12422	0.0
K12423	0.0
K12420	0.0
K12421	0.0
K12426	0.0
K12427	0.0
K12424	0.0
K12425	0.0
K07349	0.0
K07348	0.0
K05380	0.0
K07345	0.0
K07344	0.0
K07347	0.0
K07346	0.0
K07341	31.0
K07340	1.0
K07343	35.0
K07342	0.0
K06968	1.0
K06969	172.0
K06962	6.0
K06963	0.0
K06960	109.0
K06961	0.0
K06966	29.0
K06967	102.0
K06964	0.0
K06965	0.0
K08995	0.0
K08994	1.0
K08997	0.0
K08996	1.0
K08990	0.0
K08993	0.0
K08992	0.0
K08999	10.0
K08998	90.0
K08344	0.0
K08345	0.0
K08346	0.0
K14940	0.0
K02724	0.0
K08349	0.0
K11815	0.0
K05929	0.0
K05928	0.0
K05927	0.0
K05924	0.0
K05922	1.0
K05921	0.0
K00349	12.0
K00698	0.0
K00340	28.0
K00341	29.0
K00690	46.0
K00343	29.0
K00344	7.0
K00697	1.0
K00346	12.0
K00347	12.0
K09116	31.0
K09117	92.0
K05337	11.0
K09118	3.0
K09119	0.0
K02106	1.0
K05823	0.0
K05820	2.0
K05826	5.0
K05827	5.0
K02100	0.0
K02101	0.0
K00524	0.0
K00525	96.0
K00526	57.0
K00527	192.0
K00520	3.0
K00522	0.0
K00523	0.0
K02451	1.0
K00528	117.0
K00529	0.0
K00025	0.0
K14215	0.0
K14213	0.0
K03453	12.0
K00796	67.0
K05339	1.0
K00027	104.0
K00794	51.0
K00793	51.0
K01347	0.0
K01346	0.0
K01344	0.0
K01343	0.0
K00791	126.0
K01340	0.0
K00790	183.0
K02694	0.0
K02696	0.0
K02697	0.0
K02690	0.0
K02691	0.0
K02692	0.0
K02693	0.0
K02698	0.0
K02699	0.0
K00836	1.0
K00837	15.0
K00835	2.0
K00832	3.0
K00833	11.0
K00830	3.0
K00831	120.0
K00839	2.0
K04335	0.0
K04334	0.0
K01120	0.0
K01126	104.0
K04333	0.0
K01129	100.0
K01128	0.0
K04339	0.0
K04338	0.0
K02470	218.0
K02471	0.0
K02472	0.0
K02473	0.0
K02474	43.0
K02475	0.0
K02476	0.0
K02477	60.0
K02478	0.0
K02479	2.0
K09019	0.0
K01267	68.0
K13074	0.0
K13075	0.0
K11441	0.0
K14055	0.0
K13299	0.0
K13292	110.0
K14057	0.0
K14056	0.0
K02856	0.0
K02585	11.0
K12211	0.0
K12210	0.0
K12213	0.0
K12212	0.0
K12215	0.0
K02854	0.0
K12217	0.0
K12216	0.0
K12219	0.0
K12218	0.0
K02855	0.0
K08692	0.0
K08693	0.0
K08690	0.0
K08691	0.0
K08696	0.0
K08697	0.0
K11748	0.0
K11749	110.0
K11746	0.0
K11747	0.0
K11744	0.0
K11745	0.0
K11742	0.0
K11743	33.0
K11740	0.0
K11741	6.0
K13920	17.0
K13921	0.0
K13922	52.0
K13923	0.0
K13924	4.0
K13925	0.0
K13926	0.0
K13927	5.0
K13928	0.0
K13929	0.0
K09923	0.0
K09922	12.0
K06201	66.0
K06200	54.0
K06207	80.0
K06206	16.0
K06205	0.0
K09924	0.0
K09929	0.0
K06208	9.0
K00759	100.0
K00758	0.0
K00752	0.0
K00757	91.0
K00756	47.0
K00754	160.0
K06001	69.0
K05557	0.0
K09766	19.0
K05554	0.0
K07475	0.0
K07150	58.0
K07151	0.0
K07152	16.0
K07153	1.0
K07154	42.0
K07155	0.0
K07156	0.0
K07157	3.0
K07406	110.0
K07407	245.0
K07404	84.0
K07405	15.0
K07402	71.0
K07403	7.0
K07400	1.0
K07401	2.0
K01808	146.0
K01809	60.0
K01800	0.0
K01801	0.0
K01802	18.0
K01803	128.0
K01804	53.0
K01805	11.0
K01807	38.0
K09718	0.0
K14668	0.0
K14669	0.0
K14666	0.0
K14667	0.0
K01664	0.0
K01665	13.0
K01666	60.0
K01667	30.0
K01660	0.0
K01661	9.0
K01662	104.0
K01663	0.0
K01668	0.0
K01669	13.0
K02863	123.0
K02862	0.0
K02860	121.0
K02867	123.0
K02866	0.0
K02864	113.0
K02869	0.0
K05362	0.0
K05365	2.0
K03402	97.0
K03403	2.0
K03400	0.0
K03406	606.0
K03407	93.0
K03404	3.0
K03405	9.0
K03408	161.0
K03409	11.0
K02315	122.0
K02314	125.0
K02317	0.0
K02316	123.0
K02313	124.0
K02312	1.0
K02319	0.0
K12405	0.0
K12152	0.0
K12151	0.0
K07091	2.0
K07090	180.0
K07093	1.0
K07092	0.0
K07095	151.0
K07094	6.0
K07097	0.0
K07096	4.0
K07099	35.0
K07098	142.0
K11175	122.0
K11174	0.0
K11177	0.0
K11176	0.0
K11173	0.0
K11179	8.0
K11178	0.0
K00322	1.0
K00320	3.0
K00321	0.0
K00326	0.0
K00324	13.0
K00325	8.0
K00329	1.0
K05945	0.0
K05944	0.0
K05947	0.0
K05946	27.0
K06944	0.0
K06945	0.0
K06946	0.0
K06415	9.0
K06940	71.0
K06941	137.0
K06942	123.0
K06943	0.0
K10806	0.0
K10807	0.0
K10804	2.0
K10805	1.0
K06948	1.0
K06949	144.0
K06418	0.0
K09138	2.0
K09139	0.0
K09134	36.0
K09135	0.0
K09136	0.0
K09137	8.0
K09130	0.0
K09131	1.0
K09132	31.0
K09133	0.0
K05808	119.0
K05809	0.0
K05804	31.0
K05805	0.0
K05806	0.0
K05807	19.0
K05800	1.0
K05801	1.0
K05802	0.0
K05803	0.0
K01044	0.0
K01045	0.0
K01046	3.0
K02068	2.0
K04561	0.0
K01042	10.0
K05568	85.0
K05567	38.0
K14273	0.0
K14275	0.0
K14274	2.0
K02062	0.0
K05245	0.0
K05564	0.0
K01048	14.0
K02066	26.0
K01322	14.0
K01325	0.0
K02065	26.0
K01326	0.0
K05560	0.0
K02243	1.0
K08930	0.0
K02679	0.0
K02676	1.0
K02674	1.0
K02675	0.0
K02672	1.0
K02241	20.0
K02670	1.0
K02671	1.0
K00810	0.0
K00811	12.0
K00812	18.0
K00813	2.0
K00814	0.0
K00817	127.0
K00818	19.0
K00819	6.0
K02530	0.0
K02245	1.0
K02244	1.0
K01499	2.0
K01498	0.0
K01493	121.0
K01492	4.0
K01491	282.0
K01497	2.0
K01496	6.0
K01495	67.0
K01494	37.0
K02418	84.0
K02419	109.0
K14492	0.0
K02412	99.0
K02413	93.0
K02410	109.0
K02411	45.0
K02416	109.0
K02417	75.0
K02414	12.0
K02415	6.0
K00120	0.0
K00121	5.0
K00430	0.0
K13058	0.0
K13059	0.0
K13727	0.0
K13057	0.0
K13722	0.0
K13051	5.0
K13052	51.0
K00435	1.0
K12054	0.0
K03239	0.0
K03238	0.0
K03231	0.0
K03230	0.0
K03232	0.0
K12059	0.0
K03237	0.0
K03236	0.0
K12058	1.0
K12239	0.0
K12238	0.0
K12235	0.0
K12234	6.0
K13942	0.0
K13940	64.0
K13941	0.0
K12097	0.0
K12096	0.0
K12095	0.0
K12094	0.0
K12093	0.0
K12092	0.0
K12091	0.0
K12090	0.0
K12099	0.0
K12098	0.0
K06356	0.0
K05992	0.0
K03540	0.0
K06331	57.0
K06330	2.0
K07138	94.0
K07139	76.0
K11811	0.0
K07132	12.0
K07133	334.0
K07130	78.0
K07131	2.0
K07137	197.0
K07134	0.0
K07135	0.0
K01860	0.0
K01866	123.0
K01867	123.0
K01865	0.0
K01868	155.0
K01869	123.0
K06140	1.0
K04766	0.0
K04767	3.0
K04764	3.0
K04762	12.0
K04763	117.0
K04760	1.0
K04761	9.0
K04768	0.0
K04769	89.0
K08313	0.0
K08312	1.0
K08311	2.0
K08310	2.0
K08317	0.0
K08316	85.0
K08315	0.0
K08314	17.0
K05149	0.0
K08319	0.0
K08318	0.0
K06339	0.0
K14648	0.0
K14392	1.0
K14393	4.0
K14645	1.0
K14647	0.0
K01689	159.0
K01686	119.0
K01687	188.0
K01684	41.0
K01685	75.0
K01682	1.0
K01681	111.0
K05308	0.0
K02889	0.0
K02888	123.0
K02885	0.0
K02884	123.0
K02887	123.0
K02886	123.0
K02881	123.0
K02883	0.0
K13743	0.0
K02086	1.0
K02081	16.0
K02080	0.0
K02083	2.0
K02082	1.0
K13831	0.0
K03428	0.0
K03429	42.0
K03424	162.0
K03935	0.0
K03932	3.0
K03933	1.0
K03930	45.0
K03931	0.0
K02339	2.0
K02338	123.0
K02337	112.0
K02336	1.0
K02335	152.0
K02334	71.0
K02330	0.0
K03688	75.0
K03689	0.0
K03680	4.0
K03683	1.0
K03684	5.0
K03685	123.0
K03686	274.0
K03687	94.0
K07301	84.0
K07300	0.0
K07303	3.0
K07302	4.0
K07305	9.0
K07304	13.0
K07307	5.0
K07306	0.0
K07309	0.0
K07308	0.0
K02617	0.0
K02610	0.0
K02963	122.0
K02612	0.0
K02961	101.0
K09686	335.0
K09687	874.0
K09684	7.0
K09685	9.0
K09682	0.0
K09683	0.0
K09680	2.0
K09681	0.0
K09688	0.0
K09689	0.0
K05962	0.0
K05961	0.0
K05967	1.0
K05966	2.0
K11159	0.0
K05964	1.0
K05968	0.0
K11152	0.0
K00309	0.0
K00658	13.0
K00304	1.0
K00305	1.0
K00654	0.0
K00655	196.0
K00652	17.0
K00301	0.0
K00302	32.0
K00303	2.0
K10828	0.0
K06431	0.0
K06432	0.0
K06433	0.0
K06434	0.0
K06436	9.0
K06437	0.0
K10820	4.0
K06439	0.0
K10822	0.0
K10823	0.0
K10826	0.0
K09167	20.0
K06322	0.0
K14117	0.0
K14259	0.0
K14257	2.0
K01308	16.0
K01303	0.0
K01301	0.0
K01305	4.0
K01304	1.0
K02658	1.0
K00672	0.0
K02650	14.0
K02651	2.0
K02652	66.0
K02653	78.0
K02654	241.0
K05687	0.0
K02656	1.0
K05685	0.0
K00878	96.0
K00879	15.0
K00872	17.0
K00873	125.0
K00870	0.0
K00876	148.0
K00877	0.0
K00874	162.0
K00875	0.0
K04487	204.0
K04486	108.0
K04485	122.0
K04484	0.0
K04483	0.0
K04482	0.0
K04480	0.0
K04488	143.0
K12049	0.0
K13693	0.0
K13706	0.0
K13694	1.0
K13695	4.0
K05977	0.0
K09516	1.0
K02434	180.0
K02435	150.0
K02436	2.0
K02437	58.0
K05350	52.0
K02431	68.0
K08100	0.0
K02433	185.0
K02438	106.0
K02439	1.0
K03745	1.0
K03744	41.0
K03747	0.0
K03210	121.0
K03217	112.0
K03216	104.0
K03215	1.0
K03742	80.0
K03219	0.0
K03218	123.0
K03749	1.0
K03748	2.0
K02383	0.0
K06327	0.0
K06320	44.0
K07238	121.0
K09479	0.0
K09478	0.0
K09475	0.0
K09474	0.0
K09477	0.0
K09476	0.0
K09471	0.0
K09470	0.0
K09473	0.0
K09472	1.0
K07543	0.0
K06898	68.0
K13967	0.0
K13963	45.0
K07545	0.0
K00737	31.0
K05345	0.0
K11706	0.0
K11707	5.0
K11704	0.0
K11705	0.0
K11708	5.0
K11709	5.0
K05588	2.0
K07114	87.0
K07443	49.0
K07116	0.0
K07117	2.0
K07110	1.0
K07447	123.0
K07112	29.0
K07113	2.0
K07448	44.0
K07118	2.0
K07119	0.0
K10619	0.0
K10618	0.0
K10617	0.0
K10616	0.0
K01848	10.0
K01849	8.0
K01844	14.0
K01845	58.0
K01846	0.0
K01847	30.0
K01840	185.0
K01841	3.0
K01842	0.0
K01843	9.0
K06219	1.0
K10832	0.0
K05348	0.0
K14203	0.0
K08483	103.0
K08482	4.0
K08481	4.0
K08480	0.0
K08485	0.0
K08484	1.0
K00464	0.0
K00467	0.0
K00466	0.0
K00461	0.0
K00460	0.0
K00463	0.0
K00462	0.0
K04509	0.0
K00469	0.0
K00468	0.0
K08645	0.0
K04744	2.0
K01518	0.0
K01519	0.0
K04748	0.0
K04749	21.0
K01514	0.0
K01515	176.0
K01512	71.0
K01510	0.0
K14623	15.0
K14626	0.0
K14627	0.0
K14628	0.0
K14629	0.0
K03918	2.0
K03919	0.0
K12372	0.0
K12373	90.0
K12370	0.0
K12371	0.0
K02359	0.0
K02358	130.0
K02351	0.0
K02352	0.0
K02355	232.0
K02357	123.0
K02356	126.0
K13574	0.0
K13573	0.0
K13572	0.0
K13571	0.0
K13570	0.0
K12112	0.0
K12113	0.0
K12110	0.0
K12111	0.0
K07329	0.0
K07328	0.0
K07323	1.0
K07322	21.0
K07321	24.0
K07320	1.0
K07327	0.0
K07326	0.0
K07325	0.0
K07324	0.0
K08163	0.0
K06180	258.0
K06181	3.0
K06182	67.0
K06183	89.0
K06186	1.0
K06187	123.0
K06188	12.0
K06189	1.0
K08359	0.0
K07589	0.0
K07588	20.0
K07587	0.0
K07586	33.0
K07585	0.0
K07584	115.0
K07583	0.0
K07582	0.0
K07581	0.0
K07580	0.0
K11139	0.0
K05989	198.0
K05988	0.0
K05985	14.0
K05987	0.0
K05986	0.0
K10843	0.0
K08354	3.0
K10844	0.0
K10848	0.0
K00673	0.0
K00674	13.0
K00675	0.0
K00676	89.0
K00677	21.0
K06988	2.0
K06989	5.0
K08351	0.0
K06980	3.0
K06981	2.0
K06982	0.0
K08350	0.0
K06984	0.0
K06985	1.0
K06986	0.0
K06987	56.0
K02445	36.0
K02444	33.0
K00582	0.0
K00583	0.0
K00580	0.0
K02110	119.0
K00586	0.0
K00587	4.0
K00584	0.0
K08921	0.0
K02441	2.0
K00588	3.0
K08922	0.0
K02440	12.0
K00018	133.0
K08923	0.0
K02443	57.0
K00019	1.0
K02442	0.0
K08925	0.0
K08926	0.0
K08927	0.0
K03149	25.0
K06604	0.0
K00015	9.0
K01989	91.0
K00854	233.0
K00855	0.0
K00856	2.0
K00857	35.0
K00850	318.0
K00851	4.0
K00852	169.0
K00853	6.0
K00858	123.0
K00859	121.0
K01181	35.0
K01180	0.0
K01183	44.0
K01182	112.0
K01185	11.0
K01184	0.0
K01187	182.0
K01188	93.0
K02596	2.0
K13766	7.0
K13767	0.0
K13003	0.0
K13002	0.0
K13000	0.0
K02984	0.0
K02986	123.0
K02987	0.0
K02636	4.0
K02982	93.0
K02983	0.0
K02638	0.0
K02639	0.0
K02988	111.0
K08298	0.0
K08299	0.0
K03583	1.0
K03582	1.0
K03581	114.0
K03580	1.0
K03587	22.0
K03586	1.0
K03585	24.0
K03584	117.0
K03589	91.0
K03588	207.0
K01725	0.0
K01724	10.0
K01727	0.0
K01726	55.0
K01721	1.0
K01720	6.0
K01722	0.0
K13008	0.0
K01729	1.0
K01728	1.0
K09530	0.0
K09539	0.0
K02188	76.0
K02189	75.0
K02182	0.0
K02183	0.0
K03769	28.0
K03768	201.0
K03767	2.0
K03765	0.0
K03764	0.0
K03763	174.0
K03762	0.0
K03761	0.0
K03760	0.0
K09457	7.0
K09456	2.0
K09459	2.0
K09458	129.0
K00602	230.0
K13988	0.0
K13985	0.0
K09981	2.0
K09980	1.0
K09983	0.0
K09982	0.0
K09985	1.0
K09984	0.0
K09987	1.0
K09986	0.0
K09989	34.0
K09988	33.0
K12583	0.0
K12582	0.0
K12589	0.0
K11720	2.0
K09759	49.0
K10985	0.0
K10984	1.0
K07468	0.0
K07469	1.0
K07464	97.0
K07465	0.0
K07466	0.0
K07467	72.0
K07460	89.0
K07461	72.0
K07462	124.0
K07463	0.0
K10679	1.0
K10678	0.0
K10671	0.0
K10670	40.0
K10673	0.0
K10672	4.0
K10674	0.0
K10677	0.0
K10676	0.0
K08726	0.0
K08724	1.0
K08722	17.0
K08723	0.0
K08720	0.0
K08721	0.0
K08728	1.0
K10187	0.0
K00119	0.0
K00118	4.0
K00449	0.0
K00448	0.0
K00115	0.0
K00446	2.0
K00117	0.0
K00116	1.0
K00111	100.0
K00442	0.0
K00113	2.0
K00112	2.0
K01539	0.0
K01531	92.0
K04720	107.0
K01533	132.0
K01534	306.0
K01535	0.0
K01537	118.0
K14358	0.0
K14605	0.0
K14606	0.0
K00413	1.0
K10120	1.0
K05600	0.0
K05777	0.0
K03972	1.0
K03973	18.0
K03970	0.0
K03971	0.0
K03976	116.0
K03977	123.0
K03974	0.0
K03975	20.0
K03978	121.0
K03979	123.0
K13378	14.0
K02372	106.0
K02371	102.0
K02377	46.0
K02379	3.0
K03396	0.0
K03397	0.0
K03394	88.0
K03395	0.0
K03392	0.0
K03393	0.0
K03390	16.0
K03391	0.0
K03399	1.0
K03027	0.0
K12136	0.0
K12137	0.0
K06610	0.0
K12138	0.0
K12139	0.0
K11444	0.0
K11440	0.0
K11443	2.0
K11442	0.0
K00612	6.0
K00613	0.0
K00610	78.0
K00611	93.0
K00616	70.0
K00617	0.0
K00614	0.0
K00615	409.0
K00619	2.0
K10863	0.0
K07874	0.0
K06234	0.0
K10240	0.0
K10241	0.0
K10242	0.0
K10243	0.0
K04110	0.0
K04113	0.0
K04112	0.0
K04115	0.0
K04114	0.0
K04117	0.0
K04116	0.0
K04118	0.0
K05517	0.0
K07705	2.0
K07704	2.0
K07707	33.0
K07706	40.0
K07701	0.0
K07700	0.0
K07703	0.0
K07702	0.0
K07709	0.0
K07708	4.0
K01955	206.0
K13042	0.0
K09934	0.0
K09935	64.0
K06216	1.0
K09937	1.0
K13745	0.0
K13746	0.0
K13747	60.0
K13740	0.0
K13741	0.0
K13742	0.0
K06211	31.0
K06212	0.0
K09933	1.0
K02618	0.0
K02619	9.0
K02968	111.0
K02966	0.0
K02967	123.0
K02616	0.0
K02965	123.0
K02962	0.0
K02611	0.0
K02613	0.0
K03569	218.0
K03568	3.0
K03565	122.0
K06218	2.0
K03567	1.0
K03566	0.0
K03561	39.0
K03560	1.0
K03563	110.0
K03562	3.0
K06430	0.0
K01709	21.0
K01708	0.0
K01707	0.0
K01706	3.0
K01705	6.0
K01704	270.0
K01703	283.0
K01702	0.0
K14165	0.0
K14164	2.0
K14166	0.0
K14161	1.0
K14160	0.0
K14162	1.0
K05396	6.0
K03709	11.0
K03708	12.0
K08160	0.0
K03701	174.0
K03700	71.0
K03703	63.0
K03702	123.0
K03705	111.0
K03704	150.0
K03707	3.0
K03706	67.0
K06289	0.0
K06288	0.0
K06283	74.0
K06282	4.0
K06281	4.0
K06287	121.0
K06286	1.0
K06285	8.0
K06284	39.0
K08161	3.0
K07540	0.0
K06438	52.0
K06869	0.0
K06868	0.0
K06867	1.0
K06866	0.0
K06865	0.0
K06864	67.0
K06863	0.0
K06862	0.0
K06861	22.0
K06860	0.0
K12659	0.0
K12658	0.0
K07547	0.0
K07546	0.0
K15023	0.0
K15022	0.0
K15020	0.0
K15024	75.0
K08700	0.0
K08162	31.0
K07544	0.0
K00137	0.0
K00135	11.0
K00134	126.0
K00133	123.0
K00132	2.0
K00131	2.0
K00130	35.0
K00139	0.0
K00138	0.0
K00429	0.0
K00428	12.0
K00421	0.0
K00423	0.0
K00425	20.0
K00427	0.0
K00426	20.0
K14292	0.0
K14379	0.0
K14370	0.0
K14371	0.0
K14372	0.0
K14373	0.0
K14374	0.0
K14375	0.0
K09845	0.0
K14082	0.0
K14083	6.0
K14080	0.0
K14081	0.0
K14086	31.0
K14087	31.0
K14084	6.0
K14088	31.0
K14089	31.0
K01552	82.0
K01551	21.0
K01556	2.0
K01557	0.0
K01554	0.0
K01555	1.0
K04708	0.0
K03955	0.0
K13689	0.0
K13688	3.0
K13683	0.0
K13685	15.0
K13684	0.0
K13687	0.0
K13686	0.0
K14159	0.0
K02399	1.0
K02398	21.0
K02395	19.0
K02394	7.0
K02397	57.0
K02396	99.0
K02391	1.0
K02390	110.0
K02393	7.0
K02392	153.0
K13533	0.0
K13532	0.0
K13531	0.0
K13530	0.0
K01550	0.0
K05658	0.0
K14054	1.0
K02601	137.0
K02970	122.0
K05378	0.0
K12339	4.0
K14060	0.0
K11687	0.0
K11686	0.0
K11685	0.0
K11689	5.0
K11688	5.0
K08939	0.0
K03048	1.0
K03049	0.0
K13821	2.0
K13820	0.0
K03042	0.0
K03043	111.0
K03040	113.0
K03041	0.0
K03046	109.0
K03047	0.0
K03044	0.0
K03045	0.0
K00348	12.0
K09847	0.0
K00692	2.0
K00638	70.0
K00639	25.0
K00693	0.0
K00634	49.0
K00635	0.0
K00630	0.0
K00631	0.0
K00632	14.0
K00633	33.0
K00691	1.0
K00696	0.0
K00694	4.0
K00695	0.0
K10854	0.0
K07811	0.0
K07810	0.0
K07813	95.0
K07812	2.0
K07814	41.0
K07816	2.0
K00090	0.0
K00091	39.0
K00094	17.0
K00096	44.0
K00097	29.0
K00098	0.0
K00099	108.0
K10228	1.0
K10229	1.0
K12548	0.0
K10222	0.0
K10220	0.0
K10221	0.0
K10227	1.0
K05822	0.0
K01949	0.0
K01945	122.0
K01947	0.0
K01946	0.0
K01941	2.0
K01940	105.0
K06357	0.0
K07729	234.0
K07728	0.0
K07727	168.0
K07726	28.0
K07725	0.0
K07724	0.0
K07723	8.0
K07722	0.0
K07721	0.0
K07720	454.0
K00899	5.0
K05824	2.0
K00891	196.0
K00892	0.0
K00895	1.0
K00897	3.0
K08151	5.0
K08153	1.0
K08154	0.0
K02948	123.0
K02942	0.0
K02944	0.0
K05665	0.0
K02946	123.0
K13793	0.0
K06352	0.0
K01769	0.0
K01768	14.0
K01761	8.0
K01760	6.0
K01762	0.0
K09578	0.0
K01766	0.0
K08164	0.0
K02493	111.0
K08166	0.0
K08167	0.0
K02496	1.0
K02497	0.0
K02494	1.0
K02495	229.0
K02498	1.0
K02499	16.0
K08168	0.0
K08169	2.0
K14415	33.0
K14414	0.0
K06881	122.0
K00436	2.0
K06332	0.0
K12815	0.0
K12810	0.0
K06885	3.0
K00437	0.0
K06335	0.0
K06334	101.0
K03547	78.0
K03546	44.0
K03545	187.0
K03544	187.0
K03543	10.0
K06888	44.0
K10941	1.0
K03549	3.0
K03548	1.0
K10940	0.0
K02236	1.0
K02237	100.0
K02234	0.0
K02232	77.0
K02233	117.0
K02230	3.0
K02231	157.0
K06359	0.0
K02238	104.0
K02239	0.0
K03723	113.0
K03722	25.0
K03721	0.0
K03720	0.0
K03727	0.0
K03726	0.0
K03725	0.0
K03724	4.0
K06358	0.0
K12673	0.0
K12679	0.0
K12678	0.0
K06410	56.0
K11898	0.0
K11899	0.0
K11896	1.0
K11897	1.0
K11894	0.0
K11895	1.0
K11892	1.0
K11893	1.0
K11890	0.0
K11891	1.0
K08762	0.0
K08764	0.0
K08765	0.0
K10418	0.0
K11325	0.0
K11326	0.0
K11327	0.0
K11328	0.0
K11329	0.0
K00151	0.0
K00150	0.0
K00153	0.0
K00400	0.0
K00407	1.0
K00406	3.0
K00405	3.0
K00404	1.0
K00158	2.0
K01342	0.0
K09388	0.0
K09386	0.0
K09384	1.0
K04094	36.0
K04095	32.0
K04096	111.0
K04097	1.0
K04090	0.0
K04091	1.0
K04092	0.0
K04093	0.0
K04098	0.0
K04099	0.0
K01578	0.0
K01579	37.0
K01574	0.0
K01575	1.0
K01576	0.0
K01577	1.0
K01571	83.0
K01572	138.0
K01573	1.0
K02009	54.0
K02008	330.0
K02005	58.0
K02004	824.0
K02007	71.0
K02006	485.0
K02001	1.0
K02000	2.0
K02003	1227.0
K02002	1.0
K03065	0.0
K08952	2.0
K03060	91.0
K13809	0.0
K10948	0.0
K09607	0.0
K06125	0.0
K04337	0.0
K06120	17.0
K06121	0.0
K04336	0.0
K01127	0.0
K09703	0.0
K00004	0.0
K14699	0.0
K09702	6.0
K14698	0.0
K05311	1.0
K13829	3.0
K10943	1.0
K07291	0.0
K07290	0.0
K10206	120.0
K10202	1.0
K10208	0.0
K10209	0.0
K01966	8.0
K01965	0.0
K01964	1.0
K01963	69.0
K01962	35.0
K01961	180.0
K01960	11.0
K01969	2.0
K01968	2.0
K07749	37.0
K07748	0.0
K07741	18.0
K07740	1.0
K07743	0.0
K07742	103.0
K07745	0.0
K07744	0.0
K07746	0.0
K01299	36.0
K01295	9.0
K01297	43.0
K02922	0.0
K05603	0.0
K02921	0.0
K02926	123.0
K05607	0.0
K02924	0.0
K05605	0.0
K02928	0.0
K02929	0.0
K00216	0.0
K00217	0.0
K00214	0.0
K00215	137.0
K00213	0.0
K00210	0.0
K00211	0.0
K00218	0.0
K00219	0.0
K01035	0.0
K01034	12.0
K04517	119.0
K01740	215.0
K01031	0.0
K01746	2.0
K01745	15.0
K01744	31.0
K01749	48.0
K01039	2.0
K04518	22.0
K09591	0.0
K14129	0.0
K14128	0.0
K14121	0.0
K14120	0.0
K14123	0.0
K14122	0.0
K14125	0.0
K14124	0.0
K14127	0.0
K14126	0.0
K03521	99.0
K03520	0.0
K03523	117.0
K03522	100.0
K03525	124.0
K03524	137.0
K03527	126.0
K03526	117.0
K03529	111.0
K03528	1.0
K06338	0.0
K02217	39.0
K03299	22.0
K03298	1.0
K13472	0.0
K03293	5.0
K03292	219.0
K03291	0.0
K03290	0.0
K03297	35.0
K03296	102.0
K03295	22.0
K03294	43.0
K13009	0.0
K12690	0.0
K09743	0.0
K06022	0.0
K07190	0.0
K06021	0.0
K07192	32.0
K06020	0.0
K06027	2.0
K06026	0.0
K09744	0.0
K07991	1.0
K08749	0.0
K09835	0.0
K09834	0.0
K10439	258.0
K06351	0.0
K09833	0.0
K10925	0.0
K10924	1.0
K10927	1.0
K10926	1.0
K10923	0.0
K10922	0.0
K09629	0.0
K10697	0.0
K00179	54.0
K00172	24.0
K00171	14.0
K00170	14.0
K00177	46.0
K00176	50.0
K00175	76.0
K00174	66.0
K13478	0.0
K14338	0.0
K14339	0.0
K14335	0.0
K14337	0.0
K14330	0.0
K14331	0.0
K14333	0.0
K08918	0.0
K13479	26.0
K04078	115.0
K04079	121.0
K04076	8.0
K04077	124.0
K04074	25.0
K04075	110.0
K04072	137.0
K04073	2.0
K04070	81.0
K04071	0.0
K14597	4.0
K13318	0.0
K08280	0.0
K13641	5.0
K13640	1.0
K13643	3.0
K13642	0.0
K02027	1492.0
K02026	2659.0
K02025	2829.0
K02024	0.0
K02023	46.0
K02022	3.0
K02021	0.0
K02020	55.0
K02029	154.0
K02028	178.0
K03886	0.0
K03887	0.0
K03884	0.0
K03885	16.0
K03881	0.0
K03888	0.0
K03889	0.0
K12998	0.0
K12999	0.0
K12992	24.0
K12993	0.0
K12990	31.0
K12991	0.0
K12996	1.0
K12997	0.0
K12994	0.0
K12995	2.0
K08979	0.0
K08978	80.0
K03088	993.0
K03089	2.0
K03086	180.0
K03087	1.0
K08971	0.0
K08970	0.0
K03082	0.0
K03080	0.0
K08974	121.0
K13868	0.0
K00918	18.0
K01553	0.0
K12214	0.0
K11646	0.0
K11645	0.0
K11641	0.0
K11640	0.0
K12736	0.0
K12733	0.0
K07507	33.0
K07506	0.0
K07505	0.0
K07504	2.0
K07503	0.0
K07502	48.0
K07501	6.0
K07500	0.0
K07509	0.0
K07508	0.0
K11422	0.0
K08698	0.0
K10773	147.0
K10774	0.0
K14286	0.0
K10778	0.0
K14287	4.0
K00140	7.0
K05501	1.0
K01903	11.0
K01902	11.0
K01905	0.0
K01904	0.0
K01907	1.0
K01906	0.0
K01909	0.0
K01908	0.0
K14534	22.0
K00147	118.0
K07767	0.0
K07769	0.0
K07768	0.0
K06203	1.0
K06202	0.0
K09921	1.0
K09920	1.0
K09927	31.0
K09024	0.0
K09022	11.0
K09023	0.0
K09020	2.0
K09021	0.0
K02908	0.0
K02909	123.0
K08218	17.0
K08219	0.0
K02904	123.0
K02906	123.0
K02907	121.0
K02902	111.0
K00230	2.0
K00231	9.0
K00232	0.0
K08976	4.0
K00234	0.0
K00239	46.0
K06209	70.0
K09928	1.0
K01015	0.0
K01014	0.0
K01012	139.0
K01011	42.0
K01010	0.0
K08920	0.0
K14103	0.0
K14102	0.0
K14101	0.0
K14100	0.0
K14105	0.0
K14104	0.0
K14109	0.0
K14108	0.0
K06401	0.0
K00893	0.0
K13402	0.0
K12858	0.0
K03503	11.0
K03502	85.0
K03501	123.0
K03500	110.0
K08924	0.0
K02278	10.0
K02279	35.0
K12977	0.0
K02276	11.0
K02277	0.0
K02274	13.0
K02275	10.0
K13450	0.0
K13451	0.0
K13452	0.0
K13454	0.0
K13455	0.0
K12509	0.0
K12508	0.0
K12507	0.0
K12506	17.0
K12500	0.0
K12503	0.0
K05926	0.0
K09728	0.0
K14587	2.0
K06597	0.0
K06596	0.0
K06595	0.0
K06599	0.0
K06598	0.0
K07978	0.0
K07979	282.0
K07976	0.0
K14585	0.0
K10907	137.0
K10906	0.0
K10901	0.0
K10909	0.0
K10908	0.0
K09819	2.0
K09818	0.0
K09817	111.0
K09816	111.0
K09815	111.0
K06374	92.0
K06373	92.0
K09812	151.0
K09811	150.0
K09810	60.0
K09724	0.0
K14582	0.0
K09721	0.0
K04058	0.0
K04059	0.0
K04050	0.0
K04051	0.0
K04052	0.0
K04053	0.0
K04054	0.0
K04055	0.0
K04056	0.0
K04057	0.0
K01047	0.0
K08975	0.0
K10015	0.0
K10014	0.0
K10017	0.0
K10016	0.0
K10011	0.0
K10010	17.0
K10013	0.0
K10012	34.0
K10019	0.0
K10018	0.0
K13665	1.0
K13664	0.0
K13663	0.0
K13662	0.0
K13661	0.0
K13660	0.0
K13669	0.0
K13668	0.0
K07641	0.0
K01466	4.0
K13590	1.0
K01464	60.0
K01465	119.0
K01462	214.0
K01463	6.0
K01460	0.0
K01461	0.0
K13599	9.0
K13598	1.0
K01468	13.0
K01469	0.0
K09251	1.0
K09252	0.0
K02041	34.0
K02040	129.0
K02043	0.0
K02045	11.0
K02044	42.0
K02047	12.0
K02046	12.0
K02049	206.0
K02048	12.0
K05549	0.0
K05548	0.0
K06046	0.0
K03319	1.0
K03316	2.0
K03317	8.0
K03314	1.0
K03315	68.0
K03312	37.0
K03313	11.0
K03310	184.0
K03311	31.0
K12052	0.0
K02945	129.0
K06162	0.0
K06163	0.0
K06160	0.0
K06161	0.0
K06166	0.0
K00359	15.0
K06164	0.0
K06165	0.0
K06168	110.0
K06169	1.0
K13020	0.0
K07158	0.0
K07159	0.0
K04835	0.0
K11621	0.0
K11991	0.0
K11622	0.0
K11996	2.0
K11627	0.0
K11626	0.0
K11629	0.0
K11628	0.0
K07561	0.0
K07560	121.0
K07563	0.0
K07562	0.0
K07565	0.0
K07564	0.0
K07567	156.0
K07566	108.0
K07569	0.0
K07568	120.0
K09925	0.0
K11199	0.0
K11198	0.0
K11192	0.0
K11191	0.0
K11196	0.0
K11195	0.0
K11194	0.0
K02492	53.0
K10713	0.0
K10710	32.0
K10711	1.0
K10716	0.0
K02490	0.0
K10714	0.0
K10715	0.0
K01929	123.0
K01928	114.0
K01923	124.0
K01922	1.0
K01921	134.0
K01920	2.0
K01926	95.0
K01925	124.0
K01924	123.0
K07789	0.0
K07788	0.0
K07785	0.0
K07784	0.0
K07787	8.0
K07786	0.0
K07781	0.0
K07783	3.0
K07782	0.0
K05835	0.0
K06355	0.0
K14661	0.0
K09844	0.0
K00782	3.0
K00783	114.0
K00784	121.0
K00785	0.0
K00786	46.0
K00039	0.0
K00036	40.0
K00037	0.0
K00034	5.0
K00035	0.0
K00032	0.0
K00033	40.0
K00030	10.0
K00031	115.0
K01259	3.0
K01258	93.0
K01255	60.0
K01256	3.0
K01251	74.0
K01250	28.0
K01253	0.0
K01252	0.0
K09008	0.0
K09009	0.0
K09000	2.0
K09001	4.0
K09002	44.0
K09003	0.0
K09004	1.0
K09005	10.0
K09006	0.0
K09007	2.0
K09846	0.0
K08234	61.0
K00258	0.0
K00259	14.0
K00252	7.0
K00253	0.0
K00256	0.0
K00257	27.0
K00254	0.0
K00255	2.0
K01079	9.0
K01078	1.0
K01071	5.0
K01070	1.0
K01073	0.0
K01077	54.0
K01076	9.0
K14472	0.0
K14471	0.0
K14470	0.0
K14475	1.0
K09841	0.0
K02788	0.0
K02782	0.0
K02783	4.0
K02781	5.0
K02786	0.0
K02787	0.0
K02784	0.0
K01060	10.0
K01787	4.0
K01786	91.0
K01785	132.0
K01784	217.0
K01783	148.0
K01782	9.0
K01781	0.0
K01780	0.0
K01789	0.0
K01788	69.0
K02526	6.0
K02527	20.0
K02525	0.0
K02250	0.0
K02523	21.0
K02520	112.0
K02521	1.0
K02258	2.0
K02259	8.0
K02528	121.0
K02529	764.0
K03781	44.0
K03780	12.0
K03783	107.0
K03782	16.0
K03785	37.0
K03784	31.0
K03787	54.0
K03786	85.0
K03789	87.0
K03788	0.0
K10700	0.0
K00342	29.0
K03124	0.0
K03120	0.0
K12527	25.0
K12526	0.0
K12525	0.0
K12524	25.0
K12523	0.0
K12522	0.0
K09789	8.0
K09788	5.0
K09787	101.0
K09786	10.0
K09785	0.0
K09781	1.0
K09780	2.0
K10961	0.0
K10960	0.0
K10963	0.0
K10962	0.0
K10965	0.0
K10964	0.0
K10966	0.0
K09879	0.0
K06318	0.0
K06311	0.0
K06310	12.0
K06312	0.0
K06314	0.0
K06317	12.0
K11389	0.0
K11386	0.0
K11387	0.0
K11384	0.0
K11385	0.0
K11382	0.0
K11383	0.0
K11381	9.0
K11949	0.0
K10380	0.0
K04032	2.0
K04033	0.0
K04030	3.0
K04031	77.0
K04036	0.0
K04037	0.0
K04034	3.0
K04035	3.0
K04038	0.0
K04039	0.0
K07046	3.0
K07047	44.0
K07044	0.0
K07045	57.0
K07042	105.0
K07043	67.0
K07040	95.0
K07041	0.0
K07048	5.0
K07049	0.0
K08664	0.0
K02584	10.0
K10039	17.0
K10038	0.0
K10037	0.0
K10036	1.0
K04788	0.0
K04789	0.0
K04784	0.0
K04785	0.0
K04786	0.0
K04787	0.0
K04780	0.0
K04781	1.0
K04782	0.0
K04783	0.0
K13601	0.0
K13603	0.0
K13602	0.0
K13605	0.0
K13604	0.0
K13607	0.0
K02404	23.0
K05783	0.0
K05782	0.0
K05781	0.0
K05780	0.0
K05787	0.0
K05786	2.0
K05785	0.0
K05784	0.0
K05789	0.0
K05788	9.0
K01442	92.0
K01443	92.0
K01444	6.0
K01446	0.0
K01447	25.0
K01448	226.0
K01449	52.0
K14803	0.0
K02069	3.0
K05569	38.0
K08008	0.0
K02063	2.0
K05566	38.0
K05565	2.0
K05563	0.0
K05562	0.0
K05561	0.0
K02064	2.0
K03338	34.0
K03339	0.0
K03330	0.0
K03331	0.0
K03332	0.0
K03333	0.0
K03335	33.0
K03336	33.0
K03337	34.0
K12956	0.0
K12957	0.0
K12954	0.0
K12955	0.0
K12952	0.0
K12953	0.0
K12950	0.0
K12951	0.0
K14733	0.0
K00109	0.0
K06148	295.0
K06149	1.0
K06144	0.0
K06145	0.0
K06146	0.0
K06147	1464.0
K06141	0.0
K06142	50.0
K06143	1.0
K11945	0.0
K08948	0.0
K08949	0.0
K00071	0.0
K14664	0.0
K13810	4.0
K14665	0.0
K03058	0.0
K11609	0.0
K11608	0.0
K14660	0.0
K11603	0.0
K11602	0.0
K11601	0.0
K11600	0.0
K11607	0.0
K11606	0.0
K11605	0.0
K11604	0.0
K10558	2.0
K10559	5.0
K10550	2.0
K10551	2.0
K10552	0.0
K10553	0.0
K10554	0.0
K10555	3.0
K10556	2.0
K10557	2.0
K03051	0.0
K03050	0.0
K07549	0.0
K07548	0.0
K07239	9.0
K07235	1.0
K07234	1.0
K07237	0.0
K07236	0.0
K07231	0.0
K07230	0.0
K07233	0.0
K07232	0.0
K02467	0.0
K05306	32.0
K05305	49.0
K05304	0.0
K05303	0.0
K05301	0.0
K02565	0.0
K08644	0.0
K08646	0.0
K08641	8.0
K08643	0.0
K08642	0.0
K12146	0.0
K00010	46.0
K00011	2.0
K00012	116.0
K00013	123.0
K00014	151.0
K00016	107.0
K09065	0.0
K08252	1.0
K08253	2.0
K08256	0.0
K08255	0.0
K08258	0.0
K08259	0.0
K00274	0.0
K00275	6.0
K00276	0.0
K00270	0.0
K00271	0.0
K00272	0.0
K00273	0.0
K00278	82.0
K00279	0.0
K12675	0.0
K01277	12.0
K01274	0.0
K01273	77.0
K01271	42.0
K01270	104.0
K01278	20.0
K00906	2.0
K00904	2.0
K00903	7.0
K00901	18.0
K13785	0.0
K00908	0.0
K11149	0.0
K01053	5.0
K01051	2.0
K01057	6.0
K01056	123.0
K01055	1.0
K01054	2.0
K01058	0.0
K02500	122.0
K02501	126.0
K02502	101.0
K02503	120.0
K02504	0.0
K02505	0.0
K02506	0.0
K02507	0.0
K02508	0.0
K02509	0.0
K00291	0.0
K13410	0.0
K13148	0.0
K13419	0.0
K05825	0.0
K03106	123.0
K03105	0.0
K03101	159.0
K03100	250.0
K12541	0.0
K12540	0.0
K12543	0.0
K12542	0.0
K12545	0.0
K12544	0.0
K12547	0.0
K12546	0.0
K12549	0.0
K06080	0.0
K11018	0.0
K11019	0.0
K11016	0.0
K11017	0.0
K11014	0.0
K11015	0.0
K11012	0.0
K11013	0.0
K11010	0.0
K11011	0.0
K06333	87.0
K06880	0.0
K06883	4.0
K06882	0.0
K09857	1.0
K06884	0.0
K06887	0.0
K06886	1.0
K06889	168.0
K10942	1.0
K09859	0.0
K09858	1.0
K10947	232.0
K10946	0.0
K10945	0.0
K10944	0.0
K13284	0.0
K00483	2.0
K00481	0.0
K00480	0.0
K00486	0.0
K00485	0.0
K00484	0.0
K09901	0.0
K10929	0.0
K07684	0.0
K07685	0.0
K07686	0.0
K07687	0.0
K07681	0.0
K07688	0.0
K07689	0.0
K10928	0.0
K04018	0.0
K04019	3.0
K04014	3.0
K04015	7.0
K04016	0.0
K04017	0.0
K04013	0.0
K07060	0.0
K07061	0.0
K07062	15.0
K07063	0.0
K07064	2.0
K07065	0.0
K07066	31.0
K07067	8.0
K07068	2.0
K07069	31.0
K01121	0.0
K13629	0.0
K13628	8.0
K13623	0.0
K13622	0.0
K13620	0.0
K13626	63.0
K08586	0.0
K08587	0.0
K01428	35.0
K01429	34.0
K01422	9.0
K01423	7.0
K01420	119.0
K01421	118.0
K01426	37.0
K01427	0.0
K01424	97.0
K01425	16.0
K08068	0.0
K07538	0.0
K13086	0.0
K13085	0.0
K07287	1.0
K07824	0.0
K07682	0.0
K02722	0.0
K12978	0.0
K12979	0.0
K12972	1.0
K12973	0.0
K12974	0.0
K12975	0.0
K12976	0.0
K07821	0.0
K07683	0.0
K14750	0.0
K14751	0.0
K14953	0.0
K12288	0.0
K12289	0.0
K12282	1.0
K12283	1.0
K12280	1.0
K12281	1.0
K12286	1.0
K12287	1.0
K12284	1.0
K12285	1.0
K11957	0.0
K11956	0.0
K11955	0.0
K11954	0.0
K11953	0.0
K11952	0.0
K11951	0.0
K11950	0.0
K11959	0.0
K11958	0.0
K13889	1.0
K13888	0.0
K11963	0.0
K07217	2.0
K07216	95.0
K07215	0.0
K07214	32.0
K07213	17.0
K07212	0.0
K07219	4.0
K07218	4.0
K12150	2.0
K08689	0.0
K08688	0.0
K00402	0.0
K00401	0.0
K11994	0.0
K00152	0.0
K01043	2.0
K00154	0.0
K00157	0.0
K00156	8.0
K10533	0.0
K10530	0.0
K10531	0.0
K10536	18.0
K10537	2.0
K10535	6.0
K10538	0.0
K10539	2.0
K00073	1.0
K13934	0.0
K00076	19.0
K00077	85.0
K00074	91.0
K00075	111.0
K00078	0.0
K00079	0.0
K02290	0.0
K02563	123.0
K02292	0.0
K08966	0.0
K02294	0.0
K08278	0.0
K08279	0.0
K08274	0.0
K08275	0.0
K08276	0.0
K08277	0.0
K00298	0.0
K00299	0.0
K00296	0.0
K00297	129.0
K00294	8.0
K00292	0.0
K00293	0.0
K00290	57.0
K07757	0.0
K12089	0.0
K01210	0.0
K01213	0.0
K01212	35.0
K01215	1.0
K01214	0.0
K01217	0.0
K01216	0.0
K01219	1.0
K01218	44.0
K02749	0.0
K02746	20.0
K02747	18.0
K02744	23.0
K02745	19.0
K02742	0.0
K00924	1.0
K00925	155.0
K00926	104.0
K00927	123.0
K00928	125.0
K00929	63.0
K12085	0.0
K02298	0.0
K02299	0.0
K02568	0.0
K02569	0.0
K02562	0.0
K02291	9.0
K02560	0.0
K02293	3.0
K02566	7.0
K02567	4.0
K02564	110.0
K02297	0.0
K03169	272.0
K03168	111.0
K03163	0.0
K03162	0.0
K03167	0.0
K03166	0.0
K11038	0.0
K11039	0.0
K11030	0.0
K11031	0.0
K11032	0.0
K11033	0.0
K11034	0.0
K11035	0.0
K11036	0.0
K11037	0.0
K02546	0.0
K07668	12.0
K07669	0.0
K07666	0.0
K07667	158.0
K07664	1.0
K07665	56.0
K07662	1.0
K07663	0.0
K07660	1.0
K07661	1.0
K03927	129.0
K07008	0.0
K07009	43.0
K07002	1.0
K07003	75.0
K07000	1.0
K07001	82.0
K07006	2.0
K07007	184.0
K07004	1.0
K07005	131.0
K03921	0.0
K02956	123.0
K09725	0.0
K09181	9.0
K08599	0.0
K08598	0.0
K08591	172.0
K08590	20.0
K01156	7.0
K01154	115.0
K01407	0.0
K01400	0.0
K01153	91.0
K01150	0.0
K01151	117.0
K01408	0.0
K01409	135.0
K01158	0.0
K01159	55.0
K05523	0.0
K05522	1.0
K05521	67.0
K05520	19.0
K05527	2.0
K05526	0.0
K05525	0.0
K05524	3.0
K05529	0.0
K14518	0.0
K14519	0.0
K05949	0.0
K01754	98.0
K05942	2.0
K01027	0.0
K02171	0.0
K02170	1.0
K02173	3.0
K02172	0.0
K01751	29.0
K06416	30.0
K06417	0.0
K06414	0.0
K06947	0.0
K03379	0.0
K03808	1.0
K03809	2.0
K03806	2.0
K06412	105.0
K03804	0.0
K12296	0.0
K03802	0.0
K03803	15.0
K06413	0.0
K10808	0.0
K06411	46.0
K01028	4.0
K01029	12.0
K11931	0.0
K11930	0.0
K11933	0.0
K11932	0.0
K11935	0.0
K11934	0.0
K11937	0.0
K11936	0.0
K11939	0.0
K11938	0.0
K10800	0.0
K06419	0.0
K11929	0.0
K07271	78.0
K07270	0.0
K07273	11.0
K07272	0.0
K07275	1.0
K07274	1.0
K07277	20.0
K07276	1.0
K07279	0.0
K07278	1.0
K10623	0.0
K02481	20.0
K11520	0.0
K02480	0.0
K08170	0.0
K02485	1.0
K02484	28.0
K02487	0.0
K08600	236.0
K08603	0.0
K08602	38.0
K08605	0.0
K08604	0.0
K09956	0.0
K09957	0.0
K09954	1.0
K09955	138.0
K09952	0.0
K09953	0.0
K09950	0.0
K09951	81.0
K09958	0.0
K09959	0.0
K07495	0.0
K07494	2.0
K07497	80.0
K07496	42.0
K07491	75.0
K07490	0.0
K07493	1.0
K07492	0.0
K07499	1.0
K07498	0.0
K11209	0.0
K11208	0.0
K11204	0.0
K11203	2.0
K11202	6.0
K11201	0.0
K11200	0.0
K00058	178.0
K00059	317.0
K00728	0.0
K00729	2.0
K00055	0.0
K00057	123.0
K00050	40.0
K00051	0.0
K00720	4.0
K00721	44.0
K14424	0.0
K06033	0.0
K14189	0.0
K14188	1.0
K06364	0.0
K14187	0.0
K01239	31.0
K01238	3.0
K01897	125.0
K01232	4.0
K01895	45.0
K01230	0.0
K01893	109.0
K01236	0.0
K01235	2.0
K01890	123.0
K02768	12.0
K02769	3.0
K02760	28.0
K02761	21.0
K02763	0.0
K02764	0.0
K02765	25.0
K00948	186.0
K00949	109.0
K00942	141.0
K00943	56.0
K00940	29.0
K00941	206.0
K00946	23.0
K00947	0.0
K00944	0.0
K00945	329.0
K01097	0.0
K01096	1.0
K01095	9.0
K01093	0.0
K01092	64.0
K01091	324.0
K01090	119.0
K03499	319.0
K03498	236.0
K03491	11.0
K03490	31.0
K03493	0.0
K03492	2.0
K03495	121.0
K03497	320.0
K03496	366.0
K02817	0.0
K02814	0.0
K02815	0.0
K02810	44.0
K02548	49.0
K02549	5.0
K02818	0.0
K02819	34.0
K03637	32.0
K03636	6.0
K03147	91.0
K03146	0.0
K08851	0.0
K06518	90.0
K09729	8.0
K06048	2.0
K06045	1.0
K06044	0.0
K09727	0.0
K09726	6.0
K06041	25.0
K09720	0.0
K09723	0.0
K06042	66.0
K09897	0.0
K09896	0.0
K09895	1.0
K09894	0.0
K09893	0.0
K09892	0.0
K09891	0.0
K09890	0.0
K09899	0.0
K09898	1.0
K03622	0.0
K07648	0.0
K07649	0.0
K07398	0.0
K07399	1.0
K11056	0.0
K11057	0.0
K11054	0.0
K11055	0.0
K07640	1.0
K07393	0.0
K07390	2.0
K07391	122.0
K07644	0.0
K07645	0.0
K07646	161.0
K07647	0.0
K10896	0.0
K07024	469.0
K07025	201.0
K07026	4.0
K07027	89.0
K07020	1.0
K07021	2.0
K07022	0.0
K07023	94.0
K07028	0.0
K07029	207.0
K10094	0.0
K01390	0.0
K01392	0.0
K01399	0.0
K02673	1.0
K05893	0.0
K05897	0.0
K05896	111.0
K05895	53.0
K05899	2.0
K05898	0.0
K00555	0.0
K00554	83.0
K00557	1.0
K00556	14.0
K00551	0.0
K00559	0.0
K00558	205.0
K01170	0.0
K01173	3.0
K01174	1.0
K01175	6.0
K01176	17.0
K01178	1.0
K01179	142.0
K14578	0.0
K14579	0.0
K08951	0.0
K08950	0.0
K08953	0.0
K03828	1.0
K03829	2.0
K03820	19.0
K03821	1.0
K03822	0.0
K03823	95.0
K03824	0.0
K03825	3.0
K03826	95.0
K03827	14.0
K12248	0.0
K12246	0.0
K12247	0.0
K12242	0.0
K12243	0.0
K12240	0.0
K12241	0.0
K11919	0.0
K11918	0.0
K11913	0.0
K11912	0.0
K11911	0.0
K11910	0.0
K11917	0.0
K11916	0.0
K11915	0.0
K11914	0.0
K12068	0.0
K12069	0.0
K12062	1.0
K12063	1.0
K12060	1.0
K12061	1.0
K12066	1.0
K12067	2.0
K12064	1.0
K12065	1.0
K07259	33.0
K07258	281.0
K07253	0.0
K07251	0.0
K07250	37.0
K07257	0.0
K07256	0.0
K07255	0.0
K07254	0.0
K05372	0.0
K05373	0.0
K05370	0.0
K05371	0.0
K05374	0.0
K05375	0.0
K09970	1.0
K09971	2.0
K09972	2.0
K09973	5.0
K09974	0.0
K09975	0.0
K09976	2.0
K09978	0.0
K09979	10.0
K11261	37.0
K11260	0.0
K11263	0.0
K11264	2.0
K10793	1.0
K10796	1.0
K10797	21.0
K10794	0.0
K10795	1.0
K00700	153.0
K00701	0.0
K10798	0.0
K00703	146.0
K00705	123.0
K09828	0.0
K10133	0.0
K13053	1.0
K03192	0.0
K00964	0.0
K00965	90.0
K00966	20.0
K00960	0.0
K00961	0.0
K00962	121.0
K00963	37.0
K00969	123.0
K12681	0.0
K02703	0.0
K08364	0.0
K08365	0.0
K02706	0.0
K08363	0.0
K08361	0.0
K02708	0.0
K02709	0.0
K08368	0.0
K08369	1.0
K01615	10.0
K01617	0.0
K01616	0.0
K01611	18.0
K01610	91.0
K01613	52.0
K01612	0.0
K01619	120.0
K01618	0.0
K02834	123.0
K02835	123.0
K05281	0.0
K03619	0.0
K03618	0.0
K03617	120.0
K03616	13.0
K03615	119.0
K03614	109.0
K03613	116.0
K03612	104.0
K03611	1.0
K03610	105.0
K09705	7.0
K09704	67.0
K09701	2.0
K09700	0.0
K09709	0.0
K06391	18.0
K06390	99.0
K06393	98.0
K06392	68.0
K06395	12.0
K06394	71.0
K06397	88.0
K06396	76.0
K06399	89.0
K06398	99.0
K06435	0.0
K11078	0.0
K11079	0.0
K11074	0.0
K11075	0.0
K11076	0.0
K11077	0.0
K11070	89.0
K11071	90.0
K11072	123.0
K11073	0.0
K06935	0.0
K06934	5.0
K06937	2.0
K06936	1.0
K06931	0.0
K06930	0.0
K06933	0.0
K06932	0.0
K06939	0.0
K06938	1.0
K13381	0.0
K05916	0.0
K05917	0.0
K05914	0.0
K05915	0.0
K05912	0.0
K05913	0.0
K05910	1.0
K05911	0.0
K05918	0.0
K05919	71.0
K00392	2.0
K00390	16.0
K00397	0.0
K00395	0.0
K00394	11.0
K01884	0.0
K00399	0.0
K01886	106.0
K01376	0.0
K01372	56.0
K09149	0.0
K09148	0.0
K01225	8.0
K09145	31.0
K09144	32.0
K09147	0.0
K09146	0.0
K09141	6.0
K09140	0.0
K09143	0.0
K09142	0.0
K05709	0.0
K05708	0.0
K05879	35.0
K05878	35.0
K05875	0.0
K05874	0.0
K05877	0.0
K05876	0.0
K05873	1.0
K00579	0.0
K00578	0.0
K00577	0.0
K00575	125.0
K00574	42.0
K00573	10.0
K00571	134.0
K00570	0.0
K01118	7.0
K01119	11.0
K01157	0.0
K01112	0.0
K01113	6.0
K04477	104.0
K01114	0.0
K01115	0.0
K08087	0.0
K01315	0.0
K08085	0.0
K08084	1.0
K08083	0.0
K08082	1.0
K08081	2.0
K08080	0.0
K01152	0.0
K01401	0.0
K09826	0.0
K06344	0.0
K06345	0.0
K09822	0.0
K06343	0.0
K10938	0.0
K06341	0.0
K10934	0.0
K10935	0.0
K10932	0.0
K11052	0.0
K10930	0.0
K06349	0.0
K11053	0.0
K10754	0.0
K01755	152.0
K10200	20.0
K02132	0.0
K02137	0.0
K03840	0.0
K03841	9.0
K13028	0.0
K13799	0.0
K13798	0.0
K13795	0.0
K13794	0.0
K13021	0.0
K13792	0.0
K13791	0.0
K13790	0.0
K12268	0.0
K12269	0.0
K12262	1.0
K12263	0.0
K12264	0.0
K12265	0.0
K12266	0.0
K12267	111.0
K01757	0.0
K12237	0.0
K13243	0.0
K13245	0.0
K13244	0.0
K13246	0.0
K03264	0.0
K03265	0.0
K03263	0.0
K03268	0.0
K03269	18.0
K12415	0.0
K10211	0.0
K09918	1.0
K09919	1.0
K06720	0.0
K09913	1.0
K09910	0.0
K09911	0.0
K09916	1.0
K09917	0.0
K06726	21.0
K09915	1.0
K11535	0.0
K11534	2.0
K11537	3.0
K11531	0.0
K11533	0.0
K11532	0.0
K11249	3.0
K11539	0.0
K00762	166.0
K00763	109.0
K00760	111.0
K00761	121.0
K00766	99.0
K00767	78.0
K00764	169.0
K00765	122.0
K00768	87.0
K00769	1.0
K11059	0.0
K00186	0.0
K00187	0.0
K00184	13.0
K00185	10.0
K00183	2.0
K00180	62.0
K00188	0.0
K00189	0.0
K10110	92.0
K10111	0.0
K10112	130.0
K10113	0.0
K10114	0.0
K10115	0.0
K10116	0.0
K10117	177.0
K10118	214.0
K10119	212.0
K04641	0.0
K04643	0.0
K04642	0.0
K13282	2.0
K00988	2.0
K00989	16.0
K00986	13.0
K00984	31.0
K00985	0.0
K00982	1.0
K00983	64.0
K00980	31.0
K00981	123.0
K01585	13.0
K01584	0.0
K01586	167.0
K13498	1.0
K01580	12.0
K01583	14.0
K01582	24.0
K13497	31.0
K01589	9.0
K01588	122.0
K14941	2.0
K08347	0.0
K08348	0.0
K02720	0.0
K14949	0.0
K02723	0.0
K03459	0.0
K03458	69.0
K03455	18.0
K03457	4.0
K03451	4.0
K03981	1.0
K03980	19.0
K02614	23.0
K01639	91.0
K01638	3.0
K01637	2.0
K01636	1.0
K01635	2.0
K01634	2.0
K01633	30.0
K01632	0.0
K01631	0.0
K01630	2.0
K02615	0.0
K02588	29.0
K02589	43.0
K02858	4.0
K02859	1.0
K14051	0.0
K14053	0.0
K14052	0.0
K02852	0.0
K02853	0.0
K02850	0.0
K02851	1.0
K14059	29.0
K14058	1.0
K02586	14.0
K02587	19.0
K03679	0.0
K03671	264.0
K03670	0.0
K03673	1.0
K03672	0.0
K03675	0.0
K03674	0.0
K03677	0.0
K03676	1.0
K09761	120.0
K09760	36.0
K09763	0.0
K09762	100.0
K09765	94.0
K09764	11.0
K09767	13.0
K06006	1.0
K09769	22.0
K09768	42.0
K10353	0.0
K03187	33.0
K03186	46.0
K03185	2.0
K03184	0.0
K03183	85.0
K03182	46.0
K03181	0.0
K03189	35.0
K03188	35.0
K02715	0.0
K12455	0.0
K12454	2.0
K12453	0.0
K12452	7.0
K12451	0.0
K07358	0.0
K07356	0.0
K07357	0.0
K07354	0.0
K07355	0.0
K07352	0.0
K07353	0.0
K07350	0.0
K07351	0.0
K06919	20.0
K06918	0.0
K06917	1.0
K06916	2.0
K06915	56.0
K06914	0.0
K06913	0.0
K06912	0.0
K06911	24.0
K06910	38.0
K08986	0.0
K08987	1.0
K08984	0.0
K08985	0.0
K08982	6.0
K08983	0.0
K08980	2.0
K08981	1.0
K08988	0.0
K08989	0.0
K02252	0.0
K05934	72.0
K05936	75.0
K05937	0.0
K02253	0.0
K05939	1.0
K00378	124.0
K00375	85.0
K00374	0.0
K00376	4.0
K00371	2.0
K00370	0.0
K00373	0.0
K00372	0.0
K01358	187.0
K09166	0.0
K09165	7.0
K09164	6.0
K09163	40.0
K09162	2.0
K09161	0.0
K09160	1.0
K01354	6.0
K01355	0.0
K01356	149.0
K05601	0.0
K05851	1.0
K03807	1.0
K05606	31.0
K02927	0.0
K05974	0.0
K03805	0.0
K05976	0.0
K00519	0.0
K00518	0.0
K03800	53.0
K00511	0.0
K00510	0.0
K03801	16.0
K00515	0.0
K00514	0.0
K00517	2.0
K05971	0.0
K03154	41.0
K11147	0.0
K05581	0.0
K05580	0.0
K05583	0.0
K05582	0.0
K05585	0.0
K05584	0.0
K05587	0.0
K05586	0.0
K05589	5.0
K03150	103.0
K03623	1.0
K03152	141.0
K14200	0.0
K14201	0.0
K14202	0.0
K03621	122.0
K14204	0.0
K14205	2.0
K01134	31.0
K01135	0.0
K01136	0.0
K01137	0.0
K01130	32.0
K01132	0.0
K01133	32.0
K01138	66.0
K01139	17.0
K02113	106.0
K02112	126.0
K02111	116.0
K02446	2.0
K02117	121.0
K02116	32.0
K02115	126.0
K02114	126.0
K02119	96.0
K02118	131.0
K02448	0.0
K01036	0.0
K03212	0.0
K13007	0.0
K13006	1.0
K13005	0.0
K13004	31.0
K13001	0.0
K06404	63.0
K01032	0.0
K06951	0.0
K03862	0.0
K03863	0.0
K06406	99.0
K06957	0.0
K05020	1.0
K06400	61.0
K06403	64.0
K06954	0.0
K10814	0.0
K10817	1.0
K10816	0.0
K07136	0.0
K03242	0.0
K03243	0.0
K12202	0.0
K12203	0.0
K12206	0.0
K12207	0.0
K12204	0.0
K12205	0.0
K12208	0.0
K12209	0.0
K13919	17.0
K13918	0.0
K06214	0.0
K06215	84.0
K09936	58.0
K06217	121.0
K09930	1.0
K09931	3.0
K09932	0.0
K06213	83.0
K09938	1.0
K09939	15.0
K11517	0.0
K06337	0.0
K13301	0.0
K00748	20.0
K00745	0.0
K00743	0.0
K07165	1.0
K07164	20.0
K07167	1.0
K07166	88.0
K07161	2.0
K07160	7.0
K07163	0.0
K07162	1.0
K07169	0.0
K07168	0.0
K06336	0.0
K01839	88.0
K01838	20.0
K01835	20.0
K01834	381.0
K01837	0.0
K01830	0.0
K00608	0.0
K02632	0.0
K02630	0.0
K02631	0.0
K08322	3.0
K08323	5.0
K08320	0.0
K08321	2.0
K08326	0.0
K08324	0.0
K08325	3.0
K01659	0.0
K01658	97.0
K02637	0.0
K01653	164.0
K01652	251.0
K01655	2.0
K01654	90.0
K01657	98.0
K02874	123.0
K02875	0.0
K02876	111.0
K02877	0.0
K02871	121.0
K02873	0.0
K02878	123.0
K02879	123.0
K14070	0.0
K09749	99.0
K09748	110.0
K06023	215.0
K09742	0.0
K09741	0.0
K09740	2.0
K09747	112.0
K09746	0.0
K09745	0.0
K06024	99.0
K03477	0.0
K03476	19.0
K03475	56.0
K03474	19.0
K03473	14.0
K03472	0.0
K03471	3.0
K03470	109.0
K03478	32.0
K02304	109.0
K02305	0.0
K02302	15.0
K02303	4.0
K02300	0.0
K02301	9.0
K03653	0.0
K03652	9.0
K03651	1.0
K03650	121.0
K03657	323.0
K03656	1.0
K03655	188.0
K03654	107.0
K03658	31.0
K12439	0.0
K12431	0.0
K12430	0.0
K12433	0.0
K12432	0.0
K12435	0.0
K12434	0.0
K12437	0.0
K12436	0.0
K06979	2.0
K06978	43.0
K06971	25.0
K06970	1.0
K06973	110.0
K06972	69.0
K06975	16.0
K06974	0.0
K06977	0.0
K06976	32.0
K07082	106.0
K07083	11.0
K07080	40.0
K07081	7.0
K07086	3.0
K07087	0.0
K07084	1.0
K07085	26.0
K07088	174.0
K07089	66.0
K01317	0.0
K11162	0.0
K11163	0.0
K11161	0.0
K11168	0.0
K00356	4.0
K00355	0.0
K00354	0.0
K00353	0.0
K00351	12.0
K00350	12.0
K05952	1.0
K05953	0.0
K05951	0.0
K05956	0.0
K05957	0.0
K00358	3.0
K00689	0.0
K00688	206.0
K00681	13.0
K00680	95.0
K00683	0.0
K00685	1.0
K00684	5.0
K00687	0.0
K00686	0.0
K05831	0.0
K05830	0.0
K05833	92.0
K05832	82.0
K05834	0.0
K05837	122.0
K05836	0.0
K05839	0.0
K05838	4.0
K07677	0.0
K00533	47.0
K00532	0.0
K00531	0.0
K00530	0.0
K00537	101.0
K00536	0.0
K00535	0.0
K00534	0.0
K00539	0.0
K00538	0.0
K11029	0.0
K14260	16.0
K14261	0.0
K14266	2.0
K14267	0.0
K14268	0.0
K14269	0.0
K01337	0.0
K01338	147.0
K02683	0.0
K02682	0.0
K02681	0.0
K02680	0.0
K02687	121.0
K02686	0.0
K02685	0.0
K02689	0.0
K02688	2.0
K00824	38.0
K00827	0.0
K00826	126.0
K00821	238.0
K00820	159.0
K00823	6.0
K00822	1.0
K00829	0.0
K00828	0.0
K01488	30.0
K01489	120.0
K01484	0.0
K01485	36.0
K01486	66.0
K01487	28.0
K01480	89.0
K01481	0.0
K01482	0.0
K01483	0.0
K02469	207.0
K02468	0.0
K02466	0.0
K02465	0.0
K02464	0.0
K02463	1.0
K02462	1.0
K02461	1.0
K02460	1.0
K08969	1.0
K13061	0.0
K13060	0.0
K13063	0.0
K13062	0.0
K13069	0.0
K08964	0.0
K06363	0.0
K03079	23.0
K06342	0.0
K03078	0.0
K13289	0.0
K13288	1.0
K13285	0.0
K13287	0.0
K13286	0.0
K13281	9.0
K13280	42.0
K13283	0.0
K00054	3.0
K04496	0.0
K05369	0.0
K05368	0.0
K03228	0.0
K03229	0.0
K00052	121.0
K03222	0.0
K03223	0.0
K03220	0.0
K03221	0.0
K03226	0.0
K03227	0.0
K03224	0.0
K03225	0.0
K09482	0.0
K09483	0.0
K13836	0.0
K12228	0.0
K05360	0.0
K12224	0.0
K12225	0.0
K12226	0.0
K12227	0.0
K12220	0.0
K05363	0.0
K12222	0.0
K12223	0.0
K08681	83.0
K08680	3.0
K08683	0.0
K08682	0.0
K08685	0.0
K08684	0.0
K08687	0.0
K08686	0.0
K11755	139.0
K11754	291.0
K11751	1.0
K11750	0.0
K11753	231.0
K11752	76.0
K02407	59.0
K13938	0.0
K13936	0.0
K13935	0.0
K02406	146.0
K13933	0.0
K13932	0.0
K13931	0.0
K13930	0.0
K12088	0.0
K12081	0.0
K12082	0.0
K12083	0.0
K12084	0.0
K12086	0.0
K12087	0.0
K09611	0.0
K09612	0.0
K04940	0.0
K10085	0.0
K05394	0.0
K05395	0.0
K06340	0.0
K13043	3.0
K07149	36.0
K07148	11.0
K07147	7.0
K07146	2.0
K07145	3.0
K07144	0.0
K07143	0.0
K07142	0.0
K07141	27.0
K07140	3.0
K10156	0.0
K10150	0.0
K10620	0.0
K10621	0.0
K14028	0.0
K14029	0.0
K01817	106.0
K01816	2.0
K01815	61.0
K01814	123.0
K01813	53.0
K01812	117.0
K01811	222.0
K01810	128.0
K01819	0.0
K01818	37.0
K14580	0.0
K05379	0.0
K08304	0.0
K08305	2.0
K08306	0.0
K08307	19.0
K08300	2.0
K08301	95.0
K08302	24.0
K08303	229.0
K08308	0.0
K08309	33.0
K14671	0.0
K14670	0.0
K14673	0.0
K14672	0.0
K01673	6.0
K01672	0.0
K01671	0.0
K01677	99.0
K01676	18.0
K01674	0.0
K01679	14.0
K01678	85.0
K02899	111.0
K02896	0.0
K02897	25.0
K02895	123.0
K02892	123.0
K02890	123.0
K10811	0.0
K02096	0.0
K02097	0.0
K02094	0.0
K02095	0.0
K02092	0.0
K02093	0.0
K02099	135.0
K03411	91.0
K03410	103.0
K03413	145.0
K03412	44.0
K03415	29.0
K03414	1.0
K03417	0.0
K03416	0.0
K03418	0.0
K05376	0.0
K02320	0.0
K02322	0.0
K02323	0.0
K05377	0.0
K13542	107.0
K13543	0.0
K13540	0.0
K13541	0.0
K12145	0.0
K12144	0.0
K12147	0.0
K12410	155.0
K12141	11.0
K12140	11.0
K12143	0.0
K12142	0.0
K12149	0.0
K12148	0.0
K07312	0.0
K07313	17.0
K07310	0.0
K07311	0.0
K07316	11.0
K07317	0.0
K07314	0.0
K07315	10.0
K07318	2.0
K07319	61.0
K03936	0.0
K03425	0.0
K03426	93.0
K03427	102.0
K03420	0.0
K03421	0.0
K03422	0.0
K03423	0.0
K03756	0.0
K03757	0.0
K03206	0.0
K03755	0.0
K11144	3.0
K11145	101.0
K05972	0.0
K05973	0.0
K03752	11.0
K05978	0.0
K05979	6.0
K03753	8.0
K00331	29.0
K00330	29.0
K00333	16.0
K00332	17.0
K00335	107.0
K00334	127.0
K00337	29.0
K00336	167.0
K00339	29.0
K00338	28.0
K03751	0.0
K06953	0.0
K06952	1.0
K06407	99.0
K06950	252.0
K10819	8.0
K06956	3.0
K06955	2.0
K06402	16.0
K10815	0.0
K06959	119.0
K06958	103.0
K06409	195.0
K06408	54.0
K09129	2.0
K09128	4.0
K09123	3.0
K09122	8.0
K09121	62.0
K09120	0.0
K09127	2.0
K09126	1.0
K09125	3.0
K09124	0.0
K01233	0.0
K05819	0.0
K05818	0.0
K01896	0.0
K05813	106.0
K05812	1.0
K05811	0.0
K05810	95.0
K05817	0.0
K05816	0.0
K05815	38.0
K05814	9.0
K01894	1.0
K01892	123.0
K01234	19.0
K01144	41.0
K01146	0.0
K01141	1.0
K01416	0.0
K11434	0.0
K01415	1.0
K06354	0.0
K01414	1.0
K09836	0.0
K01318	0.0
K01319	0.0
K01312	0.0
K06350	0.0
K02669	88.0
K02668	1.0
K02665	1.0
K02664	1.0
K02667	7.0
K02666	1.0
K02661	0.0
K02660	0.0
K02663	2.0
K02662	36.0
K00809	5.0
K00808	0.0
K00806	123.0
K00805	84.0
K00804	0.0
K00803	1.0
K00802	0.0
K00801	0.0
K00800	91.0
K10921	0.0
K02409	74.0
K02408	109.0
K02401	95.0
K02400	97.0
K02403	0.0
K02402	0.0
K02405	109.0
K05364	77.0
K05367	3.0
K05366	242.0
K10210	0.0
K10216	0.0
K13049	31.0
K13048	0.0
K13739	0.0
K10215	0.0
K06122	0.0
K13735	0.0
K13734	0.0
K13041	0.0
K13040	0.0
K13731	0.0
K13730	1.0
K13733	0.0
K13732	0.0
K04516	12.0
K03204	0.0
K03205	259.0
K03207	1.0
K03200	0.0
K03201	1.0
K03202	0.0
K03203	0.0
K03208	0.0
K03758	1.0
K03759	0.0
K09469	0.0
K09461	0.0
K06204	3.0
K00178	2.0
K13950	0.0
K13953	6.0
K13955	0.0
K13954	13.0
K10920	0.0
K06324	0.0
K11777	17.0
K11779	0.0
K11778	0.0
K06325	0.0
K12600	0.0
K07432	0.0
K07430	0.0
K06326	0.0
K07128	0.0
K07121	1.0
K07120	1.0
K07123	0.0
K07122	0.0
K07125	0.0
K07124	117.0
K07127	1.0
K07126	40.0
K01870	123.0
K01873	154.0
K01872	123.0
K01875	123.0
K01874	154.0
K01876	137.0
K01879	3.0
K01878	3.0
K06321	0.0
K00476	0.0
K00477	0.0
K00474	0.0
K00472	0.0
K00470	0.0
K00471	0.0
K00478	0.0
K00479	0.0
K04775	0.0
K04774	1.0
K04777	0.0
K04776	0.0
K04771	0.0
K04770	0.0
K04773	19.0
K04772	0.0
K04779	0.0
K04778	0.0
K14657	0.0
K14656	0.0
K14654	0.0
K14653	0.0
K14652	86.0
K14659	0.0
K14658	0.0
K14386	0.0
K09926	1.0
K01699	0.0
K01698	57.0
K01695	100.0
K01697	6.0
K01696	102.0
K01690	1.0
K01693	104.0
K01692	26.0
K07227	0.0
K03439	118.0
K03438	171.0
K13380	0.0
K03928	2.0
K03925	100.0
K03924	157.0
K03431	122.0
K03926	6.0
K03437	122.0
K03436	161.0
K03435	0.0
K03434	0.0
K02348	21.0
K02342	64.0
K02343	110.0
K02340	117.0
K02341	123.0
K02346	168.0
K02347	5.0
K02344	0.0
K02345	0.0
K03697	28.0
K03696	123.0
K03695	119.0
K03694	3.0
K03693	0.0
K03692	0.0
K03690	1.0
K03699	96.0
K03698	75.0
K13566	0.0
K12164	0.0
K07338	0.0
K07339	27.0
K07334	2.0
K07335	123.0
K07336	0.0
K07337	4.0
K07330	0.0
K07331	0.0
K07332	0.0
K07333	0.0
K09695	0.0
K09694	0.0
K09697	20.0
K09696	19.0
K09691	124.0
K09690	88.0
K09693	1.0
K09692	5.0
K09699	0.0
K09698	1.0
K07590	11.0
K07591	0.0
K07592	0.0
K05998	0.0
K05999	0.0
K05996	0.0
K05997	0.0
K05994	0.0
K05995	55.0
K05993	34.0
K05991	0.0
K10837	0.0
K00319	0.0
K00318	8.0
K00648	139.0
K02545	0.0
K00645	132.0
K00311	2.0
K00646	0.0
K00317	0.0
K00316	0.0
K00643	1.0
K00314	1.0
K02547	19.0
K06429	0.0
K06428	0.0
K06427	0.0
K02812	0.0
K06425	1.0
K06424	0.0
K06423	9.0
K06422	0.0
K06421	1.0
K02813	0.0
K02930	0.0
K03815	0.0
K05612	0.0
K03367	1.0
K03366	2.0
K03812	1.0
K03635	4.0
K03634	2.0
K03631	110.0
K05969	0.0
K03630	133.0
K03633	0.0
K03632	0.0
K01998	95.0
K01999	94.0
K01992	368.0
K01993	29.0
K01990	626.0
K01991	13.0
K01996	103.0
K01997	104.0
K01994	0.0
K01995	103.0
K03148	8.0
K03639	50.0
K05692	0.0
K03638	3.0
K00869	3.0
K00868	85.0
K00861	0.0
K00860	7.0
K00863	3.0
K00862	0.0
K00865	62.0
K00864	144.0
K00867	1.0
K00866	0.0
K01192	144.0
K01190	358.0
K01191	182.0
K01197	0.0
K01194	0.0
K01195	66.0
K01198	43.0
K01199	0.0
K00656	260.0
K00657	47.0
K00306	0.0
K14591	0.0
K00300	0.0
K00653	0.0
K13715	0.0
K13713	0.0
K00650	0.0
K00651	100.0
K14596	0.0
K02647	215.0
K14598	2.0
K02643	0.0
K02642	0.0
K02641	0.0
K02640	0.0
K03594	36.0
K03595	123.0
K03596	111.0
K03597	1.0
K03590	30.0
K03591	0.0
K03592	3.0
K03593	21.0
K03598	1.0
K03599	1.0
K01736	122.0
K01737	34.0
K01734	162.0
K01735	91.0
K01732	0.0
K01733	132.0
K01730	31.0
K01731	0.0
K06049	0.0
K01738	166.0
K01739	4.0
K11809	0.0
K05343	17.0
K02422	109.0
K02421	98.0
K05340	1.0
K02427	2.0
K05346	2.0
K02425	0.0
K02424	0.0
K05349	426.0
K02428	19.0
K03770	16.0
K03771	22.0
K03772	4.0
K03773	10.0
K03774	1.0
K03775	17.0
K03776	0.0
K03777	0.0
K03778	96.0
K03779	11.0
K09722	0.0
K08174	0.0
K14114	0.0
K13979	1.0
K13237	0.0
K14440	0.0
K09992	33.0
K09990	0.0
K09991	0.0
K09996	0.0
K09997	0.0
K09994	0.0
K14110	0.0
K09998	0.0
K09999	0.0
K14111	0.0
K14113	0.0
K14449	0.0
K10213	0.0
K14118	0.0
K11711	3.0
K11710	7.0
K11712	5.0
K11717	137.0
K11719	1.0
K06857	2.0
K10440	176.0
K10441	160.0
K07103	0.0
K07102	1.0
K07101	2.0
K07100	0.0
K07107	116.0
K07106	12.0
K07105	68.0
K07456	121.0
K07459	2.0
K07458	3.0
K07109	2.0
K07108	0.0
K10198	0.0
K10199	0.0
K10190	125.0
K10191	0.0
K10192	8.0
K10193	4.0
K10194	5.0
K10195	0.0
K10196	0.0
K10197	0.0
K15013	0.0
K01858	8.0
K15016	0.0
K15017	0.0
K01853	0.0
K01852	0.0
K01851	0.0
K01850	1.0
K01857	0.0
K01856	0.0
K01854	132.0
K07539	0.0
K08478	0.0
K08479	0.0
K08476	0.0
K08477	0.0
K08475	0.0
K00450	0.0
K00451	1.0
K00452	0.0
K00453	0.0
K00455	0.0
K00456	0.0
K00457	1.0
K00106	0.0
K00459	1.0
K00104	19.0
K00105	1.0
K00102	4.0
K00103	0.0
K00100	192.0
K00101	1.0
K01509	0.0
K04759	215.0
K04758	285.0
K04757	24.0
K01504	0.0
K04755	2.0
K04754	2.0
K04753	1.0
K04752	2.0
K04751	91.0
K01502	0.0
K14631	0.0
K05359	0.0
K14632	0.0
K07536	0.0
K12080	0.0
K02364	0.0
K12369	0.0
K02361	3.0
K02362	0.0
K02363	0.0
K13509	0.0
K13503	0.0
K13500	0.0
K12109	0.0
K12108	0.0
K12101	0.0
K12100	0.0
K12103	0.0
K12102	0.0
K12105	0.0
K12104	0.0
K12107	0.0
K12106	0.0
K11023	0.0
K03014	0.0
K08906	0.0
K08904	0.0
K08900	0.0
K06223	105.0
K06199	39.0
K06198	1.0
K06197	0.0
K06196	66.0
K06194	11.0
K06193	1.0
K06192	1.0
K06191	1.0
K06190	1.0
K11104	42.0
K11105	48.0
K11106	0.0
K11107	0.0
K11102	0.0
K11103	0.0
K07862	2.0
K00666	54.0
K00663	0.0
K00662	33.0
K00661	104.0
K00660	0.0
K06997	122.0
K06996	6.0
K06995	0.0
K10852	6.0
K06993	0.0
K06992	0.0
K06991	0.0
K06990	9.0
K11050	0.0
K06999	2.0
K06998	38.0
K05338	1.0
K11051	0.0
K06441	0.0
K06440	0.0
K06443	2.0
K06442	104.0
K06445	0.0
K06447	0.0
K06446	0.0
K06309	0.0
K05686	0.0
K02655	1.0
K07392	0.0
K00595	134.0
K00594	0.0
K00596	0.0
K00599	246.0
K00598	1.0
K02657	1.0
K07642	2.0
K07643	0.0
K07396	0.0
K07397	16.0
K07394	1.0
K07395	0.0
K04102	0.0
K04103	2.0
K04100	0.0
K04101	0.0
K04107	0.0
K04105	0.0
K04108	0.0
K04109	0.0
K07716	0.0
K07717	3.0
K07714	10.0
K07715	0.0
K07712	7.0
K07713	13.0
K07710	0.0
K07711	0.0
K07718	494.0
K07719	5.0
K00843	0.0
K00842	0.0
K00841	1.0
K00840	0.0
K00847	133.0
K00846	0.0
K00845	238.0
K00844	2.0
K00849	117.0
K00848	88.0
K06302	0.0
K13771	1.0
K13770	6.0
K13772	0.0
K13775	0.0
K13774	0.0
K13777	0.0
K13776	0.0
K13779	0.0
K13778	0.0
K02621	17.0
K02992	123.0
K02623	0.0
K08286	0.0
K08281	7.0
K02996	113.0
K02995	0.0
K02994	123.0
K02629	0.0
K02628	0.0
K08289	12.0
K08288	0.0
K03578	1.0
K03579	2.0
K03576	1.0
K03577	33.0
K03574	260.0
K03575	44.0
K03572	122.0
K03573	0.0
K03570	122.0
K03571	83.0
K01710	175.0
K01711	54.0
K01712	13.0
K01713	0.0
K01714	242.0
K01715	61.0
K01716	2.0
K01718	0.0
K01719	16.0
K03081	0.0
K02199	10.0
K02198	9.0
K14170	189.0
K02193	8.0
K02192	3.0
K02191	1.0
K02190	64.0
K02197	9.0
K02196	1.0
K02195	9.0
K02194	9.0
K03718	14.0
K03719	49.0
K03712	111.0
K03713	0.0
K03710	146.0
K03711	183.0
K03716	53.0
K03717	1.0
K03715	2.0
K07129	0.0
K00045	0.0
K13995	0.0
K13994	0.0
K13991	0.0
K13990	18.0
K13993	40.0
K13992	0.0
K06298	72.0
K06299	0.0
K06294	0.0
K06295	40.0
K06296	10.0
K06297	9.0
K06290	0.0
K06291	0.0
K06292	0.0
K06293	0.0
K12743	0.0
K00248	65.0
K06426	0.0
K11739	0.0
K11738	0.0
K11733	0.0
K11732	0.0
K11731	0.0
K11737	0.0
K11736	0.0
K11735	0.0
K11734	0.0
K06870	0.0
K06871	205.0
K06872	71.0
K06873	1.0
K06874	0.0
K06875	0.0
K06876	3.0
K06877	32.0
K06878	2.0
K06879	1.0
K07478	155.0
K12645	0.0
K07479	0.0
K07473	100.0
K07472	0.0
K07471	0.0
K07470	0.0
K07477	2.0
K07476	0.0
K07474	4.0
K15038	0.0
K15039	0.0
K15034	1.0
K15036	0.0
K15037	0.0
K08738	1.0
K06420	0.0
K00128	77.0
K00129	0.0
K00438	0.0
K00432	18.0
K00433	31.0
K00122	4.0
K00123	7.0
K00124	1.0
K00125	0.0
K00126	0.0
K00127	1.0
K08973	2.0
K14348	0.0
K14347	0.0
K14340	0.0
K08972	11.0
K01525	1.0
K01524	154.0
K01523	23.0
K01521	0.0
K01520	169.0
K01529	4.0
K08977	5.0
K03969	9.0
K08929	0.0
K02388	110.0
K02389	106.0
K02386	1.0
K02387	109.0
K02384	0.0
K02385	91.0
K02382	0.0
K02380	0.0
K02381	0.0
K05386	0.0
K13524	0.0
K13525	0.0
K13527	0.0
K13520	0.0
K13522	0.0
K13529	0.0
K03385	5.0
K03384	0.0
K03387	11.0
K03386	47.0
K03381	0.0
K03380	0.0
K03383	0.0
K03382	10.0
K03389	18.0
K03388	19.0
K05356	0.0
K12344	3.0
K12343	0.0
K12342	0.0
K12341	0.0
K12340	20.0
K02430	0.0
K12349	0.0
K05351	2.0
K11694	0.0
K11695	0.0
K11690	34.0
K05352	0.0
K11693	0.0
K08928	0.0
K03433	0.0
K13832	1.0
K03039	0.0
K03432	0.0
K06607	0.0
K06606	4.0
K06605	0.0
K03430	34.0
K06603	11.0
K06602	0.0
K06601	0.0
K06600	0.0
K05358	0.0
K06609	0.0
K06608	0.0
K03923	0.0
K03922	0.0
K11472	2.0
K11473	2.0
K11474	0.0
K11475	0.0
K11476	0.0
K11477	0.0
K00601	0.0
K00600	111.0
K00603	4.0
K03746	0.0
K00605	59.0
K00604	124.0
K00607	0.0
K00606	41.0
K00609	119.0
K03741	47.0
K03740	1.0
K03743	33.0
K10873	0.0
K03214	0.0
K14068	0.0
K13317	0.0
K06360	0.0
K14069	0.0
K08078	0.0
K09650	0.0
K06361	0.0
K07802	0.0
K07803	0.0
K07800	0.0
K07801	0.0
K07806	0.0
K07807	0.0
K07804	0.0
K07805	0.0
K06362	0.0
K01172	0.0
K10257	0.0
K10255	0.0
K10254	104.0
K10253	0.0
K10918	0.0
K04128	0.0
K01958	8.0
K01959	0.0
K01956	119.0
K01957	0.0
K04126	0.0
K04127	2.0
K01952	134.0
K01953	187.0
K01950	117.0
K01951	159.0
K07730	0.0
K07731	0.0
K07732	0.0
K07733	0.0
K07734	1.0
K07735	3.0
K07736	102.0
K07737	243.0
K07738	88.0
K07739	2.0
K06365	0.0
K06366	0.0
K06367	0.0
K10910	0.0
K10911	0.0
K04382	0.0
K10775	0.0
K02609	0.0
K02979	0.0
K02978	0.0
K06368	0.0
K02975	0.0
K02974	0.0
K02977	0.0
K02976	0.0
K03558	7.0
K03559	29.0
K03550	105.0
K03551	123.0
K03552	0.0
K03553	155.0
K03554	1.0
K03555	122.0
K03556	43.0
K03557	1.0
K01778	127.0
K01779	9.0
K06369	0.0
K01772	11.0
K01770	107.0
K01771	0.0
K01776	106.0
K01777	1.0
K01774	0.0
K01775	159.0
K05385	0.0
K05384	0.0
K05383	0.0
K05382	0.0
K05381	0.0
K08159	0.0
K14153	2.0
K14154	0.0
K14155	120.0
K08152	0.0
K08156	11.0
K08076	0.0
K12809	0.0
K05297	1.0
K03734	144.0
K03735	4.0
K03736	4.0
K03737	121.0
K03731	0.0
K03732	1.0
K03733	23.0
K03738	4.0
K03739	1.0
K08139	0.0
K06994	2.0
K12660	0.0
K12661	0.0
K07450	0.0
K08719	0.0
K08717	0.0
K08715	0.0
K08714	0.0
K08713	0.0
K08710	0.0
K11311	0.0
K11312	0.0
K00141	0.0
K00146	0.0
K00411	2.0
K00412	6.0
K00145	237.0
K00148	0.0
K14367	0.0
K14366	0.0
K08954	0.0
K08384	153.0
K14369	0.0
K14368	0.0
K14091	31.0
K14090	31.0
K14093	0.0
K14092	0.0
K14095	0.0
K14094	0.0
K14097	0.0
K14096	0.0
K14099	0.0
K14098	0.0
K02848	0.0
K01541	0.0
K04712	0.0
K04711	0.0
K01545	0.0
K01547	63.0
K01546	63.0
K01548	61.0
K04719	0.0
K04718	0.0
K02018	88.0
K02019	23.0
K02016	211.0
K02017	3.0
K02014	101.0
K02015	276.0
K02012	72.0
K02013	202.0
K02010	33.0
K02011	70.0
K04515	0.0
K03943	0.0
K03941	0.0
K03940	0.0
K00313	0.0
K04060	0.0
K01608	31.0
K08942	0.0
K08943	0.0
K08940	0.0
K08941	0.0
K08946	2.0
K08947	0.0
K08944	0.0
K08945	0.0
K03059	0.0
K13811	0.0
K13812	0.0
K13815	0.0
K13816	0.0
K13818	0.0
K13819	0.0
K03053	0.0
K03052	0.0
K03055	0.0
K03054	0.0
K03057	0.0
K03056	0.0
K06222	0.0
K11418	0.0
K11410	0.0
K11415	0.0
K00622	0.0
K00621	0.0
K00620	195.0
K00627	17.0
K00626	88.0
K00625	99.0
K00624	0.0
K02805	34.0
K02552	3.0
K02550	0.0
K02556	92.0
K02803	0.0
K02554	0.0
K07280	0.0
K07281	0.0
K07282	79.0
K07283	0.0
K07284	59.0
K07285	0.0
K07286	0.0
K08217	78.0
K07288	1.0
K07289	1.0
K07534	0.0
K07535	2.0
K07533	57.0
K07822	0.0
K07823	0.0
K08699	0.0
K00088	158.0
K00087	28.0
K00086	33.0
K00082	2.0
K10239	0.0
K10238	0.0
K10231	4.0
K10230	0.0
K10233	0.0
K10232	0.0
K10235	0.0
K10234	0.0
K10237	0.0
K10236	0.0
K08353	0.0
K01970	0.0
K01971	6.0
K01972	163.0
K01973	0.0
K01974	0.0
K01975	20.0
K01976	0.0
K07758	0.0
K05990	0.0
K07752	0.0
K07753	0.0
K07751	0.0
K13786	0.0
K07755	0.0
K07442	2.0
K08352	6.0
K07115	1.0
K07441	0.0
K07634	0.0
K07446	0.0
K07111	0.0
K07444	102.0
K07445	0.0
K00647	4.0
K07449	0.0
K00641	20.0
K00640	162.0
K01289	0.0
K01282	0.0
K01283	0.0
K01280	0.0
K01281	1.0
K01286	32.0
K01284	25.0
K02954	124.0
K02952	123.0
K02950	111.0
K00155	0.0
K02959	123.0
K00887	0.0
K00886	2.0
K00885	0.0
K00884	2.0
K00883	5.0
K00882	62.0
K00881	0.0
K00880	36.0
K00053	116.0
K14048	0.0
K01026	17.0
K01756	125.0
K01025	0.0
K01750	4.0
K01023	3.0
K01752	156.0
K01753	3.0
K14583	0.0
K01758	4.0
K01759	120.0
K09565	0.0
K09568	0.0
K08173	0.0
K08172	0.0
K02483	36.0
K02482	8.0
K08177	3.0
K08176	0.0
K08175	0.0
K02486	0.0
K02489	0.0
K02488	1.0
K08178	0.0
K14138	8.0
K14136	0.0
K09713	0.0
K09714	0.0
K09715	0.0
K03532	0.0
K03533	0.0
K03530	176.0
K03531	114.0
K03536	119.0
K03537	0.0
K03534	61.0
K03535	0.0
K03538	0.0
K03539	0.0
K14451	0.0
K14450	0.0
K02225	0.0
K02224	152.0
K02227	86.0
K02226	98.0
K02221	13.0
K14107	0.0
K02229	0.0
K02228	0.0
K14106	0.0
K00441	2.0
K03288	0.0
K03289	0.0
K03284	156.0
K03285	0.0
K03286	2.0
K03287	23.0
K03280	0.0
K03281	19.0
K03282	96.0
K00440	0.0
K13677	0.0
K12790	0.0
K09639	0.0
K12688	0.0
K12689	0.0
K12686	0.0
K12687	0.0
K12684	0.0
K12685	0.0
K12682	0.0
K12683	0.0
K12680	0.0
K11889	0.0
K08884	145.0
K11085	54.0
K11084	0.0
K11081	0.0
K11080	0.0
K11083	0.0
K11082	0.0
K11089	0.0
K08777	0.0
K08776	0.0
K06346	90.0
K06347	0.0
K09824	0.0
K09825	109.0
K09823	2.0
K09820	0.0
K10939	0.0
K10936	0.0
K10937	0.0
K10933	0.0
K06348	0.0
K09829	0.0
K11337	0.0
K11336	0.0
K11335	0.0
K11334	0.0
K11333	0.0
K11332	0.0
K11331	0.0
K11330	0.0
K00169	24.0
K00164	8.0
K00166	0.0
K00167	2.0
K00161	12.0
K00162	12.0
K00163	7.0
K10689	0.0
K10680	0.0
K10681	0.0
K10682	0.0
K04083	104.0
K04082	0.0
K04081	0.0
K04080	1.0
K04087	11.0
K04086	0.0
K04085	1.0
K04084	3.0
K04088	11.0
K01569	0.0
K01568	0.0
K01563	1.0
K01561	0.0
K01560	40.0
K01567	5.0
K01565	0.0
K01564	0.0
K02038	121.0
K02039	119.0
K02030	263.0
K02031	327.0
K02032	351.0
K02033	392.0
K02034	417.0
K02035	435.0
K02036	124.0
K02037	118.0
K05556	0.0
K13658	0.0
K13659	0.0
K13656	0.0
K13657	0.0
K13654	0.0
K13655	0.0
K13652	32.0
K13653	188.0
K13650	0.0
K13651	0.0
K05555	2.0
K05552	0.0
K02057	259.0
K05550	0.0
K05551	0.0
K12308	248.0
K12306	0.0
K03073	122.0
K03072	24.0
K03071	2.0
K03070	124.0
K03077	1.0
K03076	111.0
K03075	101.0
K03074	38.0
K08965	2.0
K08967	0.0
K08961	3.0
K08963	66.0
K13873	0.0
K13876	0.0
K13874	0.0
K13875	0.0
K06139	0.0
K06138	0.0
K06135	0.0
K06134	1.0
K06137	0.0
K06136	0.0
K06131	163.0
K06133	95.0
K06132	0.0
K02600	123.0
K07389	0.0
K07388	0.0
K04747	0.0
K01516	111.0
K09977	1.0
K07518	0.0
K07519	0.0
K11437	0.0
K07512	0.0
K07516	3.0
K10212	2.0
K10747	0.0
K10217	0.0
K10219	0.0
K10218	0.0
K10748	0.0
K01912	100.0
K01913	0.0
K01910	4.0
K01911	11.0
K01916	12.0
K01917	0.0
K01914	98.0
K01915	267.0
K01918	40.0
K01919	4.0
K07774	0.0
K07775	22.0
K07776	3.0
K07777	18.0
K07770	0.0
K07771	0.0
K07772	0.0
K07773	0.0
K07778	1.0
K01193	139.0
K04340	0.0
K04341	0.0
K04342	0.0
K04343	0.0
K12986	0.0
K04691	1.0
K02931	113.0
K02933	123.0
K02935	123.0
K02936	0.0
K02939	123.0
K00205	0.0
K00204	0.0
K00207	0.0
K00206	0.0
K00201	0.0
K00200	0.0
K00203	0.0
K00202	0.0
K00209	0.0
K00208	13.0
K01000	153.0
K01001	0.0
K01002	18.0
K01003	0.0
K01004	0.0
K01005	18.0
K01006	119.0
K01007	19.0
K01008	43.0
K10855	0.0
K14115	0.0
K14116	0.0
K14441	121.0
K14446	0.0
K14447	0.0
K14112	0.0
K14445	1.0
K08195	0.0
K08194	0.0
K14448	0.0
K08196	0.0
K08191	15.0
K14119	0.0
K08193	0.0
K00702	30.0
K10799	0.0
K03518	82.0
K03519	14.0
K09719	0.0
K10856	0.0
K03516	0.0
K03517	63.0
K02205	0.0
K02204	1.0
K02203	65.0
K02201	0.0
K02200	4.0
K13714	0.0
K13461	0.0
K12518	0.0
K12519	0.0
K12517	0.0
K12514	0.0
K12515	0.0
K12512	0.0
K12513	0.0
K12510	95.0
K12511	20.0
K07183	94.0
K07182	2.0
K07181	37.0
K07180	10.0
K07186	0.0
K07185	26.0
K07184	1.0
K09800	1.0
K09801	1.0
K09802	0.0
K09803	7.0
K09804	0.0
K09805	0.0
K09806	1.0
K09807	47.0
K09808	38.0
K09809	0.0
K10912	0.0
K10913	0.0
K10914	20.0
K10915	0.0
K10916	0.0
K10917	0.0
K11358	77.0
K11355	0.0
K11354	0.0
K11357	0.0
K11356	0.0
K04069	358.0
K04068	137.0
K04065	0.0
K04064	0.0
K04067	0.0
K04066	122.0
K04061	67.0
K09716	0.0
K04063	2.0
K04062	0.0
K10006	0.0
K10007	0.0
K10004	0.0
K10005	0.0
K10002	0.0
K10003	0.0
K10000	0.0
K10001	0.0
K09717	0.0
K10008	0.0
K10009	0.0
K02491	0.0
K14588	0.0
K14581	0.0
K13678	1.0
K13679	0.0
K11633	0.0
K13670	0.0
K13671	0.0
K11987	0.0
K11636	0.0
K11634	0.0
K13582	0.0
K13583	1.0
K13580	0.0
K13581	1.0
K13586	0.0
K13587	0.0
K13584	1.0
K13585	0.0
K13588	0.0
K13589	0.0
K02052	9.0
K02053	7.0
K02050	237.0
K02051	225.0
K02056	139.0
K05553	0.0
K02054	7.0
K02055	6.0
K02058	38.0
K02059	0.0
K05558	0.0
K05559	0.0
K03895	0.0
K03894	0.0
K03897	0.0
K03896	0.0
K03891	0.0
K03890	0.0
K03893	0.0
K03892	216.0
K02423	0.0
K05342	0.0
K05341	2.0
K12989	0.0
K12988	0.0
K02420	97.0
K12981	0.0
K12980	0.0
K12983	0.0
K12982	0.0
K12985	0.0
K12984	0.0
K12987	0.0
K02426	15.0
K13854	0.0
K03098	11.0
K13853	9.0
K03095	1.0
K05344	0.0
K03091	411.0
K03090	9.0
K03093	25.0
K03092	48.0
K06113	3.0
K09632	0.0
K02429	25.0
K06118	2.0
K05716	0.0
K04844	0.0
K11632	0.0
K11630	0.0
K11631	0.0
K11637	0.0
K11635	0.0
K11638	0.0
K11639	0.0
K07572	0.0
K07573	0.0
K07570	1.0
K07571	22.0
K07576	83.0
K07577	4.0
K07574	102.0
K07575	0.0
K07578	0.0
K07579	0.0
K11189	243.0
K11184	57.0
K11187	0.0
K11180	0.0
K11181	0.0
K11183	2.0
K10764	0.0
K10763	1.0
K10762	0.0
K01938	113.0
K01939	133.0
K01934	107.0
K01935	11.0
K01937	123.0
K01930	0.0
K01932	0.0
K01933	153.0
K07798	8.0
K07799	1.0
K07796	0.0
K07797	0.0
K07794	3.0
K07795	3.0
K07792	0.0
K07793	25.0
K07790	0.0
K07791	0.0
K06379	99.0
K00968	31.0
K06378	88.0
K06377	0.0
K06376	0.0
K06375	0.0
K09814	0.0
K09813	0.0
K06372	0.0
K06371	0.0
K06370	0.0
K01249	0.0
K01246	54.0
K01247	2.0
K01244	0.0
K01243	84.0
K08919	0.0
K01241	7.0
K02919	72.0
K02913	110.0
K02912	0.0
K02911	111.0
K02910	0.0
K02917	0.0
K02916	122.0
K02915	0.0
K02914	119.0
K00228	2.0
K00227	0.0
K00226	152.0
K00224	0.0
K00223	0.0
K00222	0.0
K00221	0.0
K00220	0.0
K01798	0.0
K01799	2.0
K01068	0.0
K01069	11.0
K01062	0.0
K01791	105.0
K01792	1.0
K01061	3.0
K01066	4.0
K01067	4.0
K01796	2.0
K01797	1.0
K05499	35.0
K14468	0.0
K14469	2.0
K14465	0.0
K14466	0.0
K14467	0.0
K10834	0.0
K10833	0.0
K02266	0.0
K03793	1.0
K03790	11.0
K03791	0.0
K03796	1.0
K03797	145.0
K03794	0.0
K03795	2.0
K03798	261.0
K03799	7.0
K13448	0.0
K12538	0.0
K12539	0.0
K12530	0.0
K12531	0.0
K12532	0.0
K12533	0.0
K12534	0.0
K12535	0.0
K12536	0.0
K12537	0.0
K03136	0.0
K09790	36.0
K09791	6.0
K09792	3.0
K09793	14.0
K09794	0.0
K09795	0.0
K09796	4.0
K09797	45.0
K09798	1.0
K09799	0.0
K10972	0.0
K10973	0.0
K10977	2.0
K10974	35.0
K10975	0.0
K10978	0.0
K10979	3.0
K06308	0.0
K00315	2.0
K09862	1.0
K06303	0.0
K09860	0.0
K09861	80.0
K06306	23.0
K06307	0.0
K06305	0.0
K11373	0.0
K04047	9.0
K04046	1.0
K04045	41.0
K04044	0.0
K04043	128.0
K04042	48.0
K04041	74.0
K04040	3.0
K02700	0.0
K04049	0.0
K04048	0.0
K02707	0.0
K02704	0.0
K02705	0.0
K10020	0.0
K10021	0.0
K10022	0.0
K10023	0.0
K10024	0.0
K10025	0.0
K10026	15.0
K10027	11.0
K13612	0.0
K13613	0.0
K13611	0.0
K13614	0.0
K13615	0.0
K05794	6.0
K05795	9.0
K05796	2.0
K05797	0.0
K05790	0.0
K05791	0.0
K05792	2.0
K05793	0.0
K05798	0.0
K05799	154.0
K01474	2.0
K01477	0.0
K01476	3.0
K01471	0.0
K01470	84.0
K01473	2.0
K13039	2.0
K01479	1.0
K01478	0.0
K05570	38.0
K05571	38.0
K05572	0.0
K05573	0.0
K02078	316.0
K02079	0.0
K05576	2.0
K02074	1.0
K02075	1.0
K02076	3.0
K02077	2.0
K02071	89.0
K02072	78.0
K02073	89.0
K03309	6.0
K03308	226.0
K03305	18.0
K03304	0.0
K03307	102.0
K03306	71.0
K03301	0.0
K03300	6.0
K03303	4.0
K03302	0.0
K06173	200.0
K06175	0.0
K06174	0.0
K06177	17.0
K06176	2.0
K06179	102.0
K07680	0.0
K03867	0.0
K03838	0.0
K12053	0.0
K11618	34.0
K11619	0.0
K11614	0.0
K11615	0.0
K11616	0.0
K11617	0.0
K11610	0.0
K11611	0.0
K11960	0.0
K11961	1.0
K02836	123.0
K10565	0.0
K10564	0.0
K02837	88.0
K10561	19.0
K10560	19.0
K10563	62.0
K10562	0.0
K02838	123.0
K06858	0.0
K02839	31.0
K06859	4.0
K12700	18.0
K07558	0.0
K07559	47.0
K07228	0.0
K07229	0.0
K07226	0.0
K07224	0.0
K07225	0.0
K07222	0.0
K07223	1.0
K07220	66.0
K07221	0.0
K10709	44.0
K10708	0.0
K10701	0.0
K10703	0.0
K10702	0.0
K10704	0.0
K05984	0.0
K07537	0.0
K08652	0.0
K08651	0.0
K08658	0.0
K08659	11.0
K05982	0.0
K07451	0.0
K07453	0.0
K07452	0.0
K07455	2.0
K07454	1.0
K09707	36.0
K07457	2.0
K09706	3.0
K07104	2.0
K00029	11.0
K00028	0.0
K00799	5.0
K00798	130.0
K00797	69.0
K00024	34.0
K00795	2.0
K00026	0.0
K00021	2.0
K00020	10.0
K00023	0.0
K00022	0.0
K09017	1.0
K01269	118.0
K09015	19.0
K09014	55.0
K09013	115.0
K09011	11.0
K09010	0.0
K01261	0.0
K01262	166.0
K01263	0.0
K01264	0.0
K01265	168.0
K01266	34.0
K09018	0.0
K08227	0.0
K08226	4.0
K08225	0.0
K08224	2.0
K08223	4.0
K08222	0.0
K08221	0.0
K00249	3.0
K01790	103.0
K00241	23.0
K00240	44.0
K00243	82.0
K00242	2.0
K00245	0.0
K00244	26.0
K00247	0.0
K00246	0.0
K01795	35.0
K06983	2.0
K02799	0.0
K02798	1.0
K02791	3.0
K02790	0.0
K02793	40.0
K02795	58.0
K02794	60.0
K02796	58.0
K04564	34.0
K04565	52.0
K04566	32.0
K04567	91.0
K01040	2.0
K01041	0.0
K04562	26.0
K04568	1.0
K01049	0.0
K02535	20.0
K02242	1.0
K02536	21.0
K02531	0.0
K02246	1.0
K02533	3.0
K02532	0.0
K02248	0.0
K02538	0.0
K00581	0.0
K13421	2.0
K01013	0.0
K15018	0.0
K15019	0.0
K03110	123.0
K03111	236.0
K03112	1.0
K03113	17.0
K03116	26.0
K03117	3.0
K03118	22.0
K03119	0.0
K10919	0.0
K12552	0.0
K12553	0.0
K12551	0.0
K12556	0.0
K12554	0.0
K12555	2.0
K06892	1.0
K06893	0.0
K06890	13.0
K06891	7.0
K06896	37.0
K06897	59.0
K06894	2.0
K06895	5.0
K10954	0.0
K10956	0.0
K06899	1.0
K06328	0.0
K06329	0.0
K10952	0.0
K10953	0.0
K11395	0.0
K11391	0.0
K11390	0.0
K11392	4.0
K00499	0.0
K00494	0.0
K00495	0.0
K00496	0.0
K00491	0.0
K00492	0.0
K00493	0.0
K13591	0.0
K01467	19.0
K13593	0.0
K13592	0.0
K04021	4.0
K04020	0.0
K04023	8.0
K04022	0.0
K04025	0.0
K04024	6.0
K04027	8.0
K04026	3.0
K04029	56.0
K04028	79.0
K07055	0.0
K07054	0.0
K07057	0.0
K07056	137.0
K07051	0.0
K07050	75.0
K07053	275.0
K07052	231.0
K07059	0.0
K07058	89.0
K10040	3.0
K10041	18.0
K10046	0.0
K04799	0.0
K04798	0.0
K04793	0.0
K04792	0.0
K04791	0.0
K04790	0.0
K04797	0.0
K04796	0.0
K04795	0.0
K04794	0.0
K13638	0.0
K13639	0.0
K13634	1.0
K13635	0.0
K13636	0.0
K13637	0.0
K13630	0.0
K13631	0.0
K13632	0.0
K13633	0.0
K02042	35.0
K05778	0.0
K05779	0.0
K05776	8.0
K05541	1.0
K05774	0.0
K05775	0.0
K05772	2.0
K05773	2.0
K05540	21.0
K01459	0.0
K01458	0.0
K01457	2.0
K01455	3.0
K01454	0.0
K01453	0.0
K01452	0.0
K01451	7.0
K01450	0.0
K05518	0.0
K08070	21.0
K08071	0.0
K05516	9.0
K08077	1.0
K05515	117.0
K13093	0.0
K11783	0.0
K12949	0.0
K12945	0.0
K12944	0.0
K12941	11.0
K12940	0.0
K12943	0.0
K12942	16.0
K14728	0.0
K14727	0.0
K11785	0.0
K00108	2.0
K13890	1.0
K13891	1.0
K13892	0.0
K13893	0.0
K13894	0.0
K13895	0.0
K13896	0.0
K06159	0.0
K06158	159.0
K06153	124.0
K06152	0.0
K06151	0.0
K06157	0.0
K06156	0.0
K06155	0.0
K06154	0.0
K03327	30.0
K03326	0.0
K03325	16.0
K03324	175.0
K03322	10.0
K03321	22.0
K03320	36.0
K03329	0.0
K03328	15.0
K04802	0.0
K04801	0.0
K04800	0.0
K11948	0.0
K01505	1.0
K04756	0.0
K11940	0.0
K11941	0.0
K11942	0.0
K11943	0.0
K11944	0.0
K01507	162.0
K11946	0.0
K11947	0.0
K01506	0.0
K01501	1.0
K01500	8.0
K01503	0.0
K06714	5.0
K04750	40.0
K12789	0.0
K12788	0.0
K11526	0.0
K10810	0.0
K11522	0.0
K11523	0.0
K08675	0.0
K08676	10.0
K08677	0.0
K08679	0.0
K11521	0.0
K10547	17.0
K10546	18.0
K10545	2.0
K10544	2.0
K10543	5.0
K10542	51.0
K10541	51.0
K10540	59.0
K10549	2.0
K10548	17.0
K14630	0.0
K11529	0.0
K00007	0.0
K00005	95.0
K13444	0.0
K00003	133.0
K00002	48.0
K00001	58.0
K01186	56.0
K00009	3.0
K00008	131.0
K10726	0.0
K10725	0.0
K08246	0.0
K00263	1.0
K00262	126.0
K00261	15.0
K00260	1.0
K00266	428.0
K00265	18.0
K01200	34.0
K01201	64.0
K01206	321.0
K01207	46.0
K01205	8.0
K01208	0.0
K01209	267.0
K06167	19.0
K00917	56.0
K00912	20.0
K00919	117.0
K02519	111.0
K02518	111.0
K02517	21.0
K02511	0.0
K02510	5.0
K13409	0.0
K13408	0.0
K03179	20.0
K03170	0.0
K03177	123.0
K12574	104.0
K12570	0.0
K12573	106.0
K11009	0.0
K11008	0.0
K11005	0.0
K11004	0.0
K11007	0.0
K11006	0.0
K11003	0.0
K08296	12.0
K08297	0.0
K08295	0.0
K02634	0.0
K02635	0.0
K10622	0.0
K07693	1.0
K07692	0.0
K07691	0.0
K07690	0.0
K07697	0.0
K07696	31.0
K07695	0.0
K07694	14.0
K07699	69.0
K07698	0.0
K07079	122.0
K07078	6.0
K07077	0.0
K07076	26.0
K07075	20.0
K07074	3.0
K07073	0.0
K07072	0.0
K07071	9.0
K07070	1.0
K14584	0.0
K11620	0.0
K09190	0.0
K11623	0.0
K05759	0.0
K08589	0.0
K11625	0.0
K11995	0.0
K01439	108.0
K01438	20.0
K01431	0.0
K01430	35.0
K01433	1.0
K01432	0.0
K01434	8.0
K01437	0.0
K01436	60.0
K05539	2.0
K14520	0.0
K12963	0.0
K12962	0.0
K12961	0.0
K12960	81.0
K14749	0.0
K14748	0.0
K02972	0.0
K14743	0.0
K14742	101.0
K14745	0.0
K14744	0.0
K14747	0.0
K14746	0.0
K02167	0.0
K02164	0.0
K02160	60.0
K02168	0.0
K02169	9.0
K10931	0.0
K03341	0.0
K03340	66.0
K03343	0.0
K03342	7.0
K03346	1.0
K12299	0.0
K12291	0.0
K12290	0.0
K12293	0.0
K12292	0.0
K12295	0.0
K12294	0.0
K12297	1.0
K12368	0.0
K11922	0.0
K11923	0.0
K11920	0.0
K11921	2.0
K11926	0.0
K11927	12.0
K11924	1.0
K11925	0.0
K11928	25.0
K13181	0.0
K13219	0.0
K07262	0.0
K07263	22.0
K07260	133.0
K07261	0.0
K07266	0.0
K07267	0.0
K07264	0.0
K07265	0.0
K07268	0.0
K07269	0.0
K01155	20.0
K04478	0.0
K04479	0.0
K10528	0.0
K14952	0.0
K07486	1.0
K07487	56.0
K07484	24.0
K07485	0.0
K07482	0.0
K07483	117.0
K07480	0.0
K07481	12.0
K07488	0.0
K07489	0.0
K11210	0.0
K11211	0.0
K11212	2.0
K11214	32.0
K11216	2.0
K06300	0.0
K00061	0.0
K00060	1.0
K06301	0.0
K00065	15.0
K00064	0.0
K00067	178.0
K00066	0.0
K00069	0.0
K00068	4.0
K06304	0.0
K08262	0.0
K08261	0.0
K08260	0.0
K08265	0.0
K08264	0.0
K00288	4.0
K00285	1.0
K00284	76.0
K00287	116.0
K00286	154.0
K00281	16.0
K00280	0.0
K00283	42.0
K00282	42.0
K08088	0.0
K14198	0.0
K14199	0.0
K03452	0.0
K14194	0.0
K14195	0.0
K14196	0.0
K14197	0.0
K14192	0.0
K14193	0.0
K01880	118.0
K01881	154.0
K01883	123.0
K01885	109.0
K04618	0.0
K01887	154.0
K01224	20.0
K01889	124.0
K01226	35.0
K01227	0.0
K01220	0.0
K01222	5.0
K01223	88.0
K02759	26.0
K02755	0.0
K02757	137.0
K02756	0.0
K14998	0.0
K02750	0.0
K02753	0.0
K02752	0.0
K00939	123.0
K00938	1.0
K00937	127.0
K00936	514.0
K00935	1.0
K00934	0.0
K00933	0.0
K00932	0.0
K00931	119.0
K00930	236.0
K01089	16.0
K01080	0.0
K01081	44.0
K01082	4.0
K01083	0.0
K01084	0.0
K01085	0.0
K01087	1.0
K02571	0.0
K02570	0.0
K02573	0.0
K02572	0.0
K02575	1.0
K02574	18.0
K07780	0.0
K03488	81.0
K03489	1.0
K03482	0.0
K03483	2.0
K03480	6.0
K03481	6.0
K03486	34.0
K03487	0.0
K03484	85.0
K03485	0.0
K02287	0.0
K02286	0.0
K02285	0.0
K02284	0.0
K02283	153.0
K02282	3.0
K02281	0.0
K02280	1.0
K02289	0.0
K02288	0.0
K03626	0.0
K03627	0.0
K03624	191.0
K03625	123.0
K03151	106.0
K03620	4.0
K03153	2.0
K08869	0.0
K03628	101.0
K03629	122.0
K09738	0.0
K09739	0.0
K09736	0.0
K09737	0.0
K09735	0.0
K09732	0.0
K09733	0.0
K09730	0.0
K09731	0.0
K09888	87.0
K09889	1.0
K09880	0.0
K09882	1.0
K09883	1.0
K09884	0.0
K09887	0.0
K11027	0.0
K11026	0.0
K11025	0.0
K11024	0.0
K07679	0.0
K07678	1.0
K11021	0.0
K11020	0.0
K07675	2.0
K07674	0.0
K07676	0.0
K07671	0.0
K07670	3.0
K07673	0.0
K07672	0.0
K01117	0.0
K12048	0.0
K07019	3.0
K07018	2.0
K07011	78.0
K07010	80.0
K07013	1.0
K07012	101.0
K07015	100.0
K07014	1.0
K07017	7.0
K07016	3.0
K10084	0.0
K08372	4.0
K05884	2.0
K05885	35.0
K05886	0.0
K05887	0.0
K05880	0.0
K05881	0.0
K05882	0.0
K05883	0.0
K08902	0.0
K05739	3.0
K05888	0.0
K05889	0.0
K08903	0.0
K00547	6.0
K00544	0.0
K00545	0.0
K00542	0.0
K00543	0.0
K00540	196.0
K00548	182.0
K00549	33.0
K01145	0.0
K01412	0.0
K01147	0.0
K01417	64.0
K00038	0.0
K01143	0.0
K01142	100.0
K01419	8.0
K00788	129.0
K00789	175.0
K12502	0.0
K14762	0.0
K14761	101.0
K06195	1.0
K03819	0.0
K03818	0.0
K03814	4.0
K03817	3.0
K03816	70.0
K03811	57.0
K03810	4.0
K03813	1.0
K11908	0.0
K11909	0.0
K11904	0.0
K11905	0.0
K11906	0.0
K11907	1.0
K11900	1.0
K11901	1.0
K11902	1.0
K11903	1.0
K10986	0.0
K13238	0.0
K13239	0.0
K13797	0.0
K07248	12.0
K13796	0.0
K07244	0.0
K07245	0.0
K07246	7.0
K07240	227.0
K07241	0.0
K07242	0.0
K07243	0.0
K01268	0.0
K05296	0.0
K02821	50.0
K09016	0.0
K09945	0.0
K09944	0.0
K09947	0.0
K09946	0.0
K09941	1.0
K09940	1.0
K09943	0.0
K09942	0.0
K09949	2.0
K09948	1.0
K10851	0.0
K10850	0.0
K03666	32.0
K03667	8.0
K03196	0.0
K03665	120.0
K11275	0.0
K06012	89.0
K00048	78.0
K10857	0.0
K09773	4.0
K00043	0.0
K00042	54.0
K00041	52.0
K00040	54.0
K00046	123.0
K00733	0.0
K00044	0.0
K06011	0.0
K09012	0.0
K06016	20.0
K06017	0.0
K06014	0.0
K06015	33.0
K06019	3.0
K01075	0.0
K12221	0.0
K06444	0.0
K04632	0.0
K14977	1.0
K14974	0.0
K00958	5.0
K00951	137.0
K00950	32.0
K00952	1.0
K00955	15.0
K00954	123.0
K00957	15.0
K00956	14.0
K00590	4.0
K02777	5.0
K02775	7.0
K02774	10.0
K02773	11.0
K02771	0.0
K02770	47.0
K02779	4.0
K02778	0.0
K01606	0.0
K01607	70.0
K01604	0.0
K01605	0.0
K01602	0.0
K01601	2.0
K03750	22.0
K01609	99.0
K02553	0.0
K02804	54.0
K02551	17.0
K02806	2.0
K02557	114.0
K02800	2.0
K05275	0.0
K02802	0.0
K13300	0.0
K02558	1.0
K02809	0.0
K02808	0.0
K03600	1.0
K03601	123.0
K03602	120.0
K03603	0.0
K03604	39.0
K03605	1.0
K03606	1.0
K03607	0.0
K03608	86.0
K03609	133.0
K06078	1.0
K06079	0.0
K09710	123.0
K09711	0.0
K09712	0.0
K06073	0.0
K06074	0.0
K06075	1.0
K06076	10.0
K06077	0.0
K06382	55.0
K06383	40.0
K06380	0.0
K06381	87.0
K06386	0.0
K06387	67.0
K06384	12.0
K06385	82.0
K06388	0.0
K06389	0.0
K12466	0.0
K12468	0.0
K07657	5.0
K07656	0.0
K07655	0.0
K07654	0.0
K07653	0.0
K07652	12.0
K07651	0.0
K07650	2.0
K07659	1.0
K07658	109.0
K11041	1.0
K11040	0.0
K11043	0.0
K11042	0.0
K11045	0.0
K11044	0.0
K11047	0.0
K11046	0.0
K11049	0.0
K11048	0.0
K07387	8.0
K07386	16.0
K06926	146.0
K06927	2.0
K06924	0.0
K06925	123.0
K06922	0.0
K06923	98.0
K06920	10.0
K06921	26.0
K06928	4.0
K06929	14.0
K07033	103.0
K07032	2.0
K07031	36.0
K07030	85.0
K07037	26.0
K07035	57.0
K07034	1.0
K07039	0.0
K07038	3.0
K10829	0.0
K00384	257.0
K00385	5.0
K00386	0.0
K00387	0.0
K00380	1.0
K00381	1.0
K00382	79.0
K00383	2.0
K00389	0.0
K01387	1.0
K01385	0.0
K01389	0.0
K09158	1.0
K09159	2.0
K09156	0.0
K09157	104.0
K09154	0.0
K09155	31.0
K09152	0.0
K09153	39.0
K09150	0.0
K09151	0.0
K05970	61.0
K05714	2.0
K05715	0.0
K05710	2.0
K05711	0.0
K05712	0.0
K05713	0.0
K00560	104.0
K00561	0.0
K00563	10.0
K00564	10.0
K00566	144.0
K00567	110.0
K00568	5.0
K00569	1.0
K05575	0.0
K01169	0.0
K01167	0.0
K01166	0.0
K05577	0.0
K01163	42.0
K01161	0.0
K01160	0.0
K05578	0.0
K05579	0.0
K08092	23.0
K08093	1.0
K08094	22.0
K08095	0.0
K08096	0.0
K08097	0.0
K02254	0.0
K02255	0.0
K01743	0.0
K02251	0.0
K02061	0.0
K01741	0.0
K02060	0.0
K00114	0.0
K02122	120.0
K02123	119.0
K02120	131.0
K02121	100.0
K02124	131.0
K03837	1.0
K03836	0.0
K03835	0.0
K03834	0.0
K03833	9.0
K03832	30.0
K03831	1.0
K03830	52.0
K00443	0.0
K03839	14.0
K02067	10.0
K10189	81.0
K13038	139.0
K13787	17.0
K13788	0.0
K13789	283.0
K10188	98.0
K12255	0.0
K12254	0.0
K12257	94.0
K12256	0.0
K12251	32.0
K12250	0.0
K12253	0.0
K12252	0.0
K13252	0.0
K13256	1.0
K13255	0.0
K12079	0.0
K12078	0.0
K12071	0.0
K12070	0.0
K12073	0.0
K12072	1.0
K09912	1.0
K06236	0.0
K06237	0.0
K05519	0.0
K09914	0.0
K11788	0.0
K11782	0.0
K11780	0.0
K11781	0.0
K11787	0.0
K11784	0.0
K11530	0.0
K12787	0.0
K12786	0.0
K12785	0.0
K12784	0.0
K06718	0.0
K09969	2.0
K09968	0.0
K09967	33.0
K09966	0.0
K09965	0.0
K09964	0.0
K09963	9.0
K09962	1.0
K09961	0.0
K09960	0.0
K11527	9.0
K11524	0.0
K11525	0.0
K11250	0.0
K11253	0.0
K11258	0.0
K11528	0.0
K00713	0.0
K00712	1.0
K10780	2.0
K10783	0.0
K10125	0.0
K10124	0.0
K10126	0.0
K10121	1.0
K10123	0.0
K10122	1.0
K04652	54.0
K04653	45.0
K04651	85.0
K04656	45.0
K04654	45.0
K04655	48.0
K00973	116.0
K00972	11.0
K00971	54.0
K00970	15.0
K00975	291.0
K00974	318.0
K00979	34.0
K00978	22.0
K14954	0.0
K14955	0.0
K14956	0.0
K06178	55.0
K01596	19.0
K01597	3.0
K01594	0.0
K01595	6.0
K01592	0.0
K01593	8.0
K01590	0.0
K01591	119.0
K01598	0.0
K01599	269.0
K02711	0.0
K02710	0.0
K02713	0.0
K02712	0.0
K02714	0.0
K02717	0.0
K02716	0.0
K02719	0.0
K02718	0.0
K03449	32.0
K03446	12.0
K03444	0.0
K03445	0.0
K03442	105.0
K01620	76.0
K01621	4.0
K01622	2.0
K01623	50.0
K01624	242.0
K01625	223.0
K01626	84.0
K01627	20.0
K01628	122.0
K01629	33.0
K05299	0.0
K02829	0.0
K02828	0.0
K02827	0.0
K02826	0.0
K02825	19.0
K02824	82.0
K02823	117.0
K02822	55.0
K03198	0.0
K03199	0.0
K03668	2.0
K03669	0.0
K03190	35.0
K03191	1.0
K03660	137.0
K03194	0.0
K03195	0.0
K03664	123.0
K03197	0.0
K09772	101.0
K06013	7.0
K09770	10.0
K09771	0.0
K09776	1.0
K09777	77.0
K09774	1.0
K09775	68.0
K09778	20.0
K09779	88.0
K06269	0.0
K06323	0.0
K11624	0.0
K02991	0.0
K02990	106.0
K02624	0.0
K02240	1.0
K08282	7.0
K12440	0.0
K12441	0.0
K12442	0.0
K12443	0.0
K12444	0.0
K12445	0.0
K12449	0.0
K02247	0.0
K07637	1.0
K07636	124.0
K07639	0.0
K07638	1.0
K11069	52.0
K11068	83.0
K11063	0.0
K11062	0.0
K11061	0.0
K11060	0.0
K11066	0.0
K11065	18.0
K06900	0.0
K06901	130.0
K06902	39.0
K06903	6.0
K06904	19.0
K06905	21.0
K06906	19.0
K06907	26.0
K06908	21.0
K06909	1.0
K10821	0.0
K05905	0.0
K05904	0.0
K05906	0.0
K05900	0.0
K05903	6.0
K01406	0.0
K05909	0.0
K05908	0.0
K00368	0.0
K00369	0.0
K00366	20.0
K00367	0.0
K00364	1.0
K00365	0.0
K00362	1.0
K00363	1.0
K00360	0.0
```
