## Extended Data File 1 for "Diet induces reproducible alterations in the mouse and human gut microbiome": ERS606325_ERR675535.picrust_nol

```
# Constructed from biom file
#OTU ID	ERR675535
K01365	0.0
K01364	0.0
K01361	22.0
K01360	1.0
K01362	2559.0
K02249	2.0
K05841	10.0
K05844	25.0
K05845	69.0
K05846	2079.0
K05847	1783.0
K00508	14.0
K00500	42.0
K00507	48.0
K00504	0.0
K00505	0.0
K12521	0.0
K01101	955.0
K01103	0.0
K12520	0.0
K01104	8793.0
K05592	2094.0
K05593	1788.0
K05590	1.0
K05591	6.0
K05596	6.0
K05597	0.0
K05594	0.0
K05595	172.0
K05599	0.0
K11964	0.0
K11962	0.0
K14540	3257.0
K12529	2.0
K12528	0.0
K06353	0.0
K02456	211.0
K02457	13.0
K02454	30.0
K02455	24.0
K02452	14.0
K02453	57.0
K02450	7.0
K02103	1422.0
K08138	35.0
K02108	3524.0
K02109	4407.0
K02458	16.0
K02459	16.0
K08137	2.0
K03851	0.0
K03850	0.0
K03852	2.0
K03855	18.0
K03856	3593.0
K13018	3.0
K13019	4.0
K13010	7.0
K13011	0.0
K13012	463.0
K13013	2.0
K13014	1.0
K13015	70.0
K13016	7.0
K13017	5.0
K08566	0.0
K08567	8.0
K13274	0.0
K13275	19.0
K13276	0.0
K13277	0.0
K03275	0.0
K03274	31.0
K03277	0.0
K03276	0.0
K03271	1928.0
K03270	1568.0
K03273	186.0
K03272	904.0
K03279	0.0
K03278	0.0
K11022	0.0
K12277	0.0
K12276	4.0
K12270	12.0
K11058	0.0
K12279	5.0
K12278	4.0
K07557	0.0
K07550	0.0
K07552	523.0
K06319	0.0
K09909	2.0
K09908	6.0
K12051	0.0
K12050	0.0
K12057	6.0
K12056	1.0
K06221	7.0
K09900	0.0
K09903	3899.0
K09902	8.0
K09904	1.0
K09907	0.0
K09906	5.0
K11501	0.0
K03234	0.0
K00773	3803.0
K00772	98.0
K00777	0.0
K00776	0.0
K06313	321.0
K06315	0.0
K05574	0.0
K10201	46.0
K07176	0.0
K07177	65.0
K07174	0.0
K07175	296.0
K07172	60.0
K07173	1304.0
K07170	560.0
K07171	6774.0
K07178	5.0
K07179	0.0
K00195	0.0
K00194	83.0
K00197	105.0
K00196	0.0
K00191	0.0
K00190	30.0
K00193	0.0
K00192	0.0
K00198	970.0
K06405	2895.0
K10109	973.0
K10108	2011.0
K10107	6.0
K01828	16.0
K01829	4.0
K01826	9.0
K01825	29.0
K01822	4.0
K01823	99.0
K01820	4.0
K01821	119.0
K00999	0.0
K00998	1689.0
K00995	6221.0
K00997	982.0
K00996	23.0
K00991	4025.0
K00990	36.0
K00992	8.0
K11028	0.0
K02622	732.0
K02625	1.0
K03564	2493.0
K13489	1.0
K13488	1.0
K13483	37.0
K13482	7.0
K13481	7.0
K13480	0.0
K13487	0.0
K13486	1.0
K14680	0.0
K14681	0.0
K14682	14.0
K08358	9.0
K08357	12.0
K08356	0.0
K08355	0.0
K03469	3789.0
K03462	0.0
K03464	6.0
K03465	632.0
K03466	4098.0
K01648	8.0
K01649	5044.0
K01643	809.0
K01640	461.0
K01641	59.0
K01646	139.0
K01647	4126.0
K01644	869.0
K02597	4.0
K02626	22.0
K02595	2.0
K02594	411.0
K02593	2.0
K02592	320.0
K02591	722.0
K02590	1237.0
K02598	368.0
K02849	4.0
K14061	0.0
K14062	0.0
K14063	0.0
K14064	0.0
K14065	0.0
K14067	0.0
K02841	23.0
K02840	24.0
K02843	112.0
K02844	9.0
K02847	0.0
K02846	0.0
K02102	50.0
K09758	54.0
K06039	6.0
K06034	2.0
K06036	2.0
K06037	0.0
K06032	0.0
K01581	121.0
K02702	0.0
K02659	10.0
K13490	2.0
K13491	1.0
K03644	641.0
K03645	0.0
K03646	17.0
K03647	91.0
K03640	92.0
K03641	63.0
K03642	99.0
K03643	18.0
K03648	2816.0
K03649	32.0
K06694	0.0
K11814	0.0
K12428	1.0
K12429	3.0
K12422	0.0
K12423	0.0
K12420	0.0
K12421	0.0
K12426	0.0
K12427	0.0
K12424	0.0
K12425	0.0
K07349	0.0
K07348	0.0
K05380	0.0
K07345	3.0
K07344	2.0
K07347	5.0
K07346	4.0
K07341	917.0
K07340	7.0
K07343	990.0
K07342	0.0
K06968	8.0
K06969	5898.0
K06962	174.0
K06963	0.0
K06960	3223.0
K06961	0.0
K06966	765.0
K06967	3253.0
K06964	0.0
K06965	0.0
K08995	39.0
K08994	44.0
K08997	2.0
K08996	24.0
K08990	3.0
K08993	2.0
K08992	9.0
K08999	103.0
K08998	2815.0
K08344	0.0
K08345	0.0
K08346	0.0
K14940	0.0
K02724	0.0
K08349	0.0
K11815	0.0
K05929	2.0
K05928	5.0
K05927	4.0
K05924	1.0
K05922	5.0
K05921	9.0
K00349	554.0
K00698	0.0
K00340	656.0
K00341	658.0
K00690	1173.0
K00343	630.0
K00344	116.0
K00697	34.0
K00346	553.0
K00347	553.0
K09116	860.0
K09117	2495.0
K05337	761.0
K09118	37.0
K09119	0.0
K02106	253.0
K05823	53.0
K05820	26.0
K05826	14.0
K05827	12.0
K02100	0.0
K02101	0.0
K00524	0.0
K00525	3014.0
K00526	1391.0
K00527	5993.0
K00520	79.0
K00522	0.0
K00523	9.0
K02451	4.0
K00528	3683.0
K00529	14.0
K00025	0.0
K14215	0.0
K14213	0.0
K03453	762.0
K00796	2245.0
K05339	23.0
K00027	3415.0
K00794	1987.0
K00793	1953.0
K01347	0.0
K01346	0.0
K01344	0.0
K01343	0.0
K00791	3862.0
K01340	0.0
K00790	6168.0
K02694	0.0
K02696	0.0
K02697	0.0
K02690	0.0
K02691	8.0
K02692	0.0
K02693	0.0
K02698	1.0
K02699	0.0
K00836	16.0
K00837	692.0
K00835	9.0
K00832	121.0
K00833	568.0
K00830	63.0
K00831	3720.0
K00839	50.0
K04335	1.0
K04334	0.0
K01120	10.0
K01126	3331.0
K04333	0.0
K01129	3067.0
K01128	4.0
K04339	0.0
K04338	6.0
K02470	6795.0
K02471	17.0
K02472	14.0
K02473	0.0
K02474	1391.0
K02475	12.0
K02476	12.0
K02477	1849.0
K02478	23.0
K02479	45.0
K09019	7.0
K01267	1756.0
K13074	0.0
K13075	4.0
K11441	0.0
K14055	1.0
K13299	0.0
K13292	3491.0
K14057	0.0
K14056	0.0
K02856	25.0
K02585	395.0
K12211	2.0
K12210	0.0
K12213	2.0
K12212	2.0
K12215	0.0
K02854	4.0
K12217	2.0
K12216	2.0
K12219	2.0
K12218	2.0
K02855	10.0
K08692	0.0
K08693	6.0
K08690	0.0
K08691	1.0
K08696	1.0
K08697	0.0
K11748	2.0
K11749	3603.0
K11746	0.0
K11747	3.0
K11744	0.0
K11745	0.0
K11742	0.0
K11743	857.0
K11740	0.0
K11741	164.0
K13920	215.0
K13921	8.0
K13922	1299.0
K13923	8.0
K13924	37.0
K13925	0.0
K13926	3.0
K13927	509.0
K13928	1.0
K13929	5.0
K09923	2.0
K09922	563.0
K06201	1830.0
K06200	1580.0
K06207	2765.0
K06206	986.0
K06205	2.0
K09924	10.0
K09929	3.0
K06208	314.0
K00759	3045.0
K00758	7.0
K00752	3.0
K00757	3316.0
K00756	1294.0
K00754	4305.0
K06001	2036.0
K05557	0.0
K09766	563.0
K05554	0.0
K07475	0.0
K07150	1964.0
K07151	4.0
K07152	113.0
K07153	8.0
K07154	1283.0
K07155	0.0
K07156	10.0
K07157	25.0
K07406	2810.0
K07407	6731.0
K07404	2478.0
K07405	550.0
K07402	2476.0
K07403	46.0
K07400	7.0
K07401	15.0
K01808	4479.0
K01809	2292.0
K01800	11.0
K01801	0.0
K01802	618.0
K01803	4026.0
K01804	1539.0
K01805	423.0
K01807	981.0
K09718	0.0
K14668	0.0
K14669	0.0
K14666	1.0
K14667	2.0
K01664	42.0
K01665	517.0
K01666	1515.0
K01667	925.0
K01660	0.0
K01661	90.0
K01662	3180.0
K01663	1.0
K01668	7.0
K01669	109.0
K02863	3869.0
K02862	5.0
K02860	3782.0
K02867	3897.0
K02866	0.0
K02864	3652.0
K02869	0.0
K05362	4.0
K05365	54.0
K03402	3042.0
K03403	2.0
K03400	0.0
K03406	18784.0
K03407	2696.0
K03404	45.0
K03405	70.0
K03408	4646.0
K03409	420.0
K02315	4209.0
K02314	4017.0
K02317	0.0
K02316	3886.0
K02313	3870.0
K02312	26.0
K02319	3.0
K12405	0.0
K12152	0.0
K12151	0.0
K07091	18.0
K07090	6051.0
K07093	23.0
K07092	2.0
K07095	5126.0
K07094	17.0
K07097	0.0
K07096	5.0
K07099	1441.0
K07098	4972.0
K11175	3800.0
K11174	0.0
K11177	46.0
K11176	0.0
K11173	0.0
K11179	26.0
K11178	42.0
K00322	22.0
K00320	20.0
K00321	0.0
K00326	0.0
K00324	105.0
K00325	35.0
K00329	9.0
K05945	2.0
K05944	0.0
K05947	0.0
K05946	1316.0
K06944	2.0
K06945	12.0
K06946	2.0
K06415	340.0
K06940	1704.0
K06941	4081.0
K06942	3869.0
K06943	0.0
K10806	12.0
K10807	0.0
K10804	60.0
K10805	20.0
K06948	146.0
K06949	4515.0
K06418	18.0
K09138	25.0
K09139	5.0
K09134	924.0
K09135	0.0
K09136	21.0
K09137	56.0
K09130	0.0
K09131	46.0
K09132	833.0
K09133	7.0
K05808	3751.0
K05809	0.0
K05804	826.0
K05805	7.0
K05806	0.0
K05807	601.0
K05800	11.0
K05801	16.0
K05802	3.0
K05803	1.0
K01044	9.0
K01045	0.0
K01046	69.0
K02068	75.0
K04561	13.0
K01042	546.0
K05568	3186.0
K05567	1048.0
K14273	0.0
K14275	0.0
K14274	58.0
K02062	0.0
K05245	0.0
K05564	4.0
K01048	363.0
K02066	672.0
K01322	568.0
K01325	0.0
K02065	670.0
K01326	0.0
K05560	4.0
K02243	86.0
K08930	0.0
K02679	0.0
K02676	16.0
K02674	18.0
K02675	0.0
K02672	21.0
K02241	503.0
K02670	21.0
K02671	19.0
K00810	0.0
K00811	576.0
K00812	659.0
K00813	10.0
K00814	0.0
K00817	3816.0
K00818	635.0
K00819	33.0
K02530	35.0
K02245	87.0
K02244	57.0
K01499	3.0
K01498	0.0
K01493	3840.0
K01492	166.0
K01491	8404.0
K01497	66.0
K01496	140.0
K01495	2314.0
K01494	954.0
K02418	2357.0
K02419	2943.0
K14492	0.0
K02412	2722.0
K02413	2697.0
K02410	2946.0
K02411	1510.0
K02416	2943.0
K02417	2238.0
K02414	276.0
K02415	66.0
K00120	0.0
K00121	83.0
K00430	0.0
K13058	0.0
K13059	0.0
K13727	2.0
K13057	11.0
K13722	0.0
K13051	22.0
K13052	1551.0
K00435	6.0
K12054	0.0
K03239	0.0
K03238	0.0
K03231	0.0
K03230	1.0
K03232	0.0
K12059	0.0
K03237	0.0
K03236	0.0
K12058	0.0
K12239	0.0
K12238	0.0
K12235	0.0
K12234	447.0
K13942	0.0
K13940	1818.0
K13941	2.0
K12097	0.0
K12096	0.0
K12095	0.0
K12094	0.0
K12093	0.0
K12092	0.0
K12091	0.0
K12090	0.0
K12099	0.0
K12098	0.0
K06356	0.0
K05992	5.0
K03540	0.0
K06331	1412.0
K06330	62.0
K07138	3358.0
K07139	2304.0
K11811	6.0
K07132	540.0
K07133	10153.0
K07130	2708.0
K07131	17.0
K07137	6461.0
K07134	0.0
K07135	0.0
K01860	0.0
K01866	3908.0
K01867	3897.0
K01865	10.0
K01868	4782.0
K01869	3898.0
K06140	6.0
K04766	9.0
K04767	67.0
K04764	55.0
K04762	574.0
K04763	4406.0
K04760	16.0
K04761	219.0
K04768	18.0
K04769	2799.0
K08313	25.0
K08312	10.0
K08311	18.0
K08310	17.0
K08317	14.0
K08316	1987.0
K08315	6.0
K08314	219.0
K05149	0.0
K08319	0.0
K08318	0.0
K06339	0.0
K14648	0.0
K14392	50.0
K14393	35.0
K14645	13.0
K14647	2.0
K01689	4799.0
K01686	3432.0
K01687	5914.0
K01684	1137.0
K01685	2314.0
K01682	13.0
K01681	3593.0
K05308	0.0
K02889	0.0
K02888	3893.0
K02885	0.0
K02884	3897.0
K02887	3868.0
K02886	3897.0
K02881	3897.0
K02883	0.0
K13743	0.0
K02086	71.0
K02081	321.0
K02080	0.0
K02083	76.0
K02082	63.0
K13831	1.0
K03428	0.0
K03429	1400.0
K03424	5146.0
K03935	0.0
K03932	89.0
K03933	15.0
K03930	1080.0
K03931	5.0
K02339	16.0
K02338	3900.0
K02337	3725.0
K02336	6.0
K02335	4719.0
K02334	2275.0
K02330	0.0
K03688	1975.0
K03689	0.0
K03680	65.0
K03683	11.0
K03684	39.0
K03685	3867.0
K03686	7957.0
K03687	3467.0
K07301	2336.0
K07300	10.0
K07303	35.0
K07302	59.0
K07305	141.0
K07304	214.0
K07307	173.0
K07306	40.0
K07309	8.0
K07308	36.0
K02617	0.0
K02610	5.0
K02963	3894.0
K02612	6.0
K02961	3443.0
K09686	9708.0
K09687	25374.0
K09684	114.0
K09685	400.0
K09682	2.0
K09683	2.0
K09680	15.0
K09681	2.0
K09688	5.0
K09689	5.0
K05962	6.0
K05961	2.0
K05967	39.0
K05966	54.0
K11159	1.0
K05964	30.0
K05968	0.0
K11152	0.0
K00309	2.0
K00658	109.0
K00304	6.0
K00305	6.0
K00654	0.0
K00655	5772.0
K00652	544.0
K00301	11.0
K00302	863.0
K00303	56.0
K10828	0.0
K06431	2.0
K06432	2.0
K06433	2.0
K06434	6.0
K06436	396.0
K06437	0.0
K10820	60.0
K06439	1.0
K10822	0.0
K10823	0.0
K10826	0.0
K09167	322.0
K06322	0.0
K14117	0.0
K14259	0.0
K14257	4.0
K01308	569.0
K01303	31.0
K01301	31.0
K01305	114.0
K01304	123.0
K02658	40.0
K00672	0.0
K02650	612.0
K02651	54.0
K02652	1863.0
K02653	2409.0
K02654	7096.0
K05687	0.0
K02656	14.0
K05685	10.0
K00878	2818.0
K00879	308.0
K00872	527.0
K00873	3915.0
K00870	0.0
K00876	4663.0
K00877	0.0
K00874	4853.0
K00875	1.0
K04487	6524.0
K04486	3854.0
K04485	3773.0
K04484	0.0
K04483	0.0
K04482	0.0
K04480	1.0
K04488	4188.0
K12049	0.0
K13693	2.0
K13706	0.0
K13694	26.0
K13695	10.0
K05977	0.0
K09516	14.0
K02434	5082.0
K02435	4631.0
K02436	89.0
K02437	1837.0
K05350	1458.0
K02431	1550.0
K08100	0.0
K02433	5294.0
K02438	2743.0
K02439	50.0
K03745	12.0
K03744	1496.0
K03747	8.0
K03210	3810.0
K03217	3750.0
K03216	3305.0
K03215	51.0
K03742	2956.0
K03219	0.0
K03218	3869.0
K03749	9.0
K03748	21.0
K02383	0.0
K06327	2.0
K06320	1167.0
K07238	4228.0
K09479	0.0
K09478	0.0
K09475	0.0
K09474	6.0
K09477	0.0
K09476	0.0
K09471	9.0
K09470	0.0
K09473	0.0
K09472	3.0
K07543	0.0
K06898	2478.0
K13967	0.0
K13963	1507.0
K07545	0.0
K00737	839.0
K05345	12.0
K11706	2.0
K11707	19.0
K11704	2.0
K11705	2.0
K11708	19.0
K11709	18.0
K05588	4.0
K07114	2681.0
K07443	1707.0
K07116	3.0
K07117	33.0
K07110	13.0
K07447	3865.0
K07112	634.0
K07113	31.0
K07448	1167.0
K07118	118.0
K07119	18.0
K10619	2.0
K10618	0.0
K10617	0.0
K10616	0.0
K01848	73.0
K01849	68.0
K01844	537.0
K01845	1852.0
K01846	29.0
K01847	1119.0
K01840	5603.0
K01841	120.0
K01842	0.0
K01843	400.0
K06219	6.0
K10832	0.0
K05348	0.0
K14203	0.0
K08483	3265.0
K08482	29.0
K08481	10.0
K08480	0.0
K08485	1.0
K08484	12.0
K00464	0.0
K00467	0.0
K00466	1.0
K00461	0.0
K00460	0.0
K00463	0.0
K00462	2.0
K04509	0.0
K00469	0.0
K00468	0.0
K08645	0.0
K04744	33.0
K01518	0.0
K01519	0.0
K04748	17.0
K04749	488.0
K01514	10.0
K01515	5078.0
K01512	1895.0
K01510	0.0
K14623	326.0
K14626	0.0
K14627	0.0
K14628	0.0
K14629	0.0
K03918	9.0
K03919	9.0
K12372	3.0
K12373	3554.0
K12370	3.0
K12371	4.0
K02359	0.0
K02358	3978.0
K02351	6.0
K02352	0.0
K02355	7386.0
K02357	3896.0
K02356	3981.0
K13574	0.0
K13573	6.0
K13572	8.0
K13571	8.0
K13570	4.0
K12112	1.0
K12113	0.0
K12110	0.0
K12111	47.0
K07329	0.0
K07328	0.0
K07323	32.0
K07322	1010.0
K07321	602.0
K07320	13.0
K07327	0.0
K07326	1.0
K07325	0.0
K07324	0.0
K08163	0.0
K06180	9017.0
K06181	16.0
K06182	1707.0
K06183	3004.0
K06186	14.0
K06187	3896.0
K06188	297.0
K06189	15.0
K08359	0.0
K07589	1.0
K07588	624.0
K07587	0.0
K07586	903.0
K07585	0.0
K07584	3355.0
K07583	0.0
K07582	0.0
K07581	0.0
K07580	0.0
K11139	0.0
K05989	5606.0
K05988	0.0
K05985	984.0
K05987	0.0
K05986	0.0
K10843	6.0
K08354	5.0
K10844	2.0
K10848	0.0
K00673	11.0
K00674	631.0
K00675	24.0
K00676	2475.0
K00677	649.0
K06988	50.0
K06989	178.0
K08351	1.0
K06980	34.0
K06981	2.0
K06982	0.0
K08350	1.0
K06984	0.0
K06985	12.0
K06986	3.0
K06987	1545.0
K02445	1097.0
K02444	980.0
K00582	0.0
K00583	0.0
K00580	0.0
K02110	3539.0
K00586	0.0
K00587	7.0
K00584	3.0
K08921	0.0
K02441	48.0
K00588	120.0
K08922	0.0
K02440	411.0
K00018	3928.0
K08923	0.0
K02443	1402.0
K00019	26.0
K02442	0.0
K08925	0.0
K08926	0.0
K08927	0.0
K03149	886.0
K06604	0.0
K00015	41.0
K01989	3293.0
K00854	5938.0
K00855	6.0
K00856	10.0
K00857	1032.0
K00850	9748.0
K00851	101.0
K00852	3942.0
K00853	175.0
K00858	3839.0
K00859	3638.0
K01181	1343.0
K01180	0.0
K01183	1194.0
K01182	3065.0
K01185	503.0
K01184	4.0
K01187	5065.0
K01188	2876.0
K02596	25.0
K13766	23.0
K13767	27.0
K13003	0.0
K13002	0.0
K13000	0.0
K02984	0.0
K02986	3909.0
K02987	0.0
K02636	12.0
K02982	3072.0
K02983	0.0
K02638	0.0
K02639	2.0
K02988	3689.0
K08298	14.0
K08299	3.0
K03583	14.0
K03582	13.0
K03581	3701.0
K03580	7.0
K03587	650.0
K03586	14.0
K03585	1157.0
K03584	3816.0
K03589	2913.0
K03588	5776.0
K01725	4.0
K01724	71.0
K01727	52.0
K01726	1672.0
K01721	7.0
K01720	18.0
K01722	0.0
K13008	0.0
K01729	13.0
K01728	34.0
K09530	0.0
K09539	0.0
K02188	2353.0
K02189	2357.0
K02182	5.0
K02183	0.0
K03769	623.0
K03768	5657.0
K03767	68.0
K03765	0.0
K03764	1.0
K03763	5443.0
K03762	25.0
K03761	10.0
K03760	33.0
K09457	136.0
K09456	6.0
K09459	105.0
K09458	4012.0
K00602	7427.0
K13988	0.0
K13985	0.0
K09981	18.0
K09980	5.0
K09983	6.0
K09982	1.0
K09985	6.0
K09984	4.0
K09987	3.0
K09986	12.0
K09989	1237.0
K09988	1101.0
K12583	3.0
K12582	0.0
K12589	0.0
K11720	23.0
K09759	1575.0
K10985	2.0
K10984	14.0
K07468	1.0
K07469	38.0
K07464	2439.0
K07465	10.0
K07466	0.0
K07467	1618.0
K07460	2814.0
K07461	1421.0
K07462	3842.0
K07463	0.0
K10679	15.0
K10678	2.0
K10671	0.0
K10670	910.0
K10673	0.0
K10672	155.0
K10674	1.0
K10677	3.0
K10676	1.0
K08726	0.0
K08724	72.0
K08722	997.0
K08723	0.0
K08720	0.0
K08721	0.0
K08728	47.0
K10187	0.0
K00119	9.0
K00118	8.0
K00449	6.0
K00448	6.0
K00115	0.0
K00446	7.0
K00117	37.0
K00116	15.0
K00111	3241.0
K00442	1.0
K00113	5.0
K00112	6.0
K01539	0.0
K01531	2389.0
K04720	3103.0
K01533	3927.0
K01534	8651.0
K01535	8.0
K01537	4494.0
K14358	0.0
K14605	0.0
K14606	0.0
K00413	15.0
K10120	65.0
K05600	0.0
K05777	23.0
K03972	7.0
K03973	260.0
K03970	1.0
K03971	0.0
K03976	3729.0
K03977	3868.0
K03974	1.0
K03975	869.0
K03978	3882.0
K03979	3897.0
K13378	531.0
K02372	3439.0
K02371	3131.0
K02377	1398.0
K02379	113.0
K03396	2.0
K03397	0.0
K03394	2921.0
K03395	0.0
K03392	7.0
K03393	0.0
K03390	604.0
K03391	5.0
K03399	53.0
K03027	0.0
K12136	0.0
K12137	23.0
K06610	16.0
K12138	2.0
K12139	5.0
K11444	1.0
K11440	3.0
K11443	10.0
K11442	1.0
K00612	32.0
K00613	10.0
K00610	2290.0
K00611	3091.0
K00616	1649.0
K00617	0.0
K00614	3.0
K00615	11622.0
K00619	34.0
K10863	0.0
K07874	0.0
K06234	0.0
K10240	4.0
K10241	3.0
K10242	1.0
K10243	5.0
K04110	8.0
K04113	0.0
K04112	0.0
K04115	0.0
K04114	0.0
K04117	0.0
K04116	0.0
K04118	0.0
K05517	2.0
K07705	69.0
K07704	83.0
K07707	888.0
K07706	1148.0
K07701	0.0
K07700	0.0
K07703	0.0
K07702	0.0
K07709	9.0
K07708	19.0
K01955	6037.0
K13042	1.0
K09934	22.0
K09935	1661.0
K06216	29.0
K09937	10.0
K13745	3.0
K13746	0.0
K13747	2203.0
K13740	0.0
K13741	0.0
K13742	0.0
K06211	840.0
K06212	16.0
K09933	16.0
K02618	6.0
K02619	486.0
K02968	3698.0
K02966	0.0
K02967	3868.0
K02616	7.0
K02965	3896.0
K02962	0.0
K02611	6.0
K02613	13.0
K03569	6444.0
K03568	129.0
K03565	3757.0
K06218	28.0
K03567	9.0
K03566	19.0
K03561	1255.0
K03560	15.0
K03563	3016.0
K03562	84.0
K06430	0.0
K01709	476.0
K01708	1.0
K01707	4.0
K01706	130.0
K01705	6.0
K01704	8752.0
K01703	9010.0
K01702	0.0
K14165	1.0
K14164	2.0
K14166	6.0
K14161	25.0
K14160	9.0
K14162	54.0
K05396	128.0
K03709	269.0
K03708	516.0
K08160	0.0
K03701	5479.0
K03700	1924.0
K03703	2679.0
K03702	3892.0
K03705	3337.0
K03704	4570.0
K03707	263.0
K03706	1776.0
K06289	0.0
K06288	0.0
K06283	2428.0
K06282	45.0
K06281	52.0
K06287	3770.0
K06286	57.0
K06285	308.0
K06284	1572.0
K08161	80.0
K07540	0.0
K06438	1887.0
K06869	0.0
K06868	0.0
K06867	23.0
K06866	0.0
K06865	0.0
K06864	2399.0
K06863	0.0
K06862	0.0
K06861	684.0
K06860	5.0
K12659	3.0
K12658	4.0
K07547	0.0
K07546	0.0
K15023	6.0
K15022	0.0
K15020	0.0
K15024	2146.0
K08700	0.0
K08162	825.0
K07544	0.0
K00137	2.0
K00135	169.0
K00134	3978.0
K00133	3831.0
K00132	12.0
K00131	62.0
K00130	880.0
K00139	0.0
K00138	0.0
K00429	1.0
K00428	501.0
K00421	3.0
K00423	0.0
K00425	660.0
K00427	0.0
K00426	660.0
K14292	0.0
K14379	0.0
K14370	0.0
K14371	0.0
K14372	0.0
K14373	0.0
K14374	0.0
K14375	0.0
K09845	0.0
K14082	2.0
K14083	36.0
K14080	2.0
K14081	0.0
K14086	838.0
K14087	850.0
K14084	96.0
K14088	847.0
K14089	841.0
K01552	2015.0
K01551	428.0
K01556	50.0
K01557	1.0
K01554	1.0
K01555	40.0
K04708	0.0
K03955	0.0
K13689	0.0
K13688	79.0
K13683	0.0
K13685	938.0
K13684	0.0
K13687	1.0
K13686	1.0
K14159	2.0
K02399	7.0
K02398	622.0
K02395	578.0
K02394	56.0
K02397	1486.0
K02396	2777.0
K02391	14.0
K02390	2935.0
K02393	56.0
K02392	4548.0
K13533	0.0
K13532	2.0
K13531	15.0
K13530	9.0
K01550	0.0
K05658	0.0
K14054	20.0
K02601	4505.0
K02970	3845.0
K05378	0.0
K12339	121.0
K14060	1.0
K11687	0.0
K11686	2.0
K11685	0.0
K11689	360.0
K11688	342.0
K08939	0.0
K03048	150.0
K03049	0.0
K13821	56.0
K13820	11.0
K03042	0.0
K03043	3689.0
K03040	3669.0
K03041	0.0
K03046	3693.0
K03047	0.0
K03044	0.0
K03045	0.0
K00348	553.0
K09847	0.0
K00692	31.0
K00638	2446.0
K00639	1078.0
K00693	0.0
K00634	1831.0
K00635	3.0
K00630	0.0
K00631	10.0
K00632	551.0
K00633	949.0
K00691	65.0
K00696	5.0
K00694	153.0
K00695	5.0
K10854	0.0
K07811	0.0
K07810	0.0
K07813	2711.0
K07812	35.0
K07814	1018.0
K07816	155.0
K00090	5.0
K00091	1039.0
K00094	211.0
K00096	1182.0
K00097	1017.0
K00098	5.0
K00099	3571.0
K10228	6.0
K10229	6.0
K12548	5.0
K10222	0.0
K10220	1.0
K10221	1.0
K10227	7.0
K05822	34.0
K01949	0.0
K01945	3807.0
K01947	5.0
K01946	0.0
K01941	40.0
K01940	3565.0
K06357	0.0
K07729	8524.0
K07728	0.0
K07727	5348.0
K07726	1483.0
K07725	0.0
K07724	1.0
K07723	336.0
K07722	20.0
K07721	0.0
K07720	13236.0
K00899	265.0
K05824	2.0
K00891	5751.0
K00892	0.0
K00895	36.0
K00897	141.0
K08151	14.0
K08153	29.0
K08154	2.0
K02948	3887.0
K02942	0.0
K02944	0.0
K05665	0.0
K02946	3861.0
K13793	0.0
K06352	0.0
K01769	0.0
K01768	137.0
K01761	49.0
K01760	149.0
K01762	0.0
K09578	0.0
K01766	1.0
K08164	5.0
K02493	3693.0
K08166	3.0
K08167	8.0
K02496	10.0
K02497	6.0
K02494	14.0
K02495	6964.0
K02498	15.0
K02499	597.0
K08168	3.0
K08169	111.0
K14415	864.0
K14414	5.0
K06881	3948.0
K00436	9.0
K06332	3.0
K12815	0.0
K12810	0.0
K06885	201.0
K00437	18.0
K06335	2.0
K06334	3388.0
K03547	2484.0
K03546	1687.0
K03545	5465.0
K03544	5396.0
K03543	521.0
K06888	1035.0
K10941	10.0
K03549	74.0
K03548	7.0
K10940	0.0
K02236	118.0
K02237	2591.0
K02234	7.0
K02232	2475.0
K02233	3599.0
K02230	73.0
K02231	4736.0
K06359	0.0
K02238	3650.0
K02239	4.0
K03723	3575.0
K03722	943.0
K03721	9.0
K03720	2.0
K03727	8.0
K03726	3.0
K03725	0.0
K03724	150.0
K06358	0.0
K12673	0.0
K12679	0.0
K12678	0.0
K06410	1693.0
K11898	0.0
K11899	3.0
K11896	31.0
K11897	28.0
K11894	4.0
K11895	28.0
K11892	33.0
K11893	34.0
K11890	4.0
K11891	29.0
K08762	0.0
K08764	0.0
K08765	0.0
K10418	0.0
K11325	0.0
K11326	0.0
K11327	0.0
K11328	0.0
K11329	1.0
K00151	10.0
K00150	1.0
K00153	2.0
K00400	0.0
K00407	15.0
K00406	24.0
K00405	30.0
K00404	25.0
K00158	41.0
K01342	1.0
K09388	1.0
K09386	9.0
K09384	52.0
K04094	1546.0
K04095	911.0
K04096	3645.0
K04097	12.0
K04090	2.0
K04091	52.0
K04092	8.0
K04093	7.0
K04098	0.0
K04099	0.0
K01578	2.0
K01579	1299.0
K01574	14.0
K01575	35.0
K01576	5.0
K01577	17.0
K01571	2489.0
K01572	4201.0
K01573	22.0
K02009	1405.0
K02008	10989.0
K02005	2706.0
K02004	25952.0
K02007	1988.0
K02006	15269.0
K02001	50.0
K02000	45.0
K02003	35405.0
K02002	75.0
K03065	0.0
K08952	1.0
K03060	3014.0
K13809	0.0
K10948	0.0
K09607	5.0
K06125	0.0
K04337	1.0
K06120	207.0
K06121	0.0
K04336	0.0
K01127	0.0
K09703	24.0
K00004	7.0
K14699	0.0
K09702	398.0
K14698	0.0
K05311	82.0
K13829	19.0
K10943	17.0
K07291	2.0
K07290	4.0
K10206	3280.0
K10202	48.0
K10208	1.0
K10209	7.0
K01966	89.0
K01965	6.0
K01964	19.0
K01963	1988.0
K01962	1233.0
K01961	5377.0
K01960	557.0
K01969	16.0
K01968	14.0
K07749	1057.0
K07748	4.0
K07741	274.0
K07740	5.0
K07743	1.0
K07742	3264.0
K07745	0.0
K07744	0.0
K07746	12.0
K01299	1001.0
K01295	609.0
K01297	1014.0
K02922	0.0
K05603	4.0
K02921	0.0
K02926	3868.0
K05607	0.0
K02924	0.0
K05605	0.0
K02928	0.0
K02929	0.0
K00216	11.0
K00217	2.0
K00214	0.0
K00215	4222.0
K00213	0.0
K00210	5.0
K00211	0.0
K00218	0.0
K00219	41.0
K01035	10.0
K01034	663.0
K04517	3715.0
K01740	6592.0
K01031	4.0
K01746	216.0
K01745	461.0
K01744	997.0
K01749	1375.0
K01039	210.0
K04518	886.0
K09591	0.0
K14129	0.0
K14128	4.0
K14121	0.0
K14120	0.0
K14123	0.0
K14122	0.0
K14125	0.0
K14124	0.0
K14127	6.0
K14126	4.0
K03521	3615.0
K03520	8.0
K03523	3538.0
K03522	3823.0
K03525	4072.0
K03524	4081.0
K03527	3791.0
K03526	3647.0
K03529	3335.0
K03528	9.0
K06338	1.0
K02217	1575.0
K03299	354.0
K03298	26.0
K13472	4.0
K03293	270.0
K03292	5441.0
K03291	3.0
K03290	0.0
K03297	884.0
K03296	3007.0
K03295	656.0
K03294	1654.0
K13009	3.0
K12690	0.0
K09743	0.0
K06022	0.0
K07190	3.0
K06021	0.0
K07192	746.0
K06020	6.0
K06027	8.0
K06026	0.0
K09744	3.0
K07991	13.0
K08749	0.0
K09835	1.0
K09834	0.0
K10439	7184.0
K06351	5.0
K09833	0.0
K10925	1.0
K10924	2.0
K10927	4.0
K10926	4.0
K10923	0.0
K10922	0.0
K09629	0.0
K10697	0.0
K00179	1778.0
K00172	896.0
K00171	590.0
K00170	658.0
K00177	1668.0
K00176	1681.0
K00175	2617.0
K00174	2257.0
K13478	0.0
K14338	7.0
K14339	1.0
K14335	3.0
K14337	1.0
K14330	0.0
K14331	0.0
K14333	2.0
K08918	0.0
K13479	860.0
K04078	3629.0
K04079	3714.0
K04076	326.0
K04077	3850.0
K04074	811.0
K04075	3644.0
K04072	4068.0
K04073	11.0
K04070	2529.0
K04071	0.0
K14597	8.0
K13318	0.0
K08280	0.0
K13641	271.0
K13640	57.0
K13643	107.0
K13642	0.0
K02027	40654.0
K02026	72153.0
K02025	77148.0
K02024	8.0
K02023	1572.0
K02022	66.0
K02021	5.0
K02020	1622.0
K02029	5329.0
K02028	5799.0
K03886	10.0
K03887	8.0
K03884	0.0
K03885	596.0
K03881	0.0
K03888	5.0
K03889	4.0
K12998	0.0
K12999	3.0
K12992	481.0
K12993	0.0
K12990	835.0
K12991	0.0
K12996	29.0
K12997	9.0
K12994	0.0
K12995	28.0
K08979	0.0
K08978	2988.0
K03088	37522.0
K03089	38.0
K03086	5194.0
K03087	15.0
K08971	0.0
K08970	1.0
K03082	17.0
K03080	0.0
K08974	3119.0
K13868	0.0
K00918	228.0
K01553	0.0
K12214	3.0
K11646	0.0
K11645	0.0
K11641	0.0
K11640	0.0
K12736	0.0
K12733	0.0
K07507	1824.0
K07506	43.0
K07505	5.0
K07504	10.0
K07503	6.0
K07502	1364.0
K07501	22.0
K07500	0.0
K07509	0.0
K07508	3.0
K11422	0.0
K08698	0.0
K10773	4160.0
K10774	5.0
K14286	0.0
K10778	18.0
K14287	9.0
K00140	170.0
K05501	5.0
K01903	112.0
K01902	112.0
K01905	13.0
K01904	1.0
K01907	19.0
K01906	7.0
K01909	0.0
K01908	9.0
K14534	1622.0
K00147	3739.0
K07767	0.0
K07769	0.0
K07768	5.0
K06203	14.0
K06202	12.0
K09921	11.0
K09920	7.0
K09927	833.0
K09024	6.0
K09022	254.0
K09023	0.0
K09020	70.0
K09021	3.0
K02908	0.0
K02909	3899.0
K08218	594.0
K08219	0.0
K02904	3893.0
K02906	3869.0
K02907	3785.0
K02902	3646.0
K00230	36.0
K00231	73.0
K00232	9.0
K08976	22.0
K00234	0.0
K00239	1330.0
K06209	2659.0
K09928	32.0
K01015	0.0
K01014	6.0
K01012	4162.0
K01011	643.0
K01010	0.0
K08920	0.0
K14103	0.0
K14102	0.0
K14101	0.0
K14100	0.0
K14105	0.0
K14104	0.0
K14109	0.0
K14108	0.0
K06401	4.0
K00893	0.0
K13402	0.0
K12858	0.0
K03503	533.0
K03502	3152.0
K03501	3867.0
K03500	3289.0
K08924	0.0
K02278	438.0
K02279	1323.0
K12977	0.0
K02276	116.0
K02277	4.0
K02274	124.0
K02275	120.0
K13450	0.0
K13451	0.0
K13452	0.0
K13454	0.0
K13455	0.0
K12509	0.0
K12508	7.0
K12507	8.0
K12506	391.0
K12500	4.0
K12503	6.0
K05926	0.0
K09728	0.0
K14587	58.0
K06597	5.0
K06596	13.0
K06595	3.0
K06599	0.0
K06598	7.0
K07978	6.0
K07979	7913.0
K07976	0.0
K14585	0.0
K10907	4592.0
K10906	0.0
K10901	0.0
K10909	0.0
K10908	0.0
K09819	21.0
K09818	14.0
K09817	3791.0
K09816	3729.0
K09815	3748.0
K06374	2780.0
K06373	2774.0
K09812	4728.0
K09811	4586.0
K09810	1491.0
K09724	0.0
K14582	0.0
K09721	0.0
K04058	0.0
K04059	0.0
K04050	0.0
K04051	0.0
K04052	0.0
K04053	0.0
K04054	0.0
K04055	0.0
K04056	0.0
K04057	0.0
K01047	0.0
K08975	0.0
K10015	3.0
K10014	1.0
K10017	3.0
K10016	3.0
K10011	3.0
K10010	800.0
K10013	2.0
K10012	933.0
K10019	1.0
K10018	1.0
K13665	13.0
K13664	0.0
K13663	0.0
K13662	0.0
K13661	0.0
K13660	0.0
K13669	0.0
K13668	9.0
K07641	1.0
K01466	136.0
K13590	19.0
K01464	1759.0
K01465	3944.0
K01462	6845.0
K01463	222.0
K01460	0.0
K01461	1.0
K13599	57.0
K13598	10.0
K01468	361.0
K01469	6.0
K09251	29.0
K09252	5.0
K02041	963.0
K02040	3922.0
K02043	3.0
K02045	301.0
K02044	1029.0
K02047	295.0
K02046	304.0
K02049	6773.0
K02048	311.0
K05549	4.0
K05548	31.0
K06046	0.0
K03319	77.0
K03316	118.0
K03317	100.0
K03314	6.0
K03315	3159.0
K03312	1666.0
K03313	171.0
K03310	7392.0
K03311	1187.0
K12052	0.0
K02945	3560.0
K06162	18.0
K06163	14.0
K06160	7.0
K06161	0.0
K06166	12.0
K00359	660.0
K06164	13.0
K06165	13.0
K06168	3549.0
K06169	19.0
K13020	4.0
K07158	0.0
K07159	0.0
K04835	4.0
K11621	0.0
K11991	6.0
K11622	5.0
K11996	130.0
K11627	0.0
K11626	0.0
K11629	2.0
K11628	0.0
K07561	0.0
K07560	3764.0
K07563	0.0
K07562	0.0
K07565	0.0
K07564	0.0
K07567	5123.0
K07566	4038.0
K07569	0.0
K07568	4127.0
K09925	1.0
K11199	0.0
K11198	0.0
K11192	0.0
K11191	0.0
K11196	0.0
K11195	0.0
K11194	0.0
K02492	1765.0
K10713	1.0
K10710	492.0
K10711	48.0
K10716	2.0
K02490	17.0
K10714	0.0
K10715	1.0
K01929	3849.0
K01928	4137.0
K01923	4253.0
K01922	27.0
K01921	4329.0
K01920	23.0
K01926	3294.0
K01925	3874.0
K01924	3831.0
K07789	31.0
K07788	32.0
K07785	2.0
K07784	0.0
K07787	95.0
K07786	0.0
K07781	0.0
K07783	177.0
K07782	13.0
K05835	3.0
K06355	0.0
K14661	1.0
K09844	0.0
K00782	90.0
K00783	3876.0
K00784	3463.0
K00785	1.0
K00786	1292.0
K00039	3.0
K00036	1014.0
K00037	1.0
K00034	186.0
K00035	1.0
K00032	1.0
K00033	1021.0
K00030	215.0
K00031	3446.0
K01259	165.0
K01258	2822.0
K01255	1259.0
K01256	97.0
K01251	2399.0
K01250	801.0
K01253	3.0
K01252	2.0
K09008	21.0
K09009	6.0
K09000	23.0
K09001	75.0
K09002	1220.0
K09003	4.0
K09004	33.0
K09005	97.0
K09006	4.0
K09007	18.0
K09846	0.0
K08234	1662.0
K00258	1.0
K00259	206.0
K00252	66.0
K00253	15.0
K00256	4.0
K00257	1027.0
K00254	0.0
K00255	6.0
K01079	375.0
K01078	44.0
K01071	65.0
K01070	18.0
K01073	17.0
K01077	1859.0
K01076	328.0
K14472	0.0
K14471	0.0
K14470	0.0
K14475	31.0
K09841	0.0
K02788	39.0
K02782	12.0
K02783	252.0
K02781	212.0
K02786	38.0
K02787	1.0
K02784	3.0
K01060	341.0
K01787	406.0
K01786	2233.0
K01785	4298.0
K01784	6581.0
K01783	4393.0
K01782	114.0
K01781	9.0
K01780	0.0
K01789	6.0
K01788	1686.0
K02526	178.0
K02527	621.0
K02525	16.0
K02250	5.0
K02523	630.0
K02520	3693.0
K02521	4.0
K02258	10.0
K02259	68.0
K02528	3814.0
K02529	21374.0
K03781	1426.0
K03780	530.0
K03783	3229.0
K03782	135.0
K03785	979.0
K03784	1441.0
K03787	1507.0
K03786	2861.0
K03789	3050.0
K03788	1.0
K10700	0.0
K00342	661.0
K03124	0.0
K03120	0.0
K12527	811.0
K12526	11.0
K12525	1.0
K12524	944.0
K12523	0.0
K12522	0.0
K09789	436.0
K09788	113.0
K09787	3232.0
K09786	342.0
K09785	0.0
K09781	17.0
K09780	27.0
K10961	0.0
K10960	4.0
K10963	0.0
K10962	0.0
K10965	0.0
K10964	0.0
K10966	0.0
K09879	3.0
K06318	3.0
K06311	9.0
K06310	376.0
K06312	3.0
K06314	4.0
K06317	638.0
K11389	0.0
K11386	0.0
K11387	1.0
K11384	2.0
K11385	0.0
K11382	0.0
K11383	1.0
K11381	79.0
K11949	0.0
K10380	0.0
K04032	440.0
K04033	1.0
K04030	495.0
K04031	2437.0
K04036	0.0
K04037	1.0
K04034	21.0
K04035	83.0
K04038	1.0
K04039	1.0
K07046	78.0
K07047	1836.0
K07044	11.0
K07045	2262.0
K07042	3338.0
K07043	2506.0
K07040	2975.0
K07041	0.0
K07048	294.0
K07049	0.0
K08664	0.0
K02584	69.0
K10039	424.0
K10038	4.0
K10037	2.0
K10036	82.0
K04788	0.0
K04789	0.0
K04784	2.0
K04785	0.0
K04786	0.0
K04787	0.0
K04780	2.0
K04781	21.0
K04782	5.0
K04783	0.0
K13601	0.0
K13603	0.0
K13602	0.0
K13605	0.0
K13604	0.0
K13607	8.0
K02404	604.0
K05783	5.0
K05782	7.0
K05781	14.0
K05780	14.0
K05787	2.0
K05786	28.0
K05785	7.0
K05784	5.0
K05789	0.0
K05788	74.0
K01442	2670.0
K01443	3073.0
K01444	86.0
K01446	11.0
K01447	1260.0
K01448	7148.0
K01449	2167.0
K14803	0.0
K02069	102.0
K05569	1047.0
K08008	0.0
K02063	6.0
K05566	1034.0
K05565	23.0
K05563	4.0
K05562	4.0
K05561	4.0
K02064	7.0
K03338	881.0
K03339	1.0
K03330	0.0
K03331	0.0
K03332	16.0
K03333	12.0
K03335	855.0
K03336	848.0
K03337	883.0
K12956	0.0
K12957	2.0
K12954	0.0
K12955	1.0
K12952	0.0
K12953	0.0
K12950	2.0
K12951	0.0
K14733	0.0
K00109	2.0
K06148	7919.0
K06149	10.0
K06144	0.0
K06145	10.0
K06146	0.0
K06147	44875.0
K06141	0.0
K06142	1814.0
K06143	17.0
K11945	0.0
K08948	0.0
K08949	0.0
K00071	0.0
K14664	0.0
K13810	52.0
K14665	15.0
K03058	0.0
K11609	0.0
K11608	0.0
K14660	1.0
K11603	0.0
K11602	0.0
K11601	0.0
K11600	0.0
K11607	2.0
K11606	2.0
K11605	2.0
K11604	2.0
K10558	58.0
K10559	136.0
K10550	64.0
K10551	64.0
K10552	2.0
K10553	2.0
K10554	2.0
K10555	75.0
K10556	68.0
K10557	58.0
K03051	0.0
K03050	0.0
K07549	0.0
K07548	0.0
K07239	131.0
K07235	7.0
K07234	12.0
K07237	3.0
K07236	4.0
K07231	5.0
K07230	11.0
K07233	16.0
K07232	8.0
K02467	0.0
K05306	882.0
K05305	1082.0
K05304	1.0
K05303	2.0
K05301	0.0
K02565	0.0
K08644	0.0
K08646	0.0
K08641	89.0
K08643	2.0
K08642	0.0
K12146	0.0
K00010	1283.0
K00011	6.0
K00012	3595.0
K00013	3764.0
K00014	4201.0
K00016	3542.0
K09065	23.0
K08252	20.0
K08253	12.0
K08256	6.0
K08255	1.0
K08258	0.0
K08259	1.0
K00274	29.0
K00275	74.0
K00276	4.0
K00270	0.0
K00271	0.0
K00272	5.0
K00273	0.0
K00278	2328.0
K00279	0.0
K12675	0.0
K01277	545.0
K01274	2.0
K01273	2498.0
K01271	1472.0
K01270	3442.0
K01278	606.0
K00906	15.0
K00904	166.0
K00903	154.0
K00901	670.0
K13785	0.0
K00908	7.0
K11149	0.0
K01053	31.0
K01051	102.0
K01057	84.0
K01056	3898.0
K01055	17.0
K01054	3.0
K01058	13.0
K02500	3767.0
K02501	3763.0
K02502	3067.0
K02503	3899.0
K02504	0.0
K02505	0.0
K02506	0.0
K02507	0.0
K02508	1.0
K02509	28.0
K00291	0.0
K13410	0.0
K13148	0.0
K13419	0.0
K05825	0.0
K03106	3898.0
K03105	0.0
K03101	4875.0
K03100	7984.0
K12541	0.0
K12540	1.0
K12543	0.0
K12542	0.0
K12545	0.0
K12544	0.0
K12547	3.0
K12546	1.0
K12549	0.0
K06080	0.0
K11018	0.0
K11019	0.0
K11016	0.0
K11017	0.0
K11014	0.0
K11015	0.0
K11012	0.0
K11013	0.0
K11010	0.0
K11011	0.0
K06333	2354.0
K06880	0.0
K06883	49.0
K06882	4.0
K09857	13.0
K06884	3.0
K06887	0.0
K06886	57.0
K06889	5911.0
K10942	9.0
K09859	2.0
K09858	26.0
K10947	7092.0
K10946	0.0
K10945	0.0
K10944	0.0
K13284	0.0
K00483	20.0
K00481	6.0
K00480	4.0
K00486	5.0
K00485	5.0
K00484	9.0
K09901	0.0
K10929	0.0
K07684	11.0
K07685	0.0
K07686	0.0
K07687	3.0
K07681	2.0
K07688	0.0
K07689	5.0
K10928	0.0
K04018	0.0
K04019	447.0
K04014	25.0
K04015	51.0
K04016	0.0
K04017	0.0
K04013	15.0
K07060	0.0
K07061	0.0
K07062	177.0
K07063	10.0
K07064	6.0
K07065	12.0
K07066	825.0
K07067	332.0
K07068	17.0
K07069	849.0
K01121	0.0
K13629	0.0
K13628	88.0
K13623	7.0
K13622	7.0
K13620	0.0
K13626	1832.0
K08586	0.0
K08587	0.0
K01428	901.0
K01429	863.0
K01422	498.0
K01423	83.0
K01420	4042.0
K01421	3025.0
K01426	1059.0
K01427	0.0
K01424	3006.0
K01425	1289.0
K08068	0.0
K07538	0.0
K13086	0.0
K13085	0.0
K07287	12.0
K07824	0.0
K07682	0.0
K02722	0.0
K12978	0.0
K12979	5.0
K12972	20.0
K12973	0.0
K12974	0.0
K12975	0.0
K12976	2.0
K07821	0.0
K07683	13.0
K14750	0.0
K14751	0.0
K14953	0.0
K12288	0.0
K12289	0.0
K12282	7.0
K12283	4.0
K12280	4.0
K12281	3.0
K12286	4.0
K12287	4.0
K12284	3.0
K12285	4.0
K11957	0.0
K11956	1.0
K11955	0.0
K11954	0.0
K11953	0.0
K11952	0.0
K11951	0.0
K11950	0.0
K11959	0.0
K11958	0.0
K13889	38.0
K13888	19.0
K11963	0.0
K07217	137.0
K07216	2640.0
K07215	8.0
K07214	878.0
K07213	431.0
K07212	0.0
K07219	132.0
K07218	16.0
K12150	2.0
K08689	0.0
K08688	0.0
K00402	0.0
K00401	0.0
K11994	0.0
K00152	0.0
K01043	44.0
K00154	6.0
K00157	0.0
K00156	485.0
K10533	1.0
K10530	31.0
K10531	4.0
K10536	419.0
K10537	68.0
K10535	9.0
K10538	3.0
K10539	68.0
K00073	13.0
K13934	5.0
K00076	284.0
K00077	3242.0
K00074	3395.0
K00075	3644.0
K00078	0.0
K00079	6.0
K02290	1.0
K02563	3832.0
K02292	0.0
K08966	8.0
K02294	3.0
K08278	0.0
K08279	1.0
K08274	0.0
K08275	0.0
K08276	1.0
K08277	0.0
K00298	3.0
K00299	17.0
K00296	0.0
K00297	3710.0
K00294	45.0
K00292	0.0
K00293	0.0
K00290	2222.0
K07757	13.0
K12089	0.0
K01210	13.0
K01213	0.0
K01212	1022.0
K01215	30.0
K01214	0.0
K01217	1.0
K01216	1.0
K01219	10.0
K01218	1049.0
K02749	0.0
K02746	286.0
K02747	239.0
K02744	452.0
K02745	268.0
K02742	3.0
K00924	101.0
K00925	4813.0
K00926	2777.0
K00927	3896.0
K00928	4025.0
K00929	2291.0
K12085	0.0
K02298	9.0
K02299	10.0
K02568	9.0
K02569	4.0
K02562	1.0
K02291	78.0
K02560	1.0
K02293	26.0
K02566	140.0
K02567	16.0
K02564	3833.0
K02297	11.0
K03169	9029.0
K03168	3690.0
K03163	0.0
K03162	0.0
K03167	0.0
K03166	0.0
K11038	1.0
K11039	0.0
K11030	0.0
K11031	8.0
K11032	2.0
K11033	2.0
K11034	2.0
K11035	2.0
K11036	0.0
K11037	0.0
K02546	0.0
K07668	850.0
K07669	8.0
K07666	1.0
K07667	4587.0
K07664	8.0
K07665	1247.0
K07662	37.0
K07663	1.0
K07660	10.0
K07661	11.0
K03927	3553.0
K07008	24.0
K07009	1081.0
K07002	30.0
K07003	2392.0
K07000	15.0
K07001	2295.0
K07006	73.0
K07007	5664.0
K07004	38.0
K07005	4087.0
K03921	4.0
K02956	3889.0
K09725	0.0
K09181	63.0
K08599	0.0
K08598	0.0
K08591	4721.0
K08590	598.0
K01156	244.0
K01154	4199.0
K01407	0.0
K01400	4.0
K01153	3642.0
K01150	5.0
K01151	3777.0
K01408	0.0
K01409	4719.0
K01158	0.0
K01159	2031.0
K05523	0.0
K05522	58.0
K05521	1515.0
K05520	631.0
K05527	19.0
K05526	2.0
K05525	4.0
K05524	98.0
K05529	0.0
K14518	0.0
K14519	8.0
K05949	0.0
K01754	3019.0
K05942	2.0
K01027	0.0
K02171	0.0
K02170	19.0
K02173	108.0
K02172	0.0
K01751	1006.0
K06416	834.0
K06417	3.0
K06414	1.0
K06947	0.0
K03379	7.0
K03808	20.0
K03809	64.0
K03806	15.0
K06412	2971.0
K03804	0.0
K12296	5.0
K03802	14.0
K03803	964.0
K06413	15.0
K10808	2.0
K06411	1607.0
K01028	98.0
K01029	521.0
K11931	2.0
K11930	1.0
K11933	0.0
K11932	0.0
K11935	0.0
K11934	10.0
K11937	0.0
K11936	4.0
K11939	0.0
K11938	0.0
K10800	3.0
K06419	17.0
K11929	0.0
K07271	2250.0
K07270	4.0
K07273	511.0
K07272	5.0
K07275	10.0
K07274	11.0
K07277	636.0
K07276	6.0
K07279	0.0
K07278	22.0
K10623	0.0
K02481	538.0
K11520	0.0
K02480	6.0
K08170	2.0
K02485	44.0
K02484	785.0
K02487	9.0
K08600	5842.0
K08603	0.0
K08602	1480.0
K08605	4.0
K08604	3.0
K09956	1.0
K09957	1.0
K09954	12.0
K09955	3893.0
K09952	69.0
K09953	0.0
K09950	8.0
K09951	2184.0
K09958	12.0
K09959	12.0
K07495	13.0
K07494	42.0
K07497	1753.0
K07496	1597.0
K07491	2546.0
K07490	0.0
K07493	7.0
K07492	15.0
K07499	15.0
K07498	44.0
K11209	10.0
K11208	0.0
K11204	0.0
K11203	71.0
K11202	219.0
K11201	0.0
K11200	9.0
K00058	6025.0
K00059	9511.0
K00728	0.0
K00729	14.0
K00055	27.0
K00057	3884.0
K00050	1219.0
K00051	0.0
K00720	44.0
K00721	1255.0
K14424	0.0
K06033	0.0
K14189	3.0
K14188	72.0
K06364	0.0
K14187	8.0
K01239	720.0
K01238	66.0
K01897	3902.0
K01232	279.0
K01895	1179.0
K01230	0.0
K01893	3637.0
K01236	19.0
K01235	40.0
K01890	3893.0
K02768	370.0
K02769	111.0
K02760	1203.0
K02761	1241.0
K02763	4.0
K02764	1.0
K02765	846.0
K00948	5583.0
K00949	3220.0
K00942	4164.0
K00943	2238.0
K00940	920.0
K00941	6504.0
K00946	1140.0
K00947	8.0
K00944	0.0
K00945	9502.0
K01097	0.0
K01096	9.0
K01095	82.0
K01093	7.0
K01092	1924.0
K01091	9700.0
K01090	4260.0
K03499	9861.0
K03498	7827.0
K03491	590.0
K03490	834.0
K03493	3.0
K03492	41.0
K03495	3877.0
K03497	10464.0
K03496	10659.0
K02817	0.0
K02814	2.0
K02815	5.0
K02810	827.0
K02548	1024.0
K02549	65.0
K02818	1.0
K02819	966.0
K03637	717.0
K03636	82.0
K03147	2789.0
K03146	19.0
K08851	0.0
K06518	3118.0
K09729	320.0
K06048	15.0
K06045	33.0
K06044	17.0
K09727	0.0
K09726	6.0
K06041	792.0
K09720	3.0
K09723	0.0
K06042	2137.0
K09897	1.0
K09896	0.0
K09895	8.0
K09894	1.0
K09893	1.0
K09892	0.0
K09891	1.0
K09890	3.0
K09899	1.0
K09898	5.0
K03622	0.0
K07648	0.0
K07649	5.0
K07398	0.0
K07399	57.0
K11056	0.0
K11057	0.0
K11054	0.0
K11055	0.0
K07640	31.0
K07393	32.0
K07390	24.0
K07391	3723.0
K07644	14.0
K07645	8.0
K07646	5222.0
K07647	0.0
K10896	0.0
K07024	15237.0
K07025	5462.0
K07026	9.0
K07027	2512.0
K07020	13.0
K07021	50.0
K07022	0.0
K07023	2405.0
K07028	22.0
K07029	6401.0
K10094	4.0
K01390	0.0
K01392	7.0
K01399	0.0
K02673	12.0
K05893	0.0
K05897	0.0
K05896	3341.0
K05895	1664.0
K05899	3.0
K05898	1.0
K00555	0.0
K00554	2849.0
K00557	13.0
K00556	537.0
K00551	5.0
K00559	0.0
K00558	6526.0
K01170	0.0
K01173	74.0
K01174	49.0
K01175	83.0
K01176	363.0
K01178	36.0
K01179	4730.0
K14578	0.0
K14579	0.0
K08951	0.0
K08950	0.0
K08953	0.0
K03828	23.0
K03829	9.0
K03820	600.0
K03821	52.0
K03822	0.0
K03823	2962.0
K03824	6.0
K03825	91.0
K03826	2379.0
K03827	895.0
K12248	0.0
K12246	0.0
K12247	0.0
K12242	6.0
K12243	0.0
K12240	0.0
K12241	0.0
K11919	0.0
K11918	0.0
K11913	0.0
K11912	0.0
K11911	0.0
K11910	0.0
K11917	0.0
K11916	0.0
K11915	2.0
K11914	0.0
K12068	1.0
K12069	1.0
K12062	5.0
K12063	1.0
K12060	5.0
K12061	5.0
K12066	1.0
K12067	6.0
K12064	5.0
K12065	5.0
K07259	624.0
K07258	9143.0
K07253	0.0
K07251	0.0
K07250	905.0
K07257	3.0
K07256	0.0
K07255	0.0
K07254	0.0
K05372	0.0
K05373	0.0
K05370	0.0
K05371	0.0
K05374	0.0
K05375	11.0
K09970	4.0
K09971	7.0
K09972	15.0
K09973	48.0
K09974	5.0
K09975	2.0
K09976	153.0
K09978	2.0
K09979	486.0
K11261	1135.0
K11260	0.0
K11263	12.0
K11264	4.0
K10793	26.0
K10796	33.0
K10797	490.0
K10794	3.0
K10795	23.0
K00700	4984.0
K00701	1.0
K10798	0.0
K00703	4351.0
K00705	3664.0
K09828	0.0
K10133	0.0
K13053	7.0
K03192	8.0
K00964	0.0
K00965	2824.0
K00966	524.0
K00960	2.0
K00961	0.0
K00962	3838.0
K00963	1366.0
K00969	3837.0
K12681	0.0
K02703	2.0
K08364	6.0
K08365	17.0
K02706	1.0
K08363	2.0
K08361	0.0
K02708	0.0
K02709	0.0
K08368	37.0
K08369	34.0
K01615	783.0
K01617	5.0
K01616	0.0
K01611	935.0
K01610	2350.0
K01613	1563.0
K01612	0.0
K01619	3799.0
K01618	2.0
K02834	3896.0
K02835	3894.0
K05281	5.0
K03619	1.0
K03618	3.0
K03617	3953.0
K03616	235.0
K03615	3926.0
K03614	3686.0
K03613	3644.0
K03612	3438.0
K03611	21.0
K03610	2829.0
K09705	33.0
K09704	1763.0
K09701	8.0
K09700	7.0
K09709	1.0
K06391	1078.0
K06390	3074.0
K06393	3001.0
K06392	2249.0
K06395	454.0
K06394	1980.0
K06397	2721.0
K06396	2597.0
K06399	2860.0
K06398	3088.0
K06435	0.0
K11078	0.0
K11079	0.0
K11074	8.0
K11075	7.0
K11076	8.0
K11077	0.0
K11070	2996.0
K11071	3055.0
K11072	3926.0
K11073	12.0
K06935	0.0
K06934	384.0
K06937	78.0
K06936	19.0
K06931	0.0
K06930	0.0
K06933	0.0
K06932	0.0
K06939	0.0
K06938	10.0
K13381	0.0
K05916	13.0
K05917	3.0
K05914	0.0
K05915	0.0
K05912	2.0
K05913	0.0
K05910	26.0
K05911	0.0
K05918	0.0
K05919	2592.0
K00392	4.0
K00390	310.0
K00397	0.0
K00395	5.0
K00394	346.0
K01884	0.0
K00399	0.0
K01886	3443.0
K01376	19.0
K01372	1666.0
K09149	0.0
K09148	0.0
K01225	298.0
K09145	844.0
K09144	830.0
K09147	0.0
K09146	1.0
K09141	19.0
K09140	0.0
K09143	4.0
K09142	0.0
K05709	0.0
K05708	1.0
K05879	1000.0
K05878	1001.0
K05875	0.0
K05874	5.0
K05877	0.0
K05876	0.0
K05873	32.0
K00579	0.0
K00578	0.0
K00577	0.0
K00575	3534.0
K00574	1082.0
K00573	72.0
K00571	4383.0
K00570	4.0
K01118	624.0
K01119	626.0
K01157	0.0
K01112	12.0
K01113	70.0
K04477	2625.0
K01114	58.0
K01115	2.0
K08087	0.0
K01315	0.0
K08085	2.0
K08084	27.0
K08083	10.0
K08082	35.0
K08081	3.0
K08080	0.0
K01152	28.0
K01401	0.0
K09826	5.0
K06344	1.0
K06345	2.0
K09822	16.0
K06343	0.0
K10938	0.0
K06341	0.0
K10934	0.0
K10935	0.0
K10932	0.0
K11052	0.0
K10930	0.0
K06349	5.0
K11053	0.0
K10754	0.0
K01755	4596.0
K10200	630.0
K02132	0.0
K02137	0.0
K03840	3.0
K03841	45.0
K13028	1.0
K13799	1.0
K13798	0.0
K13795	0.0
K13794	0.0
K13021	1.0
K13792	0.0
K13791	0.0
K13790	0.0
K12268	1.0
K12269	12.0
K12262	24.0
K12263	5.0
K12264	0.0
K12265	0.0
K12266	5.0
K12267	3877.0
K01757	0.0
K12237	0.0
K13243	0.0
K13245	0.0
K13244	0.0
K13246	0.0
K03264	0.0
K03265	4.0
K03263	0.0
K03268	0.0
K03269	583.0
K12415	0.0
K10211	3.0
K09918	5.0
K09919	15.0
K06720	8.0
K09913	19.0
K09910	0.0
K09911	0.0
K09916	6.0
K09917	0.0
K06726	384.0
K09915	11.0
K11535	7.0
K11534	63.0
K11537	113.0
K11531	0.0
K11533	1.0
K11532	1.0
K11249	80.0
K11539	0.0
K00762	4809.0
K00763	3347.0
K00760	3693.0
K00761	3842.0
K00766	2930.0
K00767	2204.0
K00764	5549.0
K00765	3718.0
K00768	2843.0
K00769	4.0
K11059	0.0
K00186	22.0
K00187	22.0
K00184	126.0
K00185	95.0
K00183	89.0
K00180	2208.0
K00188	0.0
K00189	0.0
K10110	1890.0
K10111	4.0
K10112	3549.0
K10113	0.0
K10114	0.0
K10115	0.0
K10116	1.0
K10117	4581.0
K10118	5598.0
K10119	5623.0
K04641	0.0
K04643	5.0
K04642	0.0
K13282	17.0
K00988	3.0
K00989	876.0
K00986	555.0
K00984	831.0
K00985	0.0
K00982	35.0
K00983	1761.0
K00980	626.0
K00981	3919.0
K01585	616.0
K01584	5.0
K01586	4970.0
K13498	5.0
K01580	565.0
K01583	747.0
K01582	1062.0
K13497	833.0
K01589	198.0
K01588	3805.0
K14941	16.0
K08347	0.0
K08348	0.0
K02720	0.0
K14949	1.0
K02723	0.0
K03459	0.0
K03458	2169.0
K03455	588.0
K03457	362.0
K03451	163.0
K03981	21.0
K03980	623.0
K02614	964.0
K01639	2623.0
K01638	33.0
K01637	26.0
K01636	97.0
K01635	45.0
K01634	8.0
K01633	974.0
K01632	1.0
K01631	4.0
K01630	68.0
K02615	4.0
K02588	1312.0
K02589	1236.0
K02858	62.0
K02859	48.0
K14051	0.0
K14053	0.0
K14052	1.0
K02852	5.0
K02853	3.0
K02850	0.0
K02851	5.0
K14059	1813.0
K14058	23.0
K02586	434.0
K02587	703.0
K03679	0.0
K03671	7675.0
K03670	8.0
K03673	16.0
K03672	10.0
K03675	3.0
K03674	0.0
K03677	0.0
K03676	22.0
K09761	3418.0
K09760	998.0
K09763	8.0
K09762	3177.0
K09765	2721.0
K09764	353.0
K09767	402.0
K06006	12.0
K09769	1124.0
K09768	1394.0
K10353	0.0
K03187	898.0
K03186	1469.0
K03185	20.0
K03184	3.0
K03183	1909.0
K03182	1437.0
K03181	8.0
K03189	901.0
K03188	901.0
K02715	0.0
K12455	0.0
K12454	41.0
K12453	0.0
K12452	170.0
K12451	0.0
K07358	0.0
K07356	0.0
K07357	0.0
K07354	0.0
K07355	0.0
K07352	0.0
K07353	0.0
K07350	0.0
K07351	0.0
K06919	583.0
K06918	3.0
K06917	42.0
K06916	29.0
K06915	1200.0
K06914	0.0
K06913	0.0
K06912	0.0
K06911	715.0
K06910	916.0
K08986	20.0
K08987	60.0
K08984	11.0
K08985	1.0
K08982	48.0
K08983	1.0
K08980	2.0
K08981	33.0
K08988	6.0
K08989	13.0
K02252	0.0
K05934	2276.0
K05936	2334.0
K05937	4.0
K02253	0.0
K05939	23.0
K00378	3708.0
K00375	2900.0
K00374	21.0
K00376	14.0
K00371	26.0
K00370	24.0
K00373	21.0
K00372	13.0
K01358	5579.0
K09166	7.0
K09165	16.0
K09164	28.0
K09163	1077.0
K09162	23.0
K09161	0.0
K09160	11.0
K01354	53.0
K01355	0.0
K01356	4474.0
K05601	4.0
K05851	4.0
K03807	8.0
K05606	831.0
K02927	0.0
K05974	0.0
K03805	8.0
K05976	0.0
K00519	2.0
K00518	2.0
K03800	1794.0
K00511	0.0
K00510	3.0
K03801	611.0
K00515	0.0
K00514	28.0
K00517	68.0
K05971	7.0
K03154	1325.0
K11147	0.0
K05581	0.0
K05580	0.0
K05583	0.0
K05582	0.0
K05585	0.0
K05584	0.0
K05587	0.0
K05586	2.0
K05589	69.0
K03150	3012.0
K03623	15.0
K03152	4516.0
K14200	0.0
K14201	0.0
K14202	0.0
K03621	3840.0
K14204	0.0
K14205	54.0
K01134	828.0
K01135	28.0
K01136	3.0
K01137	1.0
K01130	911.0
K01132	0.0
K01133	885.0
K01138	1879.0
K01139	245.0
K02113	2953.0
K02112	3817.0
K02111	3512.0
K02446	77.0
K02117	3884.0
K02116	864.0
K02115	3817.0
K02114	3816.0
K02119	2912.0
K02118	4102.0
K02448	0.0
K01036	7.0
K03212	3.0
K13007	2.0
K13006	19.0
K13005	0.0
K13004	855.0
K13001	0.0
K06404	1535.0
K01032	4.0
K06951	5.0
K03862	9.0
K03863	5.0
K06406	3091.0
K06957	1.0
K05020	42.0
K06400	1804.0
K06403	1584.0
K06954	6.0
K10814	0.0
K10817	1.0
K10816	0.0
K07136	1.0
K03242	0.0
K03243	0.0
K12202	2.0
K12203	2.0
K12206	2.0
K12207	2.0
K12204	2.0
K12205	2.0
K12208	2.0
K12209	2.0
K13919	216.0
K13918	0.0
K06214	6.0
K06215	2035.0
K09936	1535.0
K06217	3819.0
K09930	30.0
K09931	14.0
K09932	8.0
K06213	2381.0
K09938	8.0
K09939	541.0
K11517	0.0
K06337	0.0
K13301	0.0
K00748	593.0
K00745	0.0
K00743	0.0
K07165	25.0
K07164	595.0
K07167	6.0
K07166	2955.0
K07161	46.0
K07160	523.0
K07163	0.0
K07162	245.0
K07169	0.0
K07168	3.0
K06336	2.0
K01839	2416.0
K01838	730.0
K01835	620.0
K01834	11388.0
K01837	0.0
K01830	0.0
K00608	0.0
K02632	0.0
K02630	0.0
K02631	0.0
K08322	103.0
K08323	129.0
K08320	0.0
K08321	77.0
K08326	0.0
K08324	2.0
K08325	136.0
K01659	24.0
K01658	2748.0
K02637	1.0
K01653	4754.0
K01652	7539.0
K01655	10.0
K01654	2005.0
K01657	2745.0
K02874	3888.0
K02875	0.0
K02876	3703.0
K02877	0.0
K02871	3793.0
K02873	0.0
K02878	3897.0
K02879	3887.0
K14070	0.0
K09749	2816.0
K09748	3677.0
K06023	6463.0
K09742	0.0
K09741	0.0
K09740	78.0
K09747	3322.0
K09746	0.0
K09745	0.0
K06024	3150.0
K03477	1.0
K03476	279.0
K03475	1339.0
K03474	593.0
K03473	551.0
K03472	2.0
K03471	115.0
K03470	3595.0
K03478	861.0
K02304	3332.0
K02305	2.0
K02302	330.0
K02303	29.0
K02300	10.0
K02301	79.0
K03653	0.0
K03652	362.0
K03651	8.0
K03650	3866.0
K03657	9478.0
K03656	13.0
K03655	5925.0
K03654	3038.0
K03658	827.0
K12439	0.0
K12431	0.0
K12430	0.0
K12433	0.0
K12432	0.0
K12435	0.0
K12434	0.0
K12437	1.0
K12436	3.0
K06979	37.0
K06978	1046.0
K06971	495.0
K06970	16.0
K06973	3287.0
K06972	1819.0
K06975	737.0
K06974	6.0
K06977	14.0
K06976	880.0
K07082	3547.0
K07083	520.0
K07080	1690.0
K07081	125.0
K07086	5.0
K07087	0.0
K07084	38.0
K07085	1117.0
K07088	5775.0
K07089	2393.0
K01317	0.0
K11162	0.0
K11163	0.0
K11161	0.0
K11168	0.0
K00356	34.0
K00355	7.0
K00354	1.0
K00353	2.0
K00351	525.0
K00350	526.0
K05952	6.0
K05953	0.0
K05951	1.0
K05956	0.0
K05957	0.0
K00358	89.0
K00689	11.0
K00688	5856.0
K00681	699.0
K00680	4140.0
K00683	2.0
K00685	16.0
K00684	85.0
K00687	8.0
K00686	2.0
K05831	2.0
K05830	0.0
K05833	3343.0
K05832	3033.0
K05834	2.0
K05837	3808.0
K05836	8.0
K05839	0.0
K05838	25.0
K07677	0.0
K00533	1376.0
K00532	38.0
K00531	0.0
K00530	0.0
K00537	3275.0
K00536	2.0
K00535	0.0
K00534	4.0
K00539	0.0
K00538	1.0
K11029	0.0
K14260	557.0
K14261	17.0
K14266	20.0
K14267	21.0
K14268	1.0
K14269	1.0
K01337	5.0
K01338	4514.0
K02683	0.0
K02682	0.0
K02681	0.0
K02680	0.0
K02687	3744.0
K02686	4.0
K02685	0.0
K02689	0.0
K02688	46.0
K00824	977.0
K00827	0.0
K00826	3854.0
K00821	6983.0
K00820	4791.0
K00823	93.0
K00822	7.0
K00829	0.0
K00828	0.0
K01488	549.0
K01489	3792.0
K01484	3.0
K01485	1021.0
K01486	1490.0
K01487	946.0
K01480	3082.0
K01481	0.0
K01482	15.0
K01483	6.0
K02469	6565.0
K02468	5.0
K02466	14.0
K02465	0.0
K02464	0.0
K02463	8.0
K02462	10.0
K02461	11.0
K02460	17.0
K08969	37.0
K13061	0.0
K13060	0.0
K13063	1.0
K13062	0.0
K13069	0.0
K08964	11.0
K06363	0.0
K03079	394.0
K06342	2.0
K03078	0.0
K13289	0.0
K13288	25.0
K13285	0.0
K13287	0.0
K13286	0.0
K13281	315.0
K13280	1350.0
K13283	1.0
K00054	67.0
K04496	0.0
K05369	0.0
K05368	1.0
K03228	0.0
K03229	0.0
K00052	3739.0
K03222	1.0
K03223	0.0
K03220	0.0
K03221	0.0
K03226	1.0
K03227	0.0
K03224	0.0
K03225	0.0
K09482	0.0
K09483	0.0
K13836	0.0
K12228	0.0
K05360	0.0
K12224	2.0
K12225	2.0
K12226	0.0
K12227	0.0
K12220	0.0
K05363	35.0
K12222	2.0
K12223	2.0
K08681	2012.0
K08680	23.0
K08683	0.0
K08682	0.0
K08685	2.0
K08684	3.0
K08687	0.0
K08686	1.0
K11755	4353.0
K11754	8772.0
K11751	4.0
K11750	0.0
K11753	7453.0
K11752	2815.0
K02407	1660.0
K13938	4.0
K13936	0.0
K13935	6.0
K02406	4322.0
K13933	1.0
K13932	5.0
K13931	5.0
K13930	2.0
K12088	0.0
K12081	0.0
K12082	0.0
K12083	0.0
K12084	0.0
K12086	0.0
K12087	0.0
K09611	3.0
K09612	1.0
K04940	0.0
K10085	0.0
K05394	0.0
K05395	0.0
K06340	0.0
K13043	113.0
K07149	1277.0
K07148	479.0
K07147	81.0
K07146	39.0
K07145	62.0
K07144	0.0
K07143	0.0
K07142	0.0
K07141	1064.0
K07140	12.0
K10156	0.0
K10150	0.0
K10620	0.0
K10621	0.0
K14028	0.0
K14029	0.0
K01817	2916.0
K01816	27.0
K01815	1756.0
K01814	3759.0
K01813	1251.0
K01812	3181.0
K01811	6342.0
K01810	4127.0
K01819	34.0
K01818	645.0
K14580	0.0
K05379	0.0
K08304	18.0
K08305	26.0
K08306	0.0
K08307	621.0
K08300	26.0
K08301	2735.0
K08302	505.0
K08303	7367.0
K08308	0.0
K08309	1007.0
K14671	0.0
K14670	2.0
K14673	0.0
K14672	0.0
K01673	230.0
K01672	0.0
K01671	0.0
K01677	3100.0
K01676	608.0
K01674	21.0
K01679	349.0
K01678	2657.0
K02899	3704.0
K02896	0.0
K02897	764.0
K02895	3889.0
K02892	3897.0
K02890	3897.0
K10811	0.0
K02096	0.0
K02097	0.0
K02094	0.0
K02095	0.0
K02092	0.0
K02093	0.0
K02099	3669.0
K03411	2729.0
K03410	2892.0
K03413	4407.0
K03412	1368.0
K03415	730.0
K03414	12.0
K03417	11.0
K03416	0.0
K03418	1.0
K05376	0.0
K02320	0.0
K02322	0.0
K02323	0.0
K05377	0.0
K13542	3406.0
K13543	1.0
K13540	1.0
K13541	7.0
K12145	2.0
K12144	0.0
K12147	0.0
K12410	4713.0
K12141	523.0
K12140	526.0
K12143	9.0
K12142	0.0
K12149	0.0
K12148	0.0
K07312	0.0
K07313	378.0
K07310	10.0
K07311	17.0
K07316	499.0
K07317	1.0
K07314	0.0
K07315	138.0
K07318	97.0
K07319	1921.0
K03936	0.0
K03425	0.0
K03426	2652.0
K03427	4114.0
K03420	0.0
K03421	0.0
K03422	0.0
K03423	5.0
K03756	9.0
K03757	0.0
K03206	2.0
K03755	0.0
K11144	185.0
K11145	3188.0
K05972	0.0
K05973	10.0
K03752	156.0
K05978	0.0
K05979	47.0
K03753	169.0
K00331	655.0
K00330	658.0
K00333	131.0
K00332	125.0
K00335	3031.0
K00334	3687.0
K00337	659.0
K00336	5014.0
K00339	655.0
K00338	605.0
K03751	0.0
K06953	2.0
K06952	64.0
K06407	3098.0
K06950	8002.0
K10819	51.0
K06956	116.0
K06955	11.0
K06402	716.0
K10815	0.0
K06959	3679.0
K06958	3259.0
K06409	5537.0
K06408	1301.0
K09129	6.0
K09128	191.0
K09123	143.0
K09122	21.0
K09121	2214.0
K09120	0.0
K09127	10.0
K09126	22.0
K09125	66.0
K09124	0.0
K01233	4.0
K05819	1.0
K05818	0.0
K01896	0.0
K05813	3049.0
K05812	5.0
K05811	0.0
K05810	2941.0
K05817	26.0
K05816	29.0
K05815	1011.0
K05814	247.0
K01894	18.0
K01892	3910.0
K01234	279.0
K01144	1753.0
K01146	0.0
K01141	9.0
K01416	0.0
K11434	3.0
K01415	33.0
K06354	0.0
K01414	16.0
K09836	1.0
K01318	1.0
K01319	0.0
K01312	0.0
K06350	4.0
K02669	2658.0
K02668	44.0
K02665	22.0
K02664	46.0
K02667	56.0
K02666	49.0
K02661	1.0
K02660	13.0
K02663	77.0
K02662	1111.0
K00809	53.0
K00808	1.0
K00806	3853.0
K00805	2995.0
K00804	0.0
K00803	42.0
K00802	0.0
K00801	3.0
K00800	2966.0
K10921	0.0
K02409	1972.0
K02408	2943.0
K02401	2659.0
K02400	2752.0
K02403	1.0
K02402	1.0
K02405	2961.0
K05364	2254.0
K05367	133.0
K05366	7664.0
K10210	3.0
K10216	0.0
K13049	838.0
K13048	0.0
K13739	0.0
K10215	0.0
K06122	1.0
K13735	0.0
K13734	1.0
K13041	0.0
K13040	0.0
K13731	0.0
K13730	21.0
K13733	0.0
K13732	0.0
K04516	551.0
K03204	12.0
K03205	8609.0
K03207	13.0
K03200	8.0
K03201	7.0
K03202	0.0
K03203	2.0
K03208	0.0
K03758	101.0
K03759	0.0
K09469	1.0
K09461	6.0
K06204	80.0
K00178	3.0
K13950	4.0
K13953	109.0
K13955	2.0
K13954	351.0
K10920	0.0
K06324	2.0
K11777	211.0
K11779	8.0
K11778	0.0
K06325	2.0
K12600	0.0
K07432	0.0
K07430	0.0
K06326	0.0
K07128	0.0
K07121	11.0
K07120	9.0
K07123	5.0
K07122	7.0
K07125	0.0
K07124	2903.0
K07127	16.0
K07126	1538.0
K01870	3899.0
K01873	4722.0
K01872	3881.0
K01875	3913.0
K01874	4760.0
K01876	4200.0
K01879	158.0
K01878	157.0
K06321	0.0
K00476	0.0
K00477	0.0
K00474	0.0
K00472	8.0
K00470	0.0
K00471	4.0
K00478	0.0
K00479	4.0
K04775	1.0
K04774	11.0
K04777	0.0
K04776	0.0
K04771	2.0
K04770	0.0
K04773	673.0
K04772	1.0
K04779	5.0
K04778	0.0
K14657	1.0
K14656	0.0
K14654	0.0
K14653	0.0
K14652	3315.0
K14659	1.0
K14658	1.0
K14386	0.0
K09926	11.0
K01699	9.0
K01698	1887.0
K01695	3001.0
K01697	33.0
K01696	3101.0
K01690	14.0
K01693	3210.0
K01692	1077.0
K07227	0.0
K03439	3813.0
K03438	5278.0
K13380	0.0
K03928	127.0
K03925	3109.0
K03924	4464.0
K03431	3900.0
K03926	59.0
K03437	3879.0
K03436	4654.0
K03435	2.0
K03434	0.0
K02348	322.0
K02342	2063.0
K02343	3619.0
K02340	3391.0
K02341	3881.0
K02346	4738.0
K02347	41.0
K02344	0.0
K02345	0.0
K03697	1003.0
K03696	3993.0
K03695	3839.0
K03694	77.0
K03693	23.0
K03692	0.0
K03690	12.0
K03699	3235.0
K03698	2032.0
K13566	0.0
K12164	0.0
K07338	5.0
K07339	329.0
K07334	111.0
K07335	4682.0
K07336	13.0
K07337	7.0
K07330	0.0
K07331	0.0
K07332	0.0
K07333	0.0
K09695	18.0
K09694	17.0
K09697	313.0
K09696	287.0
K09691	3216.0
K09690	2175.0
K09693	13.0
K09692	238.0
K09699	15.0
K09698	115.0
K07590	784.0
K07591	0.0
K07592	0.0
K05998	0.0
K05999	0.0
K05996	0.0
K05997	3.0
K05994	3.0
K05995	1595.0
K05993	985.0
K05991	0.0
K10837	0.0
K00319	0.0
K00318	43.0
K00648	4207.0
K02545	0.0
K00645	4126.0
K00311	16.0
K00646	0.0
K00317	2.0
K00316	5.0
K00643	7.0
K00314	3.0
K02547	364.0
K06429	0.0
K06428	2.0
K06427	0.0
K02812	0.0
K06425	26.0
K06424	0.0
K06423	330.0
K06422	2.0
K06421	21.0
K02813	0.0
K02930	0.0
K03815	2.0
K05612	0.0
K03367	73.0
K03366	55.0
K03812	5.0
K03635	84.0
K03634	62.0
K03631	3615.0
K05969	0.0
K03630	4043.0
K03633	0.0
K03632	0.0
K01998	3216.0
K01999	3268.0
K01992	11378.0
K01993	1115.0
K01990	18280.0
K01991	695.0
K01996	3506.0
K01997	3590.0
K01994	19.0
K01995	3539.0
K03148	402.0
K03639	1102.0
K05692	3.0
K03638	33.0
K00869	72.0
K00868	2739.0
K00861	0.0
K00860	121.0
K00863	56.0
K00862	2.0
K00865	2058.0
K00864	4414.0
K00867	61.0
K00866	0.0
K01192	4142.0
K01190	9980.0
K01191	5006.0
K01197	129.0
K01194	30.0
K01195	1776.0
K01198	1242.0
K01199	3.0
K00656	7717.0
K00657	1785.0
K00306	2.0
K14591	11.0
K00300	0.0
K00653	0.0
K13715	0.0
K13713	0.0
K00650	0.0
K00651	3149.0
K14596	0.0
K02647	6026.0
K14598	1.0
K02643	0.0
K02642	0.0
K02641	0.0
K02640	0.0
K03594	907.0
K03595	3887.0
K03596	3678.0
K03597	8.0
K03590	967.0
K03591	0.0
K03592	116.0
K03593	611.0
K03598	7.0
K03599	15.0
K01736	3795.0
K01737	1000.0
K01734	4588.0
K01735	2957.0
K01732	0.0
K01733	4283.0
K01730	827.0
K01731	0.0
K06049	0.0
K01738	5249.0
K01739	100.0
K11809	0.0
K05343	366.0
K02422	3247.0
K02421	2670.0
K05340	99.0
K02427	24.0
K05346	113.0
K02425	0.0
K02424	3.0
K05349	13328.0
K02428	602.0
K03770	617.0
K03771	639.0
K03772	129.0
K03773	508.0
K03774	37.0
K03775	597.0
K03776	12.0
K03777	13.0
K03778	2674.0
K03779	296.0
K09722	0.0
K08174	1.0
K14114	0.0
K13979	45.0
K13237	0.0
K14440	0.0
K09992	869.0
K09990	4.0
K09991	2.0
K09996	2.0
K09997	0.0
K09994	2.0
K14110	0.0
K09998	0.0
K09999	2.0
K14111	0.0
K14113	0.0
K14449	0.0
K10213	9.0
K14118	0.0
K11711	424.0
K11710	22.0
K11712	663.0
K11717	4356.0
K11719	18.0
K06857	8.0
K10440	5086.0
K10441	4693.0
K07103	0.0
K07102	45.0
K07101	14.0
K07100	3.0
K07107	3670.0
K07106	346.0
K07105	2142.0
K07456	3770.0
K07459	72.0
K07458	260.0
K07109	95.0
K07108	0.0
K10198	0.0
K10199	0.0
K10190	3604.0
K10191	0.0
K10192	284.0
K10193	119.0
K10194	147.0
K10195	0.0
K10196	0.0
K10197	0.0
K15013	0.0
K01858	134.0
K15016	0.0
K15017	0.0
K01853	0.0
K01852	0.0
K01851	0.0
K01850	37.0
K01857	9.0
K01856	5.0
K01854	4066.0
K07539	1.0
K08478	0.0
K08479	0.0
K08476	0.0
K08477	0.0
K08475	0.0
K00450	7.0
K00451	48.0
K00452	7.0
K00453	16.0
K00455	1.0
K00456	0.0
K00457	54.0
K00106	0.0
K00459	90.0
K00104	526.0
K00105	16.0
K00102	15.0
K00103	2.0
K00100	5955.0
K00101	17.0
K01509	0.0
K04759	6768.0
K04758	8851.0
K04757	461.0
K01504	0.0
K04755	31.0
K04754	16.0
K04753	17.0
K04752	20.0
K04751	2203.0
K01502	6.0
K14631	0.0
K05359	0.0
K14632	0.0
K07536	0.0
K12080	0.0
K02364	6.0
K12369	12.0
K02361	46.0
K02362	2.0
K02363	1.0
K13509	0.0
K13503	1.0
K13500	0.0
K12109	0.0
K12108	0.0
K12101	0.0
K12100	0.0
K12103	0.0
K12102	0.0
K12105	0.0
K12104	0.0
K12107	0.0
K12106	0.0
K11023	0.0
K03014	0.0
K08906	9.0
K08904	0.0
K08900	0.0
K06223	3232.0
K06199	1217.0
K06198	52.0
K06197	1.0
K06196	1988.0
K06194	543.0
K06193	56.0
K06192	12.0
K06191	40.0
K06190	13.0
K11104	1110.0
K11105	1533.0
K11106	0.0
K11107	4.0
K11102	29.0
K11103	15.0
K07862	98.0
K00666	1504.0
K00663	5.0
K00662	881.0
K00661	3965.0
K00660	39.0
K06997	3770.0
K06996	74.0
K06995	9.0
K10852	131.0
K06993	0.0
K06992	2.0
K06991	7.0
K06990	38.0
K11050	0.0
K06999	49.0
K06998	1047.0
K05338	23.0
K11051	0.0
K06441	0.0
K06440	1.0
K06443	7.0
K06442	3305.0
K06445	12.0
K06447	3.0
K06446	8.0
K06309	0.0
K05686	0.0
K02655	17.0
K07392	0.0
K00595	4115.0
K00594	1.0
K00596	0.0
K00599	8193.0
K00598	30.0
K02657	19.0
K07642	13.0
K07643	0.0
K07396	8.0
K07397	218.0
K07394	8.0
K07395	13.0
K04102	1.0
K04103	10.0
K04100	1.0
K04101	1.0
K04107	0.0
K04105	0.0
K04108	0.0
K04109	1.0
K07716	3.0
K07717	225.0
K07714	65.0
K07715	7.0
K07712	35.0
K07713	187.0
K07710	3.0
K07711	4.0
K07718	13738.0
K07719	277.0
K00843	1.0
K00842	0.0
K00841	103.0
K00840	0.0
K00847	4389.0
K00846	1.0
K00845	6999.0
K00844	102.0
K00849	3547.0
K00848	1823.0
K06302	3.0
K13771	13.0
K13770	27.0
K13772	1.0
K13775	6.0
K13774	3.0
K13777	0.0
K13776	0.0
K13779	0.0
K13778	0.0
K02621	725.0
K02992	3892.0
K02623	2.0
K08286	0.0
K08281	174.0
K02996	3632.0
K02995	0.0
K02994	3897.0
K02629	0.0
K02628	0.0
K08289	532.0
K08288	0.0
K03578	16.0
K03579	51.0
K03576	14.0
K03577	836.0
K03574	7539.0
K03575	1914.0
K03572	3813.0
K03573	1.0
K03570	3781.0
K03571	2348.0
K01710	5037.0
K01711	1742.0
K01712	376.0
K01713	0.0
K01714	7239.0
K01715	2202.0
K01716	11.0
K01718	2.0
K01719	554.0
K03081	10.0
K02199	58.0
K02198	53.0
K14170	5587.0
K02193	26.0
K02192	122.0
K02191	53.0
K02190	2056.0
K02197	57.0
K02196	9.0
K02195	52.0
K02194	54.0
K03718	549.0
K03719	1445.0
K03712	3367.0
K03713	25.0
K03710	4175.0
K03711	5285.0
K03716	1563.0
K03717	37.0
K03715	13.0
K07129	1.0
K00045	8.0
K13995	0.0
K13994	0.0
K13991	0.0
K13990	645.0
K13993	1455.0
K13992	0.0
K06298	1894.0
K06299	3.0
K06294	4.0
K06295	1624.0
K06296	337.0
K06297	373.0
K06290	0.0
K06291	0.0
K06292	0.0
K06293	0.0
K12743	0.0
K00248	2690.0
K06426	19.0
K11739	0.0
K11738	4.0
K11733	2.0
K11732	0.0
K11731	5.0
K11737	4.0
K11736	0.0
K11735	0.0
K11734	0.0
K06870	0.0
K06871	5938.0
K06872	2453.0
K06873	6.0
K06874	0.0
K06875	0.0
K06876	16.0
K06877	848.0
K06878	76.0
K06879	9.0
K07478	4773.0
K12645	0.0
K07479	1.0
K07473	2755.0
K07472	0.0
K07471	0.0
K07470	0.0
K07477	4.0
K07476	5.0
K07474	84.0
K15038	0.0
K15039	0.0
K15034	21.0
K15036	5.0
K15037	0.0
K08738	19.0
K06420	0.0
K00128	2307.0
K00129	2.0
K00438	0.0
K00432	571.0
K00433	892.0
K00122	15.0
K00123	232.0
K00124	83.0
K00125	0.0
K00126	2.0
K00127	32.0
K08973	26.0
K14348	0.0
K14347	0.0
K14340	0.0
K08972	124.0
K01525	19.0
K01524	4563.0
K01523	849.0
K01521	0.0
K01520	4814.0
K01529	144.0
K08977	35.0
K03969	450.0
K08929	0.0
K02388	2967.0
K02389	2855.0
K02386	15.0
K02387	2943.0
K02384	0.0
K02385	2667.0
K02382	0.0
K02380	22.0
K02381	1.0
K05386	0.0
K13524	0.0
K13525	3.0
K13527	8.0
K13520	0.0
K13522	2.0
K13529	9.0
K03385	46.0
K03384	0.0
K03387	469.0
K03386	1774.0
K03381	7.0
K03380	8.0
K03383	2.0
K03382	650.0
K03389	585.0
K03388	622.0
K05356	1.0
K12344	99.0
K12343	13.0
K12342	0.0
K12341	0.0
K12340	583.0
K02430	0.0
K12349	0.0
K05351	4.0
K11694	12.0
K11695	1.0
K11690	1672.0
K05352	1.0
K11693	1.0
K08928	0.0
K03433	5.0
K13832	55.0
K03039	0.0
K03432	5.0
K06607	0.0
K06606	99.0
K06605	9.0
K03430	1120.0
K06603	403.0
K06602	2.0
K06601	1.0
K06600	0.0
K05358	2.0
K06609	0.0
K06608	35.0
K03923	4.0
K03922	0.0
K11472	12.0
K11473	43.0
K11474	1.0
K11475	2.0
K11476	4.0
K11477	2.0
K00601	0.0
K00600	3715.0
K00603	282.0
K03746	6.0
K00605	1604.0
K00604	3918.0
K00607	0.0
K00606	1504.0
K00609	3732.0
K03741	1325.0
K03740	74.0
K03743	523.0
K10873	0.0
K03214	0.0
K14068	0.0
K13317	0.0
K06360	0.0
K14069	0.0
K08078	2.0
K09650	0.0
K06361	0.0
K07802	0.0
K07803	6.0
K07800	1.0
K07801	0.0
K07806	1.0
K07807	0.0
K07804	0.0
K07805	0.0
K06362	0.0
K01172	0.0
K10257	0.0
K10255	8.0
K10254	3016.0
K10253	0.0
K10918	0.0
K04128	0.0
K01958	604.0
K01959	5.0
K01956	3718.0
K01957	0.0
K04126	0.0
K04127	3.0
K01952	3985.0
K01953	4917.0
K01950	3778.0
K01951	4749.0
K07730	0.0
K07731	0.0
K07732	0.0
K07733	8.0
K07734	40.0
K07735	54.0
K07736	3641.0
K07737	9427.0
K07738	3015.0
K07739	11.0
K06365	0.0
K06366	0.0
K06367	0.0
K10910	0.0
K10911	0.0
K04382	0.0
K10775	0.0
K02609	7.0
K02979	0.0
K02978	0.0
K06368	0.0
K02975	0.0
K02974	0.0
K02977	0.0
K02976	0.0
K03558	87.0
K03559	802.0
K03550	3673.0
K03551	3898.0
K03552	0.0
K03553	4727.0
K03554	14.0
K03555	3790.0
K03556	1456.0
K03557	15.0
K01778	3765.0
K01779	765.0
K06369	0.0
K01772	124.0
K01770	3558.0
K01771	2.0
K01776	3526.0
K01777	31.0
K01774	0.0
K01775	5147.0
K05385	0.0
K05384	0.0
K05383	0.0
K05382	0.0
K05381	0.0
K08159	16.0
K14153	38.0
K14154	0.0
K14155	4229.0
K08152	5.0
K08156	565.0
K08076	0.0
K12809	0.0
K05297	70.0
K03734	4893.0
K03735	707.0
K03736	707.0
K03737	4091.0
K03731	0.0
K03732	10.0
K03733	738.0
K03738	62.0
K03739	72.0
K08139	7.0
K06994	65.0
K12660	0.0
K12661	2.0
K07450	0.0
K08719	0.0
K08717	17.0
K08715	1.0
K08714	5.0
K08713	4.0
K08710	0.0
K11311	0.0
K11312	26.0
K00141	0.0
K00146	7.0
K00411	20.0
K00412	66.0
K00145	7507.0
K00148	5.0
K14367	0.0
K14366	0.0
K08954	0.0
K08384	4362.0
K14369	0.0
K14368	0.0
K14091	838.0
K14090	849.0
K14093	0.0
K14092	0.0
K14095	0.0
K14094	0.0
K14097	0.0
K14096	0.0
K14099	0.0
K14098	0.0
K02848	1.0
K01541	2.0
K04712	1.0
K04711	0.0
K01545	0.0
K01547	2001.0
K01546	2004.0
K01548	1903.0
K04719	10.0
K04718	0.0
K02018	2323.0
K02019	424.0
K02016	7608.0
K02017	68.0
K02014	2687.0
K02015	9316.0
K02012	2589.0
K02013	7267.0
K02010	1242.0
K02011	2464.0
K04515	0.0
K03943	3.0
K03941	0.0
K03940	0.0
K00313	35.0
K04060	0.0
K01608	834.0
K08942	0.0
K08943	0.0
K08940	0.0
K08941	0.0
K08946	1.0
K08947	0.0
K08944	0.0
K08945	0.0
K03059	0.0
K13811	0.0
K13812	0.0
K13815	0.0
K13816	2.0
K13818	0.0
K13819	6.0
K03053	0.0
K03052	0.0
K03055	0.0
K03054	0.0
K03057	0.0
K03056	0.0
K06222	5.0
K11418	0.0
K11410	0.0
K11415	0.0
K00622	0.0
K00621	0.0
K00620	6540.0
K00627	475.0
K00626	2897.0
K00625	3263.0
K00624	1.0
K02805	929.0
K02552	28.0
K02550	0.0
K02556	2690.0
K02803	4.0
K02554	4.0
K07280	3.0
K07281	0.0
K07282	2722.0
K07283	7.0
K07284	1485.0
K07285	9.0
K07286	2.0
K08217	2544.0
K07288	11.0
K07289	17.0
K07534	0.0
K07535	32.0
K07533	1713.0
K07822	0.0
K07823	2.0
K08699	0.0
K00088	4659.0
K00087	954.0
K00086	880.0
K00082	97.0
K10239	1.0
K10238	4.0
K10231	153.0
K10230	8.0
K10233	3.0
K10232	6.0
K10235	1.0
K10234	3.0
K10237	1.0
K10236	1.0
K08353	0.0
K01970	1.0
K01971	268.0
K01972	4667.0
K01973	0.0
K01974	6.0
K01975	502.0
K01976	0.0
K07758	0.0
K05990	0.0
K07752	0.0
K07753	0.0
K07751	1.0
K13786	1.0
K07755	0.0
K07442	12.0
K08352	42.0
K07115	27.0
K07441	0.0
K07634	0.0
K07446	18.0
K07111	0.0
K07444	3183.0
K07445	30.0
K00647	68.0
K07449	0.0
K00641	568.0
K00640	4824.0
K01289	0.0
K01282	0.0
K01283	7.0
K01280	0.0
K01281	46.0
K01286	770.0
K01284	1094.0
K02954	3920.0
K02952	3896.0
K02950	3673.0
K00155	13.0
K02959	3869.0
K00887	0.0
K00886	17.0
K00885	0.0
K00884	6.0
K00883	100.0
K00882	1628.0
K00881	43.0
K00880	628.0
K00053	3567.0
K14048	1.0
K01026	880.0
K01756	3926.0
K01025	3.0
K01750	148.0
K01023	64.0
K01752	5061.0
K01753	111.0
K14583	0.0
K01758	74.0
K01759	4298.0
K09565	0.0
K09568	0.0
K08173	1.0
K08172	0.0
K02483	1110.0
K02482	49.0
K08177	347.0
K08176	2.0
K08175	0.0
K02486	1.0
K02489	0.0
K02488	46.0
K08178	7.0
K14138	507.0
K14136	1.0
K09713	0.0
K09714	0.0
K09715	1.0
K03532	0.0
K03533	2.0
K03530	5996.0
K03531	3685.0
K03536	3867.0
K03537	9.0
K03534	1635.0
K03535	6.0
K03538	0.0
K03539	0.0
K14451	0.0
K14450	0.0
K02225	8.0
K02224	4604.0
K02227	2771.0
K02226	3026.0
K02221	458.0
K14107	0.0
K02229	4.0
K02228	4.0
K14106	0.0
K00441	55.0
K03288	0.0
K03289	9.0
K03284	4765.0
K03285	6.0
K03286	36.0
K03287	693.0
K03280	0.0
K03281	626.0
K03282	3494.0
K00440	0.0
K13677	0.0
K12790	0.0
K09639	0.0
K12688	0.0
K12689	0.0
K12686	3.0
K12687	0.0
K12684	0.0
K12685	2.0
K12682	0.0
K12683	0.0
K12680	0.0
K11889	0.0
K08884	4197.0
K11085	1497.0
K11084	0.0
K11081	0.0
K11080	0.0
K11083	0.0
K11082	0.0
K11089	2.0
K08777	2.0
K08776	0.0
K06346	2985.0
K06347	4.0
K09824	5.0
K09825	3565.0
K09823	18.0
K09820	17.0
K10939	0.0
K10936	0.0
K10937	0.0
K10933	0.0
K06348	2.0
K09829	0.0
K11337	0.0
K11336	0.0
K11335	1.0
K11334	1.0
K11333	1.0
K11332	0.0
K11331	0.0
K11330	0.0
K00169	892.0
K00164	62.0
K00166	20.0
K00167	22.0
K00161	471.0
K00162	470.0
K00163	54.0
K10689	0.0
K10680	26.0
K10681	2.0
K10682	2.0
K04083	3269.0
K04082	13.0
K04081	0.0
K04080	15.0
K04087	201.0
K04086	16.0
K04085	28.0
K04084	22.0
K04088	198.0
K01569	4.0
K01568	0.0
K01563	22.0
K01561	4.0
K01560	1331.0
K01567	51.0
K01565	0.0
K01564	4.0
K02038	3768.0
K02039	3761.0
K02030	8762.0
K02031	10152.0
K02032	10830.0
K02033	12103.0
K02034	12288.0
K02035	14029.0
K02036	3783.0
K02037	3622.0
K05556	0.0
K13658	0.0
K13659	0.0
K13656	0.0
K13657	1.0
K13654	0.0
K13655	7.0
K13652	883.0
K13653	5845.0
K13650	0.0
K13651	0.0
K05555	3.0
K05552	0.0
K02057	9441.0
K05550	1.0
K05551	0.0
K12308	6756.0
K12306	0.0
K03073	3823.0
K03072	643.0
K03071	23.0
K03070	3912.0
K03077	81.0
K03076	3687.0
K03075	3454.0
K03074	918.0
K08965	38.0
K08967	25.0
K08961	207.0
K08963	2080.0
K13873	0.0
K13876	0.0
K13874	0.0
K13875	0.0
K06139	3.0
K06138	16.0
K06135	0.0
K06134	12.0
K06137	13.0
K06136	3.0
K06131	5244.0
K06133	2751.0
K06132	2.0
K02600	3896.0
K07389	0.0
K07388	0.0
K04747	0.0
K01516	3693.0
K09977	9.0
K07518	0.0
K07519	4.0
K11437	0.0
K07512	0.0
K07516	60.0
K10212	93.0
K10747	2.0
K10217	2.0
K10219	0.0
K10218	3.0
K10748	0.0
K01912	3175.0
K01913	4.0
K01910	141.0
K01911	112.0
K01916	172.0
K01917	5.0
K01914	3418.0
K01915	8109.0
K01918	1420.0
K01919	111.0
K07774	3.0
K07775	707.0
K07776	69.0
K07777	548.0
K07770	32.0
K07771	0.0
K07772	0.0
K07773	1.0
K07778	64.0
K01193	3450.0
K04340	0.0
K04341	0.0
K04342	0.0
K04343	0.0
K12986	0.0
K04691	6.0
K02931	3658.0
K02933	3869.0
K02935	3889.0
K02936	0.0
K02939	3897.0
K00205	0.0
K00204	0.0
K00207	0.0
K00206	0.0
K00201	0.0
K00200	0.0
K00203	0.0
K00202	0.0
K00209	0.0
K00208	548.0
K01000	4656.0
K01001	0.0
K01002	265.0
K01003	13.0
K01004	8.0
K01005	307.0
K01006	3732.0
K01007	521.0
K01008	1429.0
K10855	0.0
K14115	0.0
K14116	0.0
K14441	3725.0
K14446	25.0
K14447	1.0
K14112	0.0
K14445	9.0
K08195	5.0
K08194	2.0
K14448	1.0
K08196	1.0
K08191	579.0
K14119	0.0
K08193	0.0
K00702	756.0
K10799	0.0
K03518	2430.0
K03519	253.0
K09719	0.0
K10856	0.0
K03516	0.0
K03517	1931.0
K02205	2.0
K02204	19.0
K02203	2397.0
K02201	0.0
K02200	33.0
K13714	2.0
K13461	0.0
K12518	0.0
K12519	0.0
K12517	0.0
K12514	0.0
K12515	0.0
K12512	0.0
K12513	0.0
K12510	2667.0
K12511	890.0
K07183	3306.0
K07182	29.0
K07181	1167.0
K07180	346.0
K07186	2.0
K07185	925.0
K07184	7.0
K09800	63.0
K09801	13.0
K09802	0.0
K09803	74.0
K09804	8.0
K09805	1.0
K09806	17.0
K09807	1724.0
K09808	1048.0
K09809	11.0
K10912	0.0
K10913	0.0
K10914	293.0
K10915	0.0
K10916	0.0
K10917	0.0
K11358	2303.0
K11355	0.0
K11354	0.0
K11357	1.0
K11356	0.0
K04069	10914.0
K04068	4334.0
K04065	33.0
K04064	1.0
K04067	0.0
K04066	3793.0
K04061	1894.0
K09716	17.0
K04063	21.0
K04062	2.0
K10006	4.0
K10007	4.0
K10004	4.0
K10005	4.0
K10002	3.0
K10003	3.0
K10000	0.0
K10001	5.0
K09717	0.0
K10008	4.0
K10009	4.0
K02491	1.0
K14588	0.0
K14581	0.0
K13678	48.0
K13679	0.0
K11633	3.0
K13670	1.0
K13671	4.0
K11987	0.0
K11636	0.0
K11634	0.0
K13582	1.0
K13583	3.0
K13580	0.0
K13581	5.0
K13586	0.0
K13587	3.0
K13584	3.0
K13585	0.0
K13588	2.0
K13589	1.0
K02052	213.0
K02053	229.0
K02050	7881.0
K02051	7065.0
K02056	4942.0
K05553	0.0
K02054	203.0
K02055	190.0
K02058	1294.0
K02059	1.0
K05558	2.0
K05559	4.0
K03895	0.0
K03894	0.0
K03897	1.0
K03896	1.0
K03891	4.0
K03890	4.0
K03893	18.0
K03892	6683.0
K02423	1.0
K05342	0.0
K05341	85.0
K12989	4.0
K12988	1.0
K02420	2749.0
K12981	1.0
K12980	1.0
K12983	0.0
K12982	6.0
K12985	0.0
K12984	2.0
K12987	1.0
K02426	577.0
K13854	0.0
K03098	439.0
K13853	326.0
K03095	59.0
K05344	0.0
K03091	12836.0
K03090	352.0
K03093	1042.0
K03092	1605.0
K06113	34.0
K09632	0.0
K02429	1053.0
K06118	4.0
K05716	0.0
K04844	7.0
K11632	2.0
K11630	2.0
K11631	6.0
K11637	0.0
K11635	1.0
K11638	2.0
K11639	0.0
K07572	0.0
K07573	0.0
K07570	52.0
K07571	1206.0
K07576	2349.0
K07577	11.0
K07574	3173.0
K07575	0.0
K07578	0.0
K07579	0.0
K11189	7619.0
K11184	1483.0
K11187	0.0
K11180	9.0
K11181	10.0
K11183	13.0
K10764	19.0
K10763	15.0
K10762	0.0
K01938	3858.0
K01939	4070.0
K01934	3429.0
K01935	584.0
K01937	3863.0
K01930	0.0
K01932	1.0
K01933	4614.0
K07798	63.0
K07799	39.0
K07796	0.0
K07797	0.0
K07794	65.0
K07795	43.0
K07792	10.0
K07793	1315.0
K07790	0.0
K07791	17.0
K06379	3090.0
K00968	829.0
K06378	2894.0
K06377	11.0
K06376	0.0
K06375	3.0
K09814	1.0
K09813	1.0
K06372	0.0
K06371	1.0
K06370	1.0
K01249	2.0
K01246	1792.0
K01247	59.0
K01244	0.0
K01243	2503.0
K08919	0.0
K01241	42.0
K02919	2371.0
K02913	3697.0
K02912	0.0
K02911	3680.0
K02910	0.0
K02917	0.0
K02916	3895.0
K02915	0.0
K02914	3757.0
K00228	29.0
K00227	0.0
K00226	4599.0
K00224	3.0
K00223	2.0
K00222	3.0
K00221	0.0
K00220	2.0
K01798	0.0
K01799	96.0
K01068	0.0
K01069	679.0
K01062	3.0
K01791	3190.0
K01792	12.0
K01061	96.0
K01066	134.0
K01067	266.0
K01796	29.0
K01797	26.0
K05499	981.0
K14468	2.0
K14469	1.0
K14465	0.0
K14466	0.0
K14467	0.0
K10834	1.0
K10833	0.0
K02266	0.0
K03793	31.0
K03790	252.0
K03791	2.0
K03796	8.0
K03797	4529.0
K03794	0.0
K03795	14.0
K03798	8170.0
K03799	151.0
K13448	0.0
K12538	0.0
K12539	1.0
K12530	0.0
K12531	0.0
K12532	0.0
K12533	0.0
K12534	0.0
K12535	0.0
K12536	0.0
K12537	0.0
K03136	0.0
K09790	1206.0
K09791	61.0
K09792	27.0
K09793	558.0
K09794	12.0
K09795	6.0
K09796	28.0
K09797	1312.0
K09798	23.0
K09799	3.0
K10972	2.0
K10973	0.0
K10977	58.0
K10974	1194.0
K10975	5.0
K10978	0.0
K10979	191.0
K06308	4.0
K00315	1.0
K09862	47.0
K06303	3.0
K09860	1.0
K09861	2813.0
K06306	607.0
K06307	4.0
K06305	4.0
K11373	0.0
K04047	180.0
K04046	9.0
K04045	1209.0
K04044	8.0
K04043	4447.0
K04042	2285.0
K04041	2309.0
K04040	29.0
K02700	0.0
K04049	0.0
K04048	0.0
K02707	0.0
K02704	0.0
K02705	0.0
K10020	1.0
K10021	1.0
K10022	2.0
K10023	0.0
K10024	0.0
K10025	0.0
K10026	385.0
K10027	36.0
K13612	0.0
K13613	0.0
K13611	0.0
K13614	0.0
K13615	0.0
K05794	78.0
K05795	472.0
K05796	117.0
K05797	0.0
K05790	0.0
K05791	2.0
K05792	68.0
K05793	3.0
K05798	0.0
K05799	4472.0
K01474	17.0
K01477	4.0
K01476	72.0
K01471	0.0
K01470	2678.0
K01473	18.0
K13039	2.0
K01479	14.0
K01478	77.0
K05570	1039.0
K05571	1041.0
K05572	0.0
K05573	0.0
K02078	9663.0
K02079	0.0
K05576	4.0
K02074	72.0
K02075	75.0
K02076	125.0
K02077	84.0
K02071	2871.0
K02072	2751.0
K02073	2936.0
K03309	20.0
K03308	7151.0
K03305	695.0
K03304	2.0
K03307	3341.0
K03306	2101.0
K03301	4.0
K03300	410.0
K03303	167.0
K03302	0.0
K06173	5596.0
K06175	9.0
K06174	0.0
K06177	553.0
K06176	22.0
K06179	3181.0
K07680	3.0
K03867	0.0
K03838	0.0
K12053	0.0
K11618	850.0
K11619	3.0
K11614	2.0
K11615	2.0
K11616	2.0
K11617	17.0
K11610	0.0
K11611	0.0
K11960	0.0
K11961	20.0
K02836	3832.0
K10565	1.0
K10564	1.0
K02837	3155.0
K10561	268.0
K10560	268.0
K10563	2110.0
K10562	1.0
K02838	3897.0
K06858	1.0
K02839	830.0
K06859	69.0
K12700	240.0
K07558	0.0
K07559	1348.0
K07228	5.0
K07229	16.0
K07226	9.0
K07224	10.0
K07225	2.0
K07222	12.0
K07223	62.0
K07220	1672.0
K07221	7.0
K10709	912.0
K10708	0.0
K10701	0.0
K10703	0.0
K10702	0.0
K10704	0.0
K05984	0.0
K07537	2.0
K08652	1.0
K08651	0.0
K08658	0.0
K08659	473.0
K05982	11.0
K07451	0.0
K07453	0.0
K07452	0.0
K07455	135.0
K07454	29.0
K09707	1026.0
K07457	52.0
K09706	114.0
K07104	34.0
K00029	76.0
K00028	5.0
K00799	135.0
K00798	3928.0
K00797	2125.0
K00024	1229.0
K00795	35.0
K00026	0.0
K00021	12.0
K00020	131.0
K00023	12.0
K00022	0.0
K09017	46.0
K01269	2875.0
K09015	547.0
K09014	1566.0
K09013	3694.0
K09011	536.0
K09010	2.0
K01261	14.0
K01262	5084.0
K01263	16.0
K01264	1.0
K01265	5396.0
K01266	857.0
K09018	4.0
K08227	0.0
K08226	5.0
K08225	4.0
K08224	31.0
K08223	142.0
K08222	4.0
K08221	11.0
K00249	73.0
K01790	3064.0
K00241	643.0
K00240	966.0
K00243	2411.0
K00242	31.0
K00245	3.0
K00244	1871.0
K00247	1.0
K00246	2.0
K01795	950.0
K06983	5.0
K02799	1.0
K02798	77.0
K02791	191.0
K02790	0.0
K02793	1185.0
K02795	1602.0
K02794	1722.0
K02796	1565.0
K04564	1241.0
K04565	1167.0
K04566	829.0
K04567	3053.0
K01040	233.0
K01041	27.0
K04562	605.0
K04568	18.0
K01049	0.0
K02535	620.0
K02242	78.0
K02536	659.0
K02531	21.0
K02246	46.0
K02533	35.0
K02532	6.0
K02248	41.0
K02538	35.0
K00581	0.0
K13421	4.0
K01013	0.0
K15018	0.0
K15019	0.0
K03110	3888.0
K03111	7696.0
K03112	6.0
K03113	554.0
K03116	729.0
K03117	67.0
K03118	675.0
K03119	13.0
K10919	0.0
K12552	1.0
K12553	1.0
K12551	1.0
K12556	8.0
K12554	8.0
K12555	107.0
K06892	16.0
K06893	20.0
K06890	651.0
K06891	95.0
K06896	1546.0
K06897	2180.0
K06894	55.0
K06895	471.0
K10954	0.0
K10956	0.0
K06899	5.0
K06328	19.0
K06329	0.0
K10952	0.0
K10953	0.0
K11395	0.0
K11391	0.0
K11390	0.0
K11392	9.0
K00499	0.0
K00494	22.0
K00495	2.0
K00496	4.0
K00491	4.0
K00492	15.0
K00493	2.0
K13591	0.0
K01467	729.0
K13593	0.0
K13592	2.0
K04021	8.0
K04020	0.0
K04023	935.0
K04022	0.0
K04025	0.0
K04024	557.0
K04027	87.0
K04026	464.0
K04029	1754.0
K04028	1897.0
K07055	0.0
K07054	22.0
K07057	3.0
K07056	4415.0
K07051	1.0
K07050	2113.0
K07053	8043.0
K07052	7016.0
K07059	4.0
K07058	2991.0
K10040	140.0
K10041	506.0
K10046	0.0
K04799	0.0
K04798	0.0
K04793	0.0
K04792	0.0
K04791	0.0
K04790	0.0
K04797	0.0
K04796	0.0
K04795	0.0
K04794	10.0
K13638	2.0
K13639	4.0
K13634	11.0
K13635	3.0
K13636	0.0
K13637	1.0
K13630	0.0
K13631	0.0
K13632	0.0
K13633	2.0
K02042	1079.0
K05778	1.0
K05779	1.0
K05776	441.0
K05541	9.0
K05774	2.0
K05775	0.0
K05772	24.0
K05773	23.0
K05540	894.0
K01459	1.0
K01458	6.0
K01457	30.0
K01455	65.0
K01454	1.0
K01453	4.0
K01452	9.0
K01451	769.0
K01450	0.0
K05518	1.0
K08070	1045.0
K08071	0.0
K05516	84.0
K08077	244.0
K05515	3715.0
K13093	0.0
K11783	0.0
K12949	0.0
K12945	0.0
K12944	0.0
K12941	515.0
K12940	17.0
K12943	0.0
K12942	707.0
K14728	0.0
K14727	1.0
K11785	0.0
K00108	20.0
K13890	37.0
K13891	37.0
K13892	4.0
K13893	8.0
K13894	10.0
K13895	10.0
K13896	11.0
K06159	0.0
K06158	4466.0
K06153	4001.0
K06152	3.0
K06151	3.0
K06157	0.0
K06156	0.0
K06155	1.0
K06154	0.0
K03327	1184.0
K03326	17.0
K03325	528.0
K03324	5533.0
K03322	392.0
K03321	446.0
K03320	714.0
K03329	0.0
K03328	526.0
K04802	0.0
K04801	0.0
K04800	0.0
K11948	0.0
K01505	8.0
K04756	10.0
K11940	3.0
K11941	3.0
K11942	11.0
K11943	0.0
K11944	0.0
K01507	5094.0
K11946	0.0
K11947	0.0
K01506	7.0
K01501	58.0
K01500	318.0
K01503	0.0
K06714	730.0
K04750	1242.0
K12789	0.0
K12788	0.0
K11526	0.0
K10810	2.0
K11522	1.0
K11523	1.0
K08675	0.0
K08676	45.0
K08677	12.0
K08679	0.0
K11521	0.0
K10547	727.0
K10546	786.0
K10545	108.0
K10544	66.0
K10543	143.0
K10542	1697.0
K10541	1706.0
K10540	2230.0
K10549	98.0
K10548	727.0
K14630	0.0
K11529	0.0
K00007	1.0
K00005	2596.0
K13444	0.0
K00003	3720.0
K00002	1041.0
K00001	1473.0
K01186	1494.0
K00009	64.0
K00008	3896.0
K10726	0.0
K10725	0.0
K08246	0.0
K00263	21.0
K00262	4166.0
K00261	109.0
K00260	50.0
K00266	12388.0
K00265	581.0
K01200	541.0
K01201	1825.0
K01206	9065.0
K01207	1762.0
K01205	504.0
K01208	0.0
K01209	7450.0
K06167	676.0
K00917	1390.0
K00912	619.0
K00919	3788.0
K02519	3674.0
K02518	3693.0
K02517	646.0
K02511	0.0
K02510	286.0
K13409	0.0
K13408	0.0
K03179	582.0
K03170	5.0
K03177	3894.0
K12574	3338.0
K12570	0.0
K12573	3453.0
K11009	0.0
K11008	0.0
K11005	1.0
K11004	2.0
K11007	0.0
K11006	0.0
K11003	2.0
K08296	95.0
K08297	3.0
K08295	2.0
K02634	0.0
K02635	1.0
K10622	0.0
K07693	33.0
K07692	5.0
K07691	2.0
K07690	2.0
K07697	8.0
K07696	862.0
K07695	0.0
K07694	269.0
K07699	2306.0
K07698	0.0
K07079	4259.0
K07078	246.0
K07077	4.0
K07076	508.0
K07075	555.0
K07074	144.0
K07073	0.0
K07072	0.0
K07071	116.0
K07070	6.0
K14584	0.0
K11620	0.0
K09190	3.0
K11623	6.0
K05759	0.0
K08589	0.0
K11625	0.0
K11995	0.0
K01439	3558.0
K01438	706.0
K01431	2.0
K01430	901.0
K01433	43.0
K01432	0.0
K01434	66.0
K01437	1.0
K01436	2222.0
K05539	21.0
K14520	0.0
K12963	0.0
K12962	7.0
K12961	1.0
K12960	3509.0
K14749	0.0
K14748	0.0
K02972	0.0
K14743	1.0
K14742	3404.0
K14745	1.0
K14744	0.0
K14747	0.0
K14746	0.0
K02167	4.0
K02164	0.0
K02160	1847.0
K02168	17.0
K02169	459.0
K10931	0.0
K03341	0.0
K03340	1988.0
K03343	2.0
K03342	36.0
K03346	131.0
K12299	0.0
K12291	0.0
K12290	0.0
K12293	0.0
K12292	0.0
K12295	0.0
K12294	0.0
K12297	10.0
K12368	3.0
K11922	0.0
K11923	0.0
K11920	0.0
K11921	12.0
K11926	0.0
K11927	749.0
K11924	14.0
K11925	0.0
K11928	1093.0
K13181	0.0
K13219	0.0
K07262	9.0
K07263	660.0
K07260	3899.0
K07261	9.0
K07266	5.0
K07267	10.0
K07264	1.0
K07265	5.0
K07268	0.0
K07269	0.0
K01155	492.0
K04478	1.0
K04479	0.0
K10528	0.0
K14952	4.0
K07486	133.0
K07487	122.0
K07484	1058.0
K07485	13.0
K07482	9.0
K07483	5907.0
K07480	1.0
K07481	281.0
K07488	6.0
K07489	1.0
K11210	3.0
K11211	1.0
K11212	19.0
K11214	880.0
K11216	59.0
K06300	3.0
K00061	0.0
K00060	46.0
K06301	3.0
K00065	503.0
K00064	15.0
K00067	4934.0
K00066	6.0
K00069	0.0
K00068	133.0
K06304	3.0
K08262	0.0
K08261	3.0
K08260	1.0
K08265	0.0
K08264	2.0
K00288	8.0
K00285	32.0
K00284	2236.0
K00287	3649.0
K00286	4641.0
K00281	537.0
K00280	0.0
K00283	1241.0
K00282	1241.0
K08088	0.0
K14198	0.0
K14199	1.0
K03452	0.0
K14194	1.0
K14195	0.0
K14196	1.0
K14197	1.0
K14192	0.0
K14193	0.0
K01880	3735.0
K01881	4754.0
K01883	3903.0
K01885	4076.0
K04618	0.0
K01887	4724.0
K01224	590.0
K01889	3905.0
K01226	998.0
K01227	12.0
K01220	42.0
K01222	443.0
K01223	2453.0
K02759	947.0
K02755	2.0
K02757	2957.0
K02756	2.0
K14998	1.0
K02750	48.0
K02753	1.0
K02752	0.0
K00939	3900.0
K00938	59.0
K00937	3419.0
K00936	14591.0
K00935	10.0
K00934	0.0
K00933	0.0
K00932	0.0
K00931	3802.0
K00930	7504.0
K01089	605.0
K01080	0.0
K01081	1443.0
K01082	10.0
K01083	5.0
K01084	0.0
K01085	1.0
K01087	20.0
K02571	1.0
K02570	11.0
K02573	10.0
K02572	0.0
K02575	51.0
K02574	271.0
K07780	0.0
K03488	2037.0
K03489	50.0
K03482	0.0
K03483	65.0
K03480	469.0
K03481	300.0
K03486	990.0
K03487	0.0
K03484	2091.0
K03485	0.0
K02287	0.0
K02286	1.0
K02285	0.0
K02284	0.0
K02283	4378.0
K02282	35.0
K02281	1.0
K02280	9.0
K02289	0.0
K02288	0.0
K03626	0.0
K03627	0.0
K03624	5996.0
K03625	3897.0
K03151	3265.0
K03620	34.0
K03153	59.0
K08869	0.0
K03628	2738.0
K03629	3784.0
K09738	0.0
K09739	0.0
K09736	0.0
K09737	0.0
K09735	0.0
K09732	0.0
K09733	0.0
K09730	0.0
K09731	0.0
K09888	2865.0
K09889	11.0
K09880	6.0
K09882	5.0
K09883	3.0
K09884	0.0
K09887	0.0
K11027	0.0
K11026	0.0
K11025	0.0
K11024	0.0
K07679	2.0
K07678	10.0
K11021	0.0
K11020	0.0
K07675	9.0
K07674	1.0
K07676	0.0
K07671	0.0
K07670	10.0
K07673	8.0
K07672	0.0
K01117	2.0
K12048	0.0
K07019	53.0
K07018	47.0
K07011	2345.0
K07010	2579.0
K07013	28.0
K07012	2520.0
K07015	3167.0
K07014	5.0
K07017	427.0
K07016	63.0
K10084	0.0
K08372	113.0
K05884	105.0
K05885	1021.0
K05886	1.0
K05887	0.0
K05880	0.0
K05881	1.0
K05882	13.0
K05883	2.0
K08902	0.0
K05739	118.0
K05888	0.0
K05889	0.0
K08903	0.0
K00547	135.0
K00544	0.0
K00545	0.0
K00542	0.0
K00543	0.0
K00540	5475.0
K00548	6152.0
K00549	957.0
K01145	0.0
K01412	10.0
K01147	12.0
K01417	1727.0
K00038	10.0
K01143	0.0
K01142	3150.0
K01419	138.0
K00788	3816.0
K00789	5065.0
K12502	0.0
K14762	0.0
K14761	3128.0
K06195	28.0
K03819	0.0
K03818	7.0
K03814	76.0
K03817	115.0
K03816	2476.0
K03811	1247.0
K03810	82.0
K03813	22.0
K11908	0.0
K11909	0.0
K11904	14.0
K11905	3.0
K11906	5.0
K11907	28.0
K11900	34.0
K11901	31.0
K11902	28.0
K11903	29.0
K10986	9.0
K13238	0.0
K13239	0.0
K13797	0.0
K07248	303.0
K13796	0.0
K07244	0.0
K07245	10.0
K07246	181.0
K07240	8606.0
K07241	8.0
K07242	0.0
K07243	25.0
K01268	0.0
K05296	0.0
K02821	1113.0
K09016	0.0
K09945	6.0
K09944	0.0
K09947	3.0
K09946	10.0
K09941	8.0
K09940	15.0
K09943	3.0
K09942	9.0
K09949	42.0
K09948	12.0
K10851	4.0
K10850	1.0
K03666	1351.0
K03667	138.0
K03196	7.0
K03665	3793.0
K11275	0.0
K06012	2869.0
K00048	1826.0
K10857	3.0
K09773	139.0
K00043	12.0
K00042	1522.0
K00041	1236.0
K00040	1346.0
K00046	3703.0
K00733	0.0
K00044	0.0
K06011	1.0
K09012	0.0
K06016	396.0
K06017	0.0
K06014	0.0
K06015	886.0
K06019	22.0
K01075	5.0
K12221	2.0
K06444	0.0
K04632	0.0
K14977	21.0
K14974	0.0
K00958	25.0
K00951	4475.0
K00950	1002.0
K00952	7.0
K00955	313.0
K00954	3898.0
K00957	466.0
K00956	418.0
K00590	87.0
K02777	263.0
K02775	322.0
K02774	424.0
K02773	465.0
K02771	29.0
K02770	1685.0
K02779	164.0
K02778	2.0
K01606	0.0
K01607	2651.0
K01604	0.0
K01605	0.0
K01602	4.0
K01601	19.0
K03750	406.0
K01609	2945.0
K02553	9.0
K02804	1316.0
K02551	499.0
K02806	72.0
K02557	3386.0
K02800	131.0
K05275	3.0
K02802	0.0
K13300	3.0
K02558	63.0
K02809	3.0
K02808	2.0
K03600	14.0
K03601	3800.0
K03602	3740.0
K03603	1.0
K03604	1009.0
K03605	22.0
K03606	39.0
K03607	3.0
K03608	2529.0
K03609	3983.0
K06078	0.0
K06079	1.0
K09710	3827.0
K09711	14.0
K09712	3.0
K06073	0.0
K06074	0.0
K06075	15.0
K06076	171.0
K06077	3.0
K06382	1961.0
K06383	1485.0
K06380	2.0
K06381	3229.0
K06386	5.0
K06387	2131.0
K06384	428.0
K06385	2416.0
K06388	0.0
K06389	0.0
K12466	0.0
K12468	0.0
K07657	44.0
K07656	0.0
K07655	0.0
K07654	6.0
K07653	1.0
K07652	797.0
K07651	14.0
K07650	59.0
K07659	14.0
K07658	3569.0
K11041	38.0
K11040	2.0
K11043	0.0
K11042	0.0
K11045	0.0
K11044	0.0
K11047	0.0
K11046	0.0
K11049	0.0
K11048	0.0
K07387	450.0
K07386	693.0
K06926	3744.0
K06927	145.0
K06924	0.0
K06925	3895.0
K06922	1.0
K06923	3021.0
K06920	168.0
K06921	1007.0
K06928	493.0
K06929	370.0
K07033	3190.0
K07032	105.0
K07031	1036.0
K07030	2724.0
K07037	831.0
K07035	2193.0
K07034	34.0
K07039	5.0
K07038	149.0
K10829	0.0
K00384	8098.0
K00385	420.0
K00386	0.0
K00387	2.0
K00380	27.0
K00381	23.0
K00382	2830.0
K00383	64.0
K00389	10.0
K01387	6.0
K01385	0.0
K01389	0.0
K09158	23.0
K09159	16.0
K09156	0.0
K09157	3150.0
K09154	0.0
K09155	651.0
K09152	0.0
K09153	1103.0
K09150	0.0
K09151	27.0
K05970	1685.0
K05714	5.0
K05715	0.0
K05710	19.0
K05711	0.0
K05712	5.0
K05713	1.0
K00560	3364.0
K00561	6.0
K00563	708.0
K00564	384.0
K00566	4540.0
K00567	3496.0
K00568	95.0
K00569	10.0
K05575	2.0
K01169	2.0
K01167	1.0
K01166	0.0
K05577	12.0
K01163	1422.0
K01161	0.0
K01160	0.0
K05578	1.0
K05579	0.0
K08092	370.0
K08093	33.0
K08094	483.0
K08095	0.0
K08096	0.0
K08097	10.0
K02254	2.0
K02255	0.0
K01743	1.0
K02251	3.0
K02061	4.0
K01741	0.0
K02060	4.0
K00114	32.0
K02122	3606.0
K02123	3936.0
K02120	4128.0
K02121	3403.0
K02124	4118.0
K03837	4.0
K03836	0.0
K03835	2.0
K03834	9.0
K03833	458.0
K03832	795.0
K03831	24.0
K03830	1504.0
K00443	0.0
K03839	566.0
K02067	70.0
K10189	2139.0
K13038	4785.0
K13787	450.0
K13788	13.0
K13789	9487.0
K10188	2704.0
K12255	1.0
K12254	5.0
K12257	2429.0
K12256	3.0
K12251	703.0
K12250	0.0
K12253	0.0
K12252	1.0
K13252	30.0
K13256	28.0
K13255	2.0
K12079	0.0
K12078	0.0
K12071	0.0
K12070	0.0
K12073	0.0
K12072	5.0
K09912	8.0
K06236	0.0
K06237	0.0
K05519	1.0
K09914	2.0
K11788	0.0
K11782	0.0
K11780	0.0
K11781	3.0
K11787	0.0
K11784	0.0
K11530	0.0
K12787	0.0
K12786	0.0
K12785	0.0
K12784	0.0
K06718	14.0
K09969	7.0
K09968	6.0
K09967	903.0
K09966	10.0
K09965	0.0
K09964	2.0
K09963	570.0
K09962	16.0
K09961	3.0
K09960	2.0
K11527	125.0
K11524	1.0
K11525	1.0
K11250	3.0
K11253	0.0
K11258	1.0
K11528	0.0
K00713	0.0
K00712	38.0
K10780	6.0
K10783	4.0
K10125	7.0
K10124	0.0
K10126	8.0
K10121	65.0
K10123	0.0
K10122	65.0
K04652	1223.0
K04653	1202.0
K04651	2016.0
K04656	1209.0
K04654	1214.0
K04655	1339.0
K00973	3242.0
K00972	280.0
K00971	1638.0
K00970	566.0
K00975	8046.0
K00974	10111.0
K00979	916.0
K00978	502.0
K14954	0.0
K14955	0.0
K14956	0.0
K06178	2181.0
K01596	382.0
K01597	69.0
K01594	0.0
K01595	81.0
K01592	0.0
K01593	18.0
K01590	9.0
K01591	3759.0
K01598	8.0
K01599	7505.0
K02711	0.0
K02710	0.0
K02713	0.0
K02712	0.0
K02714	0.0
K02717	0.0
K02716	0.0
K02719	0.0
K02718	0.0
K03449	860.0
K03446	591.0
K03444	12.0
K03445	1.0
K03442	3573.0
K01620	2640.0
K01621	469.0
K01622	12.0
K01623	1364.0
K01624	7231.0
K01625	6951.0
K01626	2069.0
K01627	632.0
K01628	3077.0
K01629	946.0
K05299	8.0
K02829	4.0
K02828	4.0
K02827	5.0
K02826	4.0
K02825	576.0
K02824	2698.0
K02823	3637.0
K02822	1342.0
K03198	3.0
K03199	12.0
K03668	83.0
K03669	7.0
K03190	900.0
K03191	38.0
K03660	4010.0
K03194	1.0
K03195	35.0
K03664	3896.0
K03197	5.0
K09772	3204.0
K06013	32.0
K09770	347.0
K09771	12.0
K09776	24.0
K09777	2668.0
K09774	34.0
K09775	2274.0
K09778	252.0
K09779	2806.0
K06269	0.0
K06323	0.0
K11624	8.0
K02991	0.0
K02990	3691.0
K02624	7.0
K02240	95.0
K08282	79.0
K12440	0.0
K12441	0.0
K12442	0.0
K12443	3.0
K12444	0.0
K12445	0.0
K12449	1.0
K02247	2.0
K07637	7.0
K07636	3885.0
K07639	2.0
K07638	12.0
K11069	2147.0
K11068	2786.0
K11063	11.0
K11062	0.0
K11061	0.0
K11060	0.0
K11066	3.0
K11065	599.0
K06900	0.0
K06901	3569.0
K06902	672.0
K06903	306.0
K06904	244.0
K06905	486.0
K06906	267.0
K06907	616.0
K06908	484.0
K06909	37.0
K10821	0.0
K05905	2.0
K05904	0.0
K05906	0.0
K05900	0.0
K05903	29.0
K01406	2.0
K05909	0.0
K05908	0.0
K00368	15.0
K00369	2.0
K00366	318.0
K00367	0.0
K00364	56.0
K00365	2.0
K00362	25.0
K00363	43.0
K00360	0.0
```
