## Extended Data File 1 for "Diet induces reproducible alterations in the mouse and human gut microbiome": ERS606326_ERR675536.picrust_nol

```
# Constructed from biom file
#OTU ID	ERR675536
K01365	0.0
K01364	0.0
K01361	29.0
K01360	1.0
K01362	2437.0
K02249	3.0
K05841	4.0
K05844	21.0
K05845	58.0
K05846	2625.0
K05847	2292.0
K00508	17.0
K00500	31.0
K00507	46.0
K00504	0.0
K00505	0.0
K12521	0.0
K01101	1395.0
K01103	1.0
K12520	0.0
K01104	10801.0
K05592	2089.0
K05593	2614.0
K05590	1.0
K05591	5.0
K05596	3.0
K05597	0.0
K05594	0.0
K05595	149.0
K05599	0.0
K11964	0.0
K11962	0.0
K14540	3778.0
K12529	8.0
K12528	2.0
K06353	0.0
K02456	182.0
K02457	9.0
K02454	36.0
K02455	22.0
K02452	8.0
K02453	55.0
K02450	8.0
K02103	1825.0
K08138	24.0
K02108	3913.0
K02109	5193.0
K02458	14.0
K02459	13.0
K08137	2.0
K03851	0.0
K03850	0.0
K03852	2.0
K03855	13.0
K03856	4186.0
K13018	2.0
K13019	9.0
K13010	8.0
K13011	0.0
K13012	479.0
K13013	3.0
K13014	0.0
K13015	59.0
K13016	10.0
K13017	2.0
K08566	0.0
K08567	10.0
K13274	0.0
K13275	38.0
K13276	0.0
K13277	0.0
K03275	0.0
K03274	35.0
K03277	0.0
K03276	0.0
K03271	2754.0
K03270	1887.0
K03273	223.0
K03272	1291.0
K03279	0.0
K03278	0.0
K11022	0.0
K12277	0.0
K12276	2.0
K12270	5.0
K11058	0.0
K12279	3.0
K12278	2.0
K07557	0.0
K07550	0.0
K07552	416.0
K06319	0.0
K09909	2.0
K09908	2.0
K12051	0.0
K12050	0.0
K12057	4.0
K12056	3.0
K06221	3.0
K09900	1.0
K09903	4346.0
K09902	6.0
K09904	1.0
K09907	1.0
K09906	3.0
K11501	0.0
K03234	0.0
K00773	4304.0
K00772	92.0
K00777	0.0
K00776	0.0
K06313	342.0
K06315	0.0
K05574	0.0
K10201	51.0
K07176	0.0
K07177	74.0
K07174	0.0
K07175	328.0
K07172	63.0
K07173	1517.0
K07170	449.0
K07171	8419.0
K07178	5.0
K07179	0.0
K00195	0.0
K00194	102.0
K00197	119.0
K00196	0.0
K00191	0.0
K00190	29.0
K00193	0.0
K00192	0.0
K00198	1067.0
K06405	3508.0
K10109	1080.0
K10108	2574.0
K10107	6.0
K01828	17.0
K01829	2.0
K01826	10.0
K01825	14.0
K01822	6.0
K01823	108.0
K01820	10.0
K01821	130.0
K00999	0.0
K00998	1618.0
K00995	7214.0
K00997	941.0
K00996	19.0
K00991	4553.0
K00990	33.0
K00992	7.0
K11028	0.0
K02622	606.0
K02625	0.0
K03564	2884.0
K13489	4.0
K13488	4.0
K13483	28.0
K13482	3.0
K13481	3.0
K13480	0.0
K13487	4.0
K13486	4.0
K14680	0.0
K14681	0.0
K14682	15.0
K08358	15.0
K08357	24.0
K08356	0.0
K08355	0.0
K03469	4285.0
K03462	0.0
K03464	3.0
K03465	754.0
K03466	4618.0
K01648	10.0
K01649	5908.0
K01643	1003.0
K01640	534.0
K01641	70.0
K01646	177.0
K01647	4563.0
K01644	1045.0
K02597	7.0
K02626	23.0
K02595	4.0
K02594	408.0
K02593	3.0
K02592	340.0
K02591	716.0
K02590	1624.0
K02598	421.0
K02849	9.0
K14061	0.0
K14062	0.0
K14063	0.0
K14064	0.0
K14065	0.0
K14067	0.0
K02841	22.0
K02840	33.0
K02843	114.0
K02844	9.0
K02847	0.0
K02846	0.0
K02102	52.0
K09758	91.0
K06039	10.0
K06034	6.0
K06036	1.0
K06037	0.0
K06032	0.0
K01581	79.0
K02702	0.0
K02659	7.0
K13490	4.0
K13491	4.0
K03644	557.0
K03645	1.0
K03646	14.0
K03647	102.0
K03640	76.0
K03641	55.0
K03642	83.0
K03643	16.0
K03648	3239.0
K03649	23.0
K06694	0.0
K11814	0.0
K12428	0.0
K12429	1.0
K12422	0.0
K12423	0.0
K12420	0.0
K12421	0.0
K12426	0.0
K12427	0.0
K12424	0.0
K12425	0.0
K07349	0.0
K07348	0.0
K05380	0.0
K07345	4.0
K07344	4.0
K07347	7.0
K07346	6.0
K07341	1335.0
K07340	6.0
K07343	1414.0
K07342	0.0
K06968	12.0
K06969	7036.0
K06962	204.0
K06963	0.0
K06960	3802.0
K06961	0.0
K06966	637.0
K06967	3775.0
K06964	0.0
K06965	0.0
K08995	33.0
K08994	41.0
K08997	2.0
K08996	31.0
K08990	2.0
K08993	1.0
K08992	3.0
K08999	104.0
K08998	2880.0
K08344	1.0
K08345	0.0
K08346	0.0
K14940	0.0
K02724	0.0
K08349	0.0
K11815	0.0
K05929	2.0
K05928	5.0
K05927	1.0
K05924	1.0
K05922	2.0
K05921	6.0
K00349	482.0
K00698	0.0
K00340	567.0
K00341	572.0
K00690	1688.0
K00343	541.0
K00344	86.0
K00697	22.0
K00346	481.0
K00347	481.0
K09116	1262.0
K09117	3043.0
K05337	865.0
K09118	28.0
K09119	0.0
K02106	297.0
K05823	83.0
K05820	22.0
K05826	14.0
K05827	13.0
K02100	0.0
K02101	0.0
K00524	0.0
K00525	3380.0
K00526	1856.0
K00527	7122.0
K00520	67.0
K00522	0.0
K00523	8.0
K02451	2.0
K00528	4169.0
K00529	5.0
K00025	4.0
K14215	0.0
K14213	0.0
K03453	750.0
K00796	2594.0
K05339	28.0
K00027	4053.0
K00794	2060.0
K00793	2008.0
K01347	0.0
K01346	0.0
K01344	0.0
K01343	0.0
K00791	4358.0
K01340	0.0
K00790	7181.0
K02694	0.0
K02696	0.0
K02697	0.0
K02690	0.0
K02691	12.0
K02692	0.0
K02693	0.0
K02698	0.0
K02699	0.0
K00836	9.0
K00837	598.0
K00835	15.0
K00832	111.0
K00833	466.0
K00830	49.0
K00831	4173.0
K00839	84.0
K04335	1.0
K04334	0.0
K01120	10.0
K01126	3948.0
K04333	0.0
K01129	3681.0
K01128	4.0
K04339	0.0
K04338	2.0
K02470	7817.0
K02471	17.0
K02472	13.0
K02473	0.0
K02474	1737.0
K02475	9.0
K02476	9.0
K02477	2229.0
K02478	37.0
K02479	45.0
K09019	7.0
K01267	2357.0
K13074	0.0
K13075	4.0
K11441	0.0
K14055	1.0
K13299	0.0
K13292	4067.0
K14057	0.0
K14056	0.0
K02856	22.0
K02585	407.0
K12211	0.0
K12210	0.0
K12213	0.0
K12212	0.0
K12215	0.0
K02854	4.0
K12217	0.0
K12216	0.0
K12219	0.0
K12218	0.0
K02855	8.0
K08692	0.0
K08693	5.0
K08690	0.0
K08691	1.0
K08696	0.0
K08697	0.0
K11748	6.0
K11749	4153.0
K11746	0.0
K11747	5.0
K11744	4.0
K11745	4.0
K11742	0.0
K11743	1261.0
K11740	0.0
K11741	208.0
K13920	246.0
K13921	14.0
K13922	1777.0
K13923	14.0
K13924	29.0
K13925	1.0
K13926	5.0
K13927	614.0
K13928	0.0
K13929	4.0
K09923	1.0
K09922	490.0
K06201	2237.0
K06200	2166.0
K06207	2921.0
K06206	1088.0
K06205	1.0
K09924	10.0
K09929	3.0
K06208	341.0
K00759	3816.0
K00758	6.0
K00752	3.0
K00757	3799.0
K00756	1318.0
K00754	5353.0
K06001	2368.0
K05557	0.0
K09766	682.0
K05554	0.0
K07475	0.0
K07150	2414.0
K07151	0.0
K07152	99.0
K07153	8.0
K07154	1270.0
K07155	0.0
K07156	2.0
K07157	22.0
K07406	4053.0
K07407	8257.0
K07404	3488.0
K07405	475.0
K07402	2892.0
K07403	44.0
K07400	6.0
K07401	12.0
K01808	4893.0
K01809	2237.0
K01800	6.0
K01801	0.0
K01802	481.0
K01803	4492.0
K01804	1969.0
K01805	458.0
K01807	1379.0
K09718	0.0
K14668	0.0
K14669	0.0
K14666	0.0
K14667	2.0
K01664	58.0
K01665	408.0
K01666	2003.0
K01667	894.0
K01660	0.0
K01661	94.0
K01662	3284.0
K01663	2.0
K01668	11.0
K01669	100.0
K02863	4310.0
K02862	5.0
K02860	4184.0
K02867	4343.0
K02866	0.0
K02864	4004.0
K02869	0.0
K05362	8.0
K05365	44.0
K03402	3662.0
K03403	6.0
K03400	0.0
K03406	24321.0
K03407	3182.0
K03404	39.0
K03405	59.0
K03408	5988.0
K03409	390.0
K02315	5032.0
K02314	4406.0
K02317	0.0
K02316	4330.0
K02313	4310.0
K02312	21.0
K02319	4.0
K12405	0.0
K12152	1.0
K12151	0.0
K07091	17.0
K07090	6591.0
K07093	16.0
K07092	2.0
K07095	5754.0
K07094	19.0
K07097	0.0
K07096	5.0
K07099	1423.0
K07098	5972.0
K11175	4295.0
K11174	0.0
K11177	34.0
K11176	2.0
K11173	0.0
K11179	31.0
K11178	32.0
K00322	13.0
K00320	20.0
K00321	0.0
K00326	0.0
K00324	81.0
K00325	25.0
K00329	11.0
K05945	2.0
K05944	0.0
K05947	0.0
K05946	1530.0
K06944	2.0
K06945	7.0
K06946	1.0
K06415	357.0
K06940	2166.0
K06941	4533.0
K06942	4310.0
K06943	0.0
K10806	9.0
K10807	1.0
K10804	56.0
K10805	8.0
K06948	91.0
K06949	5421.0
K06418	12.0
K09138	18.0
K09139	2.0
K09134	1340.0
K09135	0.0
K09136	18.0
K09137	54.0
K09130	0.0
K09131	39.0
K09132	1233.0
K09133	8.0
K05808	4278.0
K05809	1.0
K05804	1227.0
K05805	6.0
K05806	0.0
K05807	519.0
K05800	5.0
K05801	13.0
K05802	1.0
K05803	1.0
K01044	6.0
K01045	0.0
K01046	83.0
K02068	60.0
K04561	13.0
K01042	665.0
K05568	4314.0
K05567	1472.0
K14273	0.0
K14275	0.0
K14274	52.0
K02062	0.0
K05245	0.0
K05564	4.0
K01048	469.0
K02066	585.0
K01322	502.0
K01325	0.0
K02065	582.0
K01326	0.0
K05560	4.0
K02243	87.0
K08930	0.0
K02679	0.0
K02676	14.0
K02674	18.0
K02675	0.0
K02672	19.0
K02241	472.0
K02670	19.0
K02671	16.0
K00810	0.0
K00811	523.0
K00812	762.0
K00813	12.0
K00814	0.0
K00817	4247.0
K00818	565.0
K00819	33.0
K02530	28.0
K02245	87.0
K02244	71.0
K01499	6.0
K01498	0.0
K01493	4308.0
K01492	161.0
K01491	9442.0
K01497	56.0
K01496	130.0
K01495	2683.0
K01494	1354.0
K02418	3257.0
K02419	3839.0
K14492	0.0
K02412	3540.0
K02413	3652.0
K02410	3843.0
K02411	1959.0
K02416	3839.0
K02417	2734.0
K02414	374.0
K02415	63.0
K00120	0.0
K00121	76.0
K00430	0.0
K13058	4.0
K13059	0.0
K13727	2.0
K13057	7.0
K13722	0.0
K13051	21.0
K13052	2119.0
K00435	5.0
K12054	0.0
K03239	0.0
K03238	0.0
K03231	0.0
K03230	4.0
K03232	0.0
K12059	1.0
K03237	0.0
K03236	0.0
K12058	1.0
K12239	0.0
K12238	0.0
K12235	0.0
K12234	518.0
K13942	0.0
K13940	2330.0
K13941	1.0
K12097	0.0
K12096	0.0
K12095	0.0
K12094	0.0
K12093	0.0
K12092	0.0
K12091	0.0
K12090	0.0
K12099	0.0
K12098	0.0
K06356	0.0
K05992	4.0
K03540	0.0
K06331	1833.0
K06330	69.0
K07138	4326.0
K07139	2316.0
K11811	8.0
K07132	623.0
K07133	12447.0
K07130	3320.0
K07131	19.0
K07137	7576.0
K07134	0.0
K07135	0.0
K01860	0.0
K01866	4353.0
K01867	4344.0
K01865	13.0
K01868	5656.0
K01869	4343.0
K06140	9.0
K04766	7.0
K04767	54.0
K04764	51.0
K04762	498.0
K04763	4836.0
K04760	14.0
K04761	287.0
K04768	12.0
K04769	3249.0
K08313	22.0
K08312	7.0
K08311	21.0
K08310	18.0
K08317	13.0
K08316	2514.0
K08315	4.0
K08314	250.0
K05149	0.0
K08319	0.0
K08318	0.0
K06339	0.0
K14648	0.0
K14392	55.0
K14393	32.0
K14645	10.0
K14647	3.0
K01689	5723.0
K01686	4325.0
K01687	7354.0
K01684	1582.0
K01685	2974.0
K01682	11.0
K01681	4128.0
K05308	0.0
K02889	0.0
K02888	4338.0
K02885	0.0
K02884	4343.0
K02887	4311.0
K02886	4343.0
K02881	4343.0
K02883	0.0
K13743	0.0
K02086	76.0
K02081	381.0
K02080	0.0
K02083	99.0
K02082	59.0
K13831	0.0
K03428	0.0
K03429	1881.0
K03424	5878.0
K03935	0.0
K03932	130.0
K03933	14.0
K03930	1452.0
K03931	4.0
K02339	16.0
K02338	4347.0
K02337	4236.0
K02336	2.0
K02335	5561.0
K02334	2313.0
K02330	0.0
K03688	2502.0
K03689	0.0
K03680	59.0
K03683	9.0
K03684	43.0
K03685	4305.0
K03686	9517.0
K03687	3937.0
K07301	2781.0
K07300	7.0
K07303	24.0
K07302	46.0
K07305	129.0
K07304	199.0
K07307	221.0
K07306	52.0
K07309	12.0
K07308	53.0
K02617	0.0
K02610	4.0
K02963	4337.0
K02612	4.0
K02961	3854.0
K09686	11077.0
K09687	31337.0
K09684	125.0
K09685	483.0
K09682	3.0
K09683	2.0
K09680	16.0
K09681	1.0
K09688	6.0
K09689	6.0
K05962	3.0
K05961	3.0
K05967	66.0
K05966	71.0
K11159	1.0
K05964	33.0
K05968	0.0
K11152	0.0
K00309	1.0
K00658	102.0
K00304	2.0
K00305	2.0
K00654	0.0
K00655	6860.0
K00652	421.0
K00301	4.0
K00302	1273.0
K00303	47.0
K10828	0.0
K06431	3.0
K06432	3.0
K06433	3.0
K06434	8.0
K06436	379.0
K06437	0.0
K10820	60.0
K06439	1.0
K10822	0.0
K10823	0.0
K10826	0.0
K09167	344.0
K06322	0.0
K14117	0.0
K14259	0.0
K14257	6.0
K01308	618.0
K01303	28.0
K01301	25.0
K01305	126.0
K01304	171.0
K02658	37.0
K00672	0.0
K02650	628.0
K02651	40.0
K02652	2231.0
K02653	2837.0
K02654	8742.0
K05687	0.0
K02656	14.0
K05685	6.0
K00878	3352.0
K00879	256.0
K00872	504.0
K00873	4354.0
K00870	0.0
K00876	5107.0
K00877	0.0
K00874	5841.0
K00875	0.0
K04487	7801.0
K04486	4521.0
K04485	4271.0
K04484	0.0
K04483	0.0
K04482	0.0
K04480	2.0
K04488	5129.0
K12049	0.0
K13693	0.0
K13706	0.0
K13694	20.0
K13695	5.0
K05977	0.0
K09516	12.0
K02434	5960.0
K02435	5521.0
K02436	92.0
K02437	2255.0
K05350	1857.0
K02431	1945.0
K08100	0.0
K02433	6124.0
K02438	3760.0
K02439	48.0
K03745	9.0
K03744	1331.0
K03747	9.0
K03210	4310.0
K03217	4267.0
K03216	3822.0
K03215	44.0
K03742	3366.0
K03219	4.0
K03218	4315.0
K03749	4.0
K03748	23.0
K02383	0.0
K06327	3.0
K06320	1720.0
K07238	4796.0
K09479	0.0
K09478	0.0
K09475	0.0
K09474	6.0
K09477	0.0
K09476	0.0
K09471	7.0
K09470	0.0
K09473	0.0
K09472	1.0
K07543	0.0
K06898	3094.0
K13967	0.0
K13963	1938.0
K07545	0.0
K00737	1247.0
K05345	11.0
K11706	3.0
K11707	21.0
K11704	3.0
K11705	3.0
K11708	21.0
K11709	20.0
K05588	7.0
K07114	2898.0
K07443	2277.0
K07116	1.0
K07117	33.0
K07110	7.0
K07447	4304.0
K07112	670.0
K07113	17.0
K07448	1660.0
K07118	117.0
K07119	11.0
K10619	2.0
K10618	0.0
K10617	0.0
K10616	0.0
K01848	67.0
K01849	62.0
K01844	699.0
K01845	2338.0
K01846	37.0
K01847	975.0
K01840	6366.0
K01841	131.0
K01842	0.0
K01843	490.0
K06219	3.0
K10832	0.0
K05348	1.0
K14203	0.0
K08483	3804.0
K08482	22.0
K08481	6.0
K08480	0.0
K08485	1.0
K08484	7.0
K00464	0.0
K00467	0.0
K00466	0.0
K00461	0.0
K00460	0.0
K00463	0.0
K00462	0.0
K04509	0.0
K00469	1.0
K00468	0.0
K08645	0.0
K04744	29.0
K01518	0.0
K01519	0.0
K04748	20.0
K04749	479.0
K01514	13.0
K01515	6486.0
K01512	2378.0
K01510	0.0
K14623	319.0
K14626	0.0
K14627	0.0
K14628	0.0
K14629	0.0
K03918	8.0
K03919	4.0
K12372	0.0
K12373	3495.0
K12370	0.0
K12371	3.0
K02359	0.0
K02358	4413.0
K02351	5.0
K02352	0.0
K02355	8228.0
K02357	4343.0
K02356	4414.0
K13574	0.0
K13573	4.0
K13572	4.0
K13571	5.0
K13570	1.0
K12112	0.0
K12113	0.0
K12110	0.0
K12111	66.0
K07329	0.0
K07328	0.0
K07323	31.0
K07322	823.0
K07321	668.0
K07320	14.0
K07327	0.0
K07326	1.0
K07325	0.0
K07324	0.0
K08163	0.0
K06180	10126.0
K06181	22.0
K06182	2313.0
K06183	3639.0
K06186	14.0
K06187	4343.0
K06188	384.0
K06189	14.0
K08359	0.0
K07589	1.0
K07588	546.0
K07587	0.0
K07586	1310.0
K07585	0.0
K07584	3904.0
K07583	0.0
K07582	0.0
K07581	0.0
K07580	0.0
K11139	0.0
K05989	7550.0
K05988	0.0
K05985	984.0
K05987	0.0
K05986	6.0
K10843	2.0
K08354	10.0
K10844	3.0
K10848	0.0
K00673	7.0
K00674	598.0
K00675	28.0
K00676	3221.0
K00677	571.0
K06988	37.0
K06989	208.0
K08351	1.0
K06980	31.0
K06981	6.0
K06982	0.0
K08350	1.0
K06984	0.0
K06985	5.0
K06986	1.0
K06987	1887.0
K02445	1618.0
K02444	1390.0
K00582	0.0
K00583	0.0
K00580	0.0
K02110	4016.0
K00586	0.0
K00587	7.0
K00584	2.0
K08921	0.0
K02441	71.0
K00588	142.0
K08922	0.0
K02440	545.0
K00018	4835.0
K08923	0.0
K02443	1894.0
K00019	29.0
K02442	0.0
K08925	0.0
K08926	0.0
K08927	0.0
K03149	974.0
K06604	0.0
K00015	45.0
K01989	4168.0
K00854	7070.0
K00855	5.0
K00856	14.0
K00857	1174.0
K00850	11258.0
K00851	114.0
K00852	4610.0
K00853	238.0
K00858	4333.0
K00859	4112.0
K01181	1321.0
K01180	0.0
K01183	1606.0
K01182	4189.0
K01185	391.0
K01184	4.0
K01187	5864.0
K01188	3134.0
K02596	22.0
K13766	28.0
K13767	21.0
K13003	0.0
K13002	0.0
K13000	0.0
K02984	0.0
K02986	4367.0
K02987	0.0
K02636	10.0
K02982	3117.0
K02983	0.0
K02638	0.0
K02639	0.0
K02988	4179.0
K08298	24.0
K08299	1.0
K03583	16.0
K03582	15.0
K03581	4384.0
K03580	8.0
K03587	572.0
K03586	12.0
K03585	1024.0
K03584	4251.0
K03589	3461.0
K03588	6884.0
K01725	2.0
K01724	65.0
K01727	45.0
K01726	2216.0
K01721	2.0
K01720	17.0
K01722	0.0
K13008	0.0
K01729	6.0
K01728	33.0
K09530	0.0
K09539	0.0
K02188	3040.0
K02189	3040.0
K02182	5.0
K02183	0.0
K03769	679.0
K03768	6483.0
K03767	50.0
K03765	0.0
K03764	1.0
K03763	6847.0
K03762	20.0
K03761	12.0
K03760	40.0
K09457	125.0
K09456	6.0
K09459	105.0
K09458	4493.0
K00602	8345.0
K13988	0.0
K13985	0.0
K09981	14.0
K09980	2.0
K09983	2.0
K09982	0.0
K09985	7.0
K09984	3.0
K09987	3.0
K09986	6.0
K09989	1709.0
K09988	1546.0
K12583	1.0
K12582	0.0
K12589	0.0
K11720	23.0
K09759	2168.0
K10985	2.0
K10984	17.0
K07468	0.0
K07469	38.0
K07464	2972.0
K07465	3.0
K07466	0.0
K07467	2099.0
K07460	2900.0
K07461	1637.0
K07462	4352.0
K07463	0.0
K10679	23.0
K10678	4.0
K10671	1.0
K10670	1128.0
K10673	0.0
K10672	219.0
K10674	0.0
K10677	3.0
K10676	0.0
K08726	0.0
K08724	64.0
K08722	1060.0
K08723	0.0
K08720	2.0
K08721	0.0
K08728	59.0
K10187	0.0
K00119	5.0
K00118	18.0
K00449	1.0
K00448	1.0
K00115	0.0
K00446	7.0
K00117	41.0
K00116	12.0
K00111	3878.0
K00442	2.0
K00113	11.0
K00112	12.0
K01539	0.0
K01531	2967.0
K04720	3904.0
K01533	4416.0
K01534	9838.0
K01535	6.0
K01537	4887.0
K14358	0.0
K14605	0.0
K14606	0.0
K00413	18.0
K10120	67.0
K05600	0.0
K05777	17.0
K03972	6.0
K03973	296.0
K03970	1.0
K03971	0.0
K03976	4245.0
K03977	4309.0
K03974	1.0
K03975	791.0
K03978	4324.0
K03979	4343.0
K13378	461.0
K02372	4037.0
K02371	3667.0
K02377	1684.0
K02379	132.0
K03396	2.0
K03397	0.0
K03394	3345.0
K03395	0.0
K03392	4.0
K03393	0.0
K03390	526.0
K03391	3.0
K03399	100.0
K03027	0.0
K12136	0.0
K12137	24.0
K06610	15.0
K12138	0.0
K12139	4.0
K11444	0.0
K11440	4.0
K11443	15.0
K11442	0.0
K00612	30.0
K00613	12.0
K00610	2784.0
K00611	3654.0
K00616	1844.0
K00617	0.0
K00614	6.0
K00615	13870.0
K00619	30.0
K10863	0.0
K07874	0.0
K06234	0.0
K10240	1.0
K10241	0.0
K10242	0.0
K10243	1.0
K04110	4.0
K04113	0.0
K04112	0.0
K04115	0.0
K04114	0.0
K04117	0.0
K04116	0.0
K04118	0.0
K05517	1.0
K07705	91.0
K07704	113.0
K07707	1306.0
K07706	1582.0
K07701	0.0
K07700	0.0
K07703	0.0
K07702	0.0
K07709	8.0
K07708	17.0
K01955	7313.0
K13042	0.0
K09934	20.0
K09935	2196.0
K06216	29.0
K09937	10.0
K13745	2.0
K13746	0.0
K13747	2151.0
K13740	0.0
K13741	0.0
K13742	0.0
K06211	1248.0
K06212	21.0
K09933	17.0
K02618	3.0
K02619	386.0
K02968	4194.0
K02966	0.0
K02967	4310.0
K02616	4.0
K02965	4343.0
K02962	0.0
K02611	4.0
K02613	14.0
K03569	7370.0
K03568	129.0
K03565	4271.0
K06218	20.0
K03567	8.0
K03566	20.0
K03561	1108.0
K03560	13.0
K03563	3921.0
K03562	70.0
K06430	0.0
K01709	463.0
K01708	1.0
K01707	0.0
K01706	172.0
K01705	8.0
K01704	10301.0
K01703	10465.0
K01702	0.0
K14165	1.0
K14164	6.0
K14166	5.0
K14161	17.0
K14160	3.0
K14162	41.0
K05396	149.0
K03709	305.0
K03708	507.0
K08160	0.0
K03701	6265.0
K03700	2467.0
K03703	2768.0
K03702	4342.0
K03705	3851.0
K03704	5730.0
K03707	313.0
K03706	2423.0
K06289	0.0
K06288	0.0
K06283	2979.0
K06282	46.0
K06281	52.0
K06287	4263.0
K06286	71.0
K06285	330.0
K06284	1563.0
K08161	95.0
K07540	0.0
K06438	2169.0
K06869	0.0
K06868	0.0
K06867	25.0
K06866	0.0
K06865	0.0
K06864	3029.0
K06863	0.0
K06862	0.0
K06861	601.0
K06860	1.0
K12659	1.0
K12658	7.0
K07547	0.0
K07546	0.0
K15023	6.0
K15022	0.0
K15020	0.0
K15024	2637.0
K08700	0.0
K08162	1227.0
K07544	0.0
K00137	1.0
K00135	146.0
K00134	4442.0
K00133	4324.0
K00132	22.0
K00131	65.0
K00130	1262.0
K00139	0.0
K00138	0.0
K00429	1.0
K00428	381.0
K00421	4.0
K00423	0.0
K00425	584.0
K00427	0.0
K00426	586.0
K14292	0.0
K14379	0.0
K14370	0.0
K14371	0.0
K14372	0.0
K14373	0.0
K14374	0.0
K14375	0.0
K09845	0.0
K14082	2.0
K14083	59.0
K14080	0.0
K14081	0.0
K14086	1246.0
K14087	1260.0
K14084	98.0
K14088	1259.0
K14089	1247.0
K01552	2467.0
K01551	465.0
K01556	43.0
K01557	0.0
K01554	2.0
K01555	28.0
K04708	0.0
K03955	0.0
K13689	0.0
K13688	72.0
K13683	0.0
K13685	994.0
K13684	0.0
K13687	0.0
K13686	0.0
K14159	2.0
K02399	3.0
K02398	744.0
K02395	687.0
K02394	51.0
K02397	2001.0
K02396	3735.0
K02391	9.0
K02390	3820.0
K02393	51.0
K02392	5923.0
K13533	0.0
K13532	2.0
K13531	16.0
K13530	9.0
K01550	0.0
K05658	0.0
K14054	14.0
K02601	4918.0
K02970	4276.0
K05378	0.0
K12339	156.0
K14060	1.0
K11687	0.0
K11686	3.0
K11685	0.0
K11689	417.0
K11688	409.0
K08939	0.0
K03048	95.0
K03049	0.0
K13821	53.0
K13820	18.0
K03042	0.0
K03043	4198.0
K03040	4015.0
K03041	0.0
K03046	4192.0
K03047	0.0
K03044	0.0
K03045	0.0
K00348	481.0
K09847	0.0
K00692	28.0
K00638	3018.0
K00639	1038.0
K00693	1.0
K00634	2254.0
K00635	3.0
K00630	0.0
K00631	7.0
K00632	649.0
K00633	1348.0
K00691	83.0
K00696	6.0
K00694	162.0
K00695	6.0
K10854	0.0
K07811	1.0
K07810	0.0
K07813	3330.0
K07812	35.0
K07814	1447.0
K07816	193.0
K00090	6.0
K00091	1432.0
K00094	235.0
K00096	1717.0
K00097	1019.0
K00098	1.0
K00099	4113.0
K10228	2.0
K10229	2.0
K12548	0.0
K10222	0.0
K10220	0.0
K10221	0.0
K10227	2.0
K05822	31.0
K01949	0.0
K01945	4304.0
K01947	5.0
K01946	0.0
K01941	45.0
K01940	4045.0
K06357	0.0
K07729	10921.0
K07728	0.0
K07727	6291.0
K07726	1618.0
K07725	0.0
K07724	0.0
K07723	377.0
K07722	25.0
K07721	0.0
K07720	17568.0
K00899	300.0
K05824	6.0
K00891	6788.0
K00892	1.0
K00895	28.0
K00897	141.0
K08151	20.0
K08153	34.0
K08154	1.0
K02948	4337.0
K02942	0.0
K02944	0.0
K05665	0.0
K02946	4299.0
K13793	0.0
K06352	0.0
K01769	0.0
K01768	113.0
K01761	66.0
K01760	164.0
K01762	0.0
K09578	0.0
K01766	0.0
K08164	5.0
K02493	4194.0
K08166	3.0
K08167	3.0
K02496	7.0
K02497	5.0
K02494	13.0
K02495	8027.0
K02498	12.0
K02499	659.0
K08168	4.0
K08169	148.0
K14415	1279.0
K14414	6.0
K06881	4360.0
K00436	9.0
K06332	3.0
K12815	0.0
K12810	0.0
K06885	135.0
K00437	36.0
K06335	2.0
K06334	4274.0
K03547	3049.0
K03546	1767.0
K03545	6493.0
K03544	6512.0
K03543	383.0
K06888	1464.0
K10941	9.0
K03549	89.0
K03548	6.0
K10940	0.0
K02236	135.0
K02237	3107.0
K02234	4.0
K02232	3109.0
K02233	4664.0
K02230	74.0
K02231	6018.0
K06359	0.0
K02238	4134.0
K02239	4.0
K03723	3982.0
K03722	1003.0
K03721	6.0
K03720	2.0
K03727	3.0
K03726	4.0
K03725	0.0
K03724	161.0
K06358	0.0
K12673	0.0
K12679	0.0
K12678	0.0
K06410	1808.0
K11898	0.0
K11899	1.0
K11896	24.0
K11897	22.0
K11894	1.0
K11895	23.0
K11892	25.0
K11893	26.0
K11890	2.0
K11891	23.0
K08762	0.0
K08764	0.0
K08765	0.0
K10418	0.0
K11325	0.0
K11326	0.0
K11327	0.0
K11328	0.0
K11329	1.0
K00151	5.0
K00150	0.0
K00153	0.0
K00400	0.0
K00407	8.0
K00406	23.0
K00405	33.0
K00404	17.0
K00158	41.0
K01342	1.0
K09388	1.0
K09386	6.0
K09384	70.0
K04094	1437.0
K04095	1327.0
K04096	4192.0
K04097	7.0
K04090	3.0
K04091	27.0
K04092	5.0
K04093	4.0
K04098	0.0
K04099	0.0
K01578	2.0
K01579	1361.0
K01574	15.0
K01575	45.0
K01576	4.0
K01577	25.0
K01571	3098.0
K01572	4982.0
K01573	14.0
K02009	1903.0
K02008	13240.0
K02005	2740.0
K02004	30230.0
K02007	2525.0
K02006	18476.0
K02001	34.0
K02000	35.0
K02003	43562.0
K02002	52.0
K03065	0.0
K08952	5.0
K03060	3641.0
K13809	0.0
K10948	0.0
K09607	5.0
K06125	0.0
K04337	1.0
K06120	229.0
K06121	0.0
K04336	0.0
K01127	0.0
K09703	30.0
K00004	7.0
K14699	0.0
K09702	452.0
K14698	0.0
K05311	123.0
K13829	19.0
K10943	10.0
K07291	2.0
K07290	6.0
K10206	3827.0
K10202	47.0
K10208	0.0
K10209	6.0
K01966	62.0
K01965	2.0
K01964	13.0
K01963	2181.0
K01962	1235.0
K01961	5973.0
K01960	467.0
K01969	18.0
K01968	15.0
K07749	1509.0
K07748	3.0
K07741	319.0
K07740	2.0
K07743	1.0
K07742	3785.0
K07745	0.0
K07744	0.0
K07746	6.0
K01299	1452.0
K01295	728.0
K01297	1475.0
K02922	0.0
K05603	3.0
K02921	0.0
K02926	4310.0
K05607	0.0
K02924	0.0
K05605	0.0
K02928	0.0
K02929	0.0
K00216	6.0
K00217	0.0
K00214	0.0
K00215	4779.0
K00213	0.0
K00210	5.0
K00211	0.0
K00218	0.0
K00219	35.0
K01035	17.0
K01034	826.0
K04517	4218.0
K01740	7653.0
K01031	2.0
K01746	275.0
K01745	550.0
K01744	964.0
K01749	1503.0
K01039	221.0
K04518	835.0
K09591	0.0
K14129	0.0
K14128	7.0
K14121	0.0
K14120	0.0
K14123	0.0
K14122	0.0
K14125	0.0
K14124	0.0
K14127	7.0
K14126	8.0
K03521	4309.0
K03520	5.0
K03523	4215.0
K03522	4552.0
K03525	4600.0
K03524	4536.0
K03527	4362.0
K03526	4079.0
K03529	3856.0
K03528	6.0
K06338	1.0
K02217	1508.0
K03299	410.0
K03298	20.0
K13472	2.0
K03293	332.0
K03292	7191.0
K03291	1.0
K03290	0.0
K03297	1300.0
K03296	3318.0
K03295	593.0
K03294	1897.0
K13009	4.0
K12690	0.0
K09743	0.0
K06022	0.0
K07190	1.0
K06021	0.0
K07192	757.0
K06020	7.0
K06027	8.0
K06026	0.0
K09744	1.0
K07991	19.0
K08749	0.0
K09835	1.0
K09834	0.0
K10439	8659.0
K06351	4.0
K09833	0.0
K10925	1.0
K10924	3.0
K10927	2.0
K10926	2.0
K10923	0.0
K10922	0.0
K09629	0.0
K10697	0.0
K00179	1776.0
K00172	986.0
K00171	625.0
K00170	654.0
K00177	1574.0
K00176	1584.0
K00175	2522.0
K00174	2049.0
K13478	0.0
K14338	6.0
K14339	0.0
K14335	2.0
K14337	0.0
K14330	0.0
K14331	0.0
K14333	0.0
K08918	0.0
K13479	999.0
K04078	4177.0
K04079	4207.0
K04076	357.0
K04077	4345.0
K04074	771.0
K04075	4147.0
K04072	4592.0
K04073	11.0
K04070	3046.0
K04071	0.0
K14597	13.0
K13318	0.0
K08280	0.0
K13641	310.0
K13640	49.0
K13643	105.0
K13642	1.0
K02027	56557.0
K02026	99851.0
K02025	107316.0
K02024	3.0
K02023	1995.0
K02022	62.0
K02021	3.0
K02020	1839.0
K02029	5856.0
K02028	7013.0
K03886	7.0
K03887	8.0
K03884	0.0
K03885	481.0
K03881	0.0
K03888	4.0
K03889	1.0
K12998	0.0
K12999	5.0
K12992	573.0
K12993	0.0
K12990	1240.0
K12991	0.0
K12996	31.0
K12997	13.0
K12994	0.0
K12995	24.0
K08979	0.0
K08978	3361.0
K03088	43432.0
K03089	26.0
K03086	6125.0
K03087	11.0
K08971	0.0
K08970	4.0
K03082	21.0
K03080	0.0
K08974	3972.0
K13868	0.0
K00918	254.0
K01553	0.0
K12214	1.0
K11646	1.0
K11645	0.0
K11641	0.0
K11640	0.0
K12736	0.0
K12733	0.0
K07507	1904.0
K07506	28.0
K07505	4.0
K07504	9.0
K07503	1.0
K07502	1928.0
K07501	29.0
K07500	0.0
K07509	0.0
K07508	1.0
K11422	0.0
K08698	0.0
K10773	4712.0
K10774	1.0
K14286	0.0
K10778	9.0
K14287	10.0
K00140	139.0
K05501	4.0
K01903	101.0
K01902	101.0
K01905	24.0
K01904	0.0
K01907	10.0
K01906	6.0
K01909	0.0
K01908	8.0
K14534	1875.0
K00147	4232.0
K07767	0.0
K07769	0.0
K07768	1.0
K06203	7.0
K06202	9.0
K09921	11.0
K09920	5.0
K09927	1234.0
K09024	6.0
K09022	337.0
K09023	4.0
K09020	59.0
K09021	1.0
K02908	0.0
K02909	4343.0
K08218	511.0
K08219	0.0
K02904	4329.0
K02906	4310.0
K02907	4284.0
K02902	4137.0
K00230	37.0
K00231	63.0
K00232	2.0
K08976	20.0
K00234	0.0
K00239	1292.0
K06209	3242.0
K09928	23.0
K01015	0.0
K01014	3.0
K01012	4799.0
K01011	740.0
K01010	0.0
K08920	0.0
K14103	0.0
K14102	0.0
K14101	0.0
K14100	0.0
K14105	0.0
K14104	0.0
K14109	0.0
K14108	0.0
K06401	4.0
K00893	0.0
K13402	0.0
K12858	0.0
K03503	461.0
K03502	3739.0
K03501	4299.0
K03500	3864.0
K08924	0.0
K02278	495.0
K02279	1373.0
K12977	0.0
K02276	99.0
K02277	4.0
K02274	104.0
K02275	97.0
K13450	0.0
K13451	0.0
K13452	0.0
K13454	0.0
K13455	0.0
K12509	0.0
K12508	3.0
K12507	10.0
K12506	261.0
K12500	4.0
K12503	1.0
K05926	0.0
K09728	0.0
K14587	52.0
K06597	4.0
K06596	11.0
K06595	4.0
K06599	0.0
K06598	5.0
K07978	1.0
K07979	9844.0
K07976	0.0
K14585	0.0
K10907	5653.0
K10906	0.0
K10901	0.0
K10909	0.0
K10908	0.0
K09819	30.0
K09818	19.0
K09817	4296.0
K09816	4222.0
K09815	4262.0
K06374	3226.0
K06373	3220.0
K09812	5639.0
K09811	5451.0
K09810	1815.0
K09724	0.0
K14582	0.0
K09721	0.0
K04058	4.0
K04059	0.0
K04050	0.0
K04051	0.0
K04052	0.0
K04053	0.0
K04054	0.0
K04055	0.0
K04056	4.0
K04057	0.0
K01047	0.0
K08975	0.0
K10015	2.0
K10014	1.0
K10017	2.0
K10016	2.0
K10011	0.0
K10010	849.0
K10013	1.0
K10012	1334.0
K10019	0.0
K10018	1.0
K13665	19.0
K13664	0.0
K13663	0.0
K13662	0.0
K13661	0.0
K13660	0.0
K13669	0.0
K13668	2.0
K07641	5.0
K01466	167.0
K13590	8.0
K01464	1998.0
K01465	4526.0
K01462	7924.0
K01463	268.0
K01460	0.0
K01461	0.0
K13599	49.0
K13598	11.0
K01468	442.0
K01469	9.0
K09251	21.0
K09252	4.0
K02041	1376.0
K02040	4374.0
K02043	4.0
K02045	387.0
K02044	1461.0
K02047	385.0
K02046	393.0
K02049	8139.0
K02048	401.0
K05549	1.0
K05548	22.0
K06046	0.0
K03319	99.0
K03316	129.0
K03317	135.0
K03314	5.0
K03315	3761.0
K03312	1900.0
K03313	221.0
K03310	8752.0
K03311	1398.0
K12052	0.0
K02945	4538.0
K06162	25.0
K06163	21.0
K06160	6.0
K06161	0.0
K06166	21.0
K00359	697.0
K06164	21.0
K06165	21.0
K06168	4088.0
K06169	16.0
K13020	5.0
K07158	0.0
K07159	0.0
K04835	5.0
K11621	0.0
K11991	3.0
K11622	6.0
K11996	114.0
K11627	0.0
K11626	0.0
K11629	1.0
K11628	0.0
K07561	0.0
K07560	4246.0
K07563	0.0
K07562	0.0
K07565	0.0
K07564	0.0
K07567	6112.0
K07566	4451.0
K07569	0.0
K07568	4607.0
K09925	2.0
K11199	0.0
K11198	0.0
K11192	0.0
K11191	0.0
K11196	0.0
K11195	0.0
K11194	0.0
K02492	2255.0
K10713	0.0
K10710	488.0
K10711	40.0
K10716	5.0
K02490	15.0
K10714	0.0
K10715	4.0
K01929	4343.0
K01928	4788.0
K01923	5186.0
K01922	29.0
K01921	4935.0
K01920	18.0
K01926	3760.0
K01925	4403.0
K01924	4329.0
K07789	29.0
K07788	28.0
K07785	2.0
K07784	0.0
K07787	92.0
K07786	0.0
K07781	0.0
K07783	226.0
K07782	6.0
K05835	3.0
K06355	0.0
K14661	0.0
K09844	0.0
K00782	84.0
K00783	4322.0
K00784	4376.0
K00785	2.0
K00786	1822.0
K00039	0.0
K00036	1430.0
K00037	0.0
K00034	214.0
K00035	0.0
K00032	0.0
K00033	1442.0
K00030	214.0
K00031	3901.0
K01259	161.0
K01258	3378.0
K01255	1646.0
K01256	104.0
K01251	2766.0
K01250	922.0
K01253	2.0
K01252	1.0
K09008	19.0
K09009	2.0
K09000	25.0
K09001	75.0
K09002	1644.0
K09003	4.0
K09004	27.0
K09005	91.0
K09006	4.0
K09007	29.0
K09846	0.0
K08234	2100.0
K00258	1.0
K00259	240.0
K00252	56.0
K00253	11.0
K00256	2.0
K00257	926.0
K00254	0.0
K00255	9.0
K01079	444.0
K01078	39.0
K01071	75.0
K01070	16.0
K01073	24.0
K01077	2266.0
K01076	350.0
K14472	0.0
K14471	0.0
K14470	0.0
K14475	27.0
K09841	0.0
K02788	33.0
K02782	21.0
K02783	327.0
K02781	221.0
K02786	30.0
K02787	1.0
K02784	4.0
K01060	366.0
K01787	503.0
K01786	2755.0
K01785	4707.0
K01784	7880.0
K01783	4926.0
K01782	75.0
K01781	5.0
K01780	0.0
K01789	1.0
K01788	2192.0
K02526	201.0
K02527	548.0
K02525	24.0
K02250	6.0
K02523	552.0
K02520	4185.0
K02521	3.0
K02258	6.0
K02259	57.0
K02528	4215.0
K02529	26907.0
K03781	1757.0
K03780	669.0
K03783	3852.0
K03782	129.0
K03785	1172.0
K03784	1445.0
K03787	1868.0
K03786	3183.0
K03789	3576.0
K03788	2.0
K10700	0.0
K00342	575.0
K03124	0.0
K03120	0.0
K12527	941.0
K12526	7.0
K12525	1.0
K12524	696.0
K12523	0.0
K12522	0.0
K09789	324.0
K09788	121.0
K09787	3742.0
K09786	356.0
K09785	0.0
K09781	9.0
K09780	28.0
K10961	0.0
K10960	5.0
K10963	0.0
K10962	0.0
K10965	0.0
K10964	0.0
K10966	0.0
K09879	1.0
K06318	4.0
K06311	10.0
K06310	502.0
K06312	4.0
K06314	4.0
K06317	694.0
K11389	0.0
K11386	0.0
K11387	0.0
K11384	4.0
K11385	0.0
K11382	0.0
K11383	0.0
K11381	67.0
K11949	0.0
K10380	0.0
K04032	521.0
K04033	0.0
K04030	592.0
K04031	3104.0
K04036	0.0
K04037	1.0
K04034	22.0
K04035	75.0
K04038	1.0
K04039	1.0
K07046	84.0
K07047	2156.0
K07044	7.0
K07045	2234.0
K07042	3856.0
K07043	2519.0
K07040	3597.0
K07041	0.0
K07048	363.0
K07049	0.0
K08664	0.0
K02584	61.0
K10039	416.0
K10038	5.0
K10037	2.0
K10036	48.0
K04788	0.0
K04789	0.0
K04784	6.0
K04785	0.0
K04786	0.0
K04787	0.0
K04780	3.0
K04781	13.0
K04782	5.0
K04783	0.0
K13601	0.0
K13603	0.0
K13602	0.0
K13605	0.0
K13604	0.0
K13607	14.0
K02404	733.0
K05783	1.0
K05782	5.0
K05781	21.0
K05780	21.0
K05787	1.0
K05786	33.0
K05785	8.0
K05784	1.0
K05789	0.0
K05788	63.0
K01442	3162.0
K01443	3725.0
K01444	101.0
K01446	13.0
K01447	1231.0
K01448	8376.0
K01449	2206.0
K14803	0.0
K02069	82.0
K05569	1472.0
K08008	0.0
K02063	9.0
K05566	1458.0
K05565	14.0
K05563	4.0
K05562	4.0
K05561	4.0
K02064	10.0
K03338	1302.0
K03339	1.0
K03330	0.0
K03331	0.0
K03332	15.0
K03333	5.0
K03335	1260.0
K03336	1249.0
K03337	1301.0
K12956	0.0
K12957	5.0
K12954	0.0
K12955	0.0
K12952	0.0
K12953	0.0
K12950	0.0
K12951	0.0
K14733	0.0
K00109	2.0
K06148	10083.0
K06149	5.0
K06144	0.0
K06145	4.0
K06146	0.0
K06147	55735.0
K06141	0.0
K06142	1491.0
K06143	14.0
K11945	0.0
K08948	0.0
K08949	0.0
K00071	0.0
K14664	0.0
K13810	44.0
K14665	21.0
K03058	0.0
K11609	0.0
K11608	0.0
K14660	0.0
K11603	0.0
K11602	0.0
K11601	0.0
K11600	0.0
K11607	5.0
K11606	5.0
K11605	5.0
K11604	5.0
K10558	53.0
K10559	146.0
K10550	62.0
K10551	62.0
K10552	1.0
K10553	1.0
K10554	1.0
K10555	73.0
K10556	65.0
K10557	53.0
K03051	0.0
K03050	0.0
K07549	0.0
K07548	0.0
K07239	98.0
K07235	3.0
K07234	9.0
K07237	1.0
K07236	2.0
K07231	2.0
K07230	11.0
K07233	9.0
K07232	5.0
K02467	0.0
K05306	1278.0
K05305	1511.0
K05304	1.0
K05303	7.0
K05301	0.0
K02565	0.0
K08644	0.0
K08646	0.0
K08641	89.0
K08643	6.0
K08642	0.0
K12146	0.0
K00010	1719.0
K00011	7.0
K00012	4441.0
K00013	4251.0
K00014	4792.0
K00016	4177.0
K09065	23.0
K08252	25.0
K08253	12.0
K08256	2.0
K08255	0.0
K08258	0.0
K08259	0.0
K00274	21.0
K00275	74.0
K00276	2.0
K00270	0.0
K00271	0.0
K00272	1.0
K00273	0.0
K00278	2314.0
K00279	0.0
K12675	0.0
K01277	474.0
K01274	3.0
K01273	3001.0
K01271	1962.0
K01270	4000.0
K01278	514.0
K00906	16.0
K00904	128.0
K00903	179.0
K00901	727.0
K13785	0.0
K00908	2.0
K11149	0.0
K01053	29.0
K01051	106.0
K01057	69.0
K01056	4344.0
K01055	7.0
K01054	8.0
K01058	12.0
K02500	4256.0
K02501	4253.0
K02502	3619.0
K02503	4340.0
K02504	0.0
K02505	0.0
K02506	0.0
K02507	0.0
K02508	0.0
K02509	38.0
K00291	0.0
K13410	2.0
K13148	0.0
K13419	0.0
K05825	0.0
K03106	4343.0
K03105	0.0
K03101	5772.0
K03100	9054.0
K12541	0.0
K12540	0.0
K12543	0.0
K12542	0.0
K12545	0.0
K12544	0.0
K12547	0.0
K12546	0.0
K12549	0.0
K06080	1.0
K11018	0.0
K11019	0.0
K11016	0.0
K11017	0.0
K11014	0.0
K11015	0.0
K11012	0.0
K11013	0.0
K11010	0.0
K11011	0.0
K06333	2811.0
K06880	0.0
K06883	43.0
K06882	0.0
K09857	14.0
K06884	0.0
K06887	0.0
K06886	49.0
K06889	6873.0
K10942	7.0
K09859	4.0
K09858	16.0
K10947	8540.0
K10946	0.0
K10945	0.0
K10944	0.0
K13284	0.0
K00483	24.0
K00481	1.0
K00480	1.0
K00486	6.0
K00485	1.0
K00484	5.0
K09901	0.0
K10929	0.0
K07684	9.0
K07685	1.0
K07686	0.0
K07687	2.0
K07681	0.0
K07688	0.0
K07689	2.0
K10928	0.0
K04018	0.0
K04019	528.0
K04014	35.0
K04015	70.0
K04016	0.0
K04017	0.0
K04013	15.0
K07060	0.0
K07061	0.0
K07062	155.0
K07063	6.0
K07064	11.0
K07065	4.0
K07066	1227.0
K07067	375.0
K07068	15.0
K07069	1244.0
K01121	0.0
K13629	0.0
K13628	75.0
K13623	1.0
K13622	6.0
K13620	0.0
K13626	2247.0
K08586	0.0
K08587	0.0
K01428	1298.0
K01429	1259.0
K01422	388.0
K01423	67.0
K01420	4738.0
K01421	3636.0
K01426	1486.0
K01427	0.0
K01424	3362.0
K01425	1399.0
K08068	0.0
K07538	0.0
K13086	0.0
K13085	0.0
K07287	10.0
K07824	0.0
K07682	0.0
K02722	0.0
K12978	0.0
K12979	4.0
K12972	13.0
K12973	0.0
K12974	0.0
K12975	0.0
K12976	0.0
K07821	0.0
K07683	20.0
K14750	0.0
K14751	0.0
K14953	0.0
K12288	0.0
K12289	0.0
K12282	7.0
K12283	2.0
K12280	2.0
K12281	2.0
K12286	2.0
K12287	2.0
K12284	2.0
K12285	3.0
K11957	0.0
K11956	1.0
K11955	0.0
K11954	0.0
K11953	0.0
K11952	0.0
K11951	0.0
K11950	0.0
K11959	0.0
K11958	0.0
K13889	41.0
K13888	12.0
K11963	0.0
K07217	152.0
K07216	3308.0
K07215	5.0
K07214	1275.0
K07213	466.0
K07212	0.0
K07219	149.0
K07218	17.0
K12150	6.0
K08689	0.0
K08688	0.0
K00402	0.0
K00401	0.0
K11994	0.0
K00152	0.0
K01043	56.0
K00154	9.0
K00157	0.0
K00156	365.0
K10533	0.0
K10530	33.0
K10531	1.0
K10536	563.0
K10537	64.0
K10535	12.0
K10538	0.0
K10539	64.0
K00073	13.0
K13934	4.0
K00076	309.0
K00077	3739.0
K00074	4105.0
K00075	4197.0
K00078	0.0
K00079	3.0
K02290	0.0
K02563	4335.0
K02292	0.0
K08966	9.0
K02294	3.0
K08278	0.0
K08279	0.0
K08274	0.0
K08275	0.0
K08276	1.0
K08277	0.0
K00298	2.0
K00299	10.0
K00296	0.0
K00297	4504.0
K00294	44.0
K00292	0.0
K00293	0.0
K00290	2353.0
K07757	13.0
K12089	0.0
K01210	22.0
K01213	0.0
K01212	1426.0
K01215	35.0
K01214	0.0
K01217	0.0
K01216	1.0
K01219	5.0
K01218	1388.0
K02749	0.0
K02746	316.0
K02747	254.0
K02744	484.0
K02745	300.0
K02742	1.0
K00924	64.0
K00925	5662.0
K00926	3512.0
K00927	4345.0
K00928	4546.0
K00929	2865.0
K12085	0.0
K02298	10.0
K02299	10.0
K02568	14.0
K02569	5.0
K02562	1.0
K02291	67.0
K02560	1.0
K02293	27.0
K02566	186.0
K02567	18.0
K02564	4292.0
K02297	13.0
K03169	11006.0
K03168	4174.0
K03163	0.0
K03162	0.0
K03167	0.0
K03166	0.0
K11038	1.0
K11039	0.0
K11030	0.0
K11031	8.0
K11032	3.0
K11033	2.0
K11034	2.0
K11035	2.0
K11036	0.0
K11037	0.0
K02546	0.0
K07668	915.0
K07669	4.0
K07666	5.0
K07667	5996.0
K07664	8.0
K07665	1674.0
K07662	28.0
K07663	5.0
K07660	6.0
K07661	7.0
K03927	5150.0
K07008	9.0
K07009	1026.0
K07002	29.0
K07003	2835.0
K07000	6.0
K07001	2734.0
K07006	62.0
K07007	6814.0
K07004	33.0
K07005	4885.0
K03921	1.0
K02956	4333.0
K09725	0.0
K09181	63.0
K08599	0.0
K08598	0.0
K08591	5262.0
K08590	552.0
K01156	265.0
K01154	4163.0
K01407	0.0
K01400	5.0
K01153	3718.0
K01150	2.0
K01151	4205.0
K01408	0.0
K01409	5210.0
K01158	0.0
K01159	1932.0
K05523	1.0
K05522	33.0
K05521	1987.0
K05520	549.0
K05527	18.0
K05526	1.0
K05525	2.0
K05524	79.0
K05529	0.0
K14518	0.0
K14519	10.0
K05949	0.0
K01754	3633.0
K05942	6.0
K01027	0.0
K02171	0.0
K02170	18.0
K02173	121.0
K02172	0.0
K01751	1150.0
K06416	780.0
K06417	4.0
K06414	1.0
K06947	0.0
K03379	4.0
K03808	17.0
K03809	69.0
K03806	17.0
K06412	3544.0
K03804	0.0
K12296	11.0
K03802	16.0
K03803	976.0
K06413	12.0
K10808	3.0
K06411	1773.0
K01028	81.0
K01029	633.0
K11931	2.0
K11930	1.0
K11933	1.0
K11932	0.0
K11935	0.0
K11934	5.0
K11937	0.0
K11936	3.0
K11939	0.0
K11938	0.0
K10800	6.0
K06419	14.0
K11929	0.0
K07271	2847.0
K07270	3.0
K07273	379.0
K07272	7.0
K07275	13.0
K07274	7.0
K07277	554.0
K07276	8.0
K07279	0.0
K07278	18.0
K10623	0.0
K02481	419.0
K11520	0.0
K02480	3.0
K08170	1.0
K02485	32.0
K02484	690.0
K02487	5.0
K08600	7246.0
K08603	0.0
K08602	1680.0
K08605	3.0
K08604	2.0
K09956	4.0
K09957	0.0
K09954	17.0
K09955	4854.0
K09952	68.0
K09953	0.0
K09950	3.0
K09951	2625.0
K09958	11.0
K09959	6.0
K07495	32.0
K07494	54.0
K07497	1840.0
K07496	1691.0
K07491	2579.0
K07490	0.0
K07493	4.0
K07492	11.0
K07499	5.0
K07498	49.0
K11209	15.0
K11208	0.0
K11204	0.0
K11203	94.0
K11202	238.0
K11201	1.0
K11200	17.0
K00058	6806.0
K00059	11211.0
K00728	0.0
K00729	13.0
K00055	28.0
K00057	4327.0
K00050	1657.0
K00051	0.0
K00720	37.0
K00721	1231.0
K14424	0.0
K06033	0.0
K14189	2.0
K14188	109.0
K06364	0.0
K14187	5.0
K01239	837.0
K01238	79.0
K01897	4161.0
K01232	312.0
K01895	1117.0
K01230	0.0
K01893	4151.0
K01236	9.0
K01235	35.0
K01890	4341.0
K02768	459.0
K02769	169.0
K02760	1341.0
K02761	1357.0
K02763	2.0
K02764	1.0
K02765	1025.0
K00948	6534.0
K00949	3812.0
K00942	4654.0
K00943	2037.0
K00940	831.0
K00941	7447.0
K00946	985.0
K00947	4.0
K00944	0.0
K00945	11917.0
K01097	0.0
K01096	8.0
K01095	68.0
K01093	6.0
K01092	2323.0
K01091	11419.0
K01090	4743.0
K03499	11814.0
K03498	9437.0
K03491	692.0
K03490	1241.0
K03493	5.0
K03492	39.0
K03495	4319.0
K03497	11633.0
K03496	12375.0
K02817	1.0
K02814	4.0
K02815	7.0
K02810	970.0
K02548	1053.0
K02549	61.0
K02818	1.0
K02819	1402.0
K03637	832.0
K03636	92.0
K03147	3252.0
K03146	21.0
K08851	0.0
K06518	3657.0
K09729	353.0
K06048	13.0
K06045	40.0
K06044	8.0
K09727	0.0
K09726	10.0
K06041	684.0
K09720	4.0
K09723	0.0
K06042	2745.0
K09897	1.0
K09896	0.0
K09895	7.0
K09894	1.0
K09893	1.0
K09892	1.0
K09891	1.0
K09890	2.0
K09899	1.0
K09898	2.0
K03622	0.0
K07648	0.0
K07649	4.0
K07398	0.0
K07399	47.0
K11056	0.0
K11057	0.0
K11054	0.0
K11055	0.0
K07640	24.0
K07393	24.0
K07390	26.0
K07391	4208.0
K07644	9.0
K07645	14.0
K07646	6511.0
K07647	1.0
K10896	0.0
K07024	18127.0
K07025	6352.0
K07026	6.0
K07027	2534.0
K07020	5.0
K07021	61.0
K07022	0.0
K07023	3124.0
K07028	13.0
K07029	7374.0
K10094	2.0
K01390	2.0
K01392	3.0
K01399	0.0
K02673	10.0
K05893	0.0
K05897	0.0
K05896	3859.0
K05895	2193.0
K05899	7.0
K05898	1.0
K00555	0.0
K00554	2816.0
K00557	9.0
K00556	469.0
K00551	4.0
K00559	0.0
K00558	7636.0
K01170	0.0
K01173	127.0
K01174	59.0
K01175	84.0
K01176	331.0
K01178	35.0
K01179	4687.0
K14578	0.0
K14579	0.0
K08951	0.0
K08950	0.0
K08953	0.0
K03828	31.0
K03829	8.0
K03820	522.0
K03821	40.0
K03822	0.0
K03823	3315.0
K03824	3.0
K03825	86.0
K03826	3234.0
K03827	866.0
K12248	0.0
K12246	0.0
K12247	0.0
K12242	1.0
K12243	0.0
K12240	0.0
K12241	0.0
K11919	0.0
K11918	0.0
K11913	0.0
K11912	0.0
K11911	0.0
K11910	0.0
K11917	0.0
K11916	0.0
K11915	0.0
K11914	0.0
K12068	3.0
K12069	2.0
K12062	4.0
K12063	3.0
K12060	4.0
K12061	4.0
K12066	3.0
K12067	4.0
K12064	4.0
K12065	4.0
K07259	460.0
K07258	11265.0
K07253	0.0
K07251	0.0
K07250	1301.0
K07257	2.0
K07256	0.0
K07255	0.0
K07254	0.0
K05372	0.0
K05373	0.0
K05370	0.0
K05371	0.0
K05374	0.0
K05375	4.0
K09970	2.0
K09971	8.0
K09972	21.0
K09973	38.0
K09974	10.0
K09975	4.0
K09976	99.0
K09978	3.0
K09979	414.0
K11261	1586.0
K11260	0.0
K11263	5.0
K11264	6.0
K10793	35.0
K10796	49.0
K10797	565.0
K10794	2.0
K10795	31.0
K00700	5951.0
K00701	2.0
K10798	0.0
K00703	4952.0
K00705	4064.0
K09828	0.0
K10133	0.0
K13053	8.0
K03192	9.0
K00964	0.0
K00965	3440.0
K00966	565.0
K00960	2.0
K00961	0.0
K00962	4282.0
K00963	1331.0
K00969	4235.0
K12681	0.0
K02703	0.0
K08364	9.0
K08365	12.0
K02706	0.0
K08363	4.0
K08361	0.0
K02708	0.0
K02709	0.0
K08368	49.0
K08369	36.0
K01615	854.0
K01617	5.0
K01616	0.0
K01611	910.0
K01610	2874.0
K01613	1526.0
K01612	0.0
K01619	4185.0
K01618	0.0
K02834	4343.0
K02835	4341.0
K05281	5.0
K03619	0.0
K03618	2.0
K03617	4485.0
K03616	218.0
K03615	4471.0
K03614	4134.0
K03613	4139.0
K03612	3994.0
K03611	21.0
K03610	3873.0
K09705	35.0
K09704	2561.0
K09701	11.0
K09700	6.0
K09709	2.0
K06391	1213.0
K06390	3640.0
K06393	3590.0
K06392	2414.0
K06395	525.0
K06394	2441.0
K06397	3207.0
K06396	3177.0
K06399	3336.0
K06398	3646.0
K06435	0.0
K11078	0.0
K11079	0.0
K11074	9.0
K11075	9.0
K11076	9.0
K11077	0.0
K11070	3567.0
K11071	3620.0
K11072	4890.0
K11073	9.0
K06935	0.0
K06934	426.0
K06937	75.0
K06936	13.0
K06931	0.0
K06930	0.0
K06933	0.0
K06932	0.0
K06939	0.0
K06938	5.0
K13381	0.0
K05916	16.0
K05917	1.0
K05914	0.0
K05915	1.0
K05912	2.0
K05913	0.0
K05910	29.0
K05911	0.0
K05918	0.0
K05919	3141.0
K00392	6.0
K00390	264.0
K00397	0.0
K00395	6.0
K00394	458.0
K01884	0.0
K00399	0.0
K01886	4020.0
K01376	21.0
K01372	1983.0
K09149	0.0
K09148	0.0
K01225	323.0
K09145	1252.0
K09144	1235.0
K09147	0.0
K09146	0.0
K09141	17.0
K09140	0.0
K09143	4.0
K09142	0.0
K05709	0.0
K05708	0.0
K05879	1001.0
K05878	1002.0
K05875	0.0
K05874	8.0
K05877	0.0
K05876	0.0
K05873	28.0
K00579	0.0
K00578	0.0
K00577	0.0
K00575	4428.0
K00574	1541.0
K00573	77.0
K00571	5410.0
K00570	4.0
K01118	690.0
K01119	713.0
K01157	0.0
K01112	5.0
K01113	58.0
K04477	3123.0
K01114	59.0
K01115	1.0
K08087	0.0
K01315	0.0
K08085	1.0
K08084	27.0
K08083	8.0
K08082	30.0
K08081	9.0
K08080	0.0
K01152	33.0
K01401	0.0
K09826	4.0
K06344	1.0
K06345	2.0
K09822	17.0
K06343	0.0
K10938	0.0
K06341	0.0
K10934	0.0
K10935	0.0
K10932	0.0
K11052	0.0
K10930	0.0
K06349	4.0
K11053	0.0
K10754	0.0
K01755	5501.0
K10200	734.0
K02132	0.0
K02137	0.0
K03840	1.0
K03841	48.0
K13028	0.0
K13799	0.0
K13798	0.0
K13795	0.0
K13794	0.0
K13021	0.0
K13792	0.0
K13791	0.0
K13790	0.0
K12268	4.0
K12269	5.0
K12262	22.0
K12263	4.0
K12264	0.0
K12265	0.0
K12266	2.0
K12267	4668.0
K01757	0.0
K12237	0.0
K13243	0.0
K13245	0.0
K13244	0.0
K13246	0.0
K03264	0.0
K03265	4.0
K03263	0.0
K03268	0.0
K03269	510.0
K12415	1.0
K10211	2.0
K09918	2.0
K09919	11.0
K06720	4.0
K09913	25.0
K09910	1.0
K09911	0.0
K09916	3.0
K09917	0.0
K06726	458.0
K09915	9.0
K11535	8.0
K11534	57.0
K11537	148.0
K11531	0.0
K11533	0.0
K11532	0.0
K11249	123.0
K11539	0.0
K00762	5726.0
K00763	3864.0
K00760	4215.0
K00761	4297.0
K00766	3401.0
K00767	2187.0
K00764	6387.0
K00765	4190.0
K00768	3467.0
K00769	3.0
K11059	0.0
K00186	20.0
K00187	20.0
K00184	156.0
K00185	103.0
K00183	106.0
K00180	2100.0
K00188	0.0
K00189	0.0
K10110	2443.0
K10111	2.0
K10112	4192.0
K10113	0.0
K10114	0.0
K10115	0.0
K10116	1.0
K10117	6318.0
K10118	7775.0
K10119	7768.0
K04641	0.0
K04643	1.0
K04642	0.0
K13282	22.0
K00988	6.0
K00989	1019.0
K00986	551.0
K00984	1233.0
K00985	0.0
K00982	26.0
K00983	2617.0
K00980	597.0
K00981	4359.0
K01585	569.0
K01584	2.0
K01586	5995.0
K13498	4.0
K01580	492.0
K01583	753.0
K01582	1063.0
K13497	1241.0
K01589	262.0
K01588	4307.0
K14941	13.0
K08347	0.0
K08348	0.0
K02720	0.0
K14949	0.0
K02723	0.0
K03459	0.0
K03458	2437.0
K03455	465.0
K03457	403.0
K03451	198.0
K03981	17.0
K03980	649.0
K02614	986.0
K01639	3582.0
K01638	23.0
K01637	22.0
K01636	99.0
K01635	48.0
K01634	11.0
K01633	941.0
K01632	5.0
K01631	5.0
K01630	75.0
K02615	3.0
K02588	1400.0
K02589	1622.0
K02858	64.0
K02859	59.0
K14051	0.0
K14053	0.0
K14052	0.0
K02852	2.0
K02853	1.0
K02850	0.0
K02851	3.0
K14059	1950.0
K14058	20.0
K02586	402.0
K02587	700.0
K03679	0.0
K03671	9102.0
K03670	14.0
K03673	17.0
K03672	10.0
K03675	4.0
K03674	1.0
K03677	0.0
K03676	19.0
K09761	3778.0
K09760	797.0
K09763	6.0
K09762	3693.0
K09765	3252.0
K09764	363.0
K09767	415.0
K06006	6.0
K09769	1101.0
K09768	1763.0
K10353	0.0
K03187	1292.0
K03186	1836.0
K03185	19.0
K03184	4.0
K03183	1816.0
K03182	1787.0
K03181	7.0
K03189	1299.0
K03188	1298.0
K02715	0.0
K12455	0.0
K12454	45.0
K12453	0.0
K12452	215.0
K12451	0.0
K07358	0.0
K07356	0.0
K07357	0.0
K07354	0.0
K07355	0.0
K07352	0.0
K07353	0.0
K07350	0.0
K07351	0.0
K06919	518.0
K06918	2.0
K06917	50.0
K06916	16.0
K06915	1683.0
K06914	0.0
K06913	0.0
K06912	0.0
K06911	623.0
K06910	1337.0
K08986	33.0
K08987	73.0
K08984	16.0
K08985	0.0
K08982	43.0
K08983	2.0
K08980	6.0
K08981	28.0
K08988	1.0
K08989	11.0
K02252	0.0
K05934	2949.0
K05936	3010.0
K05937	4.0
K02253	0.0
K05939	22.0
K00378	4201.0
K00375	3522.0
K00374	26.0
K00376	16.0
K00371	36.0
K00370	30.0
K00373	26.0
K00372	11.0
K01358	6610.0
K09166	6.0
K09165	15.0
K09164	21.0
K09163	1107.0
K09162	24.0
K09161	0.0
K09160	7.0
K01354	53.0
K01355	0.0
K01356	5517.0
K05601	6.0
K05851	3.0
K03807	6.0
K05606	1230.0
K02927	0.0
K05974	0.0
K03805	18.0
K05976	0.0
K00519	2.0
K00518	0.0
K03800	2300.0
K00511	0.0
K00510	1.0
K03801	524.0
K00515	0.0
K00514	22.0
K00517	42.0
K05971	5.0
K03154	1544.0
K11147	0.0
K05581	0.0
K05580	0.0
K05583	0.0
K05582	0.0
K05585	0.0
K05584	0.0
K05587	0.0
K05586	1.0
K05589	53.0
K03150	3144.0
K03623	21.0
K03152	5310.0
K14200	0.0
K14201	0.0
K14202	0.0
K03621	4302.0
K14204	0.0
K14205	54.0
K01134	1230.0
K01135	33.0
K01136	10.0
K01137	5.0
K01130	1313.0
K01132	0.0
K01133	1306.0
K01138	2720.0
K01139	267.0
K02113	3286.0
K02112	4321.0
K02111	3894.0
K02446	84.0
K02117	4341.0
K02116	1262.0
K02115	4322.0
K02114	4320.0
K02119	3448.0
K02118	4644.0
K02448	1.0
K01036	10.0
K03212	1.0
K13007	1.0
K13006	22.0
K13005	0.0
K13004	1265.0
K13001	0.0
K06404	2124.0
K01032	2.0
K06951	2.0
K03862	7.0
K03863	4.0
K06406	3651.0
K06957	0.0
K05020	73.0
K06400	1951.0
K06403	2175.0
K06954	6.0
K10814	0.0
K10817	1.0
K10816	0.0
K07136	1.0
K03242	0.0
K03243	0.0
K12202	0.0
K12203	1.0
K12206	0.0
K12207	0.0
K12204	1.0
K12205	1.0
K12208	0.0
K12209	0.0
K13919	246.0
K13918	0.0
K06214	2.0
K06215	2483.0
K09936	2071.0
K06217	4322.0
K09930	23.0
K09931	12.0
K09932	8.0
K06213	2570.0
K09938	6.0
K09939	466.0
K11517	0.0
K06337	0.0
K13301	0.0
K00748	514.0
K00745	0.0
K00743	0.0
K07165	27.0
K07164	525.0
K07167	4.0
K07166	3589.0
K07161	41.0
K07160	604.0
K07163	0.0
K07162	290.0
K07169	0.0
K07168	1.0
K06336	2.0
K01839	3026.0
K01838	797.0
K01835	612.0
K01834	13240.0
K01837	0.0
K01830	0.0
K00608	0.0
K02632	0.0
K02630	0.0
K02631	0.0
K08322	138.0
K08323	160.0
K08320	0.0
K08321	76.0
K08326	0.0
K08324	1.0
K08325	179.0
K01659	33.0
K01658	3196.0
K02637	0.0
K01653	5593.0
K01652	9072.0
K01655	18.0
K01654	2864.0
K01657	3195.0
K02874	4333.0
K02875	0.0
K02876	4204.0
K02877	0.0
K02871	4245.0
K02873	0.0
K02878	4343.0
K02879	4343.0
K14070	0.0
K09749	3689.0
K09748	4165.0
K06023	7562.0
K09742	0.0
K09741	0.0
K09740	65.0
K09747	3857.0
K09746	0.0
K09745	0.0
K06024	3725.0
K03477	0.0
K03476	302.0
K03475	1834.0
K03474	518.0
K03473	474.0
K03472	0.0
K03471	60.0
K03470	4084.0
K03478	1265.0
K02304	4039.0
K02305	2.0
K02302	411.0
K02303	30.0
K02300	10.0
K02301	68.0
K03653	0.0
K03652	427.0
K03651	4.0
K03650	4317.0
K03657	11222.0
K03656	14.0
K03655	6476.0
K03654	3467.0
K03658	1229.0
K12439	0.0
K12431	0.0
K12430	0.0
K12433	0.0
K12432	0.0
K12435	0.0
K12434	0.0
K12437	0.0
K12436	1.0
K06979	32.0
K06978	1509.0
K06971	582.0
K06970	10.0
K06973	3772.0
K06972	2399.0
K06975	670.0
K06974	4.0
K06977	15.0
K06976	1311.0
K07082	4008.0
K07083	442.0
K07080	1875.0
K07081	151.0
K07086	8.0
K07087	0.0
K07084	52.0
K07085	998.0
K07088	7002.0
K07089	2551.0
K01317	0.0
K11162	0.0
K11163	0.0
K11161	0.0
K11168	0.0
K00356	42.0
K00355	9.0
K00354	0.0
K00353	2.0
K00351	448.0
K00350	448.0
K05952	4.0
K05953	0.0
K05951	3.0
K05956	0.0
K05957	0.0
K00358	94.0
K00689	22.0
K00688	6855.0
K00681	756.0
K00680	4691.0
K00683	3.0
K00685	19.0
K00684	86.0
K00687	11.0
K00686	3.0
K05831	2.0
K05830	0.0
K05833	4232.0
K05832	3801.0
K05834	0.0
K05837	4317.0
K05836	4.0
K05839	0.0
K05838	18.0
K07677	0.0
K00533	1946.0
K00532	74.0
K00531	1.0
K00530	0.0
K00537	3739.0
K00536	2.0
K00535	0.0
K00534	4.0
K00539	0.0
K00538	0.0
K11029	0.0
K14260	700.0
K14261	12.0
K14266	12.0
K14267	13.0
K14268	0.0
K14269	0.0
K01337	1.0
K01338	4927.0
K02683	0.0
K02682	0.0
K02681	0.0
K02680	0.0
K02687	4257.0
K02686	5.0
K02685	0.0
K02689	0.0
K02688	73.0
K00824	1402.0
K00827	0.0
K00826	4338.0
K00821	8732.0
K00820	5693.0
K00823	113.0
K00822	7.0
K00829	0.0
K00828	0.0
K01488	638.0
K01489	4246.0
K01484	1.0
K01485	1407.0
K01486	1730.0
K01487	1084.0
K01480	3559.0
K01481	0.0
K01482	17.0
K01483	6.0
K02469	7658.0
K02468	6.0
K02466	23.0
K02465	0.0
K02464	0.0
K02463	8.0
K02462	9.0
K02461	10.0
K02460	14.0
K08969	42.0
K13061	0.0
K13060	0.0
K13063	0.0
K13062	0.0
K13069	0.0
K08964	9.0
K06363	0.0
K03079	433.0
K06342	3.0
K03078	0.0
K13289	0.0
K13288	18.0
K13285	0.0
K13287	0.0
K13286	0.0
K13281	356.0
K13280	1763.0
K13283	2.0
K00054	87.0
K04496	0.0
K05369	0.0
K05368	1.0
K03228	4.0
K03229	4.0
K00052	4232.0
K03222	4.0
K03223	4.0
K03220	0.0
K03221	0.0
K03226	4.0
K03227	4.0
K03224	4.0
K03225	0.0
K09482	0.0
K09483	0.0
K13836	0.0
K12228	0.0
K05360	1.0
K12224	0.0
K12225	0.0
K12226	0.0
K12227	0.0
K12220	0.0
K05363	22.0
K12222	0.0
K12223	0.0
K08681	2457.0
K08680	21.0
K08683	0.0
K08682	0.0
K08685	2.0
K08684	0.0
K08687	0.0
K08686	0.0
K11755	4695.0
K11754	10166.0
K11751	7.0
K11750	0.0
K11753	8349.0
K11752	2987.0
K02407	2197.0
K13938	1.0
K13936	0.0
K13935	5.0
K02406	5484.0
K13933	0.0
K13932	4.0
K13931	4.0
K13930	0.0
K12088	0.0
K12081	0.0
K12082	0.0
K12083	0.0
K12084	0.0
K12086	0.0
K12087	0.0
K09611	1.0
K09612	1.0
K04940	0.0
K10085	0.0
K05394	0.0
K05395	0.0
K06340	0.0
K13043	152.0
K07149	1498.0
K07148	356.0
K07147	75.0
K07146	43.0
K07145	53.0
K07144	0.0
K07143	0.0
K07142	0.0
K07141	1234.0
K07140	11.0
K10156	0.0
K10150	0.0
K10620	0.0
K10621	0.0
K14028	0.0
K14029	0.0
K01817	3327.0
K01816	22.0
K01815	2120.0
K01814	4249.0
K01813	1685.0
K01812	4033.0
K01811	8194.0
K01810	4621.0
K01819	38.0
K01818	616.0
K14580	0.0
K05379	0.0
K08304	12.0
K08305	22.0
K08306	0.0
K08307	539.0
K08300	21.0
K08301	3279.0
K08302	554.0
K08303	8351.0
K08308	0.0
K08309	912.0
K14671	0.0
K14670	2.0
K14673	0.0
K14672	0.0
K01673	262.0
K01672	0.0
K01671	0.0
K01677	3673.0
K01676	530.0
K01674	20.0
K01679	393.0
K01678	3266.0
K02899	4204.0
K02896	0.0
K02897	693.0
K02895	4334.0
K02892	4343.0
K02890	4343.0
K10811	0.0
K02096	0.0
K02097	0.0
K02094	0.0
K02095	0.0
K02092	0.0
K02093	0.0
K02099	5018.0
K03411	3683.0
K03410	3797.0
K03413	5342.0
K03412	1512.0
K03415	811.0
K03414	13.0
K03417	8.0
K03416	0.0
K03418	1.0
K05376	0.0
K02320	0.0
K02322	0.0
K02323	0.0
K05377	0.0
K13542	4123.0
K13543	2.0
K13540	0.0
K13541	5.0
K12145	0.0
K12144	0.0
K12147	0.0
K12410	5643.0
K12141	453.0
K12140	457.0
K12143	12.0
K12142	0.0
K12149	0.0
K12148	0.0
K07312	0.0
K07313	290.0
K07310	12.0
K07311	26.0
K07316	553.0
K07317	2.0
K07314	0.0
K07315	133.0
K07318	100.0
K07319	2403.0
K03936	0.0
K03425	0.0
K03426	3091.0
K03427	4105.0
K03420	0.0
K03421	0.0
K03422	0.0
K03423	4.0
K03756	7.0
K03757	0.0
K03206	2.0
K03755	0.0
K11144	138.0
K11145	3764.0
K05972	0.0
K05973	8.0
K03752	191.0
K05978	0.0
K05979	44.0
K03753	186.0
K00331	575.0
K00330	573.0
K00333	121.0
K00332	114.0
K00335	3664.0
K00334	4310.0
K00337	574.0
K00336	6142.0
K00339	572.0
K00338	521.0
K03751	0.0
K06953	1.0
K06952	63.0
K06407	3660.0
K06950	9300.0
K10819	54.0
K06956	135.0
K06955	7.0
K06402	786.0
K10815	0.0
K06959	4147.0
K06958	3828.0
K06409	7147.0
K06408	1765.0
K09129	13.0
K09128	219.0
K09123	168.0
K09122	23.0
K09121	2850.0
K09120	0.0
K09127	10.0
K09126	16.0
K09125	52.0
K09124	1.0
K01233	4.0
K05819	0.0
K05818	1.0
K01896	1.0
K05813	4099.0
K05812	2.0
K05811	0.0
K05810	3548.0
K05817	22.0
K05816	32.0
K05815	1459.0
K05814	284.0
K01894	20.0
K01892	4363.0
K01234	312.0
K01144	1850.0
K01146	1.0
K01141	7.0
K01416	0.0
K11434	1.0
K01415	25.0
K06354	0.0
K01414	17.0
K09836	1.0
K01318	1.0
K01319	0.0
K01312	0.0
K06350	4.0
K02669	3126.0
K02668	39.0
K02665	21.0
K02664	38.0
K02667	48.0
K02666	48.0
K02661	0.0
K02660	11.0
K02663	96.0
K02662	1085.0
K00809	55.0
K00808	0.0
K00806	4368.0
K00805	3523.0
K00804	0.0
K00803	43.0
K00802	0.0
K00801	8.0
K00800	3056.0
K10921	0.0
K02409	2451.0
K02408	3839.0
K02401	3448.0
K02400	3703.0
K02403	2.0
K02402	2.0
K02405	3846.0
K05364	2872.0
K05367	172.0
K05366	8636.0
K10210	2.0
K10216	0.0
K13049	1232.0
K13048	0.0
K13739	0.0
K10215	0.0
K06122	0.0
K13735	1.0
K13734	0.0
K13041	0.0
K13040	0.0
K13731	0.0
K13730	15.0
K13733	0.0
K13732	0.0
K04516	484.0
K03204	12.0
K03205	9970.0
K03207	19.0
K03200	6.0
K03201	6.0
K03202	0.0
K03203	2.0
K03208	0.0
K03758	128.0
K03759	0.0
K09469	2.0
K09461	2.0
K06204	62.0
K00178	6.0
K13950	3.0
K13953	105.0
K13955	3.0
K13954	461.0
K10920	0.0
K06324	2.0
K11777	230.0
K11779	3.0
K11778	0.0
K06325	2.0
K12600	0.0
K07432	0.0
K07430	0.0
K06326	0.0
K07128	0.0
K07121	9.0
K07120	6.0
K07123	6.0
K07122	9.0
K07125	0.0
K07124	3455.0
K07127	10.0
K07126	1667.0
K01870	4346.0
K01873	5570.0
K01872	4314.0
K01875	4366.0
K01874	5607.0
K01876	4594.0
K01879	185.0
K01878	182.0
K06321	0.0
K00476	0.0
K00477	1.0
K00474	0.0
K00472	13.0
K00470	0.0
K00471	2.0
K00478	0.0
K00479	1.0
K04775	2.0
K04774	7.0
K04777	0.0
K04776	0.0
K04771	4.0
K04770	0.0
K04773	595.0
K04772	4.0
K04779	4.0
K04778	0.0
K14657	0.0
K14656	0.0
K14654	0.0
K14653	0.0
K14652	3418.0
K14659	0.0
K14658	0.0
K14386	0.0
K09926	7.0
K01699	17.0
K01698	2363.0
K01695	3440.0
K01697	29.0
K01696	3553.0
K01690	11.0
K01693	3765.0
K01692	1203.0
K07227	0.0
K03439	4273.0
K03438	6288.0
K13380	0.0
K03928	131.0
K03925	3624.0
K03924	5240.0
K03431	4925.0
K03926	56.0
K03437	4321.0
K03436	5969.0
K03435	0.0
K03434	0.0
K02348	402.0
K02342	1973.0
K02343	4084.0
K02340	3757.0
K02341	4329.0
K02346	5731.0
K02347	36.0
K02344	0.0
K02345	0.0
K03697	966.0
K03696	4544.0
K03695	4271.0
K03694	75.0
K03693	28.0
K03692	0.0
K03690	9.0
K03699	3717.0
K03698	2591.0
K13566	0.0
K12164	0.0
K07338	2.0
K07339	342.0
K07334	106.0
K07335	5614.0
K07336	14.0
K07337	7.0
K07330	0.0
K07331	0.0
K07332	0.0
K07333	0.0
K09695	17.0
K09694	17.0
K09697	344.0
K09696	320.0
K09691	4123.0
K09690	2669.0
K09693	12.0
K09692	277.0
K09699	10.0
K09698	138.0
K07590	887.0
K07591	0.0
K07592	0.0
K05998	0.0
K05999	0.0
K05996	0.0
K05997	2.0
K05994	1.0
K05995	1886.0
K05993	1388.0
K05991	0.0
K10837	0.0
K00319	0.0
K00318	41.0
K00648	4652.0
K02545	0.0
K00645	4648.0
K00311	15.0
K00646	0.0
K00317	3.0
K00316	4.0
K00643	5.0
K00314	2.0
K02547	427.0
K06429	0.0
K06428	3.0
K06427	0.0
K02812	0.0
K06425	20.0
K06424	0.0
K06423	347.0
K06422	3.0
K06421	17.0
K02813	0.0
K02930	0.0
K03815	0.0
K05612	0.0
K03367	108.0
K03366	67.0
K03812	2.0
K03635	83.0
K03634	48.0
K03631	4179.0
K05969	0.0
K03630	4638.0
K03633	0.0
K03632	0.0
K01998	3785.0
K01999	3883.0
K01992	13673.0
K01993	918.0
K01990	21765.0
K01991	584.0
K01996	4099.0
K01997	4192.0
K01994	11.0
K01995	4147.0
K03148	398.0
K03639	1309.0
K05692	1.0
K03638	41.0
K00869	90.0
K00868	3216.0
K00861	0.0
K00860	103.0
K00863	75.0
K00862	1.0
K00865	2632.0
K00864	5531.0
K00867	69.0
K00866	0.0
K01192	5726.0
K01190	11568.0
K01191	7188.0
K01197	114.0
K01194	20.0
K01195	2605.0
K01198	1797.0
K01199	1.0
K00656	9476.0
K00657	2204.0
K00306	2.0
K14591	9.0
K00300	0.0
K00653	0.0
K13715	0.0
K13713	0.0
K00650	0.0
K00651	3710.0
K14596	0.0
K02647	7669.0
K14598	5.0
K02643	0.0
K02642	0.0
K02641	0.0
K02640	0.0
K03594	879.0
K03595	4328.0
K03596	4167.0
K03597	5.0
K03590	920.0
K03591	0.0
K03592	119.0
K03593	524.0
K03598	3.0
K03599	14.0
K01736	4285.0
K01737	941.0
K01734	5713.0
K01735	3044.0
K01732	0.0
K01733	4853.0
K01730	1228.0
K01731	0.0
K06049	0.0
K01738	6086.0
K01739	116.0
K11809	0.0
K05343	318.0
K02422	4187.0
K02421	3456.0
K05340	116.0
K02427	22.0
K05346	127.0
K02425	0.0
K02424	1.0
K05349	16759.0
K02428	514.0
K03770	539.0
K03771	561.0
K03772	175.0
K03773	386.0
K03774	34.0
K03775	515.0
K03776	4.0
K03777	16.0
K03778	3519.0
K03779	387.0
K09722	0.0
K08174	1.0
K14114	0.0
K13979	41.0
K13237	1.0
K14440	0.0
K09992	1269.0
K09990	2.0
K09991	2.0
K09996	0.0
K09997	0.0
K09994	2.0
K14110	0.0
K09998	0.0
K09999	0.0
K14111	0.0
K14113	0.0
K14449	0.0
K10213	13.0
K14118	0.0
K11711	497.0
K11710	28.0
K11712	799.0
K11717	4983.0
K11719	18.0
K06857	6.0
K10440	6137.0
K10441	5624.0
K07103	0.0
K07102	43.0
K07101	15.0
K07100	0.0
K07107	3964.0
K07106	420.0
K07105	2755.0
K07456	4264.0
K07459	73.0
K07458	296.0
K07109	139.0
K07108	0.0
K10198	0.0
K10199	0.0
K10190	4864.0
K10191	0.0
K10192	331.0
K10193	156.0
K10194	200.0
K10195	0.0
K10196	0.0
K10197	0.0
K15013	0.0
K01858	112.0
K15016	0.0
K15017	0.0
K01853	0.0
K01852	0.0
K01851	0.0
K01850	34.0
K01857	3.0
K01856	3.0
K01854	4870.0
K07539	0.0
K08478	0.0
K08479	0.0
K08476	0.0
K08477	0.0
K08475	0.0
K00450	7.0
K00451	34.0
K00452	9.0
K00453	18.0
K00455	0.0
K00456	0.0
K00457	36.0
K00106	0.0
K00459	78.0
K00104	622.0
K00105	15.0
K00102	21.0
K00103	0.0
K00100	6952.0
K00101	8.0
K01509	0.0
K04759	7882.0
K04758	10531.0
K04757	458.0
K01504	0.0
K04755	28.0
K04754	19.0
K04753	16.0
K04752	19.0
K04751	2703.0
K01502	7.0
K14631	0.0
K05359	0.0
K14632	0.0
K07536	0.0
K12080	0.0
K02364	6.0
K12369	15.0
K02361	40.0
K02362	0.0
K02363	0.0
K13509	0.0
K13503	0.0
K13500	0.0
K12109	0.0
K12108	0.0
K12101	0.0
K12100	0.0
K12103	0.0
K12102	0.0
K12105	0.0
K12104	0.0
K12107	0.0
K12106	0.0
K11023	0.0
K03014	0.0
K08906	3.0
K08904	0.0
K08900	0.0
K06223	3794.0
K06199	1284.0
K06198	65.0
K06197	0.0
K06196	2484.0
K06194	468.0
K06193	85.0
K06192	14.0
K06191	45.0
K06190	11.0
K11104	1611.0
K11105	1490.0
K11106	0.0
K11107	4.0
K11102	35.0
K11103	14.0
K07862	116.0
K00666	1866.0
K00663	4.0
K00662	1289.0
K00661	4982.0
K00660	31.0
K06997	4259.0
K06996	62.0
K06995	2.0
K10852	165.0
K06993	0.0
K06992	1.0
K06991	3.0
K06990	45.0
K11050	0.0
K06999	44.0
K06998	1454.0
K05338	28.0
K11051	0.0
K06441	0.0
K06440	1.0
K06443	9.0
K06442	3811.0
K06445	7.0
K06447	1.0
K06446	13.0
K06309	0.0
K05686	0.0
K02655	16.0
K07392	0.0
K00595	5281.0
K00594	0.0
K00596	0.0
K00599	9184.0
K00598	33.0
K02657	12.0
K07642	16.0
K07643	0.0
K07396	4.0
K07397	259.0
K07394	5.0
K07395	10.0
K04102	0.0
K04103	12.0
K04100	0.0
K04101	0.0
K04107	0.0
K04105	0.0
K04108	0.0
K04109	0.0
K07716	2.0
K07717	262.0
K07714	61.0
K07715	10.0
K07712	37.0
K07713	215.0
K07710	3.0
K07711	5.0
K07718	18694.0
K07719	337.0
K00843	1.0
K00842	0.0
K00841	139.0
K00840	0.0
K00847	5079.0
K00846	0.0
K00845	8300.0
K00844	101.0
K00849	4003.0
K00848	2272.0
K06302	4.0
K13771	15.0
K13770	27.0
K13772	0.0
K13775	4.0
K13774	1.0
K13777	0.0
K13776	0.0
K13779	0.0
K13778	0.0
K02621	601.0
K02992	4333.0
K02623	0.0
K08286	0.0
K08281	86.0
K02996	3981.0
K02995	0.0
K02994	4343.0
K02629	0.0
K02628	0.0
K08289	457.0
K08288	0.0
K03578	18.0
K03579	42.0
K03576	15.0
K03577	1242.0
K03574	9830.0
K03575	2020.0
K03572	4315.0
K03573	1.0
K03570	4285.0
K03571	2965.0
K01710	5820.0
K01711	2009.0
K01712	471.0
K01713	0.0
K01714	8354.0
K01715	2820.0
K01716	7.0
K01718	2.0
K01719	475.0
K03081	11.0
K02199	53.0
K02198	52.0
K14170	6693.0
K02193	24.0
K02192	155.0
K02191	100.0
K02190	2646.0
K02197	55.0
K02196	8.0
K02195	49.0
K02194	53.0
K03718	470.0
K03719	1908.0
K03712	4025.0
K03713	27.0
K03710	4945.0
K03711	6192.0
K03716	2076.0
K03717	31.0
K03715	16.0
K07129	0.0
K00045	4.0
K13995	0.0
K13994	0.0
K13991	0.0
K13990	630.0
K13993	1396.0
K13992	0.0
K06298	2512.0
K06299	4.0
K06294	4.0
K06295	1593.0
K06296	352.0
K06297	349.0
K06290	0.0
K06291	0.0
K06292	0.0
K06293	0.0
K12743	0.0
K00248	3376.0
K06426	13.0
K11739	0.0
K11738	1.0
K11733	1.0
K11732	0.0
K11731	4.0
K11737	5.0
K11736	0.0
K11735	0.0
K11734	0.0
K06870	0.0
K06871	6894.0
K06872	2811.0
K06873	7.0
K06874	0.0
K06875	0.0
K06876	17.0
K06877	1244.0
K06878	87.0
K06879	9.0
K07478	5637.0
K12645	0.0
K07479	1.0
K07473	3312.0
K07472	0.0
K07471	0.0
K07470	0.0
K07477	8.0
K07476	5.0
K07474	94.0
K15038	0.0
K15039	0.0
K15034	16.0
K15036	4.0
K15037	0.0
K08738	7.0
K06420	0.0
K00128	2656.0
K00129	0.0
K00438	0.0
K00432	594.0
K00433	1294.0
K00122	19.0
K00123	239.0
K00124	67.0
K00125	0.0
K00126	0.0
K00127	31.0
K08973	21.0
K14348	0.0
K14347	0.0
K14340	0.0
K08972	140.0
K01525	16.0
K01524	5457.0
K01523	856.0
K01521	2.0
K01520	5702.0
K01529	208.0
K08977	36.0
K03969	428.0
K08929	0.0
K02388	3861.0
K02389	3735.0
K02386	17.0
K02387	3839.0
K02384	0.0
K02385	3488.0
K02382	0.0
K02380	16.0
K02381	1.0
K05386	0.0
K13524	0.0
K13525	0.0
K13527	5.0
K13520	0.0
K13522	2.0
K13529	11.0
K03385	55.0
K03384	0.0
K03387	359.0
K03386	1822.0
K03381	2.0
K03380	6.0
K03383	3.0
K03382	770.0
K03389	515.0
K03388	554.0
K05356	0.0
K12344	137.0
K12343	10.0
K12342	0.0
K12341	0.0
K12340	494.0
K02430	0.0
K12349	0.0
K05351	6.0
K11694	1.0
K11695	0.0
K11690	2033.0
K05352	1.0
K11693	1.0
K08928	0.0
K03433	4.0
K13832	46.0
K03039	0.0
K03432	4.0
K06607	0.0
K06606	105.0
K06605	10.0
K03430	1562.0
K06603	417.0
K06602	1.0
K06601	1.0
K06600	0.0
K05358	1.0
K06609	0.0
K06608	54.0
K03923	3.0
K03922	0.0
K11472	14.0
K11473	44.0
K11474	0.0
K11475	0.0
K11476	3.0
K11477	1.0
K00601	0.0
K00600	4230.0
K00603	342.0
K03746	10.0
K00605	1963.0
K00604	4367.0
K00607	0.0
K00606	1533.0
K00609	4229.0
K03741	1417.0
K03740	111.0
K03743	421.0
K10873	0.0
K03214	2.0
K14068	0.0
K13317	0.0
K06360	0.0
K14069	0.0
K08078	0.0
K09650	0.0
K06361	0.0
K07802	0.0
K07803	8.0
K07800	0.0
K07801	0.0
K07806	0.0
K07807	0.0
K07804	0.0
K07805	0.0
K06362	0.0
K01172	0.0
K10257	0.0
K10255	12.0
K10254	3914.0
K10253	0.0
K10918	0.0
K04128	0.0
K01958	672.0
K01959	4.0
K01956	4226.0
K01957	0.0
K04126	1.0
K04127	7.0
K01952	4469.0
K01953	6003.0
K01950	4281.0
K01951	5650.0
K07730	0.0
K07731	0.0
K07732	0.0
K07733	8.0
K07734	34.0
K07735	50.0
K07736	4681.0
K07737	12060.0
K07738	3576.0
K07739	18.0
K06365	0.0
K06366	0.0
K06367	0.0
K10910	0.0
K10911	0.0
K04382	0.0
K10775	0.0
K02609	4.0
K02979	0.0
K02978	0.0
K06368	0.0
K02975	0.0
K02974	0.0
K02977	0.0
K02976	0.0
K03558	79.0
K03559	714.0
K03550	4095.0
K03551	4343.0
K03552	0.0
K03553	5576.0
K03554	12.0
K03555	4284.0
K03556	1937.0
K03557	14.0
K01778	4373.0
K01779	900.0
K06369	0.0
K01772	126.0
K01770	4099.0
K01771	3.0
K01776	4054.0
K01777	37.0
K01774	0.0
K01775	6150.0
K05385	0.0
K05384	0.0
K05383	0.0
K05382	0.0
K05381	0.0
K08159	6.0
K14153	29.0
K14154	0.0
K14155	5012.0
K08152	5.0
K08156	488.0
K08076	0.0
K12809	0.0
K05297	76.0
K03734	5547.0
K03735	823.0
K03736	823.0
K03737	4641.0
K03731	0.0
K03732	9.0
K03733	650.0
K03738	64.0
K03739	108.0
K08139	4.0
K06994	49.0
K12660	0.0
K12661	0.0
K07450	0.0
K08719	0.0
K08717	19.0
K08715	1.0
K08714	4.0
K08713	5.0
K08710	0.0
K11311	0.0
K11312	24.0
K00141	0.0
K00146	4.0
K00411	21.0
K00412	55.0
K00145	8490.0
K00148	1.0
K14367	0.0
K14366	0.0
K08954	0.0
K08384	5407.0
K14369	0.0
K14368	0.0
K14091	1246.0
K14090	1260.0
K14093	0.0
K14092	0.0
K14095	0.0
K14094	0.0
K14097	0.0
K14096	0.0
K14099	0.0
K14098	0.0
K02848	0.0
K01541	4.0
K04712	0.0
K04711	0.0
K01545	0.0
K01547	2409.0
K01546	2411.0
K01548	2285.0
K04719	8.0
K04718	0.0
K02018	2646.0
K02019	479.0
K02016	8775.0
K02017	57.0
K02014	2507.0
K02015	11169.0
K02012	3253.0
K02013	8556.0
K02010	1379.0
K02011	3067.0
K04515	0.0
K03943	1.0
K03941	0.0
K03940	0.0
K00313	37.0
K04060	0.0
K01608	1237.0
K08942	0.0
K08943	0.0
K08940	0.0
K08941	0.0
K08946	5.0
K08947	0.0
K08944	0.0
K08945	0.0
K03059	0.0
K13811	0.0
K13812	0.0
K13815	2.0
K13816	4.0
K13818	0.0
K13819	6.0
K03053	0.0
K03052	0.0
K03055	0.0
K03054	0.0
K03057	0.0
K03056	0.0
K06222	1.0
K11418	1.0
K11410	0.0
K11415	0.0
K00622	0.0
K00621	0.0
K00620	8001.0
K00627	462.0
K00626	3570.0
K00625	3741.0
K00624	0.0
K02805	1333.0
K02552	25.0
K02550	0.0
K02556	3558.0
K02803	3.0
K02554	3.0
K07280	2.0
K07281	1.0
K07282	3207.0
K07283	7.0
K07284	1701.0
K07285	10.0
K07286	1.0
K08217	3526.0
K07288	10.0
K07289	8.0
K07534	0.0
K07535	46.0
K07533	2284.0
K07822	0.0
K07823	2.0
K08699	0.0
K00088	5550.0
K00087	1110.0
K00086	1291.0
K00082	137.0
K10239	0.0
K10238	1.0
K10231	184.0
K10230	2.0
K10233	0.0
K10232	0.0
K10235	0.0
K10234	0.0
K10237	0.0
K10236	0.0
K08353	0.0
K01970	2.0
K01971	255.0
K01972	5226.0
K01973	0.0
K01974	6.0
K01975	518.0
K01976	0.0
K07758	0.0
K05990	0.0
K07752	0.0
K07753	0.0
K07751	1.0
K13786	0.0
K07755	0.0
K07442	13.0
K08352	54.0
K07115	22.0
K07441	0.0
K07634	0.0
K07446	12.0
K07111	0.0
K07444	3772.0
K07445	26.0
K00647	63.0
K07449	0.0
K00641	493.0
K00640	5742.0
K01289	0.0
K01282	0.0
K01283	5.0
K01280	0.0
K01281	62.0
K01286	798.0
K01284	954.0
K02954	4364.0
K02952	4343.0
K02950	4171.0
K00155	11.0
K02959	4305.0
K00887	0.0
K00886	12.0
K00885	0.0
K00884	7.0
K00883	112.0
K00882	1719.0
K00881	64.0
K00880	627.0
K00053	4028.0
K14048	0.0
K01026	1079.0
K01756	4387.0
K01025	1.0
K01750	187.0
K01023	59.0
K01752	6194.0
K01753	127.0
K14583	0.0
K01758	66.0
K01759	4822.0
K09565	0.0
K09568	0.0
K08173	0.0
K08172	0.0
K02483	1485.0
K02482	50.0
K08177	401.0
K08176	0.0
K08175	0.0
K02486	0.0
K02489	0.0
K02488	40.0
K08178	3.0
K14138	591.0
K14136	0.0
K09713	0.0
K09714	0.0
K09715	0.0
K03532	1.0
K03533	2.0
K03530	6297.0
K03531	4041.0
K03536	4313.0
K03537	17.0
K03534	1954.0
K03535	7.0
K03538	0.0
K03539	0.0
K14451	0.0
K14450	0.0
K02225	4.0
K02224	5851.0
K02227	3435.0
K02226	3556.0
K02221	507.0
K14107	0.0
K02229	1.0
K02228	2.0
K14106	0.0
K00441	62.0
K03288	0.0
K03289	6.0
K03284	5687.0
K03285	8.0
K03286	31.0
K03287	598.0
K03280	0.0
K03281	542.0
K03282	3895.0
K00440	0.0
K13677	0.0
K12790	0.0
K09639	0.0
K12688	0.0
K12689	0.0
K12686	4.0
K12687	0.0
K12684	0.0
K12685	0.0
K12682	0.0
K12683	0.0
K12680	0.0
K11889	0.0
K08884	4732.0
K11085	1822.0
K11084	0.0
K11081	0.0
K11080	0.0
K11083	0.0
K11082	0.0
K11089	5.0
K08777	3.0
K08776	0.0
K06346	3622.0
K06347	4.0
K09824	4.0
K09825	4086.0
K09823	15.0
K09820	21.0
K10939	0.0
K10936	0.0
K10937	0.0
K10933	0.0
K06348	2.0
K09829	0.0
K11337	0.0
K11336	0.0
K11335	1.0
K11334	1.0
K11333	1.0
K11332	0.0
K11331	0.0
K11330	0.0
K00169	978.0
K00164	54.0
K00166	12.0
K00167	19.0
K00161	468.0
K00162	466.0
K00163	45.0
K10689	0.0
K10680	16.0
K10681	3.0
K10682	3.0
K04083	3797.0
K04082	10.0
K04081	0.0
K04080	8.0
K04087	248.0
K04086	28.0
K04085	20.0
K04084	22.0
K04088	247.0
K01569	3.0
K01568	0.0
K01563	14.0
K01561	2.0
K01560	1809.0
K01567	54.0
K01565	4.0
K01564	2.0
K02038	4173.0
K02039	4159.0
K02030	10384.0
K02031	13179.0
K02032	13921.0
K02033	15611.0
K02034	16175.0
K02035	17689.0
K02036	4195.0
K02037	4086.0
K05556	0.0
K13658	0.0
K13659	0.0
K13656	0.0
K13657	0.0
K13654	0.0
K13655	12.0
K13652	1284.0
K13653	7998.0
K13650	0.0
K13651	0.0
K05555	6.0
K05552	0.0
K02057	10831.0
K05550	0.0
K05551	0.0
K12308	9120.0
K12306	0.0
K03073	4317.0
K03072	597.0
K03071	24.0
K03070	4359.0
K03077	105.0
K03076	4177.0
K03075	3867.0
K03074	800.0
K08965	55.0
K08967	22.0
K08961	252.0
K08963	2702.0
K13873	0.0
K13876	0.0
K13874	0.0
K13875	0.0
K06139	1.0
K06138	10.0
K06135	0.0
K06134	11.0
K06137	9.0
K06136	1.0
K06131	6385.0
K06133	3336.0
K06132	0.0
K02600	4343.0
K07389	0.0
K07388	0.0
K04747	0.0
K01516	4178.0
K09977	6.0
K07518	0.0
K07519	1.0
K11437	0.0
K07512	4.0
K07516	55.0
K10212	95.0
K10747	2.0
K10217	1.0
K10219	0.0
K10218	1.0
K10748	0.0
K01912	2985.0
K01913	1.0
K01910	176.0
K01911	135.0
K01916	207.0
K01917	6.0
K01914	3931.0
K01915	9527.0
K01918	1447.0
K01919	116.0
K07774	0.0
K07775	808.0
K07776	64.0
K07777	662.0
K07770	18.0
K07771	0.0
K07772	1.0
K07773	1.0
K07778	57.0
K01193	4475.0
K04340	0.0
K04341	0.0
K04342	0.0
K04343	0.0
K12986	0.0
K04691	3.0
K02931	4009.0
K02933	4310.0
K02935	4339.0
K02936	0.0
K02939	4343.0
K00205	0.0
K00204	0.0
K00207	0.0
K00206	0.0
K00201	0.0
K00200	0.0
K00203	0.0
K00202	0.0
K00209	0.0
K00208	429.0
K01000	5561.0
K01001	0.0
K01002	264.0
K01003	14.0
K01004	2.0
K01005	301.0
K01006	4233.0
K01007	547.0
K01008	1684.0
K10855	0.0
K14115	0.0
K14116	0.0
K14441	4225.0
K14446	18.0
K14447	0.0
K14112	0.0
K14445	11.0
K08195	5.0
K08194	1.0
K14448	1.0
K08196	1.0
K08191	499.0
K14119	0.0
K08193	0.0
K00702	806.0
K10799	0.0
K03518	2829.0
K03519	258.0
K09719	0.0
K10856	0.0
K03516	0.0
K03517	1990.0
K02205	3.0
K02204	19.0
K02203	3156.0
K02201	0.0
K02200	30.0
K13714	1.0
K13461	0.0
K12518	0.0
K12519	0.0
K12517	0.0
K12514	0.0
K12515	0.0
K12512	0.0
K12513	0.0
K12510	3381.0
K12511	930.0
K07183	3837.0
K07182	24.0
K07181	1608.0
K07180	359.0
K07186	1.0
K07185	935.0
K07184	5.0
K09800	50.0
K09801	11.0
K09802	0.0
K09803	80.0
K09804	3.0
K09805	0.0
K09806	18.0
K09807	2119.0
K09808	859.0
K09809	13.0
K10912	0.0
K10913	0.0
K10914	348.0
K10915	0.0
K10916	0.0
K10917	0.0
K11358	2936.0
K11355	0.0
K11354	0.0
K11357	0.0
K11356	0.0
K04069	13685.0
K04068	4939.0
K04065	29.0
K04064	0.0
K04067	1.0
K04066	4282.0
K04061	2413.0
K09716	36.0
K04063	20.0
K04062	2.0
K10006	2.0
K10007	2.0
K10004	2.0
K10005	2.0
K10002	2.0
K10003	2.0
K10000	0.0
K10001	4.0
K09717	0.0
K10008	8.0
K10009	3.0
K02491	1.0
K14588	0.0
K14581	0.0
K13678	50.0
K13679	0.0
K11633	0.0
K13670	0.0
K13671	1.0
K11987	0.0
K11636	0.0
K11634	0.0
K13582	0.0
K13583	3.0
K13580	0.0
K13581	4.0
K13586	0.0
K13587	1.0
K13584	3.0
K13585	0.0
K13588	1.0
K13589	0.0
K02052	253.0
K02053	258.0
K02050	9587.0
K02051	8703.0
K02056	5761.0
K05553	0.0
K02054	240.0
K02055	204.0
K02058	1486.0
K02059	2.0
K05558	2.0
K05559	4.0
K03895	0.0
K03894	0.0
K03897	0.0
K03896	0.0
K03891	1.0
K03890	1.0
K03893	14.0
K03892	7826.0
K02423	1.0
K05342	0.0
K05341	92.0
K12989	1.0
K12988	0.0
K02420	3700.0
K12981	0.0
K12980	0.0
K12983	0.0
K12982	6.0
K12985	0.0
K12984	4.0
K12987	0.0
K02426	501.0
K13854	0.0
K03098	345.0
K13853	344.0
K03095	72.0
K05344	0.0
K03091	15134.0
K03090	391.0
K03093	1042.0
K03092	1687.0
K06113	26.0
K09632	0.0
K02429	857.0
K06118	6.0
K05716	0.0
K04844	11.0
K11632	2.0
K11630	1.0
K11631	8.0
K11637	0.0
K11635	0.0
K11638	3.0
K11639	0.0
K07572	0.0
K07573	0.0
K07570	52.0
K07571	1224.0
K07576	3039.0
K07577	7.0
K07574	3743.0
K07575	0.0
K07578	0.0
K07579	0.0
K11189	9034.0
K11184	2004.0
K11187	0.0
K11180	11.0
K11181	11.0
K11183	15.0
K10764	16.0
K10763	14.0
K10762	0.0
K01938	4350.0
K01939	4659.0
K01934	3987.0
K01935	478.0
K01937	4282.0
K01930	0.0
K01932	2.0
K01933	5505.0
K07798	62.0
K07799	42.0
K07796	0.0
K07797	0.0
K07794	56.0
K07795	58.0
K07792	9.0
K07793	1503.0
K07790	0.0
K07791	13.0
K06379	3650.0
K00968	1232.0
K06378	3544.0
K06377	5.0
K06376	0.0
K06375	3.0
K09814	0.0
K09813	0.0
K06372	0.0
K06371	1.0
K06370	1.0
K01249	0.0
K01246	2174.0
K01247	57.0
K01244	0.0
K01243	2505.0
K08919	0.0
K01241	35.0
K02919	2270.0
K02913	4112.0
K02912	0.0
K02911	4171.0
K02910	0.0
K02917	0.0
K02916	4338.0
K02915	0.0
K02914	4190.0
K00228	21.0
K00227	0.0
K00226	5133.0
K00224	3.0
K00223	0.0
K00222	1.0
K00221	0.0
K00220	0.0
K01798	0.0
K01799	108.0
K01068	0.0
K01069	752.0
K01062	4.0
K01791	3583.0
K01792	9.0
K01061	86.0
K01066	190.0
K01067	322.0
K01796	24.0
K01797	22.0
K05499	1416.0
K14468	2.0
K14469	6.0
K14465	0.0
K14466	0.0
K14467	0.0
K10834	2.0
K10833	0.0
K02266	0.0
K03793	29.0
K03790	338.0
K03791	1.0
K03796	5.0
K03797	4883.0
K03794	0.0
K03795	21.0
K03798	9812.0
K03799	151.0
K13448	0.0
K12538	0.0
K12539	0.0
K12530	0.0
K12531	0.0
K12532	0.0
K12533	0.0
K12534	0.0
K12535	0.0
K12536	1.0
K12537	0.0
K03136	0.0
K09790	1236.0
K09791	48.0
K09792	29.0
K09793	484.0
K09794	14.0
K09795	4.0
K09796	21.0
K09797	1622.0
K09798	16.0
K09799	2.0
K10972	0.0
K10973	0.0
K10977	52.0
K10974	1652.0
K10975	3.0
K10978	0.0
K10979	199.0
K06308	5.0
K00315	1.0
K09862	38.0
K06303	4.0
K09860	1.0
K09861	3343.0
K06306	709.0
K06307	5.0
K06305	4.0
K11373	0.0
K04047	182.0
K04046	7.0
K04045	1676.0
K04044	8.0
K04043	4943.0
K04042	2331.0
K04041	2999.0
K04040	30.0
K02700	0.0
K04049	0.0
K04048	0.0
K02707	0.0
K02704	0.0
K02705	0.0
K10020	0.0
K10021	0.0
K10022	0.0
K10023	0.0
K10024	0.0
K10025	0.0
K10026	411.0
K10027	41.0
K13612	0.0
K13613	0.0
K13611	0.0
K13614	0.0
K13615	0.0
K05794	63.0
K05795	558.0
K05796	129.0
K05797	0.0
K05790	0.0
K05791	6.0
K05792	74.0
K05793	6.0
K05798	0.0
K05799	5610.0
K01474	13.0
K01477	2.0
K01476	69.0
K01471	0.0
K01470	3608.0
K01473	14.0
K13039	6.0
K01479	12.0
K01478	83.0
K05570	1461.0
K05571	1462.0
K05572	0.0
K05573	0.0
K02078	11569.0
K02079	0.0
K05576	7.0
K02074	73.0
K02075	77.0
K02076	135.0
K02077	91.0
K02071	3372.0
K02072	3255.0
K02073	3471.0
K03309	21.0
K03308	8345.0
K03305	667.0
K03304	3.0
K03307	3970.0
K03306	2593.0
K03301	3.0
K03300	504.0
K03303	174.0
K03302	1.0
K06173	6597.0
K06175	10.0
K06174	0.0
K06177	450.0
K06176	24.0
K06179	3669.0
K07680	4.0
K03867	0.0
K03838	0.0
K12053	0.0
K11618	1262.0
K11619	3.0
K11614	3.0
K11615	2.0
K11616	2.0
K11617	20.0
K11610	0.0
K11611	0.0
K11960	0.0
K11961	13.0
K02836	4332.0
K10565	0.0
K10564	0.0
K02837	3617.0
K10561	283.0
K10560	283.0
K10563	2367.0
K10562	0.0
K02838	4343.0
K06858	1.0
K02839	1230.0
K06859	82.0
K12700	271.0
K07558	0.0
K07559	1736.0
K07228	4.0
K07229	6.0
K07226	8.0
K07224	9.0
K07225	1.0
K07222	11.0
K07223	62.0
K07220	2089.0
K07221	11.0
K10709	1063.0
K10708	0.0
K10701	0.0
K10703	0.0
K10702	0.0
K10704	0.0
K05984	0.0
K07537	1.0
K08652	0.0
K08651	0.0
K08658	0.0
K08659	562.0
K05982	5.0
K07451	0.0
K07453	0.0
K07452	0.0
K07455	148.0
K07454	28.0
K09707	1466.0
K07457	44.0
K09706	128.0
K07104	38.0
K00029	67.0
K00028	4.0
K00799	93.0
K00798	4975.0
K00797	2237.0
K00024	1073.0
K00795	34.0
K00026	0.0
K00021	9.0
K00020	115.0
K00023	14.0
K00022	0.0
K09017	37.0
K01269	3423.0
K09015	438.0
K09014	1899.0
K09013	4436.0
K09011	461.0
K09010	2.0
K01261	18.0
K01262	5803.0
K01263	19.0
K01264	0.0
K01265	6193.0
K01266	1248.0
K09018	1.0
K08227	0.0
K08226	14.0
K08225	3.0
K08224	27.0
K08223	175.0
K08222	4.0
K08221	12.0
K00249	46.0
K01790	2999.0
K00241	567.0
K00240	915.0
K00243	2971.0
K00242	22.0
K00245	2.0
K00244	2129.0
K00247	1.0
K00246	3.0
K01795	1358.0
K06983	10.0
K02799	1.0
K02798	92.0
K02791	239.0
K02790	0.0
K02793	1295.0
K02795	1671.0
K02794	1806.0
K02796	1713.0
K04564	1207.0
K04565	1623.0
K04566	1232.0
K04567	3089.0
K01040	265.0
K01041	18.0
K04562	732.0
K04568	14.0
K01049	0.0
K02535	546.0
K02242	109.0
K02536	586.0
K02531	26.0
K02246	61.0
K02533	34.0
K02532	10.0
K02248	54.0
K02538	39.0
K00581	0.0
K13421	8.0
K01013	0.0
K15018	0.0
K15019	0.0
K03110	4335.0
K03111	8239.0
K03112	2.0
K03113	490.0
K03116	656.0
K03117	61.0
K03118	593.0
K03119	7.0
K10919	0.0
K12552	1.0
K12553	0.0
K12551	0.0
K12556	11.0
K12554	10.0
K12555	135.0
K06892	12.0
K06893	18.0
K06890	731.0
K06891	104.0
K06896	1585.0
K06897	2766.0
K06894	58.0
K06895	533.0
K10954	0.0
K10956	0.0
K06899	2.0
K06328	13.0
K06329	0.0
K10952	0.0
K10953	0.0
K11395	0.0
K11391	0.0
K11390	0.0
K11392	6.0
K00499	0.0
K00494	17.0
K00495	0.0
K00496	3.0
K00491	4.0
K00492	8.0
K00493	0.0
K13591	0.0
K01467	677.0
K13593	0.0
K13592	0.0
K04021	5.0
K04020	0.0
K04023	1079.0
K04022	0.0
K04025	0.0
K04024	667.0
K04027	91.0
K04026	543.0
K04029	2323.0
K04028	2475.0
K07055	1.0
K07054	10.0
K07057	2.0
K07056	4790.0
K07051	5.0
K07050	2753.0
K07053	10322.0
K07052	8835.0
K07059	6.0
K07058	3596.0
K10040	167.0
K10041	399.0
K10046	0.0
K04799	0.0
K04798	0.0
K04793	0.0
K04792	0.0
K04791	0.0
K04790	0.0
K04797	0.0
K04796	0.0
K04795	0.0
K04794	19.0
K13638	4.0
K13639	0.0
K13634	10.0
K13635	3.0
K13636	0.0
K13637	0.0
K13630	0.0
K13631	0.0
K13632	0.0
K13633	1.0
K02042	1535.0
K05778	1.0
K05779	1.0
K05776	326.0
K05541	6.0
K05774	3.0
K05775	0.0
K05772	25.0
K05773	23.0
K05540	943.0
K01459	0.0
K01458	5.0
K01457	22.0
K01455	59.0
K01454	0.0
K01453	5.0
K01452	7.0
K01451	903.0
K01450	0.0
K05518	1.0
K08070	1144.0
K08071	0.0
K05516	88.0
K08077	289.0
K05515	4133.0
K13093	0.0
K11783	0.0
K12949	0.0
K12945	0.0
K12944	0.0
K12941	559.0
K12940	10.0
K12943	0.0
K12942	856.0
K14728	0.0
K14727	0.0
K11785	0.0
K00108	20.0
K13890	41.0
K13891	40.0
K13892	6.0
K13893	7.0
K13894	9.0
K13895	9.0
K13896	7.0
K06159	0.0
K06158	5413.0
K06153	4521.0
K06152	2.0
K06151	2.0
K06157	0.0
K06156	1.0
K06155	1.0
K06154	0.0
K03327	1031.0
K03326	22.0
K03325	538.0
K03324	6627.0
K03322	401.0
K03321	414.0
K03320	757.0
K03329	0.0
K03328	396.0
K04802	0.0
K04801	0.0
K04800	0.0
K11948	0.0
K01505	5.0
K04756	5.0
K11940	1.0
K11941	1.0
K11942	6.0
K11943	0.0
K11944	0.0
K01507	5649.0
K11946	0.0
K11947	0.0
K01506	12.0
K01501	67.0
K01500	350.0
K01503	0.0
K06714	871.0
K04750	1668.0
K12789	0.0
K12788	0.0
K11526	0.0
K10810	1.0
K11522	0.0
K11523	0.0
K08675	0.0
K08676	34.0
K08677	7.0
K08679	0.0
K11521	0.0
K10547	811.0
K10546	874.0
K10545	121.0
K10544	57.0
K10543	145.0
K10542	2317.0
K10541	2325.0
K10540	2907.0
K10549	108.0
K10548	811.0
K14630	0.0
K11529	0.0
K00007	1.0
K00005	3055.0
K13444	0.0
K00003	4389.0
K00002	1464.0
K00001	1827.0
K01186	1830.0
K00009	71.0
K00008	4448.0
K10726	0.0
K10725	0.0
K08246	0.0
K00263	20.0
K00262	4586.0
K00261	118.0
K00260	63.0
K00266	14559.0
K00265	464.0
K01200	544.0
K01201	2628.0
K01206	11923.0
K01207	1896.0
K01205	390.0
K01208	0.0
K01209	9850.0
K06167	641.0
K00917	1840.0
K00912	543.0
K00919	4283.0
K02519	4168.0
K02518	4204.0
K02517	562.0
K02511	0.0
K02510	333.0
K13409	0.0
K13408	0.0
K03179	508.0
K03170	1.0
K03177	4342.0
K12574	3836.0
K12570	0.0
K12573	3924.0
K11009	0.0
K11008	0.0
K11005	2.0
K11004	2.0
K11007	0.0
K11006	0.0
K11003	2.0
K08296	95.0
K08297	1.0
K08295	0.0
K02634	0.0
K02635	0.0
K10622	0.0
K07693	24.0
K07692	5.0
K07691	1.0
K07690	0.0
K07697	9.0
K07696	1284.0
K07695	0.0
K07694	207.0
K07699	2462.0
K07698	0.0
K07079	5265.0
K07078	290.0
K07077	1.0
K07076	554.0
K07075	622.0
K07074	186.0
K07073	0.0
K07072	0.0
K07071	111.0
K07070	3.0
K14584	0.0
K11620	0.0
K09190	3.0
K11623	5.0
K05759	0.0
K08589	0.0
K11625	0.0
K11995	0.0
K01439	4476.0
K01438	598.0
K01431	0.0
K01430	1298.0
K01433	32.0
K01432	0.0
K01434	64.0
K01437	0.0
K01436	2869.0
K05539	18.0
K14520	0.0
K12963	0.0
K12962	2.0
K12961	1.0
K12960	3853.0
K14749	0.0
K14748	0.0
K02972	0.0
K14743	0.0
K14742	3900.0
K14745	0.0
K14744	0.0
K14747	0.0
K14746	0.0
K02167	1.0
K02164	0.0
K02160	1922.0
K02168	11.0
K02169	342.0
K10931	0.0
K03341	0.0
K03340	2335.0
K03343	0.0
K03342	37.0
K03346	82.0
K12299	0.0
K12291	0.0
K12290	0.0
K12293	1.0
K12292	1.0
K12295	2.0
K12294	2.0
K12297	12.0
K12368	1.0
K11922	0.0
K11923	0.0
K11920	0.0
K11921	14.0
K11926	0.0
K11927	888.0
K11924	27.0
K11925	0.0
K11928	1239.0
K13181	0.0
K13219	0.0
K07262	7.0
K07263	587.0
K07260	4689.0
K07261	3.0
K07266	6.0
K07267	20.0
K07264	0.0
K07265	6.0
K07268	0.0
K07269	0.0
K01155	574.0
K04478	0.0
K04479	0.0
K10528	0.0
K14952	2.0
K07486	94.0
K07487	81.0
K07484	1120.0
K07485	10.0
K07482	16.0
K07483	6448.0
K07480	1.0
K07481	319.0
K07488	6.0
K07489	0.0
K11210	3.0
K11211	3.0
K11212	14.0
K11214	1278.0
K11216	55.0
K06300	4.0
K00061	0.0
K00060	49.0
K06301	4.0
K00065	566.0
K00064	10.0
K00067	6242.0
K00066	6.0
K00069	0.0
K00068	158.0
K06304	3.0
K08262	0.0
K08261	3.0
K08260	2.0
K08265	0.0
K08264	0.0
K00288	18.0
K00285	32.0
K00284	2898.0
K00287	4094.0
K00286	5542.0
K00281	465.0
K00280	0.0
K00283	1715.0
K00282	1715.0
K08088	0.0
K14198	0.0
K14199	1.0
K03452	0.0
K14194	1.0
K14195	0.0
K14196	0.0
K14197	0.0
K14192	0.0
K14193	0.0
K01880	4146.0
K01881	5624.0
K01883	4349.0
K01885	4542.0
K04618	0.0
K01887	5568.0
K01224	704.0
K01889	4351.0
K01226	1448.0
K01227	11.0
K01220	34.0
K01222	510.0
K01223	2978.0
K02759	1100.0
K02755	4.0
K02757	3594.0
K02756	4.0
K14998	0.0
K02750	59.0
K02753	0.0
K02752	0.0
K00939	4346.0
K00938	70.0
K00937	3805.0
K00936	18227.0
K00935	7.0
K00934	4.0
K00933	0.0
K00932	0.0
K00931	4308.0
K00930	8470.0
K01089	538.0
K01080	0.0
K01081	1776.0
K01082	4.0
K01083	5.0
K01084	0.0
K01085	2.0
K01087	11.0
K02571	1.0
K02570	14.0
K02573	14.0
K02572	1.0
K02575	60.0
K02574	302.0
K07780	0.0
K03488	2587.0
K03489	57.0
K03482	0.0
K03483	70.0
K03480	543.0
K03481	350.0
K03486	1441.0
K03487	0.0
K03484	2779.0
K03485	0.0
K02287	0.0
K02286	0.0
K02285	0.0
K02284	0.0
K02283	5123.0
K02282	44.0
K02281	0.0
K02280	9.0
K02289	0.0
K02288	0.0
K03626	0.0
K03627	0.0
K03624	7123.0
K03625	4343.0
K03151	3788.0
K03620	35.0
K03153	44.0
K08869	0.0
K03628	3258.0
K03629	4289.0
K09738	0.0
K09739	0.0
K09736	0.0
K09737	0.0
K09735	0.0
K09732	0.0
K09733	0.0
K09730	0.0
K09731	0.0
K09888	3502.0
K09889	12.0
K09880	4.0
K09882	6.0
K09883	3.0
K09884	0.0
K09887	0.0
K11027	0.0
K11026	0.0
K11025	0.0
K11024	0.0
K07679	0.0
K07678	5.0
K11021	0.0
K11020	0.0
K07675	10.0
K07674	1.0
K07676	0.0
K07671	0.0
K07670	14.0
K07673	6.0
K07672	0.0
K01117	2.0
K12048	0.0
K07019	53.0
K07018	41.0
K07011	2601.0
K07010	3117.0
K07013	25.0
K07012	2985.0
K07015	3667.0
K07014	4.0
K07017	475.0
K07016	80.0
K10084	0.0
K08372	117.0
K05884	101.0
K05885	1414.0
K05886	0.0
K05887	0.0
K05880	0.0
K05881	0.0
K05882	8.0
K05883	3.0
K08902	0.0
K05739	135.0
K05888	0.0
K05889	0.0
K08903	0.0
K00547	139.0
K00544	0.0
K00545	0.0
K00542	0.0
K00543	0.0
K00540	6280.0
K00548	7210.0
K00549	1324.0
K01145	0.0
K01412	9.0
K01147	10.0
K01417	2097.0
K00038	4.0
K01143	0.0
K01142	3761.0
K01419	124.0
K00788	4391.0
K00789	5583.0
K12502	0.0
K14762	1.0
K14761	3707.0
K06195	25.0
K03819	0.0
K03818	4.0
K03814	62.0
K03817	161.0
K03816	2681.0
K03811	1752.0
K03810	88.0
K03813	18.0
K11908	0.0
K11909	0.0
K11904	4.0
K11905	2.0
K11906	2.0
K11907	23.0
K11900	29.0
K11901	25.0
K11902	22.0
K11903	24.0
K10986	11.0
K13238	0.0
K13239	0.0
K13797	0.0
K07248	369.0
K13796	1.0
K07244	0.0
K07245	5.0
K07246	214.0
K07240	10157.0
K07241	6.0
K07242	0.0
K07243	29.0
K01268	0.0
K05296	0.0
K02821	1598.0
K09016	0.0
K09945	3.0
K09944	0.0
K09947	0.0
K09946	9.0
K09941	10.0
K09940	17.0
K09943	3.0
K09942	5.0
K09949	42.0
K09948	7.0
K10851	4.0
K10850	0.0
K03666	1309.0
K03667	124.0
K03196	7.0
K03665	4318.0
K11275	0.0
K06012	3351.0
K00048	2308.0
K10857	4.0
K09773	184.0
K00043	20.0
K00042	2034.0
K00041	1712.0
K00040	1850.0
K00046	4612.0
K00733	0.0
K00044	0.0
K06011	0.0
K09012	0.0
K06016	354.0
K06017	0.0
K06014	0.0
K06015	1316.0
K06019	27.0
K01075	2.0
K12221	0.0
K06444	0.0
K04632	0.0
K14977	24.0
K14974	0.0
K00958	29.0
K00951	4865.0
K00950	952.0
K00952	7.0
K00955	391.0
K00954	4345.0
K00957	565.0
K00956	527.0
K00590	135.0
K02777	266.0
K02775	399.0
K02774	521.0
K02773	552.0
K02771	18.0
K02770	1823.0
K02779	158.0
K02778	2.0
K01606	0.0
K01607	2945.0
K01604	0.0
K01605	0.0
K01602	6.0
K01601	20.0
K03750	466.0
K01609	3416.0
K02553	7.0
K02804	1805.0
K02551	369.0
K02806	66.0
K02557	4056.0
K02800	161.0
K05275	2.0
K02802	1.0
K13300	3.0
K02558	65.0
K02809	6.0
K02808	5.0
K03600	13.0
K03601	4297.0
K03602	4226.0
K03603	2.0
K03604	1429.0
K03605	16.0
K03606	22.0
K03607	2.0
K03608	3547.0
K03609	4968.0
K06078	1.0
K06079	2.0
K09710	4332.0
K09711	22.0
K09712	4.0
K06073	0.0
K06074	0.0
K06075	11.0
K06076	204.0
K06077	5.0
K06382	2218.0
K06383	1632.0
K06380	3.0
K06381	3863.0
K06386	4.0
K06387	2267.0
K06384	497.0
K06385	2993.0
K06388	0.0
K06389	0.0
K12466	0.0
K12468	0.0
K07657	39.0
K07656	0.0
K07655	0.0
K07654	1.0
K07653	0.0
K07652	906.0
K07651	11.0
K07650	49.0
K07659	16.0
K07658	4141.0
K11041	52.0
K11040	2.0
K11043	0.0
K11042	0.0
K11045	1.0
K11044	0.0
K11047	0.0
K11046	0.0
K11049	0.0
K11048	0.0
K07387	335.0
K07386	654.0
K06926	4660.0
K06927	222.0
K06924	0.0
K06925	4343.0
K06922	0.0
K06923	3552.0
K06920	153.0
K06921	1004.0
K06928	558.0
K06929	388.0
K07033	4164.0
K07032	92.0
K07031	1486.0
K07030	3134.0
K07037	759.0
K07035	2871.0
K07034	34.0
K07039	3.0
K07038	194.0
K10829	0.0
K00384	9674.0
K00385	556.0
K00386	0.0
K00387	2.0
K00380	36.0
K00381	24.0
K00382	3302.0
K00383	72.0
K00389	7.0
K01387	7.0
K01385	0.0
K01389	0.0
K09158	18.0
K09159	14.0
K09156	0.0
K09157	3727.0
K09154	0.0
K09155	727.0
K09152	0.0
K09153	1531.0
K09150	0.0
K09151	23.0
K05970	1952.0
K05714	6.0
K05715	0.0
K05710	22.0
K05711	0.0
K05712	2.0
K05713	0.0
K00560	3749.0
K00561	5.0
K00563	769.0
K00564	397.0
K00566	4813.0
K00567	3876.0
K00568	66.0
K00569	12.0
K05575	0.0
K01169	1.0
K01167	1.0
K01166	0.0
K05577	10.0
K01163	1524.0
K01161	0.0
K01160	0.0
K05578	0.0
K05579	0.0
K08092	449.0
K08093	32.0
K08094	475.0
K08095	0.0
K08096	0.0
K08097	7.0
K02254	2.0
K02255	0.0
K01743	1.0
K02251	4.0
K02061	2.0
K01741	0.0
K02060	2.0
K00114	27.0
K02122	4223.0
K02123	4538.0
K02120	4671.0
K02121	3792.0
K02124	4657.0
K03837	5.0
K03836	0.0
K03835	2.0
K03834	6.0
K03833	535.0
K03832	676.0
K03831	26.0
K03830	1990.0
K00443	0.0
K03839	495.0
K02067	61.0
K10189	2932.0
K13038	5015.0
K13787	432.0
K13788	12.0
K13789	10198.0
K10188	3576.0
K12255	0.0
K12254	1.0
K12257	2964.0
K12256	2.0
K12251	795.0
K12250	0.0
K12253	0.0
K12252	0.0
K13252	40.0
K13256	38.0
K13255	1.0
K12079	0.0
K12078	0.0
K12071	0.0
K12070	0.0
K12073	4.0
K12072	4.0
K09912	6.0
K06236	0.0
K06237	0.0
K05519	1.0
K09914	1.0
K11788	0.0
K11782	0.0
K11780	0.0
K11781	1.0
K11787	0.0
K11784	0.0
K11530	0.0
K12787	0.0
K12786	0.0
K12785	0.0
K12784	0.0
K06718	8.0
K09969	8.0
K09968	2.0
K09967	1305.0
K09966	9.0
K09965	4.0
K09964	2.0
K09963	670.0
K09962	18.0
K09961	4.0
K09960	3.0
K11527	158.0
K11524	0.0
K11525	0.0
K11250	1.0
K11253	0.0
K11258	3.0
K11528	0.0
K00713	0.0
K00712	61.0
K10780	9.0
K10783	10.0
K10125	2.0
K10124	0.0
K10126	3.0
K10121	68.0
K10123	0.0
K10122	68.0
K04652	1683.0
K04653	1639.0
K04651	2849.0
K04656	1645.0
K04654	1649.0
K04655	1741.0
K00973	3766.0
K00972	369.0
K00971	1991.0
K00970	481.0
K00975	9766.0
K00974	11855.0
K00979	784.0
K00978	488.0
K14954	0.0
K14955	0.0
K14956	0.0
K06178	2020.0
K01596	320.0
K01597	87.0
K01594	0.0
K01595	90.0
K01592	0.0
K01593	19.0
K01590	17.0
K01591	4263.0
K01598	15.0
K01599	9981.0
K02711	0.0
K02710	0.0
K02713	0.0
K02712	0.0
K02714	0.0
K02717	0.0
K02716	0.0
K02719	0.0
K02718	0.0
K03449	1269.0
K03446	510.0
K03444	7.0
K03445	0.0
K03442	4122.0
K01620	3152.0
K01621	556.0
K01622	16.0
K01623	1847.0
K01624	8643.0
K01625	8294.0
K01626	2605.0
K01627	552.0
K01628	3647.0
K01629	1360.0
K05299	10.0
K02829	4.0
K02828	4.0
K02827	5.0
K02826	4.0
K02825	607.0
K02824	3301.0
K02823	4141.0
K02822	1838.0
K03198	4.0
K03199	9.0
K03668	127.0
K03669	13.0
K03190	1298.0
K03191	39.0
K03660	4938.0
K03194	3.0
K03195	28.0
K03664	4343.0
K03197	3.0
K09772	3773.0
K06013	29.0
K09770	386.0
K09771	8.0
K09776	21.0
K09777	3149.0
K09774	27.0
K09775	2753.0
K09778	273.0
K09779	3256.0
K06269	0.0
K06323	0.0
K11624	6.0
K02991	0.0
K02990	4114.0
K02624	4.0
K02240	91.0
K08282	67.0
K12440	0.0
K12441	0.0
K12442	0.0
K12443	1.0
K12444	0.0
K12445	0.0
K12449	0.0
K02247	3.0
K07637	5.0
K07636	4365.0
K07639	1.0
K07638	15.0
K11069	2662.0
K11068	3458.0
K11063	19.0
K11062	0.0
K11061	0.0
K11060	0.0
K11066	1.0
K11065	540.0
K06900	0.0
K06901	4238.0
K06902	776.0
K06903	335.0
K06904	265.0
K06905	541.0
K06906	285.0
K06907	677.0
K06908	540.0
K06909	53.0
K10821	0.0
K05905	4.0
K05904	0.0
K05906	0.0
K05900	0.0
K05903	24.0
K01406	0.0
K05909	0.0
K05908	0.0
K00368	13.0
K00369	2.0
K00366	355.0
K00367	0.0
K00364	65.0
K00365	4.0
K00362	19.0
K00363	31.0
K00360	0.0
```
