## Extended Data File 1 for "Diet induces reproducible alterations in the mouse and human gut microbiome": ERS606327_ERR675347.picrust_nol

```
# Constructed from biom file
#OTU ID	ERR675347
K01365	0.0
K01364	0.0
K01361	0.0
K01360	0.0
K01362	58.0
K02249	0.0
K05841	0.0
K05844	1.0
K05845	1.0
K05846	40.0
K05847	41.0
K00508	0.0
K00500	0.0
K00507	0.0
K00504	0.0
K00505	0.0
K12521	0.0
K01101	28.0
K01103	0.0
K12520	0.0
K01104	211.0
K05592	46.0
K05593	53.0
K05590	0.0
K05591	0.0
K05596	0.0
K05597	0.0
K05594	0.0
K05595	1.0
K05599	0.0
K11964	0.0
K11962	0.0
K14540	81.0
K12529	0.0
K12528	0.0
K06353	0.0
K02456	3.0
K02457	0.0
K02454	1.0
K02455	0.0
K02452	0.0
K02453	1.0
K02450	0.0
K02103	49.0
K08138	1.0
K02108	88.0
K02109	113.0
K02458	0.0
K02459	0.0
K08137	0.0
K03851	0.0
K03850	0.0
K03852	0.0
K03855	0.0
K03856	90.0
K13018	0.0
K13019	0.0
K13010	0.0
K13011	0.0
K13012	7.0
K13013	0.0
K13014	0.0
K13015	4.0
K13016	3.0
K13017	0.0
K08566	0.0
K08567	0.0
K13274	0.0
K13275	0.0
K13276	0.0
K13277	0.0
K03275	0.0
K03274	4.0
K03277	0.0
K03276	0.0
K03271	60.0
K03270	44.0
K03273	7.0
K03272	27.0
K03279	0.0
K03278	0.0
K11022	0.0
K12277	0.0
K12276	0.0
K12270	0.0
K11058	0.0
K12279	0.0
K12278	0.0
K07557	0.0
K07550	0.0
K07552	10.0
K06319	0.0
K09909	0.0
K09908	0.0
K12051	0.0
K12050	0.0
K12057	0.0
K12056	0.0
K06221	0.0
K09900	0.0
K09903	96.0
K09902	0.0
K09904	0.0
K09907	0.0
K09906	0.0
K11501	0.0
K03234	0.0
K00773	95.0
K00772	2.0
K00777	0.0
K00776	0.0
K06313	6.0
K06315	0.0
K05574	0.0
K10201	1.0
K07176	0.0
K07177	0.0
K07174	0.0
K07175	11.0
K07172	0.0
K07173	28.0
K07170	13.0
K07171	182.0
K07178	0.0
K07179	0.0
K00195	0.0
K00194	1.0
K00197	2.0
K00196	0.0
K00191	0.0
K00190	0.0
K00193	0.0
K00192	0.0
K00198	17.0
K06405	64.0
K10109	36.0
K10108	65.0
K10107	0.0
K01828	1.0
K01829	0.0
K01826	2.0
K01825	1.0
K01822	2.0
K01823	4.0
K01820	0.0
K01821	0.0
K00999	0.0
K00998	34.0
K00995	159.0
K00997	17.0
K00996	0.0
K00991	98.0
K00990	2.0
K00992	0.0
K11028	0.0
K02622	14.0
K02625	0.0
K03564	62.0
K13489	0.0
K13488	0.0
K13483	0.0
K13482	0.0
K13481	0.0
K13480	0.0
K13487	0.0
K13486	0.0
K14680	0.0
K14681	0.0
K14682	0.0
K08358	0.0
K08357	2.0
K08356	0.0
K08355	0.0
K03469	94.0
K03462	0.0
K03464	0.0
K03465	18.0
K03466	100.0
K01648	2.0
K01649	133.0
K01643	14.0
K01640	5.0
K01641	0.0
K01646	2.0
K01647	101.0
K01644	15.0
K02597	0.0
K02626	4.0
K02595	0.0
K02594	7.0
K02593	0.0
K02592	6.0
K02591	13.0
K02590	34.0
K02598	10.0
K02849	0.0
K14061	0.0
K14062	0.0
K14063	0.0
K14064	0.0
K14065	0.0
K14067	0.0
K02841	0.0
K02840	0.0
K02843	10.0
K02844	0.0
K02847	0.0
K02846	0.0
K02102	2.0
K09758	0.0
K06039	0.0
K06034	0.0
K06036	0.0
K06037	0.0
K06032	0.0
K01581	3.0
K02702	0.0
K02659	0.0
K13490	0.0
K13491	0.0
K03644	15.0
K03645	0.0
K03646	0.0
K03647	1.0
K03640	1.0
K03641	1.0
K03642	4.0
K03643	0.0
K03648	78.0
K03649	1.0
K06694	0.0
K11814	0.0
K12428	0.0
K12429	0.0
K12422	0.0
K12423	0.0
K12420	0.0
K12421	0.0
K12426	0.0
K12427	0.0
K12424	0.0
K12425	0.0
K07349	0.0
K07348	0.0
K05380	0.0
K07345	0.0
K07344	0.0
K07347	0.0
K07346	0.0
K07341	26.0
K07340	0.0
K07343	30.0
K07342	0.0
K06968	0.0
K06969	134.0
K06962	6.0
K06963	0.0
K06960	84.0
K06961	0.0
K06966	19.0
K06967	81.0
K06964	0.0
K06965	0.0
K08995	0.0
K08994	1.0
K08997	0.0
K08996	0.0
K08990	0.0
K08993	0.0
K08992	0.0
K08999	4.0
K08998	68.0
K08344	0.0
K08345	0.0
K08346	0.0
K14940	0.0
K02724	0.0
K08349	0.0
K11815	0.0
K05929	0.0
K05928	0.0
K05927	0.0
K05924	0.0
K05922	0.0
K05921	0.0
K00349	11.0
K00698	0.0
K00340	17.0
K00341	17.0
K00690	34.0
K00343	17.0
K00344	3.0
K00697	0.0
K00346	11.0
K00347	11.0
K09116	27.0
K09117	63.0
K05337	10.0
K09118	2.0
K09119	0.0
K02106	3.0
K05823	0.0
K05820	1.0
K05826	2.0
K05827	2.0
K02100	0.0
K02101	0.0
K00524	0.0
K00525	69.0
K00526	36.0
K00527	142.0
K00520	1.0
K00522	0.0
K00523	0.0
K02451	0.0
K00528	91.0
K00529	0.0
K00025	0.0
K14215	0.0
K14213	0.0
K03453	13.0
K00796	54.0
K05339	0.0
K00027	84.0
K00794	38.0
K00793	38.0
K01347	0.0
K01346	0.0
K01344	0.0
K01343	0.0
K00791	97.0
K01340	0.0
K00790	146.0
K02694	0.0
K02696	0.0
K02697	0.0
K02690	0.0
K02691	0.0
K02692	0.0
K02693	0.0
K02698	0.0
K02699	0.0
K00836	1.0
K00837	12.0
K00835	1.0
K00832	3.0
K00833	11.0
K00830	0.0
K00831	93.0
K00839	1.0
K04335	0.0
K04334	0.0
K01120	0.0
K01126	75.0
K04333	0.0
K01129	69.0
K01128	0.0
K04339	0.0
K04338	0.0
K02470	172.0
K02471	1.0
K02472	0.0
K02473	0.0
K02474	36.0
K02475	0.0
K02476	0.0
K02477	46.0
K02478	0.0
K02479	0.0
K09019	0.0
K01267	46.0
K13074	0.0
K13075	0.0
K11441	0.0
K14055	0.0
K13299	0.0
K13292	88.0
K14057	0.0
K14056	0.0
K02856	0.0
K02585	8.0
K12211	0.0
K12210	0.0
K12213	0.0
K12212	0.0
K12215	0.0
K02854	0.0
K12217	0.0
K12216	0.0
K12219	0.0
K12218	0.0
K02855	0.0
K08692	0.0
K08693	0.0
K08690	0.0
K08691	0.0
K08696	0.0
K08697	0.0
K11748	0.0
K11749	80.0
K11746	0.0
K11747	0.0
K11744	0.0
K11745	0.0
K11742	0.0
K11743	26.0
K11740	0.0
K11741	4.0
K13920	6.0
K13921	0.0
K13922	36.0
K13923	0.0
K13924	2.0
K13925	0.0
K13926	0.0
K13927	5.0
K13928	0.0
K13929	0.0
K09923	0.0
K09922	11.0
K06201	47.0
K06200	43.0
K06207	55.0
K06206	14.0
K06205	0.0
K09924	0.0
K09929	0.0
K06208	5.0
K00759	76.0
K00758	0.0
K00752	0.0
K00757	83.0
K00756	29.0
K00754	128.0
K06001	63.0
K05557	0.0
K09766	11.0
K05554	0.0
K07475	0.0
K07150	55.0
K07151	0.0
K07152	6.0
K07153	0.0
K07154	38.0
K07155	0.0
K07156	0.0
K07157	0.0
K07406	86.0
K07407	194.0
K07404	67.0
K07405	12.0
K07402	47.0
K07403	3.0
K07400	0.0
K07401	1.0
K01808	122.0
K01809	53.0
K01800	0.0
K01801	0.0
K01802	12.0
K01803	100.0
K01804	48.0
K01805	7.0
K01807	29.0
K09718	0.0
K14668	0.0
K14669	0.0
K14666	0.0
K14667	0.0
K01664	0.0
K01665	11.0
K01666	52.0
K01667	22.0
K01660	0.0
K01661	4.0
K01662	73.0
K01663	0.0
K01668	0.0
K01669	5.0
K02863	96.0
K02862	0.0
K02860	94.0
K02867	96.0
K02866	0.0
K02864	90.0
K02869	0.0
K05362	0.0
K05365	1.0
K03402	69.0
K03403	2.0
K03400	0.0
K03406	482.0
K03407	74.0
K03404	2.0
K03405	4.0
K03408	120.0
K03409	6.0
K02315	100.0
K02314	97.0
K02317	0.0
K02316	96.0
K02313	95.0
K02312	0.0
K02319	0.0
K12405	0.0
K12152	0.0
K12151	0.0
K07091	0.0
K07090	156.0
K07093	1.0
K07092	0.0
K07095	115.0
K07094	3.0
K07097	0.0
K07096	2.0
K07099	37.0
K07098	109.0
K11175	95.0
K11174	0.0
K11177	0.0
K11176	0.0
K11173	0.0
K11179	4.0
K11178	0.0
K00322	1.0
K00320	1.0
K00321	0.0
K00326	0.0
K00324	6.0
K00325	3.0
K00329	0.0
K05945	0.0
K05944	0.0
K05947	0.0
K05946	20.0
K06944	0.0
K06945	0.0
K06946	0.0
K06415	6.0
K06940	54.0
K06941	114.0
K06942	96.0
K06943	0.0
K10806	0.0
K10807	0.0
K10804	1.0
K10805	0.0
K06948	1.0
K06949	108.0
K06418	0.0
K09138	1.0
K09139	0.0
K09134	28.0
K09135	0.0
K09136	0.0
K09137	4.0
K09130	0.0
K09131	0.0
K09132	25.0
K09133	0.0
K05808	95.0
K05809	0.0
K05804	25.0
K05805	0.0
K05806	0.0
K05807	14.0
K05800	1.0
K05801	1.0
K05802	0.0
K05803	0.0
K01044	0.0
K01045	0.0
K01046	2.0
K02068	2.0
K04561	0.0
K01042	8.0
K05568	72.0
K05567	29.0
K14273	0.0
K14275	0.0
K14274	2.0
K02062	0.0
K05245	0.0
K05564	0.0
K01048	9.0
K02066	18.0
K01322	12.0
K01325	0.0
K02065	18.0
K01326	0.0
K05560	0.0
K02243	0.0
K08930	0.0
K02679	0.0
K02676	0.0
K02674	0.0
K02675	0.0
K02672	0.0
K02241	20.0
K02670	0.0
K02671	0.0
K00810	0.0
K00811	12.0
K00812	11.0
K00813	1.0
K00814	0.0
K00817	96.0
K00818	13.0
K00819	3.0
K02530	0.0
K02245	0.0
K02244	0.0
K01499	0.0
K01498	0.0
K01493	95.0
K01492	5.0
K01491	206.0
K01497	1.0
K01496	4.0
K01495	55.0
K01494	28.0
K02418	66.0
K02419	89.0
K14492	0.0
K02412	83.0
K02413	72.0
K02410	89.0
K02411	35.0
K02416	89.0
K02417	63.0
K02414	7.0
K02415	3.0
K00120	0.0
K00121	2.0
K00430	0.0
K13058	0.0
K13059	0.0
K13727	0.0
K13057	0.0
K13722	0.0
K13051	2.0
K13052	41.0
K00435	0.0
K12054	0.0
K03239	0.0
K03238	0.0
K03231	0.0
K03230	0.0
K03232	0.0
K12059	0.0
K03237	0.0
K03236	0.0
K12058	0.0
K12239	0.0
K12238	0.0
K12235	0.0
K12234	6.0
K13942	0.0
K13940	56.0
K13941	0.0
K12097	0.0
K12096	0.0
K12095	0.0
K12094	0.0
K12093	0.0
K12092	0.0
K12091	0.0
K12090	0.0
K12099	0.0
K12098	0.0
K06356	0.0
K05992	0.0
K03540	0.0
K06331	37.0
K06330	1.0
K07138	80.0
K07139	58.0
K11811	0.0
K07132	12.0
K07133	264.0
K07130	59.0
K07131	2.0
K07137	153.0
K07134	0.0
K07135	0.0
K01860	0.0
K01866	96.0
K01867	96.0
K01865	0.0
K01868	123.0
K01869	96.0
K06140	0.0
K04766	0.0
K04767	1.0
K04764	1.0
K04762	11.0
K04763	99.0
K04760	1.0
K04761	6.0
K04768	0.0
K04769	72.0
K08313	0.0
K08312	0.0
K08311	0.0
K08310	2.0
K08317	0.0
K08316	63.0
K08315	0.0
K08314	6.0
K05149	0.0
K08319	0.0
K08318	0.0
K06339	0.0
K14648	0.0
K14392	1.0
K14393	1.0
K14645	0.0
K14647	0.0
K01689	112.0
K01686	86.0
K01687	151.0
K01684	33.0
K01685	55.0
K01682	0.0
K01681	79.0
K05308	0.0
K02889	0.0
K02888	96.0
K02885	0.0
K02884	96.0
K02887	96.0
K02886	96.0
K02881	96.0
K02883	0.0
K13743	0.0
K02086	0.0
K02081	8.0
K02080	0.0
K02083	2.0
K02082	0.0
K13831	0.0
K03428	0.0
K03429	36.0
K03424	129.0
K03935	0.0
K03932	1.0
K03933	1.0
K03930	42.0
K03931	0.0
K02339	0.0
K02338	96.0
K02337	81.0
K02336	0.0
K02335	121.0
K02334	54.0
K02330	0.0
K03688	49.0
K03689	0.0
K03680	4.0
K03683	0.0
K03684	1.0
K03685	96.0
K03686	196.0
K03687	75.0
K07301	67.0
K07300	0.0
K07303	3.0
K07302	2.0
K07305	4.0
K07304	5.0
K07307	4.0
K07306	0.0
K07309	0.0
K07308	0.0
K02617	0.0
K02610	0.0
K02963	95.0
K02612	0.0
K02961	75.0
K09686	237.0
K09687	645.0
K09684	4.0
K09685	6.0
K09682	0.0
K09683	0.0
K09680	1.0
K09681	0.0
K09688	0.0
K09689	0.0
K05962	0.0
K05961	0.0
K05967	0.0
K05966	1.0
K11159	0.0
K05964	0.0
K05968	0.0
K11152	0.0
K00309	0.0
K00658	5.0
K00304	0.0
K00305	0.0
K00654	0.0
K00655	142.0
K00652	13.0
K00301	0.0
K00302	26.0
K00303	0.0
K10828	0.0
K06431	0.0
K06432	0.0
K06433	0.0
K06434	0.0
K06436	6.0
K06437	0.0
K10820	3.0
K06439	0.0
K10822	0.0
K10823	0.0
K10826	0.0
K09167	9.0
K06322	0.0
K14117	0.0
K14259	0.0
K14257	0.0
K01308	11.0
K01303	0.0
K01301	0.0
K01305	2.0
K01304	0.0
K02658	0.0
K00672	0.0
K02650	9.0
K02651	0.0
K02652	54.0
K02653	66.0
K02654	177.0
K05687	0.0
K02656	0.0
K05685	0.0
K00878	76.0
K00879	17.0
K00872	14.0
K00873	96.0
K00870	0.0
K00876	110.0
K00877	0.0
K00874	124.0
K00875	0.0
K04487	153.0
K04486	87.0
K04485	95.0
K04484	0.0
K04483	0.0
K04482	0.0
K04480	0.0
K04488	111.0
K12049	0.0
K13693	0.0
K13706	0.0
K13694	0.0
K13695	2.0
K05977	0.0
K09516	0.0
K02434	142.0
K02435	119.0
K02436	2.0
K02437	45.0
K05350	37.0
K02431	53.0
K08100	0.0
K02433	145.0
K02438	74.0
K02439	1.0
K03745	0.0
K03744	32.0
K03747	0.0
K03210	95.0
K03217	81.0
K03216	81.0
K03215	0.0
K03742	66.0
K03219	0.0
K03218	96.0
K03749	0.0
K03748	0.0
K02383	0.0
K06327	0.0
K06320	33.0
K07238	99.0
K09479	0.0
K09478	0.0
K09475	0.0
K09474	0.0
K09477	0.0
K09476	0.0
K09471	0.0
K09470	0.0
K09473	0.0
K09472	0.0
K07543	0.0
K06898	56.0
K13967	0.0
K13963	36.0
K07545	0.0
K00737	26.0
K05345	0.0
K11706	0.0
K11707	2.0
K11704	0.0
K11705	0.0
K11708	2.0
K11709	2.0
K05588	0.0
K07114	64.0
K07443	41.0
K07116	0.0
K07117	0.0
K07110	0.0
K07447	96.0
K07112	17.0
K07113	0.0
K07448	34.0
K07118	2.0
K07119	0.0
K10619	0.0
K10618	0.0
K10617	0.0
K10616	0.0
K01848	4.0
K01849	4.0
K01844	10.0
K01845	48.0
K01846	0.0
K01847	25.0
K01840	143.0
K01841	2.0
K01842	0.0
K01843	6.0
K06219	0.0
K10832	0.0
K05348	0.0
K14203	0.0
K08483	81.0
K08482	2.0
K08481	2.0
K08480	0.0
K08485	0.0
K08484	0.0
K00464	0.0
K00467	0.0
K00466	0.0
K00461	0.0
K00460	0.0
K00463	0.0
K00462	0.0
K04509	0.0
K00469	0.0
K00468	0.0
K08645	0.0
K04744	1.0
K01518	0.0
K01519	0.0
K04748	0.0
K04749	10.0
K01514	0.0
K01515	138.0
K01512	60.0
K01510	0.0
K14623	17.0
K14626	0.0
K14627	0.0
K14628	0.0
K14629	0.0
K03918	2.0
K03919	0.0
K12372	0.0
K12373	80.0
K12370	0.0
K12371	0.0
K02359	0.0
K02358	99.0
K02351	0.0
K02352	0.0
K02355	183.0
K02357	96.0
K02356	96.0
K13574	0.0
K13573	0.0
K13572	0.0
K13571	0.0
K13570	0.0
K12112	0.0
K12113	0.0
K12110	0.0
K12111	1.0
K07329	0.0
K07328	0.0
K07323	0.0
K07322	19.0
K07321	13.0
K07320	0.0
K07327	0.0
K07326	0.0
K07325	0.0
K07324	0.0
K08163	0.0
K06180	198.0
K06181	2.0
K06182	45.0
K06183	65.0
K06186	0.0
K06187	96.0
K06188	6.0
K06189	0.0
K08359	0.0
K07589	0.0
K07588	15.0
K07587	0.0
K07586	26.0
K07585	0.0
K07584	84.0
K07583	0.0
K07582	0.0
K07581	0.0
K07580	0.0
K11139	0.0
K05989	163.0
K05988	0.0
K05985	15.0
K05987	0.0
K05986	0.0
K10843	0.0
K08354	2.0
K10844	0.0
K10848	0.0
K00673	0.0
K00674	11.0
K00675	0.0
K00676	78.0
K00677	15.0
K06988	0.0
K06989	4.0
K08351	0.0
K06980	1.0
K06981	0.0
K06982	0.0
K08350	0.0
K06984	0.0
K06985	1.0
K06986	0.0
K06987	52.0
K02445	30.0
K02444	28.0
K00582	0.0
K00583	0.0
K00580	0.0
K02110	90.0
K00586	0.0
K00587	2.0
K00584	0.0
K08921	0.0
K02441	1.0
K00588	2.0
K08922	0.0
K02440	7.0
K00018	109.0
K08923	0.0
K02443	39.0
K00019	0.0
K02442	0.0
K08925	0.0
K08926	0.0
K08927	0.0
K03149	16.0
K06604	0.0
K00015	4.0
K01989	69.0
K00854	167.0
K00855	0.0
K00856	0.0
K00857	19.0
K00850	249.0
K00851	1.0
K00852	104.0
K00853	6.0
K00858	95.0
K00859	93.0
K01181	24.0
K01180	0.0
K01183	33.0
K01182	81.0
K01185	10.0
K01184	0.0
K01187	121.0
K01188	78.0
K02596	1.0
K13766	3.0
K13767	0.0
K13003	0.0
K13002	0.0
K13000	0.0
K02984	0.0
K02986	96.0
K02987	0.0
K02636	2.0
K02982	70.0
K02983	0.0
K02638	0.0
K02639	0.0
K02988	81.0
K08298	0.0
K08299	0.0
K03583	0.0
K03582	0.0
K03581	79.0
K03580	0.0
K03587	15.0
K03586	0.0
K03585	23.0
K03584	92.0
K03589	66.0
K03588	146.0
K01725	0.0
K01724	4.0
K01727	1.0
K01726	39.0
K01721	0.0
K01720	3.0
K01722	0.0
K13008	0.0
K01729	1.0
K01728	1.0
K09530	0.0
K09539	0.0
K02188	56.0
K02189	56.0
K02182	0.0
K02183	0.0
K03769	11.0
K03768	166.0
K03767	0.0
K03765	0.0
K03764	0.0
K03763	142.0
K03762	0.0
K03761	0.0
K03760	0.0
K09457	4.0
K09456	0.0
K09459	2.0
K09458	100.0
K00602	173.0
K13988	0.0
K13985	0.0
K09981	2.0
K09980	0.0
K09983	0.0
K09982	0.0
K09985	0.0
K09984	0.0
K09987	0.0
K09986	0.0
K09989	30.0
K09988	30.0
K12583	0.0
K12582	0.0
K12589	0.0
K11720	0.0
K09759	39.0
K10985	0.0
K10984	0.0
K07468	0.0
K07469	1.0
K07464	71.0
K07465	0.0
K07466	0.0
K07467	43.0
K07460	68.0
K07461	41.0
K07462	96.0
K07463	0.0
K10679	0.0
K10678	0.0
K10671	0.0
K10670	18.0
K10673	0.0
K10672	2.0
K10674	0.0
K10677	0.0
K10676	0.0
K08726	0.0
K08724	0.0
K08722	16.0
K08723	0.0
K08720	0.0
K08721	0.0
K08728	0.0
K10187	0.0
K00119	0.0
K00118	3.0
K00449	0.0
K00448	0.0
K00115	0.0
K00446	0.0
K00117	0.0
K00116	0.0
K00111	72.0
K00442	0.0
K00113	0.0
K00112	0.0
K01539	0.0
K01531	56.0
K04720	72.0
K01533	101.0
K01534	213.0
K01535	0.0
K01537	99.0
K14358	0.0
K14605	0.0
K14606	0.0
K00413	0.0
K10120	1.0
K05600	0.0
K05777	0.0
K03972	0.0
K03973	6.0
K03970	0.0
K03971	0.0
K03976	93.0
K03977	96.0
K03974	0.0
K03975	15.0
K03978	95.0
K03979	96.0
K13378	11.0
K02372	84.0
K02371	83.0
K02377	38.0
K02379	1.0
K03396	0.0
K03397	0.0
K03394	56.0
K03395	0.0
K03392	0.0
K03393	0.0
K03390	13.0
K03391	0.0
K03399	2.0
K03027	0.0
K12136	0.0
K12137	1.0
K06610	0.0
K12138	0.0
K12139	0.0
K11444	0.0
K11440	0.0
K11443	0.0
K11442	0.0
K00612	3.0
K00613	0.0
K00610	56.0
K00611	78.0
K00616	49.0
K00617	0.0
K00614	0.0
K00615	302.0
K00619	1.0
K10863	0.0
K07874	0.0
K06234	0.0
K10240	0.0
K10241	0.0
K10242	0.0
K10243	0.0
K04110	0.0
K04113	0.0
K04112	0.0
K04115	0.0
K04114	0.0
K04117	0.0
K04116	0.0
K04118	0.0
K05517	0.0
K07705	2.0
K07704	2.0
K07707	26.0
K07706	31.0
K07701	0.0
K07700	0.0
K07703	0.0
K07702	0.0
K07709	0.0
K07708	2.0
K01955	165.0
K13042	0.0
K09934	0.0
K09935	44.0
K06216	0.0
K09937	0.0
K13745	0.0
K13746	0.0
K13747	49.0
K13740	0.0
K13741	0.0
K13742	0.0
K06211	26.0
K06212	0.0
K09933	0.0
K02618	0.0
K02619	10.0
K02968	81.0
K02966	0.0
K02967	96.0
K02616	0.0
K02965	96.0
K02962	0.0
K02611	0.0
K02613	0.0
K03569	168.0
K03568	0.0
K03565	95.0
K06218	1.0
K03567	0.0
K03566	0.0
K03561	31.0
K03560	0.0
K03563	91.0
K03562	0.0
K06430	0.0
K01709	21.0
K01708	0.0
K01707	0.0
K01706	2.0
K01705	3.0
K01704	211.0
K01703	226.0
K01702	0.0
K14165	0.0
K14164	0.0
K14166	0.0
K14161	0.0
K14160	0.0
K14162	0.0
K05396	3.0
K03709	7.0
K03708	9.0
K08160	0.0
K03701	137.0
K03700	49.0
K03703	49.0
K03702	96.0
K03705	85.0
K03704	105.0
K03707	3.0
K03706	46.0
K06289	0.0
K06288	0.0
K06283	55.0
K06282	2.0
K06281	2.0
K06287	94.0
K06286	0.0
K06285	5.0
K06284	39.0
K08161	1.0
K07540	0.0
K06438	36.0
K06869	0.0
K06868	0.0
K06867	1.0
K06866	0.0
K06865	0.0
K06864	54.0
K06863	0.0
K06862	0.0
K06861	17.0
K06860	0.0
K12659	0.0
K12658	0.0
K07547	0.0
K07546	0.0
K15023	0.0
K15022	0.0
K15020	0.0
K15024	62.0
K08700	0.0
K08162	25.0
K07544	0.0
K00137	0.0
K00135	4.0
K00134	97.0
K00133	95.0
K00132	2.0
K00131	1.0
K00130	27.0
K00139	0.0
K00138	0.0
K00429	0.0
K00428	10.0
K00421	0.0
K00423	0.0
K00425	14.0
K00427	0.0
K00426	14.0
K14292	0.0
K14379	0.0
K14370	0.0
K14371	0.0
K14372	0.0
K14373	0.0
K14374	0.0
K14375	0.0
K09845	0.0
K14082	0.0
K14083	2.0
K14080	0.0
K14081	0.0
K14086	26.0
K14087	26.0
K14084	4.0
K14088	26.0
K14089	26.0
K01552	61.0
K01551	13.0
K01556	1.0
K01557	0.0
K01554	0.0
K01555	0.0
K04708	0.0
K03955	0.0
K13689	0.0
K13688	3.0
K13683	0.0
K13685	13.0
K13684	0.0
K13687	0.0
K13686	0.0
K14159	0.0
K02399	0.0
K02398	12.0
K02395	12.0
K02394	3.0
K02397	40.0
K02396	77.0
K02391	0.0
K02390	89.0
K02393	3.0
K02392	127.0
K13533	0.0
K13532	0.0
K13531	0.0
K13530	0.0
K01550	0.0
K05658	0.0
K14054	1.0
K02601	106.0
K02970	94.0
K05378	0.0
K12339	2.0
K14060	0.0
K11687	0.0
K11686	0.0
K11685	0.0
K11689	7.0
K11688	4.0
K08939	0.0
K03048	1.0
K03049	0.0
K13821	0.0
K13820	0.0
K03042	0.0
K03043	81.0
K03040	90.0
K03041	0.0
K03046	80.0
K03047	0.0
K03044	0.0
K03045	0.0
K00348	11.0
K09847	0.0
K00692	1.0
K00638	54.0
K00639	19.0
K00693	0.0
K00634	44.0
K00635	0.0
K00630	0.0
K00631	0.0
K00632	10.0
K00633	27.0
K00691	0.0
K00696	0.0
K00694	3.0
K00695	0.0
K10854	0.0
K07811	0.0
K07810	0.0
K07813	75.0
K07812	0.0
K07814	31.0
K07816	3.0
K00090	0.0
K00091	31.0
K00094	6.0
K00096	34.0
K00097	21.0
K00098	0.0
K00099	80.0
K10228	0.0
K10229	0.0
K12548	0.0
K10222	0.0
K10220	0.0
K10221	0.0
K10227	0.0
K05822	0.0
K01949	0.0
K01945	95.0
K01947	0.0
K01946	0.0
K01941	1.0
K01940	89.0
K06357	0.0
K07729	189.0
K07728	0.0
K07727	118.0
K07726	32.0
K07725	0.0
K07724	0.0
K07723	6.0
K07722	0.0
K07721	0.0
K07720	356.0
K00899	6.0
K05824	0.0
K00891	155.0
K00892	0.0
K00895	0.0
K00897	2.0
K08151	2.0
K08153	0.0
K08154	0.0
K02948	96.0
K02942	0.0
K02944	0.0
K05665	0.0
K02946	96.0
K13793	0.0
K06352	0.0
K01769	0.0
K01768	6.0
K01761	4.0
K01760	2.0
K01762	0.0
K09578	0.0
K01766	0.0
K08164	0.0
K02493	81.0
K08166	0.0
K08167	0.0
K02496	0.0
K02497	0.0
K02494	0.0
K02495	179.0
K02498	0.0
K02499	12.0
K08168	0.0
K08169	2.0
K14415	26.0
K14414	0.0
K06881	96.0
K00436	0.0
K06332	0.0
K12815	0.0
K12810	0.0
K06885	2.0
K00437	0.0
K06335	0.0
K06334	89.0
K03547	55.0
K03546	28.0
K03545	138.0
K03544	138.0
K03543	9.0
K06888	34.0
K10941	0.0
K03549	1.0
K03548	0.0
K10940	0.0
K02236	1.0
K02237	73.0
K02234	0.0
K02232	57.0
K02233	88.0
K02230	1.0
K02231	113.0
K06359	0.0
K02238	89.0
K02239	0.0
K03723	89.0
K03722	24.0
K03721	0.0
K03720	0.0
K03727	0.0
K03726	0.0
K03725	0.0
K03724	1.0
K06358	0.0
K12673	0.0
K12679	0.0
K12678	0.0
K06410	43.0
K11898	0.0
K11899	0.0
K11896	0.0
K11897	0.0
K11894	0.0
K11895	0.0
K11892	0.0
K11893	0.0
K11890	0.0
K11891	0.0
K08762	0.0
K08764	0.0
K08765	0.0
K10418	0.0
K11325	0.0
K11326	0.0
K11327	0.0
K11328	0.0
K11329	0.0
K00151	0.0
K00150	0.0
K00153	0.0
K00400	0.0
K00407	0.0
K00406	2.0
K00405	2.0
K00404	0.0
K00158	0.0
K01342	0.0
K09388	0.0
K09386	0.0
K09384	0.0
K04094	35.0
K04095	26.0
K04096	80.0
K04097	0.0
K04090	0.0
K04091	1.0
K04092	0.0
K04093	0.0
K04098	0.0
K04099	0.0
K01578	0.0
K01579	27.0
K01574	0.0
K01575	0.0
K01576	0.0
K01577	0.0
K01571	59.0
K01572	115.0
K01573	0.0
K02009	37.0
K02008	256.0
K02005	48.0
K02004	662.0
K02007	48.0
K02006	370.0
K02001	0.0
K02000	0.0
K02003	938.0
K02002	0.0
K03065	0.0
K08952	2.0
K03060	65.0
K13809	0.0
K10948	0.0
K09607	0.0
K06125	0.0
K04337	0.0
K06120	6.0
K06121	0.0
K04336	0.0
K01127	0.0
K09703	0.0
K00004	0.0
K14699	0.0
K09702	6.0
K14698	0.0
K05311	0.0
K13829	1.0
K10943	0.0
K07291	0.0
K07290	0.0
K10206	87.0
K10202	1.0
K10208	0.0
K10209	0.0
K01966	4.0
K01965	0.0
K01964	1.0
K01963	51.0
K01962	33.0
K01961	137.0
K01960	10.0
K01969	0.0
K01968	0.0
K07749	30.0
K07748	0.0
K07741	7.0
K07740	0.0
K07743	0.0
K07742	82.0
K07745	0.0
K07744	0.0
K07746	0.0
K01299	28.0
K01295	10.0
K01297	31.0
K02922	0.0
K05603	0.0
K02921	0.0
K02926	96.0
K05607	0.0
K02924	0.0
K05605	0.0
K02928	0.0
K02929	0.0
K00216	0.0
K00217	0.0
K00214	0.0
K00215	103.0
K00213	0.0
K00210	0.0
K00211	0.0
K00218	0.0
K00219	0.0
K01035	0.0
K01034	11.0
K04517	94.0
K01740	162.0
K01031	0.0
K01746	3.0
K01745	9.0
K01744	21.0
K01749	29.0
K01039	2.0
K04518	16.0
K09591	0.0
K14129	0.0
K14128	0.0
K14121	0.0
K14120	0.0
K14123	0.0
K14122	0.0
K14125	0.0
K14124	0.0
K14127	0.0
K14126	0.0
K03521	80.0
K03520	0.0
K03523	92.0
K03522	82.0
K03525	100.0
K03524	112.0
K03527	86.0
K03526	93.0
K03529	85.0
K03528	0.0
K06338	0.0
K02217	32.0
K03299	9.0
K03298	1.0
K13472	0.0
K03293	1.0
K03292	142.0
K03291	0.0
K03290	0.0
K03297	26.0
K03296	78.0
K03295	15.0
K03294	26.0
K13009	0.0
K12690	0.0
K09743	0.0
K06022	0.0
K07190	0.0
K06021	0.0
K07192	25.0
K06020	0.0
K06027	0.0
K06026	0.0
K09744	0.0
K07991	0.0
K08749	0.0
K09835	0.0
K09834	0.0
K10439	167.0
K06351	0.0
K09833	0.0
K10925	0.0
K10924	0.0
K10927	0.0
K10926	0.0
K10923	0.0
K10922	0.0
K09629	0.0
K10697	0.0
K00179	54.0
K00172	18.0
K00171	11.0
K00170	11.0
K00177	43.0
K00176	45.0
K00175	65.0
K00174	58.0
K13478	0.0
K14338	0.0
K14339	0.0
K14335	0.0
K14337	0.0
K14330	0.0
K14331	0.0
K14333	0.0
K08918	0.0
K13479	16.0
K04078	82.0
K04079	93.0
K04076	5.0
K04077	96.0
K04074	19.0
K04075	81.0
K04072	105.0
K04073	1.0
K04070	71.0
K04071	0.0
K14597	2.0
K13318	0.0
K08280	0.0
K13641	4.0
K13640	0.0
K13643	2.0
K13642	0.0
K02027	1186.0
K02026	2150.0
K02025	2300.0
K02024	0.0
K02023	35.0
K02022	2.0
K02021	0.0
K02020	33.0
K02029	126.0
K02028	128.0
K03886	0.0
K03887	0.0
K03884	0.0
K03885	13.0
K03881	0.0
K03888	0.0
K03889	0.0
K12998	0.0
K12999	0.0
K12992	11.0
K12993	0.0
K12990	25.0
K12991	0.0
K12996	0.0
K12997	0.0
K12994	0.0
K12995	1.0
K08979	0.0
K08978	75.0
K03088	823.0
K03089	0.0
K03086	134.0
K03087	0.0
K08971	0.0
K08970	0.0
K03082	0.0
K03080	0.0
K08974	85.0
K13868	0.0
K00918	6.0
K01553	0.0
K12214	0.0
K11646	0.0
K11645	0.0
K11641	0.0
K11640	0.0
K12736	0.0
K12733	0.0
K07507	29.0
K07506	0.0
K07505	0.0
K07504	0.0
K07503	0.0
K07502	38.0
K07501	3.0
K07500	0.0
K07509	0.0
K07508	0.0
K11422	0.0
K08698	0.0
K10773	105.0
K10774	0.0
K14286	0.0
K10778	1.0
K14287	2.0
K00140	5.0
K05501	0.0
K01903	4.0
K01902	4.0
K01905	0.0
K01904	0.0
K01907	0.0
K01906	0.0
K01909	0.0
K01908	0.0
K14534	22.0
K00147	94.0
K07767	0.0
K07769	0.0
K07768	0.0
K06203	0.0
K06202	0.0
K09921	0.0
K09920	0.0
K09927	25.0
K09024	0.0
K09022	7.0
K09023	0.0
K09020	2.0
K09021	0.0
K02908	0.0
K02909	96.0
K08218	12.0
K08219	0.0
K02904	96.0
K02906	96.0
K02907	95.0
K02902	80.0
K00230	1.0
K00231	4.0
K00232	0.0
K08976	2.0
K00234	0.0
K00239	29.0
K06209	59.0
K09928	0.0
K01015	0.0
K01014	0.0
K01012	94.0
K01011	16.0
K01010	0.0
K08920	0.0
K14103	0.0
K14102	0.0
K14101	0.0
K14100	0.0
K14105	0.0
K14104	0.0
K14109	0.0
K14108	0.0
K06401	0.0
K00893	0.0
K13402	0.0
K12858	0.0
K03503	11.0
K03502	66.0
K03501	96.0
K03500	84.0
K08924	0.0
K02278	7.0
K02279	34.0
K12977	0.0
K02276	5.0
K02277	0.0
K02274	5.0
K02275	3.0
K13450	0.0
K13451	0.0
K13452	0.0
K13454	0.0
K13455	0.0
K12509	0.0
K12508	0.0
K12507	0.0
K12506	20.0
K12500	0.0
K12503	0.0
K05926	0.0
K09728	0.0
K14587	2.0
K06597	0.0
K06596	0.0
K06595	0.0
K06599	0.0
K06598	0.0
K07978	0.0
K07979	213.0
K07976	0.0
K14585	0.0
K10907	113.0
K10906	0.0
K10901	0.0
K10909	0.0
K10908	0.0
K09819	1.0
K09818	0.0
K09817	92.0
K09816	92.0
K09815	92.0
K06374	73.0
K06373	73.0
K09812	121.0
K09811	120.0
K09810	44.0
K09724	0.0
K14582	0.0
K09721	0.0
K04058	0.0
K04059	0.0
K04050	0.0
K04051	0.0
K04052	0.0
K04053	0.0
K04054	0.0
K04055	0.0
K04056	0.0
K04057	0.0
K01047	0.0
K08975	0.0
K10015	0.0
K10014	0.0
K10017	0.0
K10016	0.0
K10011	0.0
K10010	23.0
K10013	0.0
K10012	28.0
K10019	0.0
K10018	0.0
K13665	0.0
K13664	0.0
K13663	0.0
K13662	0.0
K13661	0.0
K13660	0.0
K13669	0.0
K13668	0.0
K07641	0.0
K01466	2.0
K13590	0.0
K01464	46.0
K01465	89.0
K01462	167.0
K01463	4.0
K01460	0.0
K01461	0.0
K13599	3.0
K13598	0.0
K01468	7.0
K01469	0.0
K09251	1.0
K09252	0.0
K02041	28.0
K02040	96.0
K02043	0.0
K02045	7.0
K02044	31.0
K02047	8.0
K02046	8.0
K02049	156.0
K02048	8.0
K05549	0.0
K05548	0.0
K06046	0.0
K03319	0.0
K03316	1.0
K03317	3.0
K03314	0.0
K03315	62.0
K03312	40.0
K03313	6.0
K03310	150.0
K03311	18.0
K12052	0.0
K02945	93.0
K06162	0.0
K06163	0.0
K06160	0.0
K06161	0.0
K06166	0.0
K00359	10.0
K06164	0.0
K06165	0.0
K06168	80.0
K06169	1.0
K13020	0.0
K07158	0.0
K07159	0.0
K04835	0.0
K11621	0.0
K11991	0.0
K11622	0.0
K11996	1.0
K11627	0.0
K11626	0.0
K11629	0.0
K11628	0.0
K07561	0.0
K07560	95.0
K07563	0.0
K07562	0.0
K07565	0.0
K07564	0.0
K07567	125.0
K07566	87.0
K07569	0.0
K07568	91.0
K09925	0.0
K11199	0.0
K11198	0.0
K11192	0.0
K11191	0.0
K11196	0.0
K11195	0.0
K11194	0.0
K02492	44.0
K10713	0.0
K10710	23.0
K10711	1.0
K10716	0.0
K02490	0.0
K10714	0.0
K10715	0.0
K01929	95.0
K01928	85.0
K01923	100.0
K01922	1.0
K01921	105.0
K01920	0.0
K01926	71.0
K01925	96.0
K01924	95.0
K07789	0.0
K07788	0.0
K07785	0.0
K07784	0.0
K07787	4.0
K07786	0.0
K07781	0.0
K07783	2.0
K07782	0.0
K05835	0.0
K06355	0.0
K14661	0.0
K09844	0.0
K00782	1.0
K00783	92.0
K00784	89.0
K00785	0.0
K00786	35.0
K00039	0.0
K00036	29.0
K00037	0.0
K00034	6.0
K00035	0.0
K00032	0.0
K00033	30.0
K00030	7.0
K00031	87.0
K01259	1.0
K01258	66.0
K01255	37.0
K01256	1.0
K01251	65.0
K01250	14.0
K01253	0.0
K01252	0.0
K09008	0.0
K09009	0.0
K09000	0.0
K09001	1.0
K09002	33.0
K09003	0.0
K09004	1.0
K09005	4.0
K09006	0.0
K09007	0.0
K09846	0.0
K08234	56.0
K00258	0.0
K00259	6.0
K00252	3.0
K00253	0.0
K00256	0.0
K00257	19.0
K00254	0.0
K00255	0.0
K01079	7.0
K01078	0.0
K01071	2.0
K01070	0.0
K01073	0.0
K01077	45.0
K01076	6.0
K14472	0.0
K14471	0.0
K14470	0.0
K14475	1.0
K09841	0.0
K02788	0.0
K02782	0.0
K02783	5.0
K02781	5.0
K02786	0.0
K02787	0.0
K02784	0.0
K01060	6.0
K01787	5.0
K01786	68.0
K01785	104.0
K01784	165.0
K01783	108.0
K01782	3.0
K01781	0.0
K01780	0.0
K01789	0.0
K01788	45.0
K02526	3.0
K02527	15.0
K02525	0.0
K02250	0.0
K02523	15.0
K02520	81.0
K02521	0.0
K02258	0.0
K02259	3.0
K02528	94.0
K02529	576.0
K03781	37.0
K03780	10.0
K03783	76.0
K03782	6.0
K03785	20.0
K03784	33.0
K03787	41.0
K03786	75.0
K03789	75.0
K03788	0.0
K10700	0.0
K00342	17.0
K03124	0.0
K03120	0.0
K12527	16.0
K12526	0.0
K12525	0.0
K12524	21.0
K12523	0.0
K12522	0.0
K09789	9.0
K09788	3.0
K09787	81.0
K09786	6.0
K09785	0.0
K09781	0.0
K09780	1.0
K10961	0.0
K10960	0.0
K10963	0.0
K10962	0.0
K10965	0.0
K10964	0.0
K10966	0.0
K09879	0.0
K06318	0.0
K06311	0.0
K06310	9.0
K06312	0.0
K06314	0.0
K06317	11.0
K11389	0.0
K11386	0.0
K11387	0.0
K11384	0.0
K11385	0.0
K11382	0.0
K11383	0.0
K11381	4.0
K11949	0.0
K10380	0.0
K04032	4.0
K04033	0.0
K04030	6.0
K04031	53.0
K04036	0.0
K04037	0.0
K04034	2.0
K04035	2.0
K04038	0.0
K04039	0.0
K07046	1.0
K07047	31.0
K07044	0.0
K07045	61.0
K07042	82.0
K07043	48.0
K07040	66.0
K07041	0.0
K07048	5.0
K07049	0.0
K08664	0.0
K02584	5.0
K10039	19.0
K10038	0.0
K10037	0.0
K10036	2.0
K04788	0.0
K04789	0.0
K04784	0.0
K04785	0.0
K04786	0.0
K04787	0.0
K04780	0.0
K04781	1.0
K04782	0.0
K04783	0.0
K13601	0.0
K13603	0.0
K13602	0.0
K13605	0.0
K13604	0.0
K13607	0.0
K02404	14.0
K05783	0.0
K05782	0.0
K05781	0.0
K05780	0.0
K05787	0.0
K05786	1.0
K05785	0.0
K05784	0.0
K05789	0.0
K05788	3.0
K01442	74.0
K01443	67.0
K01444	2.0
K01446	0.0
K01447	22.0
K01448	167.0
K01449	50.0
K14803	0.0
K02069	2.0
K05569	29.0
K08008	0.0
K02063	0.0
K05566	29.0
K05565	0.0
K05563	0.0
K05562	0.0
K05561	0.0
K02064	0.0
K03338	27.0
K03339	0.0
K03330	0.0
K03331	0.0
K03332	0.0
K03333	0.0
K03335	26.0
K03336	26.0
K03337	27.0
K12956	0.0
K12957	0.0
K12954	0.0
K12955	0.0
K12952	0.0
K12953	0.0
K12950	0.0
K12951	0.0
K14733	0.0
K00109	0.0
K06148	220.0
K06149	0.0
K06144	0.0
K06145	0.0
K06146	0.0
K06147	1161.0
K06141	0.0
K06142	42.0
K06143	0.0
K11945	0.0
K08948	0.0
K08949	0.0
K00071	0.0
K14664	0.0
K13810	2.0
K14665	0.0
K03058	0.0
K11609	0.0
K11608	0.0
K14660	0.0
K11603	0.0
K11602	0.0
K11601	0.0
K11600	0.0
K11607	0.0
K11606	0.0
K11605	0.0
K11604	0.0
K10558	2.0
K10559	4.0
K10550	2.0
K10551	2.0
K10552	0.0
K10553	0.0
K10554	0.0
K10555	2.0
K10556	2.0
K10557	2.0
K03051	0.0
K03050	0.0
K07549	0.0
K07548	0.0
K07239	5.0
K07235	0.0
K07234	0.0
K07237	0.0
K07236	0.0
K07231	0.0
K07230	1.0
K07233	0.0
K07232	0.0
K02467	0.0
K05306	27.0
K05305	32.0
K05304	0.0
K05303	0.0
K05301	0.0
K02565	0.0
K08644	0.0
K08646	0.0
K08641	4.0
K08643	0.0
K08642	0.0
K12146	0.0
K00010	34.0
K00011	0.0
K00012	90.0
K00013	94.0
K00014	109.0
K00016	77.0
K09065	0.0
K08252	0.0
K08253	0.0
K08256	0.0
K08255	0.0
K08258	0.0
K08259	0.0
K00274	0.0
K00275	3.0
K00276	0.0
K00270	0.0
K00271	0.0
K00272	0.0
K00273	0.0
K00278	62.0
K00279	0.0
K12675	0.0
K01277	11.0
K01274	0.0
K01273	55.0
K01271	33.0
K01270	77.0
K01278	14.0
K00906	1.0
K00904	1.0
K00903	3.0
K00901	12.0
K13785	0.0
K00908	0.0
K11149	0.0
K01053	3.0
K01051	1.0
K01057	2.0
K01056	96.0
K01055	0.0
K01054	0.0
K01058	0.0
K02500	94.0
K02501	96.0
K02502	80.0
K02503	95.0
K02504	0.0
K02505	0.0
K02506	0.0
K02507	0.0
K02508	0.0
K02509	0.0
K00291	0.0
K13410	0.0
K13148	0.0
K13419	0.0
K05825	0.0
K03106	96.0
K03105	0.0
K03101	124.0
K03100	182.0
K12541	0.0
K12540	0.0
K12543	0.0
K12542	0.0
K12545	0.0
K12544	0.0
K12547	0.0
K12546	0.0
K12549	0.0
K06080	0.0
K11018	0.0
K11019	0.0
K11016	0.0
K11017	0.0
K11014	0.0
K11015	0.0
K11012	0.0
K11013	0.0
K11010	0.0
K11011	0.0
K06333	68.0
K06880	0.0
K06883	2.0
K06882	0.0
K09857	0.0
K06884	0.0
K06887	0.0
K06886	1.0
K06889	128.0
K10942	0.0
K09859	0.0
K09858	0.0
K10947	182.0
K10946	0.0
K10945	0.0
K10944	0.0
K13284	0.0
K00483	1.0
K00481	0.0
K00480	0.0
K00486	0.0
K00485	0.0
K00484	0.0
K09901	0.0
K10929	0.0
K07684	0.0
K07685	0.0
K07686	0.0
K07687	0.0
K07681	0.0
K07688	0.0
K07689	0.0
K10928	0.0
K04018	0.0
K04019	5.0
K04014	2.0
K04015	3.0
K04016	0.0
K04017	0.0
K04013	0.0
K07060	0.0
K07061	0.0
K07062	6.0
K07063	0.0
K07064	0.0
K07065	0.0
K07066	25.0
K07067	5.0
K07068	0.0
K07069	26.0
K01121	0.0
K13629	0.0
K13628	4.0
K13623	0.0
K13622	0.0
K13620	0.0
K13626	56.0
K08586	0.0
K08587	0.0
K01428	28.0
K01429	27.0
K01422	9.0
K01423	4.0
K01420	94.0
K01421	81.0
K01426	29.0
K01427	0.0
K01424	77.0
K01425	18.0
K08068	0.0
K07538	0.0
K13086	0.0
K13085	0.0
K07287	0.0
K07824	0.0
K07682	0.0
K02722	0.0
K12978	0.0
K12979	0.0
K12972	0.0
K12973	0.0
K12974	0.0
K12975	0.0
K12976	0.0
K07821	0.0
K07683	0.0
K14750	0.0
K14751	0.0
K14953	0.0
K12288	0.0
K12289	0.0
K12282	0.0
K12283	0.0
K12280	0.0
K12281	0.0
K12286	0.0
K12287	0.0
K12284	0.0
K12285	0.0
K11957	0.0
K11956	0.0
K11955	0.0
K11954	0.0
K11953	0.0
K11952	0.0
K11951	0.0
K11950	0.0
K11959	0.0
K11958	0.0
K13889	1.0
K13888	1.0
K11963	0.0
K07217	2.0
K07216	64.0
K07215	0.0
K07214	26.0
K07213	11.0
K07212	0.0
K07219	3.0
K07218	2.0
K12150	0.0
K08689	0.0
K08688	0.0
K00402	0.0
K00401	0.0
K11994	0.0
K00152	0.0
K01043	1.0
K00154	0.0
K00157	0.0
K00156	9.0
K10533	0.0
K10530	0.0
K10531	0.0
K10536	11.0
K10537	2.0
K10535	3.0
K10538	0.0
K10539	2.0
K00073	0.0
K13934	0.0
K00076	8.0
K00077	67.0
K00074	71.0
K00075	81.0
K00078	0.0
K00079	0.0
K02290	0.0
K02563	95.0
K02292	0.0
K08966	0.0
K02294	0.0
K08278	0.0
K08279	0.0
K08274	0.0
K08275	0.0
K08276	0.0
K08277	0.0
K00298	0.0
K00299	0.0
K00296	0.0
K00297	103.0
K00294	4.0
K00292	0.0
K00293	0.0
K00290	41.0
K07757	0.0
K12089	0.0
K01210	0.0
K01213	0.0
K01212	29.0
K01215	0.0
K01214	0.0
K01217	0.0
K01216	0.0
K01219	1.0
K01218	41.0
K02749	0.0
K02746	7.0
K02747	6.0
K02744	9.0
K02745	7.0
K02742	0.0
K00924	0.0
K00925	123.0
K00926	66.0
K00927	96.0
K00928	98.0
K00929	53.0
K12085	0.0
K02298	0.0
K02299	0.0
K02568	0.0
K02569	0.0
K02562	0.0
K02291	4.0
K02560	0.0
K02293	2.0
K02566	5.0
K02567	2.0
K02564	85.0
K02297	0.0
K03169	212.0
K03168	81.0
K03163	0.0
K03162	0.0
K03167	0.0
K03166	0.0
K11038	0.0
K11039	0.0
K11030	0.0
K11031	0.0
K11032	0.0
K11033	0.0
K11034	0.0
K11035	0.0
K11036	0.0
K11037	0.0
K02546	0.0
K07668	10.0
K07669	0.0
K07666	0.0
K07667	115.0
K07664	0.0
K07665	38.0
K07662	0.0
K07663	0.0
K07660	0.0
K07661	1.0
K03927	105.0
K07008	0.0
K07009	30.0
K07002	1.0
K07003	66.0
K07000	0.0
K07001	58.0
K07006	1.0
K07007	142.0
K07004	0.0
K07005	110.0
K03921	0.0
K02956	96.0
K09725	0.0
K09181	4.0
K08599	0.0
K08598	0.0
K08591	131.0
K08590	17.0
K01156	6.0
K01154	98.0
K01407	0.0
K01400	0.0
K01153	75.0
K01150	0.0
K01151	93.0
K01408	0.0
K01409	110.0
K01158	0.0
K01159	50.0
K05523	0.0
K05522	0.0
K05521	42.0
K05520	14.0
K05527	0.0
K05526	0.0
K05525	0.0
K05524	3.0
K05529	0.0
K14518	0.0
K14519	0.0
K05949	0.0
K01754	75.0
K05942	0.0
K01027	0.0
K02171	0.0
K02170	0.0
K02173	2.0
K02172	0.0
K01751	20.0
K06416	27.0
K06417	0.0
K06414	0.0
K06947	0.0
K03379	0.0
K03808	0.0
K03809	1.0
K03806	1.0
K06412	83.0
K03804	0.0
K12296	0.0
K03802	1.0
K03803	17.0
K06413	0.0
K10808	0.0
K06411	30.0
K01028	3.0
K01029	9.0
K11931	0.0
K11930	0.0
K11933	0.0
K11932	0.0
K11935	0.0
K11934	0.0
K11937	0.0
K11936	0.0
K11939	0.0
K11938	0.0
K10800	0.0
K06419	0.0
K11929	0.0
K07271	64.0
K07270	0.0
K07273	10.0
K07272	0.0
K07275	0.0
K07274	1.0
K07277	15.0
K07276	0.0
K07279	0.0
K07278	0.0
K10623	0.0
K02481	14.0
K11520	0.0
K02480	0.0
K08170	0.0
K02485	1.0
K02484	17.0
K02487	0.0
K08600	173.0
K08603	0.0
K08602	27.0
K08605	0.0
K08604	0.0
K09956	0.0
K09957	0.0
K09954	1.0
K09955	126.0
K09952	1.0
K09953	0.0
K09950	0.0
K09951	62.0
K09958	1.0
K09959	0.0
K07495	0.0
K07494	2.0
K07497	38.0
K07496	23.0
K07491	48.0
K07490	0.0
K07493	0.0
K07492	0.0
K07499	3.0
K07498	0.0
K11209	0.0
K11208	0.0
K11204	0.0
K11203	1.0
K11202	3.0
K11201	0.0
K11200	0.0
K00058	135.0
K00059	241.0
K00728	0.0
K00729	0.0
K00055	0.0
K00057	96.0
K00050	33.0
K00051	0.0
K00720	2.0
K00721	29.0
K14424	0.0
K06033	0.0
K14189	0.0
K14188	0.0
K06364	0.0
K14187	0.0
K01239	17.0
K01238	5.0
K01897	85.0
K01232	3.0
K01895	37.0
K01230	0.0
K01893	80.0
K01236	0.0
K01235	1.0
K01890	96.0
K02768	8.0
K02769	2.0
K02760	19.0
K02761	14.0
K02763	0.0
K02764	0.0
K02765	15.0
K00948	140.0
K00949	84.0
K00942	102.0
K00943	51.0
K00940	19.0
K00941	156.0
K00946	22.0
K00947	0.0
K00944	0.0
K00945	245.0
K01097	0.0
K01096	0.0
K01095	3.0
K01093	0.0
K01092	49.0
K01091	250.0
K01090	94.0
K03499	251.0
K03498	186.0
K03491	9.0
K03490	25.0
K03493	0.0
K03492	1.0
K03495	95.0
K03497	257.0
K03496	271.0
K02817	0.0
K02814	0.0
K02815	0.0
K02810	19.0
K02548	28.0
K02549	3.0
K02818	0.0
K02819	28.0
K03637	16.0
K03636	2.0
K03147	67.0
K03146	1.0
K08851	0.0
K06518	69.0
K09729	5.0
K06048	1.0
K06045	0.0
K06044	0.0
K09727	0.0
K09726	3.0
K06041	19.0
K09720	0.0
K09723	0.0
K06042	50.0
K09897	0.0
K09896	0.0
K09895	0.0
K09894	0.0
K09893	0.0
K09892	0.0
K09891	0.0
K09890	0.0
K09899	0.0
K09898	0.0
K03622	0.0
K07648	0.0
K07649	0.0
K07398	0.0
K07399	0.0
K11056	0.0
K11057	0.0
K11054	0.0
K11055	0.0
K07640	0.0
K07393	0.0
K07390	0.0
K07391	95.0
K07644	0.0
K07645	0.0
K07646	127.0
K07647	0.0
K10896	0.0
K07024	353.0
K07025	142.0
K07026	2.0
K07027	64.0
K07020	0.0
K07021	0.0
K07022	0.0
K07023	59.0
K07028	0.0
K07029	165.0
K10094	0.0
K01390	0.0
K01392	0.0
K01399	0.0
K02673	0.0
K05893	0.0
K05897	0.0
K05896	85.0
K05895	39.0
K05899	0.0
K05898	0.0
K00555	0.0
K00554	64.0
K00557	0.0
K00556	12.0
K00551	0.0
K00559	0.0
K00558	156.0
K01170	0.0
K01173	1.0
K01174	0.0
K01175	3.0
K01176	19.0
K01178	0.0
K01179	133.0
K14578	0.0
K14579	0.0
K08951	0.0
K08950	0.0
K08953	0.0
K03828	0.0
K03829	1.0
K03820	14.0
K03821	0.0
K03822	0.0
K03823	76.0
K03824	0.0
K03825	3.0
K03826	76.0
K03827	16.0
K12248	0.0
K12246	0.0
K12247	0.0
K12242	0.0
K12243	0.0
K12240	0.0
K12241	0.0
K11919	0.0
K11918	0.0
K11913	0.0
K11912	0.0
K11911	0.0
K11910	0.0
K11917	0.0
K11916	0.0
K11915	0.0
K11914	0.0
K12068	0.0
K12069	0.0
K12062	0.0
K12063	0.0
K12060	0.0
K12061	0.0
K12066	0.0
K12067	0.0
K12064	0.0
K12065	0.0
K07259	20.0
K07258	230.0
K07253	0.0
K07251	0.0
K07250	29.0
K07257	0.0
K07256	0.0
K07255	0.0
K07254	0.0
K05372	0.0
K05373	0.0
K05370	0.0
K05371	0.0
K05374	0.0
K05375	0.0
K09970	0.0
K09971	0.0
K09972	0.0
K09973	2.0
K09974	0.0
K09975	0.0
K09976	1.0
K09978	0.0
K09979	10.0
K11261	30.0
K11260	0.0
K11263	0.0
K11264	0.0
K10793	0.0
K10796	0.0
K10797	10.0
K10794	0.0
K10795	0.0
K00700	125.0
K00701	0.0
K10798	0.0
K00703	109.0
K00705	101.0
K09828	0.0
K10133	0.0
K13053	0.0
K03192	0.0
K00964	0.0
K00965	64.0
K00966	11.0
K00960	0.0
K00961	0.0
K00962	95.0
K00963	34.0
K00969	97.0
K12681	0.0
K02703	0.0
K08364	0.0
K08365	0.0
K02706	0.0
K08363	0.0
K08361	0.0
K02708	0.0
K02709	0.0
K08368	0.0
K08369	0.0
K01615	12.0
K01617	0.0
K01616	0.0
K01611	15.0
K01610	62.0
K01613	32.0
K01612	0.0
K01619	95.0
K01618	0.0
K02834	96.0
K02835	96.0
K05281	0.0
K03619	0.0
K03618	0.0
K03617	98.0
K03616	15.0
K03615	96.0
K03614	92.0
K03613	93.0
K03612	78.0
K03611	0.0
K03610	75.0
K09705	3.0
K09704	54.0
K09701	0.0
K09700	0.0
K09709	0.0
K06391	18.0
K06390	79.0
K06393	79.0
K06392	54.0
K06395	9.0
K06394	50.0
K06397	72.0
K06396	58.0
K06399	73.0
K06398	79.0
K06435	0.0
K11078	0.0
K11079	0.0
K11074	0.0
K11075	0.0
K11076	0.0
K11077	0.0
K11070	66.0
K11071	67.0
K11072	94.0
K11073	0.0
K06935	0.0
K06934	6.0
K06937	1.0
K06936	1.0
K06931	0.0
K06930	0.0
K06933	0.0
K06932	0.0
K06939	0.0
K06938	0.0
K13381	0.0
K05916	0.0
K05917	0.0
K05914	0.0
K05915	0.0
K05912	0.0
K05913	0.0
K05910	0.0
K05911	0.0
K05918	0.0
K05919	59.0
K00392	0.0
K00390	16.0
K00397	0.0
K00395	0.0
K00394	8.0
K01884	0.0
K00399	0.0
K01886	79.0
K01376	0.0
K01372	43.0
K09149	0.0
K09148	0.0
K01225	5.0
K09145	26.0
K09144	26.0
K09147	0.0
K09146	0.0
K09141	3.0
K09140	0.0
K09143	0.0
K09142	0.0
K05709	0.0
K05708	0.0
K05879	33.0
K05878	33.0
K05875	0.0
K05874	0.0
K05877	0.0
K05876	0.0
K05873	0.0
K00579	0.0
K00578	0.0
K00577	0.0
K00575	100.0
K00574	31.0
K00573	4.0
K00571	106.0
K00570	0.0
K01118	7.0
K01119	10.0
K01157	0.0
K01112	0.0
K01113	3.0
K04477	75.0
K01114	0.0
K01115	0.0
K08087	0.0
K01315	0.0
K08085	0.0
K08084	0.0
K08083	0.0
K08082	0.0
K08081	0.0
K08080	0.0
K01152	0.0
K01401	0.0
K09826	0.0
K06344	0.0
K06345	0.0
K09822	0.0
K06343	0.0
K10938	0.0
K06341	0.0
K10934	0.0
K10935	0.0
K10932	0.0
K11052	0.0
K10930	0.0
K06349	0.0
K11053	0.0
K10754	0.0
K01755	120.0
K10200	11.0
K02132	0.0
K02137	0.0
K03840	0.0
K03841	4.0
K13028	0.0
K13799	0.0
K13798	0.0
K13795	0.0
K13794	0.0
K13021	0.0
K13792	0.0
K13791	0.0
K13790	0.0
K12268	0.0
K12269	0.0
K12262	1.0
K12263	0.0
K12264	0.0
K12265	0.0
K12266	0.0
K12267	94.0
K01757	0.0
K12237	0.0
K13243	0.0
K13245	0.0
K13244	0.0
K13246	0.0
K03264	0.0
K03265	0.0
K03263	0.0
K03268	0.0
K03269	14.0
K12415	0.0
K10211	0.0
K09918	0.0
K09919	0.0
K06720	0.0
K09913	0.0
K09910	0.0
K09911	0.0
K09916	0.0
K09917	0.0
K06726	9.0
K09915	0.0
K11535	0.0
K11534	2.0
K11537	2.0
K11531	0.0
K11533	0.0
K11532	0.0
K11249	2.0
K11539	0.0
K00762	126.0
K00763	84.0
K00760	80.0
K00761	95.0
K00766	70.0
K00767	58.0
K00764	136.0
K00765	94.0
K00768	63.0
K00769	0.0
K11059	0.0
K00186	0.0
K00187	0.0
K00184	6.0
K00185	4.0
K00183	2.0
K00180	62.0
K00188	0.0
K00189	0.0
K10110	63.0
K10111	0.0
K10112	91.0
K10113	0.0
K10114	0.0
K10115	0.0
K10116	0.0
K10117	142.0
K10118	172.0
K10119	170.0
K04641	0.0
K04643	0.0
K04642	0.0
K13282	2.0
K00988	0.0
K00989	12.0
K00986	8.0
K00984	26.0
K00985	0.0
K00982	0.0
K00983	53.0
K00980	24.0
K00981	96.0
K01585	11.0
K01584	0.0
K01586	129.0
K13498	0.0
K01580	11.0
K01583	11.0
K01582	28.0
K13497	25.0
K01589	5.0
K01588	95.0
K14941	0.0
K08347	0.0
K08348	0.0
K02720	0.0
K14949	0.0
K02723	0.0
K03459	0.0
K03458	40.0
K03455	12.0
K03457	5.0
K03451	3.0
K03981	0.0
K03980	10.0
K02614	25.0
K01639	69.0
K01638	1.0
K01637	1.0
K01636	1.0
K01635	1.0
K01634	0.0
K01633	21.0
K01632	0.0
K01631	0.0
K01630	2.0
K02615	0.0
K02588	23.0
K02589	34.0
K02858	2.0
K02859	0.0
K14051	0.0
K14053	0.0
K14052	0.0
K02852	0.0
K02853	0.0
K02850	0.0
K02851	0.0
K14059	37.0
K14058	0.0
K02586	9.0
K02587	11.0
K03679	0.0
K03671	205.0
K03670	0.0
K03673	0.0
K03672	0.0
K03675	0.0
K03674	0.0
K03677	0.0
K03676	0.0
K09761	90.0
K09760	34.0
K09763	0.0
K09762	79.0
K09765	72.0
K09764	6.0
K09767	9.0
K06006	0.0
K09769	18.0
K09768	35.0
K10353	0.0
K03187	27.0
K03186	38.0
K03185	0.0
K03184	0.0
K03183	46.0
K03182	37.0
K03181	0.0
K03189	28.0
K03188	28.0
K02715	0.0
K12455	0.0
K12454	1.0
K12453	0.0
K12452	3.0
K12451	0.0
K07358	0.0
K07356	0.0
K07357	0.0
K07354	0.0
K07355	0.0
K07352	0.0
K07353	0.0
K07350	0.0
K07351	0.0
K06919	22.0
K06918	0.0
K06917	1.0
K06916	0.0
K06915	37.0
K06914	0.0
K06913	0.0
K06912	0.0
K06911	18.0
K06910	29.0
K08986	0.0
K08987	0.0
K08984	0.0
K08985	0.0
K08982	3.0
K08983	0.0
K08980	0.0
K08981	0.0
K08988	0.0
K08989	1.0
K02252	0.0
K05934	55.0
K05936	56.0
K05937	0.0
K02253	0.0
K05939	0.0
K00378	93.0
K00375	61.0
K00374	0.0
K00376	2.0
K00371	1.0
K00370	0.0
K00373	0.0
K00372	0.0
K01358	139.0
K09166	0.0
K09165	3.0
K09164	4.0
K09163	32.0
K09162	1.0
K09161	0.0
K09160	0.0
K01354	2.0
K01355	0.0
K01356	117.0
K05601	0.0
K05851	0.0
K03807	0.0
K05606	25.0
K02927	0.0
K05974	0.0
K03805	0.0
K05976	0.0
K00519	0.0
K00518	0.0
K03800	41.0
K00511	0.0
K00510	0.0
K03801	12.0
K00515	0.0
K00514	0.0
K00517	1.0
K05971	0.0
K03154	27.0
K11147	0.0
K05581	0.0
K05580	0.0
K05583	0.0
K05582	0.0
K05585	0.0
K05584	0.0
K05587	0.0
K05586	0.0
K05589	2.0
K03150	75.0
K03623	1.0
K03152	114.0
K14200	0.0
K14201	0.0
K14202	0.0
K03621	95.0
K14204	0.0
K14205	1.0
K01134	26.0
K01135	0.0
K01136	0.0
K01137	0.0
K01130	26.0
K01132	0.0
K01133	27.0
K01138	56.0
K01139	6.0
K02113	79.0
K02112	95.0
K02111	88.0
K02446	1.0
K02117	95.0
K02116	26.0
K02115	95.0
K02114	94.0
K02119	67.0
K02118	100.0
K02448	0.0
K01036	0.0
K03212	0.0
K13007	0.0
K13006	1.0
K13005	0.0
K13004	26.0
K13001	0.0
K06404	43.0
K01032	0.0
K06951	0.0
K03862	0.0
K03863	0.0
K06406	79.0
K06957	0.0
K05020	0.0
K06400	46.0
K06403	43.0
K06954	0.0
K10814	0.0
K10817	0.0
K10816	0.0
K07136	0.0
K03242	0.0
K03243	0.0
K12202	0.0
K12203	0.0
K12206	0.0
K12207	0.0
K12204	0.0
K12205	0.0
K12208	0.0
K12209	0.0
K13919	6.0
K13918	0.0
K06214	0.0
K06215	63.0
K09936	39.0
K06217	95.0
K09930	0.0
K09931	2.0
K09932	0.0
K06213	46.0
K09938	0.0
K09939	12.0
K11517	0.0
K06337	0.0
K13301	0.0
K00748	15.0
K00745	0.0
K00743	0.0
K07165	1.0
K07164	14.0
K07167	0.0
K07166	64.0
K07161	0.0
K07160	6.0
K07163	0.0
K07162	2.0
K07169	0.0
K07168	0.0
K06336	0.0
K01839	61.0
K01838	13.0
K01835	11.0
K01834	289.0
K01837	0.0
K01830	0.0
K00608	0.0
K02632	0.0
K02630	0.0
K02631	0.0
K08322	3.0
K08323	2.0
K08320	0.0
K08321	3.0
K08326	0.0
K08324	0.0
K08325	2.0
K01659	0.0
K01658	68.0
K02637	0.0
K01653	135.0
K01652	195.0
K01655	0.0
K01654	62.0
K01657	68.0
K02874	96.0
K02875	0.0
K02876	81.0
K02877	0.0
K02871	93.0
K02873	0.0
K02878	96.0
K02879	96.0
K14070	0.0
K09749	85.0
K09748	80.0
K06023	166.0
K09742	0.0
K09741	0.0
K09740	2.0
K09747	85.0
K09746	0.0
K09745	0.0
K06024	70.0
K03477	0.0
K03476	9.0
K03475	38.0
K03474	14.0
K03473	12.0
K03472	0.0
K03471	2.0
K03470	79.0
K03478	26.0
K02304	74.0
K02305	0.0
K02302	9.0
K02303	2.0
K02300	0.0
K02301	4.0
K03653	0.0
K03652	6.0
K03651	0.0
K03650	95.0
K03657	236.0
K03656	0.0
K03655	147.0
K03654	75.0
K03658	25.0
K12439	0.0
K12431	0.0
K12430	0.0
K12433	0.0
K12432	0.0
K12435	0.0
K12434	0.0
K12437	0.0
K12436	0.0
K06979	1.0
K06978	31.0
K06971	14.0
K06970	0.0
K06973	87.0
K06972	47.0
K06975	14.0
K06974	0.0
K06977	0.0
K06976	26.0
K07082	90.0
K07083	11.0
K07080	43.0
K07081	4.0
K07086	2.0
K07087	0.0
K07084	1.0
K07085	22.0
K07088	141.0
K07089	42.0
K01317	0.0
K11162	0.0
K11163	0.0
K11161	0.0
K11168	0.0
K00356	1.0
K00355	0.0
K00354	0.0
K00353	0.0
K00351	11.0
K00350	11.0
K05952	0.0
K05953	0.0
K05951	0.0
K05956	0.0
K05957	0.0
K00358	1.0
K00689	0.0
K00688	159.0
K00681	11.0
K00680	93.0
K00683	0.0
K00685	1.0
K00684	2.0
K00687	0.0
K00686	0.0
K05831	0.0
K05830	0.0
K05833	69.0
K05832	62.0
K05834	0.0
K05837	96.0
K05836	0.0
K05839	0.0
K05838	2.0
K07677	0.0
K00533	38.0
K00532	0.0
K00531	0.0
K00530	0.0
K00537	72.0
K00536	0.0
K00535	0.0
K00534	0.0
K00539	0.0
K00538	0.0
K11029	0.0
K14260	13.0
K14261	0.0
K14266	2.0
K14267	0.0
K14268	0.0
K14269	0.0
K01337	0.0
K01338	120.0
K02683	0.0
K02682	0.0
K02681	0.0
K02680	0.0
K02687	95.0
K02686	0.0
K02685	0.0
K02689	0.0
K02688	1.0
K00824	29.0
K00827	0.0
K00826	96.0
K00821	178.0
K00820	123.0
K00823	2.0
K00822	0.0
K00829	0.0
K00828	0.0
K01488	13.0
K01489	95.0
K01484	0.0
K01485	32.0
K01486	37.0
K01487	16.0
K01480	66.0
K01481	0.0
K01482	0.0
K01483	0.0
K02469	157.0
K02468	0.0
K02466	0.0
K02465	0.0
K02464	0.0
K02463	0.0
K02462	0.0
K02461	0.0
K02460	0.0
K08969	1.0
K13061	0.0
K13060	0.0
K13063	0.0
K13062	0.0
K13069	0.0
K08964	0.0
K06363	0.0
K03079	11.0
K06342	0.0
K03078	0.0
K13289	0.0
K13288	0.0
K13285	0.0
K13287	0.0
K13286	0.0
K13281	5.0
K13280	34.0
K13283	0.0
K00054	1.0
K04496	0.0
K05369	0.0
K05368	0.0
K03228	0.0
K03229	0.0
K00052	94.0
K03222	0.0
K03223	0.0
K03220	0.0
K03221	0.0
K03226	0.0
K03227	0.0
K03224	0.0
K03225	0.0
K09482	0.0
K09483	0.0
K13836	0.0
K12228	0.0
K05360	0.0
K12224	0.0
K12225	0.0
K12226	0.0
K12227	0.0
K12220	0.0
K05363	0.0
K12222	0.0
K12223	0.0
K08681	62.0
K08680	2.0
K08683	0.0
K08682	0.0
K08685	0.0
K08684	0.0
K08687	0.0
K08686	0.0
K11755	105.0
K11754	224.0
K11751	0.0
K11750	0.0
K11753	175.0
K11752	55.0
K02407	43.0
K13938	0.0
K13936	0.0
K13935	0.0
K02406	119.0
K13933	0.0
K13932	0.0
K13931	0.0
K13930	0.0
K12088	0.0
K12081	0.0
K12082	0.0
K12083	0.0
K12084	0.0
K12086	0.0
K12087	0.0
K09611	0.0
K09612	0.0
K04940	0.0
K10085	0.0
K05394	0.0
K05395	0.0
K06340	0.0
K13043	2.0
K07149	26.0
K07148	10.0
K07147	2.0
K07146	1.0
K07145	1.0
K07144	0.0
K07143	0.0
K07142	0.0
K07141	20.0
K07140	2.0
K10156	0.0
K10150	0.0
K10620	0.0
K10621	0.0
K14028	0.0
K14029	0.0
K01817	70.0
K01816	1.0
K01815	45.0
K01814	95.0
K01813	36.0
K01812	82.0
K01811	192.0
K01810	99.0
K01819	0.0
K01818	27.0
K14580	0.0
K05379	0.0
K08304	0.0
K08305	0.0
K08306	0.0
K08307	14.0
K08300	0.0
K08301	66.0
K08302	13.0
K08303	183.0
K08308	0.0
K08309	31.0
K14671	0.0
K14670	0.0
K14673	0.0
K14672	0.0
K01673	3.0
K01672	0.0
K01671	0.0
K01677	79.0
K01676	13.0
K01674	0.0
K01679	8.0
K01678	61.0
K02899	81.0
K02896	0.0
K02897	18.0
K02895	96.0
K02892	96.0
K02890	96.0
K10811	0.0
K02096	0.0
K02097	0.0
K02094	0.0
K02095	0.0
K02092	0.0
K02093	0.0
K02099	102.0
K03411	71.0
K03410	86.0
K03413	114.0
K03412	28.0
K03415	27.0
K03414	0.0
K03417	0.0
K03416	0.0
K03418	0.0
K05376	0.0
K02320	0.0
K02322	0.0
K02323	0.0
K05377	0.0
K13542	72.0
K13543	0.0
K13540	0.0
K13541	0.0
K12145	0.0
K12144	0.0
K12147	0.0
K12410	121.0
K12141	10.0
K12140	10.0
K12143	0.0
K12142	0.0
K12149	0.0
K12148	0.0
K07312	0.0
K07313	18.0
K07310	0.0
K07311	0.0
K07316	8.0
K07317	0.0
K07314	0.0
K07315	6.0
K07318	2.0
K07319	55.0
K03936	0.0
K03425	0.0
K03426	72.0
K03427	86.0
K03420	0.0
K03421	0.0
K03422	0.0
K03423	0.0
K03756	2.0
K03757	0.0
K03206	0.0
K03755	0.0
K11144	2.0
K11145	81.0
K05972	0.0
K05973	0.0
K03752	6.0
K05978	0.0
K05979	4.0
K03753	5.0
K00331	17.0
K00330	17.0
K00333	7.0
K00332	7.0
K00335	74.0
K00334	95.0
K00337	17.0
K00336	127.0
K00339	17.0
K00338	17.0
K03751	0.0
K06953	0.0
K06952	1.0
K06407	79.0
K06950	198.0
K10819	3.0
K06956	3.0
K06955	0.0
K06402	13.0
K10815	0.0
K06959	93.0
K06958	81.0
K06409	151.0
K06408	36.0
K09129	0.0
K09128	4.0
K09123	4.0
K09122	4.0
K09121	49.0
K09120	0.0
K09127	0.0
K09126	1.0
K09125	1.0
K09124	0.0
K01233	0.0
K05819	0.0
K05818	0.0
K01896	0.0
K05813	77.0
K05812	0.0
K05811	0.0
K05810	65.0
K05817	0.0
K05816	0.0
K05815	29.0
K05814	6.0
K01894	0.0
K01892	96.0
K01234	7.0
K01144	30.0
K01146	0.0
K01141	0.0
K01416	0.0
K11434	0.0
K01415	0.0
K06354	0.0
K01414	0.0
K09836	0.0
K01318	0.0
K01319	0.0
K01312	0.0
K06350	0.0
K02669	71.0
K02668	0.0
K02665	0.0
K02664	0.0
K02667	3.0
K02666	0.0
K02661	0.0
K02660	0.0
K02663	0.0
K02662	29.0
K00809	3.0
K00808	0.0
K00806	95.0
K00805	75.0
K00804	0.0
K00803	0.0
K00802	0.0
K00801	0.0
K00800	69.0
K10921	0.0
K02409	60.0
K02408	89.0
K02401	82.0
K02400	74.0
K02403	0.0
K02402	0.0
K02405	89.0
K05364	53.0
K05367	3.0
K05366	189.0
K10210	0.0
K10216	0.0
K13049	25.0
K13048	0.0
K13739	0.0
K10215	0.0
K06122	0.0
K13735	0.0
K13734	0.0
K13041	0.0
K13040	0.0
K13731	0.0
K13730	0.0
K13733	0.0
K13732	0.0
K04516	11.0
K03204	0.0
K03205	222.0
K03207	0.0
K03200	0.0
K03201	0.0
K03202	0.0
K03203	0.0
K03208	0.0
K03758	0.0
K03759	0.0
K09469	0.0
K09461	0.0
K06204	0.0
K00178	0.0
K13950	0.0
K13953	2.0
K13955	0.0
K13954	10.0
K10920	0.0
K06324	0.0
K11777	6.0
K11779	0.0
K11778	0.0
K06325	0.0
K12600	0.0
K07432	0.0
K07430	0.0
K06326	0.0
K07128	0.0
K07121	0.0
K07120	0.0
K07123	0.0
K07122	0.0
K07125	0.0
K07124	83.0
K07127	0.0
K07126	37.0
K01870	96.0
K01873	121.0
K01872	96.0
K01875	96.0
K01874	122.0
K01876	113.0
K01879	1.0
K01878	1.0
K06321	0.0
K00476	0.0
K00477	0.0
K00474	0.0
K00472	0.0
K00470	0.0
K00471	0.0
K00478	0.0
K00479	0.0
K04775	0.0
K04774	0.0
K04777	0.0
K04776	0.0
K04771	0.0
K04770	0.0
K04773	14.0
K04772	0.0
K04779	0.0
K04778	0.0
K14657	0.0
K14656	0.0
K14654	0.0
K14653	0.0
K14652	65.0
K14659	0.0
K14658	0.0
K14386	0.0
K09926	0.0
K01699	0.0
K01698	47.0
K01695	71.0
K01697	3.0
K01696	73.0
K01690	0.0
K01693	80.0
K01692	17.0
K07227	0.0
K03439	93.0
K03438	133.0
K13380	0.0
K03928	2.0
K03925	70.0
K03924	119.0
K03431	91.0
K03926	2.0
K03437	96.0
K03436	131.0
K03435	0.0
K03434	0.0
K02348	8.0
K02342	43.0
K02343	79.0
K02340	89.0
K02341	96.0
K02346	124.0
K02347	2.0
K02344	0.0
K02345	0.0
K03697	28.0
K03696	97.0
K03695	92.0
K03694	1.0
K03693	0.0
K03692	0.0
K03690	0.0
K03699	72.0
K03698	50.0
K13566	0.0
K12164	0.0
K07338	0.0
K07339	12.0
K07334	1.0
K07335	102.0
K07336	0.0
K07337	2.0
K07330	0.0
K07331	0.0
K07332	0.0
K07333	0.0
K09695	0.0
K09694	0.0
K09697	6.0
K09696	6.0
K09691	97.0
K09690	66.0
K09693	0.0
K09692	3.0
K09699	0.0
K09698	2.0
K07590	11.0
K07591	0.0
K07592	0.0
K05998	0.0
K05999	0.0
K05996	0.0
K05997	0.0
K05994	0.0
K05995	52.0
K05993	27.0
K05991	0.0
K10837	0.0
K00319	0.0
K00318	4.0
K00648	103.0
K02545	0.0
K00645	102.0
K00311	0.0
K00646	0.0
K00317	0.0
K00316	0.0
K00643	0.0
K00314	0.0
K02547	8.0
K06429	0.0
K06428	0.0
K06427	0.0
K02812	0.0
K06425	1.0
K06424	0.0
K06423	6.0
K06422	0.0
K06421	1.0
K02813	0.0
K02930	0.0
K03815	0.0
K05612	0.0
K03367	0.0
K03366	0.0
K03812	0.0
K03635	1.0
K03634	0.0
K03631	80.0
K05969	0.0
K03630	102.0
K03633	0.0
K03632	0.0
K01998	83.0
K01999	73.0
K01992	272.0
K01993	24.0
K01990	464.0
K01991	11.0
K01996	88.0
K01997	89.0
K01994	0.0
K01995	89.0
K03148	5.0
K03639	28.0
K05692	0.0
K03638	1.0
K00869	1.0
K00868	72.0
K00861	0.0
K00860	5.0
K00863	2.0
K00862	0.0
K00865	49.0
K00864	105.0
K00867	0.0
K00866	0.0
K01192	119.0
K01190	251.0
K01191	147.0
K01197	1.0
K01194	1.0
K01195	53.0
K01198	34.0
K01199	0.0
K00656	207.0
K00657	41.0
K00306	0.0
K14591	0.0
K00300	0.0
K00653	0.0
K13715	0.0
K13713	0.0
K00650	0.0
K00651	79.0
K14596	0.0
K02647	159.0
K14598	2.0
K02643	0.0
K02642	0.0
K02641	0.0
K02640	0.0
K03594	19.0
K03595	96.0
K03596	81.0
K03597	0.0
K03590	20.0
K03591	0.0
K03592	0.0
K03593	15.0
K03598	0.0
K03599	0.0
K01736	95.0
K01737	23.0
K01734	120.0
K01735	70.0
K01732	0.0
K01733	103.0
K01730	25.0
K01731	0.0
K06049	0.0
K01738	131.0
K01739	1.0
K11809	0.0
K05343	19.0
K02422	93.0
K02421	83.0
K05340	0.0
K02427	0.0
K05346	2.0
K02425	0.0
K02424	0.0
K05349	325.0
K02428	14.0
K03770	13.0
K03771	16.0
K03772	2.0
K03773	10.0
K03774	0.0
K03775	14.0
K03776	0.0
K03777	0.0
K03778	72.0
K03779	7.0
K09722	0.0
K08174	0.0
K14114	0.0
K13979	0.0
K13237	0.0
K14440	0.0
K09992	27.0
K09990	0.0
K09991	0.0
K09996	0.0
K09997	0.0
K09994	0.0
K14110	0.0
K09998	0.0
K09999	0.0
K14111	0.0
K14113	0.0
K14449	0.0
K10213	0.0
K14118	0.0
K11711	5.0
K11710	3.0
K11712	8.0
K11717	105.0
K11719	0.0
K06857	0.0
K10440	118.0
K10441	111.0
K07103	0.0
K07102	0.0
K07101	1.0
K07100	0.0
K07107	95.0
K07106	6.0
K07105	50.0
K07456	95.0
K07459	1.0
K07458	3.0
K07109	2.0
K07108	0.0
K10198	0.0
K10199	0.0
K10190	108.0
K10191	0.0
K10192	5.0
K10193	2.0
K10194	3.0
K10195	0.0
K10196	0.0
K10197	0.0
K15013	0.0
K01858	5.0
K15016	0.0
K15017	0.0
K01853	0.0
K01852	0.0
K01851	0.0
K01850	0.0
K01857	0.0
K01856	0.0
K01854	109.0
K07539	0.0
K08478	0.0
K08479	0.0
K08476	0.0
K08477	0.0
K08475	0.0
K00450	0.0
K00451	0.0
K00452	0.0
K00453	0.0
K00455	0.0
K00456	0.0
K00457	0.0
K00106	0.0
K00459	1.0
K00104	12.0
K00105	0.0
K00102	2.0
K00103	0.0
K00100	147.0
K00101	0.0
K01509	0.0
K04759	173.0
K04758	231.0
K04757	14.0
K01504	0.0
K04755	0.0
K04754	0.0
K04753	0.0
K04752	1.0
K04751	58.0
K01502	0.0
K14631	0.0
K05359	0.0
K14632	0.0
K07536	0.0
K12080	0.0
K02364	0.0
K12369	0.0
K02361	1.0
K02362	0.0
K02363	0.0
K13509	0.0
K13503	0.0
K13500	0.0
K12109	0.0
K12108	0.0
K12101	0.0
K12100	0.0
K12103	0.0
K12102	0.0
K12105	0.0
K12104	0.0
K12107	0.0
K12106	0.0
K11023	0.0
K03014	0.0
K08906	0.0
K08904	0.0
K08900	0.0
K06223	85.0
K06199	27.0
K06198	0.0
K06197	0.0
K06196	47.0
K06194	11.0
K06193	1.0
K06192	0.0
K06191	0.0
K06190	0.0
K11104	32.0
K11105	41.0
K11106	0.0
K11107	0.0
K11102	0.0
K11103	0.0
K07862	2.0
K00666	39.0
K00663	0.0
K00662	26.0
K00661	88.0
K00660	0.0
K06997	95.0
K06996	2.0
K06995	0.0
K10852	2.0
K06993	0.0
K06992	0.0
K06991	0.0
K06990	4.0
K11050	0.0
K06999	1.0
K06998	32.0
K05338	0.0
K11051	0.0
K06441	0.0
K06440	0.0
K06443	0.0
K06442	82.0
K06445	0.0
K06447	0.0
K06446	0.0
K06309	0.0
K05686	0.0
K02655	0.0
K07392	0.0
K00595	97.0
K00594	0.0
K00596	0.0
K00599	204.0
K00598	1.0
K02657	0.0
K07642	1.0
K07643	0.0
K07396	0.0
K07397	8.0
K07394	1.0
K07395	1.0
K04102	0.0
K04103	0.0
K04100	0.0
K04101	0.0
K04107	0.0
K04105	0.0
K04108	0.0
K04109	0.0
K07716	0.0
K07717	2.0
K07714	4.0
K07715	0.0
K07712	3.0
K07713	6.0
K07710	0.0
K07711	0.0
K07718	388.0
K07719	3.0
K00843	0.0
K00842	0.0
K00841	0.0
K00840	0.0
K00847	92.0
K00846	0.0
K00845	193.0
K00844	2.0
K00849	90.0
K00848	60.0
K06302	0.0
K13771	0.0
K13770	3.0
K13772	0.0
K13775	0.0
K13774	0.0
K13777	0.0
K13776	0.0
K13779	0.0
K13778	0.0
K02621	14.0
K02992	96.0
K02623	0.0
K08286	0.0
K08281	4.0
K02996	90.0
K02995	0.0
K02994	96.0
K02629	0.0
K02628	0.0
K08289	10.0
K08288	0.0
K03578	0.0
K03579	1.0
K03576	0.0
K03577	27.0
K03574	199.0
K03575	36.0
K03572	95.0
K03573	0.0
K03570	95.0
K03571	57.0
K01710	133.0
K01711	43.0
K01712	8.0
K01713	0.0
K01714	185.0
K01715	51.0
K01716	0.0
K01718	0.0
K01719	13.0
K03081	0.0
K02199	4.0
K02198	4.0
K14170	150.0
K02193	3.0
K02192	3.0
K02191	2.0
K02190	48.0
K02197	4.0
K02196	0.0
K02195	4.0
K02194	4.0
K03718	11.0
K03719	38.0
K03712	86.0
K03713	0.0
K03710	90.0
K03711	135.0
K03716	39.0
K03717	0.0
K03715	0.0
K07129	0.0
K00045	0.0
K13995	0.0
K13994	0.0
K13991	0.0
K13990	14.0
K13993	28.0
K13992	0.0
K06298	48.0
K06299	0.0
K06294	0.0
K06295	38.0
K06296	7.0
K06297	6.0
K06290	0.0
K06291	0.0
K06292	0.0
K06293	0.0
K12743	0.0
K00248	57.0
K06426	0.0
K11739	0.0
K11738	0.0
K11733	0.0
K11732	0.0
K11731	0.0
K11737	0.0
K11736	0.0
K11735	0.0
K11734	0.0
K06870	0.0
K06871	145.0
K06872	56.0
K06873	0.0
K06874	0.0
K06875	0.0
K06876	1.0
K06877	26.0
K06878	0.0
K06879	0.0
K07478	122.0
K12645	0.0
K07479	0.0
K07473	72.0
K07472	0.0
K07471	0.0
K07470	0.0
K07477	0.0
K07476	0.0
K07474	3.0
K15038	0.0
K15039	0.0
K15034	1.0
K15036	0.0
K15037	0.0
K08738	0.0
K06420	0.0
K00128	54.0
K00129	0.0
K00438	0.0
K00432	10.0
K00433	26.0
K00122	2.0
K00123	4.0
K00124	0.0
K00125	0.0
K00126	0.0
K00127	0.0
K08973	1.0
K14348	0.0
K14347	0.0
K14340	0.0
K08972	4.0
K01525	0.0
K01524	125.0
K01523	26.0
K01521	0.0
K01520	125.0
K01529	2.0
K08977	2.0
K03969	6.0
K08929	0.0
K02388	89.0
K02389	88.0
K02386	0.0
K02387	89.0
K02384	0.0
K02385	80.0
K02382	0.0
K02380	0.0
K02381	0.0
K05386	0.0
K13524	0.0
K13525	0.0
K13527	0.0
K13520	0.0
K13522	0.0
K13529	0.0
K03385	2.0
K03384	0.0
K03387	10.0
K03386	38.0
K03381	0.0
K03380	0.0
K03383	0.0
K03382	10.0
K03389	15.0
K03388	16.0
K05356	0.0
K12344	1.0
K12343	0.0
K12342	0.0
K12341	0.0
K12340	14.0
K02430	0.0
K12349	0.0
K05351	0.0
K11694	0.0
K11695	0.0
K11690	31.0
K05352	0.0
K11693	0.0
K08928	0.0
K03433	0.0
K13832	0.0
K03039	0.0
K03432	0.0
K06607	0.0
K06606	2.0
K06605	0.0
K03430	29.0
K06603	6.0
K06602	0.0
K06601	0.0
K06600	0.0
K05358	0.0
K06609	0.0
K06608	1.0
K03923	0.0
K03922	0.0
K11472	0.0
K11473	1.0
K11474	0.0
K11475	0.0
K11476	0.0
K11477	0.0
K00601	0.0
K00600	81.0
K00603	4.0
K03746	0.0
K00605	42.0
K00604	96.0
K00607	0.0
K00606	29.0
K00609	92.0
K03741	27.0
K03740	0.0
K03743	22.0
K10873	0.0
K03214	0.0
K14068	0.0
K13317	0.0
K06360	0.0
K14069	0.0
K08078	0.0
K09650	0.0
K06361	0.0
K07802	0.0
K07803	0.0
K07800	0.0
K07801	0.0
K07806	0.0
K07807	0.0
K07804	0.0
K07805	0.0
K06362	0.0
K01172	0.0
K10257	0.0
K10255	0.0
K10254	85.0
K10253	0.0
K10918	0.0
K04128	0.0
K01958	8.0
K01959	0.0
K01956	91.0
K01957	0.0
K04126	0.0
K04127	0.0
K01952	102.0
K01953	128.0
K01950	94.0
K01951	123.0
K07730	0.0
K07731	0.0
K07732	0.0
K07733	0.0
K07734	0.0
K07735	1.0
K07736	84.0
K07737	207.0
K07738	75.0
K07739	0.0
K06365	0.0
K06366	0.0
K06367	0.0
K10910	0.0
K10911	0.0
K04382	0.0
K10775	0.0
K02609	0.0
K02979	0.0
K02978	0.0
K06368	0.0
K02975	0.0
K02974	0.0
K02977	0.0
K02976	0.0
K03558	2.0
K03559	20.0
K03550	90.0
K03551	96.0
K03552	0.0
K03553	122.0
K03554	0.0
K03555	95.0
K03556	35.0
K03557	0.0
K01778	86.0
K01779	11.0
K06369	0.0
K01772	4.0
K01770	79.0
K01771	0.0
K01776	78.0
K01777	0.0
K01774	0.0
K01775	128.0
K05385	0.0
K05384	0.0
K05383	0.0
K05382	0.0
K05381	0.0
K08159	0.0
K14153	0.0
K14154	0.0
K14155	86.0
K08152	0.0
K08156	11.0
K08076	0.0
K12809	0.0
K05297	2.0
K03734	114.0
K03735	8.0
K03736	8.0
K03737	98.0
K03731	0.0
K03732	0.0
K03733	15.0
K03738	1.0
K03739	0.0
K08139	0.0
K06994	0.0
K12660	0.0
K12661	0.0
K07450	0.0
K08719	0.0
K08717	1.0
K08715	0.0
K08714	0.0
K08713	0.0
K08710	0.0
K11311	0.0
K11312	1.0
K00141	0.0
K00146	0.0
K00411	0.0
K00412	2.0
K00145	188.0
K00148	0.0
K14367	0.0
K14366	0.0
K08954	0.0
K08384	117.0
K14369	0.0
K14368	0.0
K14091	26.0
K14090	26.0
K14093	0.0
K14092	0.0
K14095	0.0
K14094	0.0
K14097	0.0
K14096	0.0
K14099	0.0
K14098	0.0
K02848	0.0
K01541	0.0
K04712	0.0
K04711	0.0
K01545	0.0
K01547	50.0
K01546	50.0
K01548	48.0
K04719	0.0
K04718	0.0
K02018	51.0
K02019	9.0
K02016	168.0
K02017	1.0
K02014	67.0
K02015	210.0
K02012	55.0
K02013	162.0
K02010	22.0
K02011	53.0
K04515	0.0
K03943	0.0
K03941	0.0
K03940	0.0
K00313	0.0
K04060	0.0
K01608	25.0
K08942	0.0
K08943	0.0
K08940	0.0
K08941	0.0
K08946	2.0
K08947	0.0
K08944	0.0
K08945	0.0
K03059	0.0
K13811	0.0
K13812	0.0
K13815	0.0
K13816	0.0
K13818	0.0
K13819	0.0
K03053	0.0
K03052	0.0
K03055	0.0
K03054	0.0
K03057	0.0
K03056	0.0
K06222	0.0
K11418	0.0
K11410	0.0
K11415	0.0
K00622	0.0
K00621	0.0
K00620	171.0
K00627	11.0
K00626	64.0
K00625	70.0
K00624	0.0
K02805	28.0
K02552	2.0
K02550	0.0
K02556	71.0
K02803	0.0
K02554	0.0
K07280	0.0
K07281	0.0
K07282	61.0
K07283	0.0
K07284	28.0
K07285	0.0
K07286	0.0
K08217	65.0
K07288	0.0
K07289	0.0
K07534	0.0
K07535	1.0
K07533	43.0
K07822	0.0
K07823	0.0
K08699	0.0
K00088	123.0
K00087	18.0
K00086	26.0
K00082	2.0
K10239	0.0
K10238	0.0
K10231	4.0
K10230	0.0
K10233	0.0
K10232	0.0
K10235	0.0
K10234	0.0
K10237	0.0
K10236	0.0
K08353	0.0
K01970	0.0
K01971	5.0
K01972	114.0
K01973	0.0
K01974	0.0
K01975	11.0
K01976	0.0
K07758	0.0
K05990	0.0
K07752	0.0
K07753	0.0
K07751	0.0
K13786	0.0
K07755	0.0
K07442	0.0
K08352	3.0
K07115	0.0
K07441	0.0
K07634	0.0
K07446	0.0
K07111	0.0
K07444	80.0
K07445	0.0
K00647	1.0
K07449	0.0
K00641	14.0
K00640	127.0
K01289	0.0
K01282	0.0
K01283	0.0
K01280	0.0
K01281	0.0
K01286	15.0
K01284	23.0
K02954	96.0
K02952	96.0
K02950	81.0
K00155	0.0
K02959	96.0
K00887	0.0
K00886	0.0
K00885	0.0
K00884	0.0
K00883	3.0
K00882	46.0
K00881	1.0
K00880	28.0
K00053	90.0
K14048	0.0
K01026	14.0
K01756	96.0
K01025	0.0
K01750	2.0
K01023	2.0
K01752	114.0
K01753	4.0
K14583	0.0
K01758	4.0
K01759	92.0
K09565	0.0
K09568	0.0
K08173	0.0
K08172	0.0
K02483	29.0
K02482	3.0
K08177	3.0
K08176	0.0
K08175	0.0
K02486	0.0
K02489	0.0
K02488	0.0
K08178	0.0
K14138	8.0
K14136	0.0
K09713	0.0
K09714	0.0
K09715	0.0
K03532	0.0
K03533	0.0
K03530	132.0
K03531	90.0
K03536	94.0
K03537	0.0
K03534	43.0
K03535	0.0
K03538	0.0
K03539	0.0
K14451	0.0
K14450	0.0
K02225	0.0
K02224	108.0
K02227	63.0
K02226	80.0
K02221	7.0
K14107	0.0
K02229	0.0
K02228	0.0
K14106	0.0
K00441	1.0
K03288	0.0
K03289	0.0
K03284	124.0
K03285	0.0
K03286	2.0
K03287	16.0
K03280	0.0
K03281	14.0
K03282	85.0
K00440	0.0
K13677	0.0
K12790	0.0
K09639	0.0
K12688	0.0
K12689	0.0
K12686	0.0
K12687	0.0
K12684	0.0
K12685	0.0
K12682	0.0
K12683	0.0
K12680	0.0
K11889	0.0
K08884	111.0
K11085	42.0
K11084	0.0
K11081	0.0
K11080	0.0
K11083	0.0
K11082	0.0
K11089	0.0
K08777	0.0
K08776	0.0
K06346	66.0
K06347	0.0
K09824	0.0
K09825	90.0
K09823	1.0
K09820	0.0
K10939	0.0
K10936	0.0
K10937	0.0
K10933	0.0
K06348	0.0
K09829	0.0
K11337	0.0
K11336	0.0
K11335	0.0
K11334	0.0
K11333	0.0
K11332	0.0
K11331	0.0
K11330	0.0
K00169	18.0
K00164	4.0
K00166	0.0
K00167	1.0
K00161	8.0
K00162	8.0
K00163	3.0
K10689	0.0
K10680	0.0
K10681	0.0
K10682	0.0
K04083	81.0
K04082	0.0
K04081	0.0
K04080	1.0
K04087	5.0
K04086	0.0
K04085	0.0
K04084	2.0
K04088	5.0
K01569	0.0
K01568	0.0
K01563	0.0
K01561	0.0
K01560	33.0
K01567	2.0
K01565	0.0
K01564	0.0
K02038	93.0
K02039	92.0
K02030	210.0
K02031	249.0
K02032	263.0
K02033	292.0
K02034	311.0
K02035	335.0
K02036	95.0
K02037	91.0
K05556	0.0
K13658	0.0
K13659	0.0
K13656	0.0
K13657	0.0
K13654	0.0
K13655	0.0
K13652	27.0
K13653	154.0
K13650	0.0
K13651	0.0
K05555	0.0
K05552	0.0
K02057	207.0
K05550	0.0
K05551	0.0
K12308	202.0
K12306	0.0
K03073	95.0
K03072	17.0
K03071	0.0
K03070	96.0
K03077	2.0
K03076	81.0
K03075	75.0
K03074	32.0
K08965	1.0
K08967	0.0
K08961	2.0
K08963	50.0
K13873	0.0
K13876	0.0
K13874	0.0
K13875	0.0
K06139	0.0
K06138	0.0
K06135	0.0
K06134	0.0
K06137	0.0
K06136	0.0
K06131	119.0
K06133	73.0
K06132	0.0
K02600	96.0
K07389	0.0
K07388	0.0
K04747	0.0
K01516	81.0
K09977	0.0
K07518	0.0
K07519	0.0
K11437	0.0
K07512	0.0
K07516	1.0
K10212	2.0
K10747	0.0
K10217	0.0
K10219	0.0
K10218	0.0
K10748	0.0
K01912	85.0
K01913	0.0
K01910	3.0
K01911	5.0
K01916	6.0
K01917	0.0
K01914	74.0
K01915	208.0
K01918	29.0
K01919	3.0
K07774	0.0
K07775	16.0
K07776	2.0
K07777	11.0
K07770	0.0
K07771	0.0
K07772	0.0
K07773	0.0
K07778	0.0
K01193	99.0
K04340	0.0
K04341	0.0
K04342	0.0
K04343	0.0
K12986	0.0
K04691	0.0
K02931	90.0
K02933	96.0
K02935	96.0
K02936	0.0
K02939	96.0
K00205	0.0
K00204	0.0
K00207	0.0
K00206	0.0
K00201	0.0
K00200	0.0
K00203	0.0
K00202	0.0
K00209	0.0
K00208	10.0
K01000	121.0
K01001	0.0
K01002	6.0
K01003	0.0
K01004	0.0
K01005	6.0
K01006	93.0
K01007	11.0
K01008	29.0
K10855	0.0
K14115	0.0
K14116	0.0
K14441	95.0
K14446	0.0
K14447	0.0
K14112	0.0
K14445	0.0
K08195	0.0
K08194	0.0
K14448	0.0
K08196	0.0
K08191	13.0
K14119	0.0
K08193	0.0
K00702	27.0
K10799	0.0
K03518	51.0
K03519	9.0
K09719	0.0
K10856	0.0
K03516	0.0
K03517	41.0
K02205	0.0
K02204	0.0
K02203	53.0
K02201	0.0
K02200	1.0
K13714	0.0
K13461	0.0
K12518	0.0
K12519	0.0
K12517	0.0
K12514	0.0
K12515	0.0
K12512	0.0
K12513	0.0
K12510	64.0
K12511	17.0
K07183	79.0
K07182	1.0
K07181	31.0
K07180	6.0
K07186	0.0
K07185	29.0
K07184	0.0
K09800	0.0
K09801	0.0
K09802	0.0
K09803	3.0
K09804	0.0
K09805	0.0
K09806	0.0
K09807	42.0
K09808	28.0
K09809	0.0
K10912	0.0
K10913	0.0
K10914	9.0
K10915	0.0
K10916	0.0
K10917	0.0
K11358	53.0
K11355	0.0
K11354	0.0
K11357	0.0
K11356	0.0
K04069	285.0
K04068	102.0
K04065	0.0
K04064	0.0
K04067	0.0
K04066	95.0
K04061	57.0
K09716	0.0
K04063	1.0
K04062	0.0
K10006	0.0
K10007	0.0
K10004	0.0
K10005	0.0
K10002	0.0
K10003	0.0
K10000	0.0
K10001	0.0
K09717	0.0
K10008	0.0
K10009	0.0
K02491	0.0
K14588	0.0
K14581	0.0
K13678	0.0
K13679	0.0
K11633	0.0
K13670	0.0
K13671	0.0
K11987	0.0
K11636	0.0
K11634	0.0
K13582	0.0
K13583	0.0
K13580	0.0
K13581	0.0
K13586	0.0
K13587	0.0
K13584	0.0
K13585	0.0
K13588	0.0
K13589	0.0
K02052	5.0
K02053	5.0
K02050	181.0
K02051	170.0
K02056	110.0
K05553	0.0
K02054	5.0
K02055	4.0
K02058	27.0
K02059	0.0
K05558	0.0
K05559	0.0
K03895	0.0
K03894	0.0
K03897	0.0
K03896	0.0
K03891	0.0
K03890	0.0
K03893	0.0
K03892	145.0
K02423	0.0
K05342	0.0
K05341	2.0
K12989	0.0
K12988	0.0
K02420	74.0
K12981	0.0
K12980	0.0
K12983	0.0
K12982	1.0
K12985	0.0
K12984	0.0
K12987	0.0
K02426	12.0
K13854	0.0
K03098	11.0
K13853	6.0
K03095	0.0
K05344	0.0
K03091	325.0
K03090	6.0
K03093	15.0
K03092	33.0
K06113	1.0
K09632	0.0
K02429	21.0
K06118	0.0
K05716	0.0
K04844	0.0
K11632	0.0
K11630	0.0
K11631	0.0
K11637	0.0
K11635	0.0
K11638	0.0
K11639	0.0
K07572	0.0
K07573	0.0
K07570	0.0
K07571	20.0
K07576	59.0
K07577	2.0
K07574	81.0
K07575	0.0
K07578	0.0
K07579	0.0
K11189	185.0
K11184	39.0
K11187	0.0
K11180	0.0
K11181	0.0
K11183	0.0
K10764	1.0
K10763	0.0
K10762	0.0
K01938	91.0
K01939	101.0
K01934	83.0
K01935	11.0
K01937	96.0
K01930	0.0
K01932	0.0
K01933	121.0
K07798	4.0
K07799	0.0
K07796	0.0
K07797	0.0
K07794	2.0
K07795	1.0
K07792	0.0
K07793	23.0
K07790	0.0
K07791	0.0
K06379	79.0
K00968	25.0
K06378	66.0
K06377	0.0
K06376	0.0
K06375	0.0
K09814	0.0
K09813	0.0
K06372	0.0
K06371	0.0
K06370	0.0
K01249	0.0
K01246	46.0
K01247	1.0
K01244	0.0
K01243	51.0
K08919	0.0
K01241	3.0
K02919	55.0
K02913	78.0
K02912	0.0
K02911	81.0
K02910	0.0
K02917	0.0
K02916	95.0
K02915	0.0
K02914	92.0
K00228	1.0
K00227	0.0
K00226	115.0
K00224	0.0
K00223	0.0
K00222	0.0
K00221	0.0
K00220	0.0
K01798	0.0
K01799	4.0
K01068	0.0
K01069	12.0
K01062	0.0
K01791	71.0
K01792	0.0
K01061	1.0
K01066	2.0
K01067	4.0
K01796	0.0
K01797	0.0
K05499	30.0
K14468	0.0
K14469	2.0
K14465	0.0
K14466	0.0
K14467	0.0
K10834	0.0
K10833	0.0
K02266	0.0
K03793	0.0
K03790	6.0
K03791	0.0
K03796	0.0
K03797	105.0
K03794	0.0
K03795	0.0
K03798	196.0
K03799	3.0
K13448	0.0
K12538	0.0
K12539	0.0
K12530	0.0
K12531	0.0
K12532	0.0
K12533	0.0
K12534	0.0
K12535	0.0
K12536	0.0
K12537	0.0
K03136	0.0
K09790	24.0
K09791	2.0
K09792	2.0
K09793	12.0
K09794	0.0
K09795	0.0
K09796	2.0
K09797	36.0
K09798	1.0
K09799	0.0
K10972	0.0
K10973	0.0
K10977	2.0
K10974	32.0
K10975	0.0
K10978	0.0
K10979	3.0
K06308	0.0
K00315	0.0
K09862	0.0
K06303	0.0
K09860	0.0
K09861	62.0
K06306	11.0
K06307	0.0
K06305	0.0
K11373	0.0
K04047	5.0
K04046	0.0
K04045	31.0
K04044	0.0
K04043	102.0
K04042	37.0
K04041	54.0
K04040	2.0
K02700	0.0
K04049	0.0
K04048	0.0
K02707	0.0
K02704	0.0
K02705	0.0
K10020	0.0
K10021	0.0
K10022	0.0
K10023	0.0
K10024	0.0
K10025	0.0
K10026	9.0
K10027	4.0
K13612	0.0
K13613	0.0
K13611	0.0
K13614	0.0
K13615	0.0
K05794	3.0
K05795	9.0
K05796	2.0
K05797	0.0
K05790	0.0
K05791	0.0
K05792	2.0
K05793	0.0
K05798	0.0
K05799	118.0
K01474	0.0
K01477	0.0
K01476	2.0
K01471	0.0
K01470	71.0
K01473	0.0
K13039	0.0
K01479	0.0
K01478	1.0
K05570	29.0
K05571	29.0
K05572	0.0
K05573	0.0
K02078	243.0
K02079	0.0
K05576	0.0
K02074	0.0
K02075	0.0
K02076	2.0
K02077	0.0
K02071	73.0
K02072	58.0
K02073	73.0
K03309	3.0
K03308	171.0
K03305	13.0
K03304	0.0
K03307	87.0
K03306	49.0
K03301	0.0
K03300	6.0
K03303	1.0
K03302	0.0
K06173	141.0
K06175	0.0
K06174	0.0
K06177	12.0
K06176	1.0
K06179	81.0
K07680	0.0
K03867	0.0
K03838	0.0
K12053	0.0
K11618	27.0
K11619	0.0
K11614	0.0
K11615	0.0
K11616	0.0
K11617	0.0
K11610	0.0
K11611	0.0
K11960	0.0
K11961	1.0
K02836	95.0
K10565	0.0
K10564	0.0
K02837	66.0
K10561	8.0
K10560	8.0
K10563	42.0
K10562	0.0
K02838	96.0
K06858	0.0
K02839	25.0
K06859	1.0
K12700	6.0
K07558	0.0
K07559	46.0
K07228	0.0
K07229	0.0
K07226	0.0
K07224	0.0
K07225	0.0
K07222	0.0
K07223	1.0
K07220	44.0
K07221	0.0
K10709	21.0
K10708	0.0
K10701	0.0
K10703	0.0
K10702	0.0
K10704	0.0
K05984	0.0
K07537	0.0
K08652	0.0
K08651	0.0
K08658	0.0
K08659	5.0
K05982	0.0
K07451	0.0
K07453	0.0
K07452	0.0
K07455	3.0
K07454	0.0
K09707	30.0
K07457	1.0
K09706	2.0
K07104	1.0
K00029	4.0
K00028	0.0
K00799	2.0
K00798	97.0
K00797	52.0
K00024	28.0
K00795	0.0
K00026	0.0
K00021	0.0
K00020	5.0
K00023	0.0
K00022	0.0
K09017	0.0
K01269	80.0
K09015	13.0
K09014	42.0
K09013	100.0
K09011	11.0
K09010	0.0
K01261	0.0
K01262	130.0
K01263	0.0
K01264	0.0
K01265	135.0
K01266	27.0
K09018	0.0
K08227	0.0
K08226	2.0
K08225	0.0
K08224	1.0
K08223	2.0
K08222	0.0
K08221	0.0
K00249	1.0
K01790	76.0
K00241	15.0
K00240	26.0
K00243	59.0
K00242	0.0
K00245	0.0
K00244	21.0
K00247	0.0
K00246	0.0
K01795	28.0
K06983	0.0
K02799	0.0
K02798	1.0
K02791	4.0
K02790	0.0
K02793	22.0
K02795	29.0
K02794	31.0
K02796	30.0
K04564	26.0
K04565	34.0
K04566	25.0
K04567	71.0
K01040	3.0
K01041	0.0
K04562	15.0
K04568	0.0
K01049	0.0
K02535	15.0
K02242	0.0
K02536	15.0
K02531	0.0
K02246	0.0
K02533	1.0
K02532	0.0
K02248	0.0
K02538	0.0
K00581	0.0
K13421	0.0
K01013	0.0
K15018	0.0
K15019	0.0
K03110	96.0
K03111	177.0
K03112	0.0
K03113	13.0
K03116	16.0
K03117	1.0
K03118	15.0
K03119	0.0
K10919	0.0
K12552	0.0
K12553	0.0
K12551	0.0
K12556	0.0
K12554	0.0
K12555	0.0
K06892	0.0
K06893	0.0
K06890	9.0
K06891	3.0
K06896	32.0
K06897	49.0
K06894	2.0
K06895	5.0
K10954	0.0
K10956	0.0
K06899	0.0
K06328	0.0
K06329	0.0
K10952	0.0
K10953	0.0
K11395	0.0
K11391	0.0
K11390	0.0
K11392	2.0
K00499	0.0
K00494	0.0
K00495	0.0
K00496	0.0
K00491	0.0
K00492	0.0
K00493	0.0
K13591	0.0
K01467	15.0
K13593	0.0
K13592	0.0
K04021	2.0
K04020	0.0
K04023	11.0
K04022	0.0
K04025	0.0
K04024	6.0
K04027	6.0
K04026	5.0
K04029	42.0
K04028	56.0
K07055	0.0
K07054	0.0
K07057	0.0
K07056	108.0
K07051	0.0
K07050	52.0
K07053	224.0
K07052	171.0
K07059	0.0
K07058	65.0
K10040	3.0
K10041	21.0
K10046	0.0
K04799	0.0
K04798	0.0
K04793	0.0
K04792	0.0
K04791	0.0
K04790	0.0
K04797	0.0
K04796	0.0
K04795	0.0
K04794	0.0
K13638	0.0
K13639	0.0
K13634	0.0
K13635	0.0
K13636	0.0
K13637	0.0
K13630	0.0
K13631	0.0
K13632	0.0
K13633	0.0
K02042	30.0
K05778	0.0
K05779	0.0
K05776	9.0
K05541	0.0
K05774	0.0
K05775	0.0
K05772	0.0
K05773	0.0
K05540	18.0
K01459	0.0
K01458	0.0
K01457	1.0
K01455	3.0
K01454	0.0
K01453	0.0
K01452	0.0
K01451	8.0
K01450	0.0
K05518	0.0
K08070	18.0
K08071	0.0
K05516	4.0
K08077	2.0
K05515	95.0
K13093	0.0
K11783	0.0
K12949	0.0
K12945	0.0
K12944	0.0
K12941	10.0
K12940	0.0
K12943	0.0
K12942	14.0
K14728	0.0
K14727	0.0
K11785	0.0
K00108	0.0
K13890	1.0
K13891	1.0
K13892	0.0
K13893	0.0
K13894	0.0
K13895	0.0
K13896	0.0
K06159	0.0
K06158	121.0
K06153	98.0
K06152	0.0
K06151	0.0
K06157	0.0
K06156	0.0
K06155	0.0
K06154	0.0
K03327	25.0
K03326	0.0
K03325	10.0
K03324	135.0
K03322	7.0
K03321	20.0
K03320	17.0
K03329	0.0
K03328	12.0
K04802	0.0
K04801	0.0
K04800	0.0
K11948	0.0
K01505	1.0
K04756	0.0
K11940	0.0
K11941	0.0
K11942	0.0
K11943	0.0
K11944	0.0
K01507	117.0
K11946	0.0
K11947	0.0
K01506	0.0
K01501	1.0
K01500	5.0
K01503	0.0
K06714	10.0
K04750	32.0
K12789	0.0
K12788	0.0
K11526	0.0
K10810	0.0
K11522	0.0
K11523	0.0
K08675	0.0
K08676	4.0
K08677	0.0
K08679	0.0
K11521	0.0
K10547	14.0
K10546	15.0
K10545	4.0
K10544	2.0
K10543	5.0
K10542	42.0
K10541	42.0
K10540	48.0
K10549	4.0
K10548	14.0
K14630	0.0
K11529	0.0
K00007	0.0
K00005	71.0
K13444	0.0
K00003	94.0
K00002	31.0
K00001	52.0
K01186	40.0
K00009	2.0
K00008	110.0
K10726	0.0
K10725	0.0
K08246	0.0
K00263	0.0
K00262	99.0
K00261	7.0
K00260	0.0
K00266	306.0
K00265	12.0
K01200	24.0
K01201	54.0
K01206	265.0
K01207	45.0
K01205	9.0
K01208	0.0
K01209	228.0
K06167	15.0
K00917	37.0
K00912	15.0
K00919	93.0
K02519	81.0
K02518	81.0
K02517	16.0
K02511	0.0
K02510	6.0
K13409	0.0
K13408	0.0
K03179	15.0
K03170	0.0
K03177	96.0
K12574	82.0
K12570	0.0
K12573	75.0
K11009	0.0
K11008	0.0
K11005	0.0
K11004	0.0
K11007	0.0
K11006	0.0
K11003	0.0
K08296	7.0
K08297	0.0
K08295	0.0
K02634	0.0
K02635	0.0
K10622	0.0
K07693	0.0
K07692	0.0
K07691	0.0
K07690	0.0
K07697	0.0
K07696	26.0
K07695	0.0
K07694	16.0
K07699	54.0
K07698	0.0
K07079	108.0
K07078	4.0
K07077	0.0
K07076	12.0
K07075	11.0
K07074	2.0
K07073	0.0
K07072	0.0
K07071	5.0
K07070	0.0
K14584	0.0
K11620	0.0
K09190	0.0
K11623	0.0
K05759	0.0
K08589	0.0
K11625	0.0
K11995	0.0
K01439	94.0
K01438	15.0
K01431	0.0
K01430	28.0
K01433	1.0
K01432	0.0
K01434	4.0
K01437	0.0
K01436	48.0
K05539	0.0
K14520	0.0
K12963	0.0
K12962	0.0
K12961	0.0
K12960	71.0
K14749	0.0
K14748	0.0
K02972	0.0
K14743	0.0
K14742	88.0
K14745	0.0
K14744	0.0
K14747	0.0
K14746	0.0
K02167	0.0
K02164	0.0
K02160	46.0
K02168	0.0
K02169	9.0
K10931	0.0
K03341	0.0
K03340	49.0
K03343	0.0
K03342	3.0
K03346	1.0
K12299	0.0
K12291	0.0
K12290	0.0
K12293	0.0
K12292	0.0
K12295	0.0
K12294	0.0
K12297	0.0
K12368	0.0
K11922	0.0
K11923	0.0
K11920	0.0
K11921	0.0
K11926	0.0
K11927	12.0
K11924	0.0
K11925	0.0
K11928	22.0
K13181	0.0
K13219	0.0
K07262	0.0
K07263	16.0
K07260	115.0
K07261	0.0
K07266	0.0
K07267	0.0
K07264	0.0
K07265	0.0
K07268	0.0
K07269	0.0
K01155	14.0
K04478	0.0
K04479	0.0
K10528	0.0
K14952	0.0
K07486	0.0
K07487	24.0
K07484	15.0
K07485	0.0
K07482	0.0
K07483	91.0
K07480	0.0
K07481	9.0
K07488	0.0
K07489	0.0
K11210	0.0
K11211	0.0
K11212	0.0
K11214	26.0
K11216	2.0
K06300	0.0
K00061	0.0
K00060	0.0
K06301	0.0
K00065	12.0
K00064	0.0
K00067	131.0
K00066	0.0
K00069	0.0
K00068	3.0
K06304	0.0
K08262	0.0
K08261	0.0
K08260	0.0
K08265	0.0
K08264	0.0
K00288	2.0
K00285	0.0
K00284	53.0
K00287	90.0
K00286	121.0
K00281	13.0
K00280	0.0
K00283	32.0
K00282	32.0
K08088	0.0
K14198	0.0
K14199	0.0
K03452	0.0
K14194	0.0
K14195	0.0
K14196	0.0
K14197	0.0
K14192	0.0
K14193	0.0
K01880	94.0
K01881	121.0
K01883	96.0
K01885	93.0
K04618	0.0
K01887	121.0
K01224	12.0
K01889	96.0
K01226	28.0
K01227	0.0
K01220	0.0
K01222	7.0
K01223	53.0
K02759	17.0
K02755	0.0
K02757	72.0
K02756	0.0
K14998	0.0
K02750	0.0
K02753	0.0
K02752	0.0
K00939	96.0
K00938	0.0
K00937	92.0
K00936	367.0
K00935	0.0
K00934	0.0
K00933	0.0
K00932	0.0
K00931	96.0
K00930	188.0
K01089	13.0
K01080	0.0
K01081	36.0
K01082	2.0
K01083	0.0
K01084	0.0
K01085	0.0
K01087	0.0
K02571	0.0
K02570	0.0
K02573	0.0
K02572	0.0
K02575	1.0
K02574	7.0
K07780	0.0
K03488	52.0
K03489	0.0
K03482	0.0
K03483	1.0
K03480	6.0
K03481	4.0
K03486	28.0
K03487	0.0
K03484	53.0
K03485	0.0
K02287	0.0
K02286	0.0
K02285	0.0
K02284	0.0
K02283	108.0
K02282	1.0
K02281	0.0
K02280	0.0
K02289	0.0
K02288	0.0
K03626	0.0
K03627	0.0
K03624	144.0
K03625	96.0
K03151	82.0
K03620	2.0
K03153	1.0
K08869	0.0
K03628	68.0
K03629	95.0
K09738	0.0
K09739	0.0
K09736	0.0
K09737	0.0
K09735	0.0
K09732	0.0
K09733	0.0
K09730	0.0
K09731	0.0
K09888	62.0
K09889	0.0
K09880	0.0
K09882	0.0
K09883	0.0
K09884	0.0
K09887	0.0
K11027	0.0
K11026	0.0
K11025	0.0
K11024	0.0
K07679	0.0
K07678	1.0
K11021	0.0
K11020	0.0
K07675	0.0
K07674	0.0
K07676	0.0
K07671	0.0
K07670	1.0
K07673	0.0
K07672	0.0
K01117	0.0
K12048	0.0
K07019	1.0
K07018	0.0
K07011	61.0
K07010	56.0
K07013	0.0
K07012	74.0
K07015	79.0
K07014	0.0
K07017	8.0
K07016	2.0
K10084	0.0
K08372	2.0
K05884	2.0
K05885	29.0
K05886	0.0
K05887	0.0
K05880	0.0
K05881	0.0
K05882	0.0
K05883	0.0
K08902	0.0
K05739	2.0
K05888	0.0
K05889	0.0
K08903	0.0
K00547	4.0
K00544	0.0
K00545	0.0
K00542	0.0
K00543	0.0
K00540	143.0
K00548	146.0
K00549	28.0
K01145	0.0
K01412	0.0
K01147	0.0
K01417	40.0
K00038	0.0
K01143	0.0
K01142	70.0
K01419	5.0
K00788	98.0
K00789	129.0
K12502	0.0
K14762	0.0
K14761	80.0
K06195	1.0
K03819	0.0
K03818	0.0
K03814	2.0
K03817	1.0
K03816	55.0
K03811	35.0
K03810	3.0
K03813	1.0
K11908	0.0
K11909	0.0
K11904	0.0
K11905	0.0
K11906	0.0
K11907	0.0
K11900	0.0
K11901	0.0
K11902	0.0
K11903	0.0
K10986	0.0
K13238	0.0
K13239	0.0
K13797	0.0
K07248	8.0
K13796	0.0
K07244	0.0
K07245	0.0
K07246	3.0
K07240	186.0
K07241	0.0
K07242	0.0
K07243	1.0
K01268	0.0
K05296	0.0
K02821	32.0
K09016	0.0
K09945	0.0
K09944	0.0
K09947	0.0
K09946	1.0
K09941	0.0
K09940	0.0
K09943	0.0
K09942	0.0
K09949	1.0
K09948	0.0
K10851	0.0
K10850	0.0
K03666	32.0
K03667	5.0
K03196	0.0
K03665	94.0
K11275	0.0
K06012	73.0
K00048	58.0
K10857	0.0
K09773	3.0
K00043	0.0
K00042	38.0
K00041	34.0
K00040	38.0
K00046	92.0
K00733	0.0
K00044	0.0
K06011	0.0
K09012	0.0
K06016	19.0
K06017	0.0
K06014	0.0
K06015	27.0
K06019	2.0
K01075	0.0
K12221	0.0
K06444	0.0
K04632	0.0
K14977	0.0
K14974	0.0
K00958	2.0
K00951	107.0
K00950	22.0
K00952	0.0
K00955	8.0
K00954	96.0
K00957	9.0
K00956	9.0
K00590	2.0
K02777	3.0
K02775	6.0
K02774	9.0
K02773	9.0
K02771	0.0
K02770	41.0
K02779	3.0
K02778	0.0
K01606	0.0
K01607	67.0
K01604	0.0
K01605	0.0
K01602	0.0
K01601	1.0
K03750	11.0
K01609	70.0
K02553	0.0
K02804	38.0
K02551	12.0
K02806	1.0
K02557	96.0
K02800	3.0
K05275	0.0
K02802	0.0
K13300	0.0
K02558	1.0
K02809	0.0
K02808	0.0
K03600	0.0
K03601	95.0
K03602	91.0
K03603	0.0
K03604	32.0
K03605	0.0
K03606	1.0
K03607	0.0
K03608	69.0
K03609	106.0
K06078	0.0
K06079	0.0
K09710	95.0
K09711	0.0
K09712	0.0
K06073	0.0
K06074	0.0
K06075	0.0
K06076	5.0
K06077	0.0
K06382	38.0
K06383	27.0
K06380	0.0
K06381	67.0
K06386	0.0
K06387	52.0
K06384	9.0
K06385	59.0
K06388	0.0
K06389	0.0
K12466	0.0
K12468	0.0
K07657	2.0
K07656	0.0
K07655	0.0
K07654	0.0
K07653	0.0
K07652	10.0
K07651	0.0
K07650	1.0
K07659	0.0
K07658	80.0
K11041	0.0
K11040	0.0
K11043	0.0
K11042	0.0
K11045	0.0
K11044	0.0
K11047	0.0
K11046	0.0
K11049	0.0
K11048	0.0
K07387	9.0
K07386	11.0
K06926	107.0
K06927	2.0
K06924	0.0
K06925	96.0
K06922	0.0
K06923	77.0
K06920	5.0
K06921	19.0
K06928	7.0
K06929	8.0
K07033	90.0
K07032	4.0
K07031	29.0
K07030	71.0
K07037	18.0
K07035	49.0
K07034	0.0
K07039	0.0
K07038	2.0
K10829	0.0
K00384	195.0
K00385	4.0
K00386	0.0
K00387	0.0
K00380	0.0
K00381	1.0
K00382	63.0
K00383	0.0
K00389	0.0
K01387	0.0
K01385	0.0
K01389	0.0
K09158	0.0
K09159	0.0
K09156	0.0
K09157	81.0
K09154	0.0
K09155	13.0
K09152	0.0
K09153	32.0
K09150	0.0
K09151	0.0
K05970	54.0
K05714	0.0
K05715	0.0
K05710	0.0
K05711	0.0
K05712	0.0
K05713	0.0
K00560	82.0
K00561	0.0
K00563	11.0
K00564	5.0
K00566	119.0
K00567	86.0
K00568	1.0
K00569	0.0
K05575	0.0
K01169	0.0
K01167	0.0
K01166	0.0
K05577	0.0
K01163	27.0
K01161	0.0
K01160	0.0
K05578	0.0
K05579	0.0
K08092	9.0
K08093	0.0
K08094	21.0
K08095	0.0
K08096	0.0
K08097	0.0
K02254	0.0
K02255	0.0
K01743	0.0
K02251	0.0
K02061	0.0
K01741	0.0
K02060	0.0
K00114	0.0
K02122	90.0
K02123	86.0
K02120	101.0
K02121	84.0
K02124	101.0
K03837	0.0
K03836	0.0
K03835	0.0
K03834	0.0
K03833	6.0
K03832	19.0
K03831	0.0
K03830	37.0
K00443	0.0
K03839	11.0
K02067	5.0
K10189	71.0
K13038	94.0
K13787	8.0
K13788	0.0
K13789	216.0
K10188	83.0
K12255	0.0
K12254	0.0
K12257	61.0
K12256	0.0
K12251	29.0
K12250	0.0
K12253	0.0
K12252	0.0
K13252	0.0
K13256	0.0
K13255	0.0
K12079	0.0
K12078	0.0
K12071	0.0
K12070	0.0
K12073	0.0
K12072	0.0
K09912	0.0
K06236	0.0
K06237	0.0
K05519	0.0
K09914	0.0
K11788	0.0
K11782	0.0
K11780	0.0
K11781	0.0
K11787	0.0
K11784	0.0
K11530	0.0
K12787	0.0
K12786	0.0
K12785	0.0
K12784	0.0
K06718	0.0
K09969	0.0
K09968	0.0
K09967	28.0
K09966	0.0
K09965	0.0
K09964	0.0
K09963	7.0
K09962	0.0
K09961	0.0
K09960	0.0
K11527	4.0
K11524	0.0
K11525	0.0
K11250	0.0
K11253	0.0
K11258	0.0
K11528	0.0
K00713	0.0
K00712	0.0
K10780	0.0
K10783	0.0
K10125	0.0
K10124	0.0
K10126	0.0
K10121	1.0
K10123	0.0
K10122	1.0
K04652	35.0
K04653	33.0
K04651	59.0
K04656	33.0
K04654	33.0
K04655	34.0
K00973	79.0
K00972	7.0
K00971	43.0
K00970	11.0
K00975	210.0
K00974	244.0
K00979	32.0
K00978	21.0
K14954	0.0
K14955	0.0
K14956	0.0
K06178	50.0
K01596	20.0
K01597	1.0
K01594	0.0
K01595	3.0
K01592	0.0
K01593	4.0
K01590	0.0
K01591	92.0
K01598	0.0
K01599	206.0
K02711	0.0
K02710	0.0
K02713	0.0
K02712	0.0
K02714	0.0
K02717	0.0
K02716	0.0
K02719	0.0
K02718	0.0
K03449	26.0
K03446	11.0
K03444	0.0
K03445	0.0
K03442	77.0
K01620	61.0
K01621	4.0
K01622	0.0
K01623	37.0
K01624	191.0
K01625	170.0
K01626	62.0
K01627	15.0
K01628	86.0
K01629	27.0
K05299	0.0
K02829	0.0
K02828	0.0
K02827	0.0
K02826	0.0
K02825	11.0
K02824	62.0
K02823	91.0
K02822	38.0
K03198	0.0
K03199	0.0
K03668	1.0
K03669	0.0
K03190	28.0
K03191	1.0
K03660	123.0
K03194	0.0
K03195	0.0
K03664	96.0
K03197	0.0
K09772	81.0
K06013	3.0
K09770	6.0
K09771	0.0
K09776	0.0
K09777	70.0
K09774	0.0
K09775	61.0
K09778	8.0
K09779	71.0
K06269	0.0
K06323	0.0
K11624	0.0
K02991	0.0
K02990	90.0
K02624	0.0
K02240	0.0
K08282	2.0
K12440	0.0
K12441	0.0
K12442	0.0
K12443	0.0
K12444	0.0
K12445	0.0
K12449	0.0
K02247	0.0
K07637	0.0
K07636	99.0
K07639	0.0
K07638	0.0
K11069	47.0
K11068	61.0
K11063	0.0
K11062	0.0
K11061	0.0
K11060	0.0
K11066	0.0
K11065	12.0
K06900	0.0
K06901	93.0
K06902	19.0
K06903	6.0
K06904	8.0
K06905	11.0
K06906	8.0
K06907	17.0
K06908	11.0
K06909	0.0
K10821	0.0
K05905	0.0
K05904	0.0
K05906	0.0
K05900	0.0
K05903	2.0
K01406	0.0
K05909	0.0
K05908	0.0
K00368	0.0
K00369	0.0
K00366	9.0
K00367	0.0
K00364	0.0
K00365	0.0
K00362	1.0
K00363	1.0
K00360	0.0
```
