## Extended Data File 1 for "Diet induces reproducible alterations in the mouse and human gut microbiome": ERS606327_ERR675537.picrust_nol

```
# Constructed from biom file
#OTU ID	ERR675537
K01365	0.0
K01364	0.0
K01361	7.0
K01360	0.0
K01362	1938.0
K02249	1.0
K05841	13.0
K05844	10.0
K05845	34.0
K05846	1434.0
K05847	1171.0
K00508	12.0
K00500	20.0
K00507	15.0
K00504	0.0
K00505	0.0
K12521	0.0
K01101	537.0
K01103	1.0
K12520	0.0
K01104	5756.0
K05592	1549.0
K05593	1037.0
K05590	0.0
K05591	2.0
K05596	1.0
K05597	0.0
K05594	0.0
K05595	154.0
K05599	0.0
K11964	0.0
K11962	0.0
K14540	2234.0
K12529	3.0
K12528	0.0
K06353	0.0
K02456	101.0
K02457	3.0
K02454	10.0
K02455	8.0
K02452	3.0
K02453	14.0
K02450	4.0
K02103	910.0
K08138	43.0
K02108	2204.0
K02109	2677.0
K02458	5.0
K02459	5.0
K08137	2.0
K03851	0.0
K03850	0.0
K03852	0.0
K03855	9.0
K03856	2589.0
K13018	2.0
K13019	4.0
K13010	4.0
K13011	0.0
K13012	372.0
K13013	1.0
K13014	0.0
K13015	39.0
K13016	4.0
K13017	1.0
K08566	0.0
K08567	6.0
K13274	0.0
K13275	6.0
K13276	0.0
K13277	0.0
K03275	0.0
K03274	16.0
K03277	0.0
K03276	0.0
K03271	1097.0
K03270	1070.0
K03273	104.0
K03272	491.0
K03279	0.0
K03278	0.0
K11022	0.0
K12277	0.0
K12276	1.0
K12270	4.0
K11058	0.0
K12279	2.0
K12278	1.0
K07557	0.0
K07550	0.0
K07552	307.0
K06319	0.0
K09909	1.0
K09908	1.0
K12051	0.0
K12050	0.0
K12057	2.0
K12056	1.0
K06221	1.0
K09900	0.0
K09903	2767.0
K09902	2.0
K09904	0.0
K09907	0.0
K09906	1.0
K11501	0.0
K03234	0.0
K00773	2742.0
K00772	47.0
K00777	0.0
K00776	0.0
K06313	256.0
K06315	0.0
K05574	0.0
K10201	29.0
K07176	0.0
K07177	17.0
K07174	0.0
K07175	186.0
K07172	31.0
K07173	938.0
K07170	268.0
K07171	4619.0
K07178	3.0
K07179	0.0
K00195	0.0
K00194	43.0
K00197	58.0
K00196	0.0
K00191	0.0
K00190	10.0
K00193	0.0
K00192	0.0
K00198	647.0
K06405	2028.0
K10109	698.0
K10108	1308.0
K10107	2.0
K01828	31.0
K01829	2.0
K01826	4.0
K01825	6.0
K01822	2.0
K01823	50.0
K01820	3.0
K01821	34.0
K00999	0.0
K00998	1225.0
K00995	4302.0
K00997	635.0
K00996	13.0
K00991	2895.0
K00990	9.0
K00992	3.0
K11028	0.0
K02622	546.0
K02625	0.0
K03564	1718.0
K13489	0.0
K13488	0.0
K13483	8.0
K13482	2.0
K13481	2.0
K13480	0.0
K13487	0.0
K13486	0.0
K14680	0.0
K14681	0.0
K14682	4.0
K08358	9.0
K08357	11.0
K08356	0.0
K08355	0.0
K03469	2656.0
K03462	0.0
K03464	2.0
K03465	500.0
K03466	2905.0
K01648	4.0
K01649	3382.0
K01643	608.0
K01640	394.0
K01641	15.0
K01646	79.0
K01647	2805.0
K01644	656.0
K02597	2.0
K02626	10.0
K02595	1.0
K02594	275.0
K02593	1.0
K02592	256.0
K02591	535.0
K02590	744.0
K02598	249.0
K02849	2.0
K14061	0.0
K14062	0.0
K14063	0.0
K14064	0.0
K14065	0.0
K14067	0.0
K02841	6.0
K02840	3.0
K02843	45.0
K02844	3.0
K02847	0.0
K02846	0.0
K02102	29.0
K09758	28.0
K06039	5.0
K06034	3.0
K06036	3.0
K06037	0.0
K06032	0.0
K01581	48.0
K02702	0.0
K02659	2.0
K13490	0.0
K13491	0.0
K03644	523.0
K03645	0.0
K03646	7.0
K03647	24.0
K03640	36.0
K03641	24.0
K03642	42.0
K03643	5.0
K03648	1920.0
K03649	17.0
K06694	0.0
K11814	0.0
K12428	0.0
K12429	1.0
K12422	0.0
K12423	0.0
K12420	0.0
K12421	0.0
K12426	0.0
K12427	0.0
K12424	0.0
K12425	0.0
K07349	0.0
K07348	0.0
K05380	0.0
K07345	1.0
K07344	2.0
K07347	2.0
K07346	2.0
K07341	506.0
K07340	2.0
K07343	615.0
K07342	0.0
K06968	2.0
K06969	4284.0
K06962	125.0
K06963	0.0
K06960	2237.0
K06961	0.0
K06966	377.0
K06967	2235.0
K06964	0.0
K06965	0.0
K08995	10.0
K08994	18.0
K08997	1.0
K08996	4.0
K08990	1.0
K08993	0.0
K08992	10.0
K08999	61.0
K08998	2113.0
K08344	0.0
K08345	0.0
K08346	0.0
K14940	0.0
K02724	0.0
K08349	0.0
K11815	0.0
K05929	2.0
K05928	9.0
K05927	1.0
K05924	0.0
K05922	1.0
K05921	1.0
K00349	485.0
K00698	0.0
K00340	503.0
K00341	505.0
K00690	706.0
K00343	426.0
K00344	41.0
K00697	22.0
K00346	485.0
K00347	485.0
K09116	480.0
K09117	1704.0
K05337	623.0
K09118	23.0
K09119	0.0
K02106	221.0
K05823	17.0
K05820	11.0
K05826	10.0
K05827	11.0
K02100	0.0
K02101	0.0
K00524	0.0
K00525	2104.0
K00526	814.0
K00527	4278.0
K00520	47.0
K00522	0.0
K00523	2.0
K02451	1.0
K00528	2687.0
K00529	6.0
K00025	0.0
K14215	0.0
K14213	0.0
K03453	687.0
K00796	1556.0
K05339	7.0
K00027	2406.0
K00794	1484.0
K00793	1470.0
K01347	0.0
K01346	0.0
K01344	0.0
K01343	0.0
K00791	2757.0
K01340	0.0
K00790	4352.0
K02694	0.0
K02696	0.0
K02697	0.0
K02690	0.0
K02691	7.0
K02692	0.0
K02693	0.0
K02698	0.0
K02699	0.0
K00836	3.0
K00837	338.0
K00835	4.0
K00832	82.0
K00833	275.0
K00830	23.0
K00831	2696.0
K00839	25.0
K04335	0.0
K04334	0.0
K01120	2.0
K01126	2707.0
K04333	0.0
K01129	2122.0
K01128	2.0
K04339	0.0
K04338	9.0
K02470	4825.0
K02471	5.0
K02472	7.0
K02473	0.0
K02474	954.0
K02475	5.0
K02476	5.0
K02477	1486.0
K02478	6.0
K02479	15.0
K09019	3.0
K01267	1120.0
K13074	0.0
K13075	3.0
K11441	0.0
K14055	0.0
K13299	0.0
K13292	2458.0
K14057	0.0
K14056	0.0
K02856	14.0
K02585	315.0
K12211	0.0
K12210	0.0
K12213	0.0
K12212	0.0
K12215	0.0
K02854	5.0
K12217	0.0
K12216	0.0
K12219	0.0
K12218	0.0
K02855	6.0
K08692	0.0
K08693	3.0
K08690	0.0
K08691	0.0
K08696	0.0
K08697	0.0
K11748	3.0
K11749	2508.0
K11746	0.0
K11747	1.0
K11744	0.0
K11745	0.0
K11742	0.0
K11743	479.0
K11740	0.0
K11741	293.0
K13920	141.0
K13921	0.0
K13922	806.0
K13923	0.0
K13924	23.0
K13925	0.0
K13926	1.0
K13927	418.0
K13928	0.0
K13929	0.0
K09923	0.0
K09922	478.0
K06201	1225.0
K06200	1052.0
K06207	2038.0
K06206	744.0
K06205	0.0
K09924	4.0
K09929	1.0
K06208	251.0
K00759	1809.0
K00758	2.0
K00752	2.0
K00757	2437.0
K00756	892.0
K00754	2543.0
K06001	1476.0
K05557	0.0
K09766	447.0
K05554	0.0
K07475	0.0
K07150	1313.0
K07151	1.0
K07152	69.0
K07153	2.0
K07154	1388.0
K07155	0.0
K07156	2.0
K07157	20.0
K07406	1649.0
K07407	4377.0
K07404	1494.0
K07405	483.0
K07402	1890.0
K07403	22.0
K07400	2.0
K07401	8.0
K01808	3255.0
K01809	1718.0
K01800	3.0
K01801	0.0
K01802	266.0
K01803	2852.0
K01804	970.0
K01805	325.0
K01807	527.0
K09718	0.0
K14668	0.0
K14669	0.0
K14666	0.0
K14667	2.0
K01664	19.0
K01665	250.0
K01666	1018.0
K01667	792.0
K01660	0.0
K01661	55.0
K01662	2327.0
K01663	3.0
K01668	6.0
K01669	73.0
K02863	2686.0
K02862	2.0
K02860	2490.0
K02867	2766.0
K02866	0.0
K02864	2564.0
K02869	0.0
K05362	3.0
K05365	13.0
K03402	2094.0
K03403	2.0
K03400	0.0
K03406	12129.0
K03407	1829.0
K03404	16.0
K03405	38.0
K03408	2920.0
K03409	269.0
K02315	3061.0
K02314	2813.0
K02317	0.0
K02316	2763.0
K02313	2686.0
K02312	18.0
K02319	2.0
K12405	0.0
K12152	0.0
K12151	0.0
K07091	5.0
K07090	4292.0
K07093	7.0
K07092	1.0
K07095	3743.0
K07094	10.0
K07097	0.0
K07096	2.0
K07099	1108.0
K07098	3408.0
K11175	2737.0
K11174	0.0
K11177	11.0
K11176	0.0
K11173	0.0
K11179	14.0
K11178	10.0
K00322	7.0
K00320	16.0
K00321	0.0
K00326	0.0
K00324	52.0
K00325	18.0
K00329	5.0
K05945	1.0
K05944	0.0
K05947	0.0
K05946	1012.0
K06944	2.0
K06945	3.0
K06946	2.0
K06415	262.0
K06940	1078.0
K06941	2959.0
K06942	2686.0
K06943	0.0
K10806	4.0
K10807	2.0
K10804	28.0
K10805	11.0
K06948	49.0
K06949	2997.0
K06418	8.0
K09138	15.0
K09139	2.0
K09134	527.0
K09135	0.0
K09136	7.0
K09137	26.0
K09130	0.0
K09131	21.0
K09132	473.0
K09133	3.0
K05808	2718.0
K05809	0.0
K05804	464.0
K05805	1.0
K05806	0.0
K05807	513.0
K05800	4.0
K05801	9.0
K05802	0.0
K05803	0.0
K01044	2.0
K01045	0.0
K01046	56.0
K02068	44.0
K04561	4.0
K01042	405.0
K05568	2208.0
K05567	651.0
K14273	0.0
K14275	0.0
K14274	50.0
K02062	0.0
K05245	0.0
K05564	1.0
K01048	276.0
K02066	542.0
K01322	483.0
K01325	0.0
K02065	539.0
K01326	0.0
K05560	1.0
K02243	26.0
K08930	0.0
K02679	0.0
K02676	4.0
K02674	8.0
K02675	0.0
K02672	7.0
K02241	397.0
K02670	5.0
K02671	6.0
K00810	0.0
K00811	495.0
K00812	491.0
K00813	5.0
K00814	0.0
K00817	2544.0
K00818	517.0
K00819	20.0
K02530	11.0
K02245	26.0
K02244	15.0
K01499	3.0
K01498	0.0
K01493	2740.0
K01492	149.0
K01491	6010.0
K01497	14.0
K01496	96.0
K01495	1601.0
K01494	527.0
K02418	1435.0
K02419	1857.0
K14492	0.0
K02412	1670.0
K02413	1689.0
K02410	1858.0
K02411	924.0
K02416	1857.0
K02417	1479.0
K02414	208.0
K02415	24.0
K00120	0.0
K00121	35.0
K00430	0.0
K13058	0.0
K13059	0.0
K13727	1.0
K13057	6.0
K13722	0.0
K13051	21.0
K13052	995.0
K00435	3.0
K12054	0.0
K03239	0.0
K03238	0.0
K03231	0.0
K03230	0.0
K03232	0.0
K12059	0.0
K03237	0.0
K03236	0.0
K12058	0.0
K12239	0.0
K12238	0.0
K12235	0.0
K12234	393.0
K13942	0.0
K13940	1219.0
K13941	0.0
K12097	0.0
K12096	0.0
K12095	0.0
K12094	0.0
K12093	0.0
K12092	0.0
K12091	0.0
K12090	0.0
K12099	0.0
K12098	0.0
K06356	0.0
K05992	3.0
K03540	0.0
K06331	864.0
K06330	33.0
K07138	2389.0
K07139	1733.0
K11811	3.0
K07132	470.0
K07133	6608.0
K07130	1872.0
K07131	9.0
K07137	4620.0
K07134	0.0
K07135	0.0
K01860	0.0
K01866	2770.0
K01867	2764.0
K01865	7.0
K01868	3277.0
K01869	2767.0
K06140	1.0
K04766	4.0
K04767	38.0
K04764	24.0
K04762	489.0
K04763	3157.0
K04760	6.0
K04761	349.0
K04768	15.0
K04769	1946.0
K08313	12.0
K08312	2.0
K08311	5.0
K08310	16.0
K08317	8.0
K08316	1294.0
K08315	3.0
K08314	148.0
K05149	0.0
K08319	0.0
K08318	0.0
K06339	0.0
K14648	0.0
K14392	31.0
K14393	22.0
K14645	4.0
K14647	1.0
K01689	3249.0
K01686	2212.0
K01687	4025.0
K01684	690.0
K01685	1634.0
K01682	3.0
K01681	2371.0
K05308	0.0
K02889	0.0
K02888	2764.0
K02885	0.0
K02884	2766.0
K02887	2685.0
K02886	2766.0
K02881	2766.0
K02883	0.0
K13743	0.0
K02086	24.0
K02081	402.0
K02080	0.0
K02083	51.0
K02082	23.0
K13831	0.0
K03428	0.0
K03429	892.0
K03424	3365.0
K03935	0.0
K03932	237.0
K03933	8.0
K03930	642.0
K03931	3.0
K02339	5.0
K02338	2767.0
K02337	2633.0
K02336	1.0
K02335	3221.0
K02334	1721.0
K02330	0.0
K03688	1314.0
K03689	0.0
K03680	54.0
K03683	3.0
K03684	18.0
K03685	2684.0
K03686	5473.0
K03687	2391.0
K07301	1535.0
K07300	5.0
K07303	18.0
K07302	24.0
K07305	64.0
K07304	101.0
K07307	141.0
K07306	32.0
K07309	7.0
K07308	30.0
K02617	0.0
K02610	1.0
K02963	2763.0
K02612	1.0
K02961	2398.0
K09686	6411.0
K09687	16940.0
K09684	81.0
K09685	280.0
K09682	1.0
K09683	1.0
K09680	9.0
K09681	0.0
K09688	2.0
K09689	2.0
K05962	1.0
K05961	1.0
K05967	15.0
K05966	22.0
K11159	0.0
K05964	9.0
K05968	0.0
K11152	0.0
K00309	0.0
K00658	59.0
K00304	1.0
K00305	1.0
K00654	0.0
K00655	3876.0
K00652	264.0
K00301	5.0
K00302	486.0
K00303	16.0
K10828	0.0
K06431	1.0
K06432	1.0
K06433	1.0
K06434	3.0
K06436	261.0
K06437	0.0
K10820	54.0
K06439	0.0
K10822	0.0
K10823	0.0
K10826	0.0
K09167	222.0
K06322	0.0
K14117	0.0
K14259	0.0
K14257	3.0
K01308	449.0
K01303	15.0
K01301	7.0
K01305	70.0
K01304	55.0
K02658	13.0
K00672	0.0
K02650	383.0
K02651	23.0
K02652	1148.0
K02653	1575.0
K02654	4716.0
K05687	0.0
K02656	3.0
K05685	2.0
K00878	1915.0
K00879	261.0
K00872	378.0
K00873	2771.0
K00870	0.0
K00876	3374.0
K00877	0.0
K00874	3416.0
K00875	0.0
K04487	4550.0
K04486	2756.0
K04485	2715.0
K04484	0.0
K04483	0.0
K04482	0.0
K04480	0.0
K04488	2753.0
K12049	0.0
K13693	0.0
K13706	0.0
K13694	12.0
K13695	12.0
K05977	0.0
K09516	11.0
K02434	3344.0
K02435	3022.0
K02436	91.0
K02437	1242.0
K05350	876.0
K02431	995.0
K08100	0.0
K02433	3483.0
K02438	1685.0
K02439	29.0
K03745	2.0
K03744	932.0
K03747	2.0
K03210	2732.0
K03217	2624.0
K03216	2246.0
K03215	14.0
K03742	2130.0
K03219	0.0
K03218	2754.0
K03749	2.0
K03748	16.0
K02383	0.0
K06327	1.0
K06320	707.0
K07238	3125.0
K09479	0.0
K09478	0.0
K09475	0.0
K09474	4.0
K09477	0.0
K09476	0.0
K09471	1.0
K09470	0.0
K09473	0.0
K09472	1.0
K07543	0.0
K06898	1720.0
K13967	0.0
K13963	977.0
K07545	0.0
K00737	467.0
K05345	17.0
K11706	2.0
K11707	19.0
K11704	2.0
K11705	2.0
K11708	19.0
K11709	17.0
K05588	4.0
K07114	1889.0
K07443	1394.0
K07116	0.0
K07117	8.0
K07110	12.0
K07447	2681.0
K07112	472.0
K07113	14.0
K07448	713.0
K07118	79.0
K07119	13.0
K10619	2.0
K10618	0.0
K10617	0.0
K10616	0.0
K01848	36.0
K01849	30.0
K01844	563.0
K01845	1208.0
K01846	12.0
K01847	995.0
K01840	3955.0
K01841	111.0
K01842	0.0
K01843	489.0
K06219	1.0
K10832	0.0
K05348	1.0
K14203	0.0
K08483	2211.0
K08482	15.0
K08481	4.0
K08480	0.0
K08485	0.0
K08484	2.0
K00464	0.0
K00467	0.0
K00466	0.0
K00461	0.0
K00460	0.0
K00463	0.0
K00462	1.0
K04509	0.0
K00469	2.0
K00468	0.0
K08645	0.0
K04744	11.0
K01518	0.0
K01519	0.0
K04748	9.0
K04749	294.0
K01514	4.0
K01515	3281.0
K01512	1218.0
K01510	0.0
K14623	406.0
K14626	0.0
K14627	0.0
K14628	0.0
K14629	0.0
K03918	12.0
K03919	2.0
K12372	0.0
K12373	2574.0
K12370	0.0
K12371	1.0
K02359	0.0
K02358	2804.0
K02351	1.0
K02352	0.0
K02355	5261.0
K02357	2766.0
K02356	2789.0
K13574	0.0
K13573	1.0
K13572	1.0
K13571	2.0
K13570	0.0
K12112	0.0
K12113	0.0
K12110	0.0
K12111	43.0
K07329	0.0
K07328	0.0
K07323	21.0
K07322	699.0
K07321	388.0
K07320	3.0
K07327	0.0
K07326	1.0
K07325	0.0
K07324	0.0
K08163	0.0
K06180	6373.0
K06181	8.0
K06182	1097.0
K06183	2073.0
K06186	3.0
K06187	2767.0
K06188	218.0
K06189	4.0
K08359	0.0
K07589	0.0
K07588	526.0
K07587	0.0
K07586	493.0
K07585	0.0
K07584	2311.0
K07583	0.0
K07582	0.0
K07581	0.0
K07580	0.0
K11139	0.0
K05989	3272.0
K05988	0.0
K05985	730.0
K05987	0.0
K05986	0.0
K10843	2.0
K08354	3.0
K10844	0.0
K10848	0.0
K00673	2.0
K00674	516.0
K00675	16.0
K00676	1530.0
K00677	523.0
K06988	26.0
K06989	127.0
K08351	0.0
K06980	10.0
K06981	4.0
K06982	0.0
K08350	1.0
K06984	0.0
K06985	2.0
K06986	3.0
K06987	932.0
K02445	1120.0
K02444	551.0
K00582	0.0
K00583	0.0
K00580	0.0
K02110	2218.0
K00586	0.0
K00587	4.0
K00584	1.0
K08921	0.0
K02441	20.0
K00588	195.0
K08922	0.0
K02440	298.0
K00018	2720.0
K08923	0.0
K02443	876.0
K00019	5.0
K02442	0.0
K08925	0.0
K08926	0.0
K08927	0.0
K03149	644.0
K06604	0.0
K00015	45.0
K01989	2352.0
K00854	4227.0
K00855	2.0
K00856	6.0
K00857	933.0
K00850	6887.0
K00851	28.0
K00852	2691.0
K00853	252.0
K00858	2746.0
K00859	2575.0
K01181	925.0
K01180	0.0
K01183	725.0
K01182	1987.0
K01185	230.0
K01184	0.0
K01187	3337.0
K01188	1767.0
K02596	16.0
K13766	15.0
K13767	15.0
K13003	0.0
K13002	1.0
K13000	0.0
K02984	0.0
K02986	2772.0
K02987	0.0
K02636	8.0
K02982	2305.0
K02983	0.0
K02638	0.0
K02639	0.0
K02988	2608.0
K08298	15.0
K08299	1.0
K03583	6.0
K03582	6.0
K03581	2635.0
K03580	3.0
K03587	536.0
K03586	4.0
K03585	990.0
K03584	2658.0
K03589	1854.0
K03588	3935.0
K01725	1.0
K01724	33.0
K01727	77.0
K01726	1128.0
K01721	1.0
K01720	6.0
K01722	0.0
K13008	0.0
K01729	3.0
K01728	15.0
K09530	0.0
K09539	0.0
K02188	1634.0
K02189	1632.0
K02182	2.0
K02183	0.0
K03769	441.0
K03768	4059.0
K03767	21.0
K03765	0.0
K03764	0.0
K03763	3577.0
K03762	11.0
K03761	3.0
K03760	82.0
K09457	70.0
K09456	4.0
K09459	102.0
K09458	2906.0
K00602	4907.0
K13988	0.0
K13985	0.0
K09981	8.0
K09980	1.0
K09983	1.0
K09982	0.0
K09985	3.0
K09984	1.0
K09987	1.0
K09986	4.0
K09989	796.0
K09988	689.0
K12583	0.0
K12582	0.0
K12589	0.0
K11720	8.0
K09759	1055.0
K10985	1.0
K10984	4.0
K07468	0.0
K07469	23.0
K07464	1652.0
K07465	1.0
K07466	0.0
K07467	994.0
K07460	2158.0
K07461	1094.0
K07462	2757.0
K07463	0.0
K10679	11.0
K10678	0.0
K10671	0.0
K10670	598.0
K10673	0.0
K10672	88.0
K10674	0.0
K10677	5.0
K10676	0.0
K08726	0.0
K08724	21.0
K08722	799.0
K08723	0.0
K08720	0.0
K08721	0.0
K08728	8.0
K10187	0.0
K00119	2.0
K00118	6.0
K00449	0.0
K00448	0.0
K00115	0.0
K00446	5.0
K00117	14.0
K00116	4.0
K00111	2353.0
K00442	0.0
K00113	6.0
K00112	9.0
K01539	0.0
K01531	1623.0
K04720	2181.0
K01533	2815.0
K01534	6070.0
K01535	3.0
K01537	3248.0
K14358	0.0
K14605	0.0
K14606	0.0
K00413	6.0
K10120	33.0
K05600	0.0
K05777	20.0
K03972	1.0
K03973	163.0
K03970	0.0
K03971	0.0
K03976	2692.0
K03977	2685.0
K03974	0.0
K03975	495.0
K03978	2757.0
K03979	2767.0
K13378	450.0
K02372	2414.0
K02371	2191.0
K02377	743.0
K02379	57.0
K03396	1.0
K03397	0.0
K03394	2195.0
K03395	0.0
K03392	4.0
K03393	0.0
K03390	514.0
K03391	4.0
K03399	27.0
K03027	0.0
K12136	0.0
K12137	34.0
K06610	2.0
K12138	1.0
K12139	3.0
K11444	0.0
K11440	2.0
K11443	8.0
K11442	0.0
K00612	12.0
K00613	8.0
K00610	1425.0
K00611	2149.0
K00616	1323.0
K00617	0.0
K00614	4.0
K00615	8019.0
K00619	15.0
K10863	0.0
K07874	0.0
K06234	0.0
K10240	0.0
K10241	0.0
K10242	0.0
K10243	0.0
K04110	3.0
K04113	0.0
K04112	0.0
K04115	0.0
K04114	0.0
K04117	0.0
K04116	0.0
K04118	0.0
K05517	0.0
K07705	52.0
K07704	62.0
K07707	491.0
K07706	720.0
K07701	0.0
K07700	0.0
K07703	0.0
K07702	0.0
K07709	4.0
K07708	7.0
K01955	4006.0
K13042	0.0
K09934	4.0
K09935	1117.0
K06216	8.0
K09937	3.0
K13745	0.0
K13746	0.0
K13747	1708.0
K13740	0.0
K13741	0.0
K13742	0.0
K06211	467.0
K06212	15.0
K09933	21.0
K02618	2.0
K02619	223.0
K02968	2605.0
K02966	0.0
K02967	2686.0
K02616	2.0
K02965	2766.0
K02962	0.0
K02611	1.0
K02613	11.0
K03569	4412.0
K03568	46.0
K03565	2712.0
K06218	13.0
K03567	3.0
K03566	5.0
K03561	1046.0
K03560	5.0
K03563	1925.0
K03562	23.0
K06430	0.0
K01709	387.0
K01708	0.0
K01707	1.0
K01706	88.0
K01705	4.0
K01704	6144.0
K01703	6324.0
K01702	0.0
K14165	0.0
K14164	3.0
K14166	4.0
K14161	7.0
K14160	2.0
K14162	13.0
K05396	75.0
K03709	209.0
K03708	358.0
K08160	0.0
K03701	3852.0
K03700	1208.0
K03703	2019.0
K03702	2757.0
K03705	2278.0
K03704	3137.0
K03707	205.0
K03706	1142.0
K06289	0.0
K06288	0.0
K06283	1688.0
K06282	27.0
K06281	28.0
K06287	2719.0
K06286	15.0
K06285	245.0
K06284	1189.0
K08161	17.0
K07540	1.0
K06438	1444.0
K06869	0.0
K06868	0.0
K06867	9.0
K06866	0.0
K06865	0.0
K06864	1656.0
K06863	0.0
K06862	0.0
K06861	569.0
K06860	0.0
K12659	1.0
K12658	2.0
K07547	0.0
K07546	0.0
K15023	4.0
K15022	0.0
K15020	0.0
K15024	1468.0
K08700	0.0
K08162	461.0
K07544	0.0
K00137	0.0
K00135	66.0
K00134	2809.0
K00133	2745.0
K00132	8.0
K00131	28.0
K00130	491.0
K00139	0.0
K00138	0.0
K00429	0.0
K00428	242.0
K00421	2.0
K00423	0.0
K00425	449.0
K00427	0.0
K00426	449.0
K14292	0.0
K14379	0.0
K14370	0.0
K14371	0.0
K14372	0.0
K14373	0.0
K14374	0.0
K14375	0.0
K09845	0.0
K14082	1.0
K14083	22.0
K14080	0.0
K14081	0.0
K14086	466.0
K14087	475.0
K14084	94.0
K14088	474.0
K14089	468.0
K01552	1266.0
K01551	334.0
K01556	25.0
K01557	0.0
K01554	0.0
K01555	19.0
K04708	0.0
K03955	0.0
K13689	0.0
K13688	64.0
K13683	0.0
K13685	727.0
K13684	0.0
K13687	0.0
K13686	0.0
K14159	1.0
K02399	1.0
K02398	474.0
K02395	450.0
K02394	17.0
K02397	947.0
K02396	1711.0
K02391	2.0
K02390	1855.0
K02393	17.0
K02392	2915.0
K13533	0.0
K13532	1.0
K13531	7.0
K13530	4.0
K01550	0.0
K05658	0.0
K14054	14.0
K02601	3182.0
K02970	2721.0
K05378	0.0
K12339	259.0
K14060	1.0
K11687	0.0
K11686	1.0
K11685	0.0
K11689	302.0
K11688	254.0
K08939	0.0
K03048	48.0
K03049	0.0
K13821	14.0
K13820	2.0
K03042	0.0
K03043	2612.0
K03040	2567.0
K03041	0.0
K03046	2609.0
K03047	0.0
K03044	0.0
K03045	0.0
K00348	485.0
K09847	0.0
K00692	14.0
K00638	1820.0
K00639	1080.0
K00693	1.0
K00634	1289.0
K00635	1.0
K00630	0.0
K00631	3.0
K00632	446.0
K00633	540.0
K00691	13.0
K00696	3.0
K00694	125.0
K00695	3.0
K10854	0.0
K07811	0.0
K07810	0.0
K07813	1855.0
K07812	12.0
K07814	576.0
K07816	71.0
K00090	1.0
K00091	641.0
K00094	151.0
K00096	937.0
K00097	743.0
K00098	1.0
K00099	2571.0
K10228	1.0
K10229	1.0
K12548	2.0
K10222	0.0
K10220	0.0
K10221	0.0
K10227	4.0
K05822	13.0
K01949	0.0
K01945	2740.0
K01947	0.0
K01946	0.0
K01941	22.0
K01940	2579.0
K06357	0.0
K07729	5921.0
K07728	0.0
K07727	4146.0
K07726	1220.0
K07725	0.0
K07724	0.0
K07723	255.0
K07722	12.0
K07721	0.0
K07720	8435.0
K00899	227.0
K05824	3.0
K00891	4080.0
K00892	0.0
K00895	15.0
K00897	83.0
K08151	11.0
K08153	9.0
K08154	1.0
K02948	2760.0
K02942	0.0
K02944	0.0
K05665	0.0
K02946	2750.0
K13793	0.0
K06352	0.0
K01769	0.0
K01768	47.0
K01761	24.0
K01760	67.0
K01762	0.0
K09578	0.0
K01766	0.0
K08164	2.0
K02493	2610.0
K08166	2.0
K08167	1.0
K02496	2.0
K02497	2.0
K02494	3.0
K02495	4949.0
K02498	3.0
K02499	415.0
K08168	2.0
K08169	273.0
K14415	480.0
K14414	1.0
K06881	2791.0
K00436	6.0
K06332	1.0
K12815	0.0
K12810	0.0
K06885	83.0
K00437	5.0
K06335	1.0
K06334	2237.0
K03547	1634.0
K03546	1203.0
K03545	3765.0
K03544	3752.0
K03543	206.0
K06888	605.0
K10941	3.0
K03549	23.0
K03548	2.0
K10940	0.0
K02236	38.0
K02237	1695.0
K02234	2.0
K02232	1665.0
K02233	2370.0
K02230	53.0
K02231	3205.0
K06359	0.0
K02238	2398.0
K02239	2.0
K03723	2529.0
K03722	712.0
K03721	3.0
K03720	1.0
K03727	3.0
K03726	2.0
K03725	0.0
K03724	54.0
K06358	0.0
K12673	0.0
K12679	0.0
K12678	0.0
K06410	1296.0
K11898	0.0
K11899	0.0
K11896	5.0
K11897	4.0
K11894	0.0
K11895	4.0
K11892	6.0
K11893	8.0
K11890	0.0
K11891	4.0
K08762	0.0
K08764	0.0
K08765	0.0
K10418	0.0
K11325	0.0
K11326	0.0
K11327	0.0
K11328	0.0
K11329	0.0
K00151	4.0
K00150	0.0
K00153	0.0
K00400	0.0
K00407	3.0
K00406	10.0
K00405	24.0
K00404	14.0
K00158	11.0
K01342	0.0
K09388	0.0
K09386	6.0
K09384	19.0
K04094	1138.0
K04095	503.0
K04096	2593.0
K04097	2.0
K04090	0.0
K04091	25.0
K04092	3.0
K04093	4.0
K04098	0.0
K04099	0.0
K01578	0.0
K01579	1056.0
K01574	2.0
K01575	15.0
K01576	2.0
K01577	1.0
K01571	1702.0
K01572	2829.0
K01573	8.0
K02009	910.0
K02008	7607.0
K02005	1902.0
K02004	17002.0
K02007	1293.0
K02006	10376.0
K02001	19.0
K02000	19.0
K02003	23410.0
K02002	37.0
K03065	0.0
K08952	1.0
K03060	2061.0
K13809	0.0
K10948	0.0
K09607	4.0
K06125	0.0
K04337	0.0
K06120	144.0
K06121	0.0
K04336	0.0
K01127	0.0
K09703	15.0
K00004	0.0
K14699	0.0
K09702	341.0
K14698	0.0
K05311	33.0
K13829	13.0
K10943	6.0
K07291	2.0
K07290	1.0
K10206	2271.0
K10202	29.0
K10208	0.0
K10209	4.0
K01966	39.0
K01965	1.0
K01964	13.0
K01963	1485.0
K01962	926.0
K01961	3735.0
K01960	465.0
K01969	7.0
K01968	7.0
K07749	602.0
K07748	2.0
K07741	159.0
K07740	1.0
K07743	1.0
K07742	2243.0
K07745	0.0
K07744	0.0
K07746	4.0
K01299	572.0
K01295	501.0
K01297	583.0
K02922	0.0
K05603	1.0
K02921	0.0
K02926	2686.0
K05607	0.0
K02924	0.0
K05605	0.0
K02928	0.0
K02929	0.0
K00216	3.0
K00217	1.0
K00214	0.0
K00215	3046.0
K00213	0.0
K00210	1.0
K00211	0.0
K00218	0.0
K00219	18.0
K01035	2.0
K01034	566.0
K04517	2710.0
K01740	4529.0
K01031	1.0
K01746	192.0
K01745	527.0
K01744	795.0
K01749	995.0
K01039	170.0
K04518	753.0
K09591	0.0
K14129	0.0
K14128	3.0
K14121	0.0
K14120	0.0
K14123	0.0
K14122	0.0
K14125	0.0
K14124	0.0
K14127	4.0
K14126	4.0
K03521	2545.0
K03520	1.0
K03523	2511.0
K03522	2783.0
K03525	2931.0
K03524	2941.0
K03527	2718.0
K03526	2436.0
K03529	2276.0
K03528	2.0
K06338	0.0
K02217	1259.0
K03299	227.0
K03298	15.0
K13472	1.0
K03293	58.0
K03292	3575.0
K03291	1.0
K03290	0.0
K03297	488.0
K03296	2348.0
K03295	517.0
K03294	1067.0
K13009	2.0
K12690	0.0
K09743	0.0
K06022	0.0
K07190	0.0
K06021	0.0
K07192	564.0
K06020	2.0
K06027	6.0
K06026	0.0
K09744	1.0
K07991	5.0
K08749	0.0
K09835	0.0
K09834	0.0
K10439	4893.0
K06351	1.0
K09833	0.0
K10925	0.0
K10924	2.0
K10927	1.0
K10926	2.0
K10923	0.0
K10922	0.0
K09629	0.0
K10697	0.0
K00179	1468.0
K00172	694.0
K00171	484.0
K00170	497.0
K00177	1334.0
K00176	1336.0
K00175	2109.0
K00174	1741.0
K13478	0.0
K14338	5.0
K14339	0.0
K14335	1.0
K14337	0.0
K14330	0.0
K14331	0.0
K14333	3.0
K08918	0.0
K13479	680.0
K04078	2529.0
K04079	2624.0
K04076	250.0
K04077	2760.0
K04074	570.0
K04075	2593.0
K04072	2798.0
K04073	5.0
K04070	1767.0
K04071	0.0
K14597	4.0
K13318	0.0
K08280	0.0
K13641	253.0
K13640	25.0
K13643	97.0
K13642	0.0
K02027	24336.0
K02026	43599.0
K02025	46337.0
K02024	2.0
K02023	980.0
K02022	96.0
K02021	1.0
K02020	1169.0
K02029	3644.0
K02028	3787.0
K03886	5.0
K03887	4.0
K03884	0.0
K03885	286.0
K03881	0.0
K03888	2.0
K03889	0.0
K12998	0.0
K12999	2.0
K12992	320.0
K12993	0.0
K12990	465.0
K12991	0.0
K12996	23.0
K12997	7.0
K12994	0.0
K12995	18.0
K08979	0.0
K08978	2169.0
K03088	27223.0
K03089	10.0
K03086	3545.0
K03087	4.0
K08971	0.0
K08970	0.0
K03082	10.0
K03080	0.0
K08974	2077.0
K13868	0.0
K00918	156.0
K01553	0.0
K12214	1.0
K11646	0.0
K11645	0.0
K11641	0.0
K11640	0.0
K12736	0.0
K12733	0.0
K07507	1455.0
K07506	12.0
K07505	2.0
K07504	13.0
K07503	0.0
K07502	863.0
K07501	15.0
K07500	0.0
K07509	0.0
K07508	1.0
K11422	0.0
K08698	0.0
K10773	2977.0
K10774	9.0
K14286	0.0
K10778	6.0
K14287	5.0
K00140	93.0
K05501	1.0
K01903	57.0
K01902	57.0
K01905	8.0
K01904	0.0
K01907	5.0
K01906	6.0
K01909	0.0
K01908	3.0
K14534	1344.0
K00147	2705.0
K07767	0.0
K07769	0.0
K07768	0.0
K06203	6.0
K06202	3.0
K09921	3.0
K09920	1.0
K09927	464.0
K09024	3.0
K09022	208.0
K09023	0.0
K09020	58.0
K09021	1.0
K02908	0.0
K02909	2765.0
K08218	439.0
K08219	0.0
K02904	2757.0
K02906	2686.0
K02907	2656.0
K02902	2581.0
K00230	20.0
K00231	35.0
K00232	9.0
K08976	11.0
K00234	0.0
K00239	1042.0
K06209	1866.0
K09928	10.0
K01015	0.0
K01014	2.0
K01012	2787.0
K01011	397.0
K01010	0.0
K08920	0.0
K14103	0.0
K14102	0.0
K14101	0.0
K14100	0.0
K14105	0.0
K14104	0.0
K14109	0.0
K14108	0.0
K06401	1.0
K00893	0.0
K13402	0.0
K12858	0.0
K03503	483.0
K03502	2298.0
K03501	2679.0
K03500	2259.0
K08924	0.0
K02278	332.0
K02279	1020.0
K12977	0.0
K02276	51.0
K02277	1.0
K02274	57.0
K02275	54.0
K13450	0.0
K13451	0.0
K13452	0.0
K13454	0.0
K13455	0.0
K12509	0.0
K12508	1.0
K12507	6.0
K12506	276.0
K12500	0.0
K12503	0.0
K05926	0.0
K09728	0.0
K14587	50.0
K06597	1.0
K06596	4.0
K06595	1.0
K06599	0.0
K06598	1.0
K07978	9.0
K07979	5218.0
K07976	0.0
K14585	0.0
K10907	3219.0
K10906	0.0
K10901	0.0
K10909	0.0
K10908	0.0
K09819	10.0
K09818	6.0
K09817	2875.0
K09816	2709.0
K09815	2779.0
K06374	1928.0
K06373	1926.0
K09812	3332.0
K09811	3191.0
K09810	1007.0
K09724	0.0
K14582	0.0
K09721	0.0
K04058	0.0
K04059	0.0
K04050	0.0
K04051	0.0
K04052	0.0
K04053	0.0
K04054	0.0
K04055	0.0
K04056	0.0
K04057	0.0
K01047	0.0
K08975	0.0
K10015	0.0
K10014	0.0
K10017	0.0
K10016	0.0
K10011	0.0
K10010	690.0
K10013	0.0
K10012	521.0
K10019	0.0
K10018	0.0
K13665	5.0
K13664	0.0
K13663	0.0
K13662	0.0
K13661	0.0
K13660	0.0
K13669	0.0
K13668	10.0
K07641	0.0
K01466	83.0
K13590	3.0
K01464	1355.0
K01465	2806.0
K01462	4949.0
K01463	136.0
K01460	0.0
K01461	0.0
K13599	20.0
K13598	5.0
K01468	461.0
K01469	1.0
K09251	17.0
K09252	2.0
K02041	544.0
K02040	2565.0
K02043	1.0
K02045	233.0
K02044	569.0
K02047	230.0
K02046	233.0
K02049	4703.0
K02048	237.0
K05549	1.0
K05548	6.0
K06046	0.0
K03319	25.0
K03316	38.0
K03317	41.0
K03314	1.0
K03315	2300.0
K03312	1331.0
K03313	308.0
K03310	5795.0
K03311	825.0
K12052	0.0
K02945	2374.0
K06162	10.0
K06163	7.0
K06160	2.0
K06161	0.0
K06166	4.0
K00359	455.0
K06164	7.0
K06165	7.0
K06168	2493.0
K06169	11.0
K13020	2.0
K07158	0.0
K07159	0.0
K04835	2.0
K11621	0.0
K11991	3.0
K11622	2.0
K11996	77.0
K11627	0.0
K11626	0.0
K11629	0.0
K11628	0.0
K07561	0.0
K07560	2646.0
K07563	0.0
K07562	0.0
K07565	0.0
K07564	0.0
K07567	3578.0
K07566	2943.0
K07569	0.0
K07568	3057.0
K09925	1.0
K11199	0.0
K11198	0.0
K11192	0.0
K11191	0.0
K11196	0.0
K11195	0.0
K11194	0.0
K02492	1151.0
K10713	0.0
K10710	359.0
K10711	25.0
K10716	2.0
K02490	7.0
K10714	0.0
K10715	0.0
K01929	2753.0
K01928	2988.0
K01923	2917.0
K01922	18.0
K01921	3097.0
K01920	7.0
K01926	2262.0
K01925	2768.0
K01924	2745.0
K07789	7.0
K07788	7.0
K07785	1.0
K07784	0.0
K07787	65.0
K07786	0.0
K07781	0.0
K07783	456.0
K07782	4.0
K05835	1.0
K06355	0.0
K14661	0.0
K09844	0.0
K00782	32.0
K00783	2747.0
K00784	2206.0
K00785	0.0
K00786	797.0
K00039	1.0
K00036	535.0
K00037	0.0
K00034	136.0
K00035	0.0
K00032	0.0
K00033	545.0
K00030	118.0
K00031	2298.0
K01259	43.0
K01258	1963.0
K01255	696.0
K01256	30.0
K01251	1793.0
K01250	640.0
K01253	3.0
K01252	0.0
K09008	16.0
K09009	0.0
K09000	15.0
K09001	38.0
K09002	767.0
K09003	3.0
K09004	17.0
K09005	60.0
K09006	2.0
K09007	10.0
K09846	0.0
K08234	1119.0
K00258	2.0
K00259	330.0
K00252	34.0
K00253	4.0
K00256	4.0
K00257	784.0
K00254	0.0
K00255	3.0
K01079	396.0
K01078	20.0
K01071	18.0
K01070	6.0
K01073	4.0
K01077	1296.0
K01076	262.0
K14472	0.0
K14471	0.0
K14470	0.0
K14475	20.0
K09841	0.0
K02788	9.0
K02782	4.0
K02783	170.0
K02781	148.0
K02786	10.0
K02787	0.0
K02784	2.0
K01060	268.0
K01787	585.0
K01786	1495.0
K01785	2990.0
K01784	4396.0
K01783	3132.0
K01782	61.0
K01781	6.0
K01780	0.0
K01789	9.0
K01788	1039.0
K02526	111.0
K02527	510.0
K02525	1.0
K02250	2.0
K02523	523.0
K02520	2548.0
K02521	1.0
K02258	2.0
K02259	30.0
K02528	2532.0
K02529	14176.0
K03781	967.0
K03780	446.0
K03783	2338.0
K03782	64.0
K03785	681.0
K03784	1068.0
K03787	1013.0
K03786	2081.0
K03789	2084.0
K03788	0.0
K10700	0.0
K00342	507.0
K03124	0.0
K03120	0.0
K12527	657.0
K12526	19.0
K12525	0.0
K12524	471.0
K12523	0.0
K12522	0.0
K09789	205.0
K09788	79.0
K09787	2226.0
K09786	262.0
K09785	0.0
K09781	4.0
K09780	10.0
K10961	0.0
K10960	4.0
K10963	0.0
K10962	0.0
K10965	0.0
K10964	0.0
K10966	0.0
K09879	1.0
K06318	1.0
K06311	3.0
K06310	296.0
K06312	1.0
K06314	2.0
K06317	529.0
K11389	0.0
K11386	0.0
K11387	0.0
K11384	0.0
K11385	0.0
K11382	0.0
K11383	0.0
K11381	51.0
K11949	0.0
K10380	0.0
K04032	383.0
K04033	0.0
K04030	430.0
K04031	1713.0
K04036	0.0
K04037	0.0
K04034	10.0
K04035	57.0
K04038	0.0
K04039	0.0
K07046	29.0
K07047	1441.0
K07044	3.0
K07045	1755.0
K07042	2269.0
K07043	1899.0
K07040	2037.0
K07041	0.0
K07048	262.0
K07049	0.0
K08664	0.0
K02584	27.0
K10039	274.0
K10038	2.0
K10037	1.0
K10036	42.0
K04788	0.0
K04789	0.0
K04784	6.0
K04785	0.0
K04786	0.0
K04787	0.0
K04780	1.0
K04781	13.0
K04782	2.0
K04783	0.0
K13601	0.0
K13603	0.0
K13602	0.0
K13605	0.0
K13604	0.0
K13607	8.0
K02404	463.0
K05783	1.0
K05782	2.0
K05781	7.0
K05780	7.0
K05787	0.0
K05786	11.0
K05785	3.0
K05784	1.0
K05789	0.0
K05788	34.0
K01442	1915.0
K01443	2125.0
K01444	41.0
K01446	5.0
K01447	837.0
K01448	5069.0
K01449	1685.0
K14803	0.0
K02069	51.0
K05569	648.0
K08008	0.0
K02063	3.0
K05566	644.0
K05565	16.0
K05563	1.0
K05562	1.0
K05561	1.0
K02064	3.0
K03338	512.0
K03339	0.0
K03330	0.0
K03331	0.0
K03332	9.0
K03333	2.0
K03335	484.0
K03336	478.0
K03337	514.0
K12956	0.0
K12957	1.0
K12954	0.0
K12955	0.0
K12952	0.0
K12953	0.0
K12950	0.0
K12951	0.0
K14733	0.0
K00109	2.0
K06148	4976.0
K06149	2.0
K06144	0.0
K06145	2.0
K06146	0.0
K06147	29704.0
K06141	0.0
K06142	1424.0
K06143	7.0
K11945	0.0
K08948	0.0
K08949	0.0
K00071	0.0
K14664	0.0
K13810	34.0
K14665	5.0
K03058	0.0
K11609	0.0
K11608	0.0
K14660	0.0
K11603	0.0
K11602	0.0
K11601	0.0
K11600	0.0
K11607	1.0
K11606	1.0
K11605	1.0
K11604	1.0
K10558	50.0
K10559	95.0
K10550	55.0
K10551	55.0
K10552	0.0
K10553	0.0
K10554	0.0
K10555	63.0
K10556	58.0
K10557	50.0
K03051	0.0
K03050	0.0
K07549	0.0
K07548	0.0
K07239	100.0
K07235	1.0
K07234	4.0
K07237	0.0
K07236	1.0
K07231	1.0
K07230	12.0
K07233	11.0
K07232	2.0
K02467	0.0
K05306	514.0
K05305	639.0
K05304	0.0
K05303	1.0
K05301	0.0
K02565	0.0
K08644	0.0
K08646	0.0
K08641	70.0
K08643	1.0
K08642	0.0
K12146	0.0
K00010	843.0
K00011	3.0
K00012	2412.0
K00013	2720.0
K00014	3016.0
K00016	2422.0
K09065	4.0
K08252	14.0
K08253	11.0
K08256	3.0
K08255	0.0
K08258	0.0
K08259	0.0
K00274	12.0
K00275	68.0
K00276	0.0
K00270	0.0
K00271	0.0
K00272	9.0
K00273	0.0
K00278	1814.0
K00279	0.0
K12675	0.0
K01277	480.0
K01274	2.0
K01273	1691.0
K01271	904.0
K01270	2548.0
K01278	447.0
K00906	16.0
K00904	47.0
K00903	284.0
K00901	518.0
K13785	0.0
K00908	1.0
K11149	0.0
K01053	16.0
K01051	113.0
K01057	45.0
K01056	2766.0
K01055	11.0
K01054	3.0
K01058	5.0
K02500	2722.0
K02501	2717.0
K02502	2161.0
K02503	2772.0
K02504	0.0
K02505	0.0
K02506	0.0
K02507	0.0
K02508	0.0
K02509	2.0
K00291	0.0
K13410	0.0
K13148	0.0
K13419	0.0
K05825	0.0
K03106	2766.0
K03105	0.0
K03101	3328.0
K03100	5433.0
K12541	0.0
K12540	0.0
K12543	0.0
K12542	0.0
K12545	0.0
K12544	0.0
K12547	1.0
K12546	0.0
K12549	0.0
K06080	0.0
K11018	0.0
K11019	0.0
K11016	0.0
K11017	0.0
K11014	0.0
K11015	0.0
K11012	0.0
K11013	0.0
K11010	0.0
K11011	0.0
K06333	1574.0
K06880	0.0
K06883	18.0
K06882	1.0
K09857	4.0
K06884	0.0
K06887	0.0
K06886	36.0
K06889	3970.0
K10942	4.0
K09859	2.0
K09858	6.0
K10947	4941.0
K10946	0.0
K10945	0.0
K10944	0.0
K13284	0.0
K00483	12.0
K00481	0.0
K00480	1.0
K00486	6.0
K00485	1.0
K00484	1.0
K09901	0.0
K10929	0.0
K07684	5.0
K07685	0.0
K07686	0.0
K07687	0.0
K07681	0.0
K07688	0.0
K07689	1.0
K10928	0.0
K04018	0.0
K04019	386.0
K04014	19.0
K04015	41.0
K04016	0.0
K04017	0.0
K04013	10.0
K07060	0.0
K07061	1.0
K07062	76.0
K07063	12.0
K07064	5.0
K07065	12.0
K07066	463.0
K07067	253.0
K07068	9.0
K07069	475.0
K01121	0.0
K13629	0.0
K13628	48.0
K13623	9.0
K13622	9.0
K13620	0.0
K13626	1188.0
K08586	0.0
K08587	0.0
K01428	504.0
K01429	481.0
K01422	332.0
K01423	36.0
K01420	2926.0
K01421	2040.0
K01426	586.0
K01427	0.0
K01424	2086.0
K01425	1099.0
K08068	0.0
K07538	0.0
K13086	0.0
K13085	0.0
K07287	2.0
K07824	0.0
K07682	0.0
K02722	0.0
K12978	0.0
K12979	1.0
K12972	9.0
K12973	0.0
K12974	0.0
K12975	0.0
K12976	0.0
K07821	0.0
K07683	1.0
K14750	0.0
K14751	0.0
K14953	0.0
K12288	0.0
K12289	0.0
K12282	5.0
K12283	1.0
K12280	2.0
K12281	1.0
K12286	1.0
K12287	1.0
K12284	1.0
K12285	2.0
K11957	0.0
K11956	0.0
K11955	0.0
K11954	0.0
K11953	0.0
K11952	0.0
K11951	0.0
K11950	0.0
K11959	0.0
K11958	0.0
K13889	23.0
K13888	6.0
K11963	0.0
K07217	108.0
K07216	1779.0
K07215	2.0
K07214	485.0
K07213	333.0
K07212	0.0
K07219	77.0
K07218	15.0
K12150	3.0
K08689	0.0
K08688	0.0
K00402	0.0
K00401	0.0
K11994	0.0
K00152	0.0
K01043	104.0
K00154	3.0
K00157	0.0
K00156	321.0
K10533	0.0
K10530	7.0
K10531	1.0
K10536	310.0
K10537	56.0
K10535	4.0
K10538	0.0
K10539	56.0
K00073	7.0
K13934	0.0
K00076	210.0
K00077	2081.0
K00074	2401.0
K00075	2597.0
K00078	0.0
K00079	2.0
K02290	0.0
K02563	2744.0
K02292	0.0
K08966	5.0
K02294	4.0
K08278	0.0
K08279	0.0
K08274	0.0
K08275	0.0
K08276	0.0
K08277	0.0
K00298	2.0
K00299	5.0
K00296	0.0
K00297	2507.0
K00294	37.0
K00292	0.0
K00293	0.0
K00290	1772.0
K07757	2.0
K12089	0.0
K01210	3.0
K01213	0.0
K01212	620.0
K01215	8.0
K01214	0.0
K01217	0.0
K01216	2.0
K01219	2.0
K01218	627.0
K02749	0.0
K02746	181.0
K02747	153.0
K02744	269.0
K02745	169.0
K02742	0.0
K00924	46.0
K00925	3270.0
K00926	1851.0
K00927	2766.0
K00928	2888.0
K00929	1617.0
K12085	0.0
K02298	4.0
K02299	5.0
K02568	8.0
K02569	1.0
K02562	0.0
K02291	43.0
K02560	0.0
K02293	7.0
K02566	296.0
K02567	12.0
K02564	2683.0
K02297	6.0
K03169	6172.0
K03168	2606.0
K03163	0.0
K03162	0.0
K03167	0.0
K03166	0.0
K11038	2.0
K11039	0.0
K11030	0.0
K11031	4.0
K11032	1.0
K11033	1.0
K11034	1.0
K11035	1.0
K11036	0.0
K11037	0.0
K02546	0.0
K07668	646.0
K07669	4.0
K07666	0.0
K07667	2949.0
K07664	3.0
K07665	766.0
K07662	8.0
K07663	0.0
K07660	1.0
K07661	2.0
K03927	1988.0
K07008	12.0
K07009	746.0
K07002	7.0
K07003	1605.0
K07000	3.0
K07001	1746.0
K07006	22.0
K07007	3985.0
K07004	10.0
K07005	2631.0
K03921	4.0
K02956	2766.0
K09725	0.0
K09181	40.0
K08599	0.0
K08598	0.0
K08591	3436.0
K08590	457.0
K01156	187.0
K01154	3186.0
K01407	0.0
K01400	2.0
K01153	3010.0
K01150	2.0
K01151	2723.0
K01408	0.0
K01409	3434.0
K01158	0.0
K01159	1612.0
K05523	0.0
K05522	10.0
K05521	943.0
K05520	518.0
K05527	5.0
K05526	0.0
K05525	1.0
K05524	71.0
K05529	0.0
K14518	0.0
K14519	4.0
K05949	0.0
K01754	2091.0
K05942	3.0
K01027	0.0
K02171	0.0
K02170	7.0
K02173	101.0
K02172	0.0
K01751	784.0
K06416	629.0
K06417	1.0
K06414	0.0
K06947	0.0
K03379	1.0
K03808	5.0
K03809	29.0
K03806	6.0
K06412	2077.0
K03804	0.0
K12296	5.0
K03802	7.0
K03803	780.0
K06413	6.0
K10808	3.0
K06411	1245.0
K01028	72.0
K01029	419.0
K11931	1.0
K11930	0.0
K11933	0.0
K11932	0.0
K11935	0.0
K11934	3.0
K11937	0.0
K11936	1.0
K11939	0.0
K11938	0.0
K10800	2.0
K06419	7.0
K11929	0.0
K07271	1477.0
K07270	1.0
K07273	226.0
K07272	3.0
K07275	5.0
K07274	3.0
K07277	531.0
K07276	2.0
K07279	0.0
K07278	5.0
K10623	0.0
K02481	349.0
K11520	0.0
K02480	2.0
K08170	1.0
K02485	18.0
K02484	519.0
K02487	2.0
K08600	3829.0
K08603	0.0
K08602	1089.0
K08605	2.0
K08604	1.0
K09956	0.0
K09957	0.0
K09954	10.0
K09955	2332.0
K09952	54.0
K09953	0.0
K09950	3.0
K09951	1468.0
K09958	4.0
K09959	13.0
K07495	4.0
K07494	19.0
K07497	1235.0
K07496	1148.0
K07491	1699.0
K07490	0.0
K07493	5.0
K07492	9.0
K07499	8.0
K07498	36.0
K11209	7.0
K11208	0.0
K11204	0.0
K11203	35.0
K11202	145.0
K11201	0.0
K11200	2.0
K00058	4483.0
K00059	6798.0
K00728	0.0
K00729	10.0
K00055	2.0
K00057	2703.0
K00050	807.0
K00051	0.0
K00720	13.0
K00721	948.0
K14424	0.0
K06033	0.0
K14189	0.0
K14188	18.0
K06364	0.0
K14187	4.0
K01239	499.0
K01238	66.0
K01897	2923.0
K01232	175.0
K01895	1029.0
K01230	0.0
K01893	2582.0
K01236	7.0
K01235	17.0
K01890	2765.0
K02768	265.0
K02769	73.0
K02760	792.0
K02761	769.0
K02763	1.0
K02764	0.0
K02765	612.0
K00948	3841.0
K00949	2240.0
K00942	2924.0
K00943	1677.0
K00940	539.0
K00941	4289.0
K00946	979.0
K00947	4.0
K00944	0.0
K00945	6300.0
K01097	0.0
K01096	4.0
K01095	28.0
K01093	3.0
K01092	1343.0
K01091	6996.0
K01090	2912.0
K03499	6894.0
K03498	5488.0
K03491	407.0
K03490	467.0
K03493	2.0
K03492	24.0
K03495	2752.0
K03497	7743.0
K03496	7568.0
K02817	0.0
K02814	3.0
K02815	5.0
K02810	522.0
K02548	761.0
K02549	32.0
K02818	0.0
K02819	554.0
K03637	466.0
K03636	34.0
K03147	1751.0
K03146	32.0
K08851	0.0
K06518	2250.0
K09729	251.0
K06048	11.0
K06045	8.0
K06044	7.0
K09727	0.0
K09726	4.0
K06041	639.0
K09720	2.0
K09723	0.0
K06042	1454.0
K09897	0.0
K09896	0.0
K09895	2.0
K09894	0.0
K09893	0.0
K09892	0.0
K09891	0.0
K09890	0.0
K09899	0.0
K09898	1.0
K03622	0.0
K07648	0.0
K07649	1.0
K07398	0.0
K07399	18.0
K11056	0.0
K11057	0.0
K11054	0.0
K11055	0.0
K07640	6.0
K07393	14.0
K07390	7.0
K07391	2703.0
K07644	10.0
K07645	3.0
K07646	3430.0
K07647	0.0
K10896	0.0
K07024	9896.0
K07025	3819.0
K07026	3.0
K07027	1766.0
K07020	2.0
K07021	14.0
K07022	0.0
K07023	1781.0
K07028	9.0
K07029	4515.0
K10094	3.0
K01390	0.0
K01392	1.0
K01399	0.0
K02673	2.0
K05893	0.0
K05897	0.0
K05896	2274.0
K05895	1115.0
K05899	3.0
K05898	0.0
K00555	0.0
K00554	2118.0
K00557	3.0
K00556	486.0
K00551	2.0
K00559	0.0
K00558	5028.0
K01170	0.0
K01173	164.0
K01174	23.0
K01175	61.0
K01176	279.0
K01178	9.0
K01179	3666.0
K14578	0.0
K14579	0.0
K08951	0.0
K08950	0.0
K08953	0.0
K03828	9.0
K03829	4.0
K03820	501.0
K03821	13.0
K03822	0.0
K03823	1877.0
K03824	1.0
K03825	66.0
K03826	1427.0
K03827	761.0
K12248	0.0
K12246	0.0
K12247	0.0
K12242	1.0
K12243	0.0
K12240	0.0
K12241	0.0
K11919	0.0
K11918	0.0
K11913	0.0
K11912	0.0
K11911	0.0
K11910	0.0
K11917	0.0
K11916	0.0
K11915	0.0
K11914	0.0
K12068	1.0
K12069	1.0
K12062	2.0
K12063	1.0
K12060	2.0
K12061	2.0
K12066	1.0
K12067	2.0
K12064	2.0
K12065	2.0
K07259	285.0
K07258	6233.0
K07253	0.0
K07251	0.0
K07250	505.0
K07257	1.0
K07256	0.0
K07255	0.0
K07254	0.0
K05372	0.0
K05373	0.0
K05370	0.0
K05371	0.0
K05374	0.0
K05375	2.0
K09970	1.0
K09971	4.0
K09972	10.0
K09973	29.0
K09974	3.0
K09975	1.0
K09976	49.0
K09978	1.0
K09979	381.0
K11261	705.0
K11260	0.0
K11263	4.0
K11264	3.0
K10793	14.0
K10796	14.0
K10797	355.0
K10794	3.0
K10795	12.0
K00700	3467.0
K00701	1.0
K10798	0.0
K00703	3193.0
K00705	2460.0
K09828	0.0
K10133	0.0
K13053	3.0
K03192	1.0
K00964	0.0
K00965	1926.0
K00966	361.0
K00960	1.0
K00961	0.0
K00962	2750.0
K00963	973.0
K00969	2530.0
K12681	0.0
K02703	0.0
K08364	4.0
K08365	16.0
K02706	0.0
K08363	2.0
K08361	0.0
K02708	0.0
K02709	0.0
K08368	6.0
K08369	23.0
K01615	647.0
K01617	2.0
K01616	0.0
K01611	670.0
K01610	1639.0
K01613	1160.0
K01612	0.0
K01619	2708.0
K01618	1.0
K02834	2766.0
K02835	2765.0
K05281	5.0
K03619	0.0
K03618	1.0
K03617	2922.0
K03616	168.0
K03615	2897.0
K03614	2704.0
K03613	2655.0
K03612	2495.0
K03611	6.0
K03610	1791.0
K09705	13.0
K09704	985.0
K09701	2.0
K09700	3.0
K09709	0.0
K06391	830.0
K06390	2173.0
K06393	2135.0
K06392	1712.0
K06395	342.0
K06394	1283.0
K06397	1902.0
K06396	1807.0
K06399	1986.0
K06398	2179.0
K06435	0.0
K11078	0.0
K11079	0.0
K11074	1.0
K11075	1.0
K11076	1.0
K11077	0.0
K11070	2032.0
K11071	2060.0
K11072	2555.0
K11073	1.0
K06935	0.0
K06934	324.0
K06937	32.0
K06936	13.0
K06931	0.0
K06930	0.0
K06933	0.0
K06932	0.0
K06939	0.0
K06938	1.0
K13381	0.0
K05916	5.0
K05917	1.0
K05914	0.0
K05915	0.0
K05912	2.0
K05913	0.0
K05910	6.0
K05911	0.0
K05918	0.0
K05919	1835.0
K00392	3.0
K00390	205.0
K00397	0.0
K00395	4.0
K00394	278.0
K01884	0.0
K00399	0.0
K01886	2516.0
K01376	2.0
K01372	930.0
K09149	0.0
K09148	0.0
K01225	241.0
K09145	470.0
K09144	467.0
K09147	0.0
K09146	0.0
K09141	9.0
K09140	0.0
K09143	2.0
K09142	0.0
K05709	0.0
K05708	0.0
K05879	737.0
K05878	735.0
K05875	0.0
K05874	2.0
K05877	0.0
K05876	0.0
K05873	9.0
K00579	0.0
K00578	0.0
K00577	0.0
K00575	2298.0
K00574	593.0
K00573	45.0
K00571	3023.0
K00570	2.0
K01118	465.0
K01119	494.0
K01157	0.0
K01112	6.0
K01113	33.0
K04477	1753.0
K01114	19.0
K01115	1.0
K08087	0.0
K01315	0.0
K08085	0.0
K08084	10.0
K08083	2.0
K08082	7.0
K08081	4.0
K08080	0.0
K01152	81.0
K01401	0.0
K09826	1.0
K06344	0.0
K06345	1.0
K09822	15.0
K06343	0.0
K10938	0.0
K06341	0.0
K10934	0.0
K10935	0.0
K10932	0.0
K11052	0.0
K10930	0.0
K06349	2.0
K11053	0.0
K10754	0.0
K01755	3180.0
K10200	477.0
K02132	0.0
K02137	0.0
K03840	1.0
K03841	34.0
K13028	0.0
K13799	0.0
K13798	0.0
K13795	0.0
K13794	0.0
K13021	0.0
K13792	0.0
K13791	0.0
K13790	0.0
K12268	3.0
K12269	2.0
K12262	6.0
K12263	2.0
K12264	0.0
K12265	0.0
K12266	1.0
K12267	2681.0
K01757	0.0
K12237	0.0
K13243	0.0
K13245	0.0
K13244	0.0
K13246	0.0
K03264	0.0
K03265	2.0
K03263	0.0
K03268	0.0
K03269	505.0
K12415	0.0
K10211	3.0
K09918	1.0
K09919	4.0
K06720	2.0
K09913	4.0
K09910	0.0
K09911	0.0
K09916	1.0
K09917	0.0
K06726	234.0
K09915	3.0
K11535	3.0
K11534	56.0
K11537	273.0
K11531	0.0
K11533	0.0
K11532	0.0
K11249	68.0
K11539	0.0
K00762	3307.0
K00763	2285.0
K00760	2595.0
K00761	2746.0
K00766	1884.0
K00767	1694.0
K00764	3793.0
K00765	2695.0
K00768	1944.0
K00769	1.0
K11059	0.0
K00186	4.0
K00187	4.0
K00184	91.0
K00185	61.0
K00183	80.0
K00180	1714.0
K00188	0.0
K00189	0.0
K10110	1223.0
K10111	1.0
K10112	2462.0
K10113	0.0
K10114	0.0
K10115	0.0
K10116	0.0
K10117	2828.0
K10118	3473.0
K10119	3401.0
K04641	0.0
K04643	9.0
K04642	0.0
K13282	10.0
K00988	3.0
K00989	683.0
K00986	388.0
K00984	463.0
K00985	0.0
K00982	9.0
K00983	997.0
K00980	421.0
K00981	2781.0
K01585	503.0
K01584	0.0
K01586	3452.0
K13498	5.0
K01580	496.0
K01583	561.0
K01582	844.0
K13497	468.0
K01589	314.0
K01588	2739.0
K14941	12.0
K08347	0.0
K08348	0.0
K02720	0.0
K14949	0.0
K02723	0.0
K03459	0.0
K03458	1500.0
K03455	238.0
K03457	301.0
K03451	112.0
K03981	6.0
K03980	409.0
K02614	728.0
K01639	1636.0
K01638	19.0
K01637	17.0
K01636	53.0
K01635	25.0
K01634	6.0
K01633	790.0
K01632	1.0
K01631	1.0
K01630	52.0
K02615	2.0
K02588	995.0
K02589	744.0
K02858	42.0
K02859	9.0
K14051	0.0
K14053	0.0
K14052	0.0
K02852	2.0
K02853	1.0
K02850	0.0
K02851	1.0
K14059	1527.0
K14058	6.0
K02586	296.0
K02587	519.0
K03679	0.0
K03671	5354.0
K03670	3.0
K03673	4.0
K03672	3.0
K03675	1.0
K03674	0.0
K03677	0.0
K03676	6.0
K09761	2364.0
K09760	774.0
K09763	3.0
K09762	2146.0
K09765	1857.0
K09764	270.0
K09767	293.0
K06006	5.0
K09769	852.0
K09768	824.0
K10353	0.0
K03187	501.0
K03186	935.0
K03185	7.0
K03184	1.0
K03183	1440.0
K03182	902.0
K03181	2.0
K03189	504.0
K03188	504.0
K02715	0.0
K12455	0.0
K12454	16.0
K12453	0.0
K12452	94.0
K12451	0.0
K07358	0.0
K07356	0.0
K07357	0.0
K07354	0.0
K07355	0.0
K07352	0.0
K07353	0.0
K07350	0.0
K07351	0.0
K06919	437.0
K06918	1.0
K06917	41.0
K06916	13.0
K06915	881.0
K06914	0.0
K06913	0.0
K06912	0.0
K06911	568.0
K06910	505.0
K08986	10.0
K08987	14.0
K08984	5.0
K08985	0.0
K08982	29.0
K08983	0.0
K08980	3.0
K08981	23.0
K08988	9.0
K08989	3.0
K02252	0.0
K05934	1597.0
K05936	1623.0
K05937	1.0
K02253	0.0
K05939	12.0
K00378	2473.0
K00375	2006.0
K00374	5.0
K00376	14.0
K00371	9.0
K00370	7.0
K00373	5.0
K00372	5.0
K01358	3902.0
K09166	2.0
K09165	7.0
K09164	22.0
K09163	867.0
K09162	11.0
K09161	0.0
K09160	2.0
K01354	23.0
K01355	0.0
K01356	3049.0
K05601	2.0
K05851	2.0
K03807	2.0
K05606	462.0
K02927	0.0
K05974	0.0
K03805	7.0
K05976	0.0
K00519	1.0
K00518	1.0
K03800	1189.0
K00511	0.0
K00510	1.0
K03801	507.0
K00515	0.0
K00514	6.0
K00517	35.0
K05971	3.0
K03154	989.0
K11147	0.0
K05581	0.0
K05580	0.0
K05583	0.0
K05582	0.0
K05585	0.0
K05584	0.0
K05587	0.0
K05586	2.0
K05589	31.0
K03150	2247.0
K03623	7.0
K03152	2875.0
K14200	0.0
K14201	0.0
K14202	0.0
K03621	2740.0
K14204	0.0
K14205	24.0
K01134	463.0
K01135	81.0
K01136	1.0
K01137	3.0
K01130	497.0
K01132	0.0
K01133	511.0
K01138	1112.0
K01139	173.0
K02113	1733.0
K02112	2447.0
K02111	2192.0
K02446	37.0
K02117	2861.0
K02116	476.0
K02115	2447.0
K02114	2448.0
K02119	2019.0
K02118	2960.0
K02448	1.0
K01036	7.0
K03212	1.0
K13007	0.0
K13006	6.0
K13005	0.0
K13004	477.0
K13001	0.0
K06404	999.0
K01032	1.0
K06951	2.0
K03862	3.0
K03863	1.0
K06406	2181.0
K06957	0.0
K05020	23.0
K06400	1341.0
K06403	1020.0
K06954	1.0
K10814	0.0
K10817	0.0
K10816	0.0
K07136	0.0
K03242	0.0
K03243	0.0
K12202	0.0
K12203	1.0
K12206	0.0
K12207	0.0
K12204	1.0
K12205	1.0
K12208	0.0
K12209	0.0
K13919	144.0
K13918	0.0
K06214	9.0
K06215	1357.0
K09936	940.0
K06217	2735.0
K09930	9.0
K09931	16.0
K09932	3.0
K06213	1728.0
K09938	2.0
K09939	474.0
K11517	0.0
K06337	0.0
K13301	0.0
K00748	429.0
K00745	0.0
K00743	0.0
K07165	9.0
K07164	516.0
K07167	1.0
K07166	2052.0
K07161	17.0
K07160	426.0
K07163	0.0
K07162	218.0
K07169	0.0
K07168	1.0
K06336	1.0
K01839	1627.0
K01838	627.0
K01835	391.0
K01834	7668.0
K01837	0.0
K01830	0.0
K00608	0.0
K02632	0.0
K02630	0.0
K02631	0.0
K08322	78.0
K08323	63.0
K08320	0.0
K08321	82.0
K08326	0.0
K08324	0.0
K08325	310.0
K01659	11.0
K01658	1755.0
K02637	0.0
K01653	3316.0
K01652	5217.0
K01655	9.0
K01654	1140.0
K01657	1726.0
K02874	2760.0
K02875	0.0
K02876	2616.0
K02877	0.0
K02871	2624.0
K02873	0.0
K02878	2766.0
K02879	2765.0
K14070	0.0
K09749	1808.0
K09748	2571.0
K06023	4467.0
K09742	0.0
K09741	0.0
K09740	61.0
K09747	2279.0
K09746	0.0
K09745	0.0
K06024	2130.0
K03477	0.0
K03476	205.0
K03475	824.0
K03474	508.0
K03473	484.0
K03472	0.0
K03471	45.0
K03470	2516.0
K03478	475.0
K02304	2308.0
K02305	2.0
K02302	220.0
K02303	18.0
K02300	5.0
K02301	37.0
K03653	0.0
K03652	233.0
K03651	3.0
K03650	2751.0
K03657	6494.0
K03656	3.0
K03655	4255.0
K03654	2133.0
K03658	462.0
K12439	0.0
K12431	0.0
K12430	0.0
K12433	0.0
K12432	0.0
K12435	0.0
K12434	0.0
K12437	0.0
K12436	1.0
K06979	26.0
K06978	758.0
K06971	362.0
K06970	8.0
K06973	2397.0
K06972	1135.0
K06975	626.0
K06974	2.0
K06977	8.0
K06976	479.0
K07082	2565.0
K07083	392.0
K07080	1340.0
K07081	210.0
K07086	5.0
K07087	0.0
K07084	33.0
K07085	872.0
K07088	4021.0
K07089	1840.0
K01317	0.0
K11162	0.0
K11163	0.0
K11161	0.0
K11168	0.0
K00356	20.0
K00355	3.0
K00354	0.0
K00353	0.0
K00351	405.0
K00350	405.0
K05952	1.0
K05953	0.0
K05951	1.0
K05956	0.0
K05957	0.0
K00358	49.0
K00689	2.0
K00688	4113.0
K00681	544.0
K00680	3143.0
K00683	2.0
K00685	7.0
K00684	35.0
K00687	6.0
K00686	1.0
K05831	3.0
K05830	0.0
K05833	2381.0
K05832	2134.0
K05834	0.0
K05837	2732.0
K05836	2.0
K05839	0.0
K05838	16.0
K07677	0.0
K00533	908.0
K00532	22.0
K00531	0.0
K00530	0.0
K00537	2132.0
K00536	1.0
K00535	0.0
K00534	2.0
K00539	0.0
K00538	0.0
K11029	0.0
K14260	411.0
K14261	6.0
K14266	3.0
K14267	4.0
K14268	0.0
K14269	0.0
K01337	9.0
K01338	3182.0
K02683	0.0
K02682	0.0
K02681	0.0
K02680	0.0
K02687	2636.0
K02686	1.0
K02685	0.0
K02689	0.0
K02688	23.0
K00824	549.0
K00827	0.0
K00826	2704.0
K00821	4802.0
K00820	3293.0
K00823	38.0
K00822	2.0
K00829	0.0
K00828	0.0
K01488	344.0
K01489	2717.0
K01484	0.0
K01485	587.0
K01486	1103.0
K01487	713.0
K01480	2259.0
K01481	0.0
K01482	10.0
K01483	2.0
K02469	4589.0
K02468	3.0
K02466	5.0
K02465	0.0
K02464	0.0
K02463	2.0
K02462	3.0
K02461	3.0
K02460	5.0
K08969	17.0
K13061	0.0
K13060	0.0
K13063	0.0
K13062	0.0
K13069	0.0
K08964	4.0
K06363	0.0
K03079	306.0
K06342	1.0
K03078	0.0
K13289	0.0
K13288	6.0
K13285	0.0
K13287	0.0
K13286	0.0
K13281	251.0
K13280	825.0
K13283	0.0
K00054	27.0
K04496	0.0
K05369	0.0
K05368	1.0
K03228	0.0
K03229	0.0
K00052	2702.0
K03222	0.0
K03223	0.0
K03220	0.0
K03221	0.0
K03226	0.0
K03227	0.0
K03224	0.0
K03225	0.0
K09482	0.0
K09483	0.0
K13836	0.0
K12228	0.0
K05360	0.0
K12224	0.0
K12225	0.0
K12226	0.0
K12227	0.0
K12220	0.0
K05363	12.0
K12222	0.0
K12223	0.0
K08681	1343.0
K08680	19.0
K08683	0.0
K08682	0.0
K08685	1.0
K08684	0.0
K08687	0.0
K08686	0.0
K11755	3067.0
K11754	6060.0
K11751	1.0
K11750	0.0
K11753	5054.0
K11752	1877.0
K02407	1038.0
K13938	0.0
K13936	0.0
K13935	0.0
K02406	2933.0
K13933	0.0
K13932	0.0
K13931	0.0
K13930	0.0
K12088	0.0
K12081	0.0
K12082	0.0
K12083	0.0
K12084	0.0
K12086	0.0
K12087	0.0
K09611	1.0
K09612	0.0
K04940	0.0
K10085	0.0
K05394	0.0
K05395	0.0
K06340	0.0
K13043	252.0
K07149	1015.0
K07148	224.0
K07147	32.0
K07146	24.0
K07145	25.0
K07144	0.0
K07143	0.0
K07142	0.0
K07141	830.0
K07140	4.0
K10156	0.0
K10150	0.0
K10620	0.0
K10621	0.0
K14028	0.0
K14029	0.0
K01817	1849.0
K01816	14.0
K01815	1058.0
K01814	2713.0
K01813	791.0
K01812	1999.0
K01811	3840.0
K01810	2969.0
K01819	19.0
K01818	531.0
K14580	0.0
K05379	0.0
K08304	13.0
K08305	9.0
K08306	1.0
K08307	517.0
K08300	6.0
K08301	1940.0
K08302	399.0
K08303	5340.0
K08308	0.0
K08309	710.0
K14671	0.0
K14670	2.0
K14673	0.0
K14672	0.0
K01673	128.0
K01672	0.0
K01671	0.0
K01677	2186.0
K01676	501.0
K01674	10.0
K01679	236.0
K01678	1841.0
K02899	2617.0
K02896	0.0
K02897	595.0
K02895	2758.0
K02892	2766.0
K02890	2766.0
K10811	0.0
K02096	0.0
K02097	0.0
K02094	0.0
K02095	0.0
K02092	0.0
K02093	0.0
K02099	2206.0
K03411	1702.0
K03410	1848.0
K03413	2916.0
K03412	988.0
K03415	579.0
K03414	3.0
K03417	2.0
K03416	0.0
K03418	0.0
K05376	0.0
K02320	0.0
K02322	0.0
K02323	0.0
K05377	0.0
K13542	2368.0
K13543	0.0
K13540	0.0
K13541	1.0
K12145	1.0
K12144	0.0
K12147	0.0
K12410	3240.0
K12141	465.0
K12140	467.0
K12143	8.0
K12142	0.0
K12149	0.0
K12148	0.0
K07312	0.0
K07313	251.0
K07310	8.0
K07311	8.0
K07316	412.0
K07317	0.0
K07314	0.0
K07315	85.0
K07318	95.0
K07319	1369.0
K03936	0.0
K03425	0.0
K03426	1655.0
K03427	3335.0
K03420	0.0
K03421	0.0
K03422	0.0
K03423	2.0
K03756	6.0
K03757	0.0
K03206	1.0
K03755	0.0
K11144	76.0
K11145	2212.0
K05972	0.0
K05973	2.0
K03752	76.0
K05978	0.0
K05979	53.0
K03753	101.0
K00331	506.0
K00330	506.0
K00333	60.0
K00332	56.0
K00335	2091.0
K00334	2590.0
K00337	506.0
K00336	3490.0
K00339	506.0
K00338	421.0
K03751	0.0
K06953	1.0
K06952	36.0
K06407	2185.0
K06950	5405.0
K10819	25.0
K06956	74.0
K06955	12.0
K06402	614.0
K10815	0.0
K06959	2478.0
K06958	2233.0
K06409	3686.0
K06408	805.0
K09129	6.0
K09128	159.0
K09123	136.0
K09122	12.0
K09121	1506.0
K09120	0.0
K09127	9.0
K09126	13.0
K09125	43.0
K09124	1.0
K01233	2.0
K05819	0.0
K05818	0.0
K01896	0.0
K05813	1978.0
K05812	1.0
K05811	0.0
K05810	2013.0
K05817	4.0
K05816	11.0
K05815	577.0
K05814	194.0
K01894	5.0
K01892	2773.0
K01234	172.0
K01144	1422.0
K01146	0.0
K01141	2.0
K01416	0.0
K11434	1.0
K01415	7.0
K06354	0.0
K01414	4.0
K09836	1.0
K01318	1.0
K01319	0.0
K01312	0.0
K06350	1.0
K02669	1765.0
K02668	11.0
K02665	8.0
K02664	18.0
K02667	16.0
K02666	17.0
K02661	0.0
K02660	4.0
K02663	33.0
K02662	795.0
K00809	45.0
K00808	0.0
K00806	2754.0
K00805	2075.0
K00804	0.0
K00803	26.0
K00802	0.0
K00801	3.0
K00800	2277.0
K10921	0.0
K02409	1285.0
K02408	1857.0
K02401	1645.0
K02400	1708.0
K02403	0.0
K02402	0.0
K02405	1869.0
K05364	1542.0
K05367	285.0
K05366	5475.0
K10210	3.0
K10216	0.0
K13049	475.0
K13048	0.0
K13739	0.0
K10215	0.0
K06122	3.0
K13735	0.0
K13734	0.0
K13041	0.0
K13040	0.0
K13731	0.0
K13730	11.0
K13733	0.0
K13732	0.0
K04516	487.0
K03204	5.0
K03205	6489.0
K03207	5.0
K03200	4.0
K03201	2.0
K03202	0.0
K03203	0.0
K03208	0.0
K03758	27.0
K03759	0.0
K09469	1.0
K09461	1.0
K06204	24.0
K00178	4.0
K13950	1.0
K13953	49.0
K13955	1.0
K13954	301.0
K10920	0.0
K06324	3.0
K11777	150.0
K11779	4.0
K11778	0.0
K06325	1.0
K12600	0.0
K07432	0.0
K07430	0.0
K06326	0.0
K07128	0.0
K07121	3.0
K07120	2.0
K07123	2.0
K07122	2.0
K07125	0.0
K07124	2089.0
K07127	3.0
K07126	1208.0
K01870	2767.0
K01873	3228.0
K01872	2755.0
K01875	2773.0
K01874	3249.0
K01876	3022.0
K01879	53.0
K01878	52.0
K06321	0.0
K00476	0.0
K00477	0.0
K00474	0.0
K00472	4.0
K00470	0.0
K00471	1.0
K00478	0.0
K00479	1.0
K04775	1.0
K04774	3.0
K04777	0.0
K04776	0.0
K04771	0.0
K04770	0.0
K04773	549.0
K04772	0.0
K04779	2.0
K04778	0.0
K14657	0.0
K14656	0.0
K14654	0.0
K14653	0.0
K14652	2298.0
K14659	0.0
K14658	0.0
K14386	0.0
K09926	2.0
K01699	0.0
K01698	1249.0
K01695	1921.0
K01697	27.0
K01696	1989.0
K01690	3.0
K01693	2232.0
K01692	790.0
K07227	0.0
K03439	2717.0
K03438	3645.0
K13380	0.0
K03928	105.0
K03925	2103.0
K03924	3032.0
K03431	2549.0
K03926	22.0
K03437	2761.0
K03436	3004.0
K03435	0.0
K03434	0.0
K02348	308.0
K02342	1548.0
K02343	2354.0
K02340	2353.0
K02341	2763.0
K02346	3367.0
K02347	29.0
K02344	0.0
K02345	0.0
K03697	750.0
K03696	2843.0
K03695	2752.0
K03694	22.0
K03693	10.0
K03692	0.0
K03690	2.0
K03699	2298.0
K03698	1258.0
K13566	0.0
K12164	0.0
K07338	1.0
K07339	237.0
K07334	70.0
K07335	3385.0
K07336	3.0
K07337	5.0
K07330	0.0
K07331	0.0
K07332	0.0
K07333	0.0
K09695	8.0
K09694	8.0
K09697	195.0
K09696	189.0
K09691	2026.0
K09690	1422.0
K09693	6.0
K09692	131.0
K09699	8.0
K09698	41.0
K07590	645.0
K07591	0.0
K07592	0.0
K05998	0.0
K05999	0.0
K05996	0.0
K05997	0.0
K05994	1.0
K05995	1122.0
K05993	533.0
K05991	0.0
K10837	0.0
K00319	0.0
K00318	35.0
K00648	2946.0
K02545	0.0
K00645	3005.0
K00311	5.0
K00646	0.0
K00317	1.0
K00316	1.0
K00643	2.0
K00314	1.0
K02547	248.0
K06429	0.0
K06428	1.0
K06427	0.0
K02812	0.0
K06425	15.0
K06424	0.0
K06423	260.0
K06422	1.0
K06421	13.0
K02813	0.0
K02930	0.0
K03815	0.0
K05612	0.0
K03367	19.0
K03366	13.0
K03812	1.0
K03635	27.0
K03634	26.0
K03631	2590.0
K05969	0.0
K03630	2938.0
K03633	0.0
K03632	0.0
K01998	2194.0
K01999	2181.0
K01992	7791.0
K01993	770.0
K01990	12123.0
K01991	502.0
K01996	2436.0
K01997	2483.0
K01994	8.0
K01995	2470.0
K03148	274.0
K03639	779.0
K05692	1.0
K03638	10.0
K00869	30.0
K00868	1873.0
K00861	0.0
K00860	80.0
K00863	52.0
K00862	0.0
K00865	1329.0
K00864	2994.0
K00867	15.0
K00866	0.0
K01192	2497.0
K01190	6400.0
K01191	2973.0
K01197	87.0
K01194	48.0
K01195	1046.0
K01198	751.0
K01199	0.0
K00656	5176.0
K00657	1256.0
K00306	2.0
K14591	7.0
K00300	0.0
K00653	0.0
K13715	0.0
K13713	0.0
K00650	0.0
K00651	2196.0
K14596	0.0
K02647	4069.0
K14598	1.0
K02643	0.0
K02642	0.0
K02641	0.0
K02640	0.0
K03594	687.0
K03595	2763.0
K03596	2596.0
K03597	2.0
K03590	704.0
K03591	0.0
K03592	38.0
K03593	445.0
K03598	1.0
K03599	4.0
K01736	2740.0
K01737	752.0
K01734	3299.0
K01735	2196.0
K01732	0.0
K01733	3173.0
K01730	463.0
K01731	0.0
K06049	0.0
K01738	3388.0
K01739	44.0
K11809	0.0
K05343	378.0
K02422	2092.0
K02421	1651.0
K05340	59.0
K02427	7.0
K05346	97.0
K02425	0.0
K02424	1.0
K05349	9310.0
K02428	442.0
K03770	507.0
K03771	536.0
K03772	274.0
K03773	262.0
K03774	29.0
K03775	502.0
K03776	2.0
K03777	5.0
K03778	1673.0
K03779	236.0
K09722	0.0
K08174	0.0
K14114	0.0
K13979	12.0
K13237	2.0
K14440	0.0
K09992	477.0
K09990	0.0
K09991	1.0
K09996	0.0
K09997	0.0
K09994	0.0
K14110	0.0
K09998	0.0
K09999	0.0
K14111	0.0
K14113	0.0
K14449	0.0
K10213	6.0
K14118	0.0
K11711	376.0
K11710	22.0
K11712	577.0
K11717	2935.0
K11719	5.0
K06857	2.0
K10440	3508.0
K10441	3290.0
K07103	0.0
K07102	11.0
K07101	5.0
K07100	0.0
K07107	2542.0
K07106	381.0
K07105	1466.0
K07456	2648.0
K07459	53.0
K07458	204.0
K07109	266.0
K07108	0.0
K10198	0.0
K10199	0.0
K10190	2220.0
K10191	0.0
K10192	183.0
K10193	60.0
K10194	91.0
K10195	0.0
K10196	0.0
K10197	0.0
K15013	0.0
K01858	84.0
K15016	0.0
K15017	0.0
K01853	0.0
K01852	0.0
K01851	0.0
K01850	20.0
K01857	1.0
K01856	3.0
K01854	2594.0
K07539	0.0
K08478	0.0
K08479	0.0
K08476	0.0
K08477	0.0
K08475	0.0
K00450	5.0
K00451	22.0
K00452	7.0
K00453	12.0
K00455	0.0
K00456	0.0
K00457	22.0
K00106	0.0
K00459	79.0
K00104	385.0
K00105	10.0
K00102	9.0
K00103	0.0
K00100	3985.0
K00101	3.0
K01509	0.0
K04759	4874.0
K04758	6212.0
K04757	303.0
K01504	0.0
K04755	14.0
K04754	5.0
K04753	7.0
K04752	7.0
K04751	1457.0
K01502	2.0
K14631	0.0
K05359	0.0
K14632	0.0
K07536	0.0
K12080	0.0
K02364	3.0
K12369	8.0
K02361	28.0
K02362	0.0
K02363	0.0
K13509	0.0
K13503	0.0
K13500	0.0
K12109	0.0
K12108	0.0
K12101	0.0
K12100	0.0
K12103	0.0
K12102	0.0
K12105	0.0
K12104	0.0
K12107	0.0
K12106	0.0
K11023	0.0
K03014	0.0
K08906	2.0
K08904	0.0
K08900	0.0
K06223	2269.0
K06199	935.0
K06198	13.0
K06197	0.0
K06196	1341.0
K06194	471.0
K06193	27.0
K06192	4.0
K06191	15.0
K06190	3.0
K11104	691.0
K11105	1234.0
K11106	0.0
K11107	1.0
K11102	4.0
K11103	5.0
K07862	62.0
K00666	936.0
K00663	2.0
K00662	475.0
K00661	2788.0
K00660	17.0
K06997	2658.0
K06996	28.0
K06995	1.0
K10852	67.0
K06993	0.0
K06992	0.0
K06991	5.0
K06990	22.0
K11050	0.0
K06999	32.0
K06998	580.0
K05338	7.0
K11051	0.0
K06441	0.0
K06440	0.0
K06443	7.0
K06442	2252.0
K06445	11.0
K06447	0.0
K06446	8.0
K06309	0.0
K05686	0.0
K02655	4.0
K07392	0.0
K00595	2795.0
K00594	0.0
K00596	0.0
K00599	5830.0
K00598	17.0
K02657	8.0
K07642	10.0
K07643	0.0
K07396	2.0
K07397	340.0
K07394	3.0
K07395	5.0
K04102	0.0
K04103	8.0
K04100	0.0
K04101	0.0
K04107	0.0
K04105	0.0
K04108	0.0
K04109	0.0
K07716	1.0
K07717	181.0
K07714	27.0
K07715	5.0
K07712	15.0
K07713	307.0
K07710	2.0
K07711	2.0
K07718	8483.0
K07719	199.0
K00843	0.0
K00842	0.0
K00841	18.0
K00840	0.0
K00847	3183.0
K00846	0.0
K00845	4855.0
K00844	97.0
K00849	2531.0
K00848	1185.0
K06302	1.0
K13771	2.0
K13770	13.0
K13772	0.0
K13775	2.0
K13774	1.0
K13777	0.0
K13776	0.0
K13779	0.0
K13778	0.0
K02621	542.0
K02992	2755.0
K02623	0.0
K08286	0.0
K08281	76.0
K02996	2483.0
K02995	0.0
K02994	2766.0
K02629	0.0
K02628	0.0
K08289	447.0
K08288	0.0
K03578	3.0
K03579	21.0
K03576	3.0
K03577	463.0
K03574	4784.0
K03575	1530.0
K03572	2736.0
K03573	1.0
K03570	2658.0
K03571	1553.0
K01710	3570.0
K01711	935.0
K01712	491.0
K01713	0.0
K01714	5149.0
K01715	1557.0
K01716	2.0
K01718	1.0
K01719	424.0
K03081	6.0
K02199	22.0
K02198	39.0
K14170	3868.0
K02193	19.0
K02192	106.0
K02191	27.0
K02190	1393.0
K02197	42.0
K02196	2.0
K02195	36.0
K02194	39.0
K03718	394.0
K03719	888.0
K03712	2349.0
K03713	13.0
K03710	2837.0
K03711	3425.0
K03716	996.0
K03717	7.0
K03715	8.0
K07129	0.0
K00045	3.0
K13995	0.0
K13994	0.0
K13991	0.0
K13990	718.0
K13993	1153.0
K13992	0.0
K06298	1259.0
K06299	1.0
K06294	2.0
K06295	1264.0
K06296	267.0
K06297	258.0
K06290	0.0
K06291	0.0
K06292	0.0
K06293	0.0
K12743	0.0
K00248	1903.0
K06426	8.0
K11739	0.0
K11738	1.0
K11733	1.0
K11732	0.0
K11731	1.0
K11737	1.0
K11736	0.0
K11735	0.0
K11734	0.0
K06870	0.0
K06871	4112.0
K06872	1614.0
K06873	5.0
K06874	0.0
K06875	0.0
K06876	19.0
K06877	468.0
K06878	30.0
K06879	3.0
K07478	3256.0
K12645	0.0
K07479	0.0
K07473	1786.0
K07472	0.0
K07471	0.0
K07470	0.0
K07477	6.0
K07476	2.0
K07474	49.0
K15038	0.0
K15039	0.0
K15034	7.0
K15036	2.0
K15037	0.0
K08738	6.0
K06420	0.0
K00128	1491.0
K00129	0.0
K00438	0.0
K00432	347.0
K00433	482.0
K00122	8.0
K00123	105.0
K00124	32.0
K00125	0.0
K00126	0.0
K00127	17.0
K08973	10.0
K14348	0.0
K14347	0.0
K14340	0.0
K08972	55.0
K01525	6.0
K01524	2889.0
K01523	717.0
K01521	0.0
K01520	3110.0
K01529	73.0
K08977	20.0
K03969	296.0
K08929	0.0
K02388	1863.0
K02389	1813.0
K02386	5.0
K02387	1857.0
K02384	0.0
K02385	1653.0
K02382	0.0
K02380	10.0
K02381	0.0
K05386	0.0
K13524	0.0
K13525	0.0
K13527	2.0
K13520	0.0
K13522	0.0
K13529	2.0
K03385	28.0
K03384	0.0
K03387	222.0
K03386	1388.0
K03381	2.0
K03380	1.0
K03383	1.0
K03382	528.0
K03389	443.0
K03388	525.0
K05356	0.0
K12344	239.0
K12343	34.0
K12342	0.0
K12341	0.0
K12340	437.0
K02430	0.0
K12349	0.0
K05351	3.0
K11694	2.0
K11695	0.0
K11690	1315.0
K05352	0.0
K11693	0.0
K08928	0.0
K03433	2.0
K13832	11.0
K03039	0.0
K03432	2.0
K06607	0.0
K06606	99.0
K06605	6.0
K03430	698.0
K06603	285.0
K06602	0.0
K06601	0.0
K06600	0.0
K05358	1.0
K06609	0.0
K06608	36.0
K03923	1.0
K03922	0.0
K11472	8.0
K11473	22.0
K11474	0.0
K11475	0.0
K11476	2.0
K11477	0.0
K00601	0.0
K00600	2622.0
K00603	222.0
K03746	2.0
K00605	1069.0
K00604	2782.0
K00607	0.0
K00606	1168.0
K00609	2608.0
K03741	982.0
K03740	20.0
K03743	335.0
K10873	0.0
K03214	0.0
K14068	0.0
K13317	0.0
K06360	0.0
K14069	0.0
K08078	1.0
K09650	0.0
K06361	0.0
K07802	0.0
K07803	4.0
K07800	0.0
K07801	0.0
K07806	0.0
K07807	0.0
K07804	0.0
K07805	0.0
K06362	0.0
K01172	0.0
K10257	0.0
K10255	4.0
K10254	1901.0
K10253	0.0
K10918	0.0
K04128	0.0
K01958	488.0
K01959	2.0
K01956	2603.0
K01957	0.0
K04126	0.0
K04127	4.0
K01952	2812.0
K01953	3257.0
K01950	2949.0
K01951	3254.0
K07730	0.0
K07731	0.0
K07732	0.0
K07733	3.0
K07734	9.0
K07735	33.0
K07736	2425.0
K07737	6756.0
K07738	2088.0
K07739	11.0
K06365	0.0
K06366	0.0
K06367	0.0
K10910	0.0
K10911	0.0
K04382	0.0
K10775	0.0
K02609	1.0
K02979	0.0
K02978	0.0
K06368	0.0
K02975	0.0
K02974	0.0
K02977	0.0
K02976	0.0
K03558	49.0
K03559	581.0
K03550	2616.0
K03551	2765.0
K03552	0.0
K03553	3232.0
K03554	3.0
K03555	2655.0
K03556	976.0
K03557	4.0
K01778	2610.0
K01779	608.0
K06369	0.0
K01772	60.0
K01770	2566.0
K01771	1.0
K01776	2455.0
K01777	17.0
K01774	0.0
K01775	3619.0
K05385	0.0
K05384	0.0
K05383	0.0
K05382	0.0
K05381	0.0
K08159	2.0
K14153	19.0
K14154	0.0
K14155	2997.0
K08152	4.0
K08156	507.0
K08076	0.0
K12809	0.0
K05297	67.0
K03734	3593.0
K03735	614.0
K03736	614.0
K03737	3013.0
K03731	0.0
K03732	3.0
K03733	560.0
K03738	39.0
K03739	18.0
K08139	2.0
K06994	16.0
K12660	0.0
K12661	3.0
K07450	0.0
K08719	0.0
K08717	32.0
K08715	1.0
K08714	2.0
K08713	2.0
K08710	0.0
K11311	0.0
K11312	34.0
K00141	0.0
K00146	3.0
K00411	6.0
K00412	21.0
K00145	5382.0
K00148	0.0
K14367	0.0
K14366	0.0
K08954	0.0
K08384	2938.0
K14369	0.0
K14368	0.0
K14091	466.0
K14090	476.0
K14093	0.0
K14092	0.0
K14095	0.0
K14094	0.0
K14097	0.0
K14096	0.0
K14099	0.0
K14098	0.0
K02848	0.0
K01541	1.0
K04712	0.0
K04711	0.0
K01545	0.0
K01547	1362.0
K01546	1364.0
K01548	1262.0
K04719	4.0
K04718	0.0
K02018	1683.0
K02019	266.0
K02016	5587.0
K02017	19.0
K02014	2570.0
K02015	6652.0
K02012	1713.0
K02013	5357.0
K02010	867.0
K02011	1640.0
K04515	0.0
K03943	1.0
K03941	0.0
K03940	0.0
K00313	24.0
K04060	0.0
K01608	469.0
K08942	0.0
K08943	0.0
K08940	0.0
K08941	0.0
K08946	1.0
K08947	0.0
K08944	0.0
K08945	0.0
K03059	0.0
K13811	0.0
K13812	0.0
K13815	0.0
K13816	0.0
K13818	0.0
K13819	4.0
K03053	0.0
K03052	0.0
K03055	0.0
K03054	0.0
K03057	0.0
K03056	0.0
K06222	1.0
K11418	0.0
K11410	0.0
K11415	0.0
K00622	0.0
K00621	0.0
K00620	4477.0
K00627	352.0
K00626	1953.0
K00625	2076.0
K00624	0.0
K02805	520.0
K02552	19.0
K02550	0.0
K02556	1625.0
K02803	1.0
K02554	1.0
K07280	0.0
K07281	0.0
K07282	1875.0
K07283	4.0
K07284	963.0
K07285	5.0
K07286	0.0
K08217	1609.0
K07288	3.0
K07289	5.0
K07534	0.0
K07535	19.0
K07533	1073.0
K07822	0.0
K07823	0.0
K08699	0.0
K00088	3202.0
K00087	744.0
K00086	484.0
K00082	266.0
K10239	0.0
K10238	1.0
K10231	144.0
K10230	2.0
K10233	0.0
K10232	1.0
K10235	0.0
K10234	0.0
K10237	0.0
K10236	0.0
K08353	0.0
K01970	2.0
K01971	176.0
K01972	3340.0
K01973	0.0
K01974	1.0
K01975	391.0
K01976	0.0
K07758	0.0
K05990	0.0
K07752	0.0
K07753	0.0
K07751	0.0
K13786	0.0
K07755	0.0
K07442	6.0
K08352	32.0
K07115	9.0
K07441	0.0
K07634	0.0
K07446	8.0
K07111	0.0
K07444	2210.0
K07445	9.0
K00647	34.0
K07449	0.0
K00641	420.0
K00640	3181.0
K01289	0.0
K01282	0.0
K01283	2.0
K01280	0.0
K01281	9.0
K01286	507.0
K01284	961.0
K02954	2767.0
K02952	2766.0
K02950	2536.0
K00155	6.0
K02959	2685.0
K00887	0.0
K00886	6.0
K00885	0.0
K00884	5.0
K00883	72.0
K00882	1105.0
K00881	44.0
K00880	493.0
K00053	2401.0
K14048	0.0
K01026	722.0
K01756	2779.0
K01025	1.0
K01750	83.0
K01023	52.0
K01752	3465.0
K01753	93.0
K14583	0.0
K01758	66.0
K01759	3141.0
K09565	0.0
K09568	0.0
K08173	0.0
K08172	0.0
K02483	641.0
K02482	16.0
K08177	257.0
K08176	0.0
K08175	0.0
K02486	0.0
K02489	0.0
K02488	15.0
K08178	3.0
K14138	314.0
K14136	0.0
K09713	0.0
K09714	0.0
K09715	2.0
K03532	0.0
K03533	1.0
K03530	4426.0
K03531	2641.0
K03536	2745.0
K03537	2.0
K03534	943.0
K03535	2.0
K03538	0.0
K03539	0.0
K14451	0.0
K14450	0.0
K02225	1.0
K02224	3107.0
K02227	1907.0
K02226	2151.0
K02221	308.0
K14107	0.0
K02229	1.0
K02228	1.0
K14106	0.0
K00441	32.0
K03288	0.0
K03289	4.0
K03284	3288.0
K03285	1.0
K03286	15.0
K03287	645.0
K03280	0.0
K03281	510.0
K03282	2514.0
K00440	0.0
K13677	0.0
K12790	0.0
K09639	0.0
K12688	0.0
K12689	0.0
K12686	1.0
K12687	0.0
K12684	0.0
K12685	0.0
K12682	0.0
K12683	0.0
K12680	0.0
K11889	0.0
K08884	2820.0
K11085	1005.0
K11084	0.0
K11081	0.0
K11080	0.0
K11083	0.0
K11082	0.0
K11089	0.0
K08777	1.0
K08776	0.0
K06346	2066.0
K06347	2.0
K09824	3.0
K09825	2445.0
K09823	3.0
K09820	6.0
K10939	0.0
K10936	0.0
K10937	0.0
K10933	0.0
K06348	1.0
K09829	0.0
K11337	0.0
K11336	0.0
K11335	0.0
K11334	0.0
K11333	0.0
K11332	0.0
K11331	0.0
K11330	0.0
K00169	691.0
K00164	36.0
K00166	9.0
K00167	12.0
K00161	354.0
K00162	351.0
K00163	13.0
K10689	0.0
K10680	17.0
K10681	1.0
K10682	1.0
K04083	2241.0
K04082	4.0
K04081	0.0
K04080	4.0
K04087	115.0
K04086	4.0
K04085	10.0
K04084	7.0
K04088	114.0
K01569	3.0
K01568	0.0
K01563	18.0
K01561	1.0
K01560	857.0
K01567	22.0
K01565	0.0
K01564	2.0
K02038	2477.0
K02039	2479.0
K02030	5926.0
K02031	6476.0
K02032	7030.0
K02033	7789.0
K02034	7765.0
K02035	9302.0
K02036	2483.0
K02037	2372.0
K05556	0.0
K13658	0.0
K13659	0.0
K13656	0.0
K13657	1.0
K13654	0.0
K13655	7.0
K13652	510.0
K13653	3586.0
K13650	0.0
K13651	0.0
K05555	3.0
K05552	0.0
K02057	6864.0
K05550	0.0
K05551	0.0
K12308	3914.0
K12306	0.0
K03073	2739.0
K03072	456.0
K03071	8.0
K03070	2771.0
K03077	63.0
K03076	2538.0
K03075	2414.0
K03074	651.0
K08965	23.0
K08967	9.0
K08961	513.0
K08963	1448.0
K13873	0.0
K13876	0.0
K13874	0.0
K13875	0.0
K06139	1.0
K06138	7.0
K06135	0.0
K06134	3.0
K06137	3.0
K06136	1.0
K06131	3595.0
K06133	1942.0
K06132	0.0
K02600	2766.0
K07389	0.0
K07388	0.0
K04747	0.0
K01516	2614.0
K09977	2.0
K07518	0.0
K07519	1.0
K11437	0.0
K07512	0.0
K07516	30.0
K10212	94.0
K10747	2.0
K10217	2.0
K10219	0.0
K10218	1.0
K10748	0.0
K01912	2245.0
K01913	1.0
K01910	79.0
K01911	72.0
K01916	65.0
K01917	2.0
K01914	2279.0
K01915	5595.0
K01918	1091.0
K01919	42.0
K07774	0.0
K07775	576.0
K07776	42.0
K07777	446.0
K07770	11.0
K07771	0.0
K07772	0.0
K07773	0.0
K07778	19.0
K01193	2188.0
K04340	0.0
K04341	0.0
K04342	0.0
K04343	0.0
K12986	0.0
K04691	1.0
K02931	2562.0
K02933	2686.0
K02935	2760.0
K02936	0.0
K02939	2766.0
K00205	0.0
K00204	0.0
K00207	0.0
K00206	0.0
K00201	0.0
K00200	0.0
K00203	0.0
K00202	0.0
K00209	0.0
K00208	282.0
K01000	3210.0
K01001	0.0
K01002	166.0
K01003	7.0
K01004	10.0
K01005	182.0
K01006	2705.0
K01007	378.0
K01008	1124.0
K10855	0.0
K14115	0.0
K14116	0.0
K14441	2698.0
K14446	14.0
K14447	0.0
K14112	0.0
K14445	3.0
K08195	0.0
K08194	0.0
K14448	0.0
K08196	0.0
K08191	488.0
K14119	0.0
K08193	0.0
K00702	603.0
K10799	0.0
K03518	1817.0
K03519	179.0
K09719	0.0
K10856	0.0
K03516	0.0
K03517	1472.0
K02205	1.0
K02204	8.0
K02203	1738.0
K02201	0.0
K02200	13.0
K13714	1.0
K13461	0.0
K12518	0.0
K12519	0.0
K12517	0.0
K12514	0.0
K12515	0.0
K12512	0.0
K12513	0.0
K12510	1832.0
K12511	677.0
K07183	2373.0
K07182	23.0
K07181	719.0
K07180	263.0
K07186	0.0
K07185	740.0
K07184	1.0
K09800	26.0
K09801	2.0
K09802	0.0
K09803	33.0
K09804	2.0
K09805	2.0
K09806	5.0
K09807	1230.0
K09808	670.0
K09809	7.0
K10912	0.0
K10913	0.0
K10914	203.0
K10915	0.0
K10916	0.0
K10917	0.0
K11358	1537.0
K11355	0.0
K11354	0.0
K11357	0.0
K11356	0.0
K04069	7271.0
K04068	3215.0
K04065	8.0
K04064	0.0
K04067	0.0
K04066	2718.0
K04061	1299.0
K09716	5.0
K04063	19.0
K04062	0.0
K10006	0.0
K10007	0.0
K10004	1.0
K10005	0.0
K10002	0.0
K10003	0.0
K10000	0.0
K10001	1.0
K09717	0.0
K10008	1.0
K10009	2.0
K02491	0.0
K14588	0.0
K14581	0.0
K13678	8.0
K13679	0.0
K11633	1.0
K13670	0.0
K13671	0.0
K11987	0.0
K11636	0.0
K11634	0.0
K13582	0.0
K13583	1.0
K13580	0.0
K13581	3.0
K13586	0.0
K13587	2.0
K13584	1.0
K13585	0.0
K13588	0.0
K13589	0.0
K02052	140.0
K02053	154.0
K02050	5305.0
K02051	4759.0
K02056	3490.0
K05553	0.0
K02054	133.0
K02055	120.0
K02058	919.0
K02059	0.0
K05558	2.0
K05559	1.0
K03895	0.0
K03894	0.0
K03897	0.0
K03896	0.0
K03891	0.0
K03890	0.0
K03893	6.0
K03892	4637.0
K02423	0.0
K05342	0.0
K05341	58.0
K12989	1.0
K12988	2.0
K02420	1707.0
K12981	0.0
K12980	0.0
K12983	0.0
K12982	4.0
K12985	0.0
K12984	1.0
K12987	0.0
K02426	512.0
K13854	0.0
K03098	235.0
K13853	257.0
K03095	16.0
K05344	0.0
K03091	9071.0
K03090	266.0
K03093	749.0
K03092	1225.0
K06113	18.0
K09632	0.0
K02429	682.0
K06118	4.0
K05716	0.0
K04844	6.0
K11632	0.0
K11630	0.0
K11631	4.0
K11637	0.0
K11635	3.0
K11638	1.0
K11639	0.0
K07572	0.0
K07573	0.0
K07570	23.0
K07571	936.0
K07576	1656.0
K07577	6.0
K07574	2216.0
K07575	0.0
K07578	0.0
K07579	0.0
K11189	5433.0
K11184	913.0
K11187	0.0
K11180	4.0
K11181	4.0
K11183	14.0
K10764	9.0
K10763	4.0
K10762	0.0
K01938	2593.0
K01939	2937.0
K01934	2549.0
K01935	282.0
K01937	2752.0
K01930	0.0
K01932	1.0
K01933	3191.0
K07798	28.0
K07799	11.0
K07796	0.0
K07797	0.0
K07794	51.0
K07795	22.0
K07792	5.0
K07793	1012.0
K07790	0.0
K07791	7.0
K06379	2180.0
K00968	462.0
K06378	2053.0
K06377	11.0
K06376	0.0
K06375	1.0
K09814	0.0
K09813	0.0
K06372	0.0
K06371	0.0
K06370	0.0
K01249	2.0
K01246	1252.0
K01247	55.0
K01244	0.0
K01243	1610.0
K08919	0.0
K01241	20.0
K02919	1772.0
K02913	2521.0
K02912	0.0
K02911	2601.0
K02910	0.0
K02917	0.0
K02916	2763.0
K02915	0.0
K02914	2605.0
K00228	19.0
K00227	0.0
K00226	3364.0
K00224	2.0
K00223	0.0
K00222	1.0
K00221	1.0
K00220	1.0
K01798	0.0
K01799	86.0
K01068	0.0
K01069	550.0
K01062	2.0
K01791	1989.0
K01792	2.0
K01061	42.0
K01066	260.0
K01067	226.0
K01796	14.0
K01797	9.0
K05499	646.0
K14468	2.0
K14469	2.0
K14465	0.0
K14466	0.0
K14467	0.0
K10834	0.0
K10833	0.0
K02266	0.0
K03793	8.0
K03790	200.0
K03791	0.0
K03796	3.0
K03797	3364.0
K03794	0.0
K03795	8.0
K03798	5635.0
K03799	54.0
K13448	0.0
K12538	0.0
K12539	0.0
K12530	0.0
K12531	0.0
K12532	0.0
K12533	0.0
K12534	0.0
K12535	0.0
K12536	0.0
K12537	0.0
K03136	0.0
K09790	908.0
K09791	16.0
K09792	22.0
K09793	483.0
K09794	5.0
K09795	1.0
K09796	16.0
K09797	698.0
K09798	8.0
K09799	1.0
K10972	1.0
K10973	0.0
K10977	50.0
K10974	775.0
K10975	3.0
K10978	0.0
K10979	150.0
K06308	2.0
K00315	0.0
K09862	12.0
K06303	1.0
K09860	0.0
K09861	2034.0
K06306	459.0
K06307	2.0
K06305	2.0
K11373	0.0
K04047	80.0
K04046	3.0
K04045	744.0
K04044	2.0
K04043	3140.0
K04042	1589.0
K04041	1593.0
K04040	12.0
K02700	0.0
K04049	0.0
K04048	0.0
K02707	0.0
K02704	0.0
K02705	0.0
K10020	0.0
K10021	0.0
K10022	0.0
K10023	0.0
K10024	0.0
K10025	0.0
K10026	282.0
K10027	34.0
K13612	0.0
K13613	0.0
K13611	0.0
K13614	0.0
K13615	0.0
K05794	36.0
K05795	335.0
K05796	80.0
K05797	0.0
K05790	0.0
K05791	0.0
K05792	52.0
K05793	1.0
K05798	0.0
K05799	3068.0
K01474	7.0
K01477	0.0
K01476	51.0
K01471	0.0
K01470	1714.0
K01473	7.0
K13039	3.0
K01479	8.0
K01478	39.0
K05570	643.0
K05571	643.0
K05572	0.0
K05573	0.0
K02078	6571.0
K02079	0.0
K05576	4.0
K02074	18.0
K02075	22.0
K02076	104.0
K02077	22.0
K02071	1919.0
K02072	1794.0
K02073	1932.0
K03309	10.0
K03308	5130.0
K03305	476.0
K03304	1.0
K03307	2437.0
K03306	1398.0
K03301	2.0
K03300	309.0
K03303	56.0
K03302	0.0
K06173	3810.0
K06175	5.0
K06174	0.0
K06177	366.0
K06176	9.0
K06179	2213.0
K07680	1.0
K03867	0.0
K03838	0.0
K12053	0.0
K11618	480.0
K11619	1.0
K11614	1.0
K11615	1.0
K11616	1.0
K11617	10.0
K11610	0.0
K11611	0.0
K11960	0.0
K11961	13.0
K02836	2743.0
K10565	0.0
K10564	0.0
K02837	2212.0
K10561	197.0
K10560	194.0
K10563	1273.0
K10562	0.0
K02838	2766.0
K06858	0.0
K02839	462.0
K06859	36.0
K12700	148.0
K07558	0.0
K07559	886.0
K07228	2.0
K07229	4.0
K07226	4.0
K07224	3.0
K07225	2.0
K07222	5.0
K07223	42.0
K07220	1043.0
K07221	4.0
K10709	679.0
K10708	0.0
K10701	0.0
K10703	0.0
K10702	0.0
K10704	0.0
K05984	0.0
K07537	2.0
K08652	1.0
K08651	0.0
K08658	0.0
K08659	270.0
K05982	4.0
K07451	0.0
K07453	0.0
K07452	0.0
K07455	135.0
K07454	15.0
K09707	598.0
K07457	24.0
K09706	64.0
K07104	19.0
K00029	39.0
K00028	3.0
K00799	37.0
K00798	2824.0
K00797	1581.0
K00024	1046.0
K00795	11.0
K00026	0.0
K00021	14.0
K00020	87.0
K00023	3.0
K00022	0.0
K09017	12.0
K01269	1879.0
K09015	234.0
K09014	1034.0
K09013	2453.0
K09011	474.0
K09010	2.0
K01261	9.0
K01262	3340.0
K01263	6.0
K01264	0.0
K01265	3592.0
K01266	474.0
K09018	1.0
K08227	0.0
K08226	6.0
K08225	6.0
K08224	18.0
K08223	287.0
K08222	2.0
K08221	5.0
K00249	26.0
K01790	2344.0
K00241	529.0
K00240	760.0
K00243	1616.0
K00242	18.0
K00245	2.0
K00244	1403.0
K00247	0.0
K00246	1.0
K01795	552.0
K06983	6.0
K02799	0.0
K02798	41.0
K02791	141.0
K02790	0.0
K02793	774.0
K02795	974.0
K02794	1069.0
K02796	1016.0
K04564	1018.0
K04565	693.0
K04566	462.0
K04567	2286.0
K01040	198.0
K01041	12.0
K04562	464.0
K04568	7.0
K01049	0.0
K02535	508.0
K02242	22.0
K02536	521.0
K02531	4.0
K02246	9.0
K02533	14.0
K02532	4.0
K02248	9.0
K02538	15.0
K00581	0.0
K13421	3.0
K01013	0.0
K15018	0.0
K15019	0.0
K03110	2766.0
K03111	5667.0
K03112	1.0
K03113	488.0
K03116	575.0
K03117	22.0
K03118	550.0
K03119	3.0
K10919	0.0
K12552	0.0
K12553	0.0
K12551	0.0
K12556	6.0
K12554	5.0
K12555	28.0
K06892	8.0
K06893	7.0
K06890	418.0
K06891	39.0
K06896	1853.0
K06897	1499.0
K06894	58.0
K06895	395.0
K10954	0.0
K10956	0.0
K06899	1.0
K06328	9.0
K06329	0.0
K10952	0.0
K10953	0.0
K11395	0.0
K11391	0.0
K11390	0.0
K11392	6.0
K00499	0.0
K00494	5.0
K00495	0.0
K00496	1.0
K00491	2.0
K00492	3.0
K00493	0.0
K13591	0.0
K01467	475.0
K13593	0.0
K13592	0.0
K04021	4.0
K04020	0.0
K04023	771.0
K04022	0.0
K04025	0.0
K04024	442.0
K04027	62.0
K04026	398.0
K04029	1164.0
K04028	1288.0
K07055	0.0
K07054	7.0
K07057	3.0
K07056	3168.0
K07051	2.0
K07050	1416.0
K07053	5521.0
K07052	4356.0
K07059	2.0
K07058	2047.0
K10040	57.0
K10041	318.0
K10046	0.0
K04799	0.0
K04798	0.0
K04793	0.0
K04792	0.0
K04791	0.0
K04790	0.0
K04797	0.0
K04796	0.0
K04795	0.0
K04794	2.0
K13638	1.0
K13639	0.0
K13634	3.0
K13635	1.0
K13636	0.0
K13637	3.0
K13630	0.0
K13631	0.0
K13632	0.0
K13633	1.0
K02042	616.0
K05778	0.0
K05779	0.0
K05776	210.0
K05541	1.0
K05774	1.0
K05775	0.0
K05772	14.0
K05773	12.0
K05540	698.0
K01459	0.0
K01458	2.0
K01457	14.0
K01455	51.0
K01454	0.0
K01453	1.0
K01452	5.0
K01451	705.0
K01450	0.0
K05518	0.0
K08070	812.0
K08071	0.0
K05516	45.0
K08077	218.0
K05515	2691.0
K13093	0.0
K11783	0.0
K12949	0.0
K12945	0.0
K12944	0.0
K12941	392.0
K12940	7.0
K12943	0.0
K12942	572.0
K14728	0.0
K14727	0.0
K11785	0.0
K00108	7.0
K13890	23.0
K13891	23.0
K13892	9.0
K13893	2.0
K13894	4.0
K13895	4.0
K13896	3.0
K06159	0.0
K06158	3088.0
K06153	2871.0
K06152	1.0
K06151	1.0
K06157	0.0
K06156	0.0
K06155	2.0
K06154	0.0
K03327	1023.0
K03326	11.0
K03325	355.0
K03324	3733.0
K03322	296.0
K03321	294.0
K03320	486.0
K03329	0.0
K03328	288.0
K04802	0.0
K04801	0.0
K04800	0.0
K11948	0.0
K01505	4.0
K04756	4.0
K11940	0.0
K11941	1.0
K11942	12.0
K11943	0.0
K11944	0.0
K01507	3625.0
K11946	0.0
K11947	0.0
K01506	9.0
K01501	29.0
K01500	249.0
K01503	0.0
K06714	640.0
K04750	748.0
K12789	0.0
K12788	0.0
K11526	0.0
K10810	0.0
K11522	0.0
K11523	0.0
K08675	0.0
K08676	32.0
K08677	8.0
K08679	0.0
K11521	0.0
K10547	566.0
K10546	601.0
K10545	98.0
K10544	55.0
K10543	96.0
K10542	1140.0
K10541	1143.0
K10540	1515.0
K10549	88.0
K10548	566.0
K14630	0.0
K11529	0.0
K00007	0.0
K00005	1773.0
K13444	0.0
K00003	2765.0
K00002	621.0
K00001	945.0
K01186	824.0
K00009	36.0
K00008	2858.0
K10726	0.0
K10725	0.0
K08246	0.0
K00263	8.0
K00262	3079.0
K00261	71.0
K00260	17.0
K00266	8455.0
K00265	251.0
K01200	357.0
K01201	1123.0
K01206	5337.0
K01207	1310.0
K01205	326.0
K01208	0.0
K01209	4538.0
K06167	566.0
K00917	898.0
K00912	509.0
K00919	2729.0
K02519	2534.0
K02518	2615.0
K02517	520.0
K02511	0.0
K02510	250.0
K13409	0.0
K13408	0.0
K03179	428.0
K03170	2.0
K03177	2766.0
K12574	2258.0
K12570	0.0
K12573	2396.0
K11009	0.0
K11008	0.0
K11005	0.0
K11004	0.0
K11007	0.0
K11006	0.0
K11003	0.0
K08296	61.0
K08297	2.0
K08295	0.0
K02634	0.0
K02635	0.0
K10622	0.0
K07693	9.0
K07692	2.0
K07691	1.0
K07690	0.0
K07697	3.0
K07696	477.0
K07695	0.0
K07694	192.0
K07699	1747.0
K07698	0.0
K07079	3032.0
K07078	356.0
K07077	0.0
K07076	424.0
K07075	427.0
K07074	92.0
K07073	0.0
K07072	0.0
K07071	78.0
K07070	1.0
K14584	0.0
K11620	0.0
K09190	2.0
K11623	8.0
K05759	0.0
K08589	0.0
K11625	0.0
K11995	0.0
K01439	2267.0
K01438	381.0
K01431	0.0
K01430	504.0
K01433	20.0
K01432	0.0
K01434	35.0
K01437	2.0
K01436	1651.0
K05539	6.0
K14520	0.0
K12963	0.0
K12962	2.0
K12961	0.0
K12960	2960.0
K14749	0.0
K14748	0.0
K02972	0.0
K14743	0.0
K14742	2507.0
K14745	0.0
K14744	0.0
K14747	0.0
K14746	0.0
K02167	1.0
K02164	0.0
K02160	1326.0
K02168	6.0
K02169	213.0
K10931	0.0
K03341	0.0
K03340	1129.0
K03343	0.0
K03342	32.0
K03346	44.0
K12299	0.0
K12291	0.0
K12290	0.0
K12293	0.0
K12292	0.0
K12295	0.0
K12294	0.0
K12297	3.0
K12368	0.0
K11922	0.0
K11923	0.0
K11920	0.0
K11921	9.0
K11926	0.0
K11927	740.0
K11924	15.0
K11925	0.0
K11928	844.0
K13181	0.0
K13219	0.0
K07262	2.0
K07263	609.0
K07260	2633.0
K07261	2.0
K07266	2.0
K07267	8.0
K07264	1.0
K07265	2.0
K07268	0.0
K07269	0.0
K01155	405.0
K04478	0.0
K04479	0.0
K10528	0.0
K14952	2.0
K07486	47.0
K07487	61.0
K07484	690.0
K07485	5.0
K07482	1.0
K07483	4553.0
K07480	0.0
K07481	231.0
K07488	0.0
K07489	0.0
K11210	1.0
K11211	1.0
K11212	14.0
K11214	494.0
K11216	51.0
K06300	1.0
K00061	0.0
K00060	27.0
K06301	1.0
K00065	366.0
K00064	6.0
K00067	3231.0
K00066	10.0
K00069	0.0
K00068	116.0
K06304	1.0
K08262	0.0
K08261	3.0
K08260	1.0
K08265	0.0
K08264	0.0
K00288	9.0
K00285	14.0
K00284	1520.0
K00287	2513.0
K00286	3132.0
K00281	415.0
K00280	0.0
K00283	741.0
K00282	741.0
K08088	0.0
K14198	0.0
K14199	1.0
K03452	0.0
K14194	1.0
K14195	0.0
K14196	0.0
K14197	0.0
K14192	0.0
K14193	0.0
K01880	2704.0
K01881	3243.0
K01883	2772.0
K01885	2924.0
K04618	0.0
K01887	3223.0
K01224	455.0
K01889	2769.0
K01226	559.0
K01227	7.0
K01220	13.0
K01222	382.0
K01223	1479.0
K02759	645.0
K02755	1.0
K02757	1885.0
K02756	1.0
K14998	0.0
K02750	20.0
K02753	3.0
K02752	0.0
K00939	2769.0
K00938	16.0
K00937	2206.0
K00936	9638.0
K00935	3.0
K00934	0.0
K00933	0.0
K00932	0.0
K00931	2789.0
K00930	5396.0
K01089	580.0
K01080	0.0
K01081	933.0
K01082	12.0
K01083	2.0
K01084	0.0
K01085	1.0
K01087	15.0
K02571	0.0
K02570	8.0
K02573	9.0
K02572	0.0
K02575	21.0
K02574	184.0
K07780	0.0
K03488	1283.0
K03489	17.0
K03482	0.0
K03483	35.0
K03480	361.0
K03481	193.0
K03486	559.0
K03487	0.0
K03484	1330.0
K03485	0.0
K02287	0.0
K02286	0.0
K02285	0.0
K02284	0.0
K02283	3107.0
K02282	27.0
K02281	0.0
K02280	4.0
K02289	0.0
K02288	0.0
K03626	0.0
K03627	0.0
K03624	4190.0
K03625	2766.0
K03151	2241.0
K03620	21.0
K03153	25.0
K08869	0.0
K03628	1834.0
K03629	2733.0
K09738	0.0
K09739	0.0
K09736	0.0
K09737	0.0
K09735	0.0
K09732	0.0
K09733	0.0
K09730	0.0
K09731	0.0
K09888	1991.0
K09889	3.0
K09880	2.0
K09882	2.0
K09883	1.0
K09884	0.0
K09887	0.0
K11027	0.0
K11026	0.0
K11025	0.0
K11024	0.0
K07679	0.0
K07678	2.0
K11021	0.0
K11020	0.0
K07675	6.0
K07674	0.0
K07676	0.0
K07671	0.0
K07670	7.0
K07673	4.0
K07672	0.0
K01117	1.0
K12048	0.0
K07019	25.0
K07018	13.0
K07011	1550.0
K07010	1673.0
K07013	6.0
K07012	1662.0
K07015	2185.0
K07014	2.0
K07017	334.0
K07016	40.0
K10084	0.0
K08372	106.0
K05884	98.0
K05885	694.0
K05886	0.0
K05887	0.0
K05880	0.0
K05881	0.0
K05882	5.0
K05883	1.0
K08902	0.0
K05739	81.0
K05888	0.0
K05889	0.0
K08903	0.0
K00547	79.0
K00544	0.0
K00545	0.0
K00542	0.0
K00543	0.0
K00540	3824.0
K00548	4419.0
K00549	529.0
K01145	0.0
K01412	3.0
K01147	2.0
K01417	1028.0
K00038	0.0
K01143	0.0
K01142	2111.0
K01419	56.0
K00788	2608.0
K00789	3688.0
K12502	0.0
K14762	0.0
K14761	2190.0
K06195	18.0
K03819	0.0
K03818	3.0
K03814	33.0
K03817	244.0
K03816	1854.0
K03811	892.0
K03810	62.0
K03813	15.0
K11908	0.0
K11909	0.0
K11904	3.0
K11905	1.0
K11906	0.0
K11907	4.0
K11900	7.0
K11901	5.0
K11902	4.0
K11903	5.0
K10986	2.0
K13238	0.0
K13239	0.0
K13797	0.0
K07248	229.0
K13796	0.0
K07244	0.0
K07245	3.0
K07246	103.0
K07240	6097.0
K07241	1.0
K07242	0.0
K07243	11.0
K01268	0.0
K05296	0.0
K02821	654.0
K09016	0.0
K09945	2.0
K09944	0.0
K09947	0.0
K09946	4.0
K09941	2.0
K09940	6.0
K09943	0.0
K09942	5.0
K09949	13.0
K09948	2.0
K10851	1.0
K10850	0.0
K03666	1002.0
K03667	56.0
K03196	4.0
K03665	2653.0
K11275	0.0
K06012	1993.0
K00048	1201.0
K10857	2.0
K09773	64.0
K00043	4.0
K00042	983.0
K00041	788.0
K00040	807.0
K00046	2478.0
K00733	0.0
K00044	0.0
K06011	0.0
K09012	0.0
K06016	260.0
K06017	0.0
K06014	0.0
K06015	508.0
K06019	13.0
K01075	1.0
K12221	0.0
K06444	0.0
K04632	0.0
K14977	13.0
K14974	0.0
K00958	15.0
K00951	3253.0
K00950	722.0
K00952	7.0
K00955	232.0
K00954	2770.0
K00957	329.0
K00956	305.0
K00590	236.0
K02777	157.0
K02775	225.0
K02774	307.0
K02773	321.0
K02771	12.0
K02770	1202.0
K02779	92.0
K02778	1.0
K01606	0.0
K01607	1664.0
K01604	0.0
K01605	0.0
K01602	3.0
K01601	11.0
K03750	215.0
K01609	1894.0
K02553	2.0
K02804	805.0
K02551	221.0
K02806	31.0
K02557	2039.0
K02800	86.0
K05275	1.0
K02802	0.0
K13300	1.0
K02558	31.0
K02809	1.0
K02808	0.0
K03600	3.0
K03601	2660.0
K03602	2658.0
K03603	1.0
K03604	621.0
K03605	10.0
K03606	18.0
K03607	1.0
K03608	1582.0
K03609	2672.0
K06078	0.0
K06079	1.0
K09710	2742.0
K09711	4.0
K09712	2.0
K06073	0.0
K06074	0.0
K06075	6.0
K06076	310.0
K06077	1.0
K06382	1511.0
K06383	1122.0
K06380	1.0
K06381	2318.0
K06386	2.0
K06387	1628.0
K06384	324.0
K06385	1627.0
K06388	0.0
K06389	0.0
K12466	0.0
K12468	0.0
K07657	16.0
K07656	0.0
K07655	0.0
K07654	0.0
K07653	0.0
K07652	642.0
K07651	6.0
K07650	26.0
K07659	8.0
K07658	2539.0
K11041	18.0
K11040	2.0
K11043	0.0
K11042	0.0
K11045	0.0
K11044	0.0
K11047	0.0
K11046	0.0
K11049	0.0
K11048	0.0
K07387	238.0
K07386	500.0
K06926	2516.0
K06927	305.0
K06924	0.0
K06925	2766.0
K06922	1.0
K06923	2120.0
K06920	80.0
K06921	623.0
K06928	434.0
K06929	282.0
K07033	2125.0
K07032	73.0
K07031	602.0
K07030	1798.0
K07037	506.0
K07035	1517.0
K07034	14.0
K07039	1.0
K07038	111.0
K10829	0.0
K00384	5595.0
K00385	318.0
K00386	0.0
K00387	2.0
K00380	12.0
K00381	10.0
K00382	2026.0
K00383	24.0
K00389	5.0
K01387	3.0
K01385	0.0
K01389	0.0
K09158	15.0
K09159	3.0
K09156	0.0
K09157	2203.0
K09154	0.0
K09155	434.0
K09152	0.0
K09153	650.0
K09150	0.0
K09151	19.0
K05970	1124.0
K05714	3.0
K05715	0.0
K05710	12.0
K05711	0.0
K05712	1.0
K05713	0.0
K00560	2315.0
K00561	4.0
K00563	576.0
K00564	269.0
K00566	3127.0
K00567	2464.0
K00568	34.0
K00569	6.0
K05575	0.0
K01169	1.0
K01167	0.0
K01166	0.0
K05577	13.0
K01163	1082.0
K01161	0.0
K01160	0.0
K05578	0.0
K05579	0.0
K08092	244.0
K08093	19.0
K08094	370.0
K08095	0.0
K08096	0.0
K08097	12.0
K02254	1.0
K02255	0.0
K01743	0.0
K02251	1.0
K02061	2.0
K01741	0.0
K02060	1.0
K00114	8.0
K02122	2600.0
K02123	2916.0
K02120	3060.0
K02121	2476.0
K02124	2996.0
K03837	2.0
K03836	0.0
K03835	0.0
K03834	4.0
K03833	352.0
K03832	611.0
K03831	4.0
K03830	1005.0
K00443	0.0
K03839	492.0
K02067	40.0
K10189	1297.0
K13038	3382.0
K13787	300.0
K13788	6.0
K13789	7033.0
K10188	1721.0
K12255	0.0
K12254	0.0
K12257	1649.0
K12256	0.0
K12251	517.0
K12250	0.0
K12253	0.0
K12252	0.0
K13252	24.0
K13256	6.0
K13255	0.0
K12079	0.0
K12078	0.0
K12071	0.0
K12070	0.0
K12073	0.0
K12072	2.0
K09912	2.0
K06236	0.0
K06237	0.0
K05519	0.0
K09914	0.0
K11788	0.0
K11782	0.0
K11780	0.0
K11781	1.0
K11787	0.0
K11784	0.0
K11530	0.0
K12787	0.0
K12786	0.0
K12785	0.0
K12784	0.0
K06718	7.0
K09969	4.0
K09968	1.0
K09967	505.0
K09966	11.0
K09965	0.0
K09964	1.0
K09963	411.0
K09962	9.0
K09961	1.0
K09960	1.0
K11527	207.0
K11524	0.0
K11525	0.0
K11250	0.0
K11253	0.0
K11258	1.0
K11528	0.0
K00713	0.0
K00712	6.0
K10780	6.0
K10783	3.0
K10125	1.0
K10124	0.0
K10126	2.0
K10121	34.0
K10123	0.0
K10122	34.0
K04652	729.0
K04653	751.0
K04651	1146.0
K04656	756.0
K04654	757.0
K04655	800.0
K00973	2453.0
K00972	221.0
K00971	1106.0
K00970	425.0
K00975	5527.0
K00974	7015.0
K00979	759.0
K00978	405.0
K14954	0.0
K14955	0.0
K14956	0.0
K06178	1659.0
K01596	313.0
K01597	27.0
K01594	0.0
K01595	36.0
K01592	0.0
K01593	10.0
K01590	0.0
K01591	2690.0
K01598	6.0
K01599	4543.0
K02711	0.0
K02710	0.0
K02713	0.0
K02712	0.0
K02714	0.0
K02717	0.0
K02716	0.0
K02719	0.0
K02718	0.0
K03449	468.0
K03446	415.0
K03444	5.0
K03445	0.0
K03442	2567.0
K01620	1707.0
K01621	380.0
K01622	8.0
K01623	1047.0
K01624	4918.0
K01625	4536.0
K01626	1329.0
K01627	516.0
K01628	2115.0
K01629	533.0
K05299	4.0
K02829	2.0
K02828	2.0
K02827	2.0
K02826	2.0
K02825	365.0
K02824	1822.0
K02823	2616.0
K02822	827.0
K03198	2.0
K03199	5.0
K03668	232.0
K03669	3.0
K03190	504.0
K03191	23.0
K03660	2693.0
K03194	1.0
K03195	7.0
K03664	2766.0
K03197	1.0
K09772	2226.0
K06013	15.0
K09770	261.0
K09771	4.0
K09776	10.0
K09777	1895.0
K09774	11.0
K09775	1608.0
K09778	158.0
K09779	1938.0
K06269	0.0
K06323	0.0
K11624	10.0
K02991	0.0
K02990	2625.0
K02624	1.0
K02240	29.0
K08282	32.0
K12440	0.0
K12441	0.0
K12442	0.0
K12443	1.0
K12444	0.0
K12445	0.0
K12449	2.0
K02247	1.0
K07637	1.0
K07636	2820.0
K07639	0.0
K07638	5.0
K11069	1412.0
K11068	2102.0
K11063	2.0
K11062	0.0
K11061	0.0
K11060	0.0
K11066	0.0
K11065	478.0
K06900	0.0
K06901	2436.0
K06902	506.0
K06903	237.0
K06904	159.0
K06905	367.0
K06906	192.0
K06907	474.0
K06908	366.0
K06909	13.0
K10821	0.0
K05905	3.0
K05904	0.0
K05906	0.0
K05900	0.0
K05903	15.0
K01406	0.0
K05909	0.0
K05908	0.0
K00368	15.0
K00369	2.0
K00366	219.0
K00367	0.0
K00364	16.0
K00365	0.0
K00362	8.0
K00363	10.0
K00360	0.0
```
