## Extended Data File 1 for "Diet induces reproducible alterations in the mouse and human gut microbiome": ERS606328_ERR675348.picrust_nol

```
# Constructed from biom file
#OTU ID	ERR675348
K01365	0.0
K01364	0.0
K01361	0.0
K01360	0.0
K01362	45.0
K02249	0.0
K05841	0.0
K05844	1.0
K05845	3.0
K05846	42.0
K05847	44.0
K00508	0.0
K00500	1.0
K00507	1.0
K00504	0.0
K00505	0.0
K12521	0.0
K01101	25.0
K01103	0.0
K12520	0.0
K01104	193.0
K05592	41.0
K05593	47.0
K05590	0.0
K05591	1.0
K05596	2.0
K05597	0.0
K05594	0.0
K05595	3.0
K05599	0.0
K11964	0.0
K11962	0.0
K14540	68.0
K12529	0.0
K12528	0.0
K06353	0.0
K02456	4.0
K02457	1.0
K02454	2.0
K02455	1.0
K02452	1.0
K02453	1.0
K02450	1.0
K02103	38.0
K08138	1.0
K02108	77.0
K02109	99.0
K02458	1.0
K02459	1.0
K08137	0.0
K03851	0.0
K03850	0.0
K03852	0.0
K03855	1.0
K03856	78.0
K13018	0.0
K13019	0.0
K13010	0.0
K13011	0.0
K13012	6.0
K13013	0.0
K13014	0.0
K13015	3.0
K13016	2.0
K13017	0.0
K08566	0.0
K08567	0.0
K13274	0.0
K13275	2.0
K13276	0.0
K13277	0.0
K03275	0.0
K03274	3.0
K03277	0.0
K03276	0.0
K03271	53.0
K03270	40.0
K03273	7.0
K03272	24.0
K03279	0.0
K03278	0.0
K11022	0.0
K12277	0.0
K12276	0.0
K12270	0.0
K11058	0.0
K12279	0.0
K12278	0.0
K07557	0.0
K07550	0.0
K07552	11.0
K06319	0.0
K09909	0.0
K09908	0.0
K12051	0.0
K12050	0.0
K12057	1.0
K12056	1.0
K06221	1.0
K09900	0.0
K09903	85.0
K09902	0.0
K09904	0.0
K09907	0.0
K09906	0.0
K11501	0.0
K03234	0.0
K00773	82.0
K00772	1.0
K00777	0.0
K00776	0.0
K06313	3.0
K06315	0.0
K05574	0.0
K10201	0.0
K07176	0.0
K07177	2.0
K07174	0.0
K07175	14.0
K07172	3.0
K07173	29.0
K07170	11.0
K07171	157.0
K07178	1.0
K07179	0.0
K00195	0.0
K00194	3.0
K00197	3.0
K00196	0.0
K00191	0.0
K00190	0.0
K00193	0.0
K00192	0.0
K00198	21.0
K06405	57.0
K10109	34.0
K10108	59.0
K10107	0.0
K01828	0.0
K01829	0.0
K01826	1.0
K01825	1.0
K01822	0.0
K01823	5.0
K01820	0.0
K01821	2.0
K00999	0.0
K00998	36.0
K00995	137.0
K00997	17.0
K00996	1.0
K00991	87.0
K00990	2.0
K00992	0.0
K11028	0.0
K02622	15.0
K02625	0.0
K03564	61.0
K13489	0.0
K13488	0.0
K13483	0.0
K13482	0.0
K13481	0.0
K13480	0.0
K13487	0.0
K13486	0.0
K14680	0.0
K14681	0.0
K14682	1.0
K08358	1.0
K08357	2.0
K08356	0.0
K08355	0.0
K03469	83.0
K03462	0.0
K03464	0.0
K03465	14.0
K03466	86.0
K01648	0.0
K01649	114.0
K01643	14.0
K01640	7.0
K01641	1.0
K01646	2.0
K01647	88.0
K01644	22.0
K02597	1.0
K02626	3.0
K02595	0.0
K02594	6.0
K02593	0.0
K02592	4.0
K02591	8.0
K02590	27.0
K02598	12.0
K02849	0.0
K14061	0.0
K14062	0.0
K14063	0.0
K14064	0.0
K14065	0.0
K14067	0.0
K02841	0.0
K02840	0.0
K02843	8.0
K02844	0.0
K02847	0.0
K02846	0.0
K02102	0.0
K09758	2.0
K06039	1.0
K06034	0.0
K06036	0.0
K06037	0.0
K06032	0.0
K01581	1.0
K02702	0.0
K02659	1.0
K13490	0.0
K13491	0.0
K03644	16.0
K03645	0.0
K03646	1.0
K03647	2.0
K03640	2.0
K03641	1.0
K03642	4.0
K03643	1.0
K03648	71.0
K03649	2.0
K06694	0.0
K11814	0.0
K12428	0.0
K12429	0.0
K12422	0.0
K12423	0.0
K12420	0.0
K12421	0.0
K12426	0.0
K12427	0.0
K12424	0.0
K12425	0.0
K07349	0.0
K07348	0.0
K05380	0.0
K07345	0.0
K07344	0.0
K07347	1.0
K07346	1.0
K07341	26.0
K07340	0.0
K07343	28.0
K07342	0.0
K06968	0.0
K06969	117.0
K06962	5.0
K06963	0.0
K06960	71.0
K06961	0.0
K06966	16.0
K06967	68.0
K06964	0.0
K06965	0.0
K08995	0.0
K08994	0.0
K08997	0.0
K08996	0.0
K08990	0.0
K08993	0.0
K08992	0.0
K08999	4.0
K08998	59.0
K08344	0.0
K08345	0.0
K08346	0.0
K14940	0.0
K02724	0.0
K08349	0.0
K11815	0.0
K05929	0.0
K05928	0.0
K05927	0.0
K05924	0.0
K05922	0.0
K05921	2.0
K00349	11.0
K00698	0.0
K00340	17.0
K00341	17.0
K00690	27.0
K00343	16.0
K00344	5.0
K00697	2.0
K00346	11.0
K00347	11.0
K09116	23.0
K09117	62.0
K05337	12.0
K09118	1.0
K09119	0.0
K02106	3.0
K05823	2.0
K05820	1.0
K05826	2.0
K05827	2.0
K02100	0.0
K02101	0.0
K00524	0.0
K00525	68.0
K00526	40.0
K00527	135.0
K00520	1.0
K00522	0.0
K00523	1.0
K02451	0.0
K00528	81.0
K00529	1.0
K00025	0.0
K14215	0.0
K14213	0.0
K03453	16.0
K00796	51.0
K05339	0.0
K00027	71.0
K00794	34.0
K00793	33.0
K01347	0.0
K01346	0.0
K01344	0.0
K01343	0.0
K00791	85.0
K01340	0.0
K00790	123.0
K02694	0.0
K02696	0.0
K02697	0.0
K02690	0.0
K02691	1.0
K02692	0.0
K02693	0.0
K02698	0.0
K02699	0.0
K00836	0.0
K00837	13.0
K00835	0.0
K00832	4.0
K00833	8.0
K00830	1.0
K00831	81.0
K00839	2.0
K04335	0.0
K04334	0.0
K01120	0.0
K01126	74.0
K04333	0.0
K01129	66.0
K01128	0.0
K04339	0.0
K04338	0.0
K02470	148.0
K02471	1.0
K02472	0.0
K02473	0.0
K02474	34.0
K02475	1.0
K02476	1.0
K02477	46.0
K02478	3.0
K02479	0.0
K09019	0.0
K01267	43.0
K13074	0.0
K13075	0.0
K11441	0.0
K14055	0.0
K13299	0.0
K13292	73.0
K14057	0.0
K14056	0.0
K02856	0.0
K02585	4.0
K12211	0.0
K12210	0.0
K12213	0.0
K12212	0.0
K12215	0.0
K02854	0.0
K12217	0.0
K12216	0.0
K12219	0.0
K12218	0.0
K02855	0.0
K08692	0.0
K08693	0.0
K08690	0.0
K08691	0.0
K08696	0.0
K08697	0.0
K11748	0.0
K11749	74.0
K11746	0.0
K11747	0.0
K11744	0.0
K11745	0.0
K11742	0.0
K11743	23.0
K11740	0.0
K11741	7.0
K13920	9.0
K13921	0.0
K13922	33.0
K13923	0.0
K13924	2.0
K13925	0.0
K13926	0.0
K13927	6.0
K13928	0.0
K13929	0.0
K09923	0.0
K09922	11.0
K06201	46.0
K06200	34.0
K06207	52.0
K06206	15.0
K06205	0.0
K09924	0.0
K09929	0.0
K06208	3.0
K00759	68.0
K00758	2.0
K00752	1.0
K00757	64.0
K00756	27.0
K00754	116.0
K06001	52.0
K05557	0.0
K09766	5.0
K05554	0.0
K07475	0.0
K07150	45.0
K07151	0.0
K07152	6.0
K07153	1.0
K07154	30.0
K07155	0.0
K07156	2.0
K07157	2.0
K07406	75.0
K07407	170.0
K07404	57.0
K07405	13.0
K07402	44.0
K07403	4.0
K07400	0.0
K07401	0.0
K01808	102.0
K01809	45.0
K01800	1.0
K01801	0.0
K01802	16.0
K01803	87.0
K01804	39.0
K01805	6.0
K01807	26.0
K09718	0.0
K14668	0.0
K14669	0.0
K14666	0.0
K14667	0.0
K01664	3.0
K01665	11.0
K01666	39.0
K01667	16.0
K01660	0.0
K01661	5.0
K01662	68.0
K01663	0.0
K01668	0.0
K01669	5.0
K02863	84.0
K02862	0.0
K02860	81.0
K02867	85.0
K02866	0.0
K02864	82.0
K02869	0.0
K05362	0.0
K05365	1.0
K03402	60.0
K03403	0.0
K03400	0.0
K03406	381.0
K03407	51.0
K03404	0.0
K03405	3.0
K03408	95.0
K03409	3.0
K02315	81.0
K02314	85.0
K02317	0.0
K02316	84.0
K02313	84.0
K02312	1.0
K02319	0.0
K12405	0.0
K12152	0.0
K12151	0.0
K07091	1.0
K07090	123.0
K07093	1.0
K07092	0.0
K07095	109.0
K07094	3.0
K07097	0.0
K07096	2.0
K07099	24.0
K07098	107.0
K11175	83.0
K11174	0.0
K11177	1.0
K11176	0.0
K11173	0.0
K11179	3.0
K11178	1.0
K00322	0.0
K00320	0.0
K00321	0.0
K00326	0.0
K00324	6.0
K00325	3.0
K00329	0.0
K05945	0.0
K05944	0.0
K05947	0.0
K05946	14.0
K06944	1.0
K06945	0.0
K06946	0.0
K06415	5.0
K06940	50.0
K06941	93.0
K06942	84.0
K06943	0.0
K10806	0.0
K10807	0.0
K10804	2.0
K10805	1.0
K06948	1.0
K06949	98.0
K06418	0.0
K09138	1.0
K09139	0.0
K09134	26.0
K09135	0.0
K09136	1.0
K09137	4.0
K09130	0.0
K09131	3.0
K09132	23.0
K09133	1.0
K05808	83.0
K05809	0.0
K05804	22.0
K05805	1.0
K05806	0.0
K05807	14.0
K05800	0.0
K05801	0.0
K05802	0.0
K05803	0.0
K01044	0.0
K01045	0.0
K01046	2.0
K02068	1.0
K04561	1.0
K01042	10.0
K05568	65.0
K05567	28.0
K14273	0.0
K14275	0.0
K14274	0.0
K02062	0.0
K05245	0.0
K05564	0.0
K01048	3.0
K02066	18.0
K01322	12.0
K01325	0.0
K02065	18.0
K01326	0.0
K05560	0.0
K02243	1.0
K08930	0.0
K02679	0.0
K02676	1.0
K02674	1.0
K02675	0.0
K02672	2.0
K02241	12.0
K02670	2.0
K02671	2.0
K00810	0.0
K00811	12.0
K00812	13.0
K00813	0.0
K00814	0.0
K00817	86.0
K00818	16.0
K00819	4.0
K02530	0.0
K02245	1.0
K02244	1.0
K01499	0.0
K01498	0.0
K01493	82.0
K01492	2.0
K01491	190.0
K01497	2.0
K01496	4.0
K01495	53.0
K01494	26.0
K02418	52.0
K02419	68.0
K14492	0.0
K02412	66.0
K02413	58.0
K02410	68.0
K02411	29.0
K02416	68.0
K02417	45.0
K02414	3.0
K02415	4.0
K00120	0.0
K00121	4.0
K00430	0.0
K13058	0.0
K13059	0.0
K13727	0.0
K13057	0.0
K13722	0.0
K13051	1.0
K13052	35.0
K00435	0.0
K12054	0.0
K03239	0.0
K03238	0.0
K03231	0.0
K03230	0.0
K03232	0.0
K12059	0.0
K03237	0.0
K03236	0.0
K12058	0.0
K12239	0.0
K12238	0.0
K12235	0.0
K12234	8.0
K13942	0.0
K13940	45.0
K13941	0.0
K12097	0.0
K12096	0.0
K12095	0.0
K12094	0.0
K12093	0.0
K12092	0.0
K12091	0.0
K12090	0.0
K12099	0.0
K12098	0.0
K06356	0.0
K05992	0.0
K03540	0.0
K06331	34.0
K06330	0.0
K07138	71.0
K07139	47.0
K11811	0.0
K07132	9.0
K07133	219.0
K07130	49.0
K07131	2.0
K07137	134.0
K07134	0.0
K07135	0.0
K01860	0.0
K01866	85.0
K01867	86.0
K01865	0.0
K01868	108.0
K01869	85.0
K06140	1.0
K04766	0.0
K04767	1.0
K04764	3.0
K04762	12.0
K04763	89.0
K04760	1.0
K04761	6.0
K04768	1.0
K04769	64.0
K08313	1.0
K08312	0.0
K08311	1.0
K08310	1.0
K08317	0.0
K08316	57.0
K08315	0.0
K08314	10.0
K05149	0.0
K08319	0.0
K08318	0.0
K06339	0.0
K14648	0.0
K14392	0.0
K14393	2.0
K14645	1.0
K14647	0.0
K01689	109.0
K01686	83.0
K01687	138.0
K01684	27.0
K01685	50.0
K01682	1.0
K01681	72.0
K05308	0.0
K02889	0.0
K02888	85.0
K02885	0.0
K02884	85.0
K02887	84.0
K02886	85.0
K02881	85.0
K02883	0.0
K13743	0.0
K02086	1.0
K02081	10.0
K02080	0.0
K02083	1.0
K02082	1.0
K13831	0.0
K03428	0.0
K03429	33.0
K03424	117.0
K03935	0.0
K03932	4.0
K03933	0.0
K03930	32.0
K03931	0.0
K02339	1.0
K02338	85.0
K02337	76.0
K02336	0.0
K02335	108.0
K02334	43.0
K02330	0.0
K03688	46.0
K03689	0.0
K03680	1.0
K03683	1.0
K03684	2.0
K03685	84.0
K03686	181.0
K03687	66.0
K07301	52.0
K07300	0.0
K07303	1.0
K07302	2.0
K07305	6.0
K07304	7.0
K07307	5.0
K07306	4.0
K07309	1.0
K07308	4.0
K02617	0.0
K02610	1.0
K02963	85.0
K02612	1.0
K02961	73.0
K09686	221.0
K09687	577.0
K09684	3.0
K09685	5.0
K09682	0.0
K09683	0.0
K09680	0.0
K09681	0.0
K09688	0.0
K09689	0.0
K05962	0.0
K05961	0.0
K05967	2.0
K05966	0.0
K11159	0.0
K05964	0.0
K05968	0.0
K11152	0.0
K00309	0.0
K00658	5.0
K00304	0.0
K00305	0.0
K00654	0.0
K00655	132.0
K00652	11.0
K00301	1.0
K00302	23.0
K00303	1.0
K10828	0.0
K06431	0.0
K06432	0.0
K06433	0.0
K06434	0.0
K06436	4.0
K06437	0.0
K10820	0.0
K06439	0.0
K10822	0.0
K10823	0.0
K10826	0.0
K09167	13.0
K06322	0.0
K14117	0.0
K14259	0.0
K14257	0.0
K01308	7.0
K01303	0.0
K01301	0.0
K01305	1.0
K01304	4.0
K02658	1.0
K00672	0.0
K02650	8.0
K02651	2.0
K02652	46.0
K02653	56.0
K02654	151.0
K05687	0.0
K02656	1.0
K05685	0.0
K00878	61.0
K00879	11.0
K00872	13.0
K00873	85.0
K00870	0.0
K00876	104.0
K00877	0.0
K00874	114.0
K00875	0.0
K04487	140.0
K04486	78.0
K04485	83.0
K04484	0.0
K04483	0.0
K04482	0.0
K04480	0.0
K04488	96.0
K12049	0.0
K13693	0.0
K13706	0.0
K13694	0.0
K13695	2.0
K05977	0.0
K09516	0.0
K02434	119.0
K02435	100.0
K02436	2.0
K02437	45.0
K05350	36.0
K02431	46.0
K08100	0.0
K02433	125.0
K02438	71.0
K02439	0.0
K03745	1.0
K03744	30.0
K03747	1.0
K03210	84.0
K03217	77.0
K03216	69.0
K03215	1.0
K03742	58.0
K03219	0.0
K03218	85.0
K03749	1.0
K03748	0.0
K02383	0.0
K06327	0.0
K06320	24.0
K07238	88.0
K09479	0.0
K09478	0.0
K09475	0.0
K09474	0.0
K09477	0.0
K09476	0.0
K09471	0.0
K09470	0.0
K09473	0.0
K09472	0.0
K07543	0.0
K06898	44.0
K13967	0.0
K13963	33.0
K07545	0.0
K00737	22.0
K05345	0.0
K11706	0.0
K11707	2.0
K11704	0.0
K11705	0.0
K11708	2.0
K11709	2.0
K05588	0.0
K07114	56.0
K07443	39.0
K07116	1.0
K07117	0.0
K07110	0.0
K07447	84.0
K07112	14.0
K07113	1.0
K07448	26.0
K07118	4.0
K07119	1.0
K10619	0.0
K10618	0.0
K10617	0.0
K10616	0.0
K01848	3.0
K01849	3.0
K01844	9.0
K01845	42.0
K01846	2.0
K01847	24.0
K01840	122.0
K01841	2.0
K01842	0.0
K01843	7.0
K06219	0.0
K10832	0.0
K05348	0.0
K14203	0.0
K08483	72.0
K08482	2.0
K08481	2.0
K08480	0.0
K08485	0.0
K08484	0.0
K00464	0.0
K00467	0.0
K00466	0.0
K00461	0.0
K00460	0.0
K00463	0.0
K00462	0.0
K04509	0.0
K00469	0.0
K00468	0.0
K08645	0.0
K04744	2.0
K01518	0.0
K01519	0.0
K04748	2.0
K04749	9.0
K01514	0.0
K01515	120.0
K01512	48.0
K01510	0.0
K14623	14.0
K14626	0.0
K14627	0.0
K14628	0.0
K14629	0.0
K03918	0.0
K03919	0.0
K12372	1.0
K12373	71.0
K12370	1.0
K12371	1.0
K02359	0.0
K02358	88.0
K02351	0.0
K02352	0.0
K02355	163.0
K02357	85.0
K02356	85.0
K13574	0.0
K13573	1.0
K13572	1.0
K13571	0.0
K13570	0.0
K12112	0.0
K12113	0.0
K12110	0.0
K12111	1.0
K07329	0.0
K07328	0.0
K07323	3.0
K07322	18.0
K07321	16.0
K07320	1.0
K07327	0.0
K07326	0.0
K07325	0.0
K07324	0.0
K08163	0.0
K06180	173.0
K06181	1.0
K06182	42.0
K06183	60.0
K06186	1.0
K06187	85.0
K06188	4.0
K06189	1.0
K08359	0.0
K07589	0.0
K07588	14.0
K07587	0.0
K07586	24.0
K07585	0.0
K07584	75.0
K07583	0.0
K07582	0.0
K07581	0.0
K07580	0.0
K11139	0.0
K05989	143.0
K05988	0.0
K05985	13.0
K05987	0.0
K05986	0.0
K10843	1.0
K08354	0.0
K10844	0.0
K10848	0.0
K00673	1.0
K00674	15.0
K00675	1.0
K00676	64.0
K00677	15.0
K06988	2.0
K06989	3.0
K08351	0.0
K06980	2.0
K06981	0.0
K06982	0.0
K08350	0.0
K06984	0.0
K06985	0.0
K06986	0.0
K06987	41.0
K02445	31.0
K02444	26.0
K00582	0.0
K00583	0.0
K00580	0.0
K02110	78.0
K00586	0.0
K00587	2.0
K00584	0.0
K08921	0.0
K02441	0.0
K00588	3.0
K08922	0.0
K02440	6.0
K00018	95.0
K08923	0.0
K02443	41.0
K00019	2.0
K02442	0.0
K08925	0.0
K08926	0.0
K08927	0.0
K03149	13.0
K06604	0.0
K00015	2.0
K01989	61.0
K00854	145.0
K00855	1.0
K00856	1.0
K00857	25.0
K00850	218.0
K00851	2.0
K00852	109.0
K00853	5.0
K00858	84.0
K00859	83.0
K01181	15.0
K01180	0.0
K01183	29.0
K01182	72.0
K01185	7.0
K01184	0.0
K01187	122.0
K01188	56.0
K02596	1.0
K13766	4.0
K13767	0.0
K13003	0.0
K13002	0.0
K13000	0.0
K02984	0.0
K02986	86.0
K02987	0.0
K02636	2.0
K02982	62.0
K02983	0.0
K02638	0.0
K02639	0.0
K02988	76.0
K08298	2.0
K08299	0.0
K03583	1.0
K03582	1.0
K03581	75.0
K03580	0.0
K03587	17.0
K03586	1.0
K03585	23.0
K03584	82.0
K03589	61.0
K03588	137.0
K01725	0.0
K01724	4.0
K01727	2.0
K01726	42.0
K01721	0.0
K01720	5.0
K01722	0.0
K13008	0.0
K01729	0.0
K01728	1.0
K09530	0.0
K09539	0.0
K02188	51.0
K02189	52.0
K02182	0.0
K02183	0.0
K03769	16.0
K03768	139.0
K03767	2.0
K03765	0.0
K03764	0.0
K03763	120.0
K03762	2.0
K03761	0.0
K03760	1.0
K09457	4.0
K09456	0.0
K09459	2.0
K09458	87.0
K00602	156.0
K13988	0.0
K13985	0.0
K09981	0.0
K09980	0.0
K09983	0.0
K09982	0.0
K09985	0.0
K09984	0.0
K09987	0.0
K09986	0.0
K09989	26.0
K09988	25.0
K12583	1.0
K12582	0.0
K12589	0.0
K11720	1.0
K09759	32.0
K10985	0.0
K10984	0.0
K07468	0.0
K07469	0.0
K07464	58.0
K07465	0.0
K07466	0.0
K07467	48.0
K07460	59.0
K07461	38.0
K07462	83.0
K07463	0.0
K10679	1.0
K10678	0.0
K10671	0.0
K10670	24.0
K10673	0.0
K10672	4.0
K10674	0.0
K10677	0.0
K10676	0.0
K08726	0.0
K08724	1.0
K08722	11.0
K08723	0.0
K08720	0.0
K08721	0.0
K08728	1.0
K10187	0.0
K00119	0.0
K00118	1.0
K00449	2.0
K00448	1.0
K00115	0.0
K00446	1.0
K00117	0.0
K00116	1.0
K00111	68.0
K00442	0.0
K00113	0.0
K00112	0.0
K01539	0.0
K01531	62.0
K04720	69.0
K01533	90.0
K01534	199.0
K01535	1.0
K01537	89.0
K14358	0.0
K14605	0.0
K14606	0.0
K00413	2.0
K10120	0.0
K05600	0.0
K05777	1.0
K03972	0.0
K03973	10.0
K03970	0.0
K03971	0.0
K03976	79.0
K03977	84.0
K03974	0.0
K03975	14.0
K03978	83.0
K03979	85.0
K13378	10.0
K02372	71.0
K02371	72.0
K02377	33.0
K02379	6.0
K03396	0.0
K03397	0.0
K03394	55.0
K03395	0.0
K03392	1.0
K03393	0.0
K03390	14.0
K03391	0.0
K03399	2.0
K03027	0.0
K12136	0.0
K12137	0.0
K06610	0.0
K12138	0.0
K12139	0.0
K11444	0.0
K11440	0.0
K11443	0.0
K11442	0.0
K00612	2.0
K00613	1.0
K00610	51.0
K00611	63.0
K00616	47.0
K00617	0.0
K00614	0.0
K00615	261.0
K00619	3.0
K10863	0.0
K07874	0.0
K06234	0.0
K10240	1.0
K10241	1.0
K10242	1.0
K10243	1.0
K04110	0.0
K04113	0.0
K04112	0.0
K04115	0.0
K04114	0.0
K04117	0.0
K04116	0.0
K04118	0.0
K05517	0.0
K07705	1.0
K07704	2.0
K07707	24.0
K07706	26.0
K07701	0.0
K07700	0.0
K07703	0.0
K07702	0.0
K07709	0.0
K07708	3.0
K01955	144.0
K13042	0.0
K09934	0.0
K09935	38.0
K06216	0.0
K09937	1.0
K13745	0.0
K13746	0.0
K13747	43.0
K13740	0.0
K13741	0.0
K13742	0.0
K06211	22.0
K06212	1.0
K09933	1.0
K02618	2.0
K02619	11.0
K02968	76.0
K02966	0.0
K02967	84.0
K02616	1.0
K02965	85.0
K02962	0.0
K02611	1.0
K02613	1.0
K03569	143.0
K03568	4.0
K03565	84.0
K06218	2.0
K03567	1.0
K03566	3.0
K03561	32.0
K03560	1.0
K03563	69.0
K03562	1.0
K06430	0.0
K01709	12.0
K01708	0.0
K01707	0.0
K01706	3.0
K01705	2.0
K01704	189.0
K01703	198.0
K01702	0.0
K14165	0.0
K14164	0.0
K14166	0.0
K14161	2.0
K14160	0.0
K14162	2.0
K05396	4.0
K03709	7.0
K03708	6.0
K08160	0.0
K03701	123.0
K03700	44.0
K03703	45.0
K03702	85.0
K03705	74.0
K03704	103.0
K03707	3.0
K03706	44.0
K06289	0.0
K06288	0.0
K06283	51.0
K06282	4.0
K06281	4.0
K06287	84.0
K06286	1.0
K06285	2.0
K06284	27.0
K08161	1.0
K07540	0.0
K06438	33.0
K06869	0.0
K06868	0.0
K06867	1.0
K06866	0.0
K06865	0.0
K06864	43.0
K06863	0.0
K06862	0.0
K06861	15.0
K06860	1.0
K12659	0.0
K12658	0.0
K07547	0.0
K07546	0.0
K15023	0.0
K15022	0.0
K15020	0.0
K15024	56.0
K08700	0.0
K08162	22.0
K07544	0.0
K00137	0.0
K00135	8.0
K00134	88.0
K00133	84.0
K00132	0.0
K00131	2.0
K00130	26.0
K00139	0.0
K00138	0.0
K00429	0.0
K00428	8.0
K00421	0.0
K00423	0.0
K00425	17.0
K00427	0.0
K00426	17.0
K14292	0.0
K14379	0.0
K14370	0.0
K14371	0.0
K14372	0.0
K14373	0.0
K14374	0.0
K14375	0.0
K09845	0.0
K14082	0.0
K14083	2.0
K14080	0.0
K14081	0.0
K14086	22.0
K14087	23.0
K14084	4.0
K14088	23.0
K14089	22.0
K01552	53.0
K01551	7.0
K01556	2.0
K01557	0.0
K01554	0.0
K01555	0.0
K04708	0.0
K03955	0.0
K13689	0.0
K13688	1.0
K13683	0.0
K13685	10.0
K13684	0.0
K13687	0.0
K13686	0.0
K14159	0.0
K02399	0.0
K02398	7.0
K02395	5.0
K02394	3.0
K02397	31.0
K02396	61.0
K02391	1.0
K02390	67.0
K02393	3.0
K02392	103.0
K13533	0.0
K13532	0.0
K13531	0.0
K13530	0.0
K01550	0.0
K05658	0.0
K14054	1.0
K02601	93.0
K02970	81.0
K05378	0.0
K12339	4.0
K14060	0.0
K11687	0.0
K11686	0.0
K11685	0.0
K11689	6.0
K11688	5.0
K08939	0.0
K03048	1.0
K03049	0.0
K13821	5.0
K13820	0.0
K03042	0.0
K03043	76.0
K03040	83.0
K03041	0.0
K03046	76.0
K03047	0.0
K03044	0.0
K03045	0.0
K00348	11.0
K09847	0.0
K00692	1.0
K00638	52.0
K00639	19.0
K00693	0.0
K00634	43.0
K00635	0.0
K00630	0.0
K00631	0.0
K00632	9.0
K00633	25.0
K00691	1.0
K00696	1.0
K00694	4.0
K00695	1.0
K10854	0.0
K07811	0.0
K07810	0.0
K07813	51.0
K07812	2.0
K07814	27.0
K07816	4.0
K00090	0.0
K00091	26.0
K00094	9.0
K00096	29.0
K00097	20.0
K00098	2.0
K00099	74.0
K10228	0.0
K10229	0.0
K12548	0.0
K10222	0.0
K10220	0.0
K10221	0.0
K10227	0.0
K05822	0.0
K01949	0.0
K01945	83.0
K01947	0.0
K01946	0.0
K01941	1.0
K01940	74.0
K06357	0.0
K07729	170.0
K07728	0.0
K07727	114.0
K07726	29.0
K07725	0.0
K07724	0.0
K07723	4.0
K07722	2.0
K07721	0.0
K07720	305.0
K00899	3.0
K05824	0.0
K00891	135.0
K00892	0.0
K00895	0.0
K00897	2.0
K08151	2.0
K08153	0.0
K08154	0.0
K02948	84.0
K02942	0.0
K02944	0.0
K05665	0.0
K02946	84.0
K13793	0.0
K06352	0.0
K01769	0.0
K01768	6.0
K01761	5.0
K01760	2.0
K01762	0.0
K09578	0.0
K01766	0.0
K08164	0.0
K02493	76.0
K08166	0.0
K08167	2.0
K02496	1.0
K02497	0.0
K02494	1.0
K02495	154.0
K02498	1.0
K02499	8.0
K08168	0.0
K08169	4.0
K14415	22.0
K14414	0.0
K06881	82.0
K00436	0.0
K06332	0.0
K12815	0.0
K12810	0.0
K06885	2.0
K00437	2.0
K06335	0.0
K06334	77.0
K03547	54.0
K03546	33.0
K03545	125.0
K03544	125.0
K03543	9.0
K06888	28.0
K10941	0.0
K03549	3.0
K03548	0.0
K10940	0.0
K02236	4.0
K02237	65.0
K02234	0.0
K02232	53.0
K02233	77.0
K02230	0.0
K02231	101.0
K06359	0.0
K02238	75.0
K02239	0.0
K03723	80.0
K03722	24.0
K03721	1.0
K03720	0.0
K03727	1.0
K03726	0.0
K03725	0.0
K03724	3.0
K06358	0.0
K12673	0.0
K12679	0.0
K12678	0.0
K06410	32.0
K11898	0.0
K11899	0.0
K11896	1.0
K11897	0.0
K11894	0.0
K11895	1.0
K11892	1.0
K11893	1.0
K11890	1.0
K11891	1.0
K08762	0.0
K08764	0.0
K08765	0.0
K10418	0.0
K11325	0.0
K11326	0.0
K11327	0.0
K11328	0.0
K11329	0.0
K00151	1.0
K00150	0.0
K00153	0.0
K00400	0.0
K00407	1.0
K00406	1.0
K00405	2.0
K00404	1.0
K00158	0.0
K01342	0.0
K09388	0.0
K09386	0.0
K09384	1.0
K04094	25.0
K04095	24.0
K04096	76.0
K04097	1.0
K04090	0.0
K04091	2.0
K04092	1.0
K04093	0.0
K04098	0.0
K04099	0.0
K01578	0.0
K01579	21.0
K01574	0.0
K01575	1.0
K01576	0.0
K01577	0.0
K01571	51.0
K01572	100.0
K01573	0.0
K02009	37.0
K02008	238.0
K02005	41.0
K02004	570.0
K02007	46.0
K02006	336.0
K02001	2.0
K02000	2.0
K02003	835.0
K02002	3.0
K03065	0.0
K08952	0.0
K03060	61.0
K13809	0.0
K10948	0.0
K09607	0.0
K06125	0.0
K04337	0.0
K06120	9.0
K06121	0.0
K04336	0.0
K01127	0.0
K09703	2.0
K00004	0.0
K14699	0.0
K09702	7.0
K14698	0.0
K05311	2.0
K13829	0.0
K10943	0.0
K07291	0.0
K07290	0.0
K10206	75.0
K10202	0.0
K10208	0.0
K10209	0.0
K01966	4.0
K01965	0.0
K01964	1.0
K01963	45.0
K01962	27.0
K01961	126.0
K01960	10.0
K01969	2.0
K01968	1.0
K07749	32.0
K07748	0.0
K07741	11.0
K07740	0.0
K07743	0.0
K07742	69.0
K07745	0.0
K07744	0.0
K07746	0.0
K01299	25.0
K01295	8.0
K01297	30.0
K02922	0.0
K05603	1.0
K02921	0.0
K02926	84.0
K05607	0.0
K02924	0.0
K05605	0.0
K02928	0.0
K02929	0.0
K00216	0.0
K00217	0.0
K00214	0.0
K00215	95.0
K00213	0.0
K00210	0.0
K00211	0.0
K00218	0.0
K00219	2.0
K01035	0.0
K01034	7.0
K04517	83.0
K01740	141.0
K01031	2.0
K01746	4.0
K01745	13.0
K01744	18.0
K01749	29.0
K01039	2.0
K04518	14.0
K09591	0.0
K14129	0.0
K14128	0.0
K14121	0.0
K14120	0.0
K14123	0.0
K14122	0.0
K14125	0.0
K14124	0.0
K14127	0.0
K14126	0.0
K03521	71.0
K03520	0.0
K03523	73.0
K03522	72.0
K03525	86.0
K03524	94.0
K03527	84.0
K03526	80.0
K03529	74.0
K03528	0.0
K06338	0.0
K02217	27.0
K03299	12.0
K03298	1.0
K13472	0.0
K03293	5.0
K03292	137.0
K03291	0.0
K03290	0.0
K03297	24.0
K03296	73.0
K03295	18.0
K03294	34.0
K13009	0.0
K12690	0.0
K09743	0.0
K06022	0.0
K07190	0.0
K06021	0.0
K07192	24.0
K06020	1.0
K06027	0.0
K06026	0.0
K09744	0.0
K07991	0.0
K08749	0.0
K09835	0.0
K09834	0.0
K10439	163.0
K06351	0.0
K09833	0.0
K10925	0.0
K10924	0.0
K10927	0.0
K10926	0.0
K10923	0.0
K10922	0.0
K09629	0.0
K10697	0.0
K00179	43.0
K00172	9.0
K00171	6.0
K00170	7.0
K00177	34.0
K00176	35.0
K00175	51.0
K00174	45.0
K13478	0.0
K14338	0.0
K14339	0.0
K14335	0.0
K14337	0.0
K14330	0.0
K14331	0.0
K14333	0.0
K08918	0.0
K13479	16.0
K04078	76.0
K04079	82.0
K04076	3.0
K04077	84.0
K04074	14.0
K04075	74.0
K04072	95.0
K04073	0.0
K04070	55.0
K04071	0.0
K14597	0.0
K13318	0.0
K08280	0.0
K13641	3.0
K13640	2.0
K13643	4.0
K13642	0.0
K02027	1046.0
K02026	1884.0
K02025	2015.0
K02024	0.0
K02023	34.0
K02022	2.0
K02021	0.0
K02020	32.0
K02029	111.0
K02028	120.0
K03886	0.0
K03887	0.0
K03884	0.0
K03885	11.0
K03881	0.0
K03888	0.0
K03889	1.0
K12998	0.0
K12999	0.0
K12992	16.0
K12993	0.0
K12990	22.0
K12991	0.0
K12996	0.0
K12997	0.0
K12994	0.0
K12995	1.0
K08979	0.0
K08978	61.0
K03088	728.0
K03089	1.0
K03086	122.0
K03087	2.0
K08971	0.0
K08970	0.0
K03082	1.0
K03080	0.0
K08974	83.0
K13868	0.0
K00918	9.0
K01553	0.0
K12214	0.0
K11646	0.0
K11645	0.0
K11641	0.0
K11640	0.0
K12736	0.0
K12733	0.0
K07507	29.0
K07506	0.0
K07505	0.0
K07504	0.0
K07503	1.0
K07502	30.0
K07501	4.0
K07500	0.0
K07509	0.0
K07508	0.0
K11422	0.0
K08698	0.0
K10773	95.0
K10774	0.0
K14286	0.0
K10778	0.0
K14287	2.0
K00140	5.0
K05501	1.0
K01903	5.0
K01902	5.0
K01905	0.0
K01904	1.0
K01907	1.0
K01906	0.0
K01909	0.0
K01908	1.0
K14534	15.0
K00147	80.0
K07767	0.0
K07769	0.0
K07768	1.0
K06203	1.0
K06202	1.0
K09921	1.0
K09920	0.0
K09927	24.0
K09024	0.0
K09022	3.0
K09023	0.0
K09020	1.0
K09021	0.0
K02908	0.0
K02909	84.0
K08218	13.0
K08219	0.0
K02904	85.0
K02906	84.0
K02907	83.0
K02902	74.0
K00230	2.0
K00231	4.0
K00232	1.0
K08976	2.0
K00234	0.0
K00239	31.0
K06209	46.0
K09928	2.0
K01015	0.0
K01014	0.0
K01012	86.0
K01011	27.0
K01010	0.0
K08920	0.0
K14103	0.0
K14102	0.0
K14101	0.0
K14100	0.0
K14105	0.0
K14104	0.0
K14109	0.0
K14108	0.0
K06401	0.0
K00893	0.0
K13402	0.0
K12858	0.0
K03503	12.0
K03502	64.0
K03501	84.0
K03500	74.0
K08924	0.0
K02278	6.0
K02279	25.0
K12977	0.0
K02276	5.0
K02277	0.0
K02274	5.0
K02275	4.0
K13450	0.0
K13451	0.0
K13452	0.0
K13454	0.0
K13455	0.0
K12509	0.0
K12508	0.0
K12507	0.0
K12506	13.0
K12500	0.0
K12503	1.0
K05926	0.0
K09728	0.0
K14587	0.0
K06597	0.0
K06596	1.0
K06595	0.0
K06599	0.0
K06598	0.0
K07978	0.0
K07979	193.0
K07976	0.0
K14585	0.0
K10907	93.0
K10906	0.0
K10901	0.0
K10909	0.0
K10908	0.0
K09819	1.0
K09818	0.0
K09817	77.0
K09816	76.0
K09815	77.0
K06374	65.0
K06373	64.0
K09812	105.0
K09811	104.0
K09810	40.0
K09724	0.0
K14582	0.0
K09721	0.0
K04058	0.0
K04059	0.0
K04050	0.0
K04051	0.0
K04052	0.0
K04053	0.0
K04054	0.0
K04055	0.0
K04056	0.0
K04057	0.0
K01047	0.0
K08975	0.0
K10015	0.0
K10014	0.0
K10017	0.0
K10016	0.0
K10011	0.0
K10010	19.0
K10013	0.0
K10012	24.0
K10019	0.0
K10018	0.0
K13665	0.0
K13664	0.0
K13663	0.0
K13662	0.0
K13661	0.0
K13660	0.0
K13669	0.0
K13668	0.0
K07641	0.0
K01466	3.0
K13590	1.0
K01464	39.0
K01465	81.0
K01462	152.0
K01463	4.0
K01460	0.0
K01461	0.0
K13599	4.0
K13598	0.0
K01468	11.0
K01469	0.0
K09251	1.0
K09252	0.0
K02041	26.0
K02040	84.0
K02043	0.0
K02045	3.0
K02044	30.0
K02047	3.0
K02046	3.0
K02049	145.0
K02048	3.0
K05549	0.0
K05548	0.0
K06046	0.0
K03319	4.0
K03316	5.0
K03317	5.0
K03314	0.0
K03315	57.0
K03312	30.0
K03313	10.0
K03310	140.0
K03311	27.0
K12052	0.0
K02945	89.0
K06162	1.0
K06163	1.0
K06160	0.0
K06161	0.0
K06166	1.0
K00359	10.0
K06164	1.0
K06165	1.0
K06168	73.0
K06169	1.0
K13020	0.0
K07158	0.0
K07159	0.0
K04835	0.0
K11621	0.0
K11991	0.0
K11622	0.0
K11996	3.0
K11627	0.0
K11626	0.0
K11629	0.0
K11628	0.0
K07561	0.0
K07560	82.0
K07563	0.0
K07562	0.0
K07565	0.0
K07564	0.0
K07567	109.0
K07566	77.0
K07569	0.0
K07568	84.0
K09925	0.0
K11199	0.0
K11198	0.0
K11192	0.0
K11191	0.0
K11196	0.0
K11195	0.0
K11194	0.0
K02492	39.0
K10713	0.0
K10710	20.0
K10711	0.0
K10716	1.0
K02490	0.0
K10714	0.0
K10715	0.0
K01929	84.0
K01928	82.0
K01923	89.0
K01922	1.0
K01921	94.0
K01920	1.0
K01926	68.0
K01925	84.0
K01924	84.0
K07789	0.0
K07788	0.0
K07785	0.0
K07784	0.0
K07787	5.0
K07786	0.0
K07781	0.0
K07783	4.0
K07782	0.0
K05835	0.0
K06355	0.0
K14661	0.0
K09844	0.0
K00782	0.0
K00783	81.0
K00784	84.0
K00785	0.0
K00786	30.0
K00039	0.0
K00036	27.0
K00037	0.0
K00034	3.0
K00035	0.0
K00032	0.0
K00033	27.0
K00030	6.0
K00031	76.0
K01259	4.0
K01258	64.0
K01255	38.0
K01256	4.0
K01251	55.0
K01250	16.0
K01253	0.0
K01252	0.0
K09008	1.0
K09009	1.0
K09000	0.0
K09001	2.0
K09002	27.0
K09003	0.0
K09004	1.0
K09005	6.0
K09006	0.0
K09007	1.0
K09846	0.0
K08234	41.0
K00258	0.0
K00259	9.0
K00252	6.0
K00253	1.0
K00256	0.0
K00257	21.0
K00254	0.0
K00255	0.0
K01079	10.0
K01078	0.0
K01071	3.0
K01070	1.0
K01073	0.0
K01077	42.0
K01076	3.0
K14472	0.0
K14471	0.0
K14470	0.0
K14475	2.0
K09841	0.0
K02788	1.0
K02782	1.0
K02783	10.0
K02781	7.0
K02786	1.0
K02787	0.0
K02784	0.0
K01060	6.0
K01787	9.0
K01786	56.0
K01785	89.0
K01784	148.0
K01783	100.0
K01782	5.0
K01781	0.0
K01780	0.0
K01789	0.0
K01788	43.0
K02526	2.0
K02527	15.0
K02525	0.0
K02250	0.0
K02523	15.0
K02520	76.0
K02521	0.0
K02258	1.0
K02259	4.0
K02528	82.0
K02529	512.0
K03781	37.0
K03780	6.0
K03783	70.0
K03782	9.0
K03785	22.0
K03784	28.0
K03787	39.0
K03786	62.0
K03789	60.0
K03788	0.0
K10700	0.0
K00342	17.0
K03124	0.0
K03120	0.0
K12527	15.0
K12526	0.0
K12525	0.0
K12524	18.0
K12523	0.0
K12522	0.0
K09789	7.0
K09788	2.0
K09787	67.0
K09786	5.0
K09785	0.0
K09781	2.0
K09780	1.0
K10961	0.0
K10960	0.0
K10963	0.0
K10962	0.0
K10965	0.0
K10964	0.0
K10966	0.0
K09879	0.0
K06318	0.0
K06311	0.0
K06310	4.0
K06312	0.0
K06314	0.0
K06317	7.0
K11389	0.0
K11386	0.0
K11387	0.0
K11384	0.0
K11385	0.0
K11382	0.0
K11383	0.0
K11381	4.0
K11949	0.0
K10380	0.0
K04032	5.0
K04033	0.0
K04030	7.0
K04031	57.0
K04036	0.0
K04037	0.0
K04034	0.0
K04035	0.0
K04038	0.0
K04039	0.0
K07046	2.0
K07047	41.0
K07044	0.0
K07045	46.0
K07042	71.0
K07043	49.0
K07040	64.0
K07041	0.0
K07048	7.0
K07049	0.0
K08664	0.0
K02584	5.0
K10039	14.0
K10038	0.0
K10037	0.0
K10036	1.0
K04788	0.0
K04789	0.0
K04784	0.0
K04785	0.0
K04786	0.0
K04787	0.0
K04780	0.0
K04781	1.0
K04782	1.0
K04783	0.0
K13601	0.0
K13603	0.0
K13602	0.0
K13605	0.0
K13604	0.0
K13607	1.0
K02404	7.0
K05783	0.0
K05782	2.0
K05781	1.0
K05780	1.0
K05787	0.0
K05786	2.0
K05785	0.0
K05784	0.0
K05789	0.0
K05788	4.0
K01442	65.0
K01443	60.0
K01444	2.0
K01446	0.0
K01447	18.0
K01448	157.0
K01449	36.0
K14803	0.0
K02069	2.0
K05569	28.0
K08008	0.0
K02063	0.0
K05566	27.0
K05565	1.0
K05563	0.0
K05562	0.0
K05561	0.0
K02064	0.0
K03338	24.0
K03339	0.0
K03330	0.0
K03331	0.0
K03332	0.0
K03333	0.0
K03335	24.0
K03336	23.0
K03337	24.0
K12956	0.0
K12957	0.0
K12954	0.0
K12955	0.0
K12952	0.0
K12953	0.0
K12950	0.0
K12951	0.0
K14733	0.0
K00109	0.0
K06148	210.0
K06149	0.0
K06144	0.0
K06145	1.0
K06146	0.0
K06147	1025.0
K06141	0.0
K06142	38.0
K06143	1.0
K11945	0.0
K08948	0.0
K08949	0.0
K00071	0.0
K14664	0.0
K13810	0.0
K14665	0.0
K03058	0.0
K11609	0.0
K11608	0.0
K14660	0.0
K11603	0.0
K11602	0.0
K11601	0.0
K11600	0.0
K11607	0.0
K11606	0.0
K11605	0.0
K11604	0.0
K10558	0.0
K10559	1.0
K10550	1.0
K10551	1.0
K10552	0.0
K10553	0.0
K10554	0.0
K10555	0.0
K10556	2.0
K10557	0.0
K03051	0.0
K03050	0.0
K07549	0.0
K07548	0.0
K07239	4.0
K07235	1.0
K07234	1.0
K07237	1.0
K07236	1.0
K07231	0.0
K07230	0.0
K07233	0.0
K07232	0.0
K02467	0.0
K05306	22.0
K05305	31.0
K05304	0.0
K05303	0.0
K05301	0.0
K02565	0.0
K08644	0.0
K08646	0.0
K08641	4.0
K08643	0.0
K08642	0.0
K12146	0.0
K00010	28.0
K00011	0.0
K00012	81.0
K00013	83.0
K00014	97.0
K00016	68.0
K09065	0.0
K08252	1.0
K08253	0.0
K08256	0.0
K08255	0.0
K08258	0.0
K08259	0.0
K00274	1.0
K00275	4.0
K00276	1.0
K00270	0.0
K00271	0.0
K00272	0.0
K00273	0.0
K00278	53.0
K00279	0.0
K12675	0.0
K01277	11.0
K01274	0.0
K01273	55.0
K01271	33.0
K01270	74.0
K01278	13.0
K00906	1.0
K00904	3.0
K00903	6.0
K00901	13.0
K13785	0.0
K00908	0.0
K11149	0.0
K01053	4.0
K01051	1.0
K01057	2.0
K01056	85.0
K01055	1.0
K01054	0.0
K01058	1.0
K02500	84.0
K02501	83.0
K02502	66.0
K02503	84.0
K02504	0.0
K02505	0.0
K02506	0.0
K02507	0.0
K02508	0.0
K02509	2.0
K00291	0.0
K13410	0.0
K13148	0.0
K13419	0.0
K05825	0.0
K03106	85.0
K03105	0.0
K03101	110.0
K03100	169.0
K12541	0.0
K12540	0.0
K12543	0.0
K12542	0.0
K12545	0.0
K12544	0.0
K12547	0.0
K12546	0.0
K12549	0.0
K06080	0.0
K11018	0.0
K11019	0.0
K11016	0.0
K11017	0.0
K11014	0.0
K11015	0.0
K11012	0.0
K11013	0.0
K11010	0.0
K11011	0.0
K06333	59.0
K06880	0.0
K06883	2.0
K06882	0.0
K09857	0.0
K06884	0.0
K06887	0.0
K06886	4.0
K06889	124.0
K10942	0.0
K09859	0.0
K09858	2.0
K10947	170.0
K10946	0.0
K10945	0.0
K10944	0.0
K13284	0.0
K00483	0.0
K00481	2.0
K00480	2.0
K00486	0.0
K00485	0.0
K00484	0.0
K09901	0.0
K10929	0.0
K07684	1.0
K07685	0.0
K07686	0.0
K07687	0.0
K07681	0.0
K07688	0.0
K07689	0.0
K10928	0.0
K04018	0.0
K04019	5.0
K04014	3.0
K04015	7.0
K04016	0.0
K04017	0.0
K04013	1.0
K07060	0.0
K07061	0.0
K07062	9.0
K07063	0.0
K07064	1.0
K07065	0.0
K07066	22.0
K07067	5.0
K07068	0.0
K07069	23.0
K01121	0.0
K13629	0.0
K13628	4.0
K13623	0.0
K13622	0.0
K13620	0.0
K13626	41.0
K08586	0.0
K08587	0.0
K01428	23.0
K01429	23.0
K01422	9.0
K01423	4.0
K01420	81.0
K01421	75.0
K01426	30.0
K01427	0.0
K01424	70.0
K01425	21.0
K08068	0.0
K07538	0.0
K13086	0.0
K13085	0.0
K07287	1.0
K07824	0.0
K07682	0.0
K02722	0.0
K12978	0.0
K12979	0.0
K12972	2.0
K12973	0.0
K12974	0.0
K12975	0.0
K12976	0.0
K07821	0.0
K07683	0.0
K14750	0.0
K14751	0.0
K14953	0.0
K12288	0.0
K12289	0.0
K12282	0.0
K12283	0.0
K12280	0.0
K12281	0.0
K12286	0.0
K12287	0.0
K12284	0.0
K12285	0.0
K11957	0.0
K11956	0.0
K11955	0.0
K11954	0.0
K11953	0.0
K11952	0.0
K11951	0.0
K11950	0.0
K11959	0.0
K11958	0.0
K13889	0.0
K13888	0.0
K11963	0.0
K07217	5.0
K07216	49.0
K07215	0.0
K07214	22.0
K07213	9.0
K07212	0.0
K07219	4.0
K07218	1.0
K12150	0.0
K08689	0.0
K08688	0.0
K00402	0.0
K00401	0.0
K11994	0.0
K00152	0.0
K01043	1.0
K00154	1.0
K00157	0.0
K00156	9.0
K10533	0.0
K10530	1.0
K10531	0.0
K10536	7.0
K10537	1.0
K10535	2.0
K10538	0.0
K10539	1.0
K00073	0.0
K13934	0.0
K00076	9.0
K00077	55.0
K00074	58.0
K00075	75.0
K00078	0.0
K00079	0.0
K02290	0.0
K02563	84.0
K02292	0.0
K08966	1.0
K02294	0.0
K08278	0.0
K08279	0.0
K08274	0.0
K08275	0.0
K08276	0.0
K08277	0.0
K00298	0.0
K00299	2.0
K00296	0.0
K00297	93.0
K00294	3.0
K00292	0.0
K00293	0.0
K00290	36.0
K07757	0.0
K12089	0.0
K01210	0.0
K01213	0.0
K01212	24.0
K01215	1.0
K01214	0.0
K01217	0.0
K01216	0.0
K01219	0.0
K01218	32.0
K02749	0.0
K02746	9.0
K02747	9.0
K02744	13.0
K02745	9.0
K02742	0.0
K00924	1.0
K00925	108.0
K00926	65.0
K00927	85.0
K00928	88.0
K00929	50.0
K12085	0.0
K02298	1.0
K02299	1.0
K02568	1.0
K02569	1.0
K02562	0.0
K02291	3.0
K02560	0.0
K02293	0.0
K02566	6.0
K02567	3.0
K02564	80.0
K02297	1.0
K03169	199.0
K03168	76.0
K03163	0.0
K03162	0.0
K03167	0.0
K03166	0.0
K11038	0.0
K11039	0.0
K11030	0.0
K11031	0.0
K11032	0.0
K11033	0.0
K11034	0.0
K11035	0.0
K11036	0.0
K11037	0.0
K02546	0.0
K07668	9.0
K07669	1.0
K07666	0.0
K07667	113.0
K07664	1.0
K07665	37.0
K07662	0.0
K07663	0.0
K07660	0.0
K07661	0.0
K03927	96.0
K07008	1.0
K07009	27.0
K07002	2.0
K07003	54.0
K07000	1.0
K07001	59.0
K07006	2.0
K07007	127.0
K07004	0.0
K07005	95.0
K03921	0.0
K02956	84.0
K09725	0.0
K09181	3.0
K08599	0.0
K08598	0.0
K08591	112.0
K08590	14.0
K01156	5.0
K01154	72.0
K01407	0.0
K01400	0.0
K01153	67.0
K01150	0.0
K01151	80.0
K01408	0.0
K01409	96.0
K01158	0.0
K01159	41.0
K05523	0.0
K05522	5.0
K05521	42.0
K05520	15.0
K05527	1.0
K05526	0.0
K05525	0.0
K05524	3.0
K05529	0.0
K14518	0.0
K14519	0.0
K05949	0.0
K01754	68.0
K05942	0.0
K01027	0.0
K02171	0.0
K02170	1.0
K02173	2.0
K02172	0.0
K01751	22.0
K06416	20.0
K06417	0.0
K06414	0.0
K06947	0.0
K03379	0.0
K03808	0.0
K03809	3.0
K03806	1.0
K06412	63.0
K03804	0.0
K12296	0.0
K03802	1.0
K03803	17.0
K06413	0.0
K10808	0.0
K06411	25.0
K01028	3.0
K01029	7.0
K11931	1.0
K11930	0.0
K11933	0.0
K11932	0.0
K11935	0.0
K11934	0.0
K11937	0.0
K11936	0.0
K11939	0.0
K11938	0.0
K10800	0.0
K06419	0.0
K11929	0.0
K07271	48.0
K07270	0.0
K07273	9.0
K07272	0.0
K07275	1.0
K07274	0.0
K07277	15.0
K07276	0.0
K07279	0.0
K07278	1.0
K10623	0.0
K02481	13.0
K11520	0.0
K02480	0.0
K08170	0.0
K02485	0.0
K02484	21.0
K02487	0.0
K08600	159.0
K08603	0.0
K08602	20.0
K08605	0.0
K08604	0.0
K09956	0.0
K09957	0.0
K09954	1.0
K09955	102.0
K09952	1.0
K09953	0.0
K09950	0.0
K09951	55.0
K09958	1.0
K09959	2.0
K07495	0.0
K07494	1.0
K07497	43.0
K07496	24.0
K07491	36.0
K07490	0.0
K07493	0.0
K07492	2.0
K07499	1.0
K07498	0.0
K11209	1.0
K11208	0.0
K11204	0.0
K11203	1.0
K11202	5.0
K11201	0.0
K11200	0.0
K00058	121.0
K00059	214.0
K00728	0.0
K00729	0.0
K00055	1.0
K00057	85.0
K00050	30.0
K00051	0.0
K00720	2.0
K00721	24.0
K14424	0.0
K06033	0.0
K14189	0.0
K14188	2.0
K06364	0.0
K14187	0.0
K01239	20.0
K01238	2.0
K01897	84.0
K01232	6.0
K01895	29.0
K01230	0.0
K01893	72.0
K01236	2.0
K01235	1.0
K01890	85.0
K02768	10.0
K02769	3.0
K02760	20.0
K02761	20.0
K02763	0.0
K02764	0.0
K02765	21.0
K00948	129.0
K00949	71.0
K00942	94.0
K00943	44.0
K00940	16.0
K00941	140.0
K00946	24.0
K00947	0.0
K00944	0.0
K00945	226.0
K01097	0.0
K01096	0.0
K01095	4.0
K01093	0.0
K01092	45.0
K01091	220.0
K01090	80.0
K03499	220.0
K03498	165.0
K03491	16.0
K03490	23.0
K03493	0.0
K03492	1.0
K03495	83.0
K03497	218.0
K03496	238.0
K02817	0.0
K02814	0.0
K02815	0.0
K02810	27.0
K02548	25.0
K02549	3.0
K02818	0.0
K02819	25.0
K03637	21.0
K03636	2.0
K03147	59.0
K03146	0.0
K08851	0.0
K06518	65.0
K09729	3.0
K06048	2.0
K06045	0.0
K06044	2.0
K09727	0.0
K09726	2.0
K06041	17.0
K09720	0.0
K09723	0.0
K06042	50.0
K09897	0.0
K09896	0.0
K09895	0.0
K09894	0.0
K09893	0.0
K09892	0.0
K09891	0.0
K09890	0.0
K09899	0.0
K09898	0.0
K03622	0.0
K07648	0.0
K07649	2.0
K07398	0.0
K07399	2.0
K11056	0.0
K11057	0.0
K11054	0.0
K11055	0.0
K07640	0.0
K07393	1.0
K07390	1.0
K07391	83.0
K07644	1.0
K07645	1.0
K07646	122.0
K07647	0.0
K10896	0.0
K07024	328.0
K07025	126.0
K07026	2.0
K07027	52.0
K07020	1.0
K07021	1.0
K07022	0.0
K07023	60.0
K07028	0.0
K07029	150.0
K10094	0.0
K01390	0.0
K01392	1.0
K01399	0.0
K02673	1.0
K05893	0.0
K05897	0.0
K05896	74.0
K05895	41.0
K05899	0.0
K05898	0.0
K00555	0.0
K00554	60.0
K00557	0.0
K00556	11.0
K00551	0.0
K00559	0.0
K00558	147.0
K01170	0.0
K01173	4.0
K01174	1.0
K01175	2.0
K01176	12.0
K01178	1.0
K01179	91.0
K14578	0.0
K14579	0.0
K08951	0.0
K08950	0.0
K08953	0.0
K03828	0.0
K03829	2.0
K03820	16.0
K03821	1.0
K03822	0.0
K03823	69.0
K03824	0.0
K03825	2.0
K03826	68.0
K03827	16.0
K12248	0.0
K12246	0.0
K12247	0.0
K12242	0.0
K12243	0.0
K12240	0.0
K12241	0.0
K11919	0.0
K11918	0.0
K11913	0.0
K11912	0.0
K11911	0.0
K11910	0.0
K11917	0.0
K11916	0.0
K11915	0.0
K11914	0.0
K12068	1.0
K12069	0.0
K12062	1.0
K12063	1.0
K12060	1.0
K12061	1.0
K12066	1.0
K12067	1.0
K12064	1.0
K12065	1.0
K07259	19.0
K07258	199.0
K07253	0.0
K07251	0.0
K07250	27.0
K07257	0.0
K07256	0.0
K07255	0.0
K07254	0.0
K05372	0.0
K05373	0.0
K05370	0.0
K05371	0.0
K05374	0.0
K05375	1.0
K09970	1.0
K09971	1.0
K09972	1.0
K09973	4.0
K09974	0.0
K09975	1.0
K09976	1.0
K09978	0.0
K09979	10.0
K11261	27.0
K11260	0.0
K11263	2.0
K11264	0.0
K10793	1.0
K10796	1.0
K10797	12.0
K10794	0.0
K10795	0.0
K00700	109.0
K00701	0.0
K10798	0.0
K00703	87.0
K00705	81.0
K09828	0.0
K10133	0.0
K13053	1.0
K03192	1.0
K00964	0.0
K00965	58.0
K00966	9.0
K00960	0.0
K00961	0.0
K00962	83.0
K00963	28.0
K00969	80.0
K12681	0.0
K02703	0.0
K08364	0.0
K08365	1.0
K02706	0.0
K08363	0.0
K08361	0.0
K02708	0.0
K02709	0.0
K08368	2.0
K08369	1.0
K01615	11.0
K01617	0.0
K01616	0.0
K01611	12.0
K01610	59.0
K01613	33.0
K01612	0.0
K01619	85.0
K01618	0.0
K02834	85.0
K02835	85.0
K05281	0.0
K03619	0.0
K03618	0.0
K03617	83.0
K03616	11.0
K03615	83.0
K03614	81.0
K03613	79.0
K03612	70.0
K03611	1.0
K03610	70.0
K09705	4.0
K09704	47.0
K09701	1.0
K09700	1.0
K09709	0.0
K06391	14.0
K06390	66.0
K06393	65.0
K06392	44.0
K06395	6.0
K06394	47.0
K06397	63.0
K06396	55.0
K06399	65.0
K06398	66.0
K06435	0.0
K11078	0.0
K11079	0.0
K11074	0.0
K11075	0.0
K11076	0.0
K11077	0.0
K11070	57.0
K11071	58.0
K11072	81.0
K11073	1.0
K06935	0.0
K06934	5.0
K06937	0.0
K06936	1.0
K06931	0.0
K06930	0.0
K06933	0.0
K06932	0.0
K06939	0.0
K06938	1.0
K13381	0.0
K05916	1.0
K05917	0.0
K05914	0.0
K05915	0.0
K05912	0.0
K05913	0.0
K05910	0.0
K05911	0.0
K05918	0.0
K05919	45.0
K00392	0.0
K00390	11.0
K00397	0.0
K00395	0.0
K00394	4.0
K01884	0.0
K00399	0.0
K01886	70.0
K01376	0.0
K01372	36.0
K09149	0.0
K09148	0.0
K01225	2.0
K09145	22.0
K09144	22.0
K09147	0.0
K09146	0.0
K09141	3.0
K09140	0.0
K09143	0.0
K09142	0.0
K05709	0.0
K05708	0.0
K05879	24.0
K05878	24.0
K05875	0.0
K05874	1.0
K05877	0.0
K05876	0.0
K05873	0.0
K00579	0.0
K00578	0.0
K00577	0.0
K00575	74.0
K00574	31.0
K00573	6.0
K00571	100.0
K00570	0.0
K01118	10.0
K01119	9.0
K01157	0.0
K01112	0.0
K01113	1.0
K04477	72.0
K01114	2.0
K01115	0.0
K08087	0.0
K01315	0.0
K08085	0.0
K08084	2.0
K08083	1.0
K08082	1.0
K08081	0.0
K08080	0.0
K01152	0.0
K01401	0.0
K09826	0.0
K06344	0.0
K06345	0.0
K09822	2.0
K06343	0.0
K10938	0.0
K06341	0.0
K10934	0.0
K10935	0.0
K10932	0.0
K11052	0.0
K10930	0.0
K06349	0.0
K11053	0.0
K10754	0.0
K01755	106.0
K10200	15.0
K02132	0.0
K02137	0.0
K03840	0.0
K03841	4.0
K13028	0.0
K13799	0.0
K13798	0.0
K13795	0.0
K13794	0.0
K13021	0.0
K13792	0.0
K13791	0.0
K13790	0.0
K12268	0.0
K12269	0.0
K12262	2.0
K12263	0.0
K12264	0.0
K12265	0.0
K12266	0.0
K12267	85.0
K01757	0.0
K12237	0.0
K13243	0.0
K13245	0.0
K13244	0.0
K13246	0.0
K03264	0.0
K03265	0.0
K03263	0.0
K03268	0.0
K03269	14.0
K12415	0.0
K10211	0.0
K09918	0.0
K09919	1.0
K06720	0.0
K09913	2.0
K09910	0.0
K09911	0.0
K09916	0.0
K09917	0.0
K06726	13.0
K09915	1.0
K11535	0.0
K11534	1.0
K11537	4.0
K11531	0.0
K11533	0.0
K11532	0.0
K11249	1.0
K11539	0.0
K00762	117.0
K00763	73.0
K00760	77.0
K00761	84.0
K00766	62.0
K00767	51.0
K00764	120.0
K00765	82.0
K00768	55.0
K00769	0.0
K11059	0.0
K00186	0.0
K00187	0.0
K00184	10.0
K00185	5.0
K00183	5.0
K00180	50.0
K00188	0.0
K00189	0.0
K10110	57.0
K10111	0.0
K10112	82.0
K10113	0.0
K10114	0.0
K10115	0.0
K10116	0.0
K10117	126.0
K10118	152.0
K10119	152.0
K04641	0.0
K04643	0.0
K04642	0.0
K13282	1.0
K00988	0.0
K00989	12.0
K00986	6.0
K00984	23.0
K00985	0.0
K00982	2.0
K00983	47.0
K00980	22.0
K00981	85.0
K01585	13.0
K01584	0.0
K01586	110.0
K13498	0.0
K01580	13.0
K01583	7.0
K01582	20.0
K13497	23.0
K01589	7.0
K01588	83.0
K14941	1.0
K08347	0.0
K08348	0.0
K02720	0.0
K14949	0.0
K02723	0.0
K03459	0.0
K03458	45.0
K03455	12.0
K03457	7.0
K03451	4.0
K03981	1.0
K03980	12.0
K02614	19.0
K01639	66.0
K01638	2.0
K01637	2.0
K01636	0.0
K01635	1.0
K01634	0.0
K01633	20.0
K01632	0.0
K01631	0.0
K01630	1.0
K02615	0.0
K02588	17.0
K02589	27.0
K02858	1.0
K02859	1.0
K14051	0.0
K14053	0.0
K14052	1.0
K02852	0.0
K02853	0.0
K02850	0.0
K02851	0.0
K14059	28.0
K14058	1.0
K02586	6.0
K02587	7.0
K03679	0.0
K03671	176.0
K03670	1.0
K03673	1.0
K03672	1.0
K03675	0.0
K03674	0.0
K03677	0.0
K03676	1.0
K09761	78.0
K09760	28.0
K09763	0.0
K09762	68.0
K09765	61.0
K09764	4.0
K09767	8.0
K06006	0.0
K09769	13.0
K09768	31.0
K10353	0.0
K03187	23.0
K03186	34.0
K03185	1.0
K03184	0.0
K03183	57.0
K03182	33.0
K03181	1.0
K03189	23.0
K03188	23.0
K02715	0.0
K12455	0.0
K12454	0.0
K12453	0.0
K12452	3.0
K12451	0.0
K07358	0.0
K07356	0.0
K07357	0.0
K07354	0.0
K07355	0.0
K07352	0.0
K07353	0.0
K07350	0.0
K07351	0.0
K06919	16.0
K06918	0.0
K06917	2.0
K06916	3.0
K06915	38.0
K06914	0.0
K06913	0.0
K06912	0.0
K06911	19.0
K06910	28.0
K08986	1.0
K08987	2.0
K08984	0.0
K08985	0.0
K08982	4.0
K08983	0.0
K08980	0.0
K08981	2.0
K08988	0.0
K08989	0.0
K02252	0.0
K05934	50.0
K05936	51.0
K05937	0.0
K02253	0.0
K05939	0.0
K00378	83.0
K00375	58.0
K00374	1.0
K00376	0.0
K00371	1.0
K00370	1.0
K00373	1.0
K00372	2.0
K01358	127.0
K09166	1.0
K09165	3.0
K09164	4.0
K09163	26.0
K09162	1.0
K09161	0.0
K09160	0.0
K01354	4.0
K01355	0.0
K01356	100.0
K05601	0.0
K05851	0.0
K03807	0.0
K05606	22.0
K02927	0.0
K05974	0.0
K03805	4.0
K05976	0.0
K00519	0.0
K00518	0.0
K03800	42.0
K00511	0.0
K00510	1.0
K03801	14.0
K00515	0.0
K00514	0.0
K00517	1.0
K05971	0.0
K03154	19.0
K11147	0.0
K05581	0.0
K05580	0.0
K05583	0.0
K05582	0.0
K05585	0.0
K05584	0.0
K05587	0.0
K05586	0.0
K05589	3.0
K03150	60.0
K03623	0.0
K03152	97.0
K14200	0.0
K14201	0.0
K14202	0.0
K03621	83.0
K14204	0.0
K14205	1.0
K01134	22.0
K01135	0.0
K01136	0.0
K01137	0.0
K01130	23.0
K01132	0.0
K01133	25.0
K01138	49.0
K01139	11.0
K02113	70.0
K02112	80.0
K02111	77.0
K02446	3.0
K02117	87.0
K02116	24.0
K02115	80.0
K02114	81.0
K02119	63.0
K02118	89.0
K02448	0.0
K01036	0.0
K03212	0.0
K13007	0.0
K13006	0.0
K13005	0.0
K13004	23.0
K13001	0.0
K06404	40.0
K01032	2.0
K06951	0.0
K03862	2.0
K03863	2.0
K06406	66.0
K06957	0.0
K05020	2.0
K06400	37.0
K06403	41.0
K06954	0.0
K10814	0.0
K10817	0.0
K10816	0.0
K07136	0.0
K03242	0.0
K03243	0.0
K12202	0.0
K12203	0.0
K12206	0.0
K12207	0.0
K12204	0.0
K12205	0.0
K12208	0.0
K12209	0.0
K13919	9.0
K13918	0.0
K06214	0.0
K06215	52.0
K09936	43.0
K06217	84.0
K09930	1.0
K09931	0.0
K09932	1.0
K06213	46.0
K09938	0.0
K09939	13.0
K11517	0.0
K06337	0.0
K13301	0.0
K00748	15.0
K00745	0.0
K00743	0.0
K07165	1.0
K07164	16.0
K07167	0.0
K07166	58.0
K07161	1.0
K07160	8.0
K07163	0.0
K07162	3.0
K07169	0.0
K07168	1.0
K06336	0.0
K01839	55.0
K01838	14.0
K01835	12.0
K01834	251.0
K01837	0.0
K01830	0.0
K00608	0.0
K02632	0.0
K02630	0.0
K02631	0.0
K08322	1.0
K08323	3.0
K08320	0.0
K08321	0.0
K08326	0.0
K08324	0.0
K08325	4.0
K01659	0.0
K01658	59.0
K02637	0.0
K01653	113.0
K01652	169.0
K01655	1.0
K01654	58.0
K01657	60.0
K02874	85.0
K02875	0.0
K02876	76.0
K02877	0.0
K02871	83.0
K02873	0.0
K02878	85.0
K02879	85.0
K14070	0.0
K09749	63.0
K09748	75.0
K06023	141.0
K09742	0.0
K09741	0.0
K09740	1.0
K09747	73.0
K09746	0.0
K09745	0.0
K06024	65.0
K03477	0.0
K03476	10.0
K03475	39.0
K03474	14.0
K03473	11.0
K03472	0.0
K03471	1.0
K03470	74.0
K03478	23.0
K02304	71.0
K02305	0.0
K02302	4.0
K02303	2.0
K02300	1.0
K02301	6.0
K03653	0.0
K03652	7.0
K03651	0.0
K03650	83.0
K03657	213.0
K03656	1.0
K03655	127.0
K03654	75.0
K03658	22.0
K12439	0.0
K12431	0.0
K12430	0.0
K12433	0.0
K12432	0.0
K12435	0.0
K12434	0.0
K12437	0.0
K12436	0.0
K06979	1.0
K06978	32.0
K06971	17.0
K06970	0.0
K06973	76.0
K06972	44.0
K06975	16.0
K06974	0.0
K06977	0.0
K06976	25.0
K07082	72.0
K07083	10.0
K07080	28.0
K07081	5.0
K07086	1.0
K07087	0.0
K07084	1.0
K07085	21.0
K07088	117.0
K07089	39.0
K01317	0.0
K11162	0.0
K11163	0.0
K11161	0.0
K11168	0.0
K00356	2.0
K00355	0.0
K00354	0.0
K00353	0.0
K00351	11.0
K00350	11.0
K05952	0.0
K05953	0.0
K05951	0.0
K05956	0.0
K05957	0.0
K00358	1.0
K00689	0.0
K00688	136.0
K00681	15.0
K00680	81.0
K00683	0.0
K00685	1.0
K00684	2.0
K00687	0.0
K00686	0.0
K05831	0.0
K05830	0.0
K05833	61.0
K05832	57.0
K05834	1.0
K05837	83.0
K05836	1.0
K05839	0.0
K05838	3.0
K07677	0.0
K00533	31.0
K00532	2.0
K00531	0.0
K00530	0.0
K00537	67.0
K00536	0.0
K00535	0.0
K00534	0.0
K00539	0.0
K00538	0.0
K11029	0.0
K14260	12.0
K14261	0.0
K14266	0.0
K14267	2.0
K14268	0.0
K14269	0.0
K01337	0.0
K01338	102.0
K02683	0.0
K02682	0.0
K02681	0.0
K02680	0.0
K02687	82.0
K02686	1.0
K02685	0.0
K02689	0.0
K02688	0.0
K00824	27.0
K00827	0.0
K00826	82.0
K00821	149.0
K00820	110.0
K00823	2.0
K00822	1.0
K00829	0.0
K00828	0.0
K01488	17.0
K01489	81.0
K01484	0.0
K01485	26.0
K01486	35.0
K01487	19.0
K01480	65.0
K01481	0.0
K01482	2.0
K01483	1.0
K02469	138.0
K02468	0.0
K02466	1.0
K02465	0.0
K02464	0.0
K02463	1.0
K02462	1.0
K02461	1.0
K02460	1.0
K08969	1.0
K13061	0.0
K13060	0.0
K13063	1.0
K13062	0.0
K13069	0.0
K08964	2.0
K06363	0.0
K03079	12.0
K06342	0.0
K03078	0.0
K13289	0.0
K13288	2.0
K13285	0.0
K13287	0.0
K13286	0.0
K13281	3.0
K13280	33.0
K13283	0.0
K00054	1.0
K04496	0.0
K05369	0.0
K05368	0.0
K03228	0.0
K03229	0.0
K00052	82.0
K03222	0.0
K03223	0.0
K03220	0.0
K03221	0.0
K03226	0.0
K03227	0.0
K03224	0.0
K03225	0.0
K09482	0.0
K09483	0.0
K13836	0.0
K12228	0.0
K05360	0.0
K12224	0.0
K12225	0.0
K12226	0.0
K12227	0.0
K12220	0.0
K05363	0.0
K12222	0.0
K12223	0.0
K08681	51.0
K08680	1.0
K08683	0.0
K08682	0.0
K08685	0.0
K08684	0.0
K08687	0.0
K08686	0.0
K11755	99.0
K11754	195.0
K11751	1.0
K11750	0.0
K11753	156.0
K11752	46.0
K02407	32.0
K13938	0.0
K13936	0.0
K13935	0.0
K02406	88.0
K13933	0.0
K13932	0.0
K13931	0.0
K13930	0.0
K12088	0.0
K12081	0.0
K12082	0.0
K12083	0.0
K12084	0.0
K12086	0.0
K12087	0.0
K09611	0.0
K09612	0.0
K04940	0.0
K10085	0.0
K05394	0.0
K05395	0.0
K06340	0.0
K13043	3.0
K07149	23.0
K07148	8.0
K07147	3.0
K07146	2.0
K07145	2.0
K07144	0.0
K07143	0.0
K07142	0.0
K07141	17.0
K07140	2.0
K10156	0.0
K10150	0.0
K10620	0.0
K10621	0.0
K14028	0.0
K14029	0.0
K01817	69.0
K01816	2.0
K01815	44.0
K01814	83.0
K01813	35.0
K01812	80.0
K01811	157.0
K01810	91.0
K01819	1.0
K01818	22.0
K14580	0.0
K05379	0.0
K08304	0.0
K08305	2.0
K08306	0.0
K08307	14.0
K08300	2.0
K08301	62.0
K08302	16.0
K08303	159.0
K08308	0.0
K08309	21.0
K14671	0.0
K14670	0.0
K14673	0.0
K14672	0.0
K01673	6.0
K01672	0.0
K01671	0.0
K01677	67.0
K01676	14.0
K01674	0.0
K01679	8.0
K01678	57.0
K02899	76.0
K02896	0.0
K02897	19.0
K02895	85.0
K02892	85.0
K02890	85.0
K10811	0.0
K02096	0.0
K02097	0.0
K02094	0.0
K02095	0.0
K02092	0.0
K02093	0.0
K02099	91.0
K03411	56.0
K03410	64.0
K03413	85.0
K03412	15.0
K03415	14.0
K03414	1.0
K03417	1.0
K03416	0.0
K03418	0.0
K05376	0.0
K02320	0.0
K02322	0.0
K02323	0.0
K05377	0.0
K13542	72.0
K13543	0.0
K13540	0.0
K13541	0.0
K12145	0.0
K12144	0.0
K12147	0.0
K12410	105.0
K12141	11.0
K12140	11.0
K12143	1.0
K12142	0.0
K12149	0.0
K12148	0.0
K07312	0.0
K07313	12.0
K07310	1.0
K07311	0.0
K07316	5.0
K07317	0.0
K07314	0.0
K07315	3.0
K07318	2.0
K07319	46.0
K03936	0.0
K03425	0.0
K03426	61.0
K03427	76.0
K03420	0.0
K03421	0.0
K03422	0.0
K03423	0.0
K03756	0.0
K03757	0.0
K03206	0.0
K03755	0.0
K11144	4.0
K11145	67.0
K05972	0.0
K05973	0.0
K03752	6.0
K05978	0.0
K05979	3.0
K03753	5.0
K00331	17.0
K00330	17.0
K00333	6.0
K00332	6.0
K00335	67.0
K00334	81.0
K00337	17.0
K00336	106.0
K00339	17.0
K00338	16.0
K03751	0.0
K06953	0.0
K06952	1.0
K06407	66.0
K06950	180.0
K10819	5.0
K06956	3.0
K06955	2.0
K06402	9.0
K10815	0.0
K06959	78.0
K06958	71.0
K06409	132.0
K06408	36.0
K09129	0.0
K09128	4.0
K09123	3.0
K09122	2.0
K09121	38.0
K09120	0.0
K09127	0.0
K09126	1.0
K09125	1.0
K09124	0.0
K01233	0.0
K05819	0.0
K05818	0.0
K01896	0.0
K05813	75.0
K05812	1.0
K05811	0.0
K05810	61.0
K05817	0.0
K05816	1.0
K05815	27.0
K05814	7.0
K01894	1.0
K01892	85.0
K01234	10.0
K01144	30.0
K01146	0.0
K01141	1.0
K01416	0.0
K11434	0.0
K01415	0.0
K06354	0.0
K01414	1.0
K09836	0.0
K01318	0.0
K01319	0.0
K01312	0.0
K06350	0.0
K02669	57.0
K02668	1.0
K02665	1.0
K02664	2.0
K02667	4.0
K02666	1.0
K02661	0.0
K02660	1.0
K02663	3.0
K02662	21.0
K00809	0.0
K00808	0.0
K00806	85.0
K00805	60.0
K00804	0.0
K00803	1.0
K00802	0.0
K00801	0.0
K00800	61.0
K10921	0.0
K02409	43.0
K02408	68.0
K02401	63.0
K02400	59.0
K02403	0.0
K02402	0.0
K02405	68.0
K05364	49.0
K05367	4.0
K05366	166.0
K10210	0.0
K10216	0.0
K13049	23.0
K13048	0.0
K13739	0.0
K10215	0.0
K06122	0.0
K13735	0.0
K13734	0.0
K13041	0.0
K13040	0.0
K13731	0.0
K13730	0.0
K13733	0.0
K13732	0.0
K04516	11.0
K03204	2.0
K03205	185.0
K03207	0.0
K03200	0.0
K03201	0.0
K03202	0.0
K03203	0.0
K03208	0.0
K03758	3.0
K03759	0.0
K09469	0.0
K09461	2.0
K06204	2.0
K00178	0.0
K13950	0.0
K13953	5.0
K13955	0.0
K13954	6.0
K10920	0.0
K06324	0.0
K11777	9.0
K11779	1.0
K11778	0.0
K06325	0.0
K12600	0.0
K07432	0.0
K07430	0.0
K06326	0.0
K07128	0.0
K07121	1.0
K07120	0.0
K07123	0.0
K07122	1.0
K07125	0.0
K07124	77.0
K07127	2.0
K07126	26.0
K01870	85.0
K01873	107.0
K01872	85.0
K01875	85.0
K01874	108.0
K01876	96.0
K01879	6.0
K01878	5.0
K06321	0.0
K00476	0.0
K00477	0.0
K00474	0.0
K00472	2.0
K00470	0.0
K00471	0.0
K00478	0.0
K00479	0.0
K04775	0.0
K04774	1.0
K04777	0.0
K04776	0.0
K04771	0.0
K04770	0.0
K04773	15.0
K04772	0.0
K04779	0.0
K04778	0.0
K14657	0.0
K14656	0.0
K14654	0.0
K14653	0.0
K14652	57.0
K14659	0.0
K14658	0.0
K14386	0.0
K09926	1.0
K01699	0.0
K01698	42.0
K01695	62.0
K01697	4.0
K01696	64.0
K01690	1.0
K01693	70.0
K01692	30.0
K07227	0.0
K03439	81.0
K03438	116.0
K13380	0.0
K03928	2.0
K03925	63.0
K03924	105.0
K03431	84.0
K03926	3.0
K03437	83.0
K03436	111.0
K03435	0.0
K03434	0.0
K02348	13.0
K02342	49.0
K02343	72.0
K02340	78.0
K02341	84.0
K02346	114.0
K02347	3.0
K02344	0.0
K02345	0.0
K03697	18.0
K03696	87.0
K03695	83.0
K03694	1.0
K03693	0.0
K03692	0.0
K03690	1.0
K03699	66.0
K03698	47.0
K13566	0.0
K12164	0.0
K07338	0.0
K07339	16.0
K07334	4.0
K07335	93.0
K07336	1.0
K07337	2.0
K07330	0.0
K07331	0.0
K07332	0.0
K07333	0.0
K09695	1.0
K09694	1.0
K09697	11.0
K09696	11.0
K09691	81.0
K09690	57.0
K09693	0.0
K09692	3.0
K09699	0.0
K09698	3.0
K07590	8.0
K07591	0.0
K07592	0.0
K05998	0.0
K05999	0.0
K05996	0.0
K05997	0.0
K05994	0.0
K05995	44.0
K05993	28.0
K05991	0.0
K10837	0.0
K00319	0.0
K00318	3.0
K00648	90.0
K02545	0.0
K00645	87.0
K00311	1.0
K00646	0.0
K00317	0.0
K00316	0.0
K00643	0.0
K00314	0.0
K02547	12.0
K06429	0.0
K06428	0.0
K06427	0.0
K02812	0.0
K06425	1.0
K06424	0.0
K06423	3.0
K06422	0.0
K06421	1.0
K02813	0.0
K02930	0.0
K03815	0.0
K05612	0.0
K03367	2.0
K03366	0.0
K03812	0.0
K03635	2.0
K03634	1.0
K03631	75.0
K05969	0.0
K03630	84.0
K03633	0.0
K03632	0.0
K01998	68.0
K01999	64.0
K01992	245.0
K01993	22.0
K01990	432.0
K01991	12.0
K01996	72.0
K01997	72.0
K01994	0.0
K01995	73.0
K03148	6.0
K03639	29.0
K05692	0.0
K03638	1.0
K00869	1.0
K00868	66.0
K00861	0.0
K00860	3.0
K00863	2.0
K00862	0.0
K00865	40.0
K00864	96.0
K00867	2.0
K00866	0.0
K01192	109.0
K01190	236.0
K01191	128.0
K01197	0.0
K01194	1.0
K01195	47.0
K01198	28.0
K01199	0.0
K00656	180.0
K00657	41.0
K00306	0.0
K14591	0.0
K00300	0.0
K00653	0.0
K13715	0.0
K13713	0.0
K00650	0.0
K00651	67.0
K14596	0.0
K02647	140.0
K14598	0.0
K02643	0.0
K02642	0.0
K02641	0.0
K02640	0.0
K03594	24.0
K03595	84.0
K03596	76.0
K03597	1.0
K03590	18.0
K03591	0.0
K03592	4.0
K03593	16.0
K03598	1.0
K03599	1.0
K01736	83.0
K01737	21.0
K01734	110.0
K01735	61.0
K01732	0.0
K01733	92.0
K01730	22.0
K01731	0.0
K06049	0.0
K01738	110.0
K01739	2.0
K11809	0.0
K05343	11.0
K02422	71.0
K02421	65.0
K05340	2.0
K02427	1.0
K05346	3.0
K02425	0.0
K02424	0.0
K05349	304.0
K02428	16.0
K03770	12.0
K03771	15.0
K03772	5.0
K03773	8.0
K03774	3.0
K03775	15.0
K03776	1.0
K03777	0.0
K03778	71.0
K03779	3.0
K09722	0.0
K08174	0.0
K14114	0.0
K13979	2.0
K13237	0.0
K14440	0.0
K09992	25.0
K09990	0.0
K09991	0.0
K09996	0.0
K09997	0.0
K09994	0.0
K14110	0.0
K09998	0.0
K09999	0.0
K14111	0.0
K14113	0.0
K14449	0.0
K10213	1.0
K14118	0.0
K11711	5.0
K11710	2.0
K11712	8.0
K11717	92.0
K11719	1.0
K06857	1.0
K10440	111.0
K10441	100.0
K07103	0.0
K07102	1.0
K07101	2.0
K07100	0.0
K07107	78.0
K07106	9.0
K07105	47.0
K07456	81.0
K07459	0.0
K07458	4.0
K07109	4.0
K07108	0.0
K10198	0.0
K10199	0.0
K10190	92.0
K10191	0.0
K10192	6.0
K10193	2.0
K10194	3.0
K10195	0.0
K10196	0.0
K10197	0.0
K15013	0.0
K01858	2.0
K15016	0.0
K15017	0.0
K01853	0.0
K01852	0.0
K01851	0.0
K01850	1.0
K01857	2.0
K01856	0.0
K01854	93.0
K07539	0.0
K08478	0.0
K08479	0.0
K08476	0.0
K08477	0.0
K08475	0.0
K00450	2.0
K00451	0.0
K00452	0.0
K00453	1.0
K00455	0.0
K00456	0.0
K00457	2.0
K00106	0.0
K00459	3.0
K00104	9.0
K00105	0.0
K00102	1.0
K00103	0.0
K00100	133.0
K00101	2.0
K01509	0.0
K04759	149.0
K04758	199.0
K04757	10.0
K01504	0.0
K04755	2.0
K04754	1.0
K04753	0.0
K04752	2.0
K04751	51.0
K01502	0.0
K14631	0.0
K05359	0.0
K14632	0.0
K07536	0.0
K12080	0.0
K02364	0.0
K12369	3.0
K02361	0.0
K02362	0.0
K02363	0.0
K13509	0.0
K13503	0.0
K13500	0.0
K12109	0.0
K12108	0.0
K12101	0.0
K12100	0.0
K12103	0.0
K12102	0.0
K12105	0.0
K12104	0.0
K12107	0.0
K12106	0.0
K11023	0.0
K03014	0.0
K08906	0.0
K08904	0.0
K08900	0.0
K06223	63.0
K06199	25.0
K06198	1.0
K06197	0.0
K06196	48.0
K06194	11.0
K06193	3.0
K06192	0.0
K06191	1.0
K06190	1.0
K11104	26.0
K11105	38.0
K11106	0.0
K11107	0.0
K11102	0.0
K11103	2.0
K07862	2.0
K00666	36.0
K00663	0.0
K00662	24.0
K00661	83.0
K00660	1.0
K06997	83.0
K06996	2.0
K06995	0.0
K10852	2.0
K06993	0.0
K06992	0.0
K06991	1.0
K06990	4.0
K11050	0.0
K06999	3.0
K06998	28.0
K05338	0.0
K11051	0.0
K06441	0.0
K06440	0.0
K06443	0.0
K06442	71.0
K06445	0.0
K06447	0.0
K06446	1.0
K06309	0.0
K05686	0.0
K02655	1.0
K07392	0.0
K00595	90.0
K00594	1.0
K00596	0.0
K00599	173.0
K00598	2.0
K02657	1.0
K07642	0.0
K07643	0.0
K07396	1.0
K07397	9.0
K07394	0.0
K07395	1.0
K04102	0.0
K04103	1.0
K04100	0.0
K04101	0.0
K04107	0.0
K04105	0.0
K04108	0.0
K04109	0.0
K07716	0.0
K07717	2.0
K07714	5.0
K07715	1.0
K07712	4.0
K07713	8.0
K07710	0.0
K07711	2.0
K07718	341.0
K07719	2.0
K00843	0.0
K00842	0.0
K00841	1.0
K00840	0.0
K00847	89.0
K00846	0.0
K00845	162.0
K00844	2.0
K00849	78.0
K00848	57.0
K06302	0.0
K13771	1.0
K13770	3.0
K13772	0.0
K13775	1.0
K13774	0.0
K13777	0.0
K13776	0.0
K13779	0.0
K13778	0.0
K02621	15.0
K02992	85.0
K02623	0.0
K08286	0.0
K08281	5.0
K02996	82.0
K02995	0.0
K02994	85.0
K02629	0.0
K02628	0.0
K08289	12.0
K08288	0.0
K03578	2.0
K03579	0.0
K03576	1.0
K03577	23.0
K03574	181.0
K03575	34.0
K03572	82.0
K03573	0.0
K03570	83.0
K03571	53.0
K01710	116.0
K01711	39.0
K01712	11.0
K01713	0.0
K01714	164.0
K01715	43.0
K01716	0.0
K01718	0.0
K01719	13.0
K03081	0.0
K02199	3.0
K02198	4.0
K14170	133.0
K02193	3.0
K02192	4.0
K02191	2.0
K02190	49.0
K02197	4.0
K02196	0.0
K02195	4.0
K02194	4.0
K03718	12.0
K03719	39.0
K03712	77.0
K03713	0.0
K03710	92.0
K03711	118.0
K03716	33.0
K03717	1.0
K03715	0.0
K07129	0.0
K00045	0.0
K13995	0.0
K13994	0.0
K13991	0.0
K13990	14.0
K13993	29.0
K13992	0.0
K06298	43.0
K06299	0.0
K06294	0.0
K06295	25.0
K06296	4.0
K06297	3.0
K06290	0.0
K06291	0.0
K06292	0.0
K06293	0.0
K12743	0.0
K00248	47.0
K06426	0.0
K11739	0.0
K11738	1.0
K11733	0.0
K11732	0.0
K11731	1.0
K11737	0.0
K11736	0.0
K11735	0.0
K11734	0.0
K06870	0.0
K06871	139.0
K06872	48.0
K06873	0.0
K06874	0.0
K06875	0.0
K06876	1.0
K06877	22.0
K06878	1.0
K06879	1.0
K07478	107.0
K12645	0.0
K07479	0.0
K07473	64.0
K07472	0.0
K07471	0.0
K07470	0.0
K07477	0.0
K07476	0.0
K07474	1.0
K15038	0.0
K15039	0.0
K15034	2.0
K15036	0.0
K15037	0.0
K08738	0.0
K06420	0.0
K00128	60.0
K00129	0.0
K00438	0.0
K00432	8.0
K00433	24.0
K00122	0.0
K00123	9.0
K00124	2.0
K00125	0.0
K00126	0.0
K00127	2.0
K08973	1.0
K14348	0.0
K14347	0.0
K14340	0.0
K08972	7.0
K01525	1.0
K01524	105.0
K01523	20.0
K01521	0.0
K01520	112.0
K01529	4.0
K08977	0.0
K03969	7.0
K08929	0.0
K02388	68.0
K02389	66.0
K02386	1.0
K02387	68.0
K02384	0.0
K02385	62.0
K02382	0.0
K02380	0.0
K02381	0.0
K05386	0.0
K13524	0.0
K13525	0.0
K13527	0.0
K13520	0.0
K13522	0.0
K13529	2.0
K03385	2.0
K03384	0.0
K03387	8.0
K03386	33.0
K03381	0.0
K03380	1.0
K03383	0.0
K03382	8.0
K03389	16.0
K03388	14.0
K05356	0.0
K12344	3.0
K12343	1.0
K12342	0.0
K12341	0.0
K12340	15.0
K02430	0.0
K12349	0.0
K05351	0.0
K11694	0.0
K11695	0.0
K11690	23.0
K05352	0.0
K11693	0.0
K08928	0.0
K03433	0.0
K13832	0.0
K03039	0.0
K03432	0.0
K06607	0.0
K06606	2.0
K06605	0.0
K03430	25.0
K06603	4.0
K06602	0.0
K06601	0.0
K06600	0.0
K05358	0.0
K06609	0.0
K06608	1.0
K03923	0.0
K03922	0.0
K11472	1.0
K11473	1.0
K11474	0.0
K11475	0.0
K11476	0.0
K11477	0.0
K00601	0.0
K00600	76.0
K00603	4.0
K03746	2.0
K00605	41.0
K00604	85.0
K00607	0.0
K00606	25.0
K00609	83.0
K03741	27.0
K03740	2.0
K03743	21.0
K10873	0.0
K03214	0.0
K14068	0.0
K13317	0.0
K06360	0.0
K14069	0.0
K08078	0.0
K09650	0.0
K06361	0.0
K07802	0.0
K07803	0.0
K07800	0.0
K07801	0.0
K07806	0.0
K07807	0.0
K07804	0.0
K07805	0.0
K06362	0.0
K01172	0.0
K10257	0.0
K10255	0.0
K10254	75.0
K10253	0.0
K10918	0.0
K04128	0.0
K01958	10.0
K01959	0.0
K01956	83.0
K01957	0.0
K04126	0.0
K04127	0.0
K01952	90.0
K01953	122.0
K01950	83.0
K01951	111.0
K07730	0.0
K07731	0.0
K07732	0.0
K07733	1.0
K07734	3.0
K07735	2.0
K07736	71.0
K07737	192.0
K07738	62.0
K07739	1.0
K06365	0.0
K06366	0.0
K06367	0.0
K10910	0.0
K10911	0.0
K04382	0.0
K10775	0.0
K02609	1.0
K02979	0.0
K02978	0.0
K06368	0.0
K02975	0.0
K02974	0.0
K02977	0.0
K02976	0.0
K03558	4.0
K03559	21.0
K03550	75.0
K03551	85.0
K03552	0.0
K03553	107.0
K03554	1.0
K03555	82.0
K03556	29.0
K03557	1.0
K01778	81.0
K01779	13.0
K06369	0.0
K01772	6.0
K01770	73.0
K01771	0.0
K01776	74.0
K01777	1.0
K01774	0.0
K01775	114.0
K05385	0.0
K05384	0.0
K05383	0.0
K05382	0.0
K05381	0.0
K08159	0.0
K14153	1.0
K14154	0.0
K14155	82.0
K08152	0.0
K08156	12.0
K08076	0.0
K12809	0.0
K05297	0.0
K03734	96.0
K03735	9.0
K03736	9.0
K03737	83.0
K03731	0.0
K03732	0.0
K03733	17.0
K03738	1.0
K03739	2.0
K08139	1.0
K06994	4.0
K12660	0.0
K12661	0.0
K07450	0.0
K08719	0.0
K08717	0.0
K08715	0.0
K08714	0.0
K08713	0.0
K08710	0.0
K11311	0.0
K11312	0.0
K00141	0.0
K00146	0.0
K00411	2.0
K00412	4.0
K00145	165.0
K00148	0.0
K14367	0.0
K14366	0.0
K08954	0.0
K08384	102.0
K14369	0.0
K14368	0.0
K14091	22.0
K14090	23.0
K14093	0.0
K14092	0.0
K14095	0.0
K14094	0.0
K14097	0.0
K14096	0.0
K14099	0.0
K14098	0.0
K02848	0.0
K01541	0.0
K04712	0.0
K04711	0.0
K01545	0.0
K01547	50.0
K01546	50.0
K01548	48.0
K04719	0.0
K04718	0.0
K02018	48.0
K02019	14.0
K02016	164.0
K02017	2.0
K02014	75.0
K02015	211.0
K02012	47.0
K02013	161.0
K02010	15.0
K02011	44.0
K04515	0.0
K03943	0.0
K03941	0.0
K03940	0.0
K00313	3.0
K04060	0.0
K01608	23.0
K08942	0.0
K08943	0.0
K08940	0.0
K08941	0.0
K08946	0.0
K08947	0.0
K08944	0.0
K08945	0.0
K03059	0.0
K13811	0.0
K13812	0.0
K13815	0.0
K13816	0.0
K13818	0.0
K13819	0.0
K03053	0.0
K03052	0.0
K03055	0.0
K03054	0.0
K03057	0.0
K03056	0.0
K06222	0.0
K11418	0.0
K11410	0.0
K11415	0.0
K00622	0.0
K00621	0.0
K00620	138.0
K00627	12.0
K00626	57.0
K00625	63.0
K00624	0.0
K02805	24.0
K02552	2.0
K02550	0.0
K02556	60.0
K02803	0.0
K02554	0.0
K07280	0.0
K07281	0.0
K07282	56.0
K07283	1.0
K07284	38.0
K07285	1.0
K07286	0.0
K08217	59.0
K07288	1.0
K07289	0.0
K07534	0.0
K07535	0.0
K07533	36.0
K07822	0.0
K07823	0.0
K08699	0.0
K00088	109.0
K00087	18.0
K00086	24.0
K00082	4.0
K10239	0.0
K10238	0.0
K10231	5.0
K10230	0.0
K10233	1.0
K10232	1.0
K10235	0.0
K10234	1.0
K10237	0.0
K10236	0.0
K08353	0.0
K01970	0.0
K01971	7.0
K01972	107.0
K01973	0.0
K01974	0.0
K01975	9.0
K01976	0.0
K07758	0.0
K05990	0.0
K07752	0.0
K07753	0.0
K07751	0.0
K13786	0.0
K07755	0.0
K07442	2.0
K08352	6.0
K07115	1.0
K07441	0.0
K07634	0.0
K07446	0.0
K07111	0.0
K07444	68.0
K07445	0.0
K00647	3.0
K07449	0.0
K00641	15.0
K00640	106.0
K01289	0.0
K01282	0.0
K01283	0.0
K01280	0.0
K01281	1.0
K01286	18.0
K01284	23.0
K02954	85.0
K02952	85.0
K02950	75.0
K00155	2.0
K02959	84.0
K00887	0.0
K00886	1.0
K00885	0.0
K00884	0.0
K00883	1.0
K00882	40.0
K00881	1.0
K00880	21.0
K00053	78.0
K14048	0.0
K01026	12.0
K01756	85.0
K01025	0.0
K01750	6.0
K01023	0.0
K01752	110.0
K01753	2.0
K14583	0.0
K01758	1.0
K01759	86.0
K09565	0.0
K09568	0.0
K08173	1.0
K08172	0.0
K02483	33.0
K02482	3.0
K08177	6.0
K08176	0.0
K08175	0.0
K02486	0.0
K02489	0.0
K02488	0.0
K08178	0.0
K14138	11.0
K14136	0.0
K09713	0.0
K09714	0.0
K09715	0.0
K03532	0.0
K03533	0.0
K03530	121.0
K03531	82.0
K03536	82.0
K03537	0.0
K03534	43.0
K03535	0.0
K03538	0.0
K03539	0.0
K14451	0.0
K14450	0.0
K02225	0.0
K02224	98.0
K02227	56.0
K02226	64.0
K02221	9.0
K14107	0.0
K02229	0.0
K02228	0.0
K14106	0.0
K00441	0.0
K03288	0.0
K03289	0.0
K03284	107.0
K03285	0.0
K03286	2.0
K03287	17.0
K03280	0.0
K03281	15.0
K03282	70.0
K00440	0.0
K13677	0.0
K12790	0.0
K09639	0.0
K12688	0.0
K12689	0.0
K12686	0.0
K12687	0.0
K12684	0.0
K12685	0.0
K12682	0.0
K12683	0.0
K12680	0.0
K11889	0.0
K08884	91.0
K11085	38.0
K11084	0.0
K11081	0.0
K11080	0.0
K11083	0.0
K11082	0.0
K11089	0.0
K08777	0.0
K08776	0.0
K06346	59.0
K06347	0.0
K09824	0.0
K09825	77.0
K09823	0.0
K09820	0.0
K10939	0.0
K10936	0.0
K10937	0.0
K10933	0.0
K06348	0.0
K09829	0.0
K11337	0.0
K11336	0.0
K11335	0.0
K11334	0.0
K11333	0.0
K11332	0.0
K11331	0.0
K11330	0.0
K00169	10.0
K00164	5.0
K00166	0.0
K00167	0.0
K00161	10.0
K00162	10.0
K00163	5.0
K10689	0.0
K10680	1.0
K10681	0.0
K10682	0.0
K04083	69.0
K04082	1.0
K04081	0.0
K04080	0.0
K04087	6.0
K04086	0.0
K04085	1.0
K04084	1.0
K04088	6.0
K01569	0.0
K01568	0.0
K01563	0.0
K01561	0.0
K01560	29.0
K01567	3.0
K01565	0.0
K01564	0.0
K02038	82.0
K02039	81.0
K02030	186.0
K02031	234.0
K02032	257.0
K02033	283.0
K02034	298.0
K02035	313.0
K02036	80.0
K02037	81.0
K05556	0.0
K13658	0.0
K13659	0.0
K13656	0.0
K13657	0.0
K13654	0.0
K13655	1.0
K13652	23.0
K13653	135.0
K13650	0.0
K13651	0.0
K05555	0.0
K05552	0.0
K02057	178.0
K05550	0.0
K05551	0.0
K12308	174.0
K12306	0.0
K03073	84.0
K03072	12.0
K03071	1.0
K03070	85.0
K03077	2.0
K03076	75.0
K03075	74.0
K03074	21.0
K08965	1.0
K08967	2.0
K08961	4.0
K08963	39.0
K13873	0.0
K13876	0.0
K13874	0.0
K13875	0.0
K06139	0.0
K06138	0.0
K06135	0.0
K06134	1.0
K06137	0.0
K06136	0.0
K06131	114.0
K06133	62.0
K06132	0.0
K02600	85.0
K07389	0.0
K07388	0.0
K04747	0.0
K01516	74.0
K09977	0.0
K07518	0.0
K07519	0.0
K11437	0.0
K07512	0.0
K07516	2.0
K10212	2.0
K10747	0.0
K10217	0.0
K10219	0.0
K10218	0.0
K10748	0.0
K01912	67.0
K01913	0.0
K01910	2.0
K01911	4.0
K01916	6.0
K01917	0.0
K01914	64.0
K01915	183.0
K01918	27.0
K01919	4.0
K07774	1.0
K07775	9.0
K07776	3.0
K07777	5.0
K07770	0.0
K07771	0.0
K07772	0.0
K07773	0.0
K07778	3.0
K01193	93.0
K04340	0.0
K04341	0.0
K04342	0.0
K04343	0.0
K12986	0.0
K04691	0.0
K02931	83.0
K02933	84.0
K02935	84.0
K02936	0.0
K02939	85.0
K00205	0.0
K00204	0.0
K00207	0.0
K00206	0.0
K00201	0.0
K00200	0.0
K00203	0.0
K00202	0.0
K00209	0.0
K00208	9.0
K01000	106.0
K01001	0.0
K01002	9.0
K01003	1.0
K01004	0.0
K01005	9.0
K01006	80.0
K01007	11.0
K01008	27.0
K10855	0.0
K14115	0.0
K14116	0.0
K14441	81.0
K14446	0.0
K14447	0.0
K14112	0.0
K14445	0.0
K08195	0.0
K08194	0.0
K14448	0.0
K08196	0.0
K08191	11.0
K14119	0.0
K08193	0.0
K00702	14.0
K10799	0.0
K03518	49.0
K03519	6.0
K09719	0.0
K10856	0.0
K03516	0.0
K03517	41.0
K02205	0.0
K02204	1.0
K02203	43.0
K02201	0.0
K02200	1.0
K13714	0.0
K13461	0.0
K12518	0.0
K12519	0.0
K12517	0.0
K12514	0.0
K12515	0.0
K12512	0.0
K12513	0.0
K12510	53.0
K12511	14.0
K07183	70.0
K07182	1.0
K07181	26.0
K07180	5.0
K07186	0.0
K07185	19.0
K07184	0.0
K09800	2.0
K09801	1.0
K09802	0.0
K09803	4.0
K09804	0.0
K09805	0.0
K09806	1.0
K09807	39.0
K09808	25.0
K09809	0.0
K10912	0.0
K10913	0.0
K10914	10.0
K10915	0.0
K10916	0.0
K10917	0.0
K11358	48.0
K11355	0.0
K11354	0.0
K11357	0.0
K11356	0.0
K04069	248.0
K04068	93.0
K04065	1.0
K04064	0.0
K04067	0.0
K04066	84.0
K04061	39.0
K09716	2.0
K04063	1.0
K04062	0.0
K10006	1.0
K10007	1.0
K10004	0.0
K10005	1.0
K10002	0.0
K10003	0.0
K10000	0.0
K10001	1.0
K09717	0.0
K10008	1.0
K10009	0.0
K02491	0.0
K14588	0.0
K14581	0.0
K13678	0.0
K13679	0.0
K11633	0.0
K13670	0.0
K13671	0.0
K11987	0.0
K11636	0.0
K11634	0.0
K13582	0.0
K13583	0.0
K13580	0.0
K13581	0.0
K13586	0.0
K13587	0.0
K13584	0.0
K13585	0.0
K13588	0.0
K13589	0.0
K02052	8.0
K02053	10.0
K02050	174.0
K02051	159.0
K02056	101.0
K05553	0.0
K02054	6.0
K02055	7.0
K02058	21.0
K02059	0.0
K05558	0.0
K05559	0.0
K03895	0.0
K03894	0.0
K03897	0.0
K03896	0.0
K03891	1.0
K03890	1.0
K03893	1.0
K03892	135.0
K02423	0.0
K05342	0.0
K05341	3.0
K12989	0.0
K12988	0.0
K02420	59.0
K12981	0.0
K12980	0.0
K12983	0.0
K12982	0.0
K12985	0.0
K12984	0.0
K12987	0.0
K02426	12.0
K13854	0.0
K03098	8.0
K13853	3.0
K03095	1.0
K05344	0.0
K03091	278.0
K03090	5.0
K03093	9.0
K03092	36.0
K06113	0.0
K09632	0.0
K02429	18.0
K06118	0.0
K05716	0.0
K04844	0.0
K11632	0.0
K11630	0.0
K11631	0.0
K11637	0.0
K11635	0.0
K11638	0.0
K11639	0.0
K07572	0.0
K07573	0.0
K07570	1.0
K07571	13.0
K07576	54.0
K07577	2.0
K07574	67.0
K07575	0.0
K07578	0.0
K07579	0.0
K11189	159.0
K11184	40.0
K11187	0.0
K11180	0.0
K11181	0.0
K11183	0.0
K10764	1.0
K10763	1.0
K10762	0.0
K01938	77.0
K01939	87.0
K01934	75.0
K01935	9.0
K01937	83.0
K01930	0.0
K01932	0.0
K01933	106.0
K07798	5.0
K07799	2.0
K07796	0.0
K07797	0.0
K07794	2.0
K07795	2.0
K07792	0.0
K07793	19.0
K07790	0.0
K07791	0.0
K06379	66.0
K00968	23.0
K06378	57.0
K06377	0.0
K06376	0.0
K06375	0.0
K09814	0.0
K09813	0.0
K06372	0.0
K06371	0.0
K06370	0.0
K01249	0.0
K01246	41.0
K01247	1.0
K01244	0.0
K01243	49.0
K08919	0.0
K01241	3.0
K02919	52.0
K02913	74.0
K02912	0.0
K02911	75.0
K02910	0.0
K02917	0.0
K02916	85.0
K02915	0.0
K02914	82.0
K00228	1.0
K00227	0.0
K00226	102.0
K00224	1.0
K00223	0.0
K00222	0.0
K00221	0.0
K00220	0.0
K01798	0.0
K01799	2.0
K01068	0.0
K01069	10.0
K01062	0.0
K01791	71.0
K01792	1.0
K01061	2.0
K01066	6.0
K01067	5.0
K01796	0.0
K01797	2.0
K05499	24.0
K14468	0.0
K14469	0.0
K14465	0.0
K14466	0.0
K14467	0.0
K10834	0.0
K10833	0.0
K02266	0.0
K03793	1.0
K03790	3.0
K03791	0.0
K03796	0.0
K03797	97.0
K03794	0.0
K03795	1.0
K03798	182.0
K03799	4.0
K13448	0.0
K12538	0.0
K12539	0.0
K12530	0.0
K12531	0.0
K12532	0.0
K12533	0.0
K12534	0.0
K12535	0.0
K12536	0.0
K12537	0.0
K03136	0.0
K09790	29.0
K09791	3.0
K09792	2.0
K09793	13.0
K09794	1.0
K09795	0.0
K09796	3.0
K09797	30.0
K09798	1.0
K09799	0.0
K10972	0.0
K10973	0.0
K10977	0.0
K10974	28.0
K10975	0.0
K10978	0.0
K10979	6.0
K06308	0.0
K00315	0.0
K09862	1.0
K06303	0.0
K09860	0.0
K09861	63.0
K06306	16.0
K06307	0.0
K06305	0.0
K11373	0.0
K04047	7.0
K04046	1.0
K04045	26.0
K04044	1.0
K04043	91.0
K04042	33.0
K04041	50.0
K04040	0.0
K02700	0.0
K04049	0.0
K04048	0.0
K02707	0.0
K02704	0.0
K02705	0.0
K10020	0.0
K10021	0.0
K10022	0.0
K10023	0.0
K10024	0.0
K10025	0.0
K10026	6.0
K10027	3.0
K13612	0.0
K13613	0.0
K13611	0.0
K13614	0.0
K13615	0.0
K05794	3.0
K05795	10.0
K05796	4.0
K05797	0.0
K05790	0.0
K05791	0.0
K05792	1.0
K05793	0.0
K05798	0.0
K05799	105.0
K01474	0.0
K01477	0.0
K01476	2.0
K01471	0.0
K01470	62.0
K01473	0.0
K13039	0.0
K01479	0.0
K01478	2.0
K05570	28.0
K05571	28.0
K05572	0.0
K05573	0.0
K02078	211.0
K02079	0.0
K05576	0.0
K02074	3.0
K02075	3.0
K02076	2.0
K02077	4.0
K02071	63.0
K02072	54.0
K02073	66.0
K03309	2.0
K03308	156.0
K03305	16.0
K03304	0.0
K03307	74.0
K03306	47.0
K03301	0.0
K03300	6.0
K03303	4.0
K03302	0.0
K06173	136.0
K06175	0.0
K06174	0.0
K06177	12.0
K06176	1.0
K06179	66.0
K07680	0.0
K03867	0.0
K03838	0.0
K12053	0.0
K11618	23.0
K11619	0.0
K11614	0.0
K11615	0.0
K11616	0.0
K11617	0.0
K11610	0.0
K11611	0.0
K11960	0.0
K11961	1.0
K02836	84.0
K10565	0.0
K10564	0.0
K02837	64.0
K10561	10.0
K10560	10.0
K10563	44.0
K10562	0.0
K02838	85.0
K06858	0.0
K02839	22.0
K06859	2.0
K12700	10.0
K07558	0.0
K07559	35.0
K07228	0.0
K07229	3.0
K07226	0.0
K07224	1.0
K07225	0.0
K07222	1.0
K07223	1.0
K07220	41.0
K07221	0.0
K10709	25.0
K10708	0.0
K10701	0.0
K10703	0.0
K10702	0.0
K10704	0.0
K05984	0.0
K07537	0.0
K08652	0.0
K08651	0.0
K08658	0.0
K08659	5.0
K05982	0.0
K07451	0.0
K07453	0.0
K07452	0.0
K07455	3.0
K07454	0.0
K09707	27.0
K07457	2.0
K09706	2.0
K07104	1.0
K00029	4.0
K00028	0.0
K00799	9.0
K00798	88.0
K00797	44.0
K00024	26.0
K00795	3.0
K00026	0.0
K00021	0.0
K00020	4.0
K00023	1.0
K00022	0.0
K09017	2.0
K01269	70.0
K09015	11.0
K09014	39.0
K09013	88.0
K09011	10.0
K09010	0.0
K01261	0.0
K01262	115.0
K01263	0.0
K01264	1.0
K01265	121.0
K01266	25.0
K09018	0.0
K08227	0.0
K08226	0.0
K08225	0.0
K08224	1.0
K08223	4.0
K08222	0.0
K08221	1.0
K00249	4.0
K01790	65.0
K00241	15.0
K00240	26.0
K00243	57.0
K00242	2.0
K00245	0.0
K00244	30.0
K00247	0.0
K00246	0.0
K01795	24.0
K06983	0.0
K02799	0.0
K02798	4.0
K02791	4.0
K02790	0.0
K02793	28.0
K02795	39.0
K02794	41.0
K02796	40.0
K04564	27.0
K04565	35.0
K04566	23.0
K04567	62.0
K01040	2.0
K01041	0.0
K04562	9.0
K04568	0.0
K01049	0.0
K02535	15.0
K02242	3.0
K02536	15.0
K02531	1.0
K02246	1.0
K02533	1.0
K02532	0.0
K02248	1.0
K02538	1.0
K00581	0.0
K13421	0.0
K01013	0.0
K15018	0.0
K15019	0.0
K03110	84.0
K03111	166.0
K03112	0.0
K03113	13.0
K03116	22.0
K03117	2.0
K03118	18.0
K03119	0.0
K10919	0.0
K12552	0.0
K12553	0.0
K12551	0.0
K12556	0.0
K12554	0.0
K12555	2.0
K06892	1.0
K06893	1.0
K06890	10.0
K06891	3.0
K06896	38.0
K06897	43.0
K06894	1.0
K06895	6.0
K10954	0.0
K10956	0.0
K06899	0.0
K06328	0.0
K06329	0.0
K10952	0.0
K10953	0.0
K11395	0.0
K11391	0.0
K11390	0.0
K11392	2.0
K00499	0.0
K00494	3.0
K00495	0.0
K00496	0.0
K00491	0.0
K00492	0.0
K00493	0.0
K13591	0.0
K01467	15.0
K13593	0.0
K13592	0.0
K04021	2.0
K04020	0.0
K04023	13.0
K04022	0.0
K04025	0.0
K04024	5.0
K04027	4.0
K04026	6.0
K04029	41.0
K04028	50.0
K07055	0.0
K07054	2.0
K07057	0.0
K07056	96.0
K07051	0.0
K07050	48.0
K07053	191.0
K07052	150.0
K07059	0.0
K07058	66.0
K10040	3.0
K10041	13.0
K10046	0.0
K04799	0.0
K04798	0.0
K04793	0.0
K04792	0.0
K04791	0.0
K04790	0.0
K04797	0.0
K04796	0.0
K04795	0.0
K04794	0.0
K13638	1.0
K13639	0.0
K13634	2.0
K13635	0.0
K13636	0.0
K13637	0.0
K13630	0.0
K13631	0.0
K13632	0.0
K13633	0.0
K02042	30.0
K05778	0.0
K05779	0.0
K05776	7.0
K05541	1.0
K05774	0.0
K05775	0.0
K05772	1.0
K05773	1.0
K05540	16.0
K01459	0.0
K01458	1.0
K01457	1.0
K01455	2.0
K01454	0.0
K01453	0.0
K01452	0.0
K01451	9.0
K01450	0.0
K05518	0.0
K08070	16.0
K08071	0.0
K05516	5.0
K08077	4.0
K05515	86.0
K13093	0.0
K11783	0.0
K12949	0.0
K12945	0.0
K12944	0.0
K12941	7.0
K12940	0.0
K12943	0.0
K12942	14.0
K14728	0.0
K14727	0.0
K11785	0.0
K00108	1.0
K13890	0.0
K13891	0.0
K13892	0.0
K13893	0.0
K13894	0.0
K13895	0.0
K13896	2.0
K06159	0.0
K06158	101.0
K06153	88.0
K06152	0.0
K06151	0.0
K06157	0.0
K06156	0.0
K06155	0.0
K06154	0.0
K03327	24.0
K03326	0.0
K03325	6.0
K03324	121.0
K03322	5.0
K03321	15.0
K03320	19.0
K03329	0.0
K03328	13.0
K04802	0.0
K04801	0.0
K04800	0.0
K11948	0.0
K01505	0.0
K04756	0.0
K11940	0.0
K11941	0.0
K11942	0.0
K11943	0.0
K11944	0.0
K01507	111.0
K11946	0.0
K11947	0.0
K01506	1.0
K01501	2.0
K01500	3.0
K01503	0.0
K06714	9.0
K04750	29.0
K12789	0.0
K12788	0.0
K11526	0.0
K10810	0.0
K11522	0.0
K11523	0.0
K08675	0.0
K08676	5.0
K08677	0.0
K08679	0.0
K11521	0.0
K10547	9.0
K10546	10.0
K10545	2.0
K10544	0.0
K10543	0.0
K10542	35.0
K10541	36.0
K10540	42.0
K10549	2.0
K10548	9.0
K14630	0.0
K11529	0.0
K00007	0.0
K00005	68.0
K13444	0.0
K00003	91.0
K00002	31.0
K00001	42.0
K01186	38.0
K00009	3.0
K00008	90.0
K10726	0.0
K10725	0.0
K08246	0.0
K00263	2.0
K00262	89.0
K00261	5.0
K00260	3.0
K00266	282.0
K00265	14.0
K01200	20.0
K01201	49.0
K01206	232.0
K01207	33.0
K01205	7.0
K01208	0.0
K01209	183.0
K06167	14.0
K00917	38.0
K00912	14.0
K00919	81.0
K02519	75.0
K02518	76.0
K02517	15.0
K02511	0.0
K02510	4.0
K13409	0.0
K13408	0.0
K03179	15.0
K03170	1.0
K03177	85.0
K12574	70.0
K12570	0.0
K12573	72.0
K11009	0.0
K11008	0.0
K11005	0.0
K11004	0.0
K11007	0.0
K11006	0.0
K11003	0.0
K08296	6.0
K08297	0.0
K08295	0.0
K02634	0.0
K02635	0.0
K10622	0.0
K07693	2.0
K07692	0.0
K07691	0.0
K07690	0.0
K07697	0.0
K07696	24.0
K07695	0.0
K07694	10.0
K07699	45.0
K07698	0.0
K07079	89.0
K07078	6.0
K07077	1.0
K07076	14.0
K07075	7.0
K07074	2.0
K07073	0.0
K07072	0.0
K07071	5.0
K07070	0.0
K14584	0.0
K11620	0.0
K09190	0.0
K11623	0.0
K05759	0.0
K08589	0.0
K11625	0.0
K11995	0.0
K01439	82.0
K01438	13.0
K01431	0.0
K01430	23.0
K01433	2.0
K01432	0.0
K01434	4.0
K01437	0.0
K01436	46.0
K05539	1.0
K14520	0.0
K12963	0.0
K12962	0.0
K12961	0.0
K12960	63.0
K14749	0.0
K14748	0.0
K02972	0.0
K14743	0.0
K14742	71.0
K14745	0.0
K14744	0.0
K14747	0.0
K14746	0.0
K02167	0.0
K02164	0.0
K02160	45.0
K02168	1.0
K02169	8.0
K10931	0.0
K03341	0.0
K03340	47.0
K03343	1.0
K03342	3.0
K03346	1.0
K12299	0.0
K12291	0.0
K12290	0.0
K12293	0.0
K12292	0.0
K12295	0.0
K12294	0.0
K12297	0.0
K12368	1.0
K11922	0.0
K11923	0.0
K11920	0.0
K11921	0.0
K11926	0.0
K11927	14.0
K11924	2.0
K11925	0.0
K11928	17.0
K13181	0.0
K13219	0.0
K07262	1.0
K07263	16.0
K07260	98.0
K07261	0.0
K07266	0.0
K07267	1.0
K07264	0.0
K07265	0.0
K07268	0.0
K07269	0.0
K01155	6.0
K04478	0.0
K04479	0.0
K10528	0.0
K14952	1.0
K07486	2.0
K07487	32.0
K07484	11.0
K07485	0.0
K07482	0.0
K07483	72.0
K07480	0.0
K07481	6.0
K07488	0.0
K07489	0.0
K11210	0.0
K11211	0.0
K11212	1.0
K11214	23.0
K11216	0.0
K06300	0.0
K00061	0.0
K00060	2.0
K06301	0.0
K00065	10.0
K00064	1.0
K00067	116.0
K00066	0.0
K00069	0.0
K00068	5.0
K06304	0.0
K08262	0.0
K08261	0.0
K08260	0.0
K08265	0.0
K08264	0.0
K00288	0.0
K00285	4.0
K00284	49.0
K00287	79.0
K00286	106.0
K00281	13.0
K00280	0.0
K00283	30.0
K00282	30.0
K08088	0.0
K14198	0.0
K14199	0.0
K03452	0.0
K14194	0.0
K14195	0.0
K14196	0.0
K14197	0.0
K14192	0.0
K14193	0.0
K01880	79.0
K01881	107.0
K01883	85.0
K01885	78.0
K04618	0.0
K01887	107.0
K01224	6.0
K01889	85.0
K01226	26.0
K01227	0.0
K01220	1.0
K01222	7.0
K01223	63.0
K02759	16.0
K02755	0.0
K02757	90.0
K02756	0.0
K14998	0.0
K02750	1.0
K02753	0.0
K02752	0.0
K00939	85.0
K00938	1.0
K00937	83.0
K00936	346.0
K00935	0.0
K00934	0.0
K00933	0.0
K00932	0.0
K00931	83.0
K00930	165.0
K01089	13.0
K01080	0.0
K01081	37.0
K01082	2.0
K01083	0.0
K01084	0.0
K01085	0.0
K01087	2.0
K02571	0.0
K02570	1.0
K02573	1.0
K02572	0.0
K02575	3.0
K02574	11.0
K07780	0.0
K03488	58.0
K03489	2.0
K03482	0.0
K03483	2.0
K03480	7.0
K03481	6.0
K03486	26.0
K03487	0.0
K03484	56.0
K03485	0.0
K02287	0.0
K02286	0.0
K02285	0.0
K02284	0.0
K02283	88.0
K02282	3.0
K02281	0.0
K02280	1.0
K02289	0.0
K02288	0.0
K03626	0.0
K03627	0.0
K03624	131.0
K03625	85.0
K03151	71.0
K03620	4.0
K03153	1.0
K08869	0.0
K03628	65.0
K03629	84.0
K09738	0.0
K09739	0.0
K09736	0.0
K09737	0.0
K09735	0.0
K09732	0.0
K09733	0.0
K09730	0.0
K09731	0.0
K09888	58.0
K09889	1.0
K09880	1.0
K09882	1.0
K09883	0.0
K09884	0.0
K09887	0.0
K11027	0.0
K11026	0.0
K11025	0.0
K11024	0.0
K07679	0.0
K07678	0.0
K11021	0.0
K11020	0.0
K07675	0.0
K07674	0.0
K07676	0.0
K07671	0.0
K07670	1.0
K07673	1.0
K07672	0.0
K01117	0.0
K12048	0.0
K07019	1.0
K07018	2.0
K07011	53.0
K07010	55.0
K07013	0.0
K07012	59.0
K07015	66.0
K07014	0.0
K07017	5.0
K07016	0.0
K10084	0.0
K08372	4.0
K05884	2.0
K05885	25.0
K05886	0.0
K05887	0.0
K05880	0.0
K05881	1.0
K05882	2.0
K05883	0.0
K08902	0.0
K05739	5.0
K05888	0.0
K05889	0.0
K08903	0.0
K00547	2.0
K00544	0.0
K00545	0.0
K00542	0.0
K00543	0.0
K00540	132.0
K00548	131.0
K00549	26.0
K01145	0.0
K01412	0.0
K01147	0.0
K01417	42.0
K00038	1.0
K01143	0.0
K01142	66.0
K01419	5.0
K00788	80.0
K00789	119.0
K12502	0.0
K14762	0.0
K14761	68.0
K06195	1.0
K03819	0.0
K03818	0.0
K03814	1.0
K03817	4.0
K03816	45.0
K03811	36.0
K03810	1.0
K03813	1.0
K11908	0.0
K11909	0.0
K11904	0.0
K11905	0.0
K11906	1.0
K11907	1.0
K11900	1.0
K11901	1.0
K11902	1.0
K11903	1.0
K10986	0.0
K13238	0.0
K13239	0.0
K13797	0.0
K07248	2.0
K13796	0.0
K07244	0.0
K07245	2.0
K07246	6.0
K07240	176.0
K07241	0.0
K07242	0.0
K07243	1.0
K01268	0.0
K05296	0.0
K02821	34.0
K09016	0.0
K09945	0.0
K09944	0.0
K09947	0.0
K09946	0.0
K09941	1.0
K09940	2.0
K09943	0.0
K09942	0.0
K09949	0.0
K09948	0.0
K10851	0.0
K10850	0.0
K03666	24.0
K03667	5.0
K03196	0.0
K03665	85.0
K11275	0.0
K06012	64.0
K00048	49.0
K10857	0.0
K09773	5.0
K00043	1.0
K00042	43.0
K00041	34.0
K00040	38.0
K00046	83.0
K00733	0.0
K00044	0.0
K06011	0.0
K09012	0.0
K06016	14.0
K06017	0.0
K06014	0.0
K06015	25.0
K06019	2.0
K01075	0.0
K12221	0.0
K06444	0.0
K04632	0.0
K14977	0.0
K14974	0.0
K00958	3.0
K00951	95.0
K00950	20.0
K00952	0.0
K00955	4.0
K00954	85.0
K00957	6.0
K00956	5.0
K00590	3.0
K02777	6.0
K02775	9.0
K02774	11.0
K02773	11.0
K02771	0.0
K02770	36.0
K02779	2.0
K02778	0.0
K01606	0.0
K01607	57.0
K01604	0.0
K01605	0.0
K01602	1.0
K01601	2.0
K03750	11.0
K01609	62.0
K02553	0.0
K02804	36.0
K02551	11.0
K02806	2.0
K02557	75.0
K02800	5.0
K05275	0.0
K02802	0.0
K13300	0.0
K02558	2.0
K02809	0.0
K02808	0.0
K03600	1.0
K03601	83.0
K03602	82.0
K03603	0.0
K03604	27.0
K03605	1.0
K03606	0.0
K03607	0.0
K03608	58.0
K03609	90.0
K06078	0.0
K06079	0.0
K09710	84.0
K09711	2.0
K09712	0.0
K06073	0.0
K06074	0.0
K06075	1.0
K06076	8.0
K06077	0.0
K06382	34.0
K06383	26.0
K06380	0.0
K06381	64.0
K06386	0.0
K06387	41.0
K06384	6.0
K06385	52.0
K06388	0.0
K06389	0.0
K12466	0.0
K12468	0.0
K07657	5.0
K07656	0.0
K07655	0.0
K07654	1.0
K07653	0.0
K07652	8.0
K07651	0.0
K07650	1.0
K07659	2.0
K07658	71.0
K11041	1.0
K11040	0.0
K11043	0.0
K11042	0.0
K11045	0.0
K11044	0.0
K11047	0.0
K11046	0.0
K11049	0.0
K11048	0.0
K07387	7.0
K07386	13.0
K06926	91.0
K06927	5.0
K06924	0.0
K06925	85.0
K06922	0.0
K06923	65.0
K06920	4.0
K06921	14.0
K06928	6.0
K06929	6.0
K07033	74.0
K07032	2.0
K07031	26.0
K07030	65.0
K07037	13.0
K07035	43.0
K07034	1.0
K07039	1.0
K07038	4.0
K10829	0.0
K00384	174.0
K00385	7.0
K00386	0.0
K00387	0.0
K00380	2.0
K00381	1.0
K00382	64.0
K00383	2.0
K00389	0.0
K01387	0.0
K01385	0.0
K01389	0.0
K09158	1.0
K09159	1.0
K09156	0.0
K09157	69.0
K09154	0.0
K09155	16.0
K09152	0.0
K09153	28.0
K09150	0.0
K09151	0.0
K05970	43.0
K05714	0.0
K05715	0.0
K05710	1.0
K05711	0.0
K05712	0.0
K05713	0.0
K00560	71.0
K00561	0.0
K00563	9.0
K00564	4.0
K00566	101.0
K00567	83.0
K00568	3.0
K00569	0.0
K05575	0.0
K01169	0.0
K01167	0.0
K01166	0.0
K05577	2.0
K01163	29.0
K01161	0.0
K01160	0.0
K05578	0.0
K05579	0.0
K08092	11.0
K08093	1.0
K08094	15.0
K08095	0.0
K08096	0.0
K08097	0.0
K02254	0.0
K02255	0.0
K01743	0.0
K02251	0.0
K02061	0.0
K01741	0.0
K02060	0.0
K00114	0.0
K02122	79.0
K02123	80.0
K02120	89.0
K02121	75.0
K02124	89.0
K03837	0.0
K03836	0.0
K03835	0.0
K03834	0.0
K03833	8.0
K03832	20.0
K03831	1.0
K03830	37.0
K00443	0.0
K03839	11.0
K02067	5.0
K10189	61.0
K13038	88.0
K13787	12.0
K13788	1.0
K13789	188.0
K10188	64.0
K12255	0.0
K12254	0.0
K12257	63.0
K12256	0.0
K12251	19.0
K12250	0.0
K12253	0.0
K12252	0.0
K13252	2.0
K13256	1.0
K13255	0.0
K12079	0.0
K12078	0.0
K12071	0.0
K12070	0.0
K12073	0.0
K12072	1.0
K09912	0.0
K06236	0.0
K06237	0.0
K05519	0.0
K09914	1.0
K11788	0.0
K11782	0.0
K11780	0.0
K11781	0.0
K11787	0.0
K11784	0.0
K11530	0.0
K12787	0.0
K12786	0.0
K12785	0.0
K12784	0.0
K06718	0.0
K09969	1.0
K09968	0.0
K09967	24.0
K09966	0.0
K09965	0.0
K09964	0.0
K09963	9.0
K09962	0.0
K09961	0.0
K09960	0.0
K11527	5.0
K11524	0.0
K11525	0.0
K11250	0.0
K11253	0.0
K11258	0.0
K11528	0.0
K00713	0.0
K00712	1.0
K10780	0.0
K10783	0.0
K10125	1.0
K10124	0.0
K10126	1.0
K10121	0.0
K10123	0.0
K10122	0.0
K04652	38.0
K04653	30.0
K04651	60.0
K04656	30.0
K04654	31.0
K04655	32.0
K00973	73.0
K00972	3.0
K00971	41.0
K00970	14.0
K00975	184.0
K00974	210.0
K00979	26.0
K00978	13.0
K14954	0.0
K14955	0.0
K14956	0.0
K06178	43.0
K01596	14.0
K01597	1.0
K01594	0.0
K01595	3.0
K01592	0.0
K01593	3.0
K01590	0.0
K01591	83.0
K01598	0.0
K01599	180.0
K02711	0.0
K02710	0.0
K02713	0.0
K02712	0.0
K02714	0.0
K02717	0.0
K02716	0.0
K02719	0.0
K02718	0.0
K03449	24.0
K03446	13.0
K03444	0.0
K03445	1.0
K03442	73.0
K01620	54.0
K01621	6.0
K01622	0.0
K01623	34.0
K01624	172.0
K01625	156.0
K01626	55.0
K01627	15.0
K01628	72.0
K01629	24.0
K05299	0.0
K02829	0.0
K02828	0.0
K02827	0.0
K02826	0.0
K02825	13.0
K02824	56.0
K02823	80.0
K02822	39.0
K03198	0.0
K03199	1.0
K03668	3.0
K03669	1.0
K03190	23.0
K03191	0.0
K03660	91.0
K03194	0.0
K03195	0.0
K03664	85.0
K03197	0.0
K09772	69.0
K06013	4.0
K09770	3.0
K09771	1.0
K09776	0.0
K09777	51.0
K09774	1.0
K09775	48.0
K09778	10.0
K09779	63.0
K06269	0.0
K06323	0.0
K11624	0.0
K02991	0.0
K02990	76.0
K02624	2.0
K02240	1.0
K08282	2.0
K12440	0.0
K12441	0.0
K12442	0.0
K12443	0.0
K12444	0.0
K12445	0.0
K12449	0.0
K02247	0.0
K07637	0.0
K07636	84.0
K07639	0.0
K07638	2.0
K11069	43.0
K11068	62.0
K11063	0.0
K11062	0.0
K11061	0.0
K11060	0.0
K11066	0.0
K11065	14.0
K06900	0.0
K06901	86.0
K06902	19.0
K06903	3.0
K06904	10.0
K06905	11.0
K06906	10.0
K06907	13.0
K06908	11.0
K06909	1.0
K10821	0.0
K05905	0.0
K05904	0.0
K05906	0.0
K05900	0.0
K05903	3.0
K01406	0.0
K05909	0.0
K05908	0.0
K00368	0.0
K00369	0.0
K00366	12.0
K00367	0.0
K00364	1.0
K00365	0.0
K00362	2.0
K00363	2.0
K00360	0.0
```
