## Extended Data File 1 for "Diet induces reproducible alterations in the mouse and human gut microbiome": ERS606328_ERR675538.picrust_nol

```
# Constructed from biom file
#OTU ID	ERR675538
K01365	0.0
K01364	0.0
K01361	13.0
K01360	0.0
K01362	1451.0
K02249	5.0
K05841	5.0
K05844	16.0
K05845	46.0
K05846	1268.0
K05847	1102.0
K00508	10.0
K00500	23.0
K00507	20.0
K00504	0.0
K00505	0.0
K12521	0.0
K01101	610.0
K01103	0.0
K12520	0.0
K01104	5397.0
K05592	1322.0
K05593	1047.0
K05590	1.0
K05591	3.0
K05596	2.0
K05597	0.0
K05594	0.0
K05595	100.0
K05599	0.0
K11964	0.0
K11962	0.0
K14540	1992.0
K12529	0.0
K12528	0.0
K06353	0.0
K02456	110.0
K02457	7.0
K02454	17.0
K02455	13.0
K02452	6.0
K02453	27.0
K02450	3.0
K02103	856.0
K08138	25.0
K02108	2034.0
K02109	2538.0
K02458	8.0
K02459	9.0
K08137	2.0
K03851	0.0
K03850	0.0
K03852	2.0
K03855	13.0
K03856	2183.0
K13018	1.0
K13019	4.0
K13010	2.0
K13011	0.0
K13012	238.0
K13013	2.0
K13014	0.0
K13015	30.0
K13016	6.0
K13017	2.0
K08566	0.0
K08567	4.0
K13274	0.0
K13275	18.0
K13276	0.0
K13277	0.0
K03275	0.0
K03274	19.0
K03277	0.0
K03276	0.0
K03271	1146.0
K03270	898.0
K03273	114.0
K03272	518.0
K03279	0.0
K03278	0.0
K11022	0.0
K12277	0.0
K12276	2.0
K12270	8.0
K11058	0.0
K12279	2.0
K12278	2.0
K07557	0.0
K07550	0.0
K07552	236.0
K06319	0.0
K09909	2.0
K09908	1.0
K12051	0.0
K12050	0.0
K12057	8.0
K12056	1.0
K06221	3.0
K09900	0.0
K09903	2361.0
K09902	3.0
K09904	1.0
K09907	0.0
K09906	3.0
K11501	0.0
K03234	0.0
K00773	2310.0
K00772	42.0
K00777	0.0
K00776	0.0
K06313	156.0
K06315	0.0
K05574	0.0
K10201	19.0
K07176	0.0
K07177	68.0
K07174	0.0
K07175	188.0
K07172	31.0
K07173	925.0
K07170	280.0
K07171	4231.0
K07178	1.0
K07179	0.0
K00195	0.0
K00194	42.0
K00197	49.0
K00196	0.0
K00191	0.0
K00190	12.0
K00193	0.0
K00192	0.0
K00198	556.0
K06405	1760.0
K10109	711.0
K10108	1319.0
K10107	5.0
K01828	16.0
K01829	2.0
K01826	5.0
K01825	14.0
K01822	2.0
K01823	92.0
K01820	3.0
K01821	95.0
K00999	0.0
K00998	939.0
K00995	3674.0
K00997	523.0
K00996	18.0
K00991	2429.0
K00990	20.0
K00992	7.0
K11028	0.0
K02622	449.0
K02625	0.0
K03564	1457.0
K13489	0.0
K13488	0.0
K13483	12.0
K13482	3.0
K13481	3.0
K13480	0.0
K13487	0.0
K13486	0.0
K14680	0.0
K14681	0.0
K14682	8.0
K08358	3.0
K08357	5.0
K08356	0.0
K08355	0.0
K03469	2294.0
K03462	0.0
K03464	2.0
K03465	445.0
K03466	2454.0
K01648	5.0
K01649	2895.0
K01643	543.0
K01640	283.0
K01641	65.0
K01646	108.0
K01647	2398.0
K01644	580.0
K02597	6.0
K02626	13.0
K02595	3.0
K02594	182.0
K02593	2.0
K02592	154.0
K02591	329.0
K02590	655.0
K02598	246.0
K02849	1.0
K14061	0.0
K14062	0.0
K14063	0.0
K14064	0.0
K14065	0.0
K14067	1.0
K02841	11.0
K02840	33.0
K02843	49.0
K02844	4.0
K02847	0.0
K02846	0.0
K02102	18.0
K09758	35.0
K06039	3.0
K06034	0.0
K06036	3.0
K06037	0.0
K06032	0.0
K01581	67.0
K02702	0.0
K02659	3.0
K13490	0.0
K13491	0.0
K03644	367.0
K03645	0.0
K03646	6.0
K03647	91.0
K03640	43.0
K03641	28.0
K03642	52.0
K03643	10.0
K03648	1794.0
K03649	14.0
K06694	0.0
K11814	0.0
K12428	0.0
K12429	1.0
K12422	0.0
K12423	0.0
K12420	0.0
K12421	0.0
K12426	0.0
K12427	0.0
K12424	0.0
K12425	0.0
K07349	0.0
K07348	0.0
K05380	0.0
K07345	2.0
K07344	2.0
K07347	4.0
K07346	3.0
K07341	551.0
K07340	3.0
K07343	580.0
K07342	0.0
K06968	5.0
K06969	3631.0
K06962	128.0
K06963	0.0
K06960	1956.0
K06961	0.0
K06966	347.0
K06967	1990.0
K06964	0.0
K06965	0.0
K08995	14.0
K08994	20.0
K08997	2.0
K08996	22.0
K08990	2.0
K08993	0.0
K08992	6.0
K08999	47.0
K08998	1698.0
K08344	0.0
K08345	0.0
K08346	0.0
K14940	0.0
K02724	0.0
K08349	0.0
K11815	0.0
K05929	0.0
K05928	4.0
K05927	4.0
K05924	1.0
K05922	5.0
K05921	2.0
K00349	324.0
K00698	0.0
K00340	359.0
K00341	360.0
K00690	784.0
K00343	330.0
K00344	55.0
K00697	15.0
K00346	324.0
K00347	324.0
K09116	507.0
K09117	1605.0
K05337	477.0
K09118	18.0
K09119	0.0
K02106	151.0
K05823	48.0
K05820	14.0
K05826	4.0
K05827	3.0
K02100	0.0
K02101	0.0
K00524	0.0
K00525	1746.0
K00526	880.0
K00527	3666.0
K00520	38.0
K00522	0.0
K00523	5.0
K02451	2.0
K00528	2220.0
K00529	4.0
K00025	0.0
K14215	0.0
K14213	0.0
K03453	476.0
K00796	1281.0
K05339	21.0
K00027	2112.0
K00794	1220.0
K00793	1205.0
K01347	0.0
K01346	0.0
K01344	0.0
K01343	0.0
K00791	2354.0
K01340	0.0
K00790	3635.0
K02694	0.0
K02696	0.0
K02697	0.0
K02690	0.0
K02691	3.0
K02692	0.0
K02693	0.0
K02698	0.0
K02699	0.0
K00836	6.0
K00837	327.0
K00835	5.0
K00832	96.0
K00833	236.0
K00830	26.0
K00831	2253.0
K00839	27.0
K04335	1.0
K04334	0.0
K01120	6.0
K01126	2171.0
K04333	0.0
K01129	1846.0
K01128	3.0
K04339	0.0
K04338	5.0
K02470	4122.0
K02471	11.0
K02472	14.0
K02473	0.0
K02474	818.0
K02475	11.0
K02476	11.0
K02477	1156.0
K02478	14.0
K02479	20.0
K09019	4.0
K01267	1152.0
K13074	0.0
K13075	5.0
K11441	0.0
K14055	1.0
K13299	0.0
K13292	2146.0
K14057	0.0
K14056	0.0
K02856	12.0
K02585	203.0
K12211	0.0
K12210	0.0
K12213	0.0
K12212	0.0
K12215	0.0
K02854	0.0
K12217	0.0
K12216	0.0
K12219	0.0
K12218	0.0
K02855	6.0
K08692	1.0
K08693	2.0
K08690	0.0
K08691	2.0
K08696	0.0
K08697	0.0
K11748	3.0
K11749	2186.0
K11746	0.0
K11747	2.0
K11744	0.0
K11745	1.0
K11742	0.0
K11743	497.0
K11740	0.0
K11741	179.0
K13920	148.0
K13921	8.0
K13922	787.0
K13923	8.0
K13924	24.0
K13925	0.0
K13926	3.0
K13927	314.0
K13928	0.0
K13929	3.0
K09923	0.0
K09922	322.0
K06201	1110.0
K06200	1044.0
K06207	1702.0
K06206	552.0
K06205	1.0
K09924	6.0
K09929	2.0
K06208	151.0
K00759	1736.0
K00758	3.0
K00752	2.0
K00757	2001.0
K00756	736.0
K00754	2523.0
K06001	1191.0
K05557	0.0
K09766	369.0
K05554	0.0
K07475	0.0
K07150	1211.0
K07151	4.0
K07152	67.0
K07153	4.0
K07154	932.0
K07155	0.0
K07156	4.0
K07157	13.0
K07406	1624.0
K07407	3936.0
K07404	1582.0
K07405	319.0
K07402	1625.0
K07403	24.0
K07400	3.0
K07401	4.0
K01808	2680.0
K01809	1325.0
K01800	4.0
K01801	0.0
K01802	253.0
K01803	2461.0
K01804	913.0
K01805	225.0
K01807	618.0
K09718	0.0
K14668	0.0
K14669	0.0
K14666	0.0
K14667	0.0
K01664	31.0
K01665	220.0
K01666	997.0
K01667	521.0
K01660	0.0
K01661	55.0
K01662	1949.0
K01663	0.0
K01668	4.0
K01669	64.0
K02863	2326.0
K02862	7.0
K02860	2205.0
K02867	2356.0
K02866	0.0
K02864	2135.0
K02869	0.0
K05362	7.0
K05365	19.0
K03402	1851.0
K03403	2.0
K03400	0.0
K03406	11306.0
K03407	1588.0
K03404	17.0
K03405	32.0
K03408	2634.0
K03409	177.0
K02315	2634.0
K02314	2399.0
K02317	0.0
K02316	2344.0
K02313	2325.0
K02312	14.0
K02319	0.0
K12405	0.0
K12152	0.0
K12151	0.0
K07091	11.0
K07090	3565.0
K07093	9.0
K07092	1.0
K07095	3122.0
K07094	15.0
K07097	0.0
K07096	4.0
K07099	787.0
K07098	2930.0
K11175	2304.0
K11174	0.0
K11177	15.0
K11176	0.0
K11173	0.0
K11179	11.0
K11178	14.0
K00322	7.0
K00320	5.0
K00321	0.0
K00326	0.0
K00324	58.0
K00325	21.0
K00329	2.0
K05945	1.0
K05944	0.0
K05947	1.0
K05946	815.0
K06944	1.0
K06945	6.0
K06946	1.0
K06415	166.0
K06940	1035.0
K06941	2486.0
K06942	2326.0
K06943	0.0
K10806	6.0
K10807	1.0
K10804	29.0
K10805	11.0
K06948	104.0
K06949	2704.0
K06418	17.0
K09138	7.0
K09139	2.0
K09134	548.0
K09135	0.0
K09136	16.0
K09137	23.0
K09130	0.0
K09131	22.0
K09132	491.0
K09133	2.0
K05808	2276.0
K05809	0.0
K05804	487.0
K05805	4.0
K05806	0.0
K05807	351.0
K05800	6.0
K05801	11.0
K05802	1.0
K05803	1.0
K01044	9.0
K01045	0.0
K01046	53.0
K02068	46.0
K04561	9.0
K01042	344.0
K05568	2002.0
K05567	628.0
K14273	0.0
K14275	0.0
K14274	44.0
K02062	0.0
K05245	0.0
K05564	1.0
K01048	286.0
K02066	385.0
K01322	329.0
K01325	0.0
K02065	384.0
K01326	0.0
K05560	1.0
K02243	96.0
K08930	0.0
K02679	0.0
K02676	7.0
K02674	6.0
K02675	0.0
K02672	8.0
K02241	268.0
K02670	12.0
K02671	8.0
K00810	0.0
K00811	339.0
K00812	377.0
K00813	5.0
K00814	0.0
K00817	2210.0
K00818	365.0
K00819	26.0
K02530	30.0
K02245	96.0
K02244	68.0
K01499	2.0
K01498	0.0
K01493	2325.0
K01492	100.0
K01491	5147.0
K01497	34.0
K01496	105.0
K01495	1298.0
K01494	549.0
K02418	1397.0
K02419	1769.0
K14492	0.0
K02412	1561.0
K02413	1622.0
K02410	1771.0
K02411	826.0
K02416	1769.0
K02417	1366.0
K02414	229.0
K02415	36.0
K00120	0.0
K00121	59.0
K00430	0.0
K13058	0.0
K13059	0.0
K13727	3.0
K13057	2.0
K13722	0.0
K13051	13.0
K13052	1042.0
K00435	4.0
K12054	0.0
K03239	0.0
K03238	0.0
K03231	0.0
K03230	0.0
K03232	0.0
K12059	1.0
K03237	0.0
K03236	0.0
K12058	1.0
K12239	0.0
K12238	0.0
K12235	0.0
K12234	260.0
K13942	0.0
K13940	1150.0
K13941	0.0
K12097	0.0
K12096	0.0
K12095	0.0
K12094	0.0
K12093	0.0
K12092	0.0
K12091	0.0
K12090	0.0
K12099	0.0
K12098	0.0
K06356	0.0
K05992	3.0
K03540	0.0
K06331	791.0
K06330	30.0
K07138	2007.0
K07139	1436.0
K11811	5.0
K07132	336.0
K07133	6116.0
K07130	1645.0
K07131	11.0
K07137	3907.0
K07134	0.0
K07135	0.0
K01860	0.0
K01866	2366.0
K01867	2358.0
K01865	7.0
K01868	2885.0
K01869	2356.0
K06140	3.0
K04766	8.0
K04767	57.0
K04764	27.0
K04762	329.0
K04763	2585.0
K04760	8.0
K04761	217.0
K04768	14.0
K04769	1618.0
K08313	27.0
K08312	3.0
K08311	12.0
K08310	16.0
K08317	10.0
K08316	1278.0
K08315	0.0
K08314	146.0
K05149	0.0
K08319	0.0
K08318	0.0
K06339	0.0
K14648	0.0
K14392	27.0
K14393	22.0
K14645	5.0
K14647	6.0
K01689	2899.0
K01686	1999.0
K01687	3520.0
K01684	678.0
K01685	1415.0
K01682	7.0
K01681	2093.0
K05308	0.0
K02889	0.0
K02888	2354.0
K02885	0.0
K02884	2356.0
K02887	2324.0
K02886	2356.0
K02881	2356.0
K02883	0.0
K13743	0.0
K02086	76.0
K02081	277.0
K02080	1.0
K02083	56.0
K02082	56.0
K13831	0.0
K03428	0.0
K03429	883.0
K03424	2999.0
K03935	0.0
K03932	124.0
K03933	11.0
K03930	643.0
K03931	2.0
K02339	11.0
K02338	2363.0
K02337	2248.0
K02336	2.0
K02335	2837.0
K02334	1263.0
K02330	0.0
K03688	1225.0
K03689	0.0
K03680	50.0
K03683	5.0
K03684	22.0
K03685	2325.0
K03686	4911.0
K03687	2067.0
K07301	1404.0
K07300	9.0
K07303	19.0
K07302	26.0
K07305	101.0
K07304	161.0
K07307	115.0
K07306	14.0
K07309	3.0
K07308	14.0
K02617	0.0
K02610	4.0
K02963	2355.0
K02612	4.0
K02961	2008.0
K09686	5668.0
K09687	15265.0
K09684	81.0
K09685	242.0
K09682	6.0
K09683	5.0
K09680	10.0
K09681	1.0
K09688	4.0
K09689	4.0
K05962	2.0
K05961	6.0
K05967	30.0
K05966	48.0
K11159	0.0
K05964	34.0
K05968	0.0
K11152	0.0
K00309	1.0
K00658	61.0
K00304	2.0
K00305	1.0
K00654	0.0
K00655	3527.0
K00652	232.0
K00301	2.0
K00302	504.0
K00303	27.0
K10828	0.0
K06431	5.0
K06432	5.0
K06433	6.0
K06434	5.0
K06436	176.0
K06437	0.0
K10820	46.0
K06439	0.0
K10822	0.0
K10823	0.0
K10826	0.0
K09167	238.0
K06322	0.0
K14117	0.0
K14259	0.0
K14257	2.0
K01308	303.0
K01303	29.0
K01301	12.0
K01305	65.0
K01304	111.0
K02658	11.0
K00672	1.0
K02650	285.0
K02651	22.0
K02652	1043.0
K02653	1368.0
K02654	4242.0
K05687	0.0
K02656	7.0
K05685	4.0
K00878	1755.0
K00879	186.0
K00872	340.0
K00873	2372.0
K00870	0.0
K00876	2814.0
K00877	0.0
K00874	2944.0
K00875	0.0
K04487	4026.0
K04486	2379.0
K04485	2303.0
K04484	0.0
K04483	0.0
K04482	0.0
K04480	1.0
K04488	2524.0
K12049	0.0
K13693	0.0
K13706	0.0
K13694	11.0
K13695	7.0
K05977	0.0
K09516	6.0
K02434	3022.0
K02435	2752.0
K02436	48.0
K02437	1106.0
K05350	810.0
K02431	937.0
K08100	0.0
K02433	3118.0
K02438	1719.0
K02439	19.0
K03745	6.0
K03744	849.0
K03747	5.0
K03210	2327.0
K03217	2301.0
K03216	2016.0
K03215	22.0
K03742	1698.0
K03219	0.0
K03218	2353.0
K03749	3.0
K03748	10.0
K02383	0.0
K06327	6.0
K06320	743.0
K07238	2554.0
K09479	0.0
K09478	0.0
K09475	0.0
K09474	4.0
K09477	0.0
K09476	0.0
K09471	3.0
K09470	0.0
K09473	0.0
K09472	1.0
K07543	0.0
K06898	1499.0
K13967	0.0
K13963	819.0
K07545	0.0
K00737	492.0
K05345	9.0
K11706	4.0
K11707	15.0
K11704	4.0
K11705	4.0
K11708	15.0
K11709	13.0
K05588	1.0
K07114	1467.0
K07443	1109.0
K07116	1.0
K07117	17.0
K07110	11.0
K07447	2324.0
K07112	362.0
K07113	25.0
K07448	740.0
K07118	87.0
K07119	12.0
K10619	0.0
K10618	0.0
K10617	0.0
K10616	0.0
K01848	28.0
K01849	28.0
K01844	449.0
K01845	1049.0
K01846	19.0
K01847	662.0
K01840	3297.0
K01841	62.0
K01842	0.0
K01843	328.0
K06219	3.0
K10832	0.0
K05348	1.0
K14203	0.0
K08483	2027.0
K08482	10.0
K08481	3.0
K08480	0.0
K08485	1.0
K08484	6.0
K00464	0.0
K00467	0.0
K00466	0.0
K00461	0.0
K00460	0.0
K00463	0.0
K00462	0.0
K04509	0.0
K00469	2.0
K00468	0.0
K08645	0.0
K04744	18.0
K01518	0.0
K01519	0.0
K04748	18.0
K04749	217.0
K01514	12.0
K01515	3083.0
K01512	1228.0
K01510	0.0
K14623	270.0
K14626	0.0
K14627	0.0
K14628	0.0
K14629	0.0
K03918	6.0
K03919	5.0
K12372	0.0
K12373	1925.0
K12370	0.0
K12371	1.0
K02359	0.0
K02358	2393.0
K02351	3.0
K02352	0.0
K02355	4385.0
K02357	2356.0
K02356	2414.0
K13574	0.0
K13573	2.0
K13572	2.0
K13571	1.0
K13570	1.0
K12112	0.0
K12113	0.0
K12110	0.0
K12111	33.0
K07329	0.0
K07328	0.0
K07323	16.0
K07322	510.0
K07321	366.0
K07320	7.0
K07327	0.0
K07326	2.0
K07325	0.0
K07324	0.0
K08163	0.0
K06180	5453.0
K06181	13.0
K06182	1116.0
K06183	1865.0
K06186	7.0
K06187	2356.0
K06188	247.0
K06189	8.0
K08359	0.0
K07589	1.0
K07588	354.0
K07587	0.0
K07586	553.0
K07585	0.0
K07584	2048.0
K07583	0.0
K07582	0.0
K07581	0.0
K07580	0.0
K11139	0.0
K05989	3263.0
K05988	0.0
K05985	605.0
K05987	0.0
K05986	1.0
K10843	3.0
K08354	2.0
K10844	1.0
K10848	0.0
K00673	3.0
K00674	381.0
K00675	21.0
K00676	1498.0
K00677	370.0
K06988	22.0
K06989	125.0
K08351	1.0
K06980	16.0
K06981	1.0
K06982	0.0
K08350	1.0
K06984	0.0
K06985	5.0
K06986	3.0
K06987	897.0
K02445	837.0
K02444	584.0
K00582	0.0
K00583	0.0
K00580	0.0
K02110	2168.0
K00586	0.0
K00587	4.0
K00584	2.0
K08921	0.0
K02441	21.0
K00588	131.0
K08922	0.0
K02440	379.0
K00018	2406.0
K08923	0.0
K02443	847.0
K00019	17.0
K02442	0.0
K08925	0.0
K08926	0.0
K08927	0.0
K03149	553.0
K06604	0.0
K00015	31.0
K01989	2162.0
K00854	3648.0
K00855	5.0
K00856	3.0
K00857	732.0
K00850	5884.0
K00851	71.0
K00852	2490.0
K00853	188.0
K00858	2348.0
K00859	2217.0
K01181	608.0
K01180	0.0
K01183	661.0
K01182	1981.0
K01185	212.0
K01184	2.0
K01187	3004.0
K01188	1622.0
K02596	9.0
K13766	15.0
K13767	22.0
K13003	0.0
K13002	1.0
K13000	0.0
K02984	0.0
K02986	2367.0
K02987	0.0
K02636	4.0
K02982	1872.0
K02983	0.0
K02638	0.0
K02639	0.0
K02988	2233.0
K08298	6.0
K08299	1.0
K03583	9.0
K03582	8.0
K03581	2276.0
K03580	5.0
K03587	370.0
K03586	7.0
K03585	667.0
K03584	2290.0
K03589	1720.0
K03588	3608.0
K01725	2.0
K01724	39.0
K01727	46.0
K01726	1026.0
K01721	3.0
K01720	13.0
K01722	0.0
K13008	0.0
K01729	6.0
K01728	15.0
K09530	0.0
K09539	0.0
K02188	1524.0
K02189	1526.0
K02182	2.0
K02183	0.0
K03769	359.0
K03768	3485.0
K03767	31.0
K03765	0.0
K03764	1.0
K03763	3306.0
K03762	13.0
K03761	13.0
K03760	34.0
K09457	75.0
K09456	1.0
K09459	58.0
K09458	2401.0
K00602	4321.0
K13988	0.0
K13985	0.0
K09981	12.0
K09980	2.0
K09983	1.0
K09982	0.0
K09985	4.0
K09984	5.0
K09987	4.0
K09986	7.0
K09989	740.0
K09988	656.0
K12583	1.0
K12582	0.0
K12589	0.0
K11720	13.0
K09759	1017.0
K10985	2.0
K10984	22.0
K07468	0.0
K07469	14.0
K07464	1480.0
K07465	3.0
K07466	0.0
K07467	1026.0
K07460	1707.0
K07461	1018.0
K07462	2341.0
K07463	0.0
K10679	13.0
K10678	2.0
K10671	0.0
K10670	628.0
K10673	0.0
K10672	108.0
K10674	0.0
K10677	1.0
K10676	1.0
K08726	0.0
K08724	81.0
K08722	535.0
K08723	0.0
K08720	0.0
K08721	0.0
K08728	52.0
K10187	0.0
K00119	5.0
K00118	5.0
K00449	3.0
K00448	1.0
K00115	0.0
K00446	2.0
K00117	19.0
K00116	11.0
K00111	2000.0
K00442	1.0
K00113	4.0
K00112	7.0
K01539	0.0
K01531	1463.0
K04720	2042.0
K01533	2399.0
K01534	5288.0
K01535	6.0
K01537	2593.0
K14358	0.0
K14605	0.0
K14606	0.0
K00413	11.0
K10120	41.0
K05600	0.0
K05777	15.0
K03972	3.0
K03973	176.0
K03970	1.0
K03971	0.0
K03976	2287.0
K03977	2325.0
K03974	1.0
K03975	400.0
K03978	2352.0
K03979	2357.0
K13378	299.0
K02372	2113.0
K02371	1961.0
K02377	712.0
K02379	57.0
K03396	1.0
K03397	0.0
K03394	1890.0
K03395	0.0
K03392	7.0
K03393	0.0
K03390	346.0
K03391	1.0
K03399	39.0
K03027	0.0
K12136	0.0
K12137	19.0
K06610	22.0
K12138	0.0
K12139	0.0
K11444	0.0
K11440	1.0
K11443	4.0
K11442	0.0
K00612	13.0
K00613	3.0
K00610	1359.0
K00611	1892.0
K00616	1150.0
K00617	0.0
K00614	6.0
K00615	7184.0
K00619	21.0
K10863	0.0
K07874	0.0
K06234	0.0
K10240	0.0
K10241	0.0
K10242	0.0
K10243	1.0
K04110	2.0
K04113	0.0
K04112	0.0
K04115	0.0
K04114	0.0
K04117	0.0
K04116	0.0
K04118	0.0
K05517	0.0
K07705	57.0
K07704	65.0
K07707	539.0
K07706	654.0
K07701	0.0
K07700	0.0
K07703	0.0
K07702	0.0
K07709	3.0
K07708	11.0
K01955	3625.0
K13042	0.0
K09934	7.0
K09935	1069.0
K06216	33.0
K09937	5.0
K13745	1.0
K13746	0.0
K13747	1230.0
K13740	0.0
K13741	0.0
K13742	0.0
K06211	493.0
K06212	4.0
K09933	15.0
K02618	3.0
K02619	204.0
K02968	2233.0
K02966	0.0
K02967	2326.0
K02616	4.0
K02965	2356.0
K02962	0.0
K02611	4.0
K02613	9.0
K03569	3906.0
K03568	75.0
K03565	2292.0
K06218	14.0
K03567	7.0
K03566	9.0
K03561	729.0
K03560	7.0
K03563	1808.0
K03562	35.0
K06430	0.0
K01709	304.0
K01708	0.0
K01707	0.0
K01706	86.0
K01705	4.0
K01704	5203.0
K01703	5337.0
K01702	0.0
K14165	1.0
K14164	0.0
K14166	6.0
K14161	9.0
K14160	3.0
K14162	20.0
K05396	87.0
K03709	176.0
K03708	271.0
K08160	0.0
K03701	3283.0
K03700	1275.0
K03703	1624.0
K03702	2352.0
K03705	2027.0
K03704	2867.0
K03707	179.0
K03706	1170.0
K06289	0.0
K06288	0.0
K06283	1426.0
K06282	22.0
K06281	23.0
K06287	2280.0
K06286	68.0
K06285	148.0
K06284	855.0
K08161	83.0
K07540	0.0
K06438	1173.0
K06869	0.0
K06868	0.0
K06867	17.0
K06866	0.0
K06865	0.0
K06864	1461.0
K06863	0.0
K06862	0.0
K06861	408.0
K06860	1.0
K12659	1.0
K12658	6.0
K07547	0.0
K07546	0.0
K15023	1.0
K15022	0.0
K15020	0.0
K15024	1310.0
K08700	0.0
K08162	484.0
K07544	0.0
K00137	1.0
K00135	120.0
K00134	2407.0
K00133	2329.0
K00132	9.0
K00131	31.0
K00130	501.0
K00139	0.0
K00138	0.0
K00429	2.0
K00428	206.0
K00421	0.0
K00423	0.0
K00425	387.0
K00427	0.0
K00426	392.0
K14292	0.0
K14379	0.0
K14370	0.0
K14371	0.0
K14372	0.0
K14373	0.0
K14374	0.0
K14375	0.0
K09845	0.0
K14082	1.0
K14083	30.0
K14080	0.0
K14081	0.0
K14086	490.0
K14087	496.0
K14084	52.0
K14088	495.0
K14089	493.0
K01552	1326.0
K01551	222.0
K01556	26.0
K01557	0.0
K01554	2.0
K01555	18.0
K04708	0.0
K03955	0.0
K13689	0.0
K13688	52.0
K13683	0.0
K13685	521.0
K13684	0.0
K13687	0.0
K13686	1.0
K14159	2.0
K02399	2.0
K02398	392.0
K02395	373.0
K02394	26.0
K02397	897.0
K02396	1659.0
K02391	7.0
K02390	1762.0
K02393	26.0
K02392	2708.0
K13533	0.0
K13532	5.0
K13531	16.0
K13530	7.0
K01550	0.0
K05658	0.0
K14054	7.0
K02601	2676.0
K02970	2320.0
K05378	0.0
K12339	138.0
K14060	1.0
K11687	0.0
K11686	5.0
K11685	0.0
K11689	246.0
K11688	216.0
K08939	0.0
K03048	102.0
K03049	0.0
K13821	26.0
K13820	5.0
K03042	0.0
K03043	2219.0
K03040	2149.0
K03041	0.0
K03046	2232.0
K03047	0.0
K03044	0.0
K03045	0.0
K00348	324.0
K09847	0.0
K00692	17.0
K00638	1545.0
K00639	678.0
K00693	1.0
K00634	1094.0
K00635	2.0
K00630	0.0
K00631	5.0
K00632	393.0
K00633	569.0
K00691	64.0
K00696	3.0
K00694	82.0
K00695	2.0
K10854	0.0
K07811	0.0
K07810	0.0
K07813	1757.0
K07812	12.0
K07814	592.0
K07816	123.0
K00090	6.0
K00091	604.0
K00094	142.0
K00096	852.0
K00097	593.0
K00098	1.0
K00099	2153.0
K10228	1.0
K10229	1.0
K12548	0.0
K10222	0.0
K10220	0.0
K10221	0.0
K10227	4.0
K05822	31.0
K01949	0.0
K01945	2309.0
K01947	3.0
K01946	0.0
K01941	12.0
K01940	2135.0
K06357	0.0
K07729	5311.0
K07728	0.0
K07727	3379.0
K07726	913.0
K07725	0.0
K07724	0.0
K07723	171.0
K07722	9.0
K07721	0.0
K07720	7866.0
K00899	178.0
K05824	0.0
K00891	3520.0
K00892	0.0
K00895	17.0
K00897	72.0
K08151	8.0
K08153	27.0
K08154	1.0
K02948	2350.0
K02942	0.0
K02944	0.0
K05665	0.0
K02946	2327.0
K13793	0.0
K06352	0.0
K01769	0.0
K01768	52.0
K01761	35.0
K01760	107.0
K01762	0.0
K09578	0.0
K01766	0.0
K08164	7.0
K02493	2229.0
K08166	1.0
K08167	3.0
K02496	3.0
K02497	7.0
K02494	6.0
K02495	4212.0
K02498	7.0
K02499	307.0
K08168	6.0
K08169	144.0
K14415	506.0
K14414	2.0
K06881	2364.0
K00436	6.0
K06332	6.0
K12815	0.0
K12810	0.0
K06885	143.0
K00437	13.0
K06335	5.0
K06334	1950.0
K03547	1535.0
K03546	951.0
K03545	3399.0
K03544	3362.0
K03543	197.0
K06888	618.0
K10941	2.0
K03549	68.0
K03548	5.0
K10940	0.0
K02236	126.0
K02237	1605.0
K02234	4.0
K02232	1565.0
K02233	2189.0
K02230	42.0
K02231	2954.0
K06359	0.0
K02238	2112.0
K02239	6.0
K03723	2113.0
K03722	579.0
K03721	3.0
K03720	1.0
K03727	1.0
K03726	0.0
K03725	0.0
K03724	90.0
K06358	0.0
K12673	0.0
K12679	0.0
K12678	0.0
K06410	1042.0
K11898	0.0
K11899	1.0
K11896	10.0
K11897	9.0
K11894	2.0
K11895	9.0
K11892	10.0
K11893	11.0
K11890	2.0
K11891	9.0
K08762	0.0
K08764	0.0
K08765	0.0
K10418	0.0
K11325	0.0
K11326	0.0
K11327	0.0
K11328	0.0
K11329	0.0
K00151	9.0
K00150	0.0
K00153	1.0
K00400	0.0
K00407	5.0
K00406	13.0
K00405	19.0
K00404	15.0
K00158	36.0
K01342	1.0
K09388	1.0
K09386	2.0
K09384	64.0
K04094	861.0
K04095	543.0
K04096	2235.0
K04097	6.0
K04090	2.0
K04091	26.0
K04092	2.0
K04093	2.0
K04098	0.0
K04099	0.0
K01578	2.0
K01579	803.0
K01574	23.0
K01575	37.0
K01576	2.0
K01577	17.0
K01571	1527.0
K01572	2476.0
K01573	8.0
K02009	863.0
K02008	6601.0
K02005	1534.0
K02004	15343.0
K02007	1127.0
K02006	9214.0
K02001	26.0
K02000	28.0
K02003	21501.0
K02002	40.0
K03065	0.0
K08952	2.0
K03060	1852.0
K13809	0.0
K10948	0.0
K09607	6.0
K06125	0.0
K04337	1.0
K06120	141.0
K06121	0.0
K04336	0.0
K01127	0.0
K09703	10.0
K00004	4.0
K14699	0.0
K09702	220.0
K14698	0.0
K05311	77.0
K13829	8.0
K10943	8.0
K07291	0.0
K07290	4.0
K10206	1999.0
K10202	21.0
K10208	0.0
K10209	6.0
K01966	40.0
K01965	4.0
K01964	6.0
K01963	1287.0
K01962	732.0
K01961	3231.0
K01960	313.0
K01969	9.0
K01968	6.0
K07749	650.0
K07748	2.0
K07741	203.0
K07740	2.0
K07743	0.0
K07742	1990.0
K07745	0.0
K07744	0.0
K07746	5.0
K01299	611.0
K01295	383.0
K01297	608.0
K02922	0.0
K05603	2.0
K02921	0.0
K02926	2326.0
K05607	0.0
K02924	0.0
K05605	0.0
K02928	0.0
K02929	0.0
K00216	7.0
K00217	1.0
K00214	0.0
K00215	2565.0
K00213	0.0
K00210	3.0
K00211	0.0
K00218	0.0
K00219	23.0
K01035	5.0
K01034	478.0
K04517	2262.0
K01740	3999.0
K01031	1.0
K01746	148.0
K01745	369.0
K01744	544.0
K01749	822.0
K01039	126.0
K04518	493.0
K09591	0.0
K14129	0.0
K14128	1.0
K14121	0.0
K14120	0.0
K14123	0.0
K14122	0.0
K14125	0.0
K14124	0.0
K14127	2.0
K14126	1.0
K03521	2306.0
K03520	5.0
K03523	2237.0
K03522	2453.0
K03525	2444.0
K03524	2455.0
K03527	2299.0
K03526	2123.0
K03529	2027.0
K03528	4.0
K06338	0.0
K02217	876.0
K03299	238.0
K03298	11.0
K13472	2.0
K03293	280.0
K03292	3498.0
K03291	1.0
K03290	0.0
K03297	539.0
K03296	1831.0
K03295	402.0
K03294	1122.0
K13009	0.0
K12690	0.0
K09743	0.0
K06022	0.0
K07190	1.0
K06021	0.0
K07192	458.0
K06020	3.0
K06027	3.0
K06026	0.0
K09744	1.0
K07991	6.0
K08749	0.0
K09835	1.0
K09834	0.0
K10439	4495.0
K06351	6.0
K09833	0.0
K10925	1.0
K10924	2.0
K10927	2.0
K10926	2.0
K10923	0.0
K10922	0.0
K09629	0.0
K10697	0.0
K00179	1080.0
K00172	564.0
K00171	339.0
K00170	348.0
K00177	943.0
K00176	948.0
K00175	1568.0
K00174	1244.0
K13478	0.0
K14338	6.0
K14339	1.0
K14335	1.0
K14337	1.0
K14330	0.0
K14331	0.0
K14333	3.0
K08918	0.0
K13479	544.0
K04078	2202.0
K04079	2219.0
K04076	161.0
K04077	2351.0
K04074	450.0
K04075	2205.0
K04072	2412.0
K04073	8.0
K04070	1556.0
K04071	0.0
K14597	4.0
K13318	0.0
K08280	0.0
K13641	169.0
K13640	17.0
K13643	58.0
K13642	0.0
K02027	24000.0
K02026	42543.0
K02025	45444.0
K02024	1.0
K02023	899.0
K02022	51.0
K02021	4.0
K02020	1025.0
K02029	3226.0
K02028	3659.0
K03886	9.0
K03887	7.0
K03884	0.0
K03885	284.0
K03881	0.0
K03888	7.0
K03889	1.0
K12998	0.0
K12999	4.0
K12992	308.0
K12993	0.0
K12990	492.0
K12991	0.0
K12996	23.0
K12997	9.0
K12994	0.0
K12995	17.0
K08979	0.0
K08978	1740.0
K03088	21981.0
K03089	21.0
K03086	3139.0
K03087	6.0
K08971	0.0
K08970	1.0
K03082	14.0
K03080	0.0
K08974	1910.0
K13868	0.0
K00918	158.0
K01553	0.0
K12214	1.0
K11646	1.0
K11645	0.0
K11641	0.0
K11640	0.0
K12736	0.0
K12733	0.0
K07507	1071.0
K07506	14.0
K07505	1.0
K07504	6.0
K07503	1.0
K07502	896.0
K07501	16.0
K07500	0.0
K07509	0.0
K07508	1.0
K11422	0.0
K08698	0.0
K10773	2566.0
K10774	4.0
K14286	0.0
K10778	8.0
K14287	5.0
K00140	102.0
K05501	2.0
K01903	63.0
K01902	63.0
K01905	6.0
K01904	0.0
K01907	7.0
K01906	3.0
K01909	0.0
K01908	5.0
K14534	1063.0
K00147	2255.0
K07767	0.0
K07769	0.0
K07768	1.0
K06203	7.0
K06202	6.0
K09921	5.0
K09920	3.0
K09927	486.0
K09024	7.0
K09022	218.0
K09023	1.0
K09020	50.0
K09021	1.0
K02908	0.0
K02909	2357.0
K08218	313.0
K08219	0.0
K02904	2352.0
K02906	2326.0
K02907	2291.0
K02902	2209.0
K00230	14.0
K00231	42.0
K00232	5.0
K08976	16.0
K00234	0.0
K00239	790.0
K06209	1604.0
K09928	16.0
K01015	0.0
K01014	1.0
K01012	2483.0
K01011	413.0
K01010	0.0
K08920	0.0
K14103	0.0
K14102	0.0
K14101	0.0
K14100	0.0
K14105	0.0
K14104	0.0
K14109	0.0
K14108	0.0
K06401	6.0
K00893	0.0
K13402	0.0
K12858	0.0
K03503	315.0
K03502	1994.0
K03501	2324.0
K03500	2028.0
K08924	0.0
K02278	216.0
K02279	751.0
K12977	0.0
K02276	58.0
K02277	7.0
K02274	63.0
K02275	60.0
K13450	0.0
K13451	0.0
K13452	0.0
K13454	0.0
K13455	0.0
K12509	0.0
K12508	2.0
K12507	4.0
K12506	220.0
K12500	2.0
K12503	1.0
K05926	0.0
K09728	0.0
K14587	44.0
K06597	2.0
K06596	3.0
K06595	7.0
K06599	0.0
K06598	2.0
K07978	6.0
K07979	4888.0
K07976	0.0
K14585	0.0
K10907	2784.0
K10906	0.0
K10901	0.0
K10909	0.0
K10908	0.0
K09819	20.0
K09818	17.0
K09817	2327.0
K09816	2261.0
K09815	2286.0
K06374	1614.0
K06373	1607.0
K09812	2859.0
K09811	2772.0
K09810	866.0
K09724	0.0
K14582	0.0
K09721	0.0
K04058	0.0
K04059	0.0
K04050	0.0
K04051	0.0
K04052	0.0
K04053	0.0
K04054	0.0
K04055	0.0
K04056	0.0
K04057	0.0
K01047	0.0
K08975	0.0
K10015	1.0
K10014	1.0
K10017	1.0
K10016	1.0
K10011	0.0
K10010	491.0
K10013	0.0
K10012	531.0
K10019	0.0
K10018	0.0
K13665	6.0
K13664	0.0
K13663	0.0
K13662	0.0
K13661	0.0
K13660	0.0
K13669	0.0
K13668	7.0
K07641	2.0
K01466	92.0
K13590	8.0
K01464	1175.0
K01465	2422.0
K01462	4304.0
K01463	169.0
K01460	0.0
K01461	0.0
K13599	24.0
K13598	6.0
K01468	304.0
K01469	4.0
K09251	12.0
K09252	2.0
K02041	602.0
K02040	2299.0
K02043	2.0
K02045	245.0
K02044	653.0
K02047	243.0
K02046	247.0
K02049	4001.0
K02048	250.0
K05549	1.0
K05548	9.0
K06046	0.0
K03319	88.0
K03316	78.0
K03317	86.0
K03314	4.0
K03315	1889.0
K03312	1116.0
K03313	184.0
K03310	4767.0
K03311	815.0
K12052	0.0
K02945	2233.0
K06162	12.0
K06163	10.0
K06160	2.0
K06161	0.0
K06166	7.0
K00359	368.0
K06164	10.0
K06165	10.0
K06168	2128.0
K06169	11.0
K13020	3.0
K07158	0.0
K07159	0.0
K04835	3.0
K11621	0.0
K11991	3.0
K11622	8.0
K11996	79.0
K11627	0.0
K11626	0.0
K11629	1.0
K11628	0.0
K07561	0.0
K07560	2292.0
K07563	0.0
K07562	0.0
K07565	0.0
K07564	0.0
K07567	3095.0
K07566	2395.0
K07569	0.0
K07568	2473.0
K09925	1.0
K11199	0.0
K11198	0.0
K11192	0.0
K11191	0.0
K11196	0.0
K11195	0.0
K11194	0.0
K02492	998.0
K10713	2.0
K10710	316.0
K10711	20.0
K10716	2.0
K02490	15.0
K10714	1.0
K10715	2.0
K01929	2352.0
K01928	2563.0
K01923	2548.0
K01922	15.0
K01921	2627.0
K01920	11.0
K01926	1936.0
K01925	2363.0
K01924	2341.0
K07789	13.0
K07788	12.0
K07785	2.0
K07784	0.0
K07787	58.0
K07786	0.0
K07781	0.0
K07783	213.0
K07782	4.0
K05835	3.0
K06355	0.0
K14661	0.0
K09844	0.0
K00782	46.0
K00783	2341.0
K00784	2150.0
K00785	1.0
K00786	856.0
K00039	0.0
K00036	626.0
K00037	0.0
K00034	125.0
K00035	0.0
K00032	0.0
K00033	644.0
K00030	126.0
K00031	1980.0
K01259	116.0
K01258	1813.0
K01255	728.0
K01256	79.0
K01251	1381.0
K01250	466.0
K01253	0.0
K01252	1.0
K09008	10.0
K09009	1.0
K09000	7.0
K09001	47.0
K09002	673.0
K09003	1.0
K09004	14.0
K09005	46.0
K09006	0.0
K09007	10.0
K09846	0.0
K08234	1065.0
K00258	3.0
K00259	221.0
K00252	33.0
K00253	7.0
K00256	0.0
K00257	554.0
K00254	0.0
K00255	3.0
K01079	271.0
K01078	18.0
K01071	66.0
K01070	11.0
K01073	19.0
K01077	1084.0
K01076	165.0
K14472	0.0
K14471	0.0
K14470	0.0
K14475	10.0
K09841	0.0
K02788	42.0
K02782	5.0
K02783	185.0
K02781	149.0
K02786	44.0
K02787	1.0
K02784	2.0
K01060	163.0
K01787	326.0
K01786	1440.0
K01785	2508.0
K01784	3859.0
K01783	2686.0
K01782	59.0
K01781	3.0
K01780	0.0
K01789	4.0
K01788	1058.0
K02526	128.0
K02527	358.0
K02525	17.0
K02250	12.0
K02523	360.0
K02520	2212.0
K02521	2.0
K02258	6.0
K02259	38.0
K02528	2233.0
K02529	13205.0
K03781	847.0
K03780	378.0
K03783	1987.0
K03782	70.0
K03785	725.0
K03784	854.0
K03787	875.0
K03786	1611.0
K03789	1847.0
K03788	1.0
K10700	0.0
K00342	362.0
K03124	0.0
K03120	0.0
K12527	509.0
K12526	11.0
K12525	1.0
K12524	387.0
K12523	0.0
K12522	0.0
K09789	172.0
K09788	74.0
K09787	1979.0
K09786	161.0
K09785	0.0
K09781	7.0
K09780	13.0
K10961	0.0
K10960	0.0
K10963	0.0
K10962	0.0
K10965	0.0
K10964	0.0
K10966	0.0
K09879	1.0
K06318	6.0
K06311	9.0
K06310	309.0
K06312	7.0
K06314	7.0
K06317	348.0
K11389	0.0
K11386	0.0
K11387	1.0
K11384	0.0
K11385	0.0
K11382	0.0
K11383	0.0
K11381	42.0
K11949	0.0
K10380	0.0
K04032	262.0
K04033	0.0
K04030	299.0
K04031	1473.0
K04036	0.0
K04037	1.0
K04034	11.0
K04035	54.0
K04038	1.0
K04039	1.0
K07046	37.0
K07047	1156.0
K07044	6.0
K07045	1301.0
K07042	2028.0
K07043	1442.0
K07040	1825.0
K07041	0.0
K07048	172.0
K07049	0.0
K08664	0.0
K02584	29.0
K10039	280.0
K10038	3.0
K10037	1.0
K10036	29.0
K04788	0.0
K04789	0.0
K04784	1.0
K04785	0.0
K04786	0.0
K04787	0.0
K04780	5.0
K04781	6.0
K04782	2.0
K04783	0.0
K13601	0.0
K13603	0.0
K13602	0.0
K13605	0.0
K13604	0.0
K13607	3.0
K02404	398.0
K05783	1.0
K05782	3.0
K05781	10.0
K05780	10.0
K05787	0.0
K05786	22.0
K05785	3.0
K05784	1.0
K05789	0.0
K05788	35.0
K01442	1699.0
K01443	1899.0
K01444	63.0
K01446	9.0
K01447	629.0
K01448	4366.0
K01449	1195.0
K14803	0.0
K02069	66.0
K05569	624.0
K08008	0.0
K02063	2.0
K05566	620.0
K05565	11.0
K05563	1.0
K05562	1.0
K05561	1.0
K02064	2.0
K03338	522.0
K03339	2.0
K03330	0.0
K03331	0.0
K03332	14.0
K03333	4.0
K03335	499.0
K03336	494.0
K03337	521.0
K12956	0.0
K12957	3.0
K12954	0.0
K12955	0.0
K12952	0.0
K12953	0.0
K12950	0.0
K12951	0.0
K14733	0.0
K00109	0.0
K06148	4847.0
K06149	4.0
K06144	0.0
K06145	2.0
K06146	0.0
K06147	26972.0
K06141	0.0
K06142	980.0
K06143	8.0
K11945	0.0
K08948	0.0
K08949	0.0
K00071	0.0
K14664	0.0
K13810	22.0
K14665	13.0
K03058	0.0
K11609	0.0
K11608	0.0
K14660	0.0
K11603	0.0
K11602	0.0
K11601	0.0
K11600	0.0
K11607	1.0
K11606	1.0
K11605	1.0
K11604	1.0
K10558	44.0
K10559	84.0
K10550	49.0
K10551	49.0
K10552	1.0
K10553	1.0
K10554	1.0
K10555	63.0
K10556	53.0
K10557	44.0
K03051	0.0
K03050	0.0
K07549	0.0
K07548	0.0
K07239	76.0
K07235	3.0
K07234	5.0
K07237	1.0
K07236	2.0
K07231	1.0
K07230	11.0
K07233	10.0
K07232	3.0
K02467	0.0
K05306	533.0
K05305	642.0
K05304	1.0
K05303	6.0
K05301	0.0
K02565	0.0
K08644	0.0
K08646	0.0
K08641	61.0
K08643	6.0
K08642	0.0
K12146	0.0
K00010	716.0
K00011	2.0
K00012	2138.0
K00013	2275.0
K00014	2644.0
K00016	2175.0
K09065	8.0
K08252	11.0
K08253	4.0
K08256	1.0
K08255	0.0
K08258	0.0
K08259	0.0
K00274	20.0
K00275	48.0
K00276	2.0
K00270	0.0
K00271	0.0
K00272	4.0
K00273	0.0
K00278	1422.0
K00279	0.0
K12675	0.0
K01277	317.0
K01274	2.0
K01273	1450.0
K01271	931.0
K01270	2155.0
K01278	330.0
K00906	10.0
K00904	122.0
K00903	165.0
K00901	401.0
K13785	0.0
K00908	1.0
K11149	0.0
K01053	14.0
K01051	57.0
K01057	39.0
K01056	2355.0
K01055	9.0
K01054	2.0
K01058	8.0
K02500	2278.0
K02501	2275.0
K02502	1876.0
K02503	2354.0
K02504	0.0
K02505	0.0
K02506	0.0
K02507	0.0
K02508	0.0
K02509	25.0
K00291	0.0
K13410	0.0
K13148	0.0
K13419	0.0
K05825	0.0
K03106	2356.0
K03105	0.0
K03101	2940.0
K03100	4760.0
K12541	0.0
K12540	0.0
K12543	0.0
K12542	0.0
K12545	0.0
K12544	0.0
K12547	0.0
K12546	0.0
K12549	0.0
K06080	0.0
K11018	0.0
K11019	0.0
K11016	0.0
K11017	0.0
K11014	0.0
K11015	0.0
K11012	0.0
K11013	0.0
K11010	0.0
K11011	0.0
K06333	1376.0
K06880	0.0
K06883	20.0
K06882	4.0
K09857	8.0
K06884	0.0
K06887	0.0
K06886	38.0
K06889	3602.0
K10942	2.0
K09859	3.0
K09858	13.0
K10947	4291.0
K10946	0.0
K10945	0.0
K10944	0.0
K13284	0.0
K00483	15.0
K00481	1.0
K00480	1.0
K00486	5.0
K00485	1.0
K00484	4.0
K09901	0.0
K10929	0.0
K07684	6.0
K07685	0.0
K07686	0.0
K07687	1.0
K07681	1.0
K07688	0.0
K07689	2.0
K10928	0.0
K04018	0.0
K04019	266.0
K04014	8.0
K04015	20.0
K04016	0.0
K04017	0.0
K04013	6.0
K07060	0.0
K07061	0.0
K07062	71.0
K07063	5.0
K07064	2.0
K07065	8.0
K07066	484.0
K07067	168.0
K07068	11.0
K07069	495.0
K01121	0.0
K13629	0.0
K13628	47.0
K13623	5.0
K13622	6.0
K13620	0.0
K13626	1047.0
K08586	0.0
K08587	0.0
K01428	514.0
K01429	499.0
K01422	230.0
K01423	48.0
K01420	2439.0
K01421	1956.0
K01426	627.0
K01427	0.0
K01424	1796.0
K01425	779.0
K08068	0.0
K07538	0.0
K13086	0.0
K13085	0.0
K07287	5.0
K07824	0.0
K07682	0.0
K02722	0.0
K12978	0.0
K12979	2.0
K12972	12.0
K12973	0.0
K12974	0.0
K12975	0.0
K12976	0.0
K07821	0.0
K07683	12.0
K14750	0.0
K14751	0.0
K14953	0.0
K12288	0.0
K12289	0.0
K12282	2.0
K12283	2.0
K12280	2.0
K12281	1.0
K12286	2.0
K12287	2.0
K12284	1.0
K12285	2.0
K11957	0.0
K11956	1.0
K11955	0.0
K11954	0.0
K11953	0.0
K11952	0.0
K11951	0.0
K11950	0.0
K11959	0.0
K11958	0.0
K13889	15.0
K13888	9.0
K11963	0.0
K07217	88.0
K07216	1673.0
K07215	4.0
K07214	513.0
K07213	228.0
K07212	0.0
K07219	64.0
K07218	10.0
K12150	0.0
K08689	0.0
K08688	0.0
K00402	0.0
K00401	0.0
K11994	0.0
K00152	0.0
K01043	55.0
K00154	5.0
K00157	0.0
K00156	220.0
K10533	0.0
K10530	38.0
K10531	1.0
K10536	319.0
K10537	49.0
K10535	6.0
K10538	0.0
K10539	49.0
K00073	13.0
K13934	3.0
K00076	188.0
K00077	1880.0
K00074	2129.0
K00075	2232.0
K00078	0.0
K00079	2.0
K02290	0.0
K02563	2346.0
K02292	0.0
K08966	8.0
K02294	4.0
K08278	0.0
K08279	1.0
K08274	0.0
K08275	0.0
K08276	0.0
K08277	0.0
K00298	3.0
K00299	4.0
K00296	0.0
K00297	2176.0
K00294	31.0
K00292	1.0
K00293	0.0
K00290	1338.0
K07757	18.0
K12089	0.0
K01210	7.0
K01213	0.0
K01212	577.0
K01215	38.0
K01214	0.0
K01217	0.0
K01216	1.0
K01219	4.0
K01218	623.0
K02749	0.0
K02746	205.0
K02747	179.0
K02744	328.0
K02745	196.0
K02742	1.0
K00924	56.0
K00925	2915.0
K00926	1774.0
K00927	2356.0
K00928	2469.0
K00929	1466.0
K12085	0.0
K02298	4.0
K02299	6.0
K02568	4.0
K02569	4.0
K02562	0.0
K02291	42.0
K02560	0.0
K02293	9.0
K02566	155.0
K02567	7.0
K02564	2342.0
K02297	7.0
K03169	5386.0
K03168	2235.0
K03163	0.0
K03162	0.0
K03167	0.0
K03166	0.0
K11038	1.0
K11039	0.0
K11030	0.0
K11031	9.0
K11032	5.0
K11033	5.0
K11034	5.0
K11035	5.0
K11036	0.0
K11037	0.0
K02546	0.0
K07668	477.0
K07669	3.0
K07666	2.0
K07667	2734.0
K07664	2.0
K07665	761.0
K07662	12.0
K07663	2.0
K07660	4.0
K07661	5.0
K03927	2056.0
K07008	9.0
K07009	613.0
K07002	21.0
K07003	1501.0
K07000	8.0
K07001	1417.0
K07006	50.0
K07007	3512.0
K07004	18.0
K07005	2414.0
K03921	4.0
K02956	2348.0
K09725	0.0
K09181	31.0
K08599	0.0
K08598	0.0
K08591	2965.0
K08590	355.0
K01156	160.0
K01154	2514.0
K01407	0.0
K01400	11.0
K01153	2236.0
K01150	2.0
K01151	2254.0
K01408	0.0
K01409	2847.0
K01158	0.0
K01159	1131.0
K05523	1.0
K05522	13.0
K05521	903.0
K05520	359.0
K05527	12.0
K05526	1.0
K05525	1.0
K05524	68.0
K05529	0.0
K14518	0.0
K14519	5.0
K05949	0.0
K01754	1905.0
K05942	0.0
K01027	0.0
K02171	0.0
K02170	14.0
K02173	60.0
K02172	0.0
K01751	646.0
K06416	452.0
K06417	6.0
K06414	0.0
K06947	0.0
K03379	3.0
K03808	10.0
K03809	28.0
K03806	7.0
K06412	1842.0
K03804	0.0
K12296	10.0
K03802	9.0
K03803	558.0
K06413	13.0
K10808	3.0
K06411	984.0
K01028	62.0
K01029	375.0
K11931	1.0
K11930	0.0
K11933	0.0
K11932	0.0
K11935	0.0
K11934	4.0
K11937	0.0
K11936	2.0
K11939	0.0
K11938	0.0
K10800	2.0
K06419	16.0
K11929	0.0
K07271	1462.0
K07270	2.0
K07273	223.0
K07272	5.0
K07275	12.0
K07274	6.0
K07277	368.0
K07276	6.0
K07279	0.0
K07278	11.0
K10623	0.0
K02481	248.0
K11520	0.0
K02480	6.0
K08170	1.0
K02485	17.0
K02484	403.0
K02487	1.0
K08600	3568.0
K08603	0.0
K08602	950.0
K08605	1.0
K08604	1.0
K09956	0.0
K09957	0.0
K09954	8.0
K09955	2154.0
K09952	61.0
K09953	0.0
K09950	2.0
K09951	1275.0
K09958	7.0
K09959	9.0
K07495	13.0
K07494	23.0
K07497	982.0
K07496	899.0
K07491	1378.0
K07490	0.0
K07493	1.0
K07492	4.0
K07499	2.0
K07498	21.0
K11209	12.0
K11208	0.0
K11204	0.0
K11203	50.0
K11202	157.0
K11201	2.0
K11200	4.0
K00058	3722.0
K00059	5799.0
K00728	0.0
K00729	4.0
K00055	17.0
K00057	2342.0
K00050	705.0
K00051	0.0
K00720	17.0
K00721	663.0
K14424	0.0
K06033	0.0
K14189	1.0
K14188	80.0
K06364	0.0
K14187	4.0
K01239	522.0
K01238	66.0
K01897	2153.0
K01232	212.0
K01895	715.0
K01230	0.0
K01893	2204.0
K01236	7.0
K01235	18.0
K01890	2356.0
K02768	273.0
K02769	94.0
K02760	905.0
K02761	940.0
K02763	4.0
K02764	1.0
K02765	538.0
K00948	3402.0
K00949	1987.0
K00942	2546.0
K00943	1254.0
K00940	433.0
K00941	3929.0
K00946	661.0
K00947	4.0
K00944	0.0
K00945	5791.0
K01097	0.0
K01096	8.0
K01095	37.0
K01093	4.0
K01092	1125.0
K01091	6020.0
K01090	2472.0
K03499	5963.0
K03498	4788.0
K03491	432.0
K03490	490.0
K03493	5.0
K03492	30.0
K03495	2350.0
K03497	6354.0
K03496	6582.0
K02817	1.0
K02814	3.0
K02815	4.0
K02810	568.0
K02548	725.0
K02549	35.0
K02818	1.0
K02819	588.0
K03637	448.0
K03636	53.0
K03147	1615.0
K03146	19.0
K08851	0.0
K06518	1936.0
K09729	151.0
K06048	7.0
K06045	21.0
K06044	6.0
K09727	0.0
K09726	4.0
K06041	485.0
K09720	0.0
K09723	0.0
K06042	1321.0
K09897	1.0
K09896	0.0
K09895	4.0
K09894	1.0
K09893	1.0
K09892	0.0
K09891	1.0
K09890	1.0
K09899	1.0
K09898	2.0
K03622	0.0
K07648	0.0
K07649	1.0
K07398	0.0
K07399	25.0
K11056	0.0
K11057	0.0
K11054	0.0
K11055	0.0
K07640	10.0
K07393	21.0
K07390	14.0
K07391	2231.0
K07644	9.0
K07645	5.0
K07646	3069.0
K07647	0.0
K10896	0.0
K07024	9322.0
K07025	3386.0
K07026	5.0
K07027	1448.0
K07020	3.0
K07021	60.0
K07022	0.0
K07023	1661.0
K07028	9.0
K07029	3904.0
K10094	3.0
K01390	1.0
K01392	2.0
K01399	0.0
K02673	5.0
K05893	0.0
K05897	0.0
K05896	2030.0
K05895	1019.0
K05899	2.0
K05898	0.0
K00555	0.0
K00554	1664.0
K00557	5.0
K00556	319.0
K00551	3.0
K00559	0.0
K00558	4063.0
K01170	0.0
K01173	119.0
K01174	32.0
K01175	58.0
K01176	223.0
K01178	15.0
K01179	2634.0
K14578	0.0
K14579	0.0
K08951	0.0
K08950	0.0
K08953	0.0
K03828	14.0
K03829	2.0
K03820	346.0
K03821	24.0
K03822	0.0
K03823	1652.0
K03824	3.0
K03825	61.0
K03826	1428.0
K03827	544.0
K12248	0.0
K12246	0.0
K12247	0.0
K12242	1.0
K12243	0.0
K12240	0.0
K12241	0.0
K11919	0.0
K11918	0.0
K11913	0.0
K11912	0.0
K11911	0.0
K11910	0.0
K11917	0.0
K11916	0.0
K11915	0.0
K11914	0.0
K12068	1.0
K12069	1.0
K12062	5.0
K12063	1.0
K12060	6.0
K12061	6.0
K12066	1.0
K12067	9.0
K12064	5.0
K12065	5.0
K07259	256.0
K07258	5543.0
K07253	0.0
K07251	0.0
K07250	522.0
K07257	1.0
K07256	0.0
K07255	0.0
K07254	0.0
K05372	0.0
K05373	0.0
K05370	0.0
K05371	0.0
K05374	0.0
K05375	2.0
K09970	2.0
K09971	3.0
K09972	8.0
K09973	22.0
K09974	3.0
K09975	1.0
K09976	112.0
K09978	1.0
K09979	272.0
K11261	653.0
K11260	0.0
K11263	4.0
K11264	0.0
K10793	22.0
K10796	24.0
K10797	313.0
K10794	3.0
K10795	20.0
K00700	3018.0
K00701	1.0
K10798	0.0
K00703	2662.0
K00705	2171.0
K09828	0.0
K10133	0.0
K13053	3.0
K03192	6.0
K00964	0.0
K00965	1728.0
K00966	266.0
K00960	5.0
K00961	0.0
K00962	2303.0
K00963	764.0
K00969	2251.0
K12681	0.0
K02703	0.0
K08364	3.0
K08365	11.0
K02706	0.0
K08363	2.0
K08361	0.0
K02708	0.0
K02709	0.0
K08368	43.0
K08369	26.0
K01615	469.0
K01617	7.0
K01616	0.0
K01611	479.0
K01610	1499.0
K01613	886.0
K01612	0.0
K01619	2215.0
K01618	1.0
K02834	2356.0
K02835	2356.0
K05281	6.0
K03619	1.0
K03618	2.0
K03617	2400.0
K03616	146.0
K03615	2361.0
K03614	2154.0
K03613	2205.0
K03612	2079.0
K03611	16.0
K03610	1746.0
K09705	33.0
K09704	1014.0
K09701	5.0
K09700	3.0
K09709	1.0
K06391	600.0
K06390	1868.0
K06393	1842.0
K06392	1384.0
K06395	233.0
K06394	1132.0
K06397	1590.0
K06396	1525.0
K06399	1669.0
K06398	1880.0
K06435	0.0
K11078	0.0
K11079	0.0
K11074	4.0
K11075	4.0
K11076	4.0
K11077	0.0
K11070	1845.0
K11071	1872.0
K11072	2367.0
K11073	4.0
K06935	0.0
K06934	223.0
K06937	27.0
K06936	7.0
K06931	0.0
K06930	0.0
K06933	0.0
K06932	0.0
K06939	0.0
K06938	3.0
K13381	0.0
K05916	15.0
K05917	1.0
K05914	0.0
K05915	1.0
K05912	0.0
K05913	0.0
K05910	22.0
K05911	0.0
K05918	0.0
K05919	1578.0
K00392	2.0
K00390	189.0
K00397	0.0
K00395	1.0
K00394	292.0
K01884	0.0
K00399	0.0
K01886	2076.0
K01376	26.0
K01372	874.0
K09149	0.0
K09148	0.0
K01225	142.0
K09145	497.0
K09144	486.0
K09147	0.0
K09146	1.0
K09141	10.0
K09140	0.0
K09143	0.0
K09142	0.0
K05709	0.0
K05708	1.0
K05879	650.0
K05878	647.0
K05875	0.0
K05874	2.0
K05877	0.0
K05876	0.0
K05873	11.0
K00579	0.0
K00578	0.0
K00577	0.0
K00575	2083.0
K00574	651.0
K00573	43.0
K00571	2611.0
K00570	3.0
K01118	358.0
K01119	383.0
K01157	0.0
K01112	7.0
K01113	31.0
K04477	1562.0
K01114	37.0
K01115	2.0
K08087	0.0
K01315	0.0
K08085	0.0
K08084	12.0
K08083	4.0
K08082	12.0
K08081	1.0
K08080	0.0
K01152	30.0
K01401	0.0
K09826	4.0
K06344	1.0
K06345	5.0
K09822	9.0
K06343	0.0
K10938	0.0
K06341	0.0
K10934	0.0
K10935	0.0
K10932	0.0
K11052	0.0
K10930	0.0
K06349	7.0
K11053	0.0
K10754	0.0
K01755	2762.0
K10200	400.0
K02132	0.0
K02137	0.0
K03840	1.0
K03841	31.0
K13028	0.0
K13799	0.0
K13798	0.0
K13795	0.0
K13794	0.0
K13021	0.0
K13792	0.0
K13791	0.0
K13790	0.0
K12268	2.0
K12269	8.0
K12262	14.0
K12263	7.0
K12264	0.0
K12265	0.0
K12266	1.0
K12267	2256.0
K01757	0.0
K12237	0.0
K13243	0.0
K13245	0.0
K13244	0.0
K13246	0.0
K03264	0.0
K03265	0.0
K03263	0.0
K03268	0.0
K03269	344.0
K12415	0.0
K10211	3.0
K09918	2.0
K09919	7.0
K06720	3.0
K09913	9.0
K09910	0.0
K09911	0.0
K09916	3.0
K09917	0.0
K06726	282.0
K09915	4.0
K11535	13.0
K11534	50.0
K11537	143.0
K11531	0.0
K11533	1.0
K11532	0.0
K11249	60.0
K11539	0.0
K00762	2959.0
K00763	2048.0
K00760	2249.0
K00761	2330.0
K00766	1678.0
K00767	1344.0
K00764	3244.0
K00765	2250.0
K00768	1726.0
K00769	3.0
K11059	0.0
K00186	7.0
K00187	7.0
K00184	59.0
K00185	42.0
K00183	60.0
K00180	1258.0
K00188	0.0
K00189	0.0
K10110	1260.0
K10111	1.0
K10112	2217.0
K10113	0.0
K10114	0.0
K10115	0.0
K10116	1.0
K10117	2792.0
K10118	3404.0
K10119	3390.0
K04641	0.0
K04643	4.0
K04642	0.0
K13282	11.0
K00988	0.0
K00989	482.0
K00986	265.0
K00984	488.0
K00985	0.0
K00982	18.0
K00983	1034.0
K00980	421.0
K00981	2367.0
K01585	356.0
K01584	2.0
K01586	3056.0
K13498	2.0
K01580	326.0
K01583	368.0
K01582	624.0
K13497	492.0
K01589	221.0
K01588	2308.0
K14941	4.0
K08347	0.0
K08348	0.0
K02720	0.0
K14949	1.0
K02723	0.0
K03459	0.0
K03458	1431.0
K03455	267.0
K03457	224.0
K03451	111.0
K03981	10.0
K03980	313.0
K02614	580.0
K01639	1576.0
K01638	21.0
K01637	19.0
K01636	51.0
K01635	38.0
K01634	3.0
K01633	545.0
K01632	2.0
K01631	2.0
K01630	51.0
K02615	2.0
K02588	682.0
K02589	654.0
K02858	38.0
K02859	59.0
K14051	0.0
K14053	0.0
K14052	0.0
K02852	2.0
K02853	1.0
K02850	0.0
K02851	2.0
K14059	1105.0
K14058	11.0
K02586	189.0
K02587	311.0
K03679	0.0
K03671	4732.0
K03670	9.0
K03673	8.0
K03672	8.0
K03675	2.0
K03674	0.0
K03677	0.0
K03676	14.0
K09761	2059.0
K09760	577.0
K09763	8.0
K09762	1946.0
K09765	1638.0
K09764	170.0
K09767	190.0
K06006	6.0
K09769	598.0
K09768	778.0
K10353	0.0
K03187	514.0
K03186	854.0
K03185	13.0
K03184	1.0
K03183	1163.0
K03182	829.0
K03181	5.0
K03189	514.0
K03188	514.0
K02715	0.0
K12455	0.0
K12454	14.0
K12453	0.0
K12452	101.0
K12451	0.0
K07358	0.0
K07356	0.0
K07357	0.0
K07354	0.0
K07355	0.0
K07352	0.0
K07353	0.0
K07350	0.0
K07351	0.0
K06919	340.0
K06918	2.0
K06917	30.0
K06916	15.0
K06915	794.0
K06914	0.0
K06913	0.0
K06912	0.0
K06911	409.0
K06910	540.0
K08986	23.0
K08987	64.0
K08984	6.0
K08985	0.0
K08982	27.0
K08983	1.0
K08980	0.0
K08981	21.0
K08988	6.0
K08989	10.0
K02252	0.0
K05934	1472.0
K05936	1509.0
K05937	4.0
K02253	0.0
K05939	13.0
K00378	2161.0
K00375	1754.0
K00374	20.0
K00376	9.0
K00371	21.0
K00370	20.0
K00373	20.0
K00372	7.0
K01358	3375.0
K09166	3.0
K09165	10.0
K09164	17.0
K09163	661.0
K09162	11.0
K09161	0.0
K09160	6.0
K01354	23.0
K01355	0.0
K01356	2723.0
K05601	7.0
K05851	2.0
K03807	3.0
K05606	488.0
K02927	0.0
K05974	0.0
K03805	7.0
K05976	0.0
K00519	1.0
K00518	1.0
K03800	1085.0
K00511	0.0
K00510	2.0
K03801	350.0
K00515	0.0
K00514	8.0
K00517	29.0
K05971	1.0
K03154	870.0
K11147	0.0
K05581	0.0
K05580	0.0
K05583	0.0
K05582	0.0
K05585	0.0
K05584	0.0
K05587	0.0
K05586	0.0
K05589	29.0
K03150	1831.0
K03623	8.0
K03152	2633.0
K14200	0.0
K14201	0.0
K14202	0.0
K03621	2316.0
K14204	0.0
K14205	34.0
K01134	488.0
K01135	31.0
K01136	4.0
K01137	5.0
K01130	522.0
K01132	0.0
K01133	525.0
K01138	1140.0
K01139	167.0
K02113	1728.0
K02112	2295.0
K02111	2025.0
K02446	45.0
K02117	2306.0
K02116	518.0
K02115	2296.0
K02114	2296.0
K02119	1728.0
K02118	2486.0
K02448	0.0
K01036	7.0
K03212	1.0
K13007	0.0
K13006	9.0
K13005	0.0
K13004	500.0
K13001	0.0
K06404	1013.0
K01032	1.0
K06951	2.0
K03862	4.0
K03863	2.0
K06406	1882.0
K06957	0.0
K05020	44.0
K06400	1094.0
K06403	1049.0
K06954	2.0
K10814	0.0
K10817	0.0
K10816	0.0
K07136	1.0
K03242	0.0
K03243	0.0
K12202	0.0
K12203	0.0
K12206	0.0
K12207	0.0
K12204	0.0
K12205	0.0
K12208	0.0
K12209	0.0
K13919	151.0
K13918	0.0
K06214	5.0
K06215	1215.0
K09936	939.0
K06217	2334.0
K09930	13.0
K09931	12.0
K09932	7.0
K06213	1456.0
K09938	2.0
K09939	313.0
K11517	0.0
K06337	0.0
K13301	0.0
K00748	327.0
K00745	0.0
K00743	0.0
K07165	13.0
K07164	344.0
K07167	3.0
K07166	1807.0
K07161	19.0
K07160	312.0
K07163	0.0
K07162	141.0
K07169	0.0
K07168	1.0
K06336	5.0
K01839	1523.0
K01838	460.0
K01835	322.0
K01834	6997.0
K01837	0.0
K01830	0.0
K00608	0.0
K02632	0.0
K02630	0.0
K02631	0.0
K08322	62.0
K08323	79.0
K08320	0.0
K08321	63.0
K08326	0.0
K08324	1.0
K08325	169.0
K01659	10.0
K01658	1574.0
K02637	0.0
K01653	2846.0
K01652	4528.0
K01655	4.0
K01654	1178.0
K01657	1561.0
K02874	2350.0
K02875	0.0
K02876	2237.0
K02877	0.0
K02871	2266.0
K02873	0.0
K02878	2356.0
K02879	2351.0
K14070	0.0
K09749	1693.0
K09748	2215.0
K06023	3983.0
K09742	0.0
K09741	0.0
K09740	55.0
K09747	2024.0
K09746	0.0
K09745	0.0
K06024	1913.0
K03477	0.0
K03476	208.0
K03475	856.0
K03474	348.0
K03473	321.0
K03472	0.0
K03471	69.0
K03470	2184.0
K03478	509.0
K02304	2060.0
K02305	2.0
K02302	253.0
K02303	23.0
K02300	6.0
K02301	45.0
K03653	0.0
K03652	245.0
K03651	4.0
K03650	2344.0
K03657	5774.0
K03656	7.0
K03655	3574.0
K03654	1895.0
K03658	486.0
K12439	0.0
K12431	0.0
K12430	0.0
K12433	0.0
K12432	0.0
K12435	0.0
K12434	0.0
K12437	0.0
K12436	1.0
K06979	25.0
K06978	680.0
K06971	343.0
K06970	7.0
K06973	2032.0
K06972	1151.0
K06975	445.0
K06974	0.0
K06977	12.0
K06976	522.0
K07082	2134.0
K07083	284.0
K07080	1114.0
K07081	133.0
K07086	5.0
K07087	0.0
K07084	33.0
K07085	622.0
K07088	3596.0
K07089	1374.0
K01317	0.0
K11162	0.0
K11163	0.0
K11161	0.0
K11168	0.0
K00356	35.0
K00355	12.0
K00354	1.0
K00353	1.0
K00351	293.0
K00350	293.0
K05952	4.0
K05953	0.0
K05951	1.0
K05956	0.0
K05957	0.0
K00358	55.0
K00689	10.0
K00688	3609.0
K00681	430.0
K00680	2570.0
K00683	3.0
K00685	10.0
K00684	42.0
K00687	9.0
K00686	6.0
K05831	0.0
K05830	0.0
K05833	2206.0
K05832	1927.0
K05834	0.0
K05837	2309.0
K05836	4.0
K05839	0.0
K05838	16.0
K07677	0.0
K00533	910.0
K00532	28.0
K00531	0.0
K00530	0.0
K00537	1971.0
K00536	5.0
K00535	0.0
K00534	0.0
K00539	0.0
K00538	0.0
K11029	0.0
K14260	422.0
K14261	10.0
K14266	8.0
K14267	8.0
K14268	0.0
K14269	0.0
K01337	4.0
K01338	2680.0
K02683	0.0
K02682	0.0
K02681	0.0
K02680	0.0
K02687	2272.0
K02686	2.0
K02685	0.0
K02689	0.0
K02688	26.0
K00824	594.0
K00827	0.0
K00826	2310.0
K00821	4307.0
K00820	2862.0
K00823	49.0
K00822	4.0
K00829	0.0
K00828	0.0
K01488	379.0
K01489	2285.0
K01484	1.0
K01485	640.0
K01486	1031.0
K01487	594.0
K01480	1796.0
K01481	0.0
K01482	7.0
K01483	3.0
K02469	3962.0
K02468	3.0
K02466	7.0
K02465	0.0
K02464	0.0
K02463	5.0
K02462	6.0
K02461	7.0
K02460	10.0
K08969	29.0
K13061	0.0
K13060	0.0
K13063	0.0
K13062	0.0
K13069	0.0
K08964	4.0
K06363	0.0
K03079	258.0
K06342	5.0
K03078	0.0
K13289	0.0
K13288	12.0
K13285	0.0
K13287	0.0
K13286	0.0
K13281	160.0
K13280	787.0
K13283	1.0
K00054	70.0
K04496	0.0
K05369	0.0
K05368	1.0
K03228	0.0
K03229	0.0
K00052	2248.0
K03222	0.0
K03223	0.0
K03220	0.0
K03221	0.0
K03226	0.0
K03227	0.0
K03224	0.0
K03225	0.0
K09482	0.0
K09483	0.0
K13836	0.0
K12228	0.0
K05360	1.0
K12224	0.0
K12225	0.0
K12226	0.0
K12227	0.0
K12220	0.0
K05363	32.0
K12222	0.0
K12223	0.0
K08681	1207.0
K08680	18.0
K08683	0.0
K08682	0.0
K08685	2.0
K08684	7.0
K08687	0.0
K08686	0.0
K11755	2469.0
K11754	5401.0
K11751	4.0
K11750	0.0
K11753	4416.0
K11752	1696.0
K02407	989.0
K13938	1.0
K13936	0.0
K13935	3.0
K02406	2753.0
K13933	0.0
K13932	3.0
K13931	3.0
K13930	0.0
K12088	0.0
K12081	0.0
K12082	0.0
K12083	0.0
K12084	0.0
K12086	0.0
K12087	0.0
K09611	1.0
K09612	0.0
K04940	0.0
K10085	0.0
K05394	0.0
K05395	0.0
K06340	0.0
K13043	136.0
K07149	883.0
K07148	193.0
K07147	32.0
K07146	37.0
K07145	51.0
K07144	0.0
K07143	0.0
K07142	0.0
K07141	741.0
K07140	6.0
K10156	0.0
K10150	0.0
K10620	0.0
K10621	0.0
K14028	1.0
K14029	1.0
K01817	1618.0
K01816	14.0
K01815	983.0
K01814	2276.0
K01813	749.0
K01812	1836.0
K01811	3641.0
K01810	2488.0
K01819	33.0
K01818	415.0
K14580	0.0
K05379	0.0
K08304	11.0
K08305	15.0
K08306	0.0
K08307	355.0
K08300	14.0
K08301	1688.0
K08302	345.0
K08303	4473.0
K08308	0.0
K08309	530.0
K14671	0.0
K14670	0.0
K14673	0.0
K14672	0.0
K01673	141.0
K01672	0.0
K01671	0.0
K01677	1874.0
K01676	348.0
K01674	15.0
K01679	243.0
K01678	1616.0
K02899	2238.0
K02896	0.0
K02897	431.0
K02895	2348.0
K02892	2356.0
K02890	2356.0
K10811	0.0
K02096	0.0
K02097	0.0
K02094	0.0
K02095	0.0
K02092	0.0
K02093	0.0
K02099	2203.0
K03411	1639.0
K03410	1745.0
K03413	2502.0
K03412	784.0
K03415	531.0
K03414	4.0
K03417	5.0
K03416	0.0
K03418	1.0
K05376	0.0
K02320	0.0
K02322	0.0
K02323	0.0
K05377	0.0
K13542	2092.0
K13543	1.0
K13540	1.0
K13541	3.0
K12145	0.0
K12144	0.0
K12147	0.0
K12410	2864.0
K12141	308.0
K12140	308.0
K12143	3.0
K12142	0.0
K12149	0.0
K12148	0.0
K07312	0.0
K07313	230.0
K07310	3.0
K07311	8.0
K07316	268.0
K07317	1.0
K07314	0.0
K07315	89.0
K07318	52.0
K07319	1119.0
K03936	0.0
K03425	0.0
K03426	1570.0
K03427	2466.0
K03420	0.0
K03421	0.0
K03422	0.0
K03423	4.0
K03756	8.0
K03757	0.0
K03206	5.0
K03755	0.0
K11144	123.0
K11145	1975.0
K05972	0.0
K05973	6.0
K03752	84.0
K05978	0.0
K05979	37.0
K03753	118.0
K00331	359.0
K00330	360.0
K00333	62.0
K00332	55.0
K00335	1815.0
K00334	2210.0
K00337	360.0
K00336	3057.0
K00339	360.0
K00338	323.0
K03751	0.0
K06953	2.0
K06952	28.0
K06407	1892.0
K06950	4780.0
K10819	47.0
K06956	95.0
K06955	5.0
K06402	393.0
K10815	0.0
K06959	2167.0
K06958	2004.0
K06409	3435.0
K06408	806.0
K09129	2.0
K09128	119.0
K09123	85.0
K09122	7.0
K09121	1326.0
K09120	1.0
K09127	3.0
K09126	8.0
K09125	31.0
K09124	2.0
K01233	0.0
K05819	0.0
K05818	0.0
K01896	1.0
K05813	1835.0
K05812	2.0
K05811	0.0
K05810	1778.0
K05817	8.0
K05816	16.0
K05815	599.0
K05814	145.0
K01894	10.0
K01892	2374.0
K01234	198.0
K01144	1001.0
K01146	0.0
K01141	4.0
K01416	0.0
K11434	1.0
K01415	10.0
K06354	0.0
K01414	9.0
K09836	1.0
K01318	0.0
K01319	0.0
K01312	0.0
K06350	6.0
K02669	1585.0
K02668	16.0
K02665	9.0
K02664	21.0
K02667	23.0
K02666	22.0
K02661	0.0
K02660	3.0
K02663	37.0
K02662	569.0
K00809	33.0
K00808	1.0
K00806	2354.0
K00805	1844.0
K00804	0.0
K00803	29.0
K00802	0.0
K00801	4.0
K00800	1810.0
K10921	0.0
K02409	1178.0
K02408	1769.0
K02401	1530.0
K02400	1652.0
K02403	1.0
K02402	1.0
K02405	1769.0
K05364	1374.0
K05367	161.0
K05366	4701.0
K10210	3.0
K10216	0.0
K13049	494.0
K13048	0.0
K13739	0.0
K10215	0.0
K06122	3.0
K13735	1.0
K13734	0.0
K13041	0.0
K13040	0.0
K13731	0.0
K13730	11.0
K13733	0.0
K13732	0.0
K04516	326.0
K03204	8.0
K03205	5267.0
K03207	6.0
K03200	3.0
K03201	8.0
K03202	0.0
K03203	3.0
K03208	0.0
K03758	96.0
K03759	0.0
K09469	1.0
K09461	1.0
K06204	31.0
K00178	0.0
K13950	2.0
K13953	69.0
K13955	5.0
K13954	309.0
K10920	0.0
K06324	0.0
K11777	143.0
K11779	1.0
K11778	0.0
K06325	5.0
K12600	0.0
K07432	0.0
K07430	0.0
K06326	0.0
K07128	1.0
K07121	5.0
K07120	5.0
K07123	2.0
K07122	4.0
K07125	0.0
K07124	1926.0
K07127	6.0
K07126	996.0
K01870	2362.0
K01873	2840.0
K01872	2349.0
K01875	2363.0
K01874	2867.0
K01876	2539.0
K01879	117.0
K01878	115.0
K06321	0.0
K00476	0.0
K00477	0.0
K00474	0.0
K00472	10.0
K00470	0.0
K00471	1.0
K00478	0.0
K00479	1.0
K04775	1.0
K04774	4.0
K04777	0.0
K04776	0.0
K04771	1.0
K04770	0.0
K04773	394.0
K04772	0.0
K04779	6.0
K04778	0.0
K14657	0.0
K14656	0.0
K14654	0.0
K14653	0.0
K14652	1996.0
K14659	0.0
K14658	0.0
K14386	0.0
K09926	5.0
K01699	10.0
K01698	1083.0
K01695	1701.0
K01697	20.0
K01696	1772.0
K01690	6.0
K01693	1949.0
K01692	725.0
K07227	0.0
K03439	2321.0
K03438	3269.0
K13380	0.0
K03928	83.0
K03925	1881.0
K03924	2485.0
K03431	2373.0
K03926	26.0
K03437	2347.0
K03436	2897.0
K03435	1.0
K03434	0.0
K02348	288.0
K02342	1228.0
K02343	2104.0
K02340	2059.0
K02341	2342.0
K02346	2963.0
K02347	27.0
K02344	0.0
K02345	0.0
K03697	574.0
K03696	2404.0
K03695	2296.0
K03694	33.0
K03693	26.0
K03692	0.0
K03690	5.0
K03699	1883.0
K03698	1327.0
K13566	0.0
K12164	0.0
K07338	1.0
K07339	214.0
K07334	78.0
K07335	2826.0
K07336	9.0
K07337	5.0
K07330	0.0
K07331	0.0
K07332	0.0
K07333	0.0
K09695	6.0
K09694	6.0
K09697	194.0
K09696	186.0
K09691	1954.0
K09690	1369.0
K09693	12.0
K09692	146.0
K09699	9.0
K09698	108.0
K07590	436.0
K07591	0.0
K07592	0.0
K05998	0.0
K05999	0.0
K05996	0.0
K05997	1.0
K05994	1.0
K05995	951.0
K05993	579.0
K05991	1.0
K10837	0.0
K00319	0.0
K00318	29.0
K00648	2464.0
K02545	0.0
K00645	2447.0
K00311	9.0
K00646	0.0
K00317	5.0
K00316	3.0
K00643	6.0
K00314	1.0
K02547	240.0
K06429	0.0
K06428	6.0
K06427	0.0
K02812	0.0
K06425	14.0
K06424	0.0
K06423	160.0
K06422	6.0
K06421	11.0
K02813	0.0
K02930	0.0
K03815	0.0
K05612	0.0
K03367	78.0
K03366	45.0
K03812	1.0
K03635	52.0
K03634	29.0
K03631	2207.0
K05969	0.0
K03630	2545.0
K03633	0.0
K03632	0.0
K01998	2030.0
K01999	1991.0
K01992	6710.0
K01993	564.0
K01990	10958.0
K01991	365.0
K01996	2168.0
K01997	2210.0
K01994	14.0
K01995	2193.0
K03148	179.0
K03639	783.0
K05692	1.0
K03638	28.0
K00869	71.0
K00868	1662.0
K00861	0.0
K00860	79.0
K00863	52.0
K00862	1.0
K00865	1350.0
K00864	2730.0
K00867	65.0
K00866	0.0
K01192	2400.0
K01190	5782.0
K01191	3029.0
K01197	85.0
K01194	27.0
K01195	1063.0
K01198	805.0
K01199	1.0
K00656	4622.0
K00657	1069.0
K00306	0.0
K14591	8.0
K00300	0.0
K00653	0.0
K13715	0.0
K13713	0.0
K00650	0.0
K00651	1922.0
K14596	0.0
K02647	3724.0
K14598	2.0
K02643	0.0
K02642	0.0
K02641	0.0
K02640	0.0
K03594	546.0
K03595	2346.0
K03596	2226.0
K03597	3.0
K03590	546.0
K03591	0.0
K03592	68.0
K03593	339.0
K03598	2.0
K03599	7.0
K01736	2298.0
K01737	536.0
K01734	2873.0
K01735	1786.0
K01732	0.0
K01733	2587.0
K01730	486.0
K01731	0.0
K06049	0.0
K01738	3007.0
K01739	51.0
K11809	0.0
K05343	231.0
K02422	1970.0
K02421	1536.0
K05340	90.0
K02427	14.0
K05346	72.0
K02425	0.0
K02424	1.0
K05349	8104.0
K02428	328.0
K03770	352.0
K03771	370.0
K03772	152.0
K03773	216.0
K03774	15.0
K03775	343.0
K03776	5.0
K03777	9.0
K03778	1654.0
K03779	241.0
K09722	0.0
K08174	0.0
K14114	0.0
K13979	18.0
K13237	1.0
K14440	0.0
K09992	500.0
K09990	1.0
K09991	3.0
K09996	0.0
K09997	0.0
K09994	4.0
K14110	0.0
K09998	0.0
K09999	0.0
K14111	0.0
K14113	0.0
K14449	0.0
K10213	5.0
K14118	0.0
K11711	255.0
K11710	15.0
K11712	411.0
K11717	2592.0
K11719	12.0
K06857	4.0
K10440	3195.0
K10441	2968.0
K07103	0.0
K07102	19.0
K07101	8.0
K07100	1.0
K07107	2085.0
K07106	293.0
K07105	1382.0
K07456	2292.0
K07459	45.0
K07458	158.0
K07109	139.0
K07108	0.0
K10198	0.0
K10199	0.0
K10190	2072.0
K10191	0.0
K10192	170.0
K10193	75.0
K10194	97.0
K10195	0.0
K10196	0.0
K10197	0.0
K15013	0.0
K01858	74.0
K15016	0.0
K15017	0.0
K01853	0.0
K01852	0.0
K01851	0.0
K01850	16.0
K01857	2.0
K01856	2.0
K01854	2435.0
K07539	0.0
K08478	0.0
K08479	0.0
K08476	0.0
K08477	0.0
K08475	0.0
K00450	6.0
K00451	24.0
K00452	10.0
K00453	14.0
K00455	0.0
K00456	0.0
K00457	26.0
K00106	0.0
K00459	67.0
K00104	423.0
K00105	10.0
K00102	12.0
K00103	0.0
K00100	3592.0
K00101	6.0
K01509	0.0
K04759	4193.0
K04758	5446.0
K04757	212.0
K01504	0.0
K04755	20.0
K04754	10.0
K04753	12.0
K04752	12.0
K04751	1278.0
K01502	2.0
K14631	0.0
K05359	0.0
K14632	0.0
K07536	0.0
K12080	0.0
K02364	3.0
K12369	4.0
K02361	25.0
K02362	0.0
K02363	0.0
K13509	0.0
K13503	0.0
K13500	0.0
K12109	0.0
K12108	0.0
K12101	0.0
K12100	0.0
K12103	0.0
K12102	0.0
K12105	0.0
K12104	0.0
K12107	0.0
K12106	0.0
K11023	0.0
K03014	0.0
K08906	2.0
K08904	0.0
K08900	0.0
K06223	1954.0
K06199	872.0
K06198	58.0
K06197	0.0
K06196	1164.0
K06194	314.0
K06193	50.0
K06192	7.0
K06191	33.0
K06190	7.0
K11104	726.0
K11105	918.0
K11106	0.0
K11107	3.0
K11102	38.0
K11103	13.0
K07862	59.0
K00666	824.0
K00663	7.0
K00662	556.0
K00661	2475.0
K00660	18.0
K06997	2270.0
K06996	30.0
K06995	2.0
K10852	80.0
K06993	0.0
K06992	0.0
K06991	4.0
K06990	20.0
K11050	0.0
K06999	37.0
K06998	608.0
K05338	21.0
K11051	0.0
K06441	0.0
K06440	1.0
K06443	5.0
K06442	2004.0
K06445	8.0
K06447	1.0
K06446	3.0
K06309	0.0
K05686	0.0
K02655	10.0
K07392	0.0
K00595	2503.0
K00594	0.0
K00596	0.0
K00599	5098.0
K00598	16.0
K02657	5.0
K07642	4.0
K07643	0.0
K07396	6.0
K07397	197.0
K07394	6.0
K07395	6.0
K04102	0.0
K04103	9.0
K04100	0.0
K04101	0.0
K04107	0.0
K04105	0.0
K04108	0.0
K04109	0.0
K07716	3.0
K07717	150.0
K07714	22.0
K07715	5.0
K07712	21.0
K07713	177.0
K07710	2.0
K07711	2.0
K07718	8152.0
K07719	197.0
K00843	1.0
K00842	0.0
K00841	110.0
K00840	0.0
K00847	2700.0
K00846	0.0
K00845	4200.0
K00844	52.0
K00849	2137.0
K00848	1106.0
K06302	6.0
K13771	9.0
K13770	20.0
K13772	0.0
K13775	2.0
K13774	1.0
K13777	0.0
K13776	0.0
K13779	0.0
K13778	0.0
K02621	446.0
K02992	2352.0
K02623	0.0
K08286	0.0
K08281	71.0
K02996	2110.0
K02995	0.0
K02994	2356.0
K02629	0.0
K02628	0.0
K08289	301.0
K08288	0.0
K03578	9.0
K03579	23.0
K03576	8.0
K03577	491.0
K03574	4541.0
K03575	1209.0
K03572	2331.0
K03573	1.0
K03570	2292.0
K03571	1462.0
K01710	3026.0
K01711	885.0
K01712	324.0
K01713	0.0
K01714	4469.0
K01715	1425.0
K01716	4.0
K01718	3.0
K01719	317.0
K03081	9.0
K02199	21.0
K02198	30.0
K14170	3501.0
K02193	18.0
K02192	73.0
K02191	39.0
K02190	1264.0
K02197	30.0
K02196	5.0
K02195	28.0
K02194	30.0
K03718	292.0
K03719	879.0
K03712	2092.0
K03713	28.0
K03710	2517.0
K03711	3047.0
K03716	955.0
K03717	13.0
K03715	3.0
K07129	0.0
K00045	3.0
K13995	0.0
K13994	0.0
K13991	0.0
K13990	446.0
K13993	777.0
K13992	0.0
K06298	1196.0
K06299	6.0
K06294	7.0
K06295	849.0
K06296	159.0
K06297	155.0
K06290	0.0
K06291	0.0
K06292	0.0
K06293	0.0
K12743	0.0
K00248	1703.0
K06426	17.0
K11739	0.0
K11738	0.0
K11733	0.0
K11732	0.0
K11731	3.0
K11737	2.0
K11736	0.0
K11735	0.0
K11734	0.0
K06870	0.0
K06871	3444.0
K06872	1336.0
K06873	2.0
K06874	0.0
K06875	0.0
K06876	11.0
K06877	492.0
K06878	83.0
K06879	7.0
K07478	2874.0
K12645	0.0
K07479	1.0
K07473	1698.0
K07472	0.0
K07471	0.0
K07470	0.0
K07477	1.0
K07476	7.0
K07474	43.0
K15038	0.0
K15039	0.0
K15034	11.0
K15036	2.0
K15037	0.0
K08738	15.0
K06420	0.0
K00128	1307.0
K00129	0.0
K00438	0.0
K00432	285.0
K00433	515.0
K00122	7.0
K00123	113.0
K00124	33.0
K00125	0.0
K00126	2.0
K00127	15.0
K08973	16.0
K14348	0.0
K14347	1.0
K14340	0.0
K08972	77.0
K01525	9.0
K01524	2687.0
K01523	523.0
K01521	0.0
K01520	2859.0
K01529	133.0
K08977	15.0
K03969	209.0
K08929	0.0
K02388	1776.0
K02389	1713.0
K02386	8.0
K02387	1769.0
K02384	0.0
K02385	1532.0
K02382	0.0
K02380	9.0
K02381	0.0
K05386	0.0
K13524	0.0
K13525	0.0
K13527	0.0
K13520	0.0
K13522	2.0
K13529	4.0
K03385	20.0
K03384	0.0
K03387	196.0
K03386	1018.0
K03381	2.0
K03380	3.0
K03383	1.0
K03382	405.0
K03389	323.0
K03388	359.0
K05356	0.0
K12344	127.0
K12343	16.0
K12342	0.0
K12341	0.0
K12340	329.0
K02430	0.0
K12349	0.0
K05351	0.0
K11694	8.0
K11695	0.0
K11690	1150.0
K05352	1.0
K11693	0.0
K08928	0.0
K03433	0.0
K13832	18.0
K03039	0.0
K03432	0.0
K06607	0.0
K06606	53.0
K06605	7.0
K03430	676.0
K06603	187.0
K06602	1.0
K06601	1.0
K06600	0.0
K05358	1.0
K06609	1.0
K06608	29.0
K03923	2.0
K03922	0.0
K11472	5.0
K11473	26.0
K11474	0.0
K11475	0.0
K11476	6.0
K11477	0.0
K00601	0.0
K00600	2241.0
K00603	177.0
K03746	5.0
K00605	945.0
K00604	2371.0
K00607	0.0
K00606	895.0
K00609	2246.0
K03741	736.0
K03740	85.0
K03743	304.0
K10873	0.0
K03214	0.0
K14068	0.0
K13317	0.0
K06360	0.0
K14069	0.0
K08078	0.0
K09650	0.0
K06361	0.0
K07802	0.0
K07803	3.0
K07800	0.0
K07801	0.0
K07806	0.0
K07807	0.0
K07804	0.0
K07805	0.0
K06362	0.0
K01172	0.0
K10257	0.0
K10255	9.0
K10254	1803.0
K10253	0.0
K10918	0.0
K04128	0.0
K01958	374.0
K01959	0.0
K01956	2274.0
K01957	0.0
K04126	0.0
K04127	2.0
K01952	2432.0
K01953	3008.0
K01950	2360.0
K01951	2876.0
K07730	0.0
K07731	0.0
K07732	0.0
K07733	4.0
K07734	15.0
K07735	35.0
K07736	2192.0
K07737	5691.0
K07738	1828.0
K07739	4.0
K06365	0.0
K06366	0.0
K06367	0.0
K10910	0.0
K10911	0.0
K04382	0.0
K10775	0.0
K02609	4.0
K02979	0.0
K02978	0.0
K06368	0.0
K02975	0.0
K02974	0.0
K02977	0.0
K02976	0.0
K03558	50.0
K03559	447.0
K03550	2203.0
K03551	2356.0
K03552	0.0
K03553	2841.0
K03554	6.0
K03555	2306.0
K03556	813.0
K03557	7.0
K01778	2286.0
K01779	524.0
K06369	0.0
K01772	75.0
K01770	2146.0
K01771	5.0
K01776	2136.0
K01777	27.0
K01774	0.0
K01775	3127.0
K05385	0.0
K05384	0.0
K05383	0.0
K05382	0.0
K05381	0.0
K08159	9.0
K14153	21.0
K14154	0.0
K14155	2639.0
K08152	9.0
K08156	334.0
K08076	0.0
K12809	0.0
K05297	42.0
K03734	2974.0
K03735	412.0
K03736	411.0
K03737	2475.0
K03731	0.0
K03732	5.0
K03733	459.0
K03738	36.0
K03739	78.0
K08139	3.0
K06994	50.0
K12660	0.0
K12661	3.0
K07450	0.0
K08719	0.0
K08717	18.0
K08715	1.0
K08714	2.0
K08713	7.0
K08710	0.0
K11311	0.0
K11312	25.0
K00141	0.0
K00146	3.0
K00411	13.0
K00412	31.0
K00145	4496.0
K00148	1.0
K14367	0.0
K14366	0.0
K08954	0.0
K08384	2634.0
K14369	0.0
K14368	0.0
K14091	490.0
K14090	497.0
K14093	0.0
K14092	0.0
K14095	0.0
K14094	0.0
K14097	0.0
K14096	0.0
K14099	0.0
K14098	0.0
K02848	0.0
K01541	5.0
K04712	1.0
K04711	0.0
K01545	0.0
K01547	1141.0
K01546	1143.0
K01548	1085.0
K04719	5.0
K04718	0.0
K02018	1516.0
K02019	266.0
K02016	4606.0
K02017	30.0
K02014	1773.0
K02015	5714.0
K02012	1502.0
K02013	4426.0
K02010	700.0
K02011	1425.0
K04515	0.0
K03943	1.0
K03941	0.0
K03940	0.0
K00313	19.0
K04060	0.0
K01608	492.0
K08942	0.0
K08943	0.0
K08940	0.0
K08941	0.0
K08946	2.0
K08947	0.0
K08944	0.0
K08945	0.0
K03059	0.0
K13811	0.0
K13812	0.0
K13815	0.0
K13816	2.0
K13818	0.0
K13819	4.0
K03053	0.0
K03052	0.0
K03055	0.0
K03054	0.0
K03057	0.0
K03056	0.0
K06222	2.0
K11418	1.0
K11410	0.0
K11415	0.0
K00622	0.0
K00621	0.0
K00620	3968.0
K00627	273.0
K00626	1902.0
K00625	1878.0
K00624	0.0
K02805	529.0
K02552	19.0
K02550	0.0
K02556	1534.0
K02803	1.0
K02554	5.0
K07280	1.0
K07281	1.0
K07282	1641.0
K07283	6.0
K07284	1043.0
K07285	4.0
K07286	0.0
K08217	1519.0
K07288	5.0
K07289	7.0
K07534	0.0
K07535	22.0
K07533	1068.0
K07822	0.0
K07823	0.0
K08699	0.0
K00088	2827.0
K00087	592.0
K00086	519.0
K00082	137.0
K10239	0.0
K10238	1.0
K10231	91.0
K10230	1.0
K10233	0.0
K10232	0.0
K10235	0.0
K10234	0.0
K10237	0.0
K10236	0.0
K08353	0.0
K01970	2.0
K01971	131.0
K01972	2845.0
K01973	0.0
K01974	3.0
K01975	247.0
K01976	0.0
K07758	0.0
K05990	0.0
K07752	0.0
K07753	0.0
K07751	1.0
K13786	0.0
K07755	0.0
K07442	2.0
K08352	15.0
K07115	13.0
K07441	0.0
K07634	0.0
K07446	16.0
K07111	0.0
K07444	1960.0
K07445	9.0
K00647	36.0
K07449	0.0
K00641	318.0
K00640	2904.0
K01289	0.0
K01282	0.0
K01283	3.0
K01280	0.0
K01281	58.0
K01286	445.0
K01284	640.0
K02954	2385.0
K02952	2356.0
K02950	2207.0
K00155	7.0
K02959	2325.0
K00887	0.0
K00886	5.0
K00885	0.0
K00884	2.0
K00883	74.0
K00882	1100.0
K00881	34.0
K00880	411.0
K00053	2067.0
K14048	0.0
K01026	615.0
K01756	2370.0
K01025	1.0
K01750	111.0
K01023	48.0
K01752	3126.0
K01753	92.0
K14583	0.0
K01758	58.0
K01759	2649.0
K09565	0.0
K09568	0.0
K08173	0.0
K08172	0.0
K02483	630.0
K02482	21.0
K08177	221.0
K08176	0.0
K08175	0.0
K02486	0.0
K02489	0.0
K02488	21.0
K08178	2.0
K14138	287.0
K14136	1.0
K09713	0.0
K09714	0.0
K09715	1.0
K03532	0.0
K03533	1.0
K03530	3539.0
K03531	2168.0
K03536	2341.0
K03537	4.0
K03534	891.0
K03535	3.0
K03538	0.0
K03539	0.0
K14451	0.0
K14450	0.0
K02225	4.0
K02224	2856.0
K02227	1703.0
K02226	1840.0
K02221	261.0
K14107	0.0
K02229	3.0
K02228	2.0
K14106	0.0
K00441	22.0
K03288	0.0
K03289	4.0
K03284	2880.0
K03285	4.0
K03286	19.0
K03287	417.0
K03280	0.0
K03281	359.0
K03282	2114.0
K00440	0.0
K13677	0.0
K12790	0.0
K09639	0.0
K12688	0.0
K12689	0.0
K12686	2.0
K12687	0.0
K12684	0.0
K12685	0.0
K12682	0.0
K12683	0.0
K12680	0.0
K11889	0.0
K08884	2560.0
K11085	875.0
K11084	0.0
K11081	0.0
K11080	0.0
K11083	0.0
K11082	0.0
K11089	2.0
K08777	5.0
K08776	0.0
K06346	1827.0
K06347	6.0
K09824	4.0
K09825	2159.0
K09823	9.0
K09820	17.0
K10939	0.0
K10936	0.0
K10937	0.0
K10933	0.0
K06348	5.0
K09829	0.0
K11337	0.0
K11336	0.0
K11335	1.0
K11334	1.0
K11333	1.0
K11332	0.0
K11331	0.0
K11330	0.0
K00169	562.0
K00164	40.0
K00166	10.0
K00167	11.0
K00161	273.0
K00162	273.0
K00163	22.0
K10689	0.0
K10680	15.0
K10681	2.0
K10682	2.0
K04083	1996.0
K04082	7.0
K04081	0.0
K04080	7.0
K04087	117.0
K04086	20.0
K04085	17.0
K04084	11.0
K04088	116.0
K01569	2.0
K01568	0.0
K01563	10.0
K01561	3.0
K01560	815.0
K01567	32.0
K01565	1.0
K01564	2.0
K02038	2205.0
K02039	2208.0
K02030	5398.0
K02031	6058.0
K02032	6465.0
K02033	7173.0
K02034	7336.0
K02035	8355.0
K02036	2224.0
K02037	2154.0
K05556	0.0
K13658	0.0
K13659	0.0
K13656	0.0
K13657	0.0
K13654	0.0
K13655	3.0
K13652	527.0
K13653	3368.0
K13650	0.0
K13651	0.0
K05555	0.0
K05552	0.0
K02057	5726.0
K05550	0.0
K05551	0.0
K12308	3916.0
K12306	0.0
K03073	2325.0
K03072	312.0
K03071	17.0
K03070	2368.0
K03077	54.0
K03076	2219.0
K03075	2016.0
K03074	461.0
K08965	29.0
K08967	15.0
K08961	233.0
K08963	1284.0
K13873	0.0
K13876	0.0
K13874	0.0
K13875	0.0
K06139	2.0
K06138	6.0
K06135	0.0
K06134	6.0
K06137	5.0
K06136	2.0
K06131	3283.0
K06133	1684.0
K06132	0.0
K02600	2356.0
K07389	0.0
K07388	0.0
K04747	0.0
K01516	2230.0
K09977	6.0
K07518	0.0
K07519	1.0
K11437	0.0
K07512	0.0
K07516	35.0
K10212	53.0
K10747	0.0
K10217	0.0
K10219	0.0
K10218	0.0
K10748	0.0
K01912	1706.0
K01913	2.0
K01910	109.0
K01911	72.0
K01916	129.0
K01917	7.0
K01914	2029.0
K01915	4910.0
K01918	846.0
K01919	74.0
K07774	0.0
K07775	462.0
K07776	33.0
K07777	362.0
K07770	29.0
K07771	0.0
K07772	0.0
K07773	1.0
K07778	66.0
K01193	2212.0
K04340	0.0
K04341	0.0
K04342	0.0
K04343	0.0
K12986	0.0
K04691	3.0
K02931	2140.0
K02933	2326.0
K02935	2354.0
K02936	0.0
K02939	2356.0
K00205	0.0
K00204	0.0
K00207	0.0
K00206	0.0
K00201	1.0
K00200	2.0
K00203	0.0
K00202	1.0
K00209	0.0
K00208	254.0
K01000	2824.0
K01001	0.0
K01002	181.0
K01003	6.0
K01004	5.0
K01005	192.0
K01006	2250.0
K01007	299.0
K01008	985.0
K10855	0.0
K14115	0.0
K14116	0.0
K14441	2243.0
K14446	16.0
K14447	0.0
K14112	0.0
K14445	3.0
K08195	2.0
K08194	0.0
K14448	0.0
K08196	1.0
K08191	328.0
K14119	0.0
K08193	0.0
K00702	494.0
K10799	0.0
K03518	1600.0
K03519	168.0
K09719	0.0
K10856	0.0
K03516	0.0
K03517	1164.0
K02205	6.0
K02204	13.0
K02203	1547.0
K02201	0.0
K02200	16.0
K13714	1.0
K13461	0.0
K12518	0.0
K12519	0.0
K12517	0.0
K12514	0.0
K12515	0.0
K12512	0.0
K12513	0.0
K12510	1692.0
K12511	484.0
K07183	1924.0
K07182	16.0
K07181	691.0
K07180	168.0
K07186	0.0
K07185	580.0
K07184	3.0
K09800	29.0
K09801	6.0
K09802	0.0
K09803	26.0
K09804	2.0
K09805	1.0
K09806	9.0
K09807	1010.0
K09808	525.0
K09809	10.0
K10912	0.0
K10913	0.0
K10914	192.0
K10915	0.0
K10916	0.0
K10917	0.0
K11358	1405.0
K11355	0.0
K11354	0.0
K11357	1.0
K11356	0.0
K04069	6589.0
K04068	2679.0
K04065	11.0
K04064	0.0
K04067	0.0
K04066	2322.0
K04061	1176.0
K09716	13.0
K04063	11.0
K04062	1.0
K10006	2.0
K10007	2.0
K10004	1.0
K10005	2.0
K10002	1.0
K10003	1.0
K10000	0.0
K10001	3.0
K09717	0.0
K10008	3.0
K10009	2.0
K02491	1.0
K14588	0.0
K14581	0.0
K13678	56.0
K13679	0.0
K11633	0.0
K13670	0.0
K13671	1.0
K11987	0.0
K11636	0.0
K11634	0.0
K13582	1.0
K13583	3.0
K13580	0.0
K13581	5.0
K13586	0.0
K13587	2.0
K13584	4.0
K13585	0.0
K13588	2.0
K13589	1.0
K02052	127.0
K02053	139.0
K02050	4613.0
K02051	4172.0
K02056	2930.0
K05553	0.0
K02054	123.0
K02055	111.0
K02058	852.0
K02059	1.0
K05558	0.0
K05559	1.0
K03895	0.0
K03894	0.0
K03897	1.0
K03896	0.0
K03891	1.0
K03890	1.0
K03893	12.0
K03892	3880.0
K02423	1.0
K05342	0.0
K05341	42.0
K12989	1.0
K12988	1.0
K02420	1650.0
K12981	0.0
K12980	0.0
K12983	0.0
K12982	4.0
K12985	0.0
K12984	2.0
K12987	0.0
K02426	340.0
K13854	0.0
K03098	188.0
K13853	161.0
K03095	69.0
K05344	0.0
K03091	7789.0
K03090	174.0
K03093	465.0
K03092	998.0
K06113	13.0
K09632	0.0
K02429	516.0
K06118	0.0
K05716	0.0
K04844	4.0
K11632	1.0
K11630	1.0
K11631	6.0
K11637	0.0
K11635	3.0
K11638	5.0
K11639	0.0
K07572	0.0
K07573	0.0
K07570	57.0
K07571	666.0
K07576	1495.0
K07577	8.0
K07574	1950.0
K07575	0.0
K07578	0.0
K07579	0.0
K11189	4721.0
K11184	905.0
K11187	0.0
K11180	4.0
K11181	4.0
K11183	7.0
K10764	13.0
K10763	7.0
K10762	0.0
K01938	2282.0
K01939	2551.0
K01934	2174.0
K01935	247.0
K01937	2324.0
K01930	0.0
K01932	2.0
K01933	2787.0
K07798	35.0
K07799	15.0
K07796	0.0
K07797	0.0
K07794	47.0
K07795	25.0
K07792	7.0
K07793	808.0
K07790	0.0
K07791	11.0
K06379	1881.0
K00968	488.0
K06378	1792.0
K06377	11.0
K06376	0.0
K06375	6.0
K09814	0.0
K09813	0.0
K06372	0.0
K06371	0.0
K06370	1.0
K01249	1.0
K01246	1107.0
K01247	43.0
K01244	0.0
K01243	1471.0
K08919	0.0
K01241	22.0
K02919	1349.0
K02913	2238.0
K02912	0.0
K02911	2228.0
K02910	0.0
K02917	0.0
K02916	2356.0
K02915	0.0
K02914	2247.0
K00228	21.0
K00227	0.0
K00226	2839.0
K00224	1.0
K00223	0.0
K00222	1.0
K00221	1.0
K00220	0.0
K01798	0.0
K01799	72.0
K01068	0.0
K01069	416.0
K01062	5.0
K01791	1782.0
K01792	4.0
K01061	40.0
K01066	150.0
K01067	154.0
K01796	13.0
K01797	17.0
K05499	608.0
K14468	1.0
K14469	2.0
K14465	0.0
K14466	0.0
K14467	0.0
K10834	2.0
K10833	0.0
K02266	0.0
K03793	12.0
K03790	226.0
K03791	1.0
K03796	5.0
K03797	2702.0
K03794	0.0
K03795	7.0
K03798	5002.0
K03799	107.0
K13448	0.0
K12538	0.0
K12539	0.0
K12530	0.0
K12531	0.0
K12532	0.0
K12533	0.0
K12534	0.0
K12535	0.0
K12536	0.0
K12537	0.0
K03136	0.0
K09790	708.0
K09791	25.0
K09792	18.0
K09793	327.0
K09794	5.0
K09795	3.0
K09796	18.0
K09797	688.0
K09798	18.0
K09799	1.0
K10972	0.0
K10973	0.0
K10977	44.0
K10974	719.0
K10975	1.0
K10978	0.0
K10979	105.0
K06308	7.0
K00315	0.0
K09862	18.0
K06303	6.0
K09860	1.0
K09861	1749.0
K06306	384.0
K06307	6.0
K06305	7.0
K11373	0.0
K04047	135.0
K04046	5.0
K04045	678.0
K04044	6.0
K04043	2661.0
K04042	1294.0
K04041	1467.0
K04040	11.0
K02700	0.0
K04049	0.0
K04048	0.0
K02707	0.0
K02704	0.0
K02705	0.0
K10020	0.0
K10021	0.0
K10022	0.0
K10023	0.0
K10024	0.0
K10025	0.0
K10026	192.0
K10027	22.0
K13612	0.0
K13613	0.0
K13611	0.0
K13614	0.0
K13615	0.0
K05794	31.0
K05795	308.0
K05796	83.0
K05797	0.0
K05790	0.0
K05791	2.0
K05792	49.0
K05793	1.0
K05798	0.0
K05799	2794.0
K01474	11.0
K01477	1.0
K01476	43.0
K01471	0.0
K01470	1608.0
K01473	11.0
K13039	0.0
K01479	15.0
K01478	66.0
K05570	619.0
K05571	621.0
K05572	0.0
K05573	0.0
K02078	5693.0
K02079	0.0
K05576	1.0
K02074	58.0
K02075	60.0
K02076	83.0
K02077	67.0
K02071	1716.0
K02072	1621.0
K02073	1783.0
K03309	11.0
K03308	4412.0
K03305	421.0
K03304	2.0
K03307	2087.0
K03306	1187.0
K03301	4.0
K03300	265.0
K03303	134.0
K03302	0.0
K06173	3422.0
K06175	7.0
K06174	0.0
K06177	283.0
K06176	9.0
K06179	1914.0
K07680	3.0
K03867	0.0
K03838	0.0
K12053	0.0
K11618	506.0
K11619	6.0
K11614	5.0
K11615	5.0
K11616	5.0
K11617	20.0
K11610	0.0
K11611	0.0
K11960	0.0
K11961	6.0
K02836	2341.0
K10565	0.0
K10564	1.0
K02837	1859.0
K10561	190.0
K10560	187.0
K10563	1240.0
K10562	0.0
K02838	2356.0
K06858	1.0
K02839	486.0
K06859	48.0
K12700	176.0
K07558	0.0
K07559	801.0
K07228	6.0
K07229	5.0
K07226	3.0
K07224	6.0
K07225	2.0
K07222	11.0
K07223	46.0
K07220	933.0
K07221	7.0
K10709	590.0
K10708	0.0
K10701	0.0
K10703	0.0
K10702	0.0
K10704	0.0
K05984	0.0
K07537	0.0
K08652	0.0
K08651	0.0
K08658	0.0
K08659	329.0
K05982	4.0
K07451	0.0
K07453	0.0
K07452	0.0
K07455	93.0
K07454	13.0
K09707	625.0
K07457	32.0
K09706	47.0
K07104	30.0
K00029	42.0
K00028	3.0
K00799	61.0
K00798	2437.0
K00797	1273.0
K00024	724.0
K00795	24.0
K00026	0.0
K00021	7.0
K00020	90.0
K00023	13.0
K00022	0.0
K09017	19.0
K01269	1806.0
K09015	252.0
K09014	946.0
K09013	2192.0
K09011	311.0
K09010	0.0
K01261	18.0
K01262	2990.0
K01263	12.0
K01264	0.0
K01265	3163.0
K01266	502.0
K09018	1.0
K08227	0.0
K08226	5.0
K08225	0.0
K08224	13.0
K08223	161.0
K08222	6.0
K08221	11.0
K00249	33.0
K01790	1840.0
K00241	372.0
K00240	579.0
K00243	1561.0
K00242	16.0
K00245	1.0
K00244	1178.0
K00247	0.0
K00246	1.0
K01795	555.0
K06983	1.0
K02799	1.0
K02798	51.0
K02791	133.0
K02790	0.0
K02793	811.0
K02795	1113.0
K02794	1191.0
K02796	1097.0
K04564	772.0
K04565	725.0
K04566	493.0
K04567	1857.0
K01040	147.0
K01041	15.0
K04562	392.0
K04568	12.0
K01049	0.0
K02535	356.0
K02242	81.0
K02536	373.0
K02531	31.0
K02246	56.0
K02533	16.0
K02532	9.0
K02248	51.0
K02538	28.0
K00581	0.0
K13421	1.0
K01013	0.0
K15018	0.0
K15019	0.0
K03110	2349.0
K03111	4588.0
K03112	1.0
K03113	323.0
K03116	408.0
K03117	29.0
K03118	383.0
K03119	2.0
K10919	0.0
K12552	1.0
K12553	0.0
K12551	0.0
K12556	9.0
K12554	7.0
K12555	121.0
K06892	9.0
K06893	12.0
K06890	431.0
K06891	44.0
K06896	1133.0
K06897	1356.0
K06894	42.0
K06895	281.0
K10954	0.0
K10956	0.0
K06899	2.0
K06328	17.0
K06329	0.0
K10952	0.0
K10953	0.0
K11395	0.0
K11391	0.0
K11390	0.0
K11392	4.0
K00499	0.0
K00494	14.0
K00495	0.0
K00496	2.0
K00491	6.0
K00492	10.0
K00493	0.0
K13591	0.0
K01467	423.0
K13593	0.0
K13592	1.0
K04021	3.0
K04020	0.0
K04023	573.0
K04022	0.0
K04025	0.0
K04024	327.0
K04027	60.0
K04026	272.0
K04029	1053.0
K04028	1159.0
K07055	0.0
K07054	9.0
K07057	1.0
K07056	2646.0
K07051	2.0
K07050	1378.0
K07053	4860.0
K07052	4152.0
K07059	3.0
K07058	1882.0
K10040	106.0
K10041	319.0
K10046	0.0
K04799	0.0
K04798	0.0
K04793	0.0
K04792	0.0
K04791	0.0
K04790	0.0
K04797	0.0
K04796	0.0
K04795	0.0
K04794	4.0
K13638	1.0
K13639	0.0
K13634	6.0
K13635	2.0
K13636	0.0
K13637	3.0
K13630	0.0
K13631	0.0
K13632	0.0
K13633	1.0
K02042	707.0
K05778	1.0
K05779	1.0
K05776	174.0
K05541	4.0
K05774	1.0
K05775	0.0
K05772	11.0
K05773	11.0
K05540	544.0
K01459	0.0
K01458	3.0
K01457	10.0
K01455	47.0
K01454	0.0
K01453	6.0
K01452	8.0
K01451	495.0
K01450	0.0
K05518	0.0
K08070	583.0
K08071	0.0
K05516	39.0
K08077	141.0
K05515	2159.0
K13093	0.0
K11783	0.0
K12949	0.0
K12945	0.0
K12944	0.0
K12941	339.0
K12940	11.0
K12943	0.0
K12942	454.0
K14728	0.0
K14727	0.0
K11785	0.0
K00108	10.0
K13890	14.0
K13891	14.0
K13892	4.0
K13893	4.0
K13894	7.0
K13895	7.0
K13896	5.0
K06159	0.0
K06158	2800.0
K06153	2438.0
K06152	2.0
K06151	2.0
K06157	0.0
K06156	0.0
K06155	1.0
K06154	0.0
K03327	692.0
K03326	12.0
K03325	250.0
K03324	3359.0
K03322	200.0
K03321	271.0
K03320	403.0
K03329	0.0
K03328	238.0
K04802	0.0
K04801	0.0
K04800	0.0
K11948	0.0
K01505	5.0
K04756	5.0
K11940	2.0
K11941	1.0
K11942	10.0
K11943	0.0
K11944	0.0
K01507	3076.0
K11946	0.0
K11947	0.0
K01506	8.0
K01501	26.0
K01500	152.0
K01503	0.0
K06714	440.0
K04750	691.0
K12789	0.0
K12788	0.0
K11526	0.0
K10810	1.0
K11522	0.0
K11523	0.0
K08675	0.0
K08676	24.0
K08677	3.0
K08679	0.0
K11521	0.0
K10547	412.0
K10546	440.0
K10545	85.0
K10544	51.0
K10543	86.0
K10542	1108.0
K10541	1115.0
K10540	1414.0
K10549	74.0
K10548	412.0
K14630	0.0
K11529	0.0
K00007	0.0
K00005	1558.0
K13444	0.0
K00003	2370.0
K00002	632.0
K00001	900.0
K01186	810.0
K00009	39.0
K00008	2357.0
K10726	0.0
K10725	0.0
K08246	0.0
K00263	14.0
K00262	2493.0
K00261	60.0
K00260	36.0
K00266	7474.0
K00265	248.0
K01200	360.0
K01201	1076.0
K01206	5104.0
K01207	1125.0
K01205	226.0
K01208	1.0
K01209	4334.0
K06167	395.0
K00917	848.0
K00912	356.0
K00919	2296.0
K02519	2204.0
K02518	2231.0
K02517	370.0
K02511	0.0
K02510	191.0
K13409	0.0
K13408	0.0
K03179	328.0
K03170	4.0
K03177	2356.0
K12574	2041.0
K12570	0.0
K12573	2070.0
K11009	0.0
K11008	0.0
K11005	1.0
K11004	1.0
K11007	0.0
K11006	0.0
K11003	1.0
K08296	57.0
K08297	0.0
K08295	0.0
K02634	0.0
K02635	0.0
K10622	0.0
K07693	26.0
K07692	3.0
K07691	1.0
K07690	0.0
K07697	12.0
K07696	510.0
K07695	0.0
K07694	153.0
K07699	1432.0
K07698	0.0
K07079	2569.0
K07078	218.0
K07077	3.0
K07076	321.0
K07075	394.0
K07074	99.0
K07073	0.0
K07072	0.0
K07071	68.0
K07070	3.0
K14584	0.0
K11620	0.0
K09190	7.0
K11623	0.0
K05759	0.0
K08589	0.0
K11625	0.0
K11995	0.0
K01439	2155.0
K01438	354.0
K01431	0.0
K01430	513.0
K01433	18.0
K01432	0.0
K01434	40.0
K01437	1.0
K01436	1408.0
K05539	11.0
K14520	0.0
K12963	0.0
K12962	3.0
K12961	1.0
K12960	2201.0
K14749	0.0
K14748	0.0
K02972	0.0
K14743	1.0
K14742	2043.0
K14745	0.0
K14744	0.0
K14747	0.0
K14746	0.0
K02167	2.0
K02164	0.0
K02160	1110.0
K02168	9.0
K02169	187.0
K10931	0.0
K03341	0.0
K03340	1088.0
K03343	0.0
K03342	33.0
K03346	84.0
K12299	0.0
K12291	0.0
K12290	0.0
K12293	1.0
K12292	1.0
K12295	2.0
K12294	2.0
K12297	5.0
K12368	0.0
K11922	0.0
K11923	0.0
K11920	0.0
K11921	4.0
K11926	0.0
K11927	524.0
K11924	9.0
K11925	0.0
K11928	720.0
K13181	0.0
K13219	0.0
K07262	4.0
K07263	396.0
K07260	2285.0
K07261	3.0
K07266	2.0
K07267	13.0
K07264	1.0
K07265	2.0
K07268	0.0
K07269	0.0
K01155	354.0
K04478	0.0
K04479	0.0
K10528	0.0
K14952	0.0
K07486	73.0
K07487	53.0
K07484	531.0
K07485	8.0
K07482	10.0
K07483	3696.0
K07480	2.0
K07481	179.0
K07488	3.0
K07489	0.0
K11210	6.0
K11211	1.0
K11212	4.0
K11214	506.0
K11216	51.0
K06300	6.0
K00061	0.0
K00060	35.0
K06301	6.0
K00065	300.0
K00064	11.0
K00067	2984.0
K00066	5.0
K00069	0.0
K00068	80.0
K06304	6.0
K08262	0.0
K08261	4.0
K08260	1.0
K08265	0.0
K08264	0.0
K00288	2.0
K00285	23.0
K00284	1414.0
K00287	2199.0
K00286	2787.0
K00281	301.0
K00280	0.0
K00283	743.0
K00282	743.0
K08088	0.0
K14198	0.0
K14199	0.0
K03452	0.0
K14194	0.0
K14195	0.0
K14196	0.0
K14197	0.0
K14192	0.0
K14193	0.0
K01880	2237.0
K01881	2861.0
K01883	2358.0
K01885	2393.0
K04618	0.0
K01887	2846.0
K01224	386.0
K01889	2358.0
K01226	623.0
K01227	9.0
K01220	47.0
K01222	275.0
K01223	1616.0
K02759	752.0
K02755	4.0
K02757	1940.0
K02756	3.0
K14998	1.0
K02750	49.0
K02753	3.0
K02752	0.0
K00939	2359.0
K00938	64.0
K00937	2016.0
K00936	8917.0
K00935	2.0
K00934	1.0
K00933	0.0
K00932	0.0
K00931	2301.0
K00930	4494.0
K01089	364.0
K01080	0.0
K01081	850.0
K01082	8.0
K01083	3.0
K01084	0.0
K01085	1.0
K01087	11.0
K02571	1.0
K02570	4.0
K02573	3.0
K02572	0.0
K02575	35.0
K02574	163.0
K07780	0.0
K03488	1316.0
K03489	52.0
K03482	0.0
K03483	38.0
K03480	286.0
K03481	223.0
K03486	619.0
K03487	0.0
K03484	1397.0
K03485	0.0
K02287	0.0
K02286	0.0
K02285	0.0
K02284	0.0
K02283	2637.0
K02282	18.0
K02281	0.0
K02280	7.0
K02289	0.0
K02288	0.0
K03626	0.0
K03627	0.0
K03624	3727.0
K03625	2356.0
K03151	1992.0
K03620	20.0
K03153	28.0
K08869	0.0
K03628	1646.0
K03629	2317.0
K09738	0.0
K09739	0.0
K09736	0.0
K09737	0.0
K09735	0.0
K09732	0.0
K09733	0.0
K09730	0.0
K09731	0.0
K09888	1739.0
K09889	6.0
K09880	2.0
K09882	4.0
K09883	3.0
K09884	0.0
K09887	0.0
K11027	0.0
K11026	0.0
K11025	0.0
K11024	0.0
K07679	0.0
K07678	4.0
K11021	0.0
K11020	0.0
K07675	3.0
K07674	1.0
K07676	0.0
K07671	0.0
K07670	2.0
K07673	3.0
K07672	0.0
K01117	5.0
K12048	0.0
K07019	27.0
K07018	20.0
K07011	1313.0
K07010	1546.0
K07013	9.0
K07012	1521.0
K07015	1929.0
K07014	3.0
K07017	249.0
K07016	24.0
K10084	0.0
K08372	55.0
K05884	58.0
K05885	607.0
K05886	1.0
K05887	0.0
K05880	0.0
K05881	0.0
K05882	2.0
K05883	5.0
K08902	0.0
K05739	90.0
K05888	0.0
K05889	0.0
K08903	0.0
K00547	94.0
K00544	0.0
K00545	0.0
K00542	0.0
K00543	0.0
K00540	3374.0
K00548	3649.0
K00549	568.0
K01145	0.0
K01412	6.0
K01147	6.0
K01417	989.0
K00038	3.0
K01143	0.0
K01142	1941.0
K01419	97.0
K00788	2376.0
K00789	3077.0
K12502	0.0
K14762	0.0
K14761	1909.0
K06195	19.0
K03819	0.0
K03818	4.0
K03814	33.0
K03817	150.0
K03816	1560.0
K03811	840.0
K03810	64.0
K03813	8.0
K11908	0.0
K11909	0.0
K11904	3.0
K11905	1.0
K11906	1.0
K11907	9.0
K11900	10.0
K11901	10.0
K11902	9.0
K11903	10.0
K10986	10.0
K13238	0.0
K13239	0.0
K13797	0.0
K07248	248.0
K13796	0.0
K07244	0.0
K07245	5.0
K07246	109.0
K07240	5184.0
K07241	6.0
K07242	0.0
K07243	15.0
K01268	0.0
K05296	0.0
K02821	699.0
K09016	0.0
K09945	4.0
K09944	0.0
K09947	0.0
K09946	5.0
K09941	4.0
K09940	11.0
K09943	1.0
K09942	6.0
K09949	18.0
K09948	4.0
K10851	3.0
K10850	0.0
K03666	745.0
K03667	97.0
K03196	5.0
K03665	2312.0
K11275	0.0
K06012	1673.0
K00048	1164.0
K10857	2.0
K09773	108.0
K00043	6.0
K00042	923.0
K00041	758.0
K00040	819.0
K00046	2188.0
K00733	0.0
K00044	0.0
K06011	0.0
K09012	0.0
K06016	236.0
K06017	0.0
K06014	0.0
K06015	525.0
K06019	16.0
K01075	1.0
K12221	0.0
K06444	0.0
K04632	0.0
K14977	17.0
K14974	0.0
K00958	17.0
K00951	2697.0
K00950	535.0
K00952	11.0
K00955	251.0
K00954	2358.0
K00957	346.0
K00956	324.0
K00590	122.0
K02777	205.0
K02775	253.0
K02774	307.0
K02773	333.0
K02771	21.0
K02770	1114.0
K02779	102.0
K02778	1.0
K01606	0.0
K01607	1506.0
K01604	0.0
K01605	0.0
K01602	3.0
K01601	14.0
K03750	236.0
K01609	1690.0
K02553	9.0
K02804	815.0
K02551	199.0
K02806	37.0
K02557	1872.0
K02800	98.0
K05275	3.0
K02802	0.0
K13300	6.0
K02558	34.0
K02809	5.0
K02808	4.0
K03600	7.0
K03601	2308.0
K03602	2268.0
K03603	2.0
K03604	593.0
K03605	12.0
K03606	17.0
K03607	1.0
K03608	1552.0
K03609	2402.0
K06078	0.0
K06079	1.0
K09710	2339.0
K09711	7.0
K09712	3.0
K06073	0.0
K06074	0.0
K06075	8.0
K06076	180.0
K06077	1.0
K06382	1227.0
K06383	847.0
K06380	5.0
K06381	1894.0
K06386	9.0
K06387	1304.0
K06384	227.0
K06385	1494.0
K06388	0.0
K06389	0.0
K12466	0.0
K12468	0.0
K07657	25.0
K07656	0.0
K07655	0.0
K07654	1.0
K07653	1.0
K07652	471.0
K07651	12.0
K07650	38.0
K07659	10.0
K07658	2176.0
K11041	28.0
K11040	1.0
K11043	0.0
K11042	0.0
K11045	0.0
K11044	0.0
K11047	0.0
K11046	0.0
K11049	0.0
K11048	0.0
K07387	190.0
K07386	434.0
K06926	2287.0
K06927	172.0
K06924	0.0
K06925	2355.0
K06922	0.0
K06923	1819.0
K06920	90.0
K06921	592.0
K06928	310.0
K06929	189.0
K07033	1987.0
K07032	75.0
K07031	617.0
K07030	1633.0
K07037	372.0
K07035	1423.0
K07034	29.0
K07039	3.0
K07038	101.0
K10829	0.0
K00384	4915.0
K00385	264.0
K00386	0.0
K00387	0.0
K00380	21.0
K00381	16.0
K00382	1707.0
K00383	53.0
K00389	3.0
K01387	12.0
K01385	0.0
K01389	0.0
K09158	15.0
K09159	9.0
K09156	0.0
K09157	1927.0
K09154	1.0
K09155	403.0
K09152	0.0
K09153	673.0
K09150	0.0
K09151	18.0
K05970	963.0
K05714	0.0
K05715	0.0
K05710	7.0
K05711	0.0
K05712	1.0
K05713	0.0
K00560	2024.0
K00561	3.0
K00563	442.0
K00564	231.0
K00566	2650.0
K00567	2040.0
K00568	45.0
K00569	9.0
K05575	0.0
K01169	1.0
K01167	0.0
K01166	0.0
K05577	8.0
K01163	818.0
K01161	0.0
K01160	0.0
K05578	0.0
K05579	0.0
K08092	254.0
K08093	33.0
K08094	311.0
K08095	0.0
K08096	0.0
K08097	9.0
K02254	5.0
K02255	0.0
K01743	0.0
K02251	2.0
K02061	4.0
K01741	0.0
K02060	5.0
K00114	13.0
K02122	2215.0
K02123	2405.0
K02120	2523.0
K02121	1979.0
K02124	2504.0
K03837	7.0
K03836	0.0
K03835	1.0
K03834	4.0
K03833	287.0
K03832	442.0
K03831	10.0
K03830	907.0
K00443	0.0
K03839	327.0
K02067	44.0
K10189	1243.0
K13038	2912.0
K13787	179.0
K13788	7.0
K13789	5849.0
K10188	1590.0
K12255	0.0
K12254	0.0
K12257	1546.0
K12256	1.0
K12251	501.0
K12250	0.0
K12253	0.0
K12252	0.0
K13252	13.0
K13256	30.0
K13255	1.0
K12079	0.0
K12078	0.0
K12071	0.0
K12070	0.0
K12073	0.0
K12072	6.0
K09912	4.0
K06236	0.0
K06237	0.0
K05519	0.0
K09914	0.0
K11788	0.0
K11782	0.0
K11780	0.0
K11781	1.0
K11787	0.0
K11784	0.0
K11530	0.0
K12787	0.0
K12786	0.0
K12785	0.0
K12784	0.0
K06718	6.0
K09969	3.0
K09968	0.0
K09967	518.0
K09966	8.0
K09965	0.0
K09964	1.0
K09963	399.0
K09962	20.0
K09961	2.0
K09960	2.0
K11527	130.0
K11524	0.0
K11525	0.0
K11250	1.0
K11253	0.0
K11258	1.0
K11528	1.0
K00713	0.0
K00712	42.0
K10780	2.0
K10783	4.0
K10125	1.0
K10124	0.0
K10126	1.0
K10121	41.0
K10123	0.0
K10122	41.0
K04652	755.0
K04653	668.0
K04651	1192.0
K04656	674.0
K04654	675.0
K04655	727.0
K00973	2049.0
K00972	243.0
K00971	944.0
K00970	311.0
K00975	4984.0
K00974	6153.0
K00979	527.0
K00978	321.0
K14954	0.0
K14955	0.0
K14956	0.0
K06178	1243.0
K01596	235.0
K01597	70.0
K01594	0.0
K01595	54.0
K01592	0.0
K01593	7.0
K01590	8.0
K01591	2277.0
K01598	9.0
K01599	4378.0
K02711	0.0
K02710	0.0
K02713	0.0
K02712	0.0
K02714	0.0
K02717	0.0
K02716	0.0
K02719	0.0
K02718	0.0
K03449	514.0
K03446	318.0
K03444	4.0
K03445	0.0
K03442	2186.0
K01620	1574.0
K01621	306.0
K01622	4.0
K01623	842.0
K01624	4413.0
K01625	4114.0
K01626	1312.0
K01627	359.0
K01628	1926.0
K01629	540.0
K05299	4.0
K02829	7.0
K02828	7.0
K02827	7.0
K02826	7.0
K02825	313.0
K02824	1726.0
K02823	2188.0
K02822	860.0
K03198	3.0
K03199	7.0
K03668	121.0
K03669	7.0
K03190	514.0
K03191	14.0
K03660	2419.0
K03194	1.0
K03195	13.0
K03664	2356.0
K03197	2.0
K09772	1974.0
K06013	22.0
K09770	172.0
K09771	5.0
K09776	12.0
K09777	1592.0
K09774	19.0
K09775	1333.0
K09778	165.0
K09779	1622.0
K06269	0.0
K06323	0.0
K11624	0.0
K02991	0.0
K02990	2218.0
K02624	2.0
K02240	101.0
K08282	30.0
K12440	0.0
K12441	0.0
K12442	0.0
K12443	1.0
K12444	0.0
K12445	0.0
K12449	1.0
K02247	5.0
K07637	3.0
K07636	2358.0
K07639	1.0
K07638	10.0
K11069	1305.0
K11068	1869.0
K11063	5.0
K11062	0.0
K11061	0.0
K11060	0.0
K11066	2.0
K11065	358.0
K06900	1.0
K06901	2270.0
K06902	499.0
K06903	189.0
K06904	157.0
K06905	319.0
K06906	183.0
K06907	412.0
K06908	317.0
K06909	24.0
K10821	0.0
K05905	4.0
K05904	0.0
K05906	0.0
K05900	0.0
K05903	11.0
K01406	0.0
K05909	0.0
K05908	0.0
K00368	8.0
K00369	1.0
K00366	224.0
K00367	0.0
K00364	66.0
K00365	1.0
K00362	18.0
K00363	18.0
K00360	0.0
```
