## Extended Data File 1 for "Diet induces reproducible alterations in the mouse and human gut microbiome": ERS606329_ERR675539.picrust_nol

```
# Constructed from biom file
#OTU ID	ERR675539
K01365	0.0
K01364	0.0
K01361	24.0
K01360	1.0
K01362	3924.0
K02249	4.0
K05841	12.0
K05844	37.0
K05845	90.0
K05846	3136.0
K05847	2580.0
K00508	29.0
K00500	48.0
K00507	64.0
K00504	0.0
K00505	0.0
K12521	0.0
K01101	1275.0
K01103	0.0
K12520	0.0
K01104	12578.0
K05592	3161.0
K05593	2431.0
K05590	0.0
K05591	10.0
K05596	5.0
K05597	0.0
K05594	0.0
K05595	278.0
K05599	0.0
K11964	0.0
K11962	0.0
K14540	4755.0
K12529	7.0
K12528	0.0
K06353	0.0
K02456	327.0
K02457	17.0
K02454	46.0
K02455	31.0
K02452	17.0
K02453	64.0
K02450	8.0
K02103	1980.0
K08138	63.0
K02108	4876.0
K02109	6044.0
K02458	23.0
K02459	22.0
K08137	4.0
K03851	0.0
K03850	0.0
K03852	2.0
K03855	31.0
K03856	5344.0
K13018	4.0
K13019	11.0
K13010	10.0
K13011	0.0
K13012	700.0
K13013	6.0
K13014	1.0
K13015	92.0
K13016	8.0
K13017	2.0
K08566	0.0
K08567	16.0
K13274	0.0
K13275	21.0
K13276	0.0
K13277	0.0
K03275	0.0
K03274	37.0
K03277	0.0
K03276	0.0
K03271	2592.0
K03270	2254.0
K03273	248.0
K03272	1197.0
K03279	0.0
K03278	0.0
K11022	0.0
K12277	0.0
K12276	3.0
K12270	10.0
K11058	0.0
K12279	6.0
K12278	3.0
K07557	0.0
K07550	0.0
K07552	701.0
K06319	0.0
K09909	2.0
K09908	6.0
K12051	0.0
K12050	0.0
K12057	6.0
K12056	2.0
K06221	4.0
K09900	0.0
K09903	5742.0
K09902	12.0
K09904	0.0
K09907	0.0
K09906	4.0
K11501	0.0
K03234	0.0
K00773	5649.0
K00772	131.0
K00777	1.0
K00776	0.0
K06313	500.0
K06315	0.0
K05574	0.0
K10201	48.0
K07176	0.0
K07177	81.0
K07174	0.0
K07175	388.0
K07172	74.0
K07173	1956.0
K07170	662.0
K07171	9805.0
K07178	6.0
K07179	0.0
K00195	0.0
K00194	89.0
K00197	123.0
K00196	0.0
K00191	0.0
K00190	44.0
K00193	0.0
K00192	0.0
K00198	1377.0
K06405	4274.0
K10109	1437.0
K10108	2836.0
K10107	7.0
K01828	31.0
K01829	5.0
K01826	11.0
K01825	27.0
K01822	7.0
K01823	131.0
K01820	8.0
K01821	143.0
K00999	0.0
K00998	2421.0
K00995	9081.0
K00997	1428.0
K00996	26.0
K00991	5939.0
K00990	44.0
K00992	10.0
K11028	0.0
K02622	1075.0
K02625	1.0
K03564	3612.0
K13489	2.0
K13488	2.0
K13483	39.0
K13482	8.0
K13481	8.0
K13480	0.0
K13487	1.0
K13486	2.0
K14680	0.0
K14681	0.0
K14682	21.0
K08358	7.0
K08357	15.0
K08356	0.0
K08355	0.0
K03469	5573.0
K03462	0.0
K03464	6.0
K03465	1024.0
K03466	6061.0
K01648	10.0
K01649	7246.0
K01643	1240.0
K01640	766.0
K01641	75.0
K01646	190.0
K01647	5888.0
K01644	1343.0
K02597	8.0
K02626	26.0
K02595	5.0
K02594	588.0
K02593	4.0
K02592	505.0
K02591	1089.0
K02590	1716.0
K02598	480.0
K02849	10.0
K14061	0.0
K14062	0.0
K14063	0.0
K14064	0.0
K14065	0.0
K14067	0.0
K02841	22.0
K02840	34.0
K02843	126.0
K02844	9.0
K02847	0.0
K02846	0.0
K02102	50.0
K09758	77.0
K06039	7.0
K06034	6.0
K06036	2.0
K06037	0.0
K06032	0.0
K01581	167.0
K02702	0.0
K02659	14.0
K13490	2.0
K13491	2.0
K03644	983.0
K03645	0.0
K03646	23.0
K03647	112.0
K03640	120.0
K03641	82.0
K03642	119.0
K03643	30.0
K03648	4075.0
K03649	46.0
K06694	0.0
K11814	0.0
K12428	0.0
K12429	4.0
K12422	0.0
K12423	0.0
K12420	0.0
K12421	0.0
K12426	0.0
K12427	0.0
K12424	0.0
K12425	0.0
K07349	0.0
K07348	0.0
K05380	0.0
K07345	5.0
K07344	7.0
K07347	9.0
K07346	7.0
K07341	1229.0
K07340	10.0
K07343	1357.0
K07342	0.0
K06968	13.0
K06969	8823.0
K06962	307.0
K06963	0.0
K06960	4721.0
K06961	0.0
K06966	950.0
K06967	4747.0
K06964	0.0
K06965	0.0
K08995	43.0
K08994	63.0
K08997	2.0
K08996	35.0
K08990	4.0
K08993	1.0
K08992	13.0
K08999	125.0
K08998	4264.0
K08344	1.0
K08345	0.0
K08346	0.0
K14940	0.0
K02724	0.0
K08349	0.0
K11815	0.0
K05929	2.0
K05928	8.0
K05927	3.0
K05924	1.0
K05922	4.0
K05921	13.0
K00349	881.0
K00698	0.0
K00340	986.0
K00341	993.0
K00690	1703.0
K00343	896.0
K00344	140.0
K00697	45.0
K00346	880.0
K00347	880.0
K09116	1145.0
K09117	3654.0
K05337	1263.0
K09118	47.0
K09119	0.0
K02106	419.0
K05823	61.0
K05820	36.0
K05826	14.0
K05827	16.0
K02100	0.0
K02101	0.0
K00524	0.0
K00525	4367.0
K00526	1863.0
K00527	8792.0
K00520	98.0
K00522	0.0
K00523	14.0
K02451	3.0
K00528	5503.0
K00529	18.0
K00025	1.0
K14215	0.0
K14213	0.0
K03453	1206.0
K00796	3264.0
K05339	29.0
K00027	5061.0
K00794	3058.0
K00793	3017.0
K01347	1.0
K01346	0.0
K01344	0.0
K01343	0.0
K00791	5722.0
K01340	0.0
K00790	9061.0
K02694	0.0
K02696	0.0
K02697	0.0
K02690	0.0
K02691	6.0
K02692	0.0
K02693	0.0
K02698	1.0
K02699	0.0
K00836	14.0
K00837	911.0
K00835	17.0
K00832	228.0
K00833	680.0
K00830	77.0
K00831	5530.0
K00839	63.0
K04335	0.0
K04334	0.0
K01120	12.0
K01126	5256.0
K04333	0.0
K01129	4497.0
K01128	7.0
K04339	0.0
K04338	7.0
K02470	9971.0
K02471	29.0
K02472	20.0
K02473	0.0
K02474	2010.0
K02475	13.0
K02476	13.0
K02477	2903.0
K02478	21.0
K02479	52.0
K09019	12.0
K01267	2444.0
K13074	0.0
K13075	5.0
K11441	0.0
K14055	0.0
K13299	0.0
K13292	5125.0
K14057	0.0
K14056	0.0
K02856	33.0
K02585	611.0
K12211	2.0
K12210	0.0
K12213	2.0
K12212	2.0
K12215	0.0
K02854	3.0
K12217	2.0
K12216	2.0
K12219	2.0
K12218	2.0
K02855	12.0
K08692	0.0
K08693	8.0
K08690	0.0
K08691	5.0
K08696	2.0
K08697	0.0
K11748	8.0
K11749	5277.0
K11746	0.0
K11747	7.0
K11744	1.0
K11745	2.0
K11742	0.0
K11743	1157.0
K11740	0.0
K11741	418.0
K13920	284.0
K13921	11.0
K13922	1790.0
K13923	11.0
K13924	55.0
K13925	0.0
K13926	5.0
K13927	838.0
K13928	1.0
K13929	4.0
K09923	1.0
K09922	885.0
K06201	2560.0
K06200	2280.0
K06207	4157.0
K06206	1482.0
K06205	1.0
K09924	13.0
K09929	5.0
K06208	486.0
K00759	4148.0
K00758	10.0
K00752	4.0
K00757	4926.0
K00756	1823.0
K00754	5775.0
K06001	3006.0
K05557	0.0
K09766	926.0
K05554	0.0
K07475	0.0
K07150	2870.0
K07151	3.0
K07152	159.0
K07153	13.0
K07154	2339.0
K07155	0.0
K07156	11.0
K07157	43.0
K07406	3838.0
K07407	9493.0
K07404	3431.0
K07405	871.0
K07402	3857.0
K07403	63.0
K07400	8.0
K07401	20.0
K01808	6620.0
K01809	3444.0
K01800	14.0
K01801	0.0
K01802	715.0
K01803	5927.0
K01804	2145.0
K01805	633.0
K01807	1315.0
K09718	0.0
K14668	0.0
K14669	0.0
K14666	1.0
K14667	2.0
K01664	46.0
K01665	623.0
K01666	2218.0
K01667	1443.0
K01660	0.0
K01661	118.0
K01662	4744.0
K01663	0.0
K01668	10.0
K01669	151.0
K02863	5641.0
K02862	6.0
K02860	5383.0
K02867	5738.0
K02866	0.0
K02864	5293.0
K02869	0.0
K05362	4.0
K05365	57.0
K03402	4450.0
K03403	5.0
K03400	0.0
K03406	27313.0
K03407	3998.0
K03404	53.0
K03405	87.0
K03408	6621.0
K03409	573.0
K02315	6322.0
K02314	5856.0
K02317	0.0
K02316	5720.0
K02313	5643.0
K02312	32.0
K02319	4.0
K12405	0.0
K12152	0.0
K12151	0.0
K07091	30.0
K07090	9077.0
K07093	29.0
K07092	5.0
K07095	7575.0
K07094	27.0
K07097	0.0
K07096	4.0
K07099	2241.0
K07098	7116.0
K11175	5638.0
K11174	0.0
K11177	48.0
K11176	0.0
K11173	1.0
K11179	36.0
K11178	45.0
K00322	19.0
K00320	35.0
K00321	0.0
K00326	0.0
K00324	130.0
K00325	49.0
K00329	17.0
K05945	3.0
K05944	0.0
K05947	0.0
K05946	2064.0
K06944	5.0
K06945	11.0
K06946	4.0
K06415	531.0
K06940	2309.0
K06941	6066.0
K06942	5641.0
K06943	0.0
K10806	19.0
K10807	5.0
K10804	80.0
K10805	20.0
K06948	142.0
K06949	6475.0
K06418	17.0
K09138	40.0
K09139	7.0
K09134	1232.0
K09135	0.0
K09136	25.0
K09137	81.0
K09130	0.0
K09131	53.0
K09132	1121.0
K09133	10.0
K05808	5583.0
K05809	0.0
K05804	1110.0
K05805	10.0
K05806	0.0
K05807	940.0
K05800	13.0
K05801	29.0
K05802	5.0
K05803	0.0
K01044	12.0
K01045	1.0
K01046	93.0
K02068	100.0
K04561	25.0
K01042	827.0
K05568	4742.0
K05567	1485.0
K14273	0.0
K14275	0.0
K14274	88.0
K02062	1.0
K05245	0.0
K05564	6.0
K01048	570.0
K02066	1033.0
K01322	891.0
K01325	0.0
K02065	1026.0
K01326	0.0
K05560	6.0
K02243	98.0
K08930	0.0
K02679	0.0
K02676	24.0
K02674	23.0
K02675	0.0
K02672	30.0
K02241	771.0
K02670	35.0
K02671	27.0
K00810	1.0
K00811	903.0
K00812	1010.0
K00813	17.0
K00814	0.0
K00817	5460.0
K00818	967.0
K00819	44.0
K02530	36.0
K02245	99.0
K02244	75.0
K01499	7.0
K01498	0.0
K01493	5660.0
K01492	259.0
K01491	12383.0
K01497	78.0
K01496	198.0
K01495	3282.0
K01494	1290.0
K02418	3310.0
K02419	4198.0
K14492	0.0
K02412	3788.0
K02413	3844.0
K02410	4202.0
K02411	2114.0
K02416	4198.0
K02417	3331.0
K02414	475.0
K02415	85.0
K00120	0.0
K00121	124.0
K00430	0.0
K13058	1.0
K13059	0.0
K13727	3.0
K13057	9.0
K13722	0.0
K13051	32.0
K13052	2212.0
K00435	7.0
K12054	0.0
K03239	0.0
K03238	0.0
K03231	0.0
K03230	1.0
K03232	0.0
K12059	0.0
K03237	0.0
K03236	0.0
K12058	1.0
K12239	0.0
K12238	0.0
K12235	0.0
K12234	754.0
K13942	0.0
K13940	2583.0
K13941	2.0
K12097	0.0
K12096	0.0
K12095	0.0
K12094	0.0
K12093	0.0
K12092	0.0
K12091	0.0
K12090	0.0
K12099	0.0
K12098	0.0
K06356	0.0
K05992	5.0
K03540	0.0
K06331	1917.0
K06330	63.0
K07138	4972.0
K07139	3466.0
K11811	11.0
K07132	888.0
K07133	14477.0
K07130	4023.0
K07131	20.0
K07137	9532.0
K07134	0.0
K07135	0.0
K01860	0.0
K01866	5751.0
K01867	5739.0
K01865	14.0
K01868	6918.0
K01869	5738.0
K06140	16.0
K04766	13.0
K04767	76.0
K04764	76.0
K04762	903.0
K04763	6537.0
K04760	26.0
K04761	505.0
K04768	21.0
K04769	4083.0
K08313	24.0
K08312	13.0
K08311	33.0
K08310	27.0
K08317	16.0
K08316	2794.0
K08315	6.0
K08314	284.0
K05149	0.0
K08319	0.0
K08318	0.0
K06339	0.0
K14648	0.0
K14392	57.0
K14393	50.0
K14645	15.0
K14647	4.0
K01689	6891.0
K01686	4762.0
K01687	8541.0
K01684	1568.0
K01685	3426.0
K01682	19.0
K01681	5131.0
K05308	0.0
K02889	0.0
K02888	5730.0
K02885	0.0
K02884	5738.0
K02887	5641.0
K02886	5738.0
K02881	5738.0
K02883	0.0
K13743	0.0
K02086	83.0
K02081	625.0
K02080	0.0
K02083	89.0
K02082	59.0
K13831	0.0
K03428	2.0
K03429	2076.0
K03424	7299.0
K03935	0.0
K03932	304.0
K03933	18.0
K03930	1475.0
K03931	6.0
K02339	30.0
K02338	5743.0
K02337	5478.0
K02336	4.0
K02335	6837.0
K02334	3484.0
K02330	0.0
K03688	2817.0
K03689	0.0
K03680	97.0
K03683	16.0
K03684	62.0
K03685	5637.0
K03686	11488.0
K03687	5071.0
K07301	3350.0
K07300	13.0
K07303	49.0
K07302	76.0
K07305	175.0
K07304	265.0
K07307	226.0
K07306	34.0
K07309	6.0
K07308	37.0
K02617	0.0
K02610	6.0
K02963	5728.0
K02612	6.0
K02961	4976.0
K09686	13809.0
K09687	36356.0
K09684	168.0
K09685	600.0
K09682	4.0
K09683	4.0
K09680	25.0
K09681	1.0
K09688	6.0
K09689	6.0
K05962	7.0
K05961	4.0
K05967	45.0
K05966	67.0
K11159	2.0
K05964	39.0
K05968	0.0
K11152	0.0
K00309	2.0
K00658	153.0
K00304	7.0
K00305	6.0
K00654	0.0
K00655	8284.0
K00652	656.0
K00301	11.0
K00302	1158.0
K00303	65.0
K10828	0.0
K06431	4.0
K06432	4.0
K06433	4.0
K06434	12.0
K06436	550.0
K06437	0.0
K10820	94.0
K06439	0.0
K10822	0.0
K10823	0.0
K10826	0.0
K09167	422.0
K06322	0.0
K14117	0.0
K14259	0.0
K14257	7.0
K01308	884.0
K01303	26.0
K01301	31.0
K01305	142.0
K01304	161.0
K02658	51.0
K00672	0.0
K02650	851.0
K02651	63.0
K02652	2651.0
K02653	3451.0
K02654	10236.0
K05687	0.0
K02656	22.0
K05685	13.0
K00878	4101.0
K00879	486.0
K00872	812.0
K00873	5761.0
K00870	0.0
K00876	6885.0
K00877	0.0
K00874	7110.0
K00875	1.0
K04487	9601.0
K04486	5770.0
K04485	5630.0
K04484	0.0
K04483	0.0
K04482	0.0
K04480	1.0
K04488	5988.0
K12049	0.0
K13693	0.0
K13706	0.0
K13694	33.0
K13695	10.0
K05977	0.0
K09516	21.0
K02434	7244.0
K02435	6615.0
K02436	149.0
K02437	2657.0
K05350	1987.0
K02431	2142.0
K08100	0.0
K02433	7560.0
K02438	3760.0
K02439	48.0
K03745	21.0
K03744	2086.0
K03747	15.0
K03210	5668.0
K03217	5507.0
K03216	4815.0
K03215	65.0
K03742	4412.0
K03219	1.0
K03218	5705.0
K03749	11.0
K03748	35.0
K02383	0.0
K06327	5.0
K06320	1673.0
K07238	6350.0
K09479	0.0
K09478	0.0
K09475	0.0
K09474	11.0
K09477	0.0
K09476	0.0
K09471	16.0
K09470	0.0
K09473	0.0
K09472	5.0
K07543	0.0
K06898	3678.0
K13967	0.0
K13963	2098.0
K07545	0.0
K00737	1125.0
K05345	22.0
K11706	3.0
K11707	28.0
K11704	3.0
K11705	3.0
K11708	28.0
K11709	25.0
K05588	7.0
K07114	3881.0
K07443	2681.0
K07116	2.0
K07117	40.0
K07110	21.0
K07447	5634.0
K07112	926.0
K07113	42.0
K07448	1663.0
K07118	163.0
K07119	23.0
K10619	2.0
K10618	0.0
K10617	0.0
K10616	0.0
K01848	85.0
K01849	80.0
K01844	1036.0
K01845	2586.0
K01846	41.0
K01847	1774.0
K01840	8147.0
K01841	190.0
K01842	0.0
K01843	809.0
K06219	5.0
K10832	0.0
K05348	2.0
K14203	0.0
K08483	4716.0
K08482	29.0
K08481	10.0
K08480	0.0
K08485	0.0
K08484	18.0
K00464	0.0
K00467	1.0
K00466	0.0
K00461	0.0
K00460	0.0
K00463	0.0
K00462	3.0
K04509	0.0
K00469	4.0
K00468	0.0
K08645	0.0
K04744	43.0
K01518	0.0
K01519	0.0
K04748	31.0
K04749	653.0
K01514	17.0
K01515	7218.0
K01512	2664.0
K01510	0.0
K14623	653.0
K14626	0.0
K14627	0.0
K14628	0.0
K14629	0.0
K03918	10.0
K03919	9.0
K12372	2.0
K12373	5121.0
K12370	2.0
K12371	4.0
K02359	0.0
K02358	5841.0
K02351	8.0
K02352	1.0
K02355	10826.0
K02357	5738.0
K02356	5829.0
K13574	0.0
K13573	5.0
K13572	6.0
K13571	6.0
K13570	2.0
K12112	1.0
K12113	0.0
K12110	0.0
K12111	60.0
K07329	0.0
K07328	0.0
K07323	49.0
K07322	1416.0
K07321	799.0
K07320	21.0
K07327	0.0
K07326	1.0
K07325	0.0
K07324	0.0
K08163	0.0
K06180	13240.0
K06181	31.0
K06182	2398.0
K06183	4401.0
K06186	22.0
K06187	5737.0
K06188	501.0
K06189	24.0
K08359	0.0
K07589	1.0
K07588	965.0
K07587	0.0
K07586	1193.0
K07585	0.0
K07584	4859.0
K07583	0.0
K07582	0.0
K07581	0.0
K07580	0.0
K11139	0.0
K05989	7513.0
K05988	0.0
K05985	1534.0
K05987	0.0
K05986	4.0
K10843	7.0
K08354	7.0
K10844	3.0
K10848	0.0
K00673	9.0
K00674	982.0
K00675	25.0
K00676	3490.0
K00677	1006.0
K06988	60.0
K06989	252.0
K08351	2.0
K06980	48.0
K06981	7.0
K06982	0.0
K08350	2.0
K06984	0.0
K06985	16.0
K06986	7.0
K06987	2093.0
K02445	1931.0
K02444	1271.0
K00582	0.0
K00583	0.0
K00580	0.0
K02110	4948.0
K00586	0.0
K00587	6.0
K00584	5.0
K08921	0.0
K02441	59.0
K00588	278.0
K08922	0.0
K02440	662.0
K00018	5652.0
K08923	0.0
K02443	1915.0
K00019	29.0
K02442	0.0
K08925	0.0
K08926	1.0
K08927	1.0
K03149	1335.0
K06604	0.0
K00015	66.0
K01989	4949.0
K00854	8687.0
K00855	11.0
K00856	17.0
K00857	1687.0
K00850	14195.0
K00851	129.0
K00852	5584.0
K00853	372.0
K00858	5693.0
K00859	5351.0
K01181	1933.0
K01180	0.0
K01183	1638.0
K01182	4331.0
K01185	610.0
K01184	3.0
K01187	7058.0
K01188	3972.0
K02596	43.0
K13766	34.0
K13767	36.0
K13003	0.0
K13002	0.0
K13000	0.0
K02984	0.0
K02986	5753.0
K02987	0.0
K02636	14.0
K02982	4630.0
K02983	0.0
K02638	0.0
K02639	2.0
K02988	5426.0
K08298	14.0
K08299	5.0
K03583	22.0
K03582	18.0
K03581	5441.0
K03580	10.0
K03587	997.0
K03586	21.0
K03585	1831.0
K03584	5580.0
K03589	4088.0
K03588	8319.0
K01725	4.0
K01724	91.0
K01727	91.0
K01726	2398.0
K01721	8.0
K01720	27.0
K01722	0.0
K13008	0.0
K01729	12.0
K01728	44.0
K09530	0.0
K09539	0.0
K02188	3497.0
K02189	3494.0
K02182	7.0
K02183	0.0
K03769	886.0
K03768	8330.0
K03767	63.0
K03765	0.0
K03764	0.0
K03763	7794.0
K03762	24.0
K03761	17.0
K03760	104.0
K09457	166.0
K09456	11.0
K09459	171.0
K09458	5957.0
K00602	10618.0
K13988	0.0
K13985	0.0
K09981	15.0
K09980	4.0
K09983	6.0
K09982	4.0
K09985	13.0
K09984	7.0
K09987	10.0
K09986	17.0
K09989	1788.0
K09988	1524.0
K12583	1.0
K12582	0.0
K12589	0.0
K11720	39.0
K09759	2297.0
K10985	3.0
K10984	21.0
K07468	3.0
K07469	37.0
K07464	3525.0
K07465	8.0
K07466	0.0
K07467	2177.0
K07460	4305.0
K07461	2217.0
K07462	5704.0
K07463	0.0
K10679	24.0
K10678	5.0
K10671	0.0
K10670	1343.0
K10673	0.0
K10672	207.0
K10674	0.0
K10677	5.0
K10676	1.0
K08726	0.0
K08724	80.0
K08722	1549.0
K08723	0.0
K08720	4.0
K08721	0.0
K08728	66.0
K10187	0.0
K00119	11.0
K00118	17.0
K00449	6.0
K00448	6.0
K00115	0.0
K00446	13.0
K00117	57.0
K00116	20.0
K00111	4835.0
K00442	1.0
K00113	13.0
K00112	15.0
K01539	0.0
K01531	3386.0
K04720	4585.0
K01533	5824.0
K01534	12507.0
K01535	8.0
K01537	6642.0
K14358	0.0
K14605	0.0
K14606	0.0
K00413	31.0
K10120	67.0
K05600	0.0
K05777	32.0
K03972	9.0
K03973	336.0
K03970	1.0
K03971	0.0
K03976	5544.0
K03977	5638.0
K03974	1.0
K03975	1167.0
K03978	5717.0
K03979	5738.0
K13378	839.0
K02372	5107.0
K02371	4634.0
K02377	1789.0
K02379	131.0
K03396	3.0
K03397	0.0
K03394	4448.0
K03395	0.0
K03392	9.0
K03393	0.0
K03390	932.0
K03391	5.0
K03399	77.0
K03027	0.0
K12136	0.0
K12137	42.0
K06610	18.0
K12138	2.0
K12139	6.0
K11444	1.0
K11440	4.0
K11443	19.0
K11442	1.0
K00612	38.0
K00613	8.0
K00610	3124.0
K00611	4547.0
K00616	2582.0
K00617	0.0
K00614	8.0
K00615	16809.0
K00619	40.0
K10863	0.0
K07874	0.0
K06234	0.0
K10240	1.0
K10241	1.0
K10242	1.0
K10243	3.0
K04110	10.0
K04113	0.0
K04112	0.0
K04115	0.0
K04114	0.0
K04117	1.0
K04116	1.0
K04118	0.0
K05517	1.0
K07705	92.0
K07704	108.0
K07707	1195.0
K07706	1613.0
K07701	0.0
K07700	0.0
K07703	0.0
K07702	0.0
K07709	9.0
K07708	27.0
K01955	8672.0
K13042	3.0
K09934	26.0
K09935	2410.0
K06216	38.0
K09937	15.0
K13745	2.0
K13746	0.0
K13747	3290.0
K13740	0.0
K13741	0.0
K13742	0.0
K06211	1126.0
K06212	16.0
K09933	32.0
K02618	8.0
K02619	580.0
K02968	5432.0
K02966	0.0
K02967	5641.0
K02616	6.0
K02965	5737.0
K02962	0.0
K02611	6.0
K02613	25.0
K03569	9378.0
K03568	159.0
K03565	5598.0
K06218	32.0
K03567	15.0
K03566	33.0
K03561	1955.0
K03560	21.0
K03563	4314.0
K03562	99.0
K06430	0.0
K01709	734.0
K01708	2.0
K01707	4.0
K01706	177.0
K01705	6.0
K01704	12773.0
K01703	13146.0
K01702	0.0
K14165	2.0
K14164	7.0
K14166	8.0
K14161	26.0
K14160	11.0
K14162	60.0
K05396	175.0
K03709	423.0
K03708	810.0
K08160	0.0
K03701	8003.0
K03700	2647.0
K03703	4073.0
K03702	5732.0
K03705	4845.0
K03704	6700.0
K03707	416.0
K03706	2492.0
K06289	0.0
K06288	0.0
K06283	3557.0
K06282	59.0
K06281	62.0
K06287	5600.0
K06286	75.0
K06285	471.0
K06284	2386.0
K08161	113.0
K07540	1.0
K06438	2860.0
K06869	0.0
K06868	0.0
K06867	40.0
K06866	0.0
K06865	0.0
K06864	3556.0
K06863	0.0
K06862	0.0
K06861	1060.0
K06860	4.0
K12659	3.0
K12658	10.0
K07547	0.0
K07546	0.0
K15023	9.0
K15022	0.0
K15020	0.0
K15024	3100.0
K08700	1.0
K08162	1108.0
K07544	0.0
K00137	3.0
K00135	210.0
K00134	5857.0
K00133	5677.0
K00132	20.0
K00131	80.0
K00130	1183.0
K00139	0.0
K00138	0.0
K00429	1.0
K00428	621.0
K00421	4.0
K00423	1.0
K00425	939.0
K00427	1.0
K00426	941.0
K14292	0.0
K14379	0.0
K14370	0.0
K14371	0.0
K14372	0.0
K14373	0.0
K14374	0.0
K14375	0.0
K09845	1.0
K14082	4.0
K14083	70.0
K14080	0.0
K14081	0.0
K14086	1124.0
K14087	1136.0
K14084	158.0
K14088	1132.0
K14089	1127.0
K01552	2870.0
K01551	633.0
K01556	64.0
K01557	1.0
K01554	1.0
K01555	45.0
K04708	0.0
K03955	0.0
K13689	0.0
K13688	125.0
K13683	0.0
K13685	1451.0
K13684	0.0
K13687	0.0
K13686	1.0
K14159	3.0
K02399	8.0
K02398	1004.0
K02395	939.0
K02394	64.0
K02397	2162.0
K02396	3881.0
K02391	18.0
K02390	4192.0
K02393	64.0
K02392	6511.0
K13533	0.0
K13532	4.0
K13531	18.0
K13530	12.0
K01550	0.0
K05658	0.0
K14054	36.0
K02601	6566.0
K02970	5679.0
K05378	0.0
K12339	343.0
K14060	2.0
K11687	0.0
K11686	4.0
K11685	0.0
K11689	569.0
K11688	527.0
K08939	0.0
K03048	150.0
K03049	0.0
K13821	81.0
K13820	9.0
K03042	0.0
K03043	5433.0
K03040	5311.0
K03041	0.0
K03046	5430.0
K03047	0.0
K03044	0.0
K03045	0.0
K00348	880.0
K09847	0.0
K00692	49.0
K00638	3686.0
K00639	1840.0
K00693	3.0
K00634	2728.0
K00635	3.0
K00630	0.0
K00631	12.0
K00632	924.0
K00633	1263.0
K00691	80.0
K00696	9.0
K00694	233.0
K00695	10.0
K10854	0.0
K07811	0.0
K07810	0.0
K07813	4118.0
K07812	36.0
K07814	1358.0
K07816	181.0
K00090	9.0
K00091	1425.0
K00094	280.0
K00096	1896.0
K00097	1507.0
K00098	6.0
K00099	5300.0
K10228	7.0
K10229	7.0
K12548	5.0
K10222	0.0
K10220	2.0
K10221	2.0
K10227	9.0
K05822	36.0
K01949	0.0
K01945	5649.0
K01947	9.0
K01946	0.0
K01941	61.0
K01940	5333.0
K06357	0.0
K07729	12715.0
K07728	0.0
K07727	8190.0
K07726	2417.0
K07725	0.0
K07724	3.0
K07723	505.0
K07722	24.0
K07721	0.0
K07720	18513.0
K00899	439.0
K05824	6.0
K00891	8438.0
K00892	0.0
K00895	45.0
K00897	188.0
K08151	23.0
K08153	35.0
K08154	2.0
K02948	5727.0
K02942	0.0
K02944	0.0
K05665	0.0
K02946	5693.0
K13793	0.0
K06352	0.0
K01769	0.0
K01768	169.0
K01761	60.0
K01760	203.0
K01762	2.0
K09578	0.0
K01766	1.0
K08164	7.0
K02493	5432.0
K08166	2.0
K08167	6.0
K02496	13.0
K02497	7.0
K02494	21.0
K02495	10323.0
K02498	25.0
K02499	852.0
K08168	5.0
K08169	351.0
K14415	1156.0
K14414	8.0
K06881	5766.0
K00436	15.0
K06332	5.0
K12815	0.0
K12810	0.0
K06885	221.0
K00437	18.0
K06335	4.0
K06334	4869.0
K03547	3568.0
K03546	2448.0
K03545	7932.0
K03544	7887.0
K03543	603.0
K06888	1386.0
K10941	14.0
K03549	109.0
K03548	9.0
K10940	0.0
K02236	157.0
K02237	3720.0
K02234	10.0
K02232	3630.0
K02233	5197.0
K02230	107.0
K02231	6887.0
K06359	0.0
K02238	5218.0
K02239	5.0
K03723	5223.0
K03722	1446.0
K03721	10.0
K03720	2.0
K03727	6.0
K03726	4.0
K03725	0.0
K03724	198.0
K06358	0.0
K12673	0.0
K12679	0.0
K12678	0.0
K06410	2610.0
K11898	0.0
K11899	3.0
K11896	33.0
K11897	30.0
K11894	3.0
K11895	30.0
K11892	35.0
K11893	37.0
K11890	4.0
K11891	30.0
K08762	2.0
K08764	0.0
K08765	0.0
K10418	0.0
K11325	2.0
K11326	0.0
K11327	0.0
K11328	0.0
K11329	2.0
K00151	11.0
K00150	0.0
K00153	1.0
K00400	0.0
K00407	19.0
K00406	40.0
K00405	54.0
K00404	34.0
K00158	45.0
K01342	1.0
K09388	0.0
K09386	12.0
K09384	77.0
K04094	2349.0
K04095	1229.0
K04096	5394.0
K04097	16.0
K04090	5.0
K04091	59.0
K04092	9.0
K04093	2.0
K04098	0.0
K04099	0.0
K01578	5.0
K01579	2026.0
K01574	18.0
K01575	45.0
K01576	6.0
K01577	28.0
K01571	3570.0
K01572	5979.0
K01573	25.0
K02009	1975.0
K02008	16152.0
K02005	3996.0
K02004	36968.0
K02007	2762.0
K02006	22173.0
K02001	57.0
K02000	49.0
K02003	50644.0
K02002	95.0
K03065	0.0
K08952	2.0
K03060	4427.0
K13809	0.0
K10948	0.0
K09607	7.0
K06125	1.0
K04337	0.0
K06120	273.0
K06121	0.0
K04336	0.0
K01127	0.0
K09703	26.0
K00004	11.0
K14699	0.0
K09702	639.0
K14698	0.0
K05311	113.0
K13829	30.0
K10943	18.0
K07291	2.0
K07290	10.0
K10206	4745.0
K10202	45.0
K10208	1.0
K10209	10.0
K01966	101.0
K01965	9.0
K01964	33.0
K01963	3043.0
K01962	1930.0
K01961	7745.0
K01960	863.0
K01969	28.0
K01968	24.0
K07749	1438.0
K07748	3.0
K07741	367.0
K07740	4.0
K07743	0.0
K07742	4758.0
K07745	0.0
K07744	0.0
K07746	15.0
K01299	1349.0
K01295	973.0
K01297	1369.0
K02922	0.0
K05603	6.0
K02921	0.0
K02926	5641.0
K05607	0.0
K02924	0.0
K05605	0.0
K02928	0.0
K02929	0.0
K00216	13.0
K00217	4.0
K00214	0.0
K00215	6221.0
K00213	0.0
K00210	11.0
K00211	0.0
K00218	0.0
K00219	42.0
K01035	9.0
K01034	1147.0
K04517	5524.0
K01740	9560.0
K01031	4.0
K01746	356.0
K01745	888.0
K01744	1523.0
K01749	2028.0
K01039	349.0
K04518	1381.0
K09591	0.0
K14129	0.0
K14128	5.0
K14121	0.0
K14120	0.0
K14123	0.0
K14122	0.0
K14125	0.0
K14124	0.0
K14127	5.0
K14126	5.0
K03521	5469.0
K03520	11.0
K03523	5267.0
K03522	5883.0
K03525	6033.0
K03524	6042.0
K03527	5597.0
K03526	5232.0
K03529	4849.0
K03528	14.0
K06338	1.0
K02217	2457.0
K03299	467.0
K03298	41.0
K13472	4.0
K03293	358.0
K03292	7803.0
K03291	3.0
K03290	0.0
K03297	1189.0
K03296	4627.0
K03295	1002.0
K03294	2422.0
K13009	4.0
K12690	0.0
K09743	0.0
K06022	1.0
K07190	3.0
K06021	1.0
K07192	1100.0
K06020	10.0
K06027	14.0
K06026	0.0
K09744	4.0
K07991	16.0
K08749	0.0
K09835	1.0
K09834	0.0
K10439	10077.0
K06351	6.0
K09833	0.0
K10925	0.0
K10924	2.0
K10927	3.0
K10926	3.0
K10923	0.0
K10922	0.0
K09629	0.0
K10697	0.0
K00179	2831.0
K00172	1426.0
K00171	939.0
K00170	996.0
K00177	2615.0
K00176	2623.0
K00175	4113.0
K00174	3459.0
K13478	0.0
K14338	10.0
K14339	1.0
K14335	3.0
K14337	1.0
K14330	0.0
K14331	0.0
K14333	3.0
K08918	0.0
K13479	1295.0
K04078	5320.0
K04079	5475.0
K04076	497.0
K04077	5707.0
K04074	1239.0
K04075	5377.0
K04072	5876.0
K04073	16.0
K04070	3755.0
K04071	0.0
K14597	10.0
K13318	0.0
K08280	0.0
K13641	469.0
K13640	51.0
K13643	182.0
K13642	3.0
K02027	55602.0
K02026	99138.0
K02025	105782.0
K02024	6.0
K02023	2239.0
K02022	162.0
K02021	5.0
K02020	2439.0
K02029	7893.0
K02028	8285.0
K03886	10.0
K03887	10.0
K03884	0.0
K03885	728.0
K03881	0.0
K03888	6.0
K03889	2.0
K12998	0.0
K12999	3.0
K12992	636.0
K12993	0.0
K12990	1126.0
K12991	0.0
K12996	34.0
K12997	16.0
K12994	0.0
K12995	39.0
K08979	0.0
K08978	4423.0
K03088	56020.0
K03089	52.0
K03086	7465.0
K03087	18.0
K08971	0.0
K08970	3.0
K03082	17.0
K03080	0.0
K08974	4358.0
K13868	0.0
K00918	309.0
K01553	0.0
K12214	3.0
K11646	1.0
K11645	0.0
K11641	0.0
K11640	0.0
K12736	0.0
K12733	0.0
K07507	2890.0
K07506	42.0
K07505	5.0
K07504	14.0
K07503	3.0
K07502	1929.0
K07501	38.0
K07500	0.0
K07509	0.0
K07508	3.0
K11422	0.0
K08698	0.0
K10773	6127.0
K10774	6.0
K14286	0.0
K10778	17.0
K14287	14.0
K00140	219.0
K05501	5.0
K01903	149.0
K01902	149.0
K01905	14.0
K01904	2.0
K01907	24.0
K01906	10.0
K01909	0.0
K01908	16.0
K14534	2771.0
K00147	5578.0
K07767	0.0
K07769	0.0
K07768	3.0
K06203	19.0
K06202	10.0
K09921	18.0
K09920	11.0
K09927	1117.0
K09024	11.0
K09022	461.0
K09023	1.0
K09020	106.0
K09021	3.0
K02908	0.0
K02909	5740.0
K08218	899.0
K08219	0.0
K02904	5725.0
K02906	5641.0
K02907	5567.0
K02902	5375.0
K00230	50.0
K00231	81.0
K00232	8.0
K08976	25.0
K00234	0.0
K00239	1985.0
K06209	3967.0
K09928	40.0
K01015	0.0
K01014	9.0
K01012	5951.0
K01011	925.0
K01010	0.0
K08920	0.0
K14103	0.0
K14102	0.0
K14101	0.0
K14100	0.0
K14105	0.0
K14104	0.0
K14109	0.0
K14108	0.0
K06401	5.0
K00893	0.0
K13402	0.0
K12858	0.0
K03503	853.0
K03502	4663.0
K03501	5635.0
K03500	4821.0
K08924	0.0
K02278	626.0
K02279	2018.0
K12977	0.0
K02276	145.0
K02277	5.0
K02274	154.0
K02275	147.0
K13450	0.0
K13451	0.0
K13452	0.0
K13454	0.0
K13455	0.0
K12509	0.0
K12508	7.0
K12507	10.0
K12506	628.0
K12500	5.0
K12503	3.0
K05926	0.0
K09728	0.0
K14587	88.0
K06597	6.0
K06596	18.0
K06595	5.0
K06599	0.0
K06598	10.0
K07978	8.0
K07979	11290.0
K07976	0.0
K14585	0.0
K10907	6799.0
K10906	0.0
K10901	0.0
K10909	0.0
K10908	0.0
K09819	28.0
K09818	17.0
K09817	5785.0
K09816	5586.0
K09815	5658.0
K06374	4057.0
K06373	4048.0
K09812	6965.0
K09811	6696.0
K09810	2130.0
K09724	0.0
K14582	0.0
K09721	0.0
K04058	1.0
K04059	0.0
K04050	0.0
K04051	0.0
K04052	0.0
K04053	0.0
K04054	0.0
K04055	0.0
K04056	1.0
K04057	0.0
K01047	0.0
K08975	0.0
K10015	3.0
K10014	2.0
K10017	4.0
K10016	3.0
K10011	2.0
K10010	1278.0
K10013	1.0
K10012	1232.0
K10019	1.0
K10018	2.0
K13665	16.0
K13664	0.0
K13663	0.0
K13662	0.0
K13661	0.0
K13660	0.0
K13669	0.0
K13668	11.0
K07641	3.0
K01466	188.0
K13590	23.0
K01464	2733.0
K01465	5819.0
K01462	10242.0
K01463	301.0
K01460	1.0
K01461	1.0
K13599	65.0
K13598	18.0
K01468	752.0
K01469	10.0
K09251	48.0
K09252	6.0
K02041	1302.0
K02040	5587.0
K02043	5.0
K02045	504.0
K02044	1402.0
K02047	502.0
K02046	508.0
K02049	9861.0
K02048	519.0
K05549	4.0
K05548	33.0
K06046	0.0
K03319	101.0
K03316	140.0
K03317	127.0
K03314	8.0
K03315	4772.0
K03312	2679.0
K03313	425.0
K03310	11611.0
K03311	1815.0
K12052	0.0
K02945	5114.0
K06162	19.0
K06163	14.0
K06160	7.0
K06161	0.0
K06166	12.0
K00359	985.0
K06164	14.0
K06165	14.0
K06168	5216.0
K06169	28.0
K13020	8.0
K07158	0.0
K07159	0.0
K04835	6.0
K11621	0.0
K11991	7.0
K11622	6.0
K11996	177.0
K11627	0.0
K11626	0.0
K11629	2.0
K11628	0.0
K07561	0.0
K07560	5537.0
K07563	0.0
K07562	0.0
K07565	0.0
K07564	0.0
K07567	7529.0
K07566	6032.0
K07569	0.0
K07568	6185.0
K09925	2.0
K11199	0.0
K11198	0.0
K11192	0.0
K11191	0.0
K11196	0.0
K11195	0.0
K11194	0.0
K02492	2472.0
K10713	1.0
K10710	682.0
K10711	44.0
K10716	3.0
K02490	31.0
K10714	1.0
K10715	5.0
K01929	5702.0
K01928	6201.0
K01923	6220.0
K01922	43.0
K01921	6424.0
K01920	39.0
K01926	4745.0
K01925	5739.0
K01924	5684.0
K07789	33.0
K07788	35.0
K07785	2.0
K07784	0.0
K07787	131.0
K07786	0.0
K07781	0.0
K07783	560.0
K07782	16.0
K05835	5.0
K06355	0.0
K14661	1.0
K09844	1.0
K00782	117.0
K00783	5709.0
K00784	4832.0
K00785	1.0
K00786	1855.0
K00039	3.0
K00036	1348.0
K00037	1.0
K00034	242.0
K00035	1.0
K00032	1.0
K00033	1361.0
K00030	271.0
K00031	4878.0
K01259	208.0
K01258	4174.0
K01255	1652.0
K01256	130.0
K01251	3595.0
K01250	1212.0
K01253	4.0
K01252	2.0
K09008	33.0
K09009	3.0
K09000	33.0
K09001	97.0
K09002	1674.0
K09003	6.0
K09004	55.0
K09005	122.0
K09006	7.0
K09007	30.0
K09846	0.0
K08234	2372.0
K00258	6.0
K00259	488.0
K00252	78.0
K00253	22.0
K00256	4.0
K00257	1578.0
K00254	1.0
K00255	10.0
K01079	704.0
K01078	47.0
K01071	81.0
K01070	27.0
K01073	25.0
K01077	2713.0
K01076	517.0
K14472	1.0
K14471	0.0
K14470	0.0
K14475	43.0
K09841	0.0
K02788	42.0
K02782	11.0
K02783	392.0
K02781	352.0
K02786	42.0
K02787	0.0
K02784	4.0
K01060	519.0
K01787	878.0
K01786	3260.0
K01785	6270.0
K01784	9448.0
K01783	6421.0
K01782	134.0
K01781	14.0
K01780	0.0
K01789	9.0
K01788	2311.0
K02526	259.0
K02527	964.0
K02525	23.0
K02250	10.0
K02523	979.0
K02520	5380.0
K02521	3.0
K02258	17.0
K02259	91.0
K02528	5440.0
K02529	30505.0
K03781	2056.0
K03780	887.0
K03783	4763.0
K03782	174.0
K03785	1445.0
K03784	2143.0
K03787	2166.0
K03786	4244.0
K03789	4493.0
K03788	1.0
K10700	0.0
K00342	997.0
K03124	0.0
K03120	0.0
K12527	1219.0
K12526	18.0
K12525	1.0
K12524	1134.0
K12523	0.0
K12522	0.0
K09789	515.0
K09788	163.0
K09787	4718.0
K09786	529.0
K09785	0.0
K09781	20.0
K09780	44.0
K10961	0.0
K10960	6.0
K10963	0.0
K10962	0.0
K10965	0.0
K10964	0.0
K10966	0.0
K09879	3.0
K06318	5.0
K06311	13.0
K06310	604.0
K06312	6.0
K06314	6.0
K06317	1015.0
K11389	0.0
K11386	0.0
K11387	1.0
K11384	2.0
K11385	0.0
K11382	0.0
K11383	1.0
K11381	99.0
K11949	0.0
K10380	0.0
K04032	737.0
K04033	1.0
K04030	810.0
K04031	3517.0
K04036	0.0
K04037	4.0
K04034	29.0
K04035	118.0
K04038	4.0
K04039	4.0
K07046	92.0
K07047	2866.0
K07044	14.0
K07045	3466.0
K07042	4850.0
K07043	3739.0
K07040	4352.0
K07041	0.0
K07048	472.0
K07049	0.0
K08664	0.0
K02584	81.0
K10039	594.0
K10038	6.0
K10037	4.0
K10036	110.0
K04788	0.0
K04789	0.0
K04784	5.0
K04785	0.0
K04786	0.0
K04787	0.0
K04780	5.0
K04781	33.0
K04782	11.0
K04783	0.0
K13601	0.0
K13603	0.0
K13602	0.0
K13605	0.0
K13604	0.0
K13607	9.0
K02404	982.0
K05783	4.0
K05782	9.0
K05781	14.0
K05780	14.0
K05787	1.0
K05786	41.0
K05785	8.0
K05784	4.0
K05789	0.0
K05788	88.0
K01442	3880.0
K01443	4475.0
K01444	95.0
K01446	7.0
K01447	1768.0
K01448	10551.0
K01449	3330.0
K14803	0.0
K02069	136.0
K05569	1482.0
K08008	0.0
K02063	12.0
K05566	1466.0
K05565	31.0
K05563	6.0
K05562	6.0
K05561	6.0
K02064	14.0
K03338	1182.0
K03339	1.0
K03330	0.0
K03331	0.0
K03332	19.0
K03333	12.0
K03335	1149.0
K03336	1139.0
K03337	1183.0
K12956	0.0
K12957	3.0
K12954	0.0
K12955	0.0
K12952	0.0
K12953	0.0
K12950	0.0
K12951	0.0
K14733	2.0
K00109	2.0
K06148	11065.0
K06149	9.0
K06144	0.0
K06145	11.0
K06146	0.0
K06147	64210.0
K06141	0.0
K06142	2777.0
K06143	23.0
K11945	0.0
K08948	0.0
K08949	0.0
K00071	0.0
K14664	0.0
K13810	61.0
K14665	15.0
K03058	0.0
K11609	0.0
K11608	0.0
K14660	3.0
K11603	0.0
K11602	0.0
K11601	0.0
K11600	0.0
K11607	3.0
K11606	3.0
K11605	3.0
K11604	3.0
K10558	88.0
K10559	172.0
K10550	96.0
K10551	96.0
K10552	4.0
K10553	4.0
K10554	4.0
K10555	120.0
K10556	102.0
K10557	88.0
K03051	0.0
K03050	0.0
K07549	0.0
K07548	0.0
K07239	185.0
K07235	9.0
K07234	20.0
K07237	5.0
K07236	7.0
K07231	6.0
K07230	21.0
K07233	18.0
K07232	12.0
K02467	0.0
K05306	1189.0
K05305	1432.0
K05304	2.0
K05303	6.0
K05301	0.0
K02565	0.0
K08644	0.0
K08646	0.0
K08641	135.0
K08643	3.0
K08642	0.0
K12146	0.0
K00010	1813.0
K00011	6.0
K00012	5174.0
K00013	5591.0
K00014	6182.0
K00016	5167.0
K09065	28.0
K08252	32.0
K08253	22.0
K08256	4.0
K08255	1.0
K08258	1.0
K08259	1.0
K00274	35.0
K00275	123.0
K00276	4.0
K00270	0.0
K00271	0.0
K00272	6.0
K00273	0.0
K00278	3540.0
K00279	0.0
K12675	0.0
K01277	868.0
K01274	2.0
K01273	3608.0
K01271	2120.0
K01270	5182.0
K01278	879.0
K00906	28.0
K00904	184.0
K00903	392.0
K00901	1081.0
K13785	0.0
K00908	6.0
K11149	0.0
K01053	45.0
K01051	185.0
K01057	106.0
K01056	5737.0
K01055	18.0
K01054	10.0
K01058	19.0
K02500	5595.0
K02501	5594.0
K02502	4538.0
K02503	5729.0
K02504	0.0
K02505	0.0
K02506	0.0
K02507	0.0
K02508	1.0
K02509	39.0
K00291	0.0
K13410	3.0
K13148	0.0
K13419	0.0
K05825	0.0
K03106	5738.0
K03105	0.0
K03101	7063.0
K03100	11459.0
K12541	0.0
K12540	1.0
K12543	0.0
K12542	0.0
K12545	0.0
K12544	0.0
K12547	3.0
K12546	1.0
K12549	0.0
K06080	0.0
K11018	0.0
K11019	0.0
K11016	0.0
K11017	0.0
K11014	0.0
K11015	0.0
K11012	0.0
K11013	0.0
K11010	0.0
K11011	0.0
K06333	3332.0
K06880	0.0
K06883	54.0
K06882	3.0
K09857	19.0
K06884	2.0
K06887	0.0
K06886	86.0
K06889	8547.0
K10942	8.0
K09859	7.0
K09858	34.0
K10947	10378.0
K10946	0.0
K10945	0.0
K10944	0.0
K13284	0.0
K00483	28.0
K00481	6.0
K00480	5.0
K00486	13.0
K00485	9.0
K00484	10.0
K09901	0.0
K10929	0.0
K07684	23.0
K07685	0.0
K07686	0.0
K07687	2.0
K07681	2.0
K07688	0.0
K07689	7.0
K10928	0.0
K04018	0.0
K04019	749.0
K04014	23.0
K04015	51.0
K04016	0.0
K04017	0.0
K04013	15.0
K07060	0.0
K07061	1.0
K07062	200.0
K07063	14.0
K07064	12.0
K07065	15.0
K07066	1112.0
K07067	499.0
K07068	25.0
K07069	1141.0
K01121	0.0
K13629	0.0
K13628	113.0
K13623	8.0
K13622	9.0
K13620	0.0
K13626	2605.0
K08586	0.0
K08587	0.0
K01428	1208.0
K01429	1170.0
K01422	680.0
K01423	97.0
K01420	6092.0
K01421	4374.0
K01426	1419.0
K01427	0.0
K01424	4369.0
K01425	2092.0
K08068	0.0
K07538	0.0
K13086	0.0
K13085	0.0
K07287	16.0
K07824	0.0
K07682	0.0
K02722	0.0
K12978	0.0
K12979	6.0
K12972	36.0
K12973	0.0
K12974	0.0
K12975	0.0
K12976	2.0
K07821	0.0
K07683	18.0
K14750	0.0
K14751	0.0
K14953	0.0
K12288	0.0
K12289	0.0
K12282	7.0
K12283	3.0
K12280	3.0
K12281	3.0
K12286	3.0
K12287	3.0
K12284	3.0
K12285	3.0
K11957	0.0
K11956	2.0
K11955	0.0
K11954	0.0
K11953	1.0
K11952	0.0
K11951	0.0
K11950	0.0
K11959	0.0
K11958	0.0
K13889	38.0
K13888	24.0
K11963	0.0
K07217	206.0
K07216	3849.0
K07215	13.0
K07214	1177.0
K07213	659.0
K07212	0.0
K07219	159.0
K07218	27.0
K12150	6.0
K08689	0.0
K08688	0.0
K00402	0.0
K00401	0.0
K11994	0.0
K00152	0.0
K01043	139.0
K00154	10.0
K00157	0.0
K00156	647.0
K10533	2.0
K10530	39.0
K10531	5.0
K10536	654.0
K10537	99.0
K10535	9.0
K10538	2.0
K10539	99.0
K00073	24.0
K13934	4.0
K00076	374.0
K00077	4643.0
K00074	5166.0
K00075	5403.0
K00078	0.0
K00079	8.0
K02290	1.0
K02563	5685.0
K02292	0.0
K08966	9.0
K02294	9.0
K08278	0.0
K08279	1.0
K08274	0.0
K08275	0.0
K08276	0.0
K08277	0.0
K00298	2.0
K00299	14.0
K00296	0.0
K00297	5280.0
K00294	59.0
K00292	0.0
K00293	2.0
K00290	3394.0
K07757	17.0
K12089	0.0
K01210	11.0
K01213	0.0
K01212	1381.0
K01215	39.0
K01214	0.0
K01217	1.0
K01216	3.0
K01219	13.0
K01218	1441.0
K02749	0.0
K02746	364.0
K02747	302.0
K02744	578.0
K02745	340.0
K02742	4.0
K00924	129.0
K00925	6962.0
K00926	3912.0
K00927	5738.0
K00928	5919.0
K00929	3435.0
K12085	0.0
K02298	12.0
K02299	14.0
K02568	9.0
K02569	7.0
K02562	0.0
K02291	102.0
K02560	3.0
K02293	30.0
K02566	397.0
K02567	12.0
K02564	5568.0
K02297	15.0
K03169	13066.0
K03168	5425.0
K03163	0.0
K03162	0.0
K03167	0.0
K03166	0.0
K11038	2.0
K11039	0.0
K11030	0.0
K11031	11.0
K11032	4.0
K11033	4.0
K11034	4.0
K11035	4.0
K11036	0.0
K11037	0.0
K02546	0.0
K07668	1315.0
K07669	6.0
K07666	3.0
K07667	6414.0
K07664	9.0
K07665	1664.0
K07662	32.0
K07663	3.0
K07660	11.0
K07661	11.0
K03927	4770.0
K07008	27.0
K07009	1518.0
K07002	44.0
K07003	3481.0
K07000	14.0
K07001	3527.0
K07006	94.0
K07007	8297.0
K07004	42.0
K07005	5783.0
K03921	7.0
K02956	5725.0
K09725	0.0
K09181	90.0
K08599	0.0
K08598	0.0
K08591	7020.0
K08590	884.0
K01156	402.0
K01154	6444.0
K01407	0.0
K01400	8.0
K01153	5780.0
K01150	5.0
K01151	5545.0
K01408	0.0
K01409	7111.0
K01158	0.0
K01159	3179.0
K05523	1.0
K05522	51.0
K05521	2073.0
K05520	947.0
K05527	36.0
K05526	1.0
K05525	6.0
K05524	139.0
K05529	0.0
K14518	0.0
K14519	15.0
K05949	0.0
K01754	4466.0
K05942	6.0
K01027	2.0
K02171	0.0
K02170	29.0
K02173	173.0
K02172	0.0
K01751	1555.0
K06416	1302.0
K06417	5.0
K06414	0.0
K06947	0.0
K03379	11.0
K03808	25.0
K03809	91.0
K03806	24.0
K06412	4378.0
K03804	0.0
K12296	6.0
K03802	23.0
K03803	1509.0
K06413	24.0
K10808	9.0
K06411	2482.0
K01028	149.0
K01029	883.0
K11931	2.0
K11930	0.0
K11933	0.0
K11932	0.0
K11935	0.0
K11934	10.0
K11937	0.0
K11936	3.0
K11939	0.0
K11938	0.0
K10800	5.0
K06419	21.0
K11929	0.0
K07271	3254.0
K07270	4.0
K07273	613.0
K07272	5.0
K07275	23.0
K07274	11.0
K07277	985.0
K07276	18.0
K07279	0.0
K07278	34.0
K10623	0.0
K02481	718.0
K11520	0.0
K02480	6.0
K08170	2.0
K02485	51.0
K02484	1032.0
K02487	12.0
K08600	8135.0
K08603	0.0
K08602	2300.0
K08605	5.0
K08604	4.0
K09956	2.0
K09957	1.0
K09954	23.0
K09955	5269.0
K09952	92.0
K09953	0.0
K09950	10.0
K09951	3064.0
K09958	12.0
K09959	16.0
K07495	18.0
K07494	57.0
K07497	2488.0
K07496	2235.0
K07491	3536.0
K07490	0.0
K07493	7.0
K07492	18.0
K07499	20.0
K07498	44.0
K11209	11.0
K11208	0.0
K11204	0.0
K11203	79.0
K11202	363.0
K11201	1.0
K11200	8.0
K00058	9084.0
K00059	14062.0
K00728	0.0
K00729	24.0
K00055	29.0
K00057	5668.0
K00050	1736.0
K00051	0.0
K00720	41.0
K00721	1845.0
K14424	0.0
K06033	0.0
K14189	1.0
K14188	93.0
K06364	0.0
K14187	11.0
K01239	986.0
K01238	121.0
K01897	5802.0
K01232	427.0
K01895	1896.0
K01230	0.0
K01893	5351.0
K01236	16.0
K01235	46.0
K01890	5734.0
K02768	564.0
K02769	134.0
K02760	1788.0
K02761	1799.0
K02763	3.0
K02764	1.0
K02765	1179.0
K00948	8033.0
K00949	4736.0
K00942	6089.0
K00943	3367.0
K00940	1226.0
K00941	9359.0
K00946	1797.0
K00947	7.0
K00944	0.0
K00945	13466.0
K01097	0.0
K01096	12.0
K01095	94.0
K01093	8.0
K01092	2785.0
K01091	14417.0
K01090	6139.0
K03499	14336.0
K03498	11495.0
K03491	913.0
K03490	1121.0
K03493	3.0
K03492	56.0
K03495	5716.0
K03497	15807.0
K03496	15706.0
K02817	0.0
K02814	5.0
K02815	8.0
K02810	1083.0
K02548	1605.0
K02549	79.0
K02818	0.0
K02819	1300.0
K03637	943.0
K03636	123.0
K03147	3882.0
K03146	35.0
K08851	0.0
K06518	4649.0
K09729	483.0
K06048	24.0
K06045	40.0
K06044	14.0
K09727	0.0
K09726	8.0
K06041	1264.0
K09720	4.0
K09723	0.0
K06042	3092.0
K09897	0.0
K09896	0.0
K09895	13.0
K09894	0.0
K09893	0.0
K09892	0.0
K09891	0.0
K09890	5.0
K09899	0.0
K09898	4.0
K03622	0.0
K07648	0.0
K07649	8.0
K07398	0.0
K07399	70.0
K11056	0.0
K11057	0.0
K11054	0.0
K11055	0.0
K07640	27.0
K07393	42.0
K07390	43.0
K07391	5553.0
K07644	12.0
K07645	15.0
K07646	7382.0
K07647	0.0
K10896	0.0
K07024	21456.0
K07025	7988.0
K07026	8.0
K07027	3702.0
K07020	10.0
K07021	68.0
K07022	0.0
K07023	3591.0
K07028	29.0
K07029	9348.0
K10094	3.0
K01390	0.0
K01392	7.0
K01399	0.0
K02673	18.0
K05893	0.0
K05897	0.0
K05896	4853.0
K05895	2446.0
K05899	7.0
K05898	2.0
K00555	0.0
K00554	4218.0
K00557	13.0
K00556	856.0
K00551	10.0
K00559	0.0
K00558	9985.0
K01170	0.0
K01173	234.0
K01174	58.0
K01175	113.0
K01176	542.0
K01178	38.0
K01179	7319.0
K14578	0.0
K14579	0.0
K08951	0.0
K08950	0.0
K08953	0.0
K03828	26.0
K03829	12.0
K03820	926.0
K03821	75.0
K03822	0.0
K03823	4147.0
K03824	7.0
K03825	135.0
K03826	3212.0
K03827	1400.0
K12248	0.0
K12246	0.0
K12247	0.0
K12242	5.0
K12243	0.0
K12240	0.0
K12241	0.0
K11919	0.0
K11918	0.0
K11913	0.0
K11912	0.0
K11911	0.0
K11910	0.0
K11917	0.0
K11916	0.0
K11915	1.0
K11914	0.0
K12068	2.0
K12069	2.0
K12062	5.0
K12063	2.0
K12060	5.0
K12061	5.0
K12066	2.0
K12067	6.0
K12064	5.0
K12065	5.0
K07259	722.0
K07258	13239.0
K07253	0.0
K07251	0.0
K07250	1210.0
K07257	2.0
K07256	0.0
K07255	0.0
K07254	0.0
K05372	1.0
K05373	0.0
K05370	0.0
K05371	0.0
K05374	0.0
K05375	10.0
K09970	8.0
K09971	15.0
K09972	26.0
K09973	61.0
K09974	12.0
K09975	6.0
K09976	154.0
K09978	2.0
K09979	727.0
K11261	1588.0
K11260	0.0
K11263	10.0
K11264	6.0
K10793	38.0
K10796	41.0
K10797	714.0
K10794	3.0
K10795	33.0
K00700	7227.0
K00701	3.0
K10798	0.0
K00703	6535.0
K00705	5280.0
K09828	0.0
K10133	0.0
K13053	9.0
K03192	12.0
K00964	0.0
K00965	4083.0
K00966	767.0
K00960	4.0
K00961	0.0
K00962	5649.0
K00963	2056.0
K00969	5458.0
K12681	0.0
K02703	2.0
K08364	10.0
K08365	24.0
K02706	1.0
K08363	5.0
K08361	0.0
K02708	0.0
K02709	0.0
K08368	53.0
K08369	52.0
K01615	1309.0
K01617	8.0
K01616	0.0
K01611	1461.0
K01610	3391.0
K01613	2233.0
K01612	0.0
K01619	5540.0
K01618	2.0
K02834	5737.0
K02835	5735.0
K05281	9.0
K03619	1.0
K03618	5.0
K03617	5932.0
K03616	357.0
K03615	5871.0
K03614	5462.0
K03613	5432.0
K03612	5119.0
K03611	34.0
K03610	3974.0
K09705	47.0
K09704	2339.0
K09701	17.0
K09700	8.0
K09709	3.0
K06391	1622.0
K06390	4558.0
K06393	4464.0
K06392	3450.0
K06395	658.0
K06394	2729.0
K06397	3980.0
K06396	3776.0
K06399	4146.0
K06398	4568.0
K06435	0.0
K11078	0.0
K11079	0.0
K11074	15.0
K11075	15.0
K11076	15.0
K11077	0.0
K11070	4357.0
K11071	4418.0
K11072	5587.0
K11073	18.0
K06935	0.0
K06934	584.0
K06937	72.0
K06936	33.0
K06931	0.0
K06930	0.0
K06933	0.0
K06932	0.0
K06939	0.0
K06938	9.0
K13381	0.0
K05916	18.0
K05917	4.0
K05914	0.0
K05915	1.0
K05912	2.0
K05913	0.0
K05910	36.0
K05911	0.0
K05918	0.0
K05919	3913.0
K00392	10.0
K00390	457.0
K00397	0.0
K00395	6.0
K00394	562.0
K01884	0.0
K00399	0.0
K01886	5154.0
K01376	27.0
K01372	2218.0
K09149	0.0
K09148	0.0
K01225	458.0
K09145	1132.0
K09144	1120.0
K09147	0.0
K09146	1.0
K09141	18.0
K09140	0.0
K09143	4.0
K09142	0.0
K05709	1.0
K05708	1.0
K05879	1436.0
K05878	1437.0
K05875	0.0
K05874	13.0
K05877	0.0
K05876	0.0
K05873	32.0
K00579	0.0
K00578	0.0
K00577	0.0
K00575	5128.0
K00574	1442.0
K00573	115.0
K00571	6403.0
K00570	8.0
K01118	935.0
K01119	982.0
K01157	0.0
K01112	8.0
K01113	87.0
K04477	3683.0
K01114	62.0
K01115	3.0
K08087	0.0
K01315	0.0
K08085	1.0
K08084	44.0
K08083	16.0
K08082	45.0
K08081	10.0
K08080	0.0
K01152	96.0
K01401	1.0
K09826	11.0
K06344	1.0
K06345	4.0
K09822	21.0
K06343	0.0
K10938	0.0
K06341	0.0
K10934	0.0
K10935	0.0
K10932	0.0
K11052	0.0
K10930	0.0
K06349	6.0
K11053	1.0
K10754	0.0
K01755	6715.0
K10200	880.0
K02132	0.0
K02137	1.0
K03840	3.0
K03841	71.0
K13028	0.0
K13799	1.0
K13798	0.0
K13795	2.0
K13794	0.0
K13021	1.0
K13792	0.0
K13791	0.0
K13790	0.0
K12268	4.0
K12269	8.0
K12262	43.0
K12263	6.0
K12264	0.0
K12265	0.0
K12266	5.0
K12267	5681.0
K01757	0.0
K12237	0.0
K13243	0.0
K13245	0.0
K13244	0.0
K13246	0.0
K03264	0.0
K03265	5.0
K03263	0.0
K03268	0.0
K03269	919.0
K12415	0.0
K10211	2.0
K09918	4.0
K09919	27.0
K06720	8.0
K09913	18.0
K09910	0.0
K09911	0.0
K09916	5.0
K09917	0.0
K06726	508.0
K09915	7.0
K11535	11.0
K11534	94.0
K11537	350.0
K11531	0.0
K11533	1.0
K11532	1.0
K11249	116.0
K11539	0.0
K00762	6932.0
K00763	4870.0
K00760	5443.0
K00761	5665.0
K00766	4082.0
K00767	3346.0
K00764	7993.0
K00765	5540.0
K00768	4177.0
K00769	8.0
K11059	0.0
K00186	26.0
K00187	26.0
K00184	144.0
K00185	114.0
K00183	118.0
K00180	3385.0
K00188	0.0
K00189	0.0
K10110	2666.0
K10111	5.0
K10112	5191.0
K10113	0.0
K10114	0.0
K10115	0.0
K10116	2.0
K10117	6352.0
K10118	7750.0
K10119	7729.0
K04641	0.0
K04643	6.0
K04642	0.0
K13282	32.0
K00988	6.0
K00989	1382.0
K00986	755.0
K00984	1119.0
K00985	0.0
K00982	47.0
K00983	2366.0
K00980	825.0
K00981	5765.0
K01585	954.0
K01584	5.0
K01586	7313.0
K13498	5.0
K01580	892.0
K01583	1099.0
K01582	1653.0
K13497	1122.0
K01589	475.0
K01588	5647.0
K14941	24.0
K08347	0.0
K08348	0.0
K02720	1.0
K14949	1.0
K02723	0.0
K03459	0.0
K03458	3164.0
K03455	704.0
K03457	577.0
K03451	223.0
K03981	30.0
K03980	929.0
K02614	1467.0
K01639	3579.0
K01638	42.0
K01637	39.0
K01636	101.0
K01635	52.0
K01634	15.0
K01633	1512.0
K01632	2.0
K01631	8.0
K01630	98.0
K02615	6.0
K02588	1946.0
K02589	1715.0
K02858	87.0
K02859	65.0
K14051	0.0
K14053	0.0
K14052	1.0
K02852	5.0
K02853	3.0
K02850	0.0
K02851	4.0
K14059	2995.0
K14058	31.0
K02586	635.0
K02587	1053.0
K03679	0.0
K03671	11250.0
K03670	17.0
K03673	28.0
K03672	13.0
K03675	7.0
K03674	0.0
K03677	0.0
K03676	37.0
K09761	4949.0
K09760	1481.0
K09763	10.0
K09762	4606.0
K09765	3905.0
K09764	534.0
K09767	609.0
K06006	12.0
K09769	1679.0
K09768	1883.0
K10353	0.0
K03187	1203.0
K03186	2043.0
K03185	35.0
K03184	7.0
K03183	2799.0
K03182	2002.0
K03181	11.0
K03189	1208.0
K03188	1208.0
K02715	0.0
K12455	0.0
K12454	52.0
K12453	0.0
K12452	229.0
K12451	0.0
K07358	0.0
K07356	0.0
K07357	0.0
K07354	0.0
K07355	0.0
K07352	0.0
K07353	0.0
K07350	0.0
K07351	0.0
K06919	832.0
K06918	4.0
K06917	67.0
K06916	40.0
K06915	1795.0
K06914	0.0
K06913	0.0
K06912	0.0
K06911	1105.0
K06910	1216.0
K08986	24.0
K08987	84.0
K08984	20.0
K08985	1.0
K08982	69.0
K08983	2.0
K08980	6.0
K08981	32.0
K08988	7.0
K08989	16.0
K02252	0.0
K05934	3384.0
K05936	3473.0
K05937	7.0
K02253	0.0
K05939	28.0
K00378	5292.0
K00375	4247.0
K00374	29.0
K00376	26.0
K00371	40.0
K00370	34.0
K00373	29.0
K00372	16.0
K01358	8169.0
K09166	4.0
K09165	19.0
K09164	33.0
K09163	1647.0
K09162	25.0
K09161	0.0
K09160	18.0
K01354	69.0
K01355	0.0
K01356	6540.0
K05601	11.0
K05851	3.0
K03807	9.0
K05606	1115.0
K02927	0.0
K05974	0.0
K03805	12.0
K05976	0.0
K00519	4.0
K00518	1.0
K03800	2625.0
K00511	0.0
K00510	4.0
K03801	946.0
K00515	0.0
K00514	27.0
K00517	71.0
K05971	8.0
K03154	2050.0
K11147	0.0
K05581	0.0
K05580	0.0
K05583	0.0
K05582	1.0
K05585	0.0
K05584	0.0
K05587	0.0
K05586	0.0
K05589	79.0
K03150	4544.0
K03623	19.0
K03152	6353.0
K14200	0.0
K14201	0.0
K14202	0.0
K03621	5669.0
K14204	0.0
K14205	80.0
K01134	1114.0
K01135	96.0
K01136	5.0
K01137	4.0
K01130	1224.0
K01132	0.0
K01133	1184.0
K01138	2569.0
K01139	328.0
K02113	3982.0
K02112	5378.0
K02111	4862.0
K02446	106.0
K02117	5744.0
K02116	1164.0
K02115	5377.0
K02114	5374.0
K02119	4189.0
K02118	6073.0
K02448	2.0
K01036	11.0
K03212	1.0
K13007	2.0
K13006	24.0
K13005	0.0
K13004	1153.0
K13001	0.0
K06404	2143.0
K01032	4.0
K06951	6.0
K03862	13.0
K03863	8.0
K06406	4573.0
K06957	3.0
K05020	62.0
K06400	2684.0
K06403	2218.0
K06954	13.0
K10814	0.0
K10817	0.0
K10816	0.0
K07136	1.0
K03242	0.0
K03243	0.0
K12202	2.0
K12203	2.0
K12206	2.0
K12207	2.0
K12204	2.0
K12205	2.0
K12208	2.0
K12209	2.0
K13919	286.0
K13918	0.0
K06214	7.0
K06215	2926.0
K09936	2041.0
K06217	5667.0
K09930	33.0
K09931	23.0
K09932	9.0
K06213	3523.0
K09938	11.0
K09939	854.0
K11517	0.0
K06337	0.0
K13301	0.0
K00748	871.0
K00745	0.0
K00743	0.0
K07165	38.0
K07164	922.0
K07167	9.0
K07166	4347.0
K07161	65.0
K07160	831.0
K07163	0.0
K07162	406.0
K07169	0.0
K07168	4.0
K06336	4.0
K01839	3482.0
K01838	1209.0
K01835	947.0
K01834	16504.0
K01837	0.0
K01830	0.0
K00608	0.0
K02632	0.0
K02630	0.0
K02631	0.0
K08322	122.0
K08323	171.0
K08320	0.0
K08321	123.0
K08326	0.0
K08324	4.0
K08325	396.0
K01659	36.0
K01658	3794.0
K02637	1.0
K01653	6971.0
K01652	10995.0
K01655	16.0
K01654	2667.0
K01657	3768.0
K02874	5726.0
K02875	0.0
K02876	5443.0
K02877	0.0
K02871	5528.0
K02873	0.0
K02878	5738.0
K02879	5732.0
K14070	0.0
K09749	4030.0
K09748	5388.0
K06023	9465.0
K09742	0.0
K09741	0.0
K09740	117.0
K09747	4850.0
K09746	0.0
K09745	0.0
K06024	4567.0
K03477	1.0
K03476	380.0
K03475	1866.0
K03474	932.0
K03473	865.0
K03472	1.0
K03471	104.0
K03470	5272.0
K03478	1149.0
K02304	4846.0
K02305	7.0
K02302	558.0
K02303	44.0
K02300	14.0
K02301	97.0
K03653	0.0
K03652	539.0
K03651	13.0
K03650	5708.0
K03657	13731.0
K03656	20.0
K03655	8731.0
K03654	4463.0
K03658	1112.0
K12439	0.0
K12431	0.0
K12430	0.0
K12433	0.0
K12432	0.0
K12435	0.0
K12434	0.0
K12437	0.0
K12436	3.0
K06979	49.0
K06978	1573.0
K06971	675.0
K06970	21.0
K06973	4905.0
K06972	2505.0
K06975	1165.0
K06974	4.0
K06977	19.0
K06976	1165.0
K07082	5305.0
K07083	760.0
K07080	2713.0
K07081	290.0
K07086	10.0
K07087	0.0
K07084	48.0
K07085	1680.0
K07088	8500.0
K07089	3647.0
K01317	0.0
K11162	0.0
K11163	0.0
K11161	0.0
K11168	0.0
K00356	64.0
K00355	13.0
K00354	1.0
K00353	1.0
K00351	784.0
K00350	785.0
K05952	9.0
K05953	0.0
K05951	4.0
K05956	0.0
K05957	0.0
K00358	119.0
K00689	14.0
K00688	8570.0
K00681	1133.0
K00680	6348.0
K00683	4.0
K00685	27.0
K00684	104.0
K00687	9.0
K00686	4.0
K05831	3.0
K05830	0.0
K05833	5023.0
K05832	4507.0
K05834	2.0
K05837	5665.0
K05836	10.0
K05839	0.0
K05838	37.0
K07677	0.0
K00533	1990.0
K00532	56.0
K00531	2.0
K00530	0.0
K00537	4644.0
K00536	4.0
K00535	1.0
K00534	4.0
K00539	0.0
K00538	0.0
K11029	0.0
K14260	791.0
K14261	26.0
K14266	20.0
K14267	26.0
K14268	1.0
K14269	1.0
K01337	6.0
K01338	6558.0
K02683	0.0
K02682	0.0
K02681	0.0
K02680	0.0
K02687	5534.0
K02686	7.0
K02685	0.0
K02689	0.0
K02688	56.0
K00824	1311.0
K00827	0.0
K00826	5663.0
K00821	10201.0
K00820	6971.0
K00823	124.0
K00822	15.0
K00829	0.0
K00828	0.0
K01488	736.0
K01489	5592.0
K01484	1.0
K01485	1388.0
K01486	2212.0
K01487	1402.0
K01480	4625.0
K01481	0.0
K01482	15.0
K01483	7.0
K02469	9575.0
K02468	5.0
K02466	13.0
K02465	0.0
K02464	0.0
K02463	13.0
K02462	14.0
K02461	16.0
K02460	23.0
K08969	59.0
K13061	0.0
K13060	0.0
K13063	1.0
K13062	0.0
K13069	0.0
K08964	17.0
K06363	0.0
K03079	561.0
K06342	4.0
K03078	0.0
K13289	0.0
K13288	32.0
K13285	0.0
K13287	0.0
K13286	0.0
K13281	482.0
K13280	1821.0
K13283	4.0
K00054	95.0
K04496	0.0
K05369	0.0
K05368	1.0
K03228	1.0
K03229	1.0
K00052	5570.0
K03222	1.0
K03223	1.0
K03220	0.0
K03221	0.0
K03226	1.0
K03227	1.0
K03224	1.0
K03225	0.0
K09482	0.0
K09483	0.0
K13836	0.0
K12228	0.0
K05360	1.0
K12224	2.0
K12225	2.0
K12226	0.0
K12227	0.0
K12220	0.0
K05363	30.0
K12222	2.0
K12223	2.0
K08681	2903.0
K08680	27.0
K08683	0.0
K08682	0.0
K08685	4.0
K08684	7.0
K08687	0.0
K08686	1.0
K11755	6268.0
K11754	12754.0
K11751	5.0
K11750	0.0
K11753	10735.0
K11752	4142.0
K02407	2358.0
K13938	2.0
K13936	0.0
K13935	6.0
K02406	6450.0
K13933	1.0
K13932	4.0
K13931	4.0
K13930	1.0
K12088	0.0
K12081	0.0
K12082	0.0
K12083	0.0
K12084	0.0
K12086	0.0
K12087	0.0
K09611	3.0
K09612	0.0
K04940	0.0
K10085	0.0
K05394	0.0
K05395	0.0
K06340	0.0
K13043	342.0
K07149	1949.0
K07148	573.0
K07147	107.0
K07146	55.0
K07145	79.0
K07144	0.0
K07143	0.0
K07142	0.0
K07141	1737.0
K07140	18.0
K10156	0.0
K10150	0.0
K10620	0.0
K10621	0.0
K14028	0.0
K14029	0.0
K01817	3952.0
K01816	34.0
K01815	2344.0
K01814	5580.0
K01813	1710.0
K01812	4357.0
K01811	8775.0
K01810	6121.0
K01819	39.0
K01818	950.0
K14580	0.0
K05379	0.0
K08304	25.0
K08305	38.0
K08306	0.0
K08307	963.0
K08300	37.0
K08301	4028.0
K08302	782.0
K08303	10981.0
K08308	0.0
K08309	1538.0
K14671	0.0
K14670	2.0
K14673	0.0
K14672	0.0
K01673	291.0
K01672	0.0
K01671	0.0
K01677	4577.0
K01676	942.0
K01674	27.0
K01679	541.0
K01678	3868.0
K02899	5444.0
K02896	0.0
K02897	1123.0
K02895	5725.0
K02892	5738.0
K02890	5738.0
K10811	0.0
K02096	0.0
K02097	0.0
K02094	0.0
K02095	0.0
K02092	0.0
K02093	0.0
K02099	5002.0
K03411	3884.0
K03410	4144.0
K03413	6401.0
K03412	2099.0
K03415	1202.0
K03414	21.0
K03417	17.0
K03416	0.0
K03418	2.0
K05376	0.0
K02320	0.0
K02322	0.0
K02323	0.0
K05377	0.0
K13542	4984.0
K13543	1.0
K13540	1.0
K13541	8.0
K12145	2.0
K12144	0.0
K12147	0.0
K12410	6886.0
K12141	833.0
K12140	838.0
K12143	8.0
K12142	0.0
K12149	0.0
K12148	0.0
K07312	0.0
K07313	525.0
K07310	8.0
K07311	18.0
K07316	814.0
K07317	1.0
K07314	0.0
K07315	187.0
K07318	162.0
K07319	2849.0
K03936	0.0
K03425	0.0
K03426	3673.0
K03427	6462.0
K03420	0.0
K03421	0.0
K03422	0.0
K03423	5.0
K03756	18.0
K03757	0.0
K03206	4.0
K03755	0.0
K11144	198.0
K11145	4694.0
K05972	0.0
K05973	16.0
K03752	202.0
K05978	0.0
K05979	69.0
K03753	229.0
K00331	991.0
K00330	991.0
K00333	161.0
K00332	152.0
K00335	4433.0
K00334	5439.0
K00337	993.0
K00336	7434.0
K00339	990.0
K00338	874.0
K03751	0.0
K06953	4.0
K06952	65.0
K06407	4586.0
K06950	11541.0
K10819	53.0
K06956	161.0
K06955	15.0
K06402	1149.0
K10815	0.0
K06959	5300.0
K06958	4771.0
K06409	7959.0
K06408	1772.0
K09129	13.0
K09128	289.0
K09123	215.0
K09122	23.0
K09121	3235.0
K09120	0.0
K09127	17.0
K09126	36.0
K09125	93.0
K09124	3.0
K01233	5.0
K05819	1.0
K05818	1.0
K01896	1.0
K05813	4365.0
K05812	5.0
K05811	0.0
K05810	4298.0
K05817	26.0
K05816	38.0
K05815	1370.0
K05814	378.0
K01894	31.0
K01892	5761.0
K01234	362.0
K01144	2707.0
K01146	0.0
K01141	13.0
K01416	0.0
K11434	3.0
K01415	28.0
K06354	0.0
K01414	25.0
K09836	3.0
K01318	2.0
K01319	0.0
K01312	0.0
K06350	6.0
K02669	3889.0
K02668	54.0
K02665	32.0
K02664	63.0
K02667	65.0
K02666	68.0
K02661	1.0
K02660	18.0
K02663	103.0
K02662	1687.0
K00809	78.0
K00808	3.0
K00806	5710.0
K00805	4437.0
K00804	0.0
K00803	54.0
K00802	0.0
K00801	7.0
K00800	4517.0
K10921	0.0
K02409	2879.0
K02408	4198.0
K02401	3727.0
K02400	3908.0
K02403	2.0
K02402	2.0
K02405	4213.0
K05364	3248.0
K05367	373.0
K05366	11396.0
K10210	2.0
K10216	0.0
K13049	1125.0
K13048	0.0
K13739	0.0
K10215	0.0
K06122	2.0
K13735	1.0
K13734	0.0
K13041	0.0
K13040	0.0
K13731	0.0
K13730	23.0
K13733	0.0
K13732	0.0
K04516	880.0
K03204	19.0
K03205	13074.0
K03207	16.0
K03200	9.0
K03201	9.0
K03202	0.0
K03203	5.0
K03208	1.0
K03758	125.0
K03759	0.0
K09469	1.0
K09461	5.0
K06204	95.0
K00178	7.0
K13950	6.0
K13953	135.0
K13955	4.0
K13954	600.0
K10920	0.0
K06324	2.0
K11777	278.0
K11779	6.0
K11778	0.0
K06325	4.0
K12600	0.0
K07432	0.0
K07430	0.0
K06326	0.0
K07128	0.0
K07121	15.0
K07120	10.0
K07123	7.0
K07122	14.0
K07125	0.0
K07124	4320.0
K07127	16.0
K07126	2536.0
K01870	5742.0
K01873	6846.0
K01872	5715.0
K01875	5753.0
K01874	6890.0
K01876	6207.0
K01879	197.0
K01878	194.0
K06321	0.0
K00476	0.0
K00477	0.0
K00474	0.0
K00472	14.0
K00470	1.0
K00471	5.0
K00478	0.0
K00479	5.0
K04775	4.0
K04774	13.0
K04777	0.0
K04776	0.0
K04771	3.0
K04770	0.0
K04773	1039.0
K04772	4.0
K04779	8.0
K04778	0.0
K14657	1.0
K14656	0.0
K14654	0.0
K14653	0.0
K14652	4911.0
K14659	1.0
K14658	1.0
K14386	0.0
K09926	16.0
K01699	13.0
K01698	2709.0
K01695	4176.0
K01697	44.0
K01696	4311.0
K01690	20.0
K01693	4709.0
K01692	1685.0
K07227	0.0
K03439	5633.0
K03438	7684.0
K13380	0.0
K03928	197.0
K03925	4510.0
K03924	6352.0
K03431	5597.0
K03926	67.0
K03437	5714.0
K03436	6616.0
K03435	2.0
K03434	0.0
K02348	542.0
K02342	3143.0
K02343	5126.0
K02340	4931.0
K02341	5716.0
K02346	6974.0
K02347	56.0
K02344	0.0
K02345	0.0
K03697	1509.0
K03696	5911.0
K03695	5654.0
K03694	94.0
K03693	27.0
K03692	0.0
K03690	19.0
K03699	4747.0
K03698	2841.0
K13566	0.0
K12164	0.0
K07338	6.0
K07339	425.0
K07334	152.0
K07335	6942.0
K07336	19.0
K07337	11.0
K07330	0.0
K07331	0.0
K07332	0.0
K07333	0.0
K09695	27.0
K09694	27.0
K09697	391.0
K09696	360.0
K09691	4454.0
K09690	3079.0
K09693	15.0
K09692	286.0
K09699	16.0
K09698	142.0
K07590	1251.0
K07591	0.0
K07592	0.0
K05998	0.0
K05999	0.0
K05996	0.0
K05997	3.0
K05994	4.0
K05995	2309.0
K05993	1304.0
K05991	1.0
K10837	0.0
K00319	0.0
K00318	56.0
K00648	6194.0
K02545	0.0
K00645	6167.0
K00311	28.0
K00646	0.0
K00317	3.0
K00316	3.0
K00643	17.0
K00314	5.0
K02547	457.0
K06429	0.0
K06428	4.0
K06427	0.0
K02812	0.0
K06425	40.0
K06424	0.0
K06423	513.0
K06422	4.0
K06421	37.0
K02813	0.0
K02930	0.0
K03815	2.0
K05612	0.0
K03367	94.0
K03366	69.0
K03812	4.0
K03635	112.0
K03634	73.0
K03631	5366.0
K05969	0.0
K03630	6108.0
K03633	0.0
K03632	0.0
K01998	4756.0
K01999	4775.0
K01992	16496.0
K01993	1573.0
K01990	26046.0
K01991	1027.0
K01996	5225.0
K01997	5312.0
K01994	14.0
K01995	5269.0
K03148	561.0
K03639	1650.0
K05692	3.0
K03638	54.0
K00869	99.0
K00868	3931.0
K00861	0.0
K00860	159.0
K00863	84.0
K00862	3.0
K00865	3001.0
K00864	6370.0
K00867	76.0
K00866	0.0
K01192	5660.0
K01190	13851.0
K01191	6916.0
K01197	150.0
K01194	57.0
K01195	2423.0
K01198	1756.0
K01199	3.0
K00656	11052.0
K00657	2615.0
K00306	2.0
K14591	9.0
K00300	0.0
K00653	0.0
K13715	1.0
K13713	0.0
K00650	0.0
K00651	4644.0
K14596	0.0
K02647	8628.0
K14598	2.0
K02643	0.0
K02642	0.0
K02641	0.0
K02640	0.0
K03594	1337.0
K03595	5718.0
K03596	5410.0
K03597	9.0
K03590	1427.0
K03591	0.0
K03592	139.0
K03593	889.0
K03598	8.0
K03599	22.0
K01736	5630.0
K01737	1459.0
K01734	6777.0
K01735	4438.0
K01732	0.0
K01733	6453.0
K01730	1110.0
K01731	0.0
K06049	1.0
K01738	7428.0
K01739	121.0
K11809	0.0
K05343	618.0
K02422	4692.0
K02421	3736.0
K05340	147.0
K02427	40.0
K05346	180.0
K02425	0.0
K02424	2.0
K05349	19499.0
K02428	868.0
K03770	961.0
K03771	992.0
K03772	377.0
K03773	633.0
K03774	33.0
K03775	939.0
K03776	10.0
K03777	24.0
K03778	3692.0
K03779	497.0
K09722	0.0
K08174	1.0
K14114	0.0
K13979	50.0
K13237	4.0
K14440	0.0
K09992	1163.0
K09990	1.0
K09991	7.0
K09996	2.0
K09997	0.0
K09994	1.0
K14110	0.0
K09998	0.0
K09999	2.0
K14111	0.0
K14113	0.0
K14449	3.0
K10213	11.0
K14118	0.0
K11711	718.0
K11710	36.0
K11712	1097.0
K11717	6287.0
K11719	31.0
K06857	9.0
K10440	7132.0
K10441	6676.0
K07103	0.0
K07102	61.0
K07101	23.0
K07100	5.0
K07107	5312.0
K07106	626.0
K07105	3159.0
K07456	5539.0
K07459	100.0
K07458	418.0
K07109	331.0
K07108	0.0
K10198	0.0
K10199	0.0
K10190	4931.0
K10191	0.0
K10192	393.0
K10193	165.0
K10194	200.0
K10195	0.0
K10196	0.0
K10197	0.0
K15013	0.0
K01858	171.0
K15016	0.0
K15017	0.0
K01853	0.0
K01852	0.0
K01851	0.0
K01850	46.0
K01857	9.0
K01856	5.0
K01854	5739.0
K07539	0.0
K08478	0.0
K08479	0.0
K08476	0.0
K08477	0.0
K08475	0.0
K00450	10.0
K00451	55.0
K00452	17.0
K00453	30.0
K00455	1.0
K00456	0.0
K00457	62.0
K00106	0.0
K00459	141.0
K00104	901.0
K00105	15.0
K00102	27.0
K00103	0.0
K00100	8472.0
K00101	21.0
K01509	0.0
K04759	10079.0
K04758	13028.0
K04757	643.0
K01504	0.0
K04755	50.0
K04754	31.0
K04753	18.0
K04752	34.0
K04751	3152.0
K01502	8.0
K14631	0.0
K05359	0.0
K14632	0.0
K07536	1.0
K12080	0.0
K02364	9.0
K12369	10.0
K02361	70.0
K02362	1.0
K02363	1.0
K13509	0.0
K13503	1.0
K13500	0.0
K12109	0.0
K12108	0.0
K12101	0.0
K12100	0.0
K12103	0.0
K12102	0.0
K12105	0.0
K12104	0.0
K12107	0.0
K12106	0.0
K11023	0.0
K03014	0.0
K08906	2.0
K08904	0.0
K08900	0.0
K06223	4726.0
K06199	1901.0
K06198	67.0
K06197	1.0
K06196	2889.0
K06194	862.0
K06193	79.0
K06192	21.0
K06191	43.0
K06190	22.0
K11104	1608.0
K11105	2412.0
K11106	0.0
K11107	7.0
K11102	40.0
K11103	23.0
K07862	117.0
K00666	2093.0
K00663	8.0
K00662	1190.0
K00661	5890.0
K00660	42.0
K06997	5539.0
K06996	83.0
K06995	8.0
K10852	179.0
K06993	0.0
K06992	2.0
K06991	10.0
K06990	52.0
K11050	0.0
K06999	75.0
K06998	1382.0
K05338	29.0
K11051	0.0
K06441	0.0
K06440	0.0
K06443	17.0
K06442	4802.0
K06445	16.0
K06447	1.0
K06446	11.0
K06309	0.0
K05686	0.0
K02655	29.0
K07392	0.0
K00595	5864.0
K00594	1.0
K00596	0.0
K00599	12129.0
K00598	46.0
K02657	18.0
K07642	19.0
K07643	0.0
K07396	12.0
K07397	506.0
K07394	10.0
K07395	21.0
K04102	2.0
K04103	17.0
K04100	0.0
K04101	1.0
K04107	0.0
K04105	0.0
K04108	0.0
K04109	0.0
K07716	8.0
K07717	369.0
K07714	65.0
K07715	8.0
K07712	49.0
K07713	435.0
K07710	6.0
K07711	6.0
K07718	18930.0
K07719	440.0
K00843	2.0
K00842	0.0
K00841	135.0
K00840	0.0
K00847	6544.0
K00846	3.0
K00845	10160.0
K00844	164.0
K00849	5242.0
K00848	2482.0
K06302	5.0
K13771	24.0
K13770	35.0
K13772	1.0
K13775	9.0
K13774	4.0
K13777	0.0
K13776	0.0
K13779	0.0
K13778	0.0
K02621	1066.0
K02992	5726.0
K02623	2.0
K08286	0.0
K08281	193.0
K02996	5207.0
K02995	0.0
K02994	5738.0
K02629	0.0
K02628	0.0
K08289	835.0
K08288	0.0
K03578	23.0
K03579	62.0
K03576	20.0
K03577	1124.0
K03574	10595.0
K03575	2952.0
K03572	5669.0
K03573	0.0
K03570	5560.0
K03571	3339.0
K01710	7327.0
K01711	2242.0
K01712	770.0
K01713	0.0
K01714	10647.0
K01715	3368.0
K01716	17.0
K01718	5.0
K01719	824.0
K03081	10.0
K02199	69.0
K02198	71.0
K14170	8223.0
K02193	42.0
K02192	212.0
K02191	78.0
K02190	2984.0
K02197	77.0
K02196	14.0
K02195	68.0
K02194	73.0
K03718	805.0
K03719	2082.0
K03712	4922.0
K03713	26.0
K03710	5959.0
K03711	7454.0
K03716	2250.0
K03717	40.0
K03715	13.0
K07129	1.0
K00045	11.0
K13995	0.0
K13994	0.0
K13991	1.0
K13990	1180.0
K13993	2212.0
K13992	0.0
K06298	2693.0
K06299	4.0
K06294	6.0
K06295	2500.0
K06296	530.0
K06297	533.0
K06290	0.0
K06291	0.0
K06292	0.0
K06293	0.0
K12743	0.0
K00248	4062.0
K06426	18.0
K11739	0.0
K11738	3.0
K11733	1.0
K11732	0.0
K11731	6.0
K11737	6.0
K11736	0.0
K11735	0.0
K11734	0.0
K06870	0.0
K06871	8505.0
K06872	3447.0
K06873	10.0
K06874	0.0
K06875	0.0
K06876	26.0
K06877	1133.0
K06878	101.0
K06879	14.0
K07478	6908.0
K12645	0.0
K07479	0.0
K07473	3884.0
K07472	0.0
K07471	0.0
K07470	0.0
K07477	10.0
K07476	7.0
K07474	108.0
K15038	0.0
K15039	0.0
K15034	36.0
K15036	9.0
K15037	0.0
K08738	28.0
K06420	0.0
K00128	3178.0
K00129	0.0
K00438	0.0
K00432	799.0
K00433	1180.0
K00122	19.0
K00123	273.0
K00124	95.0
K00125	0.0
K00126	2.0
K00127	40.0
K08973	49.0
K14348	0.0
K14347	0.0
K14340	0.0
K08972	155.0
K01525	28.0
K01524	6484.0
K01523	1368.0
K01521	3.0
K01520	6796.0
K01529	212.0
K08977	49.0
K03969	612.0
K08929	1.0
K02388	4226.0
K02389	4077.0
K02386	26.0
K02387	4198.0
K02384	0.0
K02385	3717.0
K02382	0.0
K02380	24.0
K02381	1.0
K05386	0.0
K13524	0.0
K13525	2.0
K13527	6.0
K13520	0.0
K13522	3.0
K13529	10.0
K03385	64.0
K03384	1.0
K03387	555.0
K03386	2694.0
K03381	7.0
K03380	5.0
K03383	3.0
K03382	1026.0
K03389	849.0
K03388	950.0
K05356	1.0
K12344	313.0
K12343	36.0
K12342	0.0
K12341	0.0
K12340	857.0
K02430	0.0
K12349	0.0
K05351	8.0
K11694	7.0
K11695	1.0
K11690	2582.0
K05352	2.0
K11693	1.0
K08928	1.0
K03433	4.0
K13832	53.0
K03039	0.0
K03432	4.0
K06607	0.0
K06606	165.0
K06605	11.0
K03430	1559.0
K06603	598.0
K06602	4.0
K06601	4.0
K06600	0.0
K05358	3.0
K06609	0.0
K06608	45.0
K03923	3.0
K03922	0.0
K11472	20.0
K11473	64.0
K11474	1.0
K11475	4.0
K11476	6.0
K11477	2.0
K00601	0.0
K00600	5455.0
K00603	427.0
K03746	13.0
K00605	2289.0
K00604	5764.0
K00607	0.0
K00606	2342.0
K00609	5480.0
K03741	1935.0
K03740	95.0
K03743	689.0
K10873	0.0
K03214	3.0
K14068	0.0
K13317	0.0
K06360	0.0
K14069	0.0
K08078	2.0
K09650	0.0
K06361	0.0
K07802	0.0
K07803	6.0
K07800	1.0
K07801	0.0
K07806	1.0
K07807	0.0
K07804	0.0
K07805	0.0
K06362	0.0
K01172	0.0
K10257	0.0
K10255	13.0
K10254	4206.0
K10253	0.0
K10918	0.0
K04128	0.0
K01958	1029.0
K01959	8.0
K01956	5481.0
K01957	0.0
K04126	0.0
K04127	7.0
K01952	5866.0
K01953	7017.0
K01950	5825.0
K01951	6908.0
K07730	0.0
K07731	0.0
K07732	0.0
K07733	15.0
K07734	42.0
K07735	86.0
K07736	5319.0
K07737	14115.0
K07738	4476.0
K07739	15.0
K06365	0.0
K06366	0.0
K06367	0.0
K10910	0.0
K10911	0.0
K04382	0.0
K10775	0.0
K02609	6.0
K02979	0.0
K02978	0.0
K06368	0.0
K02975	0.0
K02974	0.0
K02977	0.0
K02976	0.0
K03558	117.0
K03559	1187.0
K03550	5438.0
K03551	5735.0
K03552	0.0
K03553	6855.0
K03554	18.0
K03555	5574.0
K03556	2066.0
K03557	22.0
K01778	5476.0
K01779	1250.0
K06369	0.0
K01772	156.0
K01770	5269.0
K01771	4.0
K01776	5176.0
K01777	42.0
K01774	0.0
K01775	7615.0
K05385	0.0
K05384	0.0
K05383	0.0
K05382	0.0
K05381	0.0
K08159	14.0
K14153	49.0
K14154	0.0
K14155	6302.0
K08152	6.0
K08156	899.0
K08076	0.0
K12809	0.0
K05297	92.0
K03734	7390.0
K03735	1175.0
K03736	1173.0
K03737	6160.0
K03731	1.0
K03732	13.0
K03733	1103.0
K03738	106.0
K03739	92.0
K08139	10.0
K06994	71.0
K12660	0.0
K12661	3.0
K07450	0.0
K08719	0.0
K08717	34.0
K08715	2.0
K08714	8.0
K08713	9.0
K08710	0.0
K11311	0.0
K11312	44.0
K00141	0.0
K00146	6.0
K00411	41.0
K00412	80.0
K00145	11105.0
K00148	3.0
K14367	0.0
K14366	0.0
K08954	0.0
K08384	6259.0
K14369	0.0
K14368	0.0
K14091	1124.0
K14090	1135.0
K14093	0.0
K14092	0.0
K14095	0.0
K14094	0.0
K14097	0.0
K14096	0.0
K14099	0.0
K14098	0.0
K02848	1.0
K01541	3.0
K04712	0.0
K04711	0.0
K01545	0.0
K01547	2805.0
K01546	2811.0
K01548	2632.0
K04719	14.0
K04718	0.0
K02018	3508.0
K02019	566.0
K02016	11485.0
K02017	82.0
K02014	4670.0
K02015	13923.0
K02012	3748.0
K02013	10930.0
K02010	1864.0
K02011	3583.0
K04515	0.0
K03943	3.0
K03941	0.0
K03940	0.0
K00313	45.0
K04060	0.0
K01608	1120.0
K08942	0.0
K08943	0.0
K08940	0.0
K08941	0.0
K08946	2.0
K08947	0.0
K08944	0.0
K08945	0.0
K03059	0.0
K13811	0.0
K13812	0.0
K13815	3.0
K13816	5.0
K13818	0.0
K13819	6.0
K03053	0.0
K03052	0.0
K03055	0.0
K03054	0.0
K03057	0.0
K03056	0.0
K06222	5.0
K11418	1.0
K11410	0.0
K11415	0.0
K00622	0.0
K00621	0.0
K00620	9611.0
K00627	700.0
K00626	4368.0
K00625	4538.0
K00624	0.0
K02805	1236.0
K02552	30.0
K02550	0.0
K02556	3790.0
K02803	3.0
K02554	4.0
K07280	7.0
K07281	1.0
K07282	3945.0
K07283	11.0
K07284	2063.0
K07285	19.0
K07286	1.0
K08217	3574.0
K07288	17.0
K07289	17.0
K07534	0.0
K07535	42.0
K07533	2455.0
K07822	0.0
K07823	4.0
K08699	0.0
K00088	6792.0
K00087	1420.0
K00086	1192.0
K00082	330.0
K10239	1.0
K10238	4.0
K10231	229.0
K10230	9.0
K10233	3.0
K10232	5.0
K10235	1.0
K10234	3.0
K10237	1.0
K10236	1.0
K08353	0.0
K01970	4.0
K01971	370.0
K01972	6837.0
K01973	0.0
K01974	5.0
K01975	754.0
K01976	1.0
K07758	0.0
K05990	0.0
K07752	0.0
K07753	0.0
K07751	0.0
K13786	1.0
K07755	0.0
K07442	15.0
K08352	35.0
K07115	38.0
K07441	0.0
K07634	0.0
K07446	17.0
K07111	0.0
K07444	4708.0
K07445	32.0
K00647	108.0
K07449	0.0
K00641	827.0
K00640	6939.0
K01289	1.0
K01282	0.0
K01283	7.0
K01280	0.0
K01281	64.0
K01286	1036.0
K01284	1743.0
K02954	5767.0
K02952	5738.0
K02950	5347.0
K00155	21.0
K02959	5640.0
K00887	0.0
K00886	17.0
K00885	0.0
K00884	11.0
K00883	154.0
K00882	2364.0
K00881	54.0
K00880	914.0
K00053	5147.0
K14048	0.0
K01026	1431.0
K01756	5771.0
K01025	3.0
K01750	185.0
K01023	94.0
K01752	7338.0
K01753	155.0
K14583	1.0
K01758	112.0
K01759	6426.0
K09565	0.0
K09568	0.0
K08173	1.0
K08172	0.0
K02483	1498.0
K02482	52.0
K08177	542.0
K08176	2.0
K08175	0.0
K02486	0.0
K02489	0.0
K02488	55.0
K08178	4.0
K14138	659.0
K14136	1.0
K09713	0.0
K09714	0.0
K09715	3.0
K03532	0.0
K03533	1.0
K03530	8901.0
K03531	5392.0
K03536	5708.0
K03537	8.0
K03534	2147.0
K03535	5.0
K03538	0.0
K03539	0.0
K14451	0.0
K14450	0.0
K02225	10.0
K02224	6711.0
K02227	4083.0
K02226	4498.0
K02221	672.0
K14107	0.0
K02229	5.0
K02228	6.0
K14106	0.0
K00441	58.0
K03288	0.0
K03289	12.0
K03284	6931.0
K03285	11.0
K03286	52.0
K03287	1126.0
K03280	0.0
K03281	958.0
K03282	5233.0
K00440	0.0
K13677	0.0
K12790	0.0
K09639	0.0
K12688	0.0
K12689	0.0
K12686	5.0
K12687	0.0
K12684	0.0
K12685	1.0
K12682	0.0
K12683	0.0
K12680	0.0
K11889	0.0
K08884	6093.0
K11085	2132.0
K11084	0.0
K11081	0.0
K11080	0.0
K11083	0.0
K11082	0.0
K11089	5.0
K08777	5.0
K08776	0.0
K06346	4370.0
K06347	6.0
K09824	8.0
K09825	5186.0
K09823	31.0
K09820	19.0
K10939	0.0
K10936	0.0
K10937	0.0
K10933	0.0
K06348	4.0
K09829	0.0
K11337	1.0
K11336	1.0
K11335	3.0
K11334	3.0
K11333	3.0
K11332	0.0
K11331	0.0
K11330	0.0
K00169	1424.0
K00164	83.0
K00166	20.0
K00167	26.0
K00161	697.0
K00162	699.0
K00163	59.0
K10689	0.0
K10680	37.0
K10681	1.0
K10682	0.0
K04083	4776.0
K04082	12.0
K04081	0.0
K04080	20.0
K04087	258.0
K04086	22.0
K04085	37.0
K04084	31.0
K04088	255.0
K01569	4.0
K01568	0.0
K01563	27.0
K01561	6.0
K01560	1864.0
K01567	62.0
K01565	1.0
K01564	5.0
K02038	5353.0
K02039	5339.0
K02030	12706.0
K02031	14282.0
K02032	15312.0
K02033	17072.0
K02034	17221.0
K02035	20158.0
K02036	5370.0
K02037	5160.0
K05556	0.0
K13658	0.0
K13659	0.0
K13656	0.0
K13657	1.0
K13654	0.0
K13655	6.0
K13652	1191.0
K13653	8171.0
K13650	0.0
K13651	0.0
K05555	6.0
K05552	0.0
K02057	13913.0
K05550	2.0
K05551	0.0
K12308	9075.0
K12306	0.0
K03073	5674.0
K03072	933.0
K03071	39.0
K03070	5748.0
K03077	108.0
K03076	5359.0
K03075	5000.0
K03074	1341.0
K08965	50.0
K08967	37.0
K08961	647.0
K08963	3120.0
K13873	0.0
K13876	0.0
K13874	0.0
K13875	0.0
K06139	3.0
K06138	19.0
K06135	0.0
K06134	21.0
K06137	13.0
K06136	3.0
K06131	7601.0
K06133	4005.0
K06132	2.0
K02600	5738.0
K07389	0.0
K07388	0.0
K04747	0.0
K01516	5436.0
K09977	12.0
K07518	0.0
K07519	4.0
K11437	0.0
K07512	1.0
K07516	87.0
K10212	152.0
K10747	2.0
K10217	2.0
K10219	0.0
K10218	4.0
K10748	0.0
K01912	4574.0
K01913	3.0
K01910	192.0
K01911	156.0
K01916	222.0
K01917	7.0
K01914	4907.0
K01915	11803.0
K01918	2150.0
K01919	154.0
K07774	3.0
K07775	1168.0
K07776	93.0
K07777	910.0
K07770	26.0
K07771	0.0
K07772	2.0
K07773	0.0
K07778	68.0
K01193	4835.0
K04340	0.0
K04341	0.0
K04342	0.0
K04343	0.0
K12986	0.0
K04691	5.0
K02931	5300.0
K02933	5641.0
K02935	5724.0
K02936	0.0
K02939	5738.0
K00205	0.0
K00204	0.0
K00207	0.0
K00206	0.0
K00201	0.0
K00200	1.0
K00203	0.0
K00202	0.0
K00209	0.0
K00208	690.0
K01000	6791.0
K01001	0.0
K01002	331.0
K01003	17.0
K01004	10.0
K01005	368.0
K01006	5536.0
K01007	832.0
K01008	2232.0
K10855	0.0
K14115	0.0
K14116	0.0
K14441	5559.0
K14446	34.0
K14447	3.0
K14112	0.0
K14445	13.0
K08195	4.0
K08194	2.0
K14448	3.0
K08196	2.0
K08191	894.0
K14119	0.0
K08193	0.0
K00702	1217.0
K10799	0.0
K03518	3628.0
K03519	381.0
K09719	0.0
K10856	0.0
K03516	0.0
K03517	2866.0
K02205	5.0
K02204	32.0
K02203	3633.0
K02201	0.0
K02200	54.0
K13714	2.0
K13461	0.0
K12518	0.0
K12519	0.0
K12517	0.0
K12514	0.0
K12515	0.0
K12512	0.0
K12513	0.0
K12510	3921.0
K12511	1337.0
K07183	4899.0
K07182	48.0
K07181	1638.0
K07180	536.0
K07186	1.0
K07185	1445.0
K07184	8.0
K09800	79.0
K09801	20.0
K09802	0.0
K09803	80.0
K09804	4.0
K09805	3.0
K09806	26.0
K09807	2513.0
K09808	1426.0
K09809	14.0
K10912	1.0
K10913	1.0
K10914	385.0
K10915	0.0
K10916	0.0
K10917	0.0
K11358	3273.0
K11355	0.0
K11354	0.0
K11357	2.0
K11356	0.0
K04069	15637.0
K04068	6518.0
K04065	37.0
K04064	1.0
K04067	0.0
K04066	5632.0
K04061	2820.0
K09716	17.0
K04063	29.0
K04062	5.0
K10006	2.0
K10007	2.0
K10004	4.0
K10005	2.0
K10002	3.0
K10003	3.0
K10000	0.0
K10001	8.0
K09717	0.0
K10008	3.0
K10009	6.0
K02491	1.0
K14588	0.0
K14581	0.0
K13678	55.0
K13679	0.0
K11633	2.0
K13670	1.0
K13671	2.0
K11987	0.0
K11636	0.0
K11634	0.0
K13582	3.0
K13583	9.0
K13580	0.0
K13581	13.0
K13586	1.0
K13587	7.0
K13584	8.0
K13585	0.0
K13588	6.0
K13589	3.0
K02052	301.0
K02053	321.0
K02050	11310.0
K02051	10207.0
K02056	7209.0
K05553	0.0
K02054	284.0
K02055	271.0
K02058	1924.0
K02059	1.0
K05558	2.0
K05559	6.0
K03895	0.0
K03894	0.0
K03897	1.0
K03896	1.0
K03891	2.0
K03890	2.0
K03893	18.0
K03892	9764.0
K02423	1.0
K05342	0.0
K05341	105.0
K12989	4.0
K12988	3.0
K02420	3904.0
K12981	1.0
K12980	1.0
K12983	0.0
K12982	11.0
K12985	0.0
K12984	2.0
K12987	1.0
K02426	918.0
K13854	0.0
K03098	550.0
K13853	502.0
K03095	76.0
K05344	0.0
K03091	18965.0
K03090	532.0
K03093	1504.0
K03092	2451.0
K06113	44.0
K09632	0.0
K02429	1452.0
K06118	9.0
K05716	0.0
K04844	10.0
K11632	2.0
K11630	2.0
K11631	9.0
K11637	0.0
K11635	2.0
K11638	4.0
K11639	0.0
K07572	0.0
K07573	0.0
K07570	60.0
K07571	1917.0
K07576	3449.0
K07577	14.0
K07574	4669.0
K07575	0.0
K07578	0.0
K07579	0.0
K11189	11243.0
K11184	1981.0
K11187	0.0
K11180	15.0
K11181	15.0
K11183	20.0
K10764	37.0
K10763	22.0
K10762	0.0
K01938	5580.0
K01939	6115.0
K01934	5185.0
K01935	689.0
K01937	5693.0
K01930	0.0
K01932	2.0
K01933	6736.0
K07798	82.0
K07799	44.0
K07796	0.0
K07797	0.0
K07794	96.0
K07795	55.0
K07792	14.0
K07793	2001.0
K07790	0.0
K07791	21.0
K06379	4571.0
K00968	1113.0
K06378	4290.0
K06377	12.0
K06376	0.0
K06375	4.0
K09814	1.0
K09813	1.0
K06372	0.0
K06371	0.0
K06370	1.0
K01249	3.0
K01246	2590.0
K01247	82.0
K01244	0.0
K01243	3471.0
K08919	0.0
K01241	52.0
K02919	3566.0
K02913	5348.0
K02912	0.0
K02911	5409.0
K02910	0.0
K02917	0.0
K02916	5732.0
K02915	0.0
K02914	5477.0
K00228	51.0
K00227	0.0
K00226	6908.0
K00224	3.0
K00223	2.0
K00222	3.0
K00221	0.0
K00220	2.0
K01798	0.0
K01799	133.0
K01068	0.0
K01069	1078.0
K01062	4.0
K01791	4419.0
K01792	8.0
K01061	114.0
K01066	364.0
K01067	432.0
K01796	40.0
K01797	35.0
K05499	1382.0
K14468	1.0
K14469	2.0
K14465	0.0
K14466	0.0
K14467	0.0
K10834	6.0
K10833	0.0
K02266	0.0
K03793	38.0
K03790	449.0
K03791	3.0
K03796	7.0
K03797	6747.0
K03794	0.0
K03795	23.0
K03798	11870.0
K03799	196.0
K13448	0.0
K12538	0.0
K12539	1.0
K12530	0.0
K12531	0.0
K12532	0.0
K12533	0.0
K12534	0.0
K12535	0.0
K12536	0.0
K12537	0.0
K03136	0.0
K09790	1747.0
K09791	72.0
K09792	46.0
K09793	881.0
K09794	15.0
K09795	11.0
K09796	42.0
K09797	1700.0
K09798	34.0
K09799	3.0
K10972	2.0
K10973	0.0
K10977	88.0
K10974	1683.0
K10975	5.0
K10978	0.0
K10979	268.0
K06308	6.0
K00315	0.0
K09862	56.0
K06303	5.0
K09860	0.0
K09861	4139.0
K06306	897.0
K06307	7.0
K06305	6.0
K11373	0.0
K04047	238.0
K04046	15.0
K04045	1670.0
K04044	10.0
K04043	6546.0
K04042	3418.0
K04041	3348.0
K04040	36.0
K02700	0.0
K04049	0.0
K04048	0.0
K02707	0.0
K02704	0.0
K02705	1.0
K10020	1.0
K10021	1.0
K10022	1.0
K10023	0.0
K10024	0.0
K10025	0.0
K10026	561.0
K10027	56.0
K13612	0.0
K13613	0.0
K13611	0.0
K13614	0.0
K13615	0.0
K05794	105.0
K05795	710.0
K05796	218.0
K05797	0.0
K05790	0.0
K05791	4.0
K05792	96.0
K05793	6.0
K05798	0.0
K05799	6486.0
K01474	29.0
K01477	3.0
K01476	102.0
K01471	0.0
K01470	3752.0
K01473	30.0
K13039	6.0
K01479	22.0
K01478	91.0
K05570	1471.0
K05571	1473.0
K05572	0.0
K05573	0.0
K02078	13999.0
K02079	0.0
K05576	8.0
K02074	91.0
K02075	97.0
K02076	195.0
K02077	113.0
K02071	4112.0
K02072	3886.0
K02073	4199.0
K03309	21.0
K03308	10417.0
K03305	1022.0
K03304	4.0
K03307	4992.0
K03306	2993.0
K03301	3.0
K03300	624.0
K03303	220.0
K03302	1.0
K06173	8034.0
K06175	20.0
K06174	0.0
K06177	782.0
K06176	34.0
K06179	4673.0
K07680	6.0
K03867	0.0
K03838	0.0
K12053	0.0
K11618	1141.0
K11619	4.0
K11614	4.0
K11615	4.0
K11616	4.0
K11617	17.0
K11610	0.0
K11611	0.0
K11960	0.0
K11961	34.0
K02836	5683.0
K10565	1.0
K10564	2.0
K02837	4623.0
K10561	364.0
K10560	362.0
K10563	2931.0
K10562	1.0
K02838	5737.0
K06858	0.0
K02839	1114.0
K06859	84.0
K12700	315.0
K07558	0.0
K07559	1926.0
K07228	6.0
K07229	20.0
K07226	11.0
K07224	12.0
K07225	6.0
K07222	19.0
K07223	89.0
K07220	2269.0
K07221	19.0
K10709	1301.0
K10708	0.0
K10701	0.0
K10703	0.0
K10702	0.0
K10704	0.0
K05984	0.0
K07537	1.0
K08652	0.0
K08651	0.0
K08658	0.0
K08659	699.0
K05982	11.0
K07451	0.0
K07453	0.0
K07452	0.0
K07455	233.0
K07454	37.0
K09707	1390.0
K07457	74.0
K09706	141.0
K07104	41.0
K00029	114.0
K00028	6.0
K00799	198.0
K00798	5848.0
K00797	3248.0
K00024	1918.0
K00795	63.0
K00026	0.0
K00021	15.0
K00020	182.0
K00023	26.0
K00022	0.0
K09017	50.0
K01269	4063.0
K09015	657.0
K09014	2227.0
K09013	5331.0
K09011	853.0
K09010	2.0
K01261	15.0
K01262	7255.0
K01263	24.0
K01264	1.0
K01265	7661.0
K01266	1141.0
K09018	5.0
K08227	0.0
K08226	13.0
K08225	4.0
K08224	52.0
K08223	385.0
K08222	6.0
K08221	20.0
K00249	99.0
K01790	4596.0
K00241	998.0
K00240	1420.0
K00243	3503.0
K00242	45.0
K00245	4.0
K00244	2915.0
K00247	1.0
K00246	2.0
K01795	1288.0
K06983	11.0
K02799	1.0
K02798	99.0
K02791	314.0
K02790	0.0
K02793	1685.0
K02795	2182.0
K02794	2322.0
K02796	2158.0
K04564	1985.0
K04565	1567.0
K04566	1121.0
K04567	4594.0
K01040	377.0
K01041	39.0
K04562	977.0
K04568	31.0
K01049	0.0
K02535	964.0
K02242	94.0
K02536	1010.0
K02531	30.0
K02246	63.0
K02533	52.0
K02532	7.0
K02248	58.0
K02538	33.0
K00581	0.0
K13421	8.0
K01013	0.0
K15018	0.0
K15019	0.0
K03110	5726.0
K03111	11407.0
K03112	7.0
K03113	882.0
K03116	1096.0
K03117	86.0
K03118	1030.0
K03119	18.0
K10919	0.0
K12552	1.0
K12553	1.0
K12551	1.0
K12556	9.0
K12554	8.0
K12555	137.0
K06892	29.0
K06893	25.0
K06890	930.0
K06891	125.0
K06896	2943.0
K06897	3297.0
K06894	90.0
K06895	774.0
K10954	0.0
K10956	0.0
K06899	4.0
K06328	18.0
K06329	0.0
K10952	0.0
K10953	0.0
K11395	0.0
K11391	0.0
K11390	0.0
K11392	7.0
K00499	1.0
K00494	28.0
K00495	1.0
K00496	6.0
K00491	6.0
K00492	19.0
K00493	2.0
K13591	0.0
K01467	1007.0
K13593	1.0
K13592	3.0
K04021	7.0
K04020	0.0
K04023	1541.0
K04022	0.0
K04025	0.0
K04024	868.0
K04027	119.0
K04026	769.0
K04029	2467.0
K04028	2688.0
K07055	0.0
K07054	20.0
K07057	3.0
K07056	6514.0
K07051	4.0
K07050	3076.0
K07053	11688.0
K07052	9866.0
K07059	10.0
K07058	4387.0
K10040	176.0
K10041	759.0
K10046	0.0
K04799	0.0
K04798	0.0
K04793	0.0
K04792	0.0
K04791	0.0
K04790	0.0
K04797	0.0
K04796	0.0
K04795	0.0
K04794	8.0
K13638	2.0
K13639	2.0
K13634	16.0
K13635	3.0
K13636	0.0
K13637	2.0
K13630	0.0
K13631	0.0
K13632	0.0
K13633	2.0
K02042	1447.0
K05778	2.0
K05779	2.0
K05776	520.0
K05541	11.0
K05774	3.0
K05775	0.0
K05772	37.0
K05773	34.0
K05540	1464.0
K01459	1.0
K01458	11.0
K01457	50.0
K01455	97.0
K01454	1.0
K01453	8.0
K01452	13.0
K01451	1302.0
K01450	0.0
K05518	0.0
K08070	1678.0
K08071	0.0
K05516	107.0
K08077	408.0
K05515	5477.0
K13093	0.0
K11783	0.0
K12949	0.0
K12945	0.0
K12944	0.0
K12941	829.0
K12940	13.0
K12943	0.0
K12942	1171.0
K14728	0.0
K14727	1.0
K11785	0.0
K00108	30.0
K13890	38.0
K13891	38.0
K13892	8.0
K13893	15.0
K13894	18.0
K13895	18.0
K13896	16.0
K06159	0.0
K06158	6555.0
K06153	5881.0
K06152	4.0
K06151	4.0
K06157	0.0
K06156	0.0
K06155	4.0
K06154	0.0
K03327	1862.0
K03326	22.0
K03325	744.0
K03324	7912.0
K03322	600.0
K03321	612.0
K03320	996.0
K03329	0.0
K03328	654.0
K04802	0.0
K04801	0.0
K04800	0.0
K11948	0.0
K01505	12.0
K04756	8.0
K11940	9.0
K11941	3.0
K11942	15.0
K11943	0.0
K11944	0.0
K01507	7466.0
K11946	0.0
K11947	0.0
K01506	18.0
K01501	64.0
K01500	476.0
K01503	0.0
K06714	1203.0
K04750	1717.0
K12789	0.0
K12788	0.0
K11526	0.0
K10810	2.0
K11522	0.0
K11523	0.0
K08675	0.0
K08676	49.0
K08677	8.0
K08679	0.0
K11521	0.0
K10547	1112.0
K10546	1175.0
K10545	151.0
K10544	97.0
K10543	182.0
K10542	2457.0
K10541	2471.0
K10540	3253.0
K10549	138.0
K10548	1112.0
K14630	0.0
K11529	0.0
K00007	1.0
K00005	3749.0
K13444	0.0
K00003	5563.0
K00002	1395.0
K00001	2081.0
K01186	1940.0
K00009	84.0
K00008	5781.0
K10726	0.0
K10725	0.0
K08246	0.0
K00263	35.0
K00262	6228.0
K00261	140.0
K00260	66.0
K00266	17886.0
K00265	692.0
K01200	744.0
K01201	2532.0
K01206	12223.0
K01207	2688.0
K01205	669.0
K01208	1.0
K01209	10300.0
K06167	1026.0
K00917	1920.0
K00912	964.0
K00919	5622.0
K02519	5344.0
K02518	5438.0
K02517	1002.0
K02511	0.0
K02510	463.0
K13409	0.0
K13408	0.0
K03179	865.0
K03170	4.0
K03177	5735.0
K12574	4819.0
K12570	0.0
K12573	5021.0
K11009	0.0
K11008	0.0
K11005	1.0
K11004	1.0
K11007	0.0
K11006	0.0
K11003	1.0
K08296	132.0
K08297	3.0
K08295	1.0
K02634	0.0
K02635	1.0
K10622	0.0
K07693	33.0
K07692	6.0
K07691	2.0
K07690	1.0
K07697	13.0
K07696	1158.0
K07695	0.0
K07694	375.0
K07699	3513.0
K07698	0.0
K07079	6330.0
K07078	545.0
K07077	2.0
K07076	781.0
K07075	904.0
K07074	197.0
K07073	0.0
K07072	0.0
K07071	153.0
K07070	5.0
K14584	0.0
K11620	0.0
K09190	7.0
K11623	4.0
K05759	0.0
K08589	0.0
K11625	0.0
K11995	0.0
K01439	5002.0
K01438	912.0
K01431	1.0
K01430	1208.0
K01433	61.0
K01432	0.0
K01434	89.0
K01437	3.0
K01436	3416.0
K05539	36.0
K14520	0.0
K12963	0.0
K12962	8.0
K12961	0.0
K12960	5736.0
K14749	0.0
K14748	0.0
K02972	0.0
K14743	1.0
K14742	5156.0
K14745	0.0
K14744	0.0
K14747	0.0
K14746	0.0
K02167	4.0
K02164	2.0
K02160	2694.0
K02168	23.0
K02169	544.0
K10931	0.0
K03341	0.0
K03340	2551.0
K03343	1.0
K03342	42.0
K03346	129.0
K12299	0.0
K12291	0.0
K12290	0.0
K12293	0.0
K12292	0.0
K12295	0.0
K12294	0.0
K12297	13.0
K12368	4.0
K11922	0.0
K11923	0.0
K11920	0.0
K11921	17.0
K11926	0.0
K11927	1309.0
K11924	17.0
K11925	0.0
K11928	1675.0
K13181	0.0
K13219	0.0
K07262	12.0
K07263	1073.0
K07260	5593.0
K07261	9.0
K07266	6.0
K07267	24.0
K07264	2.0
K07265	6.0
K07268	0.0
K07269	0.0
K01155	814.0
K04478	1.0
K04479	0.0
K10528	0.0
K14952	3.0
K07486	121.0
K07487	82.0
K07484	1470.0
K07485	15.0
K07482	13.0
K07483	9374.0
K07480	1.0
K07481	466.0
K07488	12.0
K07489	1.0
K11210	4.0
K11211	3.0
K11212	28.0
K11214	1165.0
K11216	93.0
K06300	5.0
K00061	0.0
K00060	66.0
K06301	5.0
K00065	709.0
K00064	19.0
K00067	6971.0
K00066	8.0
K00069	0.0
K00068	202.0
K06304	4.0
K08262	0.0
K08261	8.0
K08260	2.0
K08265	0.0
K08264	0.0
K00288	21.0
K00285	55.0
K00284	3231.0
K00287	5322.0
K00286	6709.0
K00281	803.0
K00280	0.0
K00283	1719.0
K00282	1719.0
K08088	0.0
K14198	0.0
K14199	1.0
K03452	0.0
K14194	1.0
K14195	1.0
K14196	0.0
K14197	0.0
K14192	0.0
K14193	0.0
K01880	5528.0
K01881	6885.0
K01883	5743.0
K01885	6057.0
K04618	0.0
K01887	6846.0
K01224	958.0
K01889	5742.0
K01226	1341.0
K01227	14.0
K01220	46.0
K01222	675.0
K01223	3327.0
K02759	1490.0
K02755	3.0
K02757	4026.0
K02756	3.0
K14998	3.0
K02750	57.0
K02753	2.0
K02752	0.0
K00939	5740.0
K00938	75.0
K00937	4780.0
K00936	20895.0
K00935	7.0
K00934	1.0
K00933	0.0
K00932	0.0
K00931	5697.0
K00930	11105.0
K01089	1010.0
K01080	0.0
K01081	2051.0
K01082	10.0
K01083	8.0
K01084	0.0
K01085	2.0
K01087	26.0
K02571	1.0
K02570	9.0
K02573	8.0
K02572	0.0
K02575	69.0
K02574	332.0
K07780	0.0
K03488	2831.0
K03489	58.0
K03482	0.0
K03483	82.0
K03480	678.0
K03481	465.0
K03486	1330.0
K03487	1.0
K03484	2892.0
K03485	0.0
K02287	0.0
K02286	1.0
K02285	1.0
K02284	1.0
K02283	6477.0
K02282	53.0
K02281	3.0
K02280	14.0
K02289	0.0
K02288	0.0
K03626	0.0
K03627	0.0
K03624	8789.0
K03625	5736.0
K03151	4748.0
K03620	44.0
K03153	71.0
K08869	0.0
K03628	3863.0
K03629	5629.0
K09738	0.0
K09739	0.0
K09736	0.0
K09737	0.0
K09735	0.0
K09732	0.0
K09733	0.0
K09730	0.0
K09731	0.0
K09888	4230.0
K09889	16.0
K09880	11.0
K09882	12.0
K09883	10.0
K09884	0.0
K09887	0.0
K11027	0.0
K11026	0.0
K11025	0.0
K11024	0.0
K07679	1.0
K07678	8.0
K11021	0.0
K11020	0.0
K07675	11.0
K07674	1.0
K07676	0.0
K07671	0.0
K07670	16.0
K07673	14.0
K07672	0.0
K01117	4.0
K12048	0.0
K07019	73.0
K07018	59.0
K07011	3277.0
K07010	3694.0
K07013	30.0
K07012	3614.0
K07015	4563.0
K07014	7.0
K07017	648.0
K07016	74.0
K10084	0.0
K08372	169.0
K05884	166.0
K05885	1463.0
K05886	0.0
K05887	0.0
K05880	0.0
K05881	1.0
K05882	12.0
K05883	4.0
K08902	0.0
K05739	224.0
K05888	0.0
K05889	0.0
K08903	0.0
K00547	188.0
K00544	1.0
K00545	0.0
K00542	0.0
K00543	0.0
K00540	7999.0
K00548	9205.0
K00549	1267.0
K01145	0.0
K01412	26.0
K01147	11.0
K01417	2281.0
K00038	6.0
K01143	0.0
K01142	4596.0
K01419	174.0
K00788	5576.0
K00789	7494.0
K12502	0.0
K14762	0.0
K14761	4626.0
K06195	49.0
K03819	0.0
K03818	6.0
K03814	98.0
K03817	337.0
K03816	3790.0
K03811	1868.0
K03810	116.0
K03813	39.0
K11908	0.0
K11909	0.0
K11904	15.0
K11905	3.0
K11906	4.0
K11907	30.0
K11900	37.0
K11901	33.0
K11902	30.0
K11903	31.0
K10986	15.0
K13238	0.0
K13239	0.0
K13797	0.0
K07248	497.0
K13796	1.0
K07244	0.0
K07245	12.0
K07246	260.0
K07240	12635.0
K07241	6.0
K07242	0.0
K07243	36.0
K01268	0.0
K05296	0.0
K02821	1499.0
K09016	0.0
K09945	9.0
K09944	0.0
K09947	2.0
K09946	12.0
K09941	13.0
K09940	18.0
K09943	5.0
K09942	16.0
K09949	51.0
K09948	19.0
K10851	6.0
K10850	1.0
K03666	2107.0
K03667	174.0
K03196	16.0
K03665	5557.0
K11275	0.0
K06012	4161.0
K00048	2602.0
K10857	4.0
K09773	199.0
K00043	10.0
K00042	2113.0
K00041	1720.0
K00040	1779.0
K00046	5247.0
K00733	0.0
K00044	0.0
K06011	0.0
K09012	0.0
K06016	576.0
K06017	0.0
K06014	0.0
K06015	1184.0
K06019	24.0
K01075	5.0
K12221	2.0
K06444	0.0
K04632	0.0
K14977	35.0
K14974	0.0
K00958	30.0
K00951	6643.0
K00950	1483.0
K00952	16.0
K00955	530.0
K00954	5738.0
K00957	710.0
K00956	649.0
K00590	302.0
K02777	404.0
K02775	497.0
K02774	639.0
K02773	710.0
K02771	26.0
K02770	2565.0
K02779	181.0
K02778	1.0
K01606	0.0
K01607	3634.0
K01604	0.0
K01605	0.0
K01602	8.0
K01601	35.0
K03750	531.0
K01609	4102.0
K02553	14.0
K02804	1770.0
K02551	574.0
K02806	91.0
K02557	4676.0
K02800	162.0
K05275	6.0
K02802	0.0
K13300	4.0
K02558	87.0
K02809	7.0
K02808	5.0
K03600	21.0
K03601	5582.0
K03602	5549.0
K03603	2.0
K03604	1390.0
K03605	30.0
K03606	49.0
K03607	2.0
K03608	3561.0
K03609	5778.0
K06078	0.0
K06079	3.0
K09710	5680.0
K09711	17.0
K09712	5.0
K06073	0.0
K06074	0.0
K06075	22.0
K06076	433.0
K06077	6.0
K06382	3034.0
K06383	2222.0
K06380	4.0
K06381	4759.0
K06386	6.0
K06387	3314.0
K06384	637.0
K06385	3487.0
K06388	0.0
K06389	0.0
K12466	1.0
K12468	0.0
K07657	51.0
K07656	0.0
K07655	0.0
K07654	3.0
K07653	1.0
K07652	1276.0
K07651	23.0
K07650	67.0
K07659	21.0
K07658	5243.0
K11041	51.0
K11040	2.0
K11043	0.0
K11042	0.0
K11045	0.0
K11044	0.0
K11047	0.0
K11046	0.0
K11049	0.0
K11048	0.0
K07387	552.0
K07386	1052.0
K06926	5298.0
K06927	403.0
K06924	0.0
K06925	5736.0
K06922	1.0
K06923	4474.0
K06920	204.0
K06921	1397.0
K06928	816.0
K06929	532.0
K07033	4681.0
K07032	144.0
K07031	1381.0
K07030	3862.0
K07037	1104.0
K07035	3253.0
K07034	49.0
K07039	7.0
K07038	287.0
K10829	0.0
K00384	11802.0
K00385	632.0
K00386	0.0
K00387	2.0
K00380	47.0
K00381	37.0
K00382	4226.0
K00383	86.0
K00389	13.0
K01387	11.0
K01385	0.0
K01389	0.0
K09158	37.0
K09159	28.0
K09156	0.0
K09157	4639.0
K09154	0.0
K09155	935.0
K09152	0.0
K09153	1477.0
K09150	0.0
K09151	35.0
K05970	2412.0
K05714	10.0
K05715	0.0
K05710	32.0
K05711	1.0
K05712	7.0
K05713	2.0
K00560	4895.0
K00561	6.0
K00563	1112.0
K00564	550.0
K00566	6563.0
K00567	5122.0
K00568	127.0
K00569	20.0
K05575	2.0
K01169	3.0
K01167	1.0
K01166	0.0
K05577	15.0
K01163	2160.0
K01161	0.0
K01160	0.0
K05578	0.0
K05579	0.0
K08092	501.0
K08093	37.0
K08094	712.0
K08095	0.0
K08096	0.0
K08097	17.0
K02254	4.0
K02255	0.0
K01743	1.0
K02251	6.0
K02061	4.0
K01741	0.0
K02060	4.0
K00114	35.0
K02122	5346.0
K02123	5892.0
K02120	6181.0
K02121	5011.0
K02124	6111.0
K03837	6.0
K03836	0.0
K03835	4.0
K03834	7.0
K03833	715.0
K03832	1169.0
K03831	30.0
K03830	2165.0
K00443	0.0
K03839	899.0
K02067	102.0
K10189	2930.0
K13038	7058.0
K13787	596.0
K13788	18.0
K13789	14274.0
K10188	3807.0
K12255	1.0
K12254	3.0
K12257	3444.0
K12256	5.0
K12251	1064.0
K12250	0.0
K12253	0.0
K12252	1.0
K13252	32.0
K13256	44.0
K13255	3.0
K12079	0.0
K12078	0.0
K12071	1.0
K12070	0.0
K12073	2.0
K12072	5.0
K09912	13.0
K06236	0.0
K06237	0.0
K05519	0.0
K09914	2.0
K11788	0.0
K11782	0.0
K11780	0.0
K11781	4.0
K11787	0.0
K11784	0.0
K11530	0.0
K12787	0.0
K12786	0.0
K12785	0.0
K12784	0.0
K06718	19.0
K09969	15.0
K09968	2.0
K09967	1230.0
K09966	14.0
K09965	1.0
K09964	2.0
K09963	902.0
K09962	18.0
K09961	5.0
K09960	4.0
K11527	310.0
K11524	0.0
K11525	0.0
K11250	2.0
K11253	0.0
K11258	3.0
K11528	0.0
K00713	0.0
K00712	60.0
K10780	9.0
K10783	8.0
K10125	7.0
K10124	0.0
K10126	7.0
K10121	69.0
K10123	0.0
K10122	69.0
K04652	1620.0
K04653	1664.0
K04651	2681.0
K04656	1679.0
K04654	1680.0
K04655	1828.0
K00973	4886.0
K00972	487.0
K00971	2332.0
K00970	831.0
K00975	11676.0
K00974	14881.0
K00979	1424.0
K00978	768.0
K14954	0.0
K14955	0.0
K14956	0.0
K06178	3331.0
K01596	582.0
K01597	97.0
K01594	0.0
K01595	108.0
K01592	0.0
K01593	22.0
K01590	13.0
K01591	5573.0
K01598	10.0
K01599	10375.0
K02711	0.0
K02710	0.0
K02713	0.0
K02712	0.0
K02714	0.0
K02717	0.0
K02716	0.0
K02719	1.0
K02718	0.0
K03449	1151.0
K03446	844.0
K03444	13.0
K03445	1.0
K03442	5304.0
K01620	3780.0
K01621	776.0
K01622	22.0
K01623	2071.0
K01624	10394.0
K01625	9853.0
K01626	2874.0
K01627	981.0
K01628	4485.0
K01629	1250.0
K05299	15.0
K02829	6.0
K02828	6.0
K02827	7.0
K02826	6.0
K02825	807.0
K02824	3939.0
K02823	5404.0
K02822	1868.0
K03198	9.0
K03199	18.0
K03668	294.0
K03669	14.0
K03190	1208.0
K03191	37.0
K03660	5836.0
K03194	2.0
K03195	40.0
K03664	5737.0
K03197	13.0
K09772	4707.0
K06013	33.0
K09770	523.0
K09771	15.0
K09776	26.0
K09777	4014.0
K09774	43.0
K09775	3415.0
K09778	322.0
K09779	4069.0
K06269	0.0
K06323	0.0
K11624	6.0
K02991	0.0
K02990	5467.0
K02624	10.0
K02240	110.0
K08282	84.0
K12440	0.0
K12441	0.0
K12442	0.0
K12443	3.0
K12444	0.0
K12445	0.0
K12449	3.0
K02247	4.0
K07637	11.0
K07636	5757.0
K07639	2.0
K07638	20.0
K11069	3076.0
K11068	4267.0
K11063	8.0
K11062	0.0
K11061	0.0
K11060	0.0
K11066	2.0
K11065	918.0
K06900	0.0
K06901	5152.0
K06902	1032.0
K06903	476.0
K06904	332.0
K06905	715.0
K06906	362.0
K06907	904.0
K06908	713.0
K06909	47.0
K10821	0.0
K05905	8.0
K05904	0.0
K05906	0.0
K05900	0.0
K05903	43.0
K01406	1.0
K05909	0.0
K05908	0.0
K00368	23.0
K00369	4.0
K00366	422.0
K00367	0.0
K00364	72.0
K00365	1.0
K00362	32.0
K00363	45.0
K00360	0.0
```
