## Extended Data File 1 for "Diet induces reproducible alterations in the mouse and human gut microbiome": ERS606330_ERR675350.picrust_nol

```
# Constructed from biom file
#OTU ID	ERR675350
K01365	0.0
K01364	0.0
K01361	1.0
K01360	0.0
K01362	87.0
K02249	0.0
K05841	0.0
K05844	0.0
K05845	2.0
K05846	63.0
K05847	58.0
K00508	0.0
K00500	0.0
K00507	0.0
K00504	0.0
K00505	0.0
K12521	0.0
K01101	32.0
K01103	0.0
K12520	0.0
K01104	275.0
K05592	57.0
K05593	59.0
K05590	0.0
K05591	0.0
K05596	1.0
K05597	0.0
K05594	0.0
K05595	1.0
K05599	0.0
K11964	0.0
K11962	0.0
K14540	108.0
K12529	0.0
K12528	0.0
K06353	0.0
K02456	6.0
K02457	0.0
K02454	0.0
K02455	0.0
K02452	0.0
K02453	0.0
K02450	0.0
K02103	60.0
K08138	1.0
K02108	120.0
K02109	149.0
K02458	0.0
K02459	0.0
K08137	0.0
K03851	0.0
K03850	0.0
K03852	0.0
K03855	0.0
K03856	118.0
K13018	0.0
K13019	0.0
K13010	0.0
K13011	0.0
K13012	10.0
K13013	0.0
K13014	0.0
K13015	7.0
K13016	5.0
K13017	0.0
K08566	0.0
K08567	0.0
K13274	0.0
K13275	0.0
K13276	0.0
K13277	0.0
K03275	0.0
K03274	6.0
K03277	0.0
K03276	0.0
K03271	68.0
K03270	45.0
K03273	7.0
K03272	30.0
K03279	0.0
K03278	0.0
K11022	0.0
K12277	0.0
K12276	0.0
K12270	0.0
K11058	0.0
K12279	0.0
K12278	0.0
K07557	0.0
K07550	0.0
K07552	8.0
K06319	0.0
K09909	0.0
K09908	0.0
K12051	0.0
K12050	0.0
K12057	0.0
K12056	0.0
K06221	0.0
K09900	0.0
K09903	122.0
K09902	0.0
K09904	0.0
K09907	0.0
K09906	0.0
K11501	0.0
K03234	0.0
K00773	120.0
K00772	1.0
K00777	0.0
K00776	0.0
K06313	10.0
K06315	0.0
K05574	0.0
K10201	3.0
K07176	0.0
K07177	2.0
K07174	0.0
K07175	17.0
K07172	0.0
K07173	34.0
K07170	15.0
K07171	233.0
K07178	0.0
K07179	0.0
K00195	0.0
K00194	3.0
K00197	4.0
K00196	0.0
K00191	0.0
K00190	0.0
K00193	0.0
K00192	0.0
K00198	28.0
K06405	84.0
K10109	45.0
K10108	78.0
K10107	0.0
K01828	0.0
K01829	0.0
K01826	2.0
K01825	1.0
K01822	2.0
K01823	7.0
K01820	0.0
K01821	3.0
K00999	0.0
K00998	42.0
K00995	215.0
K00997	26.0
K00996	0.0
K00991	125.0
K00990	2.0
K00992	0.0
K11028	0.0
K02622	15.0
K02625	0.0
K03564	81.0
K13489	0.0
K13488	0.0
K13483	0.0
K13482	1.0
K13481	1.0
K13480	0.0
K13487	0.0
K13486	0.0
K14680	0.0
K14681	0.0
K14682	0.0
K08358	0.0
K08357	2.0
K08356	0.0
K08355	0.0
K03469	120.0
K03462	0.0
K03464	0.0
K03465	19.0
K03466	131.0
K01648	2.0
K01649	165.0
K01643	22.0
K01640	11.0
K01641	2.0
K01646	2.0
K01647	125.0
K01644	25.0
K02597	0.0
K02626	5.0
K02595	0.0
K02594	12.0
K02593	0.0
K02592	9.0
K02591	22.0
K02590	42.0
K02598	13.0
K02849	0.0
K14061	0.0
K14062	0.0
K14063	0.0
K14064	0.0
K14065	0.0
K14067	0.0
K02841	0.0
K02840	1.0
K02843	14.0
K02844	0.0
K02847	0.0
K02846	0.0
K02102	3.0
K09758	0.0
K06039	0.0
K06034	0.0
K06036	0.0
K06037	0.0
K06032	0.0
K01581	1.0
K02702	0.0
K02659	0.0
K13490	0.0
K13491	0.0
K03644	15.0
K03645	0.0
K03646	0.0
K03647	3.0
K03640	1.0
K03641	0.0
K03642	6.0
K03643	0.0
K03648	98.0
K03649	2.0
K06694	0.0
K11814	0.0
K12428	0.0
K12429	0.0
K12422	0.0
K12423	0.0
K12420	0.0
K12421	0.0
K12426	0.0
K12427	0.0
K12424	0.0
K12425	0.0
K07349	0.0
K07348	0.0
K05380	0.0
K07345	0.0
K07344	0.0
K07347	0.0
K07346	0.0
K07341	30.0
K07340	0.0
K07343	31.0
K07342	0.0
K06968	0.0
K06969	158.0
K06962	9.0
K06963	0.0
K06960	112.0
K06961	0.0
K06966	24.0
K06967	108.0
K06964	0.0
K06965	0.0
K08995	0.0
K08994	0.0
K08997	0.0
K08996	1.0
K08990	0.0
K08993	0.0
K08992	0.0
K08999	7.0
K08998	90.0
K08344	0.0
K08345	0.0
K08346	0.0
K14940	0.0
K02724	0.0
K08349	0.0
K11815	0.0
K05929	0.0
K05928	0.0
K05927	0.0
K05924	0.0
K05922	0.0
K05921	0.0
K00349	9.0
K00698	0.0
K00340	20.0
K00341	20.0
K00690	38.0
K00343	20.0
K00344	6.0
K00697	0.0
K00346	9.0
K00347	9.0
K09116	31.0
K09117	75.0
K05337	19.0
K09118	2.0
K09119	0.0
K02106	8.0
K05823	1.0
K05820	1.0
K05826	4.0
K05827	4.0
K02100	0.0
K02101	0.0
K00524	0.0
K00525	87.0
K00526	43.0
K00527	181.0
K00520	1.0
K00522	0.0
K00523	0.0
K02451	0.0
K00528	115.0
K00529	0.0
K00025	0.0
K14215	0.0
K14213	0.0
K03453	13.0
K00796	67.0
K05339	1.0
K00027	110.0
K00794	49.0
K00793	49.0
K01347	0.0
K01346	0.0
K01344	0.0
K01343	0.0
K00791	123.0
K01340	0.0
K00790	194.0
K02694	0.0
K02696	0.0
K02697	0.0
K02690	0.0
K02691	0.0
K02692	0.0
K02693	0.0
K02698	0.0
K02699	0.0
K00836	1.0
K00837	14.0
K00835	0.0
K00832	6.0
K00833	11.0
K00830	0.0
K00831	118.0
K00839	0.0
K04335	0.0
K04334	0.0
K01120	0.0
K01126	90.0
K04333	0.0
K01129	90.0
K01128	0.0
K04339	0.0
K04338	0.0
K02470	219.0
K02471	0.0
K02472	0.0
K02473	0.0
K02474	38.0
K02475	0.0
K02476	0.0
K02477	54.0
K02478	0.0
K02479	0.0
K09019	0.0
K01267	52.0
K13074	0.0
K13075	0.0
K11441	0.0
K14055	0.0
K13299	0.0
K13292	111.0
K14057	0.0
K14056	0.0
K02856	0.0
K02585	11.0
K12211	0.0
K12210	0.0
K12213	0.0
K12212	0.0
K12215	0.0
K02854	0.0
K12217	0.0
K12216	0.0
K12219	0.0
K12218	0.0
K02855	0.0
K08692	0.0
K08693	0.0
K08690	0.0
K08691	0.0
K08696	0.0
K08697	0.0
K11748	0.0
K11749	100.0
K11746	0.0
K11747	0.0
K11744	0.0
K11745	0.0
K11742	0.0
K11743	31.0
K11740	0.0
K11741	5.0
K13920	8.0
K13921	0.0
K13922	45.0
K13923	0.0
K13924	2.0
K13925	0.0
K13926	0.0
K13927	11.0
K13928	0.0
K13929	0.0
K09923	0.0
K09922	8.0
K06201	52.0
K06200	50.0
K06207	71.0
K06206	21.0
K06205	0.0
K09924	0.0
K09929	0.0
K06208	9.0
K00759	98.0
K00758	1.0
K00752	0.0
K00757	99.0
K00756	40.0
K00754	159.0
K06001	76.0
K05557	0.0
K09766	14.0
K05554	0.0
K07475	0.0
K07150	78.0
K07151	0.0
K07152	10.0
K07153	0.0
K07154	41.0
K07155	0.0
K07156	1.0
K07157	0.0
K07406	95.0
K07407	234.0
K07404	78.0
K07405	12.0
K07402	69.0
K07403	6.0
K07400	0.0
K07401	0.0
K01808	149.0
K01809	74.0
K01800	0.0
K01801	0.0
K01802	14.0
K01803	126.0
K01804	62.0
K01805	11.0
K01807	35.0
K09718	0.0
K14668	0.0
K14669	0.0
K14666	0.0
K14667	0.0
K01664	1.0
K01665	12.0
K01666	58.0
K01667	24.0
K01660	0.0
K01661	7.0
K01662	96.0
K01663	0.0
K01668	0.0
K01669	6.0
K02863	122.0
K02862	0.0
K02860	121.0
K02867	122.0
K02866	0.0
K02864	117.0
K02869	0.0
K05362	0.0
K05365	0.0
K03402	92.0
K03403	2.0
K03400	0.0
K03406	586.0
K03407	97.0
K03404	2.0
K03405	5.0
K03408	153.0
K03409	11.0
K02315	129.0
K02314	124.0
K02317	0.0
K02316	122.0
K02313	122.0
K02312	0.0
K02319	0.0
K12405	0.0
K12152	0.0
K12151	0.0
K07091	0.0
K07090	211.0
K07093	1.0
K07092	0.0
K07095	155.0
K07094	5.0
K07097	0.0
K07096	4.0
K07099	56.0
K07098	144.0
K11175	121.0
K11174	0.0
K11177	0.0
K11176	0.0
K11173	0.0
K11179	6.0
K11178	0.0
K00322	0.0
K00320	0.0
K00321	0.0
K00326	0.0
K00324	10.0
K00325	5.0
K00329	0.0
K05945	0.0
K05944	0.0
K05947	0.0
K05946	30.0
K06944	0.0
K06945	0.0
K06946	0.0
K06415	10.0
K06940	68.0
K06941	143.0
K06942	122.0
K06943	0.0
K10806	0.0
K10807	0.0
K10804	0.0
K10805	1.0
K06948	3.0
K06949	132.0
K06418	0.0
K09138	1.0
K09139	0.0
K09134	34.0
K09135	0.0
K09136	1.0
K09137	6.0
K09130	0.0
K09131	0.0
K09132	29.0
K09133	0.0
K05808	118.0
K05809	0.0
K05804	29.0
K05805	0.0
K05806	0.0
K05807	14.0
K05800	0.0
K05801	0.0
K05802	0.0
K05803	0.0
K01044	0.0
K01045	0.0
K01046	1.0
K02068	3.0
K04561	0.0
K01042	12.0
K05568	90.0
K05567	36.0
K14273	0.0
K14275	0.0
K14274	2.0
K02062	0.0
K05245	0.0
K05564	0.0
K01048	9.0
K02066	20.0
K01322	10.0
K01325	0.0
K02065	20.0
K01326	0.0
K05560	0.0
K02243	2.0
K08930	0.0
K02679	0.0
K02676	0.0
K02674	0.0
K02675	0.0
K02672	0.0
K02241	30.0
K02670	0.0
K02671	0.0
K00810	0.0
K00811	10.0
K00812	21.0
K00813	0.0
K00814	0.0
K00817	124.0
K00818	13.0
K00819	6.0
K02530	0.0
K02245	2.0
K02244	2.0
K01499	0.0
K01498	0.0
K01493	122.0
K01492	2.0
K01491	264.0
K01497	1.0
K01496	3.0
K01495	65.0
K01494	32.0
K02418	77.0
K02419	108.0
K14492	0.0
K02412	103.0
K02413	84.0
K02410	108.0
K02411	44.0
K02416	108.0
K02417	80.0
K02414	6.0
K02415	6.0
K00120	0.0
K00121	2.0
K00430	0.0
K13058	0.0
K13059	0.0
K13727	0.0
K13057	0.0
K13722	0.0
K13051	2.0
K13052	43.0
K00435	0.0
K12054	0.0
K03239	0.0
K03238	0.0
K03231	0.0
K03230	0.0
K03232	0.0
K12059	0.0
K03237	0.0
K03236	0.0
K12058	0.0
K12239	0.0
K12238	0.0
K12235	0.0
K12234	11.0
K13942	0.0
K13940	67.0
K13941	0.0
K12097	0.0
K12096	0.0
K12095	0.0
K12094	0.0
K12093	0.0
K12092	0.0
K12091	0.0
K12090	0.0
K12099	0.0
K12098	0.0
K06356	0.0
K05992	0.0
K03540	0.0
K06331	47.0
K06330	3.0
K07138	100.0
K07139	72.0
K11811	0.0
K07132	18.0
K07133	328.0
K07130	76.0
K07131	2.0
K07137	190.0
K07134	0.0
K07135	0.0
K01860	0.0
K01866	122.0
K01867	123.0
K01865	0.0
K01868	153.0
K01869	122.0
K06140	0.0
K04766	0.0
K04767	0.0
K04764	1.0
K04762	9.0
K04763	131.0
K04760	0.0
K04761	5.0
K04768	1.0
K04769	99.0
K08313	0.0
K08312	0.0
K08311	0.0
K08310	2.0
K08317	0.0
K08316	78.0
K08315	0.0
K08314	8.0
K05149	0.0
K08319	0.0
K08318	0.0
K06339	0.0
K14648	0.0
K14392	3.0
K14393	1.0
K14645	0.0
K14647	0.0
K01689	139.0
K01686	102.0
K01687	192.0
K01684	35.0
K01685	67.0
K01682	0.0
K01681	99.0
K05308	0.0
K02889	0.0
K02888	122.0
K02885	0.0
K02884	122.0
K02887	122.0
K02886	122.0
K02881	122.0
K02883	0.0
K13743	0.0
K02086	2.0
K02081	10.0
K02080	0.0
K02083	1.0
K02082	1.0
K13831	0.0
K03428	0.0
K03429	41.0
K03424	158.0
K03935	0.0
K03932	1.0
K03933	1.0
K03930	51.0
K03931	0.0
K02339	0.0
K02338	122.0
K02337	102.0
K02336	0.0
K02335	152.0
K02334	81.0
K02330	0.0
K03688	57.0
K03689	0.0
K03680	3.0
K03683	0.0
K03684	1.0
K03685	122.0
K03686	242.0
K03687	93.0
K07301	89.0
K07300	1.0
K07303	2.0
K07302	2.0
K07305	8.0
K07304	9.0
K07307	3.0
K07306	0.0
K07309	0.0
K07308	0.0
K02617	0.0
K02610	1.0
K02963	122.0
K02612	1.0
K02961	96.0
K09686	303.0
K09687	839.0
K09684	4.0
K09685	12.0
K09682	0.0
K09683	0.0
K09680	0.0
K09681	0.0
K09688	0.0
K09689	0.0
K05962	0.0
K05961	0.0
K05967	0.0
K05966	1.0
K11159	0.0
K05964	0.0
K05968	0.0
K11152	0.0
K00309	0.0
K00658	6.0
K00304	0.0
K00305	0.0
K00654	0.0
K00655	176.0
K00652	13.0
K00301	0.0
K00302	31.0
K00303	1.0
K10828	0.0
K06431	0.0
K06432	0.0
K06433	0.0
K06434	0.0
K06436	10.0
K06437	0.0
K10820	2.0
K06439	0.0
K10822	0.0
K10823	0.0
K10826	0.0
K09167	10.0
K06322	0.0
K14117	0.0
K14259	0.0
K14257	0.0
K01308	12.0
K01303	0.0
K01301	0.0
K01305	4.0
K01304	1.0
K02658	0.0
K00672	0.0
K02650	15.0
K02651	0.0
K02652	74.0
K02653	86.0
K02654	227.0
K05687	0.0
K02656	0.0
K05685	0.0
K00878	97.0
K00879	21.0
K00872	19.0
K00873	123.0
K00870	0.0
K00876	138.0
K00877	0.0
K00874	155.0
K00875	0.0
K04487	210.0
K04486	123.0
K04485	121.0
K04484	0.0
K04483	0.0
K04482	0.0
K04480	0.0
K04488	143.0
K12049	0.0
K13693	0.0
K13706	0.0
K13694	0.0
K13695	4.0
K05977	0.0
K09516	1.0
K02434	189.0
K02435	158.0
K02436	0.0
K02437	52.0
K05350	48.0
K02431	65.0
K08100	0.0
K02433	191.0
K02438	86.0
K02439	3.0
K03745	0.0
K03744	31.0
K03747	0.0
K03210	121.0
K03217	103.0
K03216	108.0
K03215	0.0
K03742	83.0
K03219	0.0
K03218	122.0
K03749	0.0
K03748	0.0
K02383	0.0
K06327	0.0
K06320	36.0
K07238	132.0
K09479	0.0
K09478	0.0
K09475	0.0
K09474	0.0
K09477	0.0
K09476	0.0
K09471	0.0
K09470	0.0
K09473	0.0
K09472	0.0
K07543	0.0
K06898	73.0
K13967	0.0
K13963	54.0
K07545	0.0
K00737	30.0
K05345	0.0
K11706	0.0
K11707	4.0
K11704	0.0
K11705	0.0
K11708	4.0
K11709	4.0
K05588	0.0
K07114	73.0
K07443	47.0
K07116	0.0
K07117	0.0
K07110	0.0
K07447	122.0
K07112	27.0
K07113	1.0
K07448	39.0
K07118	3.0
K07119	1.0
K10619	0.0
K10618	0.0
K10617	0.0
K10616	0.0
K01848	6.0
K01849	6.0
K01844	14.0
K01845	65.0
K01846	0.0
K01847	22.0
K01840	177.0
K01841	1.0
K01842	0.0
K01843	7.0
K06219	0.0
K10832	0.0
K05348	0.0
K14203	0.0
K08483	121.0
K08482	4.0
K08481	4.0
K08480	0.0
K08485	0.0
K08484	0.0
K00464	0.0
K00467	0.0
K00466	0.0
K00461	0.0
K00460	0.0
K00463	0.0
K00462	0.0
K04509	0.0
K00469	0.0
K00468	0.0
K08645	0.0
K04744	0.0
K01518	0.0
K01519	0.0
K04748	0.0
K04749	19.0
K01514	0.0
K01515	175.0
K01512	75.0
K01510	0.0
K14623	22.0
K14626	0.0
K14627	0.0
K14628	0.0
K14629	0.0
K03918	2.0
K03919	0.0
K12372	0.0
K12373	74.0
K12370	0.0
K12371	0.0
K02359	0.0
K02358	128.0
K02351	1.0
K02352	0.0
K02355	235.0
K02357	122.0
K02356	123.0
K13574	0.0
K13573	0.0
K13572	0.0
K13571	0.0
K13570	0.0
K12112	0.0
K12113	0.0
K12110	0.0
K12111	1.0
K07329	0.0
K07328	0.0
K07323	0.0
K07322	15.0
K07321	25.0
K07320	0.0
K07327	0.0
K07326	0.0
K07325	0.0
K07324	0.0
K08163	0.0
K06180	255.0
K06181	2.0
K06182	52.0
K06183	84.0
K06186	0.0
K06187	122.0
K06188	6.0
K06189	0.0
K08359	0.0
K07589	0.0
K07588	14.0
K07587	0.0
K07586	31.0
K07585	0.0
K07584	112.0
K07583	0.0
K07582	0.0
K07581	0.0
K07580	0.0
K11139	0.0
K05989	179.0
K05988	0.0
K05985	24.0
K05987	0.0
K05986	0.0
K10843	1.0
K08354	2.0
K10844	0.0
K10848	0.0
K00673	0.0
K00674	9.0
K00675	1.0
K00676	95.0
K00677	15.0
K06988	1.0
K06989	4.0
K08351	0.0
K06980	1.0
K06981	0.0
K06982	0.0
K08350	0.0
K06984	0.0
K06985	0.0
K06986	0.0
K06987	64.0
K02445	33.0
K02444	34.0
K00582	0.0
K00583	0.0
K00580	0.0
K02110	117.0
K00586	0.0
K00587	4.0
K00584	0.0
K08921	0.0
K02441	1.0
K00588	2.0
K08922	0.0
K02440	8.0
K00018	123.0
K08923	0.0
K02443	45.0
K00019	1.0
K02442	0.0
K08925	0.0
K08926	0.0
K08927	0.0
K03149	20.0
K06604	0.0
K00015	6.0
K01989	94.0
K00854	201.0
K00855	0.0
K00856	0.0
K00857	32.0
K00850	320.0
K00851	4.0
K00852	132.0
K00853	5.0
K00858	121.0
K00859	119.0
K01181	38.0
K01180	0.0
K01183	43.0
K01182	94.0
K01185	10.0
K01184	0.0
K01187	137.0
K01188	97.0
K02596	1.0
K13766	5.0
K13767	1.0
K13003	0.0
K13002	0.0
K13000	0.0
K02984	0.0
K02986	122.0
K02987	0.0
K02636	4.0
K02982	93.0
K02983	0.0
K02638	0.0
K02639	0.0
K02988	101.0
K08298	0.0
K08299	0.0
K03583	0.0
K03582	0.0
K03581	105.0
K03580	0.0
K03587	15.0
K03586	0.0
K03585	17.0
K03584	117.0
K03589	80.0
K03588	182.0
K01725	0.0
K01724	6.0
K01727	1.0
K01726	51.0
K01721	0.0
K01720	6.0
K01722	0.0
K13008	0.0
K01729	0.0
K01728	1.0
K09530	0.0
K09539	0.0
K02188	72.0
K02189	72.0
K02182	0.0
K02183	0.0
K03769	17.0
K03768	207.0
K03767	1.0
K03765	0.0
K03764	0.0
K03763	176.0
K03762	1.0
K03761	1.0
K03760	0.0
K09457	7.0
K09456	0.0
K09459	0.0
K09458	125.0
K00602	223.0
K13988	0.0
K13985	0.0
K09981	2.0
K09980	0.0
K09983	0.0
K09982	0.0
K09985	0.0
K09984	0.0
K09987	0.0
K09986	0.0
K09989	35.0
K09988	35.0
K12583	0.0
K12582	0.0
K12589	0.0
K11720	0.0
K09759	48.0
K10985	0.0
K10984	0.0
K07468	0.0
K07469	3.0
K07464	95.0
K07465	0.0
K07466	0.0
K07467	57.0
K07460	90.0
K07461	55.0
K07462	121.0
K07463	0.0
K10679	0.0
K10678	0.0
K10671	0.0
K10670	24.0
K10673	0.0
K10672	2.0
K10674	0.0
K10677	0.0
K10676	1.0
K08726	0.0
K08724	2.0
K08722	23.0
K08723	0.0
K08720	0.0
K08721	0.0
K08728	2.0
K10187	0.0
K00119	0.0
K00118	2.0
K00449	0.0
K00448	0.0
K00115	0.0
K00446	0.0
K00117	0.0
K00116	1.0
K00111	91.0
K00442	0.0
K00113	0.0
K00112	0.0
K01539	0.0
K01531	76.0
K04720	89.0
K01533	128.0
K01534	284.0
K01535	0.0
K01537	133.0
K14358	0.0
K14605	0.0
K14606	0.0
K00413	0.0
K10120	3.0
K05600	0.0
K05777	0.0
K03972	0.0
K03973	10.0
K03970	0.0
K03971	0.0
K03976	115.0
K03977	122.0
K03974	0.0
K03975	20.0
K03978	121.0
K03979	122.0
K13378	8.0
K02372	112.0
K02371	101.0
K02377	42.0
K02379	4.0
K03396	0.0
K03397	0.0
K03394	81.0
K03395	0.0
K03392	0.0
K03393	0.0
K03390	16.0
K03391	0.0
K03399	3.0
K03027	0.0
K12136	0.0
K12137	0.0
K06610	0.0
K12138	0.0
K12139	0.0
K11444	0.0
K11440	0.0
K11443	0.0
K11442	0.0
K00612	6.0
K00613	0.0
K00610	60.0
K00611	106.0
K00616	62.0
K00617	0.0
K00614	0.0
K00615	367.0
K00619	1.0
K10863	0.0
K07874	0.0
K06234	0.0
K10240	1.0
K10241	0.0
K10242	0.0
K10243	0.0
K04110	0.0
K04113	0.0
K04112	0.0
K04115	0.0
K04114	0.0
K04117	0.0
K04116	0.0
K04118	0.0
K05517	0.0
K07705	2.0
K07704	2.0
K07707	31.0
K07706	39.0
K07701	0.0
K07700	0.0
K07703	0.0
K07702	0.0
K07709	0.0
K07708	4.0
K01955	209.0
K13042	0.0
K09934	0.0
K09935	56.0
K06216	0.0
K09937	0.0
K13745	0.0
K13746	0.0
K13747	66.0
K13740	0.0
K13741	0.0
K13742	0.0
K06211	30.0
K06212	0.0
K09933	0.0
K02618	0.0
K02619	8.0
K02968	101.0
K02966	0.0
K02967	122.0
K02616	1.0
K02965	122.0
K02962	0.0
K02611	1.0
K02613	0.0
K03569	214.0
K03568	1.0
K03565	121.0
K06218	0.0
K03567	0.0
K03566	1.0
K03561	28.0
K03560	0.0
K03563	111.0
K03562	1.0
K06430	0.0
K01709	25.0
K01708	0.0
K01707	0.0
K01706	2.0
K01705	5.0
K01704	267.0
K01703	288.0
K01702	0.0
K14165	0.0
K14164	0.0
K14166	1.0
K14161	1.0
K14160	0.0
K14162	1.0
K05396	5.0
K03709	9.0
K03708	17.0
K08160	0.0
K03701	167.0
K03700	57.0
K03703	64.0
K03702	122.0
K03705	114.0
K03704	133.0
K03707	4.0
K03706	54.0
K06289	0.0
K06288	0.0
K06283	73.0
K06282	4.0
K06281	4.0
K06287	119.0
K06286	2.0
K06285	9.0
K06284	55.0
K08161	2.0
K07540	0.0
K06438	46.0
K06869	0.0
K06868	0.0
K06867	1.0
K06866	0.0
K06865	0.0
K06864	70.0
K06863	0.0
K06862	0.0
K06861	16.0
K06860	0.0
K12659	0.0
K12658	0.0
K07547	0.0
K07546	0.0
K15023	0.0
K15022	0.0
K15020	0.0
K15024	87.0
K08700	0.0
K08162	29.0
K07544	0.0
K00137	0.0
K00135	9.0
K00134	125.0
K00133	121.0
K00132	2.0
K00131	1.0
K00130	32.0
K00139	0.0
K00138	0.0
K00429	0.0
K00428	7.0
K00421	0.0
K00423	0.0
K00425	16.0
K00427	0.0
K00426	16.0
K14292	0.0
K14379	0.0
K14370	0.0
K14371	0.0
K14372	0.0
K14373	0.0
K14374	0.0
K14375	0.0
K09845	0.0
K14082	0.0
K14083	2.0
K14080	0.0
K14081	0.0
K14086	30.0
K14087	30.0
K14084	4.0
K14088	30.0
K14089	30.0
K01552	79.0
K01551	18.0
K01556	1.0
K01557	0.0
K01554	0.0
K01555	0.0
K04708	0.0
K03955	0.0
K13689	0.0
K13688	3.0
K13683	0.0
K13685	22.0
K13684	0.0
K13687	0.0
K13686	0.0
K14159	0.0
K02399	0.0
K02398	15.0
K02395	14.0
K02394	5.0
K02397	50.0
K02396	89.0
K02391	0.0
K02390	108.0
K02393	5.0
K02392	160.0
K13533	0.0
K13532	0.0
K13531	1.0
K13530	0.0
K01550	0.0
K05658	0.0
K14054	1.0
K02601	136.0
K02970	121.0
K05378	0.0
K12339	1.0
K14060	0.0
K11687	0.0
K11686	0.0
K11685	0.0
K11689	6.0
K11688	5.0
K08939	0.0
K03048	3.0
K03049	0.0
K13821	1.0
K13820	0.0
K03042	0.0
K03043	101.0
K03040	117.0
K03041	0.0
K03046	101.0
K03047	0.0
K03044	0.0
K03045	0.0
K00348	9.0
K09847	0.0
K00692	1.0
K00638	71.0
K00639	20.0
K00693	0.0
K00634	55.0
K00635	0.0
K00630	0.0
K00631	0.0
K00632	14.0
K00633	31.0
K00691	2.0
K00696	0.0
K00694	2.0
K00695	0.0
K10854	0.0
K07811	0.0
K07810	0.0
K07813	94.0
K07812	0.0
K07814	36.0
K07816	7.0
K00090	0.0
K00091	32.0
K00094	8.0
K00096	38.0
K00097	23.0
K00098	0.0
K00099	99.0
K10228	0.0
K10229	0.0
K12548	0.0
K10222	0.0
K10220	0.0
K10221	0.0
K10227	0.0
K05822	1.0
K01949	0.0
K01945	120.0
K01947	0.0
K01946	0.0
K01941	1.0
K01940	112.0
K06357	0.0
K07729	253.0
K07728	0.0
K07727	173.0
K07726	50.0
K07725	0.0
K07724	0.0
K07723	10.0
K07722	0.0
K07721	0.0
K07720	438.0
K00899	6.0
K05824	0.0
K00891	199.0
K00892	0.0
K00895	0.0
K00897	4.0
K08151	4.0
K08153	2.0
K08154	0.0
K02948	122.0
K02942	0.0
K02944	0.0
K05665	0.0
K02946	122.0
K13793	0.0
K06352	0.0
K01769	0.0
K01768	11.0
K01761	6.0
K01760	4.0
K01762	0.0
K09578	0.0
K01766	0.0
K08164	1.0
K02493	101.0
K08166	0.0
K08167	1.0
K02496	0.0
K02497	0.0
K02494	0.0
K02495	230.0
K02498	0.0
K02499	15.0
K08168	0.0
K08169	1.0
K14415	30.0
K14414	0.0
K06881	122.0
K00436	0.0
K06332	0.0
K12815	0.0
K12810	0.0
K06885	4.0
K00437	0.0
K06335	0.0
K06334	116.0
K03547	72.0
K03546	45.0
K03545	170.0
K03544	170.0
K03543	7.0
K06888	39.0
K10941	0.0
K03549	2.0
K03548	0.0
K10940	0.0
K02236	2.0
K02237	97.0
K02234	0.0
K02232	74.0
K02233	112.0
K02230	0.0
K02231	145.0
K06359	0.0
K02238	117.0
K02239	0.0
K03723	116.0
K03722	39.0
K03721	0.0
K03720	0.0
K03727	0.0
K03726	0.0
K03725	0.0
K03724	2.0
K06358	0.0
K12673	0.0
K12679	0.0
K12678	0.0
K06410	61.0
K11898	0.0
K11899	0.0
K11896	0.0
K11897	0.0
K11894	0.0
K11895	0.0
K11892	0.0
K11893	0.0
K11890	0.0
K11891	0.0
K08762	0.0
K08764	0.0
K08765	0.0
K10418	0.0
K11325	0.0
K11326	0.0
K11327	0.0
K11328	0.0
K11329	0.0
K00151	0.0
K00150	0.0
K00153	0.0
K00400	0.0
K00407	0.0
K00406	2.0
K00405	2.0
K00404	0.0
K00158	1.0
K01342	0.0
K09388	0.0
K09386	0.0
K09384	2.0
K04094	53.0
K04095	32.0
K04096	100.0
K04097	0.0
K04090	0.0
K04091	1.0
K04092	0.0
K04093	0.0
K04098	0.0
K04099	0.0
K01578	0.0
K01579	32.0
K01574	0.0
K01575	1.0
K01576	0.0
K01577	1.0
K01571	68.0
K01572	138.0
K01573	0.0
K02009	48.0
K02008	350.0
K02005	61.0
K02004	821.0
K02007	68.0
K02006	493.0
K02001	1.0
K02000	2.0
K02003	1205.0
K02002	1.0
K03065	0.0
K08952	2.0
K03060	85.0
K13809	0.0
K10948	0.0
K09607	1.0
K06125	0.0
K04337	0.0
K06120	8.0
K06121	0.0
K04336	0.0
K01127	0.0
K09703	1.0
K00004	0.0
K14699	0.0
K09702	9.0
K14698	0.0
K05311	1.0
K13829	0.0
K10943	0.0
K07291	0.0
K07290	0.0
K10206	112.0
K10202	3.0
K10208	0.0
K10209	0.0
K01966	6.0
K01965	0.0
K01964	1.0
K01963	72.0
K01962	52.0
K01961	182.0
K01960	8.0
K01969	1.0
K01968	0.0
K07749	34.0
K07748	0.0
K07741	10.0
K07740	0.0
K07743	0.0
K07742	108.0
K07745	0.0
K07744	0.0
K07746	0.0
K01299	32.0
K01295	14.0
K01297	40.0
K02922	0.0
K05603	0.0
K02921	0.0
K02926	122.0
K05607	0.0
K02924	0.0
K05605	0.0
K02928	0.0
K02929	0.0
K00216	0.0
K00217	0.0
K00214	0.0
K00215	126.0
K00213	0.0
K00210	0.0
K00211	0.0
K00218	0.0
K00219	0.0
K01035	0.0
K01034	15.0
K04517	119.0
K01740	197.0
K01031	0.0
K01746	3.0
K01745	11.0
K01744	28.0
K01749	47.0
K01039	2.0
K04518	18.0
K09591	0.0
K14129	0.0
K14128	0.0
K14121	0.0
K14120	0.0
K14123	0.0
K14122	0.0
K14125	0.0
K14124	0.0
K14127	0.0
K14126	0.0
K03521	95.0
K03520	0.0
K03523	118.0
K03522	98.0
K03525	130.0
K03524	147.0
K03527	107.0
K03526	118.0
K03529	114.0
K03528	0.0
K06338	0.0
K02217	37.0
K03299	12.0
K03298	2.0
K13472	0.0
K03293	9.0
K03292	171.0
K03291	0.0
K03290	0.0
K03297	31.0
K03296	86.0
K03295	17.0
K03294	44.0
K13009	0.0
K12690	0.0
K09743	0.0
K06022	0.0
K07190	0.0
K06021	0.0
K07192	39.0
K06020	0.0
K06027	0.0
K06026	0.0
K09744	0.0
K07991	0.0
K08749	0.0
K09835	0.0
K09834	0.0
K10439	213.0
K06351	0.0
K09833	0.0
K10925	0.0
K10924	0.0
K10927	0.0
K10926	0.0
K10923	0.0
K10922	0.0
K09629	0.0
K10697	0.0
K00179	78.0
K00172	22.0
K00171	16.0
K00170	16.0
K00177	53.0
K00176	57.0
K00175	73.0
K00174	67.0
K13478	0.0
K14338	0.0
K14339	0.0
K14335	0.0
K14337	0.0
K14330	0.0
K14331	0.0
K14333	0.0
K08918	0.0
K13479	25.0
K04078	102.0
K04079	117.0
K04076	9.0
K04077	122.0
K04074	28.0
K04075	101.0
K04072	150.0
K04073	0.0
K04070	90.0
K04071	0.0
K14597	2.0
K13318	0.0
K08280	0.0
K13641	3.0
K13640	0.0
K13643	0.0
K13642	0.0
K02027	1406.0
K02026	2533.0
K02025	2712.0
K02024	0.0
K02023	45.0
K02022	0.0
K02021	0.0
K02020	43.0
K02029	181.0
K02028	166.0
K03886	0.0
K03887	0.0
K03884	0.0
K03885	13.0
K03881	0.0
K03888	0.0
K03889	0.0
K12998	0.0
K12999	0.0
K12992	14.0
K12993	0.0
K12990	30.0
K12991	0.0
K12996	0.0
K12997	0.0
K12994	0.0
K12995	1.0
K08979	0.0
K08978	96.0
K03088	1130.0
K03089	0.0
K03086	166.0
K03087	0.0
K08971	0.0
K08970	0.0
K03082	0.0
K03080	0.0
K08974	92.0
K13868	0.0
K00918	8.0
K01553	0.0
K12214	0.0
K11646	0.0
K11645	0.0
K11641	0.0
K11640	0.0
K12736	0.0
K12733	0.0
K07507	41.0
K07506	0.0
K07505	0.0
K07504	0.0
K07503	0.0
K07502	41.0
K07501	5.0
K07500	0.0
K07509	0.0
K07508	0.0
K11422	0.0
K08698	0.0
K10773	132.0
K10774	0.0
K14286	0.0
K10778	0.0
K14287	4.0
K00140	6.0
K05501	0.0
K01903	7.0
K01902	7.0
K01905	0.0
K01904	0.0
K01907	0.0
K01906	0.0
K01909	0.0
K01908	0.0
K14534	32.0
K00147	116.0
K07767	0.0
K07769	0.0
K07768	0.0
K06203	0.0
K06202	0.0
K09921	0.0
K09920	0.0
K09927	30.0
K09024	0.0
K09022	6.0
K09023	0.0
K09020	2.0
K09021	0.0
K02908	0.0
K02909	122.0
K08218	12.0
K08219	0.0
K02904	122.0
K02906	122.0
K02907	121.0
K02902	100.0
K00230	1.0
K00231	7.0
K00232	0.0
K08976	4.0
K00234	0.0
K00239	35.0
K06209	76.0
K09928	0.0
K01015	0.0
K01014	0.0
K01012	115.0
K01011	25.0
K01010	0.0
K08920	0.0
K14103	0.0
K14102	0.0
K14101	0.0
K14100	0.0
K14105	0.0
K14104	0.0
K14109	0.0
K14108	0.0
K06401	0.0
K00893	0.0
K13402	0.0
K12858	0.0
K03503	8.0
K03502	83.0
K03501	122.0
K03500	113.0
K08924	0.0
K02278	13.0
K02279	48.0
K12977	0.0
K02276	6.0
K02277	0.0
K02274	7.0
K02275	5.0
K13450	0.0
K13451	0.0
K13452	0.0
K13454	0.0
K13455	0.0
K12509	0.0
K12508	0.0
K12507	0.0
K12506	30.0
K12500	0.0
K12503	0.0
K05926	0.0
K09728	0.0
K14587	2.0
K06597	0.0
K06596	0.0
K06595	0.0
K06599	0.0
K06598	0.0
K07978	0.0
K07979	278.0
K07976	0.0
K14585	0.0
K10907	145.0
K10906	0.0
K10901	0.0
K10909	0.0
K10908	0.0
K09819	0.0
K09818	0.0
K09817	113.0
K09816	113.0
K09815	112.0
K06374	100.0
K06373	100.0
K09812	150.0
K09811	149.0
K09810	49.0
K09724	0.0
K14582	0.0
K09721	0.0
K04058	0.0
K04059	0.0
K04050	0.0
K04051	0.0
K04052	0.0
K04053	0.0
K04054	0.0
K04055	0.0
K04056	0.0
K04057	0.0
K01047	0.0
K08975	0.0
K10015	0.0
K10014	0.0
K10017	0.0
K10016	0.0
K10011	0.0
K10010	32.0
K10013	0.0
K10012	34.0
K10019	0.0
K10018	0.0
K13665	0.0
K13664	0.0
K13663	0.0
K13662	0.0
K13661	0.0
K13660	0.0
K13669	0.0
K13668	0.0
K07641	0.0
K01466	2.0
K13590	0.0
K01464	63.0
K01465	106.0
K01462	219.0
K01463	3.0
K01460	0.0
K01461	0.0
K13599	8.0
K13598	0.0
K01468	10.0
K01469	0.0
K09251	2.0
K09252	0.0
K02041	32.0
K02040	122.0
K02043	0.0
K02045	8.0
K02044	36.0
K02047	8.0
K02046	8.0
K02049	210.0
K02048	8.0
K05549	0.0
K05548	1.0
K06046	0.0
K03319	1.0
K03316	3.0
K03317	6.0
K03314	0.0
K03315	80.0
K03312	53.0
K03313	7.0
K03310	206.0
K03311	31.0
K12052	0.0
K02945	107.0
K06162	0.0
K06163	0.0
K06160	0.0
K06161	0.0
K06166	0.0
K00359	18.0
K06164	0.0
K06165	0.0
K06168	98.0
K06169	0.0
K13020	0.0
K07158	0.0
K07159	0.0
K04835	0.0
K11621	0.0
K11991	0.0
K11622	0.0
K11996	2.0
K11627	0.0
K11626	0.0
K11629	0.0
K11628	0.0
K07561	0.0
K07560	121.0
K07563	0.0
K07562	0.0
K07565	0.0
K07564	0.0
K07567	160.0
K07566	103.0
K07569	0.0
K07568	107.0
K09925	0.0
K11199	0.0
K11198	0.0
K11192	0.0
K11191	0.0
K11196	0.0
K11195	0.0
K11194	0.0
K02492	60.0
K10713	0.0
K10710	31.0
K10711	3.0
K10716	0.0
K02490	1.0
K10714	0.0
K10715	0.0
K01929	121.0
K01928	113.0
K01923	121.0
K01922	1.0
K01921	139.0
K01920	0.0
K01926	93.0
K01925	122.0
K01924	121.0
K07789	0.0
K07788	0.0
K07785	0.0
K07784	0.0
K07787	6.0
K07786	0.0
K07781	0.0
K07783	1.0
K07782	0.0
K05835	0.0
K06355	0.0
K14661	0.0
K09844	0.0
K00782	1.0
K00783	117.0
K00784	107.0
K00785	0.0
K00786	38.0
K00039	0.0
K00036	34.0
K00037	0.0
K00034	5.0
K00035	0.0
K00032	0.0
K00033	35.0
K00030	9.0
K00031	109.0
K01259	3.0
K01258	82.0
K01255	46.0
K01256	3.0
K01251	84.0
K01250	26.0
K01253	0.0
K01252	0.0
K09008	0.0
K09009	0.0
K09000	0.0
K09001	1.0
K09002	45.0
K09003	0.0
K09004	1.0
K09005	6.0
K09006	0.0
K09007	0.0
K09846	0.0
K08234	65.0
K00258	0.0
K00259	9.0
K00252	6.0
K00253	0.0
K00256	0.0
K00257	26.0
K00254	0.0
K00255	0.0
K01079	11.0
K01078	0.0
K01071	5.0
K01070	0.0
K01073	0.0
K01077	54.0
K01076	9.0
K14472	0.0
K14471	0.0
K14470	0.0
K14475	1.0
K09841	0.0
K02788	0.0
K02782	0.0
K02783	9.0
K02781	8.0
K02786	0.0
K02787	0.0
K02784	0.0
K01060	10.0
K01787	9.0
K01786	82.0
K01785	125.0
K01784	214.0
K01783	134.0
K01782	10.0
K01781	0.0
K01780	0.0
K01789	0.0
K01788	59.0
K02526	3.0
K02527	14.0
K02525	1.0
K02250	0.0
K02523	14.0
K02520	102.0
K02521	0.0
K02258	0.0
K02259	5.0
K02528	121.0
K02529	693.0
K03781	39.0
K03780	16.0
K03783	92.0
K03782	10.0
K03785	27.0
K03784	52.0
K03787	44.0
K03786	94.0
K03789	99.0
K03788	0.0
K10700	0.0
K00342	20.0
K03124	0.0
K03120	0.0
K12527	24.0
K12526	0.0
K12525	0.0
K12524	20.0
K12523	0.0
K12522	0.0
K09789	7.0
K09788	3.0
K09787	107.0
K09786	10.0
K09785	0.0
K09781	0.0
K09780	1.0
K10961	0.0
K10960	0.0
K10963	0.0
K10962	0.0
K10965	0.0
K10964	0.0
K10966	0.0
K09879	0.0
K06318	0.0
K06311	1.0
K06310	11.0
K06312	0.0
K06314	0.0
K06317	19.0
K11389	0.0
K11386	0.0
K11387	0.0
K11384	0.0
K11385	0.0
K11382	0.0
K11383	0.0
K11381	6.0
K11949	0.0
K10380	0.0
K04032	10.0
K04033	0.0
K04030	11.0
K04031	78.0
K04036	0.0
K04037	0.0
K04034	2.0
K04035	2.0
K04038	0.0
K04039	0.0
K07046	2.0
K07047	57.0
K07044	0.0
K07045	90.0
K07042	109.0
K07043	64.0
K07040	90.0
K07041	0.0
K07048	9.0
K07049	0.0
K08664	0.0
K02584	9.0
K10039	27.0
K10038	0.0
K10037	0.0
K10036	1.0
K04788	0.0
K04789	0.0
K04784	0.0
K04785	0.0
K04786	0.0
K04787	0.0
K04780	0.0
K04781	1.0
K04782	0.0
K04783	0.0
K13601	0.0
K13603	0.0
K13602	0.0
K13605	0.0
K13604	0.0
K13607	0.0
K02404	18.0
K05783	0.0
K05782	0.0
K05781	0.0
K05780	0.0
K05787	0.0
K05786	1.0
K05785	0.0
K05784	0.0
K05789	0.0
K05788	6.0
K01442	84.0
K01443	85.0
K01444	5.0
K01446	0.0
K01447	33.0
K01448	219.0
K01449	72.0
K14803	0.0
K02069	4.0
K05569	36.0
K08008	0.0
K02063	0.0
K05566	35.0
K05565	1.0
K05563	0.0
K05562	0.0
K05561	0.0
K02064	0.0
K03338	31.0
K03339	0.0
K03330	0.0
K03331	0.0
K03332	0.0
K03333	0.0
K03335	30.0
K03336	30.0
K03337	31.0
K12956	0.0
K12957	0.0
K12954	0.0
K12955	0.0
K12952	0.0
K12953	0.0
K12950	0.0
K12951	0.0
K14733	0.0
K00109	0.0
K06148	292.0
K06149	0.0
K06144	0.0
K06145	0.0
K06146	0.0
K06147	1486.0
K06141	0.0
K06142	42.0
K06143	0.0
K11945	0.0
K08948	0.0
K08949	0.0
K00071	0.0
K14664	0.0
K13810	2.0
K14665	0.0
K03058	0.0
K11609	0.0
K11608	0.0
K14660	0.0
K11603	0.0
K11602	0.0
K11601	0.0
K11600	0.0
K11607	0.0
K11606	0.0
K11605	0.0
K11604	0.0
K10558	2.0
K10559	5.0
K10550	2.0
K10551	2.0
K10552	0.0
K10553	0.0
K10554	0.0
K10555	2.0
K10556	2.0
K10557	2.0
K03051	0.0
K03050	0.0
K07549	0.0
K07548	0.0
K07239	6.0
K07235	0.0
K07234	0.0
K07237	0.0
K07236	0.0
K07231	0.0
K07230	0.0
K07233	0.0
K07232	0.0
K02467	0.0
K05306	30.0
K05305	40.0
K05304	0.0
K05303	0.0
K05301	0.0
K02565	0.0
K08644	0.0
K08646	0.0
K08641	6.0
K08643	0.0
K08642	0.0
K12146	0.0
K00010	40.0
K00011	0.0
K00012	105.0
K00013	120.0
K00014	132.0
K00016	104.0
K09065	0.0
K08252	0.0
K08253	0.0
K08256	0.0
K08255	0.0
K08258	0.0
K08259	0.0
K00274	0.0
K00275	2.0
K00276	1.0
K00270	0.0
K00271	0.0
K00272	0.0
K00273	0.0
K00278	76.0
K00279	0.0
K12675	0.0
K01277	8.0
K01274	0.0
K01273	74.0
K01271	47.0
K01270	93.0
K01278	15.0
K00906	0.0
K00904	4.0
K00903	6.0
K00901	19.0
K13785	0.0
K00908	0.0
K11149	0.0
K01053	4.0
K01051	1.0
K01057	2.0
K01056	122.0
K01055	0.0
K01054	0.0
K01058	0.0
K02500	120.0
K02501	121.0
K02502	104.0
K02503	123.0
K02504	0.0
K02505	0.0
K02506	0.0
K02507	0.0
K02508	0.0
K02509	2.0
K00291	0.0
K13410	0.0
K13148	0.0
K13419	0.0
K05825	0.0
K03106	122.0
K03105	0.0
K03101	154.0
K03100	233.0
K12541	0.0
K12540	0.0
K12543	0.0
K12542	0.0
K12545	0.0
K12544	0.0
K12547	0.0
K12546	0.0
K12549	0.0
K06080	0.0
K11018	0.0
K11019	0.0
K11016	0.0
K11017	0.0
K11014	0.0
K11015	0.0
K11012	0.0
K11013	0.0
K11010	0.0
K11011	0.0
K06333	88.0
K06880	0.0
K06883	4.0
K06882	0.0
K09857	0.0
K06884	0.0
K06887	0.0
K06886	1.0
K06889	168.0
K10942	0.0
K09859	0.0
K09858	1.0
K10947	234.0
K10946	0.0
K10945	0.0
K10944	0.0
K13284	0.0
K00483	0.0
K00481	1.0
K00480	0.0
K00486	0.0
K00485	0.0
K00484	0.0
K09901	0.0
K10929	0.0
K07684	0.0
K07685	0.0
K07686	0.0
K07687	0.0
K07681	0.0
K07688	0.0
K07689	0.0
K10928	0.0
K04018	0.0
K04019	10.0
K04014	2.0
K04015	5.0
K04016	0.0
K04017	0.0
K04013	0.0
K07060	0.0
K07061	0.0
K07062	10.0
K07063	0.0
K07064	0.0
K07065	0.0
K07066	29.0
K07067	9.0
K07068	0.0
K07069	29.0
K01121	0.0
K13629	0.0
K13628	6.0
K13623	0.0
K13622	0.0
K13620	0.0
K13626	70.0
K08586	0.0
K08587	0.0
K01428	34.0
K01429	31.0
K01422	7.0
K01423	6.0
K01420	133.0
K01421	105.0
K01426	32.0
K01427	0.0
K01424	100.0
K01425	30.0
K08068	0.0
K07538	0.0
K13086	0.0
K13085	0.0
K07287	0.0
K07824	0.0
K07682	0.0
K02722	0.0
K12978	0.0
K12979	0.0
K12972	0.0
K12973	0.0
K12974	0.0
K12975	0.0
K12976	0.0
K07821	0.0
K07683	1.0
K14750	0.0
K14751	0.0
K14953	0.0
K12288	0.0
K12289	0.0
K12282	0.0
K12283	0.0
K12280	0.0
K12281	0.0
K12286	0.0
K12287	0.0
K12284	0.0
K12285	0.0
K11957	0.0
K11956	0.0
K11955	0.0
K11954	0.0
K11953	0.0
K11952	0.0
K11951	0.0
K11950	0.0
K11959	0.0
K11958	0.0
K13889	3.0
K13888	0.0
K11963	0.0
K07217	0.0
K07216	74.0
K07215	0.0
K07214	30.0
K07213	17.0
K07212	0.0
K07219	5.0
K07218	2.0
K12150	0.0
K08689	0.0
K08688	0.0
K00402	0.0
K00401	0.0
K11994	0.0
K00152	0.0
K01043	0.0
K00154	0.0
K00157	0.0
K00156	8.0
K10533	0.0
K10530	0.0
K10531	0.0
K10536	12.0
K10537	2.0
K10535	5.0
K10538	0.0
K10539	2.0
K00073	0.0
K13934	0.0
K00076	11.0
K00077	85.0
K00074	100.0
K00075	100.0
K00078	0.0
K00079	0.0
K02290	0.0
K02563	121.0
K02292	0.0
K08966	0.0
K02294	0.0
K08278	0.0
K08279	0.0
K08274	0.0
K08275	0.0
K08276	0.0
K08277	0.0
K00298	0.0
K00299	1.0
K00296	0.0
K00297	129.0
K00294	6.0
K00292	0.0
K00293	0.0
K00290	50.0
K07757	0.0
K12089	0.0
K01210	0.0
K01213	0.0
K01212	33.0
K01215	0.0
K01214	0.0
K01217	0.0
K01216	0.0
K01219	0.0
K01218	51.0
K02749	0.0
K02746	9.0
K02747	9.0
K02744	12.0
K02745	9.0
K02742	0.0
K00924	1.0
K00925	155.0
K00926	84.0
K00927	122.0
K00928	125.0
K00929	61.0
K12085	0.0
K02298	0.0
K02299	0.0
K02568	0.0
K02569	0.0
K02562	0.0
K02291	6.0
K02560	0.0
K02293	2.0
K02566	5.0
K02567	4.0
K02564	100.0
K02297	0.0
K03169	276.0
K03168	101.0
K03163	0.0
K03162	0.0
K03167	0.0
K03166	0.0
K11038	0.0
K11039	0.0
K11030	0.0
K11031	0.0
K11032	0.0
K11033	0.0
K11034	0.0
K11035	0.0
K11036	0.0
K11037	0.0
K02546	0.0
K07668	22.0
K07669	1.0
K07666	0.0
K07667	141.0
K07664	0.0
K07665	45.0
K07662	0.0
K07663	0.0
K07660	0.0
K07661	0.0
K03927	123.0
K07008	1.0
K07009	44.0
K07002	1.0
K07003	79.0
K07000	0.0
K07001	74.0
K07006	2.0
K07007	168.0
K07004	1.0
K07005	131.0
K03921	0.0
K02956	122.0
K09725	0.0
K09181	6.0
K08599	0.0
K08598	0.0
K08591	162.0
K08590	16.0
K01156	9.0
K01154	134.0
K01407	0.0
K01400	0.0
K01153	107.0
K01150	0.0
K01151	120.0
K01408	0.0
K01409	143.0
K01158	0.0
K01159	68.0
K05523	0.0
K05522	1.0
K05521	51.0
K05520	15.0
K05527	0.0
K05526	0.0
K05525	0.0
K05524	2.0
K05529	0.0
K14518	0.0
K14519	0.0
K05949	0.0
K01754	99.0
K05942	0.0
K01027	0.0
K02171	0.0
K02170	0.0
K02173	0.0
K02172	0.0
K01751	31.0
K06416	40.0
K06417	0.0
K06414	0.0
K06947	0.0
K03379	0.0
K03808	0.0
K03809	1.0
K03806	0.0
K06412	101.0
K03804	0.0
K12296	0.0
K03802	2.0
K03803	21.0
K06413	1.0
K10808	0.0
K06411	40.0
K01028	3.0
K01029	14.0
K11931	1.0
K11930	0.0
K11933	0.0
K11932	0.0
K11935	0.0
K11934	0.0
K11937	0.0
K11936	0.0
K11939	0.0
K11938	0.0
K10800	0.0
K06419	0.0
K11929	0.0
K07271	71.0
K07270	0.0
K07273	10.0
K07272	0.0
K07275	0.0
K07274	0.0
K07277	14.0
K07276	0.0
K07279	0.0
K07278	0.0
K10623	0.0
K02481	16.0
K11520	0.0
K02480	0.0
K08170	0.0
K02485	0.0
K02484	17.0
K02487	0.0
K08600	212.0
K08603	0.0
K08602	42.0
K08605	0.0
K08604	0.0
K09956	0.0
K09957	0.0
K09954	0.0
K09955	145.0
K09952	0.0
K09953	0.0
K09950	0.0
K09951	86.0
K09958	0.0
K09959	1.0
K07495	0.0
K07494	3.0
K07497	56.0
K07496	44.0
K07491	82.0
K07490	0.0
K07493	0.0
K07492	0.0
K07499	4.0
K07498	0.0
K11209	0.0
K11208	0.0
K11204	0.0
K11203	1.0
K11202	7.0
K11201	0.0
K11200	0.0
K00058	171.0
K00059	315.0
K00728	0.0
K00729	0.0
K00055	1.0
K00057	122.0
K00050	42.0
K00051	0.0
K00720	4.0
K00721	32.0
K14424	0.0
K06033	0.0
K14189	0.0
K14188	2.0
K06364	0.0
K14187	0.0
K01239	19.0
K01238	2.0
K01897	110.0
K01232	7.0
K01895	47.0
K01230	0.0
K01893	100.0
K01236	0.0
K01235	1.0
K01890	122.0
K02768	14.0
K02769	2.0
K02760	28.0
K02761	33.0
K02763	0.0
K02764	0.0
K02765	24.0
K00948	173.0
K00949	112.0
K00942	132.0
K00943	71.0
K00940	24.0
K00941	192.0
K00946	17.0
K00947	0.0
K00944	0.0
K00945	302.0
K01097	0.0
K01096	0.0
K01095	6.0
K01093	0.0
K01092	60.0
K01091	316.0
K01090	134.0
K03499	320.0
K03498	238.0
K03491	17.0
K03490	29.0
K03493	0.0
K03492	1.0
K03495	122.0
K03497	340.0
K03496	344.0
K02817	0.0
K02814	0.0
K02815	0.0
K02810	26.0
K02548	31.0
K02549	2.0
K02818	0.0
K02819	31.0
K03637	20.0
K03636	1.0
K03147	79.0
K03146	0.0
K08851	0.0
K06518	80.0
K09729	9.0
K06048	0.0
K06045	0.0
K06044	0.0
K09727	0.0
K09726	5.0
K06041	21.0
K09720	0.0
K09723	0.0
K06042	67.0
K09897	0.0
K09896	0.0
K09895	0.0
K09894	0.0
K09893	0.0
K09892	0.0
K09891	0.0
K09890	0.0
K09899	0.0
K09898	0.0
K03622	0.0
K07648	0.0
K07649	0.0
K07398	0.0
K07399	1.0
K11056	0.0
K11057	0.0
K11054	0.0
K11055	0.0
K07640	0.0
K07393	1.0
K07390	0.0
K07391	119.0
K07644	0.0
K07645	0.0
K07646	154.0
K07647	0.0
K10896	0.0
K07024	470.0
K07025	165.0
K07026	4.0
K07027	79.0
K07020	0.0
K07021	1.0
K07022	0.0
K07023	73.0
K07028	0.0
K07029	210.0
K10094	0.0
K01390	0.0
K01392	0.0
K01399	0.0
K02673	0.0
K05893	0.0
K05897	0.0
K05896	114.0
K05895	56.0
K05899	0.0
K05898	0.0
K00555	0.0
K00554	88.0
K00557	0.0
K00556	10.0
K00551	0.0
K00559	0.0
K00558	193.0
K01170	0.0
K01173	2.0
K01174	0.0
K01175	7.0
K01176	23.0
K01178	0.0
K01179	192.0
K14578	0.0
K14579	0.0
K08951	0.0
K08950	0.0
K08953	0.0
K03828	1.0
K03829	0.0
K03820	14.0
K03821	0.0
K03822	0.0
K03823	98.0
K03824	0.0
K03825	2.0
K03826	92.0
K03827	19.0
K12248	0.0
K12246	0.0
K12247	0.0
K12242	0.0
K12243	0.0
K12240	0.0
K12241	0.0
K11919	0.0
K11918	0.0
K11913	0.0
K11912	0.0
K11911	0.0
K11910	0.0
K11917	0.0
K11916	0.0
K11915	0.0
K11914	0.0
K12068	0.0
K12069	0.0
K12062	0.0
K12063	0.0
K12060	0.0
K12061	0.0
K12066	0.0
K12067	0.0
K12064	0.0
K12065	0.0
K07259	28.0
K07258	303.0
K07253	0.0
K07251	0.0
K07250	33.0
K07257	0.0
K07256	0.0
K07255	0.0
K07254	0.0
K05372	0.0
K05373	0.0
K05370	0.0
K05371	0.0
K05374	0.0
K05375	1.0
K09970	0.0
K09971	0.0
K09972	0.0
K09973	4.0
K09974	0.0
K09975	0.0
K09976	3.0
K09978	0.0
K09979	8.0
K11261	39.0
K11260	0.0
K11263	1.0
K11264	0.0
K10793	0.0
K10796	0.0
K10797	13.0
K10794	0.0
K10795	0.0
K00700	154.0
K00701	0.0
K10798	0.0
K00703	140.0
K00705	130.0
K09828	0.0
K10133	0.0
K13053	0.0
K03192	0.0
K00964	0.0
K00965	84.0
K00966	17.0
K00960	0.0
K00961	0.0
K00962	120.0
K00963	53.0
K00969	122.0
K12681	0.0
K02703	0.0
K08364	0.0
K08365	0.0
K02706	0.0
K08363	0.0
K08361	0.0
K02708	0.0
K02709	0.0
K08368	1.0
K08369	1.0
K01615	18.0
K01617	0.0
K01616	0.0
K01611	22.0
K01610	71.0
K01613	40.0
K01612	0.0
K01619	119.0
K01618	0.0
K02834	122.0
K02835	122.0
K05281	0.0
K03619	0.0
K03618	0.0
K03617	126.0
K03616	21.0
K03615	127.0
K03614	121.0
K03613	117.0
K03612	95.0
K03611	1.0
K03610	89.0
K09705	5.0
K09704	66.0
K09701	0.0
K09700	0.0
K09709	0.0
K06391	28.0
K06390	104.0
K06393	103.0
K06392	75.0
K06395	15.0
K06394	61.0
K06397	98.0
K06396	77.0
K06399	100.0
K06398	105.0
K06435	0.0
K11078	0.0
K11079	0.0
K11074	0.0
K11075	0.0
K11076	0.0
K11077	0.0
K11070	85.0
K11071	89.0
K11072	121.0
K11073	0.0
K06935	0.0
K06934	13.0
K06937	3.0
K06936	1.0
K06931	0.0
K06930	0.0
K06933	0.0
K06932	0.0
K06939	0.0
K06938	0.0
K13381	0.0
K05916	1.0
K05917	0.0
K05914	0.0
K05915	0.0
K05912	0.0
K05913	0.0
K05910	1.0
K05911	0.0
K05918	0.0
K05919	74.0
K00392	0.0
K00390	23.0
K00397	0.0
K00395	0.0
K00394	8.0
K01884	0.0
K00399	0.0
K01886	95.0
K01376	0.0
K01372	53.0
K09149	0.0
K09148	0.0
K01225	9.0
K09145	30.0
K09144	29.0
K09147	0.0
K09146	0.0
K09141	5.0
K09140	0.0
K09143	0.0
K09142	0.0
K05709	0.0
K05708	0.0
K05879	35.0
K05878	35.0
K05875	0.0
K05874	0.0
K05877	0.0
K05876	0.0
K05873	0.0
K00579	0.0
K00578	0.0
K00577	0.0
K00575	127.0
K00574	40.0
K00573	6.0
K00571	149.0
K00570	0.0
K01118	15.0
K01119	17.0
K01157	0.0
K01112	0.0
K01113	2.0
K04477	99.0
K01114	0.0
K01115	0.0
K08087	0.0
K01315	0.0
K08085	0.0
K08084	0.0
K08083	0.0
K08082	0.0
K08081	0.0
K08080	0.0
K01152	0.0
K01401	0.0
K09826	0.0
K06344	0.0
K06345	0.0
K09822	0.0
K06343	0.0
K10938	0.0
K06341	0.0
K10934	0.0
K10935	0.0
K10932	0.0
K11052	0.0
K10930	0.0
K06349	0.0
K11053	0.0
K10754	0.0
K01755	150.0
K10200	20.0
K02132	0.0
K02137	0.0
K03840	0.0
K03841	6.0
K13028	0.0
K13799	0.0
K13798	0.0
K13795	0.0
K13794	0.0
K13021	0.0
K13792	0.0
K13791	0.0
K13790	0.0
K12268	0.0
K12269	0.0
K12262	0.0
K12263	0.0
K12264	0.0
K12265	0.0
K12266	0.0
K12267	105.0
K01757	0.0
K12237	0.0
K13243	0.0
K13245	0.0
K13244	0.0
K13246	0.0
K03264	0.0
K03265	0.0
K03263	0.0
K03268	0.0
K03269	14.0
K12415	0.0
K10211	0.0
K09918	0.0
K09919	0.0
K06720	0.0
K09913	0.0
K09910	0.0
K09911	0.0
K09916	0.0
K09917	0.0
K06726	12.0
K09915	0.0
K11535	0.0
K11534	2.0
K11537	1.0
K11531	0.0
K11533	0.0
K11532	0.0
K11249	2.0
K11539	0.0
K00762	155.0
K00763	113.0
K00760	99.0
K00761	122.0
K00766	81.0
K00767	75.0
K00764	169.0
K00765	119.0
K00768	83.0
K00769	0.0
K11059	0.0
K00186	0.0
K00187	0.0
K00184	7.0
K00185	6.0
K00183	2.0
K00180	85.0
K00188	0.0
K00189	0.0
K10110	75.0
K10111	0.0
K10112	120.0
K10113	0.0
K10114	0.0
K10115	0.0
K10116	0.0
K10117	164.0
K10118	195.0
K10119	196.0
K04641	0.0
K04643	0.0
K04642	0.0
K13282	2.0
K00988	0.0
K00989	22.0
K00986	14.0
K00984	29.0
K00985	0.0
K00982	1.0
K00983	61.0
K00980	34.0
K00981	122.0
K01585	9.0
K01584	0.0
K01586	161.0
K13498	0.0
K01580	9.0
K01583	16.0
K01582	41.0
K13497	29.0
K01589	6.0
K01588	121.0
K14941	0.0
K08347	0.0
K08348	0.0
K02720	0.0
K14949	0.0
K02723	0.0
K03459	0.0
K03458	58.0
K03455	15.0
K03457	10.0
K03451	3.0
K03981	0.0
K03980	19.0
K02614	38.0
K01639	86.0
K01638	1.0
K01637	1.0
K01636	4.0
K01635	1.0
K01634	0.0
K01633	25.0
K01632	0.0
K01631	0.0
K01630	2.0
K02615	0.0
K02588	38.0
K02589	42.0
K02858	2.0
K02859	2.0
K14051	0.0
K14053	0.0
K14052	0.0
K02852	0.0
K02853	0.0
K02850	0.0
K02851	0.0
K14059	63.0
K14058	0.0
K02586	14.0
K02587	19.0
K03679	0.0
K03671	257.0
K03670	0.0
K03673	0.0
K03672	0.0
K03675	0.0
K03674	0.0
K03677	0.0
K03676	0.0
K09761	111.0
K09760	40.0
K09763	1.0
K09762	108.0
K09765	89.0
K09764	10.0
K09767	13.0
K06006	0.0
K09769	27.0
K09768	41.0
K10353	0.0
K03187	34.0
K03186	40.0
K03185	0.0
K03184	0.0
K03183	54.0
K03182	39.0
K03181	0.0
K03189	34.0
K03188	34.0
K02715	0.0
K12455	0.0
K12454	0.0
K12453	0.0
K12452	2.0
K12451	0.0
K07358	0.0
K07356	0.0
K07357	0.0
K07354	0.0
K07355	0.0
K07352	0.0
K07353	0.0
K07350	0.0
K07351	0.0
K06919	31.0
K06918	0.0
K06917	1.0
K06916	1.0
K06915	43.0
K06914	0.0
K06913	0.0
K06912	0.0
K06911	18.0
K06910	37.0
K08986	0.0
K08987	2.0
K08984	0.0
K08985	0.0
K08982	5.0
K08983	0.0
K08980	0.0
K08981	1.0
K08988	0.0
K08989	1.0
K02252	0.0
K05934	71.0
K05936	72.0
K05937	0.0
K02253	0.0
K05939	0.0
K00378	120.0
K00375	81.0
K00374	1.0
K00376	2.0
K00371	1.0
K00370	1.0
K00373	1.0
K00372	0.0
K01358	177.0
K09166	0.0
K09165	6.0
K09164	6.0
K09163	45.0
K09162	1.0
K09161	0.0
K09160	0.0
K01354	4.0
K01355	0.0
K01356	147.0
K05601	0.0
K05851	0.0
K03807	0.0
K05606	29.0
K02927	0.0
K05974	0.0
K03805	0.0
K05976	0.0
K00519	0.0
K00518	0.0
K03800	58.0
K00511	0.0
K00510	0.0
K03801	10.0
K00515	0.0
K00514	0.0
K00517	3.0
K05971	0.0
K03154	34.0
K11147	0.0
K05581	0.0
K05580	0.0
K05583	0.0
K05582	0.0
K05585	0.0
K05584	0.0
K05587	0.0
K05586	0.0
K05589	4.0
K03150	95.0
K03623	0.0
K03152	143.0
K14200	0.0
K14201	0.0
K14202	0.0
K03621	121.0
K14204	0.0
K14205	2.0
K01134	29.0
K01135	0.0
K01136	0.0
K01137	0.0
K01130	29.0
K01132	0.0
K01133	30.0
K01138	62.0
K01139	9.0
K02113	102.0
K02112	125.0
K02111	120.0
K02446	1.0
K02117	123.0
K02116	30.0
K02115	125.0
K02114	125.0
K02119	87.0
K02118	128.0
K02448	0.0
K01036	0.0
K03212	0.0
K13007	0.0
K13006	0.0
K13005	0.0
K13004	30.0
K13001	0.0
K06404	49.0
K01032	0.0
K06951	0.0
K03862	0.0
K03863	0.0
K06406	105.0
K06957	0.0
K05020	0.0
K06400	66.0
K06403	49.0
K06954	0.0
K10814	0.0
K10817	0.0
K10816	0.0
K07136	0.0
K03242	0.0
K03243	0.0
K12202	0.0
K12203	0.0
K12206	0.0
K12207	0.0
K12204	0.0
K12205	0.0
K12208	0.0
K12209	0.0
K13919	8.0
K13918	0.0
K06214	0.0
K06215	78.0
K09936	49.0
K06217	121.0
K09930	0.0
K09931	2.0
K09932	0.0
K06213	67.0
K09938	0.0
K09939	12.0
K11517	0.0
K06337	0.0
K13301	0.0
K00748	14.0
K00745	0.0
K00743	0.0
K07165	0.0
K07164	14.0
K07167	0.0
K07166	83.0
K07161	0.0
K07160	15.0
K07163	0.0
K07162	8.0
K07169	0.0
K07168	0.0
K06336	0.0
K01839	77.0
K01838	20.0
K01835	22.0
K01834	365.0
K01837	0.0
K01830	0.0
K00608	0.0
K02632	0.0
K02630	0.0
K02631	0.0
K08322	5.0
K08323	2.0
K08320	0.0
K08321	2.0
K08326	0.0
K08324	0.0
K08325	2.0
K01659	0.0
K01658	78.0
K02637	0.0
K01653	169.0
K01652	249.0
K01655	0.0
K01654	75.0
K01657	78.0
K02874	122.0
K02875	0.0
K02876	101.0
K02877	0.0
K02871	120.0
K02873	0.0
K02878	122.0
K02879	122.0
K14070	0.0
K09749	102.0
K09748	101.0
K06023	225.0
K09742	0.0
K09741	0.0
K09740	2.0
K09747	113.0
K09746	0.0
K09745	0.0
K06024	93.0
K03477	0.0
K03476	10.0
K03475	48.0
K03474	14.0
K03473	10.0
K03472	0.0
K03471	3.0
K03470	101.0
K03478	30.0
K02304	95.0
K02305	0.0
K02302	8.0
K02303	2.0
K02300	0.0
K02301	7.0
K03653	0.0
K03652	10.0
K03651	0.0
K03650	122.0
K03657	310.0
K03656	0.0
K03655	180.0
K03654	87.0
K03658	29.0
K12439	0.0
K12431	0.0
K12430	0.0
K12433	0.0
K12432	0.0
K12435	0.0
K12434	0.0
K12437	0.0
K12436	0.0
K06979	2.0
K06978	36.0
K06971	13.0
K06970	0.0
K06973	106.0
K06972	53.0
K06975	12.0
K06974	0.0
K06977	0.0
K06976	30.0
K07082	112.0
K07083	8.0
K07080	57.0
K07081	5.0
K07086	2.0
K07087	0.0
K07084	1.0
K07085	18.0
K07088	182.0
K07089	66.0
K01317	0.0
K11162	0.0
K11163	0.0
K11161	0.0
K11168	0.0
K00356	0.0
K00355	0.0
K00354	0.0
K00353	0.0
K00351	9.0
K00350	9.0
K05952	0.0
K05953	0.0
K05951	0.0
K05956	0.0
K05957	0.0
K00358	2.0
K00689	0.0
K00688	194.0
K00681	22.0
K00680	120.0
K00683	0.0
K00685	0.0
K00684	3.0
K00687	0.0
K00686	0.0
K05831	0.0
K05830	0.0
K05833	93.0
K05832	88.0
K05834	0.0
K05837	121.0
K05836	0.0
K05839	0.0
K05838	2.0
K07677	0.0
K00533	38.0
K00532	0.0
K00531	0.0
K00530	0.0
K00537	93.0
K00536	0.0
K00535	0.0
K00534	0.0
K00539	0.0
K00538	0.0
K11029	0.0
K14260	14.0
K14261	0.0
K14266	0.0
K14267	1.0
K14268	0.0
K14269	0.0
K01337	0.0
K01338	154.0
K02683	0.0
K02682	0.0
K02681	0.0
K02680	0.0
K02687	120.0
K02686	0.0
K02685	0.0
K02689	0.0
K02688	1.0
K00824	35.0
K00827	0.0
K00826	121.0
K00821	227.0
K00820	151.0
K00823	2.0
K00822	0.0
K00829	0.0
K00828	0.0
K01488	14.0
K01489	120.0
K01484	0.0
K01485	35.0
K01486	42.0
K01487	26.0
K01480	86.0
K01481	0.0
K01482	0.0
K01483	0.0
K02469	197.0
K02468	0.0
K02466	0.0
K02465	0.0
K02464	0.0
K02463	0.0
K02462	0.0
K02461	0.0
K02460	0.0
K08969	2.0
K13061	0.0
K13060	0.0
K13063	0.0
K13062	0.0
K13069	0.0
K08964	0.0
K06363	0.0
K03079	10.0
K06342	0.0
K03078	0.0
K13289	0.0
K13288	1.0
K13285	0.0
K13287	0.0
K13286	0.0
K13281	9.0
K13280	38.0
K13283	0.0
K00054	2.0
K04496	0.0
K05369	0.0
K05368	0.0
K03228	0.0
K03229	0.0
K00052	120.0
K03222	0.0
K03223	0.0
K03220	0.0
K03221	0.0
K03226	0.0
K03227	0.0
K03224	0.0
K03225	0.0
K09482	0.0
K09483	0.0
K13836	0.0
K12228	0.0
K05360	0.0
K12224	0.0
K12225	0.0
K12226	0.0
K12227	0.0
K12220	0.0
K05363	0.0
K12222	0.0
K12223	0.0
K08681	77.0
K08680	2.0
K08683	0.0
K08682	0.0
K08685	0.0
K08684	0.0
K08687	0.0
K08686	0.0
K11755	132.0
K11754	280.0
K11751	0.0
K11750	0.0
K11753	221.0
K11752	77.0
K02407	52.0
K13938	0.0
K13936	0.0
K13935	0.0
K02406	144.0
K13933	0.0
K13932	0.0
K13931	0.0
K13930	0.0
K12088	0.0
K12081	0.0
K12082	0.0
K12083	0.0
K12084	0.0
K12086	0.0
K12087	0.0
K09611	0.0
K09612	0.0
K04940	0.0
K10085	0.0
K05394	0.0
K05395	0.0
K06340	0.0
K13043	1.0
K07149	33.0
K07148	7.0
K07147	1.0
K07146	1.0
K07145	3.0
K07144	0.0
K07143	0.0
K07142	0.0
K07141	29.0
K07140	2.0
K10156	0.0
K10150	0.0
K10620	0.0
K10621	0.0
K14028	0.0
K14029	0.0
K01817	83.0
K01816	1.0
K01815	49.0
K01814	121.0
K01813	39.0
K01812	98.0
K01811	228.0
K01810	133.0
K01819	0.0
K01818	34.0
K14580	0.0
K05379	0.0
K08304	0.0
K08305	0.0
K08306	0.0
K08307	14.0
K08300	1.0
K08301	80.0
K08302	16.0
K08303	231.0
K08308	0.0
K08309	41.0
K14671	0.0
K14670	0.0
K14673	0.0
K14672	0.0
K01673	3.0
K01672	0.0
K01671	0.0
K01677	103.0
K01676	13.0
K01674	0.0
K01679	11.0
K01678	79.0
K02899	101.0
K02896	0.0
K02897	21.0
K02895	122.0
K02892	122.0
K02890	122.0
K10811	0.0
K02096	0.0
K02097	0.0
K02094	0.0
K02095	0.0
K02092	0.0
K02093	0.0
K02099	121.0
K03411	82.0
K03410	103.0
K03413	152.0
K03412	36.0
K03415	31.0
K03414	0.0
K03417	1.0
K03416	0.0
K03418	0.0
K05376	0.0
K02320	0.0
K02322	0.0
K02323	0.0
K05377	0.0
K13542	104.0
K13543	0.0
K13540	0.0
K13541	0.0
K12145	0.0
K12144	0.0
K12147	0.0
K12410	150.0
K12141	8.0
K12140	8.0
K12143	0.0
K12142	0.0
K12149	0.0
K12148	0.0
K07312	0.0
K07313	25.0
K07310	0.0
K07311	0.0
K07316	12.0
K07317	0.0
K07314	0.0
K07315	8.0
K07318	0.0
K07319	77.0
K03936	0.0
K03425	0.0
K03426	85.0
K03427	118.0
K03420	0.0
K03421	0.0
K03422	0.0
K03423	0.0
K03756	0.0
K03757	0.0
K03206	0.0
K03755	0.0
K11144	4.0
K11145	107.0
K05972	0.0
K05973	0.0
K03752	10.0
K05978	0.0
K05979	6.0
K03753	9.0
K00331	20.0
K00330	20.0
K00333	11.0
K00332	11.0
K00335	98.0
K00334	131.0
K00337	20.0
K00336	169.0
K00339	20.0
K00338	20.0
K03751	0.0
K06953	0.0
K06952	3.0
K06407	105.0
K06950	261.0
K10819	8.0
K06956	2.0
K06955	0.0
K06402	19.0
K10815	0.0
K06959	119.0
K06958	107.0
K06409	186.0
K06408	40.0
K09129	0.0
K09128	1.0
K09123	1.0
K09122	5.0
K09121	62.0
K09120	0.0
K09127	0.0
K09126	1.0
K09125	1.0
K09124	0.0
K01233	0.0
K05819	0.0
K05818	0.0
K01896	0.0
K05813	95.0
K05812	0.0
K05811	0.0
K05810	87.0
K05817	0.0
K05816	0.0
K05815	33.0
K05814	3.0
K01894	0.0
K01892	123.0
K01234	9.0
K01144	44.0
K01146	0.0
K01141	0.0
K01416	0.0
K11434	0.0
K01415	0.0
K06354	0.0
K01414	0.0
K09836	0.0
K01318	0.0
K01319	0.0
K01312	0.0
K06350	0.0
K02669	89.0
K02668	0.0
K02665	0.0
K02664	1.0
K02667	5.0
K02666	0.0
K02661	0.0
K02660	0.0
K02663	1.0
K02662	47.0
K00809	2.0
K00808	0.0
K00806	121.0
K00805	99.0
K00804	0.0
K00803	1.0
K00802	0.0
K00801	0.0
K00800	91.0
K10921	0.0
K02409	76.0
K02408	108.0
K02401	100.0
K02400	87.0
K02403	0.0
K02402	0.0
K02405	110.0
K05364	62.0
K05367	1.0
K05366	241.0
K10210	0.0
K10216	0.0
K13049	29.0
K13048	0.0
K13739	0.0
K10215	0.0
K06122	0.0
K13735	0.0
K13734	0.0
K13041	0.0
K13040	0.0
K13731	0.0
K13730	0.0
K13733	0.0
K13732	0.0
K04516	8.0
K03204	0.0
K03205	295.0
K03207	0.0
K03200	0.0
K03201	0.0
K03202	0.0
K03203	0.0
K03208	0.0
K03758	3.0
K03759	0.0
K09469	0.0
K09461	0.0
K06204	1.0
K00178	0.0
K13950	0.0
K13953	6.0
K13955	0.0
K13954	7.0
K10920	0.0
K06324	0.0
K11777	8.0
K11779	0.0
K11778	0.0
K06325	0.0
K12600	0.0
K07432	0.0
K07430	0.0
K06326	0.0
K07128	0.0
K07121	0.0
K07120	0.0
K07123	0.0
K07122	0.0
K07125	0.0
K07124	102.0
K07127	1.0
K07126	51.0
K01870	122.0
K01873	152.0
K01872	122.0
K01875	123.0
K01874	153.0
K01876	143.0
K01879	2.0
K01878	2.0
K06321	0.0
K00476	0.0
K00477	0.0
K00474	0.0
K00472	0.0
K00470	0.0
K00471	0.0
K00478	0.0
K00479	0.0
K04775	0.0
K04774	0.0
K04777	0.0
K04776	0.0
K04771	0.0
K04770	0.0
K04773	13.0
K04772	0.0
K04779	0.0
K04778	0.0
K14657	0.0
K14656	0.0
K14654	0.0
K14653	0.0
K14652	86.0
K14659	0.0
K14658	0.0
K14386	0.0
K09926	0.0
K01699	0.0
K01698	67.0
K01695	81.0
K01697	6.0
K01696	83.0
K01690	0.0
K01693	106.0
K01692	27.0
K07227	0.0
K03439	117.0
K03438	163.0
K13380	0.0
K03928	1.0
K03925	92.0
K03924	154.0
K03431	116.0
K03926	4.0
K03437	122.0
K03436	160.0
K03435	0.0
K03434	0.0
K02348	11.0
K02342	50.0
K02343	100.0
K02340	108.0
K02341	122.0
K02346	155.0
K02347	4.0
K02344	0.0
K02345	0.0
K03697	38.0
K03696	129.0
K03695	117.0
K03694	1.0
K03693	1.0
K03692	0.0
K03690	0.0
K03699	88.0
K03698	61.0
K13566	0.0
K12164	0.0
K07338	0.0
K07339	19.0
K07334	1.0
K07335	141.0
K07336	0.0
K07337	4.0
K07330	0.0
K07331	0.0
K07332	0.0
K07333	0.0
K09695	0.0
K09694	0.0
K09697	9.0
K09696	9.0
K09691	112.0
K09690	77.0
K09693	0.0
K09692	6.0
K09699	1.0
K09698	4.0
K07590	21.0
K07591	0.0
K07592	0.0
K05998	0.0
K05999	0.0
K05996	0.0
K05997	0.0
K05994	0.0
K05995	60.0
K05993	34.0
K05991	0.0
K10837	0.0
K00319	0.0
K00318	6.0
K00648	135.0
K02545	0.0
K00645	132.0
K00311	0.0
K00646	0.0
K00317	0.0
K00316	0.0
K00643	0.0
K00314	0.0
K02547	11.0
K06429	0.0
K06428	0.0
K06427	0.0
K02812	0.0
K06425	1.0
K06424	0.0
K06423	10.0
K06422	0.0
K06421	1.0
K02813	0.0
K02930	0.0
K03815	0.0
K05612	0.0
K03367	2.0
K03366	3.0
K03812	0.0
K03635	2.0
K03634	0.0
K03631	100.0
K05969	0.0
K03630	126.0
K03633	0.0
K03632	0.0
K01998	100.0
K01999	87.0
K01992	359.0
K01993	22.0
K01990	600.0
K01991	9.0
K01996	106.0
K01997	110.0
K01994	0.0
K01995	107.0
K03148	10.0
K03639	36.0
K05692	0.0
K03638	1.0
K00869	2.0
K00868	93.0
K00861	0.0
K00860	6.0
K00863	1.0
K00862	0.0
K00865	60.0
K00864	130.0
K00867	2.0
K00866	0.0
K01192	137.0
K01190	297.0
K01191	173.0
K01197	2.0
K01194	0.0
K01195	62.0
K01198	36.0
K01199	0.0
K00656	257.0
K00657	48.0
K00306	0.0
K14591	0.0
K00300	0.0
K00653	0.0
K13715	0.0
K13713	0.0
K00650	0.0
K00651	105.0
K14596	0.0
K02647	197.0
K14598	2.0
K02643	0.0
K02642	0.0
K02641	0.0
K02640	0.0
K03594	19.0
K03595	122.0
K03596	101.0
K03597	0.0
K03590	25.0
K03591	0.0
K03592	0.0
K03593	15.0
K03598	0.0
K03599	0.0
K01736	120.0
K01737	28.0
K01734	151.0
K01735	90.0
K01732	0.0
K01733	135.0
K01730	29.0
K01731	0.0
K06049	0.0
K01738	168.0
K01739	2.0
K11809	0.0
K05343	22.0
K02422	112.0
K02421	103.0
K05340	3.0
K02427	0.0
K05346	2.0
K02425	0.0
K02424	0.0
K05349	400.0
K02428	14.0
K03770	11.0
K03771	16.0
K03772	2.0
K03773	8.0
K03774	0.0
K03775	13.0
K03776	0.0
K03777	0.0
K03778	86.0
K03779	8.0
K09722	0.0
K08174	0.0
K14114	0.0
K13979	1.0
K13237	0.0
K14440	0.0
K09992	30.0
K09990	0.0
K09991	0.0
K09996	0.0
K09997	0.0
K09994	0.0
K14110	0.0
K09998	0.0
K09999	0.0
K14111	0.0
K14113	0.0
K14449	0.0
K10213	0.0
K14118	0.0
K11711	11.0
K11710	4.0
K11712	14.0
K11717	121.0
K11719	0.0
K06857	0.0
K10440	142.0
K10441	132.0
K07103	0.0
K07102	0.0
K07101	1.0
K07100	0.0
K07107	115.0
K07106	8.0
K07105	67.0
K07456	120.0
K07459	0.0
K07458	5.0
K07109	1.0
K07108	0.0
K10198	0.0
K10199	0.0
K10190	129.0
K10191	0.0
K10192	6.0
K10193	2.0
K10194	3.0
K10195	0.0
K10196	0.0
K10197	0.0
K15013	0.0
K01858	6.0
K15016	0.0
K15017	0.0
K01853	0.0
K01852	0.0
K01851	0.0
K01850	1.0
K01857	0.0
K01856	0.0
K01854	134.0
K07539	0.0
K08478	0.0
K08479	0.0
K08476	0.0
K08477	0.0
K08475	0.0
K00450	0.0
K00451	0.0
K00452	0.0
K00453	1.0
K00455	0.0
K00456	0.0
K00457	1.0
K00106	0.0
K00459	1.0
K00104	16.0
K00105	0.0
K00102	2.0
K00103	0.0
K00100	184.0
K00101	0.0
K01509	0.0
K04759	218.0
K04758	295.0
K04757	23.0
K01504	0.0
K04755	1.0
K04754	0.0
K04753	1.0
K04752	0.0
K04751	76.0
K01502	0.0
K14631	0.0
K05359	0.0
K14632	0.0
K07536	0.0
K12080	0.0
K02364	0.0
K12369	0.0
K02361	1.0
K02362	0.0
K02363	0.0
K13509	0.0
K13503	0.0
K13500	0.0
K12109	0.0
K12108	0.0
K12101	0.0
K12100	0.0
K12103	0.0
K12102	0.0
K12105	0.0
K12104	0.0
K12107	0.0
K12106	0.0
K11023	0.0
K03014	0.0
K08906	0.0
K08904	0.0
K08900	0.0
K06223	106.0
K06199	30.0
K06198	2.0
K06197	0.0
K06196	65.0
K06194	8.0
K06193	0.0
K06192	0.0
K06191	1.0
K06190	0.0
K11104	35.0
K11105	53.0
K11106	0.0
K11107	0.0
K11102	1.0
K11103	1.0
K07862	3.0
K00666	48.0
K00663	0.0
K00662	30.0
K00661	111.0
K00660	0.0
K06997	120.0
K06996	3.0
K06995	0.0
K10852	2.0
K06993	0.0
K06992	0.0
K06991	0.0
K06990	6.0
K11050	0.0
K06999	1.0
K06998	37.0
K05338	1.0
K11051	0.0
K06441	0.0
K06440	0.0
K06443	0.0
K06442	108.0
K06445	0.0
K06447	0.0
K06446	0.0
K06309	0.0
K05686	0.0
K02655	0.0
K07392	0.0
K00595	125.0
K00594	0.0
K00596	0.0
K00599	267.0
K00598	1.0
K02657	0.0
K07642	1.0
K07643	0.0
K07396	0.0
K07397	8.0
K07394	0.0
K07395	0.0
K04102	0.0
K04103	0.0
K04100	0.0
K04101	0.0
K04107	0.0
K04105	0.0
K04108	0.0
K04109	0.0
K07716	0.0
K07717	3.0
K07714	9.0
K07715	0.0
K07712	6.0
K07713	10.0
K07710	0.0
K07711	0.0
K07718	468.0
K07719	5.0
K00843	0.0
K00842	0.0
K00841	4.0
K00840	0.0
K00847	117.0
K00846	0.0
K00845	232.0
K00844	0.0
K00849	115.0
K00848	73.0
K06302	0.0
K13771	0.0
K13770	5.0
K13772	0.0
K13775	0.0
K13774	0.0
K13777	0.0
K13776	0.0
K13779	0.0
K13778	0.0
K02621	15.0
K02992	122.0
K02623	0.0
K08286	0.0
K08281	7.0
K02996	117.0
K02995	0.0
K02994	122.0
K02629	0.0
K02628	0.0
K08289	9.0
K08288	0.0
K03578	1.0
K03579	1.0
K03576	0.0
K03577	31.0
K03574	251.0
K03575	39.0
K03572	121.0
K03573	0.0
K03570	121.0
K03571	66.0
K01710	158.0
K01711	48.0
K01712	11.0
K01713	0.0
K01714	232.0
K01715	64.0
K01716	0.0
K01718	0.0
K01719	11.0
K03081	0.0
K02199	5.0
K02198	6.0
K14170	190.0
K02193	5.0
K02192	0.0
K02191	3.0
K02190	64.0
K02197	6.0
K02196	0.0
K02195	6.0
K02194	6.0
K03718	9.0
K03719	50.0
K03712	112.0
K03713	1.0
K03710	117.0
K03711	168.0
K03716	47.0
K03717	0.0
K03715	0.0
K07129	0.0
K00045	0.0
K13995	0.0
K13994	0.0
K13991	0.0
K13990	11.0
K13993	39.0
K13992	0.0
K06298	58.0
K06299	0.0
K06294	0.0
K06295	58.0
K06296	11.0
K06297	11.0
K06290	0.0
K06291	0.0
K06292	0.0
K06293	0.0
K12743	0.0
K00248	72.0
K06426	1.0
K11739	0.0
K11738	0.0
K11733	0.0
K11732	0.0
K11731	0.0
K11737	0.0
K11736	0.0
K11735	0.0
K11734	0.0
K06870	0.0
K06871	184.0
K06872	69.0
K06873	0.0
K06874	0.0
K06875	0.0
K06876	0.0
K06877	30.0
K06878	2.0
K06879	0.0
K07478	153.0
K12645	0.0
K07479	0.0
K07473	91.0
K07472	0.0
K07471	0.0
K07470	0.0
K07477	0.0
K07476	0.0
K07474	3.0
K15038	0.0
K15039	0.0
K15034	0.0
K15036	0.0
K15037	0.0
K08738	0.0
K06420	0.0
K00128	74.0
K00129	0.0
K00438	0.0
K00432	14.0
K00433	30.0
K00122	2.0
K00123	6.0
K00124	1.0
K00125	0.0
K00126	0.0
K00127	0.0
K08973	0.0
K14348	0.0
K14347	0.0
K14340	0.0
K08972	7.0
K01525	0.0
K01524	165.0
K01523	35.0
K01521	0.0
K01520	158.0
K01529	2.0
K08977	2.0
K03969	12.0
K08929	0.0
K02388	108.0
K02389	107.0
K02386	0.0
K02387	108.0
K02384	0.0
K02385	98.0
K02382	0.0
K02380	0.0
K02381	0.0
K05386	0.0
K13524	0.0
K13525	0.0
K13527	0.0
K13520	0.0
K13522	0.0
K13529	1.0
K03385	2.0
K03384	0.0
K03387	8.0
K03386	48.0
K03381	0.0
K03380	0.0
K03383	0.0
K03382	14.0
K03389	17.0
K03388	19.0
K05356	0.0
K12344	1.0
K12343	0.0
K12342	0.0
K12341	0.0
K12340	14.0
K02430	0.0
K12349	0.0
K05351	0.0
K11694	0.0
K11695	0.0
K11690	33.0
K05352	0.0
K11693	0.0
K08928	0.0
K03433	0.0
K13832	0.0
K03039	0.0
K03432	0.0
K06607	0.0
K06606	0.0
K06605	0.0
K03430	33.0
K06603	10.0
K06602	0.0
K06601	0.0
K06600	0.0
K05358	0.0
K06609	0.0
K06608	1.0
K03923	0.0
K03922	0.0
K11472	0.0
K11473	1.0
K11474	0.0
K11475	0.0
K11476	0.0
K11477	0.0
K00601	0.0
K00600	102.0
K00603	4.0
K03746	0.0
K00605	47.0
K00604	123.0
K00607	0.0
K00606	34.0
K00609	120.0
K03741	45.0
K03740	2.0
K03743	31.0
K10873	0.0
K03214	0.0
K14068	0.0
K13317	0.0
K06360	0.0
K14069	0.0
K08078	0.0
K09650	0.0
K06361	0.0
K07802	0.0
K07803	0.0
K07800	0.0
K07801	0.0
K07806	0.0
K07807	0.0
K07804	0.0
K07805	0.0
K06362	0.0
K01172	0.0
K10257	0.0
K10255	0.0
K10254	111.0
K10253	0.0
K10918	0.0
K04128	0.0
K01958	18.0
K01959	0.0
K01956	121.0
K01957	0.0
K04126	0.0
K04127	0.0
K01952	134.0
K01953	167.0
K01950	116.0
K01951	155.0
K07730	0.0
K07731	0.0
K07732	0.0
K07733	0.0
K07734	0.0
K07735	0.0
K07736	107.0
K07737	283.0
K07738	98.0
K07739	0.0
K06365	0.0
K06366	0.0
K06367	0.0
K10910	0.0
K10911	0.0
K04382	0.0
K10775	0.0
K02609	1.0
K02979	0.0
K02978	0.0
K06368	0.0
K02975	0.0
K02974	0.0
K02977	0.0
K02976	0.0
K03558	4.0
K03559	20.0
K03550	114.0
K03551	122.0
K03552	0.0
K03553	152.0
K03554	0.0
K03555	121.0
K03556	44.0
K03557	0.0
K01778	110.0
K01779	21.0
K06369	0.0
K01772	7.0
K01770	98.0
K01771	0.0
K01776	99.0
K01777	0.0
K01774	0.0
K01775	165.0
K05385	0.0
K05384	0.0
K05383	0.0
K05382	0.0
K05381	0.0
K08159	0.0
K14153	1.0
K14154	0.0
K14155	106.0
K08152	0.0
K08156	9.0
K08076	0.0
K12809	0.0
K05297	3.0
K03734	149.0
K03735	19.0
K03736	19.0
K03737	123.0
K03731	0.0
K03732	0.0
K03733	17.0
K03738	1.0
K03739	2.0
K08139	0.0
K06994	4.0
K12660	0.0
K12661	0.0
K07450	0.0
K08719	0.0
K08717	0.0
K08715	0.0
K08714	0.0
K08713	0.0
K08710	0.0
K11311	0.0
K11312	0.0
K00141	0.0
K00146	0.0
K00411	0.0
K00412	4.0
K00145	242.0
K00148	0.0
K14367	0.0
K14366	0.0
K08954	0.0
K08384	150.0
K14369	0.0
K14368	0.0
K14091	30.0
K14090	30.0
K14093	0.0
K14092	0.0
K14095	0.0
K14094	0.0
K14097	0.0
K14096	0.0
K14099	0.0
K14098	0.0
K02848	0.0
K01541	0.0
K04712	0.0
K04711	0.0
K01545	0.0
K01547	56.0
K01546	56.0
K01548	56.0
K04719	0.0
K04718	0.0
K02018	63.0
K02019	11.0
K02016	233.0
K02017	0.0
K02014	71.0
K02015	286.0
K02012	71.0
K02013	221.0
K02010	28.0
K02011	69.0
K04515	0.0
K03943	0.0
K03941	0.0
K03940	0.0
K00313	0.0
K04060	0.0
K01608	30.0
K08942	0.0
K08943	0.0
K08940	0.0
K08941	0.0
K08946	2.0
K08947	0.0
K08944	0.0
K08945	0.0
K03059	0.0
K13811	0.0
K13812	0.0
K13815	0.0
K13816	0.0
K13818	0.0
K13819	0.0
K03053	0.0
K03052	0.0
K03055	0.0
K03054	0.0
K03057	0.0
K03056	0.0
K06222	0.0
K11418	0.0
K11410	0.0
K11415	0.0
K00622	0.0
K00621	0.0
K00620	219.0
K00627	14.0
K00626	82.0
K00625	90.0
K00624	0.0
K02805	34.0
K02552	2.0
K02550	0.0
K02556	90.0
K02803	0.0
K02554	0.0
K07280	0.0
K07281	0.0
K07282	78.0
K07283	0.0
K07284	39.0
K07285	0.0
K07286	0.0
K08217	80.0
K07288	0.0
K07289	0.0
K07534	0.0
K07535	1.0
K07533	52.0
K07822	0.0
K07823	0.0
K08699	0.0
K00088	153.0
K00087	27.0
K00086	31.0
K00082	1.0
K10239	0.0
K10238	0.0
K10231	1.0
K10230	0.0
K10233	0.0
K10232	0.0
K10235	0.0
K10234	0.0
K10237	0.0
K10236	0.0
K08353	0.0
K01970	0.0
K01971	4.0
K01972	148.0
K01973	0.0
K01974	0.0
K01975	16.0
K01976	0.0
K07758	0.0
K05990	0.0
K07752	0.0
K07753	0.0
K07751	0.0
K13786	0.0
K07755	0.0
K07442	0.0
K08352	5.0
K07115	0.0
K07441	0.0
K07634	0.0
K07446	1.0
K07111	0.0
K07444	107.0
K07445	0.0
K00647	1.0
K07449	0.0
K00641	15.0
K00640	155.0
K01289	0.0
K01282	0.0
K01283	0.0
K01280	0.0
K01281	2.0
K01286	26.0
K01284	19.0
K02954	124.0
K02952	122.0
K02950	101.0
K00155	0.0
K02959	122.0
K00887	0.0
K00886	0.0
K00885	0.0
K00884	0.0
K00883	2.0
K00882	59.0
K00881	1.0
K00880	32.0
K00053	116.0
K14048	0.0
K01026	18.0
K01756	123.0
K01025	0.0
K01750	2.0
K01023	2.0
K01752	141.0
K01753	4.0
K14583	0.0
K01758	3.0
K01759	109.0
K09565	0.0
K09568	0.0
K08173	0.0
K08172	0.0
K02483	35.0
K02482	5.0
K08177	9.0
K08176	0.0
K08175	0.0
K02486	0.0
K02489	0.0
K02488	0.0
K08178	0.0
K14138	20.0
K14136	0.0
K09713	0.0
K09714	0.0
K09715	0.0
K03532	0.0
K03533	0.0
K03530	165.0
K03531	118.0
K03536	118.0
K03537	0.0
K03534	46.0
K03535	0.0
K03538	0.0
K03539	0.0
K14451	0.0
K14450	0.0
K02225	0.0
K02224	141.0
K02227	83.0
K02226	104.0
K02221	12.0
K14107	0.0
K02229	0.0
K02228	0.0
K14106	0.0
K00441	3.0
K03288	0.0
K03289	0.0
K03284	152.0
K03285	0.0
K03286	0.0
K03287	17.0
K03280	0.0
K03281	14.0
K03282	104.0
K00440	0.0
K13677	0.0
K12790	0.0
K09639	0.0
K12688	0.0
K12689	0.0
K12686	0.0
K12687	0.0
K12684	0.0
K12685	0.0
K12682	0.0
K12683	0.0
K12680	0.0
K11889	0.0
K08884	150.0
K11085	46.0
K11084	0.0
K11081	0.0
K11080	0.0
K11083	0.0
K11082	0.0
K11089	0.0
K08777	0.0
K08776	0.0
K06346	85.0
K06347	0.0
K09824	0.0
K09825	116.0
K09823	0.0
K09820	0.0
K10939	0.0
K10936	0.0
K10937	0.0
K10933	0.0
K06348	0.0
K09829	0.0
K11337	0.0
K11336	0.0
K11335	0.0
K11334	0.0
K11333	0.0
K11332	0.0
K11331	0.0
K11330	0.0
K00169	22.0
K00164	6.0
K00166	1.0
K00167	1.0
K00161	9.0
K00162	9.0
K00163	6.0
K10689	0.0
K10680	0.0
K10681	0.0
K10682	0.0
K04083	107.0
K04082	0.0
K04081	0.0
K04080	0.0
K04087	9.0
K04086	1.0
K04085	1.0
K04084	2.0
K04088	9.0
K01569	0.0
K01568	0.0
K01563	0.0
K01561	0.0
K01560	44.0
K01567	4.0
K01565	0.0
K01564	0.0
K02038	120.0
K02039	120.0
K02030	287.0
K02031	315.0
K02032	339.0
K02033	374.0
K02034	390.0
K02035	439.0
K02036	122.0
K02037	119.0
K05556	0.0
K13658	0.0
K13659	0.0
K13656	0.0
K13657	0.0
K13654	0.0
K13655	0.0
K13652	30.0
K13653	192.0
K13650	0.0
K13651	0.0
K05555	0.0
K05552	0.0
K02057	273.0
K05550	0.0
K05551	0.0
K12308	237.0
K12306	0.0
K03073	121.0
K03072	21.0
K03071	1.0
K03070	122.0
K03077	1.0
K03076	101.0
K03075	96.0
K03074	43.0
K08965	1.0
K08967	1.0
K08961	1.0
K08963	64.0
K13873	0.0
K13876	0.0
K13874	0.0
K13875	0.0
K06139	0.0
K06138	0.0
K06135	0.0
K06134	0.0
K06137	0.0
K06136	0.0
K06131	146.0
K06133	97.0
K06132	0.0
K02600	122.0
K07389	0.0
K07388	0.0
K04747	0.0
K01516	101.0
K09977	0.0
K07518	0.0
K07519	0.0
K11437	0.0
K07512	0.0
K07516	0.0
K10212	0.0
K10747	0.0
K10217	0.0
K10219	0.0
K10218	0.0
K10748	0.0
K01912	111.0
K01913	0.0
K01910	2.0
K01911	7.0
K01916	10.0
K01917	0.0
K01914	90.0
K01915	265.0
K01918	34.0
K01919	5.0
K07774	0.0
K07775	18.0
K07776	2.0
K07777	14.0
K07770	0.0
K07771	0.0
K07772	0.0
K07773	0.0
K07778	1.0
K01193	126.0
K04340	0.0
K04341	0.0
K04342	0.0
K04343	0.0
K12986	0.0
K04691	0.0
K02931	117.0
K02933	122.0
K02935	122.0
K02936	0.0
K02939	122.0
K00205	0.0
K00204	0.0
K00207	0.0
K00206	0.0
K00201	0.0
K00200	0.0
K00203	0.0
K00202	0.0
K00209	0.0
K00208	9.0
K01000	150.0
K01001	0.0
K01002	9.0
K01003	1.0
K01004	0.0
K01005	9.0
K01006	118.0
K01007	20.0
K01008	40.0
K10855	0.0
K14115	0.0
K14116	0.0
K14441	119.0
K14446	2.0
K14447	0.0
K14112	0.0
K14445	0.0
K08195	0.0
K08194	0.0
K14448	0.0
K08196	0.0
K08191	10.0
K14119	0.0
K08193	0.0
K00702	35.0
K10799	0.0
K03518	68.0
K03519	8.0
K09719	0.0
K10856	0.0
K03516	0.0
K03517	48.0
K02205	0.0
K02204	1.0
K02203	70.0
K02201	0.0
K02200	0.0
K13714	0.0
K13461	0.0
K12518	0.0
K12519	0.0
K12517	0.0
K12514	0.0
K12515	0.0
K12512	0.0
K12513	0.0
K12510	74.0
K12511	25.0
K07183	110.0
K07182	0.0
K07181	35.0
K07180	10.0
K07186	0.0
K07185	39.0
K07184	0.0
K09800	0.0
K09801	0.0
K09802	0.0
K09803	5.0
K09804	0.0
K09805	0.0
K09806	0.0
K09807	47.0
K09808	28.0
K09809	0.0
K10912	0.0
K10913	0.0
K10914	10.0
K10915	0.0
K10916	0.0
K10917	0.0
K11358	64.0
K11355	0.0
K11354	0.0
K11357	0.0
K11356	0.0
K04069	353.0
K04068	126.0
K04065	0.0
K04064	0.0
K04067	0.0
K04066	121.0
K04061	69.0
K09716	0.0
K04063	0.0
K04062	0.0
K10006	1.0
K10007	1.0
K10004	0.0
K10005	1.0
K10002	0.0
K10003	0.0
K10000	0.0
K10001	0.0
K09717	0.0
K10008	1.0
K10009	0.0
K02491	0.0
K14588	0.0
K14581	0.0
K13678	1.0
K13679	0.0
K11633	0.0
K13670	0.0
K13671	0.0
K11987	0.0
K11636	0.0
K11634	0.0
K13582	0.0
K13583	0.0
K13580	0.0
K13581	0.0
K13586	0.0
K13587	0.0
K13584	0.0
K13585	0.0
K13588	0.0
K13589	0.0
K02052	4.0
K02053	4.0
K02050	240.0
K02051	223.0
K02056	149.0
K05553	0.0
K02054	4.0
K02055	3.0
K02058	25.0
K02059	0.0
K05558	0.0
K05559	0.0
K03895	0.0
K03894	0.0
K03897	1.0
K03896	0.0
K03891	1.0
K03890	0.0
K03893	1.0
K03892	205.0
K02423	0.0
K05342	0.0
K05341	3.0
K12989	0.0
K12988	0.0
K02420	87.0
K12981	0.0
K12980	0.0
K12983	0.0
K12982	0.0
K12985	0.0
K12984	0.0
K12987	0.0
K02426	9.0
K13854	0.0
K03098	8.0
K13853	10.0
K03095	2.0
K05344	0.0
K03091	437.0
K03090	10.0
K03093	28.0
K03092	44.0
K06113	0.0
K09632	0.0
K02429	18.0
K06118	0.0
K05716	0.0
K04844	0.0
K11632	0.0
K11630	0.0
K11631	0.0
K11637	0.0
K11635	0.0
K11638	0.0
K11639	0.0
K07572	0.0
K07573	0.0
K07570	1.0
K07571	33.0
K07576	71.0
K07577	4.0
K07574	106.0
K07575	0.0
K07578	0.0
K07579	0.0
K11189	250.0
K11184	46.0
K11187	0.0
K11180	0.0
K11181	0.0
K11183	0.0
K10764	0.0
K10763	0.0
K10762	0.0
K01938	116.0
K01939	127.0
K01934	110.0
K01935	11.0
K01937	122.0
K01930	0.0
K01932	0.0
K01933	150.0
K07798	6.0
K07799	0.0
K07796	0.0
K07797	0.0
K07794	2.0
K07795	2.0
K07792	0.0
K07793	28.0
K07790	0.0
K07791	0.0
K06379	105.0
K00968	30.0
K06378	84.0
K06377	0.0
K06376	0.0
K06375	0.0
K09814	0.0
K09813	0.0
K06372	0.0
K06371	0.0
K06370	0.0
K01249	0.0
K01246	52.0
K01247	0.0
K01244	0.0
K01243	62.0
K08919	0.0
K01241	6.0
K02919	80.0
K02913	103.0
K02912	0.0
K02911	101.0
K02910	0.0
K02917	0.0
K02916	122.0
K02915	0.0
K02914	119.0
K00228	0.0
K00227	0.0
K00226	140.0
K00224	0.0
K00223	0.0
K00222	0.0
K00221	0.0
K00220	0.0
K01798	0.0
K01799	3.0
K01068	0.0
K01069	16.0
K01062	0.0
K01791	97.0
K01792	0.0
K01061	1.0
K01066	2.0
K01067	10.0
K01796	0.0
K01797	0.0
K05499	32.0
K14468	0.0
K14469	2.0
K14465	0.0
K14466	0.0
K14467	0.0
K10834	0.0
K10833	0.0
K02266	0.0
K03793	0.0
K03790	7.0
K03791	0.0
K03796	0.0
K03797	125.0
K03794	0.0
K03795	0.0
K03798	252.0
K03799	5.0
K13448	0.0
K12538	0.0
K12539	0.0
K12530	0.0
K12531	0.0
K12532	0.0
K12533	0.0
K12534	0.0
K12535	0.0
K12536	0.0
K12537	0.0
K03136	0.0
K09790	30.0
K09791	4.0
K09792	2.0
K09793	12.0
K09794	0.0
K09795	0.0
K09796	2.0
K09797	39.0
K09798	1.0
K09799	0.0
K10972	0.0
K10973	0.0
K10977	2.0
K10974	39.0
K10975	0.0
K10978	0.0
K10979	2.0
K06308	0.0
K00315	0.0
K09862	0.0
K06303	0.0
K09860	0.0
K09861	78.0
K06306	19.0
K06307	0.0
K06305	0.0
K11373	0.0
K04047	8.0
K04046	0.0
K04045	39.0
K04044	0.0
K04043	136.0
K04042	64.0
K04041	66.0
K04040	2.0
K02700	0.0
K04049	0.0
K04048	0.0
K02707	0.0
K02704	0.0
K02705	0.0
K10020	0.0
K10021	0.0
K10022	0.0
K10023	0.0
K10024	0.0
K10025	0.0
K10026	14.0
K10027	5.0
K13612	0.0
K13613	0.0
K13611	0.0
K13614	0.0
K13615	0.0
K05794	3.0
K05795	15.0
K05796	6.0
K05797	0.0
K05790	0.0
K05791	0.0
K05792	2.0
K05793	0.0
K05798	0.0
K05799	145.0
K01474	0.0
K01477	0.0
K01476	1.0
K01471	0.0
K01470	87.0
K01473	0.0
K13039	0.0
K01479	0.0
K01478	1.0
K05570	36.0
K05571	36.0
K05572	0.0
K05573	0.0
K02078	316.0
K02079	0.0
K05576	0.0
K02074	2.0
K02075	2.0
K02076	2.0
K02077	3.0
K02071	102.0
K02072	82.0
K02073	104.0
K03309	6.0
K03308	218.0
K03305	14.0
K03304	0.0
K03307	117.0
K03306	66.0
K03301	0.0
K03300	10.0
K03303	2.0
K03302	0.0
K06173	175.0
K06175	0.0
K06174	0.0
K06177	9.0
K06176	1.0
K06179	104.0
K07680	0.0
K03867	0.0
K03838	0.0
K12053	0.0
K11618	30.0
K11619	0.0
K11614	0.0
K11615	0.0
K11616	0.0
K11617	0.0
K11610	0.0
K11611	0.0
K11960	0.0
K11961	1.0
K02836	121.0
K10565	0.0
K10564	0.0
K02837	87.0
K10561	10.0
K10560	10.0
K10563	63.0
K10562	0.0
K02838	122.0
K06858	0.0
K02839	29.0
K06859	1.0
K12700	9.0
K07558	0.0
K07559	60.0
K07228	1.0
K07229	1.0
K07226	0.0
K07224	1.0
K07225	0.0
K07222	1.0
K07223	2.0
K07220	54.0
K07221	0.0
K10709	29.0
K10708	0.0
K10701	0.0
K10703	0.0
K10702	0.0
K10704	0.0
K05984	0.0
K07537	0.0
K08652	0.0
K08651	0.0
K08658	0.0
K08659	15.0
K05982	0.0
K07451	0.0
K07453	0.0
K07452	0.0
K07455	2.0
K07454	0.0
K09707	33.0
K07457	2.0
K09706	5.0
K07104	1.0
K00029	6.0
K00028	0.0
K00799	1.0
K00798	121.0
K00797	77.0
K00024	24.0
K00795	0.0
K00026	0.0
K00021	0.0
K00020	7.0
K00023	0.0
K00022	0.0
K09017	1.0
K01269	107.0
K09015	15.0
K09014	47.0
K09013	125.0
K09011	8.0
K09010	0.0
K01261	0.0
K01262	157.0
K01263	0.0
K01264	1.0
K01265	166.0
K01266	33.0
K09018	0.0
K08227	0.0
K08226	2.0
K08225	0.0
K08224	2.0
K08223	2.0
K08222	0.0
K08221	0.0
K00249	2.0
K01790	92.0
K00241	15.0
K00240	30.0
K00243	68.0
K00242	1.0
K00245	0.0
K00244	40.0
K00247	0.0
K00246	0.0
K01795	31.0
K06983	0.0
K02799	0.0
K02798	2.0
K02791	7.0
K02790	0.0
K02793	34.0
K02795	42.0
K02794	46.0
K02796	44.0
K04564	31.0
K04565	40.0
K04566	30.0
K04567	92.0
K01040	3.0
K01041	1.0
K04562	20.0
K04568	0.0
K01049	0.0
K02535	14.0
K02242	2.0
K02536	14.0
K02531	0.0
K02246	1.0
K02533	0.0
K02532	0.0
K02248	1.0
K02538	1.0
K00581	0.0
K13421	0.0
K01013	0.0
K15018	0.0
K15019	0.0
K03110	122.0
K03111	240.0
K03112	0.0
K03113	12.0
K03116	20.0
K03117	1.0
K03118	16.0
K03119	0.0
K10919	0.0
K12552	0.0
K12553	0.0
K12551	0.0
K12556	0.0
K12554	0.0
K12555	3.0
K06892	0.0
K06893	1.0
K06890	16.0
K06891	3.0
K06896	28.0
K06897	65.0
K06894	0.0
K06895	12.0
K10954	0.0
K10956	0.0
K06899	0.0
K06328	1.0
K06329	0.0
K10952	0.0
K10953	0.0
K11395	0.0
K11391	0.0
K11390	0.0
K11392	4.0
K00499	0.0
K00494	1.0
K00495	0.0
K00496	0.0
K00491	0.0
K00492	0.0
K00493	0.0
K13591	0.0
K01467	15.0
K13593	0.0
K13592	0.0
K04021	4.0
K04020	0.0
K04023	26.0
K04022	0.0
K04025	0.0
K04024	15.0
K04027	7.0
K04026	11.0
K04029	58.0
K04028	75.0
K07055	0.0
K07054	0.0
K07057	0.0
K07056	132.0
K07051	0.0
K07050	62.0
K07053	277.0
K07052	209.0
K07059	0.0
K07058	81.0
K10040	5.0
K10041	33.0
K10046	0.0
K04799	0.0
K04798	0.0
K04793	0.0
K04792	0.0
K04791	0.0
K04790	0.0
K04797	0.0
K04796	0.0
K04795	0.0
K04794	0.0
K13638	0.0
K13639	0.0
K13634	0.0
K13635	0.0
K13636	0.0
K13637	0.0
K13630	0.0
K13631	0.0
K13632	0.0
K13633	0.0
K02042	34.0
K05778	0.0
K05779	0.0
K05776	7.0
K05541	0.0
K05774	0.0
K05775	0.0
K05772	0.0
K05773	0.0
K05540	28.0
K01459	0.0
K01458	0.0
K01457	1.0
K01455	2.0
K01454	0.0
K01453	0.0
K01452	0.0
K01451	16.0
K01450	0.0
K05518	0.0
K08070	30.0
K08071	0.0
K05516	6.0
K08077	8.0
K05515	118.0
K13093	0.0
K11783	0.0
K12949	0.0
K12945	0.0
K12944	0.0
K12941	14.0
K12940	0.0
K12943	0.0
K12942	24.0
K14728	0.0
K14727	1.0
K11785	0.0
K00108	0.0
K13890	3.0
K13891	3.0
K13892	0.0
K13893	0.0
K13894	0.0
K13895	0.0
K13896	0.0
K06159	0.0
K06158	143.0
K06153	124.0
K06152	0.0
K06151	0.0
K06157	0.0
K06156	0.0
K06155	0.0
K06154	0.0
K03327	21.0
K03326	0.0
K03325	14.0
K03324	172.0
K03322	11.0
K03321	28.0
K03320	26.0
K03329	0.0
K03328	12.0
K04802	0.0
K04801	0.0
K04800	0.0
K11948	0.0
K01505	1.0
K04756	0.0
K11940	0.0
K11941	0.0
K11942	0.0
K11943	0.0
K11944	0.0
K01507	154.0
K11946	0.0
K11947	0.0
K01506	0.0
K01501	3.0
K01500	9.0
K01503	0.0
K06714	21.0
K04750	42.0
K12789	0.0
K12788	0.0
K11526	0.0
K10810	0.0
K11522	0.0
K11523	0.0
K08675	0.0
K08676	10.0
K08677	0.0
K08679	0.0
K11521	0.0
K10547	18.0
K10546	21.0
K10545	3.0
K10544	2.0
K10543	7.0
K10542	49.0
K10541	49.0
K10540	56.0
K10549	2.0
K10548	18.0
K14630	0.0
K11529	0.0
K00007	0.0
K00005	93.0
K13444	0.0
K00003	126.0
K00002	37.0
K00001	60.0
K01186	44.0
K00009	2.0
K00008	134.0
K10726	0.0
K10725	0.0
K08246	0.0
K00263	0.0
K00262	123.0
K00261	10.0
K00260	1.0
K00266	389.0
K00265	13.0
K01200	32.0
K01201	60.0
K01206	301.0
K01207	60.0
K01205	7.0
K01208	0.0
K01209	258.0
K06167	14.0
K00917	44.0
K00912	14.0
K00919	117.0
K02519	101.0
K02518	101.0
K02517	15.0
K02511	0.0
K02510	5.0
K13409	0.0
K13408	0.0
K03179	15.0
K03170	0.0
K03177	122.0
K12574	109.0
K12570	0.0
K12573	97.0
K11009	0.0
K11008	0.0
K11005	0.0
K11004	0.0
K11007	0.0
K11006	0.0
K11003	0.0
K08296	7.0
K08297	0.0
K08295	0.0
K02634	0.0
K02635	0.0
K10622	0.0
K07693	1.0
K07692	0.0
K07691	0.0
K07690	0.0
K07697	0.0
K07696	31.0
K07695	0.0
K07694	24.0
K07699	76.0
K07698	0.0
K07079	135.0
K07078	3.0
K07077	1.0
K07076	15.0
K07075	12.0
K07074	2.0
K07073	0.0
K07072	0.0
K07071	7.0
K07070	0.0
K14584	0.0
K11620	0.0
K09190	0.0
K11623	0.0
K05759	0.0
K08589	0.0
K11625	0.0
K11995	0.0
K01439	122.0
K01438	14.0
K01431	0.0
K01430	34.0
K01433	1.0
K01432	0.0
K01434	6.0
K01437	0.0
K01436	66.0
K05539	0.0
K14520	0.0
K12963	0.0
K12962	0.0
K12961	0.0
K12960	102.0
K14749	0.0
K14748	0.0
K02972	0.0
K14743	0.0
K14742	109.0
K14745	0.0
K14744	0.0
K14747	0.0
K14746	0.0
K02167	0.0
K02164	0.0
K02160	71.0
K02168	1.0
K02169	7.0
K10931	0.0
K03341	0.0
K03340	55.0
K03343	0.0
K03342	5.0
K03346	3.0
K12299	0.0
K12291	0.0
K12290	0.0
K12293	0.0
K12292	0.0
K12295	0.0
K12294	0.0
K12297	0.0
K12368	0.0
K11922	0.0
K11923	0.0
K11920	0.0
K11921	0.0
K11926	0.0
K11927	16.0
K11924	0.0
K11925	0.0
K11928	21.0
K13181	0.0
K13219	0.0
K07262	0.0
K07263	18.0
K07260	148.0
K07261	0.0
K07266	0.0
K07267	0.0
K07264	0.0
K07265	0.0
K07268	0.0
K07269	0.0
K01155	12.0
K04478	0.0
K04479	0.0
K10528	0.0
K14952	0.0
K07486	2.0
K07487	60.0
K07484	24.0
K07485	0.0
K07482	0.0
K07483	123.0
K07480	0.0
K07481	11.0
K07488	0.0
K07489	0.0
K11210	0.0
K11211	0.0
K11212	0.0
K11214	32.0
K11216	2.0
K06300	0.0
K00061	0.0
K00060	0.0
K06301	0.0
K00065	9.0
K00064	1.0
K00067	156.0
K00066	0.0
K00069	0.0
K00068	0.0
K06304	0.0
K08262	0.0
K08261	0.0
K08260	0.0
K08265	0.0
K08264	0.0
K00288	0.0
K00285	0.0
K00284	65.0
K00287	118.0
K00286	150.0
K00281	10.0
K00280	0.0
K00283	39.0
K00282	39.0
K08088	0.0
K14198	0.0
K14199	0.0
K03452	0.0
K14194	0.0
K14195	0.0
K14196	0.0
K14197	0.0
K14192	0.0
K14193	0.0
K01880	120.0
K01881	152.0
K01883	123.0
K01885	122.0
K04618	0.0
K01887	152.0
K01224	15.0
K01889	123.0
K01226	32.0
K01227	0.0
K01220	0.0
K01222	11.0
K01223	76.0
K02759	24.0
K02755	0.0
K02757	97.0
K02756	0.0
K14998	0.0
K02750	1.0
K02753	0.0
K02752	0.0
K00939	122.0
K00938	2.0
K00937	117.0
K00936	480.0
K00935	0.0
K00934	0.0
K00933	0.0
K00932	0.0
K00931	116.0
K00930	242.0
K01089	12.0
K01080	0.0
K01081	40.0
K01082	4.0
K01083	0.0
K01084	0.0
K01085	0.0
K01087	0.0
K02571	0.0
K02570	0.0
K02573	0.0
K02572	0.0
K02575	2.0
K02574	11.0
K07780	0.0
K03488	69.0
K03489	1.0
K03482	0.0
K03483	2.0
K03480	13.0
K03481	8.0
K03486	32.0
K03487	0.0
K03484	65.0
K03485	0.0
K02287	0.0
K02286	0.0
K02285	0.0
K02284	0.0
K02283	142.0
K02282	0.0
K02281	0.0
K02280	0.0
K02289	0.0
K02288	0.0
K03626	0.0
K03627	0.0
K03624	184.0
K03625	122.0
K03151	111.0
K03620	4.0
K03153	1.0
K08869	0.0
K03628	81.0
K03629	121.0
K09738	0.0
K09739	0.0
K09736	0.0
K09737	0.0
K09735	0.0
K09732	0.0
K09733	0.0
K09730	0.0
K09731	0.0
K09888	81.0
K09889	0.0
K09880	0.0
K09882	0.0
K09883	0.0
K09884	0.0
K09887	0.0
K11027	0.0
K11026	0.0
K11025	0.0
K11024	0.0
K07679	0.0
K07678	0.0
K11021	0.0
K11020	0.0
K07675	0.0
K07674	0.0
K07676	0.0
K07671	0.0
K07670	0.0
K07673	0.0
K07672	0.0
K01117	0.0
K12048	0.0
K07019	0.0
K07018	0.0
K07011	61.0
K07010	73.0
K07013	0.0
K07012	99.0
K07015	101.0
K07014	0.0
K07017	14.0
K07016	3.0
K10084	0.0
K08372	1.0
K05884	1.0
K05885	31.0
K05886	0.0
K05887	0.0
K05880	0.0
K05881	0.0
K05882	0.0
K05883	0.0
K08902	0.0
K05739	6.0
K05888	0.0
K05889	0.0
K08903	0.0
K00547	3.0
K00544	0.0
K00545	0.0
K00542	0.0
K00543	0.0
K00540	179.0
K00548	195.0
K00549	32.0
K01145	0.0
K01412	0.0
K01147	0.0
K01417	54.0
K00038	0.0
K01143	0.0
K01142	93.0
K01419	7.0
K00788	120.0
K00789	170.0
K12502	0.0
K14762	0.0
K14761	104.0
K06195	0.0
K03819	0.0
K03818	0.0
K03814	2.0
K03817	2.0
K03816	82.0
K03811	42.0
K03810	2.0
K03813	1.0
K11908	0.0
K11909	0.0
K11904	0.0
K11905	0.0
K11906	0.0
K11907	0.0
K11900	0.0
K11901	0.0
K11902	0.0
K11903	0.0
K10986	0.0
K13238	0.0
K13239	0.0
K13797	0.0
K07248	8.0
K13796	0.0
K07244	0.0
K07245	1.0
K07246	4.0
K07240	239.0
K07241	1.0
K07242	0.0
K07243	1.0
K01268	0.0
K05296	0.0
K02821	38.0
K09016	0.0
K09945	0.0
K09944	0.0
K09947	0.0
K09946	0.0
K09941	0.0
K09940	0.0
K09943	0.0
K09942	0.0
K09949	0.0
K09948	0.0
K10851	0.0
K10850	0.0
K03666	51.0
K03667	7.0
K03196	0.0
K03665	120.0
K11275	0.0
K06012	100.0
K00048	70.0
K10857	0.0
K09773	3.0
K00043	0.0
K00042	49.0
K00041	40.0
K00040	44.0
K00046	102.0
K00733	0.0
K00044	0.0
K06011	0.0
K09012	0.0
K06016	25.0
K06017	0.0
K06014	0.0
K06015	30.0
K06019	2.0
K01075	0.0
K12221	0.0
K06444	0.0
K04632	0.0
K14977	1.0
K14974	0.0
K00958	4.0
K00951	131.0
K00950	26.0
K00952	0.0
K00955	8.0
K00954	122.0
K00957	10.0
K00956	9.0
K00590	1.0
K02777	9.0
K02775	11.0
K02774	13.0
K02773	13.0
K02771	0.0
K02770	63.0
K02779	3.0
K02778	0.0
K01606	0.0
K01607	85.0
K01604	0.0
K01605	0.0
K01602	0.0
K01601	0.0
K03750	16.0
K01609	81.0
K02553	1.0
K02804	43.0
K02551	13.0
K02806	2.0
K02557	121.0
K02800	2.0
K05275	0.0
K02802	0.0
K13300	0.0
K02558	0.0
K02809	1.0
K02808	0.0
K03600	0.0
K03601	121.0
K03602	119.0
K03603	0.0
K03604	35.0
K03605	0.0
K03606	0.0
K03607	0.0
K03608	81.0
K03609	134.0
K06078	0.0
K06079	0.0
K09710	121.0
K09711	0.0
K09712	0.0
K06073	0.0
K06074	0.0
K06075	0.0
K06076	7.0
K06077	0.0
K06382	52.0
K06383	38.0
K06380	0.0
K06381	96.0
K06386	0.0
K06387	72.0
K06384	13.0
K06385	73.0
K06388	0.0
K06389	0.0
K12466	0.0
K12468	0.0
K07657	4.0
K07656	0.0
K07655	0.0
K07654	1.0
K07653	0.0
K07652	22.0
K07651	0.0
K07650	2.0
K07659	0.0
K07658	103.0
K11041	0.0
K11040	0.0
K11043	0.0
K11042	0.0
K11045	0.0
K11044	0.0
K11047	0.0
K11046	0.0
K11049	0.0
K11048	0.0
K07387	7.0
K07386	12.0
K06926	130.0
K06927	1.0
K06924	0.0
K06925	122.0
K06922	0.0
K06923	103.0
K06920	8.0
K06921	15.0
K06928	12.0
K06929	14.0
K07033	113.0
K07032	2.0
K07031	32.0
K07030	95.0
K07037	22.0
K07035	63.0
K07034	0.0
K07039	0.0
K07038	6.0
K10829	0.0
K00384	255.0
K00385	10.0
K00386	0.0
K00387	0.0
K00380	0.0
K00381	0.0
K00382	79.0
K00383	2.0
K00389	1.0
K01387	1.0
K01385	0.0
K01389	0.0
K09158	0.0
K09159	0.0
K09156	0.0
K09157	107.0
K09154	0.0
K09155	22.0
K09152	0.0
K09153	34.0
K09150	0.0
K09151	0.0
K05970	63.0
K05714	0.0
K05715	0.0
K05710	1.0
K05711	0.0
K05712	0.0
K05713	0.0
K00560	107.0
K00561	0.0
K00563	16.0
K00564	10.0
K00566	150.0
K00567	116.0
K00568	1.0
K00569	0.0
K05575	0.0
K01169	0.0
K01167	0.0
K01166	0.0
K05577	0.0
K01163	39.0
K01161	0.0
K01160	0.0
K05578	0.0
K05579	0.0
K08092	10.0
K08093	0.0
K08094	24.0
K08095	0.0
K08096	0.0
K08097	0.0
K02254	0.0
K02255	0.0
K01743	0.0
K02251	0.0
K02061	0.0
K01741	0.0
K02060	0.0
K00114	0.0
K02122	120.0
K02123	107.0
K02120	128.0
K02121	107.0
K02124	129.0
K03837	0.0
K03836	0.0
K03835	0.0
K03834	0.0
K03833	11.0
K03832	21.0
K03831	0.0
K03830	49.0
K00443	0.0
K03839	8.0
K02067	7.0
K10189	86.0
K13038	127.0
K13787	16.0
K13788	0.0
K13789	283.0
K10188	100.0
K12255	0.0
K12254	0.0
K12257	67.0
K12256	0.0
K12251	36.0
K12250	0.0
K12253	0.0
K12252	0.0
K13252	0.0
K13256	1.0
K13255	0.0
K12079	0.0
K12078	0.0
K12071	0.0
K12070	0.0
K12073	0.0
K12072	0.0
K09912	0.0
K06236	0.0
K06237	0.0
K05519	0.0
K09914	0.0
K11788	0.0
K11782	0.0
K11780	0.0
K11781	0.0
K11787	0.0
K11784	0.0
K11530	0.0
K12787	0.0
K12786	0.0
K12785	0.0
K12784	0.0
K06718	1.0
K09969	0.0
K09968	0.0
K09967	31.0
K09966	0.0
K09965	0.0
K09964	0.0
K09963	16.0
K09962	0.0
K09961	0.0
K09960	0.0
K11527	5.0
K11524	0.0
K11525	0.0
K11250	0.0
K11253	0.0
K11258	0.0
K11528	0.0
K00713	0.0
K00712	3.0
K10780	0.0
K10783	0.0
K10125	0.0
K10124	0.0
K10126	0.0
K10121	3.0
K10123	0.0
K10122	3.0
K04652	41.0
K04653	42.0
K04651	71.0
K04656	42.0
K04654	42.0
K04655	44.0
K00973	96.0
K00972	7.0
K00971	48.0
K00970	10.0
K00975	271.0
K00974	333.0
K00979	35.0
K00978	25.0
K14954	0.0
K14955	0.0
K14956	0.0
K06178	71.0
K01596	24.0
K01597	2.0
K01594	0.0
K01595	3.0
K01592	0.0
K01593	5.0
K01590	1.0
K01591	120.0
K01598	0.0
K01599	250.0
K02711	0.0
K02710	0.0
K02713	0.0
K02712	0.0
K02714	0.0
K02717	0.0
K02716	0.0
K02719	0.0
K02718	0.0
K03449	32.0
K03446	8.0
K03444	0.0
K03445	0.0
K03442	96.0
K01620	75.0
K01621	12.0
K01622	0.0
K01623	46.0
K01624	237.0
K01625	223.0
K01626	78.0
K01627	14.0
K01628	112.0
K01629	33.0
K05299	0.0
K02829	0.0
K02828	0.0
K02827	0.0
K02826	0.0
K02825	21.0
K02824	75.0
K02823	117.0
K02822	48.0
K03198	0.0
K03199	0.0
K03668	1.0
K03669	0.0
K03190	34.0
K03191	3.0
K03660	149.0
K03194	0.0
K03195	0.0
K03664	122.0
K03197	0.0
K09772	107.0
K06013	6.0
K09770	11.0
K09771	0.0
K09776	1.0
K09777	93.0
K09774	0.0
K09775	82.0
K09778	10.0
K09779	98.0
K06269	0.0
K06323	0.0
K11624	0.0
K02991	0.0
K02990	114.0
K02624	0.0
K02240	2.0
K08282	4.0
K12440	0.0
K12441	0.0
K12442	0.0
K12443	0.0
K12444	0.0
K12445	0.0
K12449	0.0
K02247	0.0
K07637	0.0
K07636	124.0
K07639	0.0
K07638	0.0
K11069	62.0
K11068	78.0
K11063	0.0
K11062	0.0
K11061	0.0
K11060	0.0
K11066	0.0
K11065	14.0
K06900	0.0
K06901	121.0
K06902	22.0
K06903	5.0
K06904	10.0
K06905	13.0
K06906	10.0
K06907	16.0
K06908	13.0
K06909	1.0
K10821	0.0
K05905	0.0
K05904	0.0
K05906	0.0
K05900	0.0
K05903	4.0
K01406	0.0
K05909	0.0
K05908	0.0
K00368	0.0
K00369	0.0
K00366	11.0
K00367	0.0
K00364	1.0
K00365	0.0
K00362	1.0
K00363	1.0
K00360	0.0
```
