## Extended Data File 1 for "Diet induces reproducible alterations in the mouse and human gut microbiome": ERS606332_ERR675542.picrust_nol

```
# Constructed from biom file
#OTU ID	ERR675542
K01365	0.0
K01364	0.0
K01361	29.0
K01360	0.0
K01362	4777.0
K02249	2.0
K05841	4.0
K05844	33.0
K05845	69.0
K05846	4008.0
K05847	4089.0
K00508	45.0
K00500	27.0
K00507	39.0
K00504	1.0
K00505	0.0
K12521	0.0
K01101	2616.0
K01103	2.0
K12520	0.0
K01104	20738.0
K05592	5345.0
K05593	4859.0
K05590	0.0
K05591	13.0
K05596	7.0
K05597	1.0
K05594	0.0
K05595	367.0
K05599	0.0
K11964	0.0
K11962	1.0
K14540	7552.0
K12529	2.0
K12528	0.0
K06353	0.0
K02456	508.0
K02457	16.0
K02454	53.0
K02455	24.0
K02452	16.0
K02453	47.0
K02450	10.0
K02103	3330.0
K08138	113.0
K02108	7881.0
K02109	10126.0
K02458	16.0
K02459	16.0
K08137	3.0
K03851	0.0
K03850	0.0
K03852	8.0
K03855	19.0
K03856	7698.0
K13018	0.0
K13019	9.0
K13010	18.0
K13011	0.0
K13012	887.0
K13013	5.0
K13014	0.0
K13015	67.0
K13016	11.0
K13017	5.0
K08566	0.0
K08567	15.0
K13274	0.0
K13275	7.0
K13276	1.0
K13277	0.0
K03275	0.0
K03274	37.0
K03277	0.0
K03276	0.0
K03271	5009.0
K03270	4219.0
K03273	333.0
K03272	2287.0
K03279	0.0
K03278	0.0
K11022	0.0
K12277	0.0
K12276	6.0
K12270	132.0
K11058	0.0
K12279	6.0
K12278	6.0
K07557	0.0
K07550	0.0
K07552	1027.0
K06319	0.0
K09909	0.0
K09908	6.0
K12051	0.0
K12050	0.0
K12057	3.0
K12056	1.0
K06221	5.0
K09900	0.0
K09903	9256.0
K09902	6.0
K09904	0.0
K09907	0.0
K09906	6.0
K11501	0.0
K03234	0.0
K00773	8890.0
K00772	93.0
K00777	1.0
K00776	0.0
K06313	430.0
K06315	0.0
K05574	1.0
K10201	79.0
K07176	0.0
K07177	34.0
K07174	0.0
K07175	774.0
K07172	122.0
K07173	3655.0
K07170	987.0
K07171	15610.0
K07178	4.0
K07179	0.0
K00195	0.0
K00194	115.0
K00197	155.0
K00196	0.0
K00191	0.0
K00190	19.0
K00193	0.0
K00192	0.0
K00198	2259.0
K06405	6828.0
K10109	2232.0
K10108	5137.0
K10107	3.0
K01828	98.0
K01829	4.0
K01826	11.0
K01825	20.0
K01822	8.0
K01823	93.0
K01820	2.0
K01821	95.0
K00999	0.0
K00998	4326.0
K00995	13669.0
K00997	2350.0
K00996	21.0
K00991	9516.0
K00990	42.0
K00992	34.0
K11028	0.0
K02622	2154.0
K02625	0.0
K03564	6299.0
K13489	0.0
K13488	0.0
K13483	24.0
K13482	11.0
K13481	11.0
K13480	0.0
K13487	0.0
K13486	0.0
K14680	0.0
K14681	0.0
K14682	12.0
K08358	12.0
K08357	15.0
K08356	0.0
K08355	0.0
K03469	8585.0
K03462	0.0
K03464	1.0
K03465	1486.0
K03466	9014.0
K01648	7.0
K01649	11147.0
K01643	1180.0
K01640	479.0
K01641	22.0
K01646	263.0
K01647	9502.0
K01644	1359.0
K02597	6.0
K02626	30.0
K02595	4.0
K02594	580.0
K02593	1.0
K02592	437.0
K02591	1104.0
K02590	2848.0
K02598	863.0
K02849	2.0
K14061	0.0
K14062	0.0
K14063	0.0
K14064	0.0
K14065	0.0
K14067	1.0
K02841	22.0
K02840	4.0
K02843	91.0
K02844	10.0
K02847	0.0
K02846	0.0
K02102	60.0
K09758	40.0
K06039	3.0
K06034	2.0
K06036	7.0
K06037	0.0
K06032	0.0
K01581	227.0
K02702	0.0
K02659	12.0
K13490	0.0
K13491	0.0
K03644	1703.0
K03645	0.0
K03646	16.0
K03647	130.0
K03640	106.0
K03641	54.0
K03642	79.0
K03643	17.0
K03648	7611.0
K03649	65.0
K06694	0.0
K11814	0.0
K12428	1.0
K12429	0.0
K12422	0.0
K12423	0.0
K12420	0.0
K12421	0.0
K12426	0.0
K12427	0.0
K12424	0.0
K12425	0.0
K07349	0.0
K07348	0.0
K05380	0.0
K07345	1.0
K07344	3.0
K07347	4.0
K07346	1.0
K07341	2301.0
K07340	7.0
K07343	2752.0
K07342	0.0
K06968	13.0
K06969	14282.0
K06962	505.0
K06963	0.0
K06960	7148.0
K06961	0.0
K06966	1329.0
K06967	7543.0
K06964	0.0
K06965	0.0
K08995	22.0
K08994	59.0
K08997	1.0
K08996	10.0
K08990	4.0
K08993	0.0
K08992	4.0
K08999	110.0
K08998	6098.0
K08344	1.0
K08345	0.0
K08346	0.0
K14940	0.0
K02724	1.0
K08349	0.0
K11815	0.0
K05929	0.0
K05928	3.0
K05927	3.0
K05924	0.0
K05922	4.0
K05921	9.0
K00349	1626.0
K00698	0.0
K00340	1598.0
K00341	1600.0
K00690	2902.0
K00343	1393.0
K00344	105.0
K00697	23.0
K00346	1626.0
K00347	1626.0
K09116	2294.0
K09117	6743.0
K05337	1381.0
K09118	45.0
K09119	0.0
K02106	176.0
K05823	22.0
K05820	28.0
K05826	11.0
K05827	8.0
K02100	0.0
K02101	1.0
K00524	0.0
K00525	7363.0
K00526	3767.0
K00527	14288.0
K00520	58.0
K00522	0.0
K00523	8.0
K02451	5.0
K00528	8690.0
K00529	12.0
K00025	0.0
K14215	0.0
K14213	0.0
K03453	2484.0
K00796	5955.0
K05339	10.0
K00027	7567.0
K00794	4699.0
K00793	4642.0
K01347	0.0
K01346	0.0
K01344	0.0
K01343	0.0
K00791	8922.0
K01340	0.0
K00790	13390.0
K02694	1.0
K02696	1.0
K02697	1.0
K02690	1.0
K02691	6.0
K02692	1.0
K02693	1.0
K02698	2.0
K02699	1.0
K00836	13.0
K00837	1290.0
K00835	7.0
K00832	538.0
K00833	935.0
K00830	64.0
K00831	8739.0
K00839	85.0
K04335	0.0
K04334	0.0
K01120	19.0
K01126	9707.0
K04333	0.0
K01129	7113.0
K01128	9.0
K04339	0.0
K04338	3.0
K02470	15615.0
K02471	22.0
K02472	29.0
K02473	0.0
K02474	3893.0
K02475	8.0
K02476	8.0
K02477	5645.0
K02478	16.0
K02479	36.0
K09019	7.0
K01267	4807.0
K13074	0.0
K13075	2.0
K11441	0.0
K14055	1.0
K13299	0.0
K13292	7875.0
K14057	0.0
K14056	0.0
K02856	36.0
K02585	570.0
K12211	1.0
K12210	0.0
K12213	1.0
K12212	1.0
K12215	0.0
K02854	2.0
K12217	2.0
K12216	1.0
K12219	1.0
K12218	2.0
K02855	16.0
K08692	1.0
K08693	3.0
K08690	0.0
K08691	5.0
K08696	2.0
K08697	1.0
K11748	9.0
K11749	8440.0
K11746	0.0
K11747	3.0
K11744	0.0
K11745	1.0
K11742	0.0
K11743	2271.0
K11740	1.0
K11741	910.0
K13920	630.0
K13921	1.0
K13922	3245.0
K13923	1.0
K13924	47.0
K13925	0.0
K13926	4.0
K13927	578.0
K13928	1.0
K13929	9.0
K09923	0.0
K09922	1603.0
K06201	5064.0
K06200	3988.0
K06207	6304.0
K06206	1853.0
K06205	0.0
K09924	13.0
K09929	0.0
K06208	407.0
K00759	7947.0
K00758	9.0
K00752	7.0
K00757	7419.0
K00756	3404.0
K00754	10914.0
K06001	4673.0
K05557	0.0
K09766	950.0
K05554	0.0
K07475	0.0
K07150	4020.0
K07151	2.0
K07152	136.0
K07153	6.0
K07154	3912.0
K07155	0.0
K07156	9.0
K07157	23.0
K07406	7646.0
K07407	17123.0
K07404	6245.0
K07405	1597.0
K07402	4981.0
K07403	59.0
K07400	6.0
K07401	12.0
K01808	10609.0
K01809	4983.0
K01800	8.0
K01801	0.0
K01802	880.0
K01803	9563.0
K01804	3302.0
K01805	702.0
K01807	2400.0
K09718	0.0
K14668	0.0
K14669	0.0
K14666	0.0
K14667	0.0
K01664	59.0
K01665	906.0
K01666	3694.0
K01667	2152.0
K01660	0.0
K01661	94.0
K01662	7302.0
K01663	0.0
K01668	18.0
K01669	122.0
K02863	9046.0
K02862	7.0
K02860	8372.0
K02867	9253.0
K02866	0.0
K02864	8720.0
K02869	0.0
K05362	4.0
K05365	32.0
K03402	6974.0
K03403	5.0
K03400	0.0
K03406	43783.0
K03407	5445.0
K03404	43.0
K03405	71.0
K03408	10516.0
K03409	618.0
K02315	9086.0
K02314	9646.0
K02317	0.0
K02316	9222.0
K02313	9055.0
K02312	74.0
K02319	2.0
K12405	0.0
K12152	0.0
K12151	0.0
K07091	18.0
K07090	11148.0
K07093	28.0
K07092	0.0
K07095	12182.0
K07094	24.0
K07097	2.0
K07096	4.0
K07099	2443.0
K07098	12146.0
K11175	8862.0
K11174	0.0
K11177	32.0
K11176	0.0
K11173	0.0
K11179	33.0
K11178	27.0
K00322	18.0
K00320	14.0
K00321	0.0
K00326	0.0
K00324	150.0
K00325	37.0
K00329	6.0
K05945	2.0
K05944	0.0
K05947	0.0
K05946	2147.0
K06944	1.0
K06945	5.0
K06946	4.0
K06415	452.0
K06940	4359.0
K06941	9290.0
K06942	9046.0
K06943	0.0
K10806	17.0
K10807	4.0
K10804	50.0
K10805	18.0
K06948	489.0
K06949	11096.0
K06418	17.0
K09138	47.0
K09139	4.0
K09134	2417.0
K09135	0.0
K09136	20.0
K09137	55.0
K09130	0.0
K09131	51.0
K09132	2221.0
K09133	10.0
K05808	8738.0
K05809	0.0
K05804	2215.0
K05805	6.0
K05806	0.0
K05807	1678.0
K05800	12.0
K05801	33.0
K05802	0.0
K05803	0.0
K01044	6.0
K01045	0.0
K01046	168.0
K02068	91.0
K04561	24.0
K01042	721.0
K05568	6805.0
K05567	2556.0
K14273	0.0
K14275	0.0
K14274	110.0
K02062	1.0
K05245	0.0
K05564	4.0
K01048	785.0
K02066	1750.0
K01322	1639.0
K01325	0.0
K02065	1747.0
K01326	0.0
K05560	4.0
K02243	136.0
K08930	0.0
K02679	0.0
K02676	11.0
K02674	13.0
K02675	0.0
K02672	14.0
K02241	562.0
K02670	15.0
K02671	14.0
K00810	0.0
K00811	1650.0
K00812	653.0
K00813	10.0
K00814	0.0
K00817	8209.0
K00818	1696.0
K00819	69.0
K02530	95.0
K02245	137.0
K02244	23.0
K01499	2.0
K01498	0.0
K01493	9204.0
K01492	430.0
K01491	19917.0
K01497	54.0
K01496	297.0
K01495	5940.0
K01494	2410.0
K02418	5722.0
K02419	6440.0
K14492	0.0
K02412	5960.0
K02413	6225.0
K02410	6447.0
K02411	3202.0
K02416	6440.0
K02417	4662.0
K02414	568.0
K02415	75.0
K00120	0.0
K00121	149.0
K00430	0.0
K13058	0.0
K13059	0.0
K13727	1.0
K13057	16.0
K13722	0.0
K13051	23.0
K13052	4121.0
K00435	5.0
K12054	0.0
K03239	0.0
K03238	0.0
K03231	0.0
K03230	1.0
K03232	0.0
K12059	1.0
K03237	0.0
K03236	0.0
K12058	1.0
K12239	0.0
K12238	0.0
K12235	0.0
K12234	442.0
K13942	0.0
K13940	4577.0
K13941	1.0
K12097	0.0
K12096	0.0
K12095	0.0
K12094	0.0
K12093	0.0
K12092	0.0
K12091	0.0
K12090	0.0
K12099	0.0
K12098	0.0
K06356	0.0
K05992	11.0
K03540	0.0
K06331	3426.0
K06330	84.0
K07138	8602.0
K07139	5829.0
K11811	6.0
K07132	690.0
K07133	24010.0
K07130	6018.0
K07131	11.0
K07137	15168.0
K07134	0.0
K07135	0.0
K01860	0.0
K01866	9260.0
K01867	9247.0
K01865	25.0
K01868	11645.0
K01869	9252.0
K06140	14.0
K04766	17.0
K04767	171.0
K04764	42.0
K04762	1644.0
K04763	9843.0
K04760	17.0
K04761	1107.0
K04768	15.0
K04769	6310.0
K08313	224.0
K08312	6.0
K08311	18.0
K08310	11.0
K08317	8.0
K08316	5077.0
K08315	2.0
K08314	662.0
K05149	0.0
K08319	0.0
K08318	0.0
K06339	0.0
K14648	0.0
K14392	94.0
K14393	41.0
K14645	13.0
K14647	3.0
K01689	12153.0
K01686	8261.0
K01687	14050.0
K01684	2923.0
K01685	5584.0
K01682	15.0
K01681	7977.0
K05308	0.0
K02889	0.0
K02888	9251.0
K02885	0.0
K02884	9253.0
K02887	9034.0
K02886	9250.0
K02881	9253.0
K02883	0.0
K13743	0.0
K02086	50.0
K02081	1324.0
K02080	0.0
K02083	162.0
K02082	128.0
K13831	6.0
K03428	2.0
K03429	3449.0
K03424	12150.0
K03935	0.0
K03932	748.0
K03933	10.0
K03930	2464.0
K03931	3.0
K02339	17.0
K02338	9262.0
K02337	9137.0
K02336	6.0
K02335	11440.0
K02334	3924.0
K02330	0.0
K03688	4967.0
K03689	0.0
K03680	122.0
K03683	7.0
K03684	47.0
K03685	9045.0
K03686	19709.0
K03687	8243.0
K07301	5544.0
K07300	11.0
K07303	52.0
K07302	58.0
K07305	129.0
K07304	290.0
K07307	375.0
K07306	22.0
K07309	5.0
K07308	27.0
K02617	0.0
K02610	8.0
K02963	9250.0
K02612	9.0
K02961	8463.0
K09686	22593.0
K09687	60088.0
K09684	204.0
K09685	458.0
K09682	4.0
K09683	2.0
K09680	15.0
K09681	2.0
K09688	2.0
K09689	2.0
K05962	7.0
K05961	2.0
K05967	65.0
K05966	80.0
K11159	1.0
K05964	21.0
K05968	0.0
K11152	0.0
K00309	1.0
K00658	122.0
K00304	5.0
K00305	5.0
K00654	0.0
K00655	13812.0
K00652	863.0
K00301	10.0
K00302	2287.0
K00303	77.0
K10828	0.0
K06431	2.0
K06432	2.0
K06433	3.0
K06434	12.0
K06436	555.0
K06437	0.0
K10820	114.0
K06439	1.0
K10822	0.0
K10823	0.0
K10826	0.0
K09167	797.0
K06322	0.0
K14117	0.0
K14259	0.0
K14257	3.0
K01308	1028.0
K01303	104.0
K01301	20.0
K01305	324.0
K01304	241.0
K02658	31.0
K00672	1.0
K02650	1028.0
K02651	52.0
K02652	4179.0
K02653	5539.0
K02654	16195.0
K05687	0.0
K02656	11.0
K05685	6.0
K00878	6716.0
K00879	521.0
K00872	1429.0
K00873	9272.0
K00870	0.0
K00876	11412.0
K00877	0.0
K00874	11701.0
K00875	0.0
K04487	14384.0
K04486	8434.0
K04485	8746.0
K04484	0.0
K04483	0.0
K04482	0.0
K04480	7.0
K04488	9912.0
K12049	0.0
K13693	1.0
K13706	0.0
K13694	19.0
K13695	7.0
K05977	0.0
K09516	38.0
K02434	11290.0
K02435	10348.0
K02436	309.0
K02437	4528.0
K05350	3299.0
K02431	3762.0
K08100	1.0
K02433	11852.0
K02438	7487.0
K02439	107.0
K03745	10.0
K03744	3409.0
K03747	5.0
K03210	8843.0
K03217	9108.0
K03216	7596.0
K03215	38.0
K03742	6953.0
K03219	1.0
K03218	9140.0
K03749	11.0
K03748	42.0
K02383	0.0
K06327	3.0
K06320	3004.0
K07238	9304.0
K09479	0.0
K09478	0.0
K09475	0.0
K09474	10.0
K09477	0.0
K09476	0.0
K09471	7.0
K09470	0.0
K09473	0.0
K09472	1.0
K07543	0.0
K06898	5337.0
K13967	0.0
K13963	3123.0
K07545	0.0
K00737	2238.0
K05345	30.0
K11706	1.0
K11707	28.0
K11704	1.0
K11705	1.0
K11708	27.0
K11709	23.0
K05588	10.0
K07114	6768.0
K07443	4420.0
K07116	2.0
K07117	23.0
K07110	13.0
K07447	8989.0
K07112	1049.0
K07113	29.0
K07448	2830.0
K07118	271.0
K07119	19.0
K10619	0.0
K10618	0.0
K10617	0.0
K10616	0.0
K01848	64.0
K01849	67.0
K01844	1163.0
K01845	3825.0
K01846	40.0
K01847	3271.0
K01840	13734.0
K01841	376.0
K01842	0.0
K01843	1286.0
K06219	6.0
K10832	0.0
K05348	2.0
K14203	1.0
K08483	7218.0
K08482	23.0
K08481	16.0
K08480	1.0
K08485	0.0
K08484	16.0
K00464	1.0
K00467	0.0
K00466	1.0
K00461	0.0
K00460	0.0
K00463	0.0
K00462	0.0
K04509	2.0
K00469	4.0
K00468	0.0
K08645	0.0
K04744	40.0
K01518	0.0
K01519	0.0
K04748	22.0
K04749	603.0
K01514	10.0
K01515	12257.0
K01512	4482.0
K01510	0.0
K14623	1115.0
K14626	0.0
K14627	0.0
K14628	0.0
K14629	0.0
K03918	5.0
K03919	11.0
K12372	2.0
K12373	9151.0
K12370	2.0
K12371	2.0
K02359	0.0
K02358	9324.0
K02351	6.0
K02352	1.0
K02355	17398.0
K02357	9260.0
K02356	9369.0
K13574	1.0
K13573	3.0
K13572	5.0
K13571	10.0
K13570	8.0
K12112	0.0
K12113	0.0
K12110	0.0
K12111	175.0
K07329	0.0
K07328	0.0
K07323	22.0
K07322	2385.0
K07321	1669.0
K07320	10.0
K07327	0.0
K07326	2.0
K07325	0.0
K07324	0.0
K08163	0.0
K06180	20324.0
K06181	22.0
K06182	4642.0
K06183	7073.0
K06186	11.0
K06187	9260.0
K06188	490.0
K06189	19.0
K08359	0.0
K07589	0.0
K07588	1696.0
K07587	0.0
K07586	2315.0
K07585	0.0
K07584	8024.0
K07583	0.0
K07582	0.0
K07581	0.0
K07580	0.0
K11139	0.0
K05989	14575.0
K05988	0.0
K05985	2171.0
K05987	0.0
K05986	0.0
K10843	9.0
K08354	4.0
K10844	6.0
K10848	1.0
K00673	15.0
K00674	1685.0
K00675	31.0
K00676	6431.0
K00677	1716.0
K06988	34.0
K06989	379.0
K08351	3.0
K06980	30.0
K06981	2.0
K06982	0.0
K08350	2.0
K06984	0.0
K06985	15.0
K06986	6.0
K06987	3793.0
K02445	4285.0
K02444	2704.0
K00582	0.0
K00583	0.0
K00580	0.0
K02110	8371.0
K00586	0.0
K00587	4.0
K00584	18.0
K08921	0.0
K02441	99.0
K00588	733.0
K08922	0.0
K02440	839.0
K00018	9775.0
K08923	0.0
K02443	3834.0
K00019	31.0
K02442	0.0
K08925	0.0
K08926	0.0
K08927	0.0
K03149	1858.0
K06604	0.0
K00015	134.0
K01989	7463.0
K00854	14061.0
K00855	9.0
K00856	14.0
K00857	2555.0
K00850	22996.0
K00851	58.0
K00852	9804.0
K00853	824.0
K00858	8903.0
K00859	8609.0
K01181	2337.0
K01180	1.0
K01183	2701.0
K01182	8260.0
K01185	793.0
K01184	4.0
K01187	13092.0
K01188	6480.0
K02596	42.0
K13766	51.0
K13767	110.0
K13003	0.0
K13002	1.0
K13000	0.0
K02984	0.0
K02986	9264.0
K02987	0.0
K02636	13.0
K02982	7042.0
K02983	0.0
K02638	1.0
K02639	5.0
K02988	9056.0
K08298	10.0
K08299	3.0
K03583	10.0
K03582	10.0
K03581	8611.0
K03580	8.0
K03587	1714.0
K03586	11.0
K03585	3312.0
K03584	8873.0
K03589	6181.0
K03588	14137.0
K01725	14.0
K01724	58.0
K01727	215.0
K01726	3831.0
K01721	8.0
K01720	22.0
K01722	0.0
K13008	0.0
K01729	19.0
K01728	40.0
K09530	0.0
K09539	0.0
K02188	5681.0
K02189	5689.0
K02182	12.0
K02183	0.0
K03769	1235.0
K03768	13538.0
K03767	47.0
K03765	0.0
K03764	0.0
K03763	13225.0
K03762	16.0
K03761	6.0
K03760	211.0
K09457	284.0
K09456	4.0
K09459	338.0
K09458	9317.0
K00602	16363.0
K13988	0.0
K13985	0.0
K09981	22.0
K09980	6.0
K09983	10.0
K09982	0.0
K09985	8.0
K09984	5.0
K09987	6.0
K09986	18.0
K09989	2821.0
K09988	2764.0
K12583	3.0
K12582	0.0
K12589	0.0
K11720	23.0
K09759	3635.0
K10985	8.0
K10984	30.0
K07468	0.0
K07469	53.0
K07464	5204.0
K07465	24.0
K07466	0.0
K07467	4780.0
K07460	6196.0
K07461	3748.0
K07462	8912.0
K07463	0.0
K10679	38.0
K10678	1.0
K10671	0.0
K10670	2497.0
K10673	0.0
K10672	296.0
K10674	2.0
K10677	7.0
K10676	0.0
K08726	0.0
K08724	133.0
K08722	1526.0
K08723	0.0
K08720	2.0
K08721	0.0
K08728	16.0
K10187	0.0
K00119	10.0
K00118	12.0
K00449	6.0
K00448	5.0
K00115	0.0
K00446	8.0
K00117	34.0
K00116	21.0
K00111	7826.0
K00442	0.0
K00113	13.0
K00112	15.0
K01539	0.0
K01531	5417.0
K04720	7786.0
K01533	9049.0
K01534	20091.0
K01535	9.0
K01537	9866.0
K14358	0.0
K14605	1.0
K14606	1.0
K00413	14.0
K10120	62.0
K05600	0.0
K05777	77.0
K03972	5.0
K03973	717.0
K03970	2.0
K03971	0.0
K03976	8759.0
K03977	9052.0
K03974	1.0
K03975	1229.0
K03978	9235.0
K03979	9260.0
K13378	1500.0
K02372	7453.0
K02371	7366.0
K02377	3116.0
K02379	122.0
K03396	0.0
K03397	0.0
K03394	6291.0
K03395	0.0
K03392	6.0
K03393	0.0
K03390	1772.0
K03391	1.0
K03399	47.0
K03027	0.0
K12136	0.0
K12137	105.0
K06610	4.0
K12138	0.0
K12139	2.0
K11444	0.0
K11440	26.0
K11443	9.0
K11442	2.0
K00612	35.0
K00613	5.0
K00610	5802.0
K00611	6573.0
K00616	4579.0
K00617	0.0
K00614	6.0
K00615	28653.0
K00619	47.0
K10863	0.0
K07874	0.0
K06234	0.0
K10240	4.0
K10241	3.0
K10242	3.0
K10243	9.0
K04110	10.0
K04113	0.0
K04112	0.0
K04115	0.0
K04114	0.0
K04117	0.0
K04116	0.0
K04118	0.0
K05517	0.0
K07705	155.0
K07704	183.0
K07707	2273.0
K07706	2637.0
K07701	0.0
K07700	0.0
K07703	0.0
K07702	0.0
K07709	14.0
K07708	19.0
K01955	14297.0
K13042	0.0
K09934	8.0
K09935	3836.0
K06216	13.0
K09937	19.0
K13745	2.0
K13746	0.0
K13747	4739.0
K13740	0.0
K13741	0.0
K13742	0.0
K06211	2246.0
K06212	62.0
K09933	44.0
K02618	7.0
K02619	775.0
K02968	9001.0
K02966	0.0
K02967	9046.0
K02616	6.0
K02965	9253.0
K02962	0.0
K02611	9.0
K02613	44.0
K03569	15413.0
K03568	202.0
K03565	8734.0
K06218	113.0
K03567	3.0
K03566	27.0
K03561	3401.0
K03560	11.0
K03563	6718.0
K03562	58.0
K06430	0.0
K01709	812.0
K01708	3.0
K01707	1.0
K01706	301.0
K01705	6.0
K01704	20233.0
K01703	20573.0
K01702	0.0
K14165	2.0
K14164	2.0
K14166	5.0
K14161	23.0
K14160	12.0
K14162	36.0
K05396	264.0
K03709	377.0
K03708	1018.0
K08160	0.0
K03701	13518.0
K03700	5345.0
K03703	6254.0
K03702	9251.0
K03705	7617.0
K03704	11474.0
K03707	384.0
K03706	4748.0
K06289	0.0
K06288	0.0
K06283	5655.0
K06282	58.0
K06281	62.0
K06287	8854.0
K06286	23.0
K06285	400.0
K06284	2721.0
K08161	29.0
K07540	2.0
K06438	3897.0
K06869	0.0
K06868	0.0
K06867	51.0
K06866	0.0
K06865	0.0
K06864	5051.0
K06863	0.0
K06862	0.0
K06861	1805.0
K06860	5.0
K12659	1.0
K12658	11.0
K07547	0.0
K07546	0.0
K15023	10.0
K15022	7.0
K15020	0.0
K15024	4724.0
K08700	1.0
K08162	2211.0
K07544	0.0
K00137	0.0
K00135	194.0
K00134	9376.0
K00133	8900.0
K00132	34.0
K00131	56.0
K00130	2274.0
K00139	0.0
K00138	0.0
K00429	2.0
K00428	845.0
K00421	2.0
K00423	0.0
K00425	1515.0
K00427	1.0
K00426	1515.0
K14292	0.0
K14379	0.0
K14370	0.0
K14371	0.0
K14372	0.0
K14373	0.0
K14374	0.0
K14375	0.0
K09845	1.0
K14082	0.0
K14083	41.0
K14080	13.0
K14081	6.0
K14086	2237.0
K14087	2244.0
K14084	317.0
K14088	2243.0
K14089	2241.0
K01552	5011.0
K01551	660.0
K01556	39.0
K01557	0.0
K01554	2.0
K01555	29.0
K04708	0.0
K03955	0.0
K13689	0.0
K13688	147.0
K13683	0.0
K13685	1236.0
K13684	0.0
K13687	1.0
K13686	1.0
K14159	0.0
K02399	7.0
K02398	1040.0
K02395	955.0
K02394	45.0
K02397	3257.0
K02396	6814.0
K02391	18.0
K02390	6450.0
K02393	44.0
K02392	10530.0
K13533	0.0
K13532	2.0
K13531	7.0
K13530	12.0
K01550	0.0
K05658	0.0
K14054	37.0
K02601	10347.0
K02970	9098.0
K05378	0.0
K12339	776.0
K14060	2.0
K11687	0.0
K11686	2.0
K11685	0.0
K11689	705.0
K11688	590.0
K08939	0.0
K03048	474.0
K03049	0.0
K13821	52.0
K13820	7.0
K03042	0.0
K03043	8986.0
K03040	8805.0
K03041	0.0
K03046	9075.0
K03047	0.0
K03044	0.0
K03045	0.0
K00348	1626.0
K09847	0.0
K00692	39.0
K00638	6319.0
K00639	3289.0
K00693	2.0
K00634	4507.0
K00635	0.0
K00630	0.0
K00631	13.0
K00632	667.0
K00633	2555.0
K00691	20.0
K00696	1.0
K00694	392.0
K00695	1.0
K10854	0.0
K07811	0.0
K07810	0.0
K07813	6309.0
K07812	18.0
K07814	2577.0
K07816	277.0
K00090	6.0
K00091	2838.0
K00094	648.0
K00096	3741.0
K00097	2243.0
K00098	5.0
K00099	8700.0
K10228	1.0
K10229	1.0
K12548	0.0
K10222	0.0
K10220	1.0
K10221	1.0
K10227	6.0
K05822	18.0
K01949	0.0
K01945	8875.0
K01947	1.0
K01946	0.0
K01941	76.0
K01940	8126.0
K06357	0.0
K07729	19177.0
K07728	0.0
K07727	11274.0
K07726	2628.0
K07725	0.0
K07724	0.0
K07723	418.0
K07722	23.0
K07721	0.0
K07720	32607.0
K00899	443.0
K05824	2.0
K00891	13250.0
K00892	0.0
K00895	37.0
K00897	357.0
K08151	17.0
K08153	28.0
K08154	1.0
K02948	9233.0
K02942	0.0
K02944	0.0
K05665	0.0
K02946	9201.0
K13793	0.0
K06352	0.0
K01769	0.0
K01768	153.0
K01761	45.0
K01760	234.0
K01762	2.0
K09578	0.0
K01766	0.0
K08164	8.0
K02493	9077.0
K08166	0.0
K08167	8.0
K02496	11.0
K02497	8.0
K02494	11.0
K02495	16008.0
K02498	15.0
K02499	973.0
K08168	5.0
K08169	852.0
K14415	2291.0
K14414	2.0
K06881	9631.0
K00436	9.0
K06332	4.0
K12815	0.0
K12810	0.0
K06885	570.0
K00437	6.0
K06335	2.0
K06334	7879.0
K03547	6149.0
K03546	3763.0
K03545	13441.0
K03544	13097.0
K03543	689.0
K06888	2609.0
K10941	8.0
K03549	60.0
K03548	7.0
K10940	0.0
K02236	132.0
K02237	6161.0
K02234	10.0
K02232	5947.0
K02233	8551.0
K02230	157.0
K02231	10988.0
K06359	0.0
K02238	7445.0
K02239	5.0
K03723	8284.0
K03722	1101.0
K03721	12.0
K03720	1.0
K03727	10.0
K03726	2.0
K03725	0.0
K03724	189.0
K06358	0.0
K12673	0.0
K12679	0.0
K12678	0.0
K06410	2976.0
K11898	0.0
K11899	6.0
K11896	17.0
K11897	14.0
K11894	6.0
K11895	15.0
K11892	18.0
K11893	20.0
K11890	7.0
K11891	17.0
K08762	2.0
K08764	0.0
K08765	0.0
K10418	0.0
K11325	2.0
K11326	0.0
K11327	0.0
K11328	0.0
K11329	1.0
K00151	11.0
K00150	8.0
K00153	2.0
K00400	0.0
K00407	12.0
K00406	30.0
K00405	55.0
K00404	16.0
K00158	21.0
K01342	2.0
K09388	2.0
K09386	9.0
K09384	82.0
K04094	2861.0
K04095	2469.0
K04096	8789.0
K04097	16.0
K04090	7.0
K04091	50.0
K04092	9.0
K04093	4.0
K04098	0.0
K04099	0.0
K01578	6.0
K01579	3164.0
K01574	3.0
K01575	32.0
K01576	1.0
K01577	7.0
K01571	6032.0
K01572	10503.0
K01573	10.0
K02009	3265.0
K02008	23913.0
K02005	5275.0
K02004	59341.0
K02007	4221.0
K02006	34635.0
K02001	46.0
K02000	48.0
K02003	84454.0
K02002	65.0
K03065	0.0
K08952	2.0
K03060	6925.0
K13809	0.0
K10948	0.0
K09607	4.0
K06125	0.0
K04337	0.0
K06120	632.0
K06121	0.0
K04336	0.0
K01127	0.0
K09703	29.0
K00004	2.0
K14699	0.0
K09702	598.0
K14698	0.0
K05311	53.0
K13829	30.0
K10943	14.0
K07291	0.0
K07290	7.0
K10206	7763.0
K10202	60.0
K10208	2.0
K10209	6.0
K01966	78.0
K01965	19.0
K01964	35.0
K01963	4303.0
K01962	2263.0
K01961	11139.0
K01960	1513.0
K01969	16.0
K01968	14.0
K07749	2679.0
K07748	2.0
K07741	697.0
K07740	6.0
K07743	6.0
K07742	7556.0
K07745	0.0
K07744	0.0
K07746	15.0
K01299	2652.0
K01295	804.0
K01297	2523.0
K02922	0.0
K05603	5.0
K02921	0.0
K02926	9047.0
K05607	0.0
K02924	0.0
K05605	0.0
K02928	0.0
K02929	0.0
K00216	9.0
K00217	3.0
K00214	1.0
K00215	10008.0
K00213	0.0
K00210	4.0
K00211	0.0
K00218	1.0
K00219	128.0
K01035	4.0
K01034	888.0
K04517	8801.0
K01740	15251.0
K01031	3.0
K01746	398.0
K01745	1403.0
K01744	2227.0
K01749	2841.0
K01039	309.0
K04518	2049.0
K09591	0.0
K14129	0.0
K14128	3.0
K14121	0.0
K14120	0.0
K14123	0.0
K14122	0.0
K14125	0.0
K14124	0.0
K14127	20.0
K14126	3.0
K03521	8644.0
K03520	16.0
K03523	7891.0
K03522	9171.0
K03525	9007.0
K03524	9105.0
K03527	9359.0
K03526	7951.0
K03529	7595.0
K03528	7.0
K06338	2.0
K02217	3960.0
K03299	921.0
K03298	45.0
K13472	6.0
K03293	152.0
K03292	14328.0
K03291	6.0
K03290	0.0
K03297	2273.0
K03296	8590.0
K03295	1702.0
K03294	3072.0
K13009	2.0
K12690	0.0
K09743	0.0
K06022	0.0
K07190	5.0
K06021	0.0
K07192	1279.0
K06020	5.0
K06027	5.0
K06026	0.0
K09744	2.0
K07991	25.0
K08749	0.0
K09835	1.0
K09834	1.0
K10439	17396.0
K06351	6.0
K09833	1.0
K10925	0.0
K10924	2.0
K10927	6.0
K10926	4.0
K10923	0.0
K10922	0.0
K09629	0.0
K10697	1.0
K00179	3658.0
K00172	1585.0
K00171	961.0
K00170	1072.0
K00177	3675.0
K00176	3669.0
K00175	6222.0
K00174	5177.0
K13478	0.0
K14338	5.0
K14339	1.0
K14335	1.0
K14337	1.0
K14330	1.0
K14331	1.0
K14333	3.0
K08918	0.0
K13479	1557.0
K04078	8540.0
K04079	8595.0
K04076	411.0
K04077	8911.0
K04074	1839.0
K04075	9029.0
K04072	8835.0
K04073	13.0
K04070	5767.0
K04071	0.0
K14597	15.0
K13318	0.0
K08280	7.0
K13641	594.0
K13640	40.0
K13643	330.0
K13642	1.0
K02027	105307.0
K02026	187664.0
K02025	200882.0
K02024	1.0
K02023	3374.0
K02022	300.0
K02021	18.0
K02020	3657.0
K02029	11460.0
K02028	13963.0
K03886	14.0
K03887	8.0
K03884	0.0
K03885	902.0
K03881	0.0
K03888	6.0
K03889	4.0
K12998	0.0
K12999	1.0
K12992	1347.0
K12993	0.0
K12990	2224.0
K12991	0.0
K12996	62.0
K12997	56.0
K12994	0.0
K12995	116.0
K08979	0.0
K08978	6877.0
K03088	76739.0
K03089	49.0
K03086	12725.0
K03087	14.0
K08971	0.0
K08970	1.0
K03082	43.0
K03080	0.0
K08974	8710.0
K13868	0.0
K00918	691.0
K01553	0.0
K12214	2.0
K11646	0.0
K11645	0.0
K11641	0.0
K11640	0.0
K12736	0.0
K12733	0.0
K07507	3873.0
K07506	28.0
K07505	7.0
K07504	7.0
K07503	9.0
K07502	3579.0
K07501	44.0
K07500	0.0
K07509	0.0
K07508	1.0
K11422	0.0
K08698	1.0
K10773	9840.0
K10774	2.0
K14286	0.0
K10778	21.0
K14287	14.0
K00140	244.0
K05501	9.0
K01903	133.0
K01902	133.0
K01905	24.0
K01904	1.0
K01907	29.0
K01906	10.0
K01909	0.0
K01908	18.0
K14534	2762.0
K00147	8719.0
K07767	0.0
K07769	1.0
K07768	9.0
K06203	31.0
K06202	8.0
K09921	13.0
K09920	6.0
K09927	2217.0
K09024	8.0
K09022	551.0
K09023	0.0
K09020	118.0
K09021	0.0
K02908	0.0
K02909	9238.0
K08218	1481.0
K08219	0.0
K02904	9212.0
K02906	9047.0
K02907	8585.0
K02902	8890.0
K00230	49.0
K00231	52.0
K00232	5.0
K08976	30.0
K00234	0.0
K00239	3389.0
K06209	6213.0
K09928	42.0
K01015	0.0
K01014	2.0
K01012	9829.0
K01011	1526.0
K01010	0.0
K08920	0.0
K14103	0.0
K14102	0.0
K14101	0.0
K14100	0.0
K14105	0.0
K14104	0.0
K14109	6.0
K14108	0.0
K06401	5.0
K00893	0.0
K13402	0.0
K12858	0.0
K03503	1596.0
K03502	7438.0
K03501	9041.0
K03500	7286.0
K08924	0.0
K02278	705.0
K02279	1885.0
K12977	0.0
K02276	126.0
K02277	6.0
K02274	101.0
K02275	99.0
K13450	0.0
K13451	0.0
K13452	0.0
K13454	0.0
K13455	0.0
K12509	0.0
K12508	12.0
K12507	15.0
K12506	854.0
K12500	2.0
K12503	4.0
K05926	0.0
K09728	0.0
K14587	110.0
K06597	6.0
K06596	14.0
K06595	4.0
K06599	0.0
K06598	6.0
K07978	4.0
K07979	19015.0
K07976	0.0
K14585	0.0
K10907	10164.0
K10906	0.0
K10901	0.0
K10909	0.0
K10908	0.0
K09819	24.0
K09818	12.0
K09817	8948.0
K09816	8520.0
K09815	8596.0
K06374	6229.0
K06373	6204.0
K09812	11242.0
K09811	11168.0
K09810	3938.0
K09724	0.0
K14582	0.0
K09721	0.0
K04058	1.0
K04059	0.0
K04050	0.0
K04051	0.0
K04052	0.0
K04053	0.0
K04054	0.0
K04055	0.0
K04056	0.0
K04057	0.0
K01047	0.0
K08975	0.0
K10015	3.0
K10014	3.0
K10017	3.0
K10016	3.0
K10011	0.0
K10010	1361.0
K10013	0.0
K10012	2442.0
K10019	0.0
K10018	1.0
K13665	25.0
K13664	0.0
K13663	0.0
K13662	0.0
K13661	0.0
K13660	0.0
K13669	0.0
K13668	5.0
K07641	2.0
K01466	283.0
K13590	22.0
K01464	3689.0
K01465	9341.0
K01462	16476.0
K01463	383.0
K01460	0.0
K01461	0.0
K13599	46.0
K13598	21.0
K01468	1212.0
K01469	7.0
K09251	41.0
K09252	4.0
K02041	2464.0
K02040	8383.0
K02043	4.0
K02045	672.0
K02044	2532.0
K02047	674.0
K02046	677.0
K02049	14803.0
K02048	685.0
K05549	0.0
K05548	15.0
K06046	0.0
K03319	35.0
K03316	72.0
K03317	59.0
K03314	10.0
K03315	6932.0
K03312	3397.0
K03313	947.0
K03310	16150.0
K03311	2270.0
K12052	0.0
K02945	9672.0
K06162	18.0
K06163	11.0
K06160	8.0
K06161	0.0
K06166	8.0
K00359	1516.0
K06164	11.0
K06165	11.0
K06168	8504.0
K06169	46.0
K13020	3.0
K07158	0.0
K07159	0.0
K04835	15.0
K11621	0.0
K11991	2.0
K11622	9.0
K11996	185.0
K11627	0.0
K11626	1.0
K11629	3.0
K11628	0.0
K07561	0.0
K07560	8615.0
K07563	0.0
K07562	0.0
K07565	0.0
K07564	0.0
K07567	11565.0
K07566	9814.0
K07569	0.0
K07568	10198.0
K09925	3.0
K11199	0.0
K11198	0.0
K11192	0.0
K11191	0.0
K11196	0.0
K11195	0.0
K11194	0.0
K02492	3644.0
K10713	1.0
K10710	1084.0
K10711	138.0
K10716	0.0
K02490	24.0
K10714	1.0
K10715	3.0
K01929	8908.0
K01928	9205.0
K01923	10334.0
K01922	38.0
K01921	9254.0
K01920	21.0
K01926	7840.0
K01925	8997.0
K01924	8899.0
K07789	15.0
K07788	15.0
K07785	1.0
K07784	1.0
K07787	183.0
K07786	0.0
K07781	0.0
K07783	1332.0
K07782	8.0
K05835	4.0
K06355	0.0
K14661	0.0
K09844	1.0
K00782	64.0
K00783	9260.0
K00784	9432.0
K00785	0.0
K00786	3497.0
K00039	0.0
K00036	2400.0
K00037	0.0
K00034	351.0
K00035	0.0
K00032	0.0
K00033	2414.0
K00030	360.0
K00031	7294.0
K01259	180.0
K01258	7232.0
K01255	3455.0
K01256	109.0
K01251	4979.0
K01250	1348.0
K01253	0.0
K01252	0.0
K09008	15.0
K09009	9.0
K09000	38.0
K09001	70.0
K09002	2807.0
K09003	4.0
K09004	81.0
K09005	83.0
K09006	2.0
K09007	23.0
K09846	0.0
K08234	4034.0
K00258	6.0
K00259	1030.0
K00252	78.0
K00253	21.0
K00256	2.0
K00257	2230.0
K00254	0.0
K00255	10.0
K01079	759.0
K01078	25.0
K01071	31.0
K01070	17.0
K01073	10.0
K01077	4182.0
K01076	452.0
K14472	0.0
K14471	0.0
K14470	0.0
K14475	50.0
K09841	0.0
K02788	94.0
K02782	29.0
K02783	923.0
K02781	848.0
K02786	94.0
K02787	2.0
K02784	30.0
K01060	441.0
K01787	1260.0
K01786	5747.0
K01785	9850.0
K01784	14900.0
K01783	10705.0
K01782	89.0
K01781	8.0
K01780	0.0
K01789	2.0
K01788	4602.0
K02526	293.0
K02527	1686.0
K02525	6.0
K02250	7.0
K02523	1687.0
K02520	8920.0
K02521	4.0
K02258	14.0
K02259	67.0
K02528	8488.0
K02529	52868.0
K03781	3893.0
K03780	800.0
K03783	7494.0
K03782	143.0
K03785	2728.0
K03784	3181.0
K03787	4010.0
K03786	6301.0
K03789	6442.0
K03788	0.0
K10700	0.0
K00342	1605.0
K03124	0.0
K03120	0.0
K12527	1493.0
K12526	5.0
K12525	0.0
K12524	1551.0
K12523	0.0
K12522	0.0
K09789	734.0
K09788	198.0
K09787	7508.0
K09786	452.0
K09785	0.0
K09781	13.0
K09780	31.0
K10961	0.0
K10960	5.0
K10963	0.0
K10962	0.0
K10965	0.0
K10964	0.0
K10966	0.0
K09879	2.0
K06318	4.0
K06311	9.0
K06310	1007.0
K06312	4.0
K06314	7.0
K06317	709.0
K11389	0.0
K11386	0.0
K11387	1.0
K11384	6.0
K11385	0.0
K11382	1.0
K11383	0.0
K11381	74.0
K11949	0.0
K10380	0.0
K04032	443.0
K04033	1.0
K04030	630.0
K04031	5067.0
K04036	0.0
K04037	4.0
K04034	24.0
K04035	130.0
K04038	4.0
K04039	4.0
K07046	105.0
K07047	2923.0
K07044	3.0
K07045	3946.0
K07042	7620.0
K07043	6249.0
K07040	6825.0
K07041	0.0
K07048	348.0
K07049	0.0
K08664	0.0
K02584	73.0
K10039	554.0
K10038	9.0
K10037	1.0
K10036	262.0
K04788	0.0
K04789	0.0
K04784	13.0
K04785	0.0
K04786	0.0
K04787	0.0
K04780	3.0
K04781	35.0
K04782	4.0
K04783	0.0
K13601	0.0
K13603	0.0
K13602	0.0
K13605	0.0
K13604	0.0
K13607	11.0
K02404	995.0
K05783	0.0
K05782	6.0
K05781	11.0
K05780	11.0
K05787	1.0
K05786	29.0
K05785	3.0
K05784	0.0
K05789	0.0
K05788	66.0
K01442	7043.0
K01443	7142.0
K01444	217.0
K01446	7.0
K01447	1681.0
K01448	17297.0
K01449	3927.0
K14803	0.0
K02069	113.0
K05569	2552.0
K08008	0.0
K02063	5.0
K05566	2533.0
K05565	21.0
K05563	4.0
K05562	4.0
K05561	4.0
K02064	5.0
K03338	2419.0
K03339	1.0
K03330	0.0
K03331	0.0
K03332	32.0
K03333	9.0
K03335	2302.0
K03336	2280.0
K03337	2410.0
K12956	0.0
K12957	1.0
K12954	0.0
K12955	0.0
K12952	0.0
K12953	0.0
K12950	13.0
K12951	0.0
K14733	0.0
K00109	0.0
K06148	19025.0
K06149	14.0
K06144	0.0
K06145	13.0
K06146	0.0
K06147	105060.0
K06141	0.0
K06142	4934.0
K06143	13.0
K11945	0.0
K08948	0.0
K08949	0.0
K00071	0.0
K14664	0.0
K13810	41.0
K14665	10.0
K03058	0.0
K11609	0.0
K11608	0.0
K14660	2.0
K11603	0.0
K11602	0.0
K11601	0.0
K11600	0.0
K11607	0.0
K11606	0.0
K11605	0.0
K11604	0.0
K10558	112.0
K10559	232.0
K10550	131.0
K10551	131.0
K10552	3.0
K10553	3.0
K10554	4.0
K10555	150.0
K10556	146.0
K10557	112.0
K03051	0.0
K03050	0.0
K07549	0.0
K07548	0.0
K07239	226.0
K07235	6.0
K07234	15.0
K07237	2.0
K07236	2.0
K07231	4.0
K07230	19.0
K07233	13.0
K07232	7.0
K02467	0.0
K05306	2368.0
K05305	2911.0
K05304	3.0
K05303	2.0
K05301	1.0
K02565	0.0
K08644	0.0
K08646	0.0
K08641	276.0
K08643	2.0
K08642	1.0
K12146	0.0
K00010	3176.0
K00011	6.0
K00012	9210.0
K00013	8825.0
K00014	10389.0
K00016	8172.0
K09065	9.0
K08252	51.0
K08253	11.0
K08256	5.0
K08255	2.0
K08258	1.0
K08259	3.0
K00274	37.0
K00275	169.0
K00276	4.0
K00270	0.0
K00271	0.0
K00272	2.0
K00273	1.0
K00278	5859.0
K00279	0.0
K12675	0.0
K01277	1616.0
K01274	4.0
K01273	5633.0
K01271	3296.0
K01270	8843.0
K01278	1502.0
K00906	16.0
K00904	399.0
K00903	903.0
K00901	1612.0
K13785	0.0
K00908	13.0
K11149	0.0
K01053	39.0
K01051	300.0
K01057	56.0
K01056	9254.0
K01055	12.0
K01054	4.0
K01058	15.0
K02500	8833.0
K02501	8823.0
K02502	7068.0
K02503	9259.0
K02504	0.0
K02505	0.0
K02506	0.0
K02507	0.0
K02508	0.0
K02509	7.0
K00291	0.0
K13410	0.0
K13148	0.0
K13419	0.0
K05825	0.0
K03106	9253.0
K03105	0.0
K03101	11904.0
K03100	18672.0
K12541	0.0
K12540	0.0
K12543	0.0
K12542	0.0
K12545	0.0
K12544	0.0
K12547	0.0
K12546	0.0
K12549	0.0
K06080	0.0
K11018	0.0
K11019	0.0
K11016	0.0
K11017	0.0
K11014	0.0
K11015	0.0
K11012	0.0
K11013	0.0
K11010	0.0
K11011	0.0
K06333	5815.0
K06880	0.0
K06883	46.0
K06882	3.0
K09857	12.0
K06884	1.0
K06887	0.0
K06886	92.0
K06889	13790.0
K10942	8.0
K09859	8.0
K09858	20.0
K10947	16967.0
K10946	0.0
K10945	0.0
K10944	0.0
K13284	0.0
K00483	43.0
K00481	6.0
K00480	6.0
K00486	13.0
K00485	1.0
K00484	5.0
K09901	0.0
K10929	0.0
K07684	14.0
K07685	0.0
K07686	0.0
K07687	1.0
K07681	2.0
K07688	0.0
K07689	5.0
K10928	0.0
K04018	0.0
K04019	451.0
K04014	15.0
K04015	40.0
K04016	0.0
K04017	0.0
K04013	8.0
K07060	0.0
K07061	1.0
K07062	172.0
K07063	15.0
K07064	3.0
K07065	11.0
K07066	2263.0
K07067	409.0
K07068	38.0
K07069	2273.0
K01121	0.0
K13629	0.0
K13628	76.0
K13623	9.0
K13622	9.0
K13620	0.0
K13626	3729.0
K08586	0.0
K08587	0.0
K01428	2326.0
K01429	2270.0
K01422	1081.0
K01423	94.0
K01420	7891.0
K01421	7738.0
K01426	2585.0
K01427	0.0
K01424	6945.0
K01425	2263.0
K08068	0.0
K07538	6.0
K13086	0.0
K13085	0.0
K07287	9.0
K07824	0.0
K07682	0.0
K02722	1.0
K12978	0.0
K12979	2.0
K12972	37.0
K12973	0.0
K12974	0.0
K12975	0.0
K12976	0.0
K07821	0.0
K07683	4.0
K14750	0.0
K14751	0.0
K14953	0.0
K12288	0.0
K12289	0.0
K12282	8.0
K12283	6.0
K12280	6.0
K12281	4.0
K12286	6.0
K12287	5.0
K12284	4.0
K12285	4.0
K11957	1.0
K11956	4.0
K11955	1.0
K11954	1.0
K11953	1.0
K11952	0.0
K11951	0.0
K11950	0.0
K11959	1.0
K11958	0.0
K13889	54.0
K13888	29.0
K11963	1.0
K07217	348.0
K07216	6089.0
K07215	4.0
K07214	2328.0
K07213	664.0
K07212	0.0
K07219	166.0
K07218	18.0
K12150	2.0
K08689	0.0
K08688	1.0
K00402	0.0
K00401	0.0
K11994	0.0
K00152	0.0
K01043	284.0
K00154	6.0
K00157	0.0
K00156	1047.0
K10533	0.0
K10530	12.0
K10531	1.0
K10536	855.0
K10537	133.0
K10535	17.0
K10538	0.0
K10539	133.0
K00073	9.0
K13934	2.0
K00076	842.0
K00077	6847.0
K00074	6932.0
K00075	8741.0
K00078	0.0
K00079	2.0
K02290	2.0
K02563	8905.0
K02292	0.0
K08966	9.0
K02294	14.0
K08278	0.0
K08279	10.0
K08274	0.0
K08275	0.0
K08276	1.0
K08277	0.0
K00298	5.0
K00299	16.0
K00296	0.0
K00297	9053.0
K00294	73.0
K00292	2.0
K00293	3.0
K00290	4981.0
K07757	3.0
K12089	0.0
K01210	20.0
K01213	0.0
K01212	2652.0
K01215	9.0
K01214	0.0
K01217	0.0
K01216	4.0
K01219	13.0
K01218	2500.0
K02749	1.0
K02746	843.0
K02747	749.0
K02744	1295.0
K02745	811.0
K02742	0.0
K00924	74.0
K00925	11590.0
K00926	6429.0
K00927	9255.0
K00928	9447.0
K00929	5528.0
K12085	0.0
K02298	10.0
K02299	15.0
K02568	8.0
K02569	5.0
K02562	2.0
K02291	48.0
K02560	0.0
K02293	12.0
K02566	924.0
K02567	18.0
K02564	9428.0
K02297	15.0
K03169	20937.0
K03168	9050.0
K03163	0.0
K03162	0.0
K03167	0.0
K03166	0.0
K11038	6.0
K11039	1.0
K11030	0.0
K11031	8.0
K11032	3.0
K11033	2.0
K11034	2.0
K11035	2.0
K11036	0.0
K11037	0.0
K02546	1.0
K07668	996.0
K07669	11.0
K07666	1.0
K07667	11829.0
K07664	15.0
K07665	3365.0
K07662	23.0
K07663	2.0
K07660	10.0
K07661	13.0
K03927	9432.0
K07008	12.0
K07009	2159.0
K07002	23.0
K07003	6158.0
K07000	13.0
K07001	6077.0
K07006	59.0
K07007	14065.0
K07004	23.0
K07005	9767.0
K03921	9.0
K02956	9249.0
K09725	0.0
K09181	66.0
K08599	0.0
K08598	0.0
K08591	11283.0
K08590	1576.0
K01156	347.0
K01154	8878.0
K01407	0.0
K01400	5.0
K01153	8267.0
K01150	3.0
K01151	9053.0
K01408	0.0
K01409	10910.0
K01158	0.0
K01159	4072.0
K05523	2.0
K05522	36.0
K05521	3982.0
K05520	1693.0
K05527	18.0
K05526	3.0
K05525	1.0
K05524	146.0
K05529	0.0
K14518	1.0
K14519	12.0
K05949	0.0
K01754	6669.0
K05942	2.0
K01027	2.0
K02171	0.0
K02170	12.0
K02173	392.0
K02172	1.0
K01751	2055.0
K06416	1613.0
K06417	5.0
K06414	1.0
K06947	0.0
K03379	7.0
K03808	13.0
K03809	81.0
K03806	11.0
K06412	7134.0
K03804	0.0
K12296	2.0
K03802	28.0
K03803	1841.0
K06413	23.0
K10808	10.0
K06411	3139.0
K01028	249.0
K01029	653.0
K11931	4.0
K11930	7.0
K11933	0.0
K11932	0.0
K11935	0.0
K11934	9.0
K11937	0.0
K11936	4.0
K11939	0.0
K11938	0.0
K10800	0.0
K06419	12.0
K11929	0.0
K07271	5400.0
K07270	2.0
K07273	863.0
K07272	4.0
K07275	22.0
K07274	13.0
K07277	1699.0
K07276	8.0
K07279	0.0
K07278	23.0
K10623	0.0
K02481	1095.0
K11520	1.0
K02480	8.0
K08170	5.0
K02485	54.0
K02484	1900.0
K02487	10.0
K08600	15290.0
K08603	0.0
K08602	2944.0
K08605	2.0
K08604	2.0
K09956	1.0
K09957	1.0
K09954	45.0
K09955	9402.0
K09952	182.0
K09953	0.0
K09950	8.0
K09951	4801.0
K09958	16.0
K09959	14.0
K07495	6.0
K07494	77.0
K07497	3805.0
K07496	2847.0
K07491	5292.0
K07490	0.0
K07493	3.0
K07492	14.0
K07499	9.0
K07498	30.0
K11209	5.0
K11208	0.0
K11204	0.0
K11203	136.0
K11202	760.0
K11201	0.0
K11200	4.0
K00058	13944.0
K00059	21586.0
K00728	0.0
K00729	10.0
K00055	13.0
K00057	9206.0
K00050	2774.0
K00051	0.0
K00720	23.0
K00721	2816.0
K14424	0.0
K06033	0.0
K14189	5.0
K14188	29.0
K06364	0.0
K14187	8.0
K01239	1692.0
K01238	151.0
K01897	9549.0
K01232	802.0
K01895	2694.0
K01230	0.0
K01893	9029.0
K01236	22.0
K01235	44.0
K01890	9251.0
K02768	1093.0
K02769	288.0
K02760	3102.0
K02761	2534.0
K02763	19.0
K02764	2.0
K02765	1856.0
K00948	13786.0
K00949	7145.0
K00942	9938.0
K00943	5002.0
K00940	1317.0
K00941	15105.0
K00946	3261.0
K00947	7.0
K00944	0.0
K00945	24077.0
K01097	0.0
K01096	6.0
K01095	60.0
K01093	8.0
K01092	4391.0
K01091	22727.0
K01090	8992.0
K03499	23398.0
K03498	18480.0
K03491	1887.0
K03490	2259.0
K03493	1.0
K03492	57.0
K03495	9241.0
K03497	23240.0
K03496	24718.0
K02817	0.0
K02814	27.0
K02815	53.0
K02810	2001.0
K02548	2229.0
K02549	42.0
K02818	2.0
K02819	2499.0
K03637	1674.0
K03636	59.0
K03147	6784.0
K03146	100.0
K08851	0.0
K06518	7953.0
K09729	402.0
K06048	22.0
K06045	18.0
K06044	19.0
K09727	0.0
K09726	8.0
K06041	2327.0
K09720	2.0
K09723	0.0
K06042	5202.0
K09897	1.0
K09896	0.0
K09895	6.0
K09894	0.0
K09893	0.0
K09892	0.0
K09891	0.0
K09890	0.0
K09899	0.0
K09898	4.0
K03622	0.0
K07648	0.0
K07649	10.0
K07398	0.0
K07399	47.0
K11056	0.0
K11057	0.0
K11054	0.0
K11055	0.0
K07640	18.0
K07393	84.0
K07390	22.0
K07391	8658.0
K07644	11.0
K07645	6.0
K07646	12879.0
K07647	0.0
K10896	0.0
K07024	37090.0
K07025	14101.0
K07026	16.0
K07027	5050.0
K07020	15.0
K07021	21.0
K07022	0.0
K07023	6527.0
K07028	23.0
K07029	14699.0
K10094	20.0
K01390	0.0
K01392	8.0
K01399	0.0
K02673	10.0
K05893	0.0
K05897	0.0
K05896	7610.0
K05895	3950.0
K05899	2.0
K05898	1.0
K00555	1.0
K00554	6550.0
K00557	10.0
K00556	1621.0
K00551	4.0
K00559	0.0
K00558	16767.0
K01170	0.0
K01173	561.0
K01174	58.0
K01175	147.0
K01176	616.0
K01178	21.0
K01179	7689.0
K14578	0.0
K14579	0.0
K08951	0.0
K08950	0.0
K08953	0.0
K03828	38.0
K03829	9.0
K03820	1660.0
K03821	44.0
K03822	0.0
K03823	6602.0
K03824	5.0
K03825	150.0
K03826	6385.0
K03827	1985.0
K12248	0.0
K12246	0.0
K12247	0.0
K12242	4.0
K12243	0.0
K12240	0.0
K12241	0.0
K11919	0.0
K11918	0.0
K11913	0.0
K11912	0.0
K11911	0.0
K11910	0.0
K11917	0.0
K11916	0.0
K11915	0.0
K11914	0.0
K12068	1.0
K12069	1.0
K12062	3.0
K12063	1.0
K12060	3.0
K12061	3.0
K12066	1.0
K12067	3.0
K12064	3.0
K12065	3.0
K07259	835.0
K07258	20892.0
K07253	0.0
K07251	1.0
K07250	2336.0
K07257	10.0
K07256	0.0
K07255	0.0
K07254	0.0
K05372	0.0
K05373	0.0
K05370	0.0
K05371	1.0
K05374	0.0
K05375	10.0
K09970	7.0
K09971	10.0
K09972	34.0
K09973	43.0
K09974	61.0
K09975	2.0
K09976	496.0
K09978	2.0
K09979	1365.0
K11261	2421.0
K11260	0.0
K11263	18.0
K11264	8.0
K10793	58.0
K10796	54.0
K10797	1132.0
K10794	6.0
K10795	49.0
K00700	12236.0
K00701	0.0
K10798	0.0
K00703	9856.0
K00705	8061.0
K09828	0.0
K10133	0.0
K13053	5.0
K03192	10.0
K00964	0.0
K00965	6643.0
K00966	783.0
K00960	2.0
K00961	0.0
K00962	9205.0
K00963	2137.0
K00969	8440.0
K12681	0.0
K02703	4.0
K08364	5.0
K08365	13.0
K02706	2.0
K08363	2.0
K08361	0.0
K02708	1.0
K02709	1.0
K08368	7.0
K08369	82.0
K01615	1582.0
K01617	10.0
K01616	0.0
K01611	1909.0
K01610	6405.0
K01613	4050.0
K01612	0.0
K01619	9184.0
K01618	3.0
K02834	9253.0
K02835	9250.0
K05281	6.0
K03619	1.0
K03618	1.0
K03617	9054.0
K03616	203.0
K03615	8918.0
K03614	8413.0
K03613	8719.0
K03612	8536.0
K03611	24.0
K03610	7215.0
K09705	30.0
K09704	4556.0
K09701	10.0
K09700	12.0
K09709	4.0
K06391	1600.0
K06390	6998.0
K06393	6796.0
K06392	4788.0
K06395	753.0
K06394	4974.0
K06397	6031.0
K06396	6171.0
K06399	6532.0
K06398	6996.0
K06435	0.0
K11078	0.0
K11079	0.0
K11074	5.0
K11075	6.0
K11076	6.0
K11077	0.0
K11070	7141.0
K11071	7205.0
K11072	9425.0
K11073	7.0
K06935	0.0
K06934	557.0
K06937	77.0
K06936	35.0
K06931	0.0
K06930	0.0
K06933	0.0
K06932	0.0
K06939	0.0
K06938	12.0
K13381	0.0
K05916	14.0
K05917	1.0
K05914	0.0
K05915	1.0
K05912	0.0
K05913	0.0
K05910	11.0
K05911	1.0
K05918	0.0
K05919	5768.0
K00392	6.0
K00390	308.0
K00397	0.0
K00395	10.0
K00394	923.0
K01884	0.0
K00399	0.0
K01886	8412.0
K01376	6.0
K01372	3381.0
K09149	0.0
K09148	0.0
K01225	387.0
K09145	2242.0
K09144	2225.0
K09147	0.0
K09146	1.0
K09141	22.0
K09140	0.0
K09143	8.0
K09142	0.0
K05709	1.0
K05708	1.0
K05879	2313.0
K05878	2314.0
K05875	0.0
K05874	8.0
K05877	0.0
K05876	0.0
K05873	20.0
K00579	0.0
K00578	0.0
K00577	0.0
K00575	7775.0
K00574	2652.0
K00573	110.0
K00571	9329.0
K00570	4.0
K01118	990.0
K01119	760.0
K01157	0.0
K01112	10.0
K01113	56.0
K04477	6554.0
K01114	39.0
K01115	0.0
K08087	0.0
K01315	0.0
K08085	0.0
K08084	20.0
K08083	10.0
K08082	19.0
K08081	3.0
K08080	0.0
K01152	208.0
K01401	1.0
K09826	5.0
K06344	1.0
K06345	2.0
K09822	7.0
K06343	0.0
K10938	0.0
K06341	0.0
K10934	0.0
K10935	0.0
K10932	0.0
K11052	0.0
K10930	0.0
K06349	6.0
K11053	0.0
K10754	0.0
K01755	10970.0
K10200	1377.0
K02132	0.0
K02137	0.0
K03840	4.0
K03841	76.0
K13028	0.0
K13799	2.0
K13798	0.0
K13795	1.0
K13794	0.0
K13021	0.0
K13792	0.0
K13791	0.0
K13790	0.0
K12268	52.0
K12269	82.0
K12262	28.0
K12263	7.0
K12264	0.0
K12265	0.0
K12266	2.0
K12267	9915.0
K01757	0.0
K12237	0.0
K13243	0.0
K13245	0.0
K13244	0.0
K13246	0.0
K03264	0.0
K03265	2.0
K03263	0.0
K03268	0.0
K03269	1652.0
K12415	0.0
K10211	2.0
K09918	6.0
K09919	19.0
K06720	5.0
K09913	15.0
K09910	0.0
K09911	0.0
K09916	6.0
K09917	0.0
K06726	936.0
K09915	13.0
K11535	9.0
K11534	148.0
K11537	849.0
K11531	0.0
K11533	6.0
K11532	2.0
K11249	274.0
K11539	0.0
K00762	12145.0
K00763	7674.0
K00760	9015.0
K00761	9186.0
K00766	6717.0
K00767	5524.0
K00764	12621.0
K00765	8773.0
K00768	6542.0
K00769	8.0
K11059	0.0
K00186	8.0
K00187	8.0
K00184	120.0
K00185	111.0
K00183	143.0
K00180	4488.0
K00188	0.0
K00189	0.0
K10110	4785.0
K10111	3.0
K10112	8152.0
K10113	0.0
K10114	0.0
K10115	0.0
K10116	9.0
K10117	12041.0
K10118	14867.0
K10119	14873.0
K04641	8.0
K04643	2.0
K04642	0.0
K13282	32.0
K00988	3.0
K00989	970.0
K00986	896.0
K00984	2220.0
K00985	0.0
K00982	40.0
K00983	4734.0
K00980	1513.0
K00981	9259.0
K01585	1659.0
K01584	6.0
K01586	11698.0
K13498	5.0
K01580	1619.0
K01583	1325.0
K01582	1852.0
K13497	2285.0
K01589	944.0
K01588	8877.0
K14941	12.0
K08347	0.0
K08348	0.0
K02720	2.0
K14949	1.0
K02723	1.0
K03459	0.0
K03458	4923.0
K03455	779.0
K03457	387.0
K03451	426.0
K03981	20.0
K03980	1094.0
K02614	1496.0
K01639	6485.0
K01638	29.0
K01637	23.0
K01636	135.0
K01635	25.0
K01634	4.0
K01633	2127.0
K01632	5.0
K01631	4.0
K01630	118.0
K02615	3.0
K02588	2104.0
K02589	2846.0
K02858	128.0
K02859	19.0
K14051	0.0
K14053	0.0
K14052	2.0
K02852	4.0
K02853	0.0
K02850	0.0
K02851	6.0
K14059	2447.0
K14058	24.0
K02586	725.0
K02587	994.0
K03679	0.0
K03671	19111.0
K03670	11.0
K03673	11.0
K03672	10.0
K03675	2.0
K03674	0.0
K03677	0.0
K03676	30.0
K09761	8757.0
K09760	2478.0
K09763	12.0
K09762	7240.0
K09765	6374.0
K09764	462.0
K09767	503.0
K06006	11.0
K09769	1958.0
K09768	3728.0
K10353	0.0
K03187	2326.0
K03186	3961.0
K03185	22.0
K03184	1.0
K03183	4940.0
K03182	3820.0
K03181	4.0
K03189	2326.0
K03188	2326.0
K02715	1.0
K12455	0.0
K12454	30.0
K12453	0.0
K12452	321.0
K12451	0.0
K07358	0.0
K07356	0.0
K07357	0.0
K07354	0.0
K07355	0.0
K07352	0.0
K07353	0.0
K07350	0.0
K07351	0.0
K06919	1274.0
K06918	4.0
K06917	137.0
K06916	23.0
K06915	3718.0
K06914	0.0
K06913	0.0
K06912	1.0
K06911	1887.0
K06910	2326.0
K08986	11.0
K08987	29.0
K08984	11.0
K08985	0.0
K08982	94.0
K08983	1.0
K08980	2.0
K08981	30.0
K08988	3.0
K08989	14.0
K02252	0.0
K05934	5568.0
K05936	5643.0
K05937	2.0
K02253	0.0
K05939	25.0
K00378	8152.0
K00375	6935.0
K00374	20.0
K00376	15.0
K00371	25.0
K00370	23.0
K00373	20.0
K00372	21.0
K01358	13055.0
K09166	8.0
K09165	35.0
K09164	33.0
K09163	1857.0
K09162	22.0
K09161	0.0
K09160	19.0
K01354	68.0
K01355	0.0
K01356	10316.0
K05601	8.0
K05851	6.0
K03807	7.0
K05606	2228.0
K02927	0.0
K05974	0.0
K03805	1.0
K05976	0.0
K00519	0.0
K00518	3.0
K03800	4244.0
K00511	0.0
K00510	7.0
K03801	1666.0
K00515	0.0
K00514	14.0
K00517	50.0
K05971	6.0
K03154	2836.0
K11147	0.0
K05581	1.0
K05580	1.0
K05583	1.0
K05582	1.0
K05585	1.0
K05584	1.0
K05587	1.0
K05586	8.0
K05589	40.0
K03150	6951.0
K03623	33.0
K03152	10409.0
K14200	1.0
K14201	1.0
K14202	0.0
K03621	9079.0
K14204	1.0
K14205	59.0
K01134	2215.0
K01135	207.0
K01136	2.0
K01137	4.0
K01130	2296.0
K01132	0.0
K01133	2407.0
K01138	4982.0
K01139	758.0
K02113	7153.0
K02112	8667.0
K02111	7845.0
K02446	66.0
K02117	8965.0
K02116	2364.0
K02115	8661.0
K02114	8653.0
K02119	7057.0
K02118	9208.0
K02448	3.0
K01036	71.0
K03212	2.0
K13007	0.0
K13006	31.0
K13005	0.0
K13004	2278.0
K13001	0.0
K06404	4294.0
K01032	3.0
K06951	3.0
K03862	11.0
K03863	8.0
K06406	7023.0
K06957	2.0
K05020	59.0
K06400	3595.0
K06403	4327.0
K06954	3.0
K10814	0.0
K10817	0.0
K10816	0.0
K07136	1.0
K03242	0.0
K03243	0.0
K12202	1.0
K12203	1.0
K12206	1.0
K12207	1.0
K12204	1.0
K12205	1.0
K12208	1.0
K12209	1.0
K13919	633.0
K13918	0.0
K06214	3.0
K06215	4677.0
K09936	4092.0
K06217	8887.0
K09930	25.0
K09931	24.0
K09932	5.0
K06213	5699.0
K09938	8.0
K09939	1585.0
K11517	0.0
K06337	1.0
K13301	0.0
K00748	1487.0
K00745	0.0
K00743	1.0
K07165	30.0
K07164	1668.0
K07167	10.0
K07166	6972.0
K07161	43.0
K07160	591.0
K07163	0.0
K07162	177.0
K07169	0.0
K07168	3.0
K06336	2.0
K01839	6096.0
K01838	1891.0
K01835	1090.0
K01834	27328.0
K01837	0.0
K01830	0.0
K00608	0.0
K02632	0.0
K02630	0.0
K02631	0.0
K08322	253.0
K08323	225.0
K08320	0.0
K08321	217.0
K08326	0.0
K08324	0.0
K08325	982.0
K01659	43.0
K01658	6491.0
K02637	2.0
K01653	11119.0
K01652	17290.0
K01655	7.0
K01654	5287.0
K01657	6432.0
K02874	9241.0
K02875	0.0
K02876	9092.0
K02877	0.0
K02871	8842.0
K02873	0.0
K02878	9253.0
K02879	9173.0
K14070	0.0
K09749	6369.0
K09748	8942.0
K06023	14730.0
K09742	0.0
K09741	0.0
K09740	155.0
K09747	7547.0
K09746	0.0
K09745	0.0
K06024	7463.0
K03477	0.0
K03476	788.0
K03475	3846.0
K03474	1661.0
K03473	1590.0
K03472	0.0
K03471	483.0
K03470	8742.0
K03478	2321.0
K02304	8004.0
K02305	4.0
K02302	669.0
K02303	42.0
K02300	15.0
K02301	79.0
K03653	0.0
K03652	482.0
K03651	9.0
K03650	9163.0
K03657	21553.0
K03656	10.0
K03655	13924.0
K03654	7971.0
K03658	2219.0
K12439	0.0
K12431	0.0
K12430	0.0
K12433	0.0
K12432	0.0
K12435	0.0
K12434	0.0
K12437	1.0
K12436	0.0
K06979	43.0
K06978	3090.0
K06971	1351.0
K06970	10.0
K06973	8202.0
K06972	4862.0
K06975	2093.0
K06974	10.0
K06977	15.0
K06976	2274.0
K07082	8012.0
K07083	1378.0
K07080	3376.0
K07081	669.0
K07086	9.0
K07087	0.0
K07084	118.0
K07085	2973.0
K07088	13253.0
K07089	4853.0
K01317	0.0
K11162	0.0
K11163	0.0
K11161	0.0
K11168	0.0
K00356	39.0
K00355	9.0
K00354	0.0
K00353	8.0
K00351	1419.0
K00350	1420.0
K05952	6.0
K05953	0.0
K05951	1.0
K05956	0.0
K05957	0.0
K00358	137.0
K00689	4.0
K00688	14090.0
K00681	1186.0
K00680	8687.0
K00683	4.0
K00685	26.0
K00684	84.0
K00687	3.0
K00686	3.0
K05831	2.0
K05830	0.0
K05833	7433.0
K05832	6672.0
K05834	3.0
K05837	8761.0
K05836	7.0
K05839	0.0
K05838	31.0
K07677	0.0
K00533	3758.0
K00532	53.0
K00531	0.0
K00530	0.0
K00537	7499.0
K00536	2.0
K00535	1.0
K00534	10.0
K00539	1.0
K00538	0.0
K11029	0.0
K14260	1488.0
K14261	22.0
K14266	28.0
K14267	14.0
K14268	0.0
K14269	0.0
K01337	2.0
K01338	10499.0
K02683	0.0
K02682	0.0
K02681	0.0
K02680	0.0
K02687	8549.0
K02686	4.0
K02685	0.0
K02689	1.0
K02688	87.0
K00824	2585.0
K00827	0.0
K00826	8864.0
K00821	16163.0
K00820	11380.0
K00823	73.0
K00822	10.0
K00829	0.0
K00828	0.0
K01488	1216.0
K01489	8985.0
K01484	8.0
K01485	2643.0
K01486	4198.0
K01487	1673.0
K01480	7326.0
K01481	0.0
K01482	11.0
K01483	4.0
K02469	15130.0
K02468	42.0
K02466	47.0
K02465	0.0
K02464	0.0
K02463	8.0
K02462	10.0
K02461	10.0
K02460	18.0
K08969	48.0
K13061	0.0
K13060	0.0
K13063	1.0
K13062	0.0
K13069	0.0
K08964	8.0
K06363	0.0
K03079	1142.0
K06342	2.0
K03078	0.0
K13289	0.0
K13288	26.0
K13285	0.0
K13287	0.0
K13286	0.0
K13281	406.0
K13280	3874.0
K13283	3.0
K00054	58.0
K04496	0.0
K05369	0.0
K05368	0.0
K03228	1.0
K03229	1.0
K00052	8721.0
K03222	1.0
K03223	1.0
K03220	1.0
K03221	0.0
K03226	2.0
K03227	1.0
K03224	1.0
K03225	1.0
K09482	0.0
K09483	0.0
K13836	0.0
K12228	0.0
K05360	0.0
K12224	1.0
K12225	1.0
K12226	0.0
K12227	0.0
K12220	0.0
K05363	189.0
K12222	1.0
K12223	1.0
K08681	4645.0
K08680	22.0
K08683	0.0
K08682	0.0
K08685	4.0
K08684	4.0
K08687	1.0
K08686	0.0
K11755	10404.0
K11754	21667.0
K11751	8.0
K11750	0.0
K11753	17293.0
K11752	5422.0
K02407	3897.0
K13938	3.0
K13936	0.0
K13935	1.0
K02406	9901.0
K13933	2.0
K13932	3.0
K13931	3.0
K13930	2.0
K12088	0.0
K12081	0.0
K12082	0.0
K12083	0.0
K12084	0.0
K12086	0.0
K12087	0.0
K09611	1.0
K09612	2.0
K04940	0.0
K10085	0.0
K05394	0.0
K05395	0.0
K06340	0.0
K13043	789.0
K07149	2590.0
K07148	757.0
K07147	76.0
K07146	75.0
K07145	75.0
K07144	0.0
K07143	0.0
K07142	0.0
K07141	2000.0
K07140	22.0
K10156	0.0
K10150	0.0
K10620	0.0
K10621	0.0
K14028	0.0
K14029	0.0
K01817	6972.0
K01816	31.0
K01815	4439.0
K01814	8813.0
K01813	3382.0
K01812	7759.0
K01811	15632.0
K01810	9394.0
K01819	19.0
K01818	1464.0
K14580	0.0
K05379	0.0
K08304	14.0
K08305	21.0
K08306	0.0
K08307	1685.0
K08300	37.0
K08301	7195.0
K08302	1676.0
K08303	17428.0
K08308	0.0
K08309	1868.0
K14671	0.0
K14670	0.0
K14673	0.0
K14672	0.0
K01673	426.0
K01672	1.0
K01671	0.0
K01677	6962.0
K01676	1662.0
K01674	11.0
K01679	654.0
K01678	6327.0
K02899	9099.0
K02896	0.0
K02897	1965.0
K02895	9213.0
K02892	9253.0
K02890	9252.0
K10811	0.0
K02096	1.0
K02097	1.0
K02094	1.0
K02095	2.0
K02092	1.0
K02093	1.0
K02099	9815.0
K03411	6260.0
K03410	6403.0
K03413	9182.0
K03412	2112.0
K03415	1177.0
K03414	15.0
K03417	7.0
K03416	0.0
K03418	3.0
K05376	0.0
K02320	0.0
K02322	0.0
K02323	0.0
K05377	0.0
K13542	7461.0
K13543	0.0
K13540	2.0
K13541	11.0
K12145	0.0
K12144	0.0
K12147	0.0
K12410	11250.0
K12141	1571.0
K12140	1573.0
K12143	5.0
K12142	0.0
K12149	0.0
K12148	0.0
K07312	0.0
K07313	654.0
K07310	5.0
K07311	18.0
K07316	695.0
K07317	2.0
K07314	0.0
K07315	214.0
K07318	316.0
K07319	3488.0
K03936	0.0
K03425	0.0
K03426	6104.0
K03427	9425.0
K03420	0.0
K03421	0.0
K03422	0.0
K03423	14.0
K03756	12.0
K03757	0.0
K03206	2.0
K03755	0.0
K11144	535.0
K11145	7189.0
K05972	0.0
K05973	14.0
K03752	186.0
K05978	1.0
K05979	135.0
K03753	253.0
K00331	1591.0
K00330	1598.0
K00333	102.0
K00332	96.0
K00335	6686.0
K00334	7471.0
K00337	1600.0
K00336	10520.0
K00339	1600.0
K00338	1381.0
K03751	0.0
K06953	4.0
K06952	147.0
K06407	7039.0
K06950	18630.0
K10819	113.0
K06956	199.0
K06955	7.0
K06402	1009.0
K10815	0.0
K06959	8109.0
K06958	7199.0
K06409	13663.0
K06408	3591.0
K09129	5.0
K09128	539.0
K09123	481.0
K09122	19.0
K09121	4461.0
K09120	1.0
K09127	5.0
K09126	43.0
K09125	135.0
K09124	5.0
K01233	7.0
K05819	0.0
K05818	2.0
K01896	0.0
K05813	7581.0
K05812	6.0
K05811	0.0
K05810	6789.0
K05817	12.0
K05816	20.0
K05815	2604.0
K05814	640.0
K01894	15.0
K01892	9271.0
K01234	768.0
K01144	3128.0
K01146	0.0
K01141	10.0
K01416	0.0
K11434	0.0
K01415	17.0
K06354	0.0
K01414	15.0
K09836	2.0
K01318	4.0
K01319	0.0
K01312	0.0
K06350	5.0
K02669	6044.0
K02668	31.0
K02665	18.0
K02664	48.0
K02667	39.0
K02666	40.0
K02661	0.0
K02660	14.0
K02663	71.0
K02662	1818.0
K00809	132.0
K00808	1.0
K00806	8928.0
K00805	6572.0
K00804	0.0
K00803	76.0
K00802	0.0
K00801	5.0
K00800	6671.0
K10921	0.0
K02409	3912.0
K02408	6440.0
K02401	5941.0
K02400	6285.0
K02403	3.0
K02402	3.0
K02405	6465.0
K05364	5456.0
K05367	874.0
K05366	17849.0
K10210	3.0
K10216	0.0
K13049	2221.0
K13048	0.0
K13739	0.0
K10215	0.0
K06122	3.0
K13735	0.0
K13734	0.0
K13041	0.0
K13040	0.0
K13731	0.0
K13730	17.0
K13733	1.0
K13732	1.0
K04516	1629.0
K03204	10.0
K03205	17739.0
K03207	25.0
K03200	6.0
K03201	5.0
K03202	0.0
K03203	1.0
K03208	1.0
K03758	33.0
K03759	0.0
K09469	2.0
K09461	4.0
K06204	69.0
K00178	8.0
K13950	4.0
K13953	74.0
K13955	3.0
K13954	875.0
K10920	0.0
K06324	1.0
K11777	632.0
K11779	3.0
K11778	0.0
K06325	2.0
K12600	0.0
K07432	0.0
K07430	0.0
K06326	0.0
K07128	0.0
K07121	8.0
K07120	21.0
K07123	10.0
K07122	4.0
K07125	0.0
K07124	7858.0
K07127	13.0
K07126	2659.0
K01870	9255.0
K01873	11464.0
K01872	9189.0
K01875	9268.0
K01874	11530.0
K01876	9856.0
K01879	103.0
K01878	98.0
K06321	0.0
K00476	0.0
K00477	1.0
K00474	0.0
K00472	8.0
K00470	0.0
K00471	1.0
K00478	0.0
K00479	1.0
K04775	2.0
K04774	7.0
K04777	0.0
K04776	0.0
K04771	1.0
K04770	6.0
K04773	1765.0
K04772	0.0
K04779	3.0
K04778	0.0
K14657	0.0
K14656	0.0
K14654	6.0
K14653	0.0
K14652	6920.0
K14659	0.0
K14658	0.0
K14386	0.0
K09926	12.0
K01699	1.0
K01698	4144.0
K01695	6988.0
K01697	63.0
K01696	7151.0
K01690	12.0
K01693	7196.0
K01692	1649.0
K07227	0.0
K03439	9152.0
K03438	12969.0
K13380	0.0
K03928	337.0
K03925	7409.0
K03924	10052.0
K03431	9318.0
K03926	48.0
K03437	9233.0
K03436	11740.0
K03435	0.0
K03434	0.0
K02348	1200.0
K02342	5003.0
K02343	8216.0
K02340	8612.0
K02341	9238.0
K02346	11990.0
K02347	37.0
K02344	0.0
K02345	0.0
K03697	1565.0
K03696	8573.0
K03695	9228.0
K03694	71.0
K03693	14.0
K03692	1.0
K03690	11.0
K03699	7710.0
K03698	5674.0
K13566	1.0
K12164	0.0
K07338	4.0
K07339	993.0
K07334	269.0
K07335	9135.0
K07336	20.0
K07337	12.0
K07330	0.0
K07331	0.0
K07332	0.0
K07333	0.0
K09695	10.0
K09694	10.0
K09697	759.0
K09696	749.0
K09691	8163.0
K09690	5409.0
K09693	20.0
K09692	542.0
K09699	12.0
K09698	78.0
K07590	888.0
K07591	0.0
K07592	0.0
K05998	0.0
K05999	0.0
K05996	0.0
K05997	4.0
K05994	2.0
K05995	4172.0
K05993	2527.0
K05991	0.0
K10837	0.0
K00319	0.0
K00318	67.0
K00648	9194.0
K02545	1.0
K00645	9249.0
K00311	18.0
K00646	0.0
K00317	4.0
K00316	6.0
K00643	12.0
K00314	3.0
K02547	1192.0
K06429	1.0
K06428	2.0
K06427	0.0
K02812	0.0
K06425	57.0
K06424	0.0
K06423	435.0
K06422	3.0
K06421	36.0
K02813	0.0
K02930	0.0
K03815	1.0
K05612	0.0
K03367	29.0
K03366	28.0
K03812	6.0
K03635	62.0
K03634	40.0
K03631	8647.0
K05969	0.0
K03630	9477.0
K03633	0.0
K03632	0.0
K01998	7032.0
K01999	7185.0
K01992	26789.0
K01993	2561.0
K01990	44602.0
K01991	1639.0
K01996	7492.0
K01997	7615.0
K01994	23.0
K01995	7607.0
K03148	688.0
K03639	2878.0
K05692	0.0
K03638	24.0
K00869	60.0
K00868	6489.0
K00861	0.0
K00860	203.0
K00863	177.0
K00862	3.0
K00865	5188.0
K00864	10560.0
K00867	23.0
K00866	0.0
K01192	11226.0
K01190	24534.0
K01191	13459.0
K01197	207.0
K01194	120.0
K01195	4806.0
K01198	3322.0
K01199	4.0
K00656	19004.0
K00657	4395.0
K00306	0.0
K14591	12.0
K00300	0.0
K00653	0.0
K13715	1.0
K13713	0.0
K00650	0.0
K00651	7104.0
K14596	0.0
K02647	14271.0
K14598	2.0
K02643	1.0
K02642	0.0
K02641	1.0
K02640	1.0
K03594	2459.0
K03595	9247.0
K03596	9030.0
K03597	9.0
K03590	1903.0
K03591	0.0
K03592	187.0
K03593	1505.0
K03598	11.0
K03599	11.0
K01736	8889.0
K01737	2140.0
K01734	11764.0
K01735	6475.0
K01732	0.0
K01733	9438.0
K01730	2215.0
K01731	0.0
K06049	0.0
K01738	11614.0
K01739	165.0
K11809	0.0
K05343	823.0
K02422	7644.0
K02421	5948.0
K05340	138.0
K02427	24.0
K05346	342.0
K02425	0.0
K02424	0.0
K05349	32901.0
K02428	1510.0
K03770	1689.0
K03771	1722.0
K03772	866.0
K03773	912.0
K03774	65.0
K03775	1669.0
K03776	13.0
K03777	6.0
K03778	7249.0
K03779	655.0
K09722	0.0
K08174	3.0
K14114	0.0
K13979	32.0
K13237	4.0
K14440	0.0
K09992	2260.0
K09990	7.0
K09991	4.0
K09996	1.0
K09997	0.0
K09994	8.0
K14110	0.0
K09998	0.0
K09999	1.0
K14111	0.0
K14113	0.0
K14449	2.0
K10213	41.0
K14118	0.0
K11711	451.0
K11710	29.0
K11712	867.0
K11717	11702.0
K11719	18.0
K06857	15.0
K10440	12068.0
K10441	10952.0
K07103	0.0
K07102	38.0
K07101	20.0
K07100	2.0
K07107	8045.0
K07106	1147.0
K07105	5266.0
K07456	8654.0
K07459	187.0
K07458	537.0
K07109	848.0
K07108	0.0
K10198	0.0
K10199	0.0
K10190	9068.0
K10191	0.0
K10192	760.0
K10193	224.0
K10194	341.0
K10195	0.0
K10196	0.0
K10197	0.0
K15013	0.0
K01858	170.0
K15016	0.0
K15017	0.0
K01853	0.0
K01852	0.0
K01851	0.0
K01850	29.0
K01857	6.0
K01856	1.0
K01854	9519.0
K07539	6.0
K08478	0.0
K08479	1.0
K08476	0.0
K08477	0.0
K08475	0.0
K00450	65.0
K00451	35.0
K00452	15.0
K00453	46.0
K00455	0.0
K00456	1.0
K00457	40.0
K00106	0.0
K00459	258.0
K00104	1320.0
K00105	8.0
K00102	29.0
K00103	2.0
K00100	13580.0
K00101	15.0
K01509	0.0
K04759	15805.0
K04758	20444.0
K04757	633.0
K01504	0.0
K04755	41.0
K04754	16.0
K04753	9.0
K04752	22.0
K04751	4741.0
K01502	5.0
K14631	0.0
K05359	0.0
K14632	0.0
K07536	0.0
K12080	0.0
K02364	2.0
K12369	7.0
K02361	67.0
K02362	0.0
K02363	0.0
K13509	0.0
K13503	0.0
K13500	0.0
K12109	0.0
K12108	0.0
K12101	0.0
K12100	0.0
K12103	0.0
K12102	0.0
K12105	0.0
K12104	0.0
K12107	0.0
K12106	0.0
K11023	0.0
K03014	0.0
K08906	10.0
K08904	1.0
K08900	0.0
K06223	6963.0
K06199	2935.0
K06198	16.0
K06197	8.0
K06196	4697.0
K06194	1577.0
K06193	70.0
K06192	13.0
K06191	18.0
K06190	8.0
K11104	3016.0
K11105	3465.0
K11106	0.0
K11107	0.0
K11102	10.0
K11103	16.0
K07862	159.0
K00666	3437.0
K00663	5.0
K00662	2263.0
K00661	9424.0
K00660	26.0
K06997	8680.0
K06996	57.0
K06995	5.0
K10852	217.0
K06993	0.0
K06992	0.0
K06991	10.0
K06990	49.0
K11050	0.0
K06999	66.0
K06998	2496.0
K05338	10.0
K11051	0.0
K06441	0.0
K06440	2.0
K06443	12.0
K06442	7565.0
K06445	6.0
K06447	8.0
K06446	8.0
K06309	0.0
K05686	0.0
K02655	19.0
K07392	0.0
K00595	9643.0
K00594	1.0
K00596	1.0
K00599	18768.0
K00598	41.0
K02657	16.0
K07642	20.0
K07643	0.0
K07396	5.0
K07397	981.0
K07394	10.0
K07395	18.0
K04102	1.0
K04103	9.0
K04100	4.0
K04101	4.0
K04107	0.0
K04105	0.0
K04108	0.0
K04109	10.0
K07716	3.0
K07717	324.0
K07714	65.0
K07715	14.0
K07712	41.0
K07713	955.0
K07710	7.0
K07711	3.0
K07718	35655.0
K07719	391.0
K00843	3.0
K00842	0.0
K00841	33.0
K00840	0.0
K00847	10102.0
K00846	0.0
K00845	16945.0
K00844	314.0
K00849	8468.0
K00848	4582.0
K06302	5.0
K13771	19.0
K13770	25.0
K13772	0.0
K13775	5.0
K13774	2.0
K13777	0.0
K13776	0.0
K13779	0.0
K13778	0.0
K02621	2144.0
K02992	9163.0
K02623	0.0
K08286	1.0
K08281	460.0
K02996	8493.0
K02995	0.0
K02994	9250.0
K02629	0.0
K02628	0.0
K08289	1499.0
K08288	0.0
K03578	18.0
K03579	41.0
K03576	15.0
K03577	2225.0
K03574	18406.0
K03575	4371.0
K03572	8869.0
K03573	0.0
K03570	8663.0
K03571	5714.0
K01710	13008.0
K01711	3970.0
K01712	1324.0
K01713	5.0
K01714	16994.0
K01715	5123.0
K01716	9.0
K01718	3.0
K01719	1462.0
K03081	3.0
K02199	42.0
K02198	48.0
K14170	13318.0
K02193	26.0
K02192	341.0
K02191	41.0
K02190	4892.0
K02197	48.0
K02196	11.0
K02195	43.0
K02194	47.0
K03718	1371.0
K03719	3541.0
K03712	7583.0
K03713	18.0
K03710	9747.0
K03711	11935.0
K03716	3578.0
K03717	23.0
K03715	9.0
K07129	2.0
K00045	5.0
K13995	0.0
K13994	0.0
K13991	0.0
K13990	2353.0
K13993	2844.0
K13992	0.0
K06298	4601.0
K06299	5.0
K06294	6.0
K06295	2416.0
K06296	496.0
K06297	562.0
K06290	0.0
K06291	0.0
K06292	0.0
K06293	0.0
K12743	0.0
K00248	6192.0
K06426	19.0
K11739	0.0
K11738	4.0
K11733	1.0
K11732	0.0
K11731	4.0
K11737	2.0
K11736	0.0
K11735	0.0
K11734	0.0
K06870	0.0
K06871	14103.0
K06872	5745.0
K06873	7.0
K06874	0.0
K06875	0.0
K06876	15.0
K06877	2281.0
K06878	51.0
K06879	14.0
K07478	11559.0
K12645	0.0
K07479	0.0
K07473	6425.0
K07472	0.0
K07471	0.0
K07470	0.0
K07477	4.0
K07476	8.0
K07474	168.0
K15038	0.0
K15039	0.0
K15034	28.0
K15036	7.0
K15037	0.0
K08738	17.0
K06420	0.0
K00128	5324.0
K00129	0.0
K00438	0.0
K00432	836.0
K00433	2256.0
K00122	10.0
K00123	224.0
K00124	74.0
K00125	0.0
K00126	2.0
K00127	29.0
K08973	34.0
K14348	0.0
K14347	0.0
K14340	0.0
K08972	98.0
K01525	15.0
K01524	10022.0
K01523	1193.0
K01521	0.0
K01520	11160.0
K01529	152.0
K08977	21.0
K03969	718.0
K08929	0.0
K02388	6449.0
K02389	6306.0
K02386	23.0
K02387	6440.0
K02384	0.0
K02385	5920.0
K02382	0.0
K02380	26.0
K02381	1.0
K05386	0.0
K13524	1.0
K13525	16.0
K13527	10.0
K13520	0.0
K13522	3.0
K13529	12.0
K03385	37.0
K03384	1.0
K03387	774.0
K03386	3403.0
K03381	1.0
K03380	12.0
K03383	0.0
K03382	859.0
K03389	1575.0
K03388	1832.0
K05356	2.0
K12344	742.0
K12343	103.0
K12342	0.0
K12341	0.0
K12340	1471.0
K02430	0.0
K12349	0.0
K05351	2.0
K11694	87.0
K11695	2.0
K11690	3468.0
K05352	0.0
K11693	2.0
K08928	0.0
K03433	3.0
K13832	24.0
K03039	0.0
K03432	3.0
K06607	0.0
K06606	363.0
K06605	69.0
K03430	2706.0
K06603	558.0
K06602	2.0
K06601	2.0
K06600	0.0
K05358	2.0
K06609	1.0
K06608	171.0
K03923	1.0
K03922	0.0
K11472	13.0
K11473	58.0
K11474	0.0
K11475	1.0
K11476	5.0
K11477	0.0
K00601	0.0
K00600	9026.0
K00603	451.0
K03746	10.0
K00605	4213.0
K00604	9294.0
K00607	1.0
K00606	3221.0
K00609	8569.0
K03741	2259.0
K03740	30.0
K03743	1272.0
K10873	0.0
K03214	0.0
K14068	0.0
K13317	0.0
K06360	0.0
K14069	0.0
K08078	0.0
K09650	0.0
K06361	0.0
K07802	0.0
K07803	10.0
K07800	2.0
K07801	0.0
K07806	0.0
K07807	0.0
K07804	0.0
K07805	0.0
K06362	0.0
K01172	0.0
K10257	1.0
K10255	15.0
K10254	6960.0
K10253	0.0
K10918	2.0
K04128	0.0
K01958	1006.0
K01959	3.0
K01956	8529.0
K01957	0.0
K04126	0.0
K04127	4.0
K01952	9005.0
K01953	11967.0
K01950	9565.0
K01951	11219.0
K07730	0.0
K07731	0.0
K07732	0.0
K07733	7.0
K07734	27.0
K07735	76.0
K07736	8438.0
K07737	21551.0
K07738	6508.0
K07739	6.0
K06365	0.0
K06366	0.0
K06367	0.0
K10910	0.0
K10911	0.0
K04382	0.0
K10775	0.0
K02609	10.0
K02979	0.0
K02978	0.0
K06368	0.0
K02975	0.0
K02974	0.0
K02977	0.0
K02976	0.0
K03558	122.0
K03559	1835.0
K03550	8588.0
K03551	9210.0
K03552	0.0
K03553	11517.0
K03554	12.0
K03555	8626.0
K03556	3165.0
K03557	10.0
K01778	9006.0
K01779	1260.0
K06369	0.0
K01772	120.0
K01770	8666.0
K01771	3.0
K01776	8297.0
K01777	57.0
K01774	0.0
K01775	11676.0
K05385	0.0
K05384	0.0
K05383	0.0
K05382	0.0
K05381	0.0
K08159	84.0
K14153	48.0
K14154	0.0
K14155	10225.0
K08152	4.0
K08156	1695.0
K08076	0.0
K12809	0.0
K05297	197.0
K03734	10494.0
K03735	632.0
K03736	632.0
K03737	9320.0
K03731	0.0
K03732	10.0
K03733	1937.0
K03738	82.0
K03739	29.0
K08139	10.0
K06994	40.0
K12660	0.0
K12661	3.0
K07450	0.0
K08719	0.0
K08717	104.0
K08715	2.0
K08714	7.0
K08713	3.0
K08710	0.0
K11311	0.0
K11312	107.0
K00141	0.0
K00146	5.0
K00411	22.0
K00412	49.0
K00145	16928.0
K00148	2.0
K14367	0.0
K14366	0.0
K08954	0.0
K08384	10517.0
K14369	0.0
K14368	0.0
K14091	2237.0
K14090	2247.0
K14093	0.0
K14092	0.0
K14095	0.0
K14094	0.0
K14097	0.0
K14096	0.0
K14099	0.0
K14098	0.0
K02848	0.0
K01541	2.0
K04712	0.0
K04711	0.0
K01545	0.0
K01547	4725.0
K01546	4727.0
K01548	4408.0
K04719	14.0
K04718	0.0
K02018	5576.0
K02019	1114.0
K02016	17094.0
K02017	66.0
K02014	8350.0
K02015	21078.0
K02012	5552.0
K02013	16145.0
K02010	2654.0
K02011	5364.0
K04515	0.0
K03943	1.0
K03941	0.0
K03940	0.0
K00313	29.0
K04060	0.0
K01608	2230.0
K08942	0.0
K08943	0.0
K08940	0.0
K08941	0.0
K08946	2.0
K08947	0.0
K08944	0.0
K08945	0.0
K03059	0.0
K13811	0.0
K13812	0.0
K13815	0.0
K13816	4.0
K13818	0.0
K13819	16.0
K03053	0.0
K03052	0.0
K03055	0.0
K03054	0.0
K03057	0.0
K03056	0.0
K06222	0.0
K11418	0.0
K11410	0.0
K11415	0.0
K00622	0.0
K00621	0.0
K00620	14920.0
K00627	1124.0
K00626	6308.0
K00625	7198.0
K00624	0.0
K02805	2401.0
K02552	18.0
K02550	0.0
K02556	6304.0
K02803	3.0
K02554	10.0
K07280	0.0
K07281	1.0
K07282	6879.0
K07283	5.0
K07284	4082.0
K07285	8.0
K07286	0.0
K08217	5972.0
K07288	10.0
K07289	17.0
K07534	0.0
K07535	73.0
K07533	3795.0
K07822	0.0
K07823	1.0
K08699	1.0
K00088	11091.0
K00087	1715.0
K00086	2276.0
K00082	844.0
K10239	0.0
K10238	0.0
K10231	591.0
K10230	2.0
K10233	2.0
K10232	3.0
K10235	0.0
K10234	2.0
K10237	0.0
K10236	0.0
K08353	0.0
K01970	9.0
K01971	594.0
K01972	10858.0
K01973	0.0
K01974	12.0
K01975	834.0
K01976	0.0
K07758	0.0
K05990	0.0
K07752	0.0
K07753	0.0
K07751	0.0
K13786	0.0
K07755	0.0
K07442	14.0
K08352	36.0
K07115	16.0
K07441	0.0
K07634	0.0
K07446	10.0
K07111	0.0
K07444	7055.0
K07445	10.0
K00647	99.0
K07449	0.0
K00641	1445.0
K00640	10891.0
K01289	1.0
K01282	0.0
K01283	6.0
K01280	0.0
K01281	16.0
K01286	1545.0
K01284	3224.0
K02954	9231.0
K02952	9252.0
K02950	8886.0
K00155	14.0
K02959	9046.0
K00887	0.0
K00886	20.0
K00885	0.0
K00884	3.0
K00883	196.0
K00882	3972.0
K00881	162.0
K00880	1443.0
K00053	7769.0
K14048	1.0
K01026	1484.0
K01756	9283.0
K01025	0.0
K01750	296.0
K01023	115.0
K01752	12311.0
K01753	282.0
K14583	0.0
K01758	130.0
K01759	10222.0
K09565	0.0
K09568	0.0
K08173	1.0
K08172	0.0
K02483	2787.0
K02482	53.0
K08177	268.0
K08176	1.0
K08175	0.0
K02486	2.0
K02489	0.0
K02488	37.0
K08178	6.0
K14138	1203.0
K14136	1.0
K09713	0.0
K09714	0.0
K09715	2.0
K03532	0.0
K03533	0.0
K03530	14751.0
K03531	8858.0
K03536	9240.0
K03537	4.0
K03534	4019.0
K03535	8.0
K03538	0.0
K03539	0.0
K14451	0.0
K14450	0.0
K02225	11.0
K02224	10759.0
K02227	6349.0
K02226	6907.0
K02221	538.0
K14107	0.0
K02229	3.0
K02228	4.0
K14106	0.0
K00441	87.0
K03288	0.0
K03289	11.0
K03284	11417.0
K03285	1.0
K03286	31.0
K03287	1994.0
K03280	0.0
K03281	1681.0
K03282	8250.0
K00440	0.0
K13677	0.0
K12790	0.0
K09639	0.0
K12688	0.0
K12689	0.0
K12686	0.0
K12687	0.0
K12684	0.0
K12685	0.0
K12682	0.0
K12683	0.0
K12680	0.0
K11889	0.0
K08884	8463.0
K11085	3957.0
K11084	0.0
K11081	0.0
K11080	0.0
K11083	0.0
K11082	0.0
K11089	2.0
K08777	3.0
K08776	0.0
K06346	6942.0
K06347	6.0
K09824	6.0
K09825	7579.0
K09823	19.0
K09820	19.0
K10939	0.0
K10936	0.0
K10937	0.0
K10933	0.0
K06348	2.0
K09829	0.0
K11337	0.0
K11336	0.0
K11335	3.0
K11334	3.0
K11333	3.0
K11332	1.0
K11331	0.0
K11330	0.0
K00169	1563.0
K00164	88.0
K00166	14.0
K00167	15.0
K00161	1140.0
K00162	1137.0
K00163	38.0
K10689	0.0
K10680	38.0
K10681	3.0
K10682	2.0
K04083	7559.0
K04082	8.0
K04081	0.0
K04080	18.0
K04087	385.0
K04086	5.0
K04085	34.0
K04084	27.0
K04088	384.0
K01569	3.0
K01568	0.0
K01563	14.0
K01561	6.0
K01560	2924.0
K01567	66.0
K01565	0.0
K01564	1.0
K02038	8321.0
K02039	8321.0
K02030	19700.0
K02031	24239.0
K02032	25335.0
K02033	28326.0
K02034	29716.0
K02035	30718.0
K02036	8322.0
K02037	7657.0
K05556	0.0
K13658	0.0
K13659	0.0
K13656	0.0
K13657	0.0
K13654	0.0
K13655	5.0
K13652	2344.0
K13653	14346.0
K13650	0.0
K13651	0.0
K05555	2.0
K05552	0.0
K02057	19348.0
K05550	0.0
K05551	0.0
K12308	17115.0
K12306	0.0
K03073	8863.0
K03072	1164.0
K03071	25.0
K03070	9340.0
K03077	224.0
K03076	8969.0
K03075	8535.0
K03074	1536.0
K08965	99.0
K08967	20.0
K08961	1450.0
K08963	3984.0
K13873	0.0
K13876	0.0
K13874	0.0
K13875	0.0
K06139	3.0
K06138	4.0
K06135	0.0
K06134	11.0
K06137	9.0
K06136	4.0
K06131	13328.0
K06133	5964.0
K06132	4.0
K02600	9253.0
K07389	0.0
K07388	0.0
K04747	0.0
K01516	9083.0
K09977	10.0
K07518	1.0
K07519	1.0
K11437	0.0
K07512	0.0
K07516	61.0
K10212	314.0
K10747	0.0
K10217	1.0
K10219	1.0
K10218	9.0
K10748	0.0
K01912	6329.0
K01913	8.0
K01910	269.0
K01911	163.0
K01916	153.0
K01917	8.0
K01914	7671.0
K01915	19030.0
K01918	3401.0
K01919	103.0
K07774	5.0
K07775	1361.0
K07776	173.0
K07777	923.0
K07770	110.0
K07771	0.0
K07772	1.0
K07773	0.0
K07778	36.0
K01193	8777.0
K04340	0.0
K04341	0.0
K04342	0.0
K04343	0.0
K12986	0.0
K04691	6.0
K02931	8697.0
K02933	9047.0
K02935	9246.0
K02936	0.0
K02939	9253.0
K00205	0.0
K00204	0.0
K00207	1.0
K00206	0.0
K00201	1.0
K00200	1.0
K00203	0.0
K00202	1.0
K00209	0.0
K00208	941.0
K01000	11159.0
K01001	0.0
K01002	809.0
K01003	43.0
K01004	4.0
K01005	881.0
K01006	8785.0
K01007	1002.0
K01008	3308.0
K10855	0.0
K14115	0.0
K14116	0.0
K14441	8829.0
K14446	108.0
K14447	2.0
K14112	0.0
K14445	8.0
K08195	1.0
K08194	0.0
K14448	2.0
K08196	0.0
K08191	1625.0
K14119	0.0
K08193	0.0
K00702	1230.0
K10799	0.0
K03518	5663.0
K03519	506.0
K09719	0.0
K10856	1.0
K03516	0.0
K03517	4930.0
K02205	3.0
K02204	25.0
K02203	5077.0
K02201	0.0
K02200	37.0
K13714	3.0
K13461	0.0
K12518	0.0
K12519	0.0
K12517	0.0
K12514	0.0
K12515	0.0
K12512	0.0
K12513	0.0
K12510	6314.0
K12511	1283.0
K07183	6945.0
K07182	46.0
K07181	2764.0
K07180	458.0
K07186	0.0
K07185	2034.0
K07184	6.0
K09800	43.0
K09801	11.0
K09802	2.0
K09803	128.0
K09804	6.0
K09805	3.0
K09806	14.0
K09807	4198.0
K09808	2312.0
K09809	73.0
K10912	0.0
K10913	0.0
K10914	869.0
K10915	0.0
K10916	0.0
K10917	0.0
K11358	5547.0
K11355	0.0
K11354	0.0
K11357	1.0
K11356	1.0
K04069	26326.0
K04068	10396.0
K04065	16.0
K04064	0.0
K04067	0.0
K04066	8828.0
K04061	3816.0
K09716	6.0
K04063	19.0
K04062	2.0
K10006	7.0
K10007	8.0
K10004	3.0
K10005	8.0
K10002	3.0
K10003	3.0
K10000	0.0
K10001	6.0
K09717	0.0
K10008	14.0
K10009	0.0
K02491	2.0
K14588	0.0
K14581	0.0
K13678	106.0
K13679	0.0
K11633	2.0
K13670	0.0
K13671	3.0
K11987	0.0
K11636	0.0
K11634	0.0
K13582	1.0
K13583	6.0
K13580	1.0
K13581	10.0
K13586	0.0
K13587	5.0
K13584	6.0
K13585	0.0
K13588	4.0
K13589	1.0
K02052	483.0
K02053	554.0
K02050	17772.0
K02051	16039.0
K02056	10127.0
K05553	0.0
K02054	466.0
K02055	415.0
K02058	2966.0
K02059	1.0
K05558	0.0
K05559	4.0
K03895	0.0
K03894	0.0
K03897	2.0
K03896	0.0
K03891	4.0
K03890	4.0
K03893	15.0
K03892	14593.0
K02423	5.0
K05342	0.0
K05341	195.0
K12989	4.0
K12988	2.0
K02420	6280.0
K12981	0.0
K12980	0.0
K12983	0.0
K12982	6.0
K12985	0.0
K12984	0.0
K12987	0.0
K02426	1659.0
K13854	0.0
K03098	840.0
K13853	442.0
K03095	25.0
K05344	0.0
K03091	28616.0
K03090	453.0
K03093	1465.0
K03092	3538.0
K06113	26.0
K09632	0.0
K02429	2297.0
K06118	5.0
K05716	0.0
K04844	27.0
K11632	3.0
K11630	3.0
K11631	33.0
K11637	1.0
K11635	4.0
K11638	3.0
K11639	0.0
K07572	0.0
K07573	0.0
K07570	52.0
K07571	2211.0
K07576	5559.0
K07577	14.0
K07574	7184.0
K07575	0.0
K07578	0.0
K07579	0.0
K11189	16464.0
K11184	4187.0
K11187	0.0
K11180	16.0
K11181	16.0
K11183	7.0
K10764	30.0
K10763	17.0
K10762	0.0
K01938	8217.0
K01939	9389.0
K01934	8482.0
K01935	942.0
K01937	9196.0
K01930	0.0
K01932	6.0
K01933	11051.0
K07798	82.0
K07799	33.0
K07796	0.0
K07797	0.0
K07794	121.0
K07795	87.0
K07792	13.0
K07793	2433.0
K07790	0.0
K07791	7.0
K06379	7021.0
K00968	2214.0
K06378	6796.0
K06377	9.0
K06376	0.0
K06375	3.0
K09814	2.0
K09813	2.0
K06372	0.0
K06371	1.0
K06370	2.0
K01249	4.0
K01246	4640.0
K01247	194.0
K01244	0.0
K01243	6143.0
K08919	0.0
K01241	40.0
K02919	5235.0
K02913	9036.0
K02912	0.0
K02911	9048.0
K02910	0.0
K02917	0.0
K02916	9252.0
K02915	0.0
K02914	8808.0
K00228	34.0
K00227	0.0
K00226	10887.0
K00224	7.0
K00223	1.0
K00222	1.0
K00221	1.0
K00220	0.0
K01798	0.0
K01799	248.0
K01068	0.0
K01069	977.0
K01062	1.0
K01791	6903.0
K01792	18.0
K01061	76.0
K01066	805.0
K01067	170.0
K01796	39.0
K01797	37.0
K05499	2734.0
K14468	1.0
K14469	2.0
K14465	0.0
K14466	0.0
K14467	0.0
K10834	4.0
K10833	0.0
K02266	0.0
K03793	13.0
K03790	545.0
K03791	3.0
K03796	8.0
K03797	11468.0
K03794	0.0
K03795	17.0
K03798	19575.0
K03799	103.0
K13448	0.0
K12538	0.0
K12539	0.0
K12530	0.0
K12531	0.0
K12532	0.0
K12533	0.0
K12534	0.0
K12535	0.0
K12536	1.0
K12537	0.0
K03136	0.0
K09790	2711.0
K09791	47.0
K09792	60.0
K09793	1597.0
K09794	11.0
K09795	3.0
K09796	28.0
K09797	3079.0
K09798	30.0
K09799	0.0
K10972	0.0
K10973	0.0
K10977	110.0
K10974	2722.0
K10975	2.0
K10978	0.0
K10979	499.0
K06308	7.0
K00315	0.0
K09862	31.0
K06303	4.0
K09860	2.0
K09861	7178.0
K06306	1165.0
K06307	5.0
K06305	12.0
K11373	0.0
K04047	206.0
K04046	10.0
K04045	2861.0
K04044	4.0
K04043	9862.0
K04042	3566.0
K04041	5325.0
K04040	17.0
K02700	1.0
K04049	0.0
K04048	0.0
K02707	1.0
K02704	1.0
K02705	2.0
K10020	0.0
K10021	0.0
K10022	1.0
K10023	1.0
K10024	1.0
K10025	0.0
K10026	615.0
K10027	63.0
K13612	0.0
K13613	0.0
K13611	0.0
K13614	0.0
K13615	0.0
K05794	73.0
K05795	1450.0
K05796	433.0
K05797	0.0
K05790	0.0
K05791	0.0
K05792	115.0
K05793	1.0
K05798	0.0
K05799	10916.0
K01474	33.0
K01477	1.0
K01476	150.0
K01471	0.0
K01470	6391.0
K01473	34.0
K13039	2.0
K01479	28.0
K01478	63.0
K05570	2534.0
K05571	2535.0
K05572	1.0
K05573	1.0
K02078	22298.0
K02079	0.0
K05576	4.0
K02074	28.0
K02075	30.0
K02076	332.0
K02077	94.0
K02071	6316.0
K02072	6514.0
K02073	6360.0
K03309	14.0
K03308	16998.0
K03305	1604.0
K03304	2.0
K03307	7099.0
K03306	4304.0
K03301	3.0
K03300	480.0
K03303	272.0
K03302	0.0
K06173	14069.0
K06175	16.0
K06174	0.0
K06177	1256.0
K06176	20.0
K06179	7513.0
K07680	7.0
K03867	1.0
K03838	0.0
K12053	0.0
K11618	2231.0
K11619	4.0
K11614	2.0
K11615	2.0
K11616	2.0
K11617	13.0
K11610	0.0
K11611	0.0
K11960	1.0
K11961	35.0
K02836	8896.0
K10565	0.0
K10564	0.0
K02837	7525.0
K10561	753.0
K10560	748.0
K10563	5155.0
K10562	0.0
K02838	9253.0
K06858	0.0
K02839	2217.0
K06859	230.0
K12700	679.0
K07558	0.0
K07559	2684.0
K07228	6.0
K07229	16.0
K07226	6.0
K07224	8.0
K07225	6.0
K07222	18.0
K07223	117.0
K07220	3967.0
K07221	17.0
K10709	1998.0
K10708	0.0
K10701	0.0
K10703	0.0
K10702	0.0
K10704	0.0
K05984	0.0
K07537	6.0
K08652	0.0
K08651	1.0
K08658	0.0
K08659	480.0
K05982	17.0
K07451	0.0
K07453	0.0
K07452	1.0
K07455	466.0
K07454	22.0
K09707	2682.0
K07457	61.0
K09706	196.0
K07104	33.0
K00029	97.0
K00028	2.0
K00799	149.0
K00798	10113.0
K00797	4327.0
K00024	3393.0
K00795	33.0
K00026	0.0
K00021	5.0
K00020	238.0
K00023	23.0
K00022	0.0
K09017	28.0
K01269	7062.0
K09015	766.0
K09014	4108.0
K09013	8853.0
K09011	1579.0
K09010	0.0
K01261	8.0
K01262	12703.0
K01263	9.0
K01264	2.0
K01265	12785.0
K01266	2332.0
K09018	0.0
K08227	0.0
K08226	9.0
K08225	2.0
K08224	52.0
K08223	873.0
K08222	7.0
K08221	14.0
K00249	71.0
K01790	7716.0
K00241	1714.0
K00240	2587.0
K00243	6603.0
K00242	24.0
K00245	3.0
K00244	2296.0
K00247	0.0
K00246	2.0
K01795	2466.0
K06983	2.0
K02799	2.0
K02798	244.0
K02791	624.0
K02790	1.0
K02793	3779.0
K02795	4928.0
K02794	5410.0
K02796	4904.0
K04564	3421.0
K04565	3147.0
K04566	2220.0
K04567	6966.0
K01040	417.0
K01041	17.0
K04562	993.0
K04568	21.0
K01049	0.0
K02535	1684.0
K02242	44.0
K02536	1731.0
K02531	7.0
K02246	18.0
K02533	42.0
K02532	8.0
K02248	13.0
K02538	23.0
K00581	0.0
K13421	8.0
K01013	1.0
K15018	0.0
K15019	0.0
K03110	9249.0
K03111	17312.0
K03112	6.0
K03113	1633.0
K03116	1803.0
K03117	58.0
K03118	1741.0
K03119	10.0
K10919	0.0
K12552	2.0
K12553	2.0
K12551	2.0
K12556	3.0
K12554	6.0
K12555	36.0
K06892	18.0
K06893	16.0
K06890	865.0
K06891	120.0
K06896	5789.0
K06897	4762.0
K06894	132.0
K06895	489.0
K10954	0.0
K10956	0.0
K06899	6.0
K06328	19.0
K06329	3.0
K10952	0.0
K10953	0.0
K11395	0.0
K11391	0.0
K11390	0.0
K11392	5.0
K00499	1.0
K00494	23.0
K00495	0.0
K00496	5.0
K00491	6.0
K00492	10.0
K00493	2.0
K13591	0.0
K01467	1598.0
K13593	1.0
K13592	2.0
K04021	4.0
K04020	0.0
K04023	1391.0
K04022	0.0
K04025	0.0
K04024	625.0
K04027	132.0
K04026	477.0
K04029	3865.0
K04028	4113.0
K07055	0.0
K07054	22.0
K07057	1.0
K07056	10667.0
K07051	3.0
K07050	5540.0
K07053	19794.0
K07052	16338.0
K07059	1.0
K07058	7147.0
K10040	197.0
K10041	1056.0
K10046	0.0
K04799	0.0
K04798	0.0
K04793	0.0
K04792	0.0
K04791	0.0
K04790	0.0
K04797	0.0
K04796	0.0
K04795	0.0
K04794	5.0
K13638	0.0
K13639	3.0
K13634	9.0
K13635	3.0
K13636	0.0
K13637	3.0
K13630	0.0
K13631	0.0
K13632	0.0
K13633	4.0
K02042	2880.0
K05778	3.0
K05779	3.0
K05776	741.0
K05541	7.0
K05774	2.0
K05775	0.0
K05772	40.0
K05773	38.0
K05540	1739.0
K01459	0.0
K01458	10.0
K01457	46.0
K01455	120.0
K01454	0.0
K01453	5.0
K01452	4.0
K01451	1274.0
K01450	0.0
K05518	3.0
K08070	1624.0
K08071	0.0
K05516	77.0
K08077	153.0
K05515	8771.0
K13093	0.0
K11783	0.0
K12949	0.0
K12945	0.0
K12944	0.0
K12941	1220.0
K12940	14.0
K12943	0.0
K12942	1260.0
K14728	0.0
K14727	0.0
K11785	0.0
K00108	28.0
K13890	54.0
K13891	54.0
K13892	18.0
K13893	7.0
K13894	10.0
K13895	9.0
K13896	8.0
K06159	0.0
K06158	11318.0
K06153	9466.0
K06152	4.0
K06151	4.0
K06157	0.0
K06156	3.0
K06155	4.0
K06154	0.0
K03327	3378.0
K03326	69.0
K03325	829.0
K03324	12933.0
K03322	538.0
K03321	758.0
K03320	1270.0
K03329	0.0
K03328	933.0
K04802	0.0
K04801	0.0
K04800	0.0
K11948	0.0
K01505	20.0
K04756	10.0
K11940	4.0
K11941	0.0
K11942	24.0
K11943	0.0
K11944	0.0
K01507	11705.0
K11946	0.0
K11947	0.0
K01506	40.0
K01501	74.0
K01500	403.0
K01503	0.0
K06714	747.0
K04750	2765.0
K12789	0.0
K12788	0.0
K11526	2.0
K10810	3.0
K11522	2.0
K11523	2.0
K08675	0.0
K08676	27.0
K08677	7.0
K08679	0.0
K11521	1.0
K10547	1154.0
K10546	1253.0
K10545	297.0
K10544	119.0
K10543	241.0
K10542	3961.0
K10541	4016.0
K10540	5298.0
K10549	257.0
K10548	1154.0
K14630	0.0
K11529	0.0
K00007	0.0
K00005	6261.0
K13444	0.0
K00003	9299.0
K00002	2864.0
K00001	3512.0
K01186	3599.0
K00009	214.0
K00008	9105.0
K10726	0.0
K10725	0.0
K08246	0.0
K00263	29.0
K00262	10132.0
K00261	156.0
K00260	41.0
K00266	29293.0
K00265	793.0
K01200	1155.0
K01201	5081.0
K01206	23283.0
K01207	3692.0
K01205	1039.0
K01208	1.0
K01209	18586.0
K06167	1871.0
K00917	3649.0
K00912	1688.0
K00919	8871.0
K02519	8858.0
K02518	9014.0
K02517	1722.0
K02511	0.0
K02510	539.0
K13409	0.0
K13408	0.0
K03179	1499.0
K03170	2.0
K03177	9252.0
K12574	7624.0
K12570	0.0
K12573	8674.0
K11009	0.0
K11008	0.0
K11005	0.0
K11004	7.0
K11007	0.0
K11006	0.0
K11003	7.0
K08296	200.0
K08297	3.0
K08295	1.0
K02634	1.0
K02635	2.0
K10622	0.0
K07693	25.0
K07692	5.0
K07691	4.0
K07690	0.0
K07697	9.0
K07696	2274.0
K07695	0.0
K07694	310.0
K07699	4973.0
K07698	0.0
K07079	9768.0
K07078	1126.0
K07077	4.0
K07076	1313.0
K07075	877.0
K07074	318.0
K07073	0.0
K07072	0.0
K07071	213.0
K07070	6.0
K14584	0.0
K11620	0.0
K09190	5.0
K11623	3.0
K05759	0.0
K08589	0.0
K11625	0.0
K11995	0.0
K01439	8381.0
K01438	1210.0
K01431	1.0
K01430	2324.0
K01433	38.0
K01432	0.0
K01434	61.0
K01437	3.0
K01436	5324.0
K05539	21.0
K14520	0.0
K12963	0.0
K12962	3.0
K12961	0.0
K12960	7565.0
K14749	0.0
K14748	0.0
K02972	0.0
K14743	1.0
K14742	7906.0
K14745	0.0
K14744	0.0
K14747	0.0
K14746	0.0
K02167	4.0
K02164	3.0
K02160	3997.0
K02168	23.0
K02169	754.0
K10931	0.0
K03341	0.0
K03340	5067.0
K03343	2.0
K03342	27.0
K03346	384.0
K12299	0.0
K12291	0.0
K12290	0.0
K12293	0.0
K12292	0.0
K12295	0.0
K12294	0.0
K12297	7.0
K12368	2.0
K11922	0.0
K11923	0.0
K11920	0.0
K11921	12.0
K11926	0.0
K11927	1552.0
K11924	15.0
K11925	0.0
K11928	2769.0
K13181	0.0
K13219	0.0
K07262	4.0
K07263	1903.0
K07260	9044.0
K07261	8.0
K07266	1.0
K07267	12.0
K07264	3.0
K07265	3.0
K07268	0.0
K07269	0.0
K01155	1249.0
K04478	2.0
K04479	0.0
K10528	0.0
K14952	2.0
K07486	122.0
K07487	153.0
K07484	1815.0
K07485	9.0
K07482	7.0
K07483	11539.0
K07480	5.0
K07481	477.0
K07488	1.0
K07489	1.0
K11210	5.0
K11211	1.0
K11212	13.0
K11214	2275.0
K11216	116.0
K06300	4.0
K00061	0.0
K00060	156.0
K06301	5.0
K00065	1259.0
K00064	17.0
K00067	12863.0
K00066	2.0
K00069	0.0
K00068	479.0
K06304	3.0
K08262	0.0
K08261	5.0
K08260	3.0
K08265	0.0
K08264	14.0
K00288	6.0
K00285	39.0
K00284	5261.0
K00287	8585.0
K00286	10908.0
K00281	1429.0
K00280	0.0
K00283	2875.0
K00282	2875.0
K08088	0.0
K14198	1.0
K14199	3.0
K03452	0.0
K14194	3.0
K14195	1.0
K14196	2.0
K14197	2.0
K14192	1.0
K14193	1.0
K01880	9135.0
K01881	11537.0
K01883	9258.0
K01885	8859.0
K04618	0.0
K01887	11465.0
K01224	979.0
K01889	9259.0
K01226	2511.0
K01227	16.0
K01220	108.0
K01222	707.0
K01223	6538.0
K02759	2687.0
K02755	0.0
K02757	8578.0
K02756	2.0
K14998	2.0
K02750	75.0
K02753	3.0
K02752	0.0
K00939	9255.0
K00938	22.0
K00937	7951.0
K00936	34183.0
K00935	6.0
K00934	0.0
K00933	0.0
K00932	0.0
K00931	9011.0
K00930	16966.0
K01089	1855.0
K01080	0.0
K01081	3900.0
K01082	7.0
K01083	8.0
K01084	0.0
K01085	2.0
K01087	17.0
K02571	0.0
K02570	8.0
K02573	14.0
K02572	1.0
K02575	53.0
K02574	707.0
K07780	0.0
K03488	5722.0
K03489	22.0
K03482	7.0
K03483	212.0
K03480	919.0
K03481	812.0
K03486	2505.0
K03487	7.0
K03484	5426.0
K03485	0.0
K02287	1.0
K02286	2.0
K02285	2.0
K02284	2.0
K02283	9353.0
K02282	45.0
K02281	2.0
K02280	20.0
K02289	1.0
K02288	1.0
K03626	0.0
K03627	0.0
K03624	14058.0
K03625	9251.0
K03151	7546.0
K03620	35.0
K03153	39.0
K08869	0.0
K03628	6753.0
K03629	8865.0
K09738	0.0
K09739	0.0
K09736	0.0
K09737	0.0
K09735	0.0
K09732	0.0
K09733	0.0
K09730	0.0
K09731	0.0
K09888	6612.0
K09889	10.0
K09880	4.0
K09882	7.0
K09883	7.0
K09884	0.0
K09887	0.0
K11027	0.0
K11026	0.0
K11025	0.0
K11024	0.0
K07679	1.0
K07678	10.0
K11021	0.0
K11020	0.0
K07675	10.0
K07674	1.0
K07676	0.0
K07671	0.0
K07670	8.0
K07673	6.0
K07672	0.0
K01117	2.0
K12048	0.0
K07019	51.0
K07018	37.0
K07011	5829.0
K07010	6003.0
K07013	26.0
K07012	5989.0
K07015	7133.0
K07014	10.0
K07017	449.0
K07016	101.0
K10084	0.0
K08372	330.0
K05884	314.0
K05885	2926.0
K05886	0.0
K05887	0.0
K05880	0.0
K05881	1.0
K05882	5.0
K05883	2.0
K08902	1.0
K05739	435.0
K05888	0.0
K05889	0.0
K08903	1.0
K00547	217.0
K00544	0.0
K00545	0.0
K00542	0.0
K00543	0.0
K00540	13259.0
K00548	13676.0
K00549	2635.0
K01145	0.0
K01412	14.0
K01147	20.0
K01417	4195.0
K00038	6.0
K01143	0.0
K01142	7245.0
K01419	111.0
K00788	9024.0
K00789	11485.0
K12502	0.0
K14762	0.0
K14761	7052.0
K06195	32.0
K03819	0.0
K03818	9.0
K03814	54.0
K03817	766.0
K03816	4663.0
K03811	3773.0
K03810	125.0
K03813	36.0
K11908	0.0
K11909	0.0
K11904	11.0
K11905	1.0
K11906	7.0
K11907	15.0
K11900	20.0
K11901	16.0
K11902	16.0
K11903	19.0
K10986	11.0
K13238	0.0
K13239	0.0
K13797	0.0
K07248	517.0
K13796	1.0
K07244	0.0
K07245	8.0
K07246	372.0
K07240	20041.0
K07241	7.0
K07242	1.0
K07243	31.0
K01268	0.0
K05296	0.0
K02821	3042.0
K09016	0.0
K09945	6.0
K09944	1.0
K09947	3.0
K09946	13.0
K09941	9.0
K09940	38.0
K09943	1.0
K09942	12.0
K09949	39.0
K09948	11.0
K10851	2.0
K10850	2.0
K03666	2090.0
K03667	110.0
K03196	6.0
K03665	8644.0
K11275	0.0
K06012	6541.0
K00048	4528.0
K10857	2.0
K09773	101.0
K00043	29.0
K00042	3643.0
K00041	3416.0
K00040	3680.0
K00046	9656.0
K00733	0.0
K00044	0.0
K06011	0.0
K09012	0.0
K06016	549.0
K06017	0.0
K06014	0.0
K06015	2388.0
K06019	35.0
K01075	4.0
K12221	1.0
K06444	0.0
K04632	0.0
K14977	28.0
K14974	0.0
K00958	28.0
K00951	10885.0
K00950	1958.0
K00952	8.0
K00955	525.0
K00954	9254.0
K00957	1055.0
K00956	1006.0
K00590	751.0
K02777	685.0
K02775	1178.0
K02774	1599.0
K02773	1539.0
K02771	122.0
K02770	4061.0
K02779	587.0
K02778	1.0
K01606	0.0
K01607	5584.0
K01604	0.0
K01605	0.0
K01602	3.0
K01601	27.0
K03750	481.0
K01609	6764.0
K02553	6.0
K02804	3529.0
K02551	873.0
K02806	80.0
K02557	7345.0
K02800	516.0
K05275	5.0
K02802	0.0
K13300	4.0
K02558	81.0
K02809	2.0
K02808	0.0
K03600	11.0
K03601	8681.0
K03602	8653.0
K03603	1.0
K03604	2709.0
K03605	22.0
K03606	21.0
K03607	0.0
K03608	6225.0
K03609	9334.0
K06078	0.0
K06079	1.0
K09710	8892.0
K09711	11.0
K09712	4.0
K06073	0.0
K06074	0.0
K06075	13.0
K06076	928.0
K06077	3.0
K06382	4287.0
K06383	2817.0
K06380	2.0
K06381	7127.0
K06386	20.0
K06387	4394.0
K06384	676.0
K06385	6219.0
K06388	0.0
K06389	0.0
K12466	1.0
K12468	0.0
K07657	50.0
K07656	0.0
K07655	0.0
K07654	5.0
K07653	2.0
K07652	871.0
K07651	17.0
K07650	146.0
K07659	10.0
K07658	8463.0
K11041	97.0
K11040	8.0
K11043	1.0
K11042	1.0
K11045	0.0
K11044	0.0
K11047	0.0
K11046	0.0
K11049	0.0
K11048	0.0
K07387	838.0
K07386	1677.0
K06926	9710.0
K06927	885.0
K06924	0.0
K06925	9244.0
K06922	1.0
K06923	6899.0
K06920	316.0
K06921	2205.0
K06928	560.0
K06929	454.0
K07033	7595.0
K07032	172.0
K07031	2758.0
K07030	6622.0
K07037	1281.0
K07035	5045.0
K07034	23.0
K07039	5.0
K07038	472.0
K10829	0.0
K00384	18642.0
K00385	483.0
K00386	0.0
K00387	0.0
K00380	52.0
K00381	28.0
K00382	6688.0
K00383	45.0
K00389	19.0
K01387	4.0
K01385	0.0
K01389	0.0
K09158	28.0
K09159	15.0
K09156	0.0
K09157	7124.0
K09154	1.0
K09155	1182.0
K09152	0.0
K09153	2806.0
K09150	0.0
K09151	32.0
K05970	4050.0
K05714	2.0
K05715	0.0
K05710	18.0
K05711	0.0
K05712	4.0
K05713	0.0
K00560	7861.0
K00561	7.0
K00563	1140.0
K00564	529.0
K00566	10123.0
K00567	7992.0
K00568	74.0
K00569	13.0
K05575	7.0
K01169	2.0
K01167	10.0
K01166	0.0
K05577	10.0
K01163	3140.0
K01161	0.0
K01160	0.0
K05578	1.0
K05579	1.0
K08092	1010.0
K08093	240.0
K08094	1087.0
K08095	0.0
K08096	0.0
K08097	14.0
K02254	2.0
K02255	0.0
K01743	0.0
K02251	7.0
K02061	2.0
K01741	0.0
K02060	2.0
K00114	25.0
K02122	7936.0
K02123	9296.0
K02120	9444.0
K02121	8142.0
K02124	9314.0
K03837	3.0
K03836	0.0
K03835	0.0
K03834	5.0
K03833	559.0
K03832	1817.0
K03831	15.0
K03830	3374.0
K00443	0.0
K03839	1636.0
K02067	87.0
K10189	5373.0
K13038	10260.0
K13787	582.0
K13788	24.0
K13789	21928.0
K10188	6300.0
K12255	0.0
K12254	0.0
K12257	6699.0
K12256	5.0
K12251	1308.0
K12250	0.0
K12253	0.0
K12252	0.0
K13252	27.0
K13256	10.0
K13255	3.0
K12079	0.0
K12078	0.0
K12071	1.0
K12070	1.0
K12073	1.0
K12072	3.0
K09912	6.0
K06236	0.0
K06237	0.0
K05519	1.0
K09914	1.0
K11788	0.0
K11782	0.0
K11780	1.0
K11781	1.0
K11787	0.0
K11784	0.0
K11530	0.0
K12787	0.0
K12786	0.0
K12785	0.0
K12784	0.0
K06718	15.0
K09969	10.0
K09968	43.0
K09967	2483.0
K09966	9.0
K09965	1.0
K09964	1.0
K09963	1011.0
K09962	12.0
K09961	4.0
K09960	3.0
K11527	676.0
K11524	2.0
K11525	2.0
K11250	0.0
K11253	0.0
K11258	1.0
K11528	0.0
K00713	0.0
K00712	60.0
K10780	5.0
K10783	28.0
K10125	6.0
K10124	0.0
K10126	6.0
K10121	64.0
K10123	0.0
K10122	64.0
K04652	3474.0
K04653	2721.0
K04651	5445.0
K04656	2777.0
K04654	2777.0
K04655	3092.0
K00973	8893.0
K00972	711.0
K00971	4361.0
K00970	1441.0
K00975	19081.0
K00974	22053.0
K00979	2170.0
K00978	852.0
K14954	2.0
K14955	0.0
K14956	0.0
K06178	4572.0
K01596	714.0
K01597	59.0
K01594	1.0
K01595	65.0
K01592	0.0
K01593	12.0
K01590	1.0
K01591	8774.0
K01598	3.0
K01599	18134.0
K02711	1.0
K02710	1.0
K02713	1.0
K02712	1.0
K02714	1.0
K02717	1.0
K02716	1.0
K02719	1.0
K02718	1.0
K03449	2231.0
K03446	1420.0
K03444	1.0
K03445	1.0
K03442	8548.0
K01620	5823.0
K01621	442.0
K01622	16.0
K01623	3586.0
K01624	18674.0
K01625	16103.0
K01626	5158.0
K01627	1697.0
K01628	7149.0
K01629	2394.0
K05299	14.0
K02829	5.0
K02828	5.0
K02827	7.0
K02826	5.0
K02825	750.0
K02824	6514.0
K02823	8573.0
K02822	3860.0
K03198	2.0
K03199	9.0
K03668	740.0
K03669	11.0
K03190	2325.0
K03191	52.0
K03660	9350.0
K03194	0.0
K03195	20.0
K03664	9253.0
K03197	3.0
K09772	7182.0
K06013	48.0
K09770	505.0
K09771	14.0
K09776	19.0
K09777	5720.0
K09774	33.0
K09775	4671.0
K09778	680.0
K09779	6252.0
K06269	0.0
K06323	0.0
K11624	3.0
K02991	0.0
K02990	8624.0
K02624	10.0
K02240	145.0
K08282	42.0
K12440	0.0
K12441	0.0
K12442	0.0
K12443	0.0
K12444	0.0
K12445	0.0
K12449	2.0
K02247	2.0
K07637	6.0
K07636	9116.0
K07639	3.0
K07638	10.0
K11069	5152.0
K11068	7353.0
K11063	5.0
K11062	0.0
K11061	0.0
K11060	0.0
K11066	1.0
K11065	1593.0
K06900	1.0
K06901	8377.0
K06902	1718.0
K06903	463.0
K06904	679.0
K06905	1056.0
K06906	743.0
K06907	1421.0
K06908	1057.0
K06909	34.0
K10821	0.0
K05905	11.0
K05904	0.0
K05906	0.0
K05900	0.0
K05903	25.0
K01406	0.0
K05909	0.0
K05908	0.0
K00368	10.0
K00369	2.0
K00366	882.0
K00367	1.0
K00364	26.0
K00365	1.0
K00362	38.0
K00363	34.0
K00360	0.0
```
