## Extended Data File 1 for "Diet induces reproducible alterations in the mouse and human gut microbiome": ERS606333_ERR675543.picrust_nol

```
# Constructed from biom file
#OTU ID	ERR675543
K01365	0.0
K01364	0.0
K01361	29.0
K01360	0.0
K01362	6311.0
K02249	7.0
K05841	5.0
K05844	73.0
K05845	87.0
K05846	2495.0
K05847	3110.0
K00508	72.0
K00500	32.0
K00507	75.0
K00504	2.0
K00505	0.0
K12521	0.0
K01101	2358.0
K01103	2.0
K12520	0.0
K01104	16109.0
K05592	6186.0
K05593	2739.0
K05590	0.0
K05591	9.0
K05596	4.0
K05597	1.0
K05594	0.0
K05595	596.0
K05599	0.0
K11964	0.0
K11962	2.0
K14540	4990.0
K12529	2.0
K12528	2.0
K06353	0.0
K02456	340.0
K02457	48.0
K02454	149.0
K02455	55.0
K02452	52.0
K02453	67.0
K02450	4.0
K02103	1767.0
K08138	173.0
K02108	8255.0
K02109	9568.0
K02458	51.0
K02459	52.0
K08137	1.0
K03851	1.0
K03850	0.0
K03852	41.0
K03855	51.0
K03856	4995.0
K13018	2.0
K13019	9.0
K13010	44.0
K13011	0.0
K13012	1072.0
K13013	3.0
K13014	0.0
K13015	51.0
K13016	10.0
K13017	4.0
K08566	0.0
K08567	24.0
K13274	0.0
K13275	13.0
K13276	0.0
K13277	0.0
K03275	0.0
K03274	68.0
K03277	0.0
K03276	0.0
K03271	3577.0
K03270	5265.0
K03273	248.0
K03272	1423.0
K03279	0.0
K03278	0.0
K11022	0.0
K12277	0.0
K12276	2.0
K12270	682.0
K11058	0.0
K12279	2.0
K12278	2.0
K07557	0.0
K07550	0.0
K07552	2915.0
K06319	0.0
K09909	2.0
K09908	2.0
K12051	0.0
K12050	0.0
K12057	10.0
K12056	1.0
K06221	5.0
K09900	0.0
K09903	9060.0
K09902	5.0
K09904	0.0
K09907	0.0
K09906	3.0
K11501	0.0
K03234	0.0
K00773	8665.0
K00772	130.0
K00777	1.0
K00776	0.0
K06313	194.0
K06315	0.0
K05574	2.0
K10201	29.0
K07176	0.0
K07177	117.0
K07174	0.0
K07175	506.0
K07172	70.0
K07173	2667.0
K07170	3566.0
K07171	9217.0
K07178	4.0
K07179	0.0
K00195	0.0
K00194	144.0
K00197	212.0
K00196	0.0
K00191	0.0
K00190	13.0
K00193	0.0
K00192	0.0
K00198	1263.0
K06405	3639.0
K10109	1244.0
K10108	2757.0
K10107	4.0
K01828	152.0
K01829	8.0
K01826	10.0
K01825	15.0
K01822	15.0
K01823	185.0
K01820	0.0
K01821	213.0
K00999	0.0
K00998	5544.0
K00995	8491.0
K00997	1771.0
K00996	86.0
K00991	8980.0
K00990	132.0
K00992	27.0
K11028	0.0
K02622	5226.0
K02625	0.0
K03564	7369.0
K13489	0.0
K13488	0.0
K13483	54.0
K13482	6.0
K13481	6.0
K13480	0.0
K13487	0.0
K13486	0.0
K14680	0.0
K14681	0.0
K14682	11.0
K08358	78.0
K08357	80.0
K08356	0.0
K08355	0.0
K03469	7662.0
K03462	0.0
K03464	3.0
K03465	642.0
K03466	8533.0
K01648	4.0
K01649	8397.0
K01643	661.0
K01640	286.0
K01641	96.0
K01646	223.0
K01647	7913.0
K01644	899.0
K02597	4.0
K02626	96.0
K02595	1.0
K02594	306.0
K02593	0.0
K02592	265.0
K02591	623.0
K02590	1635.0
K02598	473.0
K02849	4.0
K14061	0.0
K14062	0.0
K14063	0.0
K14064	0.0
K14065	0.0
K14067	1.0
K02841	52.0
K02840	33.0
K02843	194.0
K02844	42.0
K02847	0.0
K02846	0.0
K02102	27.0
K09758	87.0
K06039	2.0
K06034	0.0
K06036	15.0
K06037	0.0
K06032	0.0
K01581	267.0
K02702	1.0
K02659	11.0
K13490	0.0
K13491	0.0
K03644	4033.0
K03645	0.0
K03646	14.0
K03647	875.0
K03640	215.0
K03641	111.0
K03642	124.0
K03643	14.0
K03648	8252.0
K03649	164.0
K06694	0.0
K11814	0.0
K12428	1.0
K12429	1.0
K12422	0.0
K12423	0.0
K12420	0.0
K12421	0.0
K12426	0.0
K12427	0.0
K12424	0.0
K12425	0.0
K07349	0.0
K07348	0.0
K05380	0.0
K07345	2.0
K07344	2.0
K07347	4.0
K07346	2.0
K07341	1424.0
K07340	6.0
K07343	1458.0
K07342	0.0
K06968	6.0
K06969	14245.0
K06962	377.0
K06963	0.0
K06960	4056.0
K06961	0.0
K06966	3542.0
K06967	4979.0
K06964	0.0
K06965	0.0
K08995	16.0
K08994	79.0
K08997	2.0
K08996	43.0
K08990	1.0
K08993	0.0
K08992	4.0
K08999	242.0
K08998	6146.0
K08344	1.0
K08345	0.0
K08346	0.0
K14940	1.0
K02724	2.0
K08349	0.0
K11815	0.0
K05929	2.0
K05928	3.0
K05927	1.0
K05924	2.0
K05922	2.0
K05921	6.0
K00349	3871.0
K00698	0.0
K00340	3852.0
K00341	3853.0
K00690	1704.0
K00343	3555.0
K00344	173.0
K00697	22.0
K00346	3871.0
K00347	3871.0
K09116	1362.0
K09117	6710.0
K05337	857.0
K09118	57.0
K09119	0.0
K02106	137.0
K05823	56.0
K05820	18.0
K05826	8.0
K05827	8.0
K02100	0.0
K02101	1.0
K00524	0.0
K00525	7647.0
K00526	2598.0
K00527	12270.0
K00520	122.0
K00522	0.0
K00523	7.0
K02451	2.0
K00528	7784.0
K00529	11.0
K00025	0.0
K14215	0.0
K14213	0.0
K03453	4547.0
K00796	6295.0
K05339	31.0
K00027	4809.0
K00794	6303.0
K00793	6285.0
K01347	0.0
K01346	0.0
K01344	0.0
K01343	0.0
K00791	8769.0
K01340	0.0
K00790	11081.0
K02694	2.0
K02696	2.0
K02697	2.0
K02690	2.0
K02691	40.0
K02692	2.0
K02693	2.0
K02698	5.0
K02699	2.0
K00836	10.0
K00837	2945.0
K00835	9.0
K00832	1069.0
K00833	2727.0
K00830	159.0
K00831	8467.0
K00839	82.0
K04335	0.0
K04334	0.0
K01120	86.0
K01126	10125.0
K04333	0.0
K01129	4094.0
K01128	3.0
K04339	0.0
K04338	2.0
K02470	12303.0
K02471	67.0
K02472	89.0
K02473	0.0
K02474	5144.0
K02475	10.0
K02476	10.0
K02477	7148.0
K02478	51.0
K02479	30.0
K09019	5.0
K01267	3282.0
K13074	0.0
K13075	8.0
K11441	0.0
K14055	0.0
K13299	0.0
K13292	5166.0
K14057	0.0
K14056	0.0
K02856	59.0
K02585	326.0
K12211	0.0
K12210	0.0
K12213	0.0
K12212	0.0
K12215	0.0
K02854	4.0
K12217	2.0
K12216	0.0
K12219	0.0
K12218	2.0
K02855	12.0
K08692	1.0
K08693	1.0
K08690	0.0
K08691	2.0
K08696	6.0
K08697	2.0
K11748	9.0
K11749	8210.0
K11746	0.0
K11747	5.0
K11744	0.0
K11745	2.0
K11742	0.0
K11743	1316.0
K11740	0.0
K11741	1419.0
K13920	343.0
K13921	12.0
K13922	1770.0
K13923	12.0
K13924	114.0
K13925	0.0
K13926	3.0
K13927	240.0
K13928	1.0
K13929	46.0
K09923	0.0
K09922	3834.0
K06201	6501.0
K06200	2745.0
K06207	7029.0
K06206	961.0
K06205	0.0
K09924	13.0
K09929	3.0
K06208	175.0
K00759	6148.0
K00758	7.0
K00752	5.0
K00757	7566.0
K00756	2038.0
K00754	9298.0
K06001	5427.0
K05557	0.0
K09766	373.0
K05554	0.0
K07475	0.0
K07150	2467.0
K07151	1.0
K07152	193.0
K07153	4.0
K07154	7070.0
K07155	0.0
K07156	5.0
K07157	17.0
K07406	4209.0
K07407	14897.0
K07404	3451.0
K07405	3821.0
K07402	3776.0
K07403	136.0
K07400	4.0
K07401	8.0
K01808	9609.0
K01809	7309.0
K01800	8.0
K01801	0.0
K01802	3423.0
K01803	9248.0
K01804	1859.0
K01805	486.0
K01807	2197.0
K09718	0.0
K14668	0.0
K14669	0.0
K14666	0.0
K14667	2.0
K01664	117.0
K01665	2780.0
K01666	1822.0
K01667	4063.0
K01660	0.0
K01661	182.0
K01662	8204.0
K01663	0.0
K01668	6.0
K01669	179.0
K02863	8754.0
K02862	15.0
K02860	7750.0
K02867	9053.0
K02866	0.0
K02864	8843.0
K02869	0.0
K05362	6.0
K05365	20.0
K03402	3787.0
K03403	6.0
K03400	0.0
K03406	23860.0
K03407	3008.0
K03404	101.0
K03405	169.0
K03408	5899.0
K03409	392.0
K02315	4587.0
K02314	9437.0
K02317	0.0
K02316	8972.0
K02313	8803.0
K02312	120.0
K02319	1.0
K12405	0.0
K12152	0.0
K12151	0.0
K07091	14.0
K07090	8622.0
K07093	20.0
K07092	0.0
K07095	11654.0
K07094	34.0
K07097	1.0
K07096	2.0
K07099	1256.0
K07098	10585.0
K11175	8520.0
K11174	0.0
K11177	59.0
K11176	2.0
K11173	1.0
K11179	94.0
K11178	56.0
K00322	10.0
K00320	8.0
K00321	0.0
K00326	0.0
K00324	185.0
K00325	56.0
K00329	3.0
K05945	2.0
K05944	0.0
K05947	0.0
K05946	1059.0
K06944	1.0
K06945	8.0
K06946	4.0
K06415	249.0
K06940	2566.0
K06941	8900.0
K06942	8752.0
K06943	0.0
K10806	9.0
K10807	6.0
K10804	40.0
K10805	37.0
K06948	1273.0
K06949	9907.0
K06418	76.0
K09138	79.0
K09139	1.0
K09134	1456.0
K09135	0.0
K09136	68.0
K09137	44.0
K09130	0.0
K09131	139.0
K09132	1276.0
K09133	42.0
K05808	7903.0
K05809	0.0
K05804	1274.0
K05805	7.0
K05806	0.0
K05807	3986.0
K05800	7.0
K05801	35.0
K05802	0.0
K05803	0.0
K01044	11.0
K01045	0.0
K01046	85.0
K02068	224.0
K04561	101.0
K01042	503.0
K05568	3641.0
K05567	1492.0
K14273	0.0
K14275	0.0
K14274	53.0
K02062	0.0
K05245	0.0
K05564	3.0
K01048	340.0
K02066	4189.0
K01322	3899.0
K01325	0.0
K02065	4187.0
K01326	0.0
K05560	3.0
K02243	953.0
K08930	0.0
K02679	0.0
K02676	12.0
K02674	9.0
K02675	0.0
K02672	12.0
K02241	271.0
K02670	18.0
K02671	13.0
K00810	0.0
K00811	3894.0
K00812	460.0
K00813	6.0
K00814	0.0
K00817	7655.0
K00818	4082.0
K00819	100.0
K02530	718.0
K02245	955.0
K02244	86.0
K01499	2.0
K01498	0.0
K01493	8949.0
K01492	96.0
K01491	18671.0
K01497	83.0
K01496	1045.0
K01495	6212.0
K01494	1475.0
K02418	3110.0
K02419	3499.0
K14492	0.0
K02412	3323.0
K02413	3363.0
K02410	3504.0
K02411	1786.0
K02416	3499.0
K02417	2503.0
K02414	216.0
K02415	90.0
K00120	1.0
K00121	266.0
K00430	0.0
K13058	0.0
K13059	1.0
K13727	5.0
K13057	83.0
K13722	0.0
K13051	29.0
K13052	2811.0
K00435	12.0
K12054	0.0
K03239	0.0
K03238	0.0
K03231	0.0
K03230	1.0
K03232	0.0
K12059	1.0
K03237	0.0
K03236	0.0
K12058	5.0
K12239	0.0
K12238	0.0
K12235	0.0
K12234	167.0
K13942	0.0
K13940	2421.0
K13941	0.0
K12097	0.0
K12096	0.0
K12095	0.0
K12094	0.0
K12093	0.0
K12092	0.0
K12091	0.0
K12090	0.0
K12099	0.0
K12098	0.0
K06356	0.0
K05992	53.0
K03540	0.0
K06331	1896.0
K06330	48.0
K07138	6087.0
K07139	7018.0
K11811	5.0
K07132	287.0
K07133	25575.0
K07130	3904.0
K07131	18.0
K07137	12442.0
K07134	0.0
K07135	0.0
K01860	0.0
K01866	9063.0
K01867	9053.0
K01865	12.0
K01868	10400.0
K01869	9050.0
K06140	13.0
K04766	55.0
K04767	1069.0
K04764	126.0
K04762	3885.0
K04763	11946.0
K04760	18.0
K04761	1483.0
K04768	20.0
K04769	3520.0
K08313	854.0
K08312	5.0
K08311	19.0
K08310	19.0
K08317	26.0
K08316	3451.0
K08315	1.0
K08314	356.0
K05149	0.0
K08319	0.0
K08318	0.0
K06339	0.0
K14648	0.0
K14392	103.0
K14393	77.0
K14645	12.0
K14647	9.0
K01689	10674.0
K01686	6883.0
K01687	10665.0
K01684	1531.0
K01685	3165.0
K01682	15.0
K01681	7276.0
K05308	0.0
K02889	0.0
K02888	9092.0
K02885	0.0
K02884	9053.0
K02887	8651.0
K02886	9051.0
K02881	9053.0
K02883	0.0
K13743	0.0
K02086	225.0
K02081	2258.0
K02080	0.0
K02083	73.0
K02082	887.0
K13831	40.0
K03428	2.0
K03429	1916.0
K03424	13467.0
K03935	0.0
K03932	1119.0
K03933	15.0
K03930	1435.0
K03931	2.0
K02339	12.0
K02338	9104.0
K02337	9050.0
K02336	3.0
K02335	10266.0
K02334	2131.0
K02330	0.0
K03688	3540.0
K03689	1.0
K03680	130.0
K03683	6.0
K03684	134.0
K03685	8754.0
K03686	14731.0
K03687	8315.0
K07301	4726.0
K07300	21.0
K07303	117.0
K07302	80.0
K07305	221.0
K07304	1080.0
K07307	357.0
K07306	155.0
K07309	37.0
K07308	155.0
K02617	0.0
K02610	6.0
K02963	9051.0
K02612	6.0
K02961	8670.0
K09686	20347.0
K09687	37152.0
K09684	125.0
K09685	274.0
K09682	10.0
K09683	8.0
K09680	24.0
K09681	3.0
K09688	4.0
K09689	4.0
K05962	4.0
K05961	7.0
K05967	94.0
K05966	132.0
K11159	2.0
K05964	108.0
K05968	0.0
K11152	0.0
K00309	0.0
K00658	185.0
K00304	3.0
K00305	3.0
K00654	0.0
K00655	10721.0
K00652	2740.0
K00301	12.0
K00302	1320.0
K00303	60.0
K10828	0.0
K06431	8.0
K06432	8.0
K06433	9.0
K06434	9.0
K06436	347.0
K06437	0.0
K10820	54.0
K06439	1.0
K10822	0.0
K10823	0.0
K10826	0.0
K09167	485.0
K06322	0.0
K14117	0.0
K14259	0.0
K14257	1.0
K01308	363.0
K01303	789.0
K01301	15.0
K01305	903.0
K01304	1023.0
K02658	62.0
K00672	1.0
K02650	646.0
K02651	70.0
K02652	2586.0
K02653	3847.0
K02654	9073.0
K05687	0.0
K02656	11.0
K05685	9.0
K00878	4540.0
K00879	175.0
K00872	1733.0
K00873	9097.0
K00870	1.0
K00876	12268.0
K00877	0.0
K00874	9436.0
K00875	0.0
K04487	8761.0
K04486	6841.0
K04485	7852.0
K04484	0.0
K04483	0.0
K04482	0.0
K04480	40.0
K04488	6503.0
K12049	0.0
K13693	1.0
K13706	0.0
K13694	45.0
K13695	3.0
K05977	0.0
K09516	66.0
K02434	8199.0
K02435	7648.0
K02436	31.0
K02437	5754.0
K05350	1979.0
K02431	1960.0
K08100	1.0
K02433	8454.0
K02438	4070.0
K02439	30.0
K03745	9.0
K03744	7774.0
K03747	8.0
K03210	7890.0
K03217	9066.0
K03216	5123.0
K03215	66.0
K03742	6889.0
K03219	1.0
K03218	8425.0
K03749	5.0
K03748	62.0
K02383	0.0
K06327	9.0
K06320	1563.0
K07238	8634.0
K09479	0.0
K09478	0.0
K09475	0.0
K09474	22.0
K09477	0.0
K09476	0.0
K09471	7.0
K09470	0.0
K09473	0.0
K09472	2.0
K07543	0.0
K06898	2875.0
K13967	0.0
K13963	1854.0
K07545	0.0
K00737	1284.0
K05345	51.0
K11706	2.0
K11707	30.0
K11704	2.0
K11705	2.0
K11708	29.0
K11709	27.0
K05588	42.0
K07114	9942.0
K07443	3177.0
K07116	2.0
K07117	22.0
K07110	11.0
K07447	8699.0
K07112	734.0
K07113	69.0
K07448	1544.0
K07118	364.0
K07119	18.0
K10619	2.0
K10618	0.0
K10617	0.0
K10616	0.0
K01848	160.0
K01849	160.0
K01844	1199.0
K01845	2431.0
K01846	148.0
K01847	7726.0
K01840	14427.0
K01841	65.0
K01842	1.0
K01843	1557.0
K06219	3.0
K10832	0.0
K05348	1.0
K14203	2.0
K08483	5148.0
K08482	59.0
K08481	50.0
K08480	2.0
K08485	0.0
K08484	46.0
K00464	2.0
K00467	0.0
K00466	2.0
K00461	0.0
K00460	0.0
K00463	0.0
K00462	0.0
K04509	2.0
K00469	6.0
K00468	0.0
K08645	0.0
K04744	101.0
K01518	0.0
K01519	0.0
K04748	58.0
K04749	325.0
K01514	14.0
K01515	8376.0
K01512	3179.0
K01510	0.0
K14623	1348.0
K14626	0.0
K14627	0.0
K14628	0.0
K14629	1.0
K03918	4.0
K03919	8.0
K12372	0.0
K12373	18783.0
K12370	0.0
K12371	0.0
K02359	0.0
K02358	9175.0
K02351	4.0
K02352	2.0
K02355	17316.0
K02357	9052.0
K02356	9865.0
K13574	2.0
K13573	5.0
K13572	5.0
K13571	31.0
K13570	30.0
K12112	1.0
K12113	0.0
K12110	0.0
K12111	69.0
K07329	0.0
K07328	0.0
K07323	19.0
K07322	6449.0
K07321	987.0
K07320	11.0
K07327	0.0
K07326	1.0
K07325	0.0
K07324	0.0
K08163	0.0
K06180	20886.0
K06181	29.0
K06182	2516.0
K06183	4553.0
K06186	11.0
K06187	9098.0
K06188	285.0
K06189	51.0
K08359	0.0
K07589	0.0
K07588	3980.0
K07587	0.0
K07586	1586.0
K07585	0.0
K07584	5237.0
K07583	0.0
K07582	0.0
K07581	0.0
K07580	0.0
K11139	0.0
K05989	10119.0
K05988	0.0
K05985	2157.0
K05987	0.0
K05986	1.0
K10843	7.0
K08354	3.0
K10844	7.0
K10848	1.0
K00673	85.0
K00674	3972.0
K00675	119.0
K00676	3985.0
K00677	4051.0
K06988	33.0
K06989	180.0
K08351	1.0
K06980	27.0
K06981	1.0
K06982	0.0
K08350	1.0
K06984	0.0
K06985	8.0
K06986	4.0
K06987	2258.0
K02445	4208.0
K02444	2878.0
K00582	0.0
K00583	0.0
K00580	0.0
K02110	8460.0
K00586	0.0
K00587	4.0
K00584	83.0
K08921	0.0
K02441	43.0
K00588	1667.0
K08922	0.0
K02440	1392.0
K00018	7987.0
K08923	0.0
K02443	2040.0
K00019	63.0
K02442	0.0
K08925	0.0
K08926	0.0
K08927	0.0
K03149	1079.0
K06604	0.0
K00015	254.0
K01989	4161.0
K00854	7258.0
K00855	9.0
K00856	45.0
K00857	2625.0
K00850	19318.0
K00851	119.0
K00852	5471.0
K00853	1001.0
K00858	8724.0
K00859	8619.0
K01181	1328.0
K01180	4.0
K01183	1496.0
K01182	4314.0
K01185	2624.0
K01184	4.0
K01187	15492.0
K01188	6046.0
K02596	35.0
K13766	71.0
K13767	82.0
K13003	0.0
K13002	2.0
K13000	0.0
K02984	0.0
K02986	9062.0
K02987	0.0
K02636	15.0
K02982	7784.0
K02983	0.0
K02638	2.0
K02639	10.0
K02988	8942.0
K08298	72.0
K08299	1.0
K03583	54.0
K03582	52.0
K03581	5149.0
K03580	5.0
K03587	4079.0
K03586	9.0
K03585	7878.0
K03584	7953.0
K03589	5678.0
K03588	11393.0
K01725	43.0
K01724	53.0
K01727	328.0
K01726	2140.0
K01721	4.0
K01720	54.0
K01722	0.0
K13008	0.0
K01729	8.0
K01728	28.0
K09530	0.0
K09539	0.0
K02188	3010.0
K02189	3012.0
K02182	44.0
K02183	0.0
K03769	733.0
K03768	11481.0
K03767	109.0
K03765	0.0
K03764	0.0
K03763	8188.0
K03762	56.0
K03761	13.0
K03760	305.0
K09457	335.0
K09456	2.0
K09459	54.0
K09458	8139.0
K00602	17970.0
K13988	0.0
K13985	0.0
K09981	98.0
K09980	2.0
K09983	4.0
K09982	0.0
K09985	8.0
K09984	11.0
K09987	7.0
K09986	45.0
K09989	1544.0
K09988	1466.0
K12583	1.0
K12582	0.0
K12589	0.0
K11720	16.0
K09759	1893.0
K10985	55.0
K10984	186.0
K07468	0.0
K07469	24.0
K07464	2832.0
K07465	124.0
K07466	0.0
K07467	4091.0
K07460	6404.0
K07461	2944.0
K07462	8637.0
K07463	0.0
K10679	56.0
K10678	5.0
K10671	0.0
K10670	1590.0
K10673	0.0
K10672	193.0
K10674	2.0
K10677	7.0
K10676	0.0
K08726	0.0
K08724	938.0
K08722	594.0
K08723	0.0
K08720	2.0
K08721	0.0
K08728	72.0
K10187	0.0
K00119	6.0
K00118	10.0
K00449	5.0
K00448	3.0
K00115	0.0
K00446	6.0
K00117	35.0
K00116	28.0
K00111	7809.0
K00442	0.0
K00113	18.0
K00112	22.0
K01539	0.0
K01531	3120.0
K04720	3882.0
K01533	8983.0
K01534	15558.0
K01535	43.0
K01537	8774.0
K14358	0.0
K14605	2.0
K14606	2.0
K00413	17.0
K10120	46.0
K05600	0.0
K05777	38.0
K03972	6.0
K03973	506.0
K03970	2.0
K03971	0.0
K03976	8411.0
K03977	8801.0
K03974	0.0
K03975	2876.0
K03978	9010.0
K03979	9096.0
K13378	3694.0
K02372	4138.0
K02371	6790.0
K02377	3993.0
K02379	193.0
K03396	0.0
K03397	0.0
K03394	3345.0
K03395	0.0
K03392	13.0
K03393	0.0
K03390	4027.0
K03391	2.0
K03399	89.0
K03027	0.0
K12136	0.0
K12137	156.0
K06610	21.0
K12138	0.0
K12139	1.0
K11444	0.0
K11440	17.0
K11443	6.0
K11442	2.0
K00612	70.0
K00613	37.0
K00610	5137.0
K00611	3916.0
K00616	3288.0
K00617	0.0
K00614	9.0
K00615	22057.0
K00619	114.0
K10863	0.0
K07874	0.0
K06234	0.0
K10240	5.0
K10241	4.0
K10242	19.0
K10243	33.0
K04110	44.0
K04113	0.0
K04112	0.0
K04115	0.0
K04114	0.0
K04117	0.0
K04116	0.0
K04118	0.0
K05517	0.0
K07705	87.0
K07704	132.0
K07707	1369.0
K07706	1474.0
K07701	0.0
K07700	0.0
K07703	1.0
K07702	0.0
K07709	84.0
K07708	12.0
K01955	12529.0
K13042	0.0
K09934	4.0
K09935	2702.0
K06216	44.0
K09937	47.0
K13745	3.0
K13746	0.0
K13747	5267.0
K13740	0.0
K13741	0.0
K13742	0.0
K06211	1334.0
K06212	60.0
K09933	65.0
K02618	5.0
K02619	2573.0
K02968	8881.0
K02966	0.0
K02967	8751.0
K02616	3.0
K02965	9051.0
K02962	0.0
K02611	6.0
K02613	65.0
K03569	12490.0
K03568	903.0
K03565	7792.0
K06218	850.0
K03567	3.0
K03566	18.0
K03561	8028.0
K03560	8.0
K03563	3634.0
K03562	112.0
K06430	0.0
K01709	629.0
K01708	2.0
K01707	2.0
K01706	128.0
K01705	4.0
K01704	16381.0
K01703	16689.0
K01702	0.0
K14165	3.0
K14164	1.0
K14166	12.0
K14161	13.0
K14160	5.0
K14162	61.0
K05396	177.0
K03709	300.0
K03708	605.0
K08160	0.0
K03701	14387.0
K03700	3825.0
K03703	7358.0
K03702	9052.0
K03705	5165.0
K03704	8273.0
K03707	205.0
K03706	2523.0
K06289	0.0
K06288	0.0
K06283	2945.0
K06282	157.0
K06281	160.0
K06287	8613.0
K06286	85.0
K06285	161.0
K06284	1430.0
K08161	122.0
K07540	0.0
K06438	1748.0
K06869	0.0
K06868	0.0
K06867	156.0
K06866	0.0
K06865	0.0
K06864	2692.0
K06863	0.0
K06862	0.0
K06861	4051.0
K06860	6.0
K12659	2.0
K12658	12.0
K07547	0.0
K07546	0.0
K15023	42.0
K15022	40.0
K15020	0.0
K15024	2556.0
K08700	2.0
K08162	1268.0
K07544	0.0
K00137	0.0
K00135	310.0
K00134	9270.0
K00133	8699.0
K00132	12.0
K00131	61.0
K00130	1319.0
K00139	0.0
K00138	0.0
K00429	2.0
K00428	2688.0
K00421	1.0
K00423	1.0
K00425	3813.0
K00427	0.0
K00426	3819.0
K14292	0.0
K14379	0.0
K14370	0.0
K14371	0.0
K14372	0.0
K14373	0.0
K14374	0.0
K14375	0.0
K09845	1.0
K14082	1.0
K14083	38.0
K14080	79.0
K14081	40.0
K14086	1284.0
K14087	1322.0
K14084	37.0
K14088	1323.0
K14089	1287.0
K01552	3112.0
K01551	416.0
K01556	44.0
K01557	0.0
K01554	2.0
K01555	28.0
K04708	0.0
K03955	0.0
K13689	0.0
K13688	84.0
K13683	0.0
K13685	1423.0
K13684	0.0
K13687	2.0
K13686	1.0
K14159	3.0
K02399	2.0
K02398	461.0
K02395	382.0
K02394	71.0
K02397	1706.0
K02396	3664.0
K02391	10.0
K02390	3515.0
K02393	71.0
K02392	5825.0
K13533	0.0
K13532	7.0
K13531	21.0
K13530	13.0
K01550	0.0
K05658	0.0
K14054	32.0
K02601	10407.0
K02970	8911.0
K05378	0.0
K12339	1180.0
K14060	0.0
K11687	0.0
K11686	7.0
K11685	0.0
K11689	294.0
K11688	243.0
K08939	0.0
K03048	1191.0
K03049	0.0
K13821	122.0
K13820	5.0
K03042	0.0
K03043	8110.0
K03040	9538.0
K03041	0.0
K03046	8903.0
K03047	0.0
K03044	0.0
K03045	0.0
K00348	3871.0
K09847	0.0
K00692	57.0
K00638	4750.0
K00639	5798.0
K00693	2.0
K00634	5465.0
K00635	2.0
K00630	0.0
K00631	48.0
K00632	399.0
K00633	1497.0
K00691	85.0
K00696	2.0
K00694	101.0
K00695	3.0
K10854	0.0
K07811	0.0
K07810	0.0
K07813	3316.0
K07812	46.0
K07814	1542.0
K07816	310.0
K00090	11.0
K00091	1635.0
K00094	341.0
K00096	2915.0
K00097	3998.0
K00098	2.0
K00099	8492.0
K10228	2.0
K10229	2.0
K12548	0.0
K10222	0.0
K10220	1.0
K10221	0.0
K10227	9.0
K05822	42.0
K01949	0.0
K01945	8598.0
K01947	7.0
K01946	0.0
K01941	40.0
K01940	7465.0
K06357	0.0
K07729	11261.0
K07728	0.0
K07727	7664.0
K07726	1379.0
K07725	0.0
K07724	0.0
K07723	182.0
K07722	130.0
K07721	0.0
K07720	17463.0
K00899	174.0
K05824	0.0
K00891	10145.0
K00892	0.0
K00895	138.0
K00897	198.0
K08151	17.0
K08153	90.0
K08154	1.0
K02948	9038.0
K02942	0.0
K02944	0.0
K05665	0.0
K02946	9020.0
K13793	0.0
K06352	0.0
K01769	0.0
K01768	300.0
K01761	98.0
K01760	377.0
K01762	4.0
K09578	0.0
K01766	0.0
K08164	13.0
K02493	8931.0
K08166	2.0
K08167	3.0
K02496	7.0
K02497	14.0
K02494	11.0
K02495	12442.0
K02498	12.0
K02499	498.0
K08168	10.0
K08169	1280.0
K14415	1315.0
K14414	4.0
K06881	9442.0
K00436	4.0
K06332	9.0
K12815	0.0
K12810	0.0
K06885	1526.0
K00437	8.0
K06335	7.0
K06334	4401.0
K03547	3566.0
K03546	2162.0
K03545	11251.0
K03544	10131.0
K03543	2425.0
K06888	1590.0
K10941	4.0
K03549	221.0
K03548	3.0
K10940	0.0
K02236	229.0
K02237	3746.0
K02234	6.0
K02232	3171.0
K02233	4635.0
K02230	310.0
K02231	6002.0
K06359	0.0
K02238	6370.0
K02239	11.0
K03723	8402.0
K03722	601.0
K03721	48.0
K03720	1.0
K03727	35.0
K03726	1.0
K03725	0.0
K03724	255.0
K06358	0.0
K12673	0.0
K12679	0.0
K12678	0.0
K06410	1482.0
K11898	0.0
K11899	2.0
K11896	9.0
K11897	5.0
K11894	2.0
K11895	8.0
K11892	10.0
K11893	11.0
K11890	4.0
K11891	10.0
K08762	4.0
K08764	0.0
K08765	0.0
K10418	0.0
K11325	4.0
K11326	0.0
K11327	0.0
K11328	0.0
K11329	4.0
K00151	14.0
K00150	44.0
K00153	1.0
K00400	0.0
K00407	9.0
K00406	32.0
K00405	73.0
K00404	14.0
K00158	65.0
K01342	3.0
K09388	2.0
K09386	10.0
K09384	174.0
K04094	2609.0
K04095	1583.0
K04096	9278.0
K04097	9.0
K04090	5.0
K04091	35.0
K04092	31.0
K04093	5.0
K04098	0.0
K04099	0.0
K01578	3.0
K01579	4620.0
K01574	15.0
K01575	91.0
K01576	1.0
K01577	58.0
K01571	2976.0
K01572	8380.0
K01573	10.0
K02009	1852.0
K02008	14412.0
K02005	8535.0
K02004	53954.0
K02007	2464.0
K02006	21300.0
K02001	141.0
K02000	145.0
K02003	56410.0
K02002	153.0
K03065	0.0
K08952	1.0
K03060	3890.0
K13809	0.0
K10948	0.0
K09607	9.0
K06125	0.0
K04337	0.0
K06120	336.0
K06121	0.0
K04336	0.0
K01127	0.0
K09703	22.0
K00004	9.0
K14699	0.0
K09702	194.0
K14698	0.0
K05311	92.0
K13829	110.0
K10943	48.0
K07291	2.0
K07290	4.0
K10206	5003.0
K10202	30.0
K10208	2.0
K10209	8.0
K01966	157.0
K01965	54.0
K01964	30.0
K01963	2325.0
K01962	1379.0
K01961	8583.0
K01960	3747.0
K01969	10.0
K01968	10.0
K07749	1630.0
K07748	2.0
K07741	535.0
K07740	2.0
K07743	40.0
K07742	5045.0
K07745	0.0
K07744	0.0
K07746	20.0
K01299	2257.0
K01295	385.0
K01297	1688.0
K02922	0.0
K05603	5.0
K02921	0.0
K02926	8754.0
K05607	0.0
K02924	0.0
K05605	0.0
K02928	0.0
K02929	0.0
K00216	11.0
K00217	4.0
K00214	1.0
K00215	8575.0
K00213	0.0
K00210	7.0
K00211	0.0
K00218	2.0
K00219	802.0
K01035	4.0
K01034	405.0
K04517	8468.0
K01740	14239.0
K01031	3.0
K01746	178.0
K01745	1618.0
K01744	4243.0
K01749	1587.0
K01039	211.0
K04518	4049.0
K09591	0.0
K14129	0.0
K14128	1.0
K14121	0.0
K14120	0.0
K14123	0.0
K14122	0.0
K14125	0.0
K14124	0.0
K14127	122.0
K14126	1.0
K03521	8571.0
K03520	48.0
K03523	4266.0
K03522	8980.0
K03525	8514.0
K03524	8104.0
K03527	8835.0
K03526	7266.0
K03529	5137.0
K03528	6.0
K06338	1.0
K02217	5793.0
K03299	502.0
K03298	41.0
K13472	2.0
K03293	527.0
K03292	7627.0
K03291	2.0
K03290	0.0
K03297	1373.0
K03296	12043.0
K03295	4117.0
K03294	2143.0
K13009	1.0
K12690	0.0
K09743	0.0
K06022	0.0
K07190	4.0
K06021	0.0
K07192	784.0
K06020	7.0
K06027	2.0
K06026	0.0
K09744	4.0
K07991	16.0
K08749	0.0
K09835	2.0
K09834	2.0
K10439	10041.0
K06351	12.0
K09833	2.0
K10925	0.0
K10924	1.0
K10927	2.0
K10926	1.0
K10923	0.0
K10922	0.0
K09629	0.0
K10697	2.0
K00179	2735.0
K00172	901.0
K00171	529.0
K00170	656.0
K00177	5017.0
K00176	4969.0
K00175	9412.0
K00174	8663.0
K13478	0.0
K14338	11.0
K14339	1.0
K14335	2.0
K14337	1.0
K14330	2.0
K14331	2.0
K14333	6.0
K08918	0.0
K13479	757.0
K04078	8317.0
K04079	8132.0
K04076	176.0
K04077	8724.0
K04074	1140.0
K04075	8749.0
K04072	4918.0
K04073	12.0
K04070	3140.0
K04071	0.0
K14597	46.0
K13318	0.0
K08280	0.0
K13641	160.0
K13640	125.0
K13643	45.0
K13642	0.0
K02027	58940.0
K02026	104048.0
K02025	111652.0
K02024	2.0
K02023	2085.0
K02022	351.0
K02021	57.0
K02020	2620.0
K02029	8945.0
K02028	10038.0
K03886	55.0
K03887	13.0
K03884	0.0
K03885	2778.0
K03881	0.0
K03888	12.0
K03889	2.0
K12998	0.0
K12999	2.0
K12992	738.0
K12993	0.0
K12990	1346.0
K12991	0.0
K12996	52.0
K12997	25.0
K12994	0.0
K12995	73.0
K08979	0.0
K08978	7306.0
K03088	62060.0
K03089	188.0
K03086	11143.0
K03087	15.0
K08971	0.0
K08970	2.0
K03082	69.0
K03080	0.0
K08974	7936.0
K13868	0.0
K00918	368.0
K01553	0.0
K12214	1.0
K11646	0.0
K11645	0.0
K11641	0.0
K11640	0.0
K12736	0.0
K12733	1.0
K07507	5389.0
K07506	19.0
K07505	6.0
K07504	10.0
K07503	32.0
K07502	1981.0
K07501	71.0
K07500	0.0
K07509	0.0
K07508	2.0
K11422	0.0
K08698	2.0
K10773	9196.0
K10774	1.0
K14286	0.0
K10778	14.0
K14287	14.0
K00140	296.0
K05501	4.0
K01903	251.0
K01902	251.0
K01905	51.0
K01904	0.0
K01907	90.0
K01906	7.0
K01909	0.0
K01908	46.0
K14534	1458.0
K00147	7805.0
K07767	0.0
K07769	2.0
K07768	29.0
K06203	99.0
K06202	10.0
K09921	8.0
K09920	3.0
K09927	1274.0
K09024	5.0
K09022	213.0
K09023	0.0
K09020	58.0
K09021	1.0
K02908	0.0
K02909	9093.0
K08218	3726.0
K08219	0.0
K02904	8990.0
K02906	8754.0
K02907	7613.0
K02902	8800.0
K00230	88.0
K00231	98.0
K00232	2.0
K08976	40.0
K00234	0.0
K00239	4975.0
K06209	3966.0
K09928	98.0
K01015	0.0
K01014	4.0
K01012	7962.0
K01011	1010.0
K01010	0.0
K08920	0.0
K14103	0.0
K14102	0.0
K14101	0.0
K14100	0.0
K14105	0.0
K14104	0.0
K14109	40.0
K14108	0.0
K06401	11.0
K00893	0.0
K13402	0.0
K12858	0.0
K03503	3813.0
K03502	8432.0
K03501	8793.0
K03500	4872.0
K08924	0.0
K02278	308.0
K02279	940.0
K12977	0.0
K02276	180.0
K02277	13.0
K02274	127.0
K02275	125.0
K13450	0.0
K13451	0.0
K13452	0.0
K13454	0.0
K13455	0.0
K12509	0.0
K12508	46.0
K12507	4.0
K12506	649.0
K12500	8.0
K12503	2.0
K05926	0.0
K09728	0.0
K14587	53.0
K06597	3.0
K06596	12.0
K06595	11.0
K06599	0.0
K06598	3.0
K07978	4.0
K07979	11263.0
K07976	0.0
K14585	0.0
K10907	6712.0
K10906	0.0
K10901	0.0
K10909	0.0
K10908	0.0
K09819	67.0
K09818	23.0
K09817	8012.0
K09816	7409.0
K09815	7707.0
K06374	3542.0
K06373	3529.0
K09812	9795.0
K09811	10523.0
K09810	5339.0
K09724	0.0
K14582	0.0
K09721	0.0
K04058	0.0
K04059	0.0
K04050	0.0
K04051	0.0
K04052	0.0
K04053	0.0
K04054	0.0
K04055	0.0
K04056	0.0
K04057	0.0
K01047	0.0
K08975	0.0
K10015	1.0
K10014	1.0
K10017	1.0
K10016	1.0
K10011	0.0
K10010	560.0
K10013	0.0
K10012	1442.0
K10019	1.0
K10018	3.0
K13665	16.0
K13664	0.0
K13663	0.0
K13662	0.0
K13661	0.0
K13660	0.0
K13669	0.0
K13668	4.0
K07641	4.0
K01466	144.0
K13590	53.0
K01464	1888.0
K01465	8865.0
K01462	14554.0
K01463	215.0
K01460	0.0
K01461	0.0
K13599	67.0
K13598	89.0
K01468	1511.0
K01469	8.0
K09251	36.0
K09252	2.0
K02041	1621.0
K02040	8528.0
K02043	3.0
K02045	304.0
K02044	1835.0
K02047	305.0
K02046	306.0
K02049	9378.0
K02048	313.0
K05549	1.0
K05548	45.0
K06046	0.0
K03319	173.0
K03316	164.0
K03317	101.0
K03314	5.0
K03315	7267.0
K03312	1722.0
K03313	1484.0
K03310	9832.0
K03311	1586.0
K12052	0.0
K02945	8455.0
K06162	21.0
K06163	14.0
K06160	6.0
K06161	0.0
K06166	7.0
K00359	1077.0
K06164	13.0
K06165	13.0
K06168	8216.0
K06169	66.0
K13020	10.0
K07158	0.0
K07159	0.0
K04835	53.0
K11621	0.0
K11991	2.0
K11622	12.0
K11996	290.0
K11627	0.0
K11626	1.0
K11629	4.0
K11628	0.0
K07561	0.0
K07560	8375.0
K07563	0.0
K07562	0.0
K07565	0.0
K07564	0.0
K07567	10839.0
K07566	11699.0
K07569	0.0
K07568	11525.0
K09925	2.0
K11199	0.0
K11198	0.0
K11192	4.0
K11191	0.0
K11196	0.0
K11195	0.0
K11194	0.0
K02492	2215.0
K10713	1.0
K10710	564.0
K10711	701.0
K10716	0.0
K02490	27.0
K10714	1.0
K10715	2.0
K01929	8835.0
K01928	9021.0
K01923	9467.0
K01922	33.0
K01921	8802.0
K01920	18.0
K01926	7871.0
K01925	8757.0
K01924	8706.0
K07789	8.0
K07788	9.0
K07785	5.0
K07784	2.0
K07787	322.0
K07786	0.0
K07781	0.0
K07783	1978.0
K07782	5.0
K05835	4.0
K06355	0.0
K14661	0.0
K09844	1.0
K00782	120.0
K00783	9051.0
K00784	8227.0
K00785	2.0
K00786	2581.0
K00039	0.0
K00036	1642.0
K00037	1.0
K00034	217.0
K00035	0.0
K00032	0.0
K00033	1680.0
K00030	942.0
K00031	6102.0
K01259	911.0
K01258	8525.0
K01255	2846.0
K01256	279.0
K01251	5832.0
K01250	652.0
K01253	2.0
K01252	1.0
K09008	13.0
K09009	30.0
K09000	30.0
K09001	124.0
K09002	2190.0
K09003	3.0
K09004	120.0
K09005	170.0
K09006	1.0
K09007	100.0
K09846	0.0
K08234	2647.0
K00258	11.0
K00259	1667.0
K00252	91.0
K00253	50.0
K00256	2.0
K00257	4530.0
K00254	1.0
K00255	42.0
K01079	985.0
K01078	20.0
K01071	86.0
K01070	16.0
K01073	32.0
K01077	5152.0
K01076	300.0
K14472	0.0
K14471	0.0
K14470	1.0
K14475	108.0
K09841	0.0
K02788	723.0
K02782	21.0
K02783	668.0
K02781	664.0
K02786	728.0
K02787	2.0
K02784	20.0
K01060	196.0
K01787	1706.0
K01786	3215.0
K01785	10898.0
K01784	13214.0
K01783	9841.0
K01782	243.0
K01781	5.0
K01780	0.0
K01789	1.0
K01788	4097.0
K02526	173.0
K02527	3980.0
K02525	26.0
K02250	18.0
K02523	3989.0
K02520	8678.0
K02521	1.0
K02258	11.0
K02259	66.0
K02528	7895.0
K02529	34128.0
K03781	5240.0
K03780	349.0
K03783	7133.0
K03782	210.0
K03785	2156.0
K03784	3234.0
K03787	5365.0
K03786	6577.0
K03789	4324.0
K03788	2.0
K10700	0.0
K00342	3897.0
K03124	0.0
K03120	0.0
K12527	691.0
K12526	5.0
K12525	0.0
K12524	5150.0
K12523	0.0
K12522	0.0
K09789	2513.0
K09788	110.0
K09787	4955.0
K09786	200.0
K09785	0.0
K09781	14.0
K09780	28.0
K10961	0.0
K10960	4.0
K10963	0.0
K10962	0.0
K10965	0.0
K10964	0.0
K10966	0.0
K09879	4.0
K06318	9.0
K06311	16.0
K06310	460.0
K06312	9.0
K06314	14.0
K06317	341.0
K11389	0.0
K11386	0.0
K11387	1.0
K11384	40.0
K11385	0.0
K11382	1.0
K11383	0.0
K11381	90.0
K11949	0.0
K10380	0.0
K04032	168.0
K04033	1.0
K04030	248.0
K04031	2621.0
K04036	0.0
K04037	3.0
K04034	61.0
K04035	103.0
K04038	3.0
K04039	3.0
K07046	70.0
K07047	2280.0
K07044	9.0
K07045	2800.0
K07042	5176.0
K07043	7252.0
K07040	3962.0
K07041	0.0
K07048	149.0
K07049	0.0
K08664	0.0
K02584	230.0
K10039	454.0
K10038	4.0
K10037	1.0
K10036	302.0
K04788	0.0
K04789	0.0
K04784	3.0
K04785	0.0
K04786	0.0
K04787	0.0
K04780	8.0
K04781	30.0
K04782	2.0
K04783	0.0
K13601	0.0
K13603	0.0
K13602	0.0
K13605	0.0
K13604	0.0
K13607	38.0
K02404	449.0
K05783	1.0
K05782	6.0
K05781	14.0
K05780	13.0
K05787	0.0
K05786	36.0
K05785	7.0
K05784	1.0
K05789	0.0
K05788	158.0
K01442	7558.0
K01443	4661.0
K01444	877.0
K01446	17.0
K01447	2899.0
K01448	13146.0
K01449	1886.0
K14803	0.0
K02069	275.0
K05569	1484.0
K08008	0.0
K02063	6.0
K05566	1486.0
K05565	18.0
K05563	3.0
K05562	3.0
K05561	3.0
K02064	6.0
K03338	1398.0
K03339	0.0
K03330	0.0
K03331	0.0
K03332	67.0
K03333	48.0
K03335	1371.0
K03336	1356.0
K03337	1399.0
K12956	0.0
K12957	3.0
K12954	0.0
K12955	0.0
K12952	0.0
K12953	0.0
K12950	79.0
K12951	0.0
K14733	0.0
K00109	2.0
K06148	13850.0
K06149	44.0
K06144	0.0
K06145	7.0
K06146	0.0
K06147	70348.0
K06141	0.0
K06142	11220.0
K06143	12.0
K11945	0.0
K08948	0.0
K08949	0.0
K00071	0.0
K14664	0.0
K13810	96.0
K14665	14.0
K03058	0.0
K11609	0.0
K11608	0.0
K14660	1.0
K11603	0.0
K11602	0.0
K11601	0.0
K11600	0.0
K11607	0.0
K11606	0.0
K11605	0.0
K11604	0.0
K10558	53.0
K10559	122.0
K10550	58.0
K10551	58.0
K10552	1.0
K10553	1.0
K10554	2.0
K10555	85.0
K10556	66.0
K10557	53.0
K03051	0.0
K03050	0.0
K07549	0.0
K07548	0.0
K07239	327.0
K07235	4.0
K07234	13.0
K07237	1.0
K07236	3.0
K07231	6.0
K07230	25.0
K07233	9.0
K07232	7.0
K02467	0.0
K05306	1543.0
K05305	1629.0
K05304	1.0
K05303	7.0
K05301	1.0
K02565	0.0
K08644	0.0
K08646	0.0
K08641	964.0
K08643	4.0
K08642	0.0
K12146	0.0
K00010	1706.0
K00011	4.0
K00012	8141.0
K00013	8564.0
K00014	9231.0
K00016	6184.0
K09065	5.0
K08252	103.0
K08253	9.0
K08256	25.0
K08255	2.0
K08258	2.0
K08259	4.0
K00274	80.0
K00275	241.0
K00276	2.0
K00270	0.0
K00271	0.0
K00272	1.0
K00273	1.0
K00278	6586.0
K00279	0.0
K12675	0.0
K01277	3856.0
K01274	7.0
K01273	3846.0
K01271	2694.0
K01270	11449.0
K01278	3725.0
K00906	16.0
K00904	486.0
K00903	1447.0
K00901	1618.0
K13785	0.0
K00908	23.0
K11149	0.0
K01053	32.0
K01051	347.0
K01057	84.0
K01056	9052.0
K01055	9.0
K01054	5.0
K01058	25.0
K02500	8604.0
K02501	8532.0
K02502	4503.0
K02503	9092.0
K02504	0.0
K02505	0.0
K02506	0.0
K02507	0.0
K02508	1.0
K02509	34.0
K00291	0.0
K13410	1.0
K13148	0.0
K13419	0.0
K05825	0.0
K03106	9052.0
K03105	0.0
K03101	10519.0
K03100	17001.0
K12541	0.0
K12540	0.0
K12543	0.0
K12542	0.0
K12545	0.0
K12544	0.0
K12547	0.0
K12546	0.0
K12549	0.0
K06080	0.0
K11018	0.0
K11019	0.0
K11016	0.0
K11017	0.0
K11014	0.0
K11015	0.0
K11012	0.0
K11013	0.0
K11010	0.0
K11011	0.0
K06333	3158.0
K06880	0.0
K06883	147.0
K06882	1.0
K09857	9.0
K06884	2.0
K06887	0.0
K06886	149.0
K06889	14514.0
K10942	3.0
K09859	8.0
K09858	19.0
K10947	12855.0
K10946	0.0
K10945	0.0
K10944	0.0
K13284	0.0
K00483	63.0
K00481	4.0
K00480	2.0
K00486	19.0
K00485	2.0
K00484	6.0
K09901	0.0
K10929	0.0
K07684	16.0
K07685	0.0
K07686	0.0
K07687	2.0
K07681	3.0
K07688	0.0
K07689	3.0
K10928	0.0
K04018	0.0
K04019	174.0
K04014	79.0
K04015	199.0
K04016	0.0
K04017	0.0
K04013	38.0
K07060	0.0
K07061	1.0
K07062	240.0
K07063	48.0
K07064	2.0
K07065	46.0
K07066	1279.0
K07067	176.0
K07068	172.0
K07069	1431.0
K01121	0.0
K13629	0.0
K13628	116.0
K13623	42.0
K13622	42.0
K13620	0.0
K13626	2029.0
K08586	0.0
K08587	0.0
K01428	1346.0
K01429	1320.0
K01422	3024.0
K01423	130.0
K01420	4230.0
K01421	4370.0
K01426	1567.0
K01427	0.0
K01424	7828.0
K01425	4175.0
K08068	0.0
K07538	40.0
K13086	0.0
K13085	0.0
K07287	8.0
K07824	0.0
K07682	0.0
K02722	2.0
K12978	0.0
K12979	4.0
K12972	30.0
K12973	0.0
K12974	0.0
K12975	0.0
K12976	0.0
K07821	0.0
K07683	18.0
K14750	0.0
K14751	0.0
K14953	0.0
K12288	0.0
K12289	0.0
K12282	3.0
K12283	2.0
K12280	2.0
K12281	1.0
K12286	2.0
K12287	2.0
K12284	1.0
K12285	1.0
K11957	2.0
K11956	3.0
K11955	2.0
K11954	2.0
K11953	2.0
K11952	1.0
K11951	1.0
K11950	1.0
K11959	2.0
K11958	2.0
K13889	25.0
K13888	99.0
K11963	2.0
K07217	165.0
K07216	3144.0
K07215	7.0
K07214	1351.0
K07213	464.0
K07212	0.0
K07219	179.0
K07218	52.0
K12150	0.0
K08689	0.0
K08688	2.0
K00402	0.0
K00401	0.0
K11994	0.0
K00152	0.0
K01043	461.0
K00154	3.0
K00157	0.0
K00156	2958.0
K10533	0.0
K10530	46.0
K10531	2.0
K10536	434.0
K10537	58.0
K10535	86.0
K10538	0.0
K10539	58.0
K00073	14.0
K13934	6.0
K00076	622.0
K00077	6162.0
K00074	4693.0
K00075	8619.0
K00078	0.0
K00079	4.0
K02290	5.0
K02563	8762.0
K02292	2.0
K08966	15.0
K02294	20.0
K08278	0.0
K08279	42.0
K08274	0.0
K08275	0.0
K08276	1.0
K08277	0.0
K00298	3.0
K00299	16.0
K00296	0.0
K00297	8124.0
K00294	103.0
K00292	3.0
K00293	4.0
K00290	5178.0
K07757	15.0
K12089	0.0
K01210	63.0
K01213	0.0
K01212	1383.0
K01215	45.0
K01214	0.0
K01217	0.0
K01216	2.0
K01219	8.0
K01218	1457.0
K02749	2.0
K02746	1249.0
K02747	1179.0
K02744	2826.0
K02745	1219.0
K02742	0.0
K00924	207.0
K00925	10525.0
K00926	3468.0
K00927	9053.0
K00928	9817.0
K00929	5855.0
K12085	0.0
K02298	43.0
K02299	45.0
K02568	39.0
K02569	4.0
K02562	4.0
K02291	39.0
K02560	0.0
K02293	7.0
K02566	1366.0
K02567	80.0
K02564	11423.0
K02297	45.0
K03169	17502.0
K03168	8942.0
K03163	0.0
K03162	0.0
K03167	0.0
K03166	0.0
K11038	7.0
K11039	2.0
K11030	0.0
K11031	28.0
K11032	8.0
K11033	7.0
K11034	7.0
K11035	7.0
K11036	0.0
K11037	0.0
K02546	2.0
K07668	525.0
K07669	7.0
K07666	2.0
K07667	7261.0
K07664	48.0
K07665	1975.0
K07662	14.0
K07663	4.0
K07660	6.0
K07661	7.0
K03927	5468.0
K07008	18.0
K07009	1951.0
K07002	33.0
K07003	4148.0
K07000	10.0
K07001	7439.0
K07006	111.0
K07007	10991.0
K07004	22.0
K07005	8290.0
K03921	15.0
K02956	9029.0
K09725	0.0
K09181	160.0
K08599	0.0
K08598	0.0
K08591	9738.0
K08590	3749.0
K01156	193.0
K01154	10494.0
K01407	0.0
K01400	17.0
K01153	10186.0
K01150	2.0
K01151	8753.0
K01408	0.0
K01409	9866.0
K01158	0.0
K01159	5295.0
K05523	3.0
K05522	23.0
K05521	2194.0
K05520	4003.0
K05527	18.0
K05526	2.0
K05525	2.0
K05524	119.0
K05529	0.0
K14518	2.0
K14519	15.0
K05949	0.0
K01754	3840.0
K05942	1.0
K01027	4.0
K02171	0.0
K02170	16.0
K02173	176.0
K02172	1.0
K01751	1051.0
K06416	895.0
K06417	10.0
K06414	0.0
K06947	0.0
K03379	9.0
K03808	9.0
K03809	145.0
K03806	10.0
K06412	3662.0
K03804	0.0
K12296	4.0
K03802	24.0
K03803	3679.0
K06413	68.0
K10808	14.0
K06411	1507.0
K01028	138.0
K01029	350.0
K11931	3.0
K11930	40.0
K11933	0.0
K11932	0.0
K11935	0.0
K11934	23.0
K11937	0.0
K11936	8.0
K11939	0.0
K11938	0.0
K10800	2.0
K06419	23.0
K11929	0.0
K07271	3507.0
K07270	4.0
K07273	2547.0
K07272	10.0
K07275	21.0
K07274	6.0
K07277	4007.0
K07276	5.0
K07279	0.0
K07278	51.0
K10623	0.0
K02481	3075.0
K11520	2.0
K02480	13.0
K08170	6.0
K02485	215.0
K02484	3431.0
K02487	7.0
K08600	9736.0
K08603	0.0
K08602	2488.0
K08605	1.0
K08604	2.0
K09956	0.0
K09957	0.0
K09954	62.0
K09955	7311.0
K09952	340.0
K09953	0.0
K09950	4.0
K09951	2956.0
K09958	10.0
K09959	14.0
K07495	5.0
K07494	55.0
K07497	1944.0
K07496	1829.0
K07491	4456.0
K07490	0.0
K07493	5.0
K07492	20.0
K07499	7.0
K07498	68.0
K11209	9.0
K11208	1.0
K11204	0.0
K11203	146.0
K11202	528.0
K11201	2.0
K11200	7.0
K00058	12569.0
K00059	16052.0
K00728	0.0
K00729	6.0
K00055	72.0
K00057	8918.0
K00050	1524.0
K00051	0.0
K00720	15.0
K00721	4625.0
K14424	0.0
K06033	0.0
K14189	4.0
K14188	97.0
K06364	0.0
K14187	48.0
K01239	984.0
K01238	309.0
K01897	12448.0
K01232	1156.0
K01895	2348.0
K01230	0.0
K01893	8875.0
K01236	49.0
K01235	33.0
K01890	9052.0
K02768	770.0
K02769	244.0
K02760	4347.0
K02761	4348.0
K02763	79.0
K02764	2.0
K02765	1719.0
K00948	11437.0
K00949	4083.0
K00942	9495.0
K00943	6932.0
K00940	3063.0
K00941	14826.0
K00946	7746.0
K00947	6.0
K00944	0.0
K00945	17778.0
K01097	0.0
K01096	12.0
K01095	132.0
K01093	5.0
K01092	5580.0
K01091	16304.0
K01090	6627.0
K03499	17365.0
K03498	14402.0
K03491	1598.0
K03490	1292.0
K03493	2.0
K03492	61.0
K03495	9020.0
K03497	20819.0
K03496	18685.0
K02817	0.0
K02814	56.0
K02815	73.0
K02810	1212.0
K02548	4604.0
K02549	47.0
K02818	6.0
K02819	1417.0
K03637	1673.0
K03636	70.0
K03147	6582.0
K03146	157.0
K08851	0.0
K06518	7203.0
K09729	171.0
K06048	16.0
K06045	18.0
K06044	48.0
K09727	0.0
K09726	7.0
K06041	5079.0
K09720	2.0
K09723	0.0
K06042	2877.0
K09897	0.0
K09896	0.0
K09895	5.0
K09894	0.0
K09893	0.0
K09892	0.0
K09891	0.0
K09890	2.0
K09899	0.0
K09898	1.0
K03622	0.0
K07648	0.0
K07649	6.0
K07398	0.0
K07399	114.0
K11056	0.0
K11057	0.0
K11054	0.0
K11055	0.0
K07640	10.0
K07393	43.0
K07390	24.0
K07391	7667.0
K07644	8.0
K07645	7.0
K07646	10245.0
K07647	0.0
K10896	0.0
K07024	33037.0
K07025	15562.0
K07026	43.0
K07027	4871.0
K07020	45.0
K07021	59.0
K07022	0.0
K07023	4942.0
K07028	94.0
K07029	14567.0
K10094	89.0
K01390	0.0
K01392	4.0
K01399	0.0
K02673	8.0
K05893	0.0
K05897	0.0
K05896	5151.0
K05895	2203.0
K05899	0.0
K05898	2.0
K00555	1.0
K00554	7605.0
K00557	8.0
K00556	3870.0
K00551	4.0
K00559	0.0
K00558	13453.0
K01170	0.0
K01173	883.0
K01174	95.0
K01175	197.0
K01176	319.0
K01178	10.0
K01179	4132.0
K14578	0.0
K14579	0.0
K08951	0.0
K08950	0.0
K08953	0.0
K03828	33.0
K03829	3.0
K03820	3928.0
K03821	65.0
K03822	0.0
K03823	5873.0
K03824	5.0
K03825	94.0
K03826	4835.0
K03827	4048.0
K12248	0.0
K12246	0.0
K12247	0.0
K12242	1.0
K12243	0.0
K12240	0.0
K12241	0.0
K11919	0.0
K11918	0.0
K11913	1.0
K11912	0.0
K11911	0.0
K11910	1.0
K11917	0.0
K11916	0.0
K11915	0.0
K11914	0.0
K12068	1.0
K12069	1.0
K12062	2.0
K12063	1.0
K12060	2.0
K12061	6.0
K12066	1.0
K12067	10.0
K12064	2.0
K12065	2.0
K07259	2730.0
K07258	11316.0
K07253	0.0
K07251	0.0
K07250	1459.0
K07257	44.0
K07256	0.0
K07255	1.0
K07254	0.0
K05372	0.0
K05373	0.0
K05370	0.0
K05371	2.0
K05374	0.0
K05375	5.0
K09970	4.0
K09971	5.0
K09972	11.0
K09973	78.0
K09974	23.0
K09975	3.0
K09976	1298.0
K09978	2.0
K09979	3499.0
K11261	1466.0
K11260	0.0
K11263	57.0
K11264	40.0
K10793	50.0
K10796	50.0
K10797	544.0
K10794	11.0
K10795	43.0
K00700	10472.0
K00701	1.0
K10798	0.0
K00703	8985.0
K00705	7418.0
K09828	0.0
K10133	0.0
K13053	3.0
K03192	10.0
K00964	0.0
K00965	4229.0
K00966	610.0
K00960	7.0
K00961	0.0
K00962	8950.0
K00963	1519.0
K00969	7793.0
K12681	0.0
K02703	8.0
K08364	6.0
K08365	14.0
K02706	5.0
K08363	3.0
K08361	0.0
K02708	2.0
K02709	2.0
K08368	58.0
K08369	206.0
K01615	777.0
K01617	14.0
K01616	0.0
K01611	1109.0
K01610	6443.0
K01613	5308.0
K01612	0.0
K01619	9608.0
K01618	4.0
K02834	9052.0
K02835	9052.0
K05281	13.0
K03619	1.0
K03618	1.0
K03617	8557.0
K03616	223.0
K03615	8464.0
K03614	8181.0
K03613	8367.0
K03612	8200.0
K03611	28.0
K03610	3868.0
K09705	37.0
K09704	2630.0
K09701	7.0
K09700	56.0
K09709	2.0
K06391	758.0
K06390	3652.0
K06393	3442.0
K06392	2384.0
K06395	321.0
K06394	2621.0
K06397	3162.0
K06396	3168.0
K06399	3607.0
K06398	3781.0
K06435	0.0
K11078	0.0
K11079	0.0
K11074	7.0
K11075	7.0
K11076	7.0
K11077	0.0
K11070	4804.0
K11071	4857.0
K11072	5477.0
K11073	7.0
K06935	0.0
K06934	354.0
K06937	74.0
K06936	30.0
K06931	0.0
K06930	0.0
K06933	0.0
K06932	0.0
K06939	0.0
K06938	8.0
K13381	0.0
K05916	18.0
K05917	2.0
K05914	0.0
K05915	1.0
K05912	2.0
K05913	0.0
K05910	43.0
K05911	1.0
K05918	0.0
K05919	3308.0
K00392	7.0
K00390	266.0
K00397	0.0
K00395	41.0
K00394	443.0
K01884	0.0
K00399	0.0
K01886	7467.0
K01376	36.0
K01372	4085.0
K09149	0.0
K09148	0.0
K01225	151.0
K09145	1296.0
K09144	1314.0
K09147	0.0
K09146	1.0
K09141	90.0
K09140	0.0
K09143	41.0
K09142	0.0
K05709	1.0
K05708	1.0
K05879	1557.0
K05878	1547.0
K05875	0.0
K05874	9.0
K05877	0.0
K05876	0.0
K05873	13.0
K00579	0.0
K00578	0.0
K00577	0.0
K00575	4407.0
K00574	1639.0
K00573	259.0
K00571	5191.0
K00570	2.0
K01118	800.0
K01119	439.0
K01157	1.0
K01112	13.0
K01113	93.0
K04477	3498.0
K01114	35.0
K01115	1.0
K08087	0.0
K01315	0.0
K08085	0.0
K08084	16.0
K08083	9.0
K08082	14.0
K08081	3.0
K08080	0.0
K01152	299.0
K01401	2.0
K09826	3.0
K06344	2.0
K06345	7.0
K09822	8.0
K06343	0.0
K10938	0.0
K06341	0.0
K10934	0.0
K10935	0.0
K10932	0.0
K11052	0.0
K10930	0.0
K06349	12.0
K11053	0.0
K10754	0.0
K01755	9072.0
K10200	725.0
K02132	0.0
K02137	0.0
K03840	1.0
K03841	130.0
K13028	0.0
K13799	5.0
K13798	0.0
K13795	0.0
K13794	0.0
K13021	0.0
K13792	0.0
K13791	0.0
K13790	0.0
K12268	8.0
K12269	676.0
K12262	23.0
K12263	14.0
K12264	0.0
K12265	0.0
K12266	2.0
K12267	11573.0
K01757	0.0
K12237	0.0
K13243	0.0
K13245	0.0
K13244	0.0
K13246	0.0
K03264	0.0
K03265	2.0
K03263	0.0
K03268	0.0
K03269	3891.0
K12415	0.0
K10211	3.0
K09918	2.0
K09919	12.0
K06720	3.0
K09913	10.0
K09910	0.0
K09911	0.0
K09916	3.0
K09917	0.0
K06726	538.0
K09915	7.0
K11535	19.0
K11534	78.0
K11537	1281.0
K11531	0.0
K11533	31.0
K11532	5.0
K11249	175.0
K11539	0.0
K00762	10376.0
K00763	5234.0
K00760	8963.0
K00761	8936.0
K00766	5646.0
K00767	6520.0
K00764	13371.0
K00765	8500.0
K00768	3604.0
K00769	3.0
K11059	0.0
K00186	4.0
K00187	4.0
K00184	434.0
K00185	364.0
K00183	286.0
K00180	5370.0
K00188	0.0
K00189	0.0
K10110	2646.0
K10111	3.0
K10112	5089.0
K10113	0.0
K10114	0.0
K10115	0.0
K10116	40.0
K10117	6445.0
K10118	7863.0
K10119	7990.0
K04641	48.0
K04643	1.0
K04642	0.0
K13282	23.0
K00988	2.0
K00989	582.0
K00986	533.0
K00984	1278.0
K00985	0.0
K00982	131.0
K00983	2726.0
K00980	1612.0
K00981	9062.0
K01585	3895.0
K01584	2.0
K01586	9584.0
K13498	6.0
K01580	3855.0
K01583	1131.0
K01582	1008.0
K13497	1355.0
K01589	1456.0
K01588	8602.0
K14941	9.0
K08347	0.0
K08348	0.0
K02720	3.0
K14949	1.0
K02723	2.0
K03459	0.0
K03458	3570.0
K03455	2701.0
K03457	204.0
K03451	843.0
K03981	56.0
K03980	764.0
K02614	1588.0
K01639	3577.0
K01638	29.0
K01637	23.0
K01636	122.0
K01635	47.0
K01634	4.0
K01633	4148.0
K01632	33.0
K01631	3.0
K01630	59.0
K02615	3.0
K02588	1073.0
K02589	1633.0
K02858	174.0
K02859	80.0
K14051	0.0
K14053	0.0
K14052	1.0
K02852	9.0
K02853	1.0
K02850	0.0
K02851	2.0
K14059	1262.0
K14058	96.0
K02586	481.0
K02587	551.0
K03679	0.0
K03671	15116.0
K03670	7.0
K03673	15.0
K03672	47.0
K03675	4.0
K03674	0.0
K03677	0.0
K03676	74.0
K09761	8788.0
K09760	4656.0
K09763	20.0
K09762	5023.0
K09765	3441.0
K09764	291.0
K09767	285.0
K06006	5.0
K09769	1188.0
K09768	2184.0
K10353	0.0
K03187	1347.0
K03186	5087.0
K03185	17.0
K03184	2.0
K03183	9069.0
K03182	5027.0
K03181	5.0
K03189	1345.0
K03188	1346.0
K02715	2.0
K12455	0.0
K12454	53.0
K12453	0.0
K12452	160.0
K12451	0.0
K07358	0.0
K07356	0.0
K07357	0.0
K07354	0.0
K07355	0.0
K07352	0.0
K07353	0.0
K07350	0.0
K07351	0.0
K06919	1037.0
K06918	1.0
K06917	225.0
K06916	19.0
K06915	3006.0
K06914	0.0
K06913	0.0
K06912	1.0
K06911	4186.0
K06910	1503.0
K08986	15.0
K08987	93.0
K08984	13.0
K08985	0.0
K08982	307.0
K08983	1.0
K08980	0.0
K08981	71.0
K08988	1.0
K08989	26.0
K02252	0.0
K05934	2937.0
K05936	2973.0
K05937	4.0
K02253	0.0
K05939	17.0
K00378	6702.0
K00375	4412.0
K00374	77.0
K00376	50.0
K00371	78.0
K00370	78.0
K00373	77.0
K00372	15.0
K01358	10927.0
K09166	7.0
K09165	137.0
K09164	34.0
K09163	818.0
K09162	24.0
K09161	4.0
K09160	46.0
K01354	106.0
K01355	0.0
K01356	6270.0
K05601	10.0
K05851	2.0
K03807	4.0
K05606	1353.0
K02927	0.0
K05974	0.0
K03805	1.0
K05976	0.0
K00519	1.0
K00518	4.0
K03800	2645.0
K00511	0.0
K00510	9.0
K03801	3951.0
K00515	0.0
K00514	10.0
K00517	147.0
K05971	9.0
K03154	1490.0
K11147	0.0
K05581	2.0
K05580	2.0
K05583	2.0
K05582	3.0
K05585	2.0
K05584	2.0
K05587	1.0
K05586	41.0
K05589	30.0
K03150	7020.0
K03623	23.0
K03152	8776.0
K14200	2.0
K14201	2.0
K14202	0.0
K03621	8070.0
K14204	2.0
K14205	74.0
K01134	1270.0
K01135	299.0
K01136	6.0
K01137	6.0
K01130	1513.0
K01132	0.0
K01133	1330.0
K01138	2982.0
K01139	446.0
K02113	7263.0
K02112	8546.0
K02111	8200.0
K02446	99.0
K02117	7836.0
K02116	1449.0
K02115	8541.0
K02114	8534.0
K02119	3847.0
K02118	7598.0
K02448	4.0
K01036	84.0
K03212	1.0
K13007	0.0
K13006	19.0
K13005	0.0
K13004	1348.0
K13001	0.0
K06404	2257.0
K01032	4.0
K06951	2.0
K03862	10.0
K03863	4.0
K06406	3800.0
K06957	1.0
K05020	73.0
K06400	2166.0
K06403	2240.0
K06954	7.0
K10814	0.0
K10817	1.0
K10816	0.0
K07136	2.0
K03242	0.0
K03243	0.0
K12202	0.0
K12203	0.0
K12206	0.0
K12207	0.0
K12204	0.0
K12205	0.0
K12208	0.0
K12209	0.0
K13919	349.0
K13918	0.0
K06214	2.0
K06215	2571.0
K09936	2309.0
K06217	8697.0
K09930	62.0
K09931	99.0
K09932	10.0
K06213	3840.0
K09938	5.0
K09939	3782.0
K11517	0.0
K06337	0.0
K13301	0.0
K00748	3700.0
K00745	0.0
K00743	1.0
K07165	14.0
K07164	4010.0
K07167	5.0
K07166	4453.0
K07161	103.0
K07160	387.0
K07163	0.0
K07162	92.0
K07169	0.0
K07168	1.0
K06336	7.0
K01839	3290.0
K01838	1222.0
K01835	702.0
K01834	23927.0
K01837	0.0
K01830	0.0
K00608	0.0
K02632	0.0
K02630	0.0
K02631	0.0
K08322	113.0
K08323	173.0
K08320	0.0
K08321	250.0
K08326	0.0
K08324	2.0
K08325	1490.0
K01659	14.0
K01658	5660.0
K02637	3.0
K01653	9139.0
K01652	12307.0
K01655	8.0
K01654	3123.0
K01657	5575.0
K02874	9042.0
K02875	0.0
K02876	8949.0
K02877	0.0
K02871	8632.0
K02873	0.0
K02878	9053.0
K02879	8380.0
K14070	0.0
K09749	3400.0
K09748	8697.0
K06023	9667.0
K09742	0.0
K09741	0.0
K09740	228.0
K09747	4505.0
K09746	0.0
K09745	0.0
K06024	5054.0
K03477	0.0
K03476	484.0
K03475	2320.0
K03474	3929.0
K03473	3805.0
K03472	0.0
K03471	1232.0
K03470	8905.0
K03478	2001.0
K02304	4393.0
K02305	6.0
K02302	256.0
K02303	48.0
K02300	45.0
K02301	107.0
K03653	0.0
K03652	329.0
K03651	7.0
K03650	8348.0
K03657	15629.0
K03656	11.0
K03655	14787.0
K03654	10345.0
K03658	1276.0
K12439	0.0
K12431	0.0
K12430	0.0
K12433	0.0
K12432	0.0
K12435	0.0
K12434	0.0
K12437	1.0
K12436	1.0
K06979	87.0
K06978	2523.0
K06971	690.0
K06970	13.0
K06973	7309.0
K06972	2632.0
K06975	4169.0
K06974	42.0
K06977	53.0
K06976	1419.0
K07082	8115.0
K07083	3470.0
K07080	1782.0
K07081	992.0
K07086	12.0
K07087	0.0
K07084	58.0
K07085	7266.0
K07088	7920.0
K07089	3665.0
K01317	0.0
K11162	0.0
K11163	0.0
K11161	0.0
K11168	0.0
K00356	61.0
K00355	21.0
K00354	1.0
K00353	42.0
K00351	3572.0
K00350	3573.0
K05952	6.0
K05953	0.0
K05951	0.0
K05956	0.0
K05957	0.0
K00358	221.0
K00689	13.0
K00688	11306.0
K00681	1405.0
K00680	8165.0
K00683	8.0
K00685	53.0
K00684	103.0
K00687	3.0
K00686	8.0
K05831	3.0
K05830	0.0
K05833	4090.0
K05832	3798.0
K05834	2.0
K05837	7800.0
K05836	5.0
K05839	0.0
K05838	45.0
K07677	0.0
K00533	1962.0
K00532	60.0
K00531	0.0
K00530	0.0
K00537	7998.0
K00536	7.0
K00535	3.0
K00534	42.0
K00539	1.0
K00538	0.0
K11029	0.0
K14260	752.0
K14261	86.0
K14266	10.0
K14267	14.0
K14268	0.0
K14269	0.0
K01337	1.0
K01338	9900.0
K02683	0.0
K02682	0.0
K02681	0.0
K02680	0.0
K02687	7460.0
K02686	6.0
K02685	0.0
K02689	2.0
K02688	89.0
K00824	2152.0
K00827	0.0
K00826	8484.0
K00821	8648.0
K00820	9798.0
K00823	80.0
K00822	7.0
K00829	0.0
K00828	0.0
K01488	704.0
K01489	8242.0
K01484	40.0
K01485	2176.0
K01486	2820.0
K01487	814.0
K01480	6868.0
K01481	0.0
K01482	52.0
K01483	4.0
K02469	11873.0
K02468	28.0
K02466	38.0
K02465	0.0
K02464	0.0
K02463	7.0
K02462	6.0
K02461	7.0
K02460	52.0
K08969	88.0
K13061	0.0
K13060	0.0
K13063	0.0
K13062	0.0
K13069	1.0
K08964	6.0
K06363	0.0
K03079	475.0
K06342	7.0
K03078	0.0
K13289	0.0
K13288	53.0
K13285	0.0
K13287	0.0
K13286	0.0
K13281	215.0
K13280	2345.0
K13283	2.0
K00054	146.0
K04496	0.0
K05369	0.0
K05368	0.0
K03228	1.0
K03229	1.0
K00052	7720.0
K03222	1.0
K03223	1.0
K03220	1.0
K03221	0.0
K03226	1.0
K03227	1.0
K03224	1.0
K03225	1.0
K09482	1.0
K09483	0.0
K13836	0.0
K12228	0.0
K05360	0.0
K12224	0.0
K12225	0.0
K12226	0.0
K12227	0.0
K12220	0.0
K05363	1468.0
K12222	0.0
K12223	0.0
K08681	2520.0
K08680	71.0
K08683	0.0
K08682	0.0
K08685	2.0
K08684	5.0
K08687	0.0
K08686	0.0
K11755	11067.0
K11754	19759.0
K11751	9.0
K11750	0.0
K11753	16490.0
K11752	6702.0
K02407	2052.0
K13938	1.0
K13936	0.0
K13935	6.0
K02406	5253.0
K13933	2.0
K13932	7.0
K13931	7.0
K13930	2.0
K12088	0.0
K12081	0.0
K12082	0.0
K12083	0.0
K12084	0.0
K12086	0.0
K12087	0.0
K09611	2.0
K09612	4.0
K04940	0.0
K10085	0.0
K05394	1.0
K05395	0.0
K06340	0.0
K13043	1195.0
K07149	1359.0
K07148	2537.0
K07147	94.0
K07146	154.0
K07145	203.0
K07144	0.0
K07143	0.0
K07142	0.0
K07141	1765.0
K07140	17.0
K10156	0.0
K10150	0.0
K10620	0.0
K10621	0.0
K14028	0.0
K14029	0.0
K01817	5898.0
K01816	32.0
K01815	4830.0
K01814	8535.0
K01813	1742.0
K01812	6701.0
K01811	10693.0
K01810	9081.0
K01819	36.0
K01818	792.0
K14580	0.0
K05379	0.0
K08304	13.0
K08305	14.0
K08306	0.0
K08307	3986.0
K08300	133.0
K08301	6863.0
K08302	843.0
K08303	16852.0
K08308	0.0
K08309	1111.0
K14671	0.0
K14670	2.0
K14673	0.0
K14672	0.0
K01673	491.0
K01672	1.0
K01671	0.0
K01677	3794.0
K01676	3934.0
K01674	17.0
K01679	1211.0
K01678	3399.0
K02899	8997.0
K02896	0.0
K02897	4214.0
K02895	8984.0
K02892	9053.0
K02890	9052.0
K10811	0.0
K02096	2.0
K02097	2.0
K02094	2.0
K02095	2.0
K02092	2.0
K02093	2.0
K02099	5273.0
K03411	3404.0
K03410	3460.0
K03413	5251.0
K03412	1143.0
K03415	505.0
K03414	8.0
K03417	7.0
K03416	0.0
K03418	2.0
K05376	0.0
K02320	0.0
K02322	0.0
K02323	0.0
K05377	0.0
K13542	4241.0
K13543	0.0
K13540	1.0
K13541	9.0
K12145	0.0
K12144	0.0
K12147	0.0
K12410	10077.0
K12141	3760.0
K12140	3761.0
K12143	37.0
K12142	0.0
K12149	0.0
K12148	0.0
K07312	0.0
K07313	803.0
K07310	37.0
K07311	8.0
K07316	268.0
K07317	1.0
K07314	0.0
K07315	208.0
K07318	49.0
K07319	1964.0
K03936	0.0
K03425	0.0
K03426	6072.0
K03427	13491.0
K03420	0.0
K03421	0.0
K03422	0.0
K03423	88.0
K03756	5.0
K03757	0.0
K03206	7.0
K03755	0.0
K11144	1393.0
K11145	4644.0
K05972	0.0
K05973	10.0
K03752	204.0
K05978	1.0
K05979	196.0
K03753	238.0
K00331	3843.0
K00330	3853.0
K00333	161.0
K00332	148.0
K00335	3636.0
K00334	4152.0
K00337	3856.0
K00336	5806.0
K00339	3852.0
K00338	3542.0
K03751	0.0
K06953	3.0
K06952	66.0
K06407	3816.0
K06950	17934.0
K10819	715.0
K06956	240.0
K06955	6.0
K06402	410.0
K10815	0.0
K06959	7484.0
K06958	4812.0
K06409	7481.0
K06408	2127.0
K09129	4.0
K09128	172.0
K09123	139.0
K09122	50.0
K09121	2381.0
K09120	1.0
K09127	6.0
K09126	72.0
K09125	261.0
K09124	5.0
K01233	2.0
K05819	0.0
K05818	4.0
K01896	0.0
K05813	4133.0
K05812	2.0
K05811	0.0
K05810	4449.0
K05817	6.0
K05816	23.0
K05815	1481.0
K05814	203.0
K01894	15.0
K01892	9129.0
K01234	1130.0
K01144	4354.0
K01146	0.0
K01141	6.0
K01416	0.0
K11434	1.0
K01415	11.0
K06354	0.0
K01414	18.0
K09836	2.0
K01318	4.0
K01319	0.0
K01312	0.0
K06350	12.0
K02669	4114.0
K02668	97.0
K02665	55.0
K02664	112.0
K02667	103.0
K02666	72.0
K02661	0.0
K02660	13.0
K02663	130.0
K02662	1076.0
K00809	221.0
K00808	1.0
K00806	8728.0
K00805	4418.0
K00804	0.0
K00803	53.0
K00802	0.0
K00801	6.0
K00800	7420.0
K10921	0.0
K02409	2094.0
K02408	3499.0
K02401	3304.0
K02400	3398.0
K02403	2.0
K02402	2.0
K02405	3513.0
K05364	2730.0
K05367	1375.0
K05366	17610.0
K10210	3.0
K10216	0.0
K13049	1281.0
K13048	0.0
K13739	0.0
K10215	0.0
K06122	6.0
K13735	0.0
K13734	0.0
K13041	0.0
K13040	0.0
K13731	0.0
K13730	21.0
K13733	2.0
K13732	2.0
K04516	3878.0
K03204	22.0
K03205	9405.0
K03207	16.0
K03200	11.0
K03201	14.0
K03202	0.0
K03203	8.0
K03208	2.0
K03758	205.0
K03759	0.0
K09469	8.0
K09461	4.0
K06204	203.0
K00178	40.0
K13950	3.0
K13953	161.0
K13955	9.0
K13954	389.0
K10920	0.0
K06324	2.0
K11777	334.0
K11779	3.0
K11778	0.0
K06325	7.0
K12600	0.0
K07432	0.0
K07430	0.0
K06326	0.0
K07128	0.0
K07121	5.0
K07120	62.0
K07123	43.0
K07122	7.0
K07125	0.0
K07124	5025.0
K07127	11.0
K07126	1339.0
K01870	9059.0
K01873	10321.0
K01872	8986.0
K01875	9107.0
K01874	10429.0
K01876	9347.0
K01879	258.0
K01878	256.0
K06321	0.0
K00476	0.0
K00477	3.0
K00474	0.0
K00472	11.0
K00470	0.0
K00471	4.0
K00478	0.0
K00479	2.0
K04775	2.0
K04774	4.0
K04777	0.0
K04776	0.0
K04771	1.0
K04770	40.0
K04773	4119.0
K04772	0.0
K04779	9.0
K04778	0.0
K14657	0.0
K14656	0.0
K14654	40.0
K14653	0.0
K14652	10384.0
K14659	0.0
K14658	0.0
K14386	0.0
K09926	12.0
K01699	13.0
K01698	2533.0
K01695	5905.0
K01697	105.0
K01696	6033.0
K01690	10.0
K01693	4713.0
K01692	1364.0
K07227	0.0
K03439	8903.0
K03438	11076.0
K13380	0.0
K03928	86.0
K03925	5003.0
K03924	8803.0
K03431	6029.0
K03926	107.0
K03437	8986.0
K03436	7896.0
K03435	1.0
K03434	0.0
K02348	1229.0
K02342	8689.0
K02343	7637.0
K02340	8065.0
K02341	9016.0
K02346	8334.0
K02347	38.0
K02344	0.0
K02345	0.0
K03697	721.0
K03696	7524.0
K03695	9021.0
K03694	85.0
K03693	35.0
K03692	1.0
K03690	9.0
K03699	7979.0
K03698	4113.0
K13566	1.0
K12164	0.0
K07338	5.0
K07339	800.0
K07334	1036.0
K07335	4877.0
K07336	13.0
K07337	11.0
K07330	0.0
K07331	0.0
K07332	0.0
K07333	0.0
K09695	5.0
K09694	4.0
K09697	499.0
K09696	495.0
K09691	4444.0
K09690	3486.0
K09693	68.0
K09692	1084.0
K09699	17.0
K09698	202.0
K07590	371.0
K07591	0.0
K07592	0.0
K05998	0.0
K05999	0.0
K05996	0.0
K05997	1.0
K05994	2.0
K05995	5391.0
K05993	1619.0
K05991	0.0
K10837	0.0
K00319	0.0
K00318	98.0
K00648	8009.0
K02545	2.0
K00645	8090.0
K00311	14.0
K00646	0.0
K00317	6.0
K00316	5.0
K00643	9.0
K00314	3.0
K02547	578.0
K06429	2.0
K06428	8.0
K06427	0.0
K02812	0.0
K06425	150.0
K06424	0.0
K06423	198.0
K06422	10.0
K06421	38.0
K02813	0.0
K02930	0.0
K03815	0.0
K05612	0.0
K03367	94.0
K03366	65.0
K03812	2.0
K03635	74.0
K03634	70.0
K03631	7895.0
K05969	0.0
K03630	8905.0
K03633	0.0
K03632	0.0
K01998	5222.0
K01999	5525.0
K01992	20239.0
K01993	6730.0
K01990	37686.0
K01991	3975.0
K01996	5444.0
K01997	5475.0
K01994	127.0
K01995	5485.0
K03148	339.0
K03639	2240.0
K05692	1.0
K03638	40.0
K00869	150.0
K00868	3625.0
K00861	0.0
K00860	202.0
K00863	143.0
K00862	1.0
K00865	3732.0
K00864	6614.0
K00867	78.0
K00866	0.0
K01192	9157.0
K01190	26150.0
K01191	7457.0
K01197	411.0
K01194	170.0
K01195	2944.0
K01198	1797.0
K01199	1.0
K00656	14679.0
K00657	5544.0
K00306	2.0
K14591	13.0
K00300	0.0
K00653	0.0
K13715	2.0
K13713	0.0
K00650	0.0
K00651	4512.0
K14596	0.0
K02647	7516.0
K14598	1.0
K02643	1.0
K02642	0.0
K02641	2.0
K02640	2.0
K03594	4450.0
K03595	9026.0
K03596	8926.0
K03597	4.0
K03590	3939.0
K03591	0.0
K03592	887.0
K03593	3756.0
K03598	9.0
K03599	11.0
K01736	8694.0
K01737	4200.0
K01734	7125.0
K01735	7055.0
K01732	0.0
K01733	8899.0
K01730	1269.0
K01731	0.0
K06049	0.0
K01738	9482.0
K01739	176.0
K11809	0.0
K05343	647.0
K02422	4102.0
K02421	3308.0
K05340	292.0
K02427	62.0
K05346	72.0
K02425	0.0
K02424	1.0
K05349	26979.0
K02428	3743.0
K03770	4010.0
K03771	4017.0
K03772	1284.0
K03773	2783.0
K03774	102.0
K03775	3971.0
K03776	10.0
K03777	11.0
K03778	7121.0
K03779	278.0
K09722	0.0
K08174	2.0
K14114	0.0
K13979	20.0
K13237	5.0
K14440	0.0
K09992	1297.0
K09990	7.0
K09991	6.0
K09996	0.0
K09997	0.0
K09994	77.0
K14110	0.0
K09998	0.0
K09999	0.0
K14111	0.0
K14113	0.0
K14449	0.0
K10213	9.0
K14118	0.0
K11711	171.0
K11710	31.0
K11712	302.0
K11717	14471.0
K11719	14.0
K06857	45.0
K10440	6201.0
K10441	5640.0
K07103	0.0
K07102	100.0
K07101	19.0
K07100	3.0
K07107	9915.0
K07106	1516.0
K07105	3584.0
K07456	8320.0
K07459	273.0
K07458	250.0
K07109	1272.0
K07108	0.0
K10198	0.0
K10199	0.0
K10190	4940.0
K10191	0.0
K10192	383.0
K10193	118.0
K10194	158.0
K10195	0.0
K10196	0.0
K10197	0.0
K15013	0.0
K01858	220.0
K15016	0.0
K15017	0.0
K01853	0.0
K01852	0.0
K01851	0.0
K01850	73.0
K01857	6.0
K01856	5.0
K01854	7744.0
K07539	40.0
K08478	0.0
K08479	2.0
K08476	0.0
K08477	0.0
K08475	0.0
K00450	95.0
K00451	41.0
K00452	26.0
K00453	75.0
K00455	0.0
K00456	1.0
K00457	47.0
K00106	0.0
K00459	397.0
K00104	1013.0
K00105	6.0
K00102	59.0
K00103	1.0
K00100	10989.0
K00101	14.0
K01509	0.0
K04759	13002.0
K04758	12580.0
K04757	398.0
K01504	0.0
K04755	46.0
K04754	17.0
K04753	14.0
K04752	12.0
K04751	2814.0
K01502	4.0
K14631	0.0
K05359	0.0
K14632	0.0
K07536	0.0
K12080	0.0
K02364	3.0
K12369	39.0
K02361	112.0
K02362	0.0
K02363	0.0
K13509	0.0
K13503	0.0
K13500	0.0
K12109	0.0
K12108	0.0
K12101	0.0
K12100	0.0
K12103	0.0
K12102	0.0
K12105	0.0
K12104	0.0
K12107	0.0
K12106	0.0
K11023	0.0
K03014	0.0
K08906	11.0
K08904	1.0
K08900	0.0
K06223	3822.0
K06199	4926.0
K06198	71.0
K06197	41.0
K06196	2554.0
K06194	3776.0
K06193	99.0
K06192	9.0
K06191	44.0
K06190	10.0
K11104	1628.0
K11105	4462.0
K11106	0.0
K11107	5.0
K11102	43.0
K11103	17.0
K07862	178.0
K00666	2086.0
K00663	9.0
K00662	1510.0
K00661	8613.0
K00660	20.0
K06997	8348.0
K06996	84.0
K06995	3.0
K10852	131.0
K06993	0.0
K06992	1.0
K06991	16.0
K06990	146.0
K11050	0.0
K06999	168.0
K06998	1488.0
K05338	31.0
K11051	0.0
K06441	0.0
K06440	2.0
K06443	17.0
K06442	5115.0
K06445	6.0
K06447	40.0
K06446	39.0
K06309	0.0
K05686	0.0
K02655	21.0
K07392	0.0
K00595	5095.0
K00594	0.0
K00596	2.0
K00599	19730.0
K00598	41.0
K02657	18.0
K07642	48.0
K07643	0.0
K07396	10.0
K07397	1446.0
K07394	10.0
K07395	14.0
K04102	0.0
K04103	12.0
K04100	1.0
K04101	2.0
K04107	0.0
K04105	0.0
K04108	0.0
K04109	82.0
K07716	10.0
K07717	129.0
K07714	261.0
K07715	82.0
K07712	101.0
K07713	1574.0
K07710	4.0
K07711	0.0
K07718	19313.0
K07719	198.0
K00843	2.0
K00842	1.0
K00841	162.0
K00840	0.0
K00847	8490.0
K00846	0.0
K00845	16025.0
K00844	47.0
K00849	8291.0
K00848	2392.0
K06302	10.0
K13771	14.0
K13770	66.0
K13772	0.0
K13775	4.0
K13774	2.0
K13777	0.0
K13776	0.0
K13779	0.0
K13778	0.0
K02621	5185.0
K02992	8987.0
K02623	2.0
K08286	1.0
K08281	561.0
K02996	8514.0
K02995	0.0
K02994	9051.0
K02629	0.0
K02628	0.0
K08289	3677.0
K08288	0.0
K03578	42.0
K03579	64.0
K03576	50.0
K03577	1278.0
K03574	11923.0
K03575	6119.0
K03572	8637.0
K03573	0.0
K03570	8285.0
K03571	3074.0
K01710	14404.0
K01711	4417.0
K01712	1569.0
K01713	28.0
K01714	12968.0
K01715	3652.0
K01716	6.0
K01718	2.0
K01719	3612.0
K03081	4.0
K02199	29.0
K02198	80.0
K14170	8672.0
K02193	27.0
K02192	74.0
K02191	52.0
K02190	2723.0
K02197	82.0
K02196	7.0
K02195	72.0
K02194	80.0
K03718	3476.0
K03719	2073.0
K03712	4925.0
K03713	28.0
K03710	6957.0
K03711	9027.0
K03716	1989.0
K03717	53.0
K03715	8.0
K07129	1.0
K00045	5.0
K13995	0.0
K13994	0.0
K13991	0.0
K13990	4937.0
K13993	4968.0
K13992	0.0
K06298	2407.0
K06299	10.0
K06294	12.0
K06295	1335.0
K06296	436.0
K06297	337.0
K06290	0.0
K06291	0.0
K06292	0.0
K06293	0.0
K12743	0.0
K00248	4368.0
K06426	78.0
K11739	0.0
K11738	1.0
K11733	1.0
K11732	0.0
K11731	2.0
K11737	3.0
K11736	0.0
K11735	0.0
K11734	0.0
K06870	0.0
K06871	11771.0
K06872	5994.0
K06873	5.0
K06874	0.0
K06875	0.0
K06876	19.0
K06877	1383.0
K06878	120.0
K06879	12.0
K07478	10386.0
K12645	0.0
K07479	0.0
K07473	4349.0
K07472	0.0
K07471	0.0
K07470	0.0
K07477	4.0
K07476	14.0
K07474	177.0
K15038	0.0
K15039	0.0
K15034	25.0
K15036	5.0
K15037	0.0
K08738	14.0
K06420	0.0
K00128	6428.0
K00129	0.0
K00438	0.0
K00432	677.0
K00433	1302.0
K00122	11.0
K00123	379.0
K00124	162.0
K00125	0.0
K00126	1.0
K00127	56.0
K08973	42.0
K14348	0.0
K14347	0.0
K14340	0.0
K08972	205.0
K01525	15.0
K01524	8160.0
K01523	624.0
K01521	1.0
K01520	9775.0
K01529	174.0
K08977	18.0
K03969	450.0
K08929	0.0
K02388	3504.0
K02389	3425.0
K02386	51.0
K02387	3499.0
K02384	0.0
K02385	3255.0
K02382	0.0
K02380	58.0
K02381	0.0
K05386	0.0
K13524	1.0
K13525	89.0
K13527	31.0
K13520	0.0
K13522	3.0
K13529	44.0
K03385	134.0
K03384	1.0
K03387	2608.0
K03386	5015.0
K03381	3.0
K03380	9.0
K03383	0.0
K03382	361.0
K03389	3767.0
K03388	4318.0
K05356	5.0
K12344	1118.0
K12343	156.0
K12342	0.0
K12341	0.0
K12340	3650.0
K02430	0.0
K12349	0.0
K05351	0.0
K11694	729.0
K11695	2.0
K11690	2298.0
K05352	2.0
K11693	2.0
K08928	0.0
K03433	2.0
K13832	14.0
K03039	0.0
K03432	2.0
K06607	0.0
K06606	105.0
K06605	84.0
K03430	1686.0
K06603	248.0
K06602	3.0
K06601	2.0
K06600	0.0
K05358	1.0
K06609	0.0
K06608	116.0
K03923	3.0
K03922	0.0
K11472	11.0
K11473	120.0
K11474	0.0
K11475	2.0
K11476	10.0
K11477	0.0
K00601	0.0
K00600	8265.0
K00603	217.0
K03746	9.0
K00605	5469.0
K00604	9152.0
K00607	1.0
K00606	4696.0
K00609	8281.0
K03741	1420.0
K03740	98.0
K03743	1575.0
K10873	0.0
K03214	1.0
K14068	0.0
K13317	0.0
K06360	0.0
K14069	0.0
K08078	0.0
K09650	0.0
K06361	0.0
K07802	0.0
K07803	40.0
K07800	2.0
K07801	0.0
K07806	0.0
K07807	0.0
K07804	0.0
K07805	0.0
K06362	0.0
K01172	0.0
K10257	1.0
K10255	65.0
K10254	4685.0
K10253	1.0
K10918	1.0
K04128	0.0
K01958	574.0
K01959	1.0
K01956	9272.0
K01957	0.0
K04126	0.0
K04127	4.0
K01952	8840.0
K01953	7693.0
K01950	9786.0
K01951	10122.0
K07730	0.0
K07731	0.0
K07732	0.0
K07733	7.0
K07734	20.0
K07735	143.0
K07736	4728.0
K07737	16105.0
K07738	3609.0
K07739	36.0
K06365	0.0
K06366	0.0
K06367	0.0
K10910	0.0
K10911	0.0
K04382	0.0
K10775	0.0
K02609	7.0
K02979	0.0
K02978	0.0
K06368	0.0
K02975	0.0
K02974	0.0
K02977	0.0
K02976	0.0
K03558	192.0
K03559	4232.0
K03550	8679.0
K03551	9089.0
K03552	0.0
K03553	10325.0
K03554	13.0
K03555	8337.0
K03556	1672.0
K03557	10.0
K01778	7837.0
K01779	692.0
K06369	0.0
K01772	226.0
K01770	8441.0
K01771	9.0
K01776	8102.0
K01777	60.0
K01774	0.0
K01775	10207.0
K05385	0.0
K05384	0.0
K05383	0.0
K05382	0.0
K05381	0.0
K08159	684.0
K14153	97.0
K14154	0.0
K14155	9324.0
K08152	9.0
K08156	3967.0
K08076	0.0
K12809	0.0
K05297	236.0
K03734	9528.0
K03735	271.0
K03736	271.0
K03737	8603.0
K03731	0.0
K03732	47.0
K03733	5066.0
K03738	244.0
K03739	95.0
K08139	6.0
K06994	84.0
K12660	0.0
K12661	6.0
K07450	0.0
K08719	0.0
K08717	158.0
K08715	2.0
K08714	5.0
K08713	9.0
K08710	0.0
K11311	0.0
K11312	162.0
K00141	0.0
K00146	2.0
K00411	20.0
K00412	72.0
K00145	14655.0
K00148	1.0
K14367	0.0
K14366	0.0
K08954	0.0
K08384	5730.0
K14369	0.0
K14368	0.0
K14091	1284.0
K14090	1323.0
K14093	0.0
K14092	0.0
K14095	0.0
K14094	0.0
K14097	0.0
K14096	0.0
K14099	0.0
K14098	0.0
K02848	0.0
K01541	4.0
K04712	1.0
K04711	0.0
K01545	0.0
K01547	4986.0
K01546	4989.0
K01548	4952.0
K04719	7.0
K04718	0.0
K02018	3612.0
K02019	1403.0
K02016	13694.0
K02017	151.0
K02014	16401.0
K02015	15871.0
K02012	3309.0
K02013	12953.0
K02010	1590.0
K02011	3187.0
K04515	0.0
K03943	2.0
K03941	0.0
K03940	0.0
K00313	125.0
K04060	0.0
K01608	1279.0
K08942	0.0
K08943	0.0
K08940	0.0
K08941	0.0
K08946	1.0
K08947	0.0
K08944	0.0
K08945	0.0
K03059	0.0
K13811	1.0
K13812	0.0
K13815	1.0
K13816	3.0
K13818	0.0
K13819	86.0
K03053	0.0
K03052	0.0
K03055	0.0
K03054	0.0
K03057	0.0
K03056	0.0
K06222	2.0
K11418	0.0
K11410	0.0
K11415	0.0
K00622	0.0
K00621	0.0
K00620	8255.0
K00627	816.0
K00626	5302.0
K00625	7140.0
K00624	0.0
K02805	1425.0
K02552	25.0
K02550	0.0
K02556	3532.0
K02803	4.0
K02554	49.0
K07280	4.0
K07281	1.0
K07282	7517.0
K07283	5.0
K07284	4341.0
K07285	45.0
K07286	0.0
K08217	3501.0
K07288	8.0
K07289	9.0
K07534	0.0
K07535	86.0
K07533	2190.0
K07822	0.0
K07823	1.0
K08699	2.0
K00088	10009.0
K00087	902.0
K00086	1343.0
K00082	1270.0
K10239	0.0
K10238	1.0
K10231	204.0
K10230	1.0
K10233	2.0
K10232	3.0
K10235	0.0
K10234	2.0
K10237	0.0
K10236	0.0
K08353	0.0
K01970	12.0
K01971	310.0
K01972	9852.0
K01973	0.0
K01974	84.0
K01975	402.0
K01976	1.0
K07758	0.0
K05990	0.0
K07752	0.0
K07753	0.0
K07751	0.0
K13786	0.0
K07755	0.0
K07442	35.0
K08352	202.0
K07115	14.0
K07441	0.0
K07634	0.0
K07446	29.0
K07111	0.0
K07444	3912.0
K07445	6.0
K00647	129.0
K07449	0.0
K00641	3606.0
K00640	8922.0
K01289	2.0
K01282	0.0
K01283	6.0
K01280	0.0
K01281	79.0
K01286	1084.0
K01284	7690.0
K02954	9054.0
K02952	9049.0
K02950	8649.0
K00155	14.0
K02959	8752.0
K00887	0.0
K00886	43.0
K00885	0.0
K00884	1.0
K00883	116.0
K00882	3052.0
K00881	57.0
K00880	640.0
K00053	6490.0
K14048	0.0
K01026	779.0
K01756	8969.0
K01025	1.0
K01750	213.0
K01023	62.0
K01752	10620.0
K01753	125.0
K14583	0.0
K01758	78.0
K01759	11477.0
K09565	0.0
K09568	0.0
K08173	0.0
K08172	0.0
K02483	1595.0
K02482	216.0
K08177	339.0
K08176	0.0
K08175	0.0
K02486	3.0
K02489	0.0
K02488	71.0
K08178	3.0
K14138	823.0
K14136	1.0
K09713	0.0
K09714	0.0
K09715	2.0
K03532	0.0
K03533	1.0
K03530	19583.0
K03531	9117.0
K03536	9045.0
K03537	4.0
K03534	4245.0
K03535	6.0
K03538	0.0
K03539	0.0
K14451	0.0
K14450	0.0
K02225	3.0
K02224	6002.0
K02227	3362.0
K02226	3633.0
K02221	524.0
K14107	0.0
K02229	2.0
K02228	1.0
K14106	0.0
K00441	82.0
K03288	0.0
K03289	30.0
K03284	10831.0
K03285	8.0
K03286	22.0
K03287	4435.0
K03280	0.0
K03281	3940.0
K03282	7788.0
K00440	0.0
K13677	0.0
K12790	0.0
K09639	0.0
K12688	0.0
K12689	0.0
K12686	2.0
K12687	0.0
K12684	0.0
K12685	0.0
K12682	0.0
K12683	0.0
K12680	0.0
K11889	0.0
K08884	5172.0
K11085	5348.0
K11084	0.0
K11081	0.0
K11080	0.0
K11083	0.0
K11082	0.0
K11089	4.0
K08777	8.0
K08776	0.0
K06346	4617.0
K06347	11.0
K09824	11.0
K09825	6396.0
K09823	13.0
K09820	65.0
K10939	0.0
K10936	0.0
K10937	0.0
K10933	0.0
K06348	8.0
K09829	0.0
K11337	0.0
K11336	0.0
K11335	1.0
K11334	1.0
K11333	1.0
K11332	2.0
K11331	0.0
K11330	0.0
K00169	848.0
K00164	150.0
K00166	21.0
K00167	21.0
K00161	834.0
K00162	827.0
K00163	28.0
K10689	0.0
K10680	72.0
K10681	3.0
K10682	3.0
K04083	5037.0
K04082	15.0
K04081	0.0
K04080	7.0
K04087	264.0
K04086	25.0
K04085	98.0
K04084	97.0
K04088	262.0
K01569	3.0
K01568	0.0
K01563	19.0
K01561	5.0
K01560	1801.0
K01567	92.0
K01565	0.0
K01564	2.0
K02038	7656.0
K02039	7694.0
K02030	14113.0
K02031	14566.0
K02032	15221.0
K02033	16898.0
K02034	17728.0
K02035	19918.0
K02036	7741.0
K02037	7330.0
K05556	0.0
K13658	0.0
K13659	0.0
K13656	0.0
K13657	0.0
K13654	0.0
K13655	37.0
K13652	1459.0
K13653	8282.0
K13650	0.0
K13651	0.0
K05555	0.0
K05552	0.0
K02057	10283.0
K05550	0.0
K05551	0.0
K12308	11640.0
K12306	0.0
K03073	8484.0
K03072	589.0
K03071	65.0
K03070	9726.0
K03077	147.0
K03076	9331.0
K03075	8646.0
K03074	913.0
K08965	73.0
K08967	24.0
K08961	2146.0
K08963	2098.0
K13873	0.0
K13876	0.0
K13874	0.0
K13875	0.0
K06139	2.0
K06138	4.0
K06135	0.0
K06134	12.0
K06137	9.0
K06136	3.0
K06131	11703.0
K06133	3148.0
K06132	4.0
K02600	9050.0
K07389	2.0
K07388	0.0
K04747	0.0
K01516	8938.0
K09977	14.0
K07518	0.0
K07519	2.0
K11437	0.0
K07512	0.0
K07516	100.0
K10212	35.0
K10747	2.0
K10217	1.0
K10219	2.0
K10218	43.0
K10748	0.0
K01912	5920.0
K01913	40.0
K01910	210.0
K01911	187.0
K01916	209.0
K01917	20.0
K01914	6966.0
K01915	15535.0
K01918	4789.0
K01919	241.0
K07774	3.0
K07775	565.0
K07776	183.0
K07777	360.0
K07770	816.0
K07771	0.0
K07772	2.0
K07773	0.0
K07778	76.0
K01193	5019.0
K04340	0.0
K04341	0.0
K04342	0.0
K04343	0.0
K12986	0.0
K04691	3.0
K02931	8811.0
K02933	8754.0
K02935	9049.0
K02936	0.0
K02939	9052.0
K00205	0.0
K00204	0.0
K00207	2.0
K00206	0.0
K00201	1.0
K00200	1.0
K00203	0.0
K00202	1.0
K00209	0.0
K00208	2848.0
K01000	10034.0
K01001	0.0
K01002	1101.0
K01003	12.0
K01004	1.0
K01005	1948.0
K01006	8456.0
K01007	824.0
K01008	2462.0
K10855	0.0
K14115	0.0
K14116	0.0
K14441	8448.0
K14446	72.0
K14447	0.0
K14112	0.0
K14445	5.0
K08195	4.0
K08194	0.0
K14448	2.0
K08196	1.0
K08191	3831.0
K14119	0.0
K08193	0.0
K00702	535.0
K10799	0.0
K03518	3873.0
K03519	469.0
K09719	0.0
K10856	1.0
K03516	0.0
K03517	6147.0
K02205	8.0
K02204	61.0
K02203	2595.0
K02201	0.0
K02200	29.0
K13714	4.0
K13461	0.0
K12518	0.0
K12519	0.0
K12517	0.0
K12514	0.0
K12515	0.0
K12512	0.0
K12513	0.0
K12510	3275.0
K12511	758.0
K07183	3654.0
K07182	146.0
K07181	1508.0
K07180	249.0
K07186	0.0
K07185	1003.0
K07184	2.0
K09800	72.0
K09801	11.0
K09802	5.0
K09803	165.0
K09804	5.0
K09805	2.0
K09806	16.0
K09807	5294.0
K09808	6393.0
K09809	89.0
K10912	0.0
K10913	0.0
K10914	441.0
K10915	0.0
K10916	0.0
K10917	0.0
K11358	2983.0
K11355	1.0
K11354	0.0
K11357	0.0
K11356	2.0
K04069	19664.0
K04068	9444.0
K04065	10.0
K04064	0.0
K04067	0.0
K04066	8664.0
K04061	1982.0
K09716	10.0
K04063	17.0
K04062	3.0
K10006	34.0
K10007	34.0
K10004	3.0
K10005	36.0
K10002	3.0
K10003	3.0
K10000	0.0
K10001	6.0
K09717	0.0
K10008	35.0
K10009	2.0
K02491	3.0
K14588	0.0
K14581	0.0
K13678	826.0
K13679	0.0
K11633	2.0
K13670	0.0
K13671	2.0
K11987	0.0
K11636	0.0
K11634	0.0
K13582	0.0
K13583	3.0
K13580	0.0
K13581	6.0
K13586	0.0
K13587	4.0
K13584	3.0
K13585	0.0
K13588	1.0
K13589	0.0
K02052	231.0
K02053	261.0
K02050	10653.0
K02051	9562.0
K02056	5610.0
K05553	0.0
K02054	221.0
K02055	194.0
K02058	1458.0
K02059	0.0
K05558	2.0
K05559	3.0
K03895	0.0
K03894	0.0
K03897	2.0
K03896	0.0
K03891	2.0
K03890	2.0
K03893	24.0
K03892	9151.0
K02423	3.0
K05342	0.0
K05341	84.0
K12989	1.0
K12988	2.0
K02420	3396.0
K12981	0.0
K12980	0.0
K12983	0.0
K12982	3.0
K12985	0.0
K12984	2.0
K12987	0.0
K02426	3887.0
K13854	0.0
K03098	2661.0
K13853	255.0
K03095	88.0
K05344	0.0
K03091	15614.0
K03090	220.0
K03093	684.0
K03092	4872.0
K06113	32.0
K09632	0.0
K02429	6299.0
K06118	4.0
K05716	0.0
K04844	7.0
K11632	5.0
K11630	4.0
K11631	25.0
K11637	2.0
K11635	7.0
K11638	9.0
K11639	0.0
K07572	0.0
K07573	0.0
K07570	244.0
K07571	1155.0
K07576	2771.0
K07577	17.0
K07574	4632.0
K07575	0.0
K07578	0.0
K07579	0.0
K11189	9600.0
K11184	2278.0
K11187	0.0
K11180	47.0
K11181	48.0
K11183	5.0
K10764	31.0
K10763	51.0
K10762	0.0
K01938	7374.0
K01939	8782.0
K01934	6456.0
K01935	2749.0
K01937	8974.0
K01930	0.0
K01932	6.0
K01933	9860.0
K07798	168.0
K07799	89.0
K07796	0.0
K07797	0.0
K07794	60.0
K07795	49.0
K07792	24.0
K07793	1235.0
K07790	0.0
K07791	14.0
K06379	3795.0
K00968	1283.0
K06378	3587.0
K06377	15.0
K06376	0.0
K06375	9.0
K09814	2.0
K09813	2.0
K06372	0.0
K06371	2.0
K06370	2.0
K01249	2.0
K01246	6432.0
K01247	267.0
K01244	0.0
K01243	6416.0
K08919	0.0
K01241	60.0
K02919	6840.0
K02913	10039.0
K02912	0.0
K02911	8930.0
K02910	0.0
K02917	0.0
K02916	9050.0
K02915	0.0
K02914	8606.0
K00228	39.0
K00227	0.0
K00226	12680.0
K00224	40.0
K00223	0.0
K00222	2.0
K00221	3.0
K00220	0.0
K01798	0.0
K01799	102.0
K01068	0.0
K01069	530.0
K01062	2.0
K01791	6451.0
K01792	19.0
K01061	102.0
K01066	1194.0
K01067	98.0
K01796	95.0
K01797	30.0
K05499	1708.0
K14468	0.0
K14469	2.0
K14465	0.0
K14466	0.0
K14467	0.0
K10834	2.0
K10833	0.0
K02266	0.0
K03793	6.0
K03790	239.0
K03791	2.0
K03796	4.0
K03797	16283.0
K03794	0.0
K03795	14.0
K03798	15290.0
K03799	301.0
K13448	0.0
K12538	0.0
K12539	0.0
K12530	0.0
K12531	0.0
K12532	0.0
K12533	0.0
K12534	0.0
K12535	0.0
K12536	3.0
K12537	0.0
K03136	0.0
K09790	4300.0
K09791	106.0
K09792	111.0
K09793	3809.0
K09794	49.0
K09795	5.0
K09796	21.0
K09797	3876.0
K09798	21.0
K09799	2.0
K10972	0.0
K10973	0.0
K10977	53.0
K10974	2147.0
K10975	1.0
K10978	0.0
K10979	252.0
K06308	12.0
K00315	1.0
K09862	19.0
K06303	10.0
K09860	1.0
K09861	7622.0
K06306	658.0
K06307	9.0
K06305	59.0
K11373	0.0
K04047	458.0
K04046	7.0
K04045	2203.0
K04044	12.0
K04043	9273.0
K04042	3960.0
K04041	2807.0
K04040	15.0
K02700	2.0
K04049	0.0
K04048	0.0
K02707	2.0
K02704	2.0
K02705	3.0
K10020	1.0
K10021	0.0
K10022	1.0
K10023	1.0
K10024	1.0
K10025	0.0
K10026	398.0
K10027	79.0
K13612	0.0
K13613	0.0
K13611	0.0
K13614	0.0
K13615	0.0
K05794	91.0
K05795	742.0
K05796	269.0
K05797	0.0
K05790	0.0
K05791	1.0
K05792	58.0
K05793	1.0
K05798	0.0
K05799	6024.0
K01474	100.0
K01477	2.0
K01476	203.0
K01471	1.0
K01470	4785.0
K01473	100.0
K13039	0.0
K01479	41.0
K01478	190.0
K05570	1471.0
K05571	1478.0
K05572	2.0
K05573	2.0
K02078	15425.0
K02079	0.0
K05576	4.0
K02074	111.0
K02075	113.0
K02076	82.0
K02077	196.0
K02071	4529.0
K02072	4782.0
K02073	4638.0
K03309	14.0
K03308	14144.0
K03305	3869.0
K03304	1.0
K03307	3867.0
K03306	2327.0
K03301	5.0
K03300	267.0
K03303	1014.0
K03302	0.0
K06173	11756.0
K06175	62.0
K06174	0.0
K06177	3310.0
K06176	54.0
K06179	4864.0
K07680	5.0
K03867	2.0
K03838	0.0
K12053	0.0
K11618	1291.0
K11619	9.0
K11614	8.0
K11615	7.0
K11616	7.0
K11617	17.0
K11610	0.0
K11611	0.0
K11960	2.0
K11961	32.0
K02836	8710.0
K10565	0.0
K10564	0.0
K02837	7234.0
K10561	398.0
K10560	392.0
K10563	5304.0
K10562	0.0
K02838	9052.0
K06858	0.0
K02839	1272.0
K06859	867.0
K12700	398.0
K07558	0.0
K07559	1540.0
K07228	12.0
K07229	8.0
K07226	3.0
K07224	11.0
K07225	7.0
K07222	26.0
K07223	197.0
K07220	2193.0
K07221	19.0
K10709	1070.0
K10708	0.0
K10701	0.0
K10703	0.0
K10702	0.0
K10704	0.0
K05984	0.0
K07537	40.0
K08652	0.0
K08651	2.0
K08658	0.0
K08659	512.0
K05982	50.0
K07451	0.0
K07453	0.0
K07452	0.0
K07455	347.0
K07454	18.0
K09707	1499.0
K07457	122.0
K09706	104.0
K07104	42.0
K00029	181.0
K00028	1.0
K00799	239.0
K00798	6420.0
K00797	2313.0
K00024	7893.0
K00795	32.0
K00026	0.0
K00021	2.0
K00020	228.0
K00023	16.0
K00022	0.0
K09017	22.0
K01269	5675.0
K09015	2629.0
K09014	6236.0
K09013	9055.0
K09011	3785.0
K09010	2.0
K01261	13.0
K01262	13253.0
K01263	25.0
K01264	0.0
K01265	13309.0
K01266	2017.0
K09018	1.0
K08227	0.0
K08226	6.0
K08225	4.0
K08224	80.0
K08223	1345.0
K08222	14.0
K08221	18.0
K00249	96.0
K01790	10744.0
K00241	4024.0
K00240	4530.0
K00243	6468.0
K00242	23.0
K00245	3.0
K00244	1597.0
K00247	0.0
K00246	2.0
K01795	1638.0
K06983	3.0
K02799	2.0
K02798	259.0
K02791	384.0
K02790	2.0
K02793	4244.0
K02795	8123.0
K02794	8592.0
K02796	6753.0
K04564	5324.0
K04565	1849.0
K04566	1283.0
K04567	7696.0
K01040	211.0
K01041	27.0
K04562	438.0
K04568	53.0
K01049	0.0
K02535	3956.0
K02242	161.0
K02536	4029.0
K02531	38.0
K02246	79.0
K02533	105.0
K02532	37.0
K02248	68.0
K02538	37.0
K00581	0.0
K13421	8.0
K01013	1.0
K15018	0.0
K15019	0.0
K03110	9028.0
K03111	18443.0
K03112	2.0
K03113	3852.0
K03116	4258.0
K03117	114.0
K03118	4065.0
K03119	15.0
K10919	0.0
K12552	3.0
K12553	3.0
K12551	2.0
K12556	3.0
K12554	23.0
K12555	158.0
K06892	24.0
K06893	20.0
K06890	2020.0
K06891	155.0
K06896	11316.0
K06897	2604.0
K06894	225.0
K06895	253.0
K10954	0.0
K10956	0.0
K06899	2.0
K06328	80.0
K06329	2.0
K10952	0.0
K10953	0.0
K11395	0.0
K11391	0.0
K11390	0.0
K11392	6.0
K00499	0.0
K00494	22.0
K00495	0.0
K00496	8.0
K00491	12.0
K00492	14.0
K00493	3.0
K13591	0.0
K01467	3694.0
K13593	1.0
K13592	1.0
K04021	3.0
K04020	0.0
K04023	1311.0
K04022	0.0
K04025	0.0
K04024	274.0
K04027	69.0
K04026	190.0
K04029	2081.0
K04028	2181.0
K07055	0.0
K07054	24.0
K07057	2.0
K07056	12619.0
K07051	2.0
K07050	3480.0
K07053	12805.0
K07052	12231.0
K07059	2.0
K07058	6767.0
K10040	189.0
K10041	1443.0
K10046	0.0
K04799	0.0
K04798	0.0
K04793	0.0
K04792	0.0
K04791	0.0
K04790	0.0
K04797	0.0
K04796	0.0
K04795	0.0
K04794	6.0
K13638	0.0
K13639	3.0
K13634	7.0
K13635	3.0
K13636	0.0
K13637	6.0
K13630	0.0
K13631	0.0
K13632	0.0
K13633	8.0
K02042	1976.0
K05778	2.0
K05779	1.0
K05776	2549.0
K05541	7.0
K05774	3.0
K05775	0.0
K05772	106.0
K05773	105.0
K05540	953.0
K01459	0.0
K01458	7.0
K01457	36.0
K01455	60.0
K01454	0.0
K01453	10.0
K01452	13.0
K01451	1614.0
K01450	0.0
K05518	3.0
K08070	921.0
K08071	0.0
K05516	202.0
K08077	77.0
K05515	7678.0
K13093	0.0
K11783	0.0
K12949	0.0
K12945	0.0
K12944	0.0
K12941	676.0
K12940	22.0
K12943	0.0
K12942	615.0
K14728	0.0
K14727	1.0
K11785	0.0
K00108	24.0
K13890	25.0
K13891	25.0
K13892	10.0
K13893	5.0
K13894	9.0
K13895	9.0
K13896	7.0
K06159	0.0
K06158	10221.0
K06153	9623.0
K06152	3.0
K06151	3.0
K06157	0.0
K06156	4.0
K06155	6.0
K06154	0.0
K03327	7954.0
K03326	37.0
K03325	583.0
K03324	11160.0
K03322	408.0
K03321	1129.0
K03320	934.0
K03329	0.0
K03328	2858.0
K04802	0.0
K04801	0.0
K04800	0.0
K11948	0.0
K01505	21.0
K04756	7.0
K11940	1.0
K11941	1.0
K11942	62.0
K11943	0.0
K11944	0.0
K01507	11396.0
K11946	0.0
K11947	0.0
K01506	66.0
K01501	88.0
K01500	209.0
K01503	0.0
K06714	324.0
K04750	1563.0
K12789	0.0
K12788	0.0
K11526	1.0
K10810	4.0
K11522	4.0
K11523	4.0
K08675	0.0
K08676	29.0
K08677	9.0
K08679	0.0
K11521	2.0
K10547	528.0
K10546	583.0
K10545	123.0
K10544	65.0
K10543	125.0
K10542	2694.0
K10541	2713.0
K10540	3410.0
K10549	101.0
K10548	528.0
K14630	0.0
K11529	0.0
K00007	0.0
K00005	4121.0
K13444	0.0
K00003	6600.0
K00002	1615.0
K00001	1930.0
K01186	4135.0
K00009	310.0
K00008	4604.0
K10726	0.0
K10725	0.0
K08246	0.0
K00263	80.0
K00262	11992.0
K00261	212.0
K00260	44.0
K00266	22310.0
K00265	2648.0
K01200	1576.0
K01201	3089.0
K01206	20956.0
K01207	2360.0
K01205	2963.0
K01208	1.0
K01209	11928.0
K06167	4025.0
K00917	2627.0
K00912	3983.0
K00919	8639.0
K02519	8593.0
K02518	8277.0
K02517	4046.0
K02511	0.0
K02510	189.0
K13409	0.0
K13408	0.0
K03179	3713.0
K03170	2.0
K03177	9050.0
K12574	5970.0
K12570	0.0
K12573	8730.0
K11009	0.0
K11008	0.0
K11005	2.0
K11004	42.0
K11007	0.0
K11006	0.0
K11003	42.0
K08296	319.0
K08297	1.0
K08295	2.0
K02634	2.0
K02635	3.0
K10622	0.0
K07693	34.0
K07692	5.0
K07691	3.0
K07690	0.0
K07697	20.0
K07696	1398.0
K07695	0.0
K07694	173.0
K07699	2747.0
K07698	0.0
K07079	6168.0
K07078	1302.0
K07077	3.0
K07076	573.0
K07075	585.0
K07074	163.0
K07073	0.0
K07072	0.0
K07071	357.0
K07070	3.0
K14584	0.0
K11620	0.0
K09190	11.0
K11623	5.0
K05759	0.0
K08589	1.0
K11625	0.0
K11995	0.0
K01439	5669.0
K01438	2980.0
K01431	1.0
K01430	1345.0
K01433	36.0
K01432	0.0
K01434	95.0
K01437	2.0
K01436	3578.0
K05539	19.0
K14520	0.0
K12963	0.0
K12962	1.0
K12961	0.0
K12960	9271.0
K14749	0.0
K14748	0.0
K02972	0.0
K14743	0.0
K14742	7157.0
K14745	0.0
K14744	0.0
K14747	0.0
K14746	0.0
K02167	1.0
K02164	4.0
K02160	2342.0
K02168	67.0
K02169	2532.0
K10931	0.0
K03341	0.0
K03340	5000.0
K03343	0.0
K03342	35.0
K03346	420.0
K12299	0.0
K12291	0.0
K12290	0.0
K12293	0.0
K12292	0.0
K12295	0.0
K12294	0.0
K12297	9.0
K12368	0.0
K11922	0.0
K11923	0.0
K11920	0.0
K11921	26.0
K11926	0.0
K11927	1609.0
K11924	75.0
K11925	0.0
K11928	1314.0
K13181	0.0
K13219	0.0
K07262	8.0
K07263	4320.0
K07260	5680.0
K07261	47.0
K07266	3.0
K07267	4.0
K07264	5.0
K07265	4.0
K07268	0.0
K07269	0.0
K01155	493.0
K04478	2.0
K04479	0.0
K10528	0.0
K14952	2.0
K07486	439.0
K07487	485.0
K07484	2196.0
K07485	13.0
K07482	19.0
K07483	6287.0
K07480	55.0
K07481	209.0
K07488	9.0
K07489	0.0
K11210	11.0
K11211	1.0
K11212	9.0
K11214	1297.0
K11216	64.0
K06300	9.0
K00061	0.0
K00060	167.0
K06301	10.0
K00065	616.0
K00064	16.0
K00067	10953.0
K00066	2.0
K00069	0.0
K00068	229.0
K06304	9.0
K08262	0.0
K08261	1.0
K08260	9.0
K08265	0.0
K08264	79.0
K00288	2.0
K00285	43.0
K00284	3359.0
K00287	8552.0
K00286	9634.0
K00281	3553.0
K00280	0.0
K00283	1707.0
K00282	1707.0
K08088	0.0
K14198	2.0
K14199	4.0
K03452	0.0
K14194	4.0
K14195	2.0
K14196	2.0
K14197	2.0
K14192	2.0
K14193	2.0
K01880	8787.0
K01881	10360.0
K01883	9056.0
K01885	8515.0
K04618	0.0
K01887	10388.0
K01224	410.0
K01889	9056.0
K01226	1467.0
K01227	58.0
K01220	807.0
K01222	499.0
K01223	5437.0
K02759	4089.0
K02755	5.0
K02757	5758.0
K02756	6.0
K14998	2.0
K02750	139.0
K02753	6.0
K02752	0.0
K00939	9055.0
K00938	90.0
K00937	6603.0
K00936	21013.0
K00935	4.0
K00934	0.0
K00933	0.0
K00932	0.0
K00931	7849.0
K00930	14704.0
K01089	4195.0
K01080	0.0
K01081	5934.0
K01082	4.0
K01083	6.0
K01084	0.0
K01085	3.0
K01087	14.0
K02571	0.0
K02570	40.0
K02573	77.0
K02572	1.0
K02575	104.0
K02574	469.0
K07780	0.0
K03488	3529.0
K03489	72.0
K03482	0.0
K03483	179.0
K03480	1163.0
K03481	562.0
K03486	1444.0
K03487	0.0
K03484	2972.0
K03485	0.0
K02287	2.0
K02286	5.0
K02285	3.0
K02284	3.0
K02283	4881.0
K02282	97.0
K02281	0.0
K02280	85.0
K02289	2.0
K02288	2.0
K03626	0.0
K03627	0.0
K03624	11532.0
K03625	9044.0
K03151	5015.0
K03620	109.0
K03153	32.0
K08869	0.0
K03628	6530.0
K03629	8633.0
K09738	0.0
K09739	0.0
K09736	0.0
K09737	0.0
K09735	0.0
K09732	0.0
K09733	0.0
K09730	0.0
K09731	0.0
K09888	3424.0
K09889	11.0
K09880	2.0
K09882	3.0
K09883	3.0
K09884	0.0
K09887	0.0
K11027	0.0
K11026	0.0
K11025	0.0
K11024	0.0
K07679	1.0
K07678	5.0
K11021	0.0
K11020	0.0
K07675	15.0
K07674	1.0
K07676	0.0
K07671	0.0
K07670	3.0
K07673	9.0
K07672	0.0
K01117	7.0
K12048	0.0
K07019	119.0
K07018	106.0
K07011	9124.0
K07010	4194.0
K07013	88.0
K07012	3478.0
K07015	4685.0
K07014	7.0
K07017	288.0
K07016	44.0
K10084	0.0
K08372	107.0
K05884	42.0
K05885	1845.0
K05886	1.0
K05887	0.0
K05880	0.0
K05881	1.0
K05882	7.0
K05883	7.0
K08902	2.0
K05739	274.0
K05888	0.0
K05889	0.0
K08903	2.0
K00547	194.0
K00544	0.0
K00545	0.0
K00542	0.0
K00543	0.0
K00540	14548.0
K00548	10495.0
K00549	2892.0
K01145	0.0
K01412	12.0
K01147	52.0
K01417	3555.0
K00038	7.0
K01143	0.0
K01142	5545.0
K01419	208.0
K00788	8313.0
K00789	10142.0
K12502	0.0
K14762	0.0
K14761	3743.0
K06195	32.0
K03819	0.0
K03818	14.0
K03814	118.0
K03817	1178.0
K03816	3357.0
K03811	3019.0
K03810	70.0
K03813	33.0
K11908	0.0
K11909	0.0
K11904	53.0
K11905	3.0
K11906	3.0
K11907	8.0
K11900	11.0
K11901	9.0
K11902	5.0
K11903	10.0
K10986	77.0
K13238	0.0
K13239	0.0
K13797	0.0
K07248	249.0
K13796	2.0
K07244	0.0
K07245	5.0
K07246	227.0
K07240	18590.0
K07241	9.0
K07242	2.0
K07243	36.0
K01268	0.0
K05296	0.0
K02821	1951.0
K09016	0.0
K09945	3.0
K09944	0.0
K09947	3.0
K09946	15.0
K09941	9.0
K09940	113.0
K09943	4.0
K09942	8.0
K09949	104.0
K09948	8.0
K10851	5.0
K10850	2.0
K03666	1269.0
K03667	208.0
K03196	17.0
K03665	8376.0
K11275	0.0
K06012	3622.0
K00048	2986.0
K10857	2.0
K09773	172.0
K00043	20.0
K00042	2092.0
K00041	2078.0
K00040	1977.0
K00046	8151.0
K00733	0.0
K00044	0.0
K06011	0.0
K09012	0.0
K06016	370.0
K06017	0.0
K06014	0.0
K06015	1334.0
K06019	117.0
K01075	4.0
K12221	0.0
K06444	0.0
K04632	0.0
K14977	21.0
K14974	0.0
K00958	65.0
K00951	12916.0
K00950	3954.0
K00952	16.0
K00955	271.0
K00954	9050.0
K00957	595.0
K00956	517.0
K00590	1153.0
K02777	857.0
K02775	1066.0
K02774	1291.0
K02773	1180.0
K02771	777.0
K02770	2712.0
K02779	515.0
K02778	0.0
K01606	0.0
K01607	6140.0
K01604	0.0
K01605	0.0
K01602	4.0
K01601	10.0
K03750	510.0
K01609	5659.0
K02553	13.0
K02804	1996.0
K02551	3198.0
K02806	161.0
K02557	6364.0
K02800	1112.0
K05275	1.0
K02802	0.0
K13300	9.0
K02558	174.0
K02809	6.0
K02808	3.0
K03600	11.0
K03601	8396.0
K03602	8600.0
K03603	1.0
K03604	1385.0
K03605	47.0
K03606	25.0
K03607	0.0
K03608	3360.0
K03609	5089.0
K06078	0.0
K06079	1.0
K09710	8702.0
K09711	45.0
K09712	3.0
K06073	0.0
K06074	0.0
K06075	10.0
K06076	1424.0
K06077	3.0
K06382	1936.0
K06383	1275.0
K06380	8.0
K06381	3914.0
K06386	134.0
K06387	2256.0
K06384	404.0
K06385	3191.0
K06388	0.0
K06389	0.0
K12466	0.0
K12468	0.0
K07657	147.0
K07656	0.0
K07655	0.0
K07654	2.0
K07653	0.0
K07652	424.0
K07651	19.0
K07650	841.0
K07659	7.0
K07658	8457.0
K11041	74.0
K11040	11.0
K11043	2.0
K11042	2.0
K11045	0.0
K11044	0.0
K11047	0.0
K11046	0.0
K11049	1.0
K11048	0.0
K07387	2676.0
K07386	3964.0
K06926	7035.0
K06927	1311.0
K06924	0.0
K06925	9011.0
K06922	0.0
K06923	3646.0
K06920	352.0
K06921	4389.0
K06928	341.0
K06929	302.0
K07033	4253.0
K07032	147.0
K07031	2216.0
K07030	4671.0
K07037	2888.0
K07035	2790.0
K07034	22.0
K07039	6.0
K07038	295.0
K10829	0.0
K00384	14435.0
K00385	265.0
K00386	0.0
K00387	2.0
K00380	76.0
K00381	30.0
K00382	6970.0
K00383	67.0
K00389	54.0
K01387	14.0
K01385	0.0
K01389	0.0
K09158	69.0
K09159	17.0
K09156	0.0
K09157	4555.0
K09154	1.0
K09155	797.0
K09152	0.0
K09153	2258.0
K09150	0.0
K09151	37.0
K05970	5224.0
K05714	1.0
K05715	0.0
K05710	16.0
K05711	0.0
K05712	4.0
K05713	0.0
K00560	8093.0
K00561	6.0
K00563	1218.0
K00564	1092.0
K00566	11581.0
K00567	8338.0
K00568	140.0
K00569	17.0
K05575	13.0
K01169	2.0
K01167	41.0
K01166	0.0
K05577	13.0
K01163	1721.0
K01161	0.0
K01160	0.0
K05578	3.0
K05579	2.0
K08092	528.0
K08093	812.0
K08094	1153.0
K08095	0.0
K08096	0.0
K08097	13.0
K02254	7.0
K02255	0.0
K01743	0.0
K02251	6.0
K02061	1.0
K01741	0.0
K02060	1.0
K00114	14.0
K02122	4264.0
K02123	7923.0
K02120	8024.0
K02121	7331.0
K02124	7755.0
K03837	10.0
K03836	0.0
K03835	2.0
K03834	3.0
K03833	469.0
K03832	4201.0
K03831	9.0
K03830	1930.0
K00443	0.0
K03839	3875.0
K02067	223.0
K10189	2906.0
K13038	12325.0
K13787	487.0
K13788	86.0
K13789	23382.0
K10188	3381.0
K12255	0.0
K12254	0.0
K12257	6436.0
K12256	4.0
K12251	647.0
K12250	0.0
K12253	0.0
K12252	0.0
K13252	81.0
K13256	51.0
K13255	1.0
K12079	0.0
K12078	0.0
K12071	0.0
K12070	0.0
K12073	2.0
K12072	2.0
K09912	5.0
K06236	0.0
K06237	0.0
K05519	2.0
K09914	0.0
K11788	0.0
K11782	0.0
K11780	2.0
K11781	3.0
K11787	0.0
K11784	0.0
K11530	0.0
K12787	0.0
K12786	0.0
K12785	0.0
K12784	0.0
K06718	7.0
K09969	5.0
K09968	20.0
K09967	1413.0
K09966	12.0
K09965	0.0
K09964	3.0
K09963	1428.0
K09962	20.0
K09961	3.0
K09960	3.0
K11527	1042.0
K11524	3.0
K11525	3.0
K11250	1.0
K11253	0.0
K11258	1.0
K11528	0.0
K00713	0.0
K00712	70.0
K10780	6.0
K10783	59.0
K10125	2.0
K10124	0.0
K10126	2.0
K10121	48.0
K10123	0.0
K10122	48.0
K04652	2729.0
K04653	1613.0
K04651	3874.0
K04656	1635.0
K04654	1636.0
K04655	1859.0
K00973	9321.0
K00972	299.0
K00971	5552.0
K00970	3662.0
K00975	11637.0
K00974	14544.0
K00979	4133.0
K00978	655.0
K14954	1.0
K14955	0.0
K14956	0.0
K06178	6615.0
K01596	313.0
K01597	148.0
K01594	1.0
K01595	118.0
K01592	0.0
K01593	10.0
K01590	14.0
K01591	8581.0
K01598	3.0
K01599	12758.0
K02711	2.0
K02710	2.0
K02713	2.0
K02712	2.0
K02714	2.0
K02717	2.0
K02716	2.0
K02719	3.0
K02718	2.0
K03449	1312.0
K03446	3537.0
K03444	2.0
K03445	0.0
K03442	7632.0
K01620	6171.0
K01621	234.0
K01622	47.0
K01623	2828.0
K01624	14448.0
K01625	14398.0
K01626	3458.0
K01627	3998.0
K01628	3998.0
K01629	1370.0
K05299	45.0
K02829	10.0
K02828	11.0
K02827	12.0
K02826	11.0
K02825	787.0
K02824	4334.0
K02823	8235.0
K02822	2318.0
K03198	5.0
K03199	19.0
K03668	1111.0
K03669	6.0
K03190	1345.0
K03191	24.0
K03660	4938.0
K03194	1.0
K03195	18.0
K03664	9052.0
K03197	4.0
K09772	4632.0
K06013	123.0
K09770	217.0
K09771	11.0
K09776	20.0
K09777	2991.0
K09774	64.0
K09775	2630.0
K09778	482.0
K09779	3508.0
K06269	0.0
K06323	0.0
K11624	7.0
K02991	0.0
K02990	8723.0
K02624	4.0
K02240	961.0
K08282	29.0
K12440	0.0
K12441	0.0
K12442	0.0
K12443	1.0
K12444	0.0
K12445	0.0
K12449	2.0
K02247	7.0
K07637	3.0
K07636	8708.0
K07639	2.0
K07638	7.0
K11069	3164.0
K11068	5734.0
K11063	4.0
K11062	0.0
K11061	0.0
K11060	0.0
K11066	0.0
K11065	3917.0
K06900	2.0
K06901	5994.0
K06902	1626.0
K06903	178.0
K06904	382.0
K06905	496.0
K06906	387.0
K06907	678.0
K06908	493.0
K06909	54.0
K10821	0.0
K05905	16.0
K05904	0.0
K05906	0.0
K05900	0.0
K05903	10.0
K01406	0.0
K05909	0.0
K05908	0.0
K00368	14.0
K00369	2.0
K00366	547.0
K00367	2.0
K00364	106.0
K00365	1.0
K00362	34.0
K00363	30.0
K00360	0.0
```
