## Extended Data File 1 for "Diet induces reproducible alterations in the mouse and human gut microbiome": ERS606334_ERR675544.picrust_nol

```
# Constructed from biom file
#OTU ID	ERR675544
K01365	0.0
K01364	0.0
K01361	21.0
K01360	0.0
K01362	6396.0
K02249	6.0
K05841	6.0
K05844	78.0
K05845	77.0
K05846	2840.0
K05847	3229.0
K00508	77.0
K00500	28.0
K00507	75.0
K00504	1.0
K00505	2.0
K12521	0.0
K01101	2276.0
K01103	0.0
K12520	0.0
K01104	17511.0
K05592	6285.0
K05593	2601.0
K05590	0.0
K05591	9.0
K05596	5.0
K05597	0.0
K05594	0.0
K05595	700.0
K05599	0.0
K11964	0.0
K11962	1.0
K14540	5624.0
K12529	3.0
K12528	1.0
K06353	0.0
K02456	436.0
K02457	52.0
K02454	151.0
K02455	61.0
K02452	52.0
K02453	80.0
K02450	5.0
K02103	1957.0
K08138	220.0
K02108	8097.0
K02109	9211.0
K02458	54.0
K02459	55.0
K08137	3.0
K03851	2.0
K03850	0.0
K03852	39.0
K03855	50.0
K03856	5823.0
K13018	1.0
K13019	13.0
K13010	41.0
K13011	0.0
K13012	980.0
K13013	3.0
K13014	0.0
K13015	58.0
K13016	11.0
K13017	2.0
K08566	0.0
K08567	22.0
K13274	0.0
K13275	17.0
K13276	0.0
K13277	0.0
K03275	0.0
K03274	62.0
K03277	0.0
K03276	0.0
K03271	3465.0
K03270	4889.0
K03273	356.0
K03272	1370.0
K03279	0.0
K03278	0.0
K11022	0.0
K12277	0.0
K12276	4.0
K12270	563.0
K11058	0.0
K12279	7.0
K12278	4.0
K07557	0.0
K07550	0.0
K07552	2314.0
K06319	0.0
K09909	1.0
K09908	7.0
K12051	0.0
K12050	0.0
K12057	12.0
K12056	0.0
K06221	6.0
K09900	0.0
K09903	9370.0
K09902	8.0
K09904	0.0
K09907	0.0
K09906	5.0
K11501	0.0
K03234	0.0
K00773	9186.0
K00772	140.0
K00777	3.0
K00776	0.0
K06313	249.0
K06315	0.0
K05574	1.0
K10201	32.0
K07176	1.0
K07177	77.0
K07174	0.0
K07175	678.0
K07172	76.0
K07173	3235.0
K07170	2693.0
K07171	10896.0
K07178	4.0
K07179	0.0
K00195	0.0
K00194	139.0
K00197	207.0
K00196	0.0
K00191	0.0
K00190	15.0
K00193	0.0
K00192	0.0
K00198	1704.0
K06405	4507.0
K10109	1706.0
K10108	3226.0
K10107	1.0
K01828	188.0
K01829	4.0
K01826	10.0
K01825	19.0
K01822	8.0
K01823	160.0
K01820	4.0
K01821	169.0
K00999	0.0
K00998	5919.0
K00995	9688.0
K00997	2092.0
K00996	71.0
K00991	9569.0
K00990	126.0
K00992	24.0
K11028	0.0
K02622	4537.0
K02625	0.0
K03564	7398.0
K13489	2.0
K13488	2.0
K13483	47.0
K13482	7.0
K13481	7.0
K13480	0.0
K13487	2.0
K13486	2.0
K14680	1.0
K14681	0.0
K14682	17.0
K08358	60.0
K08357	62.0
K08356	0.0
K08355	0.0
K03469	8187.0
K03462	0.0
K03464	1.0
K03465	835.0
K03466	8982.0
K01648	4.0
K01649	8740.0
K01643	945.0
K01640	364.0
K01641	52.0
K01646	290.0
K01647	8251.0
K01644	1236.0
K02597	3.0
K02626	92.0
K02595	1.0
K02594	380.0
K02593	0.0
K02592	312.0
K02591	742.0
K02590	1660.0
K02598	652.0
K02849	4.0
K14061	0.0
K14062	0.0
K14063	0.0
K14064	0.0
K14065	0.0
K14067	0.0
K02841	54.0
K02840	16.0
K02843	177.0
K02844	42.0
K02847	0.0
K02846	0.0
K02102	30.0
K09758	75.0
K06039	3.0
K06034	2.0
K06036	9.0
K06037	0.0
K06032	0.0
K01581	419.0
K02702	0.0
K02659	12.0
K13490	2.0
K13491	2.0
K03644	3725.0
K03645	0.0
K03646	18.0
K03647	686.0
K03640	209.0
K03641	112.0
K03642	126.0
K03643	18.0
K03648	8211.0
K03649	137.0
K06694	0.0
K11814	0.0
K12428	1.0
K12429	0.0
K12422	0.0
K12423	0.0
K12420	0.0
K12421	0.0
K12426	0.0
K12427	0.0
K12424	0.0
K12425	0.0
K07349	0.0
K07348	0.0
K05380	0.0
K07345	2.0
K07344	1.0
K07347	2.0
K07346	2.0
K07341	1337.0
K07340	7.0
K07343	1399.0
K07342	0.0
K06968	11.0
K06969	14897.0
K06962	444.0
K06963	0.0
K06960	5003.0
K06961	0.0
K06966	2603.0
K06967	5617.0
K06964	0.0
K06965	0.0
K08995	15.0
K08994	79.0
K08997	1.0
K08996	18.0
K08990	2.0
K08993	0.0
K08992	10.0
K08999	225.0
K08998	6517.0
K08344	0.0
K08345	0.0
K08346	0.0
K14940	1.0
K02724	1.0
K08349	0.0
K11815	0.0
K05929	1.0
K05928	7.0
K05927	3.0
K05924	1.0
K05922	4.0
K05921	5.0
K00349	3561.0
K00698	0.0
K00340	3500.0
K00341	3504.0
K00690	1806.0
K00343	3105.0
K00344	171.0
K00697	22.0
K00346	3561.0
K00347	3561.0
K09116	1314.0
K09117	7003.0
K05337	1004.0
K09118	55.0
K09119	0.0
K02106	142.0
K05823	42.0
K05820	25.0
K05826	8.0
K05827	6.0
K02100	0.0
K02101	1.0
K00524	0.0
K00525	7734.0
K00526	2625.0
K00527	13188.0
K00520	127.0
K00522	0.0
K00523	10.0
K02451	3.0
K00528	8308.0
K00529	11.0
K00025	2.0
K14215	0.0
K14213	0.0
K03453	4540.0
K00796	6255.0
K05339	17.0
K00027	5758.0
K00794	6743.0
K00793	6714.0
K01347	0.0
K01346	0.0
K01344	0.0
K01343	0.0
K00791	9256.0
K01340	0.0
K00790	11780.0
K02694	1.0
K02696	1.0
K02697	1.0
K02690	1.0
K02691	25.0
K02692	1.0
K02693	1.0
K02698	2.0
K02699	1.0
K00836	13.0
K00837	2336.0
K00835	11.0
K00832	1012.0
K00833	2048.0
K00830	148.0
K00831	9004.0
K00839	250.0
K04335	0.0
K04334	0.0
K01120	79.0
K01126	11021.0
K04333	0.0
K01129	5077.0
K01128	4.0
K04339	0.0
K04338	5.0
K02470	13330.0
K02471	59.0
K02472	74.0
K02473	0.0
K02474	4801.0
K02475	11.0
K02476	10.0
K02477	7378.0
K02478	52.0
K02479	29.0
K09019	4.0
K01267	3752.0
K13074	0.0
K13075	7.0
K11441	0.0
K14055	1.0
K13299	0.0
K13292	6012.0
K14057	0.0
K14056	0.0
K02856	61.0
K02585	387.0
K12211	0.0
K12210	0.0
K12213	0.0
K12212	0.0
K12215	0.0
K02854	3.0
K12217	0.0
K12216	0.0
K12219	0.0
K12218	0.0
K02855	11.0
K08692	0.0
K08693	2.0
K08690	0.0
K08691	1.0
K08696	2.0
K08697	1.0
K11748	9.0
K11749	8485.0
K11746	0.0
K11747	2.0
K11744	2.0
K11745	2.0
K11742	0.0
K11743	1264.0
K11740	0.0
K11741	1812.0
K13920	494.0
K13921	2.0
K13922	1962.0
K13923	2.0
K13924	114.0
K13925	0.0
K13926	4.0
K13927	412.0
K13928	0.0
K13929	38.0
K09923	0.0
K09922	3521.0
K06201	6311.0
K06200	3071.0
K06207	7508.0
K06206	1319.0
K06205	0.0
K09924	18.0
K09929	2.0
K06208	226.0
K00759	6042.0
K00758	6.0
K00752	8.0
K00757	7797.0
K00756	2322.0
K00754	8861.0
K06001	5020.0
K05557	0.0
K09766	615.0
K05554	0.0
K07475	0.0
K07150	2858.0
K07151	4.0
K07152	201.0
K07153	10.0
K07154	7449.0
K07155	0.0
K07156	10.0
K07157	26.0
K07406	4071.0
K07407	14831.0
K07404	3735.0
K07405	3506.0
K07402	4707.0
K07403	133.0
K07400	5.0
K07401	11.0
K01808	10332.0
K01809	7345.0
K01800	5.0
K01801	0.0
K01802	2508.0
K01803	9581.0
K01804	2122.0
K01805	608.0
K01807	1982.0
K09718	0.0
K14668	0.0
K14669	0.0
K14666	0.0
K14667	1.0
K01664	262.0
K01665	2228.0
K01666	2048.0
K01667	3831.0
K01660	0.0
K01661	162.0
K01662	8842.0
K01663	0.0
K01668	9.0
K01669	192.0
K02863	8966.0
K02862	12.0
K02860	7661.0
K02867	9364.0
K02866	0.0
K02864	8966.0
K02869	0.0
K05362	3.0
K05365	27.0
K03402	4772.0
K03403	2.0
K03400	0.0
K03406	27697.0
K03407	3507.0
K03404	89.0
K03405	161.0
K03408	6415.0
K03409	454.0
K02315	6215.0
K02314	9553.0
K02317	0.0
K02316	9144.0
K02313	8993.0
K02312	114.0
K02319	0.0
K12405	0.0
K12152	0.0
K12151	0.0
K07091	23.0
K07090	9479.0
K07093	24.0
K07092	3.0
K07095	12780.0
K07094	29.0
K07097	1.0
K07096	3.0
K07099	1673.0
K07098	11062.0
K11175	9077.0
K11174	0.0
K11177	50.0
K11176	1.0
K11173	0.0
K11179	98.0
K11178	49.0
K00322	13.0
K00320	10.0
K00321	0.0
K00326	0.0
K00324	192.0
K00325	57.0
K00329	6.0
K05945	3.0
K05944	0.0
K05947	0.0
K05946	1595.0
K06944	2.0
K06945	7.0
K06946	3.0
K06415	303.0
K06940	2811.0
K06941	9443.0
K06942	8960.0
K06943	0.0
K10806	15.0
K10807	6.0
K10804	53.0
K10805	36.0
K06948	900.0
K06949	10080.0
K06418	58.0
K09138	76.0
K09139	1.0
K09134	1409.0
K09135	0.0
K09136	64.0
K09137	53.0
K09130	1.0
K09131	130.0
K09132	1228.0
K09133	40.0
K05808	8573.0
K05809	0.0
K05804	1221.0
K05805	4.0
K05806	0.0
K05807	3680.0
K05800	8.0
K05801	43.0
K05802	4.0
K05803	0.0
K01044	12.0
K01045	0.0
K01046	107.0
K02068	193.0
K04561	94.0
K01042	631.0
K05568	4081.0
K05567	1499.0
K14273	0.0
K14275	0.0
K14274	64.0
K02062	0.0
K05245	0.0
K05564	3.0
K01048	550.0
K02066	3869.0
K01322	3589.0
K01325	0.0
K02065	3866.0
K01326	0.0
K05560	3.0
K02243	757.0
K08930	0.0
K02679	0.0
K02676	15.0
K02674	11.0
K02675	0.0
K02672	16.0
K02241	298.0
K02670	24.0
K02671	16.0
K00810	0.0
K00811	3592.0
K00812	566.0
K00813	9.0
K00814	0.0
K00817	7856.0
K00818	3757.0
K00819	98.0
K02530	572.0
K02245	758.0
K02244	48.0
K01499	2.0
K01498	0.0
K01493	9262.0
K01492	94.0
K01491	19884.0
K01497	83.0
K01496	909.0
K01495	6068.0
K01494	1450.0
K02418	3299.0
K02419	3835.0
K14492	0.0
K02412	3475.0
K02413	3722.0
K02410	3838.0
K02411	1902.0
K02416	3833.0
K02417	2976.0
K02414	414.0
K02415	99.0
K00120	0.0
K00121	228.0
K00430	0.0
K13058	2.0
K13059	0.0
K13727	5.0
K13057	72.0
K13722	0.0
K13051	30.0
K13052	2938.0
K00435	8.0
K12054	0.0
K03239	0.0
K03238	0.0
K03231	0.0
K03230	3.0
K03232	0.0
K12059	3.0
K03237	0.0
K03236	0.0
K12058	3.0
K12239	0.0
K12238	0.0
K12235	0.0
K12234	250.0
K13942	0.0
K13940	2871.0
K13941	0.0
K12097	0.0
K12096	0.0
K12095	0.0
K12094	0.0
K12093	0.0
K12092	0.0
K12091	0.0
K12090	0.0
K12099	0.0
K12098	0.0
K06356	0.0
K05992	38.0
K03540	0.0
K06331	2091.0
K06330	46.0
K07138	6771.0
K07139	7677.0
K11811	4.0
K07132	407.0
K07133	24765.0
K07130	4473.0
K07131	12.0
K07137	13803.0
K07134	0.0
K07135	0.0
K01860	0.0
K01866	9374.0
K01867	9364.0
K01865	15.0
K01868	10673.0
K01869	9356.0
K06140	25.0
K04766	50.0
K04767	922.0
K04764	120.0
K04762	3584.0
K04763	11608.0
K04760	13.0
K04761	1922.0
K04768	23.0
K04769	4304.0
K08313	722.0
K08312	9.0
K08311	25.0
K08310	17.0
K08317	21.0
K08316	3883.0
K08315	0.0
K08314	517.0
K05149	0.0
K08319	0.0
K08318	0.0
K06339	0.0
K14648	0.0
K14392	244.0
K14393	82.0
K14645	10.0
K14647	7.0
K01689	11114.0
K01686	6815.0
K01687	11472.0
K01684	1610.0
K01685	3828.0
K01682	15.0
K01681	7569.0
K05308	0.0
K02889	0.0
K02888	9387.0
K02885	0.0
K02884	9364.0
K02887	8895.0
K02886	9362.0
K02881	9364.0
K02883	0.0
K13743	0.0
K02086	168.0
K02081	2636.0
K02080	0.0
K02083	101.0
K02082	726.0
K13831	37.0
K03428	1.0
K03429	1981.0
K03424	12845.0
K03935	0.0
K03932	1459.0
K03933	16.0
K03930	1385.0
K03931	3.0
K02339	21.0
K02338	9393.0
K02337	9365.0
K02336	4.0
K02335	10379.0
K02334	2813.0
K02330	0.0
K03688	3950.0
K03689	0.0
K03680	126.0
K03683	11.0
K03684	124.0
K03685	8960.0
K03686	16346.0
K03687	8380.0
K07301	5125.0
K07300	15.0
K07303	107.0
K07302	73.0
K07305	207.0
K07304	893.0
K07307	359.0
K07306	100.0
K07309	24.0
K07308	105.0
K02617	0.0
K02610	9.0
K02963	9362.0
K02612	10.0
K02961	8653.0
K09686	20936.0
K09687	42059.0
K09684	162.0
K09685	296.0
K09682	8.0
K09683	6.0
K09680	23.0
K09681	3.0
K09688	1.0
K09689	1.0
K05962	4.0
K05961	6.0
K05967	241.0
K05966	123.0
K11159	3.0
K05964	75.0
K05968	0.0
K11152	0.0
K00309	0.0
K00658	196.0
K00304	6.0
K00305	6.0
K00654	0.0
K00655	11545.0
K00652	2040.0
K00301	9.0
K00302	1271.0
K00303	56.0
K10828	0.0
K06431	7.0
K06432	7.0
K06433	7.0
K06434	11.0
K06436	401.0
K06437	0.0
K10820	66.0
K06439	1.0
K10822	0.0
K10823	0.0
K10826	0.0
K09167	637.0
K06322	0.0
K14117	0.0
K14259	0.0
K14257	3.0
K01308	518.0
K01303	657.0
K01301	11.0
K01305	939.0
K01304	859.0
K02658	56.0
K00672	0.0
K02650	690.0
K02651	77.0
K02652	2743.0
K02653	4347.0
K02654	10816.0
K05687	0.0
K02656	15.0
K05685	6.0
K00878	5425.0
K00879	152.0
K00872	1907.0
K00873	9401.0
K00870	0.0
K00876	12576.0
K00877	0.0
K00874	10257.0
K00875	0.0
K04487	10558.0
K04486	7776.0
K04485	8486.0
K04484	0.0
K04483	0.0
K04482	0.0
K04480	37.0
K04488	7111.0
K12049	0.0
K13693	1.0
K13706	0.0
K13694	37.0
K13695	7.0
K05977	0.0
K09516	67.0
K02434	8845.0
K02435	8138.0
K02436	20.0
K02437	5531.0
K05350	2249.0
K02431	2153.0
K08100	2.0
K02433	9266.0
K02438	4520.0
K02439	47.0
K03745	12.0
K03744	6617.0
K03747	10.0
K03210	8548.0
K03217	9352.0
K03216	5756.0
K03215	68.0
K03742	7052.0
K03219	2.0
K03218	8844.0
K03749	12.0
K03748	73.0
K02383	0.0
K06327	7.0
K06320	1747.0
K07238	9155.0
K09479	0.0
K09478	0.0
K09475	0.0
K09474	21.0
K09477	0.0
K09476	0.0
K09471	5.0
K09470	0.0
K09473	0.0
K09472	1.0
K07543	0.0
K06898	3388.0
K13967	0.0
K13963	1864.0
K07545	0.0
K00737	1231.0
K05345	55.0
K11706	1.0
K11707	32.0
K11704	1.0
K11705	1.0
K11708	31.0
K11709	29.0
K05588	38.0
K07114	9320.0
K07443	3692.0
K07116	3.0
K07117	21.0
K07110	12.0
K07447	8898.0
K07112	893.0
K07113	76.0
K07448	1676.0
K07118	364.0
K07119	21.0
K10619	1.0
K10618	0.0
K10617	0.0
K10616	0.0
K01848	150.0
K01849	148.0
K01844	1597.0
K01845	2633.0
K01846	112.0
K01847	7115.0
K01840	14507.0
K01841	66.0
K01842	0.0
K01843	2050.0
K06219	4.0
K10832	0.0
K05348	0.0
K14203	1.0
K08483	5728.0
K08482	57.0
K08481	44.0
K08480	1.0
K08485	0.0
K08484	51.0
K00464	1.0
K00467	0.0
K00466	1.0
K00461	0.0
K00460	0.0
K00463	0.0
K00462	0.0
K04509	1.0
K00469	6.0
K00468	0.0
K08645	0.0
K04744	104.0
K01518	1.0
K01519	0.0
K04748	68.0
K04749	396.0
K01514	8.0
K01515	9194.0
K01512	3422.0
K01510	0.0
K14623	1649.0
K14626	0.0
K14627	0.0
K14628	0.0
K14629	2.0
K03918	6.0
K03919	3.0
K12372	1.0
K12373	16611.0
K12370	1.0
K12371	1.0
K02359	0.0
K02358	9482.0
K02351	4.0
K02352	1.0
K02355	17805.0
K02357	9367.0
K02356	10013.0
K13574	1.0
K13573	4.0
K13572	4.0
K13571	24.0
K13570	24.0
K12112	0.0
K12113	0.0
K12110	0.0
K12111	90.0
K07329	0.0
K07328	0.0
K07323	24.0
K07322	5415.0
K07321	1245.0
K07320	15.0
K07327	0.0
K07326	0.0
K07325	0.0
K07324	0.0
K08163	0.0
K06180	21295.0
K06181	26.0
K06182	3091.0
K06183	5411.0
K06186	14.0
K06187	9389.0
K06188	433.0
K06189	52.0
K08359	0.0
K07589	0.0
K07588	3666.0
K07587	0.0
K07586	1469.0
K07585	0.0
K07584	6027.0
K07583	0.0
K07582	0.0
K07581	0.0
K07580	0.0
K11139	0.0
K05989	9434.0
K05988	0.0
K05985	2149.0
K05987	0.0
K05986	2.0
K10843	7.0
K08354	1.0
K10844	6.0
K10848	0.0
K00673	80.0
K00674	3655.0
K00675	92.0
K00676	4131.0
K00677	3737.0
K06988	31.0
K06989	293.0
K08351	1.0
K06980	36.0
K06981	2.0
K06982	0.0
K08350	2.0
K06984	0.0
K06985	17.0
K06986	5.0
K06987	2611.0
K02445	5063.0
K02444	2752.0
K00582	0.0
K00583	0.0
K00580	0.0
K02110	8477.0
K00586	0.0
K00587	4.0
K00584	77.0
K08921	0.0
K02441	54.0
K00588	1816.0
K08922	0.0
K02440	1563.0
K00018	8075.0
K08923	0.0
K02443	2273.0
K00019	61.0
K02442	0.0
K08925	0.0
K08926	0.0
K08927	0.0
K03149	1586.0
K06604	0.0
K00015	281.0
K01989	5550.0
K00854	9073.0
K00855	11.0
K00856	45.0
K00857	3027.0
K00850	20917.0
K00851	75.0
K00852	7302.0
K00853	1278.0
K00858	9216.0
K00859	9046.0
K01181	1495.0
K01180	3.0
K01183	1485.0
K01182	5032.0
K01185	1895.0
K01184	2.0
K01187	15101.0
K01188	5879.0
K02596	36.0
K13766	76.0
K13767	85.0
K13003	0.0
K13002	2.0
K13000	0.0
K02984	0.0
K02986	9379.0
K02987	0.0
K02636	11.0
K02982	8149.0
K02983	0.0
K02638	1.0
K02639	4.0
K02988	9265.0
K08298	48.0
K08299	1.0
K03583	50.0
K03582	49.0
K03581	6214.0
K03580	10.0
K03587	3748.0
K03586	14.0
K03585	7261.0
K03584	8288.0
K03589	5565.0
K03588	12381.0
K01725	40.0
K01724	59.0
K01727	413.0
K01726	2601.0
K01721	3.0
K01720	54.0
K01722	0.0
K13008	0.0
K01729	14.0
K01728	25.0
K09530	0.0
K09539	0.0
K02188	3631.0
K02189	3651.0
K02182	38.0
K02183	0.0
K03769	1123.0
K03768	12357.0
K03767	96.0
K03765	0.0
K03764	0.0
K03763	9037.0
K03762	44.0
K03761	13.0
K03760	403.0
K09457	451.0
K09456	5.0
K09459	44.0
K09458	8798.0
K00602	17910.0
K13988	0.0
K13985	0.0
K09981	88.0
K09980	3.0
K09983	7.0
K09982	0.0
K09985	7.0
K09984	8.0
K09987	8.0
K09986	42.0
K09989	1638.0
K09988	1491.0
K12583	3.0
K12582	0.0
K12589	0.0
K11720	26.0
K09759	2187.0
K10985	40.0
K10984	152.0
K07468	4.0
K07469	21.0
K07464	3230.0
K07465	109.0
K07466	0.0
K07467	4422.0
K07460	7155.0
K07461	3859.0
K07462	9153.0
K07463	0.0
K10679	71.0
K10678	2.0
K10671	0.0
K10670	2087.0
K10673	0.0
K10672	301.0
K10674	2.0
K10677	5.0
K10676	0.0
K08726	0.0
K08724	754.0
K08722	761.0
K08723	0.0
K08720	2.0
K08721	0.0
K08728	39.0
K10187	0.0
K00119	5.0
K00118	11.0
K00449	7.0
K00448	2.0
K00115	0.0
K00446	4.0
K00117	39.0
K00116	25.0
K00111	8101.0
K00442	1.0
K00113	20.0
K00112	25.0
K01539	0.0
K01531	3490.0
K04720	5057.0
K01533	9484.0
K01534	17346.0
K01535	39.0
K01537	9029.0
K14358	0.0
K14605	1.0
K14606	1.0
K00413	20.0
K10120	41.0
K05600	0.0
K05777	47.0
K03972	5.0
K03973	784.0
K03970	1.0
K03971	0.0
K03976	8922.0
K03977	8996.0
K03974	1.0
K03975	2171.0
K03978	9329.0
K03979	9394.0
K13378	3347.0
K02372	5177.0
K02371	7122.0
K02377	3211.0
K02379	182.0
K03396	0.0
K03397	0.0
K03394	4657.0
K03395	0.0
K03392	12.0
K03393	0.0
K03390	3718.0
K03391	1.0
K03399	83.0
K03027	0.0
K12136	0.0
K12137	194.0
K06610	14.0
K12138	0.0
K12139	0.0
K11444	0.0
K11440	16.0
K11443	6.0
K11442	1.0
K00612	70.0
K00613	25.0
K00610	5025.0
K00611	4747.0
K00616	4434.0
K00617	0.0
K00614	8.0
K00615	24580.0
K00619	117.0
K10863	0.0
K07874	0.0
K06234	0.0
K10240	4.0
K10241	4.0
K10242	14.0
K10243	25.0
K04110	37.0
K04113	0.0
K04112	0.0
K04115	0.0
K04114	0.0
K04117	0.0
K04116	0.0
K04118	0.0
K05517	0.0
K07705	97.0
K07704	132.0
K07707	1296.0
K07706	1462.0
K07701	0.0
K07700	0.0
K07703	0.0
K07702	0.0
K07709	76.0
K07708	18.0
K01955	12994.0
K13042	3.0
K09934	2.0
K09935	2893.0
K06216	27.0
K09937	47.0
K13745	5.0
K13746	0.0
K13747	5409.0
K13740	0.0
K13741	0.0
K13742	0.0
K06211	1263.0
K06212	43.0
K09933	74.0
K02618	7.0
K02619	1877.0
K02968	9054.0
K02966	0.0
K02967	8960.0
K02616	5.0
K02965	9364.0
K02962	0.0
K02611	10.0
K02613	73.0
K03569	13420.0
K03568	770.0
K03565	8428.0
K06218	711.0
K03567	9.0
K03566	14.0
K03561	7422.0
K03560	13.0
K03563	3954.0
K03562	111.0
K06430	0.0
K01709	822.0
K01708	3.0
K01707	0.0
K01706	243.0
K01705	2.0
K01704	17653.0
K01703	18111.0
K01702	0.0
K14165	1.0
K14164	2.0
K14166	9.0
K14161	16.0
K14160	7.0
K14162	60.0
K05396	239.0
K03709	342.0
K03708	745.0
K08160	0.0
K03701	14305.0
K03700	4068.0
K03703	7584.0
K03702	9359.0
K03705	5783.0
K03704	9663.0
K03707	286.0
K03706	3136.0
K06289	0.0
K06288	0.0
K06283	3424.0
K06282	143.0
K06281	147.0
K06287	9149.0
K06286	48.0
K06285	213.0
K06284	2000.0
K08161	68.0
K07540	0.0
K06438	2575.0
K06869	0.0
K06868	0.0
K06867	155.0
K06866	0.0
K06865	0.0
K06864	3235.0
K06863	0.0
K06862	0.0
K06861	3758.0
K06860	3.0
K12659	1.0
K12658	12.0
K07547	0.0
K07546	0.0
K15023	38.0
K15022	36.0
K15020	0.0
K15024	2975.0
K08700	1.0
K08162	1216.0
K07544	0.0
K00137	1.0
K00135	289.0
K00134	9594.0
K00133	9206.0
K00132	16.0
K00131	58.0
K00130	1270.0
K00139	0.0
K00138	0.0
K00429	2.0
K00428	2017.0
K00421	0.0
K00423	0.0
K00425	3352.0
K00427	0.0
K00426	3356.0
K14292	0.0
K14379	0.0
K14370	0.0
K14371	0.0
K14372	0.0
K14373	0.0
K14374	0.0
K14375	0.0
K09845	1.0
K14082	2.0
K14083	48.0
K14080	71.0
K14081	37.0
K14086	1230.0
K14087	1254.0
K14084	27.0
K14088	1259.0
K14089	1236.0
K01552	3656.0
K01551	475.0
K01556	46.0
K01557	0.0
K01554	3.0
K01555	33.0
K04708	0.0
K03955	0.0
K13689	0.0
K13688	102.0
K13683	0.0
K13685	1592.0
K13684	0.0
K13687	1.0
K13686	1.0
K14159	2.0
K02399	9.0
K02398	719.0
K02395	623.0
K02394	74.0
K02397	1909.0
K02396	3989.0
K02391	13.0
K02390	3839.0
K02393	74.0
K02392	6488.0
K13533	0.0
K13532	6.0
K13531	16.0
K13530	12.0
K01550	0.0
K05658	0.0
K14054	36.0
K02601	10701.0
K02970	9235.0
K05378	0.0
K12339	1524.0
K14060	2.0
K11687	0.0
K11686	6.0
K11685	0.0
K11689	464.0
K11688	428.0
K08939	0.0
K03048	822.0
K03049	0.0
K13821	122.0
K13820	6.0
K03042	0.0
K03043	8595.0
K03040	9514.0
K03041	0.0
K03046	9240.0
K03047	0.0
K03044	0.0
K03045	0.0
K00348	3561.0
K09847	0.0
K00692	46.0
K00638	5762.0
K00639	5989.0
K00693	0.0
K00634	5175.0
K00635	2.0
K00630	0.0
K00631	44.0
K00632	586.0
K00633	1444.0
K00691	48.0
K00696	6.0
K00694	88.0
K00695	6.0
K10854	0.0
K07811	0.0
K07810	0.0
K07813	4478.0
K07812	28.0
K07814	1513.0
K07816	411.0
K00090	8.0
K00091	1599.0
K00094	508.0
K00096	3420.0
K00097	3827.0
K00098	2.0
K00099	9057.0
K10228	3.0
K10229	3.0
K12548	0.0
K10222	0.0
K10220	0.0
K10221	0.0
K10227	8.0
K05822	35.0
K01949	0.0
K01945	9144.0
K01947	4.0
K01946	0.0
K01941	58.0
K01940	7986.0
K06357	0.0
K07729	13286.0
K07728	0.0
K07727	9614.0
K07726	1846.0
K07725	0.0
K07724	3.0
K07723	238.0
K07722	113.0
K07721	0.0
K07720	19537.0
K00899	261.0
K05824	2.0
K00891	11339.0
K00892	0.0
K00895	129.0
K00897	168.0
K08151	16.0
K08153	60.0
K08154	1.0
K02948	9345.0
K02942	0.0
K02944	0.0
K05665	0.0
K02946	9326.0
K13793	0.0
K06352	0.0
K01769	0.0
K01768	275.0
K01761	82.0
K01760	511.0
K01762	4.0
K09578	0.0
K01766	0.0
K08164	10.0
K02493	9264.0
K08166	1.0
K08167	4.0
K02496	11.0
K02497	12.0
K02494	15.0
K02495	14005.0
K02498	16.0
K02499	640.0
K08168	9.0
K08169	1674.0
K14415	1285.0
K14414	5.0
K06881	9555.0
K00436	8.0
K06332	8.0
K12815	0.0
K12810	0.0
K06885	1139.0
K00437	11.0
K06335	6.0
K06334	5018.0
K03547	4422.0
K03546	2760.0
K03545	12029.0
K03544	11238.0
K03543	1693.0
K06888	1581.0
K10941	8.0
K03549	177.0
K03548	14.0
K10940	0.0
K02236	158.0
K02237	4583.0
K02234	7.0
K02232	3845.0
K02233	5298.0
K02230	341.0
K02231	7307.0
K06359	0.0
K02238	6470.0
K02239	10.0
K03723	8567.0
K03722	629.0
K03721	44.0
K03720	1.0
K03727	27.0
K03726	0.0
K03725	0.0
K03724	307.0
K06358	0.0
K12673	0.0
K12679	0.0
K12678	0.0
K06410	1972.0
K11898	0.0
K11899	3.0
K11896	10.0
K11897	6.0
K11894	3.0
K11895	8.0
K11892	11.0
K11893	14.0
K11890	4.0
K11891	10.0
K08762	4.0
K08764	0.0
K08765	0.0
K10418	0.0
K11325	1.0
K11326	0.0
K11327	0.0
K11328	0.0
K11329	1.0
K00151	13.0
K00150	37.0
K00153	3.0
K00400	0.0
K00407	11.0
K00406	43.0
K00405	88.0
K00404	23.0
K00158	43.0
K01342	3.0
K09388	2.0
K09386	6.0
K09384	130.0
K04094	2631.0
K04095	1488.0
K04096	9663.0
K04097	10.0
K04090	5.0
K04091	41.0
K04092	25.0
K04093	4.0
K04098	0.0
K04099	0.0
K01578	3.0
K01579	4735.0
K01574	10.0
K01575	71.0
K01576	2.0
K01577	29.0
K01571	3581.0
K01572	8654.0
K01573	11.0
K02009	1992.0
K02008	16688.0
K02005	7970.0
K02004	54232.0
K02007	2719.0
K02006	24331.0
K02001	106.0
K02000	111.0
K02003	62008.0
K02002	130.0
K03065	0.0
K08952	0.0
K03060	4838.0
K13809	0.0
K10948	0.0
K09607	9.0
K06125	0.0
K04337	0.0
K06120	497.0
K06121	0.0
K04336	0.0
K01127	1.0
K09703	28.0
K00004	6.0
K14699	0.0
K09702	197.0
K14698	0.0
K05311	76.0
K13829	92.0
K10943	51.0
K07291	1.0
K07290	4.0
K10206	5973.0
K10202	33.0
K10208	1.0
K10209	7.0
K01966	145.0
K01965	49.0
K01964	34.0
K01963	3303.0
K01962	1823.0
K01961	9500.0
K01960	3399.0
K01969	13.0
K01968	10.0
K07749	1801.0
K07748	1.0
K07741	789.0
K07740	4.0
K07743	36.0
K07742	5667.0
K07745	0.0
K07744	0.0
K07746	14.0
K01299	2183.0
K01295	576.0
K01297	1727.0
K02922	0.0
K05603	3.0
K02921	0.0
K02926	8967.0
K05607	0.0
K02924	0.0
K05605	0.0
K02928	0.0
K02929	0.0
K00216	11.0
K00217	4.0
K00214	1.0
K00215	9357.0
K00213	0.0
K00210	7.0
K00211	0.0
K00218	1.0
K00219	657.0
K01035	6.0
K01034	644.0
K04517	9020.0
K01740	14527.0
K01031	1.0
K01746	247.0
K01745	2140.0
K01744	3983.0
K01749	2101.0
K01039	268.0
K04518	3798.0
K09591	0.0
K14129	0.0
K14128	2.0
K14121	0.0
K14120	0.0
K14123	0.0
K14122	0.0
K14125	0.0
K14124	0.0
K14127	113.0
K14126	3.0
K03521	9524.0
K03520	41.0
K03523	5466.0
K03522	10265.0
K03525	8980.0
K03524	8743.0
K03527	9570.0
K03526	7407.0
K03529	5752.0
K03528	11.0
K06338	1.0
K02217	5757.0
K03299	691.0
K03298	44.0
K13472	4.0
K03293	338.0
K03292	9473.0
K03291	3.0
K03290	1.0
K03297	1304.0
K03296	12280.0
K03295	3741.0
K03294	2709.0
K13009	0.0
K12690	0.0
K09743	0.0
K06022	0.0
K07190	4.0
K06021	0.0
K07192	936.0
K06020	5.0
K06027	3.0
K06026	0.0
K09744	2.0
K07991	13.0
K08749	0.0
K09835	2.0
K09834	1.0
K10439	12645.0
K06351	10.0
K09833	1.0
K10925	0.0
K10924	2.0
K10927	4.0
K10926	3.0
K10923	0.0
K10922	0.0
K09629	0.0
K10697	1.0
K00179	3247.0
K00172	1370.0
K00171	814.0
K00170	792.0
K00177	4890.0
K00176	4839.0
K00175	9346.0
K00174	8256.0
K13478	0.0
K14338	9.0
K14339	1.0
K14335	2.0
K14337	1.0
K14330	1.0
K14331	1.0
K14333	5.0
K08918	0.0
K13479	1124.0
K04078	8745.0
K04079	8434.0
K04076	231.0
K04077	9227.0
K04074	1593.0
K04075	8985.0
K04072	5802.0
K04073	13.0
K04070	3758.0
K04071	0.0
K14597	39.0
K13318	0.0
K08280	3.0
K13641	219.0
K13640	99.0
K13643	48.0
K13642	0.0
K02027	60623.0
K02026	106177.0
K02025	113329.0
K02024	3.0
K02023	2025.0
K02022	462.0
K02021	38.0
K02020	3406.0
K02029	10000.0
K02028	11108.0
K03886	49.0
K03887	11.0
K03884	0.0
K03885	2057.0
K03881	0.0
K03888	11.0
K03889	3.0
K12998	0.0
K12999	1.0
K12992	1191.0
K12993	0.0
K12990	1270.0
K12991	0.0
K12996	55.0
K12997	35.0
K12994	0.0
K12995	81.0
K08979	0.0
K08978	7185.0
K03088	67002.0
K03089	180.0
K03086	11814.0
K03087	15.0
K08971	0.0
K08970	3.0
K03082	215.0
K03080	0.0
K08974	8088.0
K13868	0.0
K00918	543.0
K01553	0.0
K12214	1.0
K11646	1.0
K11645	0.0
K11641	0.0
K11640	0.0
K12736	0.0
K12733	0.0
K07507	5496.0
K07506	18.0
K07505	4.0
K07504	12.0
K07503	25.0
K07502	2398.0
K07501	77.0
K07500	0.0
K07509	0.0
K07508	1.0
K11422	0.0
K08698	1.0
K10773	9957.0
K10774	4.0
K14286	0.0
K10778	16.0
K14287	12.0
K00140	299.0
K05501	5.0
K01903	254.0
K01902	254.0
K01905	56.0
K01904	0.0
K01907	87.0
K01906	4.0
K01909	0.0
K01908	47.0
K14534	2272.0
K00147	8471.0
K07767	0.0
K07769	1.0
K07768	23.0
K06203	108.0
K06202	11.0
K09921	12.0
K09920	10.0
K09927	1222.0
K09024	7.0
K09022	413.0
K09023	2.0
K09020	67.0
K09021	0.0
K02908	0.0
K02909	9389.0
K08218	3316.0
K08219	0.0
K02904	9148.0
K02906	8966.0
K02907	8151.0
K02902	9137.0
K00230	75.0
K00231	94.0
K00232	6.0
K08976	41.0
K00234	0.0
K00239	5029.0
K06209	4703.0
K09928	104.0
K01015	0.0
K01014	2.0
K01012	8603.0
K01011	1377.0
K01010	0.0
K08920	0.0
K14103	0.0
K14102	0.0
K14101	0.0
K14100	0.0
K14105	0.0
K14104	0.0
K14109	36.0
K14108	0.0
K06401	10.0
K00893	0.0
K13402	0.0
K12858	0.0
K03503	3503.0
K03502	8690.0
K03501	8981.0
K03500	5683.0
K08924	0.0
K02278	391.0
K02279	1222.0
K12977	0.0
K02276	186.0
K02277	12.0
K02274	137.0
K02275	135.0
K13450	0.0
K13451	0.0
K13452	0.0
K13454	0.0
K13455	0.0
K12509	0.0
K12508	41.0
K12507	8.0
K12506	898.0
K12500	6.0
K12503	3.0
K05926	0.0
K09728	0.0
K14587	64.0
K06597	4.0
K06596	12.0
K06595	8.0
K06599	0.0
K06598	8.0
K07978	6.0
K07979	12950.0
K07976	0.0
K14585	0.0
K10907	7591.0
K10906	0.0
K10901	0.0
K10909	0.0
K10908	0.0
K09819	60.0
K09818	17.0
K09817	8836.0
K09816	8031.0
K09815	8384.0
K06374	4314.0
K06373	4301.0
K09812	10373.0
K09811	10900.0
K09810	4975.0
K09724	0.0
K14582	0.0
K09721	0.0
K04058	2.0
K04059	0.0
K04050	0.0
K04051	0.0
K04052	0.0
K04053	0.0
K04054	0.0
K04055	0.0
K04056	2.0
K04057	0.0
K01047	0.0
K08975	0.0
K10015	1.0
K10014	1.0
K10017	1.0
K10016	1.0
K10011	0.0
K10010	774.0
K10013	0.0
K10012	1380.0
K10019	1.0
K10018	2.0
K13665	13.0
K13664	0.0
K13663	0.0
K13662	0.0
K13661	0.0
K13660	0.0
K13669	0.0
K13668	8.0
K07641	3.0
K01466	256.0
K13590	55.0
K01464	2741.0
K01465	9559.0
K01462	16036.0
K01463	328.0
K01460	0.0
K01461	0.0
K13599	69.0
K13598	84.0
K01468	1963.0
K01469	8.0
K09251	42.0
K09252	4.0
K02041	1513.0
K02040	8556.0
K02043	1.0
K02045	649.0
K02044	1698.0
K02047	649.0
K02046	654.0
K02049	10829.0
K02048	659.0
K05549	1.0
K05548	39.0
K06046	0.0
K03319	101.0
K03316	120.0
K03317	92.0
K03314	8.0
K03315	7484.0
K03312	2649.0
K03313	1865.0
K03310	13385.0
K03311	2177.0
K12052	0.0
K02945	8707.0
K06162	17.0
K06163	11.0
K06160	5.0
K06161	0.0
K06166	6.0
K00359	1113.0
K06164	11.0
K06165	11.0
K06168	8685.0
K06169	68.0
K13020	9.0
K07158	0.0
K07159	0.0
K04835	38.0
K11621	0.0
K11991	9.0
K11622	10.0
K11996	329.0
K11627	0.0
K11626	2.0
K11629	2.0
K11628	0.0
K07561	0.0
K07560	8765.0
K07563	0.0
K07562	0.0
K07565	0.0
K07564	0.0
K07567	11405.0
K07566	11684.0
K07569	0.0
K07568	11763.0
K09925	2.0
K11199	0.0
K11198	0.0
K11192	3.0
K11191	0.0
K11196	0.0
K11195	0.0
K11194	0.0
K02492	2416.0
K10713	1.0
K10710	748.0
K10711	576.0
K10716	0.0
K02490	32.0
K10714	1.0
K10715	1.0
K01929	9318.0
K01928	9572.0
K01923	9822.0
K01922	39.0
K01921	9276.0
K01920	23.0
K01926	8098.0
K01925	9296.0
K01924	9209.0
K07789	12.0
K07788	10.0
K07785	1.0
K07784	1.0
K07787	357.0
K07786	0.0
K07781	0.0
K07783	2592.0
K07782	4.0
K05835	2.0
K06355	0.0
K14661	0.0
K09844	1.0
K00782	107.0
K00783	9344.0
K00784	8581.0
K00785	1.0
K00786	2678.0
K00039	0.0
K00036	1559.0
K00037	1.0
K00034	245.0
K00035	0.0
K00032	0.0
K00033	1588.0
K00030	834.0
K00031	6297.0
K01259	704.0
K01258	8801.0
K01255	2622.0
K01256	246.0
K01251	5613.0
K01250	886.0
K01253	1.0
K01252	0.0
K09008	16.0
K09009	25.0
K09000	31.0
K09001	116.0
K09002	2063.0
K09003	2.0
K09004	125.0
K09005	159.0
K09006	4.0
K09007	99.0
K09846	0.0
K08234	2675.0
K00258	7.0
K00259	2036.0
K00252	95.0
K00253	45.0
K00256	3.0
K00257	4243.0
K00254	0.0
K00255	40.0
K01079	1232.0
K01078	20.0
K01071	51.0
K01070	15.0
K01073	19.0
K01077	4800.0
K01076	343.0
K14472	0.0
K14471	0.0
K14470	0.0
K14475	95.0
K09841	0.0
K02788	573.0
K02782	20.0
K02783	928.0
K02781	1035.0
K02786	577.0
K02787	1.0
K02784	18.0
K01060	251.0
K01787	2208.0
K01786	4193.0
K01785	11018.0
K01784	13906.0
K01783	10559.0
K01782	250.0
K01781	4.0
K01780	0.0
K01789	4.0
K01788	4336.0
K02526	283.0
K02527	3677.0
K02525	15.0
K02250	15.0
K02523	3682.0
K02520	8913.0
K02521	3.0
K02258	18.0
K02259	77.0
K02528	7718.0
K02529	38155.0
K03781	4879.0
K03780	568.0
K03783	7577.0
K03782	227.0
K03785	2781.0
K03784	3211.0
K03787	5000.0
K03786	6499.0
K03789	4841.0
K03788	1.0
K10700	0.0
K00342	3550.0
K03124	0.0
K03120	0.0
K12527	993.0
K12526	9.0
K12525	0.0
K12524	3758.0
K12523	0.0
K12522	0.0
K09789	1809.0
K09788	143.0
K09787	5595.0
K09786	261.0
K09785	0.0
K09781	12.0
K09780	31.0
K10961	0.0
K10960	2.0
K10963	0.0
K10962	0.0
K10965	0.0
K10964	0.0
K10966	0.0
K09879	3.0
K06318	7.0
K06311	16.0
K06310	832.0
K06312	7.0
K06314	13.0
K06317	422.0
K11389	0.0
K11386	0.0
K11387	1.0
K11384	38.0
K11385	0.0
K11382	0.0
K11383	0.0
K11381	100.0
K11949	0.0
K10380	0.0
K04032	251.0
K04033	1.0
K04030	345.0
K04031	3209.0
K04036	0.0
K04037	2.0
K04034	45.0
K04035	107.0
K04038	2.0
K04039	2.0
K07046	93.0
K07047	2733.0
K07044	6.0
K07045	3223.0
K07042	5792.0
K07043	7474.0
K07040	4893.0
K07041	0.0
K07048	185.0
K07049	0.0
K08664	0.0
K02584	212.0
K10039	454.0
K10038	5.0
K10037	2.0
K10036	622.0
K04788	0.0
K04789	0.0
K04784	9.0
K04785	0.0
K04786	0.0
K04787	0.0
K04780	7.0
K04781	34.0
K04782	3.0
K04783	0.0
K13601	0.0
K13603	0.0
K13602	0.0
K13605	0.0
K13604	0.0
K13607	27.0
K02404	696.0
K05783	1.0
K05782	4.0
K05781	11.0
K05780	11.0
K05787	1.0
K05786	32.0
K05785	8.0
K05784	1.0
K05789	0.0
K05788	151.0
K01442	7720.0
K01443	5539.0
K01444	773.0
K01446	10.0
K01447	2215.0
K01448	15335.0
K01449	2421.0
K14803	0.0
K02069	235.0
K05569	1493.0
K08008	0.0
K02063	5.0
K05566	1484.0
K05565	20.0
K05563	3.0
K05562	3.0
K05561	3.0
K02064	5.0
K03338	1510.0
K03339	0.0
K03330	0.0
K03331	0.0
K03332	214.0
K03333	45.0
K03335	1461.0
K03336	1448.0
K03337	1509.0
K12956	0.0
K12957	4.0
K12954	0.0
K12955	0.0
K12952	0.0
K12953	0.0
K12950	71.0
K12951	0.0
K14733	0.0
K00109	1.0
K06148	14476.0
K06149	43.0
K06144	0.0
K06145	6.0
K06146	0.0
K06147	76499.0
K06141	0.0
K06142	10273.0
K06143	14.0
K11945	0.0
K08948	0.0
K08949	0.0
K00071	0.0
K14664	0.0
K13810	93.0
K14665	14.0
K03058	0.0
K11609	0.0
K11608	0.0
K14660	1.0
K11603	0.0
K11602	0.0
K11601	0.0
K11600	0.0
K11607	2.0
K11606	2.0
K11605	2.0
K11604	2.0
K10558	64.0
K10559	157.0
K10550	74.0
K10551	74.0
K10552	1.0
K10553	1.0
K10554	1.0
K10555	106.0
K10556	81.0
K10557	64.0
K03051	0.0
K03050	0.0
K07549	0.0
K07548	0.0
K07239	390.0
K07235	10.0
K07234	14.0
K07237	7.0
K07236	8.0
K07231	3.0
K07230	25.0
K07233	12.0
K07232	3.0
K02467	0.0
K05306	1506.0
K05305	1746.0
K05304	1.0
K05303	8.0
K05301	0.0
K02565	0.0
K08644	0.0
K08646	0.0
K08641	884.0
K08643	2.0
K08642	1.0
K12146	0.0
K00010	2001.0
K00011	3.0
K00012	8146.0
K00013	9106.0
K00014	10144.0
K00016	6798.0
K09065	3.0
K08252	105.0
K08253	6.0
K08256	19.0
K08255	1.0
K08258	1.0
K08259	2.0
K00274	65.0
K00275	288.0
K00276	2.0
K00270	0.0
K00271	0.0
K00272	4.0
K00273	1.0
K00278	6809.0
K00279	0.0
K12675	0.0
K01277	3545.0
K01274	8.0
K01273	4372.0
K01271	2677.0
K01270	11419.0
K01278	3303.0
K00906	20.0
K00904	237.0
K00903	1819.0
K00901	1622.0
K13785	0.0
K00908	16.0
K11149	0.0
K01053	34.0
K01051	455.0
K01057	82.0
K01056	9359.0
K01055	11.0
K01054	7.0
K01058	21.0
K02500	9145.0
K02501	9087.0
K02502	5296.0
K02503	9392.0
K02504	0.0
K02505	0.0
K02506	0.0
K02507	0.0
K02508	0.0
K02509	13.0
K00291	0.0
K13410	0.0
K13148	0.0
K13419	0.0
K05825	0.0
K03106	9365.0
K03105	0.0
K03101	10902.0
K03100	18040.0
K12541	0.0
K12540	0.0
K12543	0.0
K12542	0.0
K12545	0.0
K12544	0.0
K12547	0.0
K12546	0.0
K12549	0.0
K06080	0.0
K11018	0.0
K11019	0.0
K11016	0.0
K11017	0.0
K11014	0.0
K11015	0.0
K11012	0.0
K11013	0.0
K11010	0.0
K11011	0.0
K06333	3727.0
K06880	0.0
K06883	132.0
K06882	3.0
K09857	13.0
K06884	1.0
K06887	0.0
K06886	160.0
K06889	14826.0
K10942	4.0
K09859	12.0
K09858	23.0
K10947	14066.0
K10946	0.0
K10945	0.0
K10944	0.0
K13284	0.0
K00483	59.0
K00481	2.0
K00480	4.0
K00486	22.0
K00485	3.0
K00484	6.0
K09901	0.0
K10929	0.0
K07684	18.0
K07685	0.0
K07686	0.0
K07687	1.0
K07681	2.0
K07688	0.0
K07689	7.0
K10928	0.0
K04018	0.0
K04019	259.0
K04014	49.0
K04015	142.0
K04016	0.0
K04017	0.0
K04013	25.0
K07060	0.0
K07061	0.0
K07062	232.0
K07063	46.0
K07064	6.0
K07065	45.0
K07066	1237.0
K07067	234.0
K07068	159.0
K07069	1346.0
K01121	0.0
K13629	0.0
K13628	116.0
K13623	41.0
K13622	43.0
K13620	0.0
K13626	2230.0
K08586	0.0
K08587	0.0
K01428	1302.0
K01429	1278.0
K01422	2474.0
K01423	121.0
K01420	5101.0
K01421	5671.0
K01426	1582.0
K01427	0.0
K01424	7946.0
K01425	3953.0
K08068	0.0
K07538	36.0
K13086	0.0
K13085	0.0
K07287	11.0
K07824	0.0
K07682	0.0
K02722	1.0
K12978	0.0
K12979	2.0
K12972	25.0
K12973	0.0
K12974	0.0
K12975	0.0
K12976	0.0
K07821	0.0
K07683	7.0
K14750	0.0
K14751	0.0
K14953	0.0
K12288	0.0
K12289	0.0
K12282	4.0
K12283	5.0
K12280	4.0
K12281	3.0
K12286	4.0
K12287	3.0
K12284	3.0
K12285	3.0
K11957	1.0
K11956	2.0
K11955	1.0
K11954	1.0
K11953	1.0
K11952	0.0
K11951	0.0
K11950	0.0
K11959	1.0
K11958	1.0
K13889	23.0
K13888	87.0
K11963	1.0
K07217	149.0
K07216	3932.0
K07215	6.0
K07214	1309.0
K07213	525.0
K07212	0.0
K07219	178.0
K07218	52.0
K12150	2.0
K08689	0.0
K08688	2.0
K00402	0.0
K00401	0.0
K11994	0.0
K00152	0.0
K01043	540.0
K00154	5.0
K00157	0.0
K00156	2412.0
K10533	0.0
K10530	26.0
K10531	1.0
K10536	638.0
K10537	74.0
K10535	80.0
K10538	0.0
K10539	74.0
K00073	19.0
K13934	3.0
K00076	816.0
K00077	6373.0
K00074	5658.0
K00075	9144.0
K00078	0.0
K00079	2.0
K02290	2.0
K02563	9246.0
K02292	1.0
K08966	13.0
K02294	21.0
K08278	0.0
K08279	38.0
K08274	0.0
K08275	0.0
K08276	1.0
K08277	0.0
K00298	4.0
K00299	14.0
K00296	0.0
K00297	8245.0
K00294	108.0
K00292	1.0
K00293	5.0
K00290	5367.0
K07757	9.0
K12089	0.0
K01210	48.0
K01213	0.0
K01212	1332.0
K01215	24.0
K01214	0.0
K01217	0.0
K01216	3.0
K01219	10.0
K01218	1384.0
K02749	1.0
K02746	1301.0
K02747	1203.0
K02744	2839.0
K02745	1266.0
K02742	4.0
K00924	188.0
K00925	10730.0
K00926	4271.0
K00927	9362.0
K00928	10279.0
K00929	5886.0
K12085	0.0
K02298	38.0
K02299	42.0
K02568	25.0
K02569	6.0
K02562	3.0
K02291	52.0
K02560	3.0
K02293	6.0
K02566	1765.0
K02567	63.0
K02564	11475.0
K02297	41.0
K03169	18331.0
K03168	9263.0
K03163	0.0
K03162	0.0
K03167	0.0
K03166	0.0
K11038	3.0
K11039	1.0
K11030	0.0
K11031	24.0
K11032	6.0
K11033	6.0
K11034	6.0
K11035	6.0
K11036	0.0
K11037	0.0
K02546	1.0
K07668	641.0
K07669	7.0
K07666	3.0
K07667	8257.0
K07664	42.0
K07665	2273.0
K07662	14.0
K07663	3.0
K07660	10.0
K07661	10.0
K03927	5395.0
K07008	19.0
K07009	2170.0
K07002	18.0
K07003	4814.0
K07000	13.0
K07001	7652.0
K07006	81.0
K07007	12182.0
K07004	22.0
K07005	8230.0
K03921	12.0
K02956	9353.0
K09725	0.0
K09181	157.0
K08599	0.0
K08598	0.0
K08591	10407.0
K08590	3333.0
K01156	253.0
K01154	10723.0
K01407	0.0
K01400	15.0
K01153	10878.0
K01150	2.0
K01151	9086.0
K01408	0.0
K01409	10568.0
K01158	0.0
K01159	5386.0
K05523	1.0
K05522	27.0
K05521	2376.0
K05520	3687.0
K05527	24.0
K05526	2.0
K05525	2.0
K05524	137.0
K05529	0.0
K14518	1.0
K14519	17.0
K05949	0.0
K01754	4887.0
K05942	2.0
K01027	4.0
K02171	0.0
K02170	20.0
K02173	291.0
K02172	2.0
K01751	1504.0
K06416	996.0
K06417	8.0
K06414	0.0
K06947	0.0
K03379	3.0
K03808	14.0
K03809	150.0
K03806	16.0
K06412	4534.0
K03804	0.0
K12296	2.0
K03802	21.0
K03803	3370.0
K06413	54.0
K10808	19.0
K06411	1996.0
K01028	164.0
K01029	521.0
K11931	3.0
K11930	36.0
K11933	0.0
K11932	0.0
K11935	0.0
K11934	18.0
K11937	0.0
K11936	5.0
K11939	0.0
K11938	0.0
K10800	2.0
K06419	24.0
K11929	0.0
K07271	3932.0
K07270	2.0
K07273	1819.0
K07272	6.0
K07275	31.0
K07274	8.0
K07277	3700.0
K07276	13.0
K07279	0.0
K07278	53.0
K10623	0.0
K02481	2530.0
K11520	1.0
K02480	9.0
K08170	3.0
K02485	202.0
K02484	3032.0
K02487	8.0
K08600	11160.0
K08603	0.0
K08602	2620.0
K08605	2.0
K08604	1.0
K09956	3.0
K09957	1.0
K09954	73.0
K09955	6502.0
K09952	329.0
K09953	0.0
K09950	5.0
K09951	3151.0
K09958	12.0
K09959	16.0
K07495	22.0
K07494	91.0
K07497	2616.0
K07496	2212.0
K07491	4967.0
K07490	0.0
K07493	4.0
K07492	16.0
K07499	11.0
K07498	33.0
K11209	6.0
K11208	0.0
K11204	0.0
K11203	180.0
K11202	866.0
K11201	1.0
K11200	8.0
K00058	14026.0
K00059	18183.0
K00728	0.0
K00729	6.0
K00055	51.0
K00057	9276.0
K00050	1481.0
K00051	0.0
K00720	14.0
K00721	4651.0
K14424	0.0
K06033	0.0
K14189	4.0
K14188	61.0
K06364	0.0
K14187	43.0
K01239	1208.0
K01238	277.0
K01897	12549.0
K01232	1195.0
K01895	2723.0
K01230	0.0
K01893	9205.0
K01236	46.0
K01235	29.0
K01890	9363.0
K02768	1316.0
K02769	434.0
K02760	4776.0
K02761	4510.0
K02763	67.0
K02764	1.0
K02765	2206.0
K00948	11967.0
K00949	5009.0
K00942	9931.0
K00943	6603.0
K00940	2377.0
K00941	15456.0
K00946	7140.0
K00947	3.0
K00944	0.0
K00945	19267.0
K01097	0.0
K01096	11.0
K01095	116.0
K01093	7.0
K01092	5267.0
K01091	18746.0
K01090	7180.0
K03499	19051.0
K03498	16091.0
K03491	2393.0
K03490	1242.0
K03493	1.0
K03492	62.0
K03495	9333.0
K03497	22725.0
K03496	21173.0
K02817	0.0
K02814	202.0
K02815	217.0
K02810	1819.0
K02548	4338.0
K02549	50.0
K02818	4.0
K02819	1463.0
K03637	2045.0
K03636	65.0
K03147	6459.0
K03146	191.0
K08851	0.0
K06518	7883.0
K09729	222.0
K06048	17.0
K06045	22.0
K06044	45.0
K09727	0.0
K09726	7.0
K06041	4731.0
K09720	0.0
K09723	0.0
K06042	3315.0
K09897	1.0
K09896	0.0
K09895	11.0
K09894	0.0
K09893	0.0
K09892	0.0
K09891	1.0
K09890	2.0
K09899	0.0
K09898	3.0
K03622	0.0
K07648	0.0
K07649	5.0
K07398	0.0
K07399	109.0
K11056	0.0
K11057	0.0
K11054	0.0
K11055	0.0
K07640	8.0
K07393	55.0
K07390	28.0
K07391	8202.0
K07644	11.0
K07645	8.0
K07646	10663.0
K07647	0.0
K10896	0.0
K07024	35365.0
K07025	15944.0
K07026	42.0
K07027	5095.0
K07020	42.0
K07021	37.0
K07022	0.0
K07023	5779.0
K07028	89.0
K07029	14967.0
K10094	78.0
K01390	0.0
K01392	5.0
K01399	0.0
K02673	12.0
K05893	0.0
K05897	0.0
K05896	5764.0
K05895	2508.0
K05899	3.0
K05898	1.0
K00555	1.0
K00554	7785.0
K00557	8.0
K00556	3571.0
K00551	9.0
K00559	0.0
K00558	15102.0
K01170	0.0
K01173	1122.0
K01174	84.0
K01175	212.0
K01176	289.0
K01178	14.0
K01179	5073.0
K14578	0.0
K14579	0.0
K08951	0.0
K08950	0.0
K08953	0.0
K03828	29.0
K03829	7.0
K03820	3631.0
K03821	72.0
K03822	0.0
K03823	5940.0
K03824	2.0
K03825	108.0
K03826	4713.0
K03827	3755.0
K12248	0.0
K12246	0.0
K12247	0.0
K12242	3.0
K12243	0.0
K12240	0.0
K12241	0.0
K11919	0.0
K11918	0.0
K11913	0.0
K11912	0.0
K11911	0.0
K11910	1.0
K11917	0.0
K11916	0.0
K11915	0.0
K11914	0.0
K12068	0.0
K12069	0.0
K12062	3.0
K12063	0.0
K12060	6.0
K12061	6.0
K12066	0.0
K12067	15.0
K12064	3.0
K12065	3.0
K07259	1969.0
K07258	13324.0
K07253	0.0
K07251	0.0
K07250	1405.0
K07257	38.0
K07256	0.0
K07255	0.0
K07254	0.0
K05372	0.0
K05373	0.0
K05370	0.0
K05371	1.0
K05374	0.0
K05375	7.0
K09970	3.0
K09971	6.0
K09972	19.0
K09973	79.0
K09974	36.0
K09975	1.0
K09976	915.0
K09978	2.0
K09979	3089.0
K11261	1424.0
K11260	0.0
K11263	43.0
K11264	38.0
K10793	60.0
K10796	61.0
K10797	812.0
K10794	9.0
K10795	53.0
K00700	11249.0
K00701	0.0
K10798	0.0
K00703	9927.0
K00705	7681.0
K09828	0.0
K10133	0.0
K13053	3.0
K03192	13.0
K00964	0.0
K00965	4840.0
K00966	746.0
K00960	6.0
K00961	0.0
K00962	9292.0
K00963	1764.0
K00969	7712.0
K12681	0.0
K02703	3.0
K08364	3.0
K08365	15.0
K02706	2.0
K08363	1.0
K08361	0.0
K02708	1.0
K02709	1.0
K08368	27.0
K08369	339.0
K01615	1203.0
K01617	9.0
K01616	0.0
K01611	1486.0
K01610	6737.0
K01613	5448.0
K01612	0.0
K01619	9896.0
K01618	2.0
K02834	9364.0
K02835	9363.0
K05281	11.0
K03619	0.0
K03618	4.0
K03617	9133.0
K03616	188.0
K03615	9029.0
K03614	8569.0
K03613	8923.0
K03612	8797.0
K03611	29.0
K03610	4471.0
K09705	28.0
K09704	2525.0
K09701	13.0
K09700	39.0
K09709	2.0
K06391	994.0
K06390	4676.0
K06393	4278.0
K06392	3461.0
K06395	435.0
K06394	3085.0
K06397	3788.0
K06396	3855.0
K06399	4415.0
K06398	4776.0
K06435	0.0
K11078	0.0
K11079	0.0
K11074	5.0
K11075	5.0
K11076	5.0
K11077	0.0
K11070	5510.0
K11071	5547.0
K11072	6243.0
K11073	5.0
K06935	0.0
K06934	536.0
K06937	71.0
K06936	34.0
K06931	0.0
K06930	0.0
K06933	0.0
K06932	0.0
K06939	0.0
K06938	8.0
K13381	0.0
K05916	20.0
K05917	1.0
K05914	0.0
K05915	0.0
K05912	1.0
K05913	0.0
K05910	25.0
K05911	0.0
K05918	0.0
K05919	4125.0
K00392	7.0
K00390	253.0
K00397	0.0
K00395	38.0
K00394	807.0
K01884	0.0
K00399	0.0
K01886	8178.0
K01376	19.0
K01372	3292.0
K09149	0.0
K09148	0.0
K01225	201.0
K09145	1238.0
K09144	1259.0
K09147	0.0
K09146	1.0
K09141	82.0
K09140	0.0
K09143	36.0
K09142	0.0
K05709	0.0
K05708	0.0
K05879	2080.0
K05878	2072.0
K05875	0.0
K05874	4.0
K05877	0.0
K05876	0.0
K05873	12.0
K00579	0.0
K00578	0.0
K00577	0.0
K00575	4857.0
K00574	1667.0
K00573	274.0
K00571	6157.0
K00570	3.0
K01118	656.0
K01119	525.0
K01157	2.0
K01112	13.0
K01113	92.0
K04477	4234.0
K01114	34.0
K01115	1.0
K08087	0.0
K01315	0.0
K08085	0.0
K08084	24.0
K08083	11.0
K08082	15.0
K08081	3.0
K08080	0.0
K01152	398.0
K01401	1.0
K09826	7.0
K06344	1.0
K06345	6.0
K09822	8.0
K06343	0.0
K10938	0.0
K06341	0.0
K10934	0.0
K10935	0.0
K10932	0.0
K11052	0.0
K10930	0.0
K06349	11.0
K11053	0.0
K10754	0.0
K01755	9705.0
K10200	956.0
K02132	0.0
K02137	0.0
K03840	3.0
K03841	143.0
K13028	0.0
K13799	2.0
K13798	0.0
K13795	0.0
K13794	0.0
K13021	1.0
K13792	0.0
K13791	0.0
K13790	0.0
K12268	20.0
K12269	544.0
K12262	23.0
K12263	14.0
K12264	0.0
K12265	0.0
K12266	1.0
K12267	11240.0
K01757	0.0
K12237	0.0
K13243	0.0
K13245	0.0
K13244	0.0
K13246	0.0
K03264	0.0
K03265	0.0
K03263	0.0
K03268	0.0
K03269	3593.0
K12415	0.0
K10211	2.0
K09918	4.0
K09919	17.0
K06720	7.0
K09913	14.0
K09910	0.0
K09911	0.0
K09916	5.0
K09917	0.0
K06726	779.0
K09915	10.0
K11535	16.0
K11534	90.0
K11537	1669.0
K11531	0.0
K11533	23.0
K11532	2.0
K11249	373.0
K11539	0.0
K00762	10973.0
K00763	5845.0
K00760	9268.0
K00761	9091.0
K00766	5516.0
K00767	6750.0
K00764	13052.0
K00765	9041.0
K00768	4498.0
K00769	5.0
K11059	0.0
K00186	2.0
K00187	2.0
K00184	362.0
K00185	332.0
K00183	240.0
K00180	5247.0
K00188	0.0
K00189	0.0
K10110	3100.0
K10111	2.0
K10112	6056.0
K10113	0.0
K10114	0.0
K10115	0.0
K10116	36.0
K10117	6665.0
K10118	8098.0
K10119	8325.0
K04641	32.0
K04643	4.0
K04642	0.0
K13282	23.0
K00988	3.0
K00989	713.0
K00986	716.0
K00984	1225.0
K00985	0.0
K00982	123.0
K00983	2661.0
K00980	1759.0
K00981	9375.0
K01585	3602.0
K01584	5.0
K01586	10407.0
K13498	5.0
K01580	3534.0
K01583	1151.0
K01582	1390.0
K13497	1445.0
K01589	1830.0
K01588	9148.0
K14941	7.0
K08347	0.0
K08348	0.0
K02720	1.0
K14949	1.0
K02723	1.0
K03459	0.0
K03458	4698.0
K03455	1919.0
K03457	255.0
K03451	837.0
K03981	58.0
K03980	916.0
K02614	1591.0
K01639	3816.0
K01638	33.0
K01637	30.0
K01636	279.0
K01635	34.0
K01634	5.0
K01633	3894.0
K01632	25.0
K01631	2.0
K01630	72.0
K02615	2.0
K02588	1267.0
K02589	1658.0
K02858	209.0
K02859	44.0
K14051	0.0
K14053	0.0
K14052	1.0
K02852	6.0
K02853	0.0
K02850	0.0
K02851	3.0
K14059	1800.0
K14058	93.0
K02586	550.0
K02587	668.0
K03679	0.0
K03671	16473.0
K03670	8.0
K03673	16.0
K03672	48.0
K03675	4.0
K03674	0.0
K03677	0.0
K03676	57.0
K09761	9028.0
K09760	4139.0
K09763	17.0
K09762	5646.0
K09765	4331.0
K09764	342.0
K09767	329.0
K06006	7.0
K09769	1129.0
K09768	2362.0
K10353	0.0
K03187	1301.0
K03186	4830.0
K03185	24.0
K03184	5.0
K03183	8714.0
K03182	4758.0
K03181	8.0
K03189	1301.0
K03188	1301.0
K02715	1.0
K12455	0.0
K12454	46.0
K12453	0.0
K12452	264.0
K12451	0.0
K07358	0.0
K07356	0.0
K07357	0.0
K07354	0.0
K07355	0.0
K07352	0.0
K07353	0.0
K07350	0.0
K07351	0.0
K06919	1242.0
K06918	2.0
K06917	251.0
K06916	28.0
K06915	3425.0
K06914	0.0
K06913	0.0
K06912	0.0
K06911	3883.0
K06910	1419.0
K08986	15.0
K08987	54.0
K08984	11.0
K08985	0.0
K08982	235.0
K08983	0.0
K08980	2.0
K08981	51.0
K08988	5.0
K08989	22.0
K02252	0.0
K05934	3498.0
K05936	3600.0
K05937	4.0
K02253	0.0
K05939	25.0
K00378	7171.0
K00375	5439.0
K00374	58.0
K00376	50.0
K00371	61.0
K00370	60.0
K00373	58.0
K00372	18.0
K01358	11773.0
K09166	9.0
K09165	130.0
K09164	34.0
K09163	1061.0
K09162	24.0
K09161	2.0
K09160	49.0
K01354	112.0
K01355	0.0
K01356	7133.0
K05601	12.0
K05851	4.0
K03807	5.0
K05606	1295.0
K02927	0.0
K05974	0.0
K03805	0.0
K05976	0.0
K00519	2.0
K00518	3.0
K03800	2615.0
K00511	0.0
K00510	4.0
K03801	3650.0
K00515	0.0
K00514	7.0
K00517	135.0
K05971	4.0
K03154	2205.0
K11147	0.0
K05581	1.0
K05580	1.0
K05583	1.0
K05582	1.0
K05585	1.0
K05584	1.0
K05587	1.0
K05586	36.0
K05589	34.0
K03150	7683.0
K03623	19.0
K03152	8583.0
K14200	1.0
K14201	1.0
K14202	0.0
K03621	8527.0
K14204	1.0
K14205	64.0
K01134	1216.0
K01135	398.0
K01136	8.0
K01137	8.0
K01130	1455.0
K01132	0.0
K01133	1309.0
K01138	3011.0
K01139	766.0
K02113	7164.0
K02112	8603.0
K02111	7881.0
K02446	93.0
K02117	8525.0
K02116	1398.0
K02115	8603.0
K02114	8596.0
K02119	4859.0
K02118	8329.0
K02448	4.0
K01036	226.0
K03212	1.0
K13007	0.0
K13006	18.0
K13005	0.0
K13004	1440.0
K13001	0.0
K06404	2818.0
K01032	2.0
K06951	2.0
K03862	7.0
K03863	4.0
K06406	4793.0
K06957	5.0
K05020	81.0
K06400	3002.0
K06403	2716.0
K06954	8.0
K10814	0.0
K10817	1.0
K10816	0.0
K07136	1.0
K03242	0.0
K03243	0.0
K12202	0.0
K12203	1.0
K12206	0.0
K12207	0.0
K12204	1.0
K12205	1.0
K12208	0.0
K12209	0.0
K13919	499.0
K13918	0.0
K06214	5.0
K06215	3017.0
K09936	2721.0
K06217	9196.0
K09930	59.0
K09931	98.0
K09932	10.0
K06213	4756.0
K09938	9.0
K09939	3473.0
K11517	0.0
K06337	0.0
K13301	0.0
K00748	3291.0
K00745	0.0
K00743	1.0
K07165	20.0
K07164	3688.0
K07167	5.0
K07166	5328.0
K07161	96.0
K07160	621.0
K07163	0.0
K07162	104.0
K07169	0.0
K07168	1.0
K06336	6.0
K01839	4014.0
K01838	1521.0
K01835	844.0
K01834	25248.0
K01837	0.0
K01830	0.0
K00608	0.0
K02632	0.0
K02630	0.0
K02631	0.0
K08322	151.0
K08323	270.0
K08320	0.0
K08321	291.0
K08326	0.0
K08324	1.0
K08325	1919.0
K01659	31.0
K01658	5504.0
K02637	2.0
K01653	9758.0
K01652	13679.0
K01655	6.0
K01654	3186.0
K01657	5520.0
K02874	9352.0
K02875	0.0
K02876	9284.0
K02877	0.0
K02871	8830.0
K02873	0.0
K02878	9364.0
K02879	8822.0
K14070	0.0
K09749	3651.0
K09748	8857.0
K06023	11133.0
K09742	0.0
K09741	0.0
K09740	226.0
K09747	5243.0
K09746	0.0
K09745	0.0
K06024	5700.0
K03477	0.0
K03476	807.0
K03475	2920.0
K03474	3625.0
K03473	3490.0
K03472	0.0
K03471	879.0
K03470	9243.0
K03478	1817.0
K02304	5575.0
K02305	8.0
K02302	495.0
K02303	47.0
K02300	42.0
K02301	114.0
K03653	0.0
K03652	374.0
K03651	12.0
K03650	8788.0
K03657	17537.0
K03656	13.0
K03655	15581.0
K03654	10114.0
K03658	1225.0
K12439	0.0
K12431	0.0
K12430	0.0
K12433	0.0
K12432	0.0
K12435	0.0
K12434	0.0
K12437	1.0
K12436	0.0
K06979	69.0
K06978	2816.0
K06971	1027.0
K06970	16.0
K06973	7751.0
K06972	3247.0
K06975	3819.0
K06974	36.0
K06977	46.0
K06976	1337.0
K07082	8327.0
K07083	3065.0
K07080	2675.0
K07081	1275.0
K07086	11.0
K07087	0.0
K07084	66.0
K07085	6500.0
K07088	9615.0
K07089	4493.0
K01317	0.0
K11162	0.0
K11163	0.0
K11161	0.0
K11168	0.0
K00356	56.0
K00355	19.0
K00354	0.0
K00353	37.0
K00351	3163.0
K00350	3164.0
K05952	8.0
K05953	0.0
K05951	0.0
K05956	0.0
K05957	0.0
K00358	230.0
K00689	3.0
K00688	12266.0
K00681	1428.0
K00680	8573.0
K00683	5.0
K00685	55.0
K00684	111.0
K00687	3.0
K00686	7.0
K05831	1.0
K05830	0.0
K05833	5585.0
K05832	5077.0
K05834	1.0
K05837	8457.0
K05836	3.0
K05839	0.0
K05838	46.0
K07677	0.0
K00533	2357.0
K00532	66.0
K00531	0.0
K00530	0.0
K00537	7928.0
K00536	6.0
K00535	1.0
K00534	36.0
K00539	0.0
K00538	0.0
K11029	0.0
K14260	1103.0
K14261	89.0
K14266	17.0
K14267	17.0
K14268	0.0
K14269	0.0
K01337	4.0
K01338	10692.0
K02683	0.0
K02682	0.0
K02681	0.0
K02680	0.0
K02687	8037.0
K02686	3.0
K02685	0.0
K02689	1.0
K02688	112.0
K00824	2067.0
K00827	0.0
K00826	9096.0
K00821	10707.0
K00820	10216.0
K00823	79.0
K00822	7.0
K00829	0.0
K00828	0.0
K01488	1009.0
K01489	8686.0
K01484	37.0
K01485	1999.0
K01486	3616.0
K01487	1193.0
K01480	7057.0
K01481	0.0
K01482	35.0
K01483	3.0
K02469	12816.0
K02468	24.0
K02466	34.0
K02465	0.0
K02464	0.0
K02463	9.0
K02462	12.0
K02461	13.0
K02460	55.0
K08969	69.0
K13061	0.0
K13060	0.0
K13063	0.0
K13062	0.0
K13069	0.0
K08964	8.0
K06363	0.0
K03079	662.0
K06342	6.0
K03078	0.0
K13289	0.0
K13288	48.0
K13285	0.0
K13287	0.0
K13286	0.0
K13281	253.0
K13280	2191.0
K13283	1.0
K00054	113.0
K04496	0.0
K05369	0.0
K05368	0.0
K03228	3.0
K03229	3.0
K00052	8422.0
K03222	3.0
K03223	3.0
K03220	1.0
K03221	0.0
K03226	3.0
K03227	3.0
K03224	3.0
K03225	1.0
K09482	0.0
K09483	0.0
K13836	0.0
K12228	0.0
K05360	1.0
K12224	0.0
K12225	0.0
K12226	0.0
K12227	0.0
K12220	0.0
K05363	1204.0
K12222	0.0
K12223	0.0
K08681	2975.0
K08680	54.0
K08683	0.0
K08682	0.0
K08685	3.0
K08684	8.0
K08687	0.0
K08686	0.0
K11755	11224.0
K11754	20810.0
K11751	10.0
K11750	0.0
K11753	16714.0
K11752	6668.0
K02407	2353.0
K13938	2.0
K13936	0.0
K13935	3.0
K02406	6389.0
K13933	1.0
K13932	3.0
K13931	3.0
K13930	0.0
K12088	0.0
K12081	0.0
K12082	0.0
K12083	0.0
K12084	0.0
K12086	0.0
K12087	0.0
K09611	1.0
K09612	3.0
K04940	0.0
K10085	0.0
K05394	0.0
K05395	0.0
K06340	0.0
K13043	1539.0
K07149	2097.0
K07148	1837.0
K07147	96.0
K07146	141.0
K07145	183.0
K07144	0.0
K07143	0.0
K07142	0.0
K07141	2261.0
K07140	14.0
K10156	0.0
K10150	0.0
K10620	0.0
K10621	0.0
K14028	0.0
K14029	0.0
K01817	5895.0
K01816	30.0
K01815	4521.0
K01814	9079.0
K01813	1872.0
K01812	6534.0
K01811	10275.0
K01810	9405.0
K01819	23.0
K01818	1011.0
K14580	0.0
K05379	0.0
K08304	12.0
K08305	23.0
K08306	1.0
K08307	3680.0
K08300	124.0
K08301	7296.0
K08302	1260.0
K08303	17930.0
K08308	0.0
K08309	1435.0
K14671	0.0
K14670	1.0
K14673	0.0
K14672	0.0
K01673	649.0
K01672	1.0
K01671	0.0
K01677	4774.0
K01676	3620.0
K01674	15.0
K01679	1136.0
K01678	4151.0
K02899	9317.0
K02896	0.0
K02897	4056.0
K02895	9146.0
K02892	9364.0
K02890	9364.0
K10811	0.0
K02096	1.0
K02097	1.0
K02094	1.0
K02095	1.0
K02092	1.0
K02093	1.0
K02099	5649.0
K03411	3759.0
K03410	3793.0
K03413	5999.0
K03412	1560.0
K03415	783.0
K03414	13.0
K03417	11.0
K03416	0.0
K03418	1.0
K05376	0.0
K02320	0.0
K02322	0.0
K02323	0.0
K05377	0.0
K13542	5286.0
K13543	0.0
K13540	2.0
K13541	6.0
K12145	0.0
K12144	0.0
K12147	0.0
K12410	10626.0
K12141	3458.0
K12140	3458.0
K12143	24.0
K12142	0.0
K12149	0.0
K12148	0.0
K07312	0.0
K07313	917.0
K07310	24.0
K07311	13.0
K07316	389.0
K07317	2.0
K07314	0.0
K07315	214.0
K07318	37.0
K07319	1978.0
K03936	0.0
K03425	0.0
K03426	6030.0
K03427	13810.0
K03420	0.0
K03421	0.0
K03422	0.0
K03423	81.0
K03756	3.0
K03757	0.0
K03206	6.0
K03755	0.0
K11144	993.0
K11145	5468.0
K05972	0.0
K05973	11.0
K03752	207.0
K05978	1.0
K05979	226.0
K03753	252.0
K00331	3495.0
K00330	3502.0
K00333	157.0
K00332	145.0
K00335	4238.0
K00334	5047.0
K00337	3505.0
K00336	7078.0
K00339	3502.0
K00338	3096.0
K03751	0.0
K06953	3.0
K06952	68.0
K06407	4810.0
K06950	17909.0
K10819	582.0
K06956	368.0
K06955	9.0
K06402	467.0
K10815	0.0
K06959	7669.0
K06958	5603.0
K06409	8974.0
K06408	2282.0
K09129	3.0
K09128	231.0
K09123	137.0
K09122	43.0
K09121	2803.0
K09120	1.0
K09127	10.0
K09126	72.0
K09125	215.0
K09124	9.0
K01233	2.0
K05819	0.0
K05818	0.0
K01896	1.0
K05813	4615.0
K05812	4.0
K05811	0.0
K05810	5300.0
K05817	4.0
K05816	21.0
K05815	1562.0
K05814	305.0
K01894	19.0
K01892	9408.0
K01234	1127.0
K01144	4291.0
K01146	0.0
K01141	8.0
K01416	0.0
K11434	0.0
K01415	8.0
K06354	0.0
K01414	22.0
K09836	0.0
K01318	3.0
K01319	0.0
K01312	0.0
K06350	10.0
K02669	4771.0
K02668	94.0
K02665	55.0
K02664	110.0
K02667	99.0
K02666	73.0
K02661	0.0
K02660	12.0
K02663	134.0
K02662	1290.0
K00809	257.0
K00808	1.0
K00806	9239.0
K00805	5058.0
K00804	0.0
K00803	74.0
K00802	1.0
K00801	8.0
K00800	7992.0
K10921	0.0
K02409	2385.0
K02408	3835.0
K02401	3446.0
K02400	3758.0
K02403	2.0
K02402	2.0
K02405	3852.0
K05364	3464.0
K05367	1753.0
K05366	18614.0
K10210	2.0
K10216	0.0
K13049	1231.0
K13048	0.0
K13739	0.0
K10215	0.0
K06122	5.0
K13735	1.0
K13734	0.0
K13041	0.0
K13040	0.0
K13731	0.0
K13730	20.0
K13733	1.0
K13732	1.0
K04516	3569.0
K03204	21.0
K03205	11426.0
K03207	14.0
K03200	11.0
K03201	22.0
K03202	0.0
K03203	8.0
K03208	3.0
K03758	112.0
K03759	0.0
K09469	7.0
K09461	2.0
K06204	197.0
K00178	38.0
K13950	3.0
K13953	139.0
K13955	8.0
K13954	613.0
K10920	0.0
K06324	1.0
K11777	497.0
K11779	2.0
K11778	0.0
K06325	6.0
K12600	0.0
K07432	0.0
K07430	0.0
K06326	0.0
K07128	0.0
K07121	11.0
K07120	43.0
K07123	40.0
K07122	8.0
K07125	0.0
K07124	6376.0
K07127	14.0
K07126	1965.0
K01870	9365.0
K01873	10579.0
K01872	9140.0
K01875	9400.0
K01874	10661.0
K01876	9751.0
K01879	214.0
K01878	211.0
K06321	0.0
K00476	0.0
K00477	0.0
K00474	0.0
K00472	9.0
K00470	0.0
K00471	2.0
K00478	0.0
K00479	2.0
K04775	2.0
K04774	9.0
K04777	0.0
K04776	0.0
K04771	4.0
K04770	36.0
K04773	3810.0
K04772	5.0
K04779	8.0
K04778	0.0
K14657	0.0
K14656	0.0
K14654	36.0
K14653	0.0
K14652	10028.0
K14659	0.0
K14658	0.0
K14386	0.0
K09926	15.0
K01699	2.0
K01698	2829.0
K01695	6103.0
K01697	104.0
K01696	6233.0
K01690	10.0
K01693	5558.0
K01692	1794.0
K07227	0.0
K03439	9218.0
K03438	11811.0
K13380	0.0
K03928	58.0
K03925	5651.0
K03924	8929.0
K03431	6805.0
K03926	106.0
K03437	9301.0
K03436	8511.0
K03435	0.0
K03434	0.0
K02348	1610.0
K02342	8325.0
K02343	7576.0
K02340	8254.0
K02341	9337.0
K02346	9393.0
K02347	43.0
K02344	0.0
K02345	0.0
K03697	819.0
K03696	8008.0
K03695	9346.0
K03694	87.0
K03693	21.0
K03692	1.0
K03690	14.0
K03699	8154.0
K03698	4437.0
K13566	1.0
K12164	0.0
K07338	2.0
K07339	984.0
K07334	909.0
K07335	6166.0
K07336	15.0
K07337	14.0
K07330	0.0
K07331	0.0
K07332	0.0
K07333	0.0
K09695	11.0
K09694	10.0
K09697	657.0
K09696	653.0
K09691	5029.0
K09690	3761.0
K09693	48.0
K09692	1017.0
K09699	14.0
K09698	149.0
K07590	515.0
K07591	0.0
K07592	0.0
K05998	0.0
K05999	0.0
K05996	0.0
K05997	3.0
K05994	1.0
K05995	5019.0
K05993	1533.0
K05991	0.0
K10837	0.0
K00319	0.0
K00318	101.0
K00648	8671.0
K02545	1.0
K00645	8816.0
K00311	14.0
K00646	0.0
K00317	3.0
K00316	4.0
K00643	10.0
K00314	3.0
K02547	777.0
K06429	1.0
K06428	7.0
K06427	0.0
K02812	0.0
K06425	116.0
K06424	0.0
K06423	255.0
K06422	9.0
K06421	40.0
K02813	0.0
K02930	0.0
K03815	1.0
K05612	0.0
K03367	60.0
K03366	37.0
K03812	4.0
K03635	70.0
K03634	73.0
K03631	8563.0
K05969	0.0
K03630	9750.0
K03633	0.0
K03632	0.0
K01998	5967.0
K01999	6286.0
K01992	21927.0
K01993	5763.0
K01990	39293.0
K01991	3603.0
K01996	6251.0
K01997	6324.0
K01994	96.0
K01995	6312.0
K03148	409.0
K03639	2909.0
K05692	0.0
K03638	34.0
K00869	117.0
K00868	4402.0
K00861	0.0
K00860	201.0
K00863	308.0
K00862	1.0
K00865	4321.0
K00864	7887.0
K00867	46.0
K00866	0.0
K01192	8623.0
K01190	25305.0
K01191	7575.0
K01197	396.0
K01194	224.0
K01195	2958.0
K01198	1948.0
K01199	3.0
K00656	15629.0
K00657	5233.0
K00306	1.0
K14591	15.0
K00300	0.0
K00653	0.0
K13715	1.0
K13713	0.0
K00650	0.0
K00651	5350.0
K14596	0.0
K02647	9026.0
K14598	0.0
K02643	1.0
K02642	0.0
K02641	1.0
K02640	1.0
K03594	4306.0
K03595	9348.0
K03596	9240.0
K03597	9.0
K03590	3545.0
K03591	0.0
K03592	757.0
K03593	3326.0
K03598	16.0
K03599	15.0
K01736	9211.0
K01737	3970.0
K01734	8810.0
K01735	7544.0
K01732	0.0
K01733	9600.0
K01730	1220.0
K01731	0.0
K06049	0.0
K01738	9790.0
K01739	167.0
K11809	0.0
K05343	739.0
K02422	4558.0
K02421	3452.0
K05340	288.0
K02427	64.0
K05346	52.0
K02425	0.0
K02424	0.0
K05349	28406.0
K02428	3324.0
K03770	3699.0
K03771	3716.0
K03772	1675.0
K03773	2136.0
K03774	71.0
K03775	3663.0
K03776	12.0
K03777	12.0
K03778	6850.0
K03779	482.0
K09722	0.0
K08174	2.0
K14114	0.0
K13979	21.0
K13237	4.0
K14440	0.0
K09992	1250.0
K09990	3.0
K09991	6.0
K09996	0.0
K09997	0.0
K09994	69.0
K14110	0.0
K09998	0.0
K09999	0.0
K14111	0.0
K14113	0.0
K14449	0.0
K10213	17.0
K14118	0.0
K11711	265.0
K11710	33.0
K11712	490.0
K11717	13604.0
K11719	22.0
K06857	41.0
K10440	8157.0
K10441	7372.0
K07103	0.0
K07102	100.0
K07101	20.0
K07100	7.0
K07107	9595.0
K07106	1924.0
K07105	4191.0
K07456	8729.0
K07459	439.0
K07458	327.0
K07109	1668.0
K07108	0.0
K10198	0.0
K10199	0.0
K10190	4980.0
K10191	0.0
K10192	506.0
K10193	235.0
K10194	290.0
K10195	0.0
K10196	0.0
K10197	0.0
K15013	0.0
K01858	209.0
K15016	0.0
K15017	0.0
K01853	0.0
K01852	0.0
K01851	0.0
K01850	53.0
K01857	3.0
K01856	4.0
K01854	8100.0
K07539	36.0
K08478	0.0
K08479	1.0
K08476	0.0
K08477	0.0
K08475	0.0
K00450	241.0
K00451	42.0
K00452	28.0
K00453	80.0
K00455	0.0
K00456	1.0
K00457	46.0
K00106	0.0
K00459	477.0
K00104	1541.0
K00105	7.0
K00102	53.0
K00103	2.0
K00100	11479.0
K00101	11.0
K01509	0.0
K04759	14240.0
K04758	14937.0
K04757	468.0
K01504	0.0
K04755	48.0
K04754	22.0
K04753	13.0
K04752	21.0
K04751	3373.0
K01502	6.0
K14631	0.0
K05359	0.0
K14632	0.0
K07536	0.0
K12080	0.0
K02364	3.0
K12369	26.0
K02361	115.0
K02362	0.0
K02363	0.0
K13509	0.0
K13503	1.0
K13500	0.0
K12109	0.0
K12108	0.0
K12101	0.0
K12100	0.0
K12103	0.0
K12102	0.0
K12105	0.0
K12104	0.0
K12107	0.0
K12106	0.0
K11023	0.0
K03014	0.0
K08906	6.0
K08904	1.0
K08900	0.0
K06223	4523.0
K06199	4810.0
K06198	37.0
K06197	36.0
K06196	2905.0
K06194	3470.0
K06193	113.0
K06192	16.0
K06191	29.0
K06190	15.0
K11104	1945.0
K11105	4372.0
K11106	0.0
K11107	3.0
K11102	26.0
K11103	20.0
K07862	320.0
K00666	2082.0
K00663	8.0
K00662	1408.0
K00661	9083.0
K00660	24.0
K06997	8773.0
K06996	78.0
K06995	4.0
K10852	238.0
K06993	0.0
K06992	2.0
K06991	15.0
K06990	141.0
K11050	0.0
K06999	152.0
K06998	1448.0
K05338	17.0
K11051	0.0
K06441	0.0
K06440	2.0
K06443	16.0
K06442	5714.0
K06445	10.0
K06447	37.0
K06446	25.0
K06309	0.0
K05686	0.0
K02655	26.0
K07392	0.0
K00595	5921.0
K00594	0.0
K00596	0.0
K00599	20431.0
K00598	47.0
K02657	17.0
K07642	46.0
K07643	0.0
K07396	11.0
K07397	1843.0
K07394	10.0
K07395	17.0
K04102	0.0
K04103	12.0
K04100	1.0
K04101	1.0
K04107	0.0
K04105	0.0
K04108	0.0
K04109	75.0
K07716	6.0
K07717	215.0
K07714	238.0
K07715	77.0
K07712	100.0
K07713	1945.0
K07710	7.0
K07711	6.0
K07718	20759.0
K07719	290.0
K00843	1.0
K00842	1.0
K00841	79.0
K00840	0.0
K00847	9371.0
K00846	4.0
K00845	16715.0
K00844	35.0
K00849	8732.0
K00848	2787.0
K06302	8.0
K13771	22.0
K13770	67.0
K13772	0.0
K13775	2.0
K13774	1.0
K13777	1.0
K13776	0.0
K13779	0.0
K13778	1.0
K02621	4499.0
K02992	9134.0
K02623	0.0
K08286	0.0
K08281	362.0
K02996	8377.0
K02995	0.0
K02994	9362.0
K02629	0.0
K02628	0.0
K08289	3322.0
K08288	0.0
K03578	42.0
K03579	68.0
K03576	52.0
K03577	1225.0
K03574	12495.0
K03575	6374.0
K03572	9150.0
K03573	0.0
K03570	8728.0
K03571	3694.0
K01710	14662.0
K01711	3767.0
K01712	2030.0
K01713	21.0
K01714	14606.0
K01715	4520.0
K01716	13.0
K01718	4.0
K01719	3217.0
K03081	3.0
K02199	32.0
K02198	73.0
K14170	10287.0
K02193	34.0
K02192	75.0
K02191	48.0
K02190	3130.0
K02197	76.0
K02196	11.0
K02195	65.0
K02194	74.0
K03718	3023.0
K03719	2304.0
K03712	5790.0
K03713	23.0
K03710	8335.0
K03711	9771.0
K03716	2272.0
K03717	49.0
K03715	11.0
K07129	0.0
K00045	8.0
K13995	0.0
K13994	0.0
K13991	0.0
K13990	4970.0
K13993	4652.0
K13992	0.0
K06298	2901.0
K06299	8.0
K06294	10.0
K06295	1669.0
K06296	420.0
K06297	387.0
K06290	0.0
K06291	0.0
K06292	0.0
K06293	0.0
K12743	0.0
K00248	5463.0
K06426	60.0
K11739	0.0
K11738	3.0
K11733	0.0
K11732	0.0
K11731	3.0
K11737	3.0
K11736	0.0
K11735	0.0
K11734	0.0
K06870	0.0
K06871	12550.0
K06872	5992.0
K06873	4.0
K06874	0.0
K06875	0.0
K06876	23.0
K06877	1313.0
K06878	98.0
K06879	19.0
K07478	10671.0
K12645	0.0
K07479	0.0
K07473	4875.0
K07472	0.0
K07471	0.0
K07470	0.0
K07477	3.0
K07476	11.0
K07474	191.0
K15038	0.0
K15039	0.0
K15034	35.0
K15036	8.0
K15037	0.0
K08738	17.0
K06420	0.0
K00128	5898.0
K00129	0.0
K00438	0.0
K00432	739.0
K00433	1251.0
K00122	11.0
K00123	369.0
K00124	143.0
K00125	0.0
K00126	0.0
K00127	47.0
K08973	47.0
K14348	0.0
K14347	0.0
K14340	0.0
K08972	167.0
K01525	18.0
K01524	8071.0
K01523	662.0
K01521	0.0
K01520	9914.0
K01529	194.0
K08977	20.0
K03969	497.0
K08929	0.0
K02388	3838.0
K02389	3674.0
K02386	55.0
K02387	3835.0
K02384	0.0
K02385	3403.0
K02382	0.0
K02380	54.0
K02381	0.0
K05386	0.0
K13524	1.0
K13525	76.0
K13527	24.0
K13520	0.0
K13522	3.0
K13529	41.0
K03385	113.0
K03384	0.0
K03387	1887.0
K03386	4951.0
K03381	2.0
K03380	5.0
K03383	0.0
K03382	579.0
K03389	3348.0
K03388	3989.0
K05356	2.0
K12344	1457.0
K12343	207.0
K12342	0.0
K12341	0.0
K12340	3253.0
K02430	0.0
K12349	0.0
K05351	2.0
K11694	583.0
K11695	1.0
K11690	3067.0
K05352	1.0
K11693	1.0
K08928	0.0
K03433	2.0
K13832	12.0
K03039	0.0
K03432	2.0
K06607	0.0
K06606	239.0
K06605	226.0
K03430	1738.0
K06603	323.0
K06602	1.0
K06601	1.0
K06600	0.0
K05358	2.0
K06609	0.0
K06608	274.0
K03923	4.0
K03922	0.0
K11472	13.0
K11473	122.0
K11474	0.0
K11475	0.0
K11476	8.0
K11477	0.0
K00601	0.0
K00600	8744.0
K00603	301.0
K03746	8.0
K00605	5209.0
K00604	9460.0
K00607	0.0
K00606	4895.0
K00609	8703.0
K03741	1764.0
K03740	65.0
K03743	1377.0
K10873	0.0
K03214	0.0
K14068	0.0
K13317	0.0
K06360	0.0
K14069	0.0
K08078	0.0
K09650	0.0
K06361	0.0
K07802	0.0
K07803	37.0
K07800	1.0
K07801	0.0
K07806	0.0
K07807	0.0
K07804	0.0
K07805	0.0
K06362	0.0
K01172	0.0
K10257	1.0
K10255	47.0
K10254	4938.0
K10253	0.0
K10918	2.0
K04128	0.0
K01958	897.0
K01959	3.0
K01956	9655.0
K01957	0.0
K04126	0.0
K04127	3.0
K01952	9346.0
K01953	8853.0
K01950	10684.0
K01951	10444.0
K07730	0.0
K07731	0.0
K07732	0.0
K07733	10.0
K07734	20.0
K07735	157.0
K07736	5623.0
K07737	17858.0
K07738	4425.0
K07739	26.0
K06365	0.0
K06366	0.0
K06367	0.0
K10910	0.0
K10911	0.0
K04382	0.0
K10775	0.0
K02609	10.0
K02979	0.0
K02978	0.0
K06368	0.0
K02975	0.0
K02974	0.0
K02977	0.0
K02976	0.0
K03558	192.0
K03559	3928.0
K03550	8678.0
K03551	9367.0
K03552	0.0
K03553	10596.0
K03554	11.0
K03555	8740.0
K03556	1783.0
K03557	15.0
K01778	8673.0
K01779	889.0
K06369	0.0
K01772	206.0
K01770	9003.0
K01771	7.0
K01776	8480.0
K01777	67.0
K01774	0.0
K01775	10780.0
K05385	0.0
K05384	0.0
K05383	0.0
K05382	0.0
K05381	0.0
K08159	552.0
K14153	85.0
K14154	0.0
K14155	10484.0
K08152	8.0
K08156	3687.0
K08076	0.0
K12809	0.0
K05297	430.0
K03734	10471.0
K03735	375.0
K03736	374.0
K03737	9274.0
K03731	1.0
K03732	49.0
K03733	4560.0
K03738	240.0
K03739	60.0
K08139	5.0
K06994	61.0
K12660	0.0
K12661	5.0
K07450	0.0
K08719	0.0
K08717	196.0
K08715	3.0
K08714	11.0
K08713	9.0
K08710	0.0
K11311	0.0
K11312	203.0
K00141	0.0
K00146	6.0
K00411	27.0
K00412	71.0
K00145	15794.0
K00148	3.0
K14367	0.0
K14366	0.0
K08954	0.0
K08384	6914.0
K14369	0.0
K14368	0.0
K14091	1229.0
K14090	1261.0
K14093	0.0
K14092	0.0
K14095	0.0
K14094	0.0
K14097	0.0
K14096	0.0
K14099	0.0
K14098	0.0
K02848	0.0
K01541	2.0
K04712	0.0
K04711	0.0
K01545	0.0
K01547	4549.0
K01546	4551.0
K01548	4521.0
K04719	6.0
K04718	0.0
K02018	4961.0
K02019	1685.0
K02016	15752.0
K02017	152.0
K02014	16787.0
K02015	17938.0
K02012	4090.0
K02013	14807.0
K02010	2273.0
K02011	3923.0
K04515	0.0
K03943	1.0
K03941	0.0
K03940	0.0
K00313	98.0
K04060	0.0
K01608	1229.0
K08942	0.0
K08943	0.0
K08940	0.0
K08941	0.0
K08946	0.0
K08947	0.0
K08944	0.0
K08945	0.0
K03059	0.0
K13811	0.0
K13812	0.0
K13815	0.0
K13816	1.0
K13818	0.0
K13819	79.0
K03053	0.0
K03052	0.0
K03055	0.0
K03054	0.0
K03057	0.0
K03056	0.0
K06222	1.0
K11418	1.0
K11410	0.0
K11415	0.0
K00622	0.0
K00621	0.0
K00620	9845.0
K00627	666.0
K00626	6028.0
K00625	6972.0
K00624	0.0
K02805	1371.0
K02552	26.0
K02550	0.0
K02556	3798.0
K02803	2.0
K02554	41.0
K07280	3.0
K07281	1.0
K07282	7503.0
K07283	5.0
K07284	4686.0
K07285	50.0
K07286	2.0
K08217	3603.0
K07288	13.0
K07289	15.0
K07534	0.0
K07535	104.0
K07533	2463.0
K07822	0.0
K07823	1.0
K08699	1.0
K00088	10442.0
K00087	1308.0
K00086	1292.0
K00082	1662.0
K10239	0.0
K10238	0.0
K10231	196.0
K10230	2.0
K10233	3.0
K10232	3.0
K10235	0.0
K10234	3.0
K10237	0.0
K10236	0.0
K08353	0.0
K01970	16.0
K01971	299.0
K01972	10383.0
K01973	0.0
K01974	78.0
K01975	426.0
K01976	0.0
K07758	0.0
K05990	0.0
K07752	0.0
K07753	0.0
K07751	0.0
K13786	0.0
K07755	0.0
K07442	29.0
K08352	152.0
K07115	14.0
K07441	0.0
K07634	0.0
K07446	26.0
K07111	0.0
K07444	4713.0
K07445	8.0
K00647	154.0
K07449	0.0
K00641	3189.0
K00640	9372.0
K01289	1.0
K01282	0.0
K01283	3.0
K01280	0.0
K01281	43.0
K01286	1437.0
K01284	7065.0
K02954	9341.0
K02952	9357.0
K02950	8886.0
K00155	14.0
K02959	8958.0
K00887	0.0
K00886	39.0
K00885	0.0
K00884	4.0
K00883	157.0
K00882	3826.0
K00881	79.0
K00880	824.0
K00053	6845.0
K14048	2.0
K01026	1306.0
K01756	9173.0
K01025	0.0
K01750	228.0
K01023	70.0
K01752	11803.0
K01753	157.0
K14583	0.0
K01758	86.0
K01759	11877.0
K09565	0.0
K09568	0.0
K08173	0.0
K08172	0.0
K02483	1488.0
K02482	204.0
K08177	310.0
K08176	0.0
K08175	0.0
K02486	2.0
K02489	0.0
K02488	68.0
K08178	5.0
K14138	938.0
K14136	1.0
K09713	0.0
K09714	0.0
K09715	2.0
K03532	0.0
K03533	0.0
K03530	19154.0
K03531	9169.0
K03536	9354.0
K03537	5.0
K03534	3675.0
K03535	7.0
K03538	0.0
K03539	0.0
K14451	0.0
K14450	0.0
K02225	7.0
K02224	7246.0
K02227	4078.0
K02226	4407.0
K02221	513.0
K14107	0.0
K02229	4.0
K02228	4.0
K14106	0.0
K00441	75.0
K03288	0.0
K03289	27.0
K03284	11352.0
K03285	4.0
K03286	30.0
K03287	4271.0
K03280	0.0
K03281	3642.0
K03282	8019.0
K00440	0.0
K13677	0.0
K12790	0.0
K09639	0.0
K12688	0.0
K12689	0.0
K12686	2.0
K12687	0.0
K12684	0.0
K12685	0.0
K12682	0.0
K12683	0.0
K12680	0.0
K11889	0.0
K08884	6318.0
K11085	4975.0
K11084	0.0
K11081	0.0
K11080	0.0
K11083	0.0
K11082	0.0
K11089	5.0
K08777	7.0
K08776	0.0
K06346	5447.0
K06347	9.0
K09824	10.0
K09825	6623.0
K09823	21.0
K09820	58.0
K10939	0.0
K10936	0.0
K10937	0.0
K10933	0.0
K06348	6.0
K09829	0.0
K11337	0.0
K11336	0.0
K11335	1.0
K11334	1.0
K11333	1.0
K11332	1.0
K11331	0.0
K11330	0.0
K00169	1318.0
K00164	159.0
K00166	16.0
K00167	18.0
K00161	675.0
K00162	672.0
K00163	29.0
K10689	0.0
K10680	73.0
K10681	1.0
K10682	1.0
K04083	5682.0
K04082	13.0
K04081	0.0
K04080	13.0
K04087	368.0
K04086	12.0
K04085	103.0
K04084	91.0
K04088	368.0
K01569	4.0
K01568	0.0
K01563	20.0
K01561	3.0
K01560	2021.0
K01567	89.0
K01565	2.0
K01564	0.0
K02038	7595.0
K02039	7625.0
K02030	15848.0
K02031	16084.0
K02032	16855.0
K02033	18634.0
K02034	19332.0
K02035	21718.0
K02036	7651.0
K02037	7453.0
K05556	1.0
K13658	0.0
K13659	0.0
K13656	0.0
K13657	0.0
K13654	0.0
K13655	24.0
K13652	1445.0
K13653	8598.0
K13650	0.0
K13651	0.0
K05555	2.0
K05552	0.0
K02057	13339.0
K05550	0.0
K05551	0.0
K12308	11007.0
K12306	0.0
K03073	9009.0
K03072	659.0
K03071	68.0
K03070	9920.0
K03077	319.0
K03076	9436.0
K03075	8646.0
K03074	1141.0
K08965	92.0
K08967	26.0
K08961	2817.0
K08963	2466.0
K13873	0.0
K13876	0.0
K13874	0.0
K13875	0.0
K06139	2.0
K06138	2.0
K06135	0.0
K06134	15.0
K06137	7.0
K06136	4.0
K06131	12343.0
K06133	3776.0
K06132	2.0
K02600	9363.0
K07389	0.0
K07388	0.0
K04747	0.0
K01516	9268.0
K09977	14.0
K07518	0.0
K07519	1.0
K11437	0.0
K07512	2.0
K07516	100.0
K10212	25.0
K10747	2.0
K10217	2.0
K10219	0.0
K10218	36.0
K10748	0.0
K01912	5892.0
K01913	37.0
K01910	278.0
K01911	209.0
K01916	181.0
K01917	17.0
K01914	6973.0
K01915	16795.0
K01918	4944.0
K01919	187.0
K07774	3.0
K07775	804.0
K07776	169.0
K07777	604.0
K07770	680.0
K07771	0.0
K07772	0.0
K07773	0.0
K07778	58.0
K01193	5938.0
K04340	0.0
K04341	0.0
K04342	0.0
K04343	1.0
K12986	0.0
K04691	6.0
K02931	8774.0
K02933	8966.0
K02935	9361.0
K02936	0.0
K02939	9364.0
K00205	0.0
K00204	0.0
K00207	1.0
K00206	0.0
K00201	0.0
K00200	1.0
K00203	0.0
K00202	0.0
K00209	0.0
K00208	2196.0
K01000	10644.0
K01001	0.0
K01002	1135.0
K01003	17.0
K01004	5.0
K01005	1822.0
K01006	9006.0
K01007	940.0
K01008	3231.0
K10855	0.0
K14115	0.0
K14116	0.0
K14441	9021.0
K14446	77.0
K14447	1.0
K14112	0.0
K14445	11.0
K08195	1.0
K08194	0.0
K14448	1.0
K08196	1.0
K08191	3525.0
K14119	0.0
K08193	0.0
K00702	766.0
K10799	0.0
K03518	5213.0
K03519	565.0
K09719	0.0
K10856	0.0
K03516	0.0
K03517	6320.0
K02205	7.0
K02204	59.0
K02203	3212.0
K02201	0.0
K02200	35.0
K13714	2.0
K13461	0.0
K12518	0.0
K12519	0.0
K12517	0.0
K12514	0.0
K12515	0.0
K12512	0.0
K12513	0.0
K12510	4246.0
K12511	941.0
K07183	4412.0
K07182	145.0
K07181	1569.0
K07180	307.0
K07186	0.0
K07185	1161.0
K07184	10.0
K09800	73.0
K09801	15.0
K09802	5.0
K09803	148.0
K09804	5.0
K09805	2.0
K09806	21.0
K09807	4969.0
K09808	5289.0
K09809	229.0
K10912	0.0
K10913	0.0
K10914	652.0
K10915	0.0
K10916	0.0
K10917	0.0
K11358	3710.0
K11355	0.0
K11354	0.0
K11357	1.0
K11356	1.0
K04069	21020.0
K04068	10442.0
K04065	10.0
K04064	0.0
K04067	0.0
K04066	9156.0
K04061	2267.0
K09716	14.0
K04063	21.0
K04062	3.0
K10006	26.0
K10007	26.0
K10004	3.0
K10005	28.0
K10002	3.0
K10003	3.0
K10000	0.0
K10001	4.0
K09717	0.0
K10008	31.0
K10009	2.0
K02491	2.0
K14588	0.0
K14581	0.0
K13678	668.0
K13679	0.0
K11633	2.0
K13670	0.0
K13671	2.0
K11987	0.0
K11636	0.0
K11634	0.0
K13582	1.0
K13583	5.0
K13580	1.0
K13581	7.0
K13586	0.0
K13587	4.0
K13584	7.0
K13585	0.0
K13588	2.0
K13589	1.0
K02052	353.0
K02053	396.0
K02050	12332.0
K02051	10930.0
K02056	6950.0
K05553	0.0
K02054	348.0
K02055	295.0
K02058	2202.0
K02059	2.0
K05558	1.0
K05559	3.0
K03895	0.0
K03894	0.0
K03897	2.0
K03896	0.0
K03891	4.0
K03890	3.0
K03893	21.0
K03892	11100.0
K02423	3.0
K05342	0.0
K05341	103.0
K12989	3.0
K12988	2.0
K02420	3754.0
K12981	0.0
K12980	0.0
K12983	0.0
K12982	4.0
K12985	0.0
K12984	1.0
K12987	0.0
K02426	3592.0
K13854	0.0
K03098	2014.0
K13853	289.0
K03095	52.0
K05344	0.0
K03091	19346.0
K03090	276.0
K03093	878.0
K03092	5073.0
K06113	35.0
K09632	0.0
K02429	5223.0
K06118	4.0
K05716	0.0
K04844	13.0
K11632	2.0
K11630	2.0
K11631	25.0
K11637	3.0
K11635	6.0
K11638	8.0
K11639	0.0
K07572	0.0
K07573	0.0
K07570	198.0
K07571	1576.0
K07576	3474.0
K07577	15.0
K07574	5476.0
K07575	0.0
K07578	0.0
K07579	0.0
K11189	11641.0
K11184	2695.0
K11187	0.0
K11180	49.0
K11181	49.0
K11183	10.0
K10764	38.0
K10763	50.0
K10762	0.0
K01938	7390.0
K01939	9346.0
K01934	7480.0
K01935	2068.0
K01937	9266.0
K01930	0.0
K01932	8.0
K01933	10343.0
K07798	164.0
K07799	85.0
K07796	0.0
K07797	0.0
K07794	69.0
K07795	76.0
K07792	22.0
K07793	1877.0
K07790	0.0
K07791	13.0
K06379	4789.0
K00968	1224.0
K06378	4434.0
K06377	19.0
K06376	0.0
K06375	8.0
K09814	1.0
K09813	1.0
K06372	0.0
K06371	1.0
K06370	1.0
K01249	4.0
K01246	6134.0
K01247	286.0
K01244	0.0
K01243	6485.0
K08919	0.0
K01241	50.0
K02919	6720.0
K02913	9841.0
K02912	0.0
K02911	9255.0
K02910	0.0
K02917	0.0
K02916	9363.0
K02915	0.0
K02914	8775.0
K00228	49.0
K00227	0.0
K00226	13044.0
K00224	36.0
K00223	0.0
K00222	1.0
K00221	1.0
K00220	0.0
K01798	0.0
K01799	128.0
K01068	0.0
K01069	685.0
K01062	1.0
K01791	6382.0
K01792	17.0
K01061	99.0
K01066	1530.0
K01067	109.0
K01796	91.0
K01797	41.0
K05499	1806.0
K14468	2.0
K14469	1.0
K14465	0.0
K14466	0.0
K14467	0.0
K10834	2.0
K10833	0.0
K02266	0.0
K03793	13.0
K03790	430.0
K03791	2.0
K03796	8.0
K03797	16169.0
K03794	0.0
K03795	15.0
K03798	16642.0
K03799	238.0
K13448	0.0
K12538	0.0
K12539	0.0
K12530	0.0
K12531	0.0
K12532	0.0
K12533	0.0
K12534	0.0
K12535	0.0
K12536	0.0
K12537	0.0
K03136	0.0
K09790	4103.0
K09791	103.0
K09792	122.0
K09793	3496.0
K09794	40.0
K09795	4.0
K09796	29.0
K09797	3151.0
K09798	28.0
K09799	2.0
K10972	0.0
K10973	0.0
K10977	64.0
K10974	2012.0
K10975	2.0
K10978	0.0
K10979	230.0
K06308	10.0
K00315	4.0
K09862	21.0
K06303	8.0
K09860	1.0
K09861	7549.0
K06306	923.0
K06307	8.0
K06305	41.0
K11373	0.0
K04047	378.0
K04046	6.0
K04045	2116.0
K04044	9.0
K04043	9740.0
K04042	4096.0
K04041	3529.0
K04040	11.0
K02700	1.0
K04049	0.0
K04048	0.0
K02707	1.0
K02704	1.0
K02705	1.0
K10020	1.0
K10021	0.0
K10022	0.0
K10023	0.0
K10024	0.0
K10025	0.0
K10026	588.0
K10027	88.0
K13612	0.0
K13613	0.0
K13611	0.0
K13614	0.0
K13615	0.0
K05794	90.0
K05795	897.0
K05796	359.0
K05797	0.0
K05790	0.0
K05791	3.0
K05792	72.0
K05793	3.0
K05798	0.0
K05799	7590.0
K01474	92.0
K01477	2.0
K01476	229.0
K01471	0.0
K01470	4706.0
K01473	92.0
K13039	2.0
K01479	41.0
K01478	133.0
K05570	1482.0
K05571	1484.0
K05572	1.0
K05573	1.0
K02078	16902.0
K02079	0.0
K05576	4.0
K02074	66.0
K02075	72.0
K02076	56.0
K02077	155.0
K02071	5134.0
K02072	5219.0
K02073	5204.0
K03309	10.0
K03308	15802.0
K03305	3445.0
K03304	2.0
K03307	4825.0
K03306	2584.0
K03301	4.0
K03300	398.0
K03303	992.0
K03302	0.0
K06173	12622.0
K06175	63.0
K06174	0.0
K06177	2827.0
K06176	57.0
K06179	5555.0
K07680	6.0
K03867	1.0
K03838	0.0
K12053	0.0
K11618	1238.0
K11619	8.0
K11614	6.0
K11615	6.0
K11616	6.0
K11617	15.0
K11610	0.0
K11611	0.0
K11960	1.0
K11961	35.0
K02836	9208.0
K10565	0.0
K10564	0.0
K02837	7695.0
K10561	571.0
K10560	564.0
K10563	5011.0
K10562	0.0
K02838	9364.0
K06858	0.0
K02839	1219.0
K06859	924.0
K12700	536.0
K07558	0.0
K07559	1484.0
K07228	12.0
K07229	10.0
K07226	1.0
K07224	6.0
K07225	6.0
K07222	24.0
K07223	216.0
K07220	2370.0
K07221	30.0
K10709	1702.0
K10708	0.0
K10701	0.0
K10703	0.0
K10702	0.0
K10704	0.0
K05984	0.0
K07537	37.0
K08652	0.0
K08651	2.0
K08658	0.0
K08659	408.0
K05982	49.0
K07451	0.0
K07453	0.0
K07452	0.0
K07455	498.0
K07454	16.0
K09707	1564.0
K07457	106.0
K09706	119.0
K07104	34.0
K00029	185.0
K00028	2.0
K00799	218.0
K00798	7779.0
K00797	3070.0
K00024	7266.0
K00795	41.0
K00026	0.0
K00021	8.0
K00020	219.0
K00023	25.0
K00022	0.0
K09017	23.0
K01269	6429.0
K09015	1854.0
K09014	5688.0
K09013	8959.0
K09011	3473.0
K09010	2.0
K01261	15.0
K01262	12923.0
K01263	14.0
K01264	1.0
K01265	13043.0
K01266	1815.0
K09018	0.0
K08227	0.0
K08226	5.0
K08225	2.0
K08224	86.0
K08223	1731.0
K08222	12.0
K08221	22.0
K00249	97.0
K01790	10908.0
K00241	3719.0
K00240	4374.0
K00243	6702.0
K00242	28.0
K00245	2.0
K00244	2083.0
K00247	0.0
K00246	1.0
K01795	1783.0
K06983	4.0
K02799	1.0
K02798	385.0
K02791	489.0
K02790	1.0
K02793	4973.0
K02795	8410.0
K02794	9005.0
K02796	7115.0
K04564	5138.0
K04565	2000.0
K04566	1230.0
K04567	7905.0
K01040	286.0
K01041	23.0
K04562	687.0
K04568	58.0
K01049	0.0
K02535	3653.0
K02242	106.0
K02536	3728.0
K02531	20.0
K02246	43.0
K02533	105.0
K02532	29.0
K02248	34.0
K02538	36.0
K00581	0.0
K13421	13.0
K01013	0.0
K15018	0.0
K15019	0.0
K03110	9353.0
K03111	18919.0
K03112	7.0
K03113	3552.0
K03116	3925.0
K03117	118.0
K03118	3755.0
K03119	9.0
K10919	0.0
K12552	1.0
K12553	3.0
K12551	1.0
K12556	3.0
K12554	16.0
K12555	86.0
K06892	20.0
K06893	19.0
K06890	1839.0
K06891	163.0
K06896	11830.0
K06897	3096.0
K06894	270.0
K06895	330.0
K10954	0.0
K10956	0.0
K06899	4.0
K06328	63.0
K06329	2.0
K10952	0.0
K10953	0.0
K11395	0.0
K11391	0.0
K11390	0.0
K11392	4.0
K00499	0.0
K00494	24.0
K00495	0.0
K00496	7.0
K00491	9.0
K00492	13.0
K00493	3.0
K13591	0.0
K01467	3213.0
K13593	1.0
K13592	1.0
K04021	2.0
K04020	0.0
K04023	1479.0
K04022	0.0
K04025	0.0
K04024	392.0
K04027	80.0
K04026	277.0
K04029	2415.0
K04028	2545.0
K07055	0.0
K07054	22.0
K07057	1.0
K07056	12514.0
K07051	3.0
K07050	3993.0
K07053	14255.0
K07052	12477.0
K07059	4.0
K07058	7099.0
K10040	145.0
K10041	1519.0
K10046	0.0
K04799	0.0
K04798	0.0
K04793	0.0
K04792	0.0
K04791	0.0
K04790	0.0
K04797	0.0
K04796	0.0
K04795	0.0
K04794	8.0
K13638	0.0
K13639	2.0
K13634	13.0
K13635	2.0
K13636	0.0
K13637	5.0
K13630	0.0
K13631	0.0
K13632	0.0
K13633	7.0
K02042	1850.0
K05778	1.0
K05779	1.0
K05776	1841.0
K05541	8.0
K05774	0.0
K05775	0.0
K05772	100.0
K05773	98.0
K05540	1303.0
K01459	1.0
K01458	6.0
K01457	45.0
K01455	70.0
K01454	0.0
K01453	10.0
K01452	11.0
K01451	1947.0
K01450	0.0
K05518	2.0
K08070	1186.0
K08071	0.0
K05516	195.0
K08077	91.0
K05515	8048.0
K13093	0.0
K11783	0.0
K12949	0.0
K12945	0.0
K12944	0.0
K12941	1081.0
K12940	22.0
K12943	0.0
K12942	902.0
K14728	0.0
K14727	0.0
K11785	0.0
K00108	25.0
K13890	23.0
K13891	23.0
K13892	14.0
K13893	6.0
K13894	8.0
K13895	8.0
K13896	7.0
K06159	0.0
K06158	10881.0
K06153	10065.0
K06152	3.0
K06151	3.0
K06157	0.0
K06156	3.0
K06155	6.0
K06154	0.0
K03327	7364.0
K03326	37.0
K03325	672.0
K03324	11612.0
K03322	584.0
K03321	1061.0
K03320	1269.0
K03329	0.0
K03328	2182.0
K04802	0.0
K04801	0.0
K04800	0.0
K11948	0.0
K01505	25.0
K04756	7.0
K11940	6.0
K11941	0.0
K11942	65.0
K11943	0.0
K11944	0.0
K01507	12103.0
K11946	0.0
K11947	0.0
K01506	67.0
K01501	86.0
K01500	253.0
K01503	0.0
K06714	441.0
K04750	1554.0
K12789	0.0
K12788	0.0
K11526	1.0
K10810	4.0
K11522	2.0
K11523	2.0
K08675	0.0
K08676	33.0
K08677	7.0
K08679	0.0
K11521	1.0
K10547	747.0
K10546	801.0
K10545	158.0
K10544	74.0
K10543	136.0
K10542	2928.0
K10541	2954.0
K10540	4147.0
K10549	131.0
K10548	747.0
K14630	0.0
K11529	0.0
K00007	0.0
K00005	5032.0
K13444	0.0
K00003	8036.0
K00002	1731.0
K00001	1825.0
K01186	3543.0
K00009	427.0
K00008	5778.0
K10726	0.0
K10725	0.0
K08246	0.0
K00263	64.0
K00262	12184.0
K00261	242.0
K00260	54.0
K00266	24979.0
K00265	1907.0
K01200	1531.0
K01201	3041.0
K01206	18919.0
K01207	3066.0
K01205	2396.0
K01208	0.0
K01209	11516.0
K06167	3758.0
K00917	2814.0
K00912	3680.0
K00919	9163.0
K02519	8678.0
K02518	8743.0
K02517	3732.0
K02511	0.0
K02510	297.0
K13409	0.0
K13408	0.0
K03179	3309.0
K03170	4.0
K03177	9362.0
K12574	6254.0
K12570	0.0
K12573	8984.0
K11009	0.0
K11008	0.0
K11005	1.0
K11004	36.0
K11007	0.0
K11006	0.0
K11003	36.0
K08296	359.0
K08297	0.0
K08295	1.0
K02634	1.0
K02635	2.0
K10622	0.0
K07693	28.0
K07692	5.0
K07691	2.0
K07690	0.0
K07697	18.0
K07696	1312.0
K07695	0.0
K07694	156.0
K07699	3932.0
K07698	0.0
K07079	6835.0
K07078	1596.0
K07077	4.0
K07076	802.0
K07075	822.0
K07074	278.0
K07073	0.0
K07072	0.0
K07071	398.0
K07070	5.0
K14584	0.0
K11620	0.0
K09190	9.0
K11623	4.0
K05759	0.0
K08589	0.0
K11625	0.0
K11995	0.0
K01439	6020.0
K01438	2445.0
K01431	0.0
K01430	1301.0
K01433	43.0
K01432	0.0
K01434	92.0
K01437	2.0
K01436	4486.0
K05539	22.0
K14520	0.0
K12963	0.0
K12962	1.0
K12961	0.0
K12960	10446.0
K14749	0.0
K14748	0.0
K02972	0.0
K14743	0.0
K14742	7726.0
K14745	0.0
K14744	0.0
K14747	0.0
K14746	0.0
K02167	2.0
K02164	4.0
K02160	3123.0
K02168	50.0
K02169	1832.0
K10931	0.0
K03341	0.0
K03340	4705.0
K03343	1.0
K03342	31.0
K03346	205.0
K12299	0.0
K12291	0.0
K12290	0.0
K12293	0.0
K12292	0.0
K12295	0.0
K12294	0.0
K12297	9.0
K12368	1.0
K11922	0.0
K11923	0.0
K11920	0.0
K11921	22.0
K11926	0.0
K11927	2030.0
K11924	51.0
K11925	0.0
K11928	2037.0
K13181	0.0
K13219	0.0
K07262	5.0
K07263	4105.0
K07260	6029.0
K07261	42.0
K07266	1.0
K07267	14.0
K07264	4.0
K07265	1.0
K07268	0.0
K07269	0.0
K01155	655.0
K04478	1.0
K04479	0.0
K10528	0.0
K14952	1.0
K07486	406.0
K07487	433.0
K07484	2190.0
K07485	7.0
K07482	8.0
K07483	9279.0
K07480	39.0
K07481	297.0
K07488	5.0
K07489	0.0
K11210	8.0
K11211	2.0
K11212	8.0
K11214	1248.0
K11216	73.0
K06300	8.0
K00061	0.0
K00060	169.0
K06301	8.0
K00065	743.0
K00064	17.0
K00067	11248.0
K00066	6.0
K00069	0.0
K00068	352.0
K06304	7.0
K08262	0.0
K08261	5.0
K08260	7.0
K08265	0.0
K08264	71.0
K00288	6.0
K00285	48.0
K00284	3935.0
K00287	8777.0
K00286	10006.0
K00281	3159.0
K00280	0.0
K00283	1825.0
K00282	1825.0
K08088	0.0
K14198	1.0
K14199	2.0
K03452	0.0
K14194	2.0
K14195	1.0
K14196	1.0
K14197	1.0
K14192	1.0
K14193	1.0
K01880	9131.0
K01881	10636.0
K01883	9364.0
K01885	8703.0
K04618	0.0
K01887	10620.0
K01224	644.0
K01889	9371.0
K01226	1491.0
K01227	39.0
K01220	645.0
K01222	624.0
K01223	6044.0
K02759	4509.0
K02755	2.0
K02757	7278.0
K02756	2.0
K14998	1.0
K02750	270.0
K02753	5.0
K02752	0.0
K00939	9365.0
K00938	49.0
K00937	7064.0
K00936	24135.0
K00935	10.0
K00934	2.0
K00933	0.0
K00932	0.0
K00931	8510.0
K00930	15830.0
K01089	3974.0
K01080	0.0
K01081	5329.0
K01082	7.0
K01083	7.0
K01084	0.0
K01085	2.0
K01087	14.0
K02571	0.0
K02570	25.0
K02573	60.0
K02572	1.0
K02575	81.0
K02574	605.0
K07780	0.0
K03488	4219.0
K03489	57.0
K03482	2.0
K03483	325.0
K03480	1099.0
K03481	880.0
K03486	1482.0
K03487	3.0
K03484	3725.0
K03485	0.0
K02287	1.0
K02286	2.0
K02285	1.0
K02284	1.0
K02283	6323.0
K02282	90.0
K02281	1.0
K02280	83.0
K02289	1.0
K02288	1.0
K03626	0.0
K03627	0.0
K03624	12375.0
K03625	9350.0
K03151	5642.0
K03620	95.0
K03153	39.0
K08869	0.0
K03628	6782.0
K03629	9146.0
K09738	0.0
K09739	0.0
K09736	0.0
K09737	0.0
K09735	0.0
K09732	0.0
K09733	0.0
K09730	0.0
K09731	0.0
K09888	4117.0
K09889	10.0
K09880	5.0
K09882	5.0
K09883	5.0
K09884	0.0
K09887	0.0
K11027	0.0
K11026	0.0
K11025	0.0
K11024	0.0
K07679	0.0
K07678	8.0
K11021	0.0
K11020	0.0
K07675	12.0
K07674	1.0
K07676	0.0
K07671	0.0
K07670	7.0
K07673	10.0
K07672	0.0
K01117	6.0
K12048	0.0
K07019	118.0
K07018	97.0
K07011	8108.0
K07010	4732.0
K07013	78.0
K07012	4212.0
K07015	5095.0
K07014	11.0
K07017	329.0
K07016	51.0
K10084	0.0
K08372	78.0
K05884	31.0
K05885	1892.0
K05886	0.0
K05887	0.0
K05880	0.0
K05881	0.0
K05882	8.0
K05883	6.0
K08902	1.0
K05739	368.0
K05888	0.0
K05889	0.0
K08903	1.0
K00547	333.0
K00544	1.0
K00545	0.0
K00542	0.0
K00543	0.0
K00540	14490.0
K00548	11403.0
K00549	2712.0
K01145	0.0
K01412	14.0
K01147	45.0
K01417	3371.0
K00038	4.0
K01143	0.0
K01142	6232.0
K01419	185.0
K00788	9094.0
K00789	10839.0
K12502	0.0
K14762	0.0
K14761	4753.0
K06195	44.0
K03819	0.0
K03818	11.0
K03814	99.0
K03817	1501.0
K03816	4233.0
K03811	3452.0
K03810	83.0
K03813	36.0
K11908	0.0
K11909	0.0
K11904	49.0
K11905	2.0
K11906	5.0
K11907	8.0
K11900	10.0
K11901	9.0
K11902	7.0
K11903	12.0
K10986	51.0
K13238	0.0
K13239	0.0
K13797	0.0
K07248	408.0
K13796	0.0
K07244	0.0
K07245	10.0
K07246	329.0
K07240	19478.0
K07241	7.0
K07242	1.0
K07243	33.0
K01268	0.0
K05296	0.0
K02821	2364.0
K09016	0.0
K09945	5.0
K09944	1.0
K09947	1.0
K09946	21.0
K09941	9.0
K09940	97.0
K09943	2.0
K09942	10.0
K09949	101.0
K09948	14.0
K10851	4.0
K10850	1.0
K03666	1690.0
K03667	185.0
K03196	14.0
K03665	8771.0
K11275	0.0
K06012	4431.0
K00048	3405.0
K10857	2.0
K09773	146.0
K00043	20.0
K00042	2364.0
K00041	2407.0
K00040	2236.0
K00046	8618.0
K00733	0.0
K00044	0.0
K06011	0.0
K09012	0.0
K06016	600.0
K06017	0.0
K06014	0.0
K06015	1307.0
K06019	86.0
K01075	3.0
K12221	0.0
K06444	0.0
K04632	0.0
K14977	30.0
K14974	0.0
K00958	59.0
K00951	12933.0
K00950	3597.0
K00952	20.0
K00955	461.0
K00954	9360.0
K00957	978.0
K00956	890.0
K00590	1493.0
K02777	859.0
K02775	1555.0
K02774	1819.0
K02773	1597.0
K02771	798.0
K02770	3675.0
K02779	357.0
K02778	0.0
K01606	0.0
K01607	5753.0
K01604	0.0
K01605	0.0
K01602	7.0
K01601	20.0
K03750	533.0
K01609	5690.0
K02553	16.0
K02804	2407.0
K02551	2319.0
K02806	167.0
K02557	5908.0
K02800	1282.0
K05275	3.0
K02802	1.0
K13300	8.0
K02558	183.0
K02809	4.0
K02808	3.0
K03600	15.0
K03601	8792.0
K03602	9065.0
K03603	1.0
K03604	1344.0
K03605	50.0
K03606	23.0
K03607	0.0
K03608	3809.0
K03609	6059.0
K06078	0.0
K06079	1.0
K09710	9200.0
K09711	46.0
K09712	4.0
K06073	0.0
K06074	0.0
K06075	11.0
K06076	1821.0
K06077	3.0
K06382	2705.0
K06383	1695.0
K06380	6.0
K06381	4862.0
K06386	103.0
K06387	3295.0
K06384	478.0
K06385	3977.0
K06388	0.0
K06389	0.0
K12466	0.0
K12468	0.0
K07657	150.0
K07656	0.0
K07655	0.0
K07654	3.0
K07653	2.0
K07652	526.0
K07651	20.0
K07650	714.0
K07659	10.0
K07658	9050.0
K11041	76.0
K11040	5.0
K11043	1.0
K11042	1.0
K11045	1.0
K11044	0.0
K11047	0.0
K11046	0.0
K11049	2.0
K11048	0.0
K07387	2026.0
K07386	3565.0
K06926	7825.0
K06927	1715.0
K06924	0.0
K06925	9326.0
K06922	1.0
K06923	4649.0
K06920	487.0
K06921	3690.0
K06928	419.0
K06929	357.0
K07033	4853.0
K07032	155.0
K07031	2162.0
K07030	5041.0
K07037	2242.0
K07035	3355.0
K07034	29.0
K07039	4.0
K07038	387.0
K10829	0.0
K00384	15518.0
K00385	400.0
K00386	0.0
K00387	2.0
K00380	87.0
K00381	36.0
K00382	6798.0
K00383	51.0
K00389	48.0
K01387	14.0
K01385	0.0
K01389	0.0
K09158	78.0
K09159	21.0
K09156	0.0
K09157	5404.0
K09154	0.0
K09155	978.0
K09152	0.0
K09153	2208.0
K09150	0.0
K09151	49.0
K05970	4800.0
K05714	3.0
K05715	0.0
K05710	15.0
K05711	0.0
K05712	3.0
K05713	0.0
K00560	8233.0
K00561	6.0
K00563	1170.0
K00564	965.0
K00566	11031.0
K00567	8598.0
K00568	144.0
K00569	20.0
K05575	6.0
K01169	2.0
K01167	37.0
K01166	0.0
K05577	10.0
K01163	2276.0
K01161	0.0
K01160	0.0
K05578	1.0
K05579	1.0
K08092	830.0
K08093	696.0
K08094	1106.0
K08095	0.0
K08096	0.0
K08097	20.0
K02254	6.0
K02255	0.0
K01743	0.0
K02251	7.0
K02061	4.0
K01741	0.0
K02060	4.0
K00114	15.0
K02122	5453.0
K02123	8824.0
K02120	8895.0
K02121	7843.0
K02124	8537.0
K03837	8.0
K03836	0.0
K03835	1.0
K03834	2.0
K03833	577.0
K03832	3901.0
K03831	11.0
K03830	2116.0
K00443	0.0
K03839	3571.0
K02067	211.0
K10189	2885.0
K13038	12816.0
K13787	487.0
K13788	74.0
K13789	24887.0
K10188	3513.0
K12255	0.0
K12254	1.0
K12257	6760.0
K12256	2.0
K12251	845.0
K12250	0.0
K12253	0.0
K12252	1.0
K13252	58.0
K13256	26.0
K13255	1.0
K12079	0.0
K12078	0.0
K12071	0.0
K12070	0.0
K12073	3.0
K12072	6.0
K09912	11.0
K06236	0.0
K06237	0.0
K05519	1.0
K09914	0.0
K11788	0.0
K11782	0.0
K11780	1.0
K11781	1.0
K11787	0.0
K11784	0.0
K11530	0.0
K12787	0.0
K12786	0.0
K12785	0.0
K12784	0.0
K06718	11.0
K09969	6.0
K09968	9.0
K09967	1400.0
K09966	16.0
K09965	3.0
K09964	2.0
K09963	1448.0
K09962	17.0
K09961	3.0
K09960	3.0
K11527	1331.0
K11524	2.0
K11525	2.0
K11250	2.0
K11253	0.0
K11258	1.0
K11528	3.0
K00713	0.0
K00712	46.0
K10780	5.0
K10783	205.0
K10125	3.0
K10124	0.0
K10126	3.0
K10121	43.0
K10123	0.0
K10122	43.0
K04652	2729.0
K04653	1600.0
K04651	3799.0
K04656	1628.0
K04654	1631.0
K04655	1894.0
K00973	9985.0
K00972	501.0
K00971	5183.0
K00970	3235.0
K00975	13898.0
K00974	16697.0
K00979	3790.0
K00978	850.0
K14954	1.0
K14955	0.0
K14956	1.0
K06178	6313.0
K01596	291.0
K01597	116.0
K01594	1.0
K01595	94.0
K01592	0.0
K01593	9.0
K01590	6.0
K01591	9091.0
K01598	5.0
K01599	12737.0
K02711	1.0
K02710	1.0
K02713	1.0
K02712	1.0
K02714	1.0
K02717	1.0
K02716	1.0
K02719	1.0
K02718	1.0
K03449	1246.0
K03446	3130.0
K03444	1.0
K03445	0.0
K03442	8324.0
K01620	5998.0
K01621	279.0
K01622	44.0
K01623	3176.0
K01624	16156.0
K01625	14454.0
K01626	3920.0
K01627	3689.0
K01628	5141.0
K01629	1344.0
K05299	43.0
K02829	8.0
K02828	8.0
K02827	10.0
K02826	9.0
K02825	783.0
K02824	4970.0
K02823	8738.0
K02822	2933.0
K03198	5.0
K03199	22.0
K03668	1453.0
K03669	7.0
K03190	1301.0
K03191	21.0
K03660	5813.0
K03194	0.0
K03195	15.0
K03664	9365.0
K03197	5.0
K09772	5462.0
K06013	103.0
K09770	277.0
K09771	10.0
K09776	23.0
K09777	3540.0
K09774	70.0
K09775	3057.0
K09778	625.0
K09779	4288.0
K06269	0.0
K06323	0.0
K11624	5.0
K02991	0.0
K02990	8872.0
K02624	4.0
K02240	771.0
K08282	30.0
K12440	0.0
K12441	0.0
K12442	0.0
K12443	0.0
K12444	0.0
K12445	0.0
K12449	2.0
K02247	6.0
K07637	7.0
K07636	9275.0
K07639	3.0
K07638	10.0
K11069	3562.0
K11068	6875.0
K11063	6.0
K11062	0.0
K11061	0.0
K11060	0.0
K11066	4.0
K11065	3544.0
K06900	4.0
K06901	6832.0
K06902	1799.0
K06903	282.0
K06904	539.0
K06905	749.0
K06906	557.0
K06907	971.0
K06908	748.0
K06909	38.0
K10821	0.0
K05905	15.0
K05904	0.0
K05906	0.0
K05900	0.0
K05903	23.0
K01406	0.0
K05909	0.0
K05908	0.0
K00368	14.0
K00369	1.0
K00366	883.0
K00367	1.0
K00364	61.0
K00365	4.0
K00362	38.0
K00363	31.0
K00360	0.0
```
