## Extended Data File 1 for "Diet induces reproducible alterations in the mouse and human gut microbiome": ERS606335_ERR675355.picrust_nol

```
# Constructed from biom file
#OTU ID	ERR675355
K01365	0.0
K01364	0.0
K01361	0.0
K01360	0.0
K01362	68.0
K02249	0.0
K05841	0.0
K05844	2.0
K05845	2.0
K05846	35.0
K05847	43.0
K00508	1.0
K00500	0.0
K00507	1.0
K00504	0.0
K00505	0.0
K12521	0.0
K01101	25.0
K01103	0.0
K12520	0.0
K01104	230.0
K05592	83.0
K05593	42.0
K05590	0.0
K05591	1.0
K05596	1.0
K05597	0.0
K05594	0.0
K05595	4.0
K05599	0.0
K11964	0.0
K11962	0.0
K14540	70.0
K12529	0.0
K12528	0.0
K06353	0.0
K02456	9.0
K02457	1.0
K02454	3.0
K02455	2.0
K02452	2.0
K02453	2.0
K02450	1.0
K02103	30.0
K08138	8.0
K02108	92.0
K02109	113.0
K02458	2.0
K02459	2.0
K08137	0.0
K03851	0.0
K03850	0.0
K03852	0.0
K03855	0.0
K03856	72.0
K13018	0.0
K13019	0.0
K13010	0.0
K13011	0.0
K13012	2.0
K13013	0.0
K13014	0.0
K13015	2.0
K13016	2.0
K13017	0.0
K08566	0.0
K08567	0.0
K13274	0.0
K13275	0.0
K13276	0.0
K13277	0.0
K03275	0.0
K03274	2.0
K03277	0.0
K03276	0.0
K03271	51.0
K03270	65.0
K03273	4.0
K03272	23.0
K03279	0.0
K03278	0.0
K11022	0.0
K12277	0.0
K12276	1.0
K12270	2.0
K11058	0.0
K12279	1.0
K12278	1.0
K07557	0.0
K07550	0.0
K07552	22.0
K06319	0.0
K09909	0.0
K09908	1.0
K12051	0.0
K12050	0.0
K12057	0.0
K12056	0.0
K06221	0.0
K09900	0.0
K09903	113.0
K09902	1.0
K09904	0.0
K09907	0.0
K09906	1.0
K11501	0.0
K03234	0.0
K00773	112.0
K00772	2.0
K00777	0.0
K00776	0.0
K06313	1.0
K06315	0.0
K05574	0.0
K10201	2.0
K07176	0.0
K07177	1.0
K07174	0.0
K07175	11.0
K07172	0.0
K07173	44.0
K07170	23.0
K07171	155.0
K07178	0.0
K07179	0.0
K00195	0.0
K00194	3.0
K00197	4.0
K00196	0.0
K00191	0.0
K00190	0.0
K00193	0.0
K00192	0.0
K00198	28.0
K06405	65.0
K10109	27.0
K10108	52.0
K10107	1.0
K01828	1.0
K01829	0.0
K01826	1.0
K01825	4.0
K01822	1.0
K01823	3.0
K01820	0.0
K01821	1.0
K00999	0.0
K00998	66.0
K00995	129.0
K00997	21.0
K00996	1.0
K00991	118.0
K00990	3.0
K00992	1.0
K11028	0.0
K02622	45.0
K02625	0.0
K03564	92.0
K13489	0.0
K13488	0.0
K13483	1.0
K13482	1.0
K13481	1.0
K13480	0.0
K13487	0.0
K13486	0.0
K14680	0.0
K14681	0.0
K14682	1.0
K08358	1.0
K08357	2.0
K08356	0.0
K08355	0.0
K03469	108.0
K03462	0.0
K03464	0.0
K03465	18.0
K03466	105.0
K01648	1.0
K01649	127.0
K01643	10.0
K01640	2.0
K01641	1.0
K01646	2.0
K01647	104.0
K01644	20.0
K02597	0.0
K02626	2.0
K02595	0.0
K02594	4.0
K02593	0.0
K02592	1.0
K02591	6.0
K02590	26.0
K02598	14.0
K02849	0.0
K14061	0.0
K14062	0.0
K14063	0.0
K14064	0.0
K14065	0.0
K14067	0.0
K02841	1.0
K02840	0.0
K02843	5.0
K02844	0.0
K02847	0.0
K02846	0.0
K02102	1.0
K09758	0.0
K06039	0.0
K06034	0.0
K06036	0.0
K06037	0.0
K06032	0.0
K01581	1.0
K02702	0.0
K02659	1.0
K13490	0.0
K13491	0.0
K03644	42.0
K03645	0.0
K03646	1.0
K03647	2.0
K03640	4.0
K03641	2.0
K03642	4.0
K03643	1.0
K03648	104.0
K03649	1.0
K06694	0.0
K11814	0.0
K12428	0.0
K12429	0.0
K12422	0.0
K12423	0.0
K12420	0.0
K12421	0.0
K12426	0.0
K12427	0.0
K12424	0.0
K12425	0.0
K07349	0.0
K07348	0.0
K05380	0.0
K07345	0.0
K07344	0.0
K07347	0.0
K07346	0.0
K07341	22.0
K07340	1.0
K07343	26.0
K07342	0.0
K06968	1.0
K06969	189.0
K06962	10.0
K06963	0.0
K06960	71.0
K06961	0.0
K06966	26.0
K06967	68.0
K06964	0.0
K06965	0.0
K08995	0.0
K08994	1.0
K08997	0.0
K08996	0.0
K08990	0.0
K08993	0.0
K08992	0.0
K08999	4.0
K08998	85.0
K08344	0.0
K08345	0.0
K08346	0.0
K14940	0.0
K02724	0.0
K08349	0.0
K11815	0.0
K05929	0.0
K05928	0.0
K05927	0.0
K05924	0.0
K05922	0.0
K05921	0.0
K00349	41.0
K00698	0.0
K00340	42.0
K00341	42.0
K00690	35.0
K00343	41.0
K00344	4.0
K00697	1.0
K00346	41.0
K00347	41.0
K09116	22.0
K09117	100.0
K05337	12.0
K09118	1.0
K09119	0.0
K02106	1.0
K05823	0.0
K05820	2.0
K05826	0.0
K05827	0.0
K02100	0.0
K02101	0.0
K00524	0.0
K00525	99.0
K00526	39.0
K00527	160.0
K00520	1.0
K00522	0.0
K00523	0.0
K02451	1.0
K00528	107.0
K00529	0.0
K00025	0.0
K14215	0.0
K14213	0.0
K03453	47.0
K00796	83.0
K05339	0.0
K00027	69.0
K00794	73.0
K00793	73.0
K01347	0.0
K01346	0.0
K01344	0.0
K01343	0.0
K00791	114.0
K01340	0.0
K00790	150.0
K02694	0.0
K02696	0.0
K02697	0.0
K02690	0.0
K02691	1.0
K02692	0.0
K02693	0.0
K02698	0.0
K02699	0.0
K00836	3.0
K00837	27.0
K00835	1.0
K00832	8.0
K00833	21.0
K00830	2.0
K00831	111.0
K00839	2.0
K04335	0.0
K04334	0.0
K01120	0.0
K01126	140.0
K04333	0.0
K01129	73.0
K01128	0.0
K04339	0.0
K04338	0.0
K02470	171.0
K02471	0.0
K02472	0.0
K02473	0.0
K02474	61.0
K02475	0.0
K02476	0.0
K02477	91.0
K02478	0.0
K02479	0.0
K09019	1.0
K01267	52.0
K13074	0.0
K13075	0.0
K11441	0.0
K14055	0.0
K13299	0.0
K13292	78.0
K14057	0.0
K14056	0.0
K02856	0.0
K02585	4.0
K12211	0.0
K12210	0.0
K12213	0.0
K12212	0.0
K12215	0.0
K02854	0.0
K12217	0.0
K12216	0.0
K12219	0.0
K12218	0.0
K02855	0.0
K08692	0.0
K08693	0.0
K08690	0.0
K08691	0.0
K08696	0.0
K08697	0.0
K11748	0.0
K11749	108.0
K11746	0.0
K11747	0.0
K11744	0.0
K11745	0.0
K11742	0.0
K11743	22.0
K11740	0.0
K11741	22.0
K13920	8.0
K13921	0.0
K13922	31.0
K13923	0.0
K13924	4.0
K13925	0.0
K13926	0.0
K13927	4.0
K13928	0.0
K13929	0.0
K09923	0.0
K09922	38.0
K06201	70.0
K06200	41.0
K06207	89.0
K06206	11.0
K06205	0.0
K09924	0.0
K09929	0.0
K06208	1.0
K00759	76.0
K00758	1.0
K00752	0.0
K00757	93.0
K00756	32.0
K00754	118.0
K06001	66.0
K05557	0.0
K09766	8.0
K05554	0.0
K07475	0.0
K07150	38.0
K07151	0.0
K07152	5.0
K07153	1.0
K07154	81.0
K07155	0.0
K07156	0.0
K07157	1.0
K07406	68.0
K07407	199.0
K07404	64.0
K07405	39.0
K07402	57.0
K07403	2.0
K07400	1.0
K07401	2.0
K01808	121.0
K01809	72.0
K01800	1.0
K01801	0.0
K01802	25.0
K01803	121.0
K01804	32.0
K01805	11.0
K01807	27.0
K09718	0.0
K14668	0.0
K14669	0.0
K14666	0.0
K14667	0.0
K01664	4.0
K01665	24.0
K01666	34.0
K01667	43.0
K01660	0.0
K01661	5.0
K01662	99.0
K01663	0.0
K01668	0.0
K01669	4.0
K02863	112.0
K02862	0.0
K02860	92.0
K02867	113.0
K02866	0.0
K02864	105.0
K02869	0.0
K05362	0.0
K05365	2.0
K03402	71.0
K03403	1.0
K03400	0.0
K03406	421.0
K03407	54.0
K03404	2.0
K03405	2.0
K03408	103.0
K03409	3.0
K02315	87.0
K02314	114.0
K02317	0.0
K02316	112.0
K02313	112.0
K02312	1.0
K02319	0.0
K12405	0.0
K12152	0.0
K12151	0.0
K07091	1.0
K07090	121.0
K07093	4.0
K07092	0.0
K07095	143.0
K07094	2.0
K07097	0.0
K07096	0.0
K07099	17.0
K07098	138.0
K11175	111.0
K11174	0.0
K11177	1.0
K11176	0.0
K11173	0.0
K11179	2.0
K11178	1.0
K00322	3.0
K00320	1.0
K00321	0.0
K00326	0.0
K00324	8.0
K00325	4.0
K00329	0.0
K05945	0.0
K05944	0.0
K05947	0.0
K05946	14.0
K06944	0.0
K06945	1.0
K06946	0.0
K06415	2.0
K06940	41.0
K06941	115.0
K06942	112.0
K06943	0.0
K10806	1.0
K10807	0.0
K10804	2.0
K10805	2.0
K06948	2.0
K06949	134.0
K06418	0.0
K09138	1.0
K09139	0.0
K09134	23.0
K09135	0.0
K09136	1.0
K09137	2.0
K09130	0.0
K09131	3.0
K09132	21.0
K09133	0.0
K05808	108.0
K05809	0.0
K05804	21.0
K05805	0.0
K05806	0.0
K05807	43.0
K05800	1.0
K05801	2.0
K05802	0.0
K05803	0.0
K01044	1.0
K01045	0.0
K01046	3.0
K02068	2.0
K04561	1.0
K01042	7.0
K05568	56.0
K05567	23.0
K14273	0.0
K14275	0.0
K14274	2.0
K02062	0.0
K05245	0.0
K05564	0.0
K01048	12.0
K02066	45.0
K01322	42.0
K01325	0.0
K02065	44.0
K01326	0.0
K05560	0.0
K02243	2.0
K08930	0.0
K02679	0.0
K02676	2.0
K02674	2.0
K02675	0.0
K02672	2.0
K02241	0.0
K02670	1.0
K02671	2.0
K00810	0.0
K00811	40.0
K00812	8.0
K00813	1.0
K00814	0.0
K00817	100.0
K00818	43.0
K00819	2.0
K02530	1.0
K02245	2.0
K02244	0.0
K01499	0.0
K01498	0.0
K01493	112.0
K01492	3.0
K01491	245.0
K01497	3.0
K01496	8.0
K01495	79.0
K01494	24.0
K02418	57.0
K02419	62.0
K14492	0.0
K02412	54.0
K02413	60.0
K02410	62.0
K02411	26.0
K02416	62.0
K02417	47.0
K02414	9.0
K02415	3.0
K00120	0.0
K00121	6.0
K00430	0.0
K13058	0.0
K13059	0.0
K13727	0.0
K13057	0.0
K13722	0.0
K13051	2.0
K13052	40.0
K00435	0.0
K12054	0.0
K03239	0.0
K03238	0.0
K03231	0.0
K03230	0.0
K03232	0.0
K12059	0.0
K03237	0.0
K03236	0.0
K12058	0.0
K12239	0.0
K12238	0.0
K12235	0.0
K12234	2.0
K13942	0.0
K13940	44.0
K13941	0.0
K12097	0.0
K12096	0.0
K12095	0.0
K12094	0.0
K12093	0.0
K12092	0.0
K12091	0.0
K12090	0.0
K12099	0.0
K12098	0.0
K06356	0.0
K05992	0.0
K03540	0.0
K06331	32.0
K06330	1.0
K07138	83.0
K07139	85.0
K11811	0.0
K07132	7.0
K07133	268.0
K07130	56.0
K07131	2.0
K07137	165.0
K07134	0.0
K07135	0.0
K01860	0.0
K01866	113.0
K01867	114.0
K01865	0.0
K01868	137.0
K01869	113.0
K06140	0.0
K04766	0.0
K04767	2.0
K04764	2.0
K04762	41.0
K04763	135.0
K04760	2.0
K04761	26.0
K04768	1.0
K04769	56.0
K08313	1.0
K08312	1.0
K08311	1.0
K08310	1.0
K08317	0.0
K08316	56.0
K08315	0.0
K08314	8.0
K05149	0.0
K08319	0.0
K08318	0.0
K06339	0.0
K14648	0.0
K14392	2.0
K14393	2.0
K14645	2.0
K14647	0.0
K01689	143.0
K01686	99.0
K01687	156.0
K01684	26.0
K01685	54.0
K01682	1.0
K01681	90.0
K05308	0.0
K02889	0.0
K02888	113.0
K02885	0.0
K02884	113.0
K02887	111.0
K02886	113.0
K02881	113.0
K02883	0.0
K13743	0.0
K02086	1.0
K02081	28.0
K02080	0.0
K02083	4.0
K02082	2.0
K13831	0.0
K03428	0.0
K03429	33.0
K03424	159.0
K03935	0.0
K03932	12.0
K03933	1.0
K03930	21.0
K03931	0.0
K02339	1.0
K02338	113.0
K02337	114.0
K02336	1.0
K02335	134.0
K02334	31.0
K02330	0.0
K03688	51.0
K03689	0.0
K03680	4.0
K03683	1.0
K03684	4.0
K03685	112.0
K03686	221.0
K03687	104.0
K07301	60.0
K07300	0.0
K07303	3.0
K07302	3.0
K07305	5.0
K07304	7.0
K07307	9.0
K07306	4.0
K07309	1.0
K07308	4.0
K02617	0.0
K02610	1.0
K02963	113.0
K02612	1.0
K02961	104.0
K09686	288.0
K09687	597.0
K09684	4.0
K09685	1.0
K09682	0.0
K09683	0.0
K09680	1.0
K09681	0.0
K09688	1.0
K09689	1.0
K05962	1.0
K05961	0.0
K05967	1.0
K05966	0.0
K11159	0.0
K05964	0.0
K05968	0.0
K11152	0.0
K00309	0.0
K00658	4.0
K00304	0.0
K00305	0.0
K00654	0.0
K00655	161.0
K00652	23.0
K00301	0.0
K00302	24.0
K00303	1.0
K10828	0.0
K06431	0.0
K06432	0.0
K06433	0.0
K06434	0.0
K06436	3.0
K06437	0.0
K10820	2.0
K06439	0.0
K10822	0.0
K10823	0.0
K10826	0.0
K09167	12.0
K06322	0.0
K14117	0.0
K14259	0.0
K14257	0.0
K01308	7.0
K01303	1.0
K01301	0.0
K01305	6.0
K01304	2.0
K02658	1.0
K00672	0.0
K02650	9.0
K02651	0.0
K02652	41.0
K02653	48.0
K02654	168.0
K05687	0.0
K02656	1.0
K05685	1.0
K00878	67.0
K00879	1.0
K00872	24.0
K00873	113.0
K00870	0.0
K00876	154.0
K00877	0.0
K00874	142.0
K00875	0.0
K04487	143.0
K04486	82.0
K04485	110.0
K04484	0.0
K04483	0.0
K04482	0.0
K04480	0.0
K04488	94.0
K12049	0.0
K13693	0.0
K13706	0.0
K13694	0.0
K13695	1.0
K05977	0.0
K09516	2.0
K02434	113.0
K02435	103.0
K02436	0.0
K02437	68.0
K05350	33.0
K02431	36.0
K08100	0.0
K02433	115.0
K02438	77.0
K02439	2.0
K03745	1.0
K03744	72.0
K03747	0.0
K03210	110.0
K03217	114.0
K03216	71.0
K03215	2.0
K03742	87.0
K03219	0.0
K03218	113.0
K03749	1.0
K03748	0.0
K02383	0.0
K06327	0.0
K06320	29.0
K07238	110.0
K09479	0.0
K09478	0.0
K09475	0.0
K09474	1.0
K09477	0.0
K09476	0.0
K09471	0.0
K09470	0.0
K09473	0.0
K09472	0.0
K07543	0.0
K06898	54.0
K13967	0.0
K13963	28.0
K07545	0.0
K00737	21.0
K05345	0.0
K11706	0.0
K11707	1.0
K11704	0.0
K11705	0.0
K11708	1.0
K11709	0.0
K05588	0.0
K07114	118.0
K07443	53.0
K07116	0.0
K07117	0.0
K07110	1.0
K07447	111.0
K07112	12.0
K07113	2.0
K07448	30.0
K07118	3.0
K07119	1.0
K10619	0.0
K10618	0.0
K10617	0.0
K10616	0.0
K01848	2.0
K01849	2.0
K01844	19.0
K01845	42.0
K01846	1.0
K01847	79.0
K01840	183.0
K01841	0.0
K01842	0.0
K01843	24.0
K06219	1.0
K10832	0.0
K05348	0.0
K14203	0.0
K08483	77.0
K08482	1.0
K08481	1.0
K08480	0.0
K08485	0.0
K08484	1.0
K00464	0.0
K00467	0.0
K00466	0.0
K00461	0.0
K00460	0.0
K00463	0.0
K00462	0.0
K04509	0.0
K00469	0.0
K00468	0.0
K08645	0.0
K04744	1.0
K01518	0.0
K01519	0.0
K04748	0.0
K04749	6.0
K01514	1.0
K01515	125.0
K01512	48.0
K01510	0.0
K14623	12.0
K14626	0.0
K14627	0.0
K14628	0.0
K14629	0.0
K03918	1.0
K03919	1.0
K12372	0.0
K12373	185.0
K12370	0.0
K12371	0.0
K02359	0.0
K02358	115.0
K02351	1.0
K02352	0.0
K02355	214.0
K02357	113.0
K02356	115.0
K13574	0.0
K13573	1.0
K13572	1.0
K13571	1.0
K13570	1.0
K12112	0.0
K12113	0.0
K12110	0.0
K12111	2.0
K07329	0.0
K07328	0.0
K07323	2.0
K07322	57.0
K07321	25.0
K07320	1.0
K07327	0.0
K07326	0.0
K07325	0.0
K07324	0.0
K08163	0.0
K06180	260.0
K06181	2.0
K06182	50.0
K06183	68.0
K06186	1.0
K06187	113.0
K06188	9.0
K06189	1.0
K08359	0.0
K07589	0.0
K07588	40.0
K07587	0.0
K07586	23.0
K07585	0.0
K07584	73.0
K07583	0.0
K07582	0.0
K07581	0.0
K07580	0.0
K11139	0.0
K05989	158.0
K05988	0.0
K05985	15.0
K05987	0.0
K05986	0.0
K10843	0.0
K08354	1.0
K10844	0.0
K10848	0.0
K00673	1.0
K00674	41.0
K00675	3.0
K00676	61.0
K00677	43.0
K06988	2.0
K06989	5.0
K08351	0.0
K06980	2.0
K06981	0.0
K06982	0.0
K08350	0.0
K06984	0.0
K06985	2.0
K06986	0.0
K06987	39.0
K02445	59.0
K02444	27.0
K00582	0.0
K00583	0.0
K00580	0.0
K02110	102.0
K00586	0.0
K00587	0.0
K00584	0.0
K08921	0.0
K02441	1.0
K00588	13.0
K08922	0.0
K02440	12.0
K00018	117.0
K08923	0.0
K02443	36.0
K00019	2.0
K02442	0.0
K08925	0.0
K08926	0.0
K08927	0.0
K03149	30.0
K06604	0.0
K00015	3.0
K01989	75.0
K00854	144.0
K00855	0.0
K00856	0.0
K00857	36.0
K00850	269.0
K00851	3.0
K00852	108.0
K00853	17.0
K00858	112.0
K00859	113.0
K01181	17.0
K01180	0.0
K01183	27.0
K01182	88.0
K01185	21.0
K01184	0.0
K01187	196.0
K01188	77.0
K02596	1.0
K13766	2.0
K13767	0.0
K13003	0.0
K13002	0.0
K13000	0.0
K02984	0.0
K02986	114.0
K02987	0.0
K02636	0.0
K02982	92.0
K02983	0.0
K02638	0.0
K02639	0.0
K02988	113.0
K08298	2.0
K08299	0.0
K03583	1.0
K03582	1.0
K03581	85.0
K03580	1.0
K03587	44.0
K03586	1.0
K03585	80.0
K03584	108.0
K03589	76.0
K03588	170.0
K01725	1.0
K01724	4.0
K01727	10.0
K01726	39.0
K01721	0.0
K01720	2.0
K01722	0.0
K13008	0.0
K01729	4.0
K01728	1.0
K09530	0.0
K09539	0.0
K02188	60.0
K02189	61.0
K02182	0.0
K02183	0.0
K03769	12.0
K03768	152.0
K03767	3.0
K03765	0.0
K03764	0.0
K03763	123.0
K03762	1.0
K03761	1.0
K03760	2.0
K09457	4.0
K09456	0.0
K09459	0.0
K09458	113.0
K00602	223.0
K13988	0.0
K13985	0.0
K09981	2.0
K09980	1.0
K09983	1.0
K09982	0.0
K09985	0.0
K09984	0.0
K09987	0.0
K09986	0.0
K09989	22.0
K09988	24.0
K12583	0.0
K12582	0.0
K12589	0.0
K11720	2.0
K09759	37.0
K10985	0.0
K10984	1.0
K07468	0.0
K07469	1.0
K07464	52.0
K07465	1.0
K07466	0.0
K07467	56.0
K07460	89.0
K07461	47.0
K07462	111.0
K07463	0.0
K10679	0.0
K10678	0.0
K10671	0.0
K10670	32.0
K10673	0.0
K10672	4.0
K10674	0.0
K10677	2.0
K10676	0.0
K08726	0.0
K08724	2.0
K08722	7.0
K08723	0.0
K08720	0.0
K08721	0.0
K08728	1.0
K10187	0.0
K00119	0.0
K00118	2.0
K00449	0.0
K00448	0.0
K00115	0.0
K00446	0.0
K00117	0.0
K00116	0.0
K00111	105.0
K00442	0.0
K00113	0.0
K00112	0.0
K01539	0.0
K01531	53.0
K04720	85.0
K01533	117.0
K01534	213.0
K01535	0.0
K01537	107.0
K14358	0.0
K14605	0.0
K14606	0.0
K00413	0.0
K10120	3.0
K05600	0.0
K05777	0.0
K03972	1.0
K03973	10.0
K03970	0.0
K03971	0.0
K03976	108.0
K03977	112.0
K03974	0.0
K03975	22.0
K03978	113.0
K03979	113.0
K13378	38.0
K02372	70.0
K02371	90.0
K02377	43.0
K02379	3.0
K03396	0.0
K03397	0.0
K03394	69.0
K03395	0.0
K03392	0.0
K03393	0.0
K03390	40.0
K03391	0.0
K03399	0.0
K03027	0.0
K12136	0.0
K12137	1.0
K06610	0.0
K12138	0.0
K12139	0.0
K11444	0.0
K11440	0.0
K11443	0.0
K11442	0.0
K00612	3.0
K00613	1.0
K00610	69.0
K00611	65.0
K00616	58.0
K00617	0.0
K00614	0.0
K00615	316.0
K00619	2.0
K10863	0.0
K07874	0.0
K06234	0.0
K10240	1.0
K10241	1.0
K10242	1.0
K10243	1.0
K04110	1.0
K04113	0.0
K04112	0.0
K04115	0.0
K04114	0.0
K04117	0.0
K04116	0.0
K04118	0.0
K05517	0.0
K07705	3.0
K07704	4.0
K07707	22.0
K07706	22.0
K07701	0.0
K07700	0.0
K07703	0.0
K07702	0.0
K07709	0.0
K07708	2.0
K01955	163.0
K13042	0.0
K09934	0.0
K09935	46.0
K06216	0.0
K09937	1.0
K13745	0.0
K13746	0.0
K13747	61.0
K13740	0.0
K13741	0.0
K13742	0.0
K06211	21.0
K06212	1.0
K09933	1.0
K02618	1.0
K02619	20.0
K02968	111.0
K02966	0.0
K02967	112.0
K02616	1.0
K02965	113.0
K02962	0.0
K02611	1.0
K02613	1.0
K03569	173.0
K03568	2.0
K03565	110.0
K06218	1.0
K03567	0.0
K03566	1.0
K03561	90.0
K03560	2.0
K03563	64.0
K03562	2.0
K06430	0.0
K01709	7.0
K01708	0.0
K01707	0.0
K01706	3.0
K01705	2.0
K01704	245.0
K01703	246.0
K01702	0.0
K14165	0.0
K14164	0.0
K14166	0.0
K14161	2.0
K14160	1.0
K14162	2.0
K05396	4.0
K03709	3.0
K03708	11.0
K08160	0.0
K03701	177.0
K03700	57.0
K03703	84.0
K03702	113.0
K03705	73.0
K03704	131.0
K03707	2.0
K03706	50.0
K06289	0.0
K06288	0.0
K06283	50.0
K06282	2.0
K06281	2.0
K06287	112.0
K06286	0.0
K06285	0.0
K06284	16.0
K08161	0.0
K07540	0.0
K06438	36.0
K06869	0.0
K06868	0.0
K06867	1.0
K06866	0.0
K06865	0.0
K06864	52.0
K06863	0.0
K06862	0.0
K06861	45.0
K06860	0.0
K12659	0.0
K12658	0.0
K07547	0.0
K07546	0.0
K15023	0.0
K15022	0.0
K15020	0.0
K15024	49.0
K08700	0.0
K08162	21.0
K07544	0.0
K00137	0.0
K00135	6.0
K00134	115.0
K00133	113.0
K00132	1.0
K00131	1.0
K00130	23.0
K00139	0.0
K00138	0.0
K00429	0.0
K00428	22.0
K00421	0.0
K00423	0.0
K00425	43.0
K00427	0.0
K00426	43.0
K14292	0.0
K14379	0.0
K14370	0.0
K14371	0.0
K14372	0.0
K14373	0.0
K14374	0.0
K14375	0.0
K09845	0.0
K14082	0.0
K14083	0.0
K14080	0.0
K14081	0.0
K14086	21.0
K14087	22.0
K14084	0.0
K14088	22.0
K14089	21.0
K01552	55.0
K01551	6.0
K01556	1.0
K01557	0.0
K01554	0.0
K01555	1.0
K04708	0.0
K03955	0.0
K13689	0.0
K13688	3.0
K13683	0.0
K13685	4.0
K13684	0.0
K13687	0.0
K13686	0.0
K14159	0.0
K02399	1.0
K02398	11.0
K02395	10.0
K02394	3.0
K02397	32.0
K02396	68.0
K02391	1.0
K02390	62.0
K02393	3.0
K02392	101.0
K13533	0.0
K13532	0.0
K13531	0.0
K13530	0.0
K01550	0.0
K05658	0.0
K14054	1.0
K02601	126.0
K02970	109.0
K05378	0.0
K12339	15.0
K14060	0.0
K11687	0.0
K11686	0.0
K11685	0.0
K11689	6.0
K11688	2.0
K08939	0.0
K03048	2.0
K03049	0.0
K13821	1.0
K13820	0.0
K03042	0.0
K03043	112.0
K03040	106.0
K03041	0.0
K03046	113.0
K03047	0.0
K03044	0.0
K03045	0.0
K00348	41.0
K09847	0.0
K00692	1.0
K00638	72.0
K00639	66.0
K00693	0.0
K00634	72.0
K00635	0.0
K00630	0.0
K00631	1.0
K00632	10.0
K00633	25.0
K00691	0.0
K00696	0.0
K00694	1.0
K00695	0.0
K10854	0.0
K07811	0.0
K07810	0.0
K07813	69.0
K07812	1.0
K07814	24.0
K07816	5.0
K00090	0.0
K00091	25.0
K00094	8.0
K00096	51.0
K00097	46.0
K00098	0.0
K00099	111.0
K10228	0.0
K10229	0.0
K12548	0.0
K10222	0.0
K10220	0.0
K10221	0.0
K10227	1.0
K05822	1.0
K01949	0.0
K01945	112.0
K01947	0.0
K01946	0.0
K01941	2.0
K01940	102.0
K06357	0.0
K07729	187.0
K07728	0.0
K07727	124.0
K07726	18.0
K07725	0.0
K07724	0.0
K07723	1.0
K07722	1.0
K07721	0.0
K07720	311.0
K00899	3.0
K05824	0.0
K00891	158.0
K00892	0.0
K00895	1.0
K00897	3.0
K08151	0.0
K08153	0.0
K08154	0.0
K02948	113.0
K02942	0.0
K02944	0.0
K05665	0.0
K02946	113.0
K13793	0.0
K06352	0.0
K01769	0.0
K01768	5.0
K01761	3.0
K01760	4.0
K01762	0.0
K09578	0.0
K01766	0.0
K08164	0.0
K02493	114.0
K08166	0.0
K08167	1.0
K02496	1.0
K02497	0.0
K02494	1.0
K02495	182.0
K02498	1.0
K02499	9.0
K08168	0.0
K08169	21.0
K14415	23.0
K14414	1.0
K06881	113.0
K00436	0.0
K06332	0.0
K12815	0.0
K12810	0.0
K06885	3.0
K00437	0.0
K06335	0.0
K06334	67.0
K03547	63.0
K03546	34.0
K03545	159.0
K03544	157.0
K03543	18.0
K06888	28.0
K10941	1.0
K03549	2.0
K03548	1.0
K10940	0.0
K02236	0.0
K02237	67.0
K02234	0.0
K02232	64.0
K02233	86.0
K02230	2.0
K02231	117.0
K06359	0.0
K02238	88.0
K02239	0.0
K03723	102.0
K03722	6.0
K03721	0.0
K03720	0.0
K03727	1.0
K03726	0.0
K03725	0.0
K03724	3.0
K06358	0.0
K12673	0.0
K12679	0.0
K12678	0.0
K06410	27.0
K11898	0.0
K11899	1.0
K11896	2.0
K11897	1.0
K11894	1.0
K11895	1.0
K11892	2.0
K11893	2.0
K11890	1.0
K11891	1.0
K08762	0.0
K08764	0.0
K08765	0.0
K10418	0.0
K11325	0.0
K11326	0.0
K11327	0.0
K11328	0.0
K11329	0.0
K00151	0.0
K00150	0.0
K00153	0.0
K00400	0.0
K00407	1.0
K00406	2.0
K00405	3.0
K00404	1.0
K00158	0.0
K01342	0.0
K09388	0.0
K09386	0.0
K09384	1.0
K04094	19.0
K04095	25.0
K04096	114.0
K04097	1.0
K04090	0.0
K04091	3.0
K04092	1.0
K04093	0.0
K04098	0.0
K04099	0.0
K01578	0.0
K01579	56.0
K01574	0.0
K01575	0.0
K01576	0.0
K01577	0.0
K01571	57.0
K01572	120.0
K01573	1.0
K02009	36.0
K02008	222.0
K02005	88.0
K02004	711.0
K02007	44.0
K02006	330.0
K02001	1.0
K02000	1.0
K02003	871.0
K02002	1.0
K03065	0.0
K08952	1.0
K03060	69.0
K13809	0.0
K10948	0.0
K09607	1.0
K06125	0.0
K04337	0.0
K06120	8.0
K06121	0.0
K04336	0.0
K01127	0.0
K09703	0.0
K00004	0.0
K14699	0.0
K09702	2.0
K14698	0.0
K05311	0.0
K13829	1.0
K10943	2.0
K07291	0.0
K07290	0.0
K10206	79.0
K10202	1.0
K10208	0.0
K10209	0.0
K01966	4.0
K01965	0.0
K01964	1.0
K01963	45.0
K01962	18.0
K01961	135.0
K01960	38.0
K01969	0.0
K01968	1.0
K07749	28.0
K07748	0.0
K07741	10.0
K07740	1.0
K07743	0.0
K07742	71.0
K07745	0.0
K07744	0.0
K07746	0.0
K01299	25.0
K01295	6.0
K01297	33.0
K02922	0.0
K05603	1.0
K02921	0.0
K02926	112.0
K05607	0.0
K02924	0.0
K05605	0.0
K02928	0.0
K02929	0.0
K00216	1.0
K00217	0.0
K00214	0.0
K00215	121.0
K00213	0.0
K00210	0.0
K00211	0.0
K00218	0.0
K00219	3.0
K01035	0.0
K01034	8.0
K04517	109.0
K01740	188.0
K01031	0.0
K01746	1.0
K01745	27.0
K01744	45.0
K01749	36.0
K01039	0.0
K04518	40.0
K09591	0.0
K14129	0.0
K14128	0.0
K14121	0.0
K14120	0.0
K14123	0.0
K14122	0.0
K14125	0.0
K14124	0.0
K14127	0.0
K14126	0.0
K03521	122.0
K03520	1.0
K03523	82.0
K03522	124.0
K03525	112.0
K03524	115.0
K03527	121.0
K03526	91.0
K03529	74.0
K03528	1.0
K06338	0.0
K02217	61.0
K03299	11.0
K03298	1.0
K13472	1.0
K03293	4.0
K03292	155.0
K03291	1.0
K03290	0.0
K03297	23.0
K03296	143.0
K03295	43.0
K03294	34.0
K13009	0.0
K12690	0.0
K09743	0.0
K06022	0.0
K07190	1.0
K06021	0.0
K07192	12.0
K06020	0.0
K06027	0.0
K06026	0.0
K09744	0.0
K07991	0.0
K08749	0.0
K09835	0.0
K09834	0.0
K10439	193.0
K06351	0.0
K09833	0.0
K10925	0.0
K10924	0.0
K10927	1.0
K10926	1.0
K10923	0.0
K10922	0.0
K09629	0.0
K10697	0.0
K00179	43.0
K00172	16.0
K00171	6.0
K00170	8.0
K00177	58.0
K00176	58.0
K00175	109.0
K00174	88.0
K13478	0.0
K14338	0.0
K14339	0.0
K14335	0.0
K14337	0.0
K14330	0.0
K14331	0.0
K14333	0.0
K08918	0.0
K13479	15.0
K04078	112.0
K04079	108.0
K04076	0.0
K04077	113.0
K04074	18.0
K04075	111.0
K04072	79.0
K04073	1.0
K04070	56.0
K04071	0.0
K14597	1.0
K13318	0.0
K08280	0.0
K13641	1.0
K13640	2.0
K13643	1.0
K13642	0.0
K02027	1000.0
K02026	1729.0
K02025	1858.0
K02024	0.0
K02023	27.0
K02022	5.0
K02021	1.0
K02020	44.0
K02029	107.0
K02028	143.0
K03886	0.0
K03887	0.0
K03884	0.0
K03885	23.0
K03881	0.0
K03888	0.0
K03889	0.0
K12998	0.0
K12999	0.0
K12992	17.0
K12993	0.0
K12990	22.0
K12991	0.0
K12996	0.0
K12997	1.0
K12994	0.0
K12995	0.0
K08979	0.0
K08978	86.0
K03088	860.0
K03089	2.0
K03086	151.0
K03087	1.0
K08971	0.0
K08970	0.0
K03082	1.0
K03080	0.0
K08974	108.0
K13868	0.0
K00918	10.0
K01553	0.0
K12214	0.0
K11646	0.0
K11645	0.0
K11641	0.0
K11640	0.0
K12736	0.0
K12733	0.0
K07507	58.0
K07506	0.0
K07505	0.0
K07504	0.0
K07503	1.0
K07502	39.0
K07501	2.0
K07500	0.0
K07509	0.0
K07508	0.0
K11422	0.0
K08698	0.0
K10773	125.0
K10774	0.0
K14286	0.0
K10778	2.0
K14287	0.0
K00140	5.0
K05501	1.0
K01903	5.0
K01902	5.0
K01905	0.0
K01904	0.0
K01907	2.0
K01906	0.0
K01909	0.0
K01908	0.0
K14534	17.0
K00147	109.0
K07767	0.0
K07769	0.0
K07768	1.0
K06203	2.0
K06202	0.0
K09921	1.0
K09920	1.0
K09927	21.0
K09024	0.0
K09022	9.0
K09023	0.0
K09020	3.0
K09021	0.0
K02908	0.0
K02909	114.0
K08218	36.0
K08219	0.0
K02904	112.0
K02906	112.0
K02907	109.0
K02902	112.0
K00230	1.0
K00231	3.0
K00232	0.0
K08976	1.0
K00234	0.0
K00239	62.0
K06209	58.0
K09928	1.0
K01015	0.0
K01014	1.0
K01012	110.0
K01011	25.0
K01010	0.0
K08920	0.0
K14103	0.0
K14102	0.0
K14101	0.0
K14100	0.0
K14105	0.0
K14104	0.0
K14109	0.0
K14108	0.0
K06401	0.0
K00893	0.0
K13402	0.0
K12858	0.0
K03503	38.0
K03502	96.0
K03501	112.0
K03500	73.0
K08924	0.0
K02278	5.0
K02279	14.0
K12977	0.0
K02276	4.0
K02277	0.0
K02274	5.0
K02275	3.0
K13450	0.0
K13451	0.0
K13452	0.0
K13454	0.0
K13455	0.0
K12509	0.0
K12508	0.0
K12507	0.0
K12506	9.0
K12500	0.0
K12503	0.0
K05926	0.0
K09728	0.0
K14587	2.0
K06597	1.0
K06596	1.0
K06595	0.0
K06599	0.0
K06598	1.0
K07978	0.0
K07979	195.0
K07976	0.0
K14585	0.0
K10907	91.0
K10906	0.0
K10901	0.0
K10909	0.0
K10908	0.0
K09819	0.0
K09818	0.0
K09817	104.0
K09816	100.0
K09815	102.0
K06374	56.0
K06373	56.0
K09812	132.0
K09811	133.0
K09810	65.0
K09724	0.0
K14582	0.0
K09721	0.0
K04058	0.0
K04059	0.0
K04050	0.0
K04051	0.0
K04052	0.0
K04053	0.0
K04054	0.0
K04055	0.0
K04056	0.0
K04057	0.0
K01047	0.0
K08975	0.0
K10015	0.0
K10014	0.0
K10017	0.0
K10016	0.0
K10011	0.0
K10010	6.0
K10013	0.0
K10012	25.0
K10019	0.0
K10018	0.0
K13665	0.0
K13664	0.0
K13663	0.0
K13662	0.0
K13661	0.0
K13660	0.0
K13669	0.0
K13668	0.0
K07641	0.0
K01466	4.0
K13590	1.0
K01464	41.0
K01465	120.0
K01462	192.0
K01463	5.0
K01460	0.0
K01461	0.0
K13599	1.0
K13598	0.0
K01468	23.0
K01469	1.0
K09251	1.0
K09252	0.0
K02041	25.0
K02040	103.0
K02043	0.0
K02045	11.0
K02044	26.0
K02047	12.0
K02046	12.0
K02049	143.0
K02048	12.0
K05549	0.0
K05548	0.0
K06046	0.0
K03319	2.0
K03316	3.0
K03317	2.0
K03314	1.0
K03315	85.0
K03312	29.0
K03313	27.0
K03310	157.0
K03311	25.0
K12052	0.0
K02945	127.0
K06162	0.0
K06163	0.0
K06160	1.0
K06161	0.0
K06166	0.0
K00359	11.0
K06164	0.0
K06165	0.0
K06168	108.0
K06169	3.0
K13020	0.0
K07158	0.0
K07159	0.0
K04835	0.0
K11621	0.0
K11991	0.0
K11622	0.0
K11996	10.0
K11627	0.0
K11626	0.0
K11629	0.0
K11628	0.0
K07561	0.0
K07560	110.0
K07563	0.0
K07562	0.0
K07565	0.0
K07564	0.0
K07567	134.0
K07566	143.0
K07569	0.0
K07568	148.0
K09925	0.0
K11199	0.0
K11198	0.0
K11192	0.0
K11191	0.0
K11196	0.0
K11195	0.0
K11194	0.0
K02492	39.0
K10713	0.0
K10710	10.0
K10711	2.0
K10716	0.0
K02490	0.0
K10714	0.0
K10715	0.0
K01929	112.0
K01928	114.0
K01923	125.0
K01922	1.0
K01921	117.0
K01920	2.0
K01926	97.0
K01925	112.0
K01924	112.0
K07789	0.0
K07788	0.0
K07785	0.0
K07784	0.0
K07787	4.0
K07786	0.0
K07781	0.0
K07783	24.0
K07782	1.0
K05835	0.0
K06355	0.0
K14661	0.0
K09844	0.0
K00782	1.0
K00783	112.0
K00784	127.0
K00785	0.0
K00786	34.0
K00039	0.0
K00036	26.0
K00037	0.0
K00034	6.0
K00035	0.0
K00032	0.0
K00033	25.0
K00030	6.0
K00031	79.0
K01259	5.0
K01258	102.0
K01255	37.0
K01256	5.0
K01251	67.0
K01250	13.0
K01253	0.0
K01252	0.0
K09008	0.0
K09009	1.0
K09000	0.0
K09001	1.0
K09002	24.0
K09003	0.0
K09004	1.0
K09005	3.0
K09006	0.0
K09007	0.0
K09846	0.0
K08234	41.0
K00258	0.0
K00259	25.0
K00252	3.0
K00253	1.0
K00256	0.0
K00257	50.0
K00254	0.0
K00255	0.0
K01079	16.0
K01078	0.0
K01071	2.0
K01070	1.0
K01073	0.0
K01077	62.0
K01076	2.0
K14472	0.0
K14471	0.0
K14470	0.0
K14475	2.0
K09841	0.0
K02788	1.0
K02782	0.0
K02783	10.0
K02781	11.0
K02786	1.0
K02787	0.0
K02784	0.0
K01060	2.0
K01787	25.0
K01786	62.0
K01785	129.0
K01784	168.0
K01783	126.0
K01782	4.0
K01781	0.0
K01780	0.0
K01789	0.0
K01788	52.0
K02526	5.0
K02527	42.0
K02525	1.0
K02250	0.0
K02523	43.0
K02520	113.0
K02521	1.0
K02258	1.0
K02259	3.0
K02528	100.0
K02529	550.0
K03781	62.0
K03780	10.0
K03783	98.0
K03782	7.0
K03785	35.0
K03784	24.0
K03787	63.0
K03786	77.0
K03789	61.0
K03788	0.0
K10700	0.0
K00342	42.0
K03124	0.0
K03120	0.0
K12527	15.0
K12526	0.0
K12525	0.0
K12524	45.0
K12523	0.0
K12522	0.0
K09789	18.0
K09788	3.0
K09787	69.0
K09786	3.0
K09785	0.0
K09781	1.0
K09780	2.0
K10961	0.0
K10960	0.0
K10963	0.0
K10962	0.0
K10965	0.0
K10964	0.0
K10966	0.0
K09879	1.0
K06318	0.0
K06311	0.0
K06310	15.0
K06312	0.0
K06314	0.0
K06317	5.0
K11389	0.0
K11386	0.0
K11387	0.0
K11384	0.0
K11385	0.0
K11382	0.0
K11383	0.0
K11381	3.0
K11949	0.0
K10380	0.0
K04032	1.0
K04033	0.0
K04030	2.0
K04031	46.0
K04036	0.0
K04037	0.0
K04034	1.0
K04035	2.0
K04038	0.0
K04039	0.0
K07046	2.0
K07047	28.0
K07044	0.0
K07045	30.0
K07042	73.0
K07043	82.0
K07040	69.0
K07041	0.0
K07048	2.0
K07049	0.0
K08664	0.0
K02584	3.0
K10039	6.0
K10038	0.0
K10037	0.0
K10036	2.0
K04788	0.0
K04789	0.0
K04784	0.0
K04785	0.0
K04786	0.0
K04787	0.0
K04780	0.0
K04781	1.0
K04782	0.0
K04783	0.0
K13601	0.0
K13603	0.0
K13602	0.0
K13605	0.0
K13604	0.0
K13607	1.0
K02404	11.0
K05783	0.0
K05782	0.0
K05781	0.0
K05780	0.0
K05787	0.0
K05786	1.0
K05785	0.0
K05784	0.0
K05789	0.0
K05788	3.0
K01442	98.0
K01443	70.0
K01444	2.0
K01446	0.0
K01447	21.0
K01448	199.0
K01449	28.0
K14803	0.0
K02069	2.0
K05569	23.0
K08008	0.0
K02063	0.0
K05566	22.0
K05565	1.0
K05563	0.0
K05562	0.0
K05561	0.0
K02064	0.0
K03338	24.0
K03339	0.0
K03330	0.0
K03331	0.0
K03332	1.0
K03333	1.0
K03335	23.0
K03336	22.0
K03337	24.0
K12956	0.0
K12957	0.0
K12954	0.0
K12955	0.0
K12952	0.0
K12953	0.0
K12950	0.0
K12951	0.0
K14733	0.0
K00109	0.0
K06148	195.0
K06149	1.0
K06144	0.0
K06145	1.0
K06146	0.0
K06147	1021.0
K06141	0.0
K06142	120.0
K06143	1.0
K11945	0.0
K08948	0.0
K08949	0.0
K00071	0.0
K14664	0.0
K13810	1.0
K14665	0.0
K03058	0.0
K11609	0.0
K11608	0.0
K14660	0.0
K11603	0.0
K11602	0.0
K11601	0.0
K11600	0.0
K11607	0.0
K11606	0.0
K11605	0.0
K11604	0.0
K10558	2.0
K10559	4.0
K10550	3.0
K10551	3.0
K10552	0.0
K10553	0.0
K10554	0.0
K10555	4.0
K10556	3.0
K10557	2.0
K03051	0.0
K03050	0.0
K07549	0.0
K07548	0.0
K07239	13.0
K07235	1.0
K07234	1.0
K07237	0.0
K07236	0.0
K07231	1.0
K07230	0.0
K07233	1.0
K07232	1.0
K02467	0.0
K05306	23.0
K05305	32.0
K05304	0.0
K05303	0.0
K05301	0.0
K02565	0.0
K08644	0.0
K08646	0.0
K08641	12.0
K08643	0.0
K08642	0.0
K12146	0.0
K00010	26.0
K00011	0.0
K00012	116.0
K00013	111.0
K00014	135.0
K00016	79.0
K09065	0.0
K08252	1.0
K08253	0.0
K08256	1.0
K08255	0.0
K08258	0.0
K08259	0.0
K00274	1.0
K00275	4.0
K00276	0.0
K00270	0.0
K00271	0.0
K00272	0.0
K00273	0.0
K00278	81.0
K00279	0.0
K12675	0.0
K01277	39.0
K01274	1.0
K01273	52.0
K01271	38.0
K01270	140.0
K01278	41.0
K00906	0.0
K00904	4.0
K00903	21.0
K00901	16.0
K13785	0.0
K00908	0.0
K11149	0.0
K01053	3.0
K01051	3.0
K01057	2.0
K01056	113.0
K01055	1.0
K01054	0.0
K01058	0.0
K02500	111.0
K02501	111.0
K02502	68.0
K02503	114.0
K02504	0.0
K02505	0.0
K02506	0.0
K02507	0.0
K02508	0.0
K02509	1.0
K00291	0.0
K13410	0.0
K13148	0.0
K13419	0.0
K05825	0.0
K03106	113.0
K03105	0.0
K03101	138.0
K03100	219.0
K12541	0.0
K12540	0.0
K12543	0.0
K12542	0.0
K12545	0.0
K12544	0.0
K12547	0.0
K12546	0.0
K12549	0.0
K06080	0.0
K11018	0.0
K11019	0.0
K11016	0.0
K11017	0.0
K11014	0.0
K11015	0.0
K11012	0.0
K11013	0.0
K11010	0.0
K11011	0.0
K06333	56.0
K06880	0.0
K06883	1.0
K06882	0.0
K09857	1.0
K06884	0.0
K06887	0.0
K06886	3.0
K06889	189.0
K10942	1.0
K09859	0.0
K09858	2.0
K10947	179.0
K10946	0.0
K10945	0.0
K10944	0.0
K13284	0.0
K00483	0.0
K00481	0.0
K00480	0.0
K00486	0.0
K00485	0.0
K00484	1.0
K09901	0.0
K10929	0.0
K07684	0.0
K07685	0.0
K07686	0.0
K07687	0.0
K07681	0.0
K07688	0.0
K07689	0.0
K10928	0.0
K04018	0.0
K04019	1.0
K04014	3.0
K04015	6.0
K04016	0.0
K04017	0.0
K04013	1.0
K07060	0.0
K07061	0.0
K07062	4.0
K07063	0.0
K07064	0.0
K07065	0.0
K07066	22.0
K07067	1.0
K07068	0.0
K07069	21.0
K01121	0.0
K13629	0.0
K13628	3.0
K13623	0.0
K13622	0.0
K13620	0.0
K13626	32.0
K08586	0.0
K08587	0.0
K01428	25.0
K01429	24.0
K01422	28.0
K01423	4.0
K01420	73.0
K01421	87.0
K01426	27.0
K01427	0.0
K01424	95.0
K01425	41.0
K08068	0.0
K07538	0.0
K13086	0.0
K13085	0.0
K07287	1.0
K07824	0.0
K07682	0.0
K02722	0.0
K12978	0.0
K12979	0.0
K12972	1.0
K12973	0.0
K12974	0.0
K12975	0.0
K12976	0.0
K07821	0.0
K07683	0.0
K14750	0.0
K14751	0.0
K14953	0.0
K12288	0.0
K12289	0.0
K12282	1.0
K12283	1.0
K12280	1.0
K12281	1.0
K12286	1.0
K12287	1.0
K12284	1.0
K12285	1.0
K11957	0.0
K11956	0.0
K11955	0.0
K11954	0.0
K11953	0.0
K11952	0.0
K11951	0.0
K11950	0.0
K11959	0.0
K11958	0.0
K13889	1.0
K13888	1.0
K11963	0.0
K07217	1.0
K07216	66.0
K07215	0.0
K07214	23.0
K07213	8.0
K07212	0.0
K07219	3.0
K07218	1.0
K12150	0.0
K08689	0.0
K08688	0.0
K00402	0.0
K00401	0.0
K11994	0.0
K00152	0.0
K01043	2.0
K00154	0.0
K00157	0.0
K00156	28.0
K10533	0.0
K10530	0.0
K10531	0.0
K10536	14.0
K10537	3.0
K10535	2.0
K10538	0.0
K10539	3.0
K00073	2.0
K13934	0.0
K00076	13.0
K00077	78.0
K00074	68.0
K00075	112.0
K00078	0.0
K00079	1.0
K02290	0.0
K02563	112.0
K02292	0.0
K08966	0.0
K02294	0.0
K08278	0.0
K08279	0.0
K08274	0.0
K08275	0.0
K08276	0.0
K08277	0.0
K00298	0.0
K00299	1.0
K00296	0.0
K00297	109.0
K00294	2.0
K00292	0.0
K00293	0.0
K00290	69.0
K07757	0.0
K12089	0.0
K01210	1.0
K01213	0.0
K01212	23.0
K01215	0.0
K01214	0.0
K01217	0.0
K01216	0.0
K01219	2.0
K01218	23.0
K02749	0.0
K02746	10.0
K02747	9.0
K02744	15.0
K02745	10.0
K02742	0.0
K00924	8.0
K00925	136.0
K00926	72.0
K00927	113.0
K00928	125.0
K00929	84.0
K12085	0.0
K02298	0.0
K02299	0.0
K02568	1.0
K02569	1.0
K02562	0.0
K02291	3.0
K02560	0.0
K02293	1.0
K02566	22.0
K02567	2.0
K02564	142.0
K02297	0.0
K03169	235.0
K03168	112.0
K03163	0.0
K03162	0.0
K03167	0.0
K03166	0.0
K11038	0.0
K11039	0.0
K11030	0.0
K11031	0.0
K11032	0.0
K11033	0.0
K11034	0.0
K11035	0.0
K11036	0.0
K11037	0.0
K02546	0.0
K07668	4.0
K07669	0.0
K07666	0.0
K07667	116.0
K07664	1.0
K07665	36.0
K07662	1.0
K07663	0.0
K07660	1.0
K07661	3.0
K03927	90.0
K07008	1.0
K07009	17.0
K07002	2.0
K07003	60.0
K07000	2.0
K07001	94.0
K07006	3.0
K07007	162.0
K07004	2.0
K07005	111.0
K03921	0.0
K02956	113.0
K09725	0.0
K09181	3.0
K08599	0.0
K08598	0.0
K08591	132.0
K08590	40.0
K01156	3.0
K01154	105.0
K01407	0.0
K01400	0.0
K01153	111.0
K01150	0.0
K01151	109.0
K01408	0.0
K01409	125.0
K01158	0.0
K01159	60.0
K05523	0.0
K05522	2.0
K05521	39.0
K05520	41.0
K05527	2.0
K05526	0.0
K05525	1.0
K05524	4.0
K05529	0.0
K14518	0.0
K14519	1.0
K05949	0.0
K01754	68.0
K05942	0.0
K01027	0.0
K02171	0.0
K02170	0.0
K02173	1.0
K02172	0.0
K01751	23.0
K06416	13.0
K06417	0.0
K06414	0.0
K06947	0.0
K03379	0.0
K03808	1.0
K03809	3.0
K03806	1.0
K06412	72.0
K03804	0.0
K12296	0.0
K03802	0.0
K03803	39.0
K06413	0.0
K10808	0.0
K06411	27.0
K01028	5.0
K01029	9.0
K11931	0.0
K11930	0.0
K11933	0.0
K11932	0.0
K11935	0.0
K11934	0.0
K11937	0.0
K11936	0.0
K11939	0.0
K11938	0.0
K10800	0.0
K06419	0.0
K11929	0.0
K07271	53.0
K07270	0.0
K07273	20.0
K07272	0.0
K07275	0.0
K07274	2.0
K07277	43.0
K07276	0.0
K07279	0.0
K07278	2.0
K10623	0.0
K02481	31.0
K11520	0.0
K02480	0.0
K08170	0.0
K02485	2.0
K02484	39.0
K02487	1.0
K08600	155.0
K08603	0.0
K08602	28.0
K08605	0.0
K08604	1.0
K09956	0.0
K09957	0.0
K09954	2.0
K09955	99.0
K09952	4.0
K09953	0.0
K09950	1.0
K09951	45.0
K09958	1.0
K09959	0.0
K07495	0.0
K07494	0.0
K07497	38.0
K07496	38.0
K07491	60.0
K07490	0.0
K07493	1.0
K07492	0.0
K07499	0.0
K07498	0.0
K11209	0.0
K11208	0.0
K11204	0.0
K11203	1.0
K11202	10.0
K11201	0.0
K11200	0.0
K00058	158.0
K00059	240.0
K00728	0.0
K00729	0.0
K00055	1.0
K00057	114.0
K00050	23.0
K00051	0.0
K00720	1.0
K00721	52.0
K14424	0.0
K06033	0.0
K14189	0.0
K14188	1.0
K06364	0.0
K14187	1.0
K01239	21.0
K01238	3.0
K01897	150.0
K01232	11.0
K01895	30.0
K01230	0.0
K01893	111.0
K01236	1.0
K01235	1.0
K01890	113.0
K02768	14.0
K02769	3.0
K02760	39.0
K02761	33.0
K02763	0.0
K02764	0.0
K02765	20.0
K00948	159.0
K00949	71.0
K00942	122.0
K00943	65.0
K00940	25.0
K00941	194.0
K00946	79.0
K00947	0.0
K00944	0.0
K00945	264.0
K01097	0.0
K01096	0.0
K01095	3.0
K01093	0.0
K01092	72.0
K01091	249.0
K01090	89.0
K03499	248.0
K03498	202.0
K03491	24.0
K03490	21.0
K03493	0.0
K03492	1.0
K03495	112.0
K03497	262.0
K03496	268.0
K02817	0.0
K02814	1.0
K02815	1.0
K02810	23.0
K02548	62.0
K02549	3.0
K02818	0.0
K02819	23.0
K03637	25.0
K03636	2.0
K03147	85.0
K03146	1.0
K08851	0.0
K06518	103.0
K09729	0.0
K06048	1.0
K06045	0.0
K06044	1.0
K09727	0.0
K09726	2.0
K06041	54.0
K09720	0.0
K09723	0.0
K06042	54.0
K09897	0.0
K09896	0.0
K09895	1.0
K09894	0.0
K09893	0.0
K09892	0.0
K09891	0.0
K09890	0.0
K09899	0.0
K09898	1.0
K03622	0.0
K07648	0.0
K07649	0.0
K07398	0.0
K07399	0.0
K11056	0.0
K11057	0.0
K11054	0.0
K11055	0.0
K07640	0.0
K07393	1.0
K07390	2.0
K07391	109.0
K07644	0.0
K07645	0.0
K07646	142.0
K07647	0.0
K10896	0.0
K07024	385.0
K07025	192.0
K07026	2.0
K07027	58.0
K07020	2.0
K07021	1.0
K07022	0.0
K07023	74.0
K07028	1.0
K07029	189.0
K10094	0.0
K01390	0.0
K01392	1.0
K01399	0.0
K02673	1.0
K05893	0.0
K05897	0.0
K05896	74.0
K05895	38.0
K05899	0.0
K05898	0.0
K00555	0.0
K00554	84.0
K00557	1.0
K00556	41.0
K00551	0.0
K00559	0.0
K00558	190.0
K01170	0.0
K01173	12.0
K01174	1.0
K01175	4.0
K01176	5.0
K01178	1.0
K01179	55.0
K14578	0.0
K14579	0.0
K08951	0.0
K08950	0.0
K08953	0.0
K03828	0.0
K03829	1.0
K03820	42.0
K03821	2.0
K03822	0.0
K03823	70.0
K03824	0.0
K03825	3.0
K03826	59.0
K03827	43.0
K12248	0.0
K12246	0.0
K12247	0.0
K12242	1.0
K12243	0.0
K12240	0.0
K12241	0.0
K11919	0.0
K11918	0.0
K11913	0.0
K11912	0.0
K11911	0.0
K11910	0.0
K11917	0.0
K11916	0.0
K11915	0.0
K11914	0.0
K12068	0.0
K12069	0.0
K12062	0.0
K12063	0.0
K12060	0.0
K12061	0.0
K12066	0.0
K12067	0.0
K12064	0.0
K12065	0.0
K07259	27.0
K07258	202.0
K07253	0.0
K07251	0.0
K07250	27.0
K07257	0.0
K07256	0.0
K07255	0.0
K07254	0.0
K05372	0.0
K05373	0.0
K05370	0.0
K05371	0.0
K05374	0.0
K05375	2.0
K09970	0.0
K09971	0.0
K09972	1.0
K09973	2.0
K09974	2.0
K09975	0.0
K09976	3.0
K09978	0.0
K09979	36.0
K11261	25.0
K11260	0.0
K11263	1.0
K11264	0.0
K10793	1.0
K10796	1.0
K10797	9.0
K10794	0.0
K10795	1.0
K00700	141.0
K00701	0.0
K10798	0.0
K00703	122.0
K00705	92.0
K09828	0.0
K10133	0.0
K13053	1.0
K03192	0.0
K00964	0.0
K00965	69.0
K00966	7.0
K00960	0.0
K00961	0.0
K00962	111.0
K00963	20.0
K00969	96.0
K12681	0.0
K02703	0.0
K08364	0.0
K08365	1.0
K02706	0.0
K08363	0.0
K08361	0.0
K02708	0.0
K02709	0.0
K08368	0.0
K08369	2.0
K01615	11.0
K01617	1.0
K01616	0.0
K01611	14.0
K01610	93.0
K01613	64.0
K01612	0.0
K01619	106.0
K01618	0.0
K02834	113.0
K02835	113.0
K05281	0.0
K03619	0.0
K03618	0.0
K03617	110.0
K03616	1.0
K03615	110.0
K03614	102.0
K03613	107.0
K03612	107.0
K03611	1.0
K03610	68.0
K09705	3.0
K09704	47.0
K09701	1.0
K09700	0.0
K09709	0.0
K06391	12.0
K06390	65.0
K06393	65.0
K06392	44.0
K06395	5.0
K06394	46.0
K06397	55.0
K06396	57.0
K06399	59.0
K06398	66.0
K06435	0.0
K11078	0.0
K11079	0.0
K11074	0.0
K11075	0.0
K11076	0.0
K11077	0.0
K11070	71.0
K11071	74.0
K11072	96.0
K11073	0.0
K06935	0.0
K06934	9.0
K06937	1.0
K06936	1.0
K06931	0.0
K06930	0.0
K06933	0.0
K06932	0.0
K06939	0.0
K06938	1.0
K13381	0.0
K05916	0.0
K05917	0.0
K05914	0.0
K05915	0.0
K05912	0.0
K05913	0.0
K05910	0.0
K05911	0.0
K05918	0.0
K05919	57.0
K00392	0.0
K00390	2.0
K00397	0.0
K00395	0.0
K00394	13.0
K01884	0.0
K00399	0.0
K01886	107.0
K01376	0.0
K01372	44.0
K09149	0.0
K09148	0.0
K01225	0.0
K09145	21.0
K09144	21.0
K09147	0.0
K09146	0.0
K09141	2.0
K09140	0.0
K09143	0.0
K09142	0.0
K05709	0.0
K05708	0.0
K05879	24.0
K05878	23.0
K05875	0.0
K05874	0.0
K05877	0.0
K05876	0.0
K05873	0.0
K00579	0.0
K00578	0.0
K00577	0.0
K00575	78.0
K00574	28.0
K00573	4.0
K00571	85.0
K00570	0.0
K01118	6.0
K01119	6.0
K01157	0.0
K01112	0.0
K01113	4.0
K04477	66.0
K01114	1.0
K01115	0.0
K08087	0.0
K01315	0.0
K08085	0.0
K08084	1.0
K08083	1.0
K08082	2.0
K08081	0.0
K08080	0.0
K01152	2.0
K01401	0.0
K09826	0.0
K06344	0.0
K06345	0.0
K09822	0.0
K06343	0.0
K10938	0.0
K06341	0.0
K10934	0.0
K10935	0.0
K10932	0.0
K11052	0.0
K10930	0.0
K06349	0.0
K11053	0.0
K10754	0.0
K01755	131.0
K10200	16.0
K02132	0.0
K02137	0.0
K03840	1.0
K03841	3.0
K13028	0.0
K13799	0.0
K13798	0.0
K13795	0.0
K13794	0.0
K13021	0.0
K13792	0.0
K13791	0.0
K13790	0.0
K12268	1.0
K12269	1.0
K12262	3.0
K12263	0.0
K12264	0.0
K12265	0.0
K12266	1.0
K12267	144.0
K01757	0.0
K12237	0.0
K13243	0.0
K13245	0.0
K13244	0.0
K13246	0.0
K03264	0.0
K03265	0.0
K03263	0.0
K03268	0.0
K03269	42.0
K12415	0.0
K10211	0.0
K09918	1.0
K09919	2.0
K06720	1.0
K09913	1.0
K09910	0.0
K09911	0.0
K09916	1.0
K09917	0.0
K06726	11.0
K09915	1.0
K11535	0.0
K11534	2.0
K11537	20.0
K11531	0.0
K11533	0.0
K11532	0.0
K11249	4.0
K11539	0.0
K00762	147.0
K00763	74.0
K00760	112.0
K00761	111.0
K00766	75.0
K00767	81.0
K00764	156.0
K00765	109.0
K00768	66.0
K00769	0.0
K11059	0.0
K00186	0.0
K00187	0.0
K00184	10.0
K00185	4.0
K00183	6.0
K00180	61.0
K00188	0.0
K00189	0.0
K10110	50.0
K10111	1.0
K10112	82.0
K10113	0.0
K10114	0.0
K10115	0.0
K10116	0.0
K10117	113.0
K10118	137.0
K10119	141.0
K04641	0.0
K04643	0.0
K04642	0.0
K13282	0.0
K00988	0.0
K00989	4.0
K00986	9.0
K00984	21.0
K00985	0.0
K00982	2.0
K00983	44.0
K00980	17.0
K00981	113.0
K01585	41.0
K01584	1.0
K01586	143.0
K13498	0.0
K01580	40.0
K01583	6.0
K01582	10.0
K13497	22.0
K01589	25.0
K01588	112.0
K14941	0.0
K08347	0.0
K08348	0.0
K02720	0.0
K14949	0.0
K02723	0.0
K03459	0.0
K03458	59.0
K03455	23.0
K03457	5.0
K03451	4.0
K03981	1.0
K03980	14.0
K02614	8.0
K01639	66.0
K01638	1.0
K01637	1.0
K01636	3.0
K01635	0.0
K01634	1.0
K01633	45.0
K01632	0.0
K01631	0.0
K01630	2.0
K02615	0.0
K02588	19.0
K02589	26.0
K02858	4.0
K02859	0.0
K14051	0.0
K14053	0.0
K14052	0.0
K02852	0.0
K02853	0.0
K02850	0.0
K02851	1.0
K14059	16.0
K14058	2.0
K02586	6.0
K02587	5.0
K03679	0.0
K03671	228.0
K03670	0.0
K03673	1.0
K03672	0.0
K03675	0.0
K03674	0.0
K03677	0.0
K03676	1.0
K09761	112.0
K09760	47.0
K09763	0.0
K09762	71.0
K09765	56.0
K09764	2.0
K09767	6.0
K06006	0.0
K09769	10.0
K09768	34.0
K10353	0.0
K03187	25.0
K03186	62.0
K03185	1.0
K03184	0.0
K03183	109.0
K03182	61.0
K03181	0.0
K03189	25.0
K03188	25.0
K02715	0.0
K12455	0.0
K12454	0.0
K12453	0.0
K12452	3.0
K12451	0.0
K07358	0.0
K07356	0.0
K07357	0.0
K07354	0.0
K07355	0.0
K07352	0.0
K07353	0.0
K07350	0.0
K07351	0.0
K06919	19.0
K06918	0.0
K06917	1.0
K06916	2.0
K06915	45.0
K06914	0.0
K06913	0.0
K06912	0.0
K06911	48.0
K06910	27.0
K08986	0.0
K08987	2.0
K08984	0.0
K08985	0.0
K08982	2.0
K08983	0.0
K08980	0.0
K08981	1.0
K08988	0.0
K08989	1.0
K02252	0.0
K05934	60.0
K05936	61.0
K05937	0.0
K02253	0.0
K05939	1.0
K00378	94.0
K00375	67.0
K00374	1.0
K00376	1.0
K00371	1.0
K00370	1.0
K00373	1.0
K00372	2.0
K01358	148.0
K09166	0.0
K09165	2.0
K09164	2.0
K09163	14.0
K09162	0.0
K09161	0.0
K09160	1.0
K01354	2.0
K01355	0.0
K01356	96.0
K05601	0.0
K05851	1.0
K03807	1.0
K05606	21.0
K02927	0.0
K05974	0.0
K03805	0.0
K05976	0.0
K00519	0.0
K00518	0.0
K03800	38.0
K00511	0.0
K00510	0.0
K03801	42.0
K00515	0.0
K00514	0.0
K00517	4.0
K05971	0.0
K03154	43.0
K11147	0.0
K05581	0.0
K05580	0.0
K05583	0.0
K05582	0.0
K05585	0.0
K05584	0.0
K05587	0.0
K05586	0.0
K05589	2.0
K03150	94.0
K03623	0.0
K03152	110.0
K14200	0.0
K14201	0.0
K14202	0.0
K03621	111.0
K14204	0.0
K14205	2.0
K01134	21.0
K01135	2.0
K01136	0.0
K01137	0.0
K01130	22.0
K01132	0.0
K01133	23.0
K01138	50.0
K01139	10.0
K02113	90.0
K02112	104.0
K02111	93.0
K02446	1.0
K02117	108.0
K02116	23.0
K02115	102.0
K02114	102.0
K02119	69.0
K02118	106.0
K02448	0.0
K01036	1.0
K03212	0.0
K13007	0.0
K13006	0.0
K13005	0.0
K13004	22.0
K13001	0.0
K06404	47.0
K01032	0.0
K06951	0.0
K03862	0.0
K03863	0.0
K06406	66.0
K06957	0.0
K05020	1.0
K06400	33.0
K06403	46.0
K06954	0.0
K10814	0.0
K10817	0.0
K10816	0.0
K07136	0.0
K03242	0.0
K03243	0.0
K12202	0.0
K12203	0.0
K12206	0.0
K12207	0.0
K12204	0.0
K12205	0.0
K12208	0.0
K12209	0.0
K13919	8.0
K13918	0.0
K06214	0.0
K06215	46.0
K09936	42.0
K06217	112.0
K09930	2.0
K09931	1.0
K09932	0.0
K06213	54.0
K09938	1.0
K09939	40.0
K11517	0.0
K06337	0.0
K13301	0.0
K00748	41.0
K00745	0.0
K00743	0.0
K07165	2.0
K07164	42.0
K07167	1.0
K07166	69.0
K07161	1.0
K07160	7.0
K07163	0.0
K07162	1.0
K07169	0.0
K07168	0.0
K06336	0.0
K01839	67.0
K01838	15.0
K01835	16.0
K01834	316.0
K01837	0.0
K01830	0.0
K00608	0.0
K02632	0.0
K02630	0.0
K02631	0.0
K08322	3.0
K08323	3.0
K08320	0.0
K08321	4.0
K08326	0.0
K08324	0.0
K08325	22.0
K01659	0.0
K01658	83.0
K02637	0.0
K01653	130.0
K01652	190.0
K01655	0.0
K01654	54.0
K01657	75.0
K02874	113.0
K02875	0.0
K02876	113.0
K02877	0.0
K02871	109.0
K02873	0.0
K02878	113.0
K02879	113.0
K14070	0.0
K09749	58.0
K09748	110.0
K06023	141.0
K09742	0.0
K09741	0.0
K09740	2.0
K09747	73.0
K09746	0.0
K09745	0.0
K06024	74.0
K03477	0.0
K03476	12.0
K03475	43.0
K03474	42.0
K03473	40.0
K03472	0.0
K03471	4.0
K03470	112.0
K03478	22.0
K02304	82.0
K02305	0.0
K02302	16.0
K02303	1.0
K02300	0.0
K02301	4.0
K03653	0.0
K03652	3.0
K03651	1.0
K03650	111.0
K03657	240.0
K03656	1.0
K03655	181.0
K03654	137.0
K03658	21.0
K12439	0.0
K12431	0.0
K12430	0.0
K12433	0.0
K12432	0.0
K12435	0.0
K12434	0.0
K12437	0.0
K12436	0.0
K06979	2.0
K06978	38.0
K06971	15.0
K06970	0.0
K06973	104.0
K06972	54.0
K06975	40.0
K06974	0.0
K06977	0.0
K06976	21.0
K07082	101.0
K07083	36.0
K07080	31.0
K07081	12.0
K07086	1.0
K07087	0.0
K07084	1.0
K07085	68.0
K07088	134.0
K07089	46.0
K01317	0.0
K11162	0.0
K11163	0.0
K11161	0.0
K11168	0.0
K00356	2.0
K00355	0.0
K00354	0.0
K00353	0.0
K00351	39.0
K00350	39.0
K05952	1.0
K05953	0.0
K05951	0.0
K05956	0.0
K05957	0.0
K00358	1.0
K00689	0.0
K00688	161.0
K00681	15.0
K00680	99.0
K00683	0.0
K00685	1.0
K00684	3.0
K00687	0.0
K00686	0.0
K05831	0.0
K05830	0.0
K05833	76.0
K05832	66.0
K05834	0.0
K05837	110.0
K05836	0.0
K05839	0.0
K05838	3.0
K07677	0.0
K00533	35.0
K00532	0.0
K00531	0.0
K00530	0.0
K00537	97.0
K00536	0.0
K00535	0.0
K00534	0.0
K00539	0.0
K00538	0.0
K11029	0.0
K14260	25.0
K14261	0.0
K14266	6.0
K14267	2.0
K14268	0.0
K14269	0.0
K01337	0.0
K01338	121.0
K02683	0.0
K02682	0.0
K02681	0.0
K02680	0.0
K02687	107.0
K02686	0.0
K02685	0.0
K02689	0.0
K02688	1.0
K00824	25.0
K00827	0.0
K00826	115.0
K00821	163.0
K00820	134.0
K00823	2.0
K00822	0.0
K00829	0.0
K00828	0.0
K01488	19.0
K01489	110.0
K01484	0.0
K01485	29.0
K01486	48.0
K01487	20.0
K01480	88.0
K01481	0.0
K01482	2.0
K01483	0.0
K02469	168.0
K02468	0.0
K02466	0.0
K02465	0.0
K02464	0.0
K02463	1.0
K02462	1.0
K02461	1.0
K02460	2.0
K08969	2.0
K13061	0.0
K13060	0.0
K13063	0.0
K13062	0.0
K13069	0.0
K08964	1.0
K06363	0.0
K03079	11.0
K06342	0.0
K03078	0.0
K13289	0.0
K13288	2.0
K13285	0.0
K13287	0.0
K13286	0.0
K13281	0.0
K13280	29.0
K13283	0.0
K00054	1.0
K04496	0.0
K05369	0.0
K05368	0.0
K03228	0.0
K03229	0.0
K00052	109.0
K03222	0.0
K03223	0.0
K03220	0.0
K03221	0.0
K03226	0.0
K03227	0.0
K03224	0.0
K03225	0.0
K09482	0.0
K09483	0.0
K13836	0.0
K12228	0.0
K05360	0.0
K12224	0.0
K12225	0.0
K12226	0.0
K12227	0.0
K12220	0.0
K05363	2.0
K12222	0.0
K12223	0.0
K08681	44.0
K08680	1.0
K08683	0.0
K08682	0.0
K08685	0.0
K08684	0.0
K08687	0.0
K08686	0.0
K11755	136.0
K11754	266.0
K11751	0.0
K11750	0.0
K11753	211.0
K11752	75.0
K02407	38.0
K13938	0.0
K13936	0.0
K13935	0.0
K02406	101.0
K13933	0.0
K13932	0.0
K13931	0.0
K13930	0.0
K12088	0.0
K12081	0.0
K12082	0.0
K12083	0.0
K12084	0.0
K12086	0.0
K12087	0.0
K09611	0.0
K09612	0.0
K04940	0.0
K10085	0.0
K05394	0.0
K05395	0.0
K06340	0.0
K13043	13.0
K07149	29.0
K07148	19.0
K07147	3.0
K07146	2.0
K07145	4.0
K07144	0.0
K07143	0.0
K07142	0.0
K07141	28.0
K07140	3.0
K10156	0.0
K10150	0.0
K10620	0.0
K10621	0.0
K14028	0.0
K14029	0.0
K01817	78.0
K01816	1.0
K01815	61.0
K01814	109.0
K01813	32.0
K01812	97.0
K01811	154.0
K01810	116.0
K01819	0.0
K01818	23.0
K14580	0.0
K05379	0.0
K08304	1.0
K08305	1.0
K08306	0.0
K08307	42.0
K08300	2.0
K08301	99.0
K08302	20.0
K08303	215.0
K08308	0.0
K08309	16.0
K14671	0.0
K14670	0.0
K14673	0.0
K14672	0.0
K01673	7.0
K01672	0.0
K01671	0.0
K01677	66.0
K01676	42.0
K01674	1.0
K01679	6.0
K01678	66.0
K02899	113.0
K02896	0.0
K02897	46.0
K02895	113.0
K02892	113.0
K02890	113.0
K10811	0.0
K02096	0.0
K02097	0.0
K02094	0.0
K02095	0.0
K02092	0.0
K02093	0.0
K02099	98.0
K03411	60.0
K03410	59.0
K03413	85.0
K03412	21.0
K03415	12.0
K03414	1.0
K03417	0.0
K03416	0.0
K03418	0.0
K05376	0.0
K02320	0.0
K02322	0.0
K02323	0.0
K05377	0.0
K13542	81.0
K13543	0.0
K13540	0.0
K13541	0.0
K12145	0.0
K12144	0.0
K12147	0.0
K12410	133.0
K12141	38.0
K12140	38.0
K12143	1.0
K12142	0.0
K12149	0.0
K12148	0.0
K07312	0.0
K07313	4.0
K07310	1.0
K07311	0.0
K07316	2.0
K07317	0.0
K07314	0.0
K07315	4.0
K07318	0.0
K07319	30.0
K03936	0.0
K03425	0.0
K03426	72.0
K03427	140.0
K03420	0.0
K03421	0.0
K03422	0.0
K03423	0.0
K03756	0.0
K03757	0.0
K03206	0.0
K03755	0.0
K11144	5.0
K11145	68.0
K05972	0.0
K05973	2.0
K03752	5.0
K05978	0.0
K05979	3.0
K03753	5.0
K00331	41.0
K00330	42.0
K00333	4.0
K00332	4.0
K00335	71.0
K00334	76.0
K00337	42.0
K00336	103.0
K00339	42.0
K00338	41.0
K03751	0.0
K06953	0.0
K06952	1.0
K06407	66.0
K06950	217.0
K10819	2.0
K06956	4.0
K06955	0.0
K06402	5.0
K10815	0.0
K06959	99.0
K06958	70.0
K06409	135.0
K06408	33.0
K09129	0.0
K09128	2.0
K09123	2.0
K09122	2.0
K09121	41.0
K09120	0.0
K09127	0.0
K09126	1.0
K09125	1.0
K09124	0.0
K01233	0.0
K05819	0.0
K05818	0.0
K01896	0.0
K05813	70.0
K05812	1.0
K05811	0.0
K05810	69.0
K05817	0.0
K05816	0.0
K05815	24.0
K05814	3.0
K01894	2.0
K01892	113.0
K01234	9.0
K01144	49.0
K01146	0.0
K01141	1.0
K01416	0.0
K11434	0.0
K01415	0.0
K06354	0.0
K01414	1.0
K09836	0.0
K01318	0.0
K01319	0.0
K01312	0.0
K06350	0.0
K02669	56.0
K02668	2.0
K02665	2.0
K02664	2.0
K02667	3.0
K02666	2.0
K02661	0.0
K02660	1.0
K02663	2.0
K02662	16.0
K00809	2.0
K00808	0.0
K00806	112.0
K00805	60.0
K00804	0.0
K00803	2.0
K00802	0.0
K00801	0.0
K00800	91.0
K10921	0.0
K02409	36.0
K02408	62.0
K02401	54.0
K02400	62.0
K02403	0.0
K02402	0.0
K02405	63.0
K05364	52.0
K05367	15.0
K05366	225.0
K10210	0.0
K10216	0.0
K13049	21.0
K13048	0.0
K13739	0.0
K10215	0.0
K06122	0.0
K13735	0.0
K13734	0.0
K13041	0.0
K13040	0.0
K13731	0.0
K13730	0.0
K13733	0.0
K13732	0.0
K04516	39.0
K03204	0.0
K03205	150.0
K03207	0.0
K03200	0.0
K03201	0.0
K03202	0.0
K03203	0.0
K03208	0.0
K03758	4.0
K03759	0.0
K09469	0.0
K09461	0.0
K06204	3.0
K00178	0.0
K13950	0.0
K13953	2.0
K13955	0.0
K13954	12.0
K10920	0.0
K06324	0.0
K11777	8.0
K11779	1.0
K11778	0.0
K06325	0.0
K12600	0.0
K07432	0.0
K07430	0.0
K06326	0.0
K07128	0.0
K07121	1.0
K07120	0.0
K07123	0.0
K07122	0.0
K07125	0.0
K07124	93.0
K07127	2.0
K07126	24.0
K01870	113.0
K01873	134.0
K01872	112.0
K01875	113.0
K01874	135.0
K01876	115.0
K01879	3.0
K01878	3.0
K06321	0.0
K00476	0.0
K00477	0.0
K00474	0.0
K00472	1.0
K00470	0.0
K00471	0.0
K00478	0.0
K00479	0.0
K04775	0.0
K04774	1.0
K04777	0.0
K04776	0.0
K04771	0.0
K04770	0.0
K04773	44.0
K04772	0.0
K04779	0.0
K04778	0.0
K14657	0.0
K14656	0.0
K14654	0.0
K14653	0.0
K14652	120.0
K14659	0.0
K14658	0.0
K14386	0.0
K09926	1.0
K01699	0.0
K01698	47.0
K01695	76.0
K01697	3.0
K01696	79.0
K01690	2.0
K01693	71.0
K01692	26.0
K07227	0.0
K03439	111.0
K03438	153.0
K13380	0.0
K03928	1.0
K03925	75.0
K03924	121.0
K03431	92.0
K03926	1.0
K03437	111.0
K03436	116.0
K03435	0.0
K03434	0.0
K02348	20.0
K02342	95.0
K02343	92.0
K02340	110.0
K02341	113.0
K02346	131.0
K02347	1.0
K02344	0.0
K02345	0.0
K03697	7.0
K03696	107.0
K03695	112.0
K03694	2.0
K03693	0.0
K03692	0.0
K03690	1.0
K03699	97.0
K03698	61.0
K13566	0.0
K12164	0.0
K07338	1.0
K07339	14.0
K07334	3.0
K07335	77.0
K07336	1.0
K07337	0.0
K07330	0.0
K07331	0.0
K07332	0.0
K07333	0.0
K09695	1.0
K09694	1.0
K09697	12.0
K09696	12.0
K09691	81.0
K09690	52.0
K09693	0.0
K09692	5.0
K09699	0.0
K09698	1.0
K07590	2.0
K07591	0.0
K07592	0.0
K05998	0.0
K05999	0.0
K05996	0.0
K05997	1.0
K05994	1.0
K05995	62.0
K05993	26.0
K05991	0.0
K10837	0.0
K00319	0.0
K00318	2.0
K00648	114.0
K02545	0.0
K00645	113.0
K00311	1.0
K00646	0.0
K00317	0.0
K00316	0.0
K00643	0.0
K00314	0.0
K02547	16.0
K06429	0.0
K06428	0.0
K06427	0.0
K02812	0.0
K06425	1.0
K06424	0.0
K06423	1.0
K06422	0.0
K06421	1.0
K02813	0.0
K02930	0.0
K03815	0.0
K05612	0.0
K03367	1.0
K03366	1.0
K03812	1.0
K03635	3.0
K03634	2.0
K03631	111.0
K05969	0.0
K03630	120.0
K03633	0.0
K03632	0.0
K01998	74.0
K01999	77.0
K01992	285.0
K01993	69.0
K01990	501.0
K01991	41.0
K01996	74.0
K01997	75.0
K01994	1.0
K01995	75.0
K03148	3.0
K03639	43.0
K05692	0.0
K03638	2.0
K00869	1.0
K00868	66.0
K00861	0.0
K00860	5.0
K00863	3.0
K00862	0.0
K00865	56.0
K00864	109.0
K00867	1.0
K00866	0.0
K01192	124.0
K01190	331.0
K01191	132.0
K01197	3.0
K01194	9.0
K01195	45.0
K01198	34.0
K01199	1.0
K00656	192.0
K00657	65.0
K00306	0.0
K14591	0.0
K00300	0.0
K00653	0.0
K13715	0.0
K13713	0.0
K00650	0.0
K00651	70.0
K14596	0.0
K02647	138.0
K14598	1.0
K02643	0.0
K02642	0.0
K02641	0.0
K02640	0.0
K03594	52.0
K03595	113.0
K03596	113.0
K03597	1.0
K03590	42.0
K03591	0.0
K03592	1.0
K03593	42.0
K03598	1.0
K03599	1.0
K01736	112.0
K01737	44.0
K01734	126.0
K01735	89.0
K01732	0.0
K01733	121.0
K01730	21.0
K01731	0.0
K06049	0.0
K01738	126.0
K01739	2.0
K11809	0.0
K05343	4.0
K02422	75.0
K02421	55.0
K05340	9.0
K02427	2.0
K05346	1.0
K02425	0.0
K02424	0.0
K05349	381.0
K02428	42.0
K03770	43.0
K03771	44.0
K03772	22.0
K03773	30.0
K03774	3.0
K03775	43.0
K03776	0.0
K03777	0.0
K03778	98.0
K03779	9.0
K09722	0.0
K08174	0.0
K14114	0.0
K13979	0.0
K13237	0.0
K14440	0.0
K09992	23.0
K09990	0.0
K09991	0.0
K09996	0.0
K09997	0.0
K09994	0.0
K14110	0.0
K09998	0.0
K09999	0.0
K14111	0.0
K14113	0.0
K14449	0.0
K10213	0.0
K14118	0.0
K11711	1.0
K11710	1.0
K11712	3.0
K11717	162.0
K11719	1.0
K06857	0.0
K10440	135.0
K10441	121.0
K07103	0.0
K07102	1.0
K07101	1.0
K07100	0.0
K07107	123.0
K07106	17.0
K07105	54.0
K07456	107.0
K07459	2.0
K07458	2.0
K07109	20.0
K07108	0.0
K10198	0.0
K10199	0.0
K10190	79.0
K10191	0.0
K10192	5.0
K10193	1.0
K10194	3.0
K10195	0.0
K10196	0.0
K10197	0.0
K15013	0.0
K01858	5.0
K15016	0.0
K15017	0.0
K01853	0.0
K01852	0.0
K01851	0.0
K01850	1.0
K01857	1.0
K01856	0.0
K01854	118.0
K07539	0.0
K08478	0.0
K08479	0.0
K08476	0.0
K08477	0.0
K08475	0.0
K00450	1.0
K00451	1.0
K00452	0.0
K00453	1.0
K00455	0.0
K00456	0.0
K00457	1.0
K00106	0.0
K00459	9.0
K00104	21.0
K00105	0.0
K00102	1.0
K00103	0.0
K00100	147.0
K00101	0.0
K01509	0.0
K04759	177.0
K04758	194.0
K04757	7.0
K01504	0.0
K04755	1.0
K04754	1.0
K04753	0.0
K04752	2.0
K04751	49.0
K01502	0.0
K14631	0.0
K05359	0.0
K14632	0.0
K07536	0.0
K12080	0.0
K02364	1.0
K12369	1.0
K02361	3.0
K02362	0.0
K02363	0.0
K13509	0.0
K13503	0.0
K13500	0.0
K12109	0.0
K12108	0.0
K12101	0.0
K12100	0.0
K12103	0.0
K12102	0.0
K12105	0.0
K12104	0.0
K12107	0.0
K12106	0.0
K11023	0.0
K03014	0.0
K08906	0.0
K08904	0.0
K08900	0.0
K06223	61.0
K06199	71.0
K06198	0.0
K06197	0.0
K06196	45.0
K06194	39.0
K06193	2.0
K06192	1.0
K06191	0.0
K06190	0.0
K11104	32.0
K11105	55.0
K11106	0.0
K11107	0.0
K11102	0.0
K11103	0.0
K07862	6.0
K00666	32.0
K00663	0.0
K00662	22.0
K00661	118.0
K00660	0.0
K06997	110.0
K06996	3.0
K06995	0.0
K10852	2.0
K06993	0.0
K06992	0.0
K06991	1.0
K06990	2.0
K11050	0.0
K06999	1.0
K06998	29.0
K05338	0.0
K11051	0.0
K06441	0.0
K06440	0.0
K06443	0.0
K06442	73.0
K06445	0.0
K06447	0.0
K06446	1.0
K06309	0.0
K05686	0.0
K02655	1.0
K07392	0.0
K00595	95.0
K00594	0.0
K00596	0.0
K00599	236.0
K00598	1.0
K02657	1.0
K07642	2.0
K07643	0.0
K07396	0.0
K07397	18.0
K07394	1.0
K07395	1.0
K04102	0.0
K04103	0.0
K04100	0.0
K04101	0.0
K04107	0.0
K04105	0.0
K04108	0.0
K04109	0.0
K07716	0.0
K07717	1.0
K07714	3.0
K07715	0.0
K07712	3.0
K07713	23.0
K07710	0.0
K07711	0.0
K07718	343.0
K07719	2.0
K00843	0.0
K00842	0.0
K00841	2.0
K00840	0.0
K00847	129.0
K00846	0.0
K00845	213.0
K00844	0.0
K00849	109.0
K00848	44.0
K06302	0.0
K13771	1.0
K13770	2.0
K13772	0.0
K13775	1.0
K13774	0.0
K13777	0.0
K13776	0.0
K13779	0.0
K13778	0.0
K02621	45.0
K02992	111.0
K02623	0.0
K08286	0.0
K08281	4.0
K02996	103.0
K02995	0.0
K02994	113.0
K02629	0.0
K02628	0.0
K08289	39.0
K08288	0.0
K03578	2.0
K03579	2.0
K03576	1.0
K03577	22.0
K03574	171.0
K03575	65.0
K03572	110.0
K03573	0.0
K03570	110.0
K03571	59.0
K01710	186.0
K01711	50.0
K01712	24.0
K01713	0.0
K01714	197.0
K01715	51.0
K01716	1.0
K01718	0.0
K01719	40.0
K03081	0.0
K02199	3.0
K02198	4.0
K14170	134.0
K02193	3.0
K02192	1.0
K02191	0.0
K02190	51.0
K02197	4.0
K02196	1.0
K02195	4.0
K02194	4.0
K03718	38.0
K03719	40.0
K03712	76.0
K03713	0.0
K03710	100.0
K03711	137.0
K03716	35.0
K03717	2.0
K03715	0.0
K07129	0.0
K00045	0.0
K13995	0.0
K13994	0.0
K13991	0.0
K13990	52.0
K13993	49.0
K13992	0.0
K06298	46.0
K06299	0.0
K06294	0.0
K06295	10.0
K06296	2.0
K06297	3.0
K06290	0.0
K06291	0.0
K06292	0.0
K06293	0.0
K12743	0.0
K00248	57.0
K06426	0.0
K11739	0.0
K11738	0.0
K11733	0.0
K11732	0.0
K11731	0.0
K11737	0.0
K11736	0.0
K11735	0.0
K11734	0.0
K06870	0.0
K06871	153.0
K06872	72.0
K06873	0.0
K06874	0.0
K06875	0.0
K06876	1.0
K06877	21.0
K06878	1.0
K06879	1.0
K07478	135.0
K12645	0.0
K07479	0.0
K07473	61.0
K07472	0.0
K07471	0.0
K07470	0.0
K07477	0.0
K07476	0.0
K07474	2.0
K15038	0.0
K15039	0.0
K15034	2.0
K15036	0.0
K15037	0.0
K08738	0.0
K06420	0.0
K00128	71.0
K00129	0.0
K00438	0.0
K00432	12.0
K00433	21.0
K00122	2.0
K00123	7.0
K00124	1.0
K00125	0.0
K00126	0.0
K00127	1.0
K08973	2.0
K14348	0.0
K14347	0.0
K14340	0.0
K08972	4.0
K01525	2.0
K01524	132.0
K01523	8.0
K01521	0.0
K01520	123.0
K01529	2.0
K08977	1.0
K03969	6.0
K08929	0.0
K02388	62.0
K02389	61.0
K02386	1.0
K02387	62.0
K02384	0.0
K02385	51.0
K02382	0.0
K02380	0.0
K02381	0.0
K05386	0.0
K13524	0.0
K13525	0.0
K13527	1.0
K13520	0.0
K13522	0.0
K13529	1.0
K03385	3.0
K03384	0.0
K03387	19.0
K03386	59.0
K03381	0.0
K03380	0.0
K03383	0.0
K03382	7.0
K03389	40.0
K03388	41.0
K05356	0.0
K12344	12.0
K12343	8.0
K12342	0.0
K12341	0.0
K12340	40.0
K02430	0.0
K12349	0.0
K05351	0.0
K11694	1.0
K11695	0.0
K11690	32.0
K05352	0.0
K11693	0.0
K08928	0.0
K03433	0.0
K13832	0.0
K03039	0.0
K03432	0.0
K06607	0.0
K06606	1.0
K06605	1.0
K03430	25.0
K06603	4.0
K06602	0.0
K06601	0.0
K06600	0.0
K05358	0.0
K06609	0.0
K06608	2.0
K03923	0.0
K03922	0.0
K11472	0.0
K11473	0.0
K11474	0.0
K11475	0.0
K11476	0.0
K11477	0.0
K00601	0.0
K00600	112.0
K00603	2.0
K03746	0.0
K00605	67.0
K00604	113.0
K00607	0.0
K00606	56.0
K00609	108.0
K03741	24.0
K03740	1.0
K03743	12.0
K10873	0.0
K03214	0.0
K14068	0.0
K13317	0.0
K06360	0.0
K14069	0.0
K08078	0.0
K09650	0.0
K06361	0.0
K07802	0.0
K07803	0.0
K07800	0.0
K07801	0.0
K07806	0.0
K07807	0.0
K07804	0.0
K07805	0.0
K06362	0.0
K01172	0.0
K10257	0.0
K10255	0.0
K10254	59.0
K10253	0.0
K10918	0.0
K04128	0.0
K01958	11.0
K01959	0.0
K01956	110.0
K01957	0.0
K04126	0.0
K04127	0.0
K01952	117.0
K01953	124.0
K01950	131.0
K01951	134.0
K07730	0.0
K07731	0.0
K07732	0.0
K07733	0.0
K07734	1.0
K07735	2.0
K07736	78.0
K07737	239.0
K07738	62.0
K07739	1.0
K06365	0.0
K06366	0.0
K06367	0.0
K10910	0.0
K10911	0.0
K04382	0.0
K10775	0.0
K02609	1.0
K02979	0.0
K02978	0.0
K06368	0.0
K02975	0.0
K02974	0.0
K02977	0.0
K02976	0.0
K03558	2.0
K03559	49.0
K03550	104.0
K03551	112.0
K03552	0.0
K03553	136.0
K03554	2.0
K03555	108.0
K03556	25.0
K03557	1.0
K01778	120.0
K01779	16.0
K06369	0.0
K01772	5.0
K01770	111.0
K01771	0.0
K01776	109.0
K01777	1.0
K01774	0.0
K01775	135.0
K05385	0.0
K05384	0.0
K05383	0.0
K05382	0.0
K05381	0.0
K08159	1.0
K14153	4.0
K14154	0.0
K14155	121.0
K08152	0.0
K08156	40.0
K08076	0.0
K12809	0.0
K05297	3.0
K03734	128.0
K03735	2.0
K03736	2.0
K03737	109.0
K03731	0.0
K03732	1.0
K03733	44.0
K03738	0.0
K03739	1.0
K08139	1.0
K06994	2.0
K12660	0.0
K12661	0.0
K07450	0.0
K08719	0.0
K08717	1.0
K08715	0.0
K08714	1.0
K08713	0.0
K08710	0.0
K11311	0.0
K11312	1.0
K00141	0.0
K00146	0.0
K00411	1.0
K00412	2.0
K00145	207.0
K00148	0.0
K14367	0.0
K14366	0.0
K08954	0.0
K08384	101.0
K14369	0.0
K14368	0.0
K14091	21.0
K14090	22.0
K14093	0.0
K14092	0.0
K14095	0.0
K14094	0.0
K14097	0.0
K14096	0.0
K14099	0.0
K14098	0.0
K02848	0.0
K01541	0.0
K04712	0.0
K04711	0.0
K01545	0.0
K01547	66.0
K01546	66.0
K01548	66.0
K04719	0.0
K04718	0.0
K02018	68.0
K02019	15.0
K02016	204.0
K02017	2.0
K02014	203.0
K02015	235.0
K02012	50.0
K02013	193.0
K02010	23.0
K02011	48.0
K04515	0.0
K03943	0.0
K03941	0.0
K03940	0.0
K00313	2.0
K04060	0.0
K01608	21.0
K08942	0.0
K08943	0.0
K08940	0.0
K08941	0.0
K08946	1.0
K08947	0.0
K08944	0.0
K08945	0.0
K03059	0.0
K13811	0.0
K13812	0.0
K13815	0.0
K13816	0.0
K13818	0.0
K13819	0.0
K03053	0.0
K03052	0.0
K03055	0.0
K03054	0.0
K03057	0.0
K03056	0.0
K06222	0.0
K11418	0.0
K11410	0.0
K11415	0.0
K00622	0.0
K00621	0.0
K00620	142.0
K00627	7.0
K00626	67.0
K00625	80.0
K00624	0.0
K02805	25.0
K02552	1.0
K02550	0.0
K02556	63.0
K02803	0.0
K02554	0.0
K07280	0.0
K07281	0.0
K07282	97.0
K07283	0.0
K07284	46.0
K07285	0.0
K07286	0.0
K08217	54.0
K07288	1.0
K07289	1.0
K07534	0.0
K07535	0.0
K07533	38.0
K07822	0.0
K07823	0.0
K08699	0.0
K00088	135.0
K00087	16.0
K00086	23.0
K00082	21.0
K10239	0.0
K10238	0.0
K10231	2.0
K10230	1.0
K10233	0.0
K10232	0.0
K10235	0.0
K10234	0.0
K10237	0.0
K10236	0.0
K08353	0.0
K01970	0.0
K01971	6.0
K01972	134.0
K01973	0.0
K01974	0.0
K01975	4.0
K01976	0.0
K07758	0.0
K05990	0.0
K07752	0.0
K07753	0.0
K07751	0.0
K13786	0.0
K07755	0.0
K07442	1.0
K08352	4.0
K07115	1.0
K07441	0.0
K07634	0.0
K07446	0.0
K07111	0.0
K07444	66.0
K07445	0.0
K00647	4.0
K07449	0.0
K00641	40.0
K00640	131.0
K01289	0.0
K01282	0.0
K01283	0.0
K01280	0.0
K01281	1.0
K01286	16.0
K01284	80.0
K02954	114.0
K02952	113.0
K02950	112.0
K00155	1.0
K02959	112.0
K00887	0.0
K00886	1.0
K00885	0.0
K00884	0.0
K00883	4.0
K00882	47.0
K00881	2.0
K00880	13.0
K00053	93.0
K14048	0.0
K01026	12.0
K01756	111.0
K01025	0.0
K01750	4.0
K01023	2.0
K01752	148.0
K01753	5.0
K14583	0.0
K01758	4.0
K01759	150.0
K09565	0.0
K09568	0.0
K08173	0.0
K08172	0.0
K02483	27.0
K02482	2.0
K08177	4.0
K08176	0.0
K08175	0.0
K02486	0.0
K02489	0.0
K02488	0.0
K08178	0.0
K14138	24.0
K14136	0.0
K09713	0.0
K09714	0.0
K09715	0.0
K03532	0.0
K03533	0.0
K03530	207.0
K03531	106.0
K03536	112.0
K03537	0.0
K03534	54.0
K03535	0.0
K03538	0.0
K03539	0.0
K14451	0.0
K14450	0.0
K02225	1.0
K02224	112.0
K02227	65.0
K02226	65.0
K02221	5.0
K14107	0.0
K02229	1.0
K02228	0.0
K14106	0.0
K00441	1.0
K03288	0.0
K03289	1.0
K03284	140.0
K03285	0.0
K03286	3.0
K03287	50.0
K03280	0.0
K03281	43.0
K03282	98.0
K00440	0.0
K13677	0.0
K12790	0.0
K09639	0.0
K12688	0.0
K12689	0.0
K12686	0.0
K12687	0.0
K12684	0.0
K12685	0.0
K12682	0.0
K12683	0.0
K12680	0.0
K11889	0.0
K08884	102.0
K11085	63.0
K11084	0.0
K11081	0.0
K11080	0.0
K11083	0.0
K11082	0.0
K11089	0.0
K08777	0.0
K08776	0.0
K06346	69.0
K06347	0.0
K09824	0.0
K09825	87.0
K09823	3.0
K09820	0.0
K10939	0.0
K10936	0.0
K10937	0.0
K10933	0.0
K06348	0.0
K09829	0.0
K11337	0.0
K11336	0.0
K11335	0.0
K11334	0.0
K11333	0.0
K11332	0.0
K11331	0.0
K11330	0.0
K00169	16.0
K00164	4.0
K00166	1.0
K00167	1.0
K00161	4.0
K00162	4.0
K00163	4.0
K10689	0.0
K10680	1.0
K10681	0.0
K10682	0.0
K04083	70.0
K04082	0.0
K04081	0.0
K04080	3.0
K04087	5.0
K04086	0.0
K04085	2.0
K04084	3.0
K04088	5.0
K01569	0.0
K01568	0.0
K01563	1.0
K01561	1.0
K01560	30.0
K01567	2.0
K01565	0.0
K01564	0.0
K02038	89.0
K02039	89.0
K02030	195.0
K02031	238.0
K02032	254.0
K02033	277.0
K02034	295.0
K02035	299.0
K02036	91.0
K02037	89.0
K05556	0.0
K13658	0.0
K13659	0.0
K13656	0.0
K13657	0.0
K13654	0.0
K13655	1.0
K13652	24.0
K13653	129.0
K13650	0.0
K13651	0.0
K05555	0.0
K05552	0.0
K02057	181.0
K05550	0.0
K05551	0.0
K12308	176.0
K12306	0.0
K03073	113.0
K03072	10.0
K03071	1.0
K03070	114.0
K03077	3.0
K03076	112.0
K03075	104.0
K03074	11.0
K08965	0.0
K08967	1.0
K08961	25.0
K08963	37.0
K13873	0.0
K13876	0.0
K13874	0.0
K13875	0.0
K06139	0.0
K06138	0.0
K06135	0.0
K06134	1.0
K06137	1.0
K06136	0.0
K06131	155.0
K06133	56.0
K06132	0.0
K02600	113.0
K07389	0.0
K07388	0.0
K04747	0.0
K01516	113.0
K09977	1.0
K07518	0.0
K07519	0.0
K11437	0.0
K07512	0.0
K07516	1.0
K10212	0.0
K10747	0.0
K10217	0.0
K10219	0.0
K10218	0.0
K10748	0.0
K01912	74.0
K01913	0.0
K01910	2.0
K01911	4.0
K01916	4.0
K01917	0.0
K01914	86.0
K01915	212.0
K01918	59.0
K01919	6.0
K07774	0.0
K07775	9.0
K07776	2.0
K07777	8.0
K07770	1.0
K07771	0.0
K07772	0.0
K07773	0.0
K07778	2.0
K01193	98.0
K04340	0.0
K04341	0.0
K04342	0.0
K04343	0.0
K12986	0.0
K04691	1.0
K02931	104.0
K02933	112.0
K02935	113.0
K02936	0.0
K02939	113.0
K00205	0.0
K00204	0.0
K00207	0.0
K00206	0.0
K00201	0.0
K00200	0.0
K00203	0.0
K00202	0.0
K00209	0.0
K00208	28.0
K01000	134.0
K01001	0.0
K01002	10.0
K01003	1.0
K01004	0.0
K01005	12.0
K01006	109.0
K01007	11.0
K01008	38.0
K10855	0.0
K14115	0.0
K14116	0.0
K14441	109.0
K14446	1.0
K14447	0.0
K14112	0.0
K14445	1.0
K08195	0.0
K08194	0.0
K14448	0.0
K08196	0.0
K08191	40.0
K14119	0.0
K08193	0.0
K00702	10.0
K10799	0.0
K03518	61.0
K03519	7.0
K09719	0.0
K10856	0.0
K03516	0.0
K03517	73.0
K02205	0.0
K02204	1.0
K02203	55.0
K02201	0.0
K02200	3.0
K13714	0.0
K13461	0.0
K12518	0.0
K12519	0.0
K12517	0.0
K12514	0.0
K12515	0.0
K12512	0.0
K12513	0.0
K12510	67.0
K12511	14.0
K07183	58.0
K07182	1.0
K07181	26.0
K07180	3.0
K07186	0.0
K07185	19.0
K07184	1.0
K09800	2.0
K09801	1.0
K09802	1.0
K09803	3.0
K09804	0.0
K09805	0.0
K09806	1.0
K09807	63.0
K09808	64.0
K09809	1.0
K10912	0.0
K10913	0.0
K10914	12.0
K10915	0.0
K10916	0.0
K10917	0.0
K11358	54.0
K11355	0.0
K11354	0.0
K11357	0.0
K11356	0.0
K04069	265.0
K04068	120.0
K04065	0.0
K04064	0.0
K04067	0.0
K04066	112.0
K04061	34.0
K09716	0.0
K04063	0.0
K04062	0.0
K10006	1.0
K10007	1.0
K10004	0.0
K10005	1.0
K10002	0.0
K10003	0.0
K10000	0.0
K10001	0.0
K09717	0.0
K10008	1.0
K10009	0.0
K02491	0.0
K14588	0.0
K14581	0.0
K13678	1.0
K13679	0.0
K11633	0.0
K13670	0.0
K13671	1.0
K11987	0.0
K11636	0.0
K11634	0.0
K13582	0.0
K13583	0.0
K13580	0.0
K13581	0.0
K13586	0.0
K13587	0.0
K13584	0.0
K13585	0.0
K13588	0.0
K13589	0.0
K02052	6.0
K02053	6.0
K02050	169.0
K02051	154.0
K02056	93.0
K05553	0.0
K02054	6.0
K02055	7.0
K02058	35.0
K02059	0.0
K05558	0.0
K05559	0.0
K03895	0.0
K03894	0.0
K03897	0.0
K03896	0.0
K03891	1.0
K03890	0.0
K03893	0.0
K03892	143.0
K02423	0.0
K05342	0.0
K05341	3.0
K12989	1.0
K12988	0.0
K02420	62.0
K12981	0.0
K12980	0.0
K12983	0.0
K12982	0.0
K12985	0.0
K12984	0.0
K12987	0.0
K02426	41.0
K13854	0.0
K03098	27.0
K13853	1.0
K03095	0.0
K05344	0.0
K03091	268.0
K03090	2.0
K03093	6.0
K03092	67.0
K06113	2.0
K09632	0.0
K02429	58.0
K06118	0.0
K05716	0.0
K04844	0.0
K11632	0.0
K11630	0.0
K11631	0.0
K11637	0.0
K11635	0.0
K11638	0.0
K11639	0.0
K07572	0.0
K07573	0.0
K07570	1.0
K07571	16.0
K07576	55.0
K07577	1.0
K07574	69.0
K07575	0.0
K07578	0.0
K07579	0.0
K11189	159.0
K11184	42.0
K11187	0.0
K11180	0.0
K11181	0.0
K11183	1.0
K10764	1.0
K10763	1.0
K10762	0.0
K01938	87.0
K01939	119.0
K01934	93.0
K01935	21.0
K01937	113.0
K01930	0.0
K01932	0.0
K01933	133.0
K07798	3.0
K07799	0.0
K07796	0.0
K07797	0.0
K07794	3.0
K07795	2.0
K07792	0.0
K07793	17.0
K07790	0.0
K07791	1.0
K06379	66.0
K00968	21.0
K06378	68.0
K06377	0.0
K06376	0.0
K06375	0.0
K09814	0.0
K09813	0.0
K06372	0.0
K06371	0.0
K06370	0.0
K01249	0.0
K01246	69.0
K01247	2.0
K01244	0.0
K01243	76.0
K08919	0.0
K01241	2.0
K02919	72.0
K02913	113.0
K02912	0.0
K02911	113.0
K02910	0.0
K02917	0.0
K02916	113.0
K02915	0.0
K02914	108.0
K00228	2.0
K00227	0.0
K00226	165.0
K00224	0.0
K00223	0.0
K00222	0.0
K00221	0.0
K00220	0.0
K01798	0.0
K01799	4.0
K01068	0.0
K01069	10.0
K01062	0.0
K01791	78.0
K01792	1.0
K01061	2.0
K01066	14.0
K01067	2.0
K01796	1.0
K01797	1.0
K05499	28.0
K14468	0.0
K14469	1.0
K14465	0.0
K14466	0.0
K14467	0.0
K10834	0.0
K10833	0.0
K02266	0.0
K03793	1.0
K03790	9.0
K03791	0.0
K03796	1.0
K03797	194.0
K03794	0.0
K03795	1.0
K03798	215.0
K03799	4.0
K13448	0.0
K12538	0.0
K12539	0.0
K12530	0.0
K12531	0.0
K12532	0.0
K12533	0.0
K12534	0.0
K12535	0.0
K12536	0.0
K12537	0.0
K03136	0.0
K09790	46.0
K09791	3.0
K09792	3.0
K09793	39.0
K09794	0.0
K09795	0.0
K09796	3.0
K09797	47.0
K09798	1.0
K09799	0.0
K10972	0.0
K10973	0.0
K10977	2.0
K10974	28.0
K10975	0.0
K10978	0.0
K10979	3.0
K06308	0.0
K00315	0.0
K09862	2.0
K06303	0.0
K09860	0.0
K09861	98.0
K06306	12.0
K06307	0.0
K06305	0.0
K11373	0.0
K04047	6.0
K04046	1.0
K04045	23.0
K04044	0.0
K04043	118.0
K04042	36.0
K04041	58.0
K04040	1.0
K02700	0.0
K04049	0.0
K04048	0.0
K02707	0.0
K02704	0.0
K02705	0.0
K10020	0.0
K10021	0.0
K10022	0.0
K10023	0.0
K10024	0.0
K10025	0.0
K10026	4.0
K10027	2.0
K13612	0.0
K13613	0.0
K13611	0.0
K13614	0.0
K13615	0.0
K05794	3.0
K05795	19.0
K05796	8.0
K05797	0.0
K05790	0.0
K05791	0.0
K05792	2.0
K05793	0.0
K05798	0.0
K05799	110.0
K01474	1.0
K01477	0.0
K01476	2.0
K01471	0.0
K01470	59.0
K01473	1.0
K13039	0.0
K01479	0.0
K01478	3.0
K05570	22.0
K05571	22.0
K05572	0.0
K05573	0.0
K02078	237.0
K02079	0.0
K05576	0.0
K02074	1.0
K02075	1.0
K02076	0.0
K02077	3.0
K02071	59.0
K02072	59.0
K02073	60.0
K03309	2.0
K03308	198.0
K03305	40.0
K03304	0.0
K03307	76.0
K03306	38.0
K03301	0.0
K03300	3.0
K03303	5.0
K03302	0.0
K06173	160.0
K06175	0.0
K06174	0.0
K06177	35.0
K06176	2.0
K06179	70.0
K07680	0.0
K03867	0.0
K03838	0.0
K12053	0.0
K11618	21.0
K11619	0.0
K11614	0.0
K11615	0.0
K11616	0.0
K11617	0.0
K11610	0.0
K11611	0.0
K11960	0.0
K11961	1.0
K02836	112.0
K10565	0.0
K10564	0.0
K02837	98.0
K10561	10.0
K10560	10.0
K10563	54.0
K10562	0.0
K02838	113.0
K06858	0.0
K02839	21.0
K06859	2.0
K12700	8.0
K07558	0.0
K07559	26.0
K07228	0.0
K07229	1.0
K07226	0.0
K07224	0.0
K07225	0.0
K07222	1.0
K07223	2.0
K07220	37.0
K07221	1.0
K10709	24.0
K10708	0.0
K10701	0.0
K10703	0.0
K10702	0.0
K10704	0.0
K05984	0.0
K07537	0.0
K08652	0.0
K08651	0.0
K08658	0.0
K08659	4.0
K05982	1.0
K07451	0.0
K07453	0.0
K07452	0.0
K07455	10.0
K07454	0.0
K09707	26.0
K07457	1.0
K09706	4.0
K07104	0.0
K00029	5.0
K00028	0.0
K00799	12.0
K00798	113.0
K00797	40.0
K00024	83.0
K00795	2.0
K00026	0.0
K00021	0.0
K00020	6.0
K00023	1.0
K00022	0.0
K09017	1.0
K01269	74.0
K09015	22.0
K09014	68.0
K09013	113.0
K09011	38.0
K09010	0.0
K01261	0.0
K01262	161.0
K01263	0.0
K01264	1.0
K01265	166.0
K01266	22.0
K09018	1.0
K08227	0.0
K08226	1.0
K08225	0.0
K08224	1.0
K08223	20.0
K08222	0.0
K08221	0.0
K00249	5.0
K01790	120.0
K00241	43.0
K00240	57.0
K00243	97.0
K00242	1.0
K00245	0.0
K00244	23.0
K00247	0.0
K00246	0.0
K01795	24.0
K06983	0.0
K02799	0.0
K02798	2.0
K02791	10.0
K02790	0.0
K02793	40.0
K02795	54.0
K02794	61.0
K02796	54.0
K04564	57.0
K04565	33.0
K04566	21.0
K04567	91.0
K01040	2.0
K01041	0.0
K04562	11.0
K04568	2.0
K01049	0.0
K02535	42.0
K02242	0.0
K02536	42.0
K02531	0.0
K02246	0.0
K02533	1.0
K02532	0.0
K02248	0.0
K02538	0.0
K00581	0.0
K13421	0.0
K01013	0.0
K15018	0.0
K15019	0.0
K03110	113.0
K03111	205.0
K03112	1.0
K03113	40.0
K03116	45.0
K03117	2.0
K03118	43.0
K03119	1.0
K10919	0.0
K12552	0.0
K12553	0.0
K12551	0.0
K12556	0.0
K12554	0.0
K12555	1.0
K06892	1.0
K06893	1.0
K06890	11.0
K06891	3.0
K06896	129.0
K06897	46.0
K06894	3.0
K06895	3.0
K10954	0.0
K10956	0.0
K06899	1.0
K06328	0.0
K06329	0.0
K10952	0.0
K10953	0.0
K11395	0.0
K11391	0.0
K11390	0.0
K11392	0.0
K00499	0.0
K00494	1.0
K00495	0.0
K00496	0.0
K00491	0.0
K00492	0.0
K00493	0.0
K13591	0.0
K01467	37.0
K13593	0.0
K13592	0.0
K04021	1.0
K04020	0.0
K04023	13.0
K04022	0.0
K04025	0.0
K04024	3.0
K04027	4.0
K04026	1.0
K04029	35.0
K04028	45.0
K07055	0.0
K07054	2.0
K07057	0.0
K07056	151.0
K07051	0.0
K07050	60.0
K07053	195.0
K07052	181.0
K07059	0.0
K07058	101.0
K10040	3.0
K10041	11.0
K10046	0.0
K04799	0.0
K04798	0.0
K04793	0.0
K04792	0.0
K04791	0.0
K04790	0.0
K04797	0.0
K04796	0.0
K04795	0.0
K04794	0.0
K13638	0.0
K13639	1.0
K13634	1.0
K13635	0.0
K13636	0.0
K13637	0.0
K13630	0.0
K13631	0.0
K13632	0.0
K13633	0.0
K02042	29.0
K05778	0.0
K05779	0.0
K05776	18.0
K05541	1.0
K05774	0.0
K05775	0.0
K05772	0.0
K05773	0.0
K05540	16.0
K01459	0.0
K01458	1.0
K01457	2.0
K01455	4.0
K01454	0.0
K01453	0.0
K01452	0.0
K01451	8.0
K01450	0.0
K05518	0.0
K08070	15.0
K08071	0.0
K05516	4.0
K08077	1.0
K05515	104.0
K13093	0.0
K11783	0.0
K12949	0.0
K12945	0.0
K12944	0.0
K12941	16.0
K12940	0.0
K12943	0.0
K12942	15.0
K14728	0.0
K14727	0.0
K11785	0.0
K00108	1.0
K13890	1.0
K13891	1.0
K13892	0.0
K13893	0.0
K13894	0.0
K13895	0.0
K13896	0.0
K06159	0.0
K06158	141.0
K06153	119.0
K06152	0.0
K06151	0.0
K06157	0.0
K06156	0.0
K06155	0.0
K06154	0.0
K03327	82.0
K03326	0.0
K03325	9.0
K03324	139.0
K03322	5.0
K03321	5.0
K03320	17.0
K03329	0.0
K03328	28.0
K04802	0.0
K04801	0.0
K04800	0.0
K11948	0.0
K01505	1.0
K04756	0.0
K11940	0.0
K11941	0.0
K11942	0.0
K11943	0.0
K11944	0.0
K01507	135.0
K11946	0.0
K11947	0.0
K01506	1.0
K01501	1.0
K01500	1.0
K01503	0.0
K06714	3.0
K04750	25.0
K12789	0.0
K12788	0.0
K11526	0.0
K10810	0.0
K11522	0.0
K11523	0.0
K08675	0.0
K08676	2.0
K08677	0.0
K08679	0.0
K11521	0.0
K10547	7.0
K10546	10.0
K10545	4.0
K10544	3.0
K10543	5.0
K10542	42.0
K10541	40.0
K10540	50.0
K10549	4.0
K10548	7.0
K14630	0.0
K11529	0.0
K00007	0.0
K00005	61.0
K13444	0.0
K00003	107.0
K00002	29.0
K00001	31.0
K01186	48.0
K00009	2.0
K00008	81.0
K10726	0.0
K10725	0.0
K08246	0.0
K00263	1.0
K00262	143.0
K00261	3.0
K00260	2.0
K00266	333.0
K00265	22.0
K01200	16.0
K01201	46.0
K01206	278.0
K01207	38.0
K01205	20.0
K01208	0.0
K01209	182.0
K06167	42.0
K00917	32.0
K00912	42.0
K00919	111.0
K02519	111.0
K02518	113.0
K02517	45.0
K02511	0.0
K02510	4.0
K13409	0.0
K13408	0.0
K03179	40.0
K03170	0.0
K03177	113.0
K12574	70.0
K12570	0.0
K12573	110.0
K11009	0.0
K11008	0.0
K11005	0.0
K11004	0.0
K11007	0.0
K11006	0.0
K11003	0.0
K08296	6.0
K08297	0.0
K08295	0.0
K02634	0.0
K02635	0.0
K10622	0.0
K07693	2.0
K07692	0.0
K07691	0.0
K07690	0.0
K07697	0.0
K07696	23.0
K07695	0.0
K07694	2.0
K07699	47.0
K07698	0.0
K07079	95.0
K07078	14.0
K07077	0.0
K07076	10.0
K07075	8.0
K07074	3.0
K07073	0.0
K07072	0.0
K07071	5.0
K07070	1.0
K14584	0.0
K11620	0.0
K09190	0.0
K11623	0.0
K05759	0.0
K08589	0.0
K11625	0.0
K11995	0.0
K01439	83.0
K01438	33.0
K01431	0.0
K01430	25.0
K01433	1.0
K01432	0.0
K01434	2.0
K01437	0.0
K01436	59.0
K05539	2.0
K14520	0.0
K12963	0.0
K12962	0.0
K12961	0.0
K12960	106.0
K14749	0.0
K14748	0.0
K02972	0.0
K14743	0.0
K14742	99.0
K14745	0.0
K14744	0.0
K14747	0.0
K14746	0.0
K02167	0.0
K02164	0.0
K02160	41.0
K02168	1.0
K02169	19.0
K10931	0.0
K03341	0.0
K03340	63.0
K03343	0.0
K03342	2.0
K03346	2.0
K12299	0.0
K12291	0.0
K12290	0.0
K12293	0.0
K12292	0.0
K12295	0.0
K12294	0.0
K12297	2.0
K12368	0.0
K11922	0.0
K11923	0.0
K11920	0.0
K11921	0.0
K11926	0.0
K11927	29.0
K11924	2.0
K11925	0.0
K11928	25.0
K13181	0.0
K13219	0.0
K07262	0.0
K07263	45.0
K07260	77.0
K07261	1.0
K07266	1.0
K07267	0.0
K07264	0.0
K07265	1.0
K07268	0.0
K07269	0.0
K01155	13.0
K04478	0.0
K04479	0.0
K10528	0.0
K14952	0.0
K07486	3.0
K07487	8.0
K07484	14.0
K07485	1.0
K07482	1.0
K07483	83.0
K07480	0.0
K07481	5.0
K07488	0.0
K07489	0.0
K11210	0.0
K11211	0.0
K11212	1.0
K11214	22.0
K11216	2.0
K06300	0.0
K00061	0.0
K00060	2.0
K06301	0.0
K00065	11.0
K00064	2.0
K00067	158.0
K00066	0.0
K00069	0.0
K00068	2.0
K06304	0.0
K08262	0.0
K08261	0.0
K08260	0.0
K08265	0.0
K08264	0.0
K00288	0.0
K00285	1.0
K00284	51.0
K00287	108.0
K00286	131.0
K00281	40.0
K00280	0.0
K00283	26.0
K00282	26.0
K08088	0.0
K14198	0.0
K14199	0.0
K03452	0.0
K14194	0.0
K14195	0.0
K14196	0.0
K14197	0.0
K14192	0.0
K14193	0.0
K01880	110.0
K01881	134.0
K01883	114.0
K01885	106.0
K04618	0.0
K01887	135.0
K01224	12.0
K01889	113.0
K01226	23.0
K01227	0.0
K01220	1.0
K01222	6.0
K01223	71.0
K02759	35.0
K02755	0.0
K02757	97.0
K02756	0.0
K14998	0.0
K02750	1.0
K02753	0.0
K02752	0.0
K00939	113.0
K00938	1.0
K00937	98.0
K00936	335.0
K00935	0.0
K00934	0.0
K00933	0.0
K00932	0.0
K00931	109.0
K00930	208.0
K01089	40.0
K01080	0.0
K01081	63.0
K01082	0.0
K01083	2.0
K01084	0.0
K01085	0.0
K01087	1.0
K02571	0.0
K02570	1.0
K02573	1.0
K02572	0.0
K02575	4.0
K02574	11.0
K07780	0.0
K03488	66.0
K03489	0.0
K03482	0.0
K03483	2.0
K03480	9.0
K03481	12.0
K03486	23.0
K03487	0.0
K03484	63.0
K03485	0.0
K02287	0.0
K02286	0.0
K02285	0.0
K02284	0.0
K02283	94.0
K02282	1.0
K02281	0.0
K02280	0.0
K02289	0.0
K02288	0.0
K03626	0.0
K03627	0.0
K03624	161.0
K03625	113.0
K03151	72.0
K03620	2.0
K03153	2.0
K08869	0.0
K03628	96.0
K03629	112.0
K09738	0.0
K09739	0.0
K09736	0.0
K09737	0.0
K09735	0.0
K09732	0.0
K09733	0.0
K09730	0.0
K09731	0.0
K09888	64.0
K09889	1.0
K09880	0.0
K09882	0.0
K09883	0.0
K09884	0.0
K09887	0.0
K11027	0.0
K11026	0.0
K11025	0.0
K11024	0.0
K07679	0.0
K07678	2.0
K11021	0.0
K11020	0.0
K07675	0.0
K07674	0.0
K07676	0.0
K07671	0.0
K07670	0.0
K07673	0.0
K07672	0.0
K01117	0.0
K12048	0.0
K07019	1.0
K07018	1.0
K07011	103.0
K07010	56.0
K07013	0.0
K07012	66.0
K07015	62.0
K07014	1.0
K07017	6.0
K07016	1.0
K10084	0.0
K08372	2.0
K05884	1.0
K05885	25.0
K05886	0.0
K05887	0.0
K05880	0.0
K05881	0.0
K05882	1.0
K05883	0.0
K08902	0.0
K05739	8.0
K05888	0.0
K05889	0.0
K08903	0.0
K00547	5.0
K00544	0.0
K00545	0.0
K00542	0.0
K00543	0.0
K00540	179.0
K00548	149.0
K00549	27.0
K01145	0.0
K01412	0.0
K01147	1.0
K01417	36.0
K00038	0.0
K01143	0.0
K01142	76.0
K01419	3.0
K00788	116.0
K00789	131.0
K12502	0.0
K14762	0.0
K14761	66.0
K06195	2.0
K03819	0.0
K03818	0.0
K03814	2.0
K03817	13.0
K03816	47.0
K03811	46.0
K03810	2.0
K03813	1.0
K11908	0.0
K11909	0.0
K11904	1.0
K11905	0.0
K11906	1.0
K11907	1.0
K11900	2.0
K11901	2.0
K11902	1.0
K11903	1.0
K10986	0.0
K13238	0.0
K13239	0.0
K13797	0.0
K07248	11.0
K13796	0.0
K07244	0.0
K07245	0.0
K07246	4.0
K07240	237.0
K07241	0.0
K07242	0.0
K07243	1.0
K01268	0.0
K05296	0.0
K02821	32.0
K09016	0.0
K09945	0.0
K09944	0.0
K09947	0.0
K09946	1.0
K09941	1.0
K09940	1.0
K09943	0.0
K09942	0.0
K09949	0.0
K09948	2.0
K10851	0.0
K10850	0.0
K03666	17.0
K03667	3.0
K03196	0.0
K03665	110.0
K11275	0.0
K06012	58.0
K00048	43.0
K10857	0.0
K09773	2.0
K00043	0.0
K00042	35.0
K00041	33.0
K00040	38.0
K00046	115.0
K00733	0.0
K00044	0.0
K06011	0.0
K09012	0.0
K06016	7.0
K06017	0.0
K06014	0.0
K06015	23.0
K06019	2.0
K01075	0.0
K12221	0.0
K06444	0.0
K04632	0.0
K14977	2.0
K14974	0.0
K00958	1.0
K00951	152.0
K00950	45.0
K00952	1.0
K00955	10.0
K00954	112.0
K00957	15.0
K00956	14.0
K00590	12.0
K02777	11.0
K02775	15.0
K02774	18.0
K02773	17.0
K02771	2.0
K02770	42.0
K02779	2.0
K02778	0.0
K01606	0.0
K01607	60.0
K01604	0.0
K01605	0.0
K01602	0.0
K01601	0.0
K03750	13.0
K01609	75.0
K02553	0.0
K02804	37.0
K02551	21.0
K02806	3.0
K02557	84.0
K02800	6.0
K05275	0.0
K02802	0.0
K13300	0.0
K02558	2.0
K02809	0.0
K02808	0.0
K03600	1.0
K03601	110.0
K03602	108.0
K03603	0.0
K03604	24.0
K03605	0.0
K03606	1.0
K03607	0.0
K03608	61.0
K03609	88.0
K06078	0.0
K06079	0.0
K09710	112.0
K09711	0.0
K09712	0.0
K06073	0.0
K06074	0.0
K06075	1.0
K06076	23.0
K06077	0.0
K06382	42.0
K06383	20.0
K06380	0.0
K06381	64.0
K06386	0.0
K06387	39.0
K06384	4.0
K06385	64.0
K06388	0.0
K06389	0.0
K12466	0.0
K12468	0.0
K07657	3.0
K07656	0.0
K07655	0.0
K07654	0.0
K07653	0.0
K07652	2.0
K07651	0.0
K07650	2.0
K07659	0.0
K07658	112.0
K11041	1.0
K11040	0.0
K11043	0.0
K11042	0.0
K11045	0.0
K11044	0.0
K11047	0.0
K11046	0.0
K11049	0.0
K11048	0.0
K07387	27.0
K07386	42.0
K06926	98.0
K06927	20.0
K06924	0.0
K06925	113.0
K06922	0.0
K06923	64.0
K06920	5.0
K06921	33.0
K06928	6.0
K06929	3.0
K07033	74.0
K07032	4.0
K07031	26.0
K07030	62.0
K07037	21.0
K07035	53.0
K07034	0.0
K07039	0.0
K07038	8.0
K10829	0.0
K00384	209.0
K00385	3.0
K00386	0.0
K00387	0.0
K00380	1.0
K00381	2.0
K00382	88.0
K00383	2.0
K00389	1.0
K01387	0.0
K01385	0.0
K01389	0.0
K09158	1.0
K09159	1.0
K09156	0.0
K09157	69.0
K09154	0.0
K09155	11.0
K09152	0.0
K09153	29.0
K09150	0.0
K09151	0.0
K05970	57.0
K05714	0.0
K05715	0.0
K05710	1.0
K05711	0.0
K05712	1.0
K05713	0.0
K00560	100.0
K00561	0.0
K00563	9.0
K00564	3.0
K00566	130.0
K00567	101.0
K00568	4.0
K00569	1.0
K05575	0.0
K01169	0.0
K01167	0.0
K01166	0.0
K05577	0.0
K01163	31.0
K01161	0.0
K01160	0.0
K05578	0.0
K05579	0.0
K08092	12.0
K08093	1.0
K08094	5.0
K08095	0.0
K08096	0.0
K08097	0.0
K02254	0.0
K02255	0.0
K01743	0.0
K02251	0.0
K02061	0.0
K01741	0.0
K02060	0.0
K00114	0.0
K02122	76.0
K02123	115.0
K02120	115.0
K02121	98.0
K02124	114.0
K03837	0.0
K03836	0.0
K03835	0.0
K03834	0.0
K03833	6.0
K03832	50.0
K03831	0.0
K03830	33.0
K00443	0.0
K03839	40.0
K02067	4.0
K10189	47.0
K13038	160.0
K13787	10.0
K13788	1.0
K13789	286.0
K10188	57.0
K12255	0.0
K12254	0.0
K12257	97.0
K12256	0.0
K12251	17.0
K12250	0.0
K12253	0.0
K12252	0.0
K13252	2.0
K13256	0.0
K13255	0.0
K12079	0.0
K12078	0.0
K12071	0.0
K12070	0.0
K12073	0.0
K12072	0.0
K09912	1.0
K06236	0.0
K06237	0.0
K05519	0.0
K09914	0.0
K11788	0.0
K11782	0.0
K11780	0.0
K11781	0.0
K11787	0.0
K11784	0.0
K11530	0.0
K12787	0.0
K12786	0.0
K12785	0.0
K12784	0.0
K06718	1.0
K09969	1.0
K09968	0.0
K09967	25.0
K09966	0.0
K09965	0.0
K09964	0.0
K09963	12.0
K09962	0.0
K09961	0.0
K09960	0.0
K11527	20.0
K11524	0.0
K11525	0.0
K11250	0.0
K11253	0.0
K11258	0.0
K11528	0.0
K00713	0.0
K00712	2.0
K10780	0.0
K10783	1.0
K10125	0.0
K10124	0.0
K10126	0.0
K10121	3.0
K10123	0.0
K10122	3.0
K04652	35.0
K04653	23.0
K04651	54.0
K04656	23.0
K04654	23.0
K04655	28.0
K00973	124.0
K00972	9.0
K00971	68.0
K00970	39.0
K00975	190.0
K00974	203.0
K00979	43.0
K00978	7.0
K14954	0.0
K14955	0.0
K14956	0.0
K06178	63.0
K01596	3.0
K01597	1.0
K01594	0.0
K01595	3.0
K01592	0.0
K01593	2.0
K01590	0.0
K01591	110.0
K01598	0.0
K01599	205.0
K02711	0.0
K02710	0.0
K02713	0.0
K02712	0.0
K02714	0.0
K02717	0.0
K02716	0.0
K02719	0.0
K02718	0.0
K03449	22.0
K03446	38.0
K03444	0.0
K03445	0.0
K03442	109.0
K01620	74.0
K01621	2.0
K01622	0.0
K01623	41.0
K01624	198.0
K01625	177.0
K01626	55.0
K01627	43.0
K01628	76.0
K01629	22.0
K05299	0.0
K02829	0.0
K02828	0.0
K02827	0.0
K02826	0.0
K02825	8.0
K02824	69.0
K02823	106.0
K02822	43.0
K03198	0.0
K03199	0.0
K03668	12.0
K03669	0.0
K03190	25.0
K03191	1.0
K03660	88.0
K03194	0.0
K03195	0.0
K03664	114.0
K03197	0.0
K09772	69.0
K06013	2.0
K09770	2.0
K09771	1.0
K09776	0.0
K09777	51.0
K09774	1.0
K09775	37.0
K09778	9.0
K09779	56.0
K06269	0.0
K06323	0.0
K11624	0.0
K02991	0.0
K02990	105.0
K02624	0.0
K02240	2.0
K08282	1.0
K12440	0.0
K12441	0.0
K12442	0.0
K12443	0.0
K12444	0.0
K12445	0.0
K12449	0.0
K02247	0.0
K07637	1.0
K07636	115.0
K07639	0.0
K07638	0.0
K11069	51.0
K11068	87.0
K11063	0.0
K11062	0.0
K11061	0.0
K11060	0.0
K11066	0.0
K11065	41.0
K06900	0.0
K06901	83.0
K06902	22.0
K06903	5.0
K06904	9.0
K06905	11.0
K06906	10.0
K06907	18.0
K06908	11.0
K06909	0.0
K10821	0.0
K05905	0.0
K05904	0.0
K05906	0.0
K05900	0.0
K05903	1.0
K01406	0.0
K05909	0.0
K05908	0.0
K00368	0.0
K00369	0.0
K00366	12.0
K00367	0.0
K00364	0.0
K00365	0.0
K00362	3.0
K00363	2.0
K00360	0.0
```
