## Extended Data File 1 for "Diet induces reproducible alterations in the mouse and human gut microbiome": ERS606336_ERR675356.picrust_nol

```
# Constructed from biom file
#OTU ID	ERR675356
K01365	0.0
K01364	0.0
K01361	0.0
K01360	0.0
K01362	219.0
K02249	0.0
K05841	0.0
K05844	1.0
K05845	3.0
K05846	59.0
K05847	75.0
K00508	3.0
K00500	2.0
K00507	2.0
K00504	0.0
K00505	0.0
K12521	0.0
K01101	52.0
K01103	0.0
K12520	0.0
K01104	499.0
K05592	227.0
K05593	89.0
K05590	0.0
K05591	0.0
K05596	0.0
K05597	0.0
K05594	0.0
K05595	14.0
K05599	0.0
K11964	0.0
K11962	0.0
K14540	107.0
K12529	0.0
K12528	0.0
K06353	0.0
K02456	8.0
K02457	0.0
K02454	1.0
K02455	0.0
K02452	0.0
K02453	2.0
K02450	0.0
K02103	59.0
K08138	27.0
K02108	243.0
K02109	288.0
K02458	0.0
K02459	0.0
K08137	0.0
K03851	0.0
K03850	0.0
K03852	0.0
K03855	0.0
K03856	112.0
K13018	0.0
K13019	0.0
K13010	0.0
K13011	0.0
K13012	8.0
K13013	0.0
K13014	0.0
K13015	4.0
K13016	3.0
K13017	1.0
K08566	0.0
K08567	1.0
K13274	0.0
K13275	0.0
K13276	0.0
K13277	0.0
K03275	0.0
K03274	4.0
K03277	0.0
K03276	0.0
K03271	102.0
K03270	227.0
K03273	9.0
K03272	47.0
K03279	0.0
K03278	0.0
K11022	0.0
K12277	0.0
K12276	0.0
K12270	3.0
K11058	0.0
K12279	0.0
K12278	0.0
K07557	0.0
K07550	0.0
K07552	128.0
K06319	0.0
K09909	0.0
K09908	0.0
K12051	0.0
K12050	0.0
K12057	0.0
K12056	0.0
K06221	0.0
K09900	0.0
K09903	290.0
K09902	0.0
K09904	0.0
K09907	0.0
K09906	0.0
K11501	0.0
K03234	0.0
K00773	289.0
K00772	2.0
K00777	0.0
K00776	0.0
K06313	5.0
K06315	0.0
K05574	0.0
K10201	2.0
K07176	0.0
K07177	2.0
K07174	0.0
K07175	24.0
K07172	2.0
K07173	56.0
K07170	135.0
K07171	255.0
K07178	0.0
K07179	0.0
K00195	0.0
K00194	4.0
K00197	5.0
K00196	0.0
K00191	0.0
K00190	0.0
K00193	0.0
K00192	0.0
K00198	38.0
K06405	99.0
K10109	38.0
K10108	87.0
K10107	0.0
K01828	5.0
K01829	1.0
K01826	2.0
K01825	0.0
K01822	3.0
K01823	7.0
K01820	0.0
K01821	2.0
K00999	0.0
K00998	222.0
K00995	208.0
K00997	28.0
K00996	0.0
K00991	300.0
K00990	4.0
K00992	0.0
K11028	0.0
K02622	183.0
K02625	0.0
K03564	269.0
K13489	0.0
K13488	0.0
K13483	2.0
K13482	0.0
K13481	0.0
K13480	0.0
K13487	0.0
K13486	0.0
K14680	0.0
K14681	0.0
K14682	0.0
K08358	2.0
K08357	3.0
K08356	0.0
K08355	0.0
K03469	283.0
K03462	0.0
K03464	0.0
K03465	15.0
K03466	265.0
K01648	2.0
K01649	317.0
K01643	18.0
K01640	4.0
K01641	2.0
K01646	5.0
K01647	252.0
K01644	44.0
K02597	0.0
K02626	4.0
K02595	0.0
K02594	8.0
K02593	0.0
K02592	6.0
K02591	16.0
K02590	54.0
K02598	19.0
K02849	0.0
K14061	0.0
K14062	0.0
K14063	0.0
K14064	0.0
K14065	0.0
K14067	0.0
K02841	2.0
K02840	1.0
K02843	10.0
K02844	0.0
K02847	0.0
K02846	0.0
K02102	2.0
K09758	1.0
K06039	0.0
K06034	0.0
K06036	0.0
K06037	0.0
K06032	0.0
K01581	2.0
K02702	0.0
K02659	1.0
K13490	0.0
K13491	0.0
K03644	179.0
K03645	0.0
K03646	1.0
K03647	4.0
K03640	9.0
K03641	2.0
K03642	8.0
K03643	0.0
K03648	277.0
K03649	3.0
K06694	0.0
K11814	0.0
K12428	0.0
K12429	0.0
K12422	0.0
K12423	0.0
K12420	0.0
K12421	0.0
K12426	0.0
K12427	0.0
K12424	0.0
K12425	0.0
K07349	0.0
K07348	0.0
K05380	0.0
K07345	0.0
K07344	0.0
K07347	0.0
K07346	0.0
K07341	48.0
K07340	0.0
K07343	49.0
K07342	0.0
K06968	0.0
K06969	512.0
K06962	11.0
K06963	0.0
K06960	110.0
K06961	0.0
K06966	142.0
K06967	107.0
K06964	0.0
K06965	0.0
K08995	2.0
K08994	4.0
K08997	0.0
K08996	1.0
K08990	0.0
K08993	0.0
K08992	0.0
K08999	14.0
K08998	235.0
K08344	0.0
K08345	0.0
K08346	0.0
K14940	0.0
K02724	0.0
K08349	0.0
K11815	0.0
K05929	0.0
K05928	0.0
K05927	0.0
K05924	0.0
K05922	0.0
K05921	0.0
K00349	176.0
K00698	0.0
K00340	179.0
K00341	179.0
K00690	52.0
K00343	177.0
K00344	4.0
K00697	1.0
K00346	176.0
K00347	176.0
K09116	45.0
K09117	264.0
K05337	14.0
K09118	2.0
K09119	0.0
K02106	1.0
K05823	0.0
K05820	0.0
K05826	2.0
K05827	1.0
K02100	0.0
K02101	0.0
K00524	0.0
K00525	275.0
K00526	76.0
K00527	379.0
K00520	2.0
K00522	0.0
K00523	0.0
K02451	0.0
K00528	280.0
K00529	0.0
K00025	0.0
K14215	0.0
K14213	0.0
K03453	188.0
K00796	250.0
K05339	0.0
K00027	110.0
K00794	217.0
K00793	217.0
K01347	0.0
K01346	0.0
K01344	0.0
K01343	0.0
K00791	298.0
K01340	0.0
K00790	361.0
K02694	0.0
K02696	0.0
K02697	0.0
K02690	0.0
K02691	2.0
K02692	0.0
K02693	0.0
K02698	1.0
K02699	0.0
K00836	0.0
K00837	135.0
K00835	0.0
K00832	10.0
K00833	129.0
K00830	2.0
K00831	287.0
K00839	1.0
K04335	0.0
K04334	0.0
K01120	1.0
K01126	339.0
K04333	0.0
K01129	118.0
K01128	0.0
K04339	0.0
K04338	0.0
K02470	385.0
K02471	1.0
K02472	2.0
K02473	0.0
K02474	217.0
K02475	0.0
K02476	0.0
K02477	267.0
K02478	0.0
K02479	2.0
K09019	0.0
K01267	84.0
K13074	0.0
K13075	0.0
K11441	0.0
K14055	0.0
K13299	0.0
K13292	119.0
K14057	0.0
K14056	0.0
K02856	5.0
K02585	8.0
K12211	0.0
K12210	0.0
K12213	0.0
K12212	0.0
K12215	0.0
K02854	0.0
K12217	0.0
K12216	0.0
K12219	0.0
K12218	0.0
K02855	0.0
K08692	0.0
K08693	0.0
K08690	0.0
K08691	0.0
K08696	2.0
K08697	0.0
K11748	0.0
K11749	284.0
K11746	0.0
K11747	0.0
K11744	0.0
K11745	0.0
K11742	0.0
K11743	45.0
K11740	0.0
K11741	52.0
K13920	15.0
K13921	0.0
K13922	63.0
K13923	0.0
K13924	4.0
K13925	0.0
K13926	0.0
K13927	3.0
K13928	0.0
K13929	0.0
K09923	0.0
K09922	173.0
K06201	222.0
K06200	66.0
K06207	242.0
K06206	16.0
K06205	0.0
K09924	1.0
K09929	0.0
K06208	5.0
K00759	142.0
K00758	0.0
K00752	0.0
K00757	260.0
K00756	47.0
K00754	320.0
K06001	222.0
K05557	0.0
K09766	7.0
K05554	0.0
K07475	0.0
K07150	66.0
K07151	0.0
K07152	10.0
K07153	0.0
K07154	247.0
K07155	0.0
K07156	0.0
K07157	0.0
K07406	141.0
K07407	559.0
K07404	111.0
K07405	175.0
K07402	63.0
K07403	6.0
K07400	0.0
K07401	0.0
K01808	301.0
K01809	224.0
K01800	0.0
K01801	0.0
K01802	140.0
K01803	293.0
K01804	65.0
K01805	37.0
K01807	52.0
K09718	0.0
K14668	0.0
K14669	0.0
K14666	0.0
K14667	0.0
K01664	2.0
K01665	131.0
K01666	54.0
K01667	179.0
K01660	0.0
K01661	13.0
K01662	263.0
K01663	0.0
K01668	1.0
K01669	9.0
K02863	288.0
K02862	0.0
K02860	242.0
K02867	290.0
K02866	0.0
K02864	288.0
K02869	0.0
K05362	0.0
K05365	2.0
K03402	112.0
K03403	2.0
K03400	0.0
K03406	668.0
K03407	80.0
K03404	3.0
K03405	5.0
K03408	179.0
K03409	8.0
K02315	122.0
K02314	291.0
K02317	0.0
K02316	289.0
K02313	288.0
K02312	1.0
K02319	0.0
K12405	0.0
K12152	0.0
K12151	0.0
K07091	0.0
K07090	269.0
K07093	0.0
K07092	0.0
K07095	338.0
K07094	4.0
K07097	0.0
K07096	1.0
K07099	24.0
K07098	359.0
K11175	287.0
K11174	0.0
K11177	2.0
K11176	0.0
K11173	0.0
K11179	4.0
K11178	2.0
K00322	1.0
K00320	0.0
K00321	0.0
K00326	0.0
K00324	11.0
K00325	4.0
K00329	0.0
K05945	1.0
K05944	0.0
K05947	0.0
K05946	19.0
K06944	0.0
K06945	0.0
K06946	0.0
K06415	5.0
K06940	86.0
K06941	296.0
K06942	288.0
K06943	0.0
K10806	0.0
K10807	0.0
K10804	1.0
K10805	1.0
K06948	5.0
K06949	330.0
K06418	0.0
K09138	2.0
K09139	0.0
K09134	51.0
K09135	0.0
K09136	0.0
K09137	4.0
K09130	0.0
K09131	3.0
K09132	44.0
K09133	0.0
K05808	285.0
K05809	0.0
K05804	44.0
K05805	0.0
K05806	0.0
K05807	181.0
K05800	1.0
K05801	4.0
K05802	0.0
K05803	0.0
K01044	0.0
K01045	0.0
K01046	3.0
K02068	3.0
K04561	2.0
K01042	11.0
K05568	103.0
K05567	46.0
K14273	0.0
K14275	0.0
K14274	1.0
K02062	0.0
K05245	0.0
K05564	0.0
K01048	8.0
K02066	185.0
K01322	180.0
K01325	0.0
K02065	186.0
K01326	0.0
K05560	0.0
K02243	5.0
K08930	0.0
K02679	0.0
K02676	0.0
K02674	0.0
K02675	0.0
K02672	0.0
K02241	6.0
K02670	0.0
K02671	0.0
K00810	0.0
K00811	178.0
K00812	17.0
K00813	0.0
K00814	0.0
K00817	269.0
K00818	181.0
K00819	7.0
K02530	3.0
K02245	5.0
K02244	1.0
K01499	0.0
K01498	0.0
K01493	288.0
K01492	1.0
K01491	616.0
K01497	2.0
K01496	8.0
K01495	249.0
K01494	49.0
K02418	100.0
K02419	109.0
K14492	0.0
K02412	107.0
K02413	104.0
K02410	110.0
K02411	53.0
K02416	109.0
K02417	71.0
K02414	2.0
K02415	2.0
K00120	0.0
K00121	3.0
K00430	0.0
K13058	0.0
K13059	0.0
K13727	0.0
K13057	1.0
K13722	0.0
K13051	2.0
K13052	66.0
K00435	0.0
K12054	0.0
K03239	0.0
K03238	0.0
K03231	0.0
K03230	0.0
K03232	0.0
K12059	0.0
K03237	0.0
K03236	0.0
K12058	0.0
K12239	0.0
K12238	0.0
K12235	0.0
K12234	1.0
K13942	0.0
K13940	72.0
K13941	0.0
K12097	0.0
K12096	0.0
K12095	0.0
K12094	0.0
K12093	0.0
K12092	0.0
K12091	0.0
K12090	0.0
K12099	0.0
K12098	0.0
K06356	0.0
K05992	0.0
K03540	0.0
K06331	65.0
K06330	2.0
K07138	154.0
K07139	237.0
K11811	0.0
K07132	8.0
K07133	670.0
K07130	87.0
K07131	2.0
K07137	379.0
K07134	0.0
K07135	0.0
K01860	0.0
K01866	290.0
K01867	290.0
K01865	0.0
K01868	338.0
K01869	290.0
K06140	0.0
K04766	1.0
K04767	6.0
K04764	1.0
K04762	178.0
K04763	417.0
K04760	0.0
K04761	62.0
K04768	0.0
K04769	99.0
K08313	4.0
K08312	0.0
K08311	0.0
K08310	2.0
K08317	1.0
K08316	91.0
K08315	0.0
K08314	15.0
K05149	0.0
K08319	0.0
K08318	0.0
K06339	0.0
K14648	0.0
K14392	3.0
K14393	0.0
K14645	0.0
K14647	0.0
K01689	350.0
K01686	286.0
K01687	384.0
K01684	49.0
K01685	89.0
K01682	2.0
K01681	239.0
K05308	0.0
K02889	0.0
K02888	290.0
K02885	0.0
K02884	290.0
K02887	288.0
K02886	290.0
K02881	290.0
K02883	0.0
K13743	0.0
K02086	2.0
K02081	67.0
K02080	0.0
K02083	5.0
K02082	5.0
K13831	0.0
K03428	0.0
K03429	57.0
K03424	487.0
K03935	0.0
K03932	23.0
K03933	0.0
K03930	47.0
K03931	0.0
K02339	0.0
K02338	290.0
K02337	290.0
K02336	0.0
K02335	334.0
K02334	52.0
K02330	0.0
K03688	87.0
K03689	0.0
K03680	3.0
K03683	0.0
K03684	2.0
K03685	288.0
K03686	465.0
K03687	271.0
K07301	96.0
K07300	1.0
K07303	3.0
K07302	3.0
K07305	10.0
K07304	14.0
K07307	11.0
K07306	4.0
K07309	1.0
K07308	4.0
K02617	0.0
K02610	0.0
K02963	290.0
K02612	0.0
K02961	284.0
K09686	784.0
K09687	1009.0
K09684	4.0
K09685	6.0
K09682	0.0
K09683	0.0
K09680	2.0
K09681	0.0
K09688	0.0
K09689	0.0
K05962	0.0
K05961	0.0
K05967	1.0
K05966	2.0
K11159	0.0
K05964	1.0
K05968	0.0
K11152	0.0
K00309	0.0
K00658	9.0
K00304	0.0
K00305	0.0
K00654	0.0
K00655	371.0
K00652	134.0
K00301	0.0
K00302	44.0
K00303	0.0
K10828	0.0
K06431	0.0
K06432	0.0
K06433	0.0
K06434	0.0
K06436	6.0
K06437	0.0
K10820	1.0
K06439	0.0
K10822	0.0
K10823	0.0
K10826	0.0
K09167	19.0
K06322	0.0
K14117	0.0
K14259	0.0
K14257	0.0
K01308	8.0
K01303	4.0
K01301	2.0
K01305	10.0
K01304	7.0
K02658	2.0
K00672	0.0
K02650	13.0
K02651	2.0
K02652	73.0
K02653	87.0
K02654	259.0
K05687	0.0
K02656	0.0
K05685	0.0
K00878	108.0
K00879	4.0
K00872	46.0
K00873	291.0
K00870	0.0
K00876	469.0
K00877	0.0
K00874	340.0
K00875	0.0
K04487	222.0
K04486	126.0
K04485	285.0
K04484	0.0
K04483	0.0
K04482	0.0
K04480	0.0
K04488	159.0
K12049	0.0
K13693	0.0
K13706	0.0
K13694	2.0
K13695	1.0
K05977	0.0
K09516	6.0
K02434	189.0
K02435	170.0
K02436	0.0
K02437	235.0
K05350	62.0
K02431	67.0
K08100	0.0
K02433	191.0
K02438	135.0
K02439	2.0
K03745	0.0
K03744	311.0
K03747	0.0
K03210	286.0
K03217	289.0
K03216	109.0
K03215	1.0
K03742	258.0
K03219	0.0
K03218	285.0
K03749	0.0
K03748	4.0
K02383	0.0
K06327	0.0
K06320	47.0
K07238	283.0
K09479	0.0
K09478	0.0
K09475	0.0
K09474	2.0
K09477	0.0
K09476	0.0
K09471	0.0
K09470	0.0
K09473	0.0
K09472	0.0
K07543	0.0
K06898	78.0
K13967	0.0
K13963	58.0
K07545	0.0
K00737	44.0
K05345	2.0
K11706	0.0
K11707	1.0
K11704	0.0
K11705	0.0
K11708	1.0
K11709	1.0
K05588	0.0
K07114	424.0
K07443	111.0
K07116	0.0
K07117	1.0
K07110	0.0
K07447	288.0
K07112	26.0
K07113	0.0
K07448	50.0
K07118	10.0
K07119	0.0
K10619	0.0
K10618	0.0
K10617	0.0
K10616	0.0
K01848	4.0
K01849	5.0
K01844	25.0
K01845	73.0
K01846	2.0
K01847	352.0
K01840	524.0
K01841	1.0
K01842	0.0
K01843	54.0
K06219	0.0
K10832	0.0
K05348	0.0
K14203	0.0
K08483	114.0
K08482	2.0
K08481	2.0
K08480	0.0
K08485	0.0
K08484	0.0
K00464	0.0
K00467	0.0
K00466	0.0
K00461	0.0
K00460	0.0
K00463	0.0
K00462	0.0
K04509	0.0
K00469	0.0
K00468	0.0
K08645	0.0
K04744	2.0
K01518	0.0
K01519	0.0
K04748	1.0
K04749	13.0
K01514	2.0
K01515	233.0
K01512	76.0
K01510	0.0
K14623	28.0
K14626	0.0
K14627	0.0
K14628	0.0
K14629	0.0
K03918	2.0
K03919	1.0
K12372	0.0
K12373	827.0
K12370	0.0
K12371	0.0
K02359	0.0
K02358	294.0
K02351	0.0
K02352	0.0
K02355	572.0
K02357	290.0
K02356	296.0
K13574	0.0
K13573	0.0
K13572	0.0
K13571	1.0
K13570	1.0
K12112	0.0
K12113	0.0
K12110	0.0
K12111	3.0
K07329	0.0
K07328	0.0
K07323	0.0
K07322	300.0
K07321	34.0
K07320	0.0
K07327	0.0
K07326	0.0
K07325	0.0
K07324	0.0
K08163	0.0
K06180	715.0
K06181	3.0
K06182	80.0
K06183	106.0
K06186	0.0
K06187	290.0
K06188	6.0
K06189	0.0
K08359	0.0
K07589	0.0
K07588	179.0
K07587	0.0
K07586	45.0
K07585	0.0
K07584	119.0
K07583	0.0
K07582	0.0
K07581	0.0
K07580	0.0
K11139	0.0
K05989	398.0
K05988	0.0
K05985	18.0
K05987	0.0
K05986	0.0
K10843	0.0
K08354	2.0
K10844	0.0
K10848	0.0
K00673	0.0
K00674	175.0
K00675	1.0
K00676	116.0
K00677	186.0
K06988	2.0
K06989	6.0
K08351	0.0
K06980	2.0
K06981	0.0
K06982	0.0
K08350	0.0
K06984	0.0
K06985	0.0
K06986	0.0
K06987	68.0
K02445	125.0
K02444	56.0
K00582	0.0
K00583	0.0
K00580	0.0
K02110	244.0
K00586	0.0
K00587	1.0
K00584	1.0
K08921	0.0
K02441	0.0
K00588	29.0
K08922	0.0
K02440	18.0
K00018	300.0
K08923	0.0
K02443	69.0
K00019	0.0
K02442	0.0
K08925	0.0
K08926	0.0
K08927	0.0
K03149	49.0
K06604	0.0
K00015	8.0
K01989	104.0
K00854	248.0
K00855	1.0
K00856	0.0
K00857	79.0
K00850	655.0
K00851	2.0
K00852	197.0
K00853	28.0
K00858	291.0
K00859	290.0
K01181	32.0
K01180	0.0
K01183	51.0
K01182	135.0
K01185	126.0
K01184	1.0
K01187	650.0
K01188	214.0
K02596	1.0
K13766	6.0
K13767	2.0
K13003	0.0
K13002	0.0
K13000	0.0
K02984	0.0
K02986	291.0
K02987	0.0
K02636	2.0
K02982	246.0
K02983	0.0
K02638	0.0
K02639	2.0
K02988	288.0
K08298	2.0
K08299	0.0
K03583	0.0
K03582	0.0
K03581	127.0
K03580	0.0
K03587	183.0
K03586	0.0
K03585	354.0
K03584	282.0
K03589	215.0
K03588	386.0
K01725	0.0
K01724	4.0
K01727	30.0
K01726	70.0
K01721	0.0
K01720	3.0
K01722	0.0
K13008	0.0
K01729	0.0
K01728	1.0
K09530	0.0
K09539	0.0
K02188	90.0
K02189	90.0
K02182	0.0
K02183	0.0
K03769	25.0
K03768	365.0
K03767	4.0
K03765	0.0
K03764	0.0
K03763	209.0
K03762	2.0
K03761	0.0
K03760	2.0
K09457	12.0
K09456	0.0
K09459	1.0
K09458	291.0
K00602	667.0
K13988	0.0
K13985	0.0
K09981	2.0
K09980	0.0
K09983	0.0
K09982	0.0
K09985	0.0
K09984	0.0
K09987	0.0
K09986	0.0
K09989	45.0
K09988	51.0
K12583	0.0
K12582	0.0
K12589	0.0
K11720	0.0
K09759	59.0
K10985	0.0
K10984	1.0
K07468	0.0
K07469	2.0
K07464	88.0
K07465	3.0
K07466	0.0
K07467	102.0
K07460	241.0
K07461	65.0
K07462	289.0
K07463	0.0
K10679	3.0
K10678	0.0
K10671	0.0
K10670	53.0
K10673	0.0
K10672	7.0
K10674	0.0
K10677	0.0
K10676	0.0
K08726	0.0
K08724	5.0
K08722	10.0
K08723	0.0
K08720	0.0
K08721	0.0
K08728	1.0
K10187	0.0
K00119	0.0
K00118	2.0
K00449	0.0
K00448	0.0
K00115	0.0
K00446	0.0
K00117	1.0
K00116	2.0
K00111	270.0
K00442	0.0
K00113	2.0
K00112	2.0
K01539	0.0
K01531	95.0
K04720	120.0
K01533	299.0
K01534	451.0
K01535	0.0
K01537	292.0
K14358	0.0
K14605	0.0
K14606	0.0
K00413	0.0
K10120	3.0
K05600	0.0
K05777	1.0
K03972	0.0
K03973	17.0
K03970	0.0
K03971	0.0
K03976	282.0
K03977	288.0
K03974	0.0
K03975	130.0
K03978	289.0
K03979	290.0
K13378	169.0
K02372	110.0
K02371	241.0
K02377	177.0
K02379	5.0
K03396	0.0
K03397	0.0
K03394	91.0
K03395	0.0
K03392	0.0
K03393	0.0
K03390	175.0
K03391	0.0
K03399	2.0
K03027	0.0
K12136	0.0
K12137	5.0
K06610	1.0
K12138	0.0
K12139	0.0
K11444	0.0
K11440	0.0
K11443	0.0
K11442	0.0
K00612	3.0
K00613	1.0
K00610	208.0
K00611	100.0
K00616	87.0
K00617	0.0
K00614	0.0
K00615	618.0
K00619	2.0
K10863	0.0
K07874	0.0
K06234	0.0
K10240	0.0
K10241	0.0
K10242	1.0
K10243	1.0
K04110	0.0
K04113	0.0
K04112	0.0
K04115	0.0
K04114	0.0
K04117	0.0
K04116	0.0
K04118	0.0
K05517	0.0
K07705	5.0
K07704	6.0
K07707	45.0
K07706	49.0
K07701	0.0
K07700	0.0
K07703	0.0
K07702	0.0
K07709	0.0
K07708	1.0
K01955	400.0
K13042	0.0
K09934	0.0
K09935	73.0
K06216	1.0
K09937	0.0
K13745	0.0
K13746	0.0
K13747	207.0
K13740	0.0
K13741	0.0
K13742	0.0
K06211	44.0
K06212	2.0
K09933	2.0
K02618	0.0
K02619	125.0
K02968	287.0
K02966	0.0
K02967	288.0
K02616	0.0
K02965	290.0
K02962	0.0
K02611	0.0
K02613	3.0
K03569	385.0
K03568	6.0
K03565	286.0
K06218	4.0
K03567	0.0
K03566	0.0
K03561	363.0
K03560	0.0
K03563	111.0
K03562	2.0
K06430	0.0
K01709	11.0
K01708	0.0
K01707	0.0
K01706	5.0
K01705	2.0
K01704	606.0
K01703	609.0
K01702	0.0
K14165	0.0
K14164	0.0
K14166	0.0
K14161	1.0
K14160	0.0
K14162	1.0
K05396	5.0
K03709	8.0
K03708	13.0
K08160	0.0
K03701	518.0
K03700	86.0
K03703	229.0
K03702	290.0
K03705	113.0
K03704	231.0
K03707	2.0
K03706	81.0
K06289	0.0
K06288	0.0
K06283	88.0
K06282	5.0
K06281	5.0
K06287	289.0
K06286	1.0
K06285	4.0
K06284	27.0
K08161	2.0
K07540	0.0
K06438	46.0
K06869	0.0
K06868	0.0
K06867	3.0
K06866	0.0
K06865	0.0
K06864	75.0
K06863	0.0
K06862	0.0
K06861	182.0
K06860	1.0
K12659	0.0
K12658	0.0
K07547	0.0
K07546	0.0
K15023	0.0
K15022	0.0
K15020	0.0
K15024	86.0
K08700	0.0
K08162	44.0
K07544	0.0
K00137	0.0
K00135	10.0
K00134	296.0
K00133	291.0
K00132	2.0
K00131	1.0
K00130	46.0
K00139	0.0
K00138	0.0
K00429	0.0
K00428	129.0
K00421	0.0
K00423	0.0
K00425	180.0
K00427	0.0
K00426	180.0
K14292	0.0
K14379	0.0
K14370	0.0
K14371	0.0
K14372	0.0
K14373	0.0
K14374	0.0
K14375	0.0
K09845	0.0
K14082	0.0
K14083	1.0
K14080	1.0
K14081	0.0
K14086	44.0
K14087	45.0
K14084	1.0
K14088	45.0
K14089	44.0
K01552	88.0
K01551	15.0
K01556	2.0
K01557	0.0
K01554	0.0
K01555	2.0
K04708	0.0
K03955	0.0
K13689	0.0
K13688	2.0
K13683	0.0
K13685	13.0
K13684	0.0
K13687	0.0
K13686	0.0
K14159	0.0
K02399	0.0
K02398	9.0
K02395	7.0
K02394	4.0
K02397	54.0
K02396	113.0
K02391	1.0
K02390	109.0
K02393	4.0
K02392	175.0
K13533	0.0
K13532	0.0
K13531	0.0
K13530	0.0
K01550	0.0
K05658	0.0
K14054	1.0
K02601	309.0
K02970	287.0
K05378	0.0
K12339	24.0
K14060	0.0
K11687	0.0
K11686	0.0
K11685	0.0
K11689	8.0
K11688	5.0
K08939	0.0
K03048	4.0
K03049	0.0
K13821	4.0
K13820	0.0
K03042	0.0
K03043	285.0
K03040	291.0
K03041	0.0
K03046	288.0
K03047	0.0
K03044	0.0
K03045	0.0
K00348	176.0
K09847	0.0
K00692	1.0
K00638	142.0
K00639	244.0
K00693	0.0
K00634	221.0
K00635	0.0
K00630	0.0
K00631	0.0
K00632	6.0
K00633	53.0
K00691	1.0
K00696	0.0
K00694	3.0
K00695	0.0
K10854	0.0
K07811	0.0
K07810	0.0
K07813	82.0
K07812	1.0
K07814	49.0
K07816	7.0
K00090	0.0
K00091	55.0
K00094	15.0
K00096	96.0
K00097	187.0
K00098	0.0
K00099	286.0
K10228	0.0
K10229	0.0
K12548	0.0
K10222	0.0
K10220	0.0
K10221	0.0
K10227	0.0
K05822	0.0
K01949	0.0
K01945	290.0
K01947	0.0
K01946	0.0
K01941	1.0
K01940	269.0
K06357	0.0
K07729	292.0
K07728	0.0
K07727	219.0
K07726	23.0
K07725	0.0
K07724	0.0
K07723	4.0
K07722	2.0
K07721	0.0
K07720	565.0
K00899	3.0
K05824	0.0
K00891	361.0
K00892	0.0
K00895	6.0
K00897	5.0
K08151	2.0
K08153	0.0
K08154	0.0
K02948	290.0
K02942	0.0
K02944	0.0
K05665	0.0
K02946	290.0
K13793	0.0
K06352	0.0
K01769	0.0
K01768	11.0
K01761	3.0
K01760	8.0
K01762	0.0
K09578	0.0
K01766	0.0
K08164	0.0
K02493	288.0
K08166	0.0
K08167	0.0
K02496	0.0
K02497	0.0
K02494	0.0
K02495	400.0
K02498	0.0
K02499	14.0
K08168	0.0
K08169	48.0
K14415	45.0
K14414	0.0
K06881	290.0
K00436	0.0
K06332	0.0
K12815	0.0
K12810	0.0
K06885	11.0
K00437	0.0
K06335	0.0
K06334	127.0
K03547	98.0
K03546	55.0
K03545	364.0
K03544	363.0
K03543	121.0
K06888	54.0
K10941	0.0
K03549	5.0
K03548	0.0
K10940	0.0
K02236	3.0
K02237	103.0
K02234	0.0
K02232	95.0
K02233	144.0
K02230	7.0
K02231	183.0
K06359	0.0
K02238	228.0
K02239	0.0
K03723	285.0
K03722	9.0
K03721	0.0
K03720	0.0
K03727	1.0
K03726	0.0
K03725	0.0
K03724	5.0
K06358	0.0
K12673	0.0
K12679	0.0
K12678	0.0
K06410	34.0
K11898	0.0
K11899	0.0
K11896	0.0
K11897	0.0
K11894	0.0
K11895	0.0
K11892	0.0
K11893	0.0
K11890	0.0
K11891	0.0
K08762	0.0
K08764	0.0
K08765	0.0
K10418	0.0
K11325	0.0
K11326	0.0
K11327	0.0
K11328	0.0
K11329	1.0
K00151	0.0
K00150	1.0
K00153	0.0
K00400	0.0
K00407	0.0
K00406	2.0
K00405	4.0
K00404	0.0
K00158	0.0
K01342	0.0
K09388	0.0
K09386	0.0
K09384	1.0
K04094	28.0
K04095	49.0
K04096	291.0
K04097	0.0
K04090	0.0
K04091	1.0
K04092	1.0
K04093	1.0
K04098	0.0
K04099	0.0
K01578	0.0
K01579	195.0
K01574	1.0
K01575	1.0
K01576	0.0
K01577	1.0
K01571	91.0
K01572	318.0
K01573	0.0
K02009	64.0
K02008	365.0
K02005	343.0
K02004	1901.0
K02007	79.0
K02006	543.0
K02001	0.0
K02000	0.0
K02003	1677.0
K02002	0.0
K03065	0.0
K08952	2.0
K03060	104.0
K13809	0.0
K10948	0.0
K09607	0.0
K06125	0.0
K04337	0.0
K06120	15.0
K06121	0.0
K04336	0.0
K01127	0.0
K09703	0.0
K00004	0.0
K14699	0.0
K09702	4.0
K14698	0.0
K05311	2.0
K13829	2.0
K10943	0.0
K07291	0.0
K07290	0.0
K10206	128.0
K10202	2.0
K10208	0.0
K10209	0.0
K01966	8.0
K01965	2.0
K01964	1.0
K01963	59.0
K01962	25.0
K01961	320.0
K01960	170.0
K01969	0.0
K01968	0.0
K07749	52.0
K07748	0.0
K07741	18.0
K07740	0.0
K07743	0.0
K07742	109.0
K07745	0.0
K07744	0.0
K07746	2.0
K01299	53.0
K01295	8.0
K01297	81.0
K02922	0.0
K05603	0.0
K02921	0.0
K02926	288.0
K05607	0.0
K02924	0.0
K05605	0.0
K02928	0.0
K02929	0.0
K00216	0.0
K00217	0.0
K00214	0.0
K00215	303.0
K00213	0.0
K00210	0.0
K00211	0.0
K00218	0.0
K00219	5.0
K01035	0.0
K01034	4.0
K04517	280.0
K01740	498.0
K01031	0.0
K01746	3.0
K01745	62.0
K01744	188.0
K01749	49.0
K01039	1.0
K04518	181.0
K09591	0.0
K14129	0.0
K14128	0.0
K14121	0.0
K14120	0.0
K14123	0.0
K14122	0.0
K14125	0.0
K14124	0.0
K14127	1.0
K14126	0.0
K03521	279.0
K03520	0.0
K03523	117.0
K03522	282.0
K03525	287.0
K03524	292.0
K03527	304.0
K03526	240.0
K03529	112.0
K03528	0.0
K06338	0.0
K02217	206.0
K03299	18.0
K03298	1.0
K13472	0.0
K03293	5.0
K03292	250.0
K03291	0.0
K03290	0.0
K03297	47.0
K03296	468.0
K03295	181.0
K03294	56.0
K13009	0.0
K12690	0.0
K09743	0.0
K06022	0.0
K07190	0.0
K06021	0.0
K07192	23.0
K06020	0.0
K06027	0.0
K06026	0.0
K09744	0.0
K07991	0.0
K08749	0.0
K09835	0.0
K09834	0.0
K10439	310.0
K06351	0.0
K09833	0.0
K10925	0.0
K10924	0.0
K10927	0.0
K10926	0.0
K10923	0.0
K10922	0.0
K09629	0.0
K10697	0.0
K00179	87.0
K00172	17.0
K00171	12.0
K00170	13.0
K00177	197.0
K00176	199.0
K00175	383.0
K00174	350.0
K13478	0.0
K14338	0.0
K14339	0.0
K14335	0.0
K14337	0.0
K14330	0.0
K14331	0.0
K14333	0.0
K08918	0.0
K13479	24.0
K04078	288.0
K04079	285.0
K04076	4.0
K04077	291.0
K04074	23.0
K04075	286.0
K04072	140.0
K04073	0.0
K04070	80.0
K04071	0.0
K14597	3.0
K13318	0.0
K08280	0.0
K13641	1.0
K13640	3.0
K13643	0.0
K13642	0.0
K02027	1945.0
K02026	3399.0
K02025	3664.0
K02024	0.0
K02023	51.0
K02022	4.0
K02021	0.0
K02020	57.0
K02029	161.0
K02028	216.0
K03886	1.0
K03887	0.0
K03884	0.0
K03885	134.0
K03881	0.0
K03888	0.0
K03889	0.0
K12998	0.0
K12999	0.0
K12992	29.0
K12993	0.0
K12990	45.0
K12991	0.0
K12996	0.0
K12997	0.0
K12994	0.0
K12995	2.0
K08979	0.0
K08978	254.0
K03088	2176.0
K03089	1.0
K03086	363.0
K03087	2.0
K08971	0.0
K08970	0.0
K03082	2.0
K03080	0.0
K08974	303.0
K13868	0.0
K00918	17.0
K01553	0.0
K12214	0.0
K11646	0.0
K11645	0.0
K11641	0.0
K11640	0.0
K12736	0.0
K12733	0.0
K07507	203.0
K07506	3.0
K07505	0.0
K07504	0.0
K07503	1.0
K07502	59.0
K07501	6.0
K07500	0.0
K07509	0.0
K07508	0.0
K11422	0.0
K08698	0.0
K10773	311.0
K10774	0.0
K14286	0.0
K10778	1.0
K14287	1.0
K00140	5.0
K05501	0.0
K01903	10.0
K01902	10.0
K01905	0.0
K01904	0.0
K01907	0.0
K01906	0.0
K01909	0.0
K01908	0.0
K14534	15.0
K00147	282.0
K07767	0.0
K07769	0.0
K07768	1.0
K06203	1.0
K06202	1.0
K09921	0.0
K09920	0.0
K09927	44.0
K09024	0.0
K09022	3.0
K09023	0.0
K09020	1.0
K09021	0.0
K02908	0.0
K02909	290.0
K08218	154.0
K08219	0.0
K02904	289.0
K02906	288.0
K02907	284.0
K02902	285.0
K00230	1.0
K00231	6.0
K00232	0.0
K08976	3.0
K00234	0.0
K00239	211.0
K06209	85.0
K09928	2.0
K01015	0.0
K01014	0.0
K01012	264.0
K01011	34.0
K01010	0.0
K08920	0.0
K14103	0.0
K14102	0.0
K14101	0.0
K14100	0.0
K14105	0.0
K14104	0.0
K14109	0.0
K14108	0.0
K06401	0.0
K00893	0.0
K13402	0.0
K12858	0.0
K03503	171.0
K03502	266.0
K03501	288.0
K03500	114.0
K08924	0.0
K02278	10.0
K02279	20.0
K12977	0.0
K02276	10.0
K02277	0.0
K02274	6.0
K02275	6.0
K13450	0.0
K13451	0.0
K13452	0.0
K13454	0.0
K13455	0.0
K12509	0.0
K12508	0.0
K12507	0.0
K12506	11.0
K12500	0.0
K12503	0.0
K05926	0.0
K09728	0.0
K14587	1.0
K06597	0.0
K06596	1.0
K06595	0.0
K06599	0.0
K06598	0.0
K07978	0.0
K07979	325.0
K07976	0.0
K14585	0.0
K10907	153.0
K10906	0.0
K10901	0.0
K10909	0.0
K10908	0.0
K09819	2.0
K09818	1.0
K09817	273.0
K09816	268.0
K09815	271.0
K06374	98.0
K06373	97.0
K09812	331.0
K09811	336.0
K09810	229.0
K09724	0.0
K14582	0.0
K09721	0.0
K04058	0.0
K04059	0.0
K04050	0.0
K04051	0.0
K04052	0.0
K04053	0.0
K04054	0.0
K04055	0.0
K04056	0.0
K04057	0.0
K01047	0.0
K08975	0.0
K10015	0.0
K10014	0.0
K10017	0.0
K10016	0.0
K10011	0.0
K10010	9.0
K10013	0.0
K10012	50.0
K10019	0.0
K10018	0.0
K13665	0.0
K13664	0.0
K13663	0.0
K13662	0.0
K13661	0.0
K13660	0.0
K13669	0.0
K13668	0.0
K07641	0.0
K01466	6.0
K13590	0.0
K01464	48.0
K01465	298.0
K01462	418.0
K01463	6.0
K01460	0.0
K01461	0.0
K13599	3.0
K13598	0.0
K01468	56.0
K01469	0.0
K09251	1.0
K09252	0.0
K02041	47.0
K02040	282.0
K02043	0.0
K02045	6.0
K02044	50.0
K02047	6.0
K02046	6.0
K02049	237.0
K02048	6.0
K05549	0.0
K05548	0.0
K06046	0.0
K03319	5.0
K03316	4.0
K03317	4.0
K03314	0.0
K03315	249.0
K03312	34.0
K03313	59.0
K03310	221.0
K03311	36.0
K12052	0.0
K02945	320.0
K06162	0.0
K06163	0.0
K06160	0.0
K06161	0.0
K06166	0.0
K00359	17.0
K06164	0.0
K06165	0.0
K06168	285.0
K06169	3.0
K13020	0.0
K07158	0.0
K07159	0.0
K04835	0.0
K11621	0.0
K11991	0.0
K11622	0.0
K11996	30.0
K11627	0.0
K11626	0.0
K11629	0.0
K11628	0.0
K07561	0.0
K07560	287.0
K07563	0.0
K07562	0.0
K07565	0.0
K07564	0.0
K07567	343.0
K07566	445.0
K07569	0.0
K07568	458.0
K09925	0.0
K11199	0.0
K11198	0.0
K11192	0.0
K11191	0.0
K11196	0.0
K11195	0.0
K11194	0.0
K02492	69.0
K10713	0.0
K10710	22.0
K10711	5.0
K10716	0.0
K02490	0.0
K10714	0.0
K10715	0.0
K01929	292.0
K01928	292.0
K01923	317.0
K01922	1.0
K01921	296.0
K01920	0.0
K01926	272.0
K01925	291.0
K01924	290.0
K07789	1.0
K07788	1.0
K07785	0.0
K07784	0.0
K07787	13.0
K07786	0.0
K07781	0.0
K07783	57.0
K07782	0.0
K05835	0.0
K06355	0.0
K14661	0.0
K09844	0.0
K00782	6.0
K00783	287.0
K00784	319.0
K00785	0.0
K00786	60.0
K00039	0.0
K00036	55.0
K00037	0.0
K00034	7.0
K00035	0.0
K00032	0.0
K00033	54.0
K00030	10.0
K00031	227.0
K01259	8.0
K01258	276.0
K01255	68.0
K01256	7.0
K01251	234.0
K01250	24.0
K01253	0.0
K01252	0.0
K09008	0.0
K09009	1.0
K09000	0.0
K09001	3.0
K09002	54.0
K09003	0.0
K09004	2.0
K09005	4.0
K09006	0.0
K09007	0.0
K09846	0.0
K08234	63.0
K00258	0.0
K00259	62.0
K00252	6.0
K00253	0.0
K00256	0.0
K00257	186.0
K00254	0.0
K00255	0.0
K01079	31.0
K01078	2.0
K01071	2.0
K01070	0.0
K01073	0.0
K01077	221.0
K01076	7.0
K14472	0.0
K14471	0.0
K14470	0.0
K14475	2.0
K09841	0.0
K02788	4.0
K02782	0.0
K02783	11.0
K02781	12.0
K02786	4.0
K02787	0.0
K02784	0.0
K01060	6.0
K01787	55.0
K01786	90.0
K01785	411.0
K01784	414.0
K01783	313.0
K01782	4.0
K01781	0.0
K01780	0.0
K01789	0.0
K01788	91.0
K02526	5.0
K02527	181.0
K02525	0.0
K02250	0.0
K02523	181.0
K02520	287.0
K02521	0.0
K02258	0.0
K02259	4.0
K02528	268.0
K02529	1053.0
K03781	219.0
K03780	6.0
K03783	274.0
K03782	10.0
K03785	45.0
K03784	36.0
K03787	225.0
K03786	244.0
K03789	93.0
K03788	0.0
K10700	0.0
K00342	179.0
K03124	0.0
K03120	0.0
K12527	22.0
K12526	0.0
K12525	0.0
K12524	278.0
K12523	0.0
K12522	0.0
K09789	123.0
K09788	2.0
K09787	107.0
K09786	5.0
K09785	0.0
K09781	0.0
K09780	1.0
K10961	0.0
K10960	0.0
K10963	0.0
K10962	0.0
K10965	0.0
K10964	0.0
K10966	0.0
K09879	0.0
K06318	0.0
K06311	0.0
K06310	9.0
K06312	0.0
K06314	0.0
K06317	7.0
K11389	0.0
K11386	0.0
K11387	0.0
K11384	0.0
K11385	0.0
K11382	0.0
K11383	0.0
K11381	8.0
K11949	0.0
K10380	0.0
K04032	1.0
K04033	0.0
K04030	4.0
K04031	90.0
K04036	0.0
K04037	0.0
K04034	2.0
K04035	2.0
K04038	0.0
K04039	0.0
K07046	2.0
K07047	43.0
K07044	0.0
K07045	48.0
K07042	111.0
K07043	234.0
K07040	107.0
K07041	0.0
K07048	3.0
K07049	0.0
K08664	0.0
K02584	5.0
K10039	13.0
K10038	0.0
K10037	0.0
K10036	2.0
K04788	0.0
K04789	0.0
K04784	0.0
K04785	0.0
K04786	0.0
K04787	0.0
K04780	0.0
K04781	1.0
K04782	0.0
K04783	0.0
K13601	0.0
K13603	0.0
K13602	0.0
K13605	0.0
K13604	0.0
K13607	1.0
K02404	9.0
K05783	0.0
K05782	0.0
K05781	0.0
K05780	0.0
K05787	0.0
K05786	0.0
K05785	0.0
K05784	0.0
K05789	0.0
K05788	4.0
K01442	288.0
K01443	108.0
K01444	7.0
K01446	0.0
K01447	129.0
K01448	420.0
K01449	39.0
K14803	0.0
K02069	7.0
K05569	46.0
K08008	0.0
K02063	0.0
K05566	46.0
K05565	0.0
K05563	0.0
K05562	0.0
K05561	0.0
K02064	0.0
K03338	48.0
K03339	0.0
K03330	0.0
K03331	0.0
K03332	1.0
K03333	0.0
K03335	46.0
K03336	45.0
K03337	48.0
K12956	0.0
K12957	0.0
K12954	0.0
K12955	0.0
K12952	0.0
K12953	0.0
K12950	1.0
K12951	0.0
K14733	0.0
K00109	0.0
K06148	357.0
K06149	0.0
K06144	0.0
K06145	0.0
K06146	0.0
K06147	1960.0
K06141	0.0
K06142	521.0
K06143	2.0
K11945	0.0
K08948	0.0
K08949	0.0
K00071	0.0
K14664	0.0
K13810	4.0
K14665	0.0
K03058	0.0
K11609	0.0
K11608	0.0
K14660	0.0
K11603	0.0
K11602	0.0
K11601	0.0
K11600	0.0
K11607	0.0
K11606	0.0
K11605	0.0
K11604	0.0
K10558	1.0
K10559	4.0
K10550	1.0
K10551	1.0
K10552	0.0
K10553	0.0
K10554	0.0
K10555	3.0
K10556	1.0
K10557	1.0
K03051	0.0
K03050	0.0
K07549	0.0
K07548	0.0
K07239	39.0
K07235	0.0
K07234	0.0
K07237	0.0
K07236	0.0
K07231	0.0
K07230	0.0
K07233	1.0
K07232	0.0
K02467	0.0
K05306	49.0
K05305	61.0
K05304	0.0
K05303	0.0
K05301	0.0
K02565	0.0
K08644	0.0
K08646	0.0
K08641	35.0
K08643	0.0
K08642	0.0
K12146	0.0
K00010	54.0
K00011	1.0
K00012	306.0
K00013	287.0
K00014	313.0
K00016	120.0
K09065	0.0
K08252	4.0
K08253	0.0
K08256	1.0
K08255	0.0
K08258	0.0
K08259	0.0
K00274	1.0
K00275	11.0
K00276	0.0
K00270	0.0
K00271	0.0
K00272	0.0
K00273	0.0
K00278	231.0
K00279	0.0
K12675	0.0
K01277	176.0
K01274	2.0
K01273	93.0
K01271	64.0
K01270	445.0
K01278	187.0
K00906	0.0
K00904	3.0
K00903	54.0
K00901	26.0
K13785	0.0
K00908	1.0
K11149	0.0
K01053	2.0
K01051	6.0
K01057	7.0
K01056	290.0
K01055	0.0
K01054	0.0
K01058	2.0
K02500	287.0
K02501	288.0
K02502	105.0
K02503	291.0
K02504	0.0
K02505	0.0
K02506	0.0
K02507	0.0
K02508	0.0
K02509	0.0
K00291	0.0
K13410	0.0
K13148	0.0
K13419	0.0
K05825	0.0
K03106	290.0
K03105	0.0
K03101	342.0
K03100	560.0
K12541	0.0
K12540	0.0
K12543	0.0
K12542	0.0
K12545	0.0
K12544	0.0
K12547	0.0
K12546	0.0
K12549	0.0
K06080	0.0
K11018	0.0
K11019	0.0
K11016	0.0
K11017	0.0
K11014	0.0
K11015	0.0
K11012	0.0
K11013	0.0
K11010	0.0
K11011	0.0
K06333	98.0
K06880	0.0
K06883	4.0
K06882	0.0
K09857	0.0
K06884	0.0
K06887	0.0
K06886	3.0
K06889	531.0
K10942	0.0
K09859	0.0
K09858	1.0
K10947	418.0
K10946	0.0
K10945	0.0
K10944	0.0
K13284	0.0
K00483	1.0
K00481	0.0
K00480	0.0
K00486	2.0
K00485	0.0
K00484	0.0
K09901	0.0
K10929	0.0
K07684	0.0
K07685	0.0
K07686	0.0
K07687	0.0
K07681	0.0
K07688	0.0
K07689	0.0
K10928	0.0
K04018	0.0
K04019	2.0
K04014	4.0
K04015	7.0
K04016	0.0
K04017	0.0
K04013	1.0
K07060	0.0
K07061	0.0
K07062	10.0
K07063	0.0
K07064	0.0
K07065	0.0
K07066	44.0
K07067	4.0
K07068	2.0
K07069	45.0
K01121	0.0
K13629	0.0
K13628	6.0
K13623	0.0
K13622	0.0
K13620	0.0
K13626	61.0
K08586	0.0
K08587	0.0
K01428	48.0
K01429	46.0
K01422	154.0
K01423	5.0
K01420	113.0
K01421	126.0
K01426	53.0
K01427	0.0
K01424	271.0
K01425	176.0
K08068	0.0
K07538	0.0
K13086	0.0
K13085	0.0
K07287	0.0
K07824	0.0
K07682	0.0
K02722	0.0
K12978	0.0
K12979	0.0
K12972	0.0
K12973	0.0
K12974	0.0
K12975	0.0
K12976	0.0
K07821	0.0
K07683	0.0
K14750	0.0
K14751	0.0
K14953	0.0
K12288	0.0
K12289	0.0
K12282	0.0
K12283	0.0
K12280	0.0
K12281	0.0
K12286	0.0
K12287	0.0
K12284	0.0
K12285	0.0
K11957	0.0
K11956	0.0
K11955	0.0
K11954	0.0
K11953	0.0
K11952	0.0
K11951	0.0
K11950	0.0
K11959	0.0
K11958	0.0
K13889	2.0
K13888	1.0
K11963	0.0
K07217	2.0
K07216	94.0
K07215	0.0
K07214	49.0
K07213	15.0
K07212	0.0
K07219	6.0
K07218	2.0
K12150	0.0
K08689	0.0
K08688	0.0
K00402	0.0
K00401	0.0
K11994	0.0
K00152	0.0
K01043	10.0
K00154	0.0
K00157	0.0
K00156	149.0
K10533	0.0
K10530	1.0
K10531	0.0
K10536	13.0
K10537	1.0
K10535	3.0
K10538	0.0
K10539	1.0
K00073	2.0
K13934	0.0
K00076	24.0
K00077	212.0
K00074	98.0
K00075	289.0
K00078	0.0
K00079	0.0
K02290	1.0
K02563	290.0
K02292	0.0
K08966	0.0
K02294	2.0
K08278	0.0
K08279	0.0
K08274	0.0
K08275	0.0
K08276	0.0
K08277	0.0
K00298	0.0
K00299	1.0
K00296	0.0
K00297	314.0
K00294	7.0
K00292	0.0
K00293	0.0
K00290	208.0
K07757	1.0
K12089	0.0
K01210	0.0
K01213	0.0
K01212	50.0
K01215	1.0
K01214	0.0
K01217	0.0
K01216	0.0
K01219	0.0
K01218	48.0
K02749	0.0
K02746	20.0
K02747	19.0
K02744	33.0
K02745	20.0
K02742	0.0
K00924	1.0
K00925	336.0
K00926	114.0
K00927	290.0
K00928	326.0
K00929	231.0
K12085	0.0
K02298	0.0
K02299	0.0
K02568	1.0
K02569	0.0
K02562	0.0
K02291	4.0
K02560	0.0
K02293	2.0
K02566	51.0
K02567	2.0
K02564	439.0
K02297	0.0
K03169	606.0
K03168	289.0
K03163	0.0
K03162	0.0
K03167	0.0
K03166	0.0
K11038	0.0
K11039	0.0
K11030	0.0
K11031	0.0
K11032	0.0
K11033	0.0
K11034	0.0
K11035	0.0
K11036	0.0
K11037	0.0
K02546	0.0
K07668	9.0
K07669	1.0
K07666	0.0
K07667	211.0
K07664	0.0
K07665	74.0
K07662	2.0
K07663	0.0
K07660	1.0
K07661	0.0
K03927	187.0
K07008	0.0
K07009	36.0
K07002	0.0
K07003	92.0
K07000	0.0
K07001	277.0
K07006	3.0
K07007	366.0
K07004	0.0
K07005	295.0
K03921	1.0
K02956	290.0
K09725	0.0
K09181	6.0
K08599	0.0
K08598	0.0
K08591	307.0
K08590	179.0
K01156	4.0
K01154	257.0
K01407	0.0
K01400	0.0
K01153	297.0
K01150	0.0
K01151	280.0
K01408	0.0
K01409	303.0
K01158	0.0
K01159	205.0
K05523	0.0
K05522	4.0
K05521	77.0
K05520	178.0
K05527	0.0
K05526	0.0
K05525	0.0
K05524	2.0
K05529	0.0
K14518	0.0
K14519	0.0
K05949	0.0
K01754	106.0
K05942	0.0
K01027	0.0
K02171	0.0
K02170	0.0
K02173	1.0
K02172	0.0
K01751	31.0
K06416	19.0
K06417	0.0
K06414	0.0
K06947	0.0
K03379	0.0
K03808	0.0
K03809	2.0
K03806	0.0
K06412	104.0
K03804	0.0
K12296	0.0
K03802	1.0
K03803	172.0
K06413	0.0
K10808	0.0
K06411	32.0
K01028	4.0
K01029	6.0
K11931	0.0
K11930	0.0
K11933	0.0
K11932	0.0
K11935	0.0
K11934	3.0
K11937	0.0
K11936	0.0
K11939	0.0
K11938	0.0
K10800	0.0
K06419	0.0
K11929	0.0
K07271	76.0
K07270	0.0
K07273	126.0
K07272	1.0
K07275	2.0
K07274	0.0
K07277	181.0
K07276	0.0
K07279	0.0
K07278	0.0
K10623	0.0
K02481	154.0
K11520	0.0
K02480	0.0
K08170	0.0
K02485	3.0
K02484	170.0
K02487	0.0
K08600	275.0
K08603	0.0
K08602	29.0
K08605	0.0
K08604	0.0
K09956	0.0
K09957	0.0
K09954	3.0
K09955	301.0
K09952	9.0
K09953	0.0
K09950	0.0
K09951	92.0
K09958	1.0
K09959	0.0
K07495	0.0
K07494	2.0
K07497	72.0
K07496	53.0
K07491	97.0
K07490	0.0
K07493	0.0
K07492	0.0
K07499	2.0
K07498	0.0
K11209	0.0
K11208	0.0
K11204	0.0
K11203	1.0
K11202	10.0
K11201	0.0
K11200	0.0
K00058	356.0
K00059	506.0
K00728	0.0
K00729	0.0
K00055	0.0
K00057	289.0
K00050	48.0
K00051	0.0
K00720	4.0
K00721	203.0
K14424	0.0
K06033	0.0
K14189	1.0
K14188	1.0
K06364	0.0
K14187	0.0
K01239	32.0
K01238	9.0
K01897	499.0
K01232	14.0
K01895	53.0
K01230	0.0
K01893	286.0
K01236	2.0
K01235	2.0
K01890	290.0
K02768	17.0
K02769	5.0
K02760	46.0
K02761	46.0
K02763	1.0
K02764	0.0
K02765	34.0
K00948	371.0
K00949	113.0
K00942	306.0
K00943	204.0
K00940	138.0
K00941	501.0
K00946	348.0
K00947	2.0
K00944	0.0
K00945	560.0
K01097	0.0
K01096	0.0
K01095	4.0
K01093	1.0
K01092	229.0
K01091	511.0
K01090	131.0
K03499	524.0
K03498	439.0
K03491	28.0
K03490	44.0
K03493	0.0
K03492	1.0
K03495	288.0
K03497	632.0
K03496	532.0
K02817	0.0
K02814	1.0
K02815	1.0
K02810	44.0
K02548	224.0
K02549	6.0
K02818	0.0
K02819	48.0
K03637	37.0
K03636	1.0
K03147	229.0
K03146	5.0
K08851	0.0
K06518	266.0
K09729	4.0
K06048	0.0
K06045	2.0
K06044	2.0
K09727	0.0
K09726	2.0
K06041	192.0
K09720	0.0
K09723	0.0
K06042	90.0
K09897	0.0
K09896	0.0
K09895	0.0
K09894	0.0
K09893	0.0
K09892	0.0
K09891	0.0
K09890	0.0
K09899	0.0
K09898	0.0
K03622	0.0
K07648	0.0
K07649	0.0
K07398	0.0
K07399	1.0
K11056	0.0
K11057	0.0
K11054	0.0
K11055	0.0
K07640	2.0
K07393	2.0
K07390	0.0
K07391	285.0
K07644	1.0
K07645	0.0
K07646	358.0
K07647	0.0
K10896	0.0
K07024	745.0
K07025	542.0
K07026	2.0
K07027	187.0
K07020	0.0
K07021	1.0
K07022	0.0
K07023	125.0
K07028	1.0
K07029	537.0
K10094	1.0
K01390	0.0
K01392	0.0
K01399	0.0
K02673	0.0
K05893	0.0
K05897	0.0
K05896	113.0
K05895	71.0
K05899	0.0
K05898	0.0
K00555	0.0
K00554	244.0
K00557	0.0
K00556	173.0
K00551	0.0
K00559	0.0
K00558	452.0
K01170	0.0
K01173	21.0
K01174	0.0
K01175	7.0
K01176	7.0
K01178	1.0
K01179	77.0
K14578	0.0
K14579	0.0
K08951	0.0
K08950	0.0
K08953	0.0
K03828	2.0
K03829	0.0
K03820	175.0
K03821	0.0
K03822	0.0
K03823	220.0
K03824	0.0
K03825	2.0
K03826	120.0
K03827	173.0
K12248	0.0
K12246	0.0
K12247	0.0
K12242	0.0
K12243	0.0
K12240	0.0
K12241	0.0
K11919	0.0
K11918	0.0
K11913	0.0
K11912	0.0
K11911	0.0
K11910	0.0
K11917	0.0
K11916	0.0
K11915	0.0
K11914	0.0
K12068	0.0
K12069	0.0
K12062	0.0
K12063	0.0
K12060	0.0
K12061	0.0
K12066	0.0
K12067	0.0
K12064	0.0
K12065	0.0
K07259	144.0
K07258	321.0
K07253	0.0
K07251	0.0
K07250	49.0
K07257	1.0
K07256	0.0
K07255	0.0
K07254	0.0
K05372	0.0
K05373	0.0
K05370	0.0
K05371	0.0
K05374	0.0
K05375	0.0
K09970	0.0
K09971	0.0
K09972	1.0
K09973	3.0
K09974	0.0
K09975	0.0
K09976	5.0
K09978	0.0
K09979	166.0
K11261	48.0
K11260	0.0
K11263	2.0
K11264	0.0
K10793	2.0
K10796	2.0
K10797	18.0
K10794	0.0
K10795	2.0
K00700	345.0
K00701	0.0
K10798	0.0
K00703	300.0
K00705	237.0
K09828	0.0
K10133	0.0
K13053	0.0
K03192	0.0
K00964	0.0
K00965	108.0
K00966	16.0
K00960	0.0
K00961	0.0
K00962	289.0
K00963	25.0
K00969	243.0
K12681	0.0
K02703	2.0
K08364	0.0
K08365	0.0
K02706	1.0
K08363	0.0
K08361	0.0
K02708	0.0
K02709	0.0
K08368	1.0
K08369	3.0
K01615	12.0
K01617	0.0
K01616	0.0
K01611	18.0
K01610	261.0
K01613	219.0
K01612	0.0
K01619	291.0
K01618	0.0
K02834	290.0
K02835	290.0
K05281	0.0
K03619	0.0
K03618	0.0
K03617	283.0
K03616	2.0
K03615	283.0
K03614	279.0
K03613	280.0
K03612	278.0
K03611	0.0
K03610	125.0
K09705	3.0
K09704	97.0
K09701	0.0
K09700	0.0
K09709	0.0
K06391	17.0
K06390	101.0
K06393	100.0
K06392	57.0
K06395	11.0
K06394	86.0
K06397	96.0
K06396	96.0
K06399	100.0
K06398	102.0
K06435	0.0
K11078	0.0
K11079	0.0
K11074	0.0
K11075	0.0
K11076	0.0
K11077	0.0
K11070	105.0
K11071	107.0
K11072	150.0
K11073	0.0
K06935	0.0
K06934	6.0
K06937	4.0
K06936	1.0
K06931	0.0
K06930	0.0
K06933	0.0
K06932	0.0
K06939	0.0
K06938	0.0
K13381	0.0
K05916	1.0
K05917	0.0
K05914	0.0
K05915	0.0
K05912	0.0
K05913	0.0
K05910	0.0
K05911	0.0
K05918	0.0
K05919	81.0
K00392	0.0
K00390	7.0
K00397	0.0
K00395	0.0
K00394	8.0
K01884	0.0
K00399	0.0
K01886	277.0
K01376	1.0
K01372	180.0
K09149	0.0
K09148	0.0
K01225	4.0
K09145	44.0
K09144	44.0
K09147	0.0
K09146	0.0
K09141	3.0
K09140	0.0
K09143	0.0
K09142	0.0
K05709	0.0
K05708	0.0
K05879	36.0
K05878	36.0
K05875	0.0
K05874	0.0
K05877	0.0
K05876	0.0
K05873	1.0
K00579	0.0
K00578	0.0
K00577	0.0
K00575	128.0
K00574	54.0
K00573	8.0
K00571	153.0
K00570	0.0
K01118	5.0
K01119	7.0
K01157	0.0
K01112	1.0
K01113	5.0
K04477	115.0
K01114	4.0
K01115	0.0
K08087	0.0
K01315	0.0
K08085	0.0
K08084	0.0
K08083	0.0
K08082	0.0
K08081	0.0
K08080	0.0
K01152	2.0
K01401	0.0
K09826	0.0
K06344	0.0
K06345	0.0
K09822	0.0
K06343	0.0
K10938	0.0
K06341	0.0
K10934	0.0
K10935	0.0
K10932	0.0
K11052	0.0
K10930	0.0
K06349	0.0
K11053	0.0
K10754	0.0
K01755	328.0
K10200	22.0
K02132	0.0
K02137	0.0
K03840	0.0
K03841	7.0
K13028	0.0
K13799	1.0
K13798	0.0
K13795	0.0
K13794	0.0
K13021	0.0
K13792	0.0
K13791	0.0
K13790	0.0
K12268	0.0
K12269	3.0
K12262	0.0
K12263	0.0
K12264	0.0
K12265	0.0
K12266	0.0
K12267	469.0
K01757	0.0
K12237	0.0
K13243	0.0
K13245	0.0
K13244	0.0
K13246	0.0
K03264	0.0
K03265	0.0
K03263	0.0
K03268	0.0
K03269	179.0
K12415	0.0
K10211	0.0
K09918	0.0
K09919	0.0
K06720	0.0
K09913	0.0
K09910	0.0
K09911	0.0
K09916	0.0
K09917	0.0
K06726	20.0
K09915	1.0
K11535	0.0
K11534	1.0
K11537	51.0
K11531	0.0
K11533	1.0
K11532	1.0
K11249	6.0
K11539	0.0
K00762	353.0
K00763	115.0
K00760	286.0
K00761	288.0
K00766	220.0
K00767	232.0
K00764	467.0
K00765	286.0
K00768	103.0
K00769	0.0
K11059	0.0
K00186	0.0
K00187	0.0
K00184	14.0
K00185	10.0
K00183	6.0
K00180	205.0
K00188	0.0
K00189	0.0
K10110	84.0
K10111	0.0
K10112	132.0
K10113	0.0
K10114	0.0
K10115	0.0
K10116	0.0
K10117	215.0
K10118	263.0
K10119	269.0
K04641	0.0
K04643	0.0
K04642	0.0
K13282	1.0
K00988	0.0
K00989	9.0
K00986	17.0
K00984	44.0
K00985	0.0
K00982	2.0
K00983	92.0
K00980	31.0
K00981	290.0
K01585	177.0
K01584	0.0
K01586	337.0
K13498	0.0
K01580	172.0
K01583	12.0
K01582	14.0
K13497	45.0
K01589	55.0
K01588	290.0
K14941	0.0
K08347	0.0
K08348	0.0
K02720	1.0
K14949	0.0
K02723	0.0
K03459	0.0
K03458	79.0
K03455	129.0
K03457	5.0
K03451	8.0
K03981	0.0
K03980	18.0
K02614	19.0
K01639	123.0
K01638	1.0
K01637	0.0
K01636	3.0
K01635	1.0
K01634	0.0
K01633	185.0
K01632	1.0
K01631	0.0
K01630	1.0
K02615	0.0
K02588	30.0
K02589	54.0
K02858	8.0
K02859	1.0
K14051	0.0
K14053	0.0
K14052	0.0
K02852	0.0
K02853	0.0
K02850	0.0
K02851	0.0
K14059	18.0
K14058	1.0
K02586	12.0
K02587	13.0
K03679	0.0
K03671	497.0
K03670	0.0
K03673	0.0
K03672	0.0
K03675	0.0
K03674	0.0
K03677	0.0
K03676	1.0
K09761	288.0
K09760	187.0
K09763	1.0
K09762	109.0
K09765	95.0
K09764	6.0
K09767	11.0
K06006	1.0
K09769	14.0
K09768	59.0
K10353	0.0
K03187	49.0
K03186	219.0
K03185	0.0
K03184	0.0
K03183	404.0
K03182	217.0
K03181	0.0
K03189	48.0
K03188	48.0
K02715	0.0
K12455	0.0
K12454	2.0
K12453	0.0
K12452	6.0
K12451	0.0
K07358	0.0
K07356	0.0
K07357	0.0
K07354	0.0
K07355	0.0
K07352	0.0
K07353	0.0
K07350	0.0
K07351	0.0
K06919	40.0
K06918	0.0
K06917	5.0
K06916	0.0
K06915	90.0
K06914	0.0
K06913	0.0
K06912	0.0
K06911	186.0
K06910	51.0
K08986	0.0
K08987	2.0
K08984	0.0
K08985	0.0
K08982	3.0
K08983	0.0
K08980	0.0
K08981	2.0
K08988	0.0
K08989	0.0
K02252	0.0
K05934	88.0
K05936	89.0
K05937	0.0
K02253	0.0
K05939	1.0
K00378	243.0
K00375	106.0
K00374	1.0
K00376	2.0
K00371	1.0
K00370	1.0
K00373	1.0
K00372	0.0
K01358	365.0
K09166	2.0
K09165	4.0
K09164	4.0
K09163	25.0
K09162	1.0
K09161	0.0
K09160	0.0
K01354	6.0
K01355	0.0
K01356	159.0
K05601	0.0
K05851	0.0
K03807	0.0
K05606	44.0
K02927	0.0
K05974	0.0
K03805	0.0
K05976	0.0
K00519	0.0
K00518	1.0
K03800	68.0
K00511	0.0
K00510	1.0
K03801	177.0
K00515	0.0
K00514	2.0
K00517	1.0
K05971	1.0
K03154	59.0
K11147	0.0
K05581	0.0
K05580	0.0
K05583	0.0
K05582	1.0
K05585	0.0
K05584	0.0
K05587	0.0
K05586	0.0
K05589	2.0
K03150	246.0
K03623	0.0
K03152	273.0
K14200	0.0
K14201	0.0
K14202	0.0
K03621	277.0
K14204	0.0
K14205	1.0
K01134	44.0
K01135	2.0
K01136	0.0
K01137	0.0
K01130	50.0
K01132	0.0
K01133	47.0
K01138	102.0
K01139	18.0
K02113	233.0
K02112	247.0
K02111	242.0
K02446	1.0
K02117	289.0
K02116	45.0
K02115	247.0
K02114	247.0
K02119	114.0
K02118	265.0
K02448	0.0
K01036	1.0
K03212	0.0
K13007	0.0
K13006	0.0
K13005	0.0
K13004	45.0
K13001	0.0
K06404	76.0
K01032	0.0
K06951	0.0
K03862	0.0
K03863	0.0
K06406	102.0
K06957	0.0
K05020	2.0
K06400	50.0
K06403	76.0
K06954	0.0
K10814	0.0
K10817	0.0
K10816	0.0
K07136	0.0
K03242	0.0
K03243	0.0
K12202	0.0
K12203	0.0
K12206	0.0
K12207	0.0
K12204	0.0
K12205	0.0
K12208	0.0
K12209	0.0
K13919	15.0
K13918	0.0
K06214	0.0
K06215	81.0
K09936	81.0
K06217	290.0
K09930	1.0
K09931	2.0
K09932	0.0
K06213	84.0
K09938	0.0
K09939	172.0
K11517	0.0
K06337	0.0
K13301	0.0
K00748	180.0
K00745	0.0
K00743	0.0
K07165	0.0
K07164	181.0
K07167	0.0
K07166	105.0
K07161	0.0
K07160	8.0
K07163	0.0
K07162	1.0
K07169	0.0
K07168	0.0
K06336	0.0
K01839	97.0
K01838	25.0
K01835	17.0
K01834	731.0
K01837	0.0
K01830	0.0
K00608	0.0
K02632	0.0
K02630	0.0
K02631	0.0
K08322	5.0
K08323	4.0
K08320	0.0
K08321	6.0
K08326	0.0
K08324	0.0
K08325	59.0
K01659	0.0
K01658	243.0
K02637	0.0
K01653	330.0
K01652	424.0
K01655	0.0
K01654	111.0
K01657	219.0
K02874	290.0
K02875	0.0
K02876	288.0
K02877	0.0
K02871	286.0
K02873	0.0
K02878	290.0
K02879	287.0
K14070	0.0
K09749	105.0
K09748	282.0
K06023	219.0
K09742	0.0
K09741	0.0
K09740	3.0
K09747	110.0
K09746	0.0
K09745	0.0
K06024	111.0
K03477	0.0
K03476	17.0
K03475	74.0
K03474	178.0
K03473	173.0
K03472	0.0
K03471	5.0
K03470	288.0
K03478	47.0
K02304	128.0
K02305	0.0
K02302	6.0
K02303	3.0
K02300	0.0
K02301	6.0
K03653	0.0
K03652	8.0
K03651	0.0
K03650	285.0
K03657	495.0
K03656	0.0
K03655	502.0
K03654	447.0
K03658	44.0
K12439	0.0
K12431	0.0
K12430	0.0
K12433	0.0
K12432	0.0
K12435	0.0
K12434	0.0
K12437	0.0
K12436	0.0
K06979	0.0
K06978	75.0
K06971	26.0
K06970	1.0
K06973	275.0
K06972	84.0
K06975	179.0
K06974	0.0
K06977	1.0
K06976	45.0
K07082	270.0
K07083	167.0
K07080	33.0
K07081	27.0
K07086	2.0
K07087	0.0
K07084	2.0
K07085	320.0
K07088	197.0
K07089	77.0
K01317	0.0
K11162	0.0
K11163	0.0
K11161	0.0
K11168	0.0
K00356	1.0
K00355	0.0
K00354	0.0
K00353	0.0
K00351	173.0
K00350	173.0
K05952	0.0
K05953	0.0
K05951	0.0
K05956	0.0
K05957	0.0
K00358	7.0
K00689	0.0
K00688	372.0
K00681	18.0
K00680	265.0
K00683	0.0
K00685	0.0
K00684	3.0
K00687	0.0
K00686	0.0
K05831	0.0
K05830	0.0
K05833	104.0
K05832	100.0
K05834	0.0
K05837	286.0
K05836	0.0
K05839	0.0
K05838	2.0
K07677	0.0
K00533	56.0
K00532	0.0
K00531	0.0
K00530	0.0
K00537	261.0
K00536	0.0
K00535	1.0
K00534	0.0
K00539	0.0
K00538	0.0
K11029	0.0
K14260	21.0
K14261	0.0
K14266	0.0
K14267	0.0
K14268	0.0
K14269	0.0
K01337	0.0
K01338	310.0
K02683	0.0
K02682	0.0
K02681	0.0
K02680	0.0
K02687	281.0
K02686	0.0
K02685	0.0
K02689	0.0
K02688	2.0
K00824	53.0
K00827	0.0
K00826	293.0
K00821	252.0
K00820	331.0
K00823	2.0
K00822	0.0
K00829	0.0
K00828	0.0
K01488	28.0
K01489	284.0
K01484	0.0
K01485	52.0
K01486	67.0
K01487	26.0
K01480	259.0
K01481	0.0
K01482	1.0
K01483	0.0
K02469	379.0
K02468	0.0
K02466	0.0
K02465	0.0
K02464	0.0
K02463	0.0
K02462	0.0
K02461	0.0
K02460	0.0
K08969	2.0
K13061	0.0
K13060	0.0
K13063	0.0
K13062	0.0
K13069	0.0
K08964	0.0
K06363	0.0
K03079	17.0
K06342	0.0
K03078	0.0
K13289	0.0
K13288	1.0
K13285	0.0
K13287	0.0
K13286	0.0
K13281	4.0
K13280	57.0
K13283	0.0
K00054	4.0
K04496	0.0
K05369	0.0
K05368	0.0
K03228	0.0
K03229	0.0
K00052	283.0
K03222	0.0
K03223	0.0
K03220	0.0
K03221	0.0
K03226	0.0
K03227	0.0
K03224	0.0
K03225	0.0
K09482	0.0
K09483	0.0
K13836	0.0
K12228	0.0
K05360	0.0
K12224	0.0
K12225	0.0
K12226	0.0
K12227	0.0
K12220	0.0
K05363	7.0
K12222	0.0
K12223	0.0
K08681	78.0
K08680	2.0
K08683	0.0
K08682	0.0
K08685	0.0
K08684	0.0
K08687	0.0
K08686	0.0
K11755	454.0
K11754	645.0
K11751	0.0
K11750	0.0
K11753	549.0
K11752	199.0
K02407	59.0
K13938	0.0
K13936	0.0
K13935	0.0
K02406	141.0
K13933	0.0
K13932	0.0
K13931	0.0
K13930	0.0
K12088	0.0
K12081	0.0
K12082	0.0
K12083	0.0
K12084	0.0
K12086	0.0
K12087	0.0
K09611	0.0
K09612	0.0
K04940	0.0
K10085	0.0
K05394	0.0
K05395	0.0
K06340	0.0
K13043	30.0
K07149	38.0
K07148	123.0
K07147	4.0
K07146	4.0
K07145	2.0
K07144	0.0
K07143	0.0
K07142	0.0
K07141	23.0
K07140	2.0
K10156	0.0
K10150	0.0
K10620	0.0
K10621	0.0
K14028	0.0
K14029	0.0
K01817	235.0
K01816	1.0
K01815	219.0
K01814	288.0
K01813	61.0
K01812	282.0
K01811	387.0
K01810	292.0
K01819	0.0
K01818	48.0
K14580	0.0
K05379	0.0
K08304	0.0
K08305	0.0
K08306	0.0
K08307	181.0
K08300	2.0
K08301	270.0
K08302	25.0
K08303	566.0
K08308	0.0
K08309	21.0
K14671	0.0
K14670	0.0
K14673	0.0
K14672	0.0
K01673	17.0
K01672	0.0
K01671	0.0
K01677	101.0
K01676	179.0
K01674	0.0
K01679	14.0
K01678	97.0
K02899	288.0
K02896	0.0
K02897	190.0
K02895	289.0
K02892	290.0
K02890	290.0
K10811	0.0
K02096	0.0
K02097	0.0
K02094	0.0
K02095	0.0
K02092	0.0
K02093	0.0
K02099	176.0
K03411	104.0
K03410	107.0
K03413	141.0
K03412	24.0
K03415	6.0
K03414	0.0
K03417	0.0
K03416	0.0
K03418	0.0
K05376	0.0
K02320	0.0
K02322	0.0
K02323	0.0
K05377	0.0
K13542	124.0
K13543	0.0
K13540	0.0
K13541	1.0
K12145	0.0
K12144	0.0
K12147	0.0
K12410	337.0
K12141	168.0
K12140	168.0
K12143	1.0
K12142	0.0
K12149	0.0
K12148	0.0
K07312	0.0
K07313	12.0
K07310	1.0
K07311	0.0
K07316	5.0
K07317	0.0
K07314	0.0
K07315	8.0
K07318	0.0
K07319	58.0
K03936	0.0
K03425	0.0
K03426	209.0
K03427	436.0
K03420	0.0
K03421	0.0
K03422	0.0
K03423	0.0
K03756	0.0
K03757	0.0
K03206	0.0
K03755	0.0
K11144	8.0
K11145	107.0
K05972	0.0
K05973	0.0
K03752	7.0
K05978	0.0
K05979	9.0
K03753	7.0
K00331	177.0
K00330	179.0
K00333	9.0
K00332	9.0
K00335	109.0
K00334	119.0
K00337	179.0
K00336	170.0
K00339	179.0
K00338	174.0
K03751	0.0
K06953	0.0
K06952	4.0
K06407	103.0
K06950	579.0
K10819	6.0
K06956	3.0
K06955	0.0
K06402	7.0
K10815	0.0
K06959	264.0
K06958	110.0
K06409	225.0
K06408	68.0
K09129	0.0
K09128	4.0
K09123	3.0
K09122	3.0
K09121	67.0
K09120	0.0
K09127	0.0
K09126	2.0
K09125	8.0
K09124	0.0
K01233	0.0
K05819	0.0
K05818	0.0
K01896	0.0
K05813	132.0
K05812	0.0
K05811	0.0
K05810	110.0
K05817	1.0
K05816	0.0
K05815	51.0
K05814	6.0
K01894	0.0
K01892	290.0
K01234	19.0
K01144	196.0
K01146	0.0
K01141	0.0
K01416	0.0
K11434	0.0
K01415	2.0
K06354	0.0
K01414	0.0
K09836	0.0
K01318	0.0
K01319	0.0
K01312	0.0
K06350	0.0
K02669	88.0
K02668	0.0
K02665	0.0
K02664	2.0
K02667	3.0
K02666	1.0
K02661	0.0
K02660	2.0
K02663	2.0
K02662	25.0
K00809	9.0
K00808	0.0
K00806	291.0
K00805	93.0
K00804	0.0
K00803	3.0
K00802	0.0
K00801	0.0
K00800	245.0
K10921	0.0
K02409	61.0
K02408	109.0
K02401	106.0
K02400	108.0
K02403	0.0
K02402	0.0
K02405	109.0
K05364	86.0
K05367	31.0
K05366	588.0
K10210	0.0
K10216	0.0
K13049	44.0
K13048	0.0
K13739	0.0
K10215	0.0
K06122	0.0
K13735	0.0
K13734	0.0
K13041	0.0
K13040	0.0
K13731	0.0
K13730	0.0
K13733	0.0
K13732	0.0
K04516	177.0
K03204	1.0
K03205	233.0
K03207	0.0
K03200	1.0
K03201	1.0
K03202	0.0
K03203	0.0
K03208	0.0
K03758	4.0
K03759	0.0
K09469	0.0
K09461	0.0
K06204	2.0
K00178	0.0
K13950	0.0
K13953	3.0
K13955	0.0
K13954	7.0
K10920	0.0
K06324	0.0
K11777	16.0
K11779	0.0
K11778	0.0
K06325	0.0
K12600	0.0
K07432	0.0
K07430	0.0
K06326	0.0
K07128	0.0
K07121	0.0
K07120	0.0
K07123	0.0
K07122	0.0
K07125	0.0
K07124	161.0
K07127	0.0
K07126	18.0
K01870	290.0
K01873	334.0
K01872	289.0
K01875	291.0
K01874	337.0
K01876	294.0
K01879	4.0
K01878	4.0
K06321	0.0
K00476	0.0
K00477	0.0
K00474	0.0
K00472	0.0
K00470	0.0
K00471	0.0
K00478	0.0
K00479	0.0
K04775	0.0
K04774	0.0
K04777	0.0
K04776	0.0
K04771	0.0
K04770	0.0
K04773	184.0
K04772	0.0
K04779	0.0
K04778	0.0
K14657	0.0
K14656	0.0
K14654	0.0
K14653	0.0
K14652	391.0
K14659	0.0
K14658	0.0
K14386	0.0
K09926	0.0
K01699	0.0
K01698	77.0
K01695	222.0
K01697	7.0
K01696	224.0
K01690	0.0
K01693	110.0
K01692	23.0
K07227	0.0
K03439	286.0
K03438	353.0
K13380	0.0
K03928	1.0
K03925	116.0
K03924	331.0
K03431	154.0
K03926	3.0
K03437	290.0
K03436	198.0
K03435	0.0
K03434	0.0
K02348	39.0
K02342	362.0
K02343	240.0
K02340	284.0
K02341	290.0
K02346	233.0
K02347	2.0
K02344	0.0
K02345	0.0
K03697	13.0
K03696	281.0
K03695	288.0
K03694	0.0
K03693	0.0
K03692	0.0
K03690	0.0
K03699	272.0
K03698	95.0
K13566	0.0
K12164	0.0
K07338	0.0
K07339	29.0
K07334	11.0
K07335	133.0
K07336	2.0
K07337	1.0
K07330	0.0
K07331	0.0
K07332	0.0
K07333	0.0
K09695	0.0
K09694	0.0
K09697	18.0
K09696	18.0
K09691	138.0
K09690	89.0
K09693	0.0
K09692	11.0
K09699	0.0
K09698	2.0
K07590	6.0
K07591	0.0
K07592	0.0
K05998	0.0
K05999	0.0
K05996	0.0
K05997	0.0
K05994	0.0
K05995	221.0
K05993	51.0
K05991	0.0
K10837	0.0
K00319	0.0
K00318	7.0
K00648	296.0
K02545	0.0
K00645	292.0
K00311	0.0
K00646	0.0
K00317	0.0
K00316	1.0
K00643	0.0
K00314	0.0
K02547	23.0
K06429	0.0
K06428	0.0
K06427	0.0
K02812	0.0
K06425	1.0
K06424	0.0
K06423	5.0
K06422	0.0
K06421	1.0
K02813	0.0
K02930	0.0
K03815	0.0
K05612	0.0
K03367	1.0
K03366	0.0
K03812	0.0
K03635	2.0
K03634	2.0
K03631	285.0
K05969	0.0
K03630	291.0
K03633	0.0
K03632	0.0
K01998	102.0
K01999	109.0
K01992	643.0
K01993	332.0
K01990	1178.0
K01991	183.0
K01996	106.0
K01997	109.0
K01994	0.0
K01995	109.0
K03148	9.0
K03639	49.0
K05692	0.0
K03638	0.0
K00869	4.0
K00868	104.0
K00861	0.0
K00860	5.0
K00863	6.0
K00862	0.0
K00865	83.0
K00864	179.0
K00867	2.0
K00866	0.0
K01192	338.0
K01190	1069.0
K01191	247.0
K01197	8.0
K01194	26.0
K01195	97.0
K01198	52.0
K01199	0.0
K00656	440.0
K00657	227.0
K00306	0.0
K14591	0.0
K00300	0.0
K00653	0.0
K13715	0.0
K13713	0.0
K00650	0.0
K00651	112.0
K14596	0.0
K02647	234.0
K14598	2.0
K02643	0.0
K02642	0.0
K02641	0.0
K02640	0.0
K03594	193.0
K03595	290.0
K03596	288.0
K03597	0.0
K03590	184.0
K03591	0.0
K03592	6.0
K03593	180.0
K03598	0.0
K03599	0.0
K01736	290.0
K01737	193.0
K01734	229.0
K01735	242.0
K01732	0.0
K01733	316.0
K01730	44.0
K01731	0.0
K06049	0.0
K01738	303.0
K01739	3.0
K11809	0.0
K05343	11.0
K02422	120.0
K02421	107.0
K05340	26.0
K02427	0.0
K05346	1.0
K02425	0.0
K02424	0.0
K05349	990.0
K02428	180.0
K03770	182.0
K03771	188.0
K03772	48.0
K03773	156.0
K03774	3.0
K03775	177.0
K03776	1.0
K03777	0.0
K03778	283.0
K03779	6.0
K09722	0.0
K08174	0.0
K14114	0.0
K13979	3.0
K13237	0.0
K14440	0.0
K09992	45.0
K09990	1.0
K09991	0.0
K09996	0.0
K09997	0.0
K09994	1.0
K14110	0.0
K09998	0.0
K09999	0.0
K14111	0.0
K14113	0.0
K14449	0.0
K10213	0.0
K14118	0.0
K11711	1.0
K11710	1.0
K11712	4.0
K11717	486.0
K11719	0.0
K06857	0.0
K10440	206.0
K10441	182.0
K07103	0.0
K07102	0.0
K07101	1.0
K07100	0.0
K07107	418.0
K07106	37.0
K07105	87.0
K07456	286.0
K07459	9.0
K07458	6.0
K07109	48.0
K07108	0.0
K10198	0.0
K10199	0.0
K10190	160.0
K10191	0.0
K10192	10.0
K10193	3.0
K10194	5.0
K10195	0.0
K10196	0.0
K10197	0.0
K15013	0.0
K01858	7.0
K15016	0.0
K15017	0.0
K01853	0.0
K01852	0.0
K01851	0.0
K01850	4.0
K01857	0.0
K01856	0.0
K01854	293.0
K07539	0.0
K08478	0.0
K08479	0.0
K08476	0.0
K08477	0.0
K08475	0.0
K00450	1.0
K00451	2.0
K00452	1.0
K00453	3.0
K00455	0.0
K00456	0.0
K00457	2.0
K00106	0.0
K00459	33.0
K00104	16.0
K00105	0.0
K00102	2.0
K00103	0.0
K00100	327.0
K00101	0.0
K01509	0.0
K04759	390.0
K04758	309.0
K04757	15.0
K01504	0.0
K04755	3.0
K04754	0.0
K04753	0.0
K04752	0.0
K04751	90.0
K01502	0.0
K14631	0.0
K05359	0.0
K14632	0.0
K07536	0.0
K12080	0.0
K02364	0.0
K12369	1.0
K02361	7.0
K02362	0.0
K02363	0.0
K13509	0.0
K13503	0.0
K13500	0.0
K12109	0.0
K12108	0.0
K12101	0.0
K12100	0.0
K12103	0.0
K12102	0.0
K12105	0.0
K12104	0.0
K12107	0.0
K12106	0.0
K11023	0.0
K03014	0.0
K08906	3.0
K08904	0.0
K08900	0.0
K06223	102.0
K06199	220.0
K06198	1.0
K06197	1.0
K06196	81.0
K06194	169.0
K06193	3.0
K06192	0.0
K06191	1.0
K06190	0.0
K11104	49.0
K11105	196.0
K11106	0.0
K11107	0.0
K11102	1.0
K11103	0.0
K07862	6.0
K00666	60.0
K00663	0.0
K00662	47.0
K00661	303.0
K00660	1.0
K06997	288.0
K06996	6.0
K06995	0.0
K10852	5.0
K06993	0.0
K06992	0.0
K06991	0.0
K06990	4.0
K11050	0.0
K06999	3.0
K06998	52.0
K05338	0.0
K11051	0.0
K06441	0.0
K06440	0.0
K06443	0.0
K06442	111.0
K06445	0.0
K06447	0.0
K06446	1.0
K06309	0.0
K05686	0.0
K02655	0.0
K07392	0.0
K00595	167.0
K00594	0.0
K00596	0.0
K00599	605.0
K00598	2.0
K02657	2.0
K07642	1.0
K07643	0.0
K07396	0.0
K07397	36.0
K07394	1.0
K07395	0.0
K04102	0.0
K04103	0.0
K04100	0.0
K04101	0.0
K04107	0.0
K04105	0.0
K04108	0.0
K04109	0.0
K07716	0.0
K07717	2.0
K07714	6.0
K07715	0.0
K07712	3.0
K07713	60.0
K07710	0.0
K07711	0.0
K07718	641.0
K07719	4.0
K00843	0.0
K00842	0.0
K00841	1.0
K00840	0.0
K00847	305.0
K00846	0.0
K00845	574.0
K00844	0.0
K00849	285.0
K00848	89.0
K06302	0.0
K13771	0.0
K13770	3.0
K13772	0.0
K13775	0.0
K13774	0.0
K13777	0.0
K13776	0.0
K13779	0.0
K13778	0.0
K02621	183.0
K02992	289.0
K02623	0.0
K08286	0.0
K08281	6.0
K02996	285.0
K02995	0.0
K02994	290.0
K02629	0.0
K02628	0.0
K08289	168.0
K08288	0.0
K03578	1.0
K03579	1.0
K03576	0.0
K03577	46.0
K03574	322.0
K03575	208.0
K03572	288.0
K03573	0.0
K03570	287.0
K03571	92.0
K01710	547.0
K01711	187.0
K01712	59.0
K01713	1.0
K01714	412.0
K01715	77.0
K01716	0.0
K01718	0.0
K01719	178.0
K03081	0.0
K02199	4.0
K02198	4.0
K14170	202.0
K02193	2.0
K02192	1.0
K02191	2.0
K02190	89.0
K02197	4.0
K02196	0.0
K02195	4.0
K02194	4.0
K03718	175.0
K03719	69.0
K03712	118.0
K03713	0.0
K03710	194.0
K03711	349.0
K03716	58.0
K03717	0.0
K03715	0.0
K07129	0.0
K00045	0.0
K13995	0.0
K13994	0.0
K13991	0.0
K13990	198.0
K13993	196.0
K13992	0.0
K06298	80.0
K06299	0.0
K06294	0.0
K06295	21.0
K06296	6.0
K06297	7.0
K06290	0.0
K06291	0.0
K06292	0.0
K06293	0.0
K12743	0.0
K00248	84.0
K06426	0.0
K11739	0.0
K11738	0.0
K11733	0.0
K11732	0.0
K11731	0.0
K11737	0.0
K11736	0.0
K11735	0.0
K11734	0.0
K06870	0.0
K06871	365.0
K06872	247.0
K06873	0.0
K06874	0.0
K06875	0.0
K06876	0.0
K06877	46.0
K06878	2.0
K06879	0.0
K07478	336.0
K12645	0.0
K07479	0.0
K07473	107.0
K07472	0.0
K07471	0.0
K07470	0.0
K07477	0.0
K07476	0.0
K07474	3.0
K15038	0.0
K15039	0.0
K15034	1.0
K15036	0.0
K15037	0.0
K08738	0.0
K06420	0.0
K00128	232.0
K00129	0.0
K00438	0.0
K00432	22.0
K00433	46.0
K00122	2.0
K00123	9.0
K00124	4.0
K00125	0.0
K00126	0.0
K00127	1.0
K08973	2.0
K14348	0.0
K14347	0.0
K14340	0.0
K08972	9.0
K01525	0.0
K01524	316.0
K01523	10.0
K01521	0.0
K01520	307.0
K01529	4.0
K08977	2.0
K03969	11.0
K08929	0.0
K02388	109.0
K02389	107.0
K02386	0.0
K02387	109.0
K02384	0.0
K02385	105.0
K02382	0.0
K02380	2.0
K02381	0.0
K05386	0.0
K13524	0.0
K13525	2.0
K13527	1.0
K13520	0.0
K13522	0.0
K13529	0.0
K03385	5.0
K03384	0.0
K03387	123.0
K03386	206.0
K03381	0.0
K03380	1.0
K03383	0.0
K03382	7.0
K03389	176.0
K03388	180.0
K05356	1.0
K12344	23.0
K12343	25.0
K12342	0.0
K12341	0.0
K12340	178.0
K02430	0.0
K12349	0.0
K05351	0.0
K11694	3.0
K11695	0.0
K11690	37.0
K05352	0.0
K11693	0.0
K08928	0.0
K03433	0.0
K13832	2.0
K03039	0.0
K03432	0.0
K06607	0.0
K06606	1.0
K06605	1.0
K03430	50.0
K06603	7.0
K06602	0.0
K06601	0.0
K06600	0.0
K05358	0.0
K06609	0.0
K06608	3.0
K03923	0.0
K03922	0.0
K11472	0.0
K11473	2.0
K11474	0.0
K11475	0.0
K11476	0.0
K11477	0.0
K00601	0.0
K00600	285.0
K00603	5.0
K03746	0.0
K00605	233.0
K00604	291.0
K00607	0.0
K00606	193.0
K00609	286.0
K03741	46.0
K03740	1.0
K03743	21.0
K10873	0.0
K03214	0.0
K14068	0.0
K13317	0.0
K06360	0.0
K14069	0.0
K08078	0.0
K09650	0.0
K06361	0.0
K07802	0.0
K07803	0.0
K07800	0.0
K07801	0.0
K07806	0.0
K07807	0.0
K07804	0.0
K07805	0.0
K06362	0.0
K01172	0.0
K10257	0.0
K10255	0.0
K10254	127.0
K10253	0.0
K10918	0.0
K04128	0.0
K01958	11.0
K01959	0.0
K01956	293.0
K01957	0.0
K04126	0.0
K04127	0.0
K01952	300.0
K01953	232.0
K01950	333.0
K01951	337.0
K07730	0.0
K07731	0.0
K07732	0.0
K07733	0.0
K07734	1.0
K07735	6.0
K07736	131.0
K07737	539.0
K07738	92.0
K07739	1.0
K06365	0.0
K06366	0.0
K06367	0.0
K10910	0.0
K10911	0.0
K04382	0.0
K10775	0.0
K02609	0.0
K02979	0.0
K02978	0.0
K06368	0.0
K02975	0.0
K02974	0.0
K02977	0.0
K02976	0.0
K03558	8.0
K03559	187.0
K03550	274.0
K03551	290.0
K03552	0.0
K03553	335.0
K03554	0.0
K03555	286.0
K03556	53.0
K03557	0.0
K01778	299.0
K01779	14.0
K06369	0.0
K01772	9.0
K01770	286.0
K01771	0.0
K01776	283.0
K01777	2.0
K01774	0.0
K01775	337.0
K05385	0.0
K05384	0.0
K05383	0.0
K05382	0.0
K05381	0.0
K08159	3.0
K14153	2.0
K14154	0.0
K14155	306.0
K08152	0.0
K08156	177.0
K08076	0.0
K12809	0.0
K05297	8.0
K03734	305.0
K03735	2.0
K03736	2.0
K03737	285.0
K03731	0.0
K03732	0.0
K03733	188.0
K03738	1.0
K03739	1.0
K08139	0.0
K06994	2.0
K12660	0.0
K12661	0.0
K07450	0.0
K08719	0.0
K08717	5.0
K08715	0.0
K08714	0.0
K08713	0.0
K08710	0.0
K11311	0.0
K11312	5.0
K00141	0.0
K00146	0.0
K00411	0.0
K00412	2.0
K00145	541.0
K00148	0.0
K14367	0.0
K14366	0.0
K08954	0.0
K08384	174.0
K14369	0.0
K14368	0.0
K14091	44.0
K14090	45.0
K14093	0.0
K14092	0.0
K14095	0.0
K14094	0.0
K14097	0.0
K14096	0.0
K14099	0.0
K14098	0.0
K02848	0.0
K01541	0.0
K04712	0.0
K04711	0.0
K01545	0.0
K01547	215.0
K01546	215.0
K01548	215.0
K04719	0.0
K04718	0.0
K02018	84.0
K02019	27.0
K02016	452.0
K02017	3.0
K02014	689.0
K02015	493.0
K02012	83.0
K02013	438.0
K02010	30.0
K02011	80.0
K04515	0.0
K03943	0.0
K03941	0.0
K03940	0.0
K00313	2.0
K04060	0.0
K01608	44.0
K08942	0.0
K08943	0.0
K08940	0.0
K08941	0.0
K08946	2.0
K08947	0.0
K08944	0.0
K08945	0.0
K03059	0.0
K13811	0.0
K13812	0.0
K13815	0.0
K13816	0.0
K13818	0.0
K13819	0.0
K03053	0.0
K03052	0.0
K03055	0.0
K03054	0.0
K03057	0.0
K03056	0.0
K06222	0.0
K11418	0.0
K11410	0.0
K11415	0.0
K00622	0.0
K00621	0.0
K00620	219.0
K00627	9.0
K00626	90.0
K00625	226.0
K00624	0.0
K02805	49.0
K02552	2.0
K02550	0.0
K02556	114.0
K02803	1.0
K02554	0.0
K07280	0.0
K07281	0.0
K07282	261.0
K07283	0.0
K07284	72.0
K07285	0.0
K07286	0.0
K08217	111.0
K07288	0.0
K07289	2.0
K07534	0.0
K07535	1.0
K07533	63.0
K07822	0.0
K07823	0.0
K08699	0.0
K00088	337.0
K00087	26.0
K00086	47.0
K00082	49.0
K10239	0.0
K10238	0.0
K10231	3.0
K10230	0.0
K10233	0.0
K10232	0.0
K10235	0.0
K10234	0.0
K10237	0.0
K10236	0.0
K08353	0.0
K01970	0.0
K01971	7.0
K01972	322.0
K01973	0.0
K01974	0.0
K01975	9.0
K01976	0.0
K07758	0.0
K05990	0.0
K07752	0.0
K07753	0.0
K07751	0.0
K13786	0.0
K07755	0.0
K07442	1.0
K08352	6.0
K07115	0.0
K07441	0.0
K07634	0.0
K07446	0.0
K07111	0.0
K07444	111.0
K07445	0.0
K00647	5.0
K07449	0.0
K00641	173.0
K00640	311.0
K01289	0.0
K01282	0.0
K01283	1.0
K01280	0.0
K01281	1.0
K01286	31.0
K01284	352.0
K02954	290.0
K02952	290.0
K02950	286.0
K00155	0.0
K02959	288.0
K00887	0.0
K00886	2.0
K00885	0.0
K00884	0.0
K00883	4.0
K00882	59.0
K00881	3.0
K00880	23.0
K00053	258.0
K14048	0.0
K01026	13.0
K01756	290.0
K01025	0.0
K01750	6.0
K01023	1.0
K01752	361.0
K01753	4.0
K14583	0.0
K01758	4.0
K01759	454.0
K09565	0.0
K09568	0.0
K08173	0.0
K08172	0.0
K02483	51.0
K02482	5.0
K08177	7.0
K08176	0.0
K08175	0.0
K02486	0.0
K02489	0.0
K02488	2.0
K08178	1.0
K14138	23.0
K14136	0.0
K09713	0.0
K09714	0.0
K09715	0.0
K03532	0.0
K03533	0.0
K03530	672.0
K03531	290.0
K03536	288.0
K03537	0.0
K03534	204.0
K03535	1.0
K03538	0.0
K03539	0.0
K14451	0.0
K14450	0.0
K02225	0.0
K02224	179.0
K02227	100.0
K02226	98.0
K02221	10.0
K14107	0.0
K02229	0.0
K02228	0.0
K14106	0.0
K00441	3.0
K03288	0.0
K03289	2.0
K03284	340.0
K03285	0.0
K03286	0.0
K03287	208.0
K03280	0.0
K03281	181.0
K03282	266.0
K00440	0.0
K13677	0.0
K12790	0.0
K09639	0.0
K12688	0.0
K12689	0.0
K12686	0.0
K12687	0.0
K12684	0.0
K12685	0.0
K12682	0.0
K12683	0.0
K12680	0.0
K11889	0.0
K08884	133.0
K11085	228.0
K11084	0.0
K11081	0.0
K11080	0.0
K11083	0.0
K11082	0.0
K11089	0.0
K08777	0.0
K08776	0.0
K06346	107.0
K06347	0.0
K09824	0.0
K09825	228.0
K09823	0.0
K09820	2.0
K10939	0.0
K10936	0.0
K10937	0.0
K10933	0.0
K06348	0.0
K09829	0.0
K11337	0.0
K11336	0.0
K11335	0.0
K11334	0.0
K11333	0.0
K11332	0.0
K11331	0.0
K11330	0.0
K00169	16.0
K00164	7.0
K00166	0.0
K00167	0.0
K00161	6.0
K00162	6.0
K00163	4.0
K10689	0.0
K10680	2.0
K10681	0.0
K10682	0.0
K04083	107.0
K04082	1.0
K04081	0.0
K04080	0.0
K04087	8.0
K04086	0.0
K04085	0.0
K04084	2.0
K04088	8.0
K01569	0.0
K01568	0.0
K01563	0.0
K01561	0.0
K01560	54.0
K01567	4.0
K01565	0.0
K01564	0.0
K02038	238.0
K02039	238.0
K02030	304.0
K02031	415.0
K02032	438.0
K02033	492.0
K02034	528.0
K02035	521.0
K02036	239.0
K02037	238.0
K05556	0.0
K13658	0.0
K13659	0.0
K13656	0.0
K13657	0.0
K13654	0.0
K13655	1.0
K13652	51.0
K13653	258.0
K13650	0.0
K13651	0.0
K05555	0.0
K05552	0.0
K02057	265.0
K05550	0.0
K05551	0.0
K12308	431.0
K12306	0.0
K03073	289.0
K03072	16.0
K03071	0.0
K03070	293.0
K03077	5.0
K03076	289.0
K03075	285.0
K03074	19.0
K08965	1.0
K08967	0.0
K08961	58.0
K08963	62.0
K13873	0.0
K13876	0.0
K13874	0.0
K13875	0.0
K06139	0.0
K06138	0.0
K06135	0.0
K06134	0.0
K06137	2.0
K06136	0.0
K06131	360.0
K06133	97.0
K06132	0.0
K02600	290.0
K07389	0.0
K07388	0.0
K04747	0.0
K01516	288.0
K09977	0.0
K07518	0.0
K07519	0.0
K11437	0.0
K07512	0.0
K07516	3.0
K10212	0.0
K10747	0.0
K10217	0.0
K10219	0.0
K10218	0.0
K10748	0.0
K01912	225.0
K01913	0.0
K01910	5.0
K01911	13.0
K01916	8.0
K01917	1.0
K01914	227.0
K01915	460.0
K01918	200.0
K01919	4.0
K07774	0.0
K07775	10.0
K07776	4.0
K07777	6.0
K07770	4.0
K07771	0.0
K07772	0.0
K07773	0.0
K07778	3.0
K01193	160.0
K04340	0.0
K04341	0.0
K04342	0.0
K04343	0.0
K12986	0.0
K04691	0.0
K02931	287.0
K02933	288.0
K02935	290.0
K02936	0.0
K02939	290.0
K00205	0.0
K00204	0.0
K00207	0.0
K00206	0.0
K00201	0.0
K00200	0.0
K00203	0.0
K00202	0.0
K00209	0.0
K00208	155.0
K01000	335.0
K01001	0.0
K01002	22.0
K01003	0.0
K01004	0.0
K01005	27.0
K01006	285.0
K01007	18.0
K01008	49.0
K10855	0.0
K14115	0.0
K14116	0.0
K14441	287.0
K14446	2.0
K14447	0.0
K14112	0.0
K14445	0.0
K08195	0.0
K08194	0.0
K14448	0.0
K08196	0.0
K08191	176.0
K14119	0.0
K08193	0.0
K00702	10.0
K10799	0.0
K03518	83.0
K03519	8.0
K09719	0.0
K10856	0.0
K03516	0.0
K03517	222.0
K02205	0.0
K02204	0.0
K02203	71.0
K02201	0.0
K02200	1.0
K13714	0.0
K13461	0.0
K12518	0.0
K12519	0.0
K12517	0.0
K12514	0.0
K12515	0.0
K12512	0.0
K12513	0.0
K12510	94.0
K12511	17.0
K07183	101.0
K07182	2.0
K07181	48.0
K07180	5.0
K07186	0.0
K07185	22.0
K07184	0.0
K09800	2.0
K09801	0.0
K09802	2.0
K09803	7.0
K09804	1.0
K09805	0.0
K09806	0.0
K09807	220.0
K09808	311.0
K09809	1.0
K10912	0.0
K10913	0.0
K10914	18.0
K10915	0.0
K10916	0.0
K10917	0.0
K11358	89.0
K11355	0.0
K11354	0.0
K11357	0.0
K11356	0.0
K04069	563.0
K04068	303.0
K04065	1.0
K04064	0.0
K04067	0.0
K04066	290.0
K04061	55.0
K09716	0.0
K04063	1.0
K04062	0.0
K10006	1.0
K10007	1.0
K10004	0.0
K10005	1.0
K10002	0.0
K10003	0.0
K10000	0.0
K10001	0.0
K09717	0.0
K10008	1.0
K10009	0.0
K02491	0.0
K14588	0.0
K14581	0.0
K13678	4.0
K13679	0.0
K11633	0.0
K13670	0.0
K13671	0.0
K11987	0.0
K11636	0.0
K11634	0.0
K13582	0.0
K13583	0.0
K13580	0.0
K13581	0.0
K13586	0.0
K13587	0.0
K13584	0.0
K13585	0.0
K13588	0.0
K13589	0.0
K02052	8.0
K02053	9.0
K02050	285.0
K02051	264.0
K02056	147.0
K05553	0.0
K02054	8.0
K02055	8.0
K02058	35.0
K02059	0.0
K05558	0.0
K05559	0.0
K03895	0.0
K03894	0.0
K03897	0.0
K03896	0.0
K03891	0.0
K03890	0.0
K03893	1.0
K03892	239.0
K02423	0.0
K05342	0.0
K05341	5.0
K12989	0.0
K12988	0.0
K02420	107.0
K12981	0.0
K12980	0.0
K12983	0.0
K12982	0.0
K12985	0.0
K12984	0.0
K12987	0.0
K02426	178.0
K13854	0.0
K03098	147.0
K13853	5.0
K03095	1.0
K05344	0.0
K03091	426.0
K03090	7.0
K03093	16.0
K03092	210.0
K06113	2.0
K09632	0.0
K02429	300.0
K06118	0.0
K05716	0.0
K04844	0.0
K11632	0.0
K11630	0.0
K11631	0.0
K11637	0.0
K11635	0.0
K11638	0.0
K11639	0.0
K07572	0.0
K07573	0.0
K07570	1.0
K07571	20.0
K07576	85.0
K07577	1.0
K07574	107.0
K07575	0.0
K07578	0.0
K07579	0.0
K11189	237.0
K11184	78.0
K11187	0.0
K11180	0.0
K11181	0.0
K11183	0.0
K10764	1.0
K10763	0.0
K10762	0.0
K01938	233.0
K01939	291.0
K01934	165.0
K01935	129.0
K01937	289.0
K01930	0.0
K01932	0.0
K01933	334.0
K07798	7.0
K07799	2.0
K07796	0.0
K07797	0.0
K07794	1.0
K07795	1.0
K07792	1.0
K07793	24.0
K07790	0.0
K07791	2.0
K06379	102.0
K00968	44.0
K06378	101.0
K06377	0.0
K06376	0.0
K06375	0.0
K09814	0.0
K09813	0.0
K06372	0.0
K06371	0.0
K06370	0.0
K01249	0.0
K01246	230.0
K01247	6.0
K01244	0.0
K01243	203.0
K08919	0.0
K01241	6.0
K02919	228.0
K02913	290.0
K02912	0.0
K02911	288.0
K02910	0.0
K02917	0.0
K02916	290.0
K02915	0.0
K02914	284.0
K00228	2.0
K00227	0.0
K00226	495.0
K00224	0.0
K00223	0.0
K00222	0.0
K00221	0.0
K00220	0.0
K01798	0.0
K01799	4.0
K01068	0.0
K01069	10.0
K01062	0.0
K01791	241.0
K01792	1.0
K01061	3.0
K01066	25.0
K01067	2.0
K01796	1.0
K01797	2.0
K05499	51.0
K14468	0.0
K14469	2.0
K14465	0.0
K14466	0.0
K14467	0.0
K10834	0.0
K10833	0.0
K02266	0.0
K03793	0.0
K03790	3.0
K03791	0.0
K03796	0.0
K03797	647.0
K03794	0.0
K03795	0.0
K03798	463.0
K03799	6.0
K13448	0.0
K12538	0.0
K12539	0.0
K12530	0.0
K12531	0.0
K12532	0.0
K12533	0.0
K12534	0.0
K12535	0.0
K12536	0.0
K12537	0.0
K03136	0.0
K09790	169.0
K09791	2.0
K09792	5.0
K09793	173.0
K09794	2.0
K09795	0.0
K09796	2.0
K09797	190.0
K09798	0.0
K09799	0.0
K10972	0.0
K10973	0.0
K10977	1.0
K10974	53.0
K10975	0.0
K10978	0.0
K10979	6.0
K06308	0.0
K00315	0.0
K09862	1.0
K06303	0.0
K09860	0.0
K09861	270.0
K06306	21.0
K06307	0.0
K06305	0.0
K11373	0.0
K04047	16.0
K04046	0.0
K04045	52.0
K04044	0.0
K04043	296.0
K04042	52.0
K04041	88.0
K04040	2.0
K02700	0.0
K04049	0.0
K04048	0.0
K02707	0.0
K02704	0.0
K02705	1.0
K10020	0.0
K10021	0.0
K10022	0.0
K10023	0.0
K10024	0.0
K10025	0.0
K10026	11.0
K10027	6.0
K13612	0.0
K13613	0.0
K13611	0.0
K13614	0.0
K13615	0.0
K05794	6.0
K05795	18.0
K05796	7.0
K05797	0.0
K05790	0.0
K05791	0.0
K05792	1.0
K05793	0.0
K05798	0.0
K05799	172.0
K01474	0.0
K01477	0.0
K01476	6.0
K01471	0.0
K01470	118.0
K01473	0.0
K13039	0.0
K01479	1.0
K01478	3.0
K05570	46.0
K05571	46.0
K05572	0.0
K05573	0.0
K02078	508.0
K02079	0.0
K05576	0.0
K02074	2.0
K02075	2.0
K02076	0.0
K02077	3.0
K02071	106.0
K02072	103.0
K02073	105.0
K03309	2.0
K03308	416.0
K03305	183.0
K03304	0.0
K03307	129.0
K03306	76.0
K03301	0.0
K03300	7.0
K03303	10.0
K03302	0.0
K06173	385.0
K06175	0.0
K06174	0.0
K06177	145.0
K06176	0.0
K06179	105.0
K07680	0.0
K03867	0.0
K03838	0.0
K12053	0.0
K11618	44.0
K11619	0.0
K11614	0.0
K11615	0.0
K11616	0.0
K11617	0.0
K11610	0.0
K11611	0.0
K11960	0.0
K11961	2.0
K02836	290.0
K10565	0.0
K10564	0.0
K02837	270.0
K10561	16.0
K10560	16.0
K10563	108.0
K10562	0.0
K02838	290.0
K06858	0.0
K02839	45.0
K06859	7.0
K12700	16.0
K07558	0.0
K07559	50.0
K07228	0.0
K07229	1.0
K07226	0.0
K07224	0.0
K07225	0.0
K07222	0.0
K07223	5.0
K07220	75.0
K07221	2.0
K10709	39.0
K10708	0.0
K10701	0.0
K10703	0.0
K10702	0.0
K10704	0.0
K05984	0.0
K07537	0.0
K08652	0.0
K08651	0.0
K08658	0.0
K08659	8.0
K05982	1.0
K07451	0.0
K07453	0.0
K07452	0.0
K07455	27.0
K07454	0.0
K09707	50.0
K07457	2.0
K09706	4.0
K07104	2.0
K00029	11.0
K00028	0.0
K00799	2.0
K00798	202.0
K00797	51.0
K00024	352.0
K00795	0.0
K00026	0.0
K00021	0.0
K00020	4.0
K00023	0.0
K00022	0.0
K09017	0.0
K01269	127.0
K09015	129.0
K09014	232.0
K09013	306.0
K09011	172.0
K09010	0.0
K01261	0.0
K01262	468.0
K01263	0.0
K01264	0.0
K01265	471.0
K01266	48.0
K09018	0.0
K08227	0.0
K08226	2.0
K08225	0.0
K08224	2.0
K08223	50.0
K08222	1.0
K08221	0.0
K00249	0.0
K01790	391.0
K00241	181.0
K00240	204.0
K00243	263.0
K00242	0.0
K00245	0.0
K00244	24.0
K00247	0.0
K00246	0.0
K01795	52.0
K06983	0.0
K02799	0.0
K02798	3.0
K02791	10.0
K02790	0.0
K02793	64.0
K02795	98.0
K02794	105.0
K02796	92.0
K04564	199.0
K04565	66.0
K04566	44.0
K04567	245.0
K01040	3.0
K01041	2.0
K04562	9.0
K04568	0.0
K01049	0.0
K02535	181.0
K02242	1.0
K02536	184.0
K02531	1.0
K02246	1.0
K02533	2.0
K02532	1.0
K02248	1.0
K02538	0.0
K00581	0.0
K13421	0.0
K01013	0.0
K15018	0.0
K15019	0.0
K03110	290.0
K03111	537.0
K03112	0.0
K03113	176.0
K03116	188.0
K03117	2.0
K03118	181.0
K03119	0.0
K10919	0.0
K12552	0.0
K12553	0.0
K12551	0.0
K12556	0.0
K12554	1.0
K12555	2.0
K06892	1.0
K06893	1.0
K06890	20.0
K06891	6.0
K06896	457.0
K06897	69.0
K06894	8.0
K06895	6.0
K10954	0.0
K10956	0.0
K06899	0.0
K06328	0.0
K06329	0.0
K10952	0.0
K10953	0.0
K11395	0.0
K11391	0.0
K11390	0.0
K11392	1.0
K00499	0.0
K00494	1.0
K00495	0.0
K00496	0.0
K00491	0.0
K00492	0.0
K00493	0.0
K13591	0.0
K01467	158.0
K13593	0.0
K13592	0.0
K04021	1.0
K04020	0.0
K04023	16.0
K04022	0.0
K04025	0.0
K04024	5.0
K04027	4.0
K04026	2.0
K04029	71.0
K04028	79.0
K07055	0.0
K07054	3.0
K07057	0.0
K07056	465.0
K07051	0.0
K07050	91.0
K07053	373.0
K07052	419.0
K07059	0.0
K07058	269.0
K10040	5.0
K10041	16.0
K10046	0.0
K04799	0.0
K04798	0.0
K04793	0.0
K04792	0.0
K04791	0.0
K04790	0.0
K04797	0.0
K04796	0.0
K04795	0.0
K04794	0.0
K13638	0.0
K13639	0.0
K13634	0.0
K13635	0.0
K13636	0.0
K13637	0.0
K13630	0.0
K13631	0.0
K13632	0.0
K13633	0.0
K02042	54.0
K05778	0.0
K05779	0.0
K05776	123.0
K05541	0.0
K05774	0.0
K05775	0.0
K05772	1.0
K05773	1.0
K05540	18.0
K01459	0.0
K01458	0.0
K01457	1.0
K01455	2.0
K01454	0.0
K01453	1.0
K01452	0.0
K01451	15.0
K01450	0.0
K05518	0.0
K08070	20.0
K08071	0.0
K05516	8.0
K08077	1.0
K05515	286.0
K13093	0.0
K11783	0.0
K12949	0.0
K12945	0.0
K12944	0.0
K12941	19.0
K12940	0.0
K12943	0.0
K12942	20.0
K14728	0.0
K14727	0.0
K11785	0.0
K00108	0.0
K13890	2.0
K13891	2.0
K13892	0.0
K13893	0.0
K13894	0.0
K13895	0.0
K13896	0.0
K06159	0.0
K06158	337.0
K06153	300.0
K06152	0.0
K06151	0.0
K06157	0.0
K06156	0.0
K06155	0.0
K06154	0.0
K03327	356.0
K03326	0.0
K03325	18.0
K03324	320.0
K03322	12.0
K03321	17.0
K03320	31.0
K03329	0.0
K03328	155.0
K04802	0.0
K04801	0.0
K04800	0.0
K11948	0.0
K01505	1.0
K04756	1.0
K11940	0.0
K11941	0.0
K11942	2.0
K11943	0.0
K11944	0.0
K01507	334.0
K11946	0.0
K11947	0.0
K01506	3.0
K01501	2.0
K01500	5.0
K01503	0.0
K06714	5.0
K04750	54.0
K12789	0.0
K12788	0.0
K11526	0.0
K10810	0.0
K11522	0.0
K11523	0.0
K08675	0.0
K08676	4.0
K08677	1.0
K08679	0.0
K11521	0.0
K10547	13.0
K10546	16.0
K10545	4.0
K10544	1.0
K10543	5.0
K10542	64.0
K10541	65.0
K10540	78.0
K10549	4.0
K10548	13.0
K14630	0.0
K11529	0.0
K00007	0.0
K00005	105.0
K13444	0.0
K00003	184.0
K00002	59.0
K00001	60.0
K01186	183.0
K00009	3.0
K00008	124.0
K10726	0.0
K10725	0.0
K08246	0.0
K00263	1.0
K00262	452.0
K00261	8.0
K00260	1.0
K00266	762.0
K00265	126.0
K01200	28.0
K01201	102.0
K01206	860.0
K01207	44.0
K01205	130.0
K01208	0.0
K01209	428.0
K06167	183.0
K00917	65.0
K00912	181.0
K00919	287.0
K02519	285.0
K02518	285.0
K02517	182.0
K02511	0.0
K02510	4.0
K13409	0.0
K13408	0.0
K03179	177.0
K03170	0.0
K03177	290.0
K12574	114.0
K12570	0.0
K12573	286.0
K11009	0.0
K11008	0.0
K11005	0.0
K11004	0.0
K11007	0.0
K11006	0.0
K11003	0.0
K08296	14.0
K08297	0.0
K08295	0.0
K02634	0.0
K02635	0.0
K10622	0.0
K07693	2.0
K07692	0.0
K07691	0.0
K07690	0.0
K07697	0.0
K07696	47.0
K07695	0.0
K07694	6.0
K07699	60.0
K07698	0.0
K07079	167.0
K07078	25.0
K07077	0.0
K07076	17.0
K07075	10.0
K07074	6.0
K07073	0.0
K07072	0.0
K07071	16.0
K07070	0.0
K14584	0.0
K11620	0.0
K09190	0.0
K11623	0.0
K05759	0.0
K08589	0.0
K11625	0.0
K11995	0.0
K01439	143.0
K01438	159.0
K01431	0.0
K01430	48.0
K01433	2.0
K01432	0.0
K01434	4.0
K01437	0.0
K01436	119.0
K05539	0.0
K14520	0.0
K12963	0.0
K12962	0.0
K12961	0.0
K12960	280.0
K14749	0.0
K14748	0.0
K02972	0.0
K14743	0.0
K14742	262.0
K14745	0.0
K14744	0.0
K14747	0.0
K14746	0.0
K02167	0.0
K02164	0.0
K02160	62.0
K02168	0.0
K02169	123.0
K10931	0.0
K03341	0.0
K03340	208.0
K03343	0.0
K03342	4.0
K03346	1.0
K12299	0.0
K12291	0.0
K12290	0.0
K12293	0.0
K12292	0.0
K12295	0.0
K12294	0.0
K12297	0.0
K12368	0.0
K11922	0.0
K11923	0.0
K11920	0.0
K11921	0.0
K11926	0.0
K11927	64.0
K11924	2.0
K11925	0.0
K11928	24.0
K13181	0.0
K13219	0.0
K07262	0.0
K07263	188.0
K07260	147.0
K07261	0.0
K07266	0.0
K07267	0.0
K07264	0.0
K07265	0.0
K07268	0.0
K07269	0.0
K01155	12.0
K04478	0.0
K04479	0.0
K10528	0.0
K14952	0.0
K07486	6.0
K07487	22.0
K07484	28.0
K07485	0.0
K07482	0.0
K07483	102.0
K07480	1.0
K07481	6.0
K07488	0.0
K07489	0.0
K11210	0.0
K11211	0.0
K11212	0.0
K11214	46.0
K11216	1.0
K06300	0.0
K00061	0.0
K00060	5.0
K06301	0.0
K00065	14.0
K00064	0.0
K00067	385.0
K00066	0.0
K00069	0.0
K00068	2.0
K06304	0.0
K08262	0.0
K08261	0.0
K08260	0.0
K08265	0.0
K08264	1.0
K00288	0.0
K00285	0.0
K00284	87.0
K00287	284.0
K00286	331.0
K00281	173.0
K00280	0.0
K00283	56.0
K00282	56.0
K08088	0.0
K14198	0.0
K14199	0.0
K03452	0.0
K14194	0.0
K14195	0.0
K14196	0.0
K14197	0.0
K14192	0.0
K14193	0.0
K01880	286.0
K01881	335.0
K01883	290.0
K01885	275.0
K04618	0.0
K01887	335.0
K01224	7.0
K01889	290.0
K01226	49.0
K01227	0.0
K01220	5.0
K01222	7.0
K01223	119.0
K02759	42.0
K02755	0.0
K02757	167.0
K02756	0.0
K14998	0.0
K02750	2.0
K02753	0.0
K02752	0.0
K00939	290.0
K00938	1.0
K00937	252.0
K00936	599.0
K00935	0.0
K00934	0.0
K00933	0.0
K00932	0.0
K00931	281.0
K00930	543.0
K01089	183.0
K01080	0.0
K01081	222.0
K01082	1.0
K01083	1.0
K01084	0.0
K01085	0.0
K01087	0.0
K02571	0.0
K02570	1.0
K02573	2.0
K02572	0.0
K02575	2.0
K02574	20.0
K07780	0.0
K03488	108.0
K03489	1.0
K03482	0.0
K03483	3.0
K03480	13.0
K03481	13.0
K03486	49.0
K03487	0.0
K03484	98.0
K03485	0.0
K02287	0.0
K02286	1.0
K02285	1.0
K02284	1.0
K02283	140.0
K02282	2.0
K02281	0.0
K02280	0.0
K02289	0.0
K02288	0.0
K03626	0.0
K03627	0.0
K03624	368.0
K03625	290.0
K03151	109.0
K03620	3.0
K03153	2.0
K08869	0.0
K03628	269.0
K03629	289.0
K09738	0.0
K09739	0.0
K09736	0.0
K09737	0.0
K09735	0.0
K09732	0.0
K09733	0.0
K09730	0.0
K09731	0.0
K09888	106.0
K09889	0.0
K09880	0.0
K09882	0.0
K09883	0.0
K09884	0.0
K09887	0.0
K11027	0.0
K11026	0.0
K11025	0.0
K11024	0.0
K07679	0.0
K07678	0.0
K11021	0.0
K11020	0.0
K07675	0.0
K07674	0.0
K07676	0.0
K07671	0.0
K07670	0.0
K07673	0.0
K07672	0.0
K01117	0.0
K12048	0.0
K07019	2.0
K07018	2.0
K07011	396.0
K07010	101.0
K07013	2.0
K07012	103.0
K07015	101.0
K07014	0.0
K07017	8.0
K07016	2.0
K10084	0.0
K08372	3.0
K05884	0.0
K05885	54.0
K05886	0.0
K05887	0.0
K05880	0.0
K05881	0.0
K05882	0.0
K05883	0.0
K08902	0.0
K05739	7.0
K05888	0.0
K05889	0.0
K08903	0.0
K00547	3.0
K00544	0.0
K00545	0.0
K00542	0.0
K00543	0.0
K00540	521.0
K00548	357.0
K00549	57.0
K01145	0.0
K01412	1.0
K01147	2.0
K01417	77.0
K00038	0.0
K01143	0.0
K01142	122.0
K01419	5.0
K00788	270.0
K00789	327.0
K12502	0.0
K14762	0.0
K14761	104.0
K06195	1.0
K03819	0.0
K03818	2.0
K03814	8.0
K03817	24.0
K03816	65.0
K03811	94.0
K03810	1.0
K03813	1.0
K11908	0.0
K11909	0.0
K11904	0.0
K11905	0.0
K11906	0.0
K11907	0.0
K11900	0.0
K11901	0.0
K11902	0.0
K11903	0.0
K10986	0.0
K13238	0.0
K13239	0.0
K13797	0.0
K07248	6.0
K13796	0.0
K07244	0.0
K07245	0.0
K07246	7.0
K07240	613.0
K07241	1.0
K07242	0.0
K07243	1.0
K01268	0.0
K05296	0.0
K02821	63.0
K09016	0.0
K09945	0.0
K09944	0.0
K09947	0.0
K09946	1.0
K09941	0.0
K09940	2.0
K09943	0.0
K09942	0.0
K09949	2.0
K09948	0.0
K10851	0.0
K10850	0.0
K03666	24.0
K03667	5.0
K03196	0.0
K03665	287.0
K11275	0.0
K06012	100.0
K00048	77.0
K10857	0.0
K09773	3.0
K00043	0.0
K00042	71.0
K00041	67.0
K00040	71.0
K00046	305.0
K00733	0.0
K00044	0.0
K06011	0.0
K09012	0.0
K06016	11.0
K06017	0.0
K06014	0.0
K06015	48.0
K06019	3.0
K01075	0.0
K12221	0.0
K06444	0.0
K04632	0.0
K14977	3.0
K14974	0.0
K00958	2.0
K00951	465.0
K00950	187.0
K00952	2.0
K00955	5.0
K00954	290.0
K00957	15.0
K00956	15.0
K00590	24.0
K02777	12.0
K02775	16.0
K02774	20.0
K02773	19.0
K02771	4.0
K02770	47.0
K02779	4.0
K02778	0.0
K01606	0.0
K01607	205.0
K01604	0.0
K01605	0.0
K01602	0.0
K01601	0.0
K03750	16.0
K01609	220.0
K02553	0.0
K02804	68.0
K02551	132.0
K02806	2.0
K02557	247.0
K02800	10.0
K05275	0.0
K02802	0.0
K13300	0.0
K02558	5.0
K02809	0.0
K02808	0.0
K03600	0.0
K03601	287.0
K03602	286.0
K03603	0.0
K03604	46.0
K03605	0.0
K03606	2.0
K03607	0.0
K03608	107.0
K03609	147.0
K06078	0.0
K06079	0.0
K09710	290.0
K09711	0.0
K09712	0.0
K06073	0.0
K06074	0.0
K06075	0.0
K06076	55.0
K06077	0.0
K06382	51.0
K06383	35.0
K06380	0.0
K06381	107.0
K06386	1.0
K06387	52.0
K06384	10.0
K06385	97.0
K06388	0.0
K06389	0.0
K12466	0.0
K12468	0.0
K07657	4.0
K07656	0.0
K07655	0.0
K07654	0.0
K07653	0.0
K07652	7.0
K07651	0.0
K07650	5.0
K07659	0.0
K07658	285.0
K11041	2.0
K11040	0.0
K11043	0.0
K11042	0.0
K11045	0.0
K11044	0.0
K11047	0.0
K11046	0.0
K11049	0.0
K11048	0.0
K07387	149.0
K07386	180.0
K06926	183.0
K06927	50.0
K06924	0.0
K06925	290.0
K06922	0.0
K06923	101.0
K06920	13.0
K06921	138.0
K06928	3.0
K06929	9.0
K07033	120.0
K07032	2.0
K07031	56.0
K07030	102.0
K07037	136.0
K07035	74.0
K07034	0.0
K07039	0.0
K07038	6.0
K10829	0.0
K00384	450.0
K00385	6.0
K00386	0.0
K00387	0.0
K00380	4.0
K00381	1.0
K00382	255.0
K00383	1.0
K00389	1.0
K01387	0.0
K01385	0.0
K01389	0.0
K09158	1.0
K09159	0.0
K09156	0.0
K09157	108.0
K09154	0.0
K09155	25.0
K09152	0.0
K09153	58.0
K09150	0.0
K09151	1.0
K05970	207.0
K05714	0.0
K05715	0.0
K05710	0.0
K05711	0.0
K05712	0.0
K05713	0.0
K00560	271.0
K00561	0.0
K00563	10.0
K00564	9.0
K00566	414.0
K00567	284.0
K00568	2.0
K00569	1.0
K05575	2.0
K01169	0.0
K01167	0.0
K01166	0.0
K05577	2.0
K01163	47.0
K01161	0.0
K01160	0.0
K05578	0.0
K05579	0.0
K08092	23.0
K08093	4.0
K08094	13.0
K08095	0.0
K08096	0.0
K08097	0.0
K02254	0.0
K02255	0.0
K01743	0.0
K02251	0.0
K02061	0.0
K01741	0.0
K02060	0.0
K00114	1.0
K02122	120.0
K02123	289.0
K02120	291.0
K02121	271.0
K02124	290.0
K03837	0.0
K03836	0.0
K03835	0.0
K03834	1.0
K03833	8.0
K03832	191.0
K03831	0.0
K03830	63.0
K00443	0.0
K03839	179.0
K02067	6.0
K10189	97.0
K13038	449.0
K13787	13.0
K13788	2.0
K13789	775.0
K10188	105.0
K12255	0.0
K12254	0.0
K12257	270.0
K12256	0.0
K12251	22.0
K12250	0.0
K12253	0.0
K12252	0.0
K13252	2.0
K13256	0.0
K13255	0.0
K12079	0.0
K12078	0.0
K12071	0.0
K12070	0.0
K12073	0.0
K12072	0.0
K09912	0.0
K06236	0.0
K06237	0.0
K05519	0.0
K09914	0.0
K11788	0.0
K11782	0.0
K11780	0.0
K11781	0.0
K11787	0.0
K11784	0.0
K11530	0.0
K12787	0.0
K12786	0.0
K12785	0.0
K12784	0.0
K06718	0.0
K09969	0.0
K09968	1.0
K09967	47.0
K09966	0.0
K09965	0.0
K09964	0.0
K09963	17.0
K09962	0.0
K09961	0.0
K09960	0.0
K11527	50.0
K11524	0.0
K11525	0.0
K11250	0.0
K11253	0.0
K11258	0.0
K11528	0.0
K00713	0.0
K00712	0.0
K10780	0.0
K10783	2.0
K10125	0.0
K10124	0.0
K10126	0.0
K10121	3.0
K10123	0.0
K10122	3.0
K04652	71.0
K04653	53.0
K04651	113.0
K04656	54.0
K04654	54.0
K04655	60.0
K00973	314.0
K00972	4.0
K00971	234.0
K00970	172.0
K00975	308.0
K00974	329.0
K00979	183.0
K00978	12.0
K14954	0.0
K14955	0.0
K14956	0.0
K06178	209.0
K01596	7.0
K01597	4.0
K01594	0.0
K01595	4.0
K01592	0.0
K01593	4.0
K01590	0.0
K01591	289.0
K01598	0.0
K01599	499.0
K02711	0.0
K02710	0.0
K02713	0.0
K02712	0.0
K02714	0.0
K02717	0.0
K02716	0.0
K02719	1.0
K02718	0.0
K03449	44.0
K03446	171.0
K03444	0.0
K03445	0.0
K03442	278.0
K01620	207.0
K01621	4.0
K01622	0.0
K01623	80.0
K01624	443.0
K01625	408.0
K01626	92.0
K01627	181.0
K01628	115.0
K01629	48.0
K05299	0.0
K02829	0.0
K02828	0.0
K02827	0.0
K02826	0.0
K02825	18.0
K02824	102.0
K02823	279.0
K02822	75.0
K03198	0.0
K03199	1.0
K03668	23.0
K03669	0.0
K03190	48.0
K03191	2.0
K03660	140.0
K03194	0.0
K03195	2.0
K03664	290.0
K03197	0.0
K09772	109.0
K06013	5.0
K09770	5.0
K09771	0.0
K09776	0.0
K09777	77.0
K09774	2.0
K09775	68.0
K09778	18.0
K09779	98.0
K06269	0.0
K06323	0.0
K11624	0.0
K02991	0.0
K02990	275.0
K02624	0.0
K02240	5.0
K08282	3.0
K12440	0.0
K12441	0.0
K12442	0.0
K12443	0.0
K12444	0.0
K12445	0.0
K12449	0.0
K02247	0.0
K07637	0.0
K07636	296.0
K07639	0.0
K07638	0.0
K11069	73.0
K11068	151.0
K11063	0.0
K11062	0.0
K11061	0.0
K11060	0.0
K11066	0.0
K11065	173.0
K06900	0.0
K06901	143.0
K06902	27.0
K06903	3.0
K06904	16.0
K06905	17.0
K06906	16.0
K06907	22.0
K06908	17.0
K06909	0.0
K10821	0.0
K05905	1.0
K05904	0.0
K05906	0.0
K05900	0.0
K05903	1.0
K01406	0.0
K05909	0.0
K05908	0.0
K00368	1.0
K00369	0.0
K00366	20.0
K00367	0.0
K00364	1.0
K00365	0.0
K00362	1.0
K00363	1.0
K00360	0.0
```
