## Extended Data File 1 for "Diet induces reproducible alterations in the mouse and human gut microbiome": ERS606336_ERR675546.picrust_nol

```
# Constructed from biom file
#OTU ID	ERR675546
K01365	0.0
K01364	0.0
K01361	25.0
K01360	0.0
K01362	6521.0
K02249	0.0
K05841	7.0
K05844	46.0
K05845	65.0
K05846	2526.0
K05847	3074.0
K00508	94.0
K00500	25.0
K00507	45.0
K00504	1.0
K00505	0.0
K12521	0.0
K01101	2094.0
K01103	0.0
K12520	0.0
K01104	17186.0
K05592	6945.0
K05593	2956.0
K05590	0.0
K05591	8.0
K05596	4.0
K05597	0.0
K05594	0.0
K05595	837.0
K05599	0.0
K11964	0.0
K11962	2.0
K14540	4710.0
K12529	4.0
K12528	2.0
K06353	0.0
K02456	452.0
K02457	22.0
K02454	71.0
K02455	26.0
K02452	23.0
K02453	39.0
K02450	4.0
K02103	2070.0
K08138	280.0
K02108	7532.0
K02109	8847.0
K02458	24.0
K02459	23.0
K08137	2.0
K03851	1.0
K03850	0.0
K03852	18.0
K03855	23.0
K03856	4915.0
K13018	1.0
K13019	14.0
K13010	21.0
K13011	0.0
K13012	599.0
K13013	2.0
K13014	0.0
K13015	55.0
K13016	14.0
K13017	4.0
K08566	0.0
K08567	22.0
K13274	0.0
K13275	2.0
K13276	0.0
K13277	0.0
K03275	0.0
K03274	37.0
K03277	0.0
K03276	0.0
K03271	3504.0
K03270	6169.0
K03273	287.0
K03272	1508.0
K03279	0.0
K03278	0.0
K11022	0.0
K12277	0.0
K12276	3.0
K12270	269.0
K11058	0.0
K12279	5.0
K12278	3.0
K07557	0.0
K07550	0.0
K07552	3084.0
K06319	0.0
K09909	1.0
K09908	5.0
K12051	0.0
K12050	0.0
K12057	9.0
K12056	1.0
K06221	5.0
K09900	0.0
K09903	9516.0
K09902	6.0
K09904	0.0
K09907	0.0
K09906	4.0
K11501	0.0
K03234	0.0
K00773	9408.0
K00772	89.0
K00777	2.0
K00776	0.0
K06313	189.0
K06315	0.0
K05574	2.0
K10201	39.0
K07176	0.0
K07177	93.0
K07174	0.0
K07175	679.0
K07172	90.0
K07173	2722.0
K07170	3001.0
K07171	10087.0
K07178	1.0
K07179	0.0
K00195	0.0
K00194	89.0
K00197	135.0
K00196	0.0
K00191	0.0
K00190	13.0
K00193	0.0
K00192	0.0
K00198	1604.0
K06405	4031.0
K10109	1523.0
K10108	3249.0
K10107	3.0
K01828	247.0
K01829	3.0
K01826	11.0
K01825	15.0
K01822	14.0
K01823	170.0
K01820	3.0
K01821	105.0
K00999	0.0
K00998	6414.0
K00995	8739.0
K00997	1582.0
K00996	75.0
K00991	9798.0
K00990	99.0
K00992	21.0
K11028	0.0
K02622	5167.0
K02625	0.0
K03564	8000.0
K13489	0.0
K13488	0.0
K13483	26.0
K13482	5.0
K13481	5.0
K13480	0.0
K13487	0.0
K13486	0.0
K14680	0.0
K14681	0.0
K14682	12.0
K08358	48.0
K08357	50.0
K08356	0.0
K08355	0.0
K03469	8594.0
K03462	0.0
K03464	3.0
K03465	633.0
K03466	9094.0
K01648	1.0
K01649	9059.0
K01643	806.0
K01640	225.0
K01641	48.0
K01646	231.0
K01647	7998.0
K01644	1133.0
K02597	3.0
K02626	42.0
K02595	1.0
K02594	299.0
K02593	1.0
K02592	221.0
K02591	549.0
K02590	1768.0
K02598	665.0
K02849	2.0
K14061	0.0
K14062	0.0
K14063	0.0
K14064	0.0
K14065	0.0
K14067	0.0
K02841	27.0
K02840	13.0
K02843	113.0
K02844	17.0
K02847	0.0
K02846	0.0
K02102	34.0
K09758	35.0
K06039	2.0
K06034	2.0
K06036	8.0
K06037	0.0
K06032	0.0
K01581	110.0
K02702	1.0
K02659	9.0
K13490	0.0
K13491	0.0
K03644	4714.0
K03645	0.0
K03646	23.0
K03647	398.0
K03640	192.0
K03641	62.0
K03642	105.0
K03643	14.0
K03648	8843.0
K03649	69.0
K06694	0.0
K11814	0.0
K12428	3.0
K12429	2.0
K12422	0.0
K12423	0.0
K12420	0.0
K12421	1.0
K12426	0.0
K12427	0.0
K12424	0.0
K12425	0.0
K07349	0.0
K07348	0.0
K05380	0.0
K07345	1.0
K07344	2.0
K07347	2.0
K07346	2.0
K07341	1547.0
K07340	6.0
K07343	1661.0
K07342	0.0
K06968	7.0
K06969	16036.0
K06962	478.0
K06963	0.0
K06960	4449.0
K06961	0.0
K06966	2907.0
K06967	4702.0
K06964	0.0
K06965	0.0
K08995	14.0
K08994	93.0
K08997	1.0
K08996	15.0
K08990	1.0
K08993	0.0
K08992	9.0
K08999	233.0
K08998	6811.0
K08344	1.0
K08345	0.0
K08346	0.0
K14940	2.0
K02724	2.0
K08349	0.0
K11815	0.0
K05929	1.0
K05928	6.0
K05927	1.0
K05924	0.0
K05922	1.0
K05921	2.0
K00349	4638.0
K00698	1.0
K00340	4421.0
K00341	4424.0
K00690	1843.0
K00343	3901.0
K00344	108.0
K00697	22.0
K00346	4637.0
K00347	4638.0
K09116	1497.0
K09117	7992.0
K05337	850.0
K09118	79.0
K09119	0.0
K02106	104.0
K05823	24.0
K05820	16.0
K05826	8.0
K05827	7.0
K02100	0.0
K02101	1.0
K00524	0.0
K00525	8479.0
K00526	2768.0
K00527	13421.0
K00520	72.0
K00522	0.0
K00523	7.0
K02451	3.0
K00528	8863.0
K00529	13.0
K00025	0.0
K14215	0.0
K14213	0.0
K03453	5645.0
K00796	7428.0
K05339	8.0
K00027	4822.0
K00794	6803.0
K00793	6778.0
K01347	0.0
K01346	0.0
K01344	0.0
K01343	0.0
K00791	9502.0
K01340	0.0
K00790	11986.0
K02694	2.0
K02696	2.0
K02697	2.0
K02690	2.0
K02691	34.0
K02692	2.0
K02693	2.0
K02698	2.0
K02699	2.0
K00836	9.0
K00837	3005.0
K00835	10.0
K00832	721.0
K00833	2640.0
K00830	77.0
K00831	9317.0
K00839	189.0
K04335	0.0
K04334	0.0
K01120	35.0
K01126	12847.0
K04333	0.0
K01129	4608.0
K01128	3.0
K04339	0.0
K04338	4.0
K02470	13275.0
K02471	34.0
K02472	49.0
K02473	0.0
K02474	6074.0
K02475	3.0
K02476	3.0
K02477	9209.0
K02478	20.0
K02479	23.0
K09019	3.0
K01267	3435.0
K13074	0.0
K13075	1.0
K11441	0.0
K14055	0.0
K13299	0.0
K13292	5137.0
K14057	0.0
K14056	0.0
K02856	83.0
K02585	272.0
K12211	2.0
K12210	0.0
K12213	2.0
K12212	2.0
K12215	0.0
K02854	2.0
K12217	2.0
K12216	2.0
K12219	2.0
K12218	2.0
K02855	7.0
K08692	0.0
K08693	1.0
K08690	0.0
K08691	1.0
K08696	3.0
K08697	1.0
K11748	8.0
K11749	8640.0
K11746	0.0
K11747	1.0
K11744	0.0
K11745	1.0
K11742	0.0
K11743	1470.0
K11740	1.0
K11741	2141.0
K13920	513.0
K13921	1.0
K13922	2145.0
K13923	1.0
K13924	62.0
K13925	0.0
K13926	2.0
K13927	295.0
K13928	0.0
K13929	19.0
K09923	0.0
K09922	4555.0
K06201	7179.0
K06200	2698.0
K06207	7431.0
K06206	839.0
K06205	0.0
K09924	17.0
K09929	2.0
K06208	171.0
K00759	5377.0
K00758	6.0
K00752	2.0
K00757	8094.0
K00756	2145.0
K00754	9487.0
K06001	6108.0
K05557	0.0
K09766	409.0
K05554	0.0
K07475	0.0
K07150	2581.0
K07151	1.0
K07152	176.0
K07153	7.0
K07154	8891.0
K07155	0.0
K07156	9.0
K07157	22.0
K07406	4746.0
K07407	17028.0
K07404	3975.0
K07405	4568.0
K07402	3321.0
K07403	87.0
K07400	4.0
K07401	7.0
K01808	10298.0
K01809	7297.0
K01800	4.0
K01801	0.0
K01802	2870.0
K01803	9732.0
K01804	2196.0
K01805	622.0
K01807	1912.0
K09718	0.0
K14668	0.0
K14669	0.0
K14666	0.0
K14667	1.0
K01664	240.0
K01665	2827.0
K01666	2061.0
K01667	4806.0
K01660	0.0
K01661	203.0
K01662	8412.0
K01663	0.0
K01668	13.0
K01669	175.0
K02863	8993.0
K02862	2.0
K02860	7394.0
K02867	9516.0
K02866	0.0
K02864	9284.0
K02869	0.0
K05362	5.0
K05365	23.0
K03402	4369.0
K03403	3.0
K03400	0.0
K03406	25854.0
K03407	3214.0
K03404	49.0
K03405	95.0
K03408	6434.0
K03409	340.0
K02315	5319.0
K02314	9633.0
K02317	0.0
K02316	9347.0
K02313	8995.0
K02312	64.0
K02319	0.0
K12405	0.0
K12152	0.0
K12151	0.0
K07091	17.0
K07090	8600.0
K07093	21.0
K07092	3.0
K07095	12023.0
K07094	21.0
K07097	1.0
K07096	2.0
K07099	1181.0
K07098	11534.0
K11175	9324.0
K11174	0.0
K11177	30.0
K11176	2.0
K11173	0.0
K11179	46.0
K11178	28.0
K00322	12.0
K00320	15.0
K00321	0.0
K00326	0.0
K00324	250.0
K00325	79.0
K00329	4.0
K05945	4.0
K05944	0.0
K05947	0.0
K05946	958.0
K06944	1.0
K06945	7.0
K06946	2.0
K06415	216.0
K06940	2858.0
K06941	9644.0
K06942	8991.0
K06943	0.0
K10806	10.0
K10807	5.0
K10804	43.0
K10805	65.0
K06948	483.0
K06949	10301.0
K06418	43.0
K09138	55.0
K09139	1.0
K09134	1603.0
K09135	0.0
K09136	36.0
K09137	47.0
K09130	0.0
K09131	83.0
K09132	1438.0
K09133	16.0
K05808	9056.0
K05809	0.0
K05804	1431.0
K05805	4.0
K05806	0.0
K05807	4703.0
K05800	7.0
K05801	52.0
K05802	2.0
K05803	1.0
K01044	5.0
K01045	0.0
K01046	125.0
K02068	140.0
K04561	47.0
K01042	494.0
K05568	4035.0
K05567	1603.0
K14273	0.0
K14275	0.0
K14274	48.0
K02062	0.0
K05245	0.0
K05564	1.0
K01048	454.0
K02066	4813.0
K01322	4626.0
K01325	0.0
K02065	4795.0
K01326	0.0
K05560	1.0
K02243	408.0
K08930	0.0
K02679	0.0
K02676	11.0
K02674	8.0
K02675	0.0
K02672	12.0
K02241	217.0
K02670	16.0
K02671	13.0
K00810	0.0
K00811	4661.0
K00812	438.0
K00813	8.0
K00814	0.0
K00817	7675.0
K00818	4783.0
K00819	115.0
K02530	289.0
K02245	408.0
K02244	39.0
K01499	2.0
K01498	0.0
K01493	9401.0
K01492	103.0
K01491	20212.0
K01497	52.0
K01496	541.0
K01495	7223.0
K01494	1687.0
K02418	3504.0
K02419	3842.0
K14492	0.0
K02412	3633.0
K02413	3762.0
K02410	3846.0
K02411	1954.0
K02416	3842.0
K02417	2815.0
K02414	249.0
K02415	59.0
K00120	0.0
K00121	124.0
K00430	0.0
K13058	0.0
K13059	2.0
K13727	1.0
K13057	34.0
K13722	0.0
K13051	31.0
K13052	2615.0
K00435	6.0
K12054	0.0
K03239	0.0
K03238	0.0
K03231	0.0
K03230	0.0
K03232	0.0
K12059	1.0
K03237	0.0
K03236	0.0
K12058	3.0
K12239	0.0
K12238	0.0
K12235	0.0
K12234	171.0
K13942	0.0
K13940	2880.0
K13941	2.0
K12097	0.0
K12096	0.0
K12095	0.0
K12094	0.0
K12093	0.0
K12092	0.0
K12091	0.0
K12090	0.0
K12099	0.0
K12098	0.0
K06356	0.0
K05992	3.0
K03540	1.0
K06331	2278.0
K06330	44.0
K07138	6774.0
K07139	7682.0
K11811	2.0
K07132	326.0
K07133	22573.0
K07130	3763.0
K07131	12.0
K07137	13259.0
K07134	0.0
K07135	0.0
K01860	0.0
K01866	9519.0
K01867	9513.0
K01865	19.0
K01868	11061.0
K01869	9515.0
K06140	17.0
K04766	20.0
K04767	441.0
K04764	79.0
K04762	4653.0
K04763	12566.0
K04760	10.0
K04761	2398.0
K04768	15.0
K04769	3901.0
K08313	387.0
K08312	8.0
K08311	19.0
K08310	10.0
K08317	35.0
K08316	3554.0
K08315	2.0
K08314	537.0
K05149	0.0
K08319	0.0
K08318	0.0
K06339	0.0
K14648	0.0
K14392	198.0
K14393	44.0
K14645	7.0
K14647	0.0
K01689	11544.0
K01686	8003.0
K01687	12414.0
K01684	1830.0
K01685	4036.0
K01682	11.0
K01681	7425.0
K05308	0.0
K02889	0.0
K02888	9513.0
K02885	0.0
K02884	9516.0
K02887	8966.0
K02886	9516.0
K02881	9516.0
K02883	0.0
K13743	0.0
K02086	114.0
K02081	2670.0
K02080	0.0
K02083	124.0
K02082	395.0
K13831	15.0
K03428	2.0
K03429	2117.0
K03424	13534.0
K03935	0.0
K03932	1817.0
K03933	7.0
K03930	1572.0
K03931	2.0
K02339	13.0
K02338	9515.0
K02337	9539.0
K02336	4.0
K02335	10781.0
K02334	2158.0
K02330	0.0
K03688	3701.0
K03689	2.0
K03680	80.0
K03683	9.0
K03684	131.0
K03685	8991.0
K03686	16145.0
K03687	8428.0
K07301	4083.0
K07300	9.0
K07303	55.0
K07302	48.0
K07305	191.0
K07304	537.0
K07307	411.0
K07306	142.0
K07309	34.0
K07308	143.0
K02617	0.0
K02610	5.0
K02963	9514.0
K02612	5.0
K02961	9038.0
K09686	22394.0
K09687	39099.0
K09684	171.0
K09685	223.0
K09682	0.0
K09683	0.0
K09680	26.0
K09681	2.0
K09688	3.0
K09689	3.0
K05962	4.0
K05961	0.0
K05967	181.0
K05966	111.0
K11159	2.0
K05964	44.0
K05968	0.0
K11152	0.0
K00309	0.0
K00658	181.0
K00304	2.0
K00305	2.0
K00654	0.0
K00655	11834.0
K00652	2668.0
K00301	10.0
K00302	1474.0
K00303	52.0
K10828	0.0
K06431	0.0
K06432	0.0
K06433	0.0
K06434	6.0
K06436	310.0
K06437	0.0
K10820	51.0
K06439	1.0
K10822	0.0
K10823	0.0
K10826	0.0
K09167	641.0
K06322	0.0
K14117	0.0
K14259	0.0
K14257	2.0
K01308	420.0
K01303	326.0
K01301	15.0
K01305	616.0
K01304	521.0
K02658	33.0
K00672	0.0
K02650	513.0
K02651	54.0
K02652	2672.0
K02653	3698.0
K02654	10340.0
K05687	0.0
K02656	12.0
K05685	7.0
K00878	4691.0
K00879	142.0
K00872	1396.0
K00873	9538.0
K00870	1.0
K00876	13985.0
K00877	0.0
K00874	11162.0
K00875	0.0
K04487	9350.0
K04486	6180.0
K04485	9018.0
K04484	0.0
K04483	0.0
K04482	0.0
K04480	16.0
K04488	6398.0
K12049	0.0
K13693	4.0
K13706	0.0
K13694	50.0
K13695	6.0
K05977	0.0
K09516	88.0
K02434	7714.0
K02435	7066.0
K02436	44.0
K02437	6589.0
K05350	2298.0
K02431	2321.0
K08100	1.0
K02433	7845.0
K02438	4790.0
K02439	30.0
K03745	10.0
K03744	7644.0
K03747	8.0
K03210	9096.0
K03217	9503.0
K03216	4819.0
K03215	39.0
K03742	7760.0
K03219	0.0
K03218	9250.0
K03749	8.0
K03748	89.0
K02383	0.0
K06327	0.0
K06320	1771.0
K07238	9309.0
K09479	0.0
K09478	0.0
K09475	0.0
K09474	22.0
K09477	0.0
K09476	0.0
K09471	3.0
K09470	0.0
K09473	0.0
K09472	0.0
K07543	0.0
K06898	3244.0
K13967	0.0
K13963	1932.0
K07545	0.0
K00737	1440.0
K05345	73.0
K11706	2.0
K11707	31.0
K11704	2.0
K11705	2.0
K11708	30.0
K11709	28.0
K05588	17.0
K07114	11514.0
K07443	4218.0
K07116	0.0
K07117	14.0
K07110	14.0
K07447	8973.0
K07112	690.0
K07113	39.0
K07448	1749.0
K07118	382.0
K07119	16.0
K10619	3.0
K10618	0.0
K10617	0.0
K10616	0.0
K01848	83.0
K01849	82.0
K01844	1626.0
K01845	2584.0
K01846	43.0
K01847	9249.0
K01840	15864.0
K01841	68.0
K01842	0.0
K01843	2346.0
K06219	4.0
K10832	0.0
K05348	0.0
K14203	2.0
K08483	4767.0
K08482	29.0
K08481	22.0
K08480	2.0
K08485	0.0
K08484	24.0
K00464	2.0
K00467	0.0
K00466	1.0
K00461	0.0
K00460	0.0
K00463	0.0
K00462	2.0
K04509	2.0
K00469	6.0
K00468	0.0
K08645	0.0
K04744	52.0
K01518	0.0
K01519	0.0
K04748	43.0
K04749	331.0
K01514	12.0
K01515	8499.0
K01512	3000.0
K01510	0.0
K14623	1988.0
K14626	0.0
K14627	0.0
K14628	0.0
K14629	0.0
K03918	7.0
K03919	7.0
K12372	0.0
K12373	21644.0
K12370	0.0
K12371	1.0
K02359	0.0
K02358	9594.0
K02351	2.0
K02352	2.0
K02355	18320.0
K02357	9519.0
K02356	9883.0
K13574	2.0
K13573	6.0
K13572	8.0
K13571	51.0
K13570	51.0
K12112	2.0
K12113	0.0
K12110	0.0
K12111	117.0
K07329	0.0
K07328	0.0
K07323	19.0
K07322	7100.0
K07321	1243.0
K07320	11.0
K07327	0.0
K07326	0.0
K07325	0.0
K07324	0.0
K08163	0.0
K06180	22165.0
K06181	22.0
K06182	3044.0
K06183	4614.0
K06186	12.0
K06187	9517.0
K06188	346.0
K06189	28.0
K08359	0.0
K07589	0.0
K07588	4685.0
K07587	0.0
K07586	1573.0
K07585	0.0
K07584	5119.0
K07583	0.0
K07582	0.0
K07581	0.0
K07580	0.0
K11139	0.0
K05989	11010.0
K05988	0.0
K05985	1328.0
K05987	0.0
K05986	0.0
K10843	8.0
K08354	0.0
K10844	5.0
K10848	0.0
K00673	32.0
K00674	4698.0
K00675	58.0
K00676	4053.0
K00677	4780.0
K06988	25.0
K06989	260.0
K08351	0.0
K06980	33.0
K06981	2.0
K06982	0.0
K08350	1.0
K06984	0.0
K06985	12.0
K06986	6.0
K06987	2578.0
K02445	6263.0
K02444	2355.0
K00582	0.0
K00583	0.0
K00580	0.0
K02110	7764.0
K00586	0.0
K00587	5.0
K00584	34.0
K08921	0.0
K02441	47.0
K00588	1842.0
K08922	0.0
K02440	1127.0
K00018	9230.0
K08923	0.0
K02443	2434.0
K00019	27.0
K02442	0.0
K08925	0.0
K08926	0.0
K08927	0.0
K03149	1360.0
K06604	0.0
K00015	292.0
K01989	4838.0
K00854	8699.0
K00855	7.0
K00856	22.0
K00857	3210.0
K00850	21728.0
K00851	56.0
K00852	7108.0
K00853	1531.0
K00858	9436.0
K00859	9340.0
K01181	1204.0
K01180	1.0
K01183	1644.0
K01182	5025.0
K01185	2530.0
K01184	2.0
K01187	18214.0
K01188	6123.0
K02596	32.0
K13766	88.0
K13767	45.0
K13003	0.0
K13002	2.0
K13000	0.0
K02984	0.0
K02986	9522.0
K02987	0.0
K02636	11.0
K02982	8092.0
K02983	0.0
K02638	2.0
K02639	8.0
K02988	9458.0
K08298	68.0
K08299	0.0
K03583	24.0
K03582	23.0
K03581	5735.0
K03580	6.0
K03587	4817.0
K03586	11.0
K03585	9330.0
K03584	8648.0
K03589	5985.0
K03588	12504.0
K01725	19.0
K01724	53.0
K01727	546.0
K01726	2657.0
K01721	4.0
K01720	25.0
K01722	0.0
K13008	0.0
K01729	15.0
K01728	35.0
K09530	0.0
K09539	0.0
K02188	3530.0
K02189	3565.0
K02182	26.0
K02183	0.0
K03769	994.0
K03768	12792.0
K03767	101.0
K03765	0.0
K03764	0.0
K03763	8371.0
K03762	53.0
K03761	7.0
K03760	526.0
K09457	363.0
K09456	6.0
K09459	58.0
K09458	9240.0
K00602	18509.0
K13988	0.0
K13985	0.0
K09981	66.0
K09980	3.0
K09983	4.0
K09982	0.0
K09985	5.0
K09984	1.0
K09987	6.0
K09986	20.0
K09989	1650.0
K09988	1668.0
K12583	5.0
K12582	0.0
K12589	0.0
K11720	18.0
K09759	2184.0
K10985	26.0
K10984	88.0
K07468	2.0
K07469	28.0
K07464	3197.0
K07465	53.0
K07466	0.0
K07467	4011.0
K07460	7527.0
K07461	3123.0
K07462	9373.0
K07463	0.0
K10679	79.0
K10678	3.0
K10671	0.0
K10670	2015.0
K10673	0.0
K10672	248.0
K10674	1.0
K10677	8.0
K10676	0.0
K08726	0.0
K08724	402.0
K08722	610.0
K08723	0.0
K08720	2.0
K08721	0.0
K08728	34.0
K10187	0.0
K00119	4.0
K00118	10.0
K00449	5.0
K00448	1.0
K00115	0.0
K00446	4.0
K00117	38.0
K00116	20.0
K00111	8695.0
K00442	0.0
K00113	24.0
K00112	30.0
K01539	0.0
K01531	3586.0
K04720	4872.0
K01533	9637.0
K01534	16234.0
K01535	19.0
K01537	9314.0
K14358	0.0
K14605	1.0
K14606	1.0
K00413	16.0
K10120	46.0
K05600	0.0
K05777	53.0
K03972	6.0
K03973	713.0
K03970	1.0
K03971	0.0
K03976	9178.0
K03977	8993.0
K03974	0.0
K03975	2789.0
K03978	9451.0
K03979	9517.0
K13378	4324.0
K02372	4571.0
K02371	7573.0
K02377	4058.0
K02379	126.0
K03396	1.0
K03397	0.0
K03394	3865.0
K03395	0.0
K03392	8.0
K03393	0.0
K03390	4638.0
K03391	2.0
K03399	44.0
K03027	0.0
K12136	0.0
K12137	251.0
K06610	12.0
K12138	2.0
K12139	2.0
K11444	0.0
K11440	17.0
K11443	5.0
K11442	2.0
K00612	43.0
K00613	38.0
K00610	5695.0
K00611	4237.0
K00616	4203.0
K00617	0.0
K00614	8.0
K00615	23024.0
K00619	54.0
K10863	0.0
K07874	0.0
K06234	0.0
K10240	3.0
K10241	3.0
K10242	28.0
K10243	55.0
K04110	16.0
K04113	0.0
K04112	0.0
K04115	0.0
K04114	0.0
K04117	0.0
K04116	1.0
K04118	0.0
K05517	0.0
K07705	114.0
K07704	165.0
K07707	1492.0
K07706	1621.0
K07701	0.0
K07700	0.0
K07703	0.0
K07702	0.0
K07709	31.0
K07708	13.0
K01955	13324.0
K13042	2.0
K09934	6.0
K09935	2642.0
K06216	22.0
K09937	23.0
K13745	2.0
K13746	0.0
K13747	5927.0
K13740	0.0
K13741	0.0
K13742	0.0
K06211	1442.0
K06212	54.0
K09933	83.0
K02618	4.0
K02619	2511.0
K02968	9301.0
K02966	0.0
K02967	8991.0
K02616	5.0
K02965	9515.0
K02962	0.0
K02611	5.0
K02613	84.0
K03569	12842.0
K03568	385.0
K03565	9012.0
K06218	337.0
K03567	4.0
K03566	9.0
K03561	9442.0
K03560	10.0
K03563	3967.0
K03562	66.0
K06430	0.0
K01709	879.0
K01708	3.0
K01707	1.0
K01706	223.0
K01705	3.0
K01704	19021.0
K01703	19137.0
K01702	0.0
K14165	1.0
K14164	2.0
K14166	4.0
K14161	13.0
K14160	4.0
K14162	37.0
K05396	156.0
K03709	256.0
K03708	706.0
K08160	0.0
K03701	15770.0
K03700	3609.0
K03703	7537.0
K03702	9512.0
K03705	4860.0
K03704	9451.0
K03707	206.0
K03706	3106.0
K06289	0.0
K06288	0.0
K06283	3418.0
K06282	107.0
K06281	106.0
K06287	9372.0
K06286	39.0
K06285	162.0
K06284	1381.0
K08161	59.0
K07540	0.0
K06438	2184.0
K06869	0.0
K06868	0.0
K06867	80.0
K06866	0.0
K06865	0.0
K06864	3105.0
K06863	0.0
K06862	0.0
K06861	4764.0
K06860	7.0
K12659	0.0
K12658	10.0
K07547	0.0
K07546	0.0
K15023	16.0
K15022	15.0
K15020	0.0
K15024	3075.0
K08700	1.0
K08162	1424.0
K07544	0.0
K00137	1.0
K00135	251.0
K00134	9699.0
K00133	9422.0
K00132	20.0
K00131	49.0
K00130	1487.0
K00139	0.0
K00138	0.0
K00429	0.0
K00428	2633.0
K00421	0.0
K00423	1.0
K00425	4248.0
K00427	0.0
K00426	4246.0
K14292	0.0
K14379	0.0
K14370	0.0
K14371	0.0
K14372	0.0
K14373	0.0
K14374	0.0
K14375	0.0
K09845	0.0
K14082	1.0
K14083	33.0
K14080	30.0
K14081	16.0
K14086	1439.0
K14087	1474.0
K14084	49.0
K14088	1477.0
K14089	1442.0
K01552	3496.0
K01551	385.0
K01556	36.0
K01557	0.0
K01554	2.0
K01555	32.0
K04708	0.0
K03955	0.0
K13689	0.0
K13688	79.0
K13683	0.0
K13685	814.0
K13684	0.0
K13687	3.0
K13686	4.0
K14159	2.0
K02399	5.0
K02398	483.0
K02395	423.0
K02394	42.0
K02397	1896.0
K02396	4064.0
K02391	8.0
K02390	3851.0
K02393	41.0
K02392	6380.0
K13533	0.0
K13532	0.0
K13531	10.0
K13530	5.0
K01550	0.0
K05658	0.0
K14054	31.0
K02601	10479.0
K02970	9322.0
K05378	1.0
K12339	1855.0
K14060	1.0
K11687	0.0
K11686	0.0
K11685	0.0
K11689	339.0
K11688	315.0
K08939	0.0
K03048	460.0
K03049	0.0
K13821	71.0
K13820	3.0
K03042	0.0
K03043	9142.0
K03040	9556.0
K03041	0.0
K03046	9447.0
K03047	0.0
K03044	0.0
K03045	0.0
K00348	4638.0
K09847	0.0
K00692	41.0
K00638	5431.0
K00639	7427.0
K00693	0.0
K00634	6327.0
K00635	6.0
K00630	0.0
K00631	23.0
K00632	392.0
K00633	1726.0
K00691	40.0
K00696	5.0
K00694	108.0
K00695	5.0
K10854	0.0
K07811	0.0
K07810	0.0
K07813	3682.0
K07812	46.0
K07814	1684.0
K07816	325.0
K00090	1.0
K00091	1836.0
K00094	525.0
K00096	3826.0
K00097	4645.0
K00098	1.0
K00099	9312.0
K10228	1.0
K10229	1.0
K12548	0.0
K10222	0.0
K10220	0.0
K10221	0.0
K10227	8.0
K05822	49.0
K01949	0.0
K01945	9397.0
K01947	5.0
K01946	0.0
K01941	42.0
K01940	8533.0
K06357	0.0
K07729	12114.0
K07728	0.0
K07727	8956.0
K07726	1327.0
K07725	0.0
K07724	2.0
K07723	172.0
K07722	78.0
K07721	0.0
K07720	20298.0
K00899	176.0
K05824	2.0
K00891	11870.0
K00892	0.0
K00895	96.0
K00897	173.0
K08151	22.0
K08153	16.0
K08154	2.0
K02948	9505.0
K02942	0.0
K02944	0.0
K05665	0.0
K02946	9493.0
K13793	0.0
K06352	0.0
K01769	0.0
K01768	168.0
K01761	42.0
K01760	432.0
K01762	4.0
K09578	0.0
K01766	0.0
K08164	3.0
K02493	9457.0
K08166	1.0
K08167	9.0
K02496	8.0
K02497	4.0
K02494	12.0
K02495	13746.0
K02498	12.0
K02499	575.0
K08168	2.0
K08169	2086.0
K14415	1518.0
K14414	2.0
K06881	9555.0
K00436	5.0
K06332	1.0
K12815	0.0
K12810	0.0
K06885	665.0
K00437	9.0
K06335	0.0
K06334	4892.0
K03547	4043.0
K03546	2304.0
K03545	12235.0
K03544	11808.0
K03543	2244.0
K06888	1741.0
K10941	5.0
K03549	152.0
K03548	8.0
K10940	0.0
K02236	123.0
K02237	4138.0
K02234	4.0
K02232	3738.0
K02233	5340.0
K02230	338.0
K02231	6895.0
K06359	0.0
K02238	6596.0
K02239	2.0
K03723	8978.0
K03722	449.0
K03721	21.0
K03720	2.0
K03727	56.0
K03726	0.0
K03725	0.0
K03724	239.0
K06358	0.0
K12673	0.0
K12679	0.0
K12678	0.0
K06410	1550.0
K11898	0.0
K11899	3.0
K11896	11.0
K11897	10.0
K11894	3.0
K11895	10.0
K11892	12.0
K11893	12.0
K11890	4.0
K11891	11.0
K08762	5.0
K08764	0.0
K08765	0.0
K10418	0.0
K11325	2.0
K11326	0.0
K11327	0.0
K11328	0.0
K11329	2.0
K00151	6.0
K00150	17.0
K00153	5.0
K00400	0.0
K00407	10.0
K00406	32.0
K00405	96.0
K00404	16.0
K00158	30.0
K01342	1.0
K09388	0.0
K09386	7.0
K09384	108.0
K04094	1699.0
K04095	1640.0
K04096	9641.0
K04097	7.0
K04090	3.0
K04091	34.0
K04092	49.0
K04093	4.0
K04098	0.0
K04099	0.0
K01578	1.0
K01579	5515.0
K01574	10.0
K01575	54.0
K01576	3.0
K01577	42.0
K01571	3449.0
K01572	9462.0
K01573	12.0
K02009	2179.0
K02008	14980.0
K02005	8614.0
K02004	55740.0
K02007	2752.0
K02006	22109.0
K02001	30.0
K02000	30.0
K02003	59962.0
K02002	45.0
K03065	0.0
K08952	0.0
K03060	4337.0
K13809	0.0
K10948	0.0
K09607	2.0
K06125	0.0
K04337	0.0
K06120	518.0
K06121	0.0
K04336	0.0
K01127	0.0
K09703	23.0
K00004	7.0
K14699	0.0
K09702	196.0
K14698	0.0
K05311	51.0
K13829	125.0
K10943	21.0
K07291	1.0
K07290	1.0
K10206	5260.0
K10202	34.0
K10208	2.0
K10209	8.0
K01966	116.0
K01965	26.0
K01964	30.0
K01963	2661.0
K01962	1331.0
K01961	9407.0
K01960	4353.0
K01969	12.0
K01968	7.0
K07749	1917.0
K07748	1.0
K07741	742.0
K07740	3.0
K07743	15.0
K07742	4751.0
K07745	0.0
K07744	0.0
K07746	13.0
K01299	2003.0
K01295	428.0
K01297	1958.0
K02922	0.0
K05603	3.0
K02921	0.0
K02926	8993.0
K05607	0.0
K02924	0.0
K05605	0.0
K02928	0.0
K02929	0.0
K00216	7.0
K00217	4.0
K00214	0.0
K00215	9883.0
K00213	0.0
K00210	7.0
K00211	0.0
K00218	4.0
K00219	352.0
K01035	2.0
K01034	401.0
K04517	9234.0
K01740	14879.0
K01031	3.0
K01746	166.0
K01745	2421.0
K01744	4966.0
K01749	1933.0
K01039	140.0
K04518	4813.0
K09591	0.0
K14129	0.0
K14128	2.0
K14121	0.0
K14120	0.0
K14123	0.0
K14122	0.0
K14125	0.0
K14124	0.0
K14127	46.0
K14126	2.0
K03521	9316.0
K03520	20.0
K03523	4824.0
K03522	10072.0
K03525	9026.0
K03524	9255.0
K03527	9855.0
K03526	7276.0
K03529	4825.0
K03528	8.0
K06338	0.0
K02217	6105.0
K03299	695.0
K03298	36.0
K13472	4.0
K03293	310.0
K03292	9492.0
K03291	3.0
K03290	0.0
K03297	1504.0
K03296	14447.0
K03295	4750.0
K03294	2262.0
K13009	0.0
K12690	0.0
K09743	0.0
K06022	0.0
K07190	4.0
K06021	0.0
K07192	797.0
K06020	4.0
K06027	3.0
K06026	0.0
K09744	1.0
K07991	15.0
K08749	0.0
K09835	2.0
K09834	1.0
K10439	11978.0
K06351	2.0
K09833	1.0
K10925	0.0
K10924	0.0
K10927	3.0
K10926	3.0
K10923	0.0
K10922	0.0
K09629	0.0
K10697	2.0
K00179	3269.0
K00172	952.0
K00171	575.0
K00170	563.0
K00177	5683.0
K00176	5664.0
K00175	10753.0
K00174	9596.0
K13478	0.0
K14338	3.0
K14339	4.0
K14335	1.0
K14337	4.0
K14330	2.0
K14331	2.0
K14333	8.0
K08918	0.0
K13479	1007.0
K04078	8871.0
K04079	8610.0
K04076	171.0
K04077	9449.0
K04074	1153.0
K04075	9210.0
K04072	5555.0
K04073	10.0
K04070	3289.0
K04071	0.0
K14597	20.0
K13318	0.0
K08280	3.0
K13641	159.0
K13640	123.0
K13643	66.0
K13642	0.0
K02027	66312.0
K02026	116466.0
K02025	124811.0
K02024	0.0
K02023	2009.0
K02022	569.0
K02021	8.0
K02020	2725.0
K02029	7674.0
K02028	9340.0
K03886	20.0
K03887	3.0
K03884	0.0
K03885	2662.0
K03881	0.0
K03888	3.0
K03889	5.0
K12998	0.0
K12999	2.0
K12992	1153.0
K12993	0.0
K12990	1471.0
K12991	0.0
K12996	75.0
K12997	21.0
K12994	0.0
K12995	49.0
K08979	0.0
K08978	7907.0
K03088	69630.0
K03089	83.0
K03086	12069.0
K03087	20.0
K08971	0.0
K08970	1.0
K03082	171.0
K03080	0.0
K08974	9440.0
K13868	0.0
K00918	563.0
K01553	0.0
K12214	3.0
K11646	0.0
K11645	0.0
K11641	0.0
K11640	0.0
K12736	0.0
K12733	0.0
K07507	6453.0
K07506	17.0
K07505	3.0
K07504	8.0
K07503	56.0
K07502	2342.0
K07501	92.0
K07500	0.0
K07509	0.0
K07508	0.0
K11422	0.0
K08698	1.0
K10773	10178.0
K10774	4.0
K14286	0.0
K10778	13.0
K14287	10.0
K00140	182.0
K05501	4.0
K01903	233.0
K01902	233.0
K01905	24.0
K01904	0.0
K01907	42.0
K01906	6.0
K01909	0.0
K01908	21.0
K14534	1374.0
K00147	9013.0
K07767	0.0
K07769	2.0
K07768	49.0
K06203	57.0
K06202	9.0
K09921	8.0
K09920	6.0
K09927	1429.0
K09024	4.0
K09022	249.0
K09023	2.0
K09020	51.0
K09021	0.0
K02908	0.0
K02909	9515.0
K08218	4228.0
K08219	0.0
K02904	9350.0
K02906	8993.0
K02907	8580.0
K02902	9353.0
K00230	38.0
K00231	72.0
K00232	6.0
K08976	29.0
K00234	0.0
K00239	5930.0
K06209	3886.0
K09928	48.0
K01015	0.0
K01014	1.0
K01012	8300.0
K01011	1324.0
K01010	0.0
K08920	0.0
K14103	0.0
K14102	0.0
K14101	0.0
K14100	0.0
K14105	0.0
K14104	0.0
K14109	15.0
K14108	0.0
K06401	1.0
K00893	0.0
K13402	0.0
K12858	0.0
K03503	4563.0
K03502	8660.0
K03501	8986.0
K03500	4777.0
K08924	0.0
K02278	351.0
K02279	944.0
K12977	0.0
K02276	169.0
K02277	3.0
K02274	103.0
K02275	102.0
K13450	0.0
K13451	0.0
K13452	0.0
K13454	0.0
K13455	0.0
K12509	0.0
K12508	17.0
K12507	14.0
K12506	566.0
K12500	4.0
K12503	5.0
K05926	0.0
K09728	0.0
K14587	48.0
K06597	3.0
K06596	9.0
K06595	2.0
K06599	0.0
K06598	5.0
K07978	6.0
K07979	12412.0
K07976	0.0
K14585	0.0
K10907	6586.0
K10906	0.0
K10901	0.0
K10909	0.0
K10908	0.0
K09819	41.0
K09818	11.0
K09817	9349.0
K09816	8290.0
K09815	8827.0
K06374	3902.0
K06373	3886.0
K09812	10833.0
K09811	11093.0
K09810	6178.0
K09724	0.0
K14582	0.0
K09721	0.0
K04058	0.0
K04059	0.0
K04050	0.0
K04051	0.0
K04052	0.0
K04053	0.0
K04054	0.0
K04055	0.0
K04056	0.0
K04057	0.0
K01047	0.0
K08975	0.0
K10015	0.0
K10014	0.0
K10017	0.0
K10016	0.0
K10011	0.0
K10010	636.0
K10013	0.0
K10012	1570.0
K10019	2.0
K10018	2.0
K13665	15.0
K13664	0.0
K13663	0.0
K13662	0.0
K13661	0.0
K13660	0.0
K13669	0.0
K13668	10.0
K07641	2.0
K01466	232.0
K13590	25.0
K01464	2443.0
K01465	9743.0
K01462	15817.0
K01463	250.0
K01460	0.0
K01461	0.0
K13599	46.0
K13598	38.0
K01468	2288.0
K01469	4.0
K09251	34.0
K09252	1.0
K02041	1582.0
K02040	8031.0
K02043	2.0
K02045	441.0
K02044	1691.0
K02047	440.0
K02046	445.0
K02049	9639.0
K02048	448.0
K05549	1.0
K05548	25.0
K06046	0.0
K03319	116.0
K03316	147.0
K03317	68.0
K03314	5.0
K03315	8068.0
K03312	1896.0
K03313	2314.0
K03310	11471.0
K03311	1735.0
K12052	0.0
K02945	9933.0
K06162	16.0
K06163	12.0
K06160	5.0
K06161	0.0
K06166	5.0
K00359	942.0
K06164	12.0
K06165	11.0
K06168	8811.0
K06169	83.0
K13020	10.0
K07158	0.0
K07159	0.0
K04835	6.0
K11621	0.0
K11991	5.0
K11622	2.0
K11996	361.0
K11627	0.0
K11626	2.0
K11629	3.0
K11628	0.0
K07561	0.0
K07560	8872.0
K07563	0.0
K07562	0.0
K07565	0.0
K07564	0.0
K07567	11434.0
K07566	13167.0
K07569	0.0
K07568	13434.0
K09925	1.0
K11199	0.0
K11198	0.0
K11192	1.0
K11191	0.0
K11196	0.0
K11195	0.0
K11194	0.0
K02492	2439.0
K10713	1.0
K10710	789.0
K10711	291.0
K10716	2.0
K02490	16.0
K10714	0.0
K10715	0.0
K01929	9479.0
K01928	9676.0
K01923	10289.0
K01922	34.0
K01921	9217.0
K01920	19.0
K01926	8333.0
K01925	9524.0
K01924	9429.0
K07789	10.0
K07788	10.0
K07785	4.0
K07784	2.0
K07787	395.0
K07786	0.0
K07781	0.0
K07783	3289.0
K07782	4.0
K05835	5.0
K06355	0.0
K14661	0.0
K09844	0.0
K00782	90.0
K00783	9489.0
K00784	9705.0
K00785	1.0
K00786	2386.0
K00039	0.0
K00036	1733.0
K00037	1.0
K00034	287.0
K00035	0.0
K00032	0.0
K00033	1753.0
K00030	539.0
K00031	6433.0
K01259	411.0
K01258	8933.0
K01255	2429.0
K01256	241.0
K01251	6744.0
K01250	877.0
K01253	2.0
K01252	0.0
K09008	14.0
K09009	52.0
K09000	27.0
K09001	74.0
K09002	1919.0
K09003	0.0
K09004	83.0
K09005	121.0
K09006	2.0
K09007	48.0
K09846	0.0
K08234	2436.0
K00258	10.0
K00259	2358.0
K00252	114.0
K00253	21.0
K00256	2.0
K00257	5064.0
K00254	1.0
K00255	24.0
K01079	1491.0
K01078	21.0
K01071	46.0
K01070	13.0
K01073	8.0
K01077	5855.0
K01076	246.0
K14472	0.0
K14471	0.0
K14470	2.0
K14475	82.0
K09841	0.0
K02788	294.0
K02782	19.0
K02783	855.0
K02781	948.0
K02786	300.0
K02787	2.0
K02784	18.0
K01060	199.0
K01787	2746.0
K01786	3842.0
K01785	11876.0
K01784	13754.0
K01783	10651.0
K01782	138.0
K01781	3.0
K01780	0.0
K01789	4.0
K01788	3852.0
K02526	210.0
K02527	4703.0
K02525	21.0
K02250	3.0
K02523	4705.0
K02520	8972.0
K02521	3.0
K02258	12.0
K02259	67.0
K02528	7560.0
K02529	38036.0
K03781	6094.0
K03780	376.0
K03783	8355.0
K03782	197.0
K03785	2276.0
K03784	2111.0
K03787	6176.0
K03786	7198.0
K03789	3989.0
K03788	1.0
K10700	0.0
K00342	4442.0
K03124	0.0
K03120	0.0
K12527	968.0
K12526	8.0
K12525	0.0
K12524	5067.0
K12523	0.0
K12522	0.0
K09789	2453.0
K09788	150.0
K09787	4688.0
K09786	203.0
K09785	0.0
K09781	13.0
K09780	26.0
K10961	0.0
K10960	2.0
K10963	0.0
K10962	0.0
K10965	0.0
K10964	0.0
K10966	0.0
K09879	1.0
K06318	1.0
K06311	5.0
K06310	614.0
K06312	1.0
K06314	2.0
K06317	325.0
K11389	0.0
K11386	1.0
K11387	4.0
K11384	16.0
K11385	0.0
K11382	0.0
K11383	0.0
K11381	120.0
K11949	0.0
K10380	0.0
K04032	167.0
K04033	0.0
K04030	285.0
K04031	3241.0
K04036	0.0
K04037	2.0
K04034	11.0
K04035	72.0
K04038	2.0
K04039	2.0
K07046	120.0
K07047	2268.0
K07044	7.0
K07045	2321.0
K07042	4869.0
K07043	7594.0
K07040	4378.0
K07041	0.0
K07048	207.0
K07049	0.0
K08664	0.0
K02584	103.0
K10039	385.0
K10038	4.0
K10037	1.0
K10036	266.0
K04788	0.0
K04789	0.0
K04784	5.0
K04785	0.0
K04786	0.0
K04787	0.0
K04780	1.0
K04781	31.0
K04782	3.0
K04783	0.0
K13601	0.0
K13603	0.0
K13602	0.0
K13605	0.0
K13604	0.0
K13607	37.0
K02404	446.0
K05783	1.0
K05782	3.0
K05781	12.0
K05780	11.0
K05787	0.0
K05786	33.0
K05785	8.0
K05784	1.0
K05789	0.0
K05788	85.0
K01442	8563.0
K01443	4795.0
K01444	487.0
K01446	10.0
K01447	2789.0
K01448	15003.0
K01449	1866.0
K14803	0.0
K02069	184.0
K05569	1594.0
K08008	0.0
K02063	5.0
K05566	1580.0
K05565	25.0
K05563	1.0
K05562	1.0
K05561	1.0
K02064	5.0
K03338	1708.0
K03339	0.0
K03330	0.0
K03331	0.0
K03332	192.0
K03333	23.0
K03335	1628.0
K03336	1618.0
K03337	1703.0
K12956	0.0
K12957	2.0
K12954	0.0
K12955	0.0
K12952	0.0
K12953	0.0
K12950	30.0
K12951	0.0
K14733	1.0
K00109	1.0
K06148	13684.0
K06149	23.0
K06144	0.0
K06145	5.0
K06146	0.0
K06147	73183.0
K06141	0.0
K06142	12938.0
K06143	17.0
K11945	0.0
K08948	0.0
K08949	0.0
K00071	0.0
K14664	0.0
K13810	55.0
K14665	4.0
K03058	0.0
K11609	1.0
K11608	0.0
K14660	1.0
K11603	0.0
K11602	0.0
K11601	0.0
K11600	0.0
K11607	0.0
K11606	0.0
K11605	0.0
K11604	0.0
K10558	48.0
K10559	164.0
K10550	62.0
K10551	62.0
K10552	0.0
K10553	0.0
K10554	2.0
K10555	90.0
K10556	74.0
K10557	48.0
K03051	0.0
K03050	0.0
K07549	0.0
K07548	0.0
K07239	440.0
K07235	7.0
K07234	11.0
K07237	3.0
K07236	4.0
K07231	2.0
K07230	35.0
K07233	11.0
K07232	2.0
K02467	0.0
K05306	1780.0
K05305	1974.0
K05304	2.0
K05303	2.0
K05301	0.0
K02565	0.0
K08644	0.0
K08646	0.0
K08641	640.0
K08643	2.0
K08642	0.0
K12146	0.0
K00010	2096.0
K00011	4.0
K00012	9387.0
K00013	9336.0
K00014	10254.0
K00016	5526.0
K09065	6.0
K08252	97.0
K08253	8.0
K08256	39.0
K08255	2.0
K08258	2.0
K08259	3.0
K00274	29.0
K00275	358.0
K00276	3.0
K00270	0.0
K00271	0.0
K00272	4.0
K00273	0.0
K00278	7286.0
K00279	0.0
K12675	0.0
K01277	4621.0
K01274	14.0
K01273	3763.0
K01271	2596.0
K01270	13122.0
K01278	4322.0
K00906	17.0
K00904	164.0
K00903	2160.0
K00901	1285.0
K13785	0.0
K00908	7.0
K11149	0.0
K01053	30.0
K01051	580.0
K01057	121.0
K01056	9516.0
K01055	10.0
K01054	7.0
K01058	24.0
K02500	9351.0
K02501	9305.0
K02502	4537.0
K02503	9526.0
K02504	0.0
K02505	0.0
K02506	0.0
K02507	0.0
K02508	0.0
K02509	10.0
K00291	0.0
K13410	0.0
K13148	0.0
K13419	0.0
K05825	0.0
K03106	9515.0
K03105	0.0
K03101	11231.0
K03100	17964.0
K12541	0.0
K12540	0.0
K12543	0.0
K12542	0.0
K12545	0.0
K12544	0.0
K12547	0.0
K12546	0.0
K12549	0.0
K06080	0.0
K11018	0.0
K11019	0.0
K11016	0.0
K11017	0.0
K11014	0.0
K11015	0.0
K11012	0.0
K11013	0.0
K11010	0.0
K11011	0.0
K06333	3796.0
K06880	0.0
K06883	68.0
K06882	1.0
K09857	8.0
K06884	1.0
K06887	0.0
K06886	136.0
K06889	15770.0
K10942	3.0
K09859	13.0
K09858	17.0
K10947	14211.0
K10946	0.0
K10945	0.0
K10944	0.0
K13284	0.0
K00483	38.0
K00481	2.0
K00480	5.0
K00486	20.0
K00485	2.0
K00484	7.0
K09901	0.0
K10929	0.0
K07684	17.0
K07685	0.0
K07686	0.0
K07687	0.0
K07681	3.0
K07688	0.0
K07689	6.0
K10928	0.0
K04018	0.0
K04019	171.0
K04014	74.0
K04015	166.0
K04016	0.0
K04017	0.0
K04013	37.0
K07060	0.0
K07061	0.0
K07062	165.0
K07063	24.0
K07064	6.0
K07065	22.0
K07066	1427.0
K07067	171.0
K07068	79.0
K07069	1497.0
K01121	0.0
K13629	0.0
K13628	90.0
K13623	21.0
K13622	21.0
K13620	0.0
K13626	2179.0
K08586	0.0
K08587	0.0
K01428	1512.0
K01429	1489.0
K01422	3317.0
K01423	102.0
K01420	4490.0
K01421	5194.0
K01426	1742.0
K01427	0.0
K01424	8399.0
K01425	4890.0
K08068	0.0
K07538	15.0
K13086	0.0
K13085	0.0
K07287	9.0
K07824	0.0
K07682	0.0
K02722	2.0
K12978	0.0
K12979	2.0
K12972	20.0
K12973	0.0
K12974	0.0
K12975	0.0
K12976	0.0
K07821	0.0
K07683	7.0
K14750	0.0
K14751	0.0
K14953	2.0
K12288	0.0
K12289	0.0
K12282	3.0
K12283	3.0
K12280	3.0
K12281	3.0
K12286	3.0
K12287	3.0
K12284	3.0
K12285	3.0
K11957	1.0
K11956	3.0
K11955	1.0
K11954	1.0
K11953	1.0
K11952	1.0
K11951	1.0
K11950	1.0
K11959	2.0
K11958	1.0
K13889	24.0
K13888	49.0
K11963	2.0
K07217	109.0
K07216	3587.0
K07215	6.0
K07214	1504.0
K07213	429.0
K07212	0.0
K07219	152.0
K07218	28.0
K12150	2.0
K08689	0.0
K08688	2.0
K00402	0.0
K00401	0.0
K11994	0.0
K00152	0.0
K01043	668.0
K00154	3.0
K00157	0.0
K00156	3227.0
K10533	2.0
K10530	25.0
K10531	1.0
K10536	543.0
K10537	63.0
K10535	34.0
K10538	0.0
K10539	63.0
K00073	20.0
K13934	4.0
K00076	859.0
K00077	6352.0
K00074	4492.0
K00075	9394.0
K00078	0.0
K00079	2.0
K02290	4.0
K02563	9433.0
K02292	3.0
K08966	4.0
K02294	20.0
K08278	0.0
K08279	16.0
K08274	0.0
K08275	0.0
K08276	0.0
K08277	0.0
K00298	1.0
K00299	12.0
K00296	0.0
K00297	9490.0
K00294	121.0
K00292	1.0
K00293	5.0
K00290	6108.0
K07757	10.0
K12089	0.0
K01210	24.0
K01213	0.0
K01212	1561.0
K01215	25.0
K01214	0.0
K01217	0.0
K01216	2.0
K01219	14.0
K01218	1525.0
K02749	2.0
K02746	1004.0
K02747	894.0
K02744	1911.0
K02745	978.0
K02742	2.0
K00924	88.0
K00925	11049.0
K00926	4207.0
K00927	9515.0
K00928	10346.0
K00929	6907.0
K12085	0.0
K02298	19.0
K02299	21.0
K02568	36.0
K02569	2.0
K02562	2.0
K02291	47.0
K02560	2.0
K02293	9.0
K02566	2152.0
K02567	53.0
K02564	12562.0
K02297	21.0
K03169	19315.0
K03168	9456.0
K03163	0.0
K03162	0.0
K03167	0.0
K03166	0.0
K11038	10.0
K11039	2.0
K11030	0.0
K11031	20.0
K11032	3.0
K11033	0.0
K11034	0.0
K11035	0.0
K11036	0.0
K11037	0.0
K02546	2.0
K07668	476.0
K07669	14.0
K07666	2.0
K07667	8099.0
K07664	20.0
K07665	2471.0
K07662	15.0
K07663	2.0
K07660	7.0
K07661	8.0
K03927	6210.0
K07008	23.0
K07009	1509.0
K07002	16.0
K07003	4001.0
K07000	7.0
K07001	9101.0
K07006	100.0
K07007	12406.0
K07004	15.0
K07005	8428.0
K03921	14.0
K02956	9507.0
K09725	0.0
K09181	97.0
K08599	0.0
K08598	0.0
K08591	10351.0
K08590	4251.0
K01156	169.0
K01154	9611.0
K01407	0.0
K01400	1.0
K01153	10948.0
K01150	1.0
K01151	9231.0
K01408	0.0
K01409	10309.0
K01158	0.0
K01159	5957.0
K05523	3.0
K05522	33.0
K05521	2571.0
K05520	4681.0
K05527	17.0
K05526	1.0
K05525	2.0
K05524	92.0
K05529	0.0
K14518	2.0
K14519	14.0
K05949	0.0
K01754	4333.0
K05942	2.0
K01027	4.0
K02171	0.0
K02170	11.0
K02173	261.0
K02172	0.0
K01751	1439.0
K06416	918.0
K06417	1.0
K06414	0.0
K06947	0.0
K03379	10.0
K03808	8.0
K03809	89.0
K03806	12.0
K06412	4307.0
K03804	0.0
K12296	5.0
K03802	14.0
K03803	4199.0
K06413	10.0
K10808	18.0
K06411	1618.0
K01028	126.0
K01029	352.0
K11931	1.0
K11930	15.0
K11933	0.0
K11932	0.0
K11935	0.0
K11934	22.0
K11937	0.0
K11936	8.0
K11939	0.0
K11938	0.0
K10800	1.0
K06419	35.0
K11929	0.0
K07271	3446.0
K07270	2.0
K07273	2380.0
K07272	14.0
K07275	28.0
K07274	8.0
K07277	4722.0
K07276	7.0
K07279	0.0
K07278	29.0
K10623	0.0
K02481	3299.0
K11520	1.0
K02480	5.0
K08170	7.0
K02485	96.0
K02484	3931.0
K02487	6.0
K08600	10492.0
K08603	0.0
K08602	1894.0
K08605	1.0
K08604	1.0
K09956	1.0
K09957	2.0
K09954	84.0
K09955	7783.0
K09952	408.0
K09953	0.0
K09950	4.0
K09951	3264.0
K09958	10.0
K09959	14.0
K07495	7.0
K07494	91.0
K07497	2475.0
K07496	2141.0
K07491	3775.0
K07490	0.0
K07493	3.0
K07492	13.0
K07499	2.0
K07498	36.0
K11209	7.0
K11208	1.0
K11204	0.0
K11203	191.0
K11202	817.0
K11201	0.0
K11200	3.0
K00058	12947.0
K00059	18033.0
K00728	0.0
K00729	5.0
K00055	35.0
K00057	9273.0
K00050	1638.0
K00051	0.0
K00720	17.0
K00721	5558.0
K14424	0.0
K06033	0.0
K14189	4.0
K14188	53.0
K06364	0.0
K14187	17.0
K01239	1215.0
K01238	231.0
K01897	14555.0
K01232	942.0
K01895	2817.0
K01230	0.0
K01893	9338.0
K01236	25.0
K01235	36.0
K01890	9516.0
K02768	1236.0
K02769	400.0
K02760	3412.0
K02761	3290.0
K02763	39.0
K02764	3.0
K02765	1740.0
K00948	12345.0
K00949	4503.0
K00942	10057.0
K00943	6606.0
K00940	2898.0
K00941	15472.0
K00946	9203.0
K00947	5.0
K00944	0.0
K00945	19493.0
K01097	0.0
K01096	9.0
K01095	62.0
K01093	4.0
K01092	6464.0
K01091	18645.0
K01090	5839.0
K03499	18782.0
K03498	15672.0
K03491	1920.0
K03490	1457.0
K03493	2.0
K03492	56.0
K03495	9414.0
K03497	22142.0
K03496	19559.0
K02817	0.0
K02814	159.0
K02815	176.0
K02810	1774.0
K02548	5192.0
K02549	54.0
K02818	5.0
K02819	1646.0
K03637	1609.0
K03636	49.0
K03147	6763.0
K03146	251.0
K08851	0.0
K06518	8538.0
K09729	169.0
K06048	22.0
K06045	17.0
K06044	23.0
K09727	0.0
K09726	8.0
K06041	5460.0
K09720	0.0
K09723	0.0
K06042	3396.0
K09897	0.0
K09896	0.0
K09895	7.0
K09894	0.0
K09893	0.0
K09892	0.0
K09891	0.0
K09890	2.0
K09899	0.0
K09898	3.0
K03622	0.0
K07648	0.0
K07649	1.0
K07398	0.0
K07399	58.0
K11056	0.0
K11057	0.0
K11054	0.0
K11055	0.0
K07640	11.0
K07393	58.0
K07390	23.0
K07391	8829.0
K07644	8.0
K07645	6.0
K07646	11210.0
K07647	0.0
K10896	0.0
K07024	30380.0
K07025	17190.0
K07026	21.0
K07027	5140.0
K07020	21.0
K07021	36.0
K07022	0.0
K07023	5779.0
K07028	38.0
K07029	16214.0
K10094	35.0
K01390	0.0
K01392	3.0
K01399	0.0
K02673	10.0
K05893	0.0
K05897	0.0
K05896	4837.0
K05895	2653.0
K05899	2.0
K05898	2.0
K00555	0.0
K00554	7876.0
K00557	7.0
K00556	4601.0
K00551	6.0
K00559	0.0
K00558	16309.0
K01170	0.0
K01173	1372.0
K01174	49.0
K01175	199.0
K01176	262.0
K01178	16.0
K01179	3536.0
K14578	0.0
K14579	0.0
K08951	0.0
K08950	0.0
K08953	0.0
K03828	29.0
K03829	6.0
K03820	4638.0
K03821	38.0
K03822	1.0
K03823	6298.0
K03824	3.0
K03825	80.0
K03826	4455.0
K03827	4783.0
K12248	0.0
K12246	0.0
K12247	0.0
K12242	5.0
K12243	0.0
K12240	0.0
K12241	0.0
K11919	0.0
K11918	0.0
K11913	1.0
K11912	0.0
K11911	0.0
K11910	1.0
K11917	0.0
K11916	0.0
K11915	0.0
K11914	0.0
K12068	1.0
K12069	1.0
K12062	2.0
K12063	1.0
K12060	3.0
K12061	5.0
K12066	1.0
K12067	11.0
K12064	2.0
K12065	2.0
K07259	2616.0
K07258	12523.0
K07253	0.0
K07251	0.0
K07250	1550.0
K07257	17.0
K07256	0.0
K07255	1.0
K07254	0.0
K05372	0.0
K05373	0.0
K05370	0.0
K05371	2.0
K05374	0.0
K05375	6.0
K09970	4.0
K09971	6.0
K09972	22.0
K09973	56.0
K09974	26.0
K09975	1.0
K09976	493.0
K09978	1.0
K09979	3982.0
K11261	1577.0
K11260	0.0
K11263	94.0
K11264	16.0
K10793	53.0
K10796	51.0
K10797	808.0
K10794	10.0
K10795	47.0
K00700	11557.0
K00701	0.0
K10798	0.0
K00703	9874.0
K00705	7556.0
K09828	0.0
K10133	0.0
K13053	4.0
K03192	8.0
K00964	0.0
K00965	4448.0
K00966	556.0
K00960	0.0
K00961	0.0
K00962	9453.0
K00963	1313.0
K00969	7443.0
K12681	0.0
K02703	6.0
K08364	1.0
K08365	9.0
K02706	3.0
K08363	0.0
K08361	0.0
K02708	2.0
K02709	2.0
K08368	31.0
K08369	258.0
K01615	813.0
K01617	4.0
K01616	2.0
K01611	1033.0
K01610	7786.0
K01613	6317.0
K01612	0.0
K01619	9876.0
K01618	1.0
K02834	9516.0
K02835	9515.0
K05281	3.0
K03619	0.0
K03618	3.0
K03617	9235.0
K03616	90.0
K03615	9183.0
K03614	8910.0
K03613	9082.0
K03612	9019.0
K03611	17.0
K03610	4597.0
K09705	31.0
K09704	2954.0
K09701	10.0
K09700	9.0
K09709	0.0
K06391	840.0
K06390	4167.0
K06393	4088.0
K06392	2744.0
K06395	399.0
K06394	3125.0
K06397	3749.0
K06396	3835.0
K06399	4010.0
K06398	4225.0
K06435	0.0
K11078	0.0
K11079	1.0
K11074	5.0
K11075	4.0
K11076	4.0
K11077	0.0
K11070	4628.0
K11071	4671.0
K11072	5900.0
K11073	4.0
K06935	0.0
K06934	420.0
K06937	59.0
K06936	30.0
K06931	0.0
K06930	0.0
K06933	0.0
K06932	0.0
K06939	0.0
K06938	5.0
K13381	0.0
K05916	11.0
K05917	1.0
K05914	0.0
K05915	1.0
K05912	2.0
K05913	0.0
K05910	21.0
K05911	0.0
K05918	0.0
K05919	3550.0
K00392	8.0
K00390	207.0
K00397	0.0
K00395	16.0
K00394	589.0
K01884	0.0
K00399	0.0
K01886	8769.0
K01376	18.0
K01372	4118.0
K09149	0.0
K09148	0.0
K01225	156.0
K09145	1443.0
K09144	1445.0
K09147	0.0
K09146	4.0
K09141	36.0
K09140	0.0
K09143	15.0
K09142	0.0
K05709	0.0
K05708	0.0
K05879	1841.0
K05878	1831.0
K05875	0.0
K05874	0.0
K05877	0.0
K05876	0.0
K05873	13.0
K00579	0.0
K00578	0.0
K00577	0.0
K00575	4766.0
K00574	1825.0
K00573	184.0
K00571	5864.0
K00570	2.0
K01118	417.0
K01119	368.0
K01157	5.0
K01112	12.0
K01113	66.0
K04477	4338.0
K01114	25.0
K01115	2.0
K08087	0.0
K01315	0.0
K08085	0.0
K08084	17.0
K08083	8.0
K08082	15.0
K08081	2.0
K08080	0.0
K01152	523.0
K01401	2.0
K09826	6.0
K06344	0.0
K06345	0.0
K09822	11.0
K06343	0.0
K10938	0.0
K06341	0.0
K10934	0.0
K10935	0.0
K10932	0.0
K11052	0.0
K10930	0.0
K06349	2.0
K11053	0.0
K10754	0.0
K01755	10468.0
K10200	891.0
K02132	0.0
K02137	0.0
K03840	3.0
K03841	130.0
K13028	0.0
K13799	3.0
K13798	0.0
K13795	0.0
K13794	0.0
K13021	0.0
K13792	0.0
K13791	0.0
K13790	0.0
K12268	5.0
K12269	267.0
K12262	20.0
K12263	3.0
K12264	0.0
K12265	0.0
K12266	0.0
K12267	13531.0
K01757	0.0
K12237	0.0
K13243	0.0
K13245	0.0
K13244	0.0
K13246	0.0
K03264	0.0
K03265	2.0
K03263	0.0
K03268	0.0
K03269	4663.0
K12415	0.0
K10211	4.0
K09918	3.0
K09919	12.0
K06720	4.0
K09913	10.0
K09910	0.0
K09911	0.0
K09916	4.0
K09917	0.0
K06726	768.0
K09915	7.0
K11535	5.0
K11534	76.0
K11537	2082.0
K11531	0.0
K11533	54.0
K11532	3.0
K11249	372.0
K11539	0.0
K00762	11521.0
K00763	4907.0
K00760	9450.0
K00761	9314.0
K00766	6054.0
K00767	7248.0
K00764	13945.0
K00765	9271.0
K00768	4044.0
K00769	3.0
K11059	0.0
K00186	6.0
K00187	6.0
K00184	374.0
K00185	268.0
K00183	219.0
K00180	5966.0
K00188	0.0
K00189	0.0
K10110	3111.0
K10111	0.0
K10112	5234.0
K10113	0.0
K10114	0.0
K10115	0.0
K10116	15.0
K10117	7356.0
K10118	9110.0
K10119	9200.0
K04641	2.0
K04643	4.0
K04642	0.0
K13282	16.0
K00988	2.0
K00989	499.0
K00986	674.0
K00984	1432.0
K00985	0.0
K00982	101.0
K00983	3074.0
K00980	1410.0
K00981	9525.0
K01585	4662.0
K01584	4.0
K01586	10957.0
K13498	7.0
K01580	4591.0
K01583	765.0
K01582	841.0
K13497	1608.0
K01589	2256.0
K01588	9400.0
K14941	8.0
K08347	0.0
K08348	0.0
K02720	2.0
K14949	4.0
K02723	2.0
K03459	0.0
K03458	3794.0
K03455	2454.0
K03457	213.0
K03451	517.0
K03981	27.0
K03980	868.0
K02614	1031.0
K01639	4164.0
K01638	19.0
K01637	16.0
K01636	266.0
K01635	27.0
K01634	4.0
K01633	4893.0
K01632	55.0
K01631	1.0
K01630	51.0
K02615	1.0
K02588	1075.0
K02589	1766.0
K02858	273.0
K02859	32.0
K14051	0.0
K14053	0.0
K14052	1.0
K02852	8.0
K02853	0.0
K02850	0.0
K02851	3.0
K14059	1170.0
K14058	45.0
K02586	397.0
K02587	504.0
K03679	0.0
K03671	16635.0
K03670	4.0
K03673	12.0
K03672	20.0
K03675	3.0
K03674	0.0
K03677	0.0
K03676	26.0
K09761	9273.0
K09760	5000.0
K09763	9.0
K09762	4750.0
K09765	3819.0
K09764	236.0
K09767	285.0
K06006	5.0
K09769	810.0
K09768	2078.0
K10353	0.0
K03187	1513.0
K03186	5876.0
K03185	20.0
K03184	2.0
K03183	10740.0
K03182	5784.0
K03181	6.0
K03189	1512.0
K03188	1512.0
K02715	2.0
K12455	0.0
K12454	28.0
K12453	0.0
K12452	246.0
K12451	0.0
K07358	0.0
K07356	0.0
K07357	0.0
K07354	0.0
K07355	0.0
K07352	0.0
K07353	0.0
K07350	0.0
K07351	0.0
K06919	852.0
K06918	1.0
K06917	268.0
K06916	23.0
K06915	3910.0
K06914	0.0
K06913	0.0
K06912	1.0
K06911	4879.0
K06910	1618.0
K08986	7.0
K08987	56.0
K08984	6.0
K08985	0.0
K08982	83.0
K08983	0.0
K08980	2.0
K08981	65.0
K08988	4.0
K08989	13.0
K02252	0.0
K05934	3452.0
K05936	3488.0
K05937	3.0
K02253	0.0
K05939	20.0
K00378	7259.0
K00375	4674.0
K00374	28.0
K00376	27.0
K00371	31.0
K00370	30.0
K00373	29.0
K00372	14.0
K01358	12092.0
K09166	5.0
K09165	60.0
K09164	36.0
K09163	931.0
K09162	17.0
K09161	7.0
K09160	23.0
K01354	150.0
K01355	0.0
K01356	6444.0
K05601	3.0
K05851	3.0
K03807	5.0
K05606	1458.0
K02927	0.0
K05974	0.0
K03805	7.0
K05976	0.0
K00519	1.0
K00518	4.0
K03800	2644.0
K00511	0.0
K00510	9.0
K03801	4666.0
K00515	0.0
K00514	10.0
K00517	93.0
K05971	3.0
K03154	1797.0
K11147	0.0
K05581	2.0
K05580	2.0
K05583	2.0
K05582	2.0
K05585	2.0
K05584	2.0
K05587	0.0
K05586	15.0
K05589	36.0
K03150	7520.0
K03623	17.0
K03152	8445.0
K14200	2.0
K14201	2.0
K14202	0.0
K03621	8972.0
K14204	2.0
K14205	57.0
K01134	1427.0
K01135	525.0
K01136	8.0
K01137	9.0
K01130	1604.0
K01132	0.0
K01133	1553.0
K01138	3438.0
K01139	748.0
K02113	6969.0
K02112	7879.0
K02111	7365.0
K02446	45.0
K02117	9209.0
K02116	1537.0
K02115	7878.0
K02114	7875.0
K02119	4541.0
K02118	8694.0
K02448	4.0
K01036	182.0
K03212	1.0
K13007	0.0
K13006	20.0
K13005	0.0
K13004	1606.0
K13001	0.0
K06404	2876.0
K01032	2.0
K06951	2.0
K03862	3.0
K03863	1.0
K06406	4243.0
K06957	2.0
K05020	62.0
K06400	2205.0
K06403	2743.0
K06954	6.0
K10814	0.0
K10817	0.0
K10816	0.0
K07136	1.0
K03242	0.0
K03243	0.0
K12202	2.0
K12203	2.0
K12206	2.0
K12207	2.0
K12204	2.0
K12205	2.0
K12208	2.0
K12209	2.0
K13919	520.0
K13918	0.0
K06214	4.0
K06215	2944.0
K09936	2844.0
K06217	9420.0
K09930	29.0
K09931	50.0
K09932	3.0
K06213	3764.0
K09938	7.0
K09939	4522.0
K11517	0.0
K06337	0.0
K13301	0.0
K00748	4190.0
K00745	0.0
K00743	1.0
K07165	13.0
K07164	4731.0
K07167	5.0
K07166	4600.0
K07161	54.0
K07160	464.0
K07163	0.0
K07162	90.0
K07169	0.0
K07168	0.0
K06336	0.0
K01839	3934.0
K01838	1660.0
K01835	832.0
K01834	25076.0
K01837	0.0
K01830	0.0
K00608	0.0
K02632	0.0
K02630	0.0
K02631	0.0
K08322	201.0
K08323	217.0
K08320	0.0
K08321	314.0
K08326	0.0
K08324	2.0
K08325	2409.0
K01659	18.0
K01658	6154.0
K02637	2.0
K01653	10504.0
K01652	14244.0
K01655	5.0
K01654	3577.0
K01657	6087.0
K02874	9510.0
K02875	0.0
K02876	9467.0
K02877	0.0
K02871	8903.0
K02873	0.0
K02878	9516.0
K02879	9253.0
K14070	0.0
K09749	3740.0
K09748	9001.0
K06023	9348.0
K09742	0.0
K09741	0.0
K09740	127.0
K09747	4530.0
K09746	0.0
K09745	0.0
K06024	4795.0
K03477	0.0
K03476	755.0
K03475	3048.0
K03474	4660.0
K03473	4541.0
K03472	0.0
K03471	463.0
K03470	9411.0
K03478	1723.0
K02304	5111.0
K02305	6.0
K02302	312.0
K02303	36.0
K02300	21.0
K02301	86.0
K03653	0.0
K03652	230.0
K03651	9.0
K03650	9154.0
K03657	17011.0
K03656	11.0
K03655	15759.0
K03654	12175.0
K03658	1438.0
K12439	0.0
K12431	0.0
K12430	0.0
K12433	1.0
K12432	0.0
K12435	0.0
K12434	0.0
K12437	3.0
K12436	0.0
K06979	41.0
K06978	3390.0
K06971	1005.0
K06970	15.0
K06973	8637.0
K06972	3231.0
K06975	4852.0
K06974	16.0
K06977	23.0
K06976	1462.0
K07082	8591.0
K07083	3977.0
K07080	1921.0
K07081	1557.0
K07086	10.0
K07087	0.0
K07084	84.0
K07085	8470.0
K07088	8466.0
K07089	3652.0
K01317	0.0
K11162	0.0
K11163	0.0
K11161	0.0
K11168	0.0
K00356	56.0
K00355	14.0
K00354	1.0
K00353	16.0
K00351	4115.0
K00350	4115.0
K05952	6.0
K05953	0.0
K05951	1.0
K05956	0.0
K05957	0.0
K00358	278.0
K00689	1.0
K00688	12406.0
K00681	1012.0
K00680	8887.0
K00683	8.0
K00685	28.0
K00684	76.0
K00687	4.0
K00686	0.0
K05831	2.0
K05830	0.0
K05833	4827.0
K05832	4480.0
K05834	1.0
K05837	9005.0
K05836	3.0
K05839	0.0
K05838	71.0
K07677	0.0
K00533	2296.0
K00532	44.0
K00531	1.0
K00530	0.0
K00537	7608.0
K00536	0.0
K00535	3.0
K00534	15.0
K00539	0.0
K00538	0.0
K11029	0.0
K14260	1002.0
K14261	36.0
K14266	18.0
K14267	15.0
K14268	0.0
K14269	0.0
K01337	4.0
K01338	10328.0
K02683	0.0
K02682	0.0
K02681	0.0
K02680	0.0
K02687	8436.0
K02686	3.0
K02685	0.0
K02689	2.0
K02688	112.0
K00824	1924.0
K00827	0.0
K00826	9258.0
K00821	10041.0
K00820	10628.0
K00823	63.0
K00822	5.0
K00829	0.0
K00828	0.0
K01488	932.0
K01489	9047.0
K01484	15.0
K01485	1869.0
K01486	3142.0
K01487	1095.0
K01480	8050.0
K01481	0.0
K01482	43.0
K01483	4.0
K02469	12679.0
K02468	23.0
K02466	29.0
K02465	0.0
K02464	0.0
K02463	6.0
K02462	6.0
K02461	7.0
K02460	23.0
K08969	80.0
K13061	0.0
K13060	0.0
K13063	0.0
K13062	0.0
K13069	0.0
K08964	6.0
K06363	0.0
K03079	719.0
K06342	0.0
K03078	0.0
K13289	0.0
K13288	79.0
K13285	0.0
K13287	0.0
K13286	0.0
K13281	166.0
K13280	2193.0
K13283	1.0
K00054	122.0
K04496	0.0
K05369	0.0
K05368	0.0
K03228	0.0
K03229	0.0
K00052	8986.0
K03222	0.0
K03223	0.0
K03220	0.0
K03221	0.0
K03226	0.0
K03227	0.0
K03224	0.0
K03225	0.0
K09482	1.0
K09483	0.0
K13836	0.0
K12228	0.0
K05360	0.0
K12224	2.0
K12225	2.0
K12226	0.0
K12227	0.0
K12220	0.0
K05363	591.0
K12222	2.0
K12223	2.0
K08681	2902.0
K08680	15.0
K08683	0.0
K08682	0.0
K08685	2.0
K08684	4.0
K08687	1.0
K08686	0.0
K11755	12750.0
K11754	21311.0
K11751	13.0
K11750	0.0
K11753	16622.0
K11752	5754.0
K02407	2289.0
K13938	0.0
K13936	0.0
K13935	5.0
K02406	5730.0
K13933	0.0
K13932	4.0
K13931	4.0
K13930	0.0
K12088	0.0
K12081	0.0
K12082	0.0
K12083	0.0
K12084	0.0
K12086	0.0
K12087	0.0
K09611	0.0
K09612	2.0
K04940	0.0
K10085	0.0
K05394	1.0
K05395	0.0
K06340	0.0
K13043	1923.0
K07149	1841.0
K07148	2469.0
K07147	65.0
K07146	116.0
K07145	90.0
K07144	0.0
K07143	0.0
K07142	0.0
K07141	1654.0
K07140	14.0
K10156	0.0
K10150	0.0
K10620	0.0
K10621	0.0
K14028	0.0
K14029	0.0
K01817	6552.0
K01816	34.0
K01815	5529.0
K01814	9279.0
K01813	2102.0
K01812	7724.0
K01811	11449.0
K01810	9573.0
K01819	24.0
K01818	1077.0
K14580	0.0
K05379	0.0
K08304	12.0
K08305	17.0
K08306	0.0
K08307	4707.0
K08300	104.0
K08301	8308.0
K08302	1291.0
K08303	18372.0
K08308	0.0
K08309	1000.0
K14671	0.0
K14670	1.0
K14673	1.0
K14672	0.0
K01673	602.0
K01672	0.0
K01671	0.0
K01677	4270.0
K01676	4664.0
K01674	10.0
K01679	687.0
K01678	4054.0
K02899	9469.0
K02896	0.0
K02897	5056.0
K02895	9350.0
K02892	9516.0
K02890	9514.0
K10811	0.0
K02096	2.0
K02097	2.0
K02094	2.0
K02095	2.0
K02092	2.0
K02093	2.0
K02099	6028.0
K03411	3793.0
K03410	3820.0
K03413	5408.0
K03412	1115.0
K03415	519.0
K03414	7.0
K03417	9.0
K03416	1.0
K03418	2.0
K05376	1.0
K02320	0.0
K02322	0.0
K02323	0.0
K05377	1.0
K13542	4797.0
K13543	0.0
K13540	6.0
K13541	6.0
K12145	2.0
K12144	0.0
K12147	0.0
K12410	10977.0
K12141	4494.0
K12140	4494.0
K12143	34.0
K12142	0.0
K12149	0.0
K12148	0.0
K07312	0.0
K07313	496.0
K07310	36.0
K07311	15.0
K07316	277.0
K07317	1.0
K07314	0.0
K07315	167.0
K07318	62.0
K07319	1945.0
K03936	0.0
K03425	0.0
K03426	5895.0
K03427	14644.0
K03420	0.0
K03421	0.0
K03422	0.0
K03423	37.0
K03756	3.0
K03757	0.0
K03206	0.0
K03755	0.0
K11144	582.0
K11145	4621.0
K05972	0.0
K05973	7.0
K03752	125.0
K05978	0.0
K05979	284.0
K03753	167.0
K00331	4416.0
K00330	4423.0
K00333	100.0
K00332	97.0
K00335	4084.0
K00334	4514.0
K00337	4424.0
K00336	6552.0
K00339	4423.0
K00338	3890.0
K03751	0.0
K06953	2.0
K06952	63.0
K06407	4250.0
K06950	18472.0
K10819	290.0
K06956	274.0
K06955	8.0
K06402	382.0
K10815	0.0
K06959	7500.0
K06958	4767.0
K06409	8650.0
K06408	2390.0
K09129	3.0
K09128	199.0
K09123	173.0
K09122	22.0
K09121	2637.0
K09120	0.0
K09127	6.0
K09126	46.0
K09125	175.0
K09124	12.0
K01233	3.0
K05819	0.0
K05818	1.0
K01896	0.0
K05813	4970.0
K05812	4.0
K05811	0.0
K05810	4574.0
K05817	8.0
K05816	9.0
K05815	1756.0
K05814	293.0
K01894	13.0
K01892	9530.0
K01234	825.0
K01144	5089.0
K01146	0.0
K01141	6.0
K01416	0.0
K11434	0.0
K01415	11.0
K06354	0.0
K01414	17.0
K09836	1.0
K01318	6.0
K01319	0.0
K01312	0.0
K06350	2.0
K02669	3899.0
K02668	49.0
K02665	27.0
K02664	56.0
K02667	51.0
K02666	49.0
K02661	0.0
K02660	10.0
K02663	70.0
K02662	1112.0
K00809	294.0
K00808	1.0
K00806	9454.0
K00805	4119.0
K00804	0.0
K00803	74.0
K00802	0.0
K00801	4.0
K00800	7979.0
K10921	0.0
K02409	2241.0
K02408	3842.0
K02401	3605.0
K02400	3796.0
K02403	0.0
K02402	0.0
K02405	3860.0
K05364	3391.0
K05367	2123.0
K05366	18895.0
K10210	4.0
K10216	0.0
K13049	1443.0
K13048	0.0
K13739	0.0
K10215	0.0
K06122	7.0
K13735	0.0
K13734	0.0
K13041	0.0
K13040	0.0
K13731	0.0
K13730	9.0
K13733	2.0
K13732	2.0
K04516	4646.0
K03204	16.0
K03205	10023.0
K03207	15.0
K03200	7.0
K03201	14.0
K03202	0.0
K03203	7.0
K03208	1.0
K03758	147.0
K03759	0.0
K09469	4.0
K09461	2.0
K06204	98.0
K00178	16.0
K13950	4.0
K13953	88.0
K13955	2.0
K13954	456.0
K10920	0.0
K06324	1.0
K11777	516.0
K11779	5.0
K11778	0.0
K06325	0.0
K12600	0.0
K07432	0.0
K07430	0.0
K06326	0.0
K07128	0.0
K07121	8.0
K07120	13.0
K07123	17.0
K07122	6.0
K07125	0.0
K07124	6160.0
K07127	7.0
K07126	1375.0
K01870	9516.0
K01873	10939.0
K01872	9347.0
K01875	9521.0
K01874	11019.0
K01876	9820.0
K01879	155.0
K01878	153.0
K06321	0.0
K00476	0.0
K00477	1.0
K00474	0.0
K00472	6.0
K00470	0.0
K00471	3.0
K00478	0.0
K00479	2.0
K04775	1.0
K04774	9.0
K04777	0.0
K04776	0.0
K04771	2.0
K04770	15.0
K04773	4816.0
K04772	2.0
K04779	1.0
K04778	0.0
K14657	0.0
K14656	0.0
K14654	15.0
K14653	0.0
K14652	10085.0
K14659	0.0
K14658	0.0
K14386	0.0
K09926	14.0
K01699	2.0
K01698	2884.0
K01695	6310.0
K01697	145.0
K01696	6384.0
K01690	7.0
K01693	4714.0
K01692	1283.0
K07227	0.0
K03439	9390.0
K03438	11930.0
K13380	0.0
K03928	66.0
K03925	4860.0
K03924	10065.0
K03431	6168.0
K03926	58.0
K03437	9497.0
K03436	7849.0
K03435	0.0
K03434	0.0
K02348	1846.0
K02342	9960.0
K02343	7406.0
K02340	8870.0
K02341	9500.0
K02346	9170.0
K02347	34.0
K02344	0.0
K02345	0.0
K03697	610.0
K03696	8403.0
K03695	9475.0
K03694	57.0
K03693	16.0
K03692	0.0
K03690	10.0
K03699	8636.0
K03698	4015.0
K13566	1.0
K12164	0.0
K07338	1.0
K07339	969.0
K07334	655.0
K07335	5475.0
K07336	12.0
K07337	16.0
K07330	0.0
K07331	0.0
K07332	0.0
K07333	0.0
K09695	8.0
K09694	8.0
K09697	658.0
K09696	651.0
K09691	5074.0
K09690	3436.0
K09693	11.0
K09692	642.0
K09699	7.0
K09698	112.0
K07590	360.0
K07591	0.0
K07592	0.0
K05998	0.0
K05999	0.0
K05996	0.0
K05997	3.0
K05994	0.0
K05995	6183.0
K05993	1619.0
K05991	2.0
K10837	0.0
K00319	0.0
K00318	110.0
K00648	8955.0
K02545	2.0
K00645	9271.0
K00311	13.0
K00646	0.0
K00317	4.0
K00316	4.0
K00643	7.0
K00314	2.0
K02547	788.0
K06429	0.0
K06428	0.0
K06427	0.0
K02812	0.0
K06425	41.0
K06424	0.0
K06423	193.0
K06422	1.0
K06421	30.0
K02813	0.0
K02930	0.0
K03815	2.0
K05612	0.0
K03367	55.0
K03366	32.0
K03812	3.0
K03635	53.0
K03634	44.0
K03631	9100.0
K05969	0.0
K03630	9728.0
K03633	0.0
K03632	0.0
K01998	4659.0
K01999	4953.0
K01992	22283.0
K01993	7465.0
K01990	39539.0
K01991	4544.0
K01996	4884.0
K01997	4991.0
K01994	68.0
K01995	4959.0
K03148	345.0
K03639	2360.0
K05692	0.0
K03638	21.0
K00869	129.0
K00868	4158.0
K00861	0.0
K00860	161.0
K00863	272.0
K00862	0.0
K00865	3615.0
K00864	7261.0
K00867	43.0
K00866	0.0
K01192	10461.0
K01190	29166.0
K01191	8478.0
K01197	525.0
K01194	277.0
K01195	3514.0
K01198	1974.0
K01199	3.0
K00656	16037.0
K00657	6355.0
K00306	1.0
K14591	14.0
K00300	0.0
K00653	0.0
K13715	2.0
K13713	0.0
K00650	0.0
K00651	4643.0
K14596	0.0
K02647	8721.0
K14598	0.0
K02643	0.0
K02642	0.0
K02641	2.0
K02640	2.0
K03594	5337.0
K03595	9504.0
K03596	9446.0
K03597	7.0
K03590	4390.0
K03591	0.0
K03592	373.0
K03593	4241.0
K03598	18.0
K03599	12.0
K01736	9406.0
K01737	4749.0
K01734	8904.0
K01735	7397.0
K01732	0.0
K01733	9824.0
K01730	1425.0
K01731	0.0
K06049	0.0
K01738	9504.0
K01739	143.0
K11809	0.0
K05343	944.0
K02422	4583.0
K02421	3610.0
K05340	347.0
K02427	35.0
K05346	73.0
K02425	0.0
K02424	0.0
K05349	31886.0
K02428	4247.0
K03770	4731.0
K03771	4786.0
K03772	2083.0
K03773	2869.0
K03774	90.0
K03775	4687.0
K03776	5.0
K03777	11.0
K03778	8285.0
K03779	306.0
K09722	0.0
K08174	2.0
K14114	0.0
K13979	22.0
K13237	5.0
K14440	0.0
K09992	1463.0
K09990	4.0
K09991	5.0
K09996	2.0
K09997	0.0
K09994	32.0
K14110	0.0
K09998	0.0
K09999	2.0
K14111	0.0
K14113	0.0
K14449	0.0
K10213	25.0
K14118	0.0
K11711	172.0
K11710	32.0
K11712	353.0
K11717	14896.0
K11719	15.0
K06857	17.0
K10440	8065.0
K10441	7231.0
K07103	0.0
K07102	53.0
K07101	25.0
K07100	4.0
K07107	10846.0
K07106	2221.0
K07105	3541.0
K07456	8795.0
K07459	473.0
K07458	295.0
K07109	2078.0
K07108	0.0
K10198	0.0
K10199	0.0
K10190	5422.0
K10191	0.0
K10192	477.0
K10193	216.0
K10194	293.0
K10195	0.0
K10196	0.0
K10197	0.0
K15013	0.0
K01858	194.0
K15016	1.0
K15017	0.0
K01853	0.0
K01852	0.0
K01851	0.0
K01850	76.0
K01857	9.0
K01856	4.0
K01854	8471.0
K07539	15.0
K08478	0.0
K08479	2.0
K08476	0.0
K08477	0.0
K08475	0.0
K00450	187.0
K00451	36.0
K00452	19.0
K00453	84.0
K00455	0.0
K00456	0.0
K00457	39.0
K00106	0.0
K00459	556.0
K00104	1216.0
K00105	5.0
K00102	22.0
K00103	4.0
K00100	10889.0
K00101	10.0
K01509	0.0
K04759	13669.0
K04758	12989.0
K04757	369.0
K01504	0.0
K04755	45.0
K04754	17.0
K04753	9.0
K04752	17.0
K04751	3265.0
K01502	3.0
K14631	0.0
K05359	0.0
K14632	0.0
K07536	0.0
K12080	0.0
K02364	1.0
K12369	37.0
K02361	144.0
K02362	0.0
K02363	0.0
K13509	0.0
K13503	0.0
K13500	0.0
K12109	0.0
K12108	0.0
K12101	0.0
K12100	0.0
K12103	0.0
K12102	0.0
K12105	0.0
K12104	0.0
K12107	0.0
K12106	0.0
K11023	0.0
K03014	0.0
K08906	8.0
K08904	0.0
K08900	0.0
K06223	3951.0
K06199	5798.0
K06198	35.0
K06197	16.0
K06196	3038.0
K06194	4509.0
K06193	104.0
K06192	10.0
K06191	38.0
K06190	12.0
K11104	1936.0
K11105	5279.0
K11106	0.0
K11107	4.0
K11102	17.0
K11103	8.0
K07862	290.0
K00666	2085.0
K00663	3.0
K00662	1527.0
K00661	10080.0
K00660	24.0
K06997	8876.0
K06996	61.0
K06995	5.0
K10852	217.0
K06993	0.0
K06992	0.0
K06991	13.0
K06990	77.0
K11050	0.0
K06999	166.0
K06998	1592.0
K05338	8.0
K11051	0.0
K06441	0.0
K06440	1.0
K06443	20.0
K06442	4818.0
K06445	9.0
K06447	15.0
K06446	38.0
K06309	0.0
K05686	0.0
K02655	25.0
K07392	0.0
K00595	5945.0
K00594	0.0
K00596	1.0
K00599	19793.0
K00598	37.0
K02657	14.0
K07642	23.0
K07643	0.0
K07396	5.0
K07397	2242.0
K07394	10.0
K07395	15.0
K04102	0.0
K04103	7.0
K04100	0.0
K04101	0.0
K04107	0.0
K04105	0.0
K04108	0.0
K04109	30.0
K07716	6.0
K07717	133.0
K07714	111.0
K07715	34.0
K07712	50.0
K07713	2276.0
K07710	3.0
K07711	4.0
K07718	22231.0
K07719	229.0
K00843	1.0
K00842	1.0
K00841	69.0
K00840	0.0
K00847	9781.0
K00846	2.0
K00845	18162.0
K00844	54.0
K00849	9142.0
K00848	2977.0
K06302	1.0
K13771	15.0
K13770	26.0
K13772	0.0
K13775	2.0
K13774	1.0
K13777	0.0
K13776	0.0
K13779	0.0
K13778	0.0
K02621	5150.0
K02992	9350.0
K02623	1.0
K08286	0.0
K08281	298.0
K02996	8610.0
K02995	0.0
K02994	9516.0
K02629	0.0
K02628	0.0
K08289	4344.0
K08288	0.0
K03578	66.0
K03579	45.0
K03576	27.0
K03577	1431.0
K03574	12027.0
K03575	6439.0
K03572	9330.0
K03573	1.0
K03570	8833.0
K03571	3580.0
K01710	16433.0
K01711	4490.0
K01712	2376.0
K01713	46.0
K01714	14468.0
K01715	3589.0
K01716	10.0
K01718	3.0
K01719	4150.0
K03081	3.0
K02199	29.0
K02198	78.0
K14170	8750.0
K02193	24.0
K02192	72.0
K02191	30.0
K02190	3247.0
K02197	79.0
K02196	7.0
K02195	72.0
K02194	77.0
K03718	3934.0
K03719	2465.0
K03712	5022.0
K03713	13.0
K03710	7380.0
K03711	9977.0
K03716	2175.0
K03717	26.0
K03715	7.0
K07129	1.0
K00045	6.0
K13995	0.0
K13994	0.0
K13991	0.0
K13990	6386.0
K13993	5391.0
K13992	0.0
K06298	2896.0
K06299	2.0
K06294	2.0
K06295	975.0
K06296	242.0
K06297	287.0
K06290	0.0
K06291	0.0
K06292	0.0
K06293	0.0
K12743	0.0
K00248	4323.0
K06426	44.0
K11739	0.0
K11738	2.0
K11733	0.0
K11732	0.0
K11731	1.0
K11737	2.0
K11736	0.0
K11735	0.0
K11734	0.0
K06870	0.0
K06871	12826.0
K06872	6619.0
K06873	4.0
K06874	0.0
K06875	0.0
K06876	22.0
K06877	1479.0
K06878	100.0
K06879	19.0
K07478	11056.0
K12645	0.0
K07479	0.0
K07473	4210.0
K07472	0.0
K07471	0.0
K07470	0.0
K07477	3.0
K07476	4.0
K07474	188.0
K15038	0.0
K15039	0.0
K15034	29.0
K15036	5.0
K15037	0.0
K08738	11.0
K06420	0.0
K00128	6380.0
K00129	0.0
K00438	0.0
K00432	614.0
K00433	1454.0
K00122	13.0
K00123	241.0
K00124	99.0
K00125	0.0
K00126	0.0
K00127	48.0
K08973	39.0
K14348	0.0
K14347	0.0
K14340	0.0
K08972	164.0
K01525	13.0
K01524	8737.0
K01523	519.0
K01521	0.0
K01520	9726.0
K01529	171.0
K08977	22.0
K03969	412.0
K08929	0.0
K02388	3849.0
K02389	3726.0
K02386	24.0
K02387	3842.0
K02384	0.0
K02385	3594.0
K02382	0.0
K02380	28.0
K02381	0.0
K05386	0.0
K13524	0.0
K13525	44.0
K13527	50.0
K13520	0.0
K13522	1.0
K13529	19.0
K03385	107.0
K03384	0.0
K03387	2488.0
K03386	5782.0
K03381	2.0
K03380	3.0
K03383	1.0
K03382	448.0
K03389	4153.0
K03388	4752.0
K05356	3.0
K12344	1815.0
K12343	260.0
K12342	0.0
K12341	0.0
K12340	4174.0
K02430	0.0
K12349	0.0
K05351	2.0
K11694	290.0
K11695	2.0
K11690	2262.0
K05352	0.0
K11693	3.0
K08928	0.0
K03433	1.0
K13832	19.0
K03039	0.0
K03432	1.0
K06607	0.0
K06606	222.0
K06605	183.0
K03430	1916.0
K06603	248.0
K06602	2.0
K06601	1.0
K06600	0.0
K05358	1.0
K06609	1.0
K06608	252.0
K03923	2.0
K03922	0.0
K11472	11.0
K11473	58.0
K11474	0.0
K11475	1.0
K11476	5.0
K11477	0.0
K00601	0.0
K00600	9165.0
K00603	205.0
K03746	3.0
K00605	6382.0
K00604	9568.0
K00607	0.0
K00606	5556.0
K00609	8843.0
K03741	1517.0
K03740	48.0
K03743	1052.0
K10873	0.0
K03214	0.0
K14068	0.0
K13317	0.0
K06360	0.0
K14069	0.0
K08078	2.0
K09650	0.0
K06361	0.0
K07802	0.0
K07803	16.0
K07800	2.0
K07801	0.0
K07806	0.0
K07807	0.0
K07804	0.0
K07805	0.0
K06362	0.0
K01172	0.0
K10257	0.0
K10255	9.0
K10254	4600.0
K10253	1.0
K10918	0.0
K04128	0.0
K01958	809.0
K01959	2.0
K01956	9595.0
K01957	0.0
K04126	0.0
K04127	3.0
K01952	9540.0
K01953	8142.0
K01950	11351.0
K01951	10884.0
K07730	0.0
K07731	0.0
K07732	0.0
K07733	6.0
K07734	20.0
K07735	155.0
K07736	5225.0
K07737	19062.0
K07738	3894.0
K07739	38.0
K06365	0.0
K06366	0.0
K06367	0.0
K10910	0.0
K10911	0.0
K04382	0.0
K10775	0.0
K02609	5.0
K02979	0.0
K02978	0.0
K06368	0.0
K02975	0.0
K02974	0.0
K02977	0.0
K02976	0.0
K03558	194.0
K03559	4838.0
K03550	8833.0
K03551	9513.0
K03552	0.0
K03553	10942.0
K03554	8.0
K03555	8812.0
K03556	1925.0
K03557	12.0
K01778	9151.0
K01779	828.0
K06369	0.0
K01772	195.0
K01770	9278.0
K01771	3.0
K01776	8667.0
K01777	52.0
K01774	0.0
K01775	11145.0
K05385	0.0
K05384	0.0
K05383	0.0
K05382	0.0
K05381	0.0
K08159	270.0
K14153	128.0
K14154	0.0
K14155	10774.0
K08152	2.0
K08156	4820.0
K08076	0.0
K12809	0.0
K05297	440.0
K03734	10278.0
K03735	259.0
K03736	259.0
K03737	9321.0
K03731	0.0
K03732	22.0
K03733	5236.0
K03738	113.0
K03739	53.0
K08139	6.0
K06994	75.0
K12660	0.0
K12661	7.0
K07450	0.0
K08719	0.0
K08717	259.0
K08715	2.0
K08714	7.0
K08713	1.0
K08710	0.0
K11311	0.0
K11312	261.0
K00141	0.0
K00146	3.0
K00411	21.0
K00412	50.0
K00145	16704.0
K00148	3.0
K14367	0.0
K14366	0.0
K08954	0.0
K08384	6621.0
K14369	0.0
K14368	0.0
K14091	1439.0
K14090	1478.0
K14093	0.0
K14092	0.0
K14095	0.0
K14094	0.0
K14097	0.0
K14096	0.0
K14099	0.0
K14098	0.0
K02848	0.0
K01541	2.0
K04712	0.0
K04711	0.0
K01545	0.0
K01547	5570.0
K01546	5573.0
K01548	5522.0
K04719	5.0
K04718	0.0
K02018	3856.0
K02019	1303.0
K02016	15904.0
K02017	78.0
K02014	20629.0
K02015	18206.0
K02012	3760.0
K02013	15291.0
K02010	1792.0
K02011	3599.0
K04515	0.0
K03943	0.0
K03941	0.0
K03940	0.0
K00313	99.0
K04060	0.0
K01608	1442.0
K08942	0.0
K08943	0.0
K08940	0.0
K08941	0.0
K08946	0.0
K08947	0.0
K08944	0.0
K08945	0.0
K03059	0.0
K13811	0.0
K13812	0.0
K13815	0.0
K13816	0.0
K13818	0.0
K13819	33.0
K03053	0.0
K03052	0.0
K03055	0.0
K03054	0.0
K03057	0.0
K03056	0.0
K06222	1.0
K11418	0.0
K11410	0.0
K11415	0.0
K00622	0.0
K00621	0.0
K00620	9025.0
K00627	442.0
K00626	4504.0
K00625	6679.0
K00624	0.0
K02805	1562.0
K02552	18.0
K02550	0.0
K02556	4032.0
K02803	3.0
K02554	18.0
K07280	3.0
K07281	1.0
K07282	8121.0
K07283	3.0
K07284	3511.0
K07285	22.0
K07286	0.0
K08217	3855.0
K07288	9.0
K07289	12.0
K07534	0.0
K07535	108.0
K07533	2367.0
K07822	0.0
K07823	0.0
K08699	1.0
K00088	10908.0
K00087	1161.0
K00086	1486.0
K00082	2070.0
K10239	0.0
K10238	0.0
K10231	224.0
K10230	0.0
K10233	1.0
K10232	2.0
K10235	0.0
K10234	1.0
K10237	0.0
K10236	0.0
K08353	0.0
K01970	13.0
K01971	273.0
K01972	10613.0
K01973	0.0
K01974	31.0
K01975	317.0
K01976	1.0
K07758	0.0
K05990	0.0
K07752	0.0
K07753	0.0
K07751	0.0
K13786	0.0
K07755	0.0
K07442	59.0
K08352	140.0
K07115	12.0
K07441	0.0
K07634	0.0
K07446	42.0
K07111	0.0
K07444	4249.0
K07445	9.0
K00647	192.0
K07449	0.0
K00641	4055.0
K00640	9175.0
K01289	1.0
K01282	0.0
K01283	3.0
K01280	0.0
K01281	33.0
K01286	1210.0
K01284	9193.0
K02954	9519.0
K02952	9514.0
K02950	8944.0
K00155	19.0
K02959	8991.0
K00887	0.0
K00886	65.0
K00885	0.0
K00884	2.0
K00883	155.0
K00882	2881.0
K00881	111.0
K00880	870.0
K00053	7094.0
K14048	1.0
K01026	966.0
K01756	9410.0
K01025	0.0
K01750	233.0
K01023	52.0
K01752	12125.0
K01753	157.0
K14583	0.0
K01758	72.0
K01759	13315.0
K09565	0.0
K09568	0.0
K08173	0.0
K08172	0.0
K02483	1673.0
K02482	93.0
K08177	234.0
K08176	2.0
K08175	0.0
K02486	2.0
K02489	0.0
K02488	38.0
K08178	3.0
K14138	865.0
K14136	4.0
K09713	0.0
K09714	0.0
K09715	1.0
K03532	0.0
K03533	3.0
K03530	20593.0
K03531	9655.0
K03536	9471.0
K03537	2.0
K03534	4591.0
K03535	6.0
K03538	0.0
K03539	0.0
K14451	0.0
K14450	0.0
K02225	4.0
K02224	6693.0
K02227	3908.0
K02226	3911.0
K02221	398.0
K14107	0.0
K02229	5.0
K02228	3.0
K14106	0.0
K00441	54.0
K03288	0.0
K03289	37.0
K03284	11413.0
K03285	5.0
K03286	19.0
K03287	5480.0
K03280	0.0
K03281	4683.0
K03282	8496.0
K00440	0.0
K13677	0.0
K12790	0.0
K09639	0.0
K12688	0.0
K12689	0.0
K12686	1.0
K12687	0.0
K12684	0.0
K12685	0.0
K12682	0.0
K12683	0.0
K12680	0.0
K11889	0.0
K08884	5431.0
K11085	6167.0
K11084	0.0
K11081	0.0
K11080	0.0
K11083	0.0
K11082	0.0
K11089	4.0
K08777	1.0
K08776	0.0
K06346	4631.0
K06347	4.0
K09824	7.0
K09825	6748.0
K09823	16.0
K09820	35.0
K10939	0.0
K10936	0.0
K10937	0.0
K10933	0.0
K06348	0.0
K09829	0.0
K11337	0.0
K11336	0.0
K11335	0.0
K11334	0.0
K11333	0.0
K11332	1.0
K11331	0.0
K11330	0.0
K00169	924.0
K00164	137.0
K00166	8.0
K00167	11.0
K00161	464.0
K00162	453.0
K00163	32.0
K10689	0.0
K10680	46.0
K10681	4.0
K10682	3.0
K04083	4731.0
K04082	11.0
K04081	0.0
K04080	11.0
K04087	296.0
K04086	9.0
K04085	46.0
K04084	45.0
K04088	295.0
K01569	2.0
K01568	0.0
K01563	18.0
K01561	1.0
K01560	2074.0
K01567	104.0
K01565	1.0
K01564	1.0
K02038	7288.0
K02039	7293.0
K02030	13268.0
K02031	15585.0
K02032	16479.0
K02033	18329.0
K02034	19320.0
K02035	20371.0
K02036	7310.0
K02037	7196.0
K05556	0.0
K13658	0.0
K13659	0.0
K13656	0.0
K13657	0.0
K13654	0.0
K13655	32.0
K13652	1713.0
K13653	9060.0
K13650	0.0
K13651	0.0
K05555	2.0
K05552	0.0
K02057	11545.0
K05550	0.0
K05551	0.0
K12308	12699.0
K12306	0.0
K03073	9337.0
K03072	522.0
K03071	37.0
K03070	9790.0
K03077	307.0
K03076	9211.0
K03075	9055.0
K03074	657.0
K08965	110.0
K08967	13.0
K08961	3591.0
K08963	2286.0
K13873	0.0
K13876	0.0
K13874	0.0
K13875	0.0
K06139	1.0
K06138	3.0
K06135	0.0
K06134	14.0
K06137	6.0
K06136	1.0
K06131	12284.0
K06133	3668.0
K06132	0.0
K02600	9514.0
K07389	2.0
K07388	0.0
K04747	0.0
K01516	9465.0
K09977	14.0
K07518	0.0
K07519	1.0
K11437	0.0
K07512	0.0
K07516	62.0
K10212	48.0
K10747	1.0
K10217	1.0
K10219	1.0
K10218	17.0
K10748	0.0
K01912	5784.0
K01913	21.0
K01910	221.0
K01911	255.0
K01916	182.0
K01917	6.0
K01914	6830.0
K01915	16195.0
K01918	5694.0
K01919	183.0
K07774	2.0
K07775	560.0
K07776	172.0
K07777	390.0
K07770	366.0
K07771	0.0
K07772	1.0
K07773	0.0
K07778	78.0
K01193	6074.0
K04340	0.0
K04341	0.0
K04342	0.0
K04343	1.0
K12986	0.0
K04691	4.0
K02931	9133.0
K02933	8993.0
K02935	9513.0
K02936	0.0
K02939	9516.0
K00205	0.0
K00204	0.0
K00207	1.0
K00206	0.0
K00201	0.0
K00200	1.0
K00203	0.0
K00202	0.0
K00209	0.0
K00208	2878.0
K01000	11025.0
K01001	0.0
K01002	906.0
K01003	27.0
K01004	6.0
K01005	1255.0
K01006	9260.0
K01007	772.0
K01008	2645.0
K10855	0.0
K14115	0.0
K14116	0.0
K14441	9230.0
K14446	45.0
K14447	1.0
K14112	0.0
K14445	8.0
K08195	2.0
K08194	0.0
K14448	1.0
K08196	1.0
K08191	4589.0
K14119	0.0
K08193	0.0
K00702	495.0
K10799	0.0
K03518	4130.0
K03519	347.0
K09719	0.0
K10856	0.0
K03516	0.0
K03517	6796.0
K02205	0.0
K02204	30.0
K02203	2941.0
K02201	0.0
K02200	25.0
K13714	5.0
K13461	0.0
K12518	0.0
K12519	0.0
K12517	0.0
K12514	0.0
K12515	0.0
K12512	0.0
K12513	0.0
K12510	3916.0
K12511	714.0
K07183	4075.0
K07182	72.0
K07181	1661.0
K07180	219.0
K07186	0.0
K07185	1147.0
K07184	6.0
K09800	46.0
K09801	11.0
K09802	6.0
K09803	108.0
K09804	3.0
K09805	1.0
K09806	22.0
K09807	6211.0
K09808	6842.0
K09809	185.0
K10912	0.0
K10913	0.0
K10914	714.0
K10915	0.0
K10916	0.0
K10917	0.0
K11358	3552.0
K11355	1.0
K11354	0.0
K11357	0.0
K11356	1.0
K04069	20760.0
K04068	10796.0
K04065	10.0
K04064	0.0
K04067	0.0
K04066	9402.0
K04061	2138.0
K09716	4.0
K04063	19.0
K04062	2.0
K10006	55.0
K10007	55.0
K10004	1.0
K10005	59.0
K10002	1.0
K10003	1.0
K10000	0.0
K10001	2.0
K09717	0.0
K10008	59.0
K10009	1.0
K02491	0.0
K14588	0.0
K14581	0.0
K13678	340.0
K13679	0.0
K11633	3.0
K13670	0.0
K13671	7.0
K11987	0.0
K11636	0.0
K11634	0.0
K13582	0.0
K13583	3.0
K13580	0.0
K13581	5.0
K13586	0.0
K13587	2.0
K13584	3.0
K13585	0.0
K13588	1.0
K13589	0.0
K02052	364.0
K02053	414.0
K02050	11247.0
K02051	10266.0
K02056	6221.0
K05553	0.0
K02054	354.0
K02055	283.0
K02058	1759.0
K02059	0.0
K05558	2.0
K05559	1.0
K03895	0.0
K03894	0.0
K03897	1.0
K03896	0.0
K03891	5.0
K03890	5.0
K03893	13.0
K03892	9630.0
K02423	0.0
K05342	0.0
K05341	117.0
K12989	3.0
K12988	1.0
K02420	3793.0
K12981	0.0
K12980	0.0
K12983	0.0
K12982	3.0
K12985	0.0
K12984	2.0
K12987	0.0
K02426	4671.0
K13854	0.0
K03098	2697.0
K13853	195.0
K03095	40.0
K05344	0.0
K03091	17590.0
K03090	217.0
K03093	690.0
K03092	5821.0
K06113	47.0
K09632	0.0
K02429	6894.0
K06118	4.0
K05716	0.0
K04844	16.0
K11632	3.0
K11630	3.0
K11631	20.0
K11637	0.0
K11635	8.0
K11638	1.0
K11639	0.0
K07572	0.0
K07573	0.0
K07570	125.0
K07571	1107.0
K07576	3351.0
K07577	16.0
K07574	4656.0
K07575	0.0
K07578	0.0
K07579	0.0
K11189	10192.0
K11184	2831.0
K11187	0.0
K11180	22.0
K11181	22.0
K11183	8.0
K10764	33.0
K10763	27.0
K10762	0.0
K01938	7167.0
K01939	9469.0
K01934	7007.0
K01935	2682.0
K01937	9433.0
K01930	0.0
K01932	11.0
K01933	10813.0
K07798	144.0
K07799	43.0
K07796	0.0
K07797	0.0
K07794	52.0
K07795	98.0
K07792	26.0
K07793	1343.0
K07790	0.0
K07791	11.0
K06379	4241.0
K00968	1433.0
K06378	4188.0
K06377	6.0
K06376	0.0
K06375	0.0
K09814	2.0
K09813	2.0
K06372	0.0
K06371	0.0
K06370	0.0
K01249	4.0
K01246	6912.0
K01247	306.0
K01244	0.0
K01243	6168.0
K08919	0.0
K01241	70.0
K02919	6912.0
K02913	9613.0
K02912	0.0
K02911	9451.0
K02910	0.0
K02917	0.0
K02916	9513.0
K02915	0.0
K02914	8778.0
K00228	43.0
K00227	0.0
K00226	14205.0
K00224	16.0
K00223	2.0
K00222	0.0
K00221	2.0
K00220	0.0
K01798	0.0
K01799	140.0
K01068	0.0
K01069	488.0
K01062	2.0
K01791	6738.0
K01792	26.0
K01061	73.0
K01066	1893.0
K01067	86.0
K01796	55.0
K01797	34.0
K05499	2173.0
K14468	1.0
K14469	0.0
K14465	0.0
K14466	0.0
K14467	0.0
K10834	2.0
K10833	0.0
K02266	0.0
K03793	13.0
K03790	287.0
K03791	1.0
K03796	5.0
K03797	18518.0
K03794	0.0
K03795	9.0
K03798	16204.0
K03799	197.0
K13448	0.0
K12538	0.0
K12539	0.0
K12530	0.0
K12531	0.0
K12532	0.0
K12533	0.0
K12534	0.0
K12535	0.0
K12536	1.0
K12537	0.0
K03136	0.0
K09790	4854.0
K09791	58.0
K09792	111.0
K09793	4531.0
K09794	21.0
K09795	4.0
K09796	23.0
K09797	4029.0
K09798	14.0
K09799	2.0
K10972	2.0
K10973	0.0
K10977	48.0
K10974	1933.0
K10975	1.0
K10978	0.0
K10979	213.0
K06308	2.0
K00315	3.0
K09862	19.0
K06303	1.0
K09860	0.0
K09861	8415.0
K06306	867.0
K06307	2.0
K06305	4.0
K11373	0.0
K04047	338.0
K04046	3.0
K04045	1994.0
K04044	9.0
K04043	9551.0
K04042	2773.0
K04041	3408.0
K04040	14.0
K02700	2.0
K04049	0.0
K04048	0.0
K02707	2.0
K02704	2.0
K02705	2.0
K10020	2.0
K10021	0.0
K10022	0.0
K10023	0.0
K10024	0.0
K10025	0.0
K10026	456.0
K10027	102.0
K13612	0.0
K13613	0.0
K13611	0.0
K13614	0.0
K13615	0.0
K05794	116.0
K05795	842.0
K05796	401.0
K05797	0.0
K05790	0.0
K05791	2.0
K05792	52.0
K05793	1.0
K05798	0.0
K05799	7398.0
K01474	46.0
K01477	2.0
K01476	285.0
K01471	1.0
K01470	4390.0
K01473	48.0
K13039	2.0
K01479	35.0
K01478	115.0
K05570	1578.0
K05571	1583.0
K05572	2.0
K05573	2.0
K02078	17184.0
K02079	0.0
K05576	4.0
K02074	94.0
K02075	98.0
K02076	64.0
K02077	171.0
K02071	4403.0
K02072	4444.0
K02073	4456.0
K03309	9.0
K03308	14892.0
K03305	4356.0
K03304	0.0
K03307	4410.0
K03306	2667.0
K03301	6.0
K03300	381.0
K03303	600.0
K03302	0.0
K06173	12881.0
K06175	35.0
K06174	0.0
K06177	3636.0
K06176	29.0
K06179	4672.0
K07680	3.0
K03867	2.0
K03838	0.0
K12053	0.0
K11618	1437.0
K11619	0.0
K11614	1.0
K11615	0.0
K11616	0.0
K11617	8.0
K11610	1.0
K11611	1.0
K11960	2.0
K11961	31.0
K02836	9431.0
K10565	0.0
K10564	0.0
K02837	8386.0
K10561	575.0
K10560	568.0
K10563	4130.0
K10562	0.0
K02838	9516.0
K06858	0.0
K02839	1425.0
K06859	578.0
K12700	552.0
K07558	0.0
K07559	1628.0
K07228	3.0
K07229	12.0
K07226	4.0
K07224	9.0
K07225	6.0
K07222	19.0
K07223	277.0
K07220	2572.0
K07221	36.0
K10709	1661.0
K10708	0.0
K10701	0.0
K10703	0.0
K10702	2.0
K10704	0.0
K05984	0.0
K07537	16.0
K08652	0.0
K08651	1.0
K08658	0.0
K08659	409.0
K05982	25.0
K07451	0.0
K07453	0.0
K07452	0.0
K07455	506.0
K07454	22.0
K09707	1738.0
K07457	85.0
K09706	113.0
K07104	23.0
K00029	182.0
K00028	1.0
K00799	122.0
K00798	7912.0
K00797	2377.0
K00024	9284.0
K00795	31.0
K00026	0.0
K00021	8.0
K00020	119.0
K00023	14.0
K00022	0.0
K09017	26.0
K01269	5285.0
K09015	2449.0
K09014	6650.0
K09013	9572.0
K09011	4527.0
K09010	1.0
K01261	11.0
K01262	13889.0
K01263	10.0
K01264	0.0
K01265	13995.0
K01266	1709.0
K09018	0.0
K08227	0.0
K08226	5.0
K08225	2.0
K08224	63.0
K08223	2114.0
K08222	5.0
K08221	8.0
K00249	80.0
K01790	12029.0
K00241	4733.0
K00240	5425.0
K00243	7645.0
K00242	23.0
K00245	4.0
K00244	1461.0
K00247	0.0
K00246	1.0
K01795	1950.0
K06983	2.0
K02799	3.0
K02798	297.0
K02791	541.0
K02790	2.0
K02793	3720.0
K02795	5814.0
K02794	6308.0
K02796	5157.0
K04564	6062.0
K04565	2244.0
K04566	1431.0
K04567	7903.0
K01040	202.0
K01041	27.0
K04562	445.0
K04568	28.0
K01049	0.0
K02535	4696.0
K02242	55.0
K02536	4744.0
K02531	19.0
K02246	34.0
K02533	54.0
K02532	47.0
K02248	28.0
K02538	53.0
K00581	0.0
K13421	8.0
K01013	0.0
K15018	0.0
K15019	0.0
K03110	9500.0
K03111	18428.0
K03112	5.0
K03113	4617.0
K03116	4934.0
K03117	68.0
K03118	4779.0
K03119	8.0
K10919	0.0
K12552	3.0
K12553	4.0
K12551	2.0
K12556	4.0
K12554	33.0
K12555	76.0
K06892	19.0
K06893	14.0
K06890	1148.0
K06891	149.0
K06896	15066.0
K06897	2935.0
K06894	305.0
K06895	259.0
K10954	0.0
K10956	0.0
K06899	3.0
K06328	45.0
K06329	1.0
K10952	0.0
K10953	0.0
K11395	0.0
K11391	0.0
K11390	0.0
K11392	6.0
K00499	0.0
K00494	15.0
K00495	0.0
K00496	9.0
K00491	4.0
K00492	8.0
K00493	0.0
K13591	0.0
K01467	4058.0
K13593	1.0
K13592	1.0
K04021	3.0
K04020	0.0
K04023	1105.0
K04022	0.0
K04025	0.0
K04024	320.0
K04027	61.0
K04026	190.0
K04029	2498.0
K04028	2605.0
K07055	0.0
K07054	19.0
K07057	2.0
K07056	13615.0
K07051	2.0
K07050	3690.0
K07053	14695.0
K07052	12558.0
K07059	2.0
K07058	7920.0
K10040	166.0
K10041	955.0
K10046	0.0
K04799	0.0
K04798	0.0
K04793	0.0
K04792	0.0
K04791	0.0
K04790	0.0
K04797	0.0
K04796	0.0
K04795	0.0
K04794	5.0
K13638	1.0
K13639	3.0
K13634	11.0
K13635	1.0
K13636	0.0
K13637	7.0
K13630	0.0
K13631	0.0
K13632	0.0
K13633	13.0
K02042	1853.0
K05778	1.0
K05779	0.0
K05776	2456.0
K05541	7.0
K05774	2.0
K05775	0.0
K05772	44.0
K05773	43.0
K05540	907.0
K01459	0.0
K01458	4.0
K01457	38.0
K01455	61.0
K01454	0.0
K01453	2.0
K01452	4.0
K01451	1641.0
K01450	0.0
K05518	1.0
K08070	984.0
K08071	0.0
K05516	162.0
K08077	74.0
K05515	8760.0
K13093	0.0
K11783	0.0
K12949	0.0
K12945	0.0
K12944	0.0
K12941	958.0
K12940	49.0
K12943	0.0
K12942	872.0
K14728	1.0
K14727	0.0
K11785	0.0
K00108	24.0
K13890	25.0
K13891	24.0
K13892	13.0
K13893	4.0
K13894	6.0
K13895	5.0
K13896	5.0
K06159	0.0
K06158	11344.0
K06153	9986.0
K06152	2.0
K06151	2.0
K06157	0.0
K06156	1.0
K06155	6.0
K06154	0.0
K03327	9493.0
K03326	43.0
K03325	555.0
K03324	10886.0
K03322	497.0
K03321	747.0
K03320	1165.0
K03329	0.0
K03328	2858.0
K04802	0.0
K04801	0.0
K04800	0.0
K11948	0.0
K01505	23.0
K04756	9.0
K11940	4.0
K11941	0.0
K11942	39.0
K11943	0.0
K11944	0.0
K01507	11430.0
K11946	0.0
K11947	0.0
K01506	82.0
K01501	56.0
K01500	183.0
K01503	0.0
K06714	340.0
K04750	1706.0
K12789	0.0
K12788	0.0
K11526	0.0
K10810	1.0
K11522	1.0
K11523	1.0
K08675	0.0
K08676	41.0
K08677	7.0
K08679	0.0
K11521	1.0
K10547	581.0
K10546	640.0
K10545	178.0
K10544	58.0
K10543	130.0
K10542	2627.0
K10541	2660.0
K10540	3366.0
K10549	142.0
K10548	581.0
K14630	0.0
K11529	0.0
K00007	0.0
K00005	4463.0
K13444	0.0
K00003	7653.0
K00002	1958.0
K00001	1956.0
K01186	4419.0
K00009	310.0
K00008	5208.0
K10726	0.0
K10725	0.0
K08246	0.0
K00263	21.0
K00262	13520.0
K00261	241.0
K00260	28.0
K00266	24661.0
K00265	2489.0
K01200	1130.0
K01201	3619.0
K01206	22755.0
K01207	2405.0
K01205	3223.0
K01208	2.0
K01209	12684.0
K06167	4860.0
K00917	2636.0
K00912	4705.0
K00919	9382.0
K02519	8782.0
K02518	9205.0
K02517	4769.0
K02511	0.0
K02510	235.0
K13409	0.0
K13408	0.0
K03179	4168.0
K03170	2.0
K03177	9514.0
K12574	5052.0
K12570	0.0
K12573	9250.0
K11009	0.0
K11008	0.0
K11005	1.0
K11004	16.0
K11007	0.0
K11006	0.0
K11003	16.0
K08296	431.0
K08297	4.0
K08295	1.0
K02634	2.0
K02635	2.0
K10622	1.0
K07693	28.0
K07692	3.0
K07691	2.0
K07690	0.0
K07697	4.0
K07696	1554.0
K07695	1.0
K07694	134.0
K07699	3101.0
K07698	0.0
K07079	6450.0
K07078	1948.0
K07077	3.0
K07076	710.0
K07075	499.0
K07074	236.0
K07073	0.0
K07072	0.0
K07071	427.0
K07070	4.0
K14584	0.0
K11620	0.0
K09190	2.0
K11623	4.0
K05759	0.0
K08589	0.0
K11625	0.0
K11995	0.0
K01439	5599.0
K01438	3064.0
K01431	1.0
K01430	1511.0
K01433	44.0
K01432	0.0
K01434	63.0
K01437	2.0
K01436	4438.0
K05539	17.0
K14520	2.0
K12963	0.0
K12962	1.0
K12961	0.0
K12960	10470.0
K14749	1.0
K14748	1.0
K02972	0.0
K14743	6.0
K14742	8237.0
K14745	0.0
K14744	0.0
K14747	0.0
K14746	0.0
K02167	1.0
K02164	10.0
K02160	2613.0
K02168	19.0
K02169	2468.0
K10931	0.0
K03341	0.0
K03340	5456.0
K03343	0.0
K03342	27.0
K03346	153.0
K12299	0.0
K12291	0.0
K12290	0.0
K12293	1.0
K12292	1.0
K12295	0.0
K12294	1.0
K12297	7.0
K12368	0.0
K11922	0.0
K11923	0.0
K11920	0.0
K11921	26.0
K11926	0.0
K11927	2246.0
K11924	68.0
K11925	0.0
K11928	1411.0
K13181	0.0
K13219	0.0
K07262	4.0
K07263	5279.0
K07260	5593.0
K07261	17.0
K07266	3.0
K07267	8.0
K07264	5.0
K07265	3.0
K07268	0.0
K07269	0.0
K01155	500.0
K04478	2.0
K04479	0.0
K10528	0.0
K14952	2.0
K07486	348.0
K07487	235.0
K07484	1465.0
K07485	2.0
K07482	4.0
K07483	6749.0
K07480	25.0
K07481	194.0
K07488	7.0
K07489	0.0
K11210	3.0
K11211	0.0
K11212	9.0
K11214	1453.0
K11216	53.0
K06300	1.0
K00061	0.0
K00060	128.0
K06301	1.0
K00065	670.0
K00064	8.0
K00067	12349.0
K00066	4.0
K00069	0.0
K00068	303.0
K06304	0.0
K08262	0.0
K08261	2.0
K08260	5.0
K08265	0.0
K08264	30.0
K00288	5.0
K00285	23.0
K00284	3570.0
K00287	8824.0
K00286	10288.0
K00281	4089.0
K00280	0.0
K00283	1854.0
K00282	1854.0
K08088	0.0
K14198	2.0
K14199	5.0
K03452	0.0
K14194	5.0
K14195	2.0
K14196	2.0
K14197	2.0
K14192	2.0
K14193	2.0
K01880	9352.0
K01881	10971.0
K01883	9522.0
K01885	8710.0
K04618	0.0
K01887	10945.0
K01224	449.0
K01889	9518.0
K01226	1670.0
K01227	12.0
K01220	336.0
K01222	560.0
K01223	5481.0
K02759	3011.0
K02755	2.0
K02757	6892.0
K02756	5.0
K14998	1.0
K02750	251.0
K02753	7.0
K02752	0.0
K00939	9517.0
K00938	45.0
K00937	7393.0
K00936	22694.0
K00935	4.0
K00934	0.0
K00933	0.0
K00932	0.0
K00931	9069.0
K00930	16761.0
K01089	5178.0
K01080	0.0
K01081	6194.0
K01082	7.0
K01083	5.0
K01084	0.0
K01085	1.0
K01087	15.0
K02571	0.0
K02570	37.0
K02573	50.0
K02572	0.0
K02575	85.0
K02574	628.0
K07780	0.0
K03488	4388.0
K03489	72.0
K03482	3.0
K03483	273.0
K03480	781.0
K03481	910.0
K03486	1660.0
K03487	3.0
K03484	3723.0
K03485	0.0
K02287	1.0
K02286	2.0
K02285	2.0
K02284	2.0
K02283	5826.0
K02282	74.0
K02281	0.0
K02280	35.0
K02289	1.0
K02288	2.0
K03626	0.0
K03627	0.0
K03624	12473.0
K03625	9511.0
K03151	4742.0
K03620	79.0
K03153	35.0
K08869	0.0
K03628	7638.0
K03629	9394.0
K09738	0.0
K09739	0.0
K09736	0.0
K09737	0.0
K09735	0.0
K09732	0.0
K09733	0.0
K09730	0.0
K09731	0.0
K09888	3998.0
K09889	8.0
K09880	3.0
K09882	4.0
K09883	3.0
K09884	0.0
K09887	0.0
K11027	0.0
K11026	0.0
K11025	0.0
K11024	0.0
K07679	0.0
K07678	7.0
K11021	0.0
K11020	0.0
K07675	9.0
K07674	1.0
K07676	0.0
K07671	1.0
K07670	9.0
K07673	7.0
K07672	0.0
K01117	0.0
K12048	0.0
K07019	73.0
K07018	54.0
K07011	9824.0
K07010	4130.0
K07013	42.0
K07012	3863.0
K07015	4158.0
K07014	15.0
K07017	299.0
K07016	38.0
K10084	0.0
K08372	148.0
K05884	76.0
K05885	2300.0
K05886	0.0
K05887	0.0
K05880	0.0
K05881	2.0
K05882	5.0
K05883	1.0
K08902	2.0
K05739	395.0
K05888	0.0
K05889	0.0
K08903	2.0
K00547	267.0
K00544	1.0
K00545	0.0
K00542	0.0
K00543	0.0
K00540	15909.0
K00548	11863.0
K00549	2352.0
K01145	0.0
K01412	10.0
K01147	24.0
K01417	2929.0
K00038	5.0
K01143	0.0
K01142	5157.0
K01419	123.0
K00788	8946.0
K00789	10865.0
K12502	0.0
K14762	0.0
K14761	4282.0
K06195	36.0
K03819	0.0
K03818	12.0
K03814	96.0
K03817	1845.0
K03816	3221.0
K03811	4053.0
K03810	56.0
K03813	36.0
K11908	0.0
K11909	0.0
K11904	19.0
K11905	1.0
K11906	4.0
K11907	10.0
K11900	11.0
K11901	11.0
K11902	10.0
K11903	11.0
K10986	34.0
K13238	0.0
K13239	0.0
K13797	0.0
K07248	305.0
K13796	1.0
K07244	0.0
K07245	12.0
K07246	281.0
K07240	19838.0
K07241	8.0
K07242	2.0
K07243	45.0
K01268	0.0
K05296	0.0
K02821	2471.0
K09016	0.0
K09945	4.0
K09944	0.0
K09947	1.0
K09946	17.0
K09941	7.0
K09940	45.0
K09943	3.0
K09942	7.0
K09949	51.0
K09948	8.0
K10851	5.0
K10850	2.0
K03666	1139.0
K03667	122.0
K03196	12.0
K03665	8867.0
K11275	0.0
K06012	4032.0
K00048	3114.0
K10857	2.0
K09773	124.0
K00043	19.0
K00042	2510.0
K00041	2731.0
K00040	2420.0
K00046	9595.0
K00733	0.0
K00044	1.0
K06011	0.0
K09012	0.0
K06016	494.0
K06017	0.0
K06014	0.0
K06015	1535.0
K06019	55.0
K01075	1.0
K12221	2.0
K06444	0.0
K04632	0.0
K14977	34.0
K14974	0.0
K00958	29.0
K00951	14170.0
K00950	4438.0
K00952	23.0
K00955	304.0
K00954	9519.0
K00957	784.0
K00956	720.0
K00590	1825.0
K02777	824.0
K02775	1395.0
K02774	1646.0
K02773	1436.0
K02771	475.0
K02770	2907.0
K02779	308.0
K02778	1.0
K01606	0.0
K01607	5749.0
K01604	0.0
K01605	0.0
K01602	6.0
K01601	16.0
K03750	451.0
K01609	6200.0
K02553	7.0
K02804	2526.0
K02551	2653.0
K02806	118.0
K02557	6720.0
K02800	857.0
K05275	1.0
K02802	1.0
K13300	1.0
K02558	154.0
K02809	6.0
K02808	3.0
K03600	12.0
K03601	8895.0
K03602	9284.0
K03603	0.0
K03604	1554.0
K03605	25.0
K03606	32.0
K03607	0.0
K03608	3921.0
K03609	5724.0
K06078	0.0
K06079	2.0
K09710	9420.0
K09711	21.0
K09712	3.0
K06073	0.0
K06074	0.0
K06075	16.0
K06076	2226.0
K06077	1.0
K06382	2402.0
K06383	1482.0
K06380	1.0
K06381	4419.0
K06386	34.0
K06387	2547.0
K06384	410.0
K06385	3910.0
K06388	0.0
K06389	0.0
K12466	3.0
K12468	0.0
K07657	75.0
K07656	0.0
K07655	1.0
K07654	6.0
K07653	6.0
K07652	379.0
K07651	9.0
K07650	393.0
K07659	9.0
K07658	9305.0
K11041	75.0
K11040	14.0
K11043	2.0
K11042	2.0
K11045	0.0
K11044	0.0
K11047	0.0
K11046	0.0
K11049	0.0
K11048	0.0
K07387	2718.0
K07386	4641.0
K06926	7344.0
K06927	2110.0
K06924	0.0
K06925	9497.0
K06922	2.0
K06923	4186.0
K06920	401.0
K06921	3626.0
K06928	292.0
K06929	274.0
K07033	4594.0
K07032	120.0
K07031	2052.0
K07030	4360.0
K07037	2804.0
K07035	3265.0
K07034	14.0
K07039	4.0
K07038	421.0
K10829	0.0
K00384	15393.0
K00385	338.0
K00386	0.0
K00387	2.0
K00380	91.0
K00381	29.0
K00382	7764.0
K00383	43.0
K00389	34.0
K01387	1.0
K01385	0.0
K01389	0.0
K09158	48.0
K09159	17.0
K09156	0.0
K09157	4646.0
K09154	0.0
K09155	833.0
K09152	0.0
K09153	2112.0
K09150	0.0
K09151	32.0
K05970	6043.0
K05714	4.0
K05715	0.0
K05710	16.0
K05711	1.0
K05712	5.0
K05713	1.0
K00560	8414.0
K00561	5.0
K00563	749.0
K00564	563.0
K00566	11805.0
K00567	8983.0
K00568	93.0
K00569	15.0
K05575	7.0
K01169	1.0
K01167	15.0
K01166	0.0
K05577	14.0
K01163	2101.0
K01161	0.0
K01160	0.0
K05578	2.0
K05579	2.0
K08092	849.0
K08093	391.0
K08094	756.0
K08095	4.0
K08096	0.0
K08097	16.0
K02254	0.0
K02255	0.0
K01743	0.0
K02251	3.0
K02061	0.0
K01741	0.0
K02060	0.0
K00114	12.0
K02122	4948.0
K02123	9388.0
K02120	9432.0
K02121	8566.0
K02124	8956.0
K03837	4.0
K03836	0.0
K03835	2.0
K03834	6.0
K03833	394.0
K03832	4867.0
K03831	12.0
K03830	2244.0
K00443	0.0
K03839	4655.0
K02067	132.0
K10189	3183.0
K13038	12864.0
K13787	556.0
K13788	82.0
K13789	25007.0
K10188	3648.0
K12255	0.0
K12254	0.0
K12257	7683.0
K12256	1.0
K12251	673.0
K12250	0.0
K12253	0.0
K12252	0.0
K13252	84.0
K13256	18.0
K13255	0.0
K12079	0.0
K12078	0.0
K12071	0.0
K12070	0.0
K12073	2.0
K12072	3.0
K09912	6.0
K06236	0.0
K06237	0.0
K05519	0.0
K09914	0.0
K11788	0.0
K11782	0.0
K11780	1.0
K11781	1.0
K11787	0.0
K11784	0.0
K11530	0.0
K12787	0.0
K12786	0.0
K12785	0.0
K12784	0.0
K06718	7.0
K09969	6.0
K09968	11.0
K09967	1547.0
K09966	15.0
K09965	0.0
K09964	2.0
K09963	1074.0
K09962	9.0
K09961	3.0
K09960	3.0
K11527	1607.0
K11524	0.0
K11525	0.0
K11250	1.0
K11253	0.0
K11258	0.0
K11528	1.0
K00713	0.0
K00712	22.0
K10780	3.0
K10783	161.0
K10125	1.0
K10124	0.0
K10126	1.0
K10121	49.0
K10123	0.0
K10122	49.0
K04652	2581.0
K04653	1732.0
K04651	3878.0
K04656	1768.0
K04654	1769.0
K04655	2000.0
K00973	11007.0
K00972	308.0
K00971	6406.0
K00970	4149.0
K00975	12382.0
K00974	14220.0
K00979	4803.0
K00978	908.0
K14954	2.0
K14955	0.0
K14956	1.0
K06178	6425.0
K01596	215.0
K01597	127.0
K01594	0.0
K01595	128.0
K01592	0.0
K01593	8.0
K01590	5.0
K01591	9404.0
K01598	4.0
K01599	14151.0
K02711	2.0
K02710	2.0
K02713	2.0
K02712	2.0
K02714	2.0
K02717	2.0
K02716	2.0
K02719	2.0
K02718	2.0
K03449	1447.0
K03446	4025.0
K03444	3.0
K03445	0.0
K03442	8867.0
K01620	5960.0
K01621	195.0
K01622	22.0
K01623	3680.0
K01624	16088.0
K01625	13314.0
K01626	3598.0
K01627	4713.0
K01628	4704.0
K01629	1533.0
K05299	18.0
K02829	3.0
K02828	3.0
K02827	4.0
K02826	3.0
K02825	611.0
K02824	4237.0
K02823	8963.0
K02822	3056.0
K03198	4.0
K03199	16.0
K03668	1808.0
K03669	4.0
K03190	1512.0
K03191	28.0
K03660	5430.0
K03194	1.0
K03195	16.0
K03664	9516.0
K03197	4.0
K09772	4695.0
K06013	54.0
K09770	203.0
K09771	10.0
K09776	8.0
K09777	3118.0
K09774	37.0
K09775	2719.0
K09778	571.0
K09779	3898.0
K06269	0.0
K06323	0.0
K11624	5.0
K02991	0.0
K02990	9005.0
K02624	1.0
K02240	413.0
K08282	40.0
K12440	0.0
K12441	0.0
K12442	0.0
K12443	0.0
K12444	0.0
K12445	0.0
K12449	1.0
K02247	0.0
K07637	5.0
K07636	9471.0
K07639	1.0
K07638	9.0
K11069	3176.0
K11068	6575.0
K11063	2.0
K11062	0.0
K11061	0.0
K11060	0.0
K11066	4.0
K11065	4460.0
K06900	2.0
K06901	5819.0
K06902	1320.0
K06903	185.0
K06904	553.0
K06905	672.0
K06906	563.0
K06907	877.0
K06908	672.0
K06909	28.0
K10821	0.0
K05905	20.0
K05904	0.0
K05906	0.0
K05900	0.0
K05903	16.0
K01406	0.0
K05909	0.0
K05908	0.0
K00368	13.0
K00369	1.0
K00366	813.0
K00367	2.0
K00364	48.0
K00365	1.0
K00362	28.0
K00363	26.0
K00360	0.0
```
