## Extended Data File 1 for "Diet induces reproducible alterations in the mouse and human gut microbiome": ERS606337_ERR675357.picrust_nol

```
# Constructed from biom file
#OTU ID	ERR675357
K01365	0.0
K01364	0.0
K01361	1.0
K01360	0.0
K01362	208.0
K02249	0.0
K05841	0.0
K05844	0.0
K05845	3.0
K05846	77.0
K05847	94.0
K00508	4.0
K00500	0.0
K00507	0.0
K00504	0.0
K00505	0.0
K12521	0.0
K01101	75.0
K01103	0.0
K12520	0.0
K01104	562.0
K05592	213.0
K05593	118.0
K05590	0.0
K05591	0.0
K05596	0.0
K05597	0.0
K05594	0.0
K05595	15.0
K05599	0.0
K11964	0.0
K11962	0.0
K14540	146.0
K12529	0.0
K12528	0.0
K06353	0.0
K02456	4.0
K02457	0.0
K02454	2.0
K02455	0.0
K02452	0.0
K02453	0.0
K02450	0.0
K02103	75.0
K08138	26.0
K02108	268.0
K02109	327.0
K02458	0.0
K02459	0.0
K08137	0.0
K03851	0.0
K03850	0.0
K03852	2.0
K03855	0.0
K03856	145.0
K13018	0.0
K13019	0.0
K13010	2.0
K13011	0.0
K13012	23.0
K13013	0.0
K13014	0.0
K13015	6.0
K13016	4.0
K13017	0.0
K08566	0.0
K08567	1.0
K13274	0.0
K13275	0.0
K13276	0.0
K13277	0.0
K03275	0.0
K03274	6.0
K03277	0.0
K03276	0.0
K03271	138.0
K03270	217.0
K03273	11.0
K03272	59.0
K03279	0.0
K03278	0.0
K11022	0.0
K12277	0.0
K12276	0.0
K12270	11.0
K11058	0.0
K12279	0.0
K12278	0.0
K07557	0.0
K07550	0.0
K07552	107.0
K06319	0.0
K09909	0.0
K09908	0.0
K12051	0.0
K12050	0.0
K12057	0.0
K12056	0.0
K06221	0.0
K09900	0.0
K09903	304.0
K09902	0.0
K09904	0.0
K09907	0.0
K09906	0.0
K11501	0.0
K03234	0.0
K00773	296.0
K00772	2.0
K00777	0.0
K00776	0.0
K06313	8.0
K06315	0.0
K05574	0.0
K10201	2.0
K07176	0.0
K07177	5.0
K07174	0.0
K07175	25.0
K07172	0.0
K07173	70.0
K07170	127.0
K07171	315.0
K07178	0.0
K07179	0.0
K00195	0.0
K00194	4.0
K00197	6.0
K00196	0.0
K00191	0.0
K00190	0.0
K00193	0.0
K00192	0.0
K00198	37.0
K06405	120.0
K10109	49.0
K10108	113.0
K10107	0.0
K01828	4.0
K01829	0.0
K01826	3.0
K01825	0.0
K01822	4.0
K01823	13.0
K01820	0.0
K01821	5.0
K00999	0.0
K00998	198.0
K00995	270.0
K00997	43.0
K00996	0.0
K00991	310.0
K00990	6.0
K00992	0.0
K11028	0.0
K02622	172.0
K02625	0.0
K03564	261.0
K13489	0.0
K13488	0.0
K13483	2.0
K13482	0.0
K13481	0.0
K13480	0.0
K13487	0.0
K13486	0.0
K14680	0.0
K14681	0.0
K14682	0.0
K08358	2.0
K08357	4.0
K08356	0.0
K08355	0.0
K03469	282.0
K03462	0.0
K03464	0.0
K03465	27.0
K03466	275.0
K01648	3.0
K01649	342.0
K01643	19.0
K01640	3.0
K01641	3.0
K01646	6.0
K01647	267.0
K01644	46.0
K02597	0.0
K02626	6.0
K02595	0.0
K02594	11.0
K02593	0.0
K02592	9.0
K02591	24.0
K02590	73.0
K02598	18.0
K02849	0.0
K14061	0.0
K14062	0.0
K14063	0.0
K14064	0.0
K14065	0.0
K14067	0.0
K02841	2.0
K02840	1.0
K02843	17.0
K02844	2.0
K02847	0.0
K02846	0.0
K02102	1.0
K09758	1.0
K06039	0.0
K06034	0.0
K06036	0.0
K06037	0.0
K06032	0.0
K01581	5.0
K02702	0.0
K02659	0.0
K13490	0.0
K13491	0.0
K03644	153.0
K03645	0.0
K03646	0.0
K03647	18.0
K03640	11.0
K03641	2.0
K03642	7.0
K03643	0.0
K03648	281.0
K03649	2.0
K06694	0.0
K11814	0.0
K12428	0.0
K12429	0.0
K12422	0.0
K12423	0.0
K12420	0.0
K12421	0.0
K12426	0.0
K12427	0.0
K12424	0.0
K12425	0.0
K07349	0.0
K07348	0.0
K05380	0.0
K07345	0.0
K07344	0.0
K07347	0.0
K07346	0.0
K07341	62.0
K07340	0.0
K07343	66.0
K07342	0.0
K06968	0.0
K06969	504.0
K06962	9.0
K06963	0.0
K06960	136.0
K06961	0.0
K06966	137.0
K06967	145.0
K06964	0.0
K06965	0.0
K08995	0.0
K08994	4.0
K08997	0.0
K08996	2.0
K08990	0.0
K08993	0.0
K08992	0.0
K08999	15.0
K08998	223.0
K08344	0.0
K08345	0.0
K08346	0.0
K14940	0.0
K02724	0.0
K08349	0.0
K11815	0.0
K05929	0.0
K05928	0.0
K05927	0.0
K05924	0.0
K05922	0.0
K05921	0.0
K00349	149.0
K00698	0.0
K00340	154.0
K00341	154.0
K00690	71.0
K00343	152.0
K00344	4.0
K00697	1.0
K00346	149.0
K00347	149.0
K09116	60.0
K09117	252.0
K05337	15.0
K09118	3.0
K09119	0.0
K02106	2.0
K05823	2.0
K05820	0.0
K05826	2.0
K05827	2.0
K02100	0.0
K02101	0.0
K00524	0.0
K00525	275.0
K00526	97.0
K00527	407.0
K00520	2.0
K00522	0.0
K00523	0.0
K02451	0.0
K00528	277.0
K00529	0.0
K00025	0.0
K14215	0.0
K14213	0.0
K03453	157.0
K00796	239.0
K05339	1.0
K00027	142.0
K00794	206.0
K00793	204.0
K01347	0.0
K01346	0.0
K01344	0.0
K01343	0.0
K00791	307.0
K01340	0.0
K00790	389.0
K02694	0.0
K02696	0.0
K02697	0.0
K02690	0.0
K02691	0.0
K02692	0.0
K02693	0.0
K02698	0.0
K02699	0.0
K00836	0.0
K00837	112.0
K00835	0.0
K00832	15.0
K00833	109.0
K00830	3.0
K00831	294.0
K00839	1.0
K04335	0.0
K04334	0.0
K01120	3.0
K01126	329.0
K04333	0.0
K01129	138.0
K01128	0.0
K04339	0.0
K04338	0.0
K02470	421.0
K02471	2.0
K02472	0.0
K02473	0.0
K02474	203.0
K02475	0.0
K02476	0.0
K02477	244.0
K02478	2.0
K02479	0.0
K09019	0.0
K01267	105.0
K13074	0.0
K13075	0.0
K11441	0.0
K14055	0.0
K13299	0.0
K13292	149.0
K14057	0.0
K14056	0.0
K02856	6.0
K02585	10.0
K12211	0.0
K12210	0.0
K12213	0.0
K12212	0.0
K12215	0.0
K02854	0.0
K12217	0.0
K12216	0.0
K12219	0.0
K12218	0.0
K02855	0.0
K08692	0.0
K08693	0.0
K08690	0.0
K08691	0.0
K08696	0.0
K08697	0.0
K11748	0.0
K11749	289.0
K11746	0.0
K11747	0.0
K11744	0.0
K11745	0.0
K11742	0.0
K11743	58.0
K11740	0.0
K11741	47.0
K13920	14.0
K13921	0.0
K13922	74.0
K13923	0.0
K13924	5.0
K13925	0.0
K13926	0.0
K13927	3.0
K13928	0.0
K13929	2.0
K09923	0.0
K09922	144.0
K06201	213.0
K06200	91.0
K06207	235.0
K06206	26.0
K06205	0.0
K09924	0.0
K09929	0.0
K06208	6.0
K00759	198.0
K00758	0.0
K00752	0.0
K00757	269.0
K00756	56.0
K00754	352.0
K06001	217.0
K05557	0.0
K09766	15.0
K05554	0.0
K07475	0.0
K07150	83.0
K07151	0.0
K07152	10.0
K07153	0.0
K07154	224.0
K07155	0.0
K07156	0.0
K07157	0.0
K07406	183.0
K07407	579.0
K07404	144.0
K07405	147.0
K07402	85.0
K07403	7.0
K07400	0.0
K07401	0.0
K01808	322.0
K01809	224.0
K01800	0.0
K01801	0.0
K01802	131.0
K01803	305.0
K01804	77.0
K01805	38.0
K01807	78.0
K09718	0.0
K14668	0.0
K14669	0.0
K14666	0.0
K14667	0.0
K01664	2.0
K01665	112.0
K01666	77.0
K01667	154.0
K01660	0.0
K01661	15.0
K01662	263.0
K01663	0.0
K01668	1.0
K01669	9.0
K02863	302.0
K02862	0.0
K02860	262.0
K02867	304.0
K02866	0.0
K02864	294.0
K02869	0.0
K05362	0.0
K05365	0.0
K03402	135.0
K03403	3.0
K03400	0.0
K03406	901.0
K03407	109.0
K03404	6.0
K03405	8.0
K03408	233.0
K03409	10.0
K02315	149.0
K02314	311.0
K02317	0.0
K02316	303.0
K02313	301.0
K02312	3.0
K02319	0.0
K12405	0.0
K12152	0.0
K12151	0.0
K07091	0.0
K07090	305.0
K07093	0.0
K07092	0.0
K07095	354.0
K07094	5.0
K07097	0.0
K07096	2.0
K07099	32.0
K07098	365.0
K11175	291.0
K11174	0.0
K11177	2.0
K11176	0.0
K11173	0.0
K11179	8.0
K11178	2.0
K00322	0.0
K00320	0.0
K00321	0.0
K00326	0.0
K00324	15.0
K00325	6.0
K00329	0.0
K05945	1.0
K05944	0.0
K05947	0.0
K05946	28.0
K06944	0.0
K06945	0.0
K06946	0.0
K06415	8.0
K06940	101.0
K06941	303.0
K06942	302.0
K06943	0.0
K10806	0.0
K10807	0.0
K10804	0.0
K10805	2.0
K06948	18.0
K06949	353.0
K06418	0.0
K09138	3.0
K09139	0.0
K09134	64.0
K09135	0.0
K09136	0.0
K09137	6.0
K09130	0.0
K09131	2.0
K09132	56.0
K09133	2.0
K05808	282.0
K05809	0.0
K05804	57.0
K05805	0.0
K05806	0.0
K05807	156.0
K05800	0.0
K05801	4.0
K05802	0.0
K05803	0.0
K01044	0.0
K01045	0.0
K01046	4.0
K02068	7.0
K04561	2.0
K01042	10.0
K05568	136.0
K05567	61.0
K14273	0.0
K14275	0.0
K14274	0.0
K02062	0.0
K05245	0.0
K05564	0.0
K01048	15.0
K02066	163.0
K01322	150.0
K01325	0.0
K02065	163.0
K01326	0.0
K05560	0.0
K02243	14.0
K08930	0.0
K02679	0.0
K02676	0.0
K02674	0.0
K02675	0.0
K02672	0.0
K02241	12.0
K02670	0.0
K02671	0.0
K00810	0.0
K00811	151.0
K00812	23.0
K00813	0.0
K00814	0.0
K00817	282.0
K00818	156.0
K00819	9.0
K02530	12.0
K02245	14.0
K02244	3.0
K01499	0.0
K01498	0.0
K01493	300.0
K01492	4.0
K01491	633.0
K01497	1.0
K01496	17.0
K01495	239.0
K01494	62.0
K02418	135.0
K02419	147.0
K14492	0.0
K02412	140.0
K02413	138.0
K02410	147.0
K02411	67.0
K02416	147.0
K02417	91.0
K02414	8.0
K02415	2.0
K00120	0.0
K00121	1.0
K00430	0.0
K13058	0.0
K13059	0.0
K13727	0.0
K13057	3.0
K13722	0.0
K13051	3.0
K13052	91.0
K00435	0.0
K12054	0.0
K03239	0.0
K03238	0.0
K03231	0.0
K03230	0.0
K03232	0.0
K12059	0.0
K03237	0.0
K03236	0.0
K12058	0.0
K12239	0.0
K12238	0.0
K12235	0.0
K12234	1.0
K13942	0.0
K13940	91.0
K13941	0.0
K12097	0.0
K12096	0.0
K12095	0.0
K12094	0.0
K12093	0.0
K12092	0.0
K12091	0.0
K12090	0.0
K12099	0.0
K12098	0.0
K06356	0.0
K05992	0.0
K03540	0.0
K06331	80.0
K06330	1.0
K07138	184.0
K07139	222.0
K11811	0.0
K07132	10.0
K07133	800.0
K07130	114.0
K07131	3.0
K07137	414.0
K07134	0.0
K07135	0.0
K01860	0.0
K01866	304.0
K01867	304.0
K01865	1.0
K01868	365.0
K01869	304.0
K06140	0.0
K04766	2.0
K04767	17.0
K04764	2.0
K04762	150.0
K04763	404.0
K04760	0.0
K04761	56.0
K04768	0.0
K04769	116.0
K08313	13.0
K08312	0.0
K08311	0.0
K08310	3.0
K08317	2.0
K08316	117.0
K08315	0.0
K08314	15.0
K05149	0.0
K08319	0.0
K08318	0.0
K06339	0.0
K14648	0.0
K14392	1.0
K14393	0.0
K14645	0.0
K14647	0.0
K01689	375.0
K01686	288.0
K01687	409.0
K01684	64.0
K01685	107.0
K01682	0.0
K01681	248.0
K05308	0.0
K02889	0.0
K02888	304.0
K02885	0.0
K02884	304.0
K02887	301.0
K02886	304.0
K02881	304.0
K02883	0.0
K13743	0.0
K02086	3.0
K02081	64.0
K02080	0.0
K02083	4.0
K02082	13.0
K13831	2.0
K03428	0.0
K03429	70.0
K03424	500.0
K03935	0.0
K03932	16.0
K03933	0.0
K03930	62.0
K03931	0.0
K02339	0.0
K02338	304.0
K02337	303.0
K02336	0.0
K02335	360.0
K02334	63.0
K02330	0.0
K03688	111.0
K03689	0.0
K03680	4.0
K03683	0.0
K03684	2.0
K03685	302.0
K03686	509.0
K03687	283.0
K07301	135.0
K07300	0.0
K07303	4.0
K07302	4.0
K07305	11.0
K07304	26.0
K07307	6.0
K07306	0.0
K07309	0.0
K07308	0.0
K02617	0.0
K02610	0.0
K02963	303.0
K02612	0.0
K02961	291.0
K09686	770.0
K09687	1260.0
K09684	2.0
K09685	11.0
K09682	0.0
K09683	0.0
K09680	3.0
K09681	0.0
K09688	0.0
K09689	0.0
K05962	0.0
K05961	0.0
K05967	0.0
K05966	2.0
K11159	0.0
K05964	2.0
K05968	0.0
K11152	0.0
K00309	0.0
K00658	10.0
K00304	0.0
K00305	0.0
K00654	0.0
K00655	392.0
K00652	117.0
K00301	0.0
K00302	58.0
K00303	1.0
K10828	0.0
K06431	0.0
K06432	0.0
K06433	0.0
K06434	0.0
K06436	9.0
K06437	0.0
K10820	0.0
K06439	0.0
K10822	0.0
K10823	0.0
K10826	0.0
K09167	15.0
K06322	0.0
K14117	0.0
K14259	0.0
K14257	0.0
K01308	14.0
K01303	11.0
K01301	0.0
K01305	12.0
K01304	19.0
K02658	2.0
K00672	0.0
K02650	17.0
K02651	2.0
K02652	92.0
K02653	119.0
K02654	319.0
K05687	0.0
K02656	0.0
K05685	0.0
K00878	140.0
K00879	9.0
K00872	60.0
K00873	305.0
K00870	0.0
K00876	444.0
K00877	0.0
K00874	346.0
K00875	0.0
K04487	276.0
K04486	170.0
K04485	286.0
K04484	0.0
K04483	0.0
K04482	0.0
K04480	2.0
K04488	211.0
K12049	0.0
K13693	0.0
K13706	0.0
K13694	2.0
K13695	2.0
K05977	0.0
K09516	7.0
K02434	259.0
K02435	236.0
K02436	3.0
K02437	224.0
K05350	79.0
K02431	84.0
K08100	0.0
K02433	266.0
K02438	161.0
K02439	1.0
K03745	0.0
K03744	287.0
K03747	0.0
K03210	287.0
K03217	302.0
K03216	149.0
K03215	0.0
K03742	253.0
K03219	0.0
K03218	289.0
K03749	0.0
K03748	5.0
K02383	0.0
K06327	0.0
K06320	68.0
K07238	285.0
K09479	0.0
K09478	0.0
K09475	0.0
K09474	2.0
K09477	0.0
K09476	0.0
K09471	0.0
K09470	0.0
K09473	0.0
K09472	0.0
K07543	0.0
K06898	99.0
K13967	0.0
K13963	74.0
K07545	0.0
K00737	57.0
K05345	4.0
K11706	0.0
K11707	2.0
K11704	0.0
K11705	0.0
K11708	2.0
K11709	2.0
K05588	2.0
K07114	392.0
K07443	121.0
K07116	0.0
K07117	0.0
K07110	0.0
K07447	302.0
K07112	33.0
K07113	0.0
K07448	67.0
K07118	9.0
K07119	0.0
K10619	0.0
K10618	0.0
K10617	0.0
K10616	0.0
K01848	8.0
K01849	8.0
K01844	23.0
K01845	90.0
K01846	1.0
K01847	299.0
K01840	522.0
K01841	4.0
K01842	0.0
K01843	47.0
K06219	0.0
K10832	0.0
K05348	0.0
K14203	0.0
K08483	149.0
K08482	2.0
K08481	3.0
K08480	0.0
K08485	0.0
K08484	0.0
K00464	0.0
K00467	0.0
K00466	0.0
K00461	0.0
K00460	0.0
K00463	0.0
K00462	0.0
K04509	0.0
K00469	0.0
K00468	0.0
K08645	0.0
K04744	2.0
K01518	0.0
K01519	0.0
K04748	2.0
K04749	15.0
K01514	2.0
K01515	298.0
K01512	107.0
K01510	0.0
K14623	23.0
K14626	0.0
K14627	0.0
K14628	0.0
K14629	0.0
K03918	3.0
K03919	0.0
K12372	0.0
K12373	715.0
K12370	0.0
K12371	0.0
K02359	0.0
K02358	307.0
K02351	0.0
K02352	0.0
K02355	583.0
K02357	304.0
K02356	316.0
K13574	0.0
K13573	0.0
K13572	0.0
K13571	2.0
K13570	2.0
K12112	0.0
K12113	0.0
K12110	0.0
K12111	3.0
K07329	0.0
K07328	0.0
K07323	0.0
K07322	251.0
K07321	27.0
K07320	0.0
K07327	0.0
K07326	0.0
K07325	0.0
K07324	0.0
K08163	0.0
K06180	715.0
K06181	3.0
K06182	95.0
K06183	133.0
K06186	0.0
K06187	303.0
K06188	10.0
K06189	2.0
K08359	0.0
K07589	0.0
K07588	153.0
K07587	0.0
K07586	59.0
K07585	0.0
K07584	158.0
K07583	0.0
K07582	0.0
K07581	0.0
K07580	0.0
K11139	0.0
K05989	443.0
K05988	0.0
K05985	36.0
K05987	0.0
K05986	0.0
K10843	0.0
K08354	3.0
K10844	0.0
K10848	0.0
K00673	2.0
K00674	148.0
K00675	1.0
K00676	149.0
K00677	160.0
K06988	1.0
K06989	6.0
K08351	0.0
K06980	0.0
K06981	0.0
K06982	0.0
K08350	0.0
K06984	0.0
K06985	0.0
K06986	0.0
K06987	83.0
K02445	124.0
K02444	83.0
K00582	0.0
K00583	0.0
K00580	0.0
K02110	273.0
K00586	0.0
K00587	2.0
K00584	3.0
K08921	0.0
K02441	2.0
K00588	28.0
K08922	0.0
K02440	34.0
K00018	313.0
K08923	0.0
K02443	85.0
K00019	2.0
K02442	0.0
K08925	0.0
K08926	0.0
K08927	0.0
K03149	49.0
K06604	0.0
K00015	10.0
K01989	127.0
K00854	292.0
K00855	0.0
K00856	2.0
K00857	81.0
K00850	672.0
K00851	3.0
K00852	217.0
K00853	21.0
K00858	298.0
K00859	298.0
K01181	42.0
K01180	0.0
K01183	66.0
K01182	171.0
K01185	108.0
K01184	0.0
K01187	603.0
K01188	225.0
K02596	1.0
K13766	9.0
K13767	2.0
K13003	0.0
K13002	0.0
K13000	0.0
K02984	0.0
K02986	304.0
K02987	0.0
K02636	2.0
K02982	247.0
K02983	0.0
K02638	0.0
K02639	0.0
K02988	298.0
K08298	0.0
K08299	0.0
K03583	0.0
K03582	0.0
K03581	152.0
K03580	0.0
K03587	158.0
K03586	0.0
K03585	302.0
K03584	284.0
K03589	218.0
K03588	405.0
K01725	2.0
K01724	5.0
K01727	28.0
K01726	78.0
K01721	0.0
K01720	6.0
K01722	0.0
K13008	0.0
K01729	0.0
K01728	2.0
K09530	0.0
K09539	0.0
K02188	104.0
K02189	104.0
K02182	2.0
K02183	0.0
K03769	24.0
K03768	393.0
K03767	2.0
K03765	0.0
K03764	0.0
K03763	272.0
K03762	0.0
K03761	1.0
K03760	2.0
K09457	13.0
K09456	0.0
K09459	3.0
K09458	291.0
K00602	665.0
K13988	0.0
K13985	0.0
K09981	4.0
K09980	0.0
K09983	0.0
K09982	0.0
K09985	0.0
K09984	0.0
K09987	0.0
K09986	2.0
K09989	59.0
K09988	64.0
K12583	0.0
K12582	0.0
K12589	0.0
K11720	0.0
K09759	75.0
K10985	0.0
K10984	2.0
K07468	0.0
K07469	1.0
K07464	112.0
K07465	4.0
K07466	0.0
K07467	116.0
K07460	222.0
K07461	88.0
K07462	294.0
K07463	0.0
K10679	4.0
K10678	0.0
K10671	0.0
K10670	38.0
K10673	0.0
K10672	7.0
K10674	0.0
K10677	0.0
K10676	0.0
K08726	0.0
K08724	14.0
K08722	16.0
K08723	0.0
K08720	0.0
K08721	0.0
K08728	4.0
K10187	0.0
K00119	0.0
K00118	3.0
K00449	0.0
K00448	0.0
K00115	0.0
K00446	0.0
K00117	0.0
K00116	0.0
K00111	270.0
K00442	0.0
K00113	1.0
K00112	2.0
K01539	0.0
K01531	113.0
K04720	134.0
K01533	311.0
K01534	492.0
K01535	2.0
K01537	293.0
K14358	0.0
K14605	0.0
K14606	0.0
K00413	0.0
K10120	1.0
K05600	0.0
K05777	0.0
K03972	0.0
K03973	15.0
K03970	0.0
K03971	0.0
K03976	286.0
K03977	301.0
K03974	0.0
K03975	115.0
K03978	302.0
K03979	304.0
K13378	143.0
K02372	135.0
K02371	235.0
K02377	168.0
K02379	3.0
K03396	0.0
K03397	0.0
K03394	95.0
K03395	0.0
K03392	0.0
K03393	0.0
K03390	150.0
K03391	0.0
K03399	3.0
K03027	0.0
K12136	0.0
K12137	4.0
K06610	0.0
K12138	0.0
K12139	0.0
K11444	0.0
K11440	0.0
K11443	0.0
K11442	0.0
K00612	6.0
K00613	0.0
K00610	207.0
K00611	126.0
K00616	91.0
K00617	0.0
K00614	0.0
K00615	720.0
K00619	2.0
K10863	0.0
K07874	0.0
K06234	0.0
K10240	0.0
K10241	0.0
K10242	2.0
K10243	2.0
K04110	2.0
K04113	0.0
K04112	0.0
K04115	0.0
K04114	0.0
K04117	0.0
K04116	0.0
K04118	0.0
K05517	0.0
K07705	4.0
K07704	4.0
K07707	61.0
K07706	65.0
K07701	0.0
K07700	0.0
K07703	0.0
K07702	0.0
K07709	2.0
K07708	2.0
K01955	448.0
K13042	0.0
K09934	0.0
K09935	93.0
K06216	2.0
K09937	2.0
K13745	0.0
K13746	0.0
K13747	190.0
K13740	0.0
K13741	0.0
K13742	0.0
K06211	57.0
K06212	0.0
K09933	4.0
K02618	0.0
K02619	105.0
K02968	299.0
K02966	0.0
K02967	302.0
K02616	0.0
K02965	303.0
K02962	0.0
K02611	0.0
K02613	4.0
K03569	422.0
K03568	12.0
K03565	286.0
K06218	14.0
K03567	0.0
K03566	0.0
K03561	313.0
K03560	0.0
K03563	152.0
K03562	2.0
K06430	0.0
K01709	14.0
K01708	0.0
K01707	0.0
K01706	5.0
K01705	4.0
K01704	612.0
K01703	621.0
K01702	0.0
K14165	0.0
K14164	0.0
K14166	0.0
K14161	0.0
K14160	0.0
K14162	0.0
K05396	6.0
K03709	11.0
K03708	16.0
K08160	0.0
K03701	523.0
K03700	115.0
K03703	228.0
K03702	304.0
K03705	154.0
K03704	270.0
K03707	4.0
K03706	97.0
K06289	0.0
K06288	0.0
K06283	104.0
K06282	4.0
K06281	4.0
K06287	294.0
K06286	3.0
K06285	6.0
K06284	40.0
K08161	5.0
K07540	0.0
K06438	55.0
K06869	0.0
K06868	0.0
K06867	3.0
K06866	0.0
K06865	0.0
K06864	93.0
K06863	0.0
K06862	0.0
K06861	156.0
K06860	0.0
K12659	0.0
K12658	0.0
K07547	0.0
K07546	0.0
K15023	2.0
K15022	2.0
K15020	0.0
K15024	93.0
K08700	0.0
K08162	56.0
K07544	0.0
K00137	0.0
K00135	17.0
K00134	311.0
K00133	298.0
K00132	4.0
K00131	1.0
K00130	57.0
K00139	0.0
K00138	0.0
K00429	0.0
K00428	109.0
K00421	0.0
K00423	0.0
K00425	157.0
K00427	0.0
K00426	157.0
K14292	0.0
K14379	0.0
K14370	0.0
K14371	0.0
K14372	0.0
K14373	0.0
K14374	0.0
K14375	0.0
K09845	0.0
K14082	0.0
K14083	3.0
K14080	3.0
K14081	2.0
K14086	57.0
K14087	57.0
K14084	5.0
K14088	57.0
K14089	57.0
K01552	108.0
K01551	23.0
K01556	0.0
K01557	0.0
K01554	0.0
K01555	0.0
K04708	0.0
K03955	0.0
K13689	0.0
K13688	2.0
K13683	0.0
K13685	26.0
K13684	0.0
K13687	0.0
K13686	0.0
K14159	0.0
K02399	0.0
K02398	16.0
K02395	15.0
K02394	4.0
K02397	74.0
K02396	151.0
K02391	0.0
K02390	147.0
K02393	4.0
K02392	227.0
K13533	0.0
K13532	0.0
K13531	1.0
K13530	0.0
K01550	0.0
K05658	0.0
K14054	1.0
K02601	330.0
K02970	300.0
K05378	0.0
K12339	18.0
K14060	0.0
K11687	0.0
K11686	0.0
K11685	0.0
K11689	9.0
K11688	5.0
K08939	0.0
K03048	20.0
K03049	0.0
K13821	3.0
K13820	0.0
K03042	0.0
K03043	288.0
K03040	306.0
K03041	0.0
K03046	297.0
K03047	0.0
K03044	0.0
K03045	0.0
K00348	149.0
K09847	0.0
K00692	3.0
K00638	150.0
K00639	209.0
K00693	0.0
K00634	205.0
K00635	0.0
K00630	0.0
K00631	2.0
K00632	10.0
K00633	66.0
K00691	4.0
K00696	0.0
K00694	6.0
K00695	0.0
K10854	0.0
K07811	0.0
K07810	0.0
K07813	117.0
K07812	0.0
K07814	65.0
K07816	8.0
K00090	0.0
K00091	69.0
K00094	15.0
K00096	109.0
K00097	160.0
K00098	0.0
K00099	289.0
K10228	0.0
K10229	0.0
K12548	0.0
K10222	0.0
K10220	0.0
K10221	0.0
K10227	1.0
K05822	2.0
K01949	0.0
K01945	296.0
K01947	0.0
K01946	0.0
K01941	2.0
K01940	269.0
K06357	0.0
K07729	362.0
K07728	0.0
K07727	235.0
K07726	28.0
K07725	0.0
K07724	0.0
K07723	7.0
K07722	2.0
K07721	0.0
K07720	702.0
K00899	4.0
K05824	0.0
K00891	374.0
K00892	0.0
K00895	7.0
K00897	7.0
K08151	2.0
K08153	1.0
K08154	0.0
K02948	304.0
K02942	0.0
K02944	0.0
K05665	0.0
K02946	303.0
K13793	0.0
K06352	0.0
K01769	0.0
K01768	13.0
K01761	5.0
K01760	10.0
K01762	0.0
K09578	0.0
K01766	0.0
K08164	0.0
K02493	298.0
K08166	0.0
K08167	0.0
K02496	0.0
K02497	0.0
K02494	0.0
K02495	433.0
K02498	0.0
K02499	16.0
K08168	0.0
K08169	41.0
K14415	57.0
K14414	0.0
K06881	310.0
K00436	0.0
K06332	0.0
K12815	0.0
K12810	0.0
K06885	29.0
K00437	0.0
K06335	0.0
K06334	161.0
K03547	118.0
K03546	59.0
K03545	391.0
K03544	376.0
K03543	99.0
K06888	68.0
K10941	0.0
K03549	10.0
K03548	0.0
K10940	0.0
K02236	4.0
K02237	126.0
K02234	0.0
K02232	109.0
K02233	174.0
K02230	7.0
K02231	219.0
K06359	0.0
K02238	236.0
K02239	0.0
K03723	290.0
K03722	17.0
K03721	2.0
K03720	0.0
K03727	2.0
K03726	0.0
K03725	0.0
K03724	7.0
K06358	0.0
K12673	0.0
K12679	0.0
K12678	0.0
K06410	49.0
K11898	0.0
K11899	0.0
K11896	0.0
K11897	0.0
K11894	0.0
K11895	0.0
K11892	0.0
K11893	0.0
K11890	0.0
K11891	0.0
K08762	0.0
K08764	0.0
K08765	0.0
K10418	0.0
K11325	0.0
K11326	0.0
K11327	0.0
K11328	0.0
K11329	0.0
K00151	0.0
K00150	2.0
K00153	0.0
K00400	0.0
K00407	0.0
K00406	3.0
K00405	7.0
K00404	0.0
K00158	3.0
K01342	0.0
K09388	0.0
K09386	0.0
K09384	5.0
K04094	50.0
K04095	65.0
K04096	303.0
K04097	0.0
K04090	0.0
K04091	0.0
K04092	2.0
K04093	0.0
K04098	0.0
K04099	0.0
K01578	0.0
K01579	173.0
K01574	0.0
K01575	3.0
K01576	0.0
K01577	3.0
K01571	111.0
K01572	324.0
K01573	0.0
K02009	76.0
K02008	465.0
K02005	307.0
K02004	1982.0
K02007	98.0
K02006	688.0
K02001	0.0
K02000	1.0
K02003	1975.0
K02002	1.0
K03065	0.0
K08952	3.0
K03060	126.0
K13809	0.0
K10948	0.0
K09607	0.0
K06125	0.0
K04337	0.0
K06120	15.0
K06121	0.0
K04336	0.0
K01127	0.0
K09703	1.0
K00004	0.0
K14699	0.0
K09702	9.0
K14698	0.0
K05311	4.0
K13829	6.0
K10943	0.0
K07291	0.0
K07290	0.0
K10206	157.0
K10202	2.0
K10208	0.0
K10209	0.0
K01966	9.0
K01965	2.0
K01964	1.0
K01963	71.0
K01962	35.0
K01961	325.0
K01960	143.0
K01969	0.0
K01968	0.0
K07749	67.0
K07748	0.0
K07741	17.0
K07740	0.0
K07743	2.0
K07742	146.0
K07745	0.0
K07744	0.0
K07746	0.0
K01299	76.0
K01295	8.0
K01297	96.0
K02922	0.0
K05603	0.0
K02921	0.0
K02926	302.0
K05607	0.0
K02924	0.0
K05605	0.0
K02928	0.0
K02929	0.0
K00216	0.0
K00217	0.0
K00214	0.0
K00215	302.0
K00213	0.0
K00210	0.0
K00211	0.0
K00218	0.0
K00219	13.0
K01035	0.0
K01034	9.0
K04517	286.0
K01740	516.0
K01031	0.0
K01746	3.0
K01745	55.0
K01744	161.0
K01749	46.0
K01039	4.0
K04518	155.0
K09591	0.0
K14129	0.0
K14128	0.0
K14121	0.0
K14120	0.0
K14123	0.0
K14122	0.0
K14125	0.0
K14124	0.0
K14127	3.0
K14126	0.0
K03521	281.0
K03520	2.0
K03523	145.0
K03522	284.0
K03525	292.0
K03524	294.0
K03527	303.0
K03526	253.0
K03529	152.0
K03528	0.0
K06338	0.0
K02217	195.0
K03299	18.0
K03298	1.0
K13472	0.0
K03293	19.0
K03292	291.0
K03291	0.0
K03290	0.0
K03297	57.0
K03296	433.0
K03295	161.0
K03294	61.0
K13009	0.0
K12690	0.0
K09743	0.0
K06022	0.0
K07190	0.0
K06021	0.0
K07192	26.0
K06020	0.0
K06027	0.0
K06026	0.0
K09744	0.0
K07991	0.0
K08749	0.0
K09835	0.0
K09834	0.0
K10439	332.0
K06351	0.0
K09833	0.0
K10925	0.0
K10924	0.0
K10927	0.0
K10926	0.0
K10923	0.0
K10922	0.0
K09629	0.0
K10697	0.0
K00179	91.0
K00172	26.0
K00171	14.0
K00170	17.0
K00177	178.0
K00176	181.0
K00175	345.0
K00174	312.0
K13478	0.0
K14338	0.0
K14339	0.0
K14335	0.0
K14337	0.0
K14330	0.0
K14331	0.0
K14333	1.0
K08918	0.0
K13479	25.0
K04078	295.0
K04079	289.0
K04076	7.0
K04077	299.0
K04074	31.0
K04075	297.0
K04072	173.0
K04073	0.0
K04070	109.0
K04071	0.0
K14597	4.0
K13318	0.0
K08280	0.0
K13641	5.0
K13640	4.0
K13643	3.0
K13642	0.0
K02027	2471.0
K02026	4380.0
K02025	4707.0
K02024	0.0
K02023	70.0
K02022	3.0
K02021	0.0
K02020	66.0
K02029	229.0
K02028	290.0
K03886	2.0
K03887	0.0
K03884	0.0
K03885	114.0
K03881	0.0
K03888	0.0
K03889	0.0
K12998	0.0
K12999	0.0
K12992	26.0
K12993	0.0
K12990	60.0
K12991	0.0
K12996	1.0
K12997	0.0
K12994	0.0
K12995	2.0
K08979	0.0
K08978	249.0
K03088	2213.0
K03089	3.0
K03086	390.0
K03087	0.0
K08971	0.0
K08970	0.0
K03082	0.0
K03080	0.0
K08974	305.0
K13868	0.0
K00918	16.0
K01553	0.0
K12214	0.0
K11646	0.0
K11645	0.0
K11641	0.0
K11640	0.0
K12736	0.0
K12733	0.0
K07507	178.0
K07506	0.0
K07505	0.0
K07504	0.0
K07503	2.0
K07502	75.0
K07501	9.0
K07500	0.0
K07509	0.0
K07508	0.0
K11422	0.0
K08698	0.0
K10773	321.0
K10774	0.0
K14286	0.0
K10778	0.0
K14287	2.0
K00140	6.0
K05501	0.0
K01903	15.0
K01902	15.0
K01905	0.0
K01904	0.0
K01907	2.0
K01906	0.0
K01909	0.0
K01908	2.0
K14534	27.0
K00147	280.0
K07767	0.0
K07769	0.0
K07768	2.0
K06203	2.0
K06202	0.0
K09921	0.0
K09920	0.0
K09927	56.0
K09024	0.0
K09022	9.0
K09023	0.0
K09020	0.0
K09021	0.0
K02908	0.0
K02909	304.0
K08218	131.0
K08219	0.0
K02904	304.0
K02906	302.0
K02907	286.0
K02902	295.0
K00230	1.0
K00231	7.0
K00232	0.0
K08976	2.0
K00234	0.0
K00239	185.0
K06209	117.0
K09928	2.0
K01015	0.0
K01014	0.0
K01012	280.0
K01011	31.0
K01010	0.0
K08920	0.0
K14103	0.0
K14102	0.0
K14101	0.0
K14100	0.0
K14105	0.0
K14104	0.0
K14109	2.0
K14108	0.0
K06401	0.0
K00893	0.0
K13402	0.0
K12858	0.0
K03503	143.0
K03502	270.0
K03501	302.0
K03500	147.0
K08924	0.0
K02278	14.0
K02279	25.0
K12977	0.0
K02276	9.0
K02277	0.0
K02274	5.0
K02275	2.0
K13450	0.0
K13451	0.0
K13452	0.0
K13454	0.0
K13455	0.0
K12509	0.0
K12508	2.0
K12507	1.0
K12506	13.0
K12500	0.0
K12503	0.0
K05926	0.0
K09728	0.0
K14587	0.0
K06597	0.0
K06596	0.0
K06595	0.0
K06599	0.0
K06598	0.0
K07978	0.0
K07979	395.0
K07976	0.0
K14585	0.0
K10907	209.0
K10906	0.0
K10901	0.0
K10909	0.0
K10908	0.0
K09819	2.0
K09818	0.0
K09817	272.0
K09816	267.0
K09815	268.0
K06374	119.0
K06373	118.0
K09812	349.0
K09811	361.0
K09810	217.0
K09724	0.0
K14582	0.0
K09721	0.0
K04058	0.0
K04059	0.0
K04050	0.0
K04051	0.0
K04052	0.0
K04053	0.0
K04054	0.0
K04055	0.0
K04056	0.0
K04057	0.0
K01047	0.0
K08975	0.0
K10015	0.0
K10014	0.0
K10017	0.0
K10016	0.0
K10011	0.0
K10010	12.0
K10013	0.0
K10012	62.0
K10019	0.0
K10018	0.0
K13665	0.0
K13664	0.0
K13663	0.0
K13662	0.0
K13661	0.0
K13660	0.0
K13669	0.0
K13668	0.0
K07641	0.0
K01466	5.0
K13590	0.0
K01464	52.0
K01465	301.0
K01462	448.0
K01463	5.0
K01460	0.0
K01461	0.0
K13599	3.0
K13598	2.0
K01468	51.0
K01469	0.0
K09251	1.0
K09252	0.0
K02041	61.0
K02040	304.0
K02043	0.0
K02045	10.0
K02044	67.0
K02047	10.0
K02046	10.0
K02049	296.0
K02048	10.0
K05549	0.0
K05548	2.0
K06046	0.0
K03319	2.0
K03316	6.0
K03317	6.0
K03314	0.0
K03315	247.0
K03312	44.0
K03313	56.0
K03310	251.0
K03311	41.0
K12052	0.0
K02945	324.0
K06162	1.0
K06163	1.0
K06160	0.0
K06161	0.0
K06166	0.0
K00359	26.0
K06164	1.0
K06165	1.0
K06168	288.0
K06169	4.0
K13020	0.0
K07158	0.0
K07159	0.0
K04835	0.0
K11621	0.0
K11991	0.0
K11622	0.0
K11996	28.0
K11627	0.0
K11626	0.0
K11629	0.0
K11628	0.0
K07561	0.0
K07560	295.0
K07563	0.0
K07562	0.0
K07565	0.0
K07564	0.0
K07567	364.0
K07566	421.0
K07569	0.0
K07568	426.0
K09925	0.0
K11199	0.0
K11198	0.0
K11192	0.0
K11191	0.0
K11196	0.0
K11195	0.0
K11194	0.0
K02492	84.0
K10713	0.0
K10710	23.0
K10711	11.0
K10716	0.0
K02490	0.0
K10714	0.0
K10715	0.0
K01929	300.0
K01928	299.0
K01923	334.0
K01922	1.0
K01921	308.0
K01920	0.0
K01926	269.0
K01925	300.0
K01924	298.0
K07789	0.0
K07788	0.0
K07785	0.0
K07784	0.0
K07787	16.0
K07786	0.0
K07781	0.0
K07783	47.0
K07782	0.0
K05835	0.0
K06355	0.0
K14661	0.0
K09844	0.0
K00782	6.0
K00783	297.0
K00784	318.0
K00785	0.0
K00786	84.0
K00039	0.0
K00036	70.0
K00037	0.0
K00034	6.0
K00035	0.0
K00032	0.0
K00033	70.0
K00030	15.0
K00031	237.0
K01259	18.0
K01258	282.0
K01255	93.0
K01256	11.0
K01251	224.0
K01250	25.0
K01253	0.0
K01252	0.0
K09008	0.0
K09009	2.0
K09000	0.0
K09001	2.0
K09002	79.0
K09003	0.0
K09004	3.0
K09005	6.0
K09006	0.0
K09007	2.0
K09846	0.0
K08234	90.0
K00258	0.0
K00259	55.0
K00252	9.0
K00253	2.0
K00256	0.0
K00257	166.0
K00254	0.0
K00255	2.0
K01079	24.0
K01078	0.0
K01071	5.0
K01070	0.0
K01073	0.0
K01077	212.0
K01076	9.0
K14472	0.0
K14471	0.0
K14470	0.0
K14475	2.0
K09841	0.0
K02788	12.0
K02782	0.0
K02783	12.0
K02781	11.0
K02786	13.0
K02787	0.0
K02784	0.0
K01060	7.0
K01787	46.0
K01786	112.0
K01785	396.0
K01784	461.0
K01783	328.0
K01782	8.0
K01781	0.0
K01780	0.0
K01789	0.0
K01788	116.0
K02526	4.0
K02527	156.0
K02525	2.0
K02250	0.0
K02523	156.0
K02520	298.0
K02521	0.0
K02258	0.0
K02259	2.0
K02528	288.0
K02529	1264.0
K03781	202.0
K03780	11.0
K03783	269.0
K03782	12.0
K03785	50.0
K03784	64.0
K03787	214.0
K03786	249.0
K03789	130.0
K03788	0.0
K10700	0.0
K00342	154.0
K03124	0.0
K03120	0.0
K12527	23.0
K12526	0.0
K12525	0.0
K12524	237.0
K12523	0.0
K12522	0.0
K09789	102.0
K09788	2.0
K09787	143.0
K09786	8.0
K09785	0.0
K09781	0.0
K09780	0.0
K10961	0.0
K10960	0.0
K10963	0.0
K10962	0.0
K10965	0.0
K10964	0.0
K10966	0.0
K09879	0.0
K06318	0.0
K06311	0.0
K06310	13.0
K06312	0.0
K06314	0.0
K06317	9.0
K11389	0.0
K11386	0.0
K11387	0.0
K11384	2.0
K11385	0.0
K11382	0.0
K11383	0.0
K11381	10.0
K11949	0.0
K10380	0.0
K04032	1.0
K04033	0.0
K04030	6.0
K04031	99.0
K04036	0.0
K04037	0.0
K04034	3.0
K04035	2.0
K04038	0.0
K04039	0.0
K07046	0.0
K07047	50.0
K07044	0.0
K07045	68.0
K07042	149.0
K07043	223.0
K07040	131.0
K07041	0.0
K07048	4.0
K07049	0.0
K08664	0.0
K02584	11.0
K10039	20.0
K10038	0.0
K10037	0.0
K10036	4.0
K04788	0.0
K04789	0.0
K04784	0.0
K04785	0.0
K04786	0.0
K04787	0.0
K04780	0.0
K04781	1.0
K04782	0.0
K04783	0.0
K13601	0.0
K13603	0.0
K13602	0.0
K13605	0.0
K13604	0.0
K13607	0.0
K02404	18.0
K05783	0.0
K05782	0.0
K05781	1.0
K05780	1.0
K05787	0.0
K05786	0.0
K05785	0.0
K05784	0.0
K05789	0.0
K05788	8.0
K01442	294.0
K01443	137.0
K01444	14.0
K01446	0.0
K01447	115.0
K01448	439.0
K01449	52.0
K14803	0.0
K02069	11.0
K05569	60.0
K08008	0.0
K02063	0.0
K05566	60.0
K05565	0.0
K05563	0.0
K05562	0.0
K05561	0.0
K02064	0.0
K03338	61.0
K03339	0.0
K03330	0.0
K03331	0.0
K03332	0.0
K03333	0.0
K03335	58.0
K03336	57.0
K03337	61.0
K12956	0.0
K12957	0.0
K12954	0.0
K12955	0.0
K12952	0.0
K12953	0.0
K12950	3.0
K12951	0.0
K14733	0.0
K00109	0.0
K06148	466.0
K06149	2.0
K06144	0.0
K06145	0.0
K06146	0.0
K06147	2382.0
K06141	0.0
K06142	452.0
K06143	0.0
K11945	0.0
K08948	0.0
K08949	0.0
K00071	0.0
K14664	0.0
K13810	6.0
K14665	0.0
K03058	0.0
K11609	0.0
K11608	0.0
K14660	0.0
K11603	0.0
K11602	0.0
K11601	0.0
K11600	0.0
K11607	0.0
K11606	0.0
K11605	0.0
K11604	0.0
K10558	0.0
K10559	3.0
K10550	1.0
K10551	1.0
K10552	0.0
K10553	0.0
K10554	0.0
K10555	2.0
K10556	2.0
K10557	0.0
K03051	0.0
K03050	0.0
K07549	0.0
K07548	0.0
K07239	39.0
K07235	0.0
K07234	0.0
K07237	0.0
K07236	0.0
K07231	0.0
K07230	0.0
K07233	0.0
K07232	0.0
K02467	0.0
K05306	62.0
K05305	71.0
K05304	0.0
K05303	0.0
K05301	0.0
K02565	0.0
K08644	0.0
K08646	0.0
K08641	46.0
K08643	0.0
K08642	0.0
K12146	0.0
K00010	69.0
K00011	0.0
K00012	313.0
K00013	294.0
K00014	322.0
K00016	176.0
K09065	0.0
K08252	6.0
K08253	0.0
K08256	2.0
K08255	0.0
K08258	0.0
K08259	0.0
K00274	1.0
K00275	12.0
K00276	0.0
K00270	0.0
K00271	0.0
K00272	0.0
K00273	0.0
K00278	226.0
K00279	0.0
K12675	0.0
K01277	150.0
K01274	2.0
K01273	114.0
K01271	83.0
K01270	414.0
K01278	164.0
K00906	0.0
K00904	10.0
K00903	45.0
K00901	33.0
K13785	0.0
K00908	0.0
K11149	0.0
K01053	2.0
K01051	5.0
K01057	7.0
K01056	304.0
K01055	0.0
K01054	0.0
K01058	1.0
K02500	295.0
K02501	297.0
K02502	136.0
K02503	305.0
K02504	0.0
K02505	0.0
K02506	0.0
K02507	0.0
K02508	0.0
K02509	2.0
K00291	0.0
K13410	0.0
K13148	0.0
K13419	0.0
K05825	0.0
K03106	304.0
K03105	0.0
K03101	366.0
K03100	571.0
K12541	0.0
K12540	0.0
K12543	0.0
K12542	0.0
K12545	0.0
K12544	0.0
K12547	0.0
K12546	0.0
K12549	0.0
K06080	0.0
K11018	0.0
K11019	0.0
K11016	0.0
K11017	0.0
K11014	0.0
K11015	0.0
K11012	0.0
K11013	0.0
K11010	0.0
K11011	0.0
K06333	115.0
K06880	0.0
K06883	4.0
K06882	0.0
K09857	0.0
K06884	0.0
K06887	0.0
K06886	5.0
K06889	525.0
K10942	0.0
K09859	0.0
K09858	0.0
K10947	454.0
K10946	0.0
K10945	0.0
K10944	0.0
K13284	0.0
K00483	2.0
K00481	0.0
K00480	0.0
K00486	0.0
K00485	0.0
K00484	0.0
K09901	0.0
K10929	0.0
K07684	0.0
K07685	0.0
K07686	0.0
K07687	0.0
K07681	0.0
K07688	0.0
K07689	0.0
K10928	0.0
K04018	0.0
K04019	2.0
K04014	3.0
K04015	6.0
K04016	0.0
K04017	0.0
K04013	0.0
K07060	0.0
K07061	0.0
K07062	8.0
K07063	2.0
K07064	0.0
K07065	0.0
K07066	56.0
K07067	7.0
K07068	6.0
K07069	57.0
K01121	0.0
K13629	0.0
K13628	5.0
K13623	2.0
K13622	2.0
K13620	0.0
K13626	81.0
K08586	0.0
K08587	0.0
K01428	58.0
K01429	57.0
K01422	134.0
K01423	6.0
K01420	145.0
K01421	147.0
K01426	63.0
K01427	0.0
K01424	271.0
K01425	151.0
K08068	0.0
K07538	2.0
K13086	0.0
K13085	0.0
K07287	0.0
K07824	0.0
K07682	0.0
K02722	0.0
K12978	0.0
K12979	0.0
K12972	0.0
K12973	0.0
K12974	0.0
K12975	0.0
K12976	0.0
K07821	0.0
K07683	1.0
K14750	0.0
K14751	0.0
K14953	0.0
K12288	0.0
K12289	0.0
K12282	0.0
K12283	0.0
K12280	0.0
K12281	0.0
K12286	0.0
K12287	0.0
K12284	0.0
K12285	0.0
K11957	0.0
K11956	0.0
K11955	0.0
K11954	0.0
K11953	0.0
K11952	0.0
K11951	0.0
K11950	0.0
K11959	0.0
K11958	0.0
K13889	1.0
K13888	3.0
K11963	0.0
K07217	4.0
K07216	119.0
K07215	0.0
K07214	61.0
K07213	20.0
K07212	0.0
K07219	6.0
K07218	4.0
K12150	0.0
K08689	0.0
K08688	0.0
K00402	0.0
K00401	0.0
K11994	0.0
K00152	0.0
K01043	8.0
K00154	0.0
K00157	0.0
K00156	126.0
K10533	0.0
K10530	2.0
K10531	0.0
K10536	17.0
K10537	1.0
K10535	6.0
K10538	0.0
K10539	1.0
K00073	1.0
K13934	0.0
K00076	19.0
K00077	215.0
K00074	138.0
K00075	293.0
K00078	0.0
K00079	0.0
K02290	0.0
K02563	298.0
K02292	0.0
K08966	0.0
K02294	0.0
K08278	0.0
K08279	2.0
K08274	0.0
K08275	0.0
K08276	0.0
K08277	0.0
K00298	0.0
K00299	0.0
K00296	0.0
K00297	320.0
K00294	9.0
K00292	0.0
K00293	0.0
K00290	192.0
K07757	0.0
K12089	0.0
K01210	0.0
K01213	0.0
K01212	65.0
K01215	2.0
K01214	0.0
K01217	0.0
K01216	0.0
K01219	0.0
K01218	64.0
K02749	0.0
K02746	27.0
K02747	25.0
K02744	54.0
K02745	26.0
K02742	0.0
K00924	1.0
K00925	365.0
K00926	126.0
K00927	304.0
K00928	339.0
K00929	219.0
K12085	0.0
K02298	2.0
K02299	2.0
K02568	0.0
K02569	0.0
K02562	0.0
K02291	5.0
K02560	0.0
K02293	3.0
K02566	45.0
K02567	3.0
K02564	415.0
K02297	2.0
K03169	628.0
K03168	298.0
K03163	0.0
K03162	0.0
K03167	0.0
K03166	0.0
K11038	0.0
K11039	0.0
K11030	0.0
K11031	0.0
K11032	0.0
K11033	0.0
K11034	0.0
K11035	0.0
K11036	0.0
K11037	0.0
K02546	0.0
K07668	14.0
K07669	0.0
K07666	0.0
K07667	252.0
K07664	2.0
K07665	86.0
K07662	0.0
K07663	0.0
K07660	0.0
K07661	0.0
K03927	237.0
K07008	0.0
K07009	55.0
K07002	1.0
K07003	120.0
K07000	0.0
K07001	259.0
K07006	4.0
K07007	385.0
K07004	0.0
K07005	320.0
K03921	0.0
K02956	302.0
K09725	0.0
K09181	9.0
K08599	0.0
K08598	0.0
K08591	329.0
K08590	157.0
K01156	6.0
K01154	284.0
K01407	0.0
K01400	0.0
K01153	295.0
K01150	0.0
K01151	286.0
K01408	0.0
K01409	320.0
K01158	0.0
K01159	189.0
K05523	0.0
K05522	0.0
K05521	93.0
K05520	154.0
K05527	0.0
K05526	0.0
K05525	0.0
K05524	0.0
K05529	0.0
K14518	0.0
K14519	0.0
K05949	0.0
K01754	123.0
K05942	0.0
K01027	0.0
K02171	0.0
K02170	0.0
K02173	4.0
K02172	0.0
K01751	30.0
K06416	25.0
K06417	0.0
K06414	0.0
K06947	0.0
K03379	0.0
K03808	0.0
K03809	3.0
K03806	0.0
K06412	126.0
K03804	0.0
K12296	0.0
K03802	1.0
K03803	144.0
K06413	0.0
K10808	0.0
K06411	47.0
K01028	2.0
K01029	8.0
K11931	0.0
K11930	2.0
K11933	0.0
K11932	0.0
K11935	0.0
K11934	2.0
K11937	0.0
K11936	0.0
K11939	0.0
K11938	0.0
K10800	0.0
K06419	0.0
K11929	0.0
K07271	117.0
K07270	0.0
K07273	108.0
K07272	0.0
K07275	0.0
K07274	0.0
K07277	156.0
K07276	0.0
K07279	0.0
K07278	2.0
K10623	0.0
K02481	135.0
K11520	0.0
K02480	0.0
K08170	0.0
K02485	6.0
K02484	147.0
K02487	0.0
K08600	328.0
K08603	0.0
K08602	53.0
K08605	0.0
K08604	0.0
K09956	0.0
K09957	0.0
K09954	4.0
K09955	336.0
K09952	6.0
K09953	0.0
K09950	0.0
K09951	109.0
K09958	0.0
K09959	0.0
K07495	0.0
K07494	0.0
K07497	69.0
K07496	51.0
K07491	111.0
K07490	0.0
K07493	0.0
K07492	0.0
K07499	0.0
K07498	1.0
K11209	0.0
K11208	0.0
K11204	0.0
K11203	2.0
K11202	8.0
K11201	0.0
K11200	0.0
K00058	383.0
K00059	557.0
K00728	0.0
K00729	0.0
K00055	3.0
K00057	302.0
K00050	65.0
K00051	0.0
K00720	2.0
K00721	178.0
K14424	0.0
K06033	0.0
K14189	0.0
K14188	3.0
K06364	0.0
K14187	0.0
K01239	37.0
K01238	12.0
K01897	476.0
K01232	22.0
K01895	61.0
K01230	0.0
K01893	296.0
K01236	2.0
K01235	1.0
K01890	304.0
K02768	15.0
K02769	5.0
K02760	75.0
K02761	75.0
K02763	0.0
K02764	0.0
K02765	37.0
K00948	398.0
K00949	141.0
K00942	321.0
K00943	208.0
K00940	121.0
K00941	513.0
K00946	292.0
K00947	0.0
K00944	0.0
K00945	628.0
K01097	0.0
K01096	0.0
K01095	5.0
K01093	0.0
K01092	220.0
K01091	549.0
K01090	180.0
K03499	592.0
K03498	482.0
K03491	27.0
K03490	57.0
K03493	0.0
K03492	2.0
K03495	302.0
K03497	667.0
K03496	609.0
K02817	0.0
K02814	0.0
K02815	0.0
K02810	43.0
K02548	216.0
K02549	7.0
K02818	0.0
K02819	62.0
K03637	42.0
K03636	1.0
K03147	230.0
K03146	4.0
K08851	0.0
K06518	256.0
K09729	6.0
K06048	0.0
K06045	0.0
K06044	2.0
K09727	0.0
K09726	4.0
K06041	171.0
K09720	0.0
K09723	0.0
K06042	96.0
K09897	0.0
K09896	0.0
K09895	0.0
K09894	0.0
K09893	0.0
K09892	0.0
K09891	0.0
K09890	0.0
K09899	0.0
K09898	0.0
K03622	0.0
K07648	0.0
K07649	0.0
K07398	0.0
K07399	2.0
K11056	0.0
K11057	0.0
K11054	0.0
K11055	0.0
K07640	0.0
K07393	0.0
K07390	0.0
K07391	283.0
K07644	0.0
K07645	0.0
K07646	379.0
K07647	0.0
K10896	0.0
K07024	950.0
K07025	547.0
K07026	3.0
K07027	182.0
K07020	2.0
K07021	2.0
K07022	0.0
K07023	141.0
K07028	2.0
K07029	532.0
K10094	3.0
K01390	0.0
K01392	0.0
K01399	0.0
K02673	0.0
K05893	0.0
K05897	0.0
K05896	151.0
K05895	81.0
K05899	0.0
K05898	0.0
K00555	0.0
K00554	240.0
K00557	0.0
K00556	148.0
K00551	0.0
K00559	0.0
K00558	460.0
K01170	0.0
K01173	16.0
K01174	1.0
K01175	9.0
K01176	16.0
K01178	0.0
K01179	124.0
K14578	0.0
K14579	0.0
K08951	0.0
K08950	0.0
K08953	0.0
K03828	1.0
K03829	0.0
K03820	151.0
K03821	2.0
K03822	0.0
K03823	224.0
K03824	0.0
K03825	2.0
K03826	165.0
K03827	148.0
K12248	0.0
K12246	0.0
K12247	0.0
K12242	0.0
K12243	0.0
K12240	0.0
K12241	0.0
K11919	0.0
K11918	0.0
K11913	0.0
K11912	0.0
K11911	0.0
K11910	0.0
K11917	0.0
K11916	0.0
K11915	0.0
K11914	0.0
K12068	0.0
K12069	0.0
K12062	0.0
K12063	0.0
K12060	0.0
K12061	0.0
K12066	0.0
K12067	0.0
K12064	0.0
K12065	0.0
K07259	131.0
K07258	396.0
K07253	0.0
K07251	0.0
K07250	62.0
K07257	2.0
K07256	0.0
K07255	0.0
K07254	0.0
K05372	0.0
K05373	0.0
K05370	0.0
K05371	0.0
K05374	0.0
K05375	0.0
K09970	0.0
K09971	0.0
K09972	1.0
K09973	4.0
K09974	1.0
K09975	0.0
K09976	20.0
K09978	0.0
K09979	140.0
K11261	62.0
K11260	0.0
K11263	4.0
K11264	2.0
K10793	1.0
K10796	1.0
K10797	18.0
K10794	1.0
K10795	1.0
K00700	364.0
K00701	0.0
K10798	0.0
K00703	314.0
K00705	251.0
K09828	0.0
K10133	0.0
K13053	0.0
K03192	0.0
K00964	0.0
K00965	134.0
K00966	23.0
K00960	0.0
K00961	0.0
K00962	300.0
K00963	36.0
K00969	263.0
K12681	0.0
K02703	0.0
K08364	0.0
K08365	0.0
K02706	0.0
K08363	0.0
K08361	0.0
K02708	0.0
K02709	0.0
K08368	3.0
K08369	7.0
K01615	16.0
K01617	0.0
K01616	0.0
K01611	24.0
K01610	254.0
K01613	196.0
K01612	0.0
K01619	311.0
K01618	0.0
K02834	304.0
K02835	304.0
K05281	0.0
K03619	0.0
K03618	0.0
K03617	288.0
K03616	8.0
K03615	287.0
K03614	277.0
K03613	285.0
K03612	279.0
K03611	0.0
K03610	156.0
K09705	5.0
K09704	121.0
K09701	0.0
K09700	0.0
K09709	0.0
K06391	21.0
K06390	125.0
K06393	121.0
K06392	69.0
K06395	12.0
K06394	101.0
K06397	112.0
K06396	109.0
K06399	117.0
K06398	125.0
K06435	0.0
K11078	0.0
K11079	0.0
K11074	0.0
K11075	0.0
K11076	0.0
K11077	0.0
K11070	135.0
K11071	138.0
K11072	185.0
K11073	0.0
K06935	0.0
K06934	6.0
K06937	3.0
K06936	1.0
K06931	0.0
K06930	0.0
K06933	0.0
K06932	0.0
K06939	0.0
K06938	0.0
K13381	0.0
K05916	0.0
K05917	0.0
K05914	0.0
K05915	0.0
K05912	0.0
K05913	0.0
K05910	3.0
K05911	0.0
K05918	0.0
K05919	108.0
K00392	0.0
K00390	12.0
K00397	0.0
K00395	2.0
K00394	12.0
K01884	0.0
K00399	0.0
K01886	273.0
K01376	1.0
K01372	182.0
K09149	0.0
K09148	0.0
K01225	6.0
K09145	57.0
K09144	58.0
K09147	0.0
K09146	0.0
K09141	6.0
K09140	0.0
K09143	2.0
K09142	0.0
K05709	0.0
K05708	0.0
K05879	41.0
K05878	40.0
K05875	0.0
K05874	0.0
K05877	0.0
K05876	0.0
K05873	0.0
K00579	0.0
K00578	0.0
K00577	0.0
K00575	170.0
K00574	71.0
K00573	12.0
K00571	186.0
K00570	0.0
K01118	12.0
K01119	10.0
K01157	0.0
K01112	0.0
K01113	4.0
K04477	130.0
K01114	0.0
K01115	0.0
K08087	0.0
K01315	0.0
K08085	0.0
K08084	0.0
K08083	0.0
K08082	0.0
K08081	0.0
K08080	0.0
K01152	2.0
K01401	0.0
K09826	0.0
K06344	0.0
K06345	0.0
K09822	0.0
K06343	0.0
K10938	0.0
K06341	0.0
K10934	0.0
K10935	0.0
K10932	0.0
K11052	0.0
K10930	0.0
K06349	0.0
K11053	0.0
K10754	0.0
K01755	340.0
K10200	21.0
K02132	0.0
K02137	0.0
K03840	0.0
K03841	9.0
K13028	0.0
K13799	0.0
K13798	0.0
K13795	0.0
K13794	0.0
K13021	0.0
K13792	0.0
K13791	0.0
K13790	0.0
K12268	0.0
K12269	11.0
K12262	0.0
K12263	0.0
K12264	0.0
K12265	0.0
K12266	0.0
K12267	445.0
K01757	0.0
K12237	0.0
K13243	0.0
K13245	0.0
K13244	0.0
K13246	0.0
K03264	0.0
K03265	0.0
K03263	0.0
K03268	0.0
K03269	154.0
K12415	0.0
K10211	0.0
K09918	0.0
K09919	0.0
K06720	0.0
K09913	0.0
K09910	0.0
K09911	0.0
K09916	0.0
K09917	0.0
K06726	22.0
K09915	0.0
K11535	0.0
K11534	2.0
K11537	42.0
K11531	0.0
K11533	2.0
K11532	0.0
K11249	4.0
K11539	0.0
K00762	370.0
K00763	155.0
K00760	298.0
K00761	302.0
K00766	227.0
K00767	222.0
K00764	473.0
K00765	293.0
K00768	125.0
K00769	0.0
K11059	0.0
K00186	0.0
K00187	0.0
K00184	13.0
K00185	13.0
K00183	2.0
K00180	189.0
K00188	0.0
K00189	0.0
K10110	108.0
K10111	0.0
K10112	161.0
K10113	0.0
K10114	0.0
K10115	0.0
K10116	2.0
K10117	276.0
K10118	348.0
K10119	344.0
K04641	0.0
K04643	0.0
K04642	0.0
K13282	1.0
K00988	0.0
K00989	14.0
K00986	19.0
K00984	57.0
K00985	0.0
K00982	4.0
K00983	119.0
K00980	38.0
K00981	304.0
K01585	150.0
K01584	0.0
K01586	352.0
K13498	0.0
K01580	144.0
K01583	25.0
K01582	24.0
K13497	57.0
K01589	53.0
K01588	296.0
K14941	0.0
K08347	0.0
K08348	0.0
K02720	0.0
K14949	0.0
K02723	0.0
K03459	0.0
K03458	92.0
K03455	116.0
K03457	2.0
K03451	17.0
K03981	0.0
K03980	18.0
K02614	34.0
K01639	144.0
K01638	0.0
K01637	0.0
K01636	2.0
K01635	2.0
K01634	0.0
K01633	163.0
K01632	2.0
K01631	0.0
K01630	0.0
K02615	0.0
K02588	34.0
K02589	73.0
K02858	8.0
K02859	3.0
K14051	0.0
K14053	0.0
K14052	0.0
K02852	0.0
K02853	0.0
K02850	0.0
K02851	0.0
K14059	21.0
K14058	2.0
K02586	18.0
K02587	19.0
K03679	0.0
K03671	538.0
K03670	0.0
K03673	0.0
K03672	0.0
K03675	0.0
K03674	0.0
K03677	0.0
K03676	0.0
K09761	298.0
K09760	169.0
K09763	0.0
K09762	145.0
K09765	121.0
K09764	9.0
K09767	12.0
K06006	0.0
K09769	27.0
K09768	79.0
K10353	0.0
K03187	58.0
K03186	204.0
K03185	0.0
K03184	0.0
K03183	352.0
K03182	201.0
K03181	0.0
K03189	58.0
K03188	58.0
K02715	0.0
K12455	0.0
K12454	2.0
K12453	0.0
K12452	6.0
K12451	0.0
K07358	0.0
K07356	0.0
K07357	0.0
K07354	0.0
K07355	0.0
K07352	0.0
K07353	0.0
K07350	0.0
K07351	0.0
K06919	47.0
K06918	0.0
K06917	4.0
K06916	0.0
K06915	96.0
K06914	0.0
K06913	0.0
K06912	0.0
K06911	157.0
K06910	67.0
K08986	0.0
K08987	3.0
K08984	0.0
K08985	0.0
K08982	4.0
K08983	0.0
K08980	0.0
K08981	1.0
K08988	0.0
K08989	0.0
K02252	0.0
K05934	101.0
K05936	102.0
K05937	0.0
K02253	0.0
K05939	0.0
K00378	244.0
K00375	129.0
K00374	2.0
K00376	4.0
K00371	2.0
K00370	2.0
K00373	2.0
K00372	0.0
K01358	385.0
K09166	0.0
K09165	8.0
K09164	5.0
K09163	27.0
K09162	0.0
K09161	0.0
K09160	2.0
K01354	8.0
K01355	0.0
K01356	211.0
K05601	0.0
K05851	0.0
K03807	0.0
K05606	58.0
K02927	0.0
K05974	0.0
K03805	0.0
K05976	0.0
K00519	0.0
K00518	0.0
K03800	96.0
K00511	0.0
K00510	0.0
K03801	150.0
K00515	0.0
K00514	0.0
K00517	0.0
K05971	0.0
K03154	67.0
K11147	0.0
K05581	0.0
K05580	0.0
K05583	0.0
K05582	0.0
K05585	0.0
K05584	0.0
K05587	0.0
K05586	2.0
K05589	2.0
K03150	247.0
K03623	0.0
K03152	305.0
K14200	0.0
K14201	0.0
K14202	0.0
K03621	280.0
K14204	0.0
K14205	3.0
K01134	56.0
K01135	2.0
K01136	0.0
K01137	1.0
K01130	68.0
K01132	0.0
K01133	61.0
K01138	129.0
K01139	16.0
K02113	248.0
K02112	277.0
K02111	268.0
K02446	1.0
K02117	274.0
K02116	59.0
K02115	277.0
K02114	277.0
K02119	127.0
K02118	255.0
K02448	0.0
K01036	1.0
K03212	0.0
K13007	0.0
K13006	0.0
K13005	0.0
K13004	57.0
K13001	0.0
K06404	88.0
K01032	0.0
K06951	0.0
K03862	0.0
K03863	0.0
K06406	125.0
K06957	0.0
K05020	2.0
K06400	61.0
K06403	89.0
K06954	0.0
K10814	0.0
K10817	0.0
K10816	0.0
K07136	0.0
K03242	0.0
K03243	0.0
K12202	0.0
K12203	0.0
K12206	0.0
K12207	0.0
K12204	0.0
K12205	0.0
K12208	0.0
K12209	0.0
K13919	15.0
K13918	0.0
K06214	0.0
K06215	105.0
K09936	92.0
K06217	298.0
K09930	0.0
K09931	4.0
K09932	0.0
K06213	102.0
K09938	0.0
K09939	143.0
K11517	0.0
K06337	0.0
K13301	0.0
K00748	154.0
K00745	0.0
K00743	0.0
K07165	0.0
K07164	156.0
K07167	0.0
K07166	134.0
K07161	2.0
K07160	5.0
K07163	0.0
K07162	1.0
K07169	0.0
K07168	0.0
K06336	0.0
K01839	120.0
K01838	30.0
K01835	22.0
K01834	814.0
K01837	0.0
K01830	0.0
K00608	0.0
K02632	0.0
K02630	0.0
K02631	0.0
K08322	6.0
K08323	3.0
K08320	0.0
K08321	6.0
K08326	0.0
K08324	0.0
K08325	50.0
K01659	1.0
K01658	249.0
K02637	0.0
K01653	344.0
K01652	456.0
K01655	0.0
K01654	137.0
K01657	225.0
K02874	304.0
K02875	0.0
K02876	299.0
K02877	0.0
K02871	299.0
K02873	0.0
K02878	304.0
K02879	293.0
K14070	0.0
K09749	142.0
K09748	292.0
K06023	294.0
K09742	0.0
K09741	0.0
K09740	5.0
K09747	141.0
K09746	0.0
K09745	0.0
K06024	146.0
K03477	0.0
K03476	16.0
K03475	84.0
K03474	152.0
K03473	146.0
K03472	0.0
K03471	21.0
K03470	294.0
K03478	67.0
K02304	146.0
K02305	0.0
K02302	12.0
K02303	3.0
K02300	2.0
K02301	6.0
K03653	0.0
K03652	11.0
K03651	0.0
K03650	291.0
K03657	556.0
K03656	0.0
K03655	504.0
K03654	410.0
K03658	57.0
K12439	0.0
K12431	0.0
K12430	0.0
K12433	0.0
K12432	0.0
K12435	0.0
K12434	0.0
K12437	0.0
K12436	0.0
K06979	0.0
K06978	80.0
K06971	25.0
K06970	0.0
K06973	270.0
K06972	97.0
K06975	158.0
K06974	2.0
K06977	2.0
K06976	57.0
K07082	281.0
K07083	138.0
K07080	43.0
K07081	19.0
K07086	3.0
K07087	0.0
K07084	3.0
K07085	265.0
K07088	246.0
K07089	86.0
K01317	0.0
K11162	0.0
K11163	0.0
K11161	0.0
K11168	0.0
K00356	2.0
K00355	1.0
K00354	0.0
K00353	2.0
K00351	147.0
K00350	147.0
K05952	0.0
K05953	0.0
K05951	0.0
K05956	0.0
K05957	0.0
K00358	7.0
K00689	0.0
K00688	400.0
K00681	20.0
K00680	270.0
K00683	0.0
K00685	2.0
K00684	4.0
K00687	0.0
K00686	0.0
K05831	0.0
K05830	0.0
K05833	125.0
K05832	117.0
K05834	0.0
K05837	285.0
K05836	0.0
K05839	0.0
K05838	5.0
K07677	0.0
K00533	75.0
K00532	2.0
K00531	0.0
K00530	0.0
K00537	280.0
K00536	0.0
K00535	0.0
K00534	2.0
K00539	0.0
K00538	0.0
K11029	0.0
K14260	22.0
K14261	2.0
K14266	0.0
K14267	0.0
K14268	0.0
K14269	0.0
K01337	0.0
K01338	325.0
K02683	0.0
K02682	0.0
K02681	0.0
K02680	0.0
K02687	283.0
K02686	0.0
K02685	0.0
K02689	0.0
K02688	3.0
K00824	75.0
K00827	0.0
K00826	300.0
K00821	307.0
K00820	352.0
K00823	3.0
K00822	0.0
K00829	0.0
K00828	0.0
K01488	25.0
K01489	286.0
K01484	2.0
K01485	71.0
K01486	80.0
K01487	24.0
K01480	252.0
K01481	0.0
K01482	1.0
K01483	0.0
K02469	415.0
K02468	1.0
K02466	1.0
K02465	0.0
K02464	0.0
K02463	0.0
K02462	0.0
K02461	0.0
K02460	0.0
K08969	4.0
K13061	0.0
K13060	0.0
K13063	0.0
K13062	0.0
K13069	0.0
K08964	0.0
K06363	0.0
K03079	20.0
K06342	0.0
K03078	0.0
K13289	0.0
K13288	2.0
K13285	0.0
K13287	0.0
K13286	0.0
K13281	7.0
K13280	81.0
K13283	0.0
K00054	8.0
K04496	0.0
K05369	0.0
K05368	0.0
K03228	0.0
K03229	0.0
K00052	283.0
K03222	0.0
K03223	0.0
K03220	0.0
K03221	0.0
K03226	0.0
K03227	0.0
K03224	0.0
K03225	0.0
K09482	0.0
K09483	0.0
K13836	0.0
K12228	0.0
K05360	0.0
K12224	0.0
K12225	0.0
K12226	0.0
K12227	0.0
K12220	0.0
K05363	21.0
K12222	0.0
K12223	0.0
K08681	105.0
K08680	3.0
K08683	0.0
K08682	0.0
K08685	0.0
K08684	0.0
K08687	0.0
K08686	0.0
K11755	423.0
K11754	678.0
K11751	0.0
K11750	0.0
K11753	582.0
K11752	211.0
K02407	80.0
K13938	0.0
K13936	0.0
K13935	0.0
K02406	189.0
K13933	0.0
K13932	0.0
K13931	0.0
K13930	0.0
K12088	0.0
K12081	0.0
K12082	0.0
K12083	0.0
K12084	0.0
K12086	0.0
K12087	0.0
K09611	0.0
K09612	0.0
K04940	0.0
K10085	0.0
K05394	0.0
K05395	0.0
K06340	0.0
K13043	24.0
K07149	40.0
K07148	102.0
K07147	0.0
K07146	6.0
K07145	4.0
K07144	0.0
K07143	0.0
K07142	0.0
K07141	33.0
K07140	3.0
K10156	0.0
K10150	0.0
K10620	0.0
K10621	0.0
K14028	0.0
K14029	0.0
K01817	235.0
K01816	0.0
K01815	209.0
K01814	295.0
K01813	79.0
K01812	285.0
K01811	451.0
K01810	304.0
K01819	2.0
K01818	51.0
K14580	0.0
K05379	0.0
K08304	0.0
K08305	0.0
K08306	0.0
K08307	156.0
K08300	4.0
K08301	261.0
K08302	25.0
K08303	573.0
K08308	0.0
K08309	27.0
K14671	0.0
K14670	0.0
K14673	0.0
K14672	0.0
K01673	19.0
K01672	0.0
K01671	0.0
K01677	125.0
K01676	151.0
K01674	1.0
K01679	27.0
K01678	115.0
K02899	299.0
K02896	0.0
K02897	163.0
K02895	304.0
K02892	304.0
K02890	304.0
K10811	0.0
K02096	0.0
K02097	0.0
K02094	0.0
K02095	0.0
K02092	0.0
K02093	0.0
K02099	218.0
K03411	138.0
K03410	143.0
K03413	188.0
K03412	37.0
K03415	15.0
K03414	0.0
K03417	0.0
K03416	0.0
K03418	0.0
K05376	0.0
K02320	0.0
K02322	0.0
K02323	0.0
K05377	0.0
K13542	138.0
K13543	0.0
K13540	0.0
K13541	0.0
K12145	0.0
K12144	0.0
K12147	0.0
K12410	359.0
K12141	140.0
K12140	140.0
K12143	0.0
K12142	0.0
K12149	0.0
K12148	0.0
K07312	0.0
K07313	21.0
K07310	0.0
K07311	1.0
K07316	9.0
K07317	0.0
K07314	0.0
K07315	9.0
K07318	3.0
K07319	81.0
K03936	0.0
K03425	0.0
K03426	219.0
K03427	410.0
K03420	0.0
K03421	0.0
K03422	0.0
K03423	2.0
K03756	0.0
K03757	0.0
K03206	0.0
K03755	0.0
K11144	21.0
K11145	140.0
K05972	0.0
K05973	0.0
K03752	9.0
K05978	0.0
K05979	9.0
K03753	5.0
K00331	153.0
K00330	154.0
K00333	11.0
K00332	11.0
K00335	131.0
K00334	144.0
K00337	154.0
K00336	210.0
K00339	154.0
K00338	152.0
K03751	0.0
K06953	0.0
K06952	2.0
K06407	126.0
K06950	610.0
K10819	15.0
K06956	3.0
K06955	0.0
K06402	12.0
K10815	0.0
K06959	276.0
K06958	144.0
K06409	274.0
K06408	81.0
K09129	0.0
K09128	10.0
K09123	9.0
K09122	6.0
K09121	90.0
K09120	0.0
K09127	0.0
K09126	2.0
K09125	8.0
K09124	0.0
K01233	0.0
K05819	0.0
K05818	0.0
K01896	0.0
K05813	157.0
K05812	0.0
K05811	0.0
K05810	138.0
K05817	0.0
K05816	0.0
K05815	63.0
K05814	9.0
K01894	0.0
K01892	304.0
K01234	28.0
K01144	173.0
K01146	0.0
K01141	0.0
K01416	0.0
K11434	0.0
K01415	0.0
K06354	0.0
K01414	0.0
K09836	0.0
K01318	0.0
K01319	0.0
K01312	0.0
K06350	0.0
K02669	125.0
K02668	2.0
K02665	0.0
K02664	2.0
K02667	6.0
K02666	0.0
K02661	0.0
K02660	0.0
K02663	3.0
K02662	30.0
K00809	7.0
K00808	0.0
K00806	299.0
K00805	127.0
K00804	0.0
K00803	3.0
K00802	0.0
K00801	0.0
K00800	240.0
K10921	0.0
K02409	86.0
K02408	147.0
K02401	137.0
K02400	142.0
K02403	0.0
K02402	0.0
K02405	147.0
K05364	103.0
K05367	22.0
K05366	610.0
K10210	0.0
K10216	0.0
K13049	57.0
K13048	0.0
K13739	0.0
K10215	0.0
K06122	1.0
K13735	0.0
K13734	0.0
K13041	0.0
K13040	0.0
K13731	0.0
K13730	0.0
K13733	0.0
K13732	0.0
K04516	150.0
K03204	0.0
K03205	299.0
K03207	0.0
K03200	0.0
K03201	0.0
K03202	0.0
K03203	0.0
K03208	0.0
K03758	4.0
K03759	0.0
K09469	0.0
K09461	0.0
K06204	3.0
K00178	2.0
K13950	0.0
K13953	5.0
K13955	0.0
K13954	14.0
K10920	0.0
K06324	0.0
K11777	14.0
K11779	0.0
K11778	0.0
K06325	0.0
K12600	0.0
K07432	0.0
K07430	0.0
K06326	0.0
K07128	0.0
K07121	0.0
K07120	0.0
K07123	2.0
K07122	0.0
K07125	0.0
K07124	178.0
K07127	0.0
K07126	33.0
K01870	304.0
K01873	360.0
K01872	303.0
K01875	304.0
K01874	362.0
K01876	312.0
K01879	5.0
K01878	5.0
K06321	0.0
K00476	0.0
K00477	0.0
K00474	0.0
K00472	0.0
K00470	0.0
K00471	0.0
K00478	0.0
K00479	0.0
K04775	0.0
K04774	0.0
K04777	0.0
K04776	0.0
K04771	0.0
K04770	2.0
K04773	154.0
K04772	0.0
K04779	0.0
K04778	0.0
K14657	0.0
K14656	0.0
K14654	2.0
K14653	0.0
K14652	376.0
K14659	0.0
K14658	0.0
K14386	0.0
K09926	0.0
K01699	0.0
K01698	89.0
K01695	229.0
K01697	11.0
K01696	230.0
K01690	0.0
K01693	141.0
K01692	30.0
K07227	0.0
K03439	299.0
K03438	378.0
K13380	0.0
K03928	4.0
K03925	150.0
K03924	345.0
K03431	197.0
K03926	3.0
K03437	303.0
K03436	260.0
K03435	0.0
K03434	0.0
K02348	31.0
K02342	318.0
K02343	258.0
K02340	287.0
K02341	302.0
K02346	281.0
K02347	2.0
K02344	0.0
K02345	0.0
K03697	24.0
K03696	282.0
K03695	297.0
K03694	0.0
K03693	2.0
K03692	0.0
K03690	0.0
K03699	273.0
K03698	124.0
K13566	0.0
K12164	0.0
K07338	0.0
K07339	32.0
K07334	18.0
K07335	157.0
K07336	0.0
K07337	2.0
K07330	0.0
K07331	0.0
K07332	0.0
K07333	0.0
K09695	0.0
K09694	0.0
K09697	16.0
K09696	16.0
K09691	172.0
K09690	116.0
K09693	0.0
K09692	20.0
K09699	0.0
K09698	4.0
K07590	9.0
K07591	0.0
K07592	0.0
K05998	0.0
K05999	0.0
K05996	0.0
K05997	0.0
K05994	0.0
K05995	210.0
K05993	61.0
K05991	0.0
K10837	0.0
K00319	0.0
K00318	9.0
K00648	297.0
K02545	0.0
K00645	292.0
K00311	0.0
K00646	0.0
K00317	0.0
K00316	0.0
K00643	0.0
K00314	0.0
K02547	20.0
K06429	0.0
K06428	0.0
K06427	0.0
K02812	0.0
K06425	1.0
K06424	0.0
K06423	8.0
K06422	0.0
K06421	1.0
K02813	0.0
K02930	0.0
K03815	0.0
K05612	0.0
K03367	3.0
K03366	2.0
K03812	0.0
K03635	1.0
K03634	0.0
K03631	281.0
K05969	0.0
K03630	304.0
K03633	0.0
K03632	0.0
K01998	146.0
K01999	157.0
K01992	721.0
K01993	287.0
K01990	1286.0
K01991	153.0
K01996	153.0
K01997	154.0
K01994	0.0
K01995	156.0
K03148	10.0
K03639	56.0
K05692	0.0
K03638	1.0
K00869	8.0
K00868	124.0
K00861	0.0
K00860	5.0
K00863	4.0
K00862	0.0
K00865	110.0
K00864	217.0
K00867	3.0
K00866	0.0
K01192	361.0
K01190	1020.0
K01191	317.0
K01197	6.0
K01194	25.0
K01195	120.0
K01198	74.0
K01199	0.0
K00656	503.0
K00657	216.0
K00306	0.0
K14591	1.0
K00300	0.0
K00653	0.0
K13715	0.0
K13713	0.0
K00650	0.0
K00651	144.0
K14596	0.0
K02647	288.0
K14598	3.0
K02643	0.0
K02642	0.0
K02641	0.0
K02640	0.0
K03594	162.0
K03595	302.0
K03596	298.0
K03597	0.0
K03590	163.0
K03591	0.0
K03592	12.0
K03593	154.0
K03598	0.0
K03599	0.0
K01736	296.0
K01737	170.0
K01734	255.0
K01735	233.0
K01732	0.0
K01733	323.0
K01730	57.0
K01731	0.0
K06049	0.0
K01738	331.0
K01739	4.0
K11809	0.0
K05343	16.0
K02422	154.0
K02421	139.0
K05340	30.0
K02427	0.0
K05346	5.0
K02425	0.0
K02424	0.0
K05349	1018.0
K02428	154.0
K03770	158.0
K03771	162.0
K03772	41.0
K03773	136.0
K03774	0.0
K03775	153.0
K03776	0.0
K03777	1.0
K03778	282.0
K03779	11.0
K09722	0.0
K08174	0.0
K14114	0.0
K13979	0.0
K13237	0.0
K14440	0.0
K09992	56.0
K09990	0.0
K09991	0.0
K09996	0.0
K09997	0.0
K09994	0.0
K14110	0.0
K09998	0.0
K09999	0.0
K14111	0.0
K14113	0.0
K14449	0.0
K10213	1.0
K14118	0.0
K11711	2.0
K11710	2.0
K11712	5.0
K11717	500.0
K11719	0.0
K06857	2.0
K10440	212.0
K10441	193.0
K07103	0.0
K07102	2.0
K07101	0.0
K07100	0.0
K07107	405.0
K07106	30.0
K07105	107.0
K07456	294.0
K07459	7.0
K07458	8.0
K07109	41.0
K07108	0.0
K10198	0.0
K10199	0.0
K10190	208.0
K10191	0.0
K10192	12.0
K10193	3.0
K10194	5.0
K10195	0.0
K10196	0.0
K10197	0.0
K15013	0.0
K01858	10.0
K15016	0.0
K15017	0.0
K01853	0.0
K01852	0.0
K01851	0.0
K01850	3.0
K01857	0.0
K01856	0.0
K01854	305.0
K07539	2.0
K08478	0.0
K08479	0.0
K08476	0.0
K08477	0.0
K08475	0.0
K00450	0.0
K00451	0.0
K00452	0.0
K00453	4.0
K00455	0.0
K00456	0.0
K00457	0.0
K00106	0.0
K00459	29.0
K00104	19.0
K00105	0.0
K00102	5.0
K00103	0.0
K00100	363.0
K00101	0.0
K01509	0.0
K04759	426.0
K04758	392.0
K04757	20.0
K01504	0.0
K04755	0.0
K04754	0.0
K04753	1.0
K04752	0.0
K04751	120.0
K01502	0.0
K14631	0.0
K05359	0.0
K14632	0.0
K07536	0.0
K12080	0.0
K02364	0.0
K12369	0.0
K02361	9.0
K02362	0.0
K02363	0.0
K13509	0.0
K13503	0.0
K13500	0.0
K12109	0.0
K12108	0.0
K12101	0.0
K12100	0.0
K12103	0.0
K12102	0.0
K12105	0.0
K12104	0.0
K12107	0.0
K12106	0.0
K11023	0.0
K03014	0.0
K08906	0.0
K08904	0.0
K08900	0.0
K06223	131.0
K06199	204.0
K06198	3.0
K06197	2.0
K06196	96.0
K06194	141.0
K06193	5.0
K06192	0.0
K06191	2.0
K06190	0.0
K11104	67.0
K11105	173.0
K11106	0.0
K11107	0.0
K11102	1.0
K11103	0.0
K07862	1.0
K00666	79.0
K00663	0.0
K00662	59.0
K00661	305.0
K00660	0.0
K06997	293.0
K06996	5.0
K06995	0.0
K10852	3.0
K06993	0.0
K06992	0.0
K06991	0.0
K06990	8.0
K11050	0.0
K06999	5.0
K06998	63.0
K05338	1.0
K11051	0.0
K06441	0.0
K06440	0.0
K06443	0.0
K06442	147.0
K06445	0.0
K06447	2.0
K06446	0.0
K06309	0.0
K05686	0.0
K02655	0.0
K07392	0.0
K00595	191.0
K00594	0.0
K00596	0.0
K00599	647.0
K00598	1.0
K02657	0.0
K07642	2.0
K07643	0.0
K07396	0.0
K07397	32.0
K07394	0.0
K07395	0.0
K04102	0.0
K04103	0.0
K04100	0.0
K04101	0.0
K04107	0.0
K04105	0.0
K04108	0.0
K04109	2.0
K07716	0.0
K07717	2.0
K07714	12.0
K07715	2.0
K07712	6.0
K07713	57.0
K07710	0.0
K07711	0.0
K07718	799.0
K07719	4.0
K00843	0.0
K00842	0.0
K00841	6.0
K00840	0.0
K00847	302.0
K00846	0.0
K00845	587.0
K00844	3.0
K00849	290.0
K00848	106.0
K06302	0.0
K13771	0.0
K13770	5.0
K13772	0.0
K13775	0.0
K13774	0.0
K13777	0.0
K13776	0.0
K13779	0.0
K13778	0.0
K02621	171.0
K02992	304.0
K02623	0.0
K08286	0.0
K08281	14.0
K02996	294.0
K02995	0.0
K02994	304.0
K02629	0.0
K02628	0.0
K08289	143.0
K08288	0.0
K03578	2.0
K03579	0.0
K03576	2.0
K03577	59.0
K03574	421.0
K03575	196.0
K03572	296.0
K03573	0.0
K03570	292.0
K03571	113.0
K01710	542.0
K01711	184.0
K01712	54.0
K01713	2.0
K01714	439.0
K01715	105.0
K01716	0.0
K01718	0.0
K01719	151.0
K03081	0.0
K02199	4.0
K02198	4.0
K14170	261.0
K02193	4.0
K02192	4.0
K02191	2.0
K02190	94.0
K02197	4.0
K02196	0.0
K02195	4.0
K02194	4.0
K03718	149.0
K03719	83.0
K03712	150.0
K03713	0.0
K03710	229.0
K03711	366.0
K03716	81.0
K03717	0.0
K03715	0.0
K07129	0.0
K00045	0.0
K13995	0.0
K13994	0.0
K13991	0.0
K13990	163.0
K13993	184.0
K13992	0.0
K06298	95.0
K06299	0.0
K06294	0.0
K06295	34.0
K06296	9.0
K06297	10.0
K06290	0.0
K06291	0.0
K06292	0.0
K06293	0.0
K12743	0.0
K00248	115.0
K06426	0.0
K11739	0.0
K11738	0.0
K11733	0.0
K11732	0.0
K11731	0.0
K11737	0.0
K11736	0.0
K11735	0.0
K11734	0.0
K06870	0.0
K06871	387.0
K06872	236.0
K06873	0.0
K06874	0.0
K06875	0.0
K06876	0.0
K06877	58.0
K06878	2.0
K06879	0.0
K07478	363.0
K12645	0.0
K07479	0.0
K07473	143.0
K07472	0.0
K07471	0.0
K07470	0.0
K07477	0.0
K07476	0.0
K07474	3.0
K15038	0.0
K15039	0.0
K15034	0.0
K15036	0.0
K15037	0.0
K08738	0.0
K06420	0.0
K00128	232.0
K00129	0.0
K00438	0.0
K00432	30.0
K00433	57.0
K00122	3.0
K00123	7.0
K00124	2.0
K00125	0.0
K00126	0.0
K00127	0.0
K08973	0.0
K14348	0.0
K14347	0.0
K14340	0.0
K08972	10.0
K01525	0.0
K01524	339.0
K01523	16.0
K01521	0.0
K01520	336.0
K01529	7.0
K08977	3.0
K03969	13.0
K08929	0.0
K02388	147.0
K02389	145.0
K02386	0.0
K02387	147.0
K02384	0.0
K02385	135.0
K02382	0.0
K02380	2.0
K02381	0.0
K05386	0.0
K13524	0.0
K13525	3.0
K13527	2.0
K13520	0.0
K13522	0.0
K13529	2.0
K03385	6.0
K03384	0.0
K03387	102.0
K03386	188.0
K03381	0.0
K03380	0.0
K03383	0.0
K03382	8.0
K03389	151.0
K03388	161.0
K05356	0.0
K12344	16.0
K12343	25.0
K12342	0.0
K12341	0.0
K12340	152.0
K02430	0.0
K12349	0.0
K05351	0.0
K11694	11.0
K11695	0.0
K11690	53.0
K05352	0.0
K11693	0.0
K08928	0.0
K03433	0.0
K13832	0.0
K03039	0.0
K03432	0.0
K06607	0.0
K06606	3.0
K06605	1.0
K03430	63.0
K06603	8.0
K06602	0.0
K06601	0.0
K06600	0.0
K05358	0.0
K06609	0.0
K06608	3.0
K03923	0.0
K03922	0.0
K11472	0.0
K11473	4.0
K11474	0.0
K11475	0.0
K11476	0.0
K11477	0.0
K00601	0.0
K00600	286.0
K00603	4.0
K03746	0.0
K00605	216.0
K00604	305.0
K00607	0.0
K00606	176.0
K00609	295.0
K03741	50.0
K03740	3.0
K03743	37.0
K10873	0.0
K03214	0.0
K14068	0.0
K13317	0.0
K06360	0.0
K14069	0.0
K08078	0.0
K09650	0.0
K06361	0.0
K07802	0.0
K07803	2.0
K07800	0.0
K07801	0.0
K07806	0.0
K07807	0.0
K07804	0.0
K07805	0.0
K06362	0.0
K01172	0.0
K10257	0.0
K10255	0.0
K10254	171.0
K10253	0.0
K10918	0.0
K04128	0.0
K01958	8.0
K01959	0.0
K01956	306.0
K01957	0.0
K04126	0.0
K04127	0.0
K01952	309.0
K01953	282.0
K01950	330.0
K01951	358.0
K07730	0.0
K07731	0.0
K07732	0.0
K07733	0.0
K07734	0.0
K07735	6.0
K07736	164.0
K07737	568.0
K07738	119.0
K07739	0.0
K06365	0.0
K06366	0.0
K06367	0.0
K10910	0.0
K10911	0.0
K04382	0.0
K10775	0.0
K02609	0.0
K02979	0.0
K02978	0.0
K06368	0.0
K02975	0.0
K02974	0.0
K02977	0.0
K02976	0.0
K03558	8.0
K03559	161.0
K03550	288.0
K03551	303.0
K03552	0.0
K03553	359.0
K03554	0.0
K03555	294.0
K03556	69.0
K03557	0.0
K01778	292.0
K01779	16.0
K06369	0.0
K01772	10.0
K01770	289.0
K01771	0.0
K01776	286.0
K01777	1.0
K01774	0.0
K01775	357.0
K05385	0.0
K05384	0.0
K05383	0.0
K05382	0.0
K05381	0.0
K08159	10.0
K14153	5.0
K14154	0.0
K14155	307.0
K08152	0.0
K08156	147.0
K08076	0.0
K12809	0.0
K05297	5.0
K03734	317.0
K03735	3.0
K03736	3.0
K03737	288.0
K03731	0.0
K03732	0.0
K03733	174.0
K03738	5.0
K03739	3.0
K08139	0.0
K06994	2.0
K12660	0.0
K12661	1.0
K07450	0.0
K08719	0.0
K08717	4.0
K08715	0.0
K08714	0.0
K08713	0.0
K08710	0.0
K11311	0.0
K11312	4.0
K00141	0.0
K00146	0.0
K00411	0.0
K00412	3.0
K00145	542.0
K00148	0.0
K14367	0.0
K14366	0.0
K08954	0.0
K08384	207.0
K14369	0.0
K14368	0.0
K14091	57.0
K14090	57.0
K14093	0.0
K14092	0.0
K14095	0.0
K14094	0.0
K14097	0.0
K14096	0.0
K14099	0.0
K14098	0.0
K02848	0.0
K01541	0.0
K04712	0.0
K04711	0.0
K01545	0.0
K01547	210.0
K01546	210.0
K01548	206.0
K04719	0.0
K04718	0.0
K02018	100.0
K02019	36.0
K02016	456.0
K02017	4.0
K02014	596.0
K02015	516.0
K02012	105.0
K02013	443.0
K02010	38.0
K02011	102.0
K04515	0.0
K03943	0.0
K03941	0.0
K03940	0.0
K00313	0.0
K04060	0.0
K01608	58.0
K08942	0.0
K08943	0.0
K08940	0.0
K08941	0.0
K08946	3.0
K08947	0.0
K08944	0.0
K08945	0.0
K03059	0.0
K13811	0.0
K13812	0.0
K13815	0.0
K13816	0.0
K13818	0.0
K13819	2.0
K03053	0.0
K03052	0.0
K03055	0.0
K03054	0.0
K03057	0.0
K03056	0.0
K06222	0.0
K11418	0.0
K11410	0.0
K11415	0.0
K00622	0.0
K00621	0.0
K00620	283.0
K00627	24.0
K00626	142.0
K00625	243.0
K00624	0.0
K02805	62.0
K02552	3.0
K02550	0.0
K02556	140.0
K02803	0.0
K02554	2.0
K07280	0.0
K07281	0.0
K07282	256.0
K07283	0.0
K07284	103.0
K07285	0.0
K07286	0.0
K08217	137.0
K07288	0.0
K07289	0.0
K07534	0.0
K07535	3.0
K07533	86.0
K07822	0.0
K07823	0.0
K08699	0.0
K00088	359.0
K00087	27.0
K00086	58.0
K00082	41.0
K10239	0.0
K10238	0.0
K10231	9.0
K10230	0.0
K10233	0.0
K10232	0.0
K10235	0.0
K10234	0.0
K10237	0.0
K10236	0.0
K08353	0.0
K01970	0.0
K01971	9.0
K01972	334.0
K01973	0.0
K01974	2.0
K01975	17.0
K01976	0.0
K07758	0.0
K05990	0.0
K07752	0.0
K07753	0.0
K07751	0.0
K13786	0.0
K07755	0.0
K07442	2.0
K08352	6.0
K07115	0.0
K07441	0.0
K07634	0.0
K07446	0.0
K07111	0.0
K07444	139.0
K07445	0.0
K00647	7.0
K07449	0.0
K00641	144.0
K00640	340.0
K01289	0.0
K01282	0.0
K01283	0.0
K01280	0.0
K01281	3.0
K01286	31.0
K01284	297.0
K02954	305.0
K02952	304.0
K02950	297.0
K00155	0.0
K02959	302.0
K00887	0.0
K00886	2.0
K00885	0.0
K00884	0.0
K00883	1.0
K00882	73.0
K00881	5.0
K00880	28.0
K00053	264.0
K14048	0.0
K01026	18.0
K01756	303.0
K01025	0.0
K01750	7.0
K01023	1.0
K01752	366.0
K01753	5.0
K14583	0.0
K01758	4.0
K01759	416.0
K09565	0.0
K09568	0.0
K08173	0.0
K08172	0.0
K02483	64.0
K02482	9.0
K08177	6.0
K08176	0.0
K08175	0.0
K02486	0.0
K02489	0.0
K02488	0.0
K08178	0.0
K14138	19.0
K14136	0.0
K09713	0.0
K09714	0.0
K09715	0.0
K03532	0.0
K03533	0.0
K03530	655.0
K03531	298.0
K03536	302.0
K03537	0.0
K03534	200.0
K03535	0.0
K03538	0.0
K03539	0.0
K14451	0.0
K14450	0.0
K02225	0.0
K02224	216.0
K02227	116.0
K02226	124.0
K02221	15.0
K14107	0.0
K02229	0.0
K02228	0.0
K14106	0.0
K00441	3.0
K03288	0.0
K03289	3.0
K03284	367.0
K03285	0.0
K03286	0.0
K03287	181.0
K03280	0.0
K03281	154.0
K03282	273.0
K00440	0.0
K13677	0.0
K12790	0.0
K09639	0.0
K12688	0.0
K12689	0.0
K12686	0.0
K12687	0.0
K12684	0.0
K12685	0.0
K12682	0.0
K12683	0.0
K12680	0.0
K11889	0.0
K08884	162.0
K11085	213.0
K11084	0.0
K11081	0.0
K11080	0.0
K11083	0.0
K11082	0.0
K11089	0.0
K08777	0.0
K08776	0.0
K06346	137.0
K06347	0.0
K09824	0.0
K09825	227.0
K09823	0.0
K09820	2.0
K10939	0.0
K10936	0.0
K10937	0.0
K10933	0.0
K06348	0.0
K09829	0.0
K11337	0.0
K11336	0.0
K11335	0.0
K11334	0.0
K11333	0.0
K11332	0.0
K11331	0.0
K11330	0.0
K00169	25.0
K00164	9.0
K00166	0.0
K00167	0.0
K00161	20.0
K00162	20.0
K00163	4.0
K10689	0.0
K10680	2.0
K10681	0.0
K10682	0.0
K04083	145.0
K04082	0.0
K04081	0.0
K04080	0.0
K04087	9.0
K04086	1.0
K04085	2.0
K04084	4.0
K04088	9.0
K01569	0.0
K01568	0.0
K01563	0.0
K01561	0.0
K01560	67.0
K01567	6.0
K01565	0.0
K01564	0.0
K02038	255.0
K02039	257.0
K02030	406.0
K02031	513.0
K02032	534.0
K02033	603.0
K02034	651.0
K02035	667.0
K02036	263.0
K02037	247.0
K05556	0.0
K13658	0.0
K13659	0.0
K13656	0.0
K13657	0.0
K13654	0.0
K13655	0.0
K13652	64.0
K13653	330.0
K13650	0.0
K13651	0.0
K05555	0.0
K05552	0.0
K02057	306.0
K05550	0.0
K05551	0.0
K12308	496.0
K12306	0.0
K03073	296.0
K03072	22.0
K03071	0.0
K03070	314.0
K03077	6.0
K03076	307.0
K03075	290.0
K03074	32.0
K08965	2.0
K08967	0.0
K08961	47.0
K08963	86.0
K13873	0.0
K13876	0.0
K13874	0.0
K13875	0.0
K06139	0.0
K06138	0.0
K06135	0.0
K06134	0.0
K06137	0.0
K06136	0.0
K06131	391.0
K06133	116.0
K06132	0.0
K02600	304.0
K07389	0.0
K07388	0.0
K04747	0.0
K01516	299.0
K09977	0.0
K07518	0.0
K07519	0.0
K11437	0.0
K07512	0.0
K07516	1.0
K10212	3.0
K10747	0.0
K10217	0.0
K10219	0.0
K10218	2.0
K10748	0.0
K01912	224.0
K01913	2.0
K01910	5.0
K01911	16.0
K01916	13.0
K01917	0.0
K01914	236.0
K01915	513.0
K01918	179.0
K01919	7.0
K07774	0.0
K07775	22.0
K07776	5.0
K07777	14.0
K07770	11.0
K07771	0.0
K07772	0.0
K07773	0.0
K07778	0.0
K01193	191.0
K04340	0.0
K04341	0.0
K04342	0.0
K04343	0.0
K12986	0.0
K04691	0.0
K02931	296.0
K02933	302.0
K02935	304.0
K02936	0.0
K02939	303.0
K00205	0.0
K00204	0.0
K00207	0.0
K00206	0.0
K00201	0.0
K00200	0.0
K00203	0.0
K00202	0.0
K00209	0.0
K00208	137.0
K01000	353.0
K01001	0.0
K01002	26.0
K01003	1.0
K01004	0.0
K01005	41.0
K01006	291.0
K01007	23.0
K01008	54.0
K10855	0.0
K14115	0.0
K14116	0.0
K14441	293.0
K14446	2.0
K14447	0.0
K14112	0.0
K14445	0.0
K08195	0.0
K08194	0.0
K14448	0.0
K08196	0.0
K08191	149.0
K14119	0.0
K08193	0.0
K00702	22.0
K10799	0.0
K03518	98.0
K03519	12.0
K09719	0.0
K10856	0.0
K03516	0.0
K03517	213.0
K02205	0.0
K02204	0.0
K02203	88.0
K02201	0.0
K02200	0.0
K13714	0.0
K13461	0.0
K12518	0.0
K12519	0.0
K12517	0.0
K12514	0.0
K12515	0.0
K12512	0.0
K12513	0.0
K12510	117.0
K12511	20.0
K07183	121.0
K07182	3.0
K07181	60.0
K07180	8.0
K07186	0.0
K07185	28.0
K07184	0.0
K09800	0.0
K09801	0.0
K09802	2.0
K09803	8.0
K09804	0.0
K09805	0.0
K09806	0.0
K09807	202.0
K09808	271.0
K09809	1.0
K10912	0.0
K10913	0.0
K10914	18.0
K10915	0.0
K10916	0.0
K10917	0.0
K11358	108.0
K11355	0.0
K11354	0.0
K11357	0.0
K11356	0.0
K04069	671.0
K04068	308.0
K04065	0.0
K04064	0.0
K04067	0.0
K04066	296.0
K04061	78.0
K09716	0.0
K04063	0.0
K04062	0.0
K10006	2.0
K10007	2.0
K10004	0.0
K10005	2.0
K10002	0.0
K10003	0.0
K10000	0.0
K10001	0.0
K09717	0.0
K10008	2.0
K10009	0.0
K02491	0.0
K14588	0.0
K14581	0.0
K13678	13.0
K13679	0.0
K11633	0.0
K13670	0.0
K13671	0.0
K11987	0.0
K11636	0.0
K11634	0.0
K13582	0.0
K13583	0.0
K13580	0.0
K13581	0.0
K13586	0.0
K13587	0.0
K13584	0.0
K13585	0.0
K13588	0.0
K13589	0.0
K02052	9.0
K02053	9.0
K02050	353.0
K02051	331.0
K02056	169.0
K05553	0.0
K02054	9.0
K02055	9.0
K02058	42.0
K02059	0.0
K05558	0.0
K05559	0.0
K03895	0.0
K03894	0.0
K03897	0.0
K03896	0.0
K03891	0.0
K03890	0.0
K03893	0.0
K03892	290.0
K02423	0.0
K05342	0.0
K05341	3.0
K12989	0.0
K12988	0.0
K02420	142.0
K12981	0.0
K12980	0.0
K12983	0.0
K12982	0.0
K12985	0.0
K12984	0.0
K12987	0.0
K02426	150.0
K13854	0.0
K03098	127.0
K13853	7.0
K03095	3.0
K05344	0.0
K03091	512.0
K03090	8.0
K03093	24.0
K03092	182.0
K06113	3.0
K09632	0.0
K02429	254.0
K06118	0.0
K05716	0.0
K04844	1.0
K11632	0.0
K11630	0.0
K11631	0.0
K11637	0.0
K11635	1.0
K11638	0.0
K11639	0.0
K07572	0.0
K07573	0.0
K07570	3.0
K07571	27.0
K07576	103.0
K07577	2.0
K07574	140.0
K07575	0.0
K07578	0.0
K07579	0.0
K11189	306.0
K11184	87.0
K11187	0.0
K11180	2.0
K11181	2.0
K11183	0.0
K10764	0.0
K10763	2.0
K10762	0.0
K01938	249.0
K01939	306.0
K01934	196.0
K01935	109.0
K01937	302.0
K01930	0.0
K01932	0.0
K01933	352.0
K07798	11.0
K07799	3.0
K07796	0.0
K07797	0.0
K07794	0.0
K07795	1.0
K07792	0.0
K07793	30.0
K07790	0.0
K07791	2.0
K06379	125.0
K00968	57.0
K06378	119.0
K06377	0.0
K06376	0.0
K06375	0.0
K09814	0.0
K09813	0.0
K06372	0.0
K06371	0.0
K06370	0.0
K01249	0.0
K01246	226.0
K01247	5.0
K01244	0.0
K01243	202.0
K08919	0.0
K01241	7.0
K02919	226.0
K02913	311.0
K02912	0.0
K02911	298.0
K02910	0.0
K02917	0.0
K02916	303.0
K02915	0.0
K02914	299.0
K00228	0.0
K00227	0.0
K00226	485.0
K00224	2.0
K00223	0.0
K00222	0.0
K00221	0.0
K00220	0.0
K01798	0.0
K01799	4.0
K01068	0.0
K01069	10.0
K01062	0.0
K01791	238.0
K01792	0.0
K01061	0.0
K01066	17.0
K01067	4.0
K01796	2.0
K01797	0.0
K05499	62.0
K14468	0.0
K14469	3.0
K14465	0.0
K14466	0.0
K14467	0.0
K10834	0.0
K10833	0.0
K02266	0.0
K03793	0.0
K03790	10.0
K03791	0.0
K03796	0.0
K03797	596.0
K03794	0.0
K03795	0.0
K03798	507.0
K03799	14.0
K13448	0.0
K12538	0.0
K12539	0.0
K12530	0.0
K12531	0.0
K12532	0.0
K12533	0.0
K12534	0.0
K12535	0.0
K12536	0.0
K12537	0.0
K03136	0.0
K09790	141.0
K09791	3.0
K09792	9.0
K09793	143.0
K09794	2.0
K09795	0.0
K09796	3.0
K09797	184.0
K09798	0.0
K09799	0.0
K10972	0.0
K10973	0.0
K10977	0.0
K10974	72.0
K10975	0.0
K10978	0.0
K10979	8.0
K06308	0.0
K00315	0.0
K09862	0.0
K06303	0.0
K09860	0.0
K09861	262.0
K06306	23.0
K06307	0.0
K06305	0.0
K11373	0.0
K04047	19.0
K04046	0.0
K04045	75.0
K04044	0.0
K04043	310.0
K04042	82.0
K04041	101.0
K04040	3.0
K02700	0.0
K04049	0.0
K04048	0.0
K02707	0.0
K02704	0.0
K02705	0.0
K10020	0.0
K10021	0.0
K10022	0.0
K10023	0.0
K10024	0.0
K10025	0.0
K10026	13.0
K10027	9.0
K13612	0.0
K13613	0.0
K13611	0.0
K13614	0.0
K13615	0.0
K05794	6.0
K05795	17.0
K05796	4.0
K05797	0.0
K05790	0.0
K05791	0.0
K05792	0.0
K05793	0.0
K05798	0.0
K05799	210.0
K01474	2.0
K01477	0.0
K01476	4.0
K01471	0.0
K01470	156.0
K01473	2.0
K13039	0.0
K01479	1.0
K01478	2.0
K05570	59.0
K05571	59.0
K05572	0.0
K05573	0.0
K02078	570.0
K02079	0.0
K05576	0.0
K02074	5.0
K02075	5.0
K02076	4.0
K02077	9.0
K02071	131.0
K02072	133.0
K02073	135.0
K03309	4.0
K03308	444.0
K03305	161.0
K03304	0.0
K03307	161.0
K03306	92.0
K03301	0.0
K03300	6.0
K03303	16.0
K03302	0.0
K06173	406.0
K06175	0.0
K06174	0.0
K06177	121.0
K06176	0.0
K06179	141.0
K07680	0.0
K03867	0.0
K03838	0.0
K12053	0.0
K11618	57.0
K11619	0.0
K11614	0.0
K11615	0.0
K11616	0.0
K11617	0.0
K11610	0.0
K11611	0.0
K11960	0.0
K11961	1.0
K02836	299.0
K10565	0.0
K10564	0.0
K02837	256.0
K10561	16.0
K10560	16.0
K10563	148.0
K10562	0.0
K02838	304.0
K06858	0.0
K02839	57.0
K06859	12.0
K12700	16.0
K07558	0.0
K07559	63.0
K07228	0.0
K07229	0.0
K07226	0.0
K07224	0.0
K07225	0.0
K07222	0.0
K07223	5.0
K07220	90.0
K07221	2.0
K10709	36.0
K10708	0.0
K10701	0.0
K10703	0.0
K10702	0.0
K10704	0.0
K05984	0.0
K07537	2.0
K08652	0.0
K08651	0.0
K08658	0.0
K08659	25.0
K05982	2.0
K07451	0.0
K07453	0.0
K07452	0.0
K07455	29.0
K07454	0.0
K09707	64.0
K07457	5.0
K09706	4.0
K07104	0.0
K00029	14.0
K00028	0.0
K00799	0.0
K00798	228.0
K00797	70.0
K00024	298.0
K00795	0.0
K00026	0.0
K00021	0.0
K00020	5.0
K00023	0.0
K00022	0.0
K09017	0.0
K01269	160.0
K09015	114.0
K09014	227.0
K09013	319.0
K09011	144.0
K09010	0.0
K01261	0.0
K01262	469.0
K01263	2.0
K01264	0.0
K01265	472.0
K01266	68.0
K09018	0.0
K08227	0.0
K08226	3.0
K08225	0.0
K08224	2.0
K08223	43.0
K08222	0.0
K08221	0.0
K00249	0.0
K01790	357.0
K00241	156.0
K00240	177.0
K00243	251.0
K00242	0.0
K00245	0.0
K00244	33.0
K00247	0.0
K00246	0.0
K01795	62.0
K06983	0.0
K02799	0.0
K02798	4.0
K02791	9.0
K02790	0.0
K02793	81.0
K02795	153.0
K02794	161.0
K02796	135.0
K04564	175.0
K04565	76.0
K04566	56.0
K04567	246.0
K01040	5.0
K01041	2.0
K04562	19.0
K04568	0.0
K01049	0.0
K02535	154.0
K02242	3.0
K02536	156.0
K02531	1.0
K02246	3.0
K02533	2.0
K02532	2.0
K02248	2.0
K02538	0.0
K00581	0.0
K13421	0.0
K01013	0.0
K15018	0.0
K15019	0.0
K03110	302.0
K03111	560.0
K03112	0.0
K03113	148.0
K03116	162.0
K03117	2.0
K03118	155.0
K03119	0.0
K10919	0.0
K12552	0.0
K12553	0.0
K12551	0.0
K12556	0.0
K12554	2.0
K12555	6.0
K06892	0.0
K06893	0.0
K06890	39.0
K06891	8.0
K06896	388.0
K06897	90.0
K06894	4.0
K06895	8.0
K10954	0.0
K10956	0.0
K06899	0.0
K06328	0.0
K06329	0.0
K10952	0.0
K10953	0.0
K11395	0.0
K11391	0.0
K11390	0.0
K11392	2.0
K00499	0.0
K00494	0.0
K00495	0.0
K00496	0.0
K00491	0.0
K00492	0.0
K00493	0.0
K13591	0.0
K01467	133.0
K13593	0.0
K13592	0.0
K04021	2.0
K04020	0.0
K04023	22.0
K04022	0.0
K04025	0.0
K04024	4.0
K04027	5.0
K04026	3.0
K04029	84.0
K04028	98.0
K07055	0.0
K07054	0.0
K07057	0.0
K07056	452.0
K07051	0.0
K07050	110.0
K07053	462.0
K07052	480.0
K07059	0.0
K07058	253.0
K10040	9.0
K10041	28.0
K10046	0.0
K04799	0.0
K04798	0.0
K04793	0.0
K04792	0.0
K04791	0.0
K04790	0.0
K04797	0.0
K04796	0.0
K04795	0.0
K04794	0.0
K13638	0.0
K13639	0.0
K13634	0.0
K13635	0.0
K13636	0.0
K13637	1.0
K13630	0.0
K13631	0.0
K13632	0.0
K13633	0.0
K02042	70.0
K05778	0.0
K05779	0.0
K05776	102.0
K05541	0.0
K05774	0.0
K05775	0.0
K05772	2.0
K05773	2.0
K05540	24.0
K01459	0.0
K01458	0.0
K01457	1.0
K01455	0.0
K01454	0.0
K01453	0.0
K01452	0.0
K01451	22.0
K01450	0.0
K05518	0.0
K08070	19.0
K08071	0.0
K05516	10.0
K08077	1.0
K05515	280.0
K13093	0.0
K11783	0.0
K12949	0.0
K12945	0.0
K12944	0.0
K12941	12.0
K12940	0.0
K12943	0.0
K12942	22.0
K14728	0.0
K14727	0.0
K11785	0.0
K00108	0.0
K13890	1.0
K13891	1.0
K13892	1.0
K13893	0.0
K13894	0.0
K13895	0.0
K13896	0.0
K06159	0.0
K06158	361.0
K06153	313.0
K06152	0.0
K06151	0.0
K06157	0.0
K06156	0.0
K06155	0.0
K06154	0.0
K03327	300.0
K03326	2.0
K03325	24.0
K03324	362.0
K03322	15.0
K03321	27.0
K03320	37.0
K03329	0.0
K03328	135.0
K04802	0.0
K04801	0.0
K04800	0.0
K11948	0.0
K01505	0.0
K04756	0.0
K11940	0.0
K11941	0.0
K11942	2.0
K11943	0.0
K11944	0.0
K01507	357.0
K11946	0.0
K11947	0.0
K01506	4.0
K01501	2.0
K01500	6.0
K01503	0.0
K06714	6.0
K04750	68.0
K12789	0.0
K12788	0.0
K11526	0.0
K10810	0.0
K11522	0.0
K11523	0.0
K08675	0.0
K08676	6.0
K08677	0.0
K08679	0.0
K11521	0.0
K10547	15.0
K10546	17.0
K10545	6.0
K10544	2.0
K10543	4.0
K10542	87.0
K10541	87.0
K10540	102.0
K10549	4.0
K10548	15.0
K14630	0.0
K11529	0.0
K00007	0.0
K00005	130.0
K13444	0.0
K00003	205.0
K00002	71.0
K00001	83.0
K01186	175.0
K00009	3.0
K00008	157.0
K10726	0.0
K10725	0.0
K08246	0.0
K00263	0.0
K00262	431.0
K00261	14.0
K00260	0.0
K00266	819.0
K00265	110.0
K01200	43.0
K01201	129.0
K01206	915.0
K01207	59.0
K01205	107.0
K01208	0.0
K01209	516.0
K06167	157.0
K00917	88.0
K00912	156.0
K00919	294.0
K02519	297.0
K02518	288.0
K02517	158.0
K02511	0.0
K02510	4.0
K13409	0.0
K13408	0.0
K03179	151.0
K03170	0.0
K03177	304.0
K12574	160.0
K12570	0.0
K12573	293.0
K11009	0.0
K11008	0.0
K11005	0.0
K11004	2.0
K11007	0.0
K11006	0.0
K11003	2.0
K08296	17.0
K08297	0.0
K08295	0.0
K02634	0.0
K02635	0.0
K10622	0.0
K07693	0.0
K07692	0.0
K07691	0.0
K07690	0.0
K07697	0.0
K07696	61.0
K07695	0.0
K07694	6.0
K07699	71.0
K07698	0.0
K07079	218.0
K07078	22.0
K07077	0.0
K07076	20.0
K07075	17.0
K07074	5.0
K07073	0.0
K07072	0.0
K07071	16.0
K07070	0.0
K14584	0.0
K11620	0.0
K09190	0.0
K11623	0.0
K05759	0.0
K08589	0.0
K11625	0.0
K11995	0.0
K01439	183.0
K01438	137.0
K01431	0.0
K01430	58.0
K01433	2.0
K01432	0.0
K01434	5.0
K01437	0.0
K01436	125.0
K05539	0.0
K14520	0.0
K12963	0.0
K12962	0.0
K12961	0.0
K12960	275.0
K14749	0.0
K14748	0.0
K02972	0.0
K14743	0.0
K14742	261.0
K14745	0.0
K14744	0.0
K14747	0.0
K14746	0.0
K02167	0.0
K02164	0.0
K02160	67.0
K02168	0.0
K02169	102.0
K10931	0.0
K03341	0.0
K03340	194.0
K03343	0.0
K03342	5.0
K03346	7.0
K12299	0.0
K12291	0.0
K12290	0.0
K12293	0.0
K12292	0.0
K12295	0.0
K12294	0.0
K12297	0.0
K12368	0.0
K11922	0.0
K11923	0.0
K11920	0.0
K11921	1.0
K11926	0.0
K11927	56.0
K11924	0.0
K11925	0.0
K11928	33.0
K13181	0.0
K13219	0.0
K07262	0.0
K07263	162.0
K07260	193.0
K07261	0.0
K07266	0.0
K07267	0.0
K07264	0.0
K07265	0.0
K07268	0.0
K07269	0.0
K01155	24.0
K04478	0.0
K04479	0.0
K10528	0.0
K14952	0.0
K07486	11.0
K07487	39.0
K07484	46.0
K07485	0.0
K07482	0.0
K07483	130.0
K07480	0.0
K07481	10.0
K07488	0.0
K07489	0.0
K11210	0.0
K11211	0.0
K11212	0.0
K11214	57.0
K11216	1.0
K06300	0.0
K00061	0.0
K00060	3.0
K06301	0.0
K00065	17.0
K00064	0.0
K00067	410.0
K00066	0.0
K00069	0.0
K00068	6.0
K06304	0.0
K08262	0.0
K08261	0.0
K08260	0.0
K08265	0.0
K08264	3.0
K00288	0.0
K00285	0.0
K00284	111.0
K00287	296.0
K00286	348.0
K00281	147.0
K00280	0.0
K00283	68.0
K00282	68.0
K08088	0.0
K14198	0.0
K14199	0.0
K03452	0.0
K14194	0.0
K14195	0.0
K14196	0.0
K14197	0.0
K14192	0.0
K14193	0.0
K01880	298.0
K01881	361.0
K01883	304.0
K01885	287.0
K04618	0.0
K01887	360.0
K01224	17.0
K01889	304.0
K01226	64.0
K01227	0.0
K01220	13.0
K01222	9.0
K01223	154.0
K02759	69.0
K02755	0.0
K02757	184.0
K02756	0.0
K14998	0.0
K02750	2.0
K02753	1.0
K02752	0.0
K00939	304.0
K00938	3.0
K00937	247.0
K00936	728.0
K00935	0.0
K00934	0.0
K00933	0.0
K00932	0.0
K00931	284.0
K00930	542.0
K01089	156.0
K01080	0.0
K01081	219.0
K01082	2.0
K01083	0.0
K01084	0.0
K01085	0.0
K01087	0.0
K02571	0.0
K02570	0.0
K02573	2.0
K02572	0.0
K02575	1.0
K02574	17.0
K07780	0.0
K03488	118.0
K03489	2.0
K03482	0.0
K03483	3.0
K03480	16.0
K03481	13.0
K03486	63.0
K03487	0.0
K03484	120.0
K03485	0.0
K02287	0.0
K02286	0.0
K02285	0.0
K02284	0.0
K02283	170.0
K02282	2.0
K02281	0.0
K02280	2.0
K02289	0.0
K02288	0.0
K03626	0.0
K03627	0.0
K03624	398.0
K03625	304.0
K03151	147.0
K03620	3.0
K03153	0.0
K08869	0.0
K03628	262.0
K03629	295.0
K09738	0.0
K09739	0.0
K09736	0.0
K09737	0.0
K09735	0.0
K09732	0.0
K09733	0.0
K09730	0.0
K09731	0.0
K09888	127.0
K09889	0.0
K09880	0.0
K09882	0.0
K09883	0.0
K09884	0.0
K09887	0.0
K11027	0.0
K11026	0.0
K11025	0.0
K11024	0.0
K07679	0.0
K07678	0.0
K11021	0.0
K11020	0.0
K07675	0.0
K07674	0.0
K07676	0.0
K07671	0.0
K07670	0.0
K07673	0.0
K07672	0.0
K01117	0.0
K12048	0.0
K07019	2.0
K07018	2.0
K07011	375.0
K07010	125.0
K07013	3.0
K07012	128.0
K07015	140.0
K07014	0.0
K07017	9.0
K07016	2.0
K10084	0.0
K08372	5.0
K05884	3.0
K05885	68.0
K05886	0.0
K05887	0.0
K05880	0.0
K05881	0.0
K05882	0.0
K05883	0.0
K08902	0.0
K05739	4.0
K05888	0.0
K05889	0.0
K08903	0.0
K00547	2.0
K00544	0.0
K00545	0.0
K00542	0.0
K00543	0.0
K00540	537.0
K00548	379.0
K00549	83.0
K01145	0.0
K01412	0.0
K01147	2.0
K01417	104.0
K00038	0.0
K01143	0.0
K01142	163.0
K01419	9.0
K00788	273.0
K00789	345.0
K12502	0.0
K14762	0.0
K14761	127.0
K06195	0.0
K03819	0.0
K03818	0.0
K03814	8.0
K03817	19.0
K03816	83.0
K03811	101.0
K03810	1.0
K03813	1.0
K11908	0.0
K11909	0.0
K11904	0.0
K11905	0.0
K11906	0.0
K11907	0.0
K11900	0.0
K11901	0.0
K11902	0.0
K11903	0.0
K10986	2.0
K13238	0.0
K13239	0.0
K13797	0.0
K07248	11.0
K13796	0.0
K07244	0.0
K07245	0.0
K07246	6.0
K07240	620.0
K07241	1.0
K07242	0.0
K07243	0.0
K01268	0.0
K05296	0.0
K02821	74.0
K09016	0.0
K09945	0.0
K09944	0.0
K09947	0.0
K09946	1.0
K09941	0.0
K09940	2.0
K09943	0.0
K09942	0.0
K09949	2.0
K09948	0.0
K10851	1.0
K10850	0.0
K03666	29.0
K03667	9.0
K03196	0.0
K03665	295.0
K11275	0.0
K06012	118.0
K00048	104.0
K10857	0.0
K09773	4.0
K00043	0.0
K00042	80.0
K00041	80.0
K00040	80.0
K00046	314.0
K00733	0.0
K00044	0.0
K06011	0.0
K09012	0.0
K06016	10.0
K06017	0.0
K06014	0.0
K06015	60.0
K06019	3.0
K01075	0.0
K12221	0.0
K06444	0.0
K04632	0.0
K14977	2.0
K14974	0.0
K00958	3.0
K00951	450.0
K00950	167.0
K00952	1.0
K00955	12.0
K00954	304.0
K00957	18.0
K00956	17.0
K00590	18.0
K02777	12.0
K02775	23.0
K02774	24.0
K02773	27.0
K02771	10.0
K02770	58.0
K02779	11.0
K02778	0.0
K01606	0.0
K01607	209.0
K01604	0.0
K01605	0.0
K01602	0.0
K01601	0.0
K03750	15.0
K01609	224.0
K02553	0.0
K02804	79.0
K02551	122.0
K02806	3.0
K02557	256.0
K02800	18.0
K05275	0.0
K02802	0.0
K13300	0.0
K02558	6.0
K02809	1.0
K02808	1.0
K03600	0.0
K03601	296.0
K03602	294.0
K03603	0.0
K03604	63.0
K03605	2.0
K03606	2.0
K03607	0.0
K03608	137.0
K03609	183.0
K06078	0.0
K06079	0.0
K09710	298.0
K09711	2.0
K09712	0.0
K06073	0.0
K06074	0.0
K06075	1.0
K06076	51.0
K06077	0.0
K06382	57.0
K06383	42.0
K06380	0.0
K06381	121.0
K06386	0.0
K06387	65.0
K06384	12.0
K06385	114.0
K06388	0.0
K06389	0.0
K12466	0.0
K12468	0.0
K07657	4.0
K07656	0.0
K07655	0.0
K07654	0.0
K07653	0.0
K07652	12.0
K07651	0.0
K07650	12.0
K07659	0.0
K07658	283.0
K11041	1.0
K11040	0.0
K11043	0.0
K11042	0.0
K11045	0.0
K11044	0.0
K11047	0.0
K11046	0.0
K11049	0.0
K11048	0.0
K07387	126.0
K07386	158.0
K06926	232.0
K06927	43.0
K06924	0.0
K06925	302.0
K06922	0.0
K06923	124.0
K06920	13.0
K06921	138.0
K06928	4.0
K06929	13.0
K07033	154.0
K07032	2.0
K07031	78.0
K07030	131.0
K07037	123.0
K07035	89.0
K07034	0.0
K07039	0.0
K07038	6.0
K10829	0.0
K00384	502.0
K00385	8.0
K00386	0.0
K00387	0.0
K00380	4.0
K00381	0.0
K00382	250.0
K00383	2.0
K00389	2.0
K01387	0.0
K01385	0.0
K01389	0.0
K09158	0.0
K09159	0.0
K09156	0.0
K09157	141.0
K09154	0.0
K09155	31.0
K09152	0.0
K09153	74.0
K09150	0.0
K09151	1.0
K05970	196.0
K05714	0.0
K05715	0.0
K05710	0.0
K05711	0.0
K05712	0.0
K05713	0.0
K00560	278.0
K00561	0.0
K00563	22.0
K00564	20.0
K00566	408.0
K00567	289.0
K00568	2.0
K00569	0.0
K05575	0.0
K01169	0.0
K01167	2.0
K01166	0.0
K05577	0.0
K01163	50.0
K01161	0.0
K01160	0.0
K05578	0.0
K05579	0.0
K08092	20.0
K08093	14.0
K08094	27.0
K08095	0.0
K08096	0.0
K08097	0.0
K02254	0.0
K02255	0.0
K01743	0.0
K02251	0.0
K02061	0.0
K01741	0.0
K02060	0.0
K00114	0.0
K02122	141.0
K02123	277.0
K02120	282.0
K02121	259.0
K02124	280.0
K03837	0.0
K03836	0.0
K03835	0.0
K03834	0.0
K03833	7.0
K03832	165.0
K03831	0.0
K03830	74.0
K00443	0.0
K03839	151.0
K02067	10.0
K10189	130.0
K13038	426.0
K13787	16.0
K13788	4.0
K13789	770.0
K10188	145.0
K12255	0.0
K12254	0.0
K12257	257.0
K12256	0.0
K12251	31.0
K12250	0.0
K12253	0.0
K12252	0.0
K13252	1.0
K13256	3.0
K13255	0.0
K12079	0.0
K12078	0.0
K12071	0.0
K12070	0.0
K12073	0.0
K12072	0.0
K09912	0.0
K06236	0.0
K06237	0.0
K05519	0.0
K09914	0.0
K11788	0.0
K11782	0.0
K11780	0.0
K11781	0.0
K11787	0.0
K11784	0.0
K11530	0.0
K12787	0.0
K12786	0.0
K12785	0.0
K12784	0.0
K06718	0.0
K09969	0.0
K09968	0.0
K09967	61.0
K09966	0.0
K09965	0.0
K09964	0.0
K09963	25.0
K09962	0.0
K09961	0.0
K09960	0.0
K11527	43.0
K11524	0.0
K11525	0.0
K11250	0.0
K11253	0.0
K11258	0.0
K11528	0.0
K00713	0.0
K00712	4.0
K10780	0.0
K10783	0.0
K10125	0.0
K10124	0.0
K10126	0.0
K10121	2.0
K10123	0.0
K10122	2.0
K04652	90.0
K04653	68.0
K04651	145.0
K04656	68.0
K04654	68.0
K04655	73.0
K00973	312.0
K00972	11.0
K00971	226.0
K00970	145.0
K00975	380.0
K00974	431.0
K00979	164.0
K00978	14.0
K14954	0.0
K14955	0.0
K14956	0.0
K06178	208.0
K01596	12.0
K01597	8.0
K01594	0.0
K01595	7.0
K01592	0.0
K01593	4.0
K01590	0.0
K01591	298.0
K01598	0.0
K01599	579.0
K02711	0.0
K02710	0.0
K02713	0.0
K02712	0.0
K02714	0.0
K02717	0.0
K02716	0.0
K02719	0.0
K02718	0.0
K03449	58.0
K03446	140.0
K03444	0.0
K03445	0.0
K03442	271.0
K01620	209.0
K01621	4.0
K01622	2.0
K01623	91.0
K01624	492.0
K01625	473.0
K01626	118.0
K01627	156.0
K01628	139.0
K01629	62.0
K05299	2.0
K02829	0.0
K02828	0.0
K02827	0.0
K02826	0.0
K02825	26.0
K02824	131.0
K02823	285.0
K02822	84.0
K03198	0.0
K03199	0.0
K03668	16.0
K03669	0.0
K03190	58.0
K03191	1.0
K03660	186.0
K03194	0.0
K03195	0.0
K03664	304.0
K03197	0.0
K09772	141.0
K06013	7.0
K09770	7.0
K09771	0.0
K09776	0.0
K09777	104.0
K09774	0.0
K09775	89.0
K09778	20.0
K09779	117.0
K06269	0.0
K06323	0.0
K11624	0.0
K02991	0.0
K02990	290.0
K02624	0.0
K02240	15.0
K08282	3.0
K12440	0.0
K12441	0.0
K12442	0.0
K12443	0.0
K12444	0.0
K12445	0.0
K12449	0.0
K02247	0.0
K07637	0.0
K07636	301.0
K07639	0.0
K07638	0.0
K11069	92.0
K11068	173.0
K11063	0.0
K11062	0.0
K11061	0.0
K11060	0.0
K11066	0.0
K11065	148.0
K06900	0.0
K06901	192.0
K06902	45.0
K06903	2.0
K06904	15.0
K06905	16.0
K06906	15.0
K06907	22.0
K06908	16.0
K06909	2.0
K10821	0.0
K05905	0.0
K05904	0.0
K05906	0.0
K05900	0.0
K05903	2.0
K01406	0.0
K05909	0.0
K05908	0.0
K00368	0.0
K00369	0.0
K00366	17.0
K00367	0.0
K00364	3.0
K00365	0.0
K00362	0.0
K00363	0.0
K00360	0.0
```
