## Extended Data File 1 for "Diet induces reproducible alterations in the mouse and human gut microbiome": ERS606337_ERR675547.picrust_nol

```
# Constructed from biom file
#OTU ID	ERR675547
K01365	0.0
K01364	0.0
K01361	33.0
K01360	0.0
K01362	6605.0
K02249	1.0
K05841	10.0
K05844	84.0
K05845	113.0
K05846	2852.0
K05847	3611.0
K00508	83.0
K00500	30.0
K00507	86.0
K00504	1.0
K00505	0.0
K12521	0.0
K01101	2516.0
K01103	0.0
K12520	0.0
K01104	18133.0
K05592	7497.0
K05593	3023.0
K05590	0.0
K05591	14.0
K05596	9.0
K05597	0.0
K05594	0.0
K05595	781.0
K05599	0.0
K11964	0.0
K11962	3.0
K14540	6821.0
K12529	2.0
K12528	2.0
K06353	0.0
K02456	312.0
K02457	56.0
K02454	168.0
K02455	61.0
K02452	56.0
K02453	76.0
K02450	10.0
K02103	2084.0
K08138	225.0
K02108	9327.0
K02109	10833.0
K02458	57.0
K02459	57.0
K08137	0.0
K03851	2.0
K03850	0.0
K03852	46.0
K03855	52.0
K03856	5985.0
K13018	1.0
K13019	13.0
K13010	50.0
K13011	0.0
K13012	1234.0
K13013	1.0
K13014	1.0
K13015	75.0
K13016	15.0
K13017	6.0
K08566	0.0
K08567	27.0
K13274	0.0
K13275	6.0
K13276	1.0
K13277	0.0
K03275	0.0
K03274	73.0
K03277	0.0
K03276	0.0
K03271	4029.0
K03270	5386.0
K03273	343.0
K03272	1599.0
K03279	0.0
K03278	0.0
K11022	0.0
K12277	0.0
K12276	5.0
K12270	697.0
K11058	0.0
K12279	7.0
K12278	5.0
K07557	0.0
K07550	0.0
K07552	2486.0
K06319	0.0
K09909	2.0
K09908	8.0
K12051	0.0
K12050	0.0
K12057	23.0
K12056	0.0
K06221	8.0
K09900	0.0
K09903	10828.0
K09902	11.0
K09904	0.0
K09907	0.0
K09906	7.0
K11501	0.0
K03234	0.0
K00773	9539.0
K00772	157.0
K00777	3.0
K00776	0.0
K06313	300.0
K06315	0.0
K05574	3.0
K10201	50.0
K07176	0.0
K07177	156.0
K07174	0.0
K07175	767.0
K07172	87.0
K07173	3210.0
K07170	2990.0
K07171	11457.0
K07178	6.0
K07179	0.0
K00195	0.0
K00194	149.0
K00197	239.0
K00196	0.0
K00191	0.0
K00190	16.0
K00193	0.0
K00192	0.0
K00198	1738.0
K06405	4531.0
K10109	1826.0
K10108	3605.0
K10107	3.0
K01828	213.0
K01829	9.0
K01826	13.0
K01825	28.0
K01822	13.0
K01823	222.0
K01820	3.0
K01821	228.0
K00999	0.0
K00998	5953.0
K00995	11308.0
K00997	2896.0
K00996	82.0
K00991	9895.0
K00990	167.0
K00992	24.0
K11028	0.0
K02622	6034.0
K02625	1.0
K03564	7802.0
K13489	2.0
K13488	2.0
K13483	56.0
K13482	11.0
K13481	10.0
K13480	0.0
K13487	2.0
K13486	2.0
K14680	1.0
K14681	0.0
K14682	23.0
K08358	69.0
K08357	71.0
K08356	1.0
K08355	1.0
K03469	8358.0
K03462	0.0
K03464	4.0
K03465	807.0
K03466	9418.0
K01648	2.0
K01649	9212.0
K01643	950.0
K01640	403.0
K01641	110.0
K01646	243.0
K01647	8489.0
K01644	1255.0
K02597	3.0
K02626	102.0
K02595	1.0
K02594	465.0
K02593	1.0
K02592	383.0
K02591	909.0
K02590	1976.0
K02598	737.0
K02849	6.0
K14061	0.0
K14062	0.0
K14063	0.0
K14064	0.0
K14065	0.0
K14067	0.0
K02841	62.0
K02840	46.0
K02843	208.0
K02844	46.0
K02847	0.0
K02846	0.0
K02102	34.0
K09758	43.0
K06039	2.0
K06034	0.0
K06036	15.0
K06037	0.0
K06032	0.0
K01581	269.0
K02702	2.0
K02659	20.0
K13490	2.0
K13491	2.0
K03644	3955.0
K03645	0.0
K03646	26.0
K03647	954.0
K03640	234.0
K03641	128.0
K03642	145.0
K03643	23.0
K03648	9689.0
K03649	139.0
K06694	0.0
K11814	0.0
K12428	2.0
K12429	1.0
K12422	0.0
K12423	0.0
K12420	0.0
K12421	0.0
K12426	0.0
K12427	0.0
K12424	0.0
K12425	0.0
K07349	0.0
K07348	0.0
K05380	0.0
K07345	3.0
K07344	3.0
K07347	4.0
K07346	4.0
K07341	1606.0
K07340	10.0
K07343	1712.0
K07342	0.0
K06968	9.0
K06969	15443.0
K06962	319.0
K06963	0.0
K06960	4981.0
K06961	0.0
K06966	3019.0
K06967	6802.0
K06964	0.0
K06965	0.0
K08995	17.0
K08994	89.0
K08997	2.0
K08996	49.0
K08990	1.0
K08993	1.0
K08992	11.0
K08999	261.0
K08998	6671.0
K08344	0.0
K08345	0.0
K08346	0.0
K14940	2.0
K02724	3.0
K08349	0.0
K11815	0.0
K05929	2.0
K05928	9.0
K05927	0.0
K05924	2.0
K05922	1.0
K05921	5.0
K00349	3770.0
K00698	0.0
K00340	3708.0
K00341	3709.0
K00690	1928.0
K00343	3268.0
K00344	181.0
K00697	27.0
K00346	3770.0
K00347	3770.0
K09116	1521.0
K09117	7093.0
K05337	929.0
K09118	91.0
K09119	0.0
K02106	142.0
K05823	59.0
K05820	19.0
K05826	9.0
K05827	8.0
K02100	0.0
K02101	1.0
K00524	0.0
K00525	9209.0
K00526	4097.0
K00527	14218.0
K00520	144.0
K00522	0.0
K00523	12.0
K02451	5.0
K00528	8670.0
K00529	15.0
K00025	1.0
K14215	0.0
K14213	0.0
K03453	4641.0
K00796	6625.0
K05339	28.0
K00027	5903.0
K00794	6629.0
K00793	6606.0
K01347	0.0
K01346	0.0
K01344	0.0
K01343	0.0
K00791	9645.0
K01340	0.0
K00790	12613.0
K02694	3.0
K02696	3.0
K02697	3.0
K02690	4.0
K02691	31.0
K02692	3.0
K02693	4.0
K02698	6.0
K02699	3.0
K00836	16.0
K00837	2299.0
K00835	17.0
K00832	1054.0
K00833	2172.0
K00830	165.0
K00831	9381.0
K00839	68.0
K04335	0.0
K04334	0.0
K01120	95.0
K01126	12654.0
K04333	0.0
K01129	5010.0
K01128	2.0
K04339	0.0
K04338	5.0
K02470	15043.0
K02471	81.0
K02472	50.0
K02473	0.0
K02474	5226.0
K02475	7.0
K02476	7.0
K02477	7844.0
K02478	51.0
K02479	31.0
K09019	3.0
K01267	3943.0
K13074	0.0
K13075	2.0
K11441	0.0
K14055	0.0
K13299	0.0
K13292	6207.0
K14057	0.0
K14056	0.0
K02856	61.0
K02585	451.0
K12211	2.0
K12210	0.0
K12213	2.0
K12212	2.0
K12215	0.0
K02854	4.0
K12217	2.0
K12216	2.0
K12219	2.0
K12218	2.0
K02855	14.0
K08692	0.0
K08693	4.0
K08690	0.0
K08691	2.0
K08696	8.0
K08697	3.0
K11748	9.0
K11749	8920.0
K11746	0.0
K11747	4.0
K11744	1.0
K11745	3.0
K11742	0.0
K11743	1490.0
K11740	1.0
K11741	1899.0
K13920	600.0
K13921	14.0
K13922	2334.0
K13923	14.0
K13924	131.0
K13925	0.0
K13926	3.0
K13927	398.0
K13928	1.0
K13929	50.0
K09923	2.0
K09922	3734.0
K06201	6872.0
K06200	3193.0
K06207	7594.0
K06206	1241.0
K06205	1.0
K09924	19.0
K09929	5.0
K06208	271.0
K00759	7757.0
K00758	11.0
K00752	5.0
K00757	8261.0
K00756	3398.0
K00754	9751.0
K06001	5515.0
K05557	0.0
K09766	531.0
K05554	0.0
K07475	0.0
K07150	2794.0
K07151	0.0
K07152	221.0
K07153	10.0
K07154	7996.0
K07155	0.0
K07156	11.0
K07157	24.0
K07406	4827.0
K07407	16158.0
K07404	4096.0
K07405	3710.0
K07402	4581.0
K07403	144.0
K07400	8.0
K07401	10.0
K01808	11523.0
K01809	7682.0
K01800	8.0
K01801	0.0
K01802	2852.0
K01803	11075.0
K01804	2252.0
K01805	720.0
K01807	2479.0
K09718	0.0
K14668	0.0
K14669	0.0
K14666	0.0
K14667	2.0
K01664	113.0
K01665	2182.0
K01666	2210.0
K01667	4060.0
K01660	0.0
K01661	198.0
K01662	9009.0
K01663	0.0
K01668	15.0
K01669	216.0
K02863	10387.0
K02862	7.0
K02860	9040.0
K02867	10828.0
K02866	0.0
K02864	10554.0
K02869	0.0
K05362	8.0
K05365	34.0
K03402	4747.0
K03403	8.0
K03400	0.0
K03406	28455.0
K03407	3663.0
K03404	109.0
K03405	187.0
K03408	7059.0
K03409	538.0
K02315	5825.0
K02314	12094.0
K02317	0.0
K02316	10767.0
K02313	10388.0
K02312	124.0
K02319	2.0
K12405	0.0
K12152	0.0
K12151	0.0
K07091	29.0
K07090	9416.0
K07093	35.0
K07092	2.0
K07095	13073.0
K07094	28.0
K07097	1.0
K07096	4.0
K07099	1573.0
K07098	11731.0
K11175	9409.0
K11174	0.0
K11177	61.0
K11176	2.0
K11173	0.0
K11179	113.0
K11178	57.0
K00322	18.0
K00320	9.0
K00321	0.0
K00326	0.0
K00324	279.0
K00325	101.0
K00329	4.0
K05945	3.0
K05944	0.0
K05947	0.0
K05946	1419.0
K06944	2.0
K06945	12.0
K06946	5.0
K06415	353.0
K06940	3199.0
K06941	9818.0
K06942	10379.0
K06943	0.0
K10806	15.0
K10807	7.0
K10804	60.0
K10805	76.0
K06948	2167.0
K06949	11591.0
K06418	30.0
K09138	103.0
K09139	0.0
K09134	1673.0
K09135	0.0
K09136	69.0
K09137	68.0
K09130	0.0
K09131	147.0
K09132	1444.0
K09133	47.0
K05808	8719.0
K05809	0.0
K05804	1433.0
K05805	9.0
K05806	0.0
K05807	3905.0
K05800	10.0
K05801	44.0
K05802	3.0
K05803	0.0
K01044	10.0
K01045	0.0
K01046	126.0
K02068	236.0
K04561	113.0
K01042	559.0
K05568	4477.0
K05567	1741.0
K14273	0.0
K14275	0.0
K14274	58.0
K02062	0.0
K05245	0.0
K05564	5.0
K01048	469.0
K02066	4126.0
K01322	3796.0
K01325	0.0
K02065	4115.0
K01326	0.0
K05560	5.0
K02243	957.0
K08930	0.0
K02679	0.0
K02676	20.0
K02674	14.0
K02675	0.0
K02672	25.0
K02241	386.0
K02670	32.0
K02671	25.0
K00810	0.0
K00811	3789.0
K00812	593.0
K00813	12.0
K00814	0.0
K00817	8129.0
K00818	4015.0
K00819	102.0
K02530	743.0
K02245	957.0
K02244	96.0
K01499	1.0
K01498	0.0
K01493	10665.0
K01492	155.0
K01491	21909.0
K01497	98.0
K01496	1144.0
K01495	6595.0
K01494	1747.0
K02418	3692.0
K02419	4244.0
K14492	0.0
K02412	4007.0
K02413	4091.0
K02410	4247.0
K02411	2249.0
K02416	4244.0
K02417	3026.0
K02414	287.0
K02415	104.0
K00120	2.0
K00121	174.0
K00430	0.0
K13058	1.0
K13059	1.0
K13727	3.0
K13057	88.0
K13722	0.0
K13051	37.0
K13052	3282.0
K00435	10.0
K12054	0.0
K03239	0.0
K03238	0.0
K03231	0.0
K03230	1.0
K03232	0.0
K12059	5.0
K03237	0.0
K03236	0.0
K12058	9.0
K12239	0.0
K12238	0.0
K12235	0.0
K12234	275.0
K13942	0.0
K13940	2867.0
K13941	2.0
K12097	0.0
K12096	0.0
K12095	0.0
K12094	0.0
K12093	0.0
K12092	0.0
K12091	0.0
K12090	0.0
K12099	0.0
K12098	0.0
K06356	0.0
K05992	11.0
K03540	0.0
K06331	2490.0
K06330	50.0
K07138	7327.0
K07139	7452.0
K11811	6.0
K07132	443.0
K07133	27387.0
K07130	4583.0
K07131	22.0
K07137	14238.0
K07134	0.0
K07135	0.0
K01860	0.0
K01866	10835.0
K01867	10821.0
K01865	22.0
K01868	12351.0
K01869	10820.0
K06140	24.0
K04766	51.0
K04767	1128.0
K04764	146.0
K04762	3789.0
K04763	13087.0
K04760	23.0
K04761	2043.0
K04768	19.0
K04769	4308.0
K08313	896.0
K08312	13.0
K08311	34.0
K08310	18.0
K08317	46.0
K08316	4159.0
K08315	2.0
K08314	610.0
K05149	0.0
K08319	0.0
K08318	0.0
K06339	0.0
K14648	0.0
K14392	81.0
K14393	85.0
K14645	12.0
K14647	3.0
K01689	12852.0
K01686	7621.0
K01687	12071.0
K01684	1884.0
K01685	4158.0
K01682	23.0
K01681	7776.0
K05308	0.0
K02889	0.0
K02888	10824.0
K02885	0.0
K02884	10828.0
K02887	10332.0
K02886	10828.0
K02881	10828.0
K02883	0.0
K13743	0.0
K02086	202.0
K02081	2852.0
K02080	0.0
K02083	108.0
K02082	916.0
K13831	43.0
K03428	3.0
K03429	2169.0
K03424	14748.0
K03935	0.0
K03932	1548.0
K03933	11.0
K03930	1656.0
K03931	3.0
K02339	24.0
K02338	10822.0
K02337	10771.0
K02336	6.0
K02335	12223.0
K02334	2963.0
K02330	0.0
K03688	4417.0
K03689	2.0
K03680	136.0
K03683	14.0
K03684	175.0
K03685	10379.0
K03686	18203.0
K03687	9668.0
K07301	5166.0
K07300	13.0
K07303	127.0
K07302	91.0
K07305	267.0
K07304	1097.0
K07307	394.0
K07306	119.0
K07309	28.0
K07308	122.0
K02617	0.0
K02610	8.0
K02963	10826.0
K02612	9.0
K02961	10371.0
K09686	21780.0
K09687	46056.0
K09684	173.0
K09685	379.0
K09682	2.0
K09683	2.0
K09680	19.0
K09681	2.0
K09688	3.0
K09689	3.0
K05962	6.0
K05961	1.0
K05967	59.0
K05966	138.0
K11159	2.0
K05964	80.0
K05968	0.0
K11152	0.0
K00309	1.0
K00658	215.0
K00304	5.0
K00305	5.0
K00654	0.0
K00655	12995.0
K00652	2166.0
K00301	13.0
K00302	1470.0
K00303	51.0
K10828	0.0
K06431	2.0
K06432	2.0
K06433	2.0
K06434	13.0
K06436	443.0
K06437	0.0
K10820	60.0
K06439	1.0
K10822	0.0
K10823	0.0
K10826	1.0
K09167	738.0
K06322	0.0
K14117	0.0
K14259	0.0
K14257	2.0
K01308	586.0
K01303	830.0
K01301	16.0
K01305	908.0
K01304	1064.0
K02658	75.0
K00672	0.0
K02650	782.0
K02651	83.0
K02652	2921.0
K02653	4474.0
K02654	11457.0
K05687	0.0
K02656	21.0
K05685	15.0
K00878	5459.0
K00879	243.0
K00872	1893.0
K00873	10828.0
K00870	2.0
K00876	14077.0
K00877	0.0
K00874	10775.0
K00875	0.0
K04487	10575.0
K04486	7906.0
K04485	8694.0
K04484	0.0
K04483	0.0
K04482	0.0
K04480	43.0
K04488	8601.0
K12049	0.0
K13693	3.0
K13706	0.0
K13694	43.0
K13695	8.0
K05977	0.0
K09516	71.0
K02434	10640.0
K02435	9811.0
K02436	88.0
K02437	5999.0
K05350	2405.0
K02431	2528.0
K08100	1.0
K02433	10954.0
K02438	5050.0
K02439	42.0
K03745	19.0
K03744	7956.0
K03747	12.0
K03210	8752.0
K03217	10796.0
K03216	6999.0
K03215	73.0
K03742	7310.0
K03219	1.0
K03218	10188.0
K03749	13.0
K03748	73.0
K02383	0.0
K06327	2.0
K06320	1808.0
K07238	9628.0
K09479	0.0
K09478	0.0
K09475	0.0
K09474	20.0
K09477	0.0
K09476	0.0
K09471	9.0
K09470	0.0
K09473	0.0
K09472	2.0
K07543	0.0
K06898	3500.0
K13967	0.0
K13963	2194.0
K07545	0.0
K00737	1444.0
K05345	62.0
K11706	4.0
K11707	36.0
K11704	4.0
K11705	4.0
K11708	34.0
K11709	33.0
K05588	45.0
K07114	10096.0
K07443	4069.0
K07116	4.0
K07117	17.0
K07110	14.0
K07447	10324.0
K07112	929.0
K07113	73.0
K07448	1793.0
K07118	423.0
K07119	23.0
K10619	2.0
K10618	0.0
K10617	0.0
K10616	0.0
K01848	166.0
K01849	166.0
K01844	1470.0
K01845	2826.0
K01846	58.0
K01847	7531.0
K01840	16295.0
K01841	131.0
K01842	2.0
K01843	2150.0
K06219	8.0
K10832	0.0
K05348	1.0
K14203	2.0
K08483	6825.0
K08482	63.0
K08481	57.0
K08480	3.0
K08485	0.0
K08484	53.0
K00464	3.0
K00467	0.0
K00466	0.0
K00461	0.0
K00460	0.0
K00463	0.0
K00462	1.0
K04509	2.0
K00469	8.0
K00468	0.0
K08645	0.0
K04744	121.0
K01518	0.0
K01519	0.0
K04748	64.0
K04749	476.0
K01514	26.0
K01515	9785.0
K01512	3611.0
K01510	0.0
K14623	1800.0
K14626	0.0
K14627	0.0
K14628	0.0
K14629	0.0
K03918	8.0
K03919	8.0
K12372	2.0
K12373	17804.0
K12370	2.0
K12371	2.0
K02359	0.0
K02358	10962.0
K02351	6.0
K02352	2.0
K02355	19853.0
K02357	10831.0
K02356	11661.0
K13574	0.0
K13573	6.0
K13572	9.0
K13571	59.0
K13570	58.0
K12112	1.0
K12113	0.0
K12110	0.0
K12111	102.0
K07329	0.0
K07328	0.0
K07323	34.0
K07322	5707.0
K07321	1266.0
K07320	19.0
K07327	0.0
K07326	1.0
K07325	0.0
K07324	0.0
K08163	0.0
K06180	23169.0
K06181	39.0
K06182	3079.0
K06183	5483.0
K06186	21.0
K06187	10824.0
K06188	356.0
K06189	64.0
K08359	0.0
K07589	0.0
K07588	3884.0
K07587	0.0
K07586	1672.0
K07585	0.0
K07584	7250.0
K07583	0.0
K07582	0.0
K07581	0.0
K07580	0.0
K11139	0.0
K05989	10797.0
K05988	0.0
K05985	3205.0
K05987	0.0
K05986	2.0
K10843	9.0
K08354	3.0
K10844	6.0
K10848	0.0
K00673	88.0
K00674	3887.0
K00675	56.0
K00676	4226.0
K00677	3971.0
K06988	39.0
K06989	255.0
K08351	0.0
K06980	48.0
K06981	1.0
K06982	0.0
K08350	0.0
K06984	0.0
K06985	26.0
K06986	7.0
K06987	2552.0
K02445	5539.0
K02444	3142.0
K00582	0.0
K00583	0.0
K00580	0.0
K02110	9564.0
K00586	0.0
K00587	5.0
K00584	93.0
K08921	0.0
K02441	52.0
K00588	2026.0
K08922	0.0
K02440	1528.0
K00018	8837.0
K08923	0.0
K02443	2574.0
K00019	66.0
K02442	0.0
K08925	0.0
K08926	0.0
K08927	0.0
K03149	1423.0
K06604	0.0
K00015	313.0
K01989	5146.0
K00854	9687.0
K00855	10.0
K00856	49.0
K00857	4344.0
K00850	22555.0
K00851	120.0
K00852	7643.0
K00853	1330.0
K00858	9599.0
K00859	9400.0
K01181	1793.0
K01180	5.0
K01183	1759.0
K01182	5245.0
K01185	2051.0
K01184	4.0
K01187	16348.0
K01188	6910.0
K02596	49.0
K13766	83.0
K13767	88.0
K13003	0.0
K13002	3.0
K13000	0.0
K02984	0.0
K02986	10834.0
K02987	0.0
K02636	20.0
K02982	9400.0
K02983	0.0
K02638	4.0
K02639	15.0
K02988	10694.0
K08298	50.0
K08299	1.0
K03583	56.0
K03582	51.0
K03581	7395.0
K03580	12.0
K03587	4023.0
K03586	19.0
K03585	7686.0
K03584	9548.0
K03589	5825.0
K03588	13000.0
K01725	49.0
K01724	64.0
K01727	437.0
K01726	2693.0
K01721	3.0
K01720	58.0
K01722	0.0
K13008	0.0
K01729	22.0
K01728	31.0
K09530	0.0
K09539	0.0
K02188	3695.0
K02189	3736.0
K02182	49.0
K02183	0.0
K03769	1083.0
K03768	13054.0
K03767	149.0
K03765	0.0
K03764	0.0
K03763	10474.0
K03762	55.0
K03761	15.0
K03760	447.0
K09457	262.0
K09456	5.0
K09459	117.0
K09458	9070.0
K00602	18432.0
K13988	0.0
K13985	0.0
K09981	96.0
K09980	5.0
K09983	8.0
K09982	0.0
K09985	11.0
K09984	5.0
K09987	11.0
K09986	47.0
K09989	1915.0
K09988	1759.0
K12583	4.0
K12582	0.0
K12589	0.0
K11720	30.0
K09759	2258.0
K10985	51.0
K10984	201.0
K07468	2.0
K07469	33.0
K07464	3612.0
K07465	139.0
K07466	0.0
K07467	4873.0
K07460	7050.0
K07461	3739.0
K07462	9483.0
K07463	0.0
K10679	66.0
K10678	6.0
K10671	0.0
K10670	1876.0
K10673	0.0
K10672	259.0
K10674	0.0
K10677	6.0
K10676	0.0
K08726	0.0
K08724	936.0
K08722	929.0
K08723	0.0
K08720	1.0
K08721	0.0
K08728	93.0
K10187	0.0
K00119	5.0
K00118	14.0
K00449	12.0
K00448	2.0
K00115	0.0
K00446	3.0
K00117	43.0
K00116	30.0
K00111	8584.0
K00442	1.0
K00113	19.0
K00112	24.0
K01539	0.0
K01531	5124.0
K04720	5057.0
K01533	9876.0
K01534	20055.0
K01535	44.0
K01537	10705.0
K14358	0.0
K14605	3.0
K14606	3.0
K00413	25.0
K10120	65.0
K05600	0.0
K05777	54.0
K03972	11.0
K03973	699.0
K03970	1.0
K03971	0.0
K03976	9263.0
K03977	10391.0
K03974	0.0
K03975	2467.0
K03978	10752.0
K03979	10827.0
K13378	3527.0
K02372	5172.0
K02371	7205.0
K02377	3579.0
K02379	195.0
K03396	0.0
K03397	0.0
K03394	4493.0
K03395	0.0
K03392	7.0
K03393	0.0
K03390	3960.0
K03391	3.0
K03399	92.0
K03027	0.0
K12136	0.0
K12137	221.0
K06610	27.0
K12138	1.0
K12139	2.0
K11444	1.0
K11440	17.0
K11443	6.0
K11442	3.0
K00612	77.0
K00613	30.0
K00610	5263.0
K00611	4704.0
K00616	4165.0
K00617	0.0
K00614	11.0
K00615	26762.0
K00619	122.0
K10863	0.0
K07874	0.0
K06234	0.0
K10240	3.0
K10241	3.0
K10242	35.0
K10243	61.0
K04110	46.0
K04113	0.0
K04112	0.0
K04115	0.0
K04114	0.0
K04117	1.0
K04116	0.0
K04118	0.0
K05517	1.0
K07705	110.0
K07704	161.0
K07707	1545.0
K07706	1745.0
K07701	0.0
K07700	0.0
K07703	0.0
K07702	0.0
K07709	87.0
K07708	18.0
K01955	13879.0
K13042	2.0
K09934	4.0
K09935	3230.0
K06216	47.0
K09937	54.0
K13745	5.0
K13746	0.0
K13747	5763.0
K13740	0.0
K13741	0.0
K13742	0.0
K06211	1451.0
K06212	49.0
K09933	79.0
K02618	7.0
K02619	1989.0
K02968	10657.0
K02966	0.0
K02967	10377.0
K02616	6.0
K02965	10825.0
K02962	0.0
K02611	9.0
K02613	74.0
K03569	14684.0
K03568	918.0
K03565	8624.0
K06218	872.0
K03567	6.0
K03566	11.0
K03561	7883.0
K03560	16.0
K03563	4387.0
K03562	131.0
K06430	0.0
K01709	869.0
K01708	4.0
K01707	2.0
K01706	214.0
K01705	5.0
K01704	18205.0
K01703	18521.0
K01702	0.0
K14165	2.0
K14164	0.0
K14166	6.0
K14161	20.0
K14160	8.0
K14162	66.0
K05396	160.0
K03709	420.0
K03708	718.0
K08160	0.0
K03701	16336.0
K03700	5342.0
K03703	8697.0
K03702	10823.0
K03705	7025.0
K03704	10086.0
K03707	341.0
K03706	3141.0
K06289	0.0
K06288	0.0
K06283	3693.0
K06282	164.0
K06281	166.0
K06287	9463.0
K06286	96.0
K06285	256.0
K06284	1854.0
K08161	142.0
K07540	0.0
K06438	2537.0
K06869	0.0
K06868	0.0
K06867	175.0
K06866	0.0
K06865	0.0
K06864	3319.0
K06863	0.0
K06862	0.0
K06861	3980.0
K06860	8.0
K12659	1.0
K12658	14.0
K07547	0.0
K07546	0.0
K15023	45.0
K15022	42.0
K15020	0.0
K15024	3210.0
K08700	3.0
K08162	1428.0
K07544	0.0
K00137	1.0
K00135	354.0
K00134	11074.0
K00133	9572.0
K00132	28.0
K00131	76.0
K00130	1499.0
K00139	0.0
K00138	0.0
K00429	0.0
K00428	2121.0
K00421	1.0
K00423	0.0
K00425	3579.0
K00427	0.0
K00426	3577.0
K14292	0.0
K14379	0.0
K14370	0.0
K14371	0.0
K14372	0.0
K14373	0.0
K14374	0.0
K14375	0.0
K09845	0.0
K14082	1.0
K14083	45.0
K14080	85.0
K14081	44.0
K14086	1443.0
K14087	1471.0
K14084	98.0
K14088	1481.0
K14089	1452.0
K01552	3817.0
K01551	575.0
K01556	41.0
K01557	0.0
K01554	1.0
K01555	39.0
K04708	0.0
K03955	0.0
K13689	0.0
K13688	106.0
K13683	0.0
K13685	1678.0
K13684	0.0
K13687	2.0
K13686	3.0
K14159	4.0
K02399	8.0
K02398	657.0
K02395	545.0
K02394	78.0
K02397	2048.0
K02396	4355.0
K02391	15.0
K02390	4251.0
K02393	78.0
K02392	6822.0
K13533	0.0
K13532	1.0
K13531	21.0
K13530	8.0
K01550	0.0
K05658	0.0
K14054	47.0
K02601	12378.0
K02970	10638.0
K05378	1.0
K12339	1624.0
K14060	0.0
K11687	0.0
K11686	1.0
K11685	0.0
K11689	444.0
K11688	405.0
K08939	0.0
K03048	2105.0
K03049	0.0
K13821	144.0
K13820	5.0
K03042	0.0
K03043	9870.0
K03040	11253.0
K03041	0.0
K03046	10657.0
K03047	0.0
K03044	0.0
K03045	0.0
K00348	3770.0
K09847	0.0
K00692	72.0
K00638	5826.0
K00639	6361.0
K00693	0.0
K00634	5381.0
K00635	2.0
K00630	0.0
K00631	54.0
K00632	487.0
K00633	1685.0
K00691	102.0
K00696	4.0
K00694	175.0
K00695	6.0
K10854	0.0
K07811	0.0
K07810	0.0
K07813	3952.0
K07812	36.0
K07814	1757.0
K07816	254.0
K00090	5.0
K00091	1924.0
K00094	594.0
K00096	3566.0
K00097	4006.0
K00098	1.0
K00099	9334.0
K10228	3.0
K10229	3.0
K12548	2.0
K10222	0.0
K10220	2.0
K10221	2.0
K10227	8.0
K05822	42.0
K01949	0.0
K01945	9522.0
K01947	12.0
K01946	0.0
K01941	68.0
K01940	8096.0
K06357	0.0
K07729	13490.0
K07728	0.0
K07727	9996.0
K07726	1731.0
K07725	0.0
K07724	2.0
K07723	270.0
K07722	128.0
K07721	0.0
K07720	21485.0
K00899	276.0
K05824	0.0
K00891	11585.0
K00892	0.0
K00895	145.0
K00897	206.0
K08151	24.0
K08153	49.0
K08154	2.0
K02948	10800.0
K02942	0.0
K02944	0.0
K05665	0.0
K02946	10781.0
K13793	0.0
K06352	0.0
K01769	0.0
K01768	318.0
K01761	50.0
K01760	390.0
K01762	4.0
K09578	0.0
K01766	1.0
K08164	4.0
K02493	10681.0
K08166	2.0
K08167	9.0
K02496	15.0
K02497	7.0
K02494	21.0
K02495	14264.0
K02498	20.0
K02499	730.0
K08168	3.0
K08169	1761.0
K14415	1519.0
K14414	6.0
K06881	12026.0
K00436	2.0
K06332	3.0
K12815	0.0
K12810	0.0
K06885	2431.0
K00437	6.0
K06335	1.0
K06334	5153.0
K03547	4275.0
K03546	2708.0
K03545	13664.0
K03544	11620.0
K03543	1796.0
K06888	1809.0
K10941	10.0
K03549	268.0
K03548	15.0
K10940	0.0
K02236	225.0
K02237	4508.0
K02234	6.0
K02232	3958.0
K02233	5678.0
K02230	387.0
K02231	7543.0
K06359	0.0
K02238	6490.0
K02239	4.0
K03723	9236.0
K03722	811.0
K03721	51.0
K03720	2.0
K03727	65.0
K03726	1.0
K03725	0.0
K03724	323.0
K06358	0.0
K12673	0.0
K12679	0.0
K12678	0.0
K06410	2078.0
K11898	0.0
K11899	5.0
K11896	11.0
K11897	10.0
K11894	5.0
K11895	10.0
K11892	13.0
K11893	13.0
K11890	6.0
K11891	11.0
K08762	4.0
K08764	0.0
K08765	0.0
K10418	0.0
K11325	4.0
K11326	0.0
K11327	1.0
K11328	0.0
K11329	6.0
K00151	10.0
K00150	48.0
K00153	4.0
K00400	0.0
K00407	19.0
K00406	46.0
K00405	98.0
K00404	31.0
K00158	63.0
K01342	2.0
K09388	1.0
K09386	8.0
K09384	165.0
K04094	3807.0
K04095	1733.0
K04096	10145.0
K04097	11.0
K04090	2.0
K04091	44.0
K04092	58.0
K04093	4.0
K04098	0.0
K04099	1.0
K01578	2.0
K01579	4751.0
K01574	23.0
K01575	107.0
K01576	2.0
K01577	73.0
K01571	3947.0
K01572	9231.0
K01573	12.0
K02009	2284.0
K02008	18299.0
K02005	8044.0
K02004	57469.0
K02007	3130.0
K02006	27581.0
K02001	49.0
K02000	53.0
K02003	67709.0
K02002	74.0
K03065	0.0
K08952	1.0
K03060	4814.0
K13809	0.0
K10948	0.0
K09607	3.0
K06125	0.0
K04337	0.0
K06120	590.0
K06121	0.0
K04336	0.0
K01127	0.0
K09703	22.0
K00004	15.0
K14699	0.0
K09702	258.0
K14698	0.0
K05311	90.0
K13829	165.0
K10943	51.0
K07291	2.0
K07290	4.0
K10206	6178.0
K10202	38.0
K10208	3.0
K10209	7.0
K01966	175.0
K01965	66.0
K01964	45.0
K01963	2966.0
K01962	1523.0
K01961	9540.0
K01960	3584.0
K01969	17.0
K01968	14.0
K07749	1857.0
K07748	1.0
K07741	769.0
K07740	6.0
K07743	42.0
K07742	6868.0
K07745	0.0
K07744	0.0
K07746	17.0
K01299	2535.0
K01295	563.0
K01297	1966.0
K02922	0.0
K05603	2.0
K02921	0.0
K02926	10385.0
K05607	0.0
K02924	0.0
K05605	0.0
K02928	0.0
K02929	0.0
K00216	9.0
K00217	5.0
K00214	2.0
K00215	9721.0
K00213	0.0
K00210	13.0
K00211	0.0
K00218	3.0
K00219	825.0
K01035	4.0
K01034	523.0
K04517	9338.0
K01740	15249.0
K01031	4.0
K01746	250.0
K01745	2178.0
K01744	4273.0
K01749	2131.0
K01039	313.0
K04518	4051.0
K09591	0.0
K14129	0.0
K14128	4.0
K14121	0.0
K14120	0.0
K14123	0.0
K14122	0.0
K14125	0.0
K14124	0.0
K14127	130.0
K14126	4.0
K03521	8884.0
K03520	48.0
K03523	5314.0
K03522	9522.0
K03525	9246.0
K03524	9007.0
K03527	9941.0
K03526	7677.0
K03529	6990.0
K03528	14.0
K06338	1.0
K02217	5968.0
K03299	813.0
K03298	59.0
K13472	5.0
K03293	602.0
K03292	9744.0
K03291	6.0
K03290	0.0
K03297	1515.0
K03296	12642.0
K03295	4018.0
K03294	2739.0
K13009	1.0
K12690	0.0
K09743	0.0
K06022	0.0
K07190	8.0
K06021	0.0
K07192	1048.0
K06020	8.0
K06027	1.0
K06026	0.0
K09744	4.0
K07991	15.0
K08749	0.0
K09835	4.0
K09834	3.0
K10439	13418.0
K06351	4.0
K09833	3.0
K10925	0.0
K10924	1.0
K10927	5.0
K10926	5.0
K10923	0.0
K10922	0.0
K09629	0.0
K10697	3.0
K00179	3400.0
K00172	1193.0
K00171	727.0
K00170	914.0
K00177	5168.0
K00176	5127.0
K00175	9561.0
K00174	8527.0
K13478	0.0
K14338	4.0
K14339	3.0
K14335	1.0
K14337	3.0
K14330	2.0
K14331	2.0
K14333	5.0
K08918	0.0
K13479	1217.0
K04078	9046.0
K04079	8842.0
K04076	267.0
K04077	9616.0
K04074	1313.0
K04075	10586.0
K04072	6325.0
K04073	9.0
K04070	3727.0
K04071	0.0
K14597	48.0
K13318	0.0
K08280	5.0
K13641	320.0
K13640	151.0
K13643	124.0
K13642	0.0
K02027	69231.0
K02026	123569.0
K02025	131981.0
K02024	4.0
K02023	3335.0
K02022	509.0
K02021	12.0
K02020	3320.0
K02029	11150.0
K02028	12780.0
K03886	50.0
K03887	5.0
K03884	0.0
K03885	2223.0
K03881	0.0
K03888	4.0
K03889	5.0
K12998	0.0
K12999	4.0
K12992	1111.0
K12993	0.0
K12990	1485.0
K12991	0.0
K12996	55.0
K12997	26.0
K12994	0.0
K12995	93.0
K08979	0.0
K08978	7772.0
K03088	69945.0
K03089	206.0
K03086	13359.0
K03087	28.0
K08971	0.0
K08970	2.0
K03082	51.0
K03080	0.0
K08974	8759.0
K13868	0.0
K00918	632.0
K01553	0.0
K12214	4.0
K11646	1.0
K11645	0.0
K11641	0.0
K11640	0.0
K12736	0.0
K12733	0.0
K07507	5715.0
K07506	24.0
K07505	5.0
K07504	12.0
K07503	62.0
K07502	2321.0
K07501	86.0
K07500	0.0
K07509	0.0
K07508	1.0
K11422	0.0
K08698	3.0
K10773	10390.0
K10774	5.0
K14286	0.0
K10778	16.0
K14287	17.0
K00140	316.0
K05501	6.0
K01903	302.0
K01902	302.0
K01905	50.0
K01904	0.0
K01907	103.0
K01906	6.0
K01909	0.0
K01908	50.0
K14534	2015.0
K00147	8685.0
K07767	0.0
K07769	3.0
K07768	56.0
K06203	116.0
K06202	17.0
K09921	12.0
K09920	9.0
K09927	1435.0
K09024	4.0
K09022	295.0
K09023	1.0
K09020	61.0
K09021	1.0
K02908	0.0
K02909	10835.0
K08218	3530.0
K08219	0.0
K02904	10786.0
K02906	10387.0
K02907	8312.0
K02902	10551.0
K00230	61.0
K00231	91.0
K00232	7.0
K08976	39.0
K00234	0.0
K00239	5295.0
K06209	4662.0
K09928	113.0
K01015	0.0
K01014	1.0
K01012	8834.0
K01011	1278.0
K01010	0.0
K08920	0.0
K14103	0.0
K14102	0.0
K14101	0.0
K14100	0.0
K14105	0.0
K14104	0.0
K14109	42.0
K14108	0.0
K06401	3.0
K00893	0.0
K13402	0.0
K12858	0.0
K03503	3717.0
K03502	9090.0
K03501	10376.0
K03500	5836.0
K08924	0.0
K02278	458.0
K02279	1333.0
K12977	0.0
K02276	205.0
K02277	4.0
K02274	151.0
K02275	151.0
K13450	0.0
K13451	0.0
K13452	0.0
K13454	0.0
K13455	0.0
K12509	0.0
K12508	47.0
K12507	14.0
K12506	613.0
K12500	8.0
K12503	6.0
K05926	0.0
K09728	0.0
K14587	58.0
K06597	6.0
K06596	21.0
K06595	3.0
K06599	0.0
K06598	9.0
K07978	9.0
K07979	13840.0
K07976	0.0
K14585	0.0
K10907	8109.0
K10906	0.0
K10901	0.0
K10909	0.0
K10908	0.0
K09819	78.0
K09818	22.0
K09817	9053.0
K09816	8155.0
K09815	8572.0
K06374	4322.0
K06373	4307.0
K09812	10958.0
K09811	11635.0
K09810	5414.0
K09724	0.0
K14582	0.0
K09721	0.0
K04058	1.0
K04059	0.0
K04050	0.0
K04051	0.0
K04052	0.0
K04053	0.0
K04054	0.0
K04055	0.0
K04056	1.0
K04057	0.0
K01047	0.0
K08975	0.0
K10015	1.0
K10014	0.0
K10017	1.0
K10016	1.0
K10011	2.0
K10010	761.0
K10013	1.0
K10012	1620.0
K10019	2.0
K10018	2.0
K13665	15.0
K13664	0.0
K13663	0.0
K13662	0.0
K13661	0.0
K13660	0.0
K13669	0.0
K13668	11.0
K07641	6.0
K01466	212.0
K13590	56.0
K01464	2517.0
K01465	9862.0
K01462	17718.0
K01463	260.0
K01460	0.0
K01461	1.0
K13599	78.0
K13598	99.0
K01468	2054.0
K01469	7.0
K09251	51.0
K09252	2.0
K02041	1692.0
K02040	9023.0
K02043	2.0
K02045	361.0
K02044	1916.0
K02047	366.0
K02046	367.0
K02049	11637.0
K02048	374.0
K05549	3.0
K05548	51.0
K06046	0.0
K03319	171.0
K03316	212.0
K03317	98.0
K03314	11.0
K03315	7866.0
K03312	2043.0
K03313	2012.0
K03310	12473.0
K03311	2038.0
K12052	0.0
K02945	9159.0
K06162	17.0
K06163	14.0
K06160	9.0
K06161	0.0
K06166	7.0
K00359	2099.0
K06164	12.0
K06165	11.0
K06168	8925.0
K06169	79.0
K13020	8.0
K07158	0.0
K07159	0.0
K04835	10.0
K11621	0.0
K11991	5.0
K11622	5.0
K11996	360.0
K11627	0.0
K11626	2.0
K11629	4.0
K11628	0.0
K07561	0.0
K07560	9100.0
K07563	0.0
K07562	0.0
K07565	0.0
K07564	0.0
K07567	12017.0
K07566	13001.0
K07569	0.0
K07568	12223.0
K09925	1.0
K11199	0.0
K11198	0.0
K11192	5.0
K11191	0.0
K11196	0.0
K11195	0.0
K11194	0.0
K02492	2584.0
K10713	1.0
K10710	927.0
K10711	732.0
K10716	0.0
K02490	28.0
K10714	1.0
K10715	1.0
K01929	9712.0
K01928	9980.0
K01923	10277.0
K01922	53.0
K01921	9653.0
K01920	28.0
K01926	8431.0
K01925	9688.0
K01924	9588.0
K07789	12.0
K07788	13.0
K07785	6.0
K07784	2.0
K07787	400.0
K07786	0.0
K07781	0.0
K07783	2794.0
K07782	8.0
K05835	5.0
K06355	0.0
K14661	0.0
K09844	0.0
K00782	128.0
K00783	10752.0
K00784	8742.0
K00785	2.0
K00786	2931.0
K00039	1.0
K00036	1885.0
K00037	0.0
K00034	276.0
K00035	0.0
K00032	1.0
K00033	1913.0
K00030	1021.0
K00031	6533.0
K01259	925.0
K01258	9055.0
K01255	4133.0
K01256	354.0
K01251	6184.0
K01250	1049.0
K01253	2.0
K01252	1.0
K09008	22.0
K09009	59.0
K09000	30.0
K09001	92.0
K09002	2480.0
K09003	2.0
K09004	151.0
K09005	184.0
K09006	3.0
K09007	112.0
K09846	0.0
K08234	3065.0
K00258	11.0
K00259	2119.0
K00252	108.0
K00253	57.0
K00256	3.0
K00257	4564.0
K00254	0.0
K00255	48.0
K01079	1320.0
K01078	24.0
K01071	106.0
K01070	23.0
K01073	28.0
K01077	5207.0
K01076	413.0
K14472	0.0
K14471	0.0
K14470	0.0
K14475	120.0
K09841	0.0
K02788	748.0
K02782	21.0
K02783	641.0
K02781	616.0
K02786	751.0
K02787	2.0
K02784	17.0
K01060	309.0
K01787	2352.0
K01786	3904.0
K01785	11145.0
K01784	14663.0
K01783	12017.0
K01782	290.0
K01781	2.0
K01780	0.0
K01789	6.0
K01788	4660.0
K02526	221.0
K02527	3898.0
K02525	47.0
K02250	6.0
K02523	3905.0
K02520	10302.0
K02521	5.0
K02258	21.0
K02259	85.0
K02528	9261.0
K02529	41680.0
K03781	5277.0
K03780	451.0
K03783	7915.0
K03782	253.0
K03785	2616.0
K03784	4449.0
K03787	5400.0
K03786	6997.0
K03789	5064.0
K03788	2.0
K10700	0.0
K00342	3754.0
K03124	0.0
K03120	0.0
K12527	1144.0
K12526	12.0
K12525	0.0
K12524	3974.0
K12523	0.0
K12522	0.0
K09789	1922.0
K09788	164.0
K09787	6783.0
K09786	316.0
K09785	0.0
K09781	22.0
K09780	38.0
K10961	0.0
K10960	4.0
K10963	0.0
K10962	0.0
K10965	0.0
K10964	0.0
K10966	0.0
K09879	3.0
K06318	3.0
K06311	7.0
K06310	542.0
K06312	3.0
K06314	5.0
K06317	460.0
K11389	0.0
K11386	0.0
K11387	3.0
K11384	45.0
K11385	0.0
K11382	0.0
K11383	1.0
K11381	107.0
K11949	0.0
K10380	0.0
K04032	274.0
K04033	1.0
K04030	383.0
K04031	3645.0
K04036	0.0
K04037	4.0
K04034	22.0
K04035	113.0
K04038	4.0
K04039	4.0
K07046	121.0
K07047	2891.0
K07044	11.0
K07045	3345.0
K07042	7050.0
K07043	8714.0
K07040	4895.0
K07041	0.0
K07048	200.0
K07049	0.0
K08664	0.0
K02584	244.0
K10039	536.0
K10038	4.0
K10037	1.0
K10036	273.0
K04788	0.0
K04789	0.0
K04784	4.0
K04785	0.0
K04786	0.0
K04787	0.0
K04780	2.0
K04781	45.0
K04782	4.0
K04783	0.0
K13601	0.0
K13603	0.0
K13602	0.0
K13605	0.0
K13604	0.0
K13607	29.0
K02404	609.0
K05783	3.0
K05782	6.0
K05781	14.0
K05780	14.0
K05787	1.0
K05786	44.0
K05785	10.0
K05784	3.0
K05789	0.0
K05788	186.0
K01442	8276.0
K01443	5671.0
K01444	979.0
K01446	16.0
K01447	2474.0
K01448	15108.0
K01449	2411.0
K14803	0.0
K02069	285.0
K05569	1732.0
K08008	0.0
K02063	7.0
K05566	1717.0
K05565	29.0
K05563	5.0
K05562	5.0
K05561	5.0
K02064	7.0
K03338	1569.0
K03339	0.0
K03330	0.0
K03331	0.0
K03332	41.0
K03333	47.0
K03335	1509.0
K03336	1493.0
K03337	1567.0
K12956	0.0
K12957	5.0
K12954	0.0
K12955	0.0
K12952	0.0
K12953	0.0
K12950	86.0
K12951	0.0
K14733	0.0
K00109	2.0
K06148	16234.0
K06149	55.0
K06144	0.0
K06145	10.0
K06146	0.0
K06147	85055.0
K06141	0.0
K06142	10523.0
K06143	19.0
K11945	0.0
K08948	0.0
K08949	0.0
K00071	0.0
K14664	0.0
K13810	110.0
K14665	6.0
K03058	0.0
K11609	0.0
K11608	0.0
K14660	1.0
K11603	0.0
K11602	0.0
K11601	0.0
K11600	0.0
K11607	1.0
K11606	1.0
K11605	1.0
K11604	1.0
K10558	58.0
K10559	175.0
K10550	76.0
K10551	76.0
K10552	1.0
K10553	1.0
K10554	3.0
K10555	95.0
K10556	85.0
K10557	58.0
K03051	0.0
K03050	0.0
K07549	0.0
K07548	0.0
K07239	409.0
K07235	11.0
K07234	19.0
K07237	4.0
K07236	6.0
K07231	4.0
K07230	39.0
K07233	18.0
K07232	5.0
K02467	0.0
K05306	1752.0
K05305	2054.0
K05304	1.0
K05303	2.0
K05301	4.0
K02565	0.0
K08644	0.0
K08646	0.0
K08641	1037.0
K08643	5.0
K08642	0.0
K12146	0.0
K00010	1977.0
K00011	4.0
K00012	8723.0
K00013	9439.0
K00014	10459.0
K00016	8142.0
K09065	4.0
K08252	109.0
K08253	5.0
K08256	48.0
K08255	3.0
K08258	2.0
K08259	5.0
K00274	33.0
K00275	323.0
K00276	2.0
K00270	0.0
K00271	0.0
K00272	5.0
K00273	0.0
K00278	7119.0
K00279	0.0
K12675	0.0
K01277	3748.0
K01274	6.0
K01273	4639.0
K01271	2905.0
K01270	11864.0
K01278	3508.0
K00906	23.0
K00904	1420.0
K00903	1931.0
K00901	1779.0
K13785	0.0
K00908	19.0
K11149	0.0
K01053	37.0
K01051	502.0
K01057	131.0
K01056	10822.0
K01055	15.0
K01054	8.0
K01058	32.0
K02500	9482.0
K02501	9419.0
K02502	5434.0
K02503	10859.0
K02504	0.0
K02505	0.0
K02506	0.0
K02507	0.0
K02508	3.0
K02509	52.0
K00291	0.0
K13410	0.0
K13148	0.0
K13419	0.0
K05825	0.0
K03106	10829.0
K03105	0.0
K03101	12524.0
K03100	18729.0
K12541	0.0
K12540	0.0
K12543	0.0
K12542	0.0
K12545	0.0
K12544	0.0
K12547	1.0
K12546	0.0
K12549	0.0
K06080	0.0
K11018	0.0
K11019	0.0
K11016	0.0
K11017	0.0
K11014	0.0
K11015	0.0
K11012	0.0
K11013	0.0
K11010	0.0
K11011	0.0
K06333	3907.0
K06880	0.0
K06883	160.0
K06882	0.0
K09857	15.0
K06884	3.0
K06887	0.0
K06886	166.0
K06889	15204.0
K10942	7.0
K09859	12.0
K09858	28.0
K10947	14798.0
K10946	0.0
K10945	0.0
K10944	0.0
K13284	0.0
K00483	68.0
K00481	4.0
K00480	4.0
K00486	24.0
K00485	3.0
K00484	14.0
K09901	0.0
K10929	0.0
K07684	21.0
K07685	0.0
K07686	0.0
K07687	1.0
K07681	3.0
K07688	0.0
K07689	7.0
K10928	0.0
K04018	0.0
K04019	284.0
K04014	63.0
K04015	171.0
K04016	0.0
K04017	0.0
K04013	30.0
K07060	0.0
K07061	1.0
K07062	278.0
K07063	55.0
K07064	2.0
K07065	50.0
K07066	1439.0
K07067	270.0
K07068	188.0
K07069	1552.0
K01121	0.0
K13629	0.0
K13628	143.0
K13623	49.0
K13622	50.0
K13620	0.0
K13626	2547.0
K08586	0.0
K08587	0.0
K01428	1542.0
K01429	1510.0
K01422	2640.0
K01423	151.0
K01420	5281.0
K01421	5481.0
K01426	1754.0
K01427	0.0
K01424	8389.0
K01425	4209.0
K08068	0.0
K07538	42.0
K13086	0.0
K13085	0.0
K07287	16.0
K07824	0.0
K07682	0.0
K02722	3.0
K12978	0.0
K12979	5.0
K12972	27.0
K12973	0.0
K12974	0.0
K12975	0.0
K12976	1.0
K07821	0.0
K07683	28.0
K14750	0.0
K14751	0.0
K14953	0.0
K12288	0.0
K12289	0.0
K12282	6.0
K12283	5.0
K12280	5.0
K12281	5.0
K12286	5.0
K12287	5.0
K12284	5.0
K12285	5.0
K11957	3.0
K11956	5.0
K11955	3.0
K11954	3.0
K11953	3.0
K11952	2.0
K11951	2.0
K11950	2.0
K11959	3.0
K11958	3.0
K13889	34.0
K13888	115.0
K11963	3.0
K07217	242.0
K07216	4124.0
K07215	11.0
K07214	1508.0
K07213	659.0
K07212	0.0
K07219	185.0
K07218	62.0
K12150	0.0
K08689	0.0
K08688	2.0
K00402	0.0
K00401	0.0
K11994	0.0
K00152	0.0
K01043	631.0
K00154	5.0
K00157	0.0
K00156	2569.0
K10533	0.0
K10530	53.0
K10531	1.0
K10536	564.0
K10537	79.0
K10535	92.0
K10538	1.0
K10539	79.0
K00073	19.0
K13934	8.0
K00076	940.0
K00077	6299.0
K00074	5495.0
K00075	9485.0
K00078	0.0
K00079	3.0
K02290	6.0
K02563	9595.0
K02292	4.0
K08966	7.0
K02294	25.0
K08278	0.0
K08279	46.0
K08274	0.0
K08275	0.0
K08276	1.0
K08277	0.0
K00298	1.0
K00299	19.0
K00296	0.0
K00297	8986.0
K00294	110.0
K00292	4.0
K00293	6.0
K00290	5756.0
K07757	20.0
K12089	0.0
K01210	29.0
K01213	0.0
K01212	1616.0
K01215	53.0
K01214	0.0
K01217	0.0
K01216	2.0
K01219	15.0
K01218	1651.0
K02749	2.0
K02746	1608.0
K02747	1481.0
K02744	3266.0
K02745	1561.0
K02742	3.0
K00924	191.0
K00925	12416.0
K00926	4629.0
K00927	10822.0
K00928	10884.0
K00929	5953.0
K12085	0.0
K02298	47.0
K02299	48.0
K02568	26.0
K02569	3.0
K02562	3.0
K02291	62.0
K02560	2.0
K02293	9.0
K02566	1860.0
K02567	72.0
K02564	11740.0
K02297	48.0
K03169	19249.0
K03168	10693.0
K03163	0.0
K03162	0.0
K03167	0.0
K03166	0.0
K11038	7.0
K11039	2.0
K11030	0.0
K11031	20.0
K11032	2.0
K11033	1.0
K11034	1.0
K11035	1.0
K11036	0.0
K11037	0.0
K02546	2.0
K07668	782.0
K07669	13.0
K07666	3.0
K07667	8809.0
K07664	51.0
K07665	2417.0
K07662	18.0
K07663	6.0
K07660	11.0
K07661	13.0
K03927	6137.0
K07008	27.0
K07009	2534.0
K07002	48.0
K07003	4789.0
K07000	13.0
K07001	8043.0
K07006	145.0
K07007	12490.0
K07004	20.0
K07005	8806.0
K03921	16.0
K02956	10807.0
K09725	0.0
K09181	183.0
K08599	0.0
K08598	0.0
K08591	11901.0
K08590	3530.0
K01156	333.0
K01154	13199.0
K01407	0.0
K01400	3.0
K01153	12385.0
K01150	4.0
K01151	10452.0
K01408	0.0
K01409	11798.0
K01158	0.0
K01159	5552.0
K05523	2.0
K05522	32.0
K05521	2790.0
K05520	3917.0
K05527	31.0
K05526	2.0
K05525	2.0
K05524	138.0
K05529	0.0
K14518	3.0
K14519	20.0
K05949	0.0
K01754	4765.0
K05942	0.0
K01027	4.0
K02171	0.0
K02170	15.0
K02173	202.0
K02172	0.0
K01751	1478.0
K06416	1034.0
K06417	3.0
K06414	0.0
K06947	0.0
K03379	5.0
K03808	17.0
K03809	176.0
K03806	19.0
K06412	4623.0
K03804	0.0
K12296	7.0
K03802	27.0
K03803	3542.0
K06413	21.0
K10808	18.0
K06411	2149.0
K01028	163.0
K01029	380.0
K11931	2.0
K11930	42.0
K11933	0.0
K11932	0.0
K11935	0.0
K11934	19.0
K11937	0.0
K11936	13.0
K11939	0.0
K11938	0.0
K10800	2.0
K06419	16.0
K11929	0.0
K07271	4211.0
K07270	6.0
K07273	1954.0
K07272	15.0
K07275	39.0
K07274	14.0
K07277	3932.0
K07276	12.0
K07279	0.0
K07278	64.0
K10623	0.0
K02481	2696.0
K11520	3.0
K02480	6.0
K08170	6.0
K02485	250.0
K02484	3346.0
K02487	12.0
K08600	11889.0
K08603	0.0
K08602	3746.0
K08605	2.0
K08604	1.0
K09956	2.0
K09957	0.0
K09954	76.0
K09955	7555.0
K09952	399.0
K09953	0.0
K09950	9.0
K09951	3754.0
K09958	14.0
K09959	18.0
K07495	11.0
K07494	102.0
K07497	3175.0
K07496	2409.0
K07491	5381.0
K07490	0.0
K07493	5.0
K07492	14.0
K07499	13.0
K07498	42.0
K11209	9.0
K11208	0.0
K11204	0.0
K11203	230.0
K11202	539.0
K11201	2.0
K11200	8.0
K00058	14504.0
K00059	18912.0
K00728	0.0
K00729	3.0
K00055	86.0
K00057	10489.0
K00050	1764.0
K00051	0.0
K00720	19.0
K00721	4776.0
K14424	0.0
K06033	0.0
K14189	5.0
K14188	111.0
K06364	0.0
K14187	44.0
K01239	1490.0
K01238	327.0
K01897	13558.0
K01232	1199.0
K01895	3069.0
K01230	0.0
K01893	10544.0
K01236	55.0
K01235	38.0
K01890	10825.0
K02768	874.0
K02769	322.0
K02760	4693.0
K02761	4650.0
K02763	88.0
K02764	3.0
K02765	2079.0
K00948	13906.0
K00949	5024.0
K00942	11492.0
K00943	8939.0
K00940	2627.0
K00941	15689.0
K00946	7558.0
K00947	6.0
K00944	0.0
K00945	21410.0
K01097	0.0
K01096	8.0
K01095	107.0
K01093	4.0
K01092	5775.0
K01091	19487.0
K01090	8748.0
K03499	20990.0
K03498	16395.0
K03491	1697.0
K03490	1463.0
K03493	4.0
K03492	90.0
K03495	10725.0
K03497	23596.0
K03496	23009.0
K02817	0.0
K02814	32.0
K02815	48.0
K02810	1914.0
K02548	4579.0
K02549	60.0
K02818	8.0
K02819	1644.0
K03637	2072.0
K03636	75.0
K03147	6779.0
K03146	216.0
K08851	0.0
K06518	7930.0
K09729	265.0
K06048	23.0
K06045	17.0
K06044	54.0
K09727	0.0
K09726	9.0
K06041	4983.0
K09720	2.0
K09723	0.0
K06042	3529.0
K09897	0.0
K09896	0.0
K09895	12.0
K09894	0.0
K09893	0.0
K09892	0.0
K09891	0.0
K09890	6.0
K09899	0.0
K09898	6.0
K03622	0.0
K07648	0.0
K07649	9.0
K07398	0.0
K07399	124.0
K11056	0.0
K11057	0.0
K11054	0.0
K11055	0.0
K07640	10.0
K07393	64.0
K07390	40.0
K07391	8559.0
K07644	15.0
K07645	11.0
K07646	11323.0
K07647	0.0
K10896	0.0
K07024	39606.0
K07025	16929.0
K07026	52.0
K07027	4982.0
K07020	51.0
K07021	85.0
K07022	0.0
K07023	6342.0
K07028	99.0
K07029	15912.0
K10094	95.0
K01390	0.0
K01392	6.0
K01399	0.0
K02673	19.0
K05893	0.0
K05897	0.0
K05896	7003.0
K05895	2706.0
K05899	1.0
K05898	0.0
K00555	2.0
K00554	9156.0
K00557	14.0
K00556	3776.0
K00551	5.0
K00559	0.0
K00558	17329.0
K01170	0.0
K01173	1186.0
K01174	86.0
K01175	230.0
K01176	424.0
K01178	15.0
K01179	5241.0
K14578	0.0
K14579	0.0
K08951	0.0
K08950	0.0
K08953	0.0
K03828	40.0
K03829	9.0
K03820	3856.0
K03821	75.0
K03822	0.0
K03823	6169.0
K03824	2.0
K03825	109.0
K03826	5614.0
K03827	3975.0
K12248	0.0
K12246	0.0
K12247	0.0
K12242	6.0
K12243	0.0
K12240	0.0
K12241	0.0
K11919	0.0
K11918	0.0
K11913	0.0
K11912	0.0
K11911	0.0
K11910	0.0
K11917	0.0
K11916	0.0
K11915	1.0
K11914	0.0
K12068	0.0
K12069	0.0
K12062	0.0
K12063	0.0
K12060	5.0
K12061	9.0
K12066	0.0
K12067	29.0
K12064	0.0
K12065	0.0
K07259	2183.0
K07258	13782.0
K07253	0.0
K07251	0.0
K07250	1633.0
K07257	46.0
K07256	0.0
K07255	0.0
K07254	0.0
K05372	0.0
K05373	0.0
K05370	1.0
K05371	3.0
K05374	0.0
K05375	10.0
K09970	7.0
K09971	8.0
K09972	30.0
K09973	91.0
K09974	39.0
K09975	3.0
K09976	2196.0
K09978	1.0
K09979	3249.0
K11261	1642.0
K11260	0.0
K11263	106.0
K11264	43.0
K10793	44.0
K10796	43.0
K10797	957.0
K10794	8.0
K10795	37.0
K00700	11631.0
K00701	1.0
K10798	0.0
K00703	9960.0
K00705	7936.0
K09828	0.0
K10133	0.0
K13053	6.0
K03192	12.0
K00964	0.0
K00965	5107.0
K00966	820.0
K00960	1.0
K00961	0.0
K00962	10688.0
K00963	1714.0
K00969	9075.0
K12681	0.0
K02703	13.0
K08364	8.0
K08365	20.0
K02706	6.0
K08363	5.0
K08361	0.0
K02708	3.0
K02709	3.0
K08368	73.0
K08369	213.0
K01615	917.0
K01617	6.0
K01616	1.0
K01611	1331.0
K01610	6970.0
K01613	5762.0
K01612	0.0
K01619	11443.0
K01618	3.0
K02834	10826.0
K02835	10826.0
K05281	6.0
K03619	0.0
K03618	3.0
K03617	9399.0
K03616	206.0
K03615	9293.0
K03614	8924.0
K03613	9182.0
K03612	9046.0
K03611	28.0
K03610	4739.0
K09705	53.0
K09704	2968.0
K09701	16.0
K09700	13.0
K09709	1.0
K06391	1126.0
K06390	4579.0
K06393	4375.0
K06392	3152.0
K06395	509.0
K06394	3352.0
K06397	3981.0
K06396	4022.0
K06399	4434.0
K06398	4673.0
K06435	0.0
K11078	0.0
K11079	0.0
K11074	9.0
K11075	9.0
K11076	9.0
K11077	0.0
K11070	6595.0
K11071	6654.0
K11072	7406.0
K11073	12.0
K06935	0.0
K06934	344.0
K06937	90.0
K06936	45.0
K06931	0.0
K06930	0.0
K06933	0.0
K06932	0.0
K06939	0.0
K06938	11.0
K13381	0.0
K05916	13.0
K05917	1.0
K05914	0.0
K05915	0.0
K05912	2.0
K05913	0.0
K05910	50.0
K05911	0.0
K05918	0.0
K05919	3894.0
K00392	10.0
K00390	313.0
K00397	0.0
K00395	46.0
K00394	542.0
K01884	0.0
K00399	0.0
K01886	8217.0
K01376	40.0
K01372	3774.0
K09149	0.0
K09148	0.0
K01225	245.0
K09145	1449.0
K09144	1478.0
K09147	0.0
K09146	3.0
K09141	94.0
K09140	0.0
K09143	44.0
K09142	0.0
K05709	1.0
K05708	1.0
K05879	1918.0
K05878	1907.0
K05875	1.0
K05874	5.0
K05877	0.0
K05876	0.0
K05873	12.0
K00579	0.0
K00578	0.0
K00577	0.0
K00575	5233.0
K00574	1921.0
K00573	291.0
K00571	6447.0
K00570	2.0
K01118	1720.0
K01119	513.0
K01157	3.0
K01112	16.0
K01113	104.0
K04477	4538.0
K01114	28.0
K01115	2.0
K08087	0.0
K01315	0.0
K08085	1.0
K08084	30.0
K08083	17.0
K08082	21.0
K08081	3.0
K08080	0.0
K01152	441.0
K01401	2.0
K09826	5.0
K06344	1.0
K06345	1.0
K09822	13.0
K06343	0.0
K10938	1.0
K06341	0.0
K10934	0.0
K10935	0.0
K10932	0.0
K11052	0.0
K10930	0.0
K06349	4.0
K11053	0.0
K10754	0.0
K01755	10109.0
K10200	1083.0
K02132	0.0
K02137	0.0
K03840	5.0
K03841	153.0
K13028	1.0
K13799	6.0
K13798	0.0
K13795	0.0
K13794	0.0
K13021	0.0
K13792	0.0
K13791	0.0
K13790	0.0
K12268	10.0
K12269	690.0
K12262	33.0
K12263	5.0
K12264	0.0
K12265	0.0
K12266	2.0
K12267	12002.0
K01757	0.0
K12237	0.0
K13243	0.0
K13245	0.0
K13244	0.0
K13246	0.0
K03264	0.0
K03265	2.0
K03263	0.0
K03268	0.0
K03269	3803.0
K12415	0.0
K10211	2.0
K09918	6.0
K09919	16.0
K06720	7.0
K09913	16.0
K09910	0.0
K09911	0.0
K09916	8.0
K09917	0.0
K06726	882.0
K09915	12.0
K11535	7.0
K11534	87.0
K11537	1757.0
K11531	0.0
K11533	60.0
K11532	6.0
K11249	218.0
K11539	0.0
K00762	11719.0
K00763	7103.0
K00760	10701.0
K00761	10718.0
K00766	6097.0
K00767	7002.0
K00764	14016.0
K00765	9377.0
K00768	4478.0
K00769	2.0
K11059	0.0
K00186	4.0
K00187	4.0
K00184	394.0
K00185	371.0
K00183	248.0
K00180	5529.0
K00188	0.0
K00189	0.0
K10110	3444.0
K10111	1.0
K10112	6399.0
K10113	0.0
K10114	0.0
K10115	0.0
K10116	43.0
K10117	7718.0
K10118	9497.0
K10119	9600.0
K04641	7.0
K04643	5.0
K04642	0.0
K13282	26.0
K00988	2.0
K00989	802.0
K00986	768.0
K00984	1437.0
K00985	0.0
K00982	170.0
K00983	3086.0
K00980	1958.0
K00981	10843.0
K01585	3797.0
K01584	7.0
K01586	10738.0
K13498	8.0
K01580	3749.0
K01583	1470.0
K01582	1158.0
K13497	1490.0
K01589	2000.0
K01588	9524.0
K14941	7.0
K08347	0.0
K08348	0.0
K02720	5.0
K14949	3.0
K02723	3.0
K03459	0.0
K03458	4568.0
K03455	2098.0
K03457	237.0
K03451	953.0
K03981	63.0
K03980	911.0
K02614	1849.0
K01639	4324.0
K01638	27.0
K01637	22.0
K01636	119.0
K01635	46.0
K01634	3.0
K01633	4178.0
K01632	60.0
K01631	3.0
K01630	63.0
K02615	2.0
K02588	1451.0
K02589	1974.0
K02858	250.0
K02859	87.0
K14051	0.0
K14053	0.0
K14052	0.0
K02852	10.0
K02853	1.0
K02850	0.0
K02851	5.0
K14059	1590.0
K14058	111.0
K02586	671.0
K02587	824.0
K03679	0.0
K03671	18289.0
K03670	8.0
K03673	24.0
K03672	48.0
K03675	6.0
K03674	0.0
K03677	0.0
K03676	47.0
K09761	10443.0
K09760	5490.0
K09763	12.0
K09762	6820.0
K09765	4427.0
K09764	401.0
K09767	413.0
K06006	4.0
K09769	2397.0
K09768	2452.0
K10353	0.0
K03187	1545.0
K03186	5060.0
K03185	29.0
K03184	4.0
K03183	9442.0
K03182	4982.0
K03181	9.0
K03189	1541.0
K03188	1541.0
K02715	3.0
K12455	0.0
K12454	57.0
K12453	0.0
K12452	233.0
K12451	0.0
K07358	0.0
K07356	0.0
K07357	1.0
K07354	0.0
K07355	0.0
K07352	0.0
K07353	0.0
K07350	0.0
K07351	0.0
K06919	1147.0
K06918	1.0
K06917	246.0
K06916	41.0
K06915	3832.0
K06914	0.0
K06913	0.0
K06912	0.0
K06911	4096.0
K06910	1719.0
K08986	11.0
K08987	110.0
K08984	15.0
K08985	1.0
K08982	156.0
K08983	2.0
K08980	0.0
K08981	64.0
K08988	5.0
K08989	25.0
K02252	0.0
K05934	3622.0
K05936	3663.0
K05937	5.0
K02253	0.0
K05939	38.0
K00378	7222.0
K00375	5300.0
K00374	82.0
K00376	61.0
K00371	83.0
K00370	83.0
K00373	83.0
K00372	23.0
K01358	12560.0
K09166	10.0
K09165	150.0
K09164	42.0
K09163	1277.0
K09162	21.0
K09161	6.0
K09160	54.0
K01354	149.0
K01355	0.0
K01356	7588.0
K05601	7.0
K05851	5.0
K03807	9.0
K05606	1515.0
K02927	0.0
K05974	0.0
K03805	2.0
K05976	0.0
K00519	1.0
K00518	4.0
K03800	3896.0
K00511	0.0
K00510	13.0
K03801	3876.0
K00515	0.0
K00514	11.0
K00517	135.0
K05971	12.0
K03154	1930.0
K11147	0.0
K05581	3.0
K05580	3.0
K05583	3.0
K05582	5.0
K05585	3.0
K05584	3.0
K05587	1.0
K05586	44.0
K05589	48.0
K03150	7619.0
K03623	19.0
K03152	10062.0
K14200	2.0
K14201	2.0
K14202	0.0
K03621	9760.0
K14204	2.0
K14205	94.0
K01134	1430.0
K01135	441.0
K01136	7.0
K01137	8.0
K01130	1696.0
K01132	0.0
K01133	1553.0
K01138	3430.0
K01139	696.0
K02113	8205.0
K02112	9732.0
K02111	9294.0
K02446	60.0
K02117	8882.0
K02116	1609.0
K02115	9727.0
K02114	9720.0
K02119	4991.0
K02118	8531.0
K02448	4.0
K01036	60.0
K03212	1.0
K13007	1.0
K13006	19.0
K13005	0.0
K13004	1480.0
K13001	0.0
K06404	2875.0
K01032	4.0
K06951	2.0
K03862	5.0
K03863	2.0
K06406	4691.0
K06957	2.0
K05020	60.0
K06400	2768.0
K06403	2874.0
K06954	10.0
K10814	0.0
K10817	1.0
K10816	0.0
K07136	1.0
K03242	0.0
K03243	0.0
K12202	2.0
K12203	2.0
K12206	2.0
K12207	2.0
K12204	2.0
K12205	2.0
K12208	2.0
K12209	2.0
K13919	605.0
K13918	0.0
K06214	5.0
K06215	3229.0
K09936	2846.0
K06217	9574.0
K09930	62.0
K09931	112.0
K09932	6.0
K06213	5716.0
K09938	10.0
K09939	3675.0
K11517	0.0
K06337	0.0
K13301	0.0
K00748	3479.0
K00745	0.0
K00743	0.0
K07165	23.0
K07164	3912.0
K07167	7.0
K07166	5454.0
K07161	110.0
K07160	485.0
K07163	0.0
K07162	100.0
K07169	0.0
K07168	3.0
K06336	1.0
K01839	4049.0
K01838	1565.0
K01835	890.0
K01834	27651.0
K01837	0.0
K01830	0.0
K00608	0.0
K02632	0.0
K02630	0.0
K02631	0.0
K08322	189.0
K08323	227.0
K08320	0.0
K08321	317.0
K08326	0.0
K08324	4.0
K08325	2035.0
K01659	28.0
K01658	6008.0
K02637	4.0
K01653	10207.0
K01652	14374.0
K01655	7.0
K01654	3714.0
K01657	5881.0
K02874	10815.0
K02875	0.0
K02876	10706.0
K02877	0.0
K02871	10246.0
K02873	0.0
K02878	10828.0
K02879	10142.0
K14070	0.0
K09749	4107.0
K09748	10393.0
K06023	12455.0
K09742	0.0
K09741	0.0
K09740	246.0
K09747	6296.0
K09746	0.0
K09745	0.0
K06024	6894.0
K03477	0.0
K03476	743.0
K03475	2782.0
K03474	3839.0
K03473	3696.0
K03472	1.0
K03471	2115.0
K03470	10601.0
K03478	2181.0
K02304	5601.0
K02305	6.0
K02302	370.0
K02303	46.0
K02300	48.0
K02301	131.0
K03653	1.0
K03652	446.0
K03651	14.0
K03650	10034.0
K03657	19238.0
K03656	19.0
K03655	15930.0
K03654	10548.0
K03658	1439.0
K12439	0.0
K12431	0.0
K12430	0.0
K12433	0.0
K12432	0.0
K12435	0.0
K12434	0.0
K12437	2.0
K12436	1.0
K06979	45.0
K06978	3115.0
K06971	1147.0
K06970	16.0
K06973	8020.0
K06972	3301.0
K06975	4141.0
K06974	46.0
K06977	55.0
K06976	1484.0
K07082	8772.0
K07083	3216.0
K07080	2194.0
K07081	1347.0
K07086	14.0
K07087	0.0
K07084	74.0
K07085	6889.0
K07088	9537.0
K07089	4639.0
K01317	0.0
K11162	0.0
K11163	0.0
K11161	0.0
K11168	0.0
K00356	74.0
K00355	16.0
K00354	1.0
K00353	46.0
K00351	3329.0
K00350	3329.0
K05952	11.0
K05953	0.0
K05951	0.0
K05956	0.0
K05957	0.0
K00358	271.0
K00689	16.0
K00688	12903.0
K00681	1429.0
K00680	8701.0
K00683	8.0
K00685	59.0
K00684	120.0
K00687	6.0
K00686	2.0
K05831	2.0
K05830	0.0
K05833	5089.0
K05832	4683.0
K05834	2.0
K05837	8665.0
K05836	6.0
K05839	0.0
K05838	85.0
K07677	0.0
K00533	2323.0
K00532	64.0
K00531	0.0
K00530	0.0
K00537	8317.0
K00536	1.0
K00535	5.0
K00534	44.0
K00539	0.0
K00538	0.0
K11029	0.0
K14260	995.0
K14261	90.0
K14266	30.0
K14267	24.0
K14268	1.0
K14269	1.0
K01337	5.0
K01338	11817.0
K02683	0.0
K02682	0.0
K02681	0.0
K02680	0.0
K02687	8175.0
K02686	8.0
K02685	0.0
K02689	3.0
K02688	139.0
K00824	2391.0
K00827	1.0
K00826	9280.0
K00821	10780.0
K00820	10780.0
K00823	104.0
K00822	8.0
K00829	0.0
K00828	0.0
K01488	1084.0
K01489	9852.0
K01484	43.0
K01485	2400.0
K01486	3635.0
K01487	1282.0
K01480	7594.0
K01481	1.0
K01482	43.0
K01483	5.0
K02469	14443.0
K02468	27.0
K02466	39.0
K02465	0.0
K02464	0.0
K02463	12.0
K02462	13.0
K02461	15.0
K02460	58.0
K08969	127.0
K13061	0.0
K13060	0.0
K13063	0.0
K13062	0.0
K13069	1.0
K08964	7.0
K06363	0.0
K03079	844.0
K06342	2.0
K03078	0.0
K13289	0.0
K13288	97.0
K13285	0.0
K13287	0.0
K13286	0.0
K13281	261.0
K13280	3508.0
K13283	1.0
K00054	169.0
K04496	0.0
K05369	1.0
K05368	0.0
K03228	1.0
K03229	1.0
K00052	8611.0
K03222	1.0
K03223	1.0
K03220	0.0
K03221	0.0
K03226	1.0
K03227	1.0
K03224	1.0
K03225	0.0
K09482	0.0
K09483	0.0
K13836	0.0
K12228	0.0
K05360	1.0
K12224	2.0
K12225	2.0
K12226	0.0
K12227	0.0
K12220	0.0
K05363	1521.0
K12222	2.0
K12223	2.0
K08681	3188.0
K08680	26.0
K08683	0.0
K08682	0.0
K08685	0.0
K08684	7.0
K08687	0.0
K08686	0.0
K11755	11715.0
K11754	22655.0
K11751	13.0
K11750	0.0
K11753	19452.0
K11752	6673.0
K02407	2548.0
K13938	2.0
K13936	0.0
K13935	9.0
K02406	6309.0
K13933	1.0
K13932	8.0
K13931	8.0
K13930	1.0
K12088	0.0
K12081	0.0
K12082	0.0
K12083	0.0
K12084	0.0
K12086	0.0
K12087	0.0
K09611	1.0
K09612	3.0
K04940	0.0
K10085	0.0
K05394	0.0
K05395	0.0
K06340	0.0
K13043	1630.0
K07149	1936.0
K07148	1945.0
K07147	108.0
K07146	131.0
K07145	208.0
K07144	0.0
K07143	0.0
K07142	0.0
K07141	1996.0
K07140	22.0
K10156	0.0
K10150	0.0
K10620	0.0
K10621	0.0
K14028	0.0
K14029	0.0
K01817	6511.0
K01816	40.0
K01815	4936.0
K01814	9383.0
K01813	2237.0
K01812	7273.0
K01811	11339.0
K01810	10865.0
K01819	41.0
K01818	1188.0
K14580	0.0
K05379	1.0
K08304	21.0
K08305	24.0
K08306	0.0
K08307	3900.0
K08300	183.0
K08301	7439.0
K08302	1094.0
K08303	18514.0
K08308	0.0
K08309	1307.0
K14671	0.0
K14670	2.0
K14673	0.0
K14672	0.0
K01673	555.0
K01672	1.0
K01671	0.0
K01677	4664.0
K01676	3826.0
K01674	24.0
K01679	1385.0
K01678	4157.0
K02899	10713.0
K02896	0.0
K02897	4147.0
K02895	10777.0
K02892	10828.0
K02890	10827.0
K10811	1.0
K02096	3.0
K02097	3.0
K02094	3.0
K02095	3.0
K02092	3.0
K02093	3.0
K02099	6373.0
K03411	4140.0
K03410	4205.0
K03413	6302.0
K03412	1632.0
K03415	733.0
K03414	13.0
K03417	13.0
K03416	0.0
K03418	1.0
K05376	1.0
K02320	0.0
K02322	0.0
K02323	0.0
K05377	1.0
K13542	5412.0
K13543	0.0
K13540	4.0
K13541	12.0
K12145	1.0
K12144	0.0
K12147	0.0
K12410	11182.0
K12141	3655.0
K12140	3656.0
K12143	27.0
K12142	0.0
K12149	0.0
K12148	0.0
K07312	0.0
K07313	808.0
K07310	29.0
K07311	18.0
K07316	489.0
K07317	1.0
K07314	0.0
K07315	231.0
K07318	107.0
K07319	2335.0
K03936	0.0
K03425	0.0
K03426	6226.0
K03427	15313.0
K03420	0.0
K03421	0.0
K03422	0.0
K03423	92.0
K03756	5.0
K03757	0.0
K03206	1.0
K03755	0.0
K11144	2280.0
K11145	5579.0
K05972	0.0
K05973	15.0
K03752	238.0
K05978	1.0
K05979	259.0
K03753	247.0
K00331	3699.0
K00330	3709.0
K00333	183.0
K00332	178.0
K00335	4563.0
K00334	5161.0
K00337	3710.0
K00336	7152.0
K00339	3708.0
K00338	3254.0
K03751	0.0
K06953	1.0
K06952	78.0
K06407	4704.0
K06950	20135.0
K10819	716.0
K06956	190.0
K06955	12.0
K06402	582.0
K10815	0.0
K06959	7899.0
K06958	5780.0
K06409	9116.0
K06408	2593.0
K09129	4.0
K09128	257.0
K09123	228.0
K09122	54.0
K09121	3025.0
K09120	0.0
K09127	6.0
K09126	90.0
K09125	195.0
K09124	10.0
K01233	3.0
K05819	1.0
K05818	0.0
K01896	1.0
K05813	5070.0
K05812	7.0
K05811	0.0
K05810	5385.0
K05817	8.0
K05816	17.0
K05815	1764.0
K05814	345.0
K01894	22.0
K01892	10849.0
K01234	1373.0
K01144	4602.0
K01146	0.0
K01141	12.0
K01416	0.0
K11434	1.0
K01415	10.0
K06354	0.0
K01414	29.0
K09836	2.0
K01318	4.0
K01319	0.0
K01312	0.0
K06350	4.0
K02669	4809.0
K02668	110.0
K02665	63.0
K02664	128.0
K02667	113.0
K02666	87.0
K02661	1.0
K02660	24.0
K02663	145.0
K02662	1354.0
K00809	290.0
K00808	1.0
K00806	9629.0
K00805	5063.0
K00804	0.0
K00803	61.0
K00802	0.0
K00801	6.0
K00800	8088.0
K10921	0.0
K02409	2642.0
K02408	4245.0
K02401	3974.0
K02400	4126.0
K02403	2.0
K02402	2.0
K02405	4269.0
K05364	3671.0
K05367	1880.0
K05366	19336.0
K10210	2.0
K10216	0.0
K13049	1448.0
K13048	0.0
K13739	0.0
K10215	0.0
K06122	5.0
K13735	1.0
K13734	0.0
K13041	0.0
K13040	0.0
K13731	0.0
K13730	15.0
K13733	2.0
K13732	2.0
K04516	3775.0
K03204	38.0
K03205	12272.0
K03207	15.0
K03200	15.0
K03201	42.0
K03202	0.0
K03203	20.0
K03208	2.0
K03758	241.0
K03759	0.0
K09469	9.0
K09461	3.0
K06204	223.0
K00178	43.0
K13950	4.0
K13953	196.0
K13955	2.0
K13954	508.0
K10920	0.0
K06324	3.0
K11777	592.0
K11779	4.0
K11778	0.0
K06325	1.0
K12600	0.0
K07432	0.0
K07430	0.0
K06326	0.0
K07128	0.0
K07121	12.0
K07120	20.0
K07123	45.0
K07122	11.0
K07125	0.0
K07124	6398.0
K07127	14.0
K07126	1728.0
K01870	10822.0
K01873	12255.0
K01872	10778.0
K01875	10836.0
K01874	12354.0
K01876	11125.0
K01879	287.0
K01878	286.0
K06321	0.0
K00476	0.0
K00477	0.0
K00474	0.0
K00472	8.0
K00470	0.0
K00471	3.0
K00478	0.0
K00479	1.0
K04775	0.0
K04774	12.0
K04777	0.0
K04776	0.0
K04771	3.0
K04770	42.0
K04773	4029.0
K04772	3.0
K04779	3.0
K04778	0.0
K14657	0.0
K14656	0.0
K14654	42.0
K14653	0.0
K14652	10196.0
K14659	0.0
K14658	0.0
K14386	0.0
K09926	22.0
K01699	15.0
K01698	2878.0
K01695	6322.0
K01697	144.0
K01696	6431.0
K01690	15.0
K01693	5685.0
K01692	1561.0
K07227	0.0
K03439	10653.0
K03438	13165.0
K13380	0.0
K03928	142.0
K03925	6918.0
K03924	9882.0
K03431	7151.0
K03926	124.0
K03437	10748.0
K03436	9143.0
K03435	1.0
K03434	0.0
K02348	1794.0
K02342	8674.0
K02343	8949.0
K02340	9723.0
K02341	10794.0
K02346	11249.0
K02347	43.0
K02344	0.0
K02345	0.0
K03697	1094.0
K03696	8163.0
K03695	10734.0
K03694	92.0
K03693	33.0
K03692	1.0
K03690	19.0
K03699	8739.0
K03698	5587.0
K13566	1.0
K12164	0.0
K07338	2.0
K07339	1129.0
K07334	1113.0
K07335	6362.0
K07336	18.0
K07337	17.0
K07330	0.0
K07331	0.0
K07332	0.0
K07333	0.0
K09695	10.0
K09694	11.0
K09697	710.0
K09696	704.0
K09691	5428.0
K09690	4253.0
K09693	22.0
K09692	1105.0
K09699	11.0
K09698	171.0
K07590	579.0
K07591	0.0
K07592	0.0
K05998	0.0
K05999	0.0
K05996	0.0
K05997	5.0
K05994	1.0
K05995	5494.0
K05993	1735.0
K05991	1.0
K10837	0.0
K00319	0.0
K00318	103.0
K00648	8878.0
K02545	2.0
K00645	9041.0
K00311	23.0
K00646	0.0
K00317	7.0
K00316	5.0
K00643	12.0
K00314	2.0
K02547	899.0
K06429	1.0
K06428	2.0
K06427	0.0
K02812	0.0
K06425	71.0
K06424	0.0
K06423	304.0
K06422	2.0
K06421	47.0
K02813	0.0
K02930	0.0
K03815	2.0
K05612	0.0
K03367	107.0
K03366	91.0
K03812	6.0
K03635	83.0
K03634	83.0
K03631	8746.0
K05969	0.0
K03630	9796.0
K03633	0.0
K03632	0.0
K01998	6099.0
K01999	6485.0
K01992	24700.0
K01993	6106.0
K01990	43825.0
K01991	3825.0
K01996	6449.0
K01997	6531.0
K01994	80.0
K01995	6510.0
K03148	491.0
K03639	2705.0
K05692	1.0
K03638	46.0
K00869	179.0
K00868	4469.0
K00861	0.0
K00860	205.0
K00863	129.0
K00862	1.0
K00865	4177.0
K00864	8149.0
K00867	99.0
K00866	0.0
K01192	9729.0
K01190	27165.0
K01191	8444.0
K01197	429.0
K01194	231.0
K01195	3460.0
K01198	2065.0
K01199	5.0
K00656	16586.0
K00657	5515.0
K00306	2.0
K14591	8.0
K00300	0.0
K00653	0.0
K13715	2.0
K13713	0.0
K00650	0.0
K00651	5491.0
K14596	0.0
K02647	9569.0
K14598	1.0
K02643	2.0
K02642	1.0
K02641	3.0
K02640	3.0
K03594	4601.0
K03595	10802.0
K03596	10671.0
K03597	10.0
K03590	3819.0
K03591	0.0
K03592	900.0
K03593	3511.0
K03598	19.0
K03599	21.0
K01736	9515.0
K01737	4054.0
K01734	9067.0
K01735	7554.0
K01732	0.0
K01733	9999.0
K01730	1429.0
K01731	0.0
K06049	0.0
K01738	10138.0
K01739	207.0
K11809	0.0
K05343	957.0
K02422	4871.0
K02421	3980.0
K05340	364.0
K02427	76.0
K05346	133.0
K02425	0.0
K02424	1.0
K05349	30299.0
K02428	3508.0
K03770	3913.0
K03771	3937.0
K03772	1771.0
K03773	2258.0
K03774	93.0
K03775	3881.0
K03776	8.0
K03777	21.0
K03778	7729.0
K03779	369.0
K09722	0.0
K08174	2.0
K14114	0.0
K13979	23.0
K13237	6.0
K14440	0.0
K09992	1476.0
K09990	5.0
K09991	10.0
K09996	2.0
K09997	0.0
K09994	86.0
K14110	0.0
K09998	0.0
K09999	2.0
K14111	0.0
K14113	0.0
K14449	0.0
K10213	29.0
K14118	0.0
K11711	289.0
K11710	35.0
K11712	553.0
K11717	16807.0
K11719	28.0
K06857	45.0
K10440	8593.0
K10441	7813.0
K07103	0.0
K07102	115.0
K07101	32.0
K07100	6.0
K07107	9879.0
K07106	2000.0
K07105	4261.0
K07456	9016.0
K07459	326.0
K07458	408.0
K07109	1755.0
K07108	0.0
K10198	0.0
K10199	0.0
K10190	5766.0
K10191	0.0
K10192	527.0
K10193	219.0
K10194	281.0
K10195	0.0
K10196	0.0
K10197	0.0
K15013	0.0
K01858	251.0
K15016	0.0
K15017	0.0
K01853	0.0
K01852	0.0
K01851	0.0
K01850	58.0
K01857	5.0
K01856	8.0
K01854	8142.0
K07539	42.0
K08478	0.0
K08479	3.0
K08476	0.0
K08477	0.0
K08475	0.0
K00450	84.0
K00451	43.0
K00452	23.0
K00453	75.0
K00455	1.0
K00456	1.0
K00457	50.0
K00106	0.0
K00459	504.0
K00104	952.0
K00105	8.0
K00102	52.0
K00103	4.0
K00100	11923.0
K00101	19.0
K01509	0.0
K04759	14786.0
K04758	15340.0
K04757	556.0
K01504	0.0
K04755	62.0
K04754	30.0
K04753	20.0
K04752	20.0
K04751	3641.0
K01502	4.0
K14631	0.0
K05359	0.0
K14632	0.0
K07536	1.0
K12080	0.0
K02364	2.0
K12369	33.0
K02361	120.0
K02362	1.0
K02363	1.0
K13509	0.0
K13503	1.0
K13500	0.0
K12109	0.0
K12108	0.0
K12101	0.0
K12100	0.0
K12103	0.0
K12102	0.0
K12105	0.0
K12104	0.0
K12107	0.0
K12106	0.0
K11023	0.0
K03014	0.0
K08906	12.0
K08904	2.0
K08900	0.0
K06223	5852.0
K06199	5132.0
K06198	87.0
K06197	45.0
K06196	3193.0
K06194	3676.0
K06193	112.0
K06192	18.0
K06191	64.0
K06190	22.0
K11104	1845.0
K11105	4615.0
K11106	0.0
K11107	8.0
K11102	51.0
K11103	13.0
K07862	153.0
K00666	2495.0
K00663	6.0
K00662	1656.0
K00661	9286.0
K00660	28.0
K06997	9071.0
K06996	97.0
K06995	5.0
K10852	217.0
K06993	0.0
K06992	1.0
K06991	19.0
K06990	162.0
K11050	0.0
K06999	228.0
K06998	1631.0
K05338	28.0
K11051	0.0
K06441	0.0
K06440	1.0
K06443	19.0
K06442	6950.0
K06445	12.0
K06447	43.0
K06446	28.0
K06309	0.0
K05686	0.0
K02655	40.0
K07392	0.0
K00595	6552.0
K00594	0.0
K00596	0.0
K00599	22236.0
K00598	58.0
K02657	27.0
K07642	54.0
K07643	0.0
K07396	6.0
K07397	1990.0
K07394	15.0
K07395	22.0
K04102	1.0
K04103	7.0
K04100	0.0
K04101	1.0
K04107	0.0
K04105	0.0
K04108	0.0
K04109	84.0
K07716	11.0
K07717	231.0
K07714	278.0
K07715	87.0
K07712	113.0
K07713	2071.0
K07710	8.0
K07711	4.0
K07718	23180.0
K07719	353.0
K00843	1.0
K00842	1.0
K00841	192.0
K00840	0.0
K00847	9687.0
K00846	2.0
K00845	17422.0
K00844	106.0
K00849	9057.0
K00848	3249.0
K06302	3.0
K13771	24.0
K13770	62.0
K13772	0.0
K13775	2.0
K13774	2.0
K13777	1.0
K13776	0.0
K13779	1.0
K13778	1.0
K02621	5990.0
K02992	10784.0
K02623	1.0
K08286	0.0
K08281	1518.0
K02996	10101.0
K02995	0.0
K02994	10828.0
K02629	0.0
K02628	0.0
K08289	3531.0
K08288	0.0
K03578	83.0
K03579	76.0
K03576	62.0
K03577	1441.0
K03574	14844.0
K03575	6451.0
K03572	9490.0
K03573	0.0
K03570	9048.0
K03571	3914.0
K01710	15543.0
K01711	4126.0
K01712	2129.0
K01713	51.0
K01714	15211.0
K01715	4103.0
K01716	14.0
K01718	3.0
K01719	3371.0
K03081	7.0
K02199	35.0
K02198	87.0
K14170	10353.0
K02193	42.0
K02192	146.0
K02191	53.0
K02190	3318.0
K02197	87.0
K02196	10.0
K02195	77.0
K02194	86.0
K03718	3168.0
K03719	2430.0
K03712	5896.0
K03713	25.0
K03710	9047.0
K03711	10153.0
K03716	2389.0
K03717	57.0
K03715	7.0
K07129	1.0
K00045	5.0
K13995	0.0
K13994	0.0
K13991	0.0
K13990	5260.0
K13993	5101.0
K13992	0.0
K06298	3135.0
K06299	3.0
K06294	4.0
K06295	1691.0
K06296	391.0
K06297	446.0
K06290	0.0
K06291	0.0
K06292	0.0
K06293	0.0
K12743	0.0
K00248	5000.0
K06426	31.0
K11739	0.0
K11738	2.0
K11733	0.0
K11732	0.0
K11731	4.0
K11737	5.0
K11736	0.0
K11735	0.0
K11734	0.0
K06870	0.0
K06871	13804.0
K06872	6297.0
K06873	8.0
K06874	0.0
K06875	0.0
K06876	25.0
K06877	1544.0
K06878	140.0
K06879	27.0
K07478	12374.0
K12645	0.0
K07479	0.0
K07473	5411.0
K07472	0.0
K07471	0.0
K07470	0.0
K07477	2.0
K07476	7.0
K07474	228.0
K15038	0.0
K15039	0.0
K15034	37.0
K15036	5.0
K15037	0.0
K08738	16.0
K06420	0.0
K00128	7446.0
K00129	0.0
K00438	0.0
K00432	825.0
K00433	1462.0
K00122	9.0
K00123	404.0
K00124	162.0
K00125	0.0
K00126	1.0
K00127	51.0
K08973	60.0
K14348	0.0
K14347	0.0
K14340	0.0
K08972	239.0
K01525	24.0
K01524	8480.0
K01523	874.0
K01521	0.0
K01520	10649.0
K01529	216.0
K08977	25.0
K03969	606.0
K08929	0.0
K02388	4248.0
K02389	4128.0
K02386	56.0
K02387	4244.0
K02384	0.0
K02385	3937.0
K02382	0.0
K02380	68.0
K02381	1.0
K05386	1.0
K13524	0.0
K13525	98.0
K13527	58.0
K13520	0.0
K13522	5.0
K13529	51.0
K03385	124.0
K03384	0.0
K03387	1971.0
K03386	5320.0
K03381	6.0
K03380	6.0
K03383	0.0
K03382	564.0
K03389	3550.0
K03388	4278.0
K05356	6.0
K12344	1545.0
K12343	207.0
K12342	0.0
K12341	0.0
K12340	3426.0
K02430	0.0
K12349	0.0
K05351	1.0
K11694	737.0
K11695	3.0
K11690	2940.0
K05352	2.0
K11693	3.0
K08928	0.0
K03433	4.0
K13832	15.0
K03039	0.0
K03432	4.0
K06607	0.0
K06606	138.0
K06605	60.0
K03430	2014.0
K06603	367.0
K06602	1.0
K06601	1.0
K06600	0.0
K05358	1.0
K06609	1.0
K06608	108.0
K03923	4.0
K03922	0.0
K11472	14.0
K11473	132.0
K11474	1.0
K11475	3.0
K11476	5.0
K11477	1.0
K00601	0.0
K00600	9982.0
K00603	299.0
K03746	9.0
K00605	5574.0
K00604	10932.0
K00607	2.0
K00606	4925.0
K00609	9059.0
K03741	2020.0
K03740	104.0
K03743	2786.0
K10873	0.0
K03214	0.0
K14068	0.0
K13317	0.0
K06360	0.0
K14069	0.0
K08078	2.0
K09650	0.0
K06361	0.0
K07802	0.0
K07803	47.0
K07800	3.0
K07801	0.0
K07806	1.0
K07807	0.0
K07804	0.0
K07805	0.0
K06362	0.0
K01172	0.0
K10257	1.0
K10255	15.0
K10254	5580.0
K10253	1.0
K10918	0.0
K04128	0.0
K01958	616.0
K01959	4.0
K01956	10176.0
K01957	0.0
K04126	0.0
K04127	2.0
K01952	9795.0
K01953	9449.0
K01950	11127.0
K01951	11259.0
K07730	0.0
K07731	0.0
K07732	0.0
K07733	12.0
K07734	25.0
K07735	173.0
K07736	5594.0
K07737	18519.0
K07738	4339.0
K07739	28.0
K06365	0.0
K06366	0.0
K06367	0.0
K10910	0.0
K10911	0.0
K04382	0.0
K10775	0.0
K02609	10.0
K02979	0.0
K02978	0.0
K06368	0.0
K02975	0.0
K02974	0.0
K02977	0.0
K02976	0.0
K03558	213.0
K03559	4192.0
K03550	10180.0
K03551	10814.0
K03552	0.0
K03553	12260.0
K03554	18.0
K03555	9047.0
K03556	2122.0
K03557	21.0
K01778	8803.0
K01779	818.0
K06369	0.0
K01772	240.0
K01770	9281.0
K01771	2.0
K01776	8735.0
K01777	45.0
K01774	0.0
K01775	11402.0
K05385	1.0
K05384	1.0
K05383	1.0
K05382	1.0
K05381	1.0
K08159	702.0
K14153	155.0
K14154	0.0
K14155	10638.0
K08152	2.0
K08156	3947.0
K08076	0.0
K12809	0.0
K05297	287.0
K03734	10662.0
K03735	395.0
K03736	395.0
K03737	9594.0
K03731	0.0
K03732	52.0
K03733	5011.0
K03738	256.0
K03739	109.0
K08139	10.0
K06994	91.0
K12660	0.0
K12661	6.0
K07450	2.0
K08719	0.0
K08717	223.0
K08715	4.0
K08714	10.0
K08713	3.0
K08710	0.0
K11311	0.0
K11312	228.0
K00141	1.0
K00146	3.0
K00411	33.0
K00412	90.0
K00145	16164.0
K00148	4.0
K14367	0.0
K14366	0.0
K08954	0.0
K08384	7146.0
K14369	0.0
K14368	0.0
K14091	1443.0
K14090	1480.0
K14093	0.0
K14092	0.0
K14095	0.0
K14094	0.0
K14097	0.0
K14096	0.0
K14099	0.0
K14098	0.0
K02848	1.0
K01541	5.0
K04712	1.0
K04711	0.0
K01545	0.0
K01547	5104.0
K01546	5108.0
K01548	5013.0
K04719	6.0
K04718	0.0
K02018	4695.0
K02019	1762.0
K02016	15809.0
K02017	169.0
K02014	17439.0
K02015	19297.0
K02012	4129.0
K02013	15174.0
K02010	2087.0
K02011	3929.0
K04515	0.0
K03943	1.0
K03941	0.0
K03940	0.0
K00313	108.0
K04060	0.0
K01608	1447.0
K08942	0.0
K08943	0.0
K08940	0.0
K08941	0.0
K08946	1.0
K08947	0.0
K08944	0.0
K08945	0.0
K03059	0.0
K13811	0.0
K13812	0.0
K13815	0.0
K13816	1.0
K13818	0.0
K13819	89.0
K03053	0.0
K03052	0.0
K03055	0.0
K03054	0.0
K03057	0.0
K03056	0.0
K06222	3.0
K11418	1.0
K11410	0.0
K11415	0.0
K00622	0.0
K00621	0.0
K00620	9872.0
K00627	1859.0
K00626	5991.0
K00625	8332.0
K00624	0.0
K02805	1604.0
K02552	28.0
K02550	0.0
K02556	4172.0
K02803	4.0
K02554	44.0
K07280	8.0
K07281	1.0
K07282	7909.0
K07283	4.0
K07284	5264.0
K07285	48.0
K07286	1.0
K08217	4057.0
K07288	15.0
K07289	15.0
K07534	0.0
K07535	130.0
K07533	2668.0
K07822	0.0
K07823	1.0
K08699	3.0
K00088	11078.0
K00087	1422.0
K00086	1526.0
K00082	1751.0
K10239	0.0
K10238	1.0
K10231	259.0
K10230	2.0
K10233	3.0
K10232	4.0
K10235	0.0
K10234	3.0
K10237	0.0
K10236	0.0
K08353	0.0
K01970	16.0
K01971	388.0
K01972	12208.0
K01973	0.0
K01974	87.0
K01975	530.0
K01976	1.0
K07758	0.0
K05990	0.0
K07752	0.0
K07753	0.0
K07751	0.0
K13786	0.0
K07755	0.0
K07442	67.0
K08352	181.0
K07115	19.0
K07441	0.0
K07634	0.0
K07446	25.0
K07111	0.0
K07444	4839.0
K07445	7.0
K00647	165.0
K07449	0.0
K00641	3360.0
K00640	9476.0
K01289	3.0
K01282	0.0
K01283	4.0
K01280	0.0
K01281	89.0
K01286	1393.0
K01284	7471.0
K02954	10842.0
K02952	10818.0
K02950	10264.0
K00155	20.0
K02959	10378.0
K00887	0.0
K00886	74.0
K00885	0.0
K00884	2.0
K00883	158.0
K00882	3569.0
K00881	97.0
K00880	1044.0
K00053	6940.0
K14048	0.0
K01026	1058.0
K01756	10808.0
K01025	1.0
K01750	230.0
K01023	66.0
K01752	11998.0
K01753	168.0
K14583	0.0
K01758	85.0
K01759	12092.0
K09565	0.0
K09568	0.0
K08173	0.0
K08172	0.0
K02483	1827.0
K02482	232.0
K08177	321.0
K08176	2.0
K08175	0.0
K02486	3.0
K02489	0.0
K02488	79.0
K08178	4.0
K14138	862.0
K14136	3.0
K09713	0.0
K09714	0.0
K09715	2.0
K03532	0.0
K03533	3.0
K03530	22545.0
K03531	10977.0
K03536	10784.0
K03537	4.0
K03534	4160.0
K03535	8.0
K03538	0.0
K03539	0.0
K14451	0.0
K14450	0.0
K02225	7.0
K02224	7482.0
K02227	4250.0
K02226	4536.0
K02221	636.0
K14107	0.0
K02229	5.0
K02228	3.0
K14106	0.0
K00441	98.0
K03288	0.0
K03289	28.0
K03284	11900.0
K03285	12.0
K03286	31.0
K03287	4543.0
K03280	0.0
K03281	3848.0
K03282	9292.0
K00440	0.0
K13677	0.0
K12790	0.0
K09639	0.0
K12688	0.0
K12689	0.0
K12686	3.0
K12687	0.0
K12684	0.0
K12685	1.0
K12682	0.0
K12683	0.0
K12680	0.0
K11889	0.0
K08884	6341.0
K11085	5387.0
K11084	0.0
K11081	0.0
K11080	0.0
K11083	0.0
K11082	0.0
K11089	7.0
K08777	2.0
K08776	0.0
K06346	5544.0
K06347	5.0
K09824	14.0
K09825	6647.0
K09823	25.0
K09820	73.0
K10939	0.0
K10936	0.0
K10937	0.0
K10933	0.0
K06348	2.0
K09829	0.0
K11337	0.0
K11336	0.0
K11335	0.0
K11334	0.0
K11333	0.0
K11332	2.0
K11331	0.0
K11330	0.0
K00169	1147.0
K00164	174.0
K00166	14.0
K00167	15.0
K00161	1875.0
K00162	1865.0
K00163	45.0
K10689	0.0
K10680	86.0
K10681	3.0
K10682	3.0
K04083	6877.0
K04082	23.0
K04081	0.0
K04080	14.0
K04087	361.0
K04086	32.0
K04085	102.0
K04084	106.0
K04088	359.0
K01569	4.0
K01568	0.0
K01563	27.0
K01561	4.0
K01560	2081.0
K01567	100.0
K01565	1.0
K01564	2.0
K02038	8963.0
K02039	9000.0
K02030	17381.0
K02031	18195.0
K02032	19253.0
K02033	21255.0
K02034	22063.0
K02035	23907.0
K02036	9049.0
K02037	7670.0
K05556	1.0
K13658	0.0
K13659	0.0
K13656	0.0
K13657	0.0
K13654	0.0
K13655	26.0
K13652	1680.0
K13653	9472.0
K13650	0.0
K13651	0.0
K05555	0.0
K05552	0.0
K02057	14412.0
K05550	1.0
K05551	0.0
K12308	12634.0
K12306	0.0
K03073	9377.0
K03072	849.0
K03071	79.0
K03070	11511.0
K03077	158.0
K03076	10954.0
K03075	10361.0
K03074	1188.0
K08965	104.0
K08967	17.0
K08961	3042.0
K08963	2579.0
K13873	0.0
K13876	0.0
K13874	0.0
K13875	0.0
K06139	1.0
K06138	2.0
K06135	0.0
K06134	25.0
K06137	10.0
K06136	3.0
K06131	14064.0
K06133	4148.0
K06132	3.0
K02600	10824.0
K07389	2.0
K07388	0.0
K04747	0.0
K01516	10696.0
K09977	23.0
K07518	2.0
K07519	1.0
K11437	0.0
K07512	1.0
K07516	101.0
K10212	92.0
K10747	2.0
K10217	0.0
K10219	2.0
K10218	45.0
K10748	0.0
K01912	6254.0
K01913	46.0
K01910	234.0
K01911	250.0
K01916	233.0
K01917	12.0
K01914	7320.0
K01915	17717.0
K01918	4986.0
K01919	272.0
K07774	3.0
K07775	833.0
K07776	229.0
K07777	520.0
K07770	857.0
K07771	0.0
K07772	0.0
K07773	0.0
K07778	90.0
K01193	6163.0
K04340	0.0
K04341	0.0
K04342	0.0
K04343	0.0
K12986	0.0
K04691	8.0
K02931	10543.0
K02933	10387.0
K02935	10826.0
K02936	0.0
K02939	10828.0
K00205	0.0
K00204	0.0
K00207	1.0
K00206	0.0
K00201	0.0
K00200	1.0
K00203	0.0
K00202	0.0
K00209	0.0
K00208	2343.0
K01000	11054.0
K01001	0.0
K01002	1369.0
K01003	32.0
K01004	7.0
K01005	2237.0
K01006	9314.0
K01007	926.0
K01008	3036.0
K10855	0.0
K14115	0.0
K14116	0.0
K14441	9328.0
K14446	89.0
K14447	3.0
K14112	0.0
K14445	13.0
K08195	4.0
K08194	1.0
K14448	1.0
K08196	2.0
K08191	3730.0
K14119	0.0
K08193	0.0
K00702	733.0
K10799	0.0
K03518	5097.0
K03519	540.0
K09719	0.0
K10856	1.0
K03516	0.0
K03517	6658.0
K02205	2.0
K02204	67.0
K02203	3092.0
K02201	0.0
K02200	32.0
K13714	5.0
K13461	0.0
K12518	0.0
K12519	0.0
K12517	0.0
K12514	0.0
K12515	0.0
K12512	0.0
K12513	0.0
K12510	4297.0
K12511	981.0
K07183	4694.0
K07182	162.0
K07181	1808.0
K07180	358.0
K07186	1.0
K07185	1198.0
K07184	9.0
K09800	86.0
K09801	21.0
K09802	4.0
K09803	172.0
K09804	4.0
K09805	2.0
K09806	23.0
K09807	5383.0
K09808	5565.0
K09809	67.0
K10912	0.0
K10913	0.0
K10914	772.0
K10915	0.0
K10916	0.0
K10917	0.0
K11358	3875.0
K11355	2.0
K11354	1.0
K11357	1.0
K11356	3.0
K04069	22334.0
K04068	10912.0
K04065	13.0
K04064	1.0
K04067	0.0
K04066	9537.0
K04061	2476.0
K09716	7.0
K04063	26.0
K04062	6.0
K10006	62.0
K10007	62.0
K10004	5.0
K10005	69.0
K10002	4.0
K10003	4.0
K10000	0.0
K10001	11.0
K09717	0.0
K10008	70.0
K10009	2.0
K02491	2.0
K14588	0.0
K14581	0.0
K13678	878.0
K13679	0.0
K11633	2.0
K13670	0.0
K13671	6.0
K11987	0.0
K11636	0.0
K11634	0.0
K13582	1.0
K13583	2.0
K13580	1.0
K13581	5.0
K13586	0.0
K13587	3.0
K13584	6.0
K13585	0.0
K13588	1.0
K13589	1.0
K02052	356.0
K02053	415.0
K02050	13117.0
K02051	11825.0
K02056	8086.0
K05553	0.0
K02054	354.0
K02055	298.0
K02058	1954.0
K02059	1.0
K05558	2.0
K05559	4.0
K03895	0.0
K03894	0.0
K03897	1.0
K03896	0.0
K03891	6.0
K03890	6.0
K03893	22.0
K03892	11310.0
K02423	2.0
K05342	0.0
K05341	122.0
K12989	5.0
K12988	2.0
K02420	4123.0
K12981	1.0
K12980	0.0
K12983	0.0
K12982	4.0
K12985	0.0
K12984	2.0
K12987	1.0
K02426	3802.0
K13854	0.0
K03098	2126.0
K13853	308.0
K03095	98.0
K05344	0.0
K03091	19535.0
K03090	326.0
K03093	1064.0
K03092	5040.0
K06113	44.0
K09632	0.0
K02429	5549.0
K06118	6.0
K05716	0.0
K04844	20.0
K11632	4.0
K11630	4.0
K11631	19.0
K11637	1.0
K11635	6.0
K11638	2.0
K11639	0.0
K07572	0.0
K07573	0.0
K07570	216.0
K07571	1457.0
K07576	3590.0
K07577	18.0
K07574	5606.0
K07575	0.0
K07578	0.0
K07579	0.0
K11189	13041.0
K11184	2833.0
K11187	0.0
K11180	56.0
K11181	58.0
K11183	9.0
K10764	41.0
K10763	64.0
K10762	0.0
K01938	7878.0
K01939	9759.0
K01934	8809.0
K01935	2193.0
K01937	10694.0
K01930	0.0
K01932	9.0
K01933	10935.0
K07798	183.0
K07799	101.0
K07796	0.0
K07797	0.0
K07794	64.0
K07795	97.0
K07792	30.0
K07793	1758.0
K07790	0.0
K07791	9.0
K06379	4685.0
K00968	1439.0
K06378	4473.0
K06377	10.0
K06376	0.0
K06375	2.0
K09814	3.0
K09813	3.0
K06372	0.0
K06371	1.0
K06370	1.0
K01249	3.0
K01246	6648.0
K01247	295.0
K01244	0.0
K01243	7639.0
K08919	0.0
K01241	61.0
K02919	8246.0
K02913	12630.0
K02912	0.0
K02911	10688.0
K02910	0.0
K02917	0.0
K02916	10825.0
K02915	0.0
K02914	10138.0
K00228	61.0
K00227	0.0
K00226	13570.0
K00224	43.0
K00223	2.0
K00222	1.0
K00221	2.0
K00220	1.0
K01798	0.0
K01799	138.0
K01068	0.0
K01069	734.0
K01062	4.0
K01791	6773.0
K01792	31.0
K01061	112.0
K01066	1619.0
K01067	111.0
K01796	107.0
K01797	24.0
K05499	2087.0
K14468	0.0
K14469	2.0
K14465	0.0
K14466	0.0
K14467	0.0
K10834	1.0
K10833	0.0
K02266	0.0
K03793	12.0
K03790	334.0
K03791	2.0
K03796	6.0
K03797	16755.0
K03794	1.0
K03795	13.0
K03798	18548.0
K03799	362.0
K13448	0.0
K12538	0.0
K12539	0.0
K12530	0.0
K12531	0.0
K12532	0.0
K12533	0.0
K12534	0.0
K12535	0.0
K12536	0.0
K12537	0.0
K03136	0.0
K09790	4250.0
K09791	120.0
K09792	139.0
K09793	3697.0
K09794	53.0
K09795	7.0
K09796	37.0
K09797	3482.0
K09798	18.0
K09799	2.0
K10972	1.0
K10973	0.0
K10977	58.0
K10974	2360.0
K10975	3.0
K10978	0.0
K10979	304.0
K06308	5.0
K00315	3.0
K09862	24.0
K06303	3.0
K09860	0.0
K09861	8222.0
K06306	971.0
K06307	4.0
K06305	9.0
K11373	0.0
K04047	433.0
K04046	5.0
K04045	2534.0
K04044	20.0
K04043	11035.0
K04042	4541.0
K04041	3555.0
K04040	16.0
K02700	3.0
K04049	0.0
K04048	0.0
K02707	3.0
K02704	3.0
K02705	5.0
K10020	2.0
K10021	0.0
K10022	1.0
K10023	0.0
K10024	0.0
K10025	0.0
K10026	481.0
K10027	92.0
K13612	0.0
K13613	0.0
K13611	0.0
K13614	0.0
K13615	0.0
K05794	155.0
K05795	760.0
K05796	218.0
K05797	0.0
K05790	0.0
K05791	3.0
K05792	63.0
K05793	2.0
K05798	0.0
K05799	7842.0
K01474	96.0
K01477	3.0
K01476	256.0
K01471	0.0
K01470	5469.0
K01473	97.0
K13039	0.0
K01479	42.0
K01478	162.0
K05570	1711.0
K05571	1718.0
K05572	3.0
K05573	3.0
K02078	18841.0
K02079	0.0
K05576	4.0
K02074	154.0
K02075	161.0
K02076	139.0
K02077	276.0
K02071	5293.0
K02072	6416.0
K02073	5415.0
K03309	13.0
K03308	16182.0
K03305	3670.0
K03304	1.0
K03307	4792.0
K03306	3131.0
K03301	10.0
K03300	387.0
K03303	972.0
K03302	1.0
K06173	14258.0
K06175	69.0
K06174	0.0
K06177	2979.0
K06176	58.0
K06179	6741.0
K07680	8.0
K03867	2.0
K03838	0.0
K12053	0.0
K11618	1444.0
K11619	2.0
K11614	2.0
K11615	1.0
K11616	1.0
K11617	12.0
K11610	0.0
K11611	0.0
K11960	3.0
K11961	49.0
K02836	9590.0
K10565	0.0
K10564	1.0
K02837	7893.0
K10561	657.0
K10560	652.0
K10563	7615.0
K10562	0.0
K02838	10828.0
K06858	0.0
K02839	1431.0
K06859	954.0
K12700	662.0
K07558	0.0
K07559	1741.0
K07228	4.0
K07229	11.0
K07226	4.0
K07224	12.0
K07225	9.0
K07222	20.0
K07223	275.0
K07220	2896.0
K07221	30.0
K10709	1711.0
K10708	0.0
K10701	0.0
K10703	0.0
K10702	0.0
K10704	0.0
K05984	0.0
K07537	42.0
K08652	0.0
K08651	1.0
K08658	0.0
K08659	727.0
K05982	60.0
K07451	0.0
K07453	0.0
K07452	0.0
K07455	434.0
K07454	22.0
K09707	1734.0
K07457	146.0
K09706	134.0
K07104	33.0
K00029	197.0
K00028	2.0
K00799	254.0
K00798	8030.0
K00797	2972.0
K00024	7663.0
K00795	45.0
K00026	0.0
K00021	8.0
K00020	198.0
K00023	27.0
K00022	0.0
K09017	33.0
K01269	6579.0
K09015	1997.0
K09014	6359.0
K09013	9607.0
K09011	3672.0
K09010	2.0
K01261	22.0
K01262	14544.0
K01263	23.0
K01264	0.0
K01265	14684.0
K01266	2148.0
K09018	1.0
K08227	0.0
K08226	6.0
K08225	3.0
K08224	105.0
K08223	1819.0
K08222	6.0
K08221	15.0
K00249	115.0
K01790	11207.0
K00241	3946.0
K00240	4736.0
K00243	6764.0
K00242	42.0
K00245	2.0
K00244	2006.0
K00247	0.0
K00246	0.0
K01795	1858.0
K06983	2.0
K02799	2.0
K02798	211.0
K02791	377.0
K02790	2.0
K02793	4833.0
K02795	9186.0
K02794	9684.0
K02796	7735.0
K04564	6276.0
K04565	2301.0
K04566	1440.0
K04567	9335.0
K01040	331.0
K01041	20.0
K04562	606.0
K04568	58.0
K01049	0.0
K02535	3872.0
K02242	122.0
K02536	3953.0
K02531	42.0
K02246	85.0
K02533	120.0
K02532	62.0
K02248	72.0
K02538	42.0
K00581	0.0
K13421	11.0
K01013	0.0
K15018	0.0
K15019	0.0
K03110	10805.0
K03111	22233.0
K03112	8.0
K03113	3760.0
K03116	4182.0
K03117	134.0
K03118	3985.0
K03119	9.0
K10919	0.0
K12552	3.0
K12553	4.0
K12551	3.0
K12556	6.0
K12554	43.0
K12555	188.0
K06892	23.0
K06893	19.0
K06890	2216.0
K06891	178.0
K06896	12534.0
K06897	3155.0
K06894	301.0
K06895	361.0
K10954	0.0
K10956	0.0
K06899	6.0
K06328	33.0
K06329	1.0
K10952	0.0
K10953	0.0
K11395	0.0
K11391	0.0
K11390	0.0
K11392	8.0
K00499	2.0
K00494	20.0
K00495	0.0
K00496	8.0
K00491	6.0
K00492	14.0
K00493	3.0
K13591	0.0
K01467	3443.0
K13593	0.0
K13592	1.0
K04021	4.0
K04020	0.0
K04023	1460.0
K04022	0.0
K04025	0.0
K04024	458.0
K04027	79.0
K04026	293.0
K04029	2699.0
K04028	2839.0
K07055	0.0
K07054	27.0
K07057	2.0
K07056	14142.0
K07051	3.0
K07050	4191.0
K07053	15623.0
K07052	13360.0
K07059	3.0
K07058	7216.0
K10040	249.0
K10041	1466.0
K10046	0.0
K04799	0.0
K04798	0.0
K04793	0.0
K04792	0.0
K04791	0.0
K04790	0.0
K04797	0.0
K04796	0.0
K04795	0.0
K04794	6.0
K13638	0.0
K13639	2.0
K13634	16.0
K13635	2.0
K13636	0.0
K13637	5.0
K13630	0.0
K13631	0.0
K13632	0.0
K13633	11.0
K02042	2040.0
K05778	1.0
K05779	0.0
K05776	1963.0
K05541	15.0
K05774	2.0
K05775	0.0
K05772	106.0
K05773	105.0
K05540	1123.0
K01459	0.0
K01458	6.0
K01457	59.0
K01455	70.0
K01454	0.0
K01453	4.0
K01452	10.0
K01451	2052.0
K01450	0.0
K05518	1.0
K08070	1149.0
K08071	0.0
K05516	217.0
K08077	84.0
K05515	8576.0
K13093	0.0
K11783	0.0
K12949	0.0
K12945	0.0
K12944	0.0
K12941	774.0
K12940	29.0
K12943	0.0
K12942	766.0
K14728	0.0
K14727	0.0
K11785	0.0
K00108	30.0
K13890	34.0
K13891	34.0
K13892	10.0
K13893	8.0
K13894	12.0
K13895	12.0
K13896	11.0
K06159	0.0
K06158	11323.0
K06153	10592.0
K06152	2.0
K06151	2.0
K06157	0.0
K06156	5.0
K06155	7.0
K06154	0.0
K03327	7807.0
K03326	48.0
K03325	755.0
K03324	12158.0
K03322	534.0
K03321	1240.0
K03320	1327.0
K03329	0.0
K03328	2278.0
K04802	0.0
K04801	0.0
K04800	0.0
K11948	0.0
K01505	28.0
K04756	9.0
K11940	4.0
K11941	1.0
K11942	72.0
K11943	0.0
K11944	0.0
K01507	13642.0
K11946	0.0
K11947	0.0
K01506	75.0
K01501	109.0
K01500	300.0
K01503	0.0
K06714	454.0
K04750	1857.0
K12789	0.0
K12788	0.0
K11526	1.0
K10810	3.0
K11522	5.0
K11523	4.0
K08675	0.0
K08676	41.0
K08677	7.0
K08679	0.0
K11521	3.0
K10547	782.0
K10546	846.0
K10545	179.0
K10544	68.0
K10543	148.0
K10542	3137.0
K10541	3170.0
K10540	3976.0
K10549	137.0
K10548	782.0
K14630	0.0
K11529	0.0
K00007	0.0
K00005	5103.0
K13444	0.0
K00003	8409.0
K00002	2035.0
K00001	2276.0
K01186	3969.0
K00009	267.0
K00008	5843.0
K10726	0.0
K10725	0.0
K08246	0.0
K00263	31.0
K00262	12701.0
K00261	280.0
K00260	47.0
K00266	25613.0
K00265	2059.0
K01200	1782.0
K01201	3585.0
K01206	21488.0
K01207	2826.0
K01205	2578.0
K01208	3.0
K01209	12957.0
K06167	4003.0
K00917	3211.0
K00912	3902.0
K00919	9503.0
K02519	10225.0
K02518	10021.0
K02517	3996.0
K02511	0.0
K02510	328.0
K13409	0.0
K13408	0.0
K03179	3503.0
K03170	2.0
K03177	10824.0
K12574	7835.0
K12570	0.0
K12573	10334.0
K11009	0.0
K11008	0.0
K11005	2.0
K11004	44.0
K11007	0.0
K11006	0.0
K11003	44.0
K08296	429.0
K08297	3.0
K08295	2.0
K02634	3.0
K02635	4.0
K10622	0.0
K07693	46.0
K07692	4.0
K07691	2.0
K07690	1.0
K07697	6.0
K07696	1565.0
K07695	0.0
K07694	215.0
K07699	3421.0
K07698	0.0
K07079	7311.0
K07078	1771.0
K07077	3.0
K07076	989.0
K07075	792.0
K07074	219.0
K07073	0.0
K07072	0.0
K07071	443.0
K07070	8.0
K14584	0.0
K11620	0.0
K09190	4.0
K11623	5.0
K05759	0.0
K08589	0.0
K11625	0.0
K11995	0.0
K01439	6601.0
K01438	2495.0
K01431	1.0
K01430	1542.0
K01433	49.0
K01432	0.0
K01434	96.0
K01437	3.0
K01436	4380.0
K05539	28.0
K14520	0.0
K12963	0.0
K12962	2.0
K12961	0.0
K12960	10263.0
K14749	0.0
K14748	0.0
K02972	0.0
K14743	2.0
K14742	7742.0
K14745	0.0
K14744	0.0
K14747	0.0
K14746	0.0
K02167	1.0
K02164	4.0
K02160	2943.0
K02168	30.0
K02169	1944.0
K10931	0.0
K03341	0.0
K03340	5013.0
K03343	1.0
K03342	44.0
K03346	1321.0
K12299	0.0
K12291	0.0
K12290	0.0
K12293	0.0
K12292	0.0
K12295	0.0
K12294	0.0
K12297	14.0
K12368	2.0
K11922	0.0
K11923	0.0
K11920	0.0
K11921	25.0
K11926	0.0
K11927	2150.0
K11924	51.0
K11925	0.0
K11928	1690.0
K13181	0.0
K13219	0.0
K07262	11.0
K07263	4375.0
K07260	6755.0
K07261	44.0
K07266	3.0
K07267	6.0
K07264	7.0
K07265	3.0
K07268	0.0
K07269	0.0
K01155	632.0
K04478	3.0
K04479	0.0
K10528	0.0
K14952	2.0
K07486	475.0
K07487	543.0
K07484	2640.0
K07485	9.0
K07482	17.0
K07483	9095.0
K07480	50.0
K07481	323.0
K07488	16.0
K07489	0.0
K11210	4.0
K11211	0.0
K11212	7.0
K11214	1463.0
K11216	63.0
K06300	2.0
K00061	0.0
K00060	151.0
K06301	3.0
K00065	833.0
K00064	15.0
K00067	12088.0
K00066	6.0
K00069	0.0
K00068	260.0
K06304	2.0
K08262	0.0
K08261	1.0
K08260	9.0
K08265	0.0
K08264	85.0
K00288	2.0
K00285	38.0
K00284	4146.0
K00287	10119.0
K00286	10514.0
K00281	3323.0
K00280	0.0
K00283	2006.0
K00282	2006.0
K08088	0.0
K14198	2.0
K14199	3.0
K03452	0.0
K14194	3.0
K14195	2.0
K14196	2.0
K14197	2.0
K14192	2.0
K14193	2.0
K01880	10528.0
K01881	12292.0
K01883	10827.0
K01885	10071.0
K04618	0.0
K01887	12272.0
K01224	586.0
K01889	10827.0
K01226	1699.0
K01227	20.0
K01220	838.0
K01222	553.0
K01223	6488.0
K02759	4405.0
K02755	7.0
K02757	7447.0
K02756	7.0
K14998	2.0
K02750	128.0
K02753	5.0
K02752	0.0
K00939	10830.0
K00938	105.0
K00937	7024.0
K00936	25772.0
K00935	5.0
K00934	1.0
K00933	0.0
K00932	0.0
K00931	8804.0
K00930	16216.0
K01089	4235.0
K01080	0.0
K01081	5928.0
K01082	10.0
K01083	10.0
K01084	0.0
K01085	1.0
K01087	20.0
K02571	0.0
K02570	29.0
K02573	68.0
K02572	0.0
K02575	111.0
K02574	721.0
K07780	0.0
K03488	4315.0
K03489	77.0
K03482	5.0
K03483	175.0
K03480	1280.0
K03481	585.0
K03486	1676.0
K03487	6.0
K03484	3960.0
K03485	0.0
K02287	3.0
K02286	6.0
K02285	5.0
K02284	5.0
K02283	6491.0
K02282	96.0
K02281	1.0
K02280	88.0
K02289	3.0
K02288	3.0
K03626	0.0
K03627	0.0
K03624	14068.0
K03625	10810.0
K03151	6841.0
K03620	105.0
K03153	43.0
K08869	0.0
K03628	7093.0
K03629	9509.0
K09738	0.0
K09739	0.0
K09736	0.0
K09737	0.0
K09735	0.0
K09732	0.0
K09733	0.0
K09730	0.0
K09731	0.0
K09888	4347.0
K09889	17.0
K09880	3.0
K09882	3.0
K09883	2.0
K09884	0.0
K09887	0.0
K11027	0.0
K11026	0.0
K11025	0.0
K11024	0.0
K07679	1.0
K07678	13.0
K11021	0.0
K11020	0.0
K07675	12.0
K07674	0.0
K07676	0.0
K07671	0.0
K07670	7.0
K07673	12.0
K07672	0.0
K01117	1.0
K12048	0.0
K07019	140.0
K07018	119.0
K07011	8885.0
K07010	5090.0
K07013	101.0
K07012	4296.0
K07015	6588.0
K07014	16.0
K07017	333.0
K07016	58.0
K10084	0.0
K08372	191.0
K05884	97.0
K05885	2269.0
K05886	0.0
K05887	0.0
K05880	0.0
K05881	2.0
K05882	7.0
K05883	1.0
K08902	3.0
K05739	216.0
K05888	0.0
K05889	0.0
K08903	3.0
K00547	181.0
K00544	1.0
K00545	0.0
K00542	0.0
K00543	0.0
K00540	16498.0
K00548	11852.0
K00549	3119.0
K01145	0.0
K01412	10.0
K01147	62.0
K01417	4985.0
K00038	9.0
K01143	0.0
K01142	6556.0
K01419	230.0
K00788	8993.0
K00789	12634.0
K12502	0.0
K14762	0.0
K14761	4697.0
K06195	48.0
K03819	0.0
K03818	14.0
K03814	122.0
K03817	1604.0
K03816	4081.0
K03811	3882.0
K03810	70.0
K03813	50.0
K11908	0.0
K11909	0.0
K11904	47.0
K11905	1.0
K11906	6.0
K11907	10.0
K11900	12.0
K11901	11.0
K11902	10.0
K11903	11.0
K10986	70.0
K13238	0.0
K13239	0.0
K13797	0.0
K07248	325.0
K13796	1.0
K07244	0.0
K07245	12.0
K07246	305.0
K07240	21196.0
K07241	15.0
K07242	3.0
K07243	61.0
K01268	0.0
K05296	0.0
K02821	2407.0
K09016	0.0
K09945	4.0
K09944	0.0
K09947	1.0
K09946	23.0
K09941	15.0
K09940	88.0
K09943	6.0
K09942	13.0
K09949	115.0
K09948	12.0
K10851	11.0
K10850	3.0
K03666	1521.0
K03667	230.0
K03196	28.0
K03665	9084.0
K11275	0.0
K06012	4452.0
K00048	3638.0
K10857	3.0
K09773	177.0
K00043	20.0
K00042	2655.0
K00041	2718.0
K00040	2543.0
K00046	9093.0
K00733	0.0
K00044	0.0
K06011	0.0
K09012	0.0
K06016	437.0
K06017	0.0
K06014	0.0
K06015	1533.0
K06019	65.0
K01075	3.0
K12221	2.0
K06444	0.0
K04632	0.0
K14977	34.0
K14974	0.0
K00958	66.0
K00951	14606.0
K00950	3848.0
K00952	13.0
K00955	332.0
K00954	10817.0
K00957	712.0
K00956	633.0
K00590	1586.0
K02777	851.0
K02775	1044.0
K02774	1321.0
K02773	1208.0
K02771	787.0
K02770	3779.0
K02779	1495.0
K02778	0.0
K01606	0.0
K01607	6116.0
K01604	0.0
K01605	0.0
K01602	6.0
K01601	17.0
K03750	587.0
K01609	6056.0
K02553	10.0
K02804	2496.0
K02551	2570.0
K02806	197.0
K02557	6445.0
K02800	1114.0
K05275	2.0
K02802	1.0
K13300	2.0
K02558	203.0
K02809	12.0
K02808	9.0
K03600	21.0
K03601	9129.0
K03602	9445.0
K03603	1.0
K03604	1619.0
K03605	56.0
K03606	31.0
K03607	1.0
K03608	3963.0
K03609	6189.0
K06078	0.0
K06079	2.0
K09710	9578.0
K09711	50.0
K09712	2.0
K06073	0.0
K06074	0.0
K06075	13.0
K06076	1920.0
K06077	2.0
K06382	2705.0
K06383	1945.0
K06380	1.0
K06381	4870.0
K06386	86.0
K06387	2929.0
K06384	537.0
K06385	3984.0
K06388	0.0
K06389	0.0
K12466	2.0
K12468	0.0
K07657	170.0
K07656	0.0
K07655	0.0
K07654	6.0
K07653	5.0
K07652	636.0
K07651	14.0
K07650	901.0
K07659	13.0
K07658	9279.0
K11041	73.0
K11040	10.0
K11043	2.0
K11042	2.0
K11045	1.0
K11044	0.0
K11047	0.0
K11046	0.0
K11049	0.0
K11048	0.0
K07387	2138.0
K07386	3897.0
K06926	8727.0
K06927	1797.0
K06924	0.0
K06925	10782.0
K06922	0.0
K06923	4605.0
K06920	343.0
K06921	4020.0
K06928	462.0
K06929	418.0
K07033	4916.0
K07032	163.0
K07031	2501.0
K07030	6329.0
K07037	2410.0
K07035	3185.0
K07034	20.0
K07039	10.0
K07038	247.0
K10829	0.0
K00384	17337.0
K00385	355.0
K00386	0.0
K00387	2.0
K00380	87.0
K00381	37.0
K00382	8308.0
K00383	87.0
K00389	64.0
K01387	3.0
K01385	0.0
K01389	0.0
K09158	88.0
K09159	32.0
K09156	0.0
K09157	5575.0
K09154	0.0
K09155	1072.0
K09152	0.0
K09153	2520.0
K09150	0.0
K09151	45.0
K05970	5295.0
K05714	2.0
K05715	0.0
K05710	18.0
K05711	0.0
K05712	6.0
K05713	0.0
K00560	9572.0
K00561	5.0
K00563	1496.0
K00564	1192.0
K00566	12781.0
K00567	9121.0
K00568	179.0
K00569	20.0
K05575	18.0
K01169	1.0
K01167	43.0
K01166	0.0
K05577	21.0
K01163	2182.0
K01161	0.0
K01160	0.0
K05578	3.0
K05579	3.0
K08092	901.0
K08093	876.0
K08094	1357.0
K08095	0.0
K08096	0.0
K08097	21.0
K02254	1.0
K02255	0.0
K01743	0.0
K02251	8.0
K02061	1.0
K01741	0.0
K02060	1.0
K00114	9.0
K02122	5507.0
K02123	9019.0
K02120	9137.0
K02121	8103.0
K02124	8740.0
K03837	6.0
K03836	0.0
K03835	4.0
K03834	6.0
K03833	491.0
K03832	4158.0
K03831	12.0
K03830	2481.0
K00443	0.0
K03839	3778.0
K02067	248.0
K10189	3339.0
K13038	12947.0
K13787	699.0
K13788	124.0
K13789	26422.0
K10188	3967.0
K12255	1.0
K12254	2.0
K12257	7041.0
K12256	3.0
K12251	811.0
K12250	0.0
K12253	0.0
K12252	1.0
K13252	73.0
K13256	53.0
K13255	1.0
K12079	0.0
K12078	0.0
K12071	0.0
K12070	0.0
K12073	5.0
K12072	5.0
K09912	12.0
K06236	0.0
K06237	0.0
K05519	1.0
K09914	2.0
K11788	0.0
K11782	0.0
K11780	3.0
K11781	4.0
K11787	0.0
K11784	0.0
K11530	0.0
K12787	0.0
K12786	0.0
K12785	0.0
K12784	0.0
K06718	8.0
K09969	7.0
K09968	17.0
K09967	1619.0
K09966	19.0
K09965	1.0
K09964	3.0
K09963	1463.0
K09962	14.0
K09961	2.0
K09960	2.0
K11527	1394.0
K11524	3.0
K11525	3.0
K11250	3.0
K11253	0.0
K11258	0.0
K11528	5.0
K00713	0.0
K00712	91.0
K10780	4.0
K10783	35.0
K10125	3.0
K10124	0.0
K10126	3.0
K10121	67.0
K10123	0.0
K10122	67.0
K04652	3194.0
K04653	1863.0
K04651	4439.0
K04656	1899.0
K04654	1901.0
K04655	2187.0
K00973	10550.0
K00972	384.0
K00971	5666.0
K00970	3459.0
K00975	14449.0
K00974	18356.0
K00979	4119.0
K00978	899.0
K14954	1.0
K14955	0.0
K14956	0.0
K06178	7726.0
K01596	416.0
K01597	177.0
K01594	1.0
K01595	170.0
K01592	0.0
K01593	11.0
K01590	20.0
K01591	9520.0
K01598	7.0
K01599	13905.0
K02711	3.0
K02710	3.0
K02713	3.0
K02712	3.0
K02714	3.0
K02717	3.0
K02716	3.0
K02719	5.0
K02718	3.0
K03449	1484.0
K03446	3302.0
K03444	1.0
K03445	0.0
K03442	8445.0
K01620	6073.0
K01621	361.0
K01622	50.0
K01623	3577.0
K01624	17169.0
K01625	16524.0
K01626	4219.0
K01627	3913.0
K01628	5124.0
K01629	1562.0
K05299	52.0
K02829	5.0
K02828	5.0
K02827	6.0
K02826	5.0
K02825	948.0
K02824	5145.0
K02823	9049.0
K02822	2783.0
K03198	13.0
K03199	36.0
K03668	1539.0
K03669	7.0
K03190	1541.0
K03191	33.0
K03660	5892.0
K03194	2.0
K03195	28.0
K03664	10826.0
K03197	10.0
K09772	5639.0
K06013	91.0
K09770	306.0
K09771	14.0
K09776	11.0
K09777	3578.0
K09774	79.0
K09775	3084.0
K09778	704.0
K09779	4299.0
K06269	0.0
K06323	0.0
K11624	7.0
K02991	0.0
K02990	10243.0
K02624	6.0
K02240	971.0
K08282	37.0
K12440	0.0
K12441	0.0
K12442	0.0
K12443	1.0
K12444	0.0
K12445	0.0
K12449	2.0
K02247	1.0
K07637	8.0
K07636	9564.0
K07639	2.0
K07638	13.0
K11069	4422.0
K11068	7040.0
K11063	4.0
K11062	0.0
K11061	0.0
K11060	0.0
K11066	9.0
K11065	3727.0
K06900	8.0
K06901	7269.0
K06902	2027.0
K06903	317.0
K06904	653.0
K06905	864.0
K06906	647.0
K06907	1109.0
K06908	865.0
K06909	52.0
K10821	0.0
K05905	19.0
K05904	0.0
K05906	0.0
K05900	0.0
K05903	24.0
K01406	1.0
K05909	0.0
K05908	0.0
K00368	19.0
K00369	1.0
K00366	790.0
K00367	3.0
K00364	112.0
K00365	2.0
K00362	40.0
K00363	30.0
K00360	0.0
```
