## Extended Data File 1 for "Diet induces reproducible alterations in the mouse and human gut microbiome": ERS606338_ERR675358.picrust_nol

```
# Constructed from biom file
#OTU ID	ERR675358
K01365	0.0
K01364	0.0
K01361	0.0
K01360	0.0
K01362	86.0
K02249	0.0
K05841	1.0
K05844	1.0
K05845	1.0
K05846	41.0
K05847	52.0
K00508	1.0
K00500	0.0
K00507	2.0
K00504	0.0
K00505	0.0
K12521	0.0
K01101	36.0
K01103	0.0
K12520	0.0
K01104	285.0
K05592	103.0
K05593	62.0
K05590	0.0
K05591	0.0
K05596	0.0
K05597	0.0
K05594	0.0
K05595	5.0
K05599	0.0
K11964	0.0
K11962	0.0
K14540	77.0
K12529	0.0
K12528	0.0
K06353	0.0
K02456	5.0
K02457	0.0
K02454	0.0
K02455	0.0
K02452	0.0
K02453	0.0
K02450	0.0
K02103	35.0
K08138	12.0
K02108	119.0
K02109	150.0
K02458	0.0
K02459	0.0
K08137	0.0
K03851	0.0
K03850	0.0
K03852	0.0
K03855	0.0
K03856	81.0
K13018	0.0
K13019	1.0
K13010	0.0
K13011	0.0
K13012	7.0
K13013	0.0
K13014	0.0
K13015	2.0
K13016	2.0
K13017	0.0
K08566	0.0
K08567	0.0
K13274	0.0
K13275	0.0
K13276	0.0
K13277	0.0
K03275	0.0
K03274	2.0
K03277	0.0
K03276	0.0
K03271	68.0
K03270	96.0
K03273	6.0
K03272	30.0
K03279	0.0
K03278	0.0
K11022	0.0
K12277	0.0
K12276	0.0
K12270	3.0
K11058	0.0
K12279	0.0
K12278	0.0
K07557	0.0
K07550	0.0
K07552	41.0
K06319	0.0
K09909	0.0
K09908	0.0
K12051	0.0
K12050	0.0
K12057	0.0
K12056	0.0
K06221	0.0
K09900	0.0
K09903	143.0
K09902	0.0
K09904	0.0
K09907	0.0
K09906	0.0
K11501	0.0
K03234	0.0
K00773	142.0
K00772	2.0
K00777	0.0
K00776	0.0
K06313	2.0
K06315	0.0
K05574	0.0
K10201	0.0
K07176	0.0
K07177	1.0
K07174	0.0
K07175	14.0
K07172	1.0
K07173	45.0
K07170	45.0
K07171	182.0
K07178	0.0
K07179	0.0
K00195	0.0
K00194	0.0
K00197	0.0
K00196	0.0
K00191	0.0
K00190	0.0
K00193	0.0
K00192	0.0
K00198	24.0
K06405	73.0
K10109	33.0
K10108	70.0
K10107	0.0
K01828	3.0
K01829	0.0
K01826	1.0
K01825	1.0
K01822	1.0
K01823	4.0
K01820	0.0
K01821	1.0
K00999	0.0
K00998	91.0
K00995	143.0
K00997	18.0
K00996	1.0
K00991	151.0
K00990	1.0
K00992	0.0
K11028	0.0
K02622	68.0
K02625	0.0
K03564	126.0
K13489	0.0
K13488	0.0
K13483	0.0
K13482	0.0
K13481	0.0
K13480	0.0
K13487	0.0
K13486	0.0
K14680	0.0
K14681	0.0
K14682	0.0
K08358	0.0
K08357	1.0
K08356	0.0
K08355	0.0
K03469	136.0
K03462	0.0
K03464	0.0
K03465	15.0
K03466	131.0
K01648	0.0
K01649	163.0
K01643	10.0
K01640	1.0
K01641	0.0
K01646	3.0
K01647	126.0
K01644	23.0
K02597	0.0
K02626	2.0
K02595	0.0
K02594	3.0
K02593	0.0
K02592	2.0
K02591	5.0
K02590	33.0
K02598	11.0
K02849	0.0
K14061	0.0
K14062	0.0
K14063	0.0
K14064	0.0
K14065	0.0
K14067	0.0
K02841	0.0
K02840	0.0
K02843	4.0
K02844	0.0
K02847	0.0
K02846	0.0
K02102	1.0
K09758	0.0
K06039	0.0
K06034	0.0
K06036	0.0
K06037	0.0
K06032	0.0
K01581	1.0
K02702	0.0
K02659	1.0
K13490	0.0
K13491	0.0
K03644	64.0
K03645	0.0
K03646	0.0
K03647	3.0
K03640	4.0
K03641	1.0
K03642	4.0
K03643	0.0
K03648	137.0
K03649	2.0
K06694	0.0
K11814	0.0
K12428	0.0
K12429	0.0
K12422	0.0
K12423	0.0
K12420	0.0
K12421	0.0
K12426	0.0
K12427	0.0
K12424	0.0
K12425	0.0
K07349	0.0
K07348	0.0
K05380	0.0
K07345	0.0
K07344	0.0
K07347	0.0
K07346	0.0
K07341	31.0
K07340	0.0
K07343	33.0
K07342	0.0
K06968	0.0
K06969	246.0
K06962	7.0
K06963	0.0
K06960	77.0
K06961	0.0
K06966	48.0
K06967	77.0
K06964	0.0
K06965	0.0
K08995	0.0
K08994	2.0
K08997	0.0
K08996	0.0
K08990	0.0
K08993	0.0
K08992	0.0
K08999	6.0
K08998	105.0
K08344	0.0
K08345	0.0
K08346	0.0
K14940	0.0
K02724	0.0
K08349	0.0
K11815	0.0
K05929	0.0
K05928	0.0
K05927	0.0
K05924	0.0
K05922	0.0
K05921	0.0
K00349	63.0
K00698	0.0
K00340	63.0
K00341	64.0
K00690	40.0
K00343	62.0
K00344	3.0
K00697	0.0
K00346	63.0
K00347	63.0
K09116	31.0
K09117	128.0
K05337	9.0
K09118	2.0
K09119	0.0
K02106	0.0
K05823	0.0
K05820	1.0
K05826	2.0
K05827	2.0
K02100	0.0
K02101	0.0
K00524	0.0
K00525	131.0
K00526	53.0
K00527	208.0
K00520	2.0
K00522	0.0
K00523	0.0
K02451	0.0
K00528	135.0
K00529	0.0
K00025	0.0
K14215	0.0
K14213	0.0
K03453	70.0
K00796	108.0
K05339	0.0
K00027	77.0
K00794	92.0
K00793	93.0
K01347	0.0
K01346	0.0
K01344	0.0
K01343	0.0
K00791	146.0
K01340	0.0
K00790	185.0
K02694	0.0
K02696	0.0
K02697	0.0
K02690	0.0
K02691	0.0
K02692	0.0
K02693	0.0
K02698	1.0
K02699	0.0
K00836	0.0
K00837	44.0
K00835	1.0
K00832	8.0
K00833	38.0
K00830	1.0
K00831	140.0
K00839	1.0
K04335	0.0
K04334	0.0
K01120	0.0
K01126	167.0
K04333	0.0
K01129	81.0
K01128	0.0
K04339	0.0
K04338	0.0
K02470	210.0
K02471	0.0
K02472	0.0
K02473	0.0
K02474	91.0
K02475	0.0
K02476	0.0
K02477	114.0
K02478	0.0
K02479	1.0
K09019	0.0
K01267	64.0
K13074	0.0
K13075	0.0
K11441	0.0
K14055	0.0
K13299	0.0
K13292	82.0
K14057	0.0
K14056	0.0
K02856	1.0
K02585	2.0
K12211	0.0
K12210	0.0
K12213	0.0
K12212	0.0
K12215	0.0
K02854	0.0
K12217	0.0
K12216	0.0
K12219	0.0
K12218	0.0
K02855	0.0
K08692	0.0
K08693	0.0
K08690	0.0
K08691	0.0
K08696	2.0
K08697	0.0
K11748	0.0
K11749	138.0
K11746	0.0
K11747	0.0
K11744	0.0
K11745	0.0
K11742	0.0
K11743	30.0
K11740	0.0
K11741	24.0
K13920	11.0
K13921	0.0
K13922	42.0
K13923	0.0
K13924	1.0
K13925	0.0
K13926	0.0
K13927	2.0
K13928	0.0
K13929	0.0
K09923	0.0
K09922	60.0
K06201	98.0
K06200	48.0
K06207	111.0
K06206	11.0
K06205	0.0
K09924	0.0
K09929	0.0
K06208	3.0
K00759	97.0
K00758	1.0
K00752	0.0
K00757	121.0
K00756	32.0
K00754	168.0
K06001	91.0
K05557	0.0
K09766	9.0
K05554	0.0
K07475	0.0
K07150	42.0
K07151	0.0
K07152	5.0
K07153	0.0
K07154	102.0
K07155	0.0
K07156	0.0
K07157	1.0
K07406	101.0
K07407	281.0
K07404	80.0
K07405	63.0
K07402	55.0
K07403	3.0
K07400	0.0
K07401	1.0
K01808	149.0
K01809	92.0
K01800	0.0
K01801	0.0
K01802	47.0
K01803	143.0
K01804	36.0
K01805	14.0
K01807	36.0
K09718	0.0
K14668	0.0
K14669	0.0
K14666	0.0
K14667	0.0
K01664	1.0
K01665	42.0
K01666	43.0
K01667	63.0
K01660	0.0
K01661	6.0
K01662	125.0
K01663	0.0
K01668	0.0
K01669	5.0
K02863	141.0
K02862	0.0
K02860	120.0
K02867	143.0
K02866	0.0
K02864	136.0
K02869	0.0
K05362	0.0
K05365	0.0
K03402	78.0
K03403	2.0
K03400	0.0
K03406	499.0
K03407	57.0
K03404	1.0
K03405	3.0
K03408	124.0
K03409	3.0
K02315	88.0
K02314	144.0
K02317	0.0
K02316	143.0
K02313	141.0
K02312	0.0
K02319	0.0
K12405	0.0
K12152	0.0
K12151	0.0
K07091	0.0
K07090	133.0
K07093	1.0
K07092	0.0
K07095	176.0
K07094	2.0
K07097	0.0
K07096	1.0
K07099	11.0
K07098	184.0
K11175	140.0
K11174	0.0
K11177	0.0
K11176	0.0
K11173	0.0
K11179	2.0
K11178	0.0
K00322	0.0
K00320	1.0
K00321	0.0
K00326	0.0
K00324	5.0
K00325	3.0
K00329	0.0
K05945	0.0
K05944	0.0
K05947	0.0
K05946	17.0
K06944	0.0
K06945	0.0
K06946	0.0
K06415	3.0
K06940	56.0
K06941	144.0
K06942	141.0
K06943	0.0
K10806	0.0
K10807	0.0
K10804	0.0
K10805	1.0
K06948	4.0
K06949	171.0
K06418	0.0
K09138	1.0
K09139	0.0
K09134	33.0
K09135	0.0
K09136	1.0
K09137	2.0
K09130	0.0
K09131	0.0
K09132	30.0
K09133	0.0
K05808	139.0
K05809	0.0
K05804	30.0
K05805	0.0
K05806	0.0
K05807	65.0
K05800	0.0
K05801	3.0
K05802	0.0
K05803	0.0
K01044	0.0
K01045	0.0
K01046	2.0
K02068	2.0
K04561	1.0
K01042	5.0
K05568	77.0
K05567	33.0
K14273	0.0
K14275	0.0
K14274	0.0
K02062	0.0
K05245	0.0
K05564	0.0
K01048	9.0
K02066	67.0
K01322	63.0
K01325	0.0
K02065	67.0
K01326	0.0
K05560	0.0
K02243	4.0
K08930	0.0
K02679	0.0
K02676	0.0
K02674	0.0
K02675	0.0
K02672	0.0
K02241	2.0
K02670	0.0
K02671	0.0
K00810	0.0
K00811	63.0
K00812	9.0
K00813	1.0
K00814	0.0
K00817	132.0
K00818	64.0
K00819	2.0
K02530	2.0
K02245	4.0
K02244	0.0
K01499	0.0
K01498	0.0
K01493	142.0
K01492	1.0
K01491	311.0
K01497	1.0
K01496	5.0
K01495	109.0
K01494	33.0
K02418	72.0
K02419	75.0
K14492	0.0
K02412	68.0
K02413	74.0
K02410	75.0
K02411	33.0
K02416	75.0
K02417	49.0
K02414	7.0
K02415	2.0
K00120	0.0
K00121	4.0
K00430	0.0
K13058	0.0
K13059	0.0
K13727	0.0
K13057	0.0
K13722	0.0
K13051	2.0
K13052	50.0
K00435	0.0
K12054	0.0
K03239	0.0
K03238	0.0
K03231	0.0
K03230	0.0
K03232	0.0
K12059	0.0
K03237	0.0
K03236	0.0
K12058	0.0
K12239	0.0
K12238	0.0
K12235	0.0
K12234	2.0
K13942	0.0
K13940	49.0
K13941	0.0
K12097	0.0
K12096	0.0
K12095	0.0
K12094	0.0
K12093	0.0
K12092	0.0
K12091	0.0
K12090	0.0
K12099	0.0
K12098	0.0
K06356	0.0
K05992	0.0
K03540	0.0
K06331	43.0
K06330	0.0
K07138	98.0
K07139	107.0
K11811	0.0
K07132	4.0
K07133	373.0
K07130	65.0
K07131	1.0
K07137	210.0
K07134	0.0
K07135	0.0
K01860	0.0
K01866	143.0
K01867	143.0
K01865	0.0
K01868	175.0
K01869	143.0
K06140	0.0
K04766	0.0
K04767	4.0
K04764	1.0
K04762	63.0
K04763	178.0
K04760	0.0
K04761	29.0
K04768	0.0
K04769	65.0
K08313	4.0
K08312	0.0
K08311	0.0
K08310	0.0
K08317	0.0
K08316	66.0
K08315	0.0
K08314	11.0
K05149	0.0
K08319	0.0
K08318	0.0
K06339	0.0
K14648	0.0
K14392	0.0
K14393	1.0
K14645	1.0
K14647	0.0
K01689	186.0
K01686	147.0
K01687	205.0
K01684	34.0
K01685	65.0
K01682	1.0
K01681	117.0
K05308	0.0
K02889	0.0
K02888	143.0
K02885	0.0
K02884	143.0
K02887	140.0
K02886	143.0
K02881	143.0
K02883	0.0
K13743	0.0
K02086	1.0
K02081	36.0
K02080	0.0
K02083	3.0
K02082	4.0
K13831	0.0
K03428	0.0
K03429	39.0
K03424	224.0
K03935	0.0
K03932	11.0
K03933	0.0
K03930	30.0
K03931	0.0
K02339	0.0
K02338	143.0
K02337	144.0
K02336	0.0
K02335	173.0
K02334	30.0
K02330	0.0
K03688	64.0
K03689	0.0
K03680	2.0
K03683	0.0
K03684	2.0
K03685	141.0
K03686	272.0
K03687	130.0
K07301	71.0
K07300	1.0
K07303	1.0
K07302	1.0
K07305	4.0
K07304	8.0
K07307	3.0
K07306	0.0
K07309	0.0
K07308	0.0
K02617	0.0
K02610	0.0
K02963	142.0
K02612	0.0
K02961	136.0
K09686	382.0
K09687	705.0
K09684	2.0
K09685	3.0
K09682	0.0
K09683	0.0
K09680	3.0
K09681	0.0
K09688	0.0
K09689	0.0
K05962	0.0
K05961	0.0
K05967	0.0
K05966	0.0
K11159	0.0
K05964	0.0
K05968	0.0
K11152	0.0
K00309	0.0
K00658	4.0
K00304	0.0
K00305	0.0
K00654	0.0
K00655	201.0
K00652	43.0
K00301	0.0
K00302	30.0
K00303	0.0
K10828	0.0
K06431	0.0
K06432	0.0
K06433	0.0
K06434	0.0
K06436	2.0
K06437	0.0
K10820	0.0
K06439	0.0
K10822	0.0
K10823	0.0
K10826	0.0
K09167	12.0
K06322	0.0
K14117	0.0
K14259	0.0
K14257	1.0
K01308	5.0
K01303	3.0
K01301	0.0
K01305	4.0
K01304	5.0
K02658	2.0
K00672	0.0
K02650	8.0
K02651	0.0
K02652	47.0
K02653	57.0
K02654	182.0
K05687	0.0
K02656	0.0
K05685	0.0
K00878	76.0
K00879	2.0
K00872	27.0
K00873	145.0
K00870	0.0
K00876	211.0
K00877	0.0
K00874	178.0
K00875	0.0
K04487	155.0
K04486	93.0
K04485	139.0
K04484	0.0
K04483	0.0
K04482	0.0
K04480	0.0
K04488	110.0
K12049	0.0
K13693	0.0
K13706	0.0
K13694	1.0
K13695	1.0
K05977	0.0
K09516	4.0
K02434	126.0
K02435	113.0
K02436	1.0
K02437	101.0
K05350	40.0
K02431	44.0
K08100	0.0
K02433	128.0
K02438	97.0
K02439	1.0
K03745	0.0
K03744	110.0
K03747	0.0
K03210	138.0
K03217	143.0
K03216	78.0
K03215	0.0
K03742	117.0
K03219	0.0
K03218	139.0
K03749	0.0
K03748	1.0
K02383	0.0
K06327	0.0
K06320	37.0
K07238	141.0
K09479	0.0
K09478	0.0
K09475	0.0
K09474	2.0
K09477	0.0
K09476	0.0
K09471	0.0
K09470	0.0
K09473	0.0
K09472	0.0
K07543	0.0
K06898	56.0
K13967	0.0
K13963	34.0
K07545	0.0
K00737	30.0
K05345	1.0
K11706	0.0
K11707	2.0
K11704	0.0
K11705	0.0
K11708	2.0
K11709	2.0
K05588	0.0
K07114	171.0
K07443	62.0
K07116	0.0
K07117	0.0
K07110	0.0
K07447	140.0
K07112	11.0
K07113	0.0
K07448	36.0
K07118	4.0
K07119	0.0
K10619	0.0
K10618	0.0
K10617	0.0
K10616	0.0
K01848	2.0
K01849	2.0
K01844	15.0
K01845	43.0
K01846	0.0
K01847	123.0
K01840	243.0
K01841	1.0
K01842	0.0
K01843	24.0
K06219	0.0
K10832	0.0
K05348	0.0
K14203	0.0
K08483	77.0
K08482	2.0
K08481	2.0
K08480	0.0
K08485	0.0
K08484	0.0
K00464	0.0
K00467	0.0
K00466	0.0
K00461	0.0
K00460	0.0
K00463	0.0
K00462	0.0
K04509	0.0
K00469	0.0
K00468	0.0
K08645	0.0
K04744	0.0
K01518	0.0
K01519	0.0
K04748	0.0
K04749	6.0
K01514	0.0
K01515	158.0
K01512	55.0
K01510	0.0
K14623	12.0
K14626	0.0
K14627	0.0
K14628	0.0
K14629	0.0
K03918	0.0
K03919	0.0
K12372	0.0
K12373	302.0
K12370	0.0
K12371	0.0
K02359	0.0
K02358	145.0
K02351	0.0
K02352	0.0
K02355	276.0
K02357	143.0
K02356	147.0
K13574	0.0
K13573	0.0
K13572	0.0
K13571	1.0
K13570	1.0
K12112	0.0
K12113	0.0
K12110	0.0
K12111	2.0
K07329	0.0
K07328	0.0
K07323	0.0
K07322	100.0
K07321	20.0
K07320	0.0
K07327	0.0
K07326	0.0
K07325	0.0
K07324	0.0
K08163	0.0
K06180	337.0
K06181	1.0
K06182	61.0
K06183	78.0
K06186	0.0
K06187	143.0
K06188	7.0
K06189	0.0
K08359	0.0
K07589	0.0
K07588	63.0
K07587	0.0
K07586	31.0
K07585	0.0
K07584	87.0
K07583	0.0
K07582	0.0
K07581	0.0
K07580	0.0
K11139	0.0
K05989	218.0
K05988	0.0
K05985	13.0
K05987	0.0
K05986	0.0
K10843	0.0
K08354	0.0
K10844	0.0
K10848	0.0
K00673	0.0
K00674	61.0
K00675	0.0
K00676	80.0
K00677	69.0
K06988	1.0
K06989	3.0
K08351	0.0
K06980	1.0
K06981	0.0
K06982	0.0
K08350	0.0
K06984	0.0
K06985	0.0
K06986	0.0
K06987	42.0
K02445	70.0
K02444	37.0
K00582	0.0
K00583	0.0
K00580	0.0
K02110	126.0
K00586	0.0
K00587	1.0
K00584	0.0
K08921	0.0
K02441	0.0
K00588	15.0
K08922	0.0
K02440	13.0
K00018	154.0
K08923	0.0
K02443	49.0
K00019	0.0
K02442	0.0
K08925	0.0
K08926	0.0
K08927	0.0
K03149	28.0
K06604	0.0
K00015	5.0
K01989	83.0
K00854	171.0
K00855	1.0
K00856	0.0
K00857	43.0
K00850	338.0
K00851	2.0
K00852	131.0
K00853	10.0
K00858	143.0
K00859	142.0
K01181	14.0
K01180	0.0
K01183	34.0
K01182	103.0
K01185	41.0
K01184	0.0
K01187	284.0
K01188	99.0
K02596	0.0
K13766	2.0
K13767	0.0
K13003	0.0
K13002	0.0
K13000	0.0
K02984	0.0
K02986	143.0
K02987	0.0
K02636	2.0
K02982	113.0
K02983	0.0
K02638	0.0
K02639	2.0
K02988	143.0
K08298	0.0
K08299	0.0
K03583	0.0
K03582	0.0
K03581	90.0
K03580	0.0
K03587	66.0
K03586	0.0
K03585	126.0
K03584	137.0
K03589	103.0
K03588	214.0
K01725	0.0
K01724	3.0
K01727	15.0
K01726	49.0
K01721	0.0
K01720	2.0
K01722	0.0
K13008	0.0
K01729	0.0
K01728	1.0
K09530	0.0
K09539	0.0
K02188	69.0
K02189	68.0
K02182	0.0
K02183	0.0
K03769	15.0
K03768	194.0
K03767	1.0
K03765	0.0
K03764	0.0
K03763	147.0
K03762	0.0
K03761	0.0
K03760	2.0
K09457	7.0
K09456	0.0
K09459	1.0
K09458	142.0
K00602	308.0
K13988	0.0
K13985	0.0
K09981	0.0
K09980	0.0
K09983	0.0
K09982	0.0
K09985	0.0
K09984	0.0
K09987	0.0
K09986	0.0
K09989	31.0
K09988	33.0
K12583	0.0
K12582	0.0
K12589	0.0
K11720	0.0
K09759	45.0
K10985	1.0
K10984	2.0
K07468	0.0
K07469	0.0
K07464	64.0
K07465	1.0
K07466	0.0
K07467	68.0
K07460	108.0
K07461	49.0
K07462	143.0
K07463	0.0
K10679	1.0
K10678	0.0
K10671	0.0
K10670	36.0
K10673	0.0
K10672	4.0
K10674	0.0
K10677	0.0
K10676	0.0
K08726	0.0
K08724	4.0
K08722	6.0
K08723	0.0
K08720	0.0
K08721	0.0
K08728	0.0
K10187	0.0
K00119	0.0
K00118	1.0
K00449	0.0
K00448	0.0
K00115	0.0
K00446	0.0
K00117	0.0
K00116	1.0
K00111	138.0
K00442	0.0
K00113	1.0
K00112	1.0
K01539	0.0
K01531	66.0
K04720	92.0
K01533	147.0
K01534	263.0
K01535	0.0
K01537	136.0
K14358	0.0
K14605	0.0
K14606	0.0
K00413	0.0
K10120	0.0
K05600	0.0
K05777	0.0
K03972	0.0
K03973	11.0
K03970	0.0
K03971	0.0
K03976	137.0
K03977	141.0
K03974	0.0
K03975	40.0
K03978	141.0
K03979	143.0
K13378	60.0
K02372	77.0
K02371	115.0
K02377	71.0
K02379	0.0
K03396	0.0
K03397	0.0
K03394	67.0
K03395	0.0
K03392	0.0
K03393	0.0
K03390	60.0
K03391	0.0
K03399	1.0
K03027	0.0
K12136	0.0
K12137	3.0
K06610	0.0
K12138	0.0
K12139	0.0
K11444	0.0
K11440	0.0
K11443	0.0
K11442	0.0
K00612	2.0
K00613	0.0
K00610	103.0
K00611	69.0
K00616	58.0
K00617	0.0
K00614	0.0
K00615	373.0
K00619	1.0
K10863	0.0
K07874	0.0
K06234	0.0
K10240	0.0
K10241	0.0
K10242	0.0
K10243	1.0
K04110	0.0
K04113	0.0
K04112	0.0
K04115	0.0
K04114	0.0
K04117	0.0
K04116	0.0
K04118	0.0
K05517	0.0
K07705	3.0
K07704	3.0
K07707	31.0
K07706	32.0
K07701	0.0
K07700	0.0
K07703	0.0
K07702	0.0
K07709	0.0
K07708	1.0
K01955	215.0
K13042	0.0
K09934	0.0
K09935	51.0
K06216	0.0
K09937	0.0
K13745	0.0
K13746	0.0
K13747	84.0
K13740	0.0
K13741	0.0
K13742	0.0
K06211	30.0
K06212	1.0
K09933	1.0
K02618	0.0
K02619	40.0
K02968	142.0
K02966	0.0
K02967	141.0
K02616	0.0
K02965	143.0
K02962	0.0
K02611	0.0
K02613	1.0
K03569	211.0
K03568	4.0
K03565	139.0
K06218	3.0
K03567	0.0
K03566	1.0
K03561	131.0
K03560	0.0
K03563	79.0
K03562	0.0
K06430	0.0
K01709	6.0
K01708	0.0
K01707	0.0
K01706	3.0
K01705	2.0
K01704	306.0
K01703	307.0
K01702	0.0
K14165	0.0
K14164	0.0
K14166	0.0
K14161	1.0
K14160	0.0
K14162	1.0
K05396	4.0
K03709	4.0
K03708	8.0
K08160	0.0
K03701	239.0
K03700	67.0
K03703	102.0
K03702	143.0
K03705	80.0
K03704	149.0
K03707	2.0
K03706	62.0
K06289	0.0
K06288	0.0
K06283	62.0
K06282	1.0
K06281	1.0
K06287	142.0
K06286	0.0
K06285	2.0
K06284	15.0
K08161	1.0
K07540	0.0
K06438	36.0
K06869	0.0
K06868	0.0
K06867	1.0
K06866	0.0
K06865	0.0
K06864	52.0
K06863	0.0
K06862	0.0
K06861	65.0
K06860	1.0
K12659	0.0
K12658	0.0
K07547	0.0
K07546	0.0
K15023	0.0
K15022	0.0
K15020	0.0
K15024	55.0
K08700	0.0
K08162	30.0
K07544	0.0
K00137	0.0
K00135	3.0
K00134	145.0
K00133	143.0
K00132	1.0
K00131	1.0
K00130	32.0
K00139	0.0
K00138	0.0
K00429	0.0
K00428	39.0
K00421	0.0
K00423	0.0
K00425	64.0
K00427	0.0
K00426	64.0
K14292	0.0
K14379	0.0
K14370	0.0
K14371	0.0
K14372	0.0
K14373	0.0
K14374	0.0
K14375	0.0
K09845	0.0
K14082	0.0
K14083	1.0
K14080	0.0
K14081	0.0
K14086	30.0
K14087	30.0
K14084	2.0
K14088	30.0
K14089	30.0
K01552	64.0
K01551	8.0
K01556	1.0
K01557	0.0
K01554	0.0
K01555	0.0
K04708	0.0
K03955	0.0
K13689	0.0
K13688	0.0
K13683	0.0
K13685	9.0
K13684	0.0
K13687	0.0
K13686	0.0
K14159	0.0
K02399	0.0
K02398	10.0
K02395	9.0
K02394	2.0
K02397	41.0
K02396	84.0
K02391	0.0
K02390	75.0
K02393	2.0
K02392	125.0
K13533	0.0
K13532	0.0
K13531	0.0
K13530	0.0
K01550	0.0
K05658	0.0
K14054	0.0
K02601	153.0
K02970	141.0
K05378	0.0
K12339	11.0
K14060	0.0
K11687	0.0
K11686	0.0
K11685	0.0
K11689	5.0
K11688	4.0
K08939	0.0
K03048	4.0
K03049	0.0
K13821	2.0
K13820	0.0
K03042	0.0
K03043	140.0
K03040	138.0
K03041	0.0
K03046	143.0
K03047	0.0
K03044	0.0
K03045	0.0
K00348	63.0
K09847	0.0
K00692	1.0
K00638	84.0
K00639	93.0
K00693	0.0
K00634	95.0
K00635	0.0
K00630	0.0
K00631	0.0
K00632	8.0
K00633	34.0
K00691	0.0
K00696	0.0
K00694	2.0
K00695	0.0
K10854	0.0
K07811	0.0
K07810	0.0
K07813	72.0
K07812	0.0
K07814	31.0
K07816	2.0
K00090	0.0
K00091	37.0
K00094	11.0
K00096	62.0
K00097	70.0
K00098	0.0
K00099	141.0
K10228	0.0
K10229	0.0
K12548	0.0
K10222	0.0
K10220	0.0
K10221	0.0
K10227	0.0
K05822	0.0
K01949	0.0
K01945	142.0
K01947	0.0
K01946	0.0
K01941	0.0
K01940	126.0
K06357	0.0
K07729	217.0
K07728	0.0
K07727	139.0
K07726	16.0
K07725	0.0
K07724	0.0
K07723	2.0
K07722	0.0
K07721	0.0
K07720	393.0
K00899	2.0
K05824	0.0
K00891	192.0
K00892	0.0
K00895	3.0
K00897	4.0
K08151	2.0
K08153	0.0
K08154	0.0
K02948	143.0
K02942	0.0
K02944	0.0
K05665	0.0
K02946	143.0
K13793	0.0
K06352	0.0
K01769	0.0
K01768	6.0
K01761	2.0
K01760	2.0
K01762	0.0
K09578	0.0
K01766	0.0
K08164	0.0
K02493	143.0
K08166	0.0
K08167	0.0
K02496	0.0
K02497	0.0
K02494	0.0
K02495	220.0
K02498	0.0
K02499	6.0
K08168	0.0
K08169	23.0
K14415	30.0
K14414	0.0
K06881	143.0
K00436	1.0
K06332	0.0
K12815	0.0
K12810	0.0
K06885	6.0
K00437	0.0
K06335	0.0
K06334	84.0
K03547	71.0
K03546	37.0
K03545	201.0
K03544	196.0
K03543	34.0
K06888	35.0
K10941	0.0
K03549	3.0
K03548	0.0
K10940	0.0
K02236	1.0
K02237	74.0
K02234	1.0
K02232	70.0
K02233	102.0
K02230	4.0
K02231	128.0
K06359	0.0
K02238	107.0
K02239	0.0
K03723	135.0
K03722	5.0
K03721	0.0
K03720	0.0
K03727	1.0
K03726	0.0
K03725	0.0
K03724	2.0
K06358	0.0
K12673	0.0
K12679	0.0
K12678	0.0
K06410	27.0
K11898	0.0
K11899	0.0
K11896	0.0
K11897	0.0
K11894	0.0
K11895	0.0
K11892	0.0
K11893	0.0
K11890	0.0
K11891	0.0
K08762	0.0
K08764	0.0
K08765	0.0
K10418	0.0
K11325	0.0
K11326	0.0
K11327	0.0
K11328	0.0
K11329	1.0
K00151	0.0
K00150	0.0
K00153	0.0
K00400	0.0
K00407	0.0
K00406	1.0
K00405	1.0
K00404	0.0
K00158	0.0
K01342	0.0
K09388	0.0
K09386	0.0
K09384	0.0
K04094	16.0
K04095	32.0
K04096	145.0
K04097	0.0
K04090	0.0
K04091	0.0
K04092	1.0
K04093	0.0
K04098	0.0
K04099	0.0
K01578	0.0
K01579	78.0
K01574	0.0
K01575	0.0
K01576	0.0
K01577	0.0
K01571	66.0
K01572	157.0
K01573	0.0
K02009	44.0
K02008	253.0
K02005	131.0
K02004	938.0
K02007	50.0
K02006	377.0
K02001	1.0
K02000	1.0
K02003	1063.0
K02002	1.0
K03065	0.0
K08952	0.0
K03060	74.0
K13809	0.0
K10948	0.0
K09607	0.0
K06125	0.0
K04337	0.0
K06120	11.0
K06121	0.0
K04336	0.0
K01127	0.0
K09703	0.0
K00004	0.0
K14699	0.0
K09702	2.0
K14698	0.0
K05311	1.0
K13829	2.0
K10943	0.0
K07291	0.0
K07290	0.0
K10206	90.0
K10202	0.0
K10208	0.0
K10209	0.0
K01966	5.0
K01965	0.0
K01964	0.0
K01963	44.0
K01962	16.0
K01961	156.0
K01960	59.0
K01969	1.0
K01968	1.0
K07749	33.0
K07748	0.0
K07741	12.0
K07740	0.0
K07743	0.0
K07742	78.0
K07745	0.0
K07744	0.0
K07746	1.0
K01299	37.0
K01295	4.0
K01297	46.0
K02922	0.0
K05603	0.0
K02921	0.0
K02926	141.0
K05607	0.0
K02924	0.0
K05605	0.0
K02928	0.0
K02929	0.0
K00216	0.0
K00217	0.0
K00214	0.0
K00215	152.0
K00213	0.0
K00210	0.0
K00211	0.0
K00218	0.0
K00219	3.0
K01035	0.0
K01034	7.0
K04517	138.0
K01740	249.0
K01031	0.0
K01746	2.0
K01745	29.0
K01744	67.0
K01749	31.0
K01039	0.0
K04518	64.0
K09591	0.0
K14129	0.0
K14128	0.0
K14121	0.0
K14120	0.0
K14123	0.0
K14122	0.0
K14125	0.0
K14124	0.0
K14127	0.0
K14126	0.0
K03521	143.0
K03520	0.0
K03523	84.0
K03522	146.0
K03525	138.0
K03524	140.0
K03527	154.0
K03526	119.0
K03529	80.0
K03528	0.0
K06338	0.0
K02217	80.0
K03299	12.0
K03298	1.0
K13472	0.0
K03293	2.0
K03292	186.0
K03291	0.0
K03290	0.0
K03297	32.0
K03296	195.0
K03295	64.0
K03294	34.0
K13009	0.0
K12690	0.0
K09743	0.0
K06022	0.0
K07190	0.0
K06021	0.0
K07192	14.0
K06020	0.0
K06027	0.0
K06026	0.0
K09744	0.0
K07991	0.0
K08749	0.0
K09835	0.0
K09834	0.0
K10439	207.0
K06351	0.0
K09833	0.0
K10925	0.0
K10924	0.0
K10927	0.0
K10926	0.0
K10923	0.0
K10922	0.0
K09629	0.0
K10697	0.0
K00179	42.0
K00172	11.0
K00171	4.0
K00170	4.0
K00177	73.0
K00176	74.0
K00175	147.0
K00174	125.0
K13478	0.0
K14338	0.0
K14339	0.0
K14335	0.0
K14337	0.0
K14330	0.0
K14331	0.0
K14333	0.0
K08918	0.0
K13479	15.0
K04078	142.0
K04079	140.0
K04076	2.0
K04077	144.0
K04074	12.0
K04075	143.0
K04072	90.0
K04073	0.0
K04070	59.0
K04071	0.0
K14597	1.0
K13318	0.0
K08280	0.0
K13641	2.0
K13640	1.0
K13643	1.0
K13642	0.0
K02027	1365.0
K02026	2385.0
K02025	2560.0
K02024	0.0
K02023	37.0
K02022	5.0
K02021	0.0
K02020	40.0
K02029	114.0
K02028	157.0
K03886	0.0
K03887	0.0
K03884	0.0
K03885	44.0
K03881	0.0
K03888	0.0
K03889	0.0
K12998	0.0
K12999	0.0
K12992	17.0
K12993	0.0
K12990	31.0
K12991	0.0
K12996	0.0
K12997	1.0
K12994	0.0
K12995	0.0
K08979	0.0
K08978	115.0
K03088	1070.0
K03089	0.0
K03086	196.0
K03087	3.0
K08971	0.0
K08970	0.0
K03082	0.0
K03080	0.0
K08974	155.0
K13868	0.0
K00918	12.0
K01553	0.0
K12214	0.0
K11646	0.0
K11645	0.0
K11641	0.0
K11640	0.0
K12736	0.0
K12733	0.0
K07507	80.0
K07506	1.0
K07505	0.0
K07504	0.0
K07503	1.0
K07502	45.0
K07501	2.0
K07500	0.0
K07509	0.0
K07508	0.0
K11422	0.0
K08698	0.0
K10773	158.0
K10774	0.0
K14286	0.0
K10778	0.0
K14287	1.0
K00140	3.0
K05501	0.0
K01903	5.0
K01902	5.0
K01905	0.0
K01904	0.0
K01907	0.0
K01906	0.0
K01909	0.0
K01908	0.0
K14534	16.0
K00147	137.0
K07767	0.0
K07769	0.0
K07768	1.0
K06203	0.0
K06202	0.0
K09921	0.0
K09920	0.0
K09927	30.0
K09024	0.0
K09022	7.0
K09023	0.0
K09020	0.0
K09021	0.0
K02908	0.0
K02909	143.0
K08218	53.0
K08219	0.0
K02904	143.0
K02906	141.0
K02907	137.0
K02902	142.0
K00230	1.0
K00231	5.0
K00232	0.0
K08976	2.0
K00234	0.0
K00239	84.0
K06209	63.0
K09928	1.0
K01015	0.0
K01014	0.0
K01012	137.0
K01011	25.0
K01010	0.0
K08920	0.0
K14103	0.0
K14102	0.0
K14101	0.0
K14100	0.0
K14105	0.0
K14104	0.0
K14109	0.0
K14108	0.0
K06401	0.0
K00893	0.0
K13402	0.0
K12858	0.0
K03503	61.0
K03502	130.0
K03501	141.0
K03500	79.0
K08924	0.0
K02278	3.0
K02279	9.0
K12977	0.0
K02276	4.0
K02277	0.0
K02274	4.0
K02275	3.0
K13450	0.0
K13451	0.0
K13452	0.0
K13454	0.0
K13455	0.0
K12509	0.0
K12508	0.0
K12507	0.0
K12506	7.0
K12500	0.0
K12503	0.0
K05926	0.0
K09728	0.0
K14587	0.0
K06597	0.0
K06596	1.0
K06595	0.0
K06599	0.0
K06598	0.0
K07978	0.0
K07979	230.0
K07976	0.0
K14585	0.0
K10907	111.0
K10906	0.0
K10901	0.0
K10909	0.0
K10908	0.0
K09819	1.0
K09818	1.0
K09817	135.0
K09816	130.0
K09815	133.0
K06374	66.0
K06373	66.0
K09812	172.0
K09811	175.0
K09810	97.0
K09724	0.0
K14582	0.0
K09721	0.0
K04058	0.0
K04059	0.0
K04050	0.0
K04051	0.0
K04052	0.0
K04053	0.0
K04054	0.0
K04055	0.0
K04056	0.0
K04057	0.0
K01047	0.0
K08975	0.0
K10015	0.0
K10014	0.0
K10017	0.0
K10016	0.0
K10011	0.0
K10010	6.0
K10013	0.0
K10012	32.0
K10019	0.0
K10018	0.0
K13665	0.0
K13664	0.0
K13663	0.0
K13662	0.0
K13661	0.0
K13660	0.0
K13669	0.0
K13668	0.0
K07641	0.0
K01466	4.0
K13590	1.0
K01464	37.0
K01465	147.0
K01462	228.0
K01463	3.0
K01460	0.0
K01461	0.0
K13599	2.0
K13598	0.0
K01468	26.0
K01469	0.0
K09251	0.0
K09252	0.0
K02041	31.0
K02040	140.0
K02043	0.0
K02045	8.0
K02044	34.0
K02047	8.0
K02046	8.0
K02049	164.0
K02048	8.0
K05549	0.0
K05548	0.0
K06046	0.0
K03319	0.0
K03316	2.0
K03317	2.0
K03314	0.0
K03315	115.0
K03312	32.0
K03313	26.0
K03310	159.0
K03311	26.0
K12052	0.0
K02945	166.0
K06162	0.0
K06163	0.0
K06160	0.0
K06161	0.0
K06166	0.0
K00359	11.0
K06164	0.0
K06165	0.0
K06168	140.0
K06169	1.0
K13020	0.0
K07158	0.0
K07159	0.0
K04835	0.0
K11621	0.0
K11991	0.0
K11622	0.0
K11996	14.0
K11627	0.0
K11626	0.0
K11629	0.0
K11628	0.0
K07561	0.0
K07560	141.0
K07563	0.0
K07562	0.0
K07565	0.0
K07564	0.0
K07567	178.0
K07566	188.0
K07569	0.0
K07568	201.0
K09925	0.0
K11199	0.0
K11198	0.0
K11192	0.0
K11191	0.0
K11196	0.0
K11195	0.0
K11194	0.0
K02492	40.0
K10713	0.0
K10710	13.0
K10711	2.0
K10716	0.0
K02490	0.0
K10714	0.0
K10715	0.0
K01929	144.0
K01928	145.0
K01923	161.0
K01922	0.0
K01921	145.0
K01920	1.0
K01926	129.0
K01925	143.0
K01924	143.0
K07789	0.0
K07788	0.0
K07785	0.0
K07784	0.0
K07787	6.0
K07786	0.0
K07781	0.0
K07783	30.0
K07782	0.0
K05835	0.0
K06355	0.0
K14661	0.0
K09844	0.0
K00782	4.0
K00783	140.0
K00784	164.0
K00785	0.0
K00786	44.0
K00039	0.0
K00036	34.0
K00037	0.0
K00034	3.0
K00035	0.0
K00032	0.0
K00033	34.0
K00030	6.0
K00031	108.0
K01259	5.0
K01258	138.0
K01255	48.0
K01256	3.0
K01251	98.0
K01250	16.0
K01253	0.0
K01252	0.0
K09008	0.0
K09009	1.0
K09000	1.0
K09001	2.0
K09002	36.0
K09003	0.0
K09004	1.0
K09005	3.0
K09006	0.0
K09007	1.0
K09846	0.0
K08234	44.0
K00258	0.0
K00259	29.0
K00252	2.0
K00253	0.0
K00256	0.0
K00257	67.0
K00254	0.0
K00255	0.0
K01079	14.0
K01078	0.0
K01071	1.0
K01070	1.0
K01073	0.0
K01077	92.0
K01076	3.0
K14472	0.0
K14471	0.0
K14470	0.0
K14475	0.0
K09841	0.0
K02788	2.0
K02782	0.0
K02783	9.0
K02781	9.0
K02786	2.0
K02787	0.0
K02784	0.0
K01060	3.0
K01787	27.0
K01786	66.0
K01785	177.0
K01784	220.0
K01783	162.0
K01782	3.0
K01781	0.0
K01780	0.0
K01789	0.0
K01788	64.0
K02526	3.0
K02527	65.0
K02525	0.0
K02250	0.0
K02523	65.0
K02520	142.0
K02521	0.0
K02258	0.0
K02259	3.0
K02528	133.0
K02529	687.0
K03781	92.0
K03780	7.0
K03783	133.0
K03782	5.0
K03785	36.0
K03784	26.0
K03787	96.0
K03786	107.0
K03789	66.0
K03788	0.0
K10700	0.0
K00342	64.0
K03124	0.0
K03120	0.0
K12527	13.0
K12526	0.0
K12525	0.0
K12524	89.0
K12523	0.0
K12522	0.0
K09789	37.0
K09788	1.0
K09787	77.0
K09786	3.0
K09785	0.0
K09781	0.0
K09780	2.0
K10961	0.0
K10960	0.0
K10963	0.0
K10962	0.0
K10965	0.0
K10964	0.0
K10966	0.0
K09879	0.0
K06318	0.0
K06311	0.0
K06310	11.0
K06312	0.0
K06314	0.0
K06317	3.0
K11389	0.0
K11386	0.0
K11387	0.0
K11384	0.0
K11385	0.0
K11382	0.0
K11383	0.0
K11381	3.0
K11949	0.0
K10380	0.0
K04032	1.0
K04033	0.0
K04030	3.0
K04031	60.0
K04036	0.0
K04037	0.0
K04034	1.0
K04035	1.0
K04038	0.0
K04039	0.0
K07046	0.0
K07047	31.0
K07044	0.0
K07045	25.0
K07042	79.0
K07043	103.0
K07040	77.0
K07041	0.0
K07048	3.0
K07049	0.0
K08664	0.0
K02584	2.0
K10039	6.0
K10038	0.0
K10037	0.0
K10036	1.0
K04788	0.0
K04789	0.0
K04784	0.0
K04785	0.0
K04786	0.0
K04787	0.0
K04780	0.0
K04781	0.0
K04782	0.0
K04783	0.0
K13601	0.0
K13603	0.0
K13602	0.0
K13605	0.0
K13604	0.0
K13607	0.0
K02404	10.0
K05783	0.0
K05782	0.0
K05781	0.0
K05780	0.0
K05787	0.0
K05786	1.0
K05785	0.0
K05784	0.0
K05789	0.0
K05788	2.0
K01442	140.0
K01443	80.0
K01444	5.0
K01446	0.0
K01447	41.0
K01448	239.0
K01449	23.0
K14803	0.0
K02069	4.0
K05569	32.0
K08008	0.0
K02063	1.0
K05566	32.0
K05565	1.0
K05563	0.0
K05562	0.0
K05561	0.0
K02064	1.0
K03338	33.0
K03339	0.0
K03330	0.0
K03331	0.0
K03332	0.0
K03333	0.0
K03335	31.0
K03336	31.0
K03337	33.0
K12956	0.0
K12957	0.0
K12954	0.0
K12955	0.0
K12952	0.0
K12953	0.0
K12950	0.0
K12951	0.0
K14733	0.0
K00109	0.0
K06148	243.0
K06149	0.0
K06144	0.0
K06145	0.0
K06146	0.0
K06147	1268.0
K06141	0.0
K06142	188.0
K06143	0.0
K11945	0.0
K08948	0.0
K08949	0.0
K00071	0.0
K14664	0.0
K13810	1.0
K14665	0.0
K03058	0.0
K11609	0.0
K11608	0.0
K14660	0.0
K11603	0.0
K11602	0.0
K11601	0.0
K11600	0.0
K11607	0.0
K11606	0.0
K11605	0.0
K11604	0.0
K10558	0.0
K10559	0.0
K10550	0.0
K10551	0.0
K10552	0.0
K10553	0.0
K10554	0.0
K10555	1.0
K10556	0.0
K10557	0.0
K03051	0.0
K03050	0.0
K07549	0.0
K07548	0.0
K07239	16.0
K07235	0.0
K07234	0.0
K07237	0.0
K07236	0.0
K07231	1.0
K07230	0.0
K07233	0.0
K07232	0.0
K02467	0.0
K05306	34.0
K05305	41.0
K05304	0.0
K05303	0.0
K05301	0.0
K02565	0.0
K08644	0.0
K08646	0.0
K08641	19.0
K08643	0.0
K08642	0.0
K12146	0.0
K00010	36.0
K00011	0.0
K00012	155.0
K00013	140.0
K00014	163.0
K00016	85.0
K09065	0.0
K08252	1.0
K08253	0.0
K08256	1.0
K08255	0.0
K08258	0.0
K08259	0.0
K00274	0.0
K00275	5.0
K00276	0.0
K00270	0.0
K00271	0.0
K00272	0.0
K00273	0.0
K00278	103.0
K00279	0.0
K12675	0.0
K01277	63.0
K01274	2.0
K01273	64.0
K01271	43.0
K01270	198.0
K01278	66.0
K00906	0.0
K00904	1.0
K00903	25.0
K00901	17.0
K13785	0.0
K00908	1.0
K11149	0.0
K01053	2.0
K01051	3.0
K01057	3.0
K01056	143.0
K01055	0.0
K01054	1.0
K01058	0.0
K02500	140.0
K02501	141.0
K02502	75.0
K02503	142.0
K02504	0.0
K02505	0.0
K02506	0.0
K02507	0.0
K02508	0.0
K02509	0.0
K00291	0.0
K13410	0.0
K13148	0.0
K13419	0.0
K05825	0.0
K03106	143.0
K03105	0.0
K03101	179.0
K03100	282.0
K12541	0.0
K12540	0.0
K12543	0.0
K12542	0.0
K12545	0.0
K12544	0.0
K12547	0.0
K12546	0.0
K12549	0.0
K06080	0.0
K11018	0.0
K11019	0.0
K11016	0.0
K11017	0.0
K11014	0.0
K11015	0.0
K11012	0.0
K11013	0.0
K11010	0.0
K11011	0.0
K06333	63.0
K06880	0.0
K06883	3.0
K06882	0.0
K09857	0.0
K06884	0.0
K06887	0.0
K06886	1.0
K06889	245.0
K10942	0.0
K09859	0.0
K09858	1.0
K10947	233.0
K10946	0.0
K10945	0.0
K10944	0.0
K13284	0.0
K00483	1.0
K00481	0.0
K00480	0.0
K00486	1.0
K00485	0.0
K00484	0.0
K09901	0.0
K10929	0.0
K07684	1.0
K07685	0.0
K07686	0.0
K07687	0.0
K07681	0.0
K07688	0.0
K07689	0.0
K10928	0.0
K04018	0.0
K04019	1.0
K04014	0.0
K04015	2.0
K04016	0.0
K04017	0.0
K04013	0.0
K07060	0.0
K07061	0.0
K07062	7.0
K07063	0.0
K07064	1.0
K07065	0.0
K07066	31.0
K07067	2.0
K07068	0.0
K07069	31.0
K01121	0.0
K13629	0.0
K13628	3.0
K13623	0.0
K13622	0.0
K13620	0.0
K13626	38.0
K08586	0.0
K08587	0.0
K01428	32.0
K01429	32.0
K01422	52.0
K01423	3.0
K01420	80.0
K01421	93.0
K01426	35.0
K01427	0.0
K01424	130.0
K01425	63.0
K08068	0.0
K07538	0.0
K13086	0.0
K13085	0.0
K07287	0.0
K07824	0.0
K07682	0.0
K02722	0.0
K12978	0.0
K12979	0.0
K12972	0.0
K12973	0.0
K12974	0.0
K12975	0.0
K12976	0.0
K07821	0.0
K07683	0.0
K14750	0.0
K14751	0.0
K14953	0.0
K12288	0.0
K12289	0.0
K12282	0.0
K12283	0.0
K12280	0.0
K12281	0.0
K12286	0.0
K12287	0.0
K12284	0.0
K12285	0.0
K11957	0.0
K11956	0.0
K11955	0.0
K11954	0.0
K11953	0.0
K11952	0.0
K11951	0.0
K11950	0.0
K11959	0.0
K11958	0.0
K13889	0.0
K13888	0.0
K11963	0.0
K07217	3.0
K07216	74.0
K07215	0.0
K07214	34.0
K07213	9.0
K07212	0.0
K07219	2.0
K07218	1.0
K12150	0.0
K08689	0.0
K08688	0.0
K00402	0.0
K00401	0.0
K11994	0.0
K00152	0.0
K01043	3.0
K00154	0.0
K00157	0.0
K00156	51.0
K10533	0.0
K10530	0.0
K10531	0.0
K10536	10.0
K10537	0.0
K10535	2.0
K10538	0.0
K10539	0.0
K00073	1.0
K13934	0.0
K00076	16.0
K00077	101.0
K00074	72.0
K00075	143.0
K00078	0.0
K00079	0.0
K02290	1.0
K02563	143.0
K02292	0.0
K08966	0.0
K02294	1.0
K08278	0.0
K08279	0.0
K08274	0.0
K08275	0.0
K08276	0.0
K08277	0.0
K00298	0.0
K00299	1.0
K00296	0.0
K00297	154.0
K00294	3.0
K00292	0.0
K00293	0.0
K00290	90.0
K07757	0.0
K12089	0.0
K01210	0.0
K01213	0.0
K01212	34.0
K01215	0.0
K01214	0.0
K01217	0.0
K01216	0.0
K01219	0.0
K01218	30.0
K02749	0.0
K02746	15.0
K02747	14.0
K02744	23.0
K02745	15.0
K02742	0.0
K00924	0.0
K00925	173.0
K00926	81.0
K00927	143.0
K00928	159.0
K00929	106.0
K12085	0.0
K02298	0.0
K02299	0.0
K02568	0.0
K02569	0.0
K02562	0.0
K02291	2.0
K02560	0.0
K02293	1.0
K02566	25.0
K02567	1.0
K02564	195.0
K02297	0.0
K03169	317.0
K03168	144.0
K03163	0.0
K03162	0.0
K03167	0.0
K03166	0.0
K11038	0.0
K11039	0.0
K11030	0.0
K11031	0.0
K11032	0.0
K11033	0.0
K11034	0.0
K11035	0.0
K11036	0.0
K11037	0.0
K02546	0.0
K07668	4.0
K07669	0.0
K07666	0.0
K07667	144.0
K07664	0.0
K07665	47.0
K07662	0.0
K07663	0.0
K07660	0.0
K07661	0.0
K03927	126.0
K07008	1.0
K07009	20.0
K07002	0.0
K07003	64.0
K07000	1.0
K07001	124.0
K07006	2.0
K07007	201.0
K07004	1.0
K07005	155.0
K03921	0.0
K02956	143.0
K09725	0.0
K09181	3.0
K08599	0.0
K08598	0.0
K08591	163.0
K08590	63.0
K01156	2.0
K01154	121.0
K01407	0.0
K01400	0.0
K01153	134.0
K01150	0.0
K01151	138.0
K01408	0.0
K01409	152.0
K01158	0.0
K01159	78.0
K05523	0.0
K05522	1.0
K05521	57.0
K05520	62.0
K05527	0.0
K05526	0.0
K05525	0.0
K05524	0.0
K05529	0.0
K14518	0.0
K14519	0.0
K05949	0.0
K01754	75.0
K05942	0.0
K01027	0.0
K02171	0.0
K02170	0.0
K02173	2.0
K02172	0.0
K01751	21.0
K06416	10.0
K06417	0.0
K06414	0.0
K06947	0.0
K03379	0.0
K03808	0.0
K03809	1.0
K03806	1.0
K06412	73.0
K03804	0.0
K12296	0.0
K03802	1.0
K03803	60.0
K06413	0.0
K10808	0.0
K06411	28.0
K01028	2.0
K01029	7.0
K11931	0.0
K11930	0.0
K11933	0.0
K11932	0.0
K11935	0.0
K11934	0.0
K11937	0.0
K11936	0.0
K11939	0.0
K11938	0.0
K10800	0.0
K06419	0.0
K11929	0.0
K07271	63.0
K07270	0.0
K07273	39.0
K07272	1.0
K07275	0.0
K07274	0.0
K07277	65.0
K07276	0.0
K07279	0.0
K07278	0.0
K10623	0.0
K02481	54.0
K11520	0.0
K02480	0.0
K08170	0.0
K02485	1.0
K02484	67.0
K02487	0.0
K08600	185.0
K08603	0.0
K08602	26.0
K08605	0.0
K08604	0.0
K09956	0.0
K09957	0.0
K09954	1.0
K09955	151.0
K09952	6.0
K09953	0.0
K09950	0.0
K09951	62.0
K09958	0.0
K09959	0.0
K07495	0.0
K07494	1.0
K07497	48.0
K07496	33.0
K07491	50.0
K07490	0.0
K07493	0.0
K07492	0.0
K07499	0.0
K07498	0.0
K11209	0.0
K11208	0.0
K11204	0.0
K11203	1.0
K11202	8.0
K11201	0.0
K11200	0.0
K00058	192.0
K00059	289.0
K00728	0.0
K00729	0.0
K00055	0.0
K00057	142.0
K00050	33.0
K00051	0.0
K00720	2.0
K00721	77.0
K14424	0.0
K06033	0.0
K14189	0.0
K14188	0.0
K06364	0.0
K14187	0.0
K01239	22.0
K01238	3.0
K01897	207.0
K01232	11.0
K01895	24.0
K01230	0.0
K01893	142.0
K01236	0.0
K01235	1.0
K01890	143.0
K02768	12.0
K02769	2.0
K02760	42.0
K02761	35.0
K02763	1.0
K02764	0.0
K02765	23.0
K00948	199.0
K00949	79.0
K00942	154.0
K00943	80.0
K00940	44.0
K00941	246.0
K00946	123.0
K00947	0.0
K00944	0.0
K00945	333.0
K01097	0.0
K01096	0.0
K01095	2.0
K01093	0.0
K01092	96.0
K01091	298.0
K01090	90.0
K03499	307.0
K03498	249.0
K03491	22.0
K03490	30.0
K03493	0.0
K03492	1.0
K03495	142.0
K03497	327.0
K03496	323.0
K02817	0.0
K02814	0.0
K02815	0.0
K02810	29.0
K02548	92.0
K02549	4.0
K02818	0.0
K02819	33.0
K03637	23.0
K03636	3.0
K03147	109.0
K03146	3.0
K08851	0.0
K06518	132.0
K09729	2.0
K06048	1.0
K06045	1.0
K06044	0.0
K09727	0.0
K09726	2.0
K06041	73.0
K09720	0.0
K09723	0.0
K06042	63.0
K09897	0.0
K09896	0.0
K09895	0.0
K09894	0.0
K09893	0.0
K09892	0.0
K09891	0.0
K09890	0.0
K09899	0.0
K09898	0.0
K03622	0.0
K07648	0.0
K07649	0.0
K07398	0.0
K07399	1.0
K11056	0.0
K11057	0.0
K11054	0.0
K11055	0.0
K07640	0.0
K07393	1.0
K07390	1.0
K07391	139.0
K07644	0.0
K07645	0.0
K07646	193.0
K07647	0.0
K10896	0.0
K07024	478.0
K07025	265.0
K07026	1.0
K07027	83.0
K07020	0.0
K07021	0.0
K07022	0.0
K07023	86.0
K07028	0.0
K07029	255.0
K10094	0.0
K01390	0.0
K01392	0.0
K01399	0.0
K02673	0.0
K05893	0.0
K05897	0.0
K05896	80.0
K05895	50.0
K05899	0.0
K05898	0.0
K00555	0.0
K00554	106.0
K00557	0.0
K00556	60.0
K00551	0.0
K00559	0.0
K00558	241.0
K01170	0.0
K01173	9.0
K01174	0.0
K01175	2.0
K01176	6.0
K01178	0.0
K01179	47.0
K14578	0.0
K14579	0.0
K08951	0.0
K08950	0.0
K08953	0.0
K03828	1.0
K03829	1.0
K03820	63.0
K03821	0.0
K03822	0.0
K03823	101.0
K03824	0.0
K03825	0.0
K03826	84.0
K03827	61.0
K12248	0.0
K12246	0.0
K12247	0.0
K12242	0.0
K12243	0.0
K12240	0.0
K12241	0.0
K11919	0.0
K11918	0.0
K11913	0.0
K11912	0.0
K11911	0.0
K11910	0.0
K11917	0.0
K11916	0.0
K11915	0.0
K11914	0.0
K12068	0.0
K12069	0.0
K12062	0.0
K12063	0.0
K12060	0.0
K12061	0.0
K12066	0.0
K12067	0.0
K12064	0.0
K12065	0.0
K07259	49.0
K07258	220.0
K07253	0.0
K07251	0.0
K07250	32.0
K07257	0.0
K07256	0.0
K07255	0.0
K07254	0.0
K05372	0.0
K05373	0.0
K05370	0.0
K05371	0.0
K05374	0.0
K05375	0.0
K09970	1.0
K09971	1.0
K09972	2.0
K09973	2.0
K09974	1.0
K09975	0.0
K09976	4.0
K09978	0.0
K09979	57.0
K11261	31.0
K11260	0.0
K11263	1.0
K11264	0.0
K10793	1.0
K10796	1.0
K10797	12.0
K10794	0.0
K10795	1.0
K00700	182.0
K00701	0.0
K10798	0.0
K00703	152.0
K00705	118.0
K09828	0.0
K10133	0.0
K13053	0.0
K03192	1.0
K00964	0.0
K00965	75.0
K00966	8.0
K00960	0.0
K00961	0.0
K00962	142.0
K00963	14.0
K00969	120.0
K12681	0.0
K02703	2.0
K08364	0.0
K08365	0.0
K02706	1.0
K08363	0.0
K08361	0.0
K02708	0.0
K02709	0.0
K08368	0.0
K08369	1.0
K01615	11.0
K01617	0.0
K01616	0.0
K01611	11.0
K01610	128.0
K01613	89.0
K01612	0.0
K01619	143.0
K01618	0.0
K02834	143.0
K02835	143.0
K05281	0.0
K03619	0.0
K03618	0.0
K03617	138.0
K03616	0.0
K03615	138.0
K03614	130.0
K03613	138.0
K03612	138.0
K03611	0.0
K03610	93.0
K09705	2.0
K09704	64.0
K09701	0.0
K09700	0.0
K09709	0.0
K06391	7.0
K06390	72.0
K06393	71.0
K06392	42.0
K06395	5.0
K06394	56.0
K06397	62.0
K06396	64.0
K06399	67.0
K06398	73.0
K06435	0.0
K11078	0.0
K11079	0.0
K11074	0.0
K11075	0.0
K11076	0.0
K11077	0.0
K11070	76.0
K11071	76.0
K11072	104.0
K11073	0.0
K06935	0.0
K06934	2.0
K06937	0.0
K06936	0.0
K06931	0.0
K06930	0.0
K06933	0.0
K06932	0.0
K06939	0.0
K06938	0.0
K13381	0.0
K05916	0.0
K05917	0.0
K05914	0.0
K05915	0.0
K05912	0.0
K05913	0.0
K05910	0.0
K05911	0.0
K05918	0.0
K05919	63.0
K00392	1.0
K00390	3.0
K00397	0.0
K00395	0.0
K00394	10.0
K01884	0.0
K00399	0.0
K01886	137.0
K01376	0.0
K01372	74.0
K09149	0.0
K09148	0.0
K01225	2.0
K09145	30.0
K09144	30.0
K09147	0.0
K09146	0.0
K09141	2.0
K09140	0.0
K09143	0.0
K09142	0.0
K05709	0.0
K05708	0.0
K05879	23.0
K05878	23.0
K05875	0.0
K05874	0.0
K05877	0.0
K05876	0.0
K05873	0.0
K00579	0.0
K00578	0.0
K00577	0.0
K00575	88.0
K00574	36.0
K00573	3.0
K00571	105.0
K00570	0.0
K01118	3.0
K01119	5.0
K01157	0.0
K01112	0.0
K01113	3.0
K04477	74.0
K01114	0.0
K01115	0.0
K08087	0.0
K01315	0.0
K08085	0.0
K08084	0.0
K08083	0.0
K08082	0.0
K08081	0.0
K08080	0.0
K01152	2.0
K01401	0.0
K09826	0.0
K06344	0.0
K06345	0.0
K09822	0.0
K06343	0.0
K10938	0.0
K06341	0.0
K10934	0.0
K10935	0.0
K10932	0.0
K11052	0.0
K10930	0.0
K06349	0.0
K11053	0.0
K10754	0.0
K01755	168.0
K10200	17.0
K02132	0.0
K02137	0.0
K03840	0.0
K03841	3.0
K13028	0.0
K13799	1.0
K13798	0.0
K13795	0.0
K13794	0.0
K13021	0.0
K13792	0.0
K13791	0.0
K13790	0.0
K12268	1.0
K12269	2.0
K12262	0.0
K12263	0.0
K12264	0.0
K12265	0.0
K12266	0.0
K12267	208.0
K01757	0.0
K12237	0.0
K13243	0.0
K13245	0.0
K13244	0.0
K13246	0.0
K03264	0.0
K03265	0.0
K03263	0.0
K03268	0.0
K03269	65.0
K12415	0.0
K10211	0.0
K09918	0.0
K09919	1.0
K06720	0.0
K09913	0.0
K09910	0.0
K09911	0.0
K09916	0.0
K09917	0.0
K06726	14.0
K09915	0.0
K11535	0.0
K11534	0.0
K11537	23.0
K11531	0.0
K11533	1.0
K11532	1.0
K11249	3.0
K11539	0.0
K00762	187.0
K00763	83.0
K00760	143.0
K00761	143.0
K00766	107.0
K00767	103.0
K00764	214.0
K00765	140.0
K00768	73.0
K00769	0.0
K11059	0.0
K00186	0.0
K00187	0.0
K00184	4.0
K00185	3.0
K00183	0.0
K00180	78.0
K00188	0.0
K00189	0.0
K10110	65.0
K10111	0.0
K10112	95.0
K10113	0.0
K10114	0.0
K10115	0.0
K10116	0.0
K10117	154.0
K10118	188.0
K10119	191.0
K04641	0.0
K04643	0.0
K04642	0.0
K13282	1.0
K00988	0.0
K00989	6.0
K00986	8.0
K00984	30.0
K00985	0.0
K00982	1.0
K00983	62.0
K00980	18.0
K00981	143.0
K01585	64.0
K01584	0.0
K01586	178.0
K13498	0.0
K01580	60.0
K01583	7.0
K01582	10.0
K13497	30.0
K01589	26.0
K01588	142.0
K14941	0.0
K08347	0.0
K08348	0.0
K02720	1.0
K14949	0.0
K02723	0.0
K03459	0.0
K03458	60.0
K03455	40.0
K03457	2.0
K03451	7.0
K03981	0.0
K03980	10.0
K02614	14.0
K01639	86.0
K01638	1.0
K01637	1.0
K01636	0.0
K01635	0.0
K01634	0.0
K01633	68.0
K01632	0.0
K01631	0.0
K01630	0.0
K02615	0.0
K02588	13.0
K02589	33.0
K02858	4.0
K02859	0.0
K14051	0.0
K14053	0.0
K14052	0.0
K02852	0.0
K02853	0.0
K02850	0.0
K02851	0.0
K14059	10.0
K14058	1.0
K02586	3.0
K02587	5.0
K03679	0.0
K03671	272.0
K03670	0.0
K03673	0.0
K03672	0.0
K03675	0.0
K03674	0.0
K03677	0.0
K03676	1.0
K09761	142.0
K09760	66.0
K09763	1.0
K09762	76.0
K09765	67.0
K09764	3.0
K09767	4.0
K06006	0.0
K09769	7.0
K09768	41.0
K10353	0.0
K03187	31.0
K03186	91.0
K03185	1.0
K03184	0.0
K03183	158.0
K03182	90.0
K03181	0.0
K03189	32.0
K03188	32.0
K02715	0.0
K12455	0.0
K12454	1.0
K12453	0.0
K12452	4.0
K12451	0.0
K07358	0.0
K07356	0.0
K07357	0.0
K07354	0.0
K07355	0.0
K07352	0.0
K07353	0.0
K07350	0.0
K07351	0.0
K06919	21.0
K06918	0.0
K06917	4.0
K06916	0.0
K06915	55.0
K06914	0.0
K06913	0.0
K06912	0.0
K06911	65.0
K06910	33.0
K08986	0.0
K08987	1.0
K08984	0.0
K08985	0.0
K08982	2.0
K08983	0.0
K08980	0.0
K08981	1.0
K08988	0.0
K08989	0.0
K02252	0.0
K05934	67.0
K05936	69.0
K05937	0.0
K02253	0.0
K05939	0.0
K00378	121.0
K00375	76.0
K00374	0.0
K00376	1.0
K00371	1.0
K00370	0.0
K00373	0.0
K00372	0.0
K01358	195.0
K09166	0.0
K09165	2.0
K09164	2.0
K09163	14.0
K09162	1.0
K09161	0.0
K09160	0.0
K01354	2.0
K01355	0.0
K01356	111.0
K05601	0.0
K05851	0.0
K03807	0.0
K05606	30.0
K02927	0.0
K05974	0.0
K03805	0.0
K05976	0.0
K00519	0.0
K00518	0.0
K03800	46.0
K00511	0.0
K00510	1.0
K03801	62.0
K00515	0.0
K00514	0.0
K00517	1.0
K05971	1.0
K03154	41.0
K11147	0.0
K05581	0.0
K05580	0.0
K05583	0.0
K05582	1.0
K05585	0.0
K05584	0.0
K05587	0.0
K05586	0.0
K05589	1.0
K03150	113.0
K03623	0.0
K03152	144.0
K14200	0.0
K14201	0.0
K14202	0.0
K03621	136.0
K14204	0.0
K14205	0.0
K01134	30.0
K01135	2.0
K01136	0.0
K01137	0.0
K01130	33.0
K01132	0.0
K01133	32.0
K01138	66.0
K01139	12.0
K02113	114.0
K02112	128.0
K02111	119.0
K02446	1.0
K02117	138.0
K02116	31.0
K02115	128.0
K02114	128.0
K02119	77.0
K02118	130.0
K02448	0.0
K01036	0.0
K03212	0.0
K13007	0.0
K13006	0.0
K13005	0.0
K13004	30.0
K13001	0.0
K06404	56.0
K01032	0.0
K06951	0.0
K03862	0.0
K03863	0.0
K06406	73.0
K06957	0.0
K05020	1.0
K06400	35.0
K06403	57.0
K06954	0.0
K10814	0.0
K10817	0.0
K10816	0.0
K07136	0.0
K03242	0.0
K03243	0.0
K12202	0.0
K12203	0.0
K12206	0.0
K12207	0.0
K12204	0.0
K12205	0.0
K12208	0.0
K12209	0.0
K13919	11.0
K13918	0.0
K06214	0.0
K06215	58.0
K09936	54.0
K06217	142.0
K09930	0.0
K09931	1.0
K09932	0.0
K06213	63.0
K09938	0.0
K09939	61.0
K11517	0.0
K06337	0.0
K13301	0.0
K00748	64.0
K00745	0.0
K00743	0.0
K07165	0.0
K07164	65.0
K07167	1.0
K07166	76.0
K07161	0.0
K07160	3.0
K07163	0.0
K07162	0.0
K07169	0.0
K07168	0.0
K06336	0.0
K01839	71.0
K01838	18.0
K01835	11.0
K01834	394.0
K01837	0.0
K01830	0.0
K00608	0.0
K02632	0.0
K02630	0.0
K02631	0.0
K08322	2.0
K08323	2.0
K08320	0.0
K08321	3.0
K08326	0.0
K08324	0.0
K08325	27.0
K01659	0.0
K01658	119.0
K02637	0.0
K01653	167.0
K01652	236.0
K01655	0.0
K01654	74.0
K01657	106.0
K02874	143.0
K02875	0.0
K02876	143.0
K02877	0.0
K02871	141.0
K02873	0.0
K02878	143.0
K02879	141.0
K14070	0.0
K09749	73.0
K09748	139.0
K06023	156.0
K09742	0.0
K09741	0.0
K09740	0.0
K09747	78.0
K09746	0.0
K09745	0.0
K06024	80.0
K03477	0.0
K03476	11.0
K03475	52.0
K03474	63.0
K03473	60.0
K03472	0.0
K03471	4.0
K03470	142.0
K03478	33.0
K02304	89.0
K02305	0.0
K02302	8.0
K02303	2.0
K02300	0.0
K02301	3.0
K03653	0.0
K03652	3.0
K03651	1.0
K03650	140.0
K03657	289.0
K03656	0.0
K03655	235.0
K03654	194.0
K03658	30.0
K12439	0.0
K12431	0.0
K12430	0.0
K12433	0.0
K12432	0.0
K12435	0.0
K12434	0.0
K12437	0.0
K12436	0.0
K06979	1.0
K06978	44.0
K06971	19.0
K06970	0.0
K06973	132.0
K06972	63.0
K06975	63.0
K06974	0.0
K06977	0.0
K06976	30.0
K07082	130.0
K07083	58.0
K07080	28.0
K07081	13.0
K07086	1.0
K07087	0.0
K07084	2.0
K07085	110.0
K07088	139.0
K07089	48.0
K01317	0.0
K11162	0.0
K11163	0.0
K11161	0.0
K11168	0.0
K00356	1.0
K00355	0.0
K00354	0.0
K00353	0.0
K00351	61.0
K00350	61.0
K05952	0.0
K05953	0.0
K05951	0.0
K05956	0.0
K05957	0.0
K00358	3.0
K00689	0.0
K00688	204.0
K00681	13.0
K00680	119.0
K00683	0.0
K00685	0.0
K00684	2.0
K00687	0.0
K00686	0.0
K05831	0.0
K05830	0.0
K05833	84.0
K05832	75.0
K05834	0.0
K05837	138.0
K05836	0.0
K05839	0.0
K05838	1.0
K07677	0.0
K00533	46.0
K00532	0.0
K00531	0.0
K00530	0.0
K00537	128.0
K00536	0.0
K00535	1.0
K00534	0.0
K00539	0.0
K00538	0.0
K11029	0.0
K14260	15.0
K14261	0.0
K14266	0.0
K14267	0.0
K14268	0.0
K14269	0.0
K01337	0.0
K01338	152.0
K02683	0.0
K02682	0.0
K02681	0.0
K02680	0.0
K02687	137.0
K02686	0.0
K02685	0.0
K02689	0.0
K02688	1.0
K00824	37.0
K00827	0.0
K00826	142.0
K00821	181.0
K00820	171.0
K00823	1.0
K00822	0.0
K00829	0.0
K00828	0.0
K01488	19.0
K01489	140.0
K01484	0.0
K01485	33.0
K01486	54.0
K01487	16.0
K01480	122.0
K01481	0.0
K01482	0.0
K01483	0.0
K02469	208.0
K02468	0.0
K02466	0.0
K02465	0.0
K02464	0.0
K02463	0.0
K02462	0.0
K02461	0.0
K02460	0.0
K08969	1.0
K13061	0.0
K13060	0.0
K13063	0.0
K13062	0.0
K13069	0.0
K08964	0.0
K06363	0.0
K03079	13.0
K06342	0.0
K03078	0.0
K13289	0.0
K13288	1.0
K13285	0.0
K13287	0.0
K13286	0.0
K13281	3.0
K13280	43.0
K13283	0.0
K00054	1.0
K04496	0.0
K05369	0.0
K05368	0.0
K03228	0.0
K03229	0.0
K00052	137.0
K03222	0.0
K03223	0.0
K03220	0.0
K03221	0.0
K03226	0.0
K03227	0.0
K03224	0.0
K03225	0.0
K09482	0.0
K09483	0.0
K13836	0.0
K12228	0.0
K05360	0.0
K12224	0.0
K12225	0.0
K12226	0.0
K12227	0.0
K12220	0.0
K05363	6.0
K12222	0.0
K12223	0.0
K08681	57.0
K08680	0.0
K08683	0.0
K08682	0.0
K08685	0.0
K08684	0.0
K08687	0.0
K08686	0.0
K11755	195.0
K11754	333.0
K11751	0.0
K11750	0.0
K11753	272.0
K11752	93.0
K02407	45.0
K13938	0.0
K13936	0.0
K13935	0.0
K02406	110.0
K13933	0.0
K13932	0.0
K13931	0.0
K13930	0.0
K12088	0.0
K12081	0.0
K12082	0.0
K12083	0.0
K12084	0.0
K12086	0.0
K12087	0.0
K09611	0.0
K09612	0.0
K04940	0.0
K10085	0.0
K05394	0.0
K05395	0.0
K06340	0.0
K13043	12.0
K07149	29.0
K07148	38.0
K07147	3.0
K07146	1.0
K07145	2.0
K07144	0.0
K07143	0.0
K07142	0.0
K07141	22.0
K07140	1.0
K10156	0.0
K10150	0.0
K10620	0.0
K10621	0.0
K14028	0.0
K14029	0.0
K01817	113.0
K01816	1.0
K01815	99.0
K01814	140.0
K01813	43.0
K01812	145.0
K01811	218.0
K01810	144.0
K01819	0.0
K01818	26.0
K14580	0.0
K05379	0.0
K08304	0.0
K08305	0.0
K08306	0.0
K08307	65.0
K08300	1.0
K08301	132.0
K08302	18.0
K08303	278.0
K08308	0.0
K08309	11.0
K14671	0.0
K14670	0.0
K14673	0.0
K14672	0.0
K01673	8.0
K01672	0.0
K01671	0.0
K01677	72.0
K01676	64.0
K01674	0.0
K01679	7.0
K01678	71.0
K02899	143.0
K02896	0.0
K02897	68.0
K02895	143.0
K02892	143.0
K02890	143.0
K10811	0.0
K02096	0.0
K02097	0.0
K02094	0.0
K02095	0.0
K02092	0.0
K02093	0.0
K02099	123.0
K03411	74.0
K03410	74.0
K03413	98.0
K03412	15.0
K03415	8.0
K03414	0.0
K03417	0.0
K03416	0.0
K03418	0.0
K05376	0.0
K02320	0.0
K02322	0.0
K02323	0.0
K05377	0.0
K13542	86.0
K13543	0.0
K13540	0.0
K13541	1.0
K12145	0.0
K12144	0.0
K12147	0.0
K12410	175.0
K12141	59.0
K12140	59.0
K12143	0.0
K12142	0.0
K12149	0.0
K12148	0.0
K07312	0.0
K07313	6.0
K07310	0.0
K07311	0.0
K07316	2.0
K07317	0.0
K07314	0.0
K07315	3.0
K07318	1.0
K07319	38.0
K03936	0.0
K03425	0.0
K03426	105.0
K03427	177.0
K03420	0.0
K03421	0.0
K03422	0.0
K03423	0.0
K03756	0.0
K03757	0.0
K03206	0.0
K03755	0.0
K11144	5.0
K11145	77.0
K05972	0.0
K05973	0.0
K03752	3.0
K05978	0.0
K05979	5.0
K03753	2.0
K00331	62.0
K00330	64.0
K00333	4.0
K00332	4.0
K00335	75.0
K00334	79.0
K00337	64.0
K00336	116.0
K00339	64.0
K00338	62.0
K03751	0.0
K06953	0.0
K06952	1.0
K06407	74.0
K06950	288.0
K10819	4.0
K06956	0.0
K06955	1.0
K06402	5.0
K10815	0.0
K06959	129.0
K06958	76.0
K06409	160.0
K06408	49.0
K09129	0.0
K09128	4.0
K09123	3.0
K09122	2.0
K09121	46.0
K09120	0.0
K09127	0.0
K09126	0.0
K09125	6.0
K09124	0.0
K01233	0.0
K05819	0.0
K05818	0.0
K01896	0.0
K05813	94.0
K05812	0.0
K05811	0.0
K05810	82.0
K05817	0.0
K05816	0.0
K05815	34.0
K05814	5.0
K01894	0.0
K01892	143.0
K01234	14.0
K01144	75.0
K01146	0.0
K01141	0.0
K01416	0.0
K11434	0.0
K01415	0.0
K06354	0.0
K01414	1.0
K09836	0.0
K01318	0.0
K01319	0.0
K01312	0.0
K06350	0.0
K02669	64.0
K02668	0.0
K02665	0.0
K02664	1.0
K02667	2.0
K02666	1.0
K02661	0.0
K02660	2.0
K02663	1.0
K02662	11.0
K00809	5.0
K00808	0.0
K00806	143.0
K00805	66.0
K00804	0.0
K00803	2.0
K00802	0.0
K00801	0.0
K00800	112.0
K10921	0.0
K02409	42.0
K02408	75.0
K02401	68.0
K02400	75.0
K02403	0.0
K02402	0.0
K02405	76.0
K05364	61.0
K05367	14.0
K05366	288.0
K10210	0.0
K10216	0.0
K13049	30.0
K13048	0.0
K13739	0.0
K10215	0.0
K06122	0.0
K13735	0.0
K13734	0.0
K13041	0.0
K13040	0.0
K13731	0.0
K13730	0.0
K13733	0.0
K13732	0.0
K04516	63.0
K03204	0.0
K03205	169.0
K03207	0.0
K03200	0.0
K03201	0.0
K03202	0.0
K03203	0.0
K03208	0.0
K03758	0.0
K03759	0.0
K09469	0.0
K09461	0.0
K06204	0.0
K00178	0.0
K13950	0.0
K13953	2.0
K13955	0.0
K13954	9.0
K10920	0.0
K06324	0.0
K11777	12.0
K11779	0.0
K11778	0.0
K06325	0.0
K12600	0.0
K07432	0.0
K07430	0.0
K06326	0.0
K07128	0.0
K07121	0.0
K07120	0.0
K07123	0.0
K07122	0.0
K07125	0.0
K07124	105.0
K07127	0.0
K07126	18.0
K01870	143.0
K01873	173.0
K01872	143.0
K01875	143.0
K01874	172.0
K01876	145.0
K01879	1.0
K01878	1.0
K06321	0.0
K00476	0.0
K00477	0.0
K00474	0.0
K00472	0.0
K00470	0.0
K00471	0.0
K00478	0.0
K00479	0.0
K04775	0.0
K04774	0.0
K04777	0.0
K04776	0.0
K04771	0.0
K04770	0.0
K04773	67.0
K04772	0.0
K04779	0.0
K04778	0.0
K14657	0.0
K14656	0.0
K14654	0.0
K14653	0.0
K14652	162.0
K14659	0.0
K14658	0.0
K14386	0.0
K09926	0.0
K01699	0.0
K01698	46.0
K01695	107.0
K01697	3.0
K01696	108.0
K01690	0.0
K01693	78.0
K01692	15.0
K07227	0.0
K03439	142.0
K03438	189.0
K13380	0.0
K03928	2.0
K03925	82.0
K03924	161.0
K03431	108.0
K03926	2.0
K03437	143.0
K03436	139.0
K03435	0.0
K03434	0.0
K02348	21.0
K02342	136.0
K02343	119.0
K02340	138.0
K02341	143.0
K02346	152.0
K02347	2.0
K02344	0.0
K02345	0.0
K03697	5.0
K03696	135.0
K03695	142.0
K03694	0.0
K03693	0.0
K03692	0.0
K03690	0.0
K03699	126.0
K03698	71.0
K13566	0.0
K12164	0.0
K07338	0.0
K07339	19.0
K07334	6.0
K07335	88.0
K07336	0.0
K07337	1.0
K07330	0.0
K07331	0.0
K07332	0.0
K07333	0.0
K09695	0.0
K09694	0.0
K09697	12.0
K09696	12.0
K09691	97.0
K09690	66.0
K09693	0.0
K09692	6.0
K09699	0.0
K09698	1.0
K07590	3.0
K07591	0.0
K07592	0.0
K05998	0.0
K05999	0.0
K05996	0.0
K05997	0.0
K05994	0.0
K05995	95.0
K05993	32.0
K05991	0.0
K10837	0.0
K00319	0.0
K00318	3.0
K00648	143.0
K02545	0.0
K00645	142.0
K00311	0.0
K00646	0.0
K00317	0.0
K00316	0.0
K00643	0.0
K00314	0.0
K02547	16.0
K06429	0.0
K06428	0.0
K06427	0.0
K02812	0.0
K06425	1.0
K06424	0.0
K06423	2.0
K06422	0.0
K06421	0.0
K02813	0.0
K02930	0.0
K03815	0.0
K05612	0.0
K03367	0.0
K03366	0.0
K03812	0.0
K03635	2.0
K03634	0.0
K03631	140.0
K05969	0.0
K03630	150.0
K03633	0.0
K03632	0.0
K01998	71.0
K01999	74.0
K01992	359.0
K01993	117.0
K01990	650.0
K01991	62.0
K01996	73.0
K01997	73.0
K01994	1.0
K01995	75.0
K03148	3.0
K03639	38.0
K05692	0.0
K03638	1.0
K00869	2.0
K00868	69.0
K00861	0.0
K00860	2.0
K00863	3.0
K00862	0.0
K00865	62.0
K00864	125.0
K00867	1.0
K00866	0.0
K01192	177.0
K01190	485.0
K01191	176.0
K01197	5.0
K01194	12.0
K01195	64.0
K01198	41.0
K01199	0.0
K00656	251.0
K00657	98.0
K00306	0.0
K14591	0.0
K00300	0.0
K00653	0.0
K13715	0.0
K13713	0.0
K00650	0.0
K00651	78.0
K14596	0.0
K02647	169.0
K14598	0.0
K02643	0.0
K02642	0.0
K02641	0.0
K02640	0.0
K03594	74.0
K03595	143.0
K03596	143.0
K03597	0.0
K03590	65.0
K03591	0.0
K03592	4.0
K03593	64.0
K03598	0.0
K03599	0.0
K01736	142.0
K01737	67.0
K01734	149.0
K01735	109.0
K01732	0.0
K01733	157.0
K01730	30.0
K01731	0.0
K06049	0.0
K01738	160.0
K01739	3.0
K11809	0.0
K05343	7.0
K02422	87.0
K02421	69.0
K05340	13.0
K02427	0.0
K05346	1.0
K02425	0.0
K02424	0.0
K05349	524.0
K02428	63.0
K03770	66.0
K03771	66.0
K03772	23.0
K03773	54.0
K03774	1.0
K03775	64.0
K03776	2.0
K03777	0.0
K03778	137.0
K03779	7.0
K09722	0.0
K08174	0.0
K14114	0.0
K13979	0.0
K13237	0.0
K14440	0.0
K09992	31.0
K09990	0.0
K09991	0.0
K09996	0.0
K09997	0.0
K09994	1.0
K14110	0.0
K09998	0.0
K09999	0.0
K14111	0.0
K14113	0.0
K14449	0.0
K10213	0.0
K14118	0.0
K11711	1.0
K11710	2.0
K11712	3.0
K11717	226.0
K11719	0.0
K06857	0.0
K10440	135.0
K10441	118.0
K07103	0.0
K07102	0.0
K07101	1.0
K07100	0.0
K07107	175.0
K07106	18.0
K07105	65.0
K07456	140.0
K07459	4.0
K07458	4.0
K07109	23.0
K07108	0.0
K10198	0.0
K10199	0.0
K10190	110.0
K10191	0.0
K10192	7.0
K10193	2.0
K10194	3.0
K10195	0.0
K10196	0.0
K10197	0.0
K15013	0.0
K01858	4.0
K15016	0.0
K15017	0.0
K01853	0.0
K01852	0.0
K01851	0.0
K01850	1.0
K01857	0.0
K01856	0.0
K01854	151.0
K07539	0.0
K08478	0.0
K08479	0.0
K08476	0.0
K08477	0.0
K08475	0.0
K00450	0.0
K00451	1.0
K00452	0.0
K00453	1.0
K00455	0.0
K00456	0.0
K00457	1.0
K00106	0.0
K00459	15.0
K00104	14.0
K00105	0.0
K00102	1.0
K00103	0.0
K00100	174.0
K00101	0.0
K01509	0.0
K04759	216.0
K04758	217.0
K04757	7.0
K01504	0.0
K04755	1.0
K04754	0.0
K04753	0.0
K04752	0.0
K04751	59.0
K01502	0.0
K14631	0.0
K05359	0.0
K14632	0.0
K07536	0.0
K12080	0.0
K02364	0.0
K12369	0.0
K02361	4.0
K02362	0.0
K02363	0.0
K13509	0.0
K13503	0.0
K13500	0.0
K12109	0.0
K12108	0.0
K12101	0.0
K12100	0.0
K12103	0.0
K12102	0.0
K12105	0.0
K12104	0.0
K12107	0.0
K12106	0.0
K11023	0.0
K03014	0.0
K08906	1.0
K08904	0.0
K08900	0.0
K06223	70.0
K06199	91.0
K06198	0.0
K06197	1.0
K06196	55.0
K06194	60.0
K06193	1.0
K06192	0.0
K06191	0.0
K06190	0.0
K11104	39.0
K11105	77.0
K11106	0.0
K11107	0.0
K11102	0.0
K11103	0.0
K07862	1.0
K00666	36.0
K00663	0.0
K00662	32.0
K00661	154.0
K00660	0.0
K06997	140.0
K06996	2.0
K06995	0.0
K10852	3.0
K06993	0.0
K06992	0.0
K06991	1.0
K06990	3.0
K11050	0.0
K06999	2.0
K06998	33.0
K05338	0.0
K11051	0.0
K06441	0.0
K06440	0.0
K06443	0.0
K06442	79.0
K06445	1.0
K06447	0.0
K06446	0.0
K06309	0.0
K05686	0.0
K02655	0.0
K07392	0.0
K00595	115.0
K00594	0.0
K00596	0.0
K00599	302.0
K00598	1.0
K02657	2.0
K07642	1.0
K07643	0.0
K07396	0.0
K07397	18.0
K07394	1.0
K07395	0.0
K04102	0.0
K04103	1.0
K04100	0.0
K04101	0.0
K04107	0.0
K04105	0.0
K04108	0.0
K04109	0.0
K07716	0.0
K07717	2.0
K07714	2.0
K07715	0.0
K07712	2.0
K07713	26.0
K07710	0.0
K07711	0.0
K07718	446.0
K07719	2.0
K00843	0.0
K00842	0.0
K00841	1.0
K00840	0.0
K00847	156.0
K00846	0.0
K00845	280.0
K00844	1.0
K00849	140.0
K00848	61.0
K06302	0.0
K13771	0.0
K13770	2.0
K13772	0.0
K13775	0.0
K13774	0.0
K13777	0.0
K13776	0.0
K13779	0.0
K13778	0.0
K02621	68.0
K02992	142.0
K02623	0.0
K08286	0.0
K08281	5.0
K02996	134.0
K02995	0.0
K02994	143.0
K02629	0.0
K02628	0.0
K08289	61.0
K08288	0.0
K03578	1.0
K03579	0.0
K03576	0.0
K03577	30.0
K03574	226.0
K03575	87.0
K03572	142.0
K03573	0.0
K03570	140.0
K03571	66.0
K01710	253.0
K01711	80.0
K01712	27.0
K01713	0.0
K01714	229.0
K01715	57.0
K01716	0.0
K01718	0.0
K01719	63.0
K03081	0.0
K02199	2.0
K02198	2.0
K14170	148.0
K02193	2.0
K02192	2.0
K02191	1.0
K02190	58.0
K02197	2.0
K02196	0.0
K02195	2.0
K02194	2.0
K03718	61.0
K03719	47.0
K03712	83.0
K03713	0.0
K03710	129.0
K03711	184.0
K03716	43.0
K03717	0.0
K03715	0.0
K07129	0.0
K00045	0.0
K13995	0.0
K13994	0.0
K13991	0.0
K13990	73.0
K13993	72.0
K13992	0.0
K06298	58.0
K06299	0.0
K06294	0.0
K06295	9.0
K06296	3.0
K06297	3.0
K06290	0.0
K06291	0.0
K06292	0.0
K06293	0.0
K12743	0.0
K00248	66.0
K06426	0.0
K11739	0.0
K11738	0.0
K11733	0.0
K11732	0.0
K11731	0.0
K11737	0.0
K11736	0.0
K11735	0.0
K11734	0.0
K06870	0.0
K06871	196.0
K06872	106.0
K06873	0.0
K06874	0.0
K06875	0.0
K06876	1.0
K06877	32.0
K06878	1.0
K06879	0.0
K07478	174.0
K12645	0.0
K07479	0.0
K07473	76.0
K07472	0.0
K07471	0.0
K07470	0.0
K07477	0.0
K07476	0.0
K07474	2.0
K15038	0.0
K15039	0.0
K15034	0.0
K15036	0.0
K15037	0.0
K08738	0.0
K06420	0.0
K00128	105.0
K00129	0.0
K00438	0.0
K00432	11.0
K00433	30.0
K00122	1.0
K00123	2.0
K00124	0.0
K00125	0.0
K00126	0.0
K00127	0.0
K08973	1.0
K14348	0.0
K14347	0.0
K14340	0.0
K08972	5.0
K01525	0.0
K01524	157.0
K01523	4.0
K01521	0.0
K01520	163.0
K01529	1.0
K08977	2.0
K03969	5.0
K08929	0.0
K02388	75.0
K02389	73.0
K02386	0.0
K02387	75.0
K02384	0.0
K02385	66.0
K02382	0.0
K02380	0.0
K02381	0.0
K05386	0.0
K13524	0.0
K13525	0.0
K13527	1.0
K13520	0.0
K13522	0.0
K13529	0.0
K03385	3.0
K03384	0.0
K03387	38.0
K03386	77.0
K03381	0.0
K03380	0.0
K03383	0.0
K03382	5.0
K03389	59.0
K03388	61.0
K05356	1.0
K12344	11.0
K12343	12.0
K12342	0.0
K12341	0.0
K12340	61.0
K02430	0.0
K12349	0.0
K05351	0.0
K11694	3.0
K11695	0.0
K11690	31.0
K05352	0.0
K11693	0.0
K08928	0.0
K03433	0.0
K13832	0.0
K03039	0.0
K03432	0.0
K06607	0.0
K06606	2.0
K06605	0.0
K03430	36.0
K06603	4.0
K06602	0.0
K06601	0.0
K06600	0.0
K05358	0.0
K06609	0.0
K06608	1.0
K03923	0.0
K03922	0.0
K11472	1.0
K11473	1.0
K11474	0.0
K11475	0.0
K11476	0.0
K11477	0.0
K00601	0.0
K00600	140.0
K00603	3.0
K03746	0.0
K00605	100.0
K00604	143.0
K00607	0.0
K00606	77.0
K00609	140.0
K03741	25.0
K03740	0.0
K03743	16.0
K10873	0.0
K03214	0.0
K14068	0.0
K13317	0.0
K06360	0.0
K14069	0.0
K08078	0.0
K09650	0.0
K06361	0.0
K07802	0.0
K07803	0.0
K07800	0.0
K07801	0.0
K07806	0.0
K07807	0.0
K07804	0.0
K07805	0.0
K06362	0.0
K01172	0.0
K10257	0.0
K10255	1.0
K10254	88.0
K10253	0.0
K10918	0.0
K04128	0.0
K01958	7.0
K01959	0.0
K01956	145.0
K01957	0.0
K04126	0.0
K04127	0.0
K01952	147.0
K01953	154.0
K01950	163.0
K01951	177.0
K07730	0.0
K07731	0.0
K07732	0.0
K07733	0.0
K07734	0.0
K07735	1.0
K07736	92.0
K07737	300.0
K07738	64.0
K07739	0.0
K06365	0.0
K06366	0.0
K06367	0.0
K10910	0.0
K10911	0.0
K04382	0.0
K10775	0.0
K02609	0.0
K02979	0.0
K02978	0.0
K06368	0.0
K02975	0.0
K02974	0.0
K02977	0.0
K02976	0.0
K03558	2.0
K03559	66.0
K03550	132.0
K03551	142.0
K03552	0.0
K03553	175.0
K03554	0.0
K03555	139.0
K03556	35.0
K03557	0.0
K01778	147.0
K01779	9.0
K06369	0.0
K01772	5.0
K01770	141.0
K01771	0.0
K01776	140.0
K01777	1.0
K01774	0.0
K01775	175.0
K05385	0.0
K05384	0.0
K05383	0.0
K05382	0.0
K05381	0.0
K08159	2.0
K14153	2.0
K14154	0.0
K14155	158.0
K08152	0.0
K08156	63.0
K08076	0.0
K12809	0.0
K05297	3.0
K03734	152.0
K03735	2.0
K03736	2.0
K03737	141.0
K03731	0.0
K03732	0.0
K03733	71.0
K03738	1.0
K03739	0.0
K08139	0.0
K06994	1.0
K12660	0.0
K12661	0.0
K07450	0.0
K08719	0.0
K08717	3.0
K08715	0.0
K08714	0.0
K08713	0.0
K08710	0.0
K11311	0.0
K11312	3.0
K00141	0.0
K00146	0.0
K00411	0.0
K00412	1.0
K00145	264.0
K00148	0.0
K14367	0.0
K14366	0.0
K08954	0.0
K08384	121.0
K14369	0.0
K14368	0.0
K14091	30.0
K14090	30.0
K14093	0.0
K14092	0.0
K14095	0.0
K14094	0.0
K14097	0.0
K14096	0.0
K14099	0.0
K14098	0.0
K02848	0.0
K01541	0.0
K04712	0.0
K04711	0.0
K01545	0.0
K01547	96.0
K01546	96.0
K01548	95.0
K04719	0.0
K04718	0.0
K02018	66.0
K02019	17.0
K02016	242.0
K02017	1.0
K02014	262.0
K02015	282.0
K02012	62.0
K02013	230.0
K02010	25.0
K02011	60.0
K04515	0.0
K03943	0.0
K03941	0.0
K03940	0.0
K00313	0.0
K04060	0.0
K01608	30.0
K08942	0.0
K08943	0.0
K08940	0.0
K08941	0.0
K08946	0.0
K08947	0.0
K08944	0.0
K08945	0.0
K03059	0.0
K13811	0.0
K13812	0.0
K13815	0.0
K13816	0.0
K13818	0.0
K13819	0.0
K03053	0.0
K03052	0.0
K03055	0.0
K03054	0.0
K03057	0.0
K03056	0.0
K06222	0.0
K11418	0.0
K11410	0.0
K11415	0.0
K00622	0.0
K00621	0.0
K00620	155.0
K00627	7.0
K00626	75.0
K00625	113.0
K00624	0.0
K02805	31.0
K02552	1.0
K02550	0.0
K02556	74.0
K02803	1.0
K02554	0.0
K07280	0.0
K07281	0.0
K07282	124.0
K07283	0.0
K07284	55.0
K07285	0.0
K07286	0.0
K08217	77.0
K07288	0.0
K07289	0.0
K07534	0.0
K07535	0.0
K07533	47.0
K07822	0.0
K07823	0.0
K08699	0.0
K00088	174.0
K00087	17.0
K00086	32.0
K00082	23.0
K10239	0.0
K10238	0.0
K10231	4.0
K10230	0.0
K10233	0.0
K10232	0.0
K10235	0.0
K10234	0.0
K10237	0.0
K10236	0.0
K08353	0.0
K01970	0.0
K01971	3.0
K01972	166.0
K01973	0.0
K01974	0.0
K01975	6.0
K01976	0.0
K07758	0.0
K05990	0.0
K07752	0.0
K07753	0.0
K07751	0.0
K13786	0.0
K07755	0.0
K07442	1.0
K08352	2.0
K07115	0.0
K07441	0.0
K07634	0.0
K07446	0.0
K07111	0.0
K07444	76.0
K07445	0.0
K00647	2.0
K07449	0.0
K00641	60.0
K00640	167.0
K01289	0.0
K01282	0.0
K01283	0.0
K01280	0.0
K01281	0.0
K01286	18.0
K01284	125.0
K02954	143.0
K02952	143.0
K02950	141.0
K00155	0.0
K02959	141.0
K00887	0.0
K00886	1.0
K00885	0.0
K00884	0.0
K00883	1.0
K00882	42.0
K00881	2.0
K00880	15.0
K00053	126.0
K14048	0.0
K01026	14.0
K01756	143.0
K01025	0.0
K01750	3.0
K01023	0.0
K01752	191.0
K01753	2.0
K14583	0.0
K01758	1.0
K01759	195.0
K09565	0.0
K09568	0.0
K08173	0.0
K08172	0.0
K02483	35.0
K02482	2.0
K08177	2.0
K08176	0.0
K08175	0.0
K02486	0.0
K02489	0.0
K02488	1.0
K08178	0.0
K14138	9.0
K14136	0.0
K09713	0.0
K09714	0.0
K09715	0.0
K03532	0.0
K03533	0.0
K03530	287.0
K03531	139.0
K03536	142.0
K03537	0.0
K03534	89.0
K03535	0.0
K03538	0.0
K03539	0.0
K14451	0.0
K14450	0.0
K02225	0.0
K02224	128.0
K02227	72.0
K02226	69.0
K02221	5.0
K14107	0.0
K02229	0.0
K02228	0.0
K14106	0.0
K00441	0.0
K03288	0.0
K03289	2.0
K03284	175.0
K03285	0.0
K03286	1.0
K03287	78.0
K03280	0.0
K03281	65.0
K03282	127.0
K00440	0.0
K13677	0.0
K12790	0.0
K09639	0.0
K12688	0.0
K12689	0.0
K12686	0.0
K12687	0.0
K12684	0.0
K12685	0.0
K12682	0.0
K12683	0.0
K12680	0.0
K11889	0.0
K08884	99.0
K11085	96.0
K11084	0.0
K11081	0.0
K11080	0.0
K11083	0.0
K11082	0.0
K11089	0.0
K08777	0.0
K08776	0.0
K06346	77.0
K06347	0.0
K09824	0.0
K09825	113.0
K09823	0.0
K09820	1.0
K10939	0.0
K10936	0.0
K10937	0.0
K10933	0.0
K06348	0.0
K09829	0.0
K11337	0.0
K11336	0.0
K11335	0.0
K11334	0.0
K11333	0.0
K11332	0.0
K11331	0.0
K11330	0.0
K00169	10.0
K00164	3.0
K00166	0.0
K00167	1.0
K00161	6.0
K00162	6.0
K00163	2.0
K10689	0.0
K10680	1.0
K10681	0.0
K10682	0.0
K04083	78.0
K04082	0.0
K04081	0.0
K04080	0.0
K04087	4.0
K04086	0.0
K04085	0.0
K04084	1.0
K04088	4.0
K01569	0.0
K01568	0.0
K01563	0.0
K01561	0.0
K01560	35.0
K01567	2.0
K01565	0.0
K01564	0.0
K02038	118.0
K02039	117.0
K02030	214.0
K02031	292.0
K02032	305.0
K02033	343.0
K02034	370.0
K02035	361.0
K02036	119.0
K02037	117.0
K05556	0.0
K13658	0.0
K13659	0.0
K13656	0.0
K13657	0.0
K13654	0.0
K13655	0.0
K13652	34.0
K13653	176.0
K13650	0.0
K13651	0.0
K05555	0.0
K05552	0.0
K02057	183.0
K05550	0.0
K05551	0.0
K12308	251.0
K12306	0.0
K03073	142.0
K03072	7.0
K03071	0.0
K03070	145.0
K03077	2.0
K03076	143.0
K03075	135.0
K03074	8.0
K08965	0.0
K08967	0.0
K08961	29.0
K08963	45.0
K13873	0.0
K13876	0.0
K13874	0.0
K13875	0.0
K06139	0.0
K06138	0.0
K06135	0.0
K06134	0.0
K06137	0.0
K06136	0.0
K06131	199.0
K06133	69.0
K06132	0.0
K02600	143.0
K07389	0.0
K07388	0.0
K04747	0.0
K01516	143.0
K09977	1.0
K07518	0.0
K07519	0.0
K11437	0.0
K07512	0.0
K07516	2.0
K10212	1.0
K10747	0.0
K10217	0.0
K10219	0.0
K10218	0.0
K10748	0.0
K01912	88.0
K01913	0.0
K01910	3.0
K01911	6.0
K01916	4.0
K01917	0.0
K01914	112.0
K01915	258.0
K01918	78.0
K01919	1.0
K07774	0.0
K07775	10.0
K07776	1.0
K07777	9.0
K07770	3.0
K07771	0.0
K07772	0.0
K07773	0.0
K07778	1.0
K01193	113.0
K04340	0.0
K04341	0.0
K04342	0.0
K04343	0.0
K12986	0.0
K04691	0.0
K02931	136.0
K02933	141.0
K02935	143.0
K02936	0.0
K02939	143.0
K00205	0.0
K00204	0.0
K00207	0.0
K00206	0.0
K00201	0.0
K00200	0.0
K00203	0.0
K00202	0.0
K00209	0.0
K00208	53.0
K01000	173.0
K01001	0.0
K01002	15.0
K01003	0.0
K01004	0.0
K01005	20.0
K01006	140.0
K01007	11.0
K01008	39.0
K10855	0.0
K14115	0.0
K14116	0.0
K14441	142.0
K14446	0.0
K14447	0.0
K14112	0.0
K14445	0.0
K08195	0.0
K08194	0.0
K14448	0.0
K08196	0.0
K08191	61.0
K14119	0.0
K08193	0.0
K00702	9.0
K10799	0.0
K03518	61.0
K03519	4.0
K09719	0.0
K10856	0.0
K03516	0.0
K03517	97.0
K02205	0.0
K02204	0.0
K02203	56.0
K02201	0.0
K02200	1.0
K13714	0.0
K13461	0.0
K12518	0.0
K12519	0.0
K12517	0.0
K12514	0.0
K12515	0.0
K12512	0.0
K12513	0.0
K12510	73.0
K12511	8.0
K07183	67.0
K07182	2.0
K07181	32.0
K07180	3.0
K07186	0.0
K07185	12.0
K07184	0.0
K09800	0.0
K09801	0.0
K09802	2.0
K09803	3.0
K09804	0.0
K09805	0.0
K09806	0.0
K09807	93.0
K09808	104.0
K09809	0.0
K10912	0.0
K10913	0.0
K10914	13.0
K10915	0.0
K10916	0.0
K10917	0.0
K11358	65.0
K11355	0.0
K11354	0.0
K11357	0.0
K11356	0.0
K04069	340.0
K04068	154.0
K04065	0.0
K04064	0.0
K04067	0.0
K04066	143.0
K04061	40.0
K09716	0.0
K04063	0.0
K04062	0.0
K10006	1.0
K10007	1.0
K10004	0.0
K10005	1.0
K10002	0.0
K10003	0.0
K10000	0.0
K10001	0.0
K09717	0.0
K10008	1.0
K10009	0.0
K02491	0.0
K14588	0.0
K14581	0.0
K13678	4.0
K13679	0.0
K11633	0.0
K13670	0.0
K13671	0.0
K11987	0.0
K11636	0.0
K11634	0.0
K13582	0.0
K13583	0.0
K13580	0.0
K13581	0.0
K13586	0.0
K13587	0.0
K13584	0.0
K13585	0.0
K13588	0.0
K13589	0.0
K02052	7.0
K02053	6.0
K02050	198.0
K02051	185.0
K02056	99.0
K05553	0.0
K02054	6.0
K02055	6.0
K02058	28.0
K02059	0.0
K05558	0.0
K05559	0.0
K03895	0.0
K03894	0.0
K03897	0.0
K03896	0.0
K03891	0.0
K03890	0.0
K03893	0.0
K03892	163.0
K02423	0.0
K05342	0.0
K05341	1.0
K12989	0.0
K12988	0.0
K02420	75.0
K12981	0.0
K12980	0.0
K12983	0.0
K12982	0.0
K12985	0.0
K12984	0.0
K12987	0.0
K02426	64.0
K13854	0.0
K03098	49.0
K13853	3.0
K03095	0.0
K05344	0.0
K03091	294.0
K03090	4.0
K03093	6.0
K03092	84.0
K06113	1.0
K09632	0.0
K02429	99.0
K06118	1.0
K05716	0.0
K04844	0.0
K11632	0.0
K11630	0.0
K11631	0.0
K11637	0.0
K11635	0.0
K11638	0.0
K11639	0.0
K07572	0.0
K07573	0.0
K07570	1.0
K07571	11.0
K07576	65.0
K07577	1.0
K07574	77.0
K07575	0.0
K07578	0.0
K07579	0.0
K11189	173.0
K11184	54.0
K11187	0.0
K11180	0.0
K11181	0.0
K11183	1.0
K10764	0.0
K10763	0.0
K10762	0.0
K01938	116.0
K01939	149.0
K01934	104.0
K01935	39.0
K01937	142.0
K01930	0.0
K01932	0.0
K01933	172.0
K07798	3.0
K07799	0.0
K07796	0.0
K07797	0.0
K07794	0.0
K07795	1.0
K07792	0.0
K07793	17.0
K07790	0.0
K07791	2.0
K06379	73.0
K00968	30.0
K06378	72.0
K06377	0.0
K06376	0.0
K06375	0.0
K09814	0.0
K09813	0.0
K06372	0.0
K06371	0.0
K06370	0.0
K01249	0.0
K01246	97.0
K01247	4.0
K01244	0.0
K01243	98.0
K08919	0.0
K01241	2.0
K02919	93.0
K02913	144.0
K02912	0.0
K02911	143.0
K02910	0.0
K02917	0.0
K02916	143.0
K02915	0.0
K02914	140.0
K00228	1.0
K00227	0.0
K00226	222.0
K00224	0.0
K00223	0.0
K00222	0.0
K00221	0.0
K00220	0.0
K01798	0.0
K01799	2.0
K01068	0.0
K01069	6.0
K01062	0.0
K01791	117.0
K01792	1.0
K01061	2.0
K01066	11.0
K01067	1.0
K01796	1.0
K01797	1.0
K05499	34.0
K14468	0.0
K14469	0.0
K14465	0.0
K14466	0.0
K14467	0.0
K10834	0.0
K10833	0.0
K02266	0.0
K03793	0.0
K03790	9.0
K03791	0.0
K03796	0.0
K03797	271.0
K03794	0.0
K03795	1.0
K03798	269.0
K03799	3.0
K13448	0.0
K12538	0.0
K12539	0.0
K12530	0.0
K12531	0.0
K12532	0.0
K12533	0.0
K12534	0.0
K12535	0.0
K12536	0.0
K12537	0.0
K03136	0.0
K09790	60.0
K09791	2.0
K09792	1.0
K09793	61.0
K09794	0.0
K09795	0.0
K09796	1.0
K09797	78.0
K09798	0.0
K09799	0.0
K10972	0.0
K10973	0.0
K10977	0.0
K10974	35.0
K10975	0.0
K10978	0.0
K10979	3.0
K06308	0.0
K00315	0.0
K09862	0.0
K06303	0.0
K09860	0.0
K09861	128.0
K06306	15.0
K06307	0.0
K06305	0.0
K11373	0.0
K04047	7.0
K04046	0.0
K04045	35.0
K04044	0.0
K04043	145.0
K04042	30.0
K04041	66.0
K04040	1.0
K02700	0.0
K04049	0.0
K04048	0.0
K02707	0.0
K02704	0.0
K02705	1.0
K10020	0.0
K10021	0.0
K10022	0.0
K10023	0.0
K10024	0.0
K10025	0.0
K10026	5.0
K10027	3.0
K13612	0.0
K13613	0.0
K13611	0.0
K13614	0.0
K13615	0.0
K05794	2.0
K05795	12.0
K05796	5.0
K05797	0.0
K05790	0.0
K05791	0.0
K05792	0.0
K05793	0.0
K05798	0.0
K05799	122.0
K01474	0.0
K01477	0.0
K01476	5.0
K01471	0.0
K01470	79.0
K01473	0.0
K13039	0.0
K01479	1.0
K01478	1.0
K05570	32.0
K05571	32.0
K05572	0.0
K05573	0.0
K02078	290.0
K02079	0.0
K05576	1.0
K02074	1.0
K02075	2.0
K02076	1.0
K02077	3.0
K02071	70.0
K02072	70.0
K02073	70.0
K03309	2.0
K03308	232.0
K03305	64.0
K03304	0.0
K03307	85.0
K03306	48.0
K03301	0.0
K03300	4.0
K03303	5.0
K03302	0.0
K06173	210.0
K06175	0.0
K06174	0.0
K06177	49.0
K06176	1.0
K06179	76.0
K07680	0.0
K03867	0.0
K03838	0.0
K12053	0.0
K11618	31.0
K11619	0.0
K11614	0.0
K11615	0.0
K11616	0.0
K11617	0.0
K11610	0.0
K11611	0.0
K11960	0.0
K11961	1.0
K02836	143.0
K10565	0.0
K10564	0.0
K02837	126.0
K10561	11.0
K10560	11.0
K10563	70.0
K10562	0.0
K02838	143.0
K06858	0.0
K02839	30.0
K06859	4.0
K12700	12.0
K07558	0.0
K07559	30.0
K07228	0.0
K07229	0.0
K07226	0.0
K07224	0.0
K07225	0.0
K07222	0.0
K07223	3.0
K07220	47.0
K07221	2.0
K10709	27.0
K10708	0.0
K10701	0.0
K10703	0.0
K10702	0.0
K10704	0.0
K05984	0.0
K07537	0.0
K08652	0.0
K08651	0.0
K08658	0.0
K08659	4.0
K05982	1.0
K07451	0.0
K07453	0.0
K07452	0.0
K07455	14.0
K07454	0.0
K09707	34.0
K07457	0.0
K09706	0.0
K07104	1.0
K00029	6.0
K00028	0.0
K00799	4.0
K00798	131.0
K00797	39.0
K00024	125.0
K00795	0.0
K00026	0.0
K00021	0.0
K00020	4.0
K00023	0.0
K00022	0.0
K09017	1.0
K01269	93.0
K09015	41.0
K09014	100.0
K09013	149.0
K09011	60.0
K09010	0.0
K01261	0.0
K01262	220.0
K01263	0.0
K01264	0.0
K01265	220.0
K01266	33.0
K09018	0.0
K08227	0.0
K08226	2.0
K08225	0.0
K08224	0.0
K08223	23.0
K08222	0.0
K08221	0.0
K00249	1.0
K01790	158.0
K00241	66.0
K00240	79.0
K00243	128.0
K00242	0.0
K00245	0.0
K00244	15.0
K00247	0.0
K00246	0.0
K01795	34.0
K06983	0.0
K02799	0.0
K02798	1.0
K02791	8.0
K02790	0.0
K02793	50.0
K02795	74.0
K02794	78.0
K02796	71.0
K04564	77.0
K04565	44.0
K04566	30.0
K04567	113.0
K01040	2.0
K01041	1.0
K04562	11.0
K04568	0.0
K01049	0.0
K02535	65.0
K02242	0.0
K02536	65.0
K02531	0.0
K02246	0.0
K02533	1.0
K02532	0.0
K02248	0.0
K02538	0.0
K00581	0.0
K13421	0.0
K01013	0.0
K15018	0.0
K15019	0.0
K03110	143.0
K03111	253.0
K03112	0.0
K03113	63.0
K03116	67.0
K03117	1.0
K03118	65.0
K03119	0.0
K10919	0.0
K12552	0.0
K12553	0.0
K12551	0.0
K12556	0.0
K12554	0.0
K12555	0.0
K06892	1.0
K06893	0.0
K06890	14.0
K06891	3.0
K06896	176.0
K06897	53.0
K06894	4.0
K06895	5.0
K10954	0.0
K10956	0.0
K06899	0.0
K06328	0.0
K06329	0.0
K10952	0.0
K10953	0.0
K11395	0.0
K11391	0.0
K11390	0.0
K11392	1.0
K00499	0.0
K00494	0.0
K00495	0.0
K00496	0.0
K00491	0.0
K00492	0.0
K00493	0.0
K13591	0.0
K01467	49.0
K13593	0.0
K13592	0.0
K04021	1.0
K04020	0.0
K04023	12.0
K04022	0.0
K04025	0.0
K04024	2.0
K04027	2.0
K04026	1.0
K04029	49.0
K04028	53.0
K07055	0.0
K07054	1.0
K07057	0.0
K07056	202.0
K07051	0.0
K07050	70.0
K07053	245.0
K07052	245.0
K07059	0.0
K07058	130.0
K10040	2.0
K10041	9.0
K10046	0.0
K04799	0.0
K04798	0.0
K04793	0.0
K04792	0.0
K04791	0.0
K04790	0.0
K04797	0.0
K04796	0.0
K04795	0.0
K04794	0.0
K13638	0.0
K13639	0.0
K13634	0.0
K13635	0.0
K13636	0.0
K13637	0.0
K13630	0.0
K13631	0.0
K13632	0.0
K13633	0.0
K02042	36.0
K05778	0.0
K05779	0.0
K05776	37.0
K05541	0.0
K05774	0.0
K05775	0.0
K05772	0.0
K05773	0.0
K05540	11.0
K01459	0.0
K01458	0.0
K01457	0.0
K01455	0.0
K01454	0.0
K01453	0.0
K01452	1.0
K01451	9.0
K01450	0.0
K05518	0.0
K08070	11.0
K08071	0.0
K05516	6.0
K08077	0.0
K05515	133.0
K13093	0.0
K11783	0.0
K12949	0.0
K12945	0.0
K12944	0.0
K12941	10.0
K12940	0.0
K12943	0.0
K12942	14.0
K14728	0.0
K14727	0.0
K11785	0.0
K00108	0.0
K13890	0.0
K13891	0.0
K13892	0.0
K13893	0.0
K13894	0.0
K13895	0.0
K13896	0.0
K06159	0.0
K06158	180.0
K06153	148.0
K06152	0.0
K06151	0.0
K06157	0.0
K06156	0.0
K06155	0.0
K06154	0.0
K03327	130.0
K03326	1.0
K03325	7.0
K03324	182.0
K03322	5.0
K03321	10.0
K03320	16.0
K03329	0.0
K03328	54.0
K04802	0.0
K04801	0.0
K04800	0.0
K11948	0.0
K01505	1.0
K04756	0.0
K11940	0.0
K11941	0.0
K11942	0.0
K11943	0.0
K11944	0.0
K01507	174.0
K11946	0.0
K11947	0.0
K01506	1.0
K01501	0.0
K01500	2.0
K01503	0.0
K06714	3.0
K04750	34.0
K12789	0.0
K12788	0.0
K11526	0.0
K10810	0.0
K11522	0.0
K11523	0.0
K08675	0.0
K08676	2.0
K08677	0.0
K08679	0.0
K11521	0.0
K10547	6.0
K10546	6.0
K10545	2.0
K10544	0.0
K10543	1.0
K10542	50.0
K10541	50.0
K10540	61.0
K10549	2.0
K10548	6.0
K14630	0.0
K11529	0.0
K00007	0.0
K00005	73.0
K13444	0.0
K00003	119.0
K00002	41.0
K00001	37.0
K01186	81.0
K00009	3.0
K00008	86.0
K10726	0.0
K10725	0.0
K08246	0.0
K00263	1.0
K00262	198.0
K00261	5.0
K00260	1.0
K00266	427.0
K00265	38.0
K01200	20.0
K01201	65.0
K01206	423.0
K01207	36.0
K01205	42.0
K01208	0.0
K01209	254.0
K06167	66.0
K00917	47.0
K00912	65.0
K00919	140.0
K02519	141.0
K02518	141.0
K02517	65.0
K02511	0.0
K02510	2.0
K13409	0.0
K13408	0.0
K03179	60.0
K03170	0.0
K03177	143.0
K12574	81.0
K12570	0.0
K12573	142.0
K11009	0.0
K11008	0.0
K11005	0.0
K11004	0.0
K11007	0.0
K11006	0.0
K11003	0.0
K08296	8.0
K08297	0.0
K08295	0.0
K02634	0.0
K02635	0.0
K10622	0.0
K07693	1.0
K07692	0.0
K07691	0.0
K07690	0.0
K07697	0.0
K07696	31.0
K07695	0.0
K07694	0.0
K07699	44.0
K07698	0.0
K07079	114.0
K07078	12.0
K07077	0.0
K07076	16.0
K07075	11.0
K07074	3.0
K07073	0.0
K07072	0.0
K07071	7.0
K07070	0.0
K14584	0.0
K11620	0.0
K09190	0.0
K11623	0.0
K05759	0.0
K08589	0.0
K11625	0.0
K11995	0.0
K01439	94.0
K01438	54.0
K01431	0.0
K01430	32.0
K01433	2.0
K01432	0.0
K01434	2.0
K01437	0.0
K01436	74.0
K05539	0.0
K14520	0.0
K12963	0.0
K12962	0.0
K12961	0.0
K12960	129.0
K14749	0.0
K14748	0.0
K02972	0.0
K14743	0.0
K14742	123.0
K14745	0.0
K14744	0.0
K14747	0.0
K14746	0.0
K02167	0.0
K02164	0.0
K02160	37.0
K02168	1.0
K02169	37.0
K10931	0.0
K03341	0.0
K03340	95.0
K03343	0.0
K03342	2.0
K03346	1.0
K12299	0.0
K12291	0.0
K12290	0.0
K12293	0.0
K12292	0.0
K12295	0.0
K12294	0.0
K12297	0.0
K12368	0.0
K11922	0.0
K11923	0.0
K11920	0.0
K11921	0.0
K11926	0.0
K11927	26.0
K11924	0.0
K11925	0.0
K11928	23.0
K13181	0.0
K13219	0.0
K07262	0.0
K07263	70.0
K07260	97.0
K07261	0.0
K07266	0.0
K07267	0.0
K07264	0.0
K07265	0.0
K07268	0.0
K07269	0.0
K01155	16.0
K04478	0.0
K04479	0.0
K10528	0.0
K14952	0.0
K07486	0.0
K07487	18.0
K07484	14.0
K07485	2.0
K07482	0.0
K07483	90.0
K07480	1.0
K07481	3.0
K07488	0.0
K07489	0.0
K11210	0.0
K11211	0.0
K11212	0.0
K11214	30.0
K11216	0.0
K06300	0.0
K00061	0.0
K00060	2.0
K06301	0.0
K00065	11.0
K00064	0.0
K00067	207.0
K00066	0.0
K00069	0.0
K00068	3.0
K06304	0.0
K08262	0.0
K08261	0.0
K08260	0.0
K08265	0.0
K08264	0.0
K00288	2.0
K00285	0.0
K00284	67.0
K00287	139.0
K00286	169.0
K00281	60.0
K00280	0.0
K00283	39.0
K00282	39.0
K08088	0.0
K14198	0.0
K14199	0.0
K03452	0.0
K14194	0.0
K14195	0.0
K14196	0.0
K14197	0.0
K14192	0.0
K14193	0.0
K01880	141.0
K01881	173.0
K01883	143.0
K01885	131.0
K04618	0.0
K01887	173.0
K01224	10.0
K01889	143.0
K01226	33.0
K01227	0.0
K01220	3.0
K01222	5.0
K01223	89.0
K02759	39.0
K02755	0.0
K02757	121.0
K02756	0.0
K14998	0.0
K02750	0.0
K02753	0.0
K02752	0.0
K00939	143.0
K00938	1.0
K00937	123.0
K00936	413.0
K00935	0.0
K00934	0.0
K00933	0.0
K00932	0.0
K00931	138.0
K00930	264.0
K01089	65.0
K01080	0.0
K01081	96.0
K01082	1.0
K01083	0.0
K01084	0.0
K01085	0.0
K01087	0.0
K02571	0.0
K02570	0.0
K02573	0.0
K02572	0.0
K02575	2.0
K02574	11.0
K07780	0.0
K03488	78.0
K03489	0.0
K03482	0.0
K03483	2.0
K03480	8.0
K03481	9.0
K03486	33.0
K03487	0.0
K03484	73.0
K03485	0.0
K02287	0.0
K02286	1.0
K02285	1.0
K02284	1.0
K02283	100.0
K02282	1.0
K02281	0.0
K02280	0.0
K02289	0.0
K02288	0.0
K03626	0.0
K03627	0.0
K03624	201.0
K03625	143.0
K03151	78.0
K03620	1.0
K03153	1.0
K08869	0.0
K03628	129.0
K03629	143.0
K09738	0.0
K09739	0.0
K09736	0.0
K09737	0.0
K09735	0.0
K09732	0.0
K09733	0.0
K09730	0.0
K09731	0.0
K09888	75.0
K09889	0.0
K09880	0.0
K09882	0.0
K09883	0.0
K09884	0.0
K09887	0.0
K11027	0.0
K11026	0.0
K11025	0.0
K11024	0.0
K07679	0.0
K07678	0.0
K11021	0.0
K11020	0.0
K07675	0.0
K07674	0.0
K07676	0.0
K07671	0.0
K07670	1.0
K07673	0.0
K07672	0.0
K01117	0.0
K12048	0.0
K07019	1.0
K07018	0.0
K07011	158.0
K07010	68.0
K07013	2.0
K07012	74.0
K07015	72.0
K07014	0.0
K07017	3.0
K07016	0.0
K10084	0.0
K08372	2.0
K05884	1.0
K05885	38.0
K05886	0.0
K05887	0.0
K05880	0.0
K05881	0.0
K05882	0.0
K05883	0.0
K08902	0.0
K05739	5.0
K05888	0.0
K05889	0.0
K08903	0.0
K00547	2.0
K00544	0.0
K00545	0.0
K00542	0.0
K00543	0.0
K00540	246.0
K00548	186.0
K00549	38.0
K01145	0.0
K01412	1.0
K01147	0.0
K01417	52.0
K00038	0.0
K01143	0.0
K01142	85.0
K01419	2.0
K00788	136.0
K00789	169.0
K12502	0.0
K14762	0.0
K14761	74.0
K06195	0.0
K03819	0.0
K03818	0.0
K03814	3.0
K03817	11.0
K03816	49.0
K03811	57.0
K03810	1.0
K03813	0.0
K11908	0.0
K11909	0.0
K11904	0.0
K11905	0.0
K11906	0.0
K11907	0.0
K11900	0.0
K11901	0.0
K11902	0.0
K11903	0.0
K10986	1.0
K13238	0.0
K13239	0.0
K13797	0.0
K07248	7.0
K13796	0.0
K07244	0.0
K07245	0.0
K07246	4.0
K07240	308.0
K07241	0.0
K07242	0.0
K07243	1.0
K01268	0.0
K05296	0.0
K02821	43.0
K09016	0.0
K09945	0.0
K09944	0.0
K09947	0.0
K09946	0.0
K09941	0.0
K09940	1.0
K09943	0.0
K09942	0.0
K09949	0.0
K09948	0.0
K10851	0.0
K10850	0.0
K03666	11.0
K03667	2.0
K03196	0.0
K03665	140.0
K11275	0.0
K06012	66.0
K00048	57.0
K10857	0.0
K09773	2.0
K00043	0.0
K00042	49.0
K00041	47.0
K00040	48.0
K00046	157.0
K00733	0.0
K00044	0.0
K06011	0.0
K09012	0.0
K06016	5.0
K06017	0.0
K06014	0.0
K06015	32.0
K06019	1.0
K01075	0.0
K12221	0.0
K06444	0.0
K04632	0.0
K14977	1.0
K14974	0.0
K00958	2.0
K00951	205.0
K00950	69.0
K00952	1.0
K00955	7.0
K00954	143.0
K00957	11.0
K00956	11.0
K00590	11.0
K02777	11.0
K02775	12.0
K02774	17.0
K02773	17.0
K02771	3.0
K02770	36.0
K02779	2.0
K02778	0.0
K01606	0.0
K01607	90.0
K01604	0.0
K01605	0.0
K01602	0.0
K01601	1.0
K03750	6.0
K01609	106.0
K02553	0.0
K02804	48.0
K02551	43.0
K02806	1.0
K02557	115.0
K02800	6.0
K05275	0.0
K02802	0.0
K13300	0.0
K02558	1.0
K02809	0.0
K02808	0.0
K03600	0.0
K03601	140.0
K03602	141.0
K03603	0.0
K03604	32.0
K03605	0.0
K03606	1.0
K03607	0.0
K03608	77.0
K03609	105.0
K06078	0.0
K06079	0.0
K09710	143.0
K09711	0.0
K09712	0.0
K06073	0.0
K06074	0.0
K06075	1.0
K06076	25.0
K06077	0.0
K06382	41.0
K06383	24.0
K06380	0.0
K06381	72.0
K06386	1.0
K06387	40.0
K06384	5.0
K06385	71.0
K06388	0.0
K06389	0.0
K12466	0.0
K12468	0.0
K07657	2.0
K07656	0.0
K07655	0.0
K07654	0.0
K07653	0.0
K07652	4.0
K07651	0.0
K07650	4.0
K07659	0.0
K07658	138.0
K11041	1.0
K11040	0.0
K11043	0.0
K11042	0.0
K11045	0.0
K11044	0.0
K11047	0.0
K11046	0.0
K11049	0.0
K11048	0.0
K07387	50.0
K07386	64.0
K06926	123.0
K06927	23.0
K06924	0.0
K06925	143.0
K06922	0.0
K06923	73.0
K06920	7.0
K06921	56.0
K06928	2.0
K06929	4.0
K07033	88.0
K07032	0.0
K07031	38.0
K07030	69.0
K07037	45.0
K07035	55.0
K07034	0.0
K07039	0.0
K07038	5.0
K10829	0.0
K00384	252.0
K00385	4.0
K00386	0.0
K00387	0.0
K00380	1.0
K00381	0.0
K00382	116.0
K00383	1.0
K00389	0.0
K01387	0.0
K01385	0.0
K01389	0.0
K09158	1.0
K09159	0.0
K09156	0.0
K09157	77.0
K09154	0.0
K09155	18.0
K09152	0.0
K09153	39.0
K09150	0.0
K09151	1.0
K05970	83.0
K05714	0.0
K05715	0.0
K05710	1.0
K05711	0.0
K05712	0.0
K05713	0.0
K00560	129.0
K00561	0.0
K00563	6.0
K00564	6.0
K00566	180.0
K00567	132.0
K00568	1.0
K00569	1.0
K05575	2.0
K01169	0.0
K01167	0.0
K01166	0.0
K05577	2.0
K01163	30.0
K01161	0.0
K01160	0.0
K05578	0.0
K05579	0.0
K08092	16.0
K08093	4.0
K08094	10.0
K08095	0.0
K08096	0.0
K08097	0.0
K02254	0.0
K02255	0.0
K01743	0.0
K02251	0.0
K02061	0.0
K01741	0.0
K02060	0.0
K00114	0.0
K02122	83.0
K02123	144.0
K02120	144.0
K02121	125.0
K02124	142.0
K03837	0.0
K03836	0.0
K03835	0.0
K03834	0.0
K03833	4.0
K03832	69.0
K03831	0.0
K03830	43.0
K00443	0.0
K03839	64.0
K02067	3.0
K10189	67.0
K13038	199.0
K13787	7.0
K13788	1.0
K13789	363.0
K10188	74.0
K12255	0.0
K12254	0.0
K12257	133.0
K12256	0.0
K12251	16.0
K12250	0.0
K12253	0.0
K12252	0.0
K13252	0.0
K13256	0.0
K13255	0.0
K12079	0.0
K12078	0.0
K12071	0.0
K12070	0.0
K12073	0.0
K12072	0.0
K09912	0.0
K06236	0.0
K06237	0.0
K05519	0.0
K09914	0.0
K11788	0.0
K11782	0.0
K11780	0.0
K11781	0.0
K11787	0.0
K11784	0.0
K11530	0.0
K12787	0.0
K12786	0.0
K12785	0.0
K12784	0.0
K06718	0.0
K09969	1.0
K09968	1.0
K09967	32.0
K09966	0.0
K09965	0.0
K09964	0.0
K09963	13.0
K09962	0.0
K09961	0.0
K09960	0.0
K11527	23.0
K11524	0.0
K11525	0.0
K11250	0.0
K11253	0.0
K11258	0.0
K11528	0.0
K00713	0.0
K00712	1.0
K10780	1.0
K10783	0.0
K10125	0.0
K10124	0.0
K10126	0.0
K10121	0.0
K10123	0.0
K10122	0.0
K04652	48.0
K04653	34.0
K04651	76.0
K04656	34.0
K04654	34.0
K04655	37.0
K00973	153.0
K00972	8.0
K00971	102.0
K00970	60.0
K00975	220.0
K00974	232.0
K00979	66.0
K00978	6.0
K14954	0.0
K14955	0.0
K14956	0.0
K06178	81.0
K01596	2.0
K01597	2.0
K01594	0.0
K01595	2.0
K01592	0.0
K01593	2.0
K01590	0.0
K01591	142.0
K01598	0.0
K01599	287.0
K02711	0.0
K02710	0.0
K02713	0.0
K02712	0.0
K02714	0.0
K02717	0.0
K02716	0.0
K02719	1.0
K02718	0.0
K03449	31.0
K03446	57.0
K03444	0.0
K03445	0.0
K03442	135.0
K01620	98.0
K01621	2.0
K01622	0.0
K01623	47.0
K01624	253.0
K01625	233.0
K01626	65.0
K01627	65.0
K01628	83.0
K01629	31.0
K05299	0.0
K02829	0.0
K02828	0.0
K02827	0.0
K02826	0.0
K02825	8.0
K02824	77.0
K02823	138.0
K02822	52.0
K03198	0.0
K03199	0.0
K03668	11.0
K03669	0.0
K03190	32.0
K03191	0.0
K03660	95.0
K03194	0.0
K03195	0.0
K03664	143.0
K03197	0.0
K09772	77.0
K06013	2.0
K09770	3.0
K09771	0.0
K09776	0.0
K09777	54.0
K09774	1.0
K09775	46.0
K09778	12.0
K09779	64.0
K06269	0.0
K06323	0.0
K11624	0.0
K02991	0.0
K02990	132.0
K02624	0.0
K02240	4.0
K08282	2.0
K12440	0.0
K12441	0.0
K12442	0.0
K12443	0.0
K12444	0.0
K12445	0.0
K12449	0.0
K02247	0.0
K07637	0.0
K07636	142.0
K07639	0.0
K07638	0.0
K11069	51.0
K11068	98.0
K11063	0.0
K11062	0.0
K11061	0.0
K11060	0.0
K11066	0.0
K11065	60.0
K06900	0.0
K06901	102.0
K06902	26.0
K06903	2.0
K06904	11.0
K06905	12.0
K06906	11.0
K06907	14.0
K06908	12.0
K06909	0.0
K10821	0.0
K05905	0.0
K05904	0.0
K05906	0.0
K05900	0.0
K05903	1.0
K01406	0.0
K05909	0.0
K05908	0.0
K00368	0.0
K00369	0.0
K00366	13.0
K00367	0.0
K00364	0.0
K00365	0.0
K00362	1.0
K00363	0.0
K00360	0.0
```
