## Extended Data File 1 for "Diet induces reproducible alterations in the mouse and human gut microbiome": ERS606338_ERR675548.picrust_nol

```
# Constructed from biom file
#OTU ID	ERR675548
K01365	0.0
K01364	0.0
K01361	20.0
K01360	0.0
K01362	4290.0
K02249	1.0
K05841	5.0
K05844	62.0
K05845	56.0
K05846	2419.0
K05847	3131.0
K00508	82.0
K00500	25.0
K00507	55.0
K00504	1.0
K00505	0.0
K12521	0.0
K01101	2021.0
K01103	0.0
K12520	0.0
K01104	14950.0
K05592	4920.0
K05593	2929.0
K05590	0.0
K05591	12.0
K05596	3.0
K05597	0.0
K05594	0.0
K05595	602.0
K05599	0.0
K11964	0.0
K11962	4.0
K14540	4747.0
K12529	2.0
K12528	1.0
K06353	0.0
K02456	429.0
K02457	31.0
K02454	95.0
K02455	36.0
K02452	34.0
K02453	51.0
K02450	6.0
K02103	1926.0
K08138	184.0
K02108	6135.0
K02109	7598.0
K02458	34.0
K02459	34.0
K08137	1.0
K03851	1.0
K03850	0.0
K03852	24.0
K03855	31.0
K03856	4854.0
K13018	1.0
K13019	12.0
K13010	29.0
K13011	0.0
K13012	629.0
K13013	1.0
K13014	0.0
K13015	44.0
K13016	12.0
K13017	6.0
K08566	0.0
K08567	13.0
K13274	0.0
K13275	3.0
K13276	0.0
K13277	0.0
K03275	0.0
K03274	40.0
K03277	0.0
K03276	0.0
K03271	3613.0
K03270	4070.0
K03273	308.0
K03272	1521.0
K03279	0.0
K03278	0.0
K11022	0.0
K12277	0.0
K12276	5.0
K12270	371.0
K11058	0.0
K12279	7.0
K12278	5.0
K07557	0.0
K07550	0.0
K07552	1447.0
K06319	0.0
K09909	2.0
K09908	7.0
K12051	0.0
K12050	0.0
K12057	2.0
K12056	0.0
K06221	3.0
K09900	0.0
K09903	7440.0
K09902	9.0
K09904	0.0
K09907	0.0
K09906	6.0
K11501	0.0
K03234	0.0
K00773	7312.0
K00772	97.0
K00777	2.0
K00776	0.0
K06313	164.0
K06315	0.0
K05574	4.0
K10201	37.0
K07176	0.0
K07177	73.0
K07174	0.0
K07175	753.0
K07172	79.0
K07173	2727.0
K07170	1594.0
K07171	10199.0
K07178	1.0
K07179	0.0
K00195	0.0
K00194	106.0
K00197	155.0
K00196	0.0
K00191	0.0
K00190	11.0
K00193	0.0
K00192	0.0
K00198	1686.0
K06405	4086.0
K10109	1793.0
K10108	3524.0
K10107	3.0
K01828	169.0
K01829	8.0
K01826	10.0
K01825	23.0
K01822	8.0
K01823	132.0
K01820	2.0
K01821	107.0
K00999	0.0
K00998	4316.0
K00995	8487.0
K00997	1365.0
K00996	52.0
K00991	7643.0
K00990	102.0
K00992	23.0
K11028	0.0
K02622	3179.0
K02625	0.0
K03564	6139.0
K13489	0.0
K13488	0.0
K13483	31.0
K13482	8.0
K13481	8.0
K13480	0.0
K13487	0.0
K13486	0.0
K14680	0.0
K14681	0.0
K14682	13.0
K08358	39.0
K08357	42.0
K08356	0.0
K08355	0.0
K03469	6569.0
K03462	0.0
K03464	3.0
K03465	611.0
K03466	7119.0
K01648	2.0
K01649	7347.0
K01643	790.0
K01640	202.0
K01641	39.0
K01646	237.0
K01647	6345.0
K01644	1018.0
K02597	1.0
K02626	58.0
K02595	0.0
K02594	238.0
K02593	0.0
K02592	204.0
K02591	457.0
K02590	1713.0
K02598	743.0
K02849	0.0
K14061	0.0
K14062	0.0
K14063	0.0
K14064	0.0
K14065	0.0
K14067	0.0
K02841	33.0
K02840	11.0
K02843	119.0
K02844	22.0
K02847	0.0
K02846	0.0
K02102	32.0
K09758	31.0
K06039	1.0
K06034	2.0
K06036	12.0
K06037	0.0
K06032	0.0
K01581	161.0
K02702	2.0
K02659	17.0
K13490	0.0
K13491	0.0
K03644	2659.0
K03645	0.0
K03646	18.0
K03647	473.0
K03640	155.0
K03641	71.0
K03642	83.0
K03643	14.0
K03648	6849.0
K03649	78.0
K06694	0.0
K11814	0.0
K12428	0.0
K12429	1.0
K12422	0.0
K12423	0.0
K12420	0.0
K12421	0.0
K12426	0.0
K12427	0.0
K12424	0.0
K12425	0.0
K07349	0.0
K07348	0.0
K05380	0.0
K07345	2.0
K07344	2.0
K07347	2.0
K07346	2.0
K07341	1522.0
K07340	8.0
K07343	1589.0
K07342	0.0
K06968	7.0
K06969	12027.0
K06962	423.0
K06963	0.0
K06960	4355.0
K06961	0.0
K06966	1562.0
K06967	4737.0
K06964	0.0
K06965	0.0
K08995	14.0
K08994	87.0
K08997	2.0
K08996	16.0
K08990	0.0
K08993	0.0
K08992	6.0
K08999	179.0
K08998	4923.0
K08344	0.0
K08345	0.0
K08346	0.0
K14940	1.0
K02724	4.0
K08349	0.0
K11815	0.0
K05929	0.0
K05928	4.0
K05927	1.0
K05924	0.0
K05922	2.0
K05921	2.0
K00349	2555.0
K00698	0.0
K00340	2440.0
K00341	2441.0
K00690	1894.0
K00343	2095.0
K00344	107.0
K00697	9.0
K00346	2555.0
K00347	2555.0
K09116	1488.0
K09117	5978.0
K05337	717.0
K09118	64.0
K09119	0.0
K02106	90.0
K05823	18.0
K05820	16.0
K05826	8.0
K05827	4.0
K02100	0.0
K02101	0.0
K00524	0.0
K00525	6375.0
K00526	2789.0
K00527	11349.0
K00520	79.0
K00522	0.0
K00523	5.0
K02451	5.0
K00528	6833.0
K00529	9.0
K00025	0.0
K14215	0.0
K14213	0.0
K03453	3270.0
K00796	5081.0
K05339	7.0
K00027	4819.0
K00794	4741.0
K00793	4715.0
K01347	0.0
K01346	0.0
K01344	0.0
K01343	0.0
K00791	7361.0
K01340	0.0
K00790	9688.0
K02694	4.0
K02696	4.0
K02697	4.0
K02690	4.0
K02691	20.0
K02692	4.0
K02693	4.0
K02698	7.0
K02699	4.0
K00836	14.0
K00837	1496.0
K00835	11.0
K00832	790.0
K00833	1194.0
K00830	94.0
K00831	7219.0
K00839	58.0
K04335	0.0
K04334	0.0
K01120	48.0
K01126	9416.0
K04333	0.0
K01129	4432.0
K01128	2.0
K04339	0.0
K04338	2.0
K02470	11104.0
K02471	39.0
K02472	31.0
K02473	0.0
K02474	4013.0
K02475	3.0
K02476	3.0
K02477	6394.0
K02478	25.0
K02479	23.0
K09019	4.0
K01267	3568.0
K13074	0.0
K13075	1.0
K11441	0.0
K14055	1.0
K13299	0.0
K13292	5048.0
K14057	0.0
K14056	0.0
K02856	62.0
K02585	260.0
K12211	2.0
K12210	0.0
K12213	2.0
K12212	2.0
K12215	0.0
K02854	1.0
K12217	2.0
K12216	2.0
K12219	2.0
K12218	2.0
K02855	7.0
K08692	0.0
K08693	2.0
K08690	0.0
K08691	0.0
K08696	9.0
K08697	4.0
K11748	8.0
K11749	6837.0
K11746	0.0
K11747	2.0
K11744	0.0
K11745	1.0
K11742	0.0
K11743	1464.0
K11740	1.0
K11741	1545.0
K13920	615.0
K13921	2.0
K13922	2216.0
K13923	2.0
K13924	77.0
K13925	0.0
K13926	3.0
K13927	307.0
K13928	0.0
K13929	23.0
K09923	0.0
K09922	2507.0
K06201	5229.0
K06200	2688.0
K06207	5496.0
K06206	829.0
K06205	0.0
K09924	15.0
K09929	1.0
K06208	149.0
K00759	5455.0
K00758	7.0
K00752	4.0
K00757	6083.0
K00756	1933.0
K00754	7963.0
K06001	4061.0
K05557	0.0
K09766	456.0
K05554	0.0
K07475	0.0
K07150	2525.0
K07151	1.0
K07152	160.0
K07153	8.0
K07154	5854.0
K07155	0.0
K07156	5.0
K07157	17.0
K07406	4662.0
K07407	13403.0
K07404	4040.0
K07405	2494.0
K07402	3688.0
K07403	86.0
K07400	7.0
K07401	8.0
K01808	7954.0
K01809	5122.0
K01800	4.0
K01801	0.0
K01802	1501.0
K01803	7676.0
K01804	2047.0
K01805	479.0
K01807	1954.0
K09718	0.0
K14668	0.0
K14669	0.0
K14666	0.0
K14667	0.0
K01664	99.0
K01665	1223.0
K01666	2154.0
K01667	2736.0
K01660	0.0
K01661	139.0
K01662	6570.0
K01663	0.0
K01668	10.0
K01669	164.0
K02863	7094.0
K02862	3.0
K02860	5956.0
K02867	7440.0
K02866	0.0
K02864	7134.0
K02869	0.0
K05362	2.0
K05365	29.0
K03402	4227.0
K03403	8.0
K03400	0.0
K03406	26132.0
K03407	3177.0
K03404	63.0
K03405	118.0
K03408	6351.0
K03409	288.0
K02315	5180.0
K02314	7569.0
K02317	0.0
K02316	7405.0
K02313	7095.0
K02312	75.0
K02319	0.0
K12405	0.0
K12152	0.0
K12151	0.0
K07091	16.0
K07090	6928.0
K07093	24.0
K07092	2.0
K07095	10033.0
K07094	22.0
K07097	2.0
K07096	2.0
K07099	1069.0
K07098	9301.0
K11175	7233.0
K11174	0.0
K11177	37.0
K11176	1.0
K11173	0.0
K11179	58.0
K11178	33.0
K00322	16.0
K00320	6.0
K00321	0.0
K00326	0.0
K00324	214.0
K00325	72.0
K00329	2.0
K05945	2.0
K05944	0.0
K05947	0.0
K05946	1027.0
K06944	2.0
K06945	6.0
K06946	5.0
K06415	195.0
K06940	3016.0
K06941	7550.0
K06942	7091.0
K06943	0.0
K10806	10.0
K10807	6.0
K10804	46.0
K10805	51.0
K06948	576.0
K06949	8397.0
K06418	16.0
K09138	55.0
K09139	2.0
K09134	1583.0
K09135	0.0
K09136	40.0
K09137	41.0
K09130	0.0
K09131	84.0
K09132	1431.0
K09133	24.0
K05808	6883.0
K05809	0.0
K05804	1424.0
K05805	3.0
K05806	0.0
K05807	2628.0
K05800	8.0
K05801	40.0
K05802	3.0
K05803	0.0
K01044	8.0
K01045	0.0
K01046	93.0
K02068	128.0
K04561	62.0
K01042	476.0
K05568	3989.0
K05567	1560.0
K14273	0.0
K14275	0.0
K14274	47.0
K02062	1.0
K05245	0.0
K05564	2.0
K01048	475.0
K02066	2743.0
K01322	2583.0
K01325	0.0
K02065	2742.0
K01326	0.0
K05560	2.0
K02243	472.0
K08930	0.0
K02679	0.0
K02676	12.0
K02674	11.0
K02675	0.0
K02672	15.0
K02241	203.0
K02670	16.0
K02671	15.0
K00810	0.0
K00811	2567.0
K00812	359.0
K00813	9.0
K00814	0.0
K00817	6104.0
K00818	2710.0
K00819	94.0
K02530	383.0
K02245	472.0
K02244	29.0
K01499	2.0
K01498	0.0
K01493	7341.0
K01492	77.0
K01491	16185.0
K01497	59.0
K01496	613.0
K01495	4881.0
K01494	1654.0
K02418	3480.0
K02419	3854.0
K14492	0.0
K02412	3573.0
K02413	3771.0
K02410	3857.0
K02411	1870.0
K02416	3854.0
K02417	2796.0
K02414	325.0
K02415	61.0
K00120	0.0
K00121	131.0
K00430	0.0
K13058	0.0
K13059	1.0
K13727	1.0
K13057	47.0
K13722	0.0
K13051	31.0
K13052	2797.0
K00435	4.0
K12054	0.0
K03239	0.0
K03238	0.0
K03231	0.0
K03230	0.0
K03232	0.0
K12059	0.0
K03237	0.0
K03236	0.0
K12058	1.0
K12239	0.0
K12238	0.0
K12235	0.0
K12234	125.0
K13942	0.0
K13940	2622.0
K13941	2.0
K12097	0.0
K12096	0.0
K12095	0.0
K12094	0.0
K12093	0.0
K12092	0.0
K12091	0.0
K12090	0.0
K12099	0.0
K12098	0.0
K06356	0.0
K05992	4.0
K03540	0.0
K06331	2316.0
K06330	43.0
K07138	6239.0
K07139	5573.0
K11811	2.0
K07132	256.0
K07133	20419.0
K07130	3838.0
K07131	13.0
K07137	11248.0
K07134	0.0
K07135	0.0
K01860	0.0
K01866	7443.0
K01867	7437.0
K01865	16.0
K01868	8946.0
K01869	7438.0
K06140	19.0
K04766	27.0
K04767	579.0
K04764	71.0
K04762	2570.0
K04763	8683.0
K04760	15.0
K04761	1718.0
K04768	8.0
K04769	3760.0
K08313	494.0
K08312	11.0
K08311	17.0
K08310	8.0
K08317	32.0
K08316	3669.0
K08315	0.0
K08314	634.0
K05149	0.0
K08319	0.0
K08318	0.0
K06339	0.0
K14648	0.0
K14392	67.0
K14393	50.0
K14645	13.0
K14647	1.0
K01689	9527.0
K01686	6418.0
K01687	10214.0
K01684	1830.0
K01685	3885.0
K01682	18.0
K01681	5968.0
K05308	0.0
K02889	0.0
K02888	7433.0
K02885	0.0
K02884	7440.0
K02887	7063.0
K02886	7440.0
K02881	7440.0
K02883	0.0
K13743	0.0
K02086	89.0
K02081	2154.0
K02080	0.0
K02083	92.0
K02082	470.0
K13831	22.0
K03428	4.0
K03429	2027.0
K03424	10133.0
K03935	0.0
K03932	1293.0
K03933	5.0
K03930	1576.0
K03931	2.0
K02339	12.0
K02338	7440.0
K02337	7448.0
K02336	6.0
K02335	8836.0
K02334	2075.0
K02330	0.0
K03688	3605.0
K03689	2.0
K03680	90.0
K03683	11.0
K03684	107.0
K03685	7093.0
K03686	14317.0
K03687	6415.0
K07301	4123.0
K07300	9.0
K07303	80.0
K07302	62.0
K07305	172.0
K07304	613.0
K07307	310.0
K07306	70.0
K07309	17.0
K07308	74.0
K02617	0.0
K02610	7.0
K02963	7438.0
K02612	7.0
K02961	7014.0
K09686	17347.0
K09687	39391.0
K09684	158.0
K09685	185.0
K09682	1.0
K09683	1.0
K09680	13.0
K09681	1.0
K09688	3.0
K09689	3.0
K05962	5.0
K05961	1.0
K05967	45.0
K05966	104.0
K11159	2.0
K05964	30.0
K05968	0.0
K11152	0.0
K00309	1.0
K00658	164.0
K00304	2.0
K00305	2.0
K00654	0.0
K00655	10028.0
K00652	1175.0
K00301	7.0
K00302	1474.0
K00303	44.0
K10828	0.0
K06431	1.0
K06432	1.0
K06433	1.0
K06434	8.0
K06436	226.0
K06437	0.0
K10820	49.0
K06439	0.0
K10822	0.0
K10823	0.0
K10826	0.0
K09167	719.0
K06322	0.0
K14117	0.0
K14259	0.0
K14257	2.0
K01308	430.0
K01303	423.0
K01301	17.0
K01305	580.0
K01304	565.0
K02658	45.0
K00672	0.0
K02650	428.0
K02651	58.0
K02652	2601.0
K02653	3502.0
K02654	10347.0
K05687	0.0
K02656	13.0
K05685	9.0
K00878	4661.0
K00879	117.0
K00872	1345.0
K00873	7446.0
K00870	2.0
K00876	9961.0
K00877	0.0
K00874	9207.0
K00875	0.0
K04487	9020.0
K04486	6107.0
K04485	6856.0
K04484	0.0
K04483	0.0
K04482	0.0
K04480	22.0
K04488	6409.0
K12049	0.0
K13693	1.0
K13706	0.0
K13694	24.0
K13695	4.0
K05977	0.0
K09516	70.0
K02434	7557.0
K02435	6793.0
K02436	22.0
K02437	4506.0
K05350	2064.0
K02431	2445.0
K08100	0.0
K02433	7731.0
K02438	4973.0
K02439	42.0
K03745	11.0
K03744	4304.0
K03747	7.0
K03210	6906.0
K03217	7404.0
K03216	4854.0
K03215	45.0
K03742	5557.0
K03219	0.0
K03218	7100.0
K03749	11.0
K03748	76.0
K02383	0.0
K06327	1.0
K06320	1852.0
K07238	7310.0
K09479	0.0
K09478	0.0
K09475	0.0
K09474	11.0
K09477	0.0
K09476	0.0
K09471	2.0
K09470	0.0
K09473	0.0
K09472	1.0
K07543	0.0
K06898	3207.0
K13967	0.0
K13963	1833.0
K07545	0.0
K00737	1437.0
K05345	58.0
K11706	1.0
K11707	26.0
K11704	1.0
K11705	1.0
K11708	25.0
K11709	23.0
K05588	25.0
K07114	7255.0
K07443	3497.0
K07116	3.0
K07117	13.0
K07110	6.0
K07447	7054.0
K07112	670.0
K07113	40.0
K07448	1801.0
K07118	263.0
K07119	15.0
K10619	0.0
K10618	0.0
K10617	0.0
K10616	0.0
K01848	97.0
K01849	98.0
K01844	1311.0
K01845	2386.0
K01846	32.0
K01847	5106.0
K01840	11783.0
K01841	54.0
K01842	0.0
K01843	1705.0
K06219	6.0
K10832	0.0
K05348	0.0
K14203	1.0
K08483	4816.0
K08482	37.0
K08481	36.0
K08480	4.0
K08485	0.0
K08484	31.0
K00464	4.0
K00467	0.0
K00466	0.0
K00461	0.0
K00460	0.0
K00463	0.0
K00462	0.0
K04509	1.0
K00469	6.0
K00468	0.0
K08645	0.0
K04744	66.0
K01518	0.0
K01519	0.0
K04748	40.0
K04749	255.0
K01514	13.0
K01515	8375.0
K01512	3009.0
K01510	0.0
K14623	1460.0
K14626	0.0
K14627	0.0
K14628	0.0
K14629	0.0
K03918	3.0
K03919	8.0
K12372	1.0
K12373	12037.0
K12370	1.0
K12371	1.0
K02359	0.0
K02358	7514.0
K02351	1.0
K02352	1.0
K02355	14248.0
K02357	7445.0
K02356	7872.0
K13574	1.0
K13573	5.0
K13572	6.0
K13571	42.0
K13570	42.0
K12112	1.0
K12113	0.0
K12110	0.0
K12111	80.0
K07329	0.0
K07328	0.0
K07323	16.0
K07322	3563.0
K07321	1357.0
K07320	12.0
K07327	0.0
K07326	1.0
K07325	0.0
K07324	0.0
K08163	0.0
K06180	16527.0
K06181	28.0
K06182	3110.0
K06183	4589.0
K06186	13.0
K06187	7440.0
K06188	360.0
K06189	35.0
K08359	0.0
K07589	0.0
K07588	2624.0
K07587	0.0
K07586	1546.0
K07585	0.0
K07584	5262.0
K07583	0.0
K07582	0.0
K07581	0.0
K07580	0.0
K11139	0.0
K05989	9559.0
K05988	0.0
K05985	1359.0
K05987	0.0
K05986	0.0
K10843	6.0
K08354	2.0
K10844	3.0
K10848	0.0
K00673	46.0
K00674	2627.0
K00675	33.0
K00676	4016.0
K00677	2670.0
K06988	22.0
K06989	271.0
K08351	0.0
K06980	29.0
K06981	2.0
K06982	0.0
K08350	1.0
K06984	0.0
K06985	16.0
K06986	4.0
K06987	2283.0
K02445	4816.0
K02444	2360.0
K00582	0.0
K00583	0.0
K00580	0.0
K02110	6469.0
K00586	0.0
K00587	6.0
K00584	47.0
K08921	0.0
K02441	50.0
K00588	1491.0
K08922	0.0
K02440	1039.0
K00018	7263.0
K08923	0.0
K02443	2528.0
K00019	35.0
K02442	0.0
K08925	0.0
K08926	0.0
K08927	0.0
K03149	1147.0
K06604	0.0
K00015	222.0
K01989	4722.0
K00854	8711.0
K00855	10.0
K00856	27.0
K00857	2612.0
K00850	17450.0
K00851	50.0
K00852	7131.0
K00853	1123.0
K00858	7341.0
K00859	7256.0
K01181	1000.0
K01180	5.0
K01183	1624.0
K01182	5153.0
K01185	1062.0
K01184	4.0
K01187	12813.0
K01188	4478.0
K02596	29.0
K13766	79.0
K13767	28.0
K13003	0.0
K13002	2.0
K13000	0.0
K02984	0.0
K02986	7446.0
K02987	0.0
K02636	15.0
K02982	6017.0
K02983	0.0
K02638	4.0
K02639	16.0
K02988	7366.0
K08298	34.0
K08299	0.0
K03583	30.0
K03582	30.0
K03581	5538.0
K03580	8.0
K03587	2708.0
K03586	12.0
K03585	5192.0
K03584	6648.0
K03589	4521.0
K03588	10842.0
K01725	27.0
K01724	51.0
K01727	353.0
K01726	2562.0
K01721	1.0
K01720	32.0
K01722	0.0
K13008	0.0
K01729	24.0
K01728	26.0
K09530	0.0
K09539	0.0
K02188	3647.0
K02189	3693.0
K02182	25.0
K02183	0.0
K03769	927.0
K03768	10325.0
K03767	99.0
K03765	0.0
K03764	1.0
K03763	8242.0
K03762	26.0
K03761	5.0
K03760	351.0
K09457	186.0
K09456	4.0
K09459	38.0
K09458	7023.0
K00602	13659.0
K13988	0.0
K13985	0.0
K09981	51.0
K09980	5.0
K09983	5.0
K09982	0.0
K09985	2.0
K09984	2.0
K09987	3.0
K09986	27.0
K09989	1625.0
K09988	1602.0
K12583	1.0
K12582	1.0
K12589	0.0
K11720	17.0
K09759	2268.0
K10985	30.0
K10984	95.0
K07468	2.0
K07469	28.0
K07464	3251.0
K07465	73.0
K07466	0.0
K07467	4240.0
K07460	5373.0
K07461	3089.0
K07462	7274.0
K07463	0.0
K10679	66.0
K10678	2.0
K10671	0.0
K10670	2037.0
K10673	0.0
K10672	267.0
K10674	1.0
K10677	17.0
K10676	0.0
K08726	0.0
K08724	468.0
K08722	480.0
K08723	0.0
K08720	2.0
K08721	0.0
K08728	26.0
K10187	0.0
K00119	2.0
K00118	13.0
K00449	3.0
K00448	0.0
K00115	0.0
K00446	3.0
K00117	38.0
K00116	17.0
K00111	6765.0
K00442	0.0
K00113	15.0
K00112	15.0
K01539	0.0
K01531	3844.0
K04720	4960.0
K01533	7530.0
K01534	14644.0
K01535	25.0
K01537	7127.0
K14358	0.0
K14605	4.0
K14606	4.0
K00413	11.0
K10120	53.0
K05600	0.0
K05777	43.0
K03972	5.0
K03973	681.0
K03970	1.0
K03971	0.0
K03976	7108.0
K03977	7095.0
K03974	1.0
K03975	1283.0
K03978	7389.0
K03979	7439.0
K13378	2340.0
K02372	4427.0
K02371	5880.0
K02377	2576.0
K02379	117.0
K03396	0.0
K03397	0.0
K03394	4055.0
K03395	0.0
K03392	11.0
K03393	0.0
K03390	2615.0
K03391	1.0
K03399	46.0
K03027	0.0
K12136	0.0
K12137	174.0
K06610	9.0
K12138	0.0
K12139	0.0
K11444	0.0
K11440	18.0
K11443	2.0
K11442	2.0
K00612	49.0
K00613	20.0
K00610	4252.0
K00611	3929.0
K00616	3773.0
K00617	0.0
K00614	9.0
K00615	21198.0
K00619	71.0
K10863	0.0
K07874	0.0
K06234	0.0
K10240	3.0
K10241	3.0
K10242	27.0
K10243	44.0
K04110	24.0
K04113	0.0
K04112	0.0
K04115	0.0
K04114	0.0
K04117	0.0
K04116	0.0
K04118	0.0
K05517	0.0
K07705	87.0
K07704	115.0
K07707	1472.0
K07706	1585.0
K07701	0.0
K07700	0.0
K07703	0.0
K07702	0.0
K07709	44.0
K07708	14.0
K01955	11098.0
K13042	2.0
K09934	4.0
K09935	2879.0
K06216	15.0
K09937	32.0
K13745	2.0
K13746	0.0
K13747	3927.0
K13740	0.0
K13741	0.0
K13742	0.0
K06211	1440.0
K06212	33.0
K09933	75.0
K02618	7.0
K02619	1046.0
K02968	7339.0
K02966	0.0
K02967	7091.0
K02616	4.0
K02965	7440.0
K02962	0.0
K02611	7.0
K02613	74.0
K03569	10951.0
K03568	483.0
K03565	6825.0
K06218	459.0
K03567	4.0
K03566	9.0
K03561	5319.0
K03560	13.0
K03563	3958.0
K03562	73.0
K06430	0.0
K01709	718.0
K01708	4.0
K01707	1.0
K01706	238.0
K01705	4.0
K01704	14783.0
K01703	14970.0
K01702	0.0
K14165	2.0
K14164	2.0
K14166	3.0
K14161	16.0
K14160	5.0
K14162	42.0
K05396	170.0
K03709	224.0
K03708	615.0
K08160	0.0
K03701	11573.0
K03700	3760.0
K03703	5347.0
K03702	7439.0
K03705	4870.0
K03704	8734.0
K03707	168.0
K03706	3157.0
K06289	0.0
K06288	0.0
K06283	3347.0
K06282	93.0
K06281	96.0
K06287	7282.0
K06286	29.0
K06285	139.0
K06284	1157.0
K08161	42.0
K07540	0.0
K06438	2121.0
K06869	0.0
K06868	0.0
K06867	93.0
K06866	0.0
K06865	0.0
K06864	3081.0
K06863	0.0
K06862	0.0
K06861	2688.0
K06860	7.0
K12659	1.0
K12658	9.0
K07547	0.0
K07546	0.0
K15023	23.0
K15022	23.0
K15020	0.0
K15024	3134.0
K08700	4.0
K08162	1423.0
K07544	0.0
K00137	0.0
K00135	215.0
K00134	7615.0
K00133	7325.0
K00132	14.0
K00131	48.0
K00130	1465.0
K00139	0.0
K00138	0.0
K00429	0.0
K00428	1196.0
K00421	0.0
K00423	0.0
K00425	2317.0
K00427	0.0
K00426	2316.0
K14292	0.0
K14379	0.0
K14370	0.0
K14371	0.0
K14372	0.0
K14373	0.0
K14374	0.0
K14375	0.0
K09845	0.0
K14082	2.0
K14083	23.0
K14080	43.0
K14081	22.0
K14086	1436.0
K14087	1455.0
K14084	27.0
K14088	1456.0
K14089	1440.0
K01552	3626.0
K01551	337.0
K01556	38.0
K01557	0.0
K01554	0.0
K01555	34.0
K04708	0.0
K03955	0.0
K13689	0.0
K13688	75.0
K13683	0.0
K13685	884.0
K13684	0.0
K13687	1.0
K13686	1.0
K14159	2.0
K02399	7.0
K02398	532.0
K02395	464.0
K02394	48.0
K02397	1935.0
K02396	4109.0
K02391	13.0
K02390	3861.0
K02393	48.0
K02392	6384.0
K13533	0.0
K13532	1.0
K13531	11.0
K13530	4.0
K01550	0.0
K05658	0.0
K14054	29.0
K02601	8327.0
K02970	7308.0
K05378	0.0
K12339	1344.0
K14060	1.0
K11687	0.0
K11686	1.0
K11685	0.0
K11689	315.0
K11688	314.0
K08939	0.0
K03048	552.0
K03049	0.0
K13821	76.0
K13820	3.0
K03042	0.0
K03043	6955.0
K03040	7497.0
K03041	0.0
K03046	7357.0
K03047	0.0
K03044	0.0
K03045	0.0
K00348	2555.0
K09847	0.0
K00692	37.0
K00638	5013.0
K00639	4587.0
K00693	0.0
K00634	4289.0
K00635	2.0
K00630	0.0
K00631	30.0
K00632	432.0
K00633	1615.0
K00691	29.0
K00696	5.0
K00694	78.0
K00695	7.0
K10854	0.0
K07811	0.0
K07810	0.0
K07813	3763.0
K07812	24.0
K07814	1686.0
K07816	181.0
K00090	2.0
K00091	1713.0
K00094	618.0
K00096	3301.0
K00097	2740.0
K00098	0.0
K00099	7214.0
K10228	1.0
K10229	1.0
K12548	0.0
K10222	0.0
K10220	1.0
K10221	1.0
K10227	2.0
K05822	18.0
K01949	0.0
K01945	7303.0
K01947	2.0
K01946	0.0
K01941	49.0
K01940	6256.0
K06357	0.0
K07729	11979.0
K07728	0.0
K07727	8537.0
K07726	1269.0
K07725	0.0
K07724	2.0
K07723	146.0
K07722	67.0
K07721	0.0
K07720	20390.0
K00899	144.0
K05824	2.0
K00891	9739.0
K00892	0.0
K00895	75.0
K00897	141.0
K08151	16.0
K08153	15.0
K08154	2.0
K02948	7426.0
K02942	0.0
K02944	0.0
K05665	0.0
K02946	7413.0
K13793	0.0
K06352	0.0
K01769	0.0
K01768	184.0
K01761	38.0
K01760	287.0
K01762	5.0
K09578	0.0
K01766	0.0
K08164	3.0
K02493	7369.0
K08166	0.0
K08167	6.0
K02496	12.0
K02497	4.0
K02494	13.0
K02495	11575.0
K02498	12.0
K02499	468.0
K08168	2.0
K08169	1475.0
K14415	1515.0
K14414	1.0
K06881	7527.0
K00436	2.0
K06332	2.0
K12815	0.0
K12810	0.0
K06885	740.0
K00437	4.0
K06335	1.0
K06334	4593.0
K03547	3967.0
K03546	2276.0
K03545	10346.0
K03544	9850.0
K03543	886.0
K06888	1710.0
K10941	8.0
K03549	137.0
K03548	9.0
K10940	0.0
K02236	102.0
K02237	4125.0
K02234	6.0
K02232	3791.0
K02233	5369.0
K02230	270.0
K02231	7088.0
K06359	0.0
K02238	4916.0
K02239	2.0
K03723	6950.0
K03722	380.0
K03721	26.0
K03720	2.0
K03727	45.0
K03726	0.0
K03725	0.0
K03724	282.0
K06358	0.0
K12673	0.0
K12679	0.0
K12678	0.0
K06410	1589.0
K11898	0.0
K11899	5.0
K11896	10.0
K11897	9.0
K11894	5.0
K11895	9.0
K11892	12.0
K11893	12.0
K11890	6.0
K11891	10.0
K08762	6.0
K08764	0.0
K08765	0.0
K10418	0.0
K11325	4.0
K11326	0.0
K11327	0.0
K11328	0.0
K11329	5.0
K00151	11.0
K00150	25.0
K00153	1.0
K00400	0.0
K00407	12.0
K00406	37.0
K00405	86.0
K00404	15.0
K00158	22.0
K01342	0.0
K09388	0.0
K09386	2.0
K09384	87.0
K04094	1679.0
K04095	1604.0
K04096	7618.0
K04097	9.0
K04090	2.0
K04091	27.0
K04092	43.0
K04093	4.0
K04098	0.0
K04099	0.0
K01578	1.0
K01579	3368.0
K01574	7.0
K01575	52.0
K01576	2.0
K01577	37.0
K01571	3495.0
K01572	7600.0
K01573	10.0
K02009	2254.0
K02008	14711.0
K02005	5443.0
K02004	44090.0
K02007	2763.0
K02006	21948.0
K02001	31.0
K02000	31.0
K02003	56980.0
K02002	43.0
K03065	0.0
K08952	0.0
K03060	4240.0
K13809	0.0
K10948	0.0
K09607	2.0
K06125	0.0
K04337	0.0
K06120	614.0
K06121	0.0
K04336	0.0
K01127	0.0
K09703	10.0
K00004	4.0
K14699	0.0
K09702	145.0
K14698	0.0
K05311	41.0
K13829	114.0
K10943	30.0
K07291	0.0
K07290	2.0
K10206	5362.0
K10202	30.0
K10208	2.0
K10209	5.0
K01966	98.0
K01965	31.0
K01964	27.0
K01963	2624.0
K01962	1092.0
K01961	7438.0
K01960	2368.0
K01969	9.0
K01968	7.0
K07749	1798.0
K07748	1.0
K07741	702.0
K07740	5.0
K07743	22.0
K07742	4776.0
K07745	0.0
K07744	0.0
K07746	18.0
K01299	2119.0
K01295	415.0
K01297	1855.0
K02922	0.0
K05603	2.0
K02921	0.0
K02926	7094.0
K05607	0.0
K02924	0.0
K05605	0.0
K02928	0.0
K02929	0.0
K00216	7.0
K00217	5.0
K00214	2.0
K00215	7762.0
K00213	0.0
K00210	8.0
K00211	0.0
K00218	4.0
K00219	437.0
K01035	2.0
K01034	413.0
K04517	7180.0
K01740	11822.0
K01031	2.0
K01746	120.0
K01745	1792.0
K01744	2880.0
K01749	1985.0
K01039	143.0
K04518	2707.0
K09591	0.0
K14129	0.0
K14128	1.0
K14121	0.0
K14120	0.0
K14123	0.0
K14122	0.0
K14125	0.0
K14124	0.0
K14127	66.0
K14126	1.0
K03521	7129.0
K03520	24.0
K03523	4734.0
K03522	7563.0
K03525	7094.0
K03524	7070.0
K03527	7857.0
K03526	5783.0
K03529	4839.0
K03528	10.0
K06338	0.0
K02217	3979.0
K03299	793.0
K03298	35.0
K13472	5.0
K03293	247.0
K03292	9753.0
K03291	5.0
K03290	0.0
K03297	1476.0
K03296	9580.0
K03295	2677.0
K03294	2268.0
K13009	0.0
K12690	0.0
K09743	0.0
K06022	0.0
K07190	7.0
K06021	0.0
K07192	889.0
K06020	4.0
K06027	4.0
K06026	0.0
K09744	4.0
K07991	13.0
K08749	0.0
K09835	4.0
K09834	4.0
K10439	12357.0
K06351	2.0
K09833	4.0
K10925	0.0
K10924	1.0
K10927	5.0
K10926	5.0
K10923	0.0
K10922	0.0
K09629	0.0
K10697	4.0
K00179	2650.0
K00172	780.0
K00171	380.0
K00170	457.0
K00177	3473.0
K00176	3449.0
K00175	6599.0
K00174	5650.0
K13478	0.0
K14338	2.0
K14339	1.0
K14335	1.0
K14337	1.0
K14330	3.0
K14331	3.0
K14333	1.0
K08918	0.0
K13479	1084.0
K04078	6932.0
K04079	6822.0
K04076	146.0
K04077	7340.0
K04074	941.0
K04075	7303.0
K04072	5405.0
K04073	8.0
K04070	3315.0
K04071	0.0
K14597	28.0
K13318	0.0
K08280	5.0
K13641	112.0
K13640	93.0
K13643	41.0
K13642	0.0
K02027	66512.0
K02026	116443.0
K02025	124906.0
K02024	1.0
K02023	2008.0
K02022	399.0
K02021	5.0
K02020	2759.0
K02029	7770.0
K02028	9755.0
K03886	25.0
K03887	2.0
K03884	0.0
K03885	1194.0
K03881	0.0
K03888	2.0
K03889	1.0
K12998	0.0
K12999	1.0
K12992	1141.0
K12993	0.0
K12990	1459.0
K12991	0.0
K12996	42.0
K12997	19.0
K12994	0.0
K12995	33.0
K08979	0.0
K08978	5824.0
K03088	54158.0
K03089	105.0
K03086	9942.0
K03087	25.0
K08971	0.0
K08970	0.0
K03082	40.0
K03080	0.0
K08974	7382.0
K13868	0.0
K00918	655.0
K01553	0.0
K12214	3.0
K11646	0.0
K11645	0.0
K11641	0.0
K11640	0.0
K12736	0.0
K12733	1.0
K07507	4077.0
K07506	19.0
K07505	3.0
K07504	6.0
K07503	45.0
K07502	2333.0
K07501	79.0
K07500	0.0
K07509	0.0
K07508	1.0
K11422	0.0
K08698	4.0
K10773	8203.0
K10774	1.0
K14286	0.0
K10778	14.0
K14287	15.0
K00140	190.0
K05501	6.0
K01903	209.0
K01902	209.0
K01905	28.0
K01904	0.0
K01907	56.0
K01906	5.0
K01909	0.0
K01908	27.0
K14534	1374.0
K00147	6862.0
K07767	0.0
K07769	4.0
K07768	40.0
K06203	74.0
K06202	7.0
K09921	9.0
K09920	7.0
K09927	1426.0
K09024	4.0
K09022	323.0
K09023	0.0
K09020	50.0
K09021	1.0
K02908	0.0
K02909	7433.0
K08218	2308.0
K08219	0.0
K02904	7405.0
K02906	7094.0
K02907	6553.0
K02902	7298.0
K00230	37.0
K00231	55.0
K00232	2.0
K08976	35.0
K00234	0.0
K00239	3738.0
K06209	3830.0
K09928	68.0
K01015	0.0
K01014	2.0
K01012	6964.0
K01011	1388.0
K01010	0.0
K08920	0.0
K14103	0.0
K14102	0.0
K14101	0.0
K14100	0.0
K14105	0.0
K14104	0.0
K14109	22.0
K14108	0.0
K06401	2.0
K00893	0.0
K13402	0.0
K12858	0.0
K03503	2498.0
K03502	6765.0
K03501	7089.0
K03500	4784.0
K08924	0.0
K02278	313.0
K02279	831.0
K12977	0.0
K02276	161.0
K02277	2.0
K02274	96.0
K02275	98.0
K13450	0.0
K13451	0.0
K13452	0.0
K13454	0.0
K13455	0.0
K12509	0.0
K12508	24.0
K12507	9.0
K12506	604.0
K12500	3.0
K12503	4.0
K05926	0.0
K09728	0.0
K14587	47.0
K06597	5.0
K06596	17.0
K06595	1.0
K06599	0.0
K06598	8.0
K07978	5.0
K07979	12641.0
K07976	0.0
K14585	0.0
K10907	6613.0
K10906	0.0
K10901	0.0
K10909	0.0
K10908	0.0
K09819	42.0
K09818	11.0
K09817	7026.0
K09816	6326.0
K09815	6675.0
K06374	3747.0
K06373	3738.0
K09812	8733.0
K09811	9088.0
K09810	4100.0
K09724	0.0
K14582	0.0
K09721	0.0
K04058	0.0
K04059	0.0
K04050	0.0
K04051	0.0
K04052	0.0
K04053	0.0
K04054	0.0
K04055	0.0
K04056	0.0
K04057	0.0
K01047	0.0
K08975	0.0
K10015	0.0
K10014	0.0
K10017	0.0
K10016	0.0
K10011	0.0
K10010	456.0
K10013	0.0
K10012	1571.0
K10019	1.0
K10018	2.0
K13665	13.0
K13664	0.0
K13663	0.0
K13662	0.0
K13661	0.0
K13660	0.0
K13669	0.0
K13668	6.0
K07641	3.0
K01466	244.0
K13590	33.0
K01464	2406.0
K01465	7635.0
K01462	13241.0
K01463	268.0
K01460	0.0
K01461	0.0
K13599	45.0
K13598	47.0
K01468	1636.0
K01469	6.0
K09251	33.0
K09252	2.0
K02041	1569.0
K02040	6576.0
K02043	0.0
K02045	387.0
K02044	1688.0
K02047	389.0
K02046	392.0
K02049	9811.0
K02048	395.0
K05549	1.0
K05548	26.0
K06046	0.0
K03319	71.0
K03316	117.0
K03317	57.0
K03314	8.0
K03315	5807.0
K03312	1808.0
K03313	1652.0
K03310	10516.0
K03311	1798.0
K12052	0.0
K02945	7823.0
K06162	5.0
K06163	3.0
K06160	6.0
K06161	0.0
K06166	2.0
K00359	940.0
K06164	3.0
K06165	3.0
K06168	6875.0
K06169	82.0
K13020	6.0
K07158	0.0
K07159	0.0
K04835	7.0
K11621	0.0
K11991	5.0
K11622	3.0
K11996	268.0
K11627	0.0
K11626	1.0
K11629	2.0
K11628	0.0
K07561	0.0
K07560	6944.0
K07563	0.0
K07562	0.0
K07565	0.0
K07564	0.0
K07567	9434.0
K07566	8850.0
K07569	0.0
K07568	9295.0
K09925	2.0
K11199	0.0
K11198	0.0
K11192	4.0
K11191	0.0
K11196	0.0
K11195	0.0
K11194	0.0
K02492	2222.0
K10713	0.0
K10710	862.0
K10711	389.0
K10716	0.0
K02490	19.0
K10714	0.0
K10715	0.0
K01929	7388.0
K01928	7495.0
K01923	8075.0
K01922	29.0
K01921	7247.0
K01920	20.0
K01926	6375.0
K01925	7427.0
K01924	7329.0
K07789	9.0
K07788	9.0
K07785	3.0
K07784	1.0
K07787	309.0
K07786	0.0
K07781	0.0
K07783	2290.0
K07782	6.0
K05835	2.0
K06355	0.0
K14661	0.0
K09844	0.0
K00782	70.0
K00783	7414.0
K00784	7578.0
K00785	1.0
K00786	2560.0
K00039	0.0
K00036	1688.0
K00037	0.0
K00034	224.0
K00035	0.0
K00032	0.0
K00033	1706.0
K00030	597.0
K00031	4926.0
K01259	475.0
K01258	7050.0
K01255	2645.0
K01256	221.0
K01251	4547.0
K01250	910.0
K01253	0.0
K01252	0.0
K09008	8.0
K09009	42.0
K09000	29.0
K09001	70.0
K09002	1995.0
K09003	1.0
K09004	93.0
K09005	113.0
K09006	2.0
K09007	57.0
K09846	0.0
K08234	2585.0
K00258	8.0
K00259	1740.0
K00252	98.0
K00253	30.0
K00256	0.0
K00257	2994.0
K00254	0.0
K00255	25.0
K01079	1096.0
K01078	19.0
K01071	40.0
K01070	13.0
K01073	8.0
K01077	3864.0
K01076	233.0
K14472	0.0
K14471	0.0
K14470	0.0
K14475	68.0
K09841	0.0
K02788	382.0
K02782	20.0
K02783	709.0
K02781	672.0
K02786	382.0
K02787	1.0
K02784	19.0
K01060	169.0
K01787	1922.0
K01786	3815.0
K01785	8171.0
K01784	11534.0
K01783	8528.0
K01782	147.0
K01781	2.0
K01780	0.0
K01789	1.0
K01788	3964.0
K02526	246.0
K02527	2627.0
K02525	16.0
K02250	3.0
K02523	2628.0
K02520	7061.0
K02521	5.0
K02258	10.0
K02259	63.0
K02528	6126.0
K02529	35856.0
K03781	4031.0
K03780	437.0
K03783	6196.0
K03782	201.0
K03785	2397.0
K03784	2238.0
K03787	4108.0
K03786	4985.0
K03789	4039.0
K03788	1.0
K10700	0.0
K00342	2465.0
K03124	0.0
K03120	0.0
K12527	992.0
K12526	3.0
K12525	0.0
K12524	2121.0
K12523	0.0
K12522	0.0
K09789	1007.0
K09788	143.0
K09787	4718.0
K09786	177.0
K09785	0.0
K09781	15.0
K09780	26.0
K10961	0.0
K10960	4.0
K10963	0.0
K10962	0.0
K10965	0.0
K10964	0.0
K10966	0.0
K09879	3.0
K06318	2.0
K06311	4.0
K06310	584.0
K06312	2.0
K06314	3.0
K06317	278.0
K11389	0.0
K11386	0.0
K11387	1.0
K11384	22.0
K11385	0.0
K11382	0.0
K11383	0.0
K11381	99.0
K11949	0.0
K10380	0.0
K04032	124.0
K04033	1.0
K04030	211.0
K04031	3378.0
K04036	0.0
K04037	4.0
K04034	15.0
K04035	81.0
K04038	4.0
K04039	4.0
K07046	111.0
K07047	2271.0
K07044	6.0
K07045	2230.0
K07042	4879.0
K07043	5475.0
K07040	4259.0
K07041	0.0
K07048	152.0
K07049	0.0
K08664	0.0
K02584	131.0
K10039	386.0
K10038	4.0
K10037	2.0
K10036	195.0
K04788	0.0
K04789	0.0
K04784	4.0
K04785	0.0
K04786	0.0
K04787	0.0
K04780	1.0
K04781	27.0
K04782	4.0
K04783	0.0
K13601	0.0
K13603	0.0
K13602	0.0
K13605	0.0
K13604	0.0
K13607	19.0
K02404	500.0
K05783	1.0
K05782	3.0
K05781	3.0
K05780	3.0
K05787	1.0
K05786	24.0
K05785	4.0
K05784	1.0
K05789	0.0
K05788	98.0
K01442	6459.0
K01443	4759.0
K01444	555.0
K01446	5.0
K01447	1281.0
K01448	12700.0
K01449	1711.0
K14803	0.0
K02069	155.0
K05569	1555.0
K08008	0.0
K02063	4.0
K05566	1547.0
K05565	14.0
K05563	2.0
K05562	2.0
K05561	2.0
K02064	5.0
K03338	1539.0
K03339	0.0
K03330	0.0
K03331	0.0
K03332	32.0
K03333	28.0
K03335	1488.0
K03336	1477.0
K03337	1536.0
K12956	0.0
K12957	3.0
K12954	0.0
K12955	0.0
K12952	0.0
K12953	0.0
K12950	43.0
K12951	0.0
K14733	0.0
K00109	0.0
K06148	13925.0
K06149	31.0
K06144	0.0
K06145	7.0
K06146	0.0
K06147	69277.0
K06141	0.0
K06142	7109.0
K06143	16.0
K11945	0.0
K08948	0.0
K08949	0.0
K00071	0.0
K14664	0.0
K13810	58.0
K14665	5.0
K03058	0.0
K11609	0.0
K11608	0.0
K14660	0.0
K11603	0.0
K11602	0.0
K11601	0.0
K11600	0.0
K11607	0.0
K11606	0.0
K11605	0.0
K11604	0.0
K10558	48.0
K10559	158.0
K10550	60.0
K10551	60.0
K10552	0.0
K10553	0.0
K10554	1.0
K10555	81.0
K10556	63.0
K10557	48.0
K03051	0.0
K03050	0.0
K07549	0.0
K07548	0.0
K07239	327.0
K07235	9.0
K07234	11.0
K07237	3.0
K07236	4.0
K07231	5.0
K07230	24.0
K07233	14.0
K07232	3.0
K02467	0.0
K05306	1666.0
K05305	2085.0
K05304	1.0
K05303	1.0
K05301	1.0
K02565	0.0
K08644	0.0
K08646	0.0
K08641	630.0
K08643	2.0
K08642	1.0
K12146	0.0
K00010	1778.0
K00011	6.0
K00012	7193.0
K00013	7260.0
K00014	8388.0
K00016	5454.0
K09065	4.0
K08252	90.0
K08253	4.0
K08256	33.0
K08255	2.0
K08258	1.0
K08259	4.0
K00274	19.0
K00275	266.0
K00276	0.0
K00270	0.0
K00271	0.0
K00272	1.0
K00273	0.0
K00278	5163.0
K00279	0.0
K12675	0.0
K01277	2537.0
K01274	7.0
K01273	3864.0
K01271	2581.0
K01270	9056.0
K01278	2346.0
K00906	18.0
K00904	179.0
K00903	1564.0
K00901	1240.0
K13785	0.0
K00908	27.0
K11149	0.0
K01053	28.0
K01051	400.0
K01057	84.0
K01056	7438.0
K01055	5.0
K01054	8.0
K01058	18.0
K02500	7282.0
K02501	7246.0
K02502	4507.0
K02503	7456.0
K02504	0.0
K02505	0.0
K02506	0.0
K02507	0.0
K02508	0.0
K02509	12.0
K00291	0.0
K13410	0.0
K13148	0.0
K13419	0.0
K05825	0.0
K03106	7441.0
K03105	0.0
K03101	9170.0
K03100	14445.0
K12541	0.0
K12540	0.0
K12543	0.0
K12542	0.0
K12545	0.0
K12544	0.0
K12547	0.0
K12546	0.0
K12549	0.0
K06080	0.0
K11018	0.0
K11019	0.0
K11016	0.0
K11017	0.0
K11014	0.0
K11015	0.0
K11012	0.0
K11013	0.0
K11010	0.0
K11011	0.0
K06333	3591.0
K06880	0.0
K06883	90.0
K06882	1.0
K09857	9.0
K06884	0.0
K06887	0.0
K06886	124.0
K06889	11801.0
K10942	5.0
K09859	11.0
K09858	20.0
K10947	12316.0
K10946	0.0
K10945	0.0
K10944	0.0
K13284	0.0
K00483	38.0
K00481	2.0
K00480	3.0
K00486	24.0
K00485	2.0
K00484	7.0
K09901	0.0
K10929	0.0
K07684	17.0
K07685	0.0
K07686	0.0
K07687	1.0
K07681	2.0
K07688	0.0
K07689	6.0
K10928	0.0
K04018	0.0
K04019	127.0
K04014	37.0
K04015	98.0
K04016	0.0
K04017	0.0
K04013	19.0
K07060	0.0
K07061	0.0
K07062	179.0
K07063	32.0
K07064	5.0
K07065	29.0
K07066	1439.0
K07067	148.0
K07068	95.0
K07069	1501.0
K01121	0.0
K13629	0.0
K13628	89.0
K13623	23.0
K13622	23.0
K13620	0.0
K13626	2123.0
K08586	0.0
K08587	0.0
K01428	1507.0
K01429	1481.0
K01422	1583.0
K01423	105.0
K01420	4461.0
K01421	5147.0
K01426	1724.0
K01427	0.0
K01424	6440.0
K01425	2766.0
K08068	0.0
K07538	22.0
K13086	0.0
K13085	0.0
K07287	10.0
K07824	0.0
K07682	0.0
K02722	4.0
K12978	0.0
K12979	2.0
K12972	23.0
K12973	0.0
K12974	0.0
K12975	1.0
K12976	0.0
K07821	0.0
K07683	7.0
K14750	0.0
K14751	0.0
K14953	0.0
K12288	0.0
K12289	0.0
K12282	5.0
K12283	5.0
K12280	5.0
K12281	4.0
K12286	5.0
K12287	5.0
K12284	4.0
K12285	5.0
K11957	4.0
K11956	4.0
K11955	4.0
K11954	4.0
K11953	3.0
K11952	2.0
K11951	2.0
K11950	2.0
K11959	4.0
K11958	3.0
K13889	28.0
K13888	58.0
K11963	4.0
K07217	96.0
K07216	3780.0
K07215	2.0
K07214	1488.0
K07213	375.0
K07212	0.0
K07219	128.0
K07218	36.0
K12150	2.0
K08689	0.0
K08688	1.0
K00402	0.0
K00401	0.0
K11994	0.0
K00152	0.0
K01043	487.0
K00154	4.0
K00157	0.0
K00156	1529.0
K10533	0.0
K10530	17.0
K10531	1.0
K10536	553.0
K10537	60.0
K10535	47.0
K10538	0.0
K10539	60.0
K00073	20.0
K13934	2.0
K00076	902.0
K00077	4826.0
K00074	4457.0
K00075	7278.0
K00078	0.0
K00079	4.0
K02290	6.0
K02563	7331.0
K02292	4.0
K08966	4.0
K02294	26.0
K08278	0.0
K08279	26.0
K08274	0.0
K08275	0.0
K08276	2.0
K08277	0.0
K00298	1.0
K00299	10.0
K00296	0.0
K00297	7277.0
K00294	96.0
K00292	2.0
K00293	5.0
K00290	4075.0
K07757	6.0
K12089	0.0
K01210	19.0
K01213	0.0
K01212	1522.0
K01215	16.0
K01214	0.0
K01217	0.0
K01216	2.0
K01219	12.0
K01218	1521.0
K02749	1.0
K02746	1171.0
K02747	1067.0
K02744	2121.0
K02745	1149.0
K02742	2.0
K00924	112.0
K00925	8940.0
K00926	4393.0
K00927	7441.0
K00928	8172.0
K00929	4941.0
K12085	0.0
K02298	24.0
K02299	26.0
K02568	19.0
K02569	3.0
K02562	1.0
K02291	36.0
K02560	2.0
K02293	8.0
K02566	1535.0
K02567	43.0
K02564	8817.0
K02297	26.0
K03169	15829.0
K03168	7361.0
K03163	0.0
K03162	0.0
K03167	0.0
K03166	0.0
K11038	4.0
K11039	1.0
K11030	0.0
K11031	9.0
K11032	2.0
K11033	1.0
K11034	1.0
K11035	1.0
K11036	0.0
K11037	0.0
K02546	1.0
K07668	365.0
K07669	7.0
K07666	1.0
K07667	7930.0
K07664	30.0
K07665	2368.0
K07662	18.0
K07663	3.0
K07660	11.0
K07661	12.0
K03927	6018.0
K07008	15.0
K07009	1666.0
K07002	19.0
K07003	3968.0
K07000	12.0
K07001	6418.0
K07006	80.0
K07007	10360.0
K07004	16.0
K07005	6993.0
K03921	18.0
K02956	7433.0
K09725	0.0
K09181	102.0
K08599	0.0
K08598	0.0
K08591	8496.0
K08590	2328.0
K01156	143.0
K01154	7356.0
K01407	0.0
K01400	2.0
K01153	7931.0
K01150	2.0
K01151	7233.0
K01408	0.0
K01409	8190.0
K01158	0.0
K01159	3738.0
K05523	1.0
K05522	29.0
K05521	2587.0
K05520	2632.0
K05527	16.0
K05526	2.0
K05525	2.0
K05524	93.0
K05529	0.0
K14518	4.0
K14519	13.0
K05949	0.0
K01754	4279.0
K05942	2.0
K01027	5.0
K02171	0.0
K02170	8.0
K02173	110.0
K02172	0.0
K01751	1484.0
K06416	747.0
K06417	2.0
K06414	0.0
K06947	0.0
K03379	4.0
K03808	9.0
K03809	95.0
K03806	13.0
K06412	4209.0
K03804	0.0
K12296	1.0
K03802	17.0
K03803	2277.0
K06413	13.0
K10808	21.0
K06411	1606.0
K01028	135.0
K01029	385.0
K11931	2.0
K11930	22.0
K11933	0.0
K11932	0.0
K11935	0.0
K11934	9.0
K11937	0.0
K11936	7.0
K11939	0.0
K11938	0.0
K10800	1.0
K06419	8.0
K11929	0.0
K07271	3597.0
K07270	3.0
K07273	956.0
K07272	12.0
K07275	25.0
K07274	11.0
K07277	2644.0
K07276	6.0
K07279	0.0
K07278	36.0
K10623	0.0
K02481	1597.0
K11520	4.0
K02480	4.0
K08170	4.0
K02485	128.0
K02484	2277.0
K02487	10.0
K08600	10595.0
K08603	0.0
K08602	1932.0
K08605	1.0
K08604	2.0
K09956	1.0
K09957	0.0
K09954	76.0
K09955	6094.0
K09952	278.0
K09953	0.0
K09950	7.0
K09951	3130.0
K09958	11.0
K09959	11.0
K07495	2.0
K07494	106.0
K07497	2651.0
K07496	2138.0
K07491	3846.0
K07490	0.0
K07493	2.0
K07492	11.0
K07499	7.0
K07498	20.0
K11209	6.0
K11208	0.0
K11204	0.0
K11203	160.0
K11202	663.0
K11201	0.0
K11200	6.0
K00058	10966.0
K00059	15323.0
K00728	0.0
K00729	4.0
K00055	35.0
K00057	7204.0
K00050	1598.0
K00051	0.0
K00720	16.0
K00721	3293.0
K14424	0.0
K06033	0.0
K14189	5.0
K14188	36.0
K06364	0.0
K14187	26.0
K01239	1265.0
K01238	224.0
K01897	9728.0
K01232	947.0
K01895	2132.0
K01230	0.0
K01893	7282.0
K01236	33.0
K01235	32.0
K01890	7440.0
K02768	925.0
K02769	232.0
K02760	3367.0
K02761	3126.0
K02763	47.0
K02764	2.0
K02765	1675.0
K00948	10340.0
K00949	4357.0
K00942	8082.0
K00943	4417.0
K00940	1408.0
K00941	12056.0
K00946	5095.0
K00947	7.0
K00944	0.0
K00945	17401.0
K01097	0.0
K01096	6.0
K01095	60.0
K01093	5.0
K01092	4383.0
K01091	16345.0
K01090	5838.0
K03499	16444.0
K03498	13446.0
K03491	1613.0
K03490	1454.0
K03493	1.0
K03492	51.0
K03495	7372.0
K03497	17981.0
K03496	17836.0
K02817	0.0
K02814	27.0
K02815	45.0
K02810	1831.0
K02548	3130.0
K02549	41.0
K02818	6.0
K02819	1656.0
K03637	1684.0
K03636	49.0
K03147	5286.0
K03146	171.0
K08851	0.0
K06518	6431.0
K09729	144.0
K06048	15.0
K06045	11.0
K06044	33.0
K09727	0.0
K09726	7.0
K06041	3451.0
K09720	0.0
K09723	0.0
K06042	3431.0
K09897	1.0
K09896	0.0
K09895	10.0
K09894	0.0
K09893	0.0
K09892	0.0
K09891	0.0
K09890	0.0
K09899	0.0
K09898	5.0
K03622	0.0
K07648	0.0
K07649	5.0
K07398	0.0
K07399	66.0
K11056	0.0
K11057	0.0
K11054	0.0
K11055	0.0
K07640	13.0
K07393	53.0
K07390	21.0
K07391	6799.0
K07644	8.0
K07645	4.0
K07646	9371.0
K07647	0.0
K10896	0.0
K07024	28287.0
K07025	13156.0
K07026	29.0
K07027	3623.0
K07020	29.0
K07021	23.0
K07022	0.0
K07023	5584.0
K07028	52.0
K07029	12317.0
K10094	49.0
K01390	0.0
K01392	5.0
K01399	0.0
K02673	12.0
K05893	0.0
K05897	0.0
K05896	4848.0
K05895	2674.0
K05899	2.0
K05898	0.0
K00555	2.0
K00554	5733.0
K00557	8.0
K00556	2558.0
K00551	5.0
K00559	0.0
K00558	13167.0
K01170	0.0
K01173	994.0
K01174	50.0
K01175	173.0
K01176	236.0
K01178	13.0
K01179	3247.0
K14578	0.0
K14579	0.0
K08951	0.0
K08950	0.0
K08953	0.0
K03828	31.0
K03829	8.0
K03820	2598.0
K03821	44.0
K03822	0.0
K03823	4696.0
K03824	1.0
K03825	77.0
K03826	4761.0
K03827	2644.0
K12248	0.0
K12246	0.0
K12247	0.0
K12242	4.0
K12243	0.0
K12240	0.0
K12241	0.0
K11919	0.0
K11918	0.0
K11913	0.0
K11912	0.0
K11911	0.0
K11910	0.0
K11917	0.0
K11916	0.0
K11915	0.0
K11914	0.0
K12068	0.0
K12069	0.0
K12062	0.0
K12063	0.0
K12060	0.0
K12061	1.0
K12066	0.0
K12067	2.0
K12064	0.0
K12065	0.0
K07259	1157.0
K07258	12230.0
K07253	0.0
K07251	0.0
K07250	1568.0
K07257	24.0
K07256	0.0
K07255	0.0
K07254	0.0
K05372	0.0
K05373	0.0
K05370	0.0
K05371	4.0
K05374	0.0
K05375	8.0
K09970	5.0
K09971	6.0
K09972	19.0
K09973	56.0
K09974	28.0
K09975	2.0
K09976	585.0
K09978	1.0
K09979	2129.0
K11261	1567.0
K11260	0.0
K11263	75.0
K11264	23.0
K10793	41.0
K10796	39.0
K10797	847.0
K10794	2.0
K10795	36.0
K00700	9358.0
K00701	1.0
K10798	0.0
K00703	7729.0
K00705	6084.0
K09828	0.0
K10133	0.0
K13053	4.0
K03192	9.0
K00964	0.0
K00965	4427.0
K00966	563.0
K00960	1.0
K00961	0.0
K00962	7387.0
K00963	1184.0
K00969	5980.0
K12681	0.0
K02703	13.0
K08364	3.0
K08365	8.0
K02706	7.0
K08363	2.0
K08361	0.0
K02708	4.0
K02709	4.0
K08368	19.0
K08369	124.0
K01615	801.0
K01617	3.0
K01616	0.0
K01611	921.0
K01610	5745.0
K01613	4129.0
K01612	0.0
K01619	7710.0
K01618	1.0
K02834	7440.0
K02835	7440.0
K05281	3.0
K03619	0.0
K03618	2.0
K03617	7201.0
K03616	108.0
K03615	7177.0
K03614	6818.0
K03613	7082.0
K03612	7017.0
K03611	17.0
K03610	4623.0
K09705	29.0
K09704	2944.0
K09701	12.0
K09700	7.0
K09709	1.0
K06391	714.0
K06390	4120.0
K06393	3985.0
K06392	2698.0
K06395	353.0
K06394	2987.0
K06397	3550.0
K06396	3651.0
K06399	3881.0
K06398	4158.0
K06435	0.0
K11078	0.0
K11079	0.0
K11074	2.0
K11075	2.0
K11076	2.0
K11077	0.0
K11070	4672.0
K11071	4725.0
K11072	5826.0
K11073	3.0
K06935	0.0
K06934	282.0
K06937	61.0
K06936	27.0
K06931	0.0
K06930	0.0
K06933	0.0
K06932	0.0
K06939	0.0
K06938	8.0
K13381	0.0
K05916	7.0
K05917	1.0
K05914	0.0
K05915	0.0
K05912	0.0
K05913	0.0
K05910	16.0
K05911	0.0
K05918	0.0
K05919	3357.0
K00392	10.0
K00390	201.0
K00397	0.0
K00395	23.0
K00394	551.0
K01884	0.0
K00399	0.0
K01886	6643.0
K01376	12.0
K01372	2644.0
K09149	0.0
K09148	0.0
K01225	132.0
K09145	1439.0
K09144	1452.0
K09147	0.0
K09146	1.0
K09141	49.0
K09140	0.0
K09143	22.0
K09142	0.0
K05709	1.0
K05708	1.0
K05879	1420.0
K05878	1414.0
K05875	0.0
K05874	3.0
K05877	0.0
K05876	0.0
K05873	10.0
K00579	0.0
K00578	0.0
K00577	0.0
K00575	4724.0
K00574	1826.0
K00573	190.0
K00571	5838.0
K00570	2.0
K01118	379.0
K01119	307.0
K01157	3.0
K01112	15.0
K01113	72.0
K04477	4248.0
K01114	24.0
K01115	1.0
K08087	0.0
K01315	0.0
K08085	0.0
K08084	21.0
K08083	10.0
K08082	14.0
K08081	2.0
K08080	0.0
K01152	347.0
K01401	1.0
K09826	3.0
K06344	0.0
K06345	1.0
K09822	5.0
K06343	0.0
K10938	0.0
K06341	0.0
K10934	0.0
K10935	0.0
K10932	0.0
K11052	0.0
K10930	0.0
K06349	2.0
K11053	0.0
K10754	0.0
K01755	8293.0
K10200	991.0
K02132	0.0
K02137	0.0
K03840	5.0
K03841	123.0
K13028	0.0
K13799	7.0
K13798	0.0
K13795	1.0
K13794	0.0
K13021	0.0
K13792	0.0
K13791	0.0
K13790	0.0
K12268	13.0
K12269	360.0
K12262	21.0
K12263	2.0
K12264	0.0
K12265	0.0
K12266	2.0
K12267	9281.0
K01757	0.0
K12237	0.0
K13243	0.0
K13245	0.0
K13244	0.0
K13246	0.0
K03264	0.0
K03265	0.0
K03263	0.0
K03268	0.0
K03269	2577.0
K12415	0.0
K10211	2.0
K09918	5.0
K09919	15.0
K06720	6.0
K09913	11.0
K09910	0.0
K09911	0.0
K09916	6.0
K09917	0.0
K06726	875.0
K09915	10.0
K11535	4.0
K11534	72.0
K11537	1469.0
K11531	0.0
K11533	43.0
K11532	7.0
K11249	213.0
K11539	0.0
K00762	9530.0
K00763	4910.0
K00760	7349.0
K00761	7366.0
K00766	4636.0
K00767	5149.0
K00764	10416.0
K00765	7216.0
K00768	4111.0
K00769	3.0
K11059	0.0
K00186	4.0
K00187	4.0
K00184	264.0
K00185	238.0
K00183	164.0
K00180	3819.0
K00188	0.0
K00189	0.0
K10110	3401.0
K10111	2.0
K10112	5498.0
K10113	0.0
K10114	0.0
K10115	0.0
K10116	22.0
K10117	7480.0
K10118	9137.0
K10119	9295.0
K04641	3.0
K04643	1.0
K04642	0.0
K13282	17.0
K00988	4.0
K00989	424.0
K00986	558.0
K00984	1429.0
K00985	0.0
K00982	102.0
K00983	3038.0
K00980	1438.0
K00981	7445.0
K01585	2577.0
K01584	8.0
K01586	8838.0
K13498	4.0
K01580	2517.0
K01583	727.0
K01582	660.0
K13497	1478.0
K01589	1628.0
K01588	7304.0
K14941	3.0
K08347	0.0
K08348	0.0
K02720	5.0
K14949	1.0
K02723	4.0
K03459	0.0
K03458	3947.0
K03455	1046.0
K03457	179.0
K03451	632.0
K03981	34.0
K03980	744.0
K02614	1086.0
K01639	4254.0
K01638	18.0
K01637	13.0
K01636	89.0
K01635	20.0
K01634	4.0
K01633	2776.0
K01632	42.0
K01631	1.0
K01630	49.0
K02615	2.0
K02588	964.0
K02589	1712.0
K02858	196.0
K02859	26.0
K14051	0.0
K14053	0.0
K14052	0.0
K02852	7.0
K02853	1.0
K02850	0.0
K02851	5.0
K14059	1069.0
K14058	60.0
K02586	331.0
K02587	432.0
K03679	0.0
K03671	14257.0
K03670	3.0
K03673	12.0
K03672	26.0
K03675	2.0
K03674	0.0
K03677	0.0
K03676	27.0
K09761	7256.0
K09760	2926.0
K09763	9.0
K09762	4776.0
K09765	3775.0
K09764	222.0
K09767	240.0
K06006	8.0
K09769	670.0
K09768	2049.0
K10353	0.0
K03187	1510.0
K03186	3859.0
K03185	18.0
K03184	3.0
K03183	6737.0
K03182	3791.0
K03181	4.0
K03189	1507.0
K03188	1507.0
K02715	4.0
K12455	0.0
K12454	32.0
K12453	0.0
K12452	255.0
K12451	0.0
K07358	0.0
K07356	0.0
K07357	0.0
K07354	0.0
K07355	0.0
K07352	0.0
K07353	0.0
K07350	0.0
K07351	0.0
K06919	767.0
K06918	0.0
K06917	194.0
K06916	17.0
K06915	3495.0
K06914	0.0
K06913	0.0
K06912	0.0
K06911	2805.0
K06910	1595.0
K08986	5.0
K08987	47.0
K08984	7.0
K08985	0.0
K08982	85.0
K08983	1.0
K08980	2.0
K08981	35.0
K08988	1.0
K08989	12.0
K02252	0.0
K05934	3541.0
K05936	3622.0
K05937	3.0
K02253	0.0
K05939	18.0
K00378	5840.0
K00375	4542.0
K00374	38.0
K00376	33.0
K00371	38.0
K00370	38.0
K00373	38.0
K00372	17.0
K01358	10042.0
K09166	6.0
K09165	80.0
K09164	38.0
K09163	962.0
K09162	13.0
K09161	4.0
K09160	31.0
K01354	124.0
K01355	0.0
K01356	6403.0
K05601	4.0
K05851	5.0
K03807	8.0
K05606	1467.0
K02927	0.0
K05974	0.0
K03805	2.0
K05976	0.0
K00519	2.0
K00518	2.0
K03800	2558.0
K00511	0.0
K00510	9.0
K03801	2617.0
K00515	0.0
K00514	12.0
K00517	75.0
K05971	12.0
K03154	1654.0
K11147	0.0
K05581	4.0
K05580	4.0
K05583	4.0
K05582	5.0
K05585	4.0
K05584	4.0
K05587	2.0
K05586	24.0
K05589	30.0
K03150	5726.0
K03623	16.0
K03152	7063.0
K14200	1.0
K14201	1.0
K14202	0.0
K03621	6851.0
K14204	1.0
K14205	48.0
K01134	1423.0
K01135	348.0
K01136	2.0
K01137	1.0
K01130	1592.0
K01132	0.0
K01133	1518.0
K01138	3358.0
K01139	701.0
K02113	5544.0
K02112	6575.0
K02111	6100.0
K02446	36.0
K02117	7096.0
K02116	1548.0
K02115	6575.0
K02114	6567.0
K02119	4486.0
K02118	6905.0
K02448	5.0
K01036	55.0
K03212	3.0
K13007	0.0
K13006	16.0
K13005	0.0
K13004	1469.0
K13001	0.0
K06404	2911.0
K01032	2.0
K06951	3.0
K03862	4.0
K03863	2.0
K06406	4178.0
K06957	3.0
K05020	47.0
K06400	2214.0
K06403	2957.0
K06954	4.0
K10814	0.0
K10817	1.0
K10816	0.0
K07136	1.0
K03242	0.0
K03243	0.0
K12202	2.0
K12203	2.0
K12206	2.0
K12207	2.0
K12204	2.0
K12205	2.0
K12208	2.0
K12209	2.0
K13919	616.0
K13918	0.0
K06214	2.0
K06215	2874.0
K09936	2781.0
K06217	7323.0
K09930	36.0
K09931	68.0
K09932	1.0
K06213	3863.0
K09938	9.0
K09939	2478.0
K11517	0.0
K06337	0.0
K13301	0.0
K00748	2295.0
K00745	0.0
K00743	1.0
K07165	15.0
K07164	2633.0
K07167	7.0
K07166	4581.0
K07161	60.0
K07160	285.0
K07163	0.0
K07162	71.0
K07169	0.0
K07168	1.0
K06336	1.0
K01839	3838.0
K01838	1336.0
K01835	716.0
K01834	20989.0
K01837	0.0
K01830	0.0
K00608	0.0
K02632	0.0
K02630	0.0
K02631	0.0
K08322	166.0
K08323	262.0
K08320	0.0
K08321	239.0
K08326	0.0
K08324	0.0
K08325	1702.0
K01659	24.0
K01658	4662.0
K02637	4.0
K01653	8344.0
K01652	12039.0
K01655	5.0
K01654	3654.0
K01657	4557.0
K02874	7434.0
K02875	0.0
K02876	7381.0
K02877	0.0
K02871	7022.0
K02873	0.0
K02878	7440.0
K02879	7082.0
K14070	0.0
K09749	3706.0
K09748	7137.0
K06023	9385.0
K09742	0.0
K09741	0.0
K09740	148.0
K09747	4476.0
K09746	0.0
K09745	0.0
K06024	4797.0
K03477	0.0
K03476	715.0
K03475	2873.0
K03474	2591.0
K03473	2480.0
K03472	0.0
K03471	562.0
K03470	7343.0
K03478	1820.0
K02304	5160.0
K02305	7.0
K02302	385.0
K02303	40.0
K02300	26.0
K02301	82.0
K03653	0.0
K03652	175.0
K03651	13.0
K03650	7016.0
K03657	15255.0
K03656	11.0
K03655	11704.0
K03654	8244.0
K03658	1432.0
K12439	0.0
K12431	0.0
K12430	0.0
K12433	0.0
K12432	0.0
K12435	0.0
K12434	0.0
K12437	0.0
K12436	1.0
K06979	25.0
K06978	2829.0
K06971	1092.0
K06970	19.0
K06973	6427.0
K06972	3229.0
K06975	2727.0
K06974	22.0
K06977	28.0
K06976	1460.0
K07082	6546.0
K07083	2118.0
K07080	1854.0
K07081	1135.0
K07086	16.0
K07087	0.0
K07084	57.0
K07085	4586.0
K07088	8247.0
K07089	3476.0
K01317	0.0
K11162	0.0
K11163	0.0
K11161	0.0
K11168	0.0
K00356	50.0
K00355	9.0
K00354	0.0
K00353	24.0
K00351	2208.0
K00350	2209.0
K05952	7.0
K05953	0.0
K05951	0.0
K05956	0.0
K05957	0.0
K00358	228.0
K00689	2.0
K00688	10513.0
K00681	1016.0
K00680	6312.0
K00683	7.0
K00685	35.0
K00684	82.0
K00687	2.0
K00686	1.0
K05831	0.0
K05830	0.0
K05833	4754.0
K05832	4319.0
K05834	2.0
K05837	6838.0
K05836	3.0
K05839	0.0
K05838	59.0
K07677	0.0
K00533	2267.0
K00532	42.0
K00531	0.0
K00530	0.0
K00537	6139.0
K00536	1.0
K00535	5.0
K00534	22.0
K00539	0.0
K00538	0.0
K11029	0.0
K14260	933.0
K14261	48.0
K14266	27.0
K14267	14.0
K14268	0.0
K14269	0.0
K01337	1.0
K01338	8247.0
K02683	0.0
K02682	0.0
K02681	0.0
K02680	0.0
K02687	6467.0
K02686	2.0
K02685	0.0
K02689	4.0
K02688	113.0
K00824	2044.0
K00827	0.0
K00826	7188.0
K00821	9769.0
K00820	8584.0
K00823	53.0
K00822	5.0
K00829	0.0
K00828	0.0
K01488	1041.0
K01489	6934.0
K01484	22.0
K01485	1942.0
K01486	3294.0
K01487	1162.0
K01480	5880.0
K01481	0.0
K01482	26.0
K01483	2.0
K02469	10700.0
K02468	27.0
K02466	33.0
K02465	0.0
K02464	0.0
K02463	10.0
K02462	9.0
K02461	11.0
K02460	34.0
K08969	70.0
K13061	0.0
K13060	0.0
K13063	0.0
K13062	0.0
K13069	1.0
K08964	5.0
K06363	0.0
K03079	783.0
K06342	1.0
K03078	0.0
K13289	0.0
K13288	65.0
K13285	0.0
K13287	0.0
K13286	0.0
K13281	140.0
K13280	2152.0
K13283	0.0
K00054	102.0
K04496	0.0
K05369	0.0
K05368	1.0
K03228	0.0
K03229	0.0
K00052	6832.0
K03222	0.0
K03223	0.0
K03220	0.0
K03221	0.0
K03226	0.0
K03227	0.0
K03224	0.0
K03225	0.0
K09482	0.0
K09483	0.0
K13836	0.0
K12228	0.0
K05360	0.0
K12224	2.0
K12225	2.0
K12226	0.0
K12227	0.0
K12220	0.0
K05363	786.0
K12222	2.0
K12223	2.0
K08681	2848.0
K08680	14.0
K08683	0.0
K08682	0.0
K08685	1.0
K08684	2.0
K08687	0.0
K08686	0.0
K11755	8874.0
K11754	17050.0
K11751	11.0
K11750	0.0
K11753	13154.0
K11752	4499.0
K02407	2327.0
K13938	2.0
K13936	0.0
K13935	2.0
K02406	5887.0
K13933	0.0
K13932	2.0
K13931	2.0
K13930	0.0
K12088	0.0
K12081	0.0
K12082	0.0
K12083	0.0
K12084	0.0
K12086	0.0
K12087	0.0
K09611	1.0
K09612	1.0
K04940	0.0
K10085	0.0
K05394	1.0
K05395	0.0
K06340	0.0
K13043	1373.0
K07149	1740.0
K07148	1027.0
K07147	77.0
K07146	100.0
K07145	109.0
K07144	0.0
K07143	0.0
K07142	0.0
K07141	1616.0
K07140	18.0
K10156	0.0
K10150	0.0
K10620	0.0
K10621	0.0
K14028	0.0
K14029	0.0
K01817	5033.0
K01816	24.0
K01815	3920.0
K01814	7206.0
K01813	2165.0
K01812	6204.0
K01811	9944.0
K01810	7490.0
K01819	15.0
K01818	1044.0
K14580	0.0
K05379	0.0
K08304	10.0
K08305	19.0
K08306	0.0
K08307	2632.0
K08300	106.0
K08301	6233.0
K08302	1177.0
K08303	14258.0
K08308	0.0
K08309	955.0
K14671	0.0
K14670	0.0
K14673	0.0
K14672	0.0
K01673	407.0
K01672	1.0
K01671	0.0
K01677	4198.0
K01676	2582.0
K01674	11.0
K01679	732.0
K01678	3936.0
K02899	7384.0
K02896	0.0
K02897	2815.0
K02895	7405.0
K02892	7440.0
K02890	7440.0
K10811	0.0
K02096	4.0
K02097	4.0
K02094	4.0
K02095	4.0
K02092	4.0
K02093	4.0
K02099	6171.0
K03411	3792.0
K03410	3823.0
K03413	5392.0
K03412	1091.0
K03415	581.0
K03414	10.0
K03417	8.0
K03416	0.0
K03418	0.0
K05376	0.0
K02320	0.0
K02322	0.0
K02323	0.0
K05377	0.0
K13542	4955.0
K13543	0.0
K13540	1.0
K13541	9.0
K12145	0.0
K12144	0.0
K12147	0.0
K12410	8951.0
K12141	2460.0
K12140	2460.0
K12143	18.0
K12142	0.0
K12149	0.0
K12148	0.0
K07312	0.0
K07313	508.0
K07310	17.0
K07311	10.0
K07316	227.0
K07317	1.0
K07314	0.0
K07315	160.0
K07318	28.0
K07319	1901.0
K03936	0.0
K03425	0.0
K03426	4698.0
K03427	9818.0
K03420	0.0
K03421	0.0
K03422	0.0
K03423	51.0
K03756	5.0
K03757	0.0
K03206	1.0
K03755	0.0
K11144	639.0
K11145	4631.0
K05972	0.0
K05973	8.0
K03752	147.0
K05978	2.0
K05979	198.0
K03753	174.0
K00331	2432.0
K00330	2441.0
K00333	102.0
K00332	99.0
K00335	4015.0
K00334	4518.0
K00337	2442.0
K00336	6376.0
K00339	2441.0
K00338	2083.0
K03751	0.0
K06953	1.0
K06952	58.0
K06407	4185.0
K06950	14876.0
K10819	379.0
K06956	130.0
K06955	7.0
K06402	320.0
K10815	0.0
K06959	5957.0
K06958	4745.0
K06409	8597.0
K06408	2454.0
K09129	3.0
K09128	190.0
K09123	117.0
K09122	28.0
K09121	2635.0
K09120	0.0
K09127	5.0
K09126	50.0
K09125	134.0
K09124	8.0
K01233	1.0
K05819	0.0
K05818	1.0
K01896	0.0
K05813	4953.0
K05812	5.0
K05811	0.0
K05810	4542.0
K05817	8.0
K05816	7.0
K05815	1763.0
K05814	281.0
K01894	13.0
K01892	7448.0
K01234	1017.0
K01144	3189.0
K01146	0.0
K01141	10.0
K01416	0.0
K11434	1.0
K01415	12.0
K06354	0.0
K01414	25.0
K09836	2.0
K01318	3.0
K01319	0.0
K01312	0.0
K06350	2.0
K02669	3844.0
K02668	59.0
K02665	34.0
K02664	76.0
K02667	63.0
K02666	55.0
K02661	0.0
K02660	19.0
K02663	90.0
K02662	995.0
K00809	226.0
K00808	0.0
K00806	7351.0
K00805	4051.0
K00804	0.0
K00803	60.0
K00802	0.0
K00801	4.0
K00800	5884.0
K10921	0.0
K02409	2239.0
K02408	3854.0
K02401	3553.0
K02400	3797.0
K02403	1.0
K02402	1.0
K02405	3871.0
K05364	3346.0
K05367	1532.0
K05366	14713.0
K10210	2.0
K10216	0.0
K13049	1430.0
K13048	0.0
K13739	0.0
K10215	0.0
K06122	1.0
K13735	0.0
K13734	0.0
K13041	0.0
K13040	0.0
K13731	0.0
K13730	13.0
K13733	1.0
K13732	1.0
K04516	2561.0
K03204	11.0
K03205	10210.0
K03207	13.0
K03200	8.0
K03201	6.0
K03202	0.0
K03203	1.0
K03208	2.0
K03758	97.0
K03759	0.0
K09469	4.0
K09461	3.0
K06204	122.0
K00178	23.0
K13950	2.0
K13953	86.0
K13955	1.0
K13954	489.0
K10920	0.0
K06324	1.0
K11777	617.0
K11779	2.0
K11778	0.0
K06325	1.0
K12600	0.0
K07432	0.0
K07430	0.0
K06326	0.0
K07128	0.0
K07121	10.0
K07120	11.0
K07123	23.0
K07122	5.0
K07125	0.0
K07124	5807.0
K07127	10.0
K07126	1340.0
K01870	7439.0
K01873	8862.0
K01872	7394.0
K01875	7444.0
K01874	8892.0
K01876	7601.0
K01879	140.0
K01878	137.0
K06321	0.0
K00476	0.0
K00477	2.0
K00474	0.0
K00472	6.0
K00470	0.0
K00471	3.0
K00478	0.0
K00479	0.0
K04775	1.0
K04774	10.0
K04777	0.0
K04776	0.0
K04771	2.0
K04770	22.0
K04773	2717.0
K04772	2.0
K04779	2.0
K04778	0.0
K14657	0.0
K14656	0.0
K14654	22.0
K14653	0.0
K14652	6847.0
K14659	0.0
K14658	0.0
K14386	0.0
K09926	15.0
K01699	2.0
K01698	2645.0
K01695	4807.0
K01697	125.0
K01696	4885.0
K01690	8.0
K01693	4708.0
K01692	1093.0
K07227	0.0
K03439	7341.0
K03438	9820.0
K13380	0.0
K03928	47.0
K03925	4835.0
K03924	7732.0
K03431	6154.0
K03926	66.0
K03437	7407.0
K03436	7972.0
K03435	0.0
K03434	0.0
K02348	1604.0
K02342	6099.0
K02343	5912.0
K02340	6857.0
K02341	7424.0
K02346	8767.0
K02347	30.0
K02344	0.0
K02345	0.0
K03697	488.0
K03696	6414.0
K03695	7413.0
K03694	60.0
K03693	12.0
K03692	2.0
K03690	12.0
K03699	6613.0
K03698	4135.0
K13566	1.0
K12164	0.0
K07338	3.0
K07339	971.0
K07334	655.0
K07335	5352.0
K07336	15.0
K07337	13.0
K07330	0.0
K07331	0.0
K07332	0.0
K07333	0.0
K09695	9.0
K09694	9.0
K09697	712.0
K09696	708.0
K09691	5073.0
K09690	3677.0
K09693	10.0
K09692	725.0
K09699	6.0
K09698	75.0
K07590	293.0
K07591	0.0
K07592	0.0
K05998	0.0
K05999	0.0
K05996	0.0
K05997	4.0
K05994	2.0
K05995	4143.0
K05993	1593.0
K05991	1.0
K10837	0.0
K00319	0.0
K00318	89.0
K00648	6872.0
K02545	1.0
K00645	7053.0
K00311	13.0
K00646	0.0
K00317	2.0
K00316	6.0
K00643	3.0
K00314	1.0
K02547	911.0
K06429	0.0
K06428	1.0
K06427	0.0
K02812	0.0
K06425	41.0
K06424	0.0
K06423	168.0
K06422	1.0
K06421	28.0
K02813	0.0
K02930	0.0
K03815	2.0
K05612	0.0
K03367	35.0
K03366	28.0
K03812	5.0
K03635	52.0
K03634	48.0
K03631	6896.0
K05969	0.0
K03630	7607.0
K03633	0.0
K03632	0.0
K01998	4851.0
K01999	5156.0
K01992	19182.0
K01993	3846.0
K01990	33799.0
K01991	2541.0
K01996	5046.0
K01997	5151.0
K01994	46.0
K01995	5099.0
K03148	275.0
K03639	2496.0
K05692	1.0
K03638	25.0
K00869	107.0
K00868	3960.0
K00861	0.0
K00860	138.0
K00863	110.0
K00862	0.0
K00865	3599.0
K00864	7104.0
K00867	32.0
K00866	0.0
K01192	8480.0
K01190	21340.0
K01191	8475.0
K01197	290.0
K01194	190.0
K01195	3333.0
K01198	2055.0
K01199	4.0
K00656	13756.0
K00657	4267.0
K00306	0.0
K14591	6.0
K00300	0.0
K00653	0.0
K13715	1.0
K13713	0.0
K00650	0.0
K00651	4595.0
K14596	0.0
K02647	8957.0
K14598	0.0
K02643	2.0
K02642	0.0
K02641	4.0
K02640	4.0
K03594	3346.0
K03595	7432.0
K03596	7353.0
K03597	9.0
K03590	2453.0
K03591	0.0
K03592	471.0
K03593	2321.0
K03598	16.0
K03599	13.0
K01736	7311.0
K01737	2675.0
K01734	8334.0
K01735	5486.0
K01732	0.0
K01733	7612.0
K01730	1424.0
K01731	0.0
K06049	0.0
K01738	7811.0
K01739	138.0
K11809	0.0
K05343	666.0
K02422	4583.0
K02421	3557.0
K05340	243.0
K02427	39.0
K05346	47.0
K02425	0.0
K02424	0.0
K05349	25615.0
K02428	2326.0
K03770	2641.0
K03771	2681.0
K03772	1477.0
K03773	1282.0
K03774	59.0
K03775	2617.0
K03776	14.0
K03777	10.0
K03778	6333.0
K03779	385.0
K09722	0.0
K08174	1.0
K14114	0.0
K13979	18.0
K13237	5.0
K14440	0.0
K09992	1461.0
K09990	5.0
K09991	2.0
K09996	2.0
K09997	0.0
K09994	42.0
K14110	0.0
K09998	0.0
K09999	2.0
K14111	0.0
K14113	0.0
K14449	0.0
K10213	22.0
K14118	0.0
K11711	138.0
K11710	26.0
K11712	267.0
K11717	10910.0
K11719	14.0
K06857	25.0
K10440	8216.0
K10441	7324.0
K07103	0.0
K07102	64.0
K07101	24.0
K07100	7.0
K07107	7045.0
K07106	1693.0
K07105	3813.0
K07456	6900.0
K07459	257.0
K07458	236.0
K07109	1471.0
K07108	0.0
K10198	0.0
K10199	0.0
K10190	5339.0
K10191	0.0
K10192	456.0
K10193	257.0
K10194	310.0
K10195	0.0
K10196	0.0
K10197	0.0
K15013	0.0
K01858	158.0
K15016	0.0
K15017	0.0
K01853	0.0
K01852	0.0
K01851	0.0
K01850	37.0
K01857	4.0
K01856	3.0
K01854	6764.0
K07539	22.0
K08478	0.0
K08479	4.0
K08476	0.0
K08477	0.0
K08475	0.0
K00450	62.0
K00451	36.0
K00452	24.0
K00453	76.0
K00455	0.0
K00456	1.0
K00457	43.0
K00106	0.0
K00459	395.0
K00104	993.0
K00105	4.0
K00102	28.0
K00103	1.0
K00100	9447.0
K00101	9.0
K01509	0.0
K04759	11765.0
K04758	12976.0
K04757	301.0
K01504	0.0
K04755	44.0
K04754	15.0
K04753	8.0
K04752	18.0
K04751	3147.0
K01502	2.0
K14631	0.0
K05359	0.0
K14632	0.0
K07536	0.0
K12080	0.0
K02364	2.0
K12369	19.0
K02361	104.0
K02362	0.0
K02363	0.0
K13509	0.0
K13503	0.0
K13500	0.0
K12109	0.0
K12108	0.0
K12101	0.0
K12100	0.0
K12103	0.0
K12102	0.0
K12105	0.0
K12104	0.0
K12107	0.0
K12106	0.0
K11023	0.0
K03014	0.0
K08906	15.0
K08904	2.0
K08900	0.0
K06223	4002.0
K06199	3644.0
K06198	25.0
K06197	24.0
K06196	2992.0
K06194	2471.0
K06193	92.0
K06192	11.0
K06191	26.0
K06190	10.0
K11104	1877.0
K11105	3414.0
K11106	0.0
K11107	3.0
K11102	14.0
K11103	7.0
K07862	142.0
K00666	1956.0
K00663	4.0
K00662	1518.0
K00661	7684.0
K00660	19.0
K06997	6959.0
K06996	70.0
K06995	1.0
K10852	259.0
K06993	0.0
K06992	0.0
K06991	20.0
K06990	89.0
K11050	0.0
K06999	150.0
K06998	1574.0
K05338	7.0
K11051	0.0
K06441	0.0
K06440	0.0
K06443	20.0
K06442	4829.0
K06445	6.0
K06447	22.0
K06446	19.0
K06309	0.0
K05686	0.0
K02655	23.0
K07392	0.0
K00595	6072.0
K00594	0.0
K00596	0.0
K00599	15722.0
K00598	35.0
K02657	23.0
K07642	30.0
K07643	0.0
K07396	6.0
K07397	1634.0
K07394	13.0
K07395	19.0
K04102	1.0
K04103	5.0
K04100	2.0
K04101	2.0
K04107	0.0
K04105	0.0
K04108	0.0
K04109	43.0
K07716	3.0
K07717	106.0
K07714	142.0
K07715	44.0
K07712	62.0
K07713	1675.0
K07710	3.0
K07711	3.0
K07718	22366.0
K07719	197.0
K00843	0.0
K00842	1.0
K00841	54.0
K00840	0.0
K00847	7713.0
K00846	2.0
K00845	13741.0
K00844	32.0
K00849	7109.0
K00848	3191.0
K06302	2.0
K13771	13.0
K13770	36.0
K13772	0.0
K13775	2.0
K13774	2.0
K13777	0.0
K13776	0.0
K13779	0.0
K13778	0.0
K02621	3155.0
K02992	7398.0
K02623	0.0
K08286	0.0
K08281	289.0
K02996	6766.0
K02995	0.0
K02994	7440.0
K02629	0.0
K02628	0.0
K08289	2355.0
K08288	0.0
K03578	56.0
K03579	47.0
K03576	33.0
K03577	1429.0
K03574	12123.0
K03575	4380.0
K03572	7260.0
K03573	1.0
K03570	6920.0
K03571	3529.0
K01710	12002.0
K01711	2968.0
K01712	1690.0
K01713	38.0
K01714	12515.0
K01715	3516.0
K01716	11.0
K01718	3.0
K01719	2242.0
K03081	2.0
K02199	30.0
K02198	55.0
K14170	8871.0
K02193	21.0
K02192	54.0
K02191	28.0
K02190	3248.0
K02197	56.0
K02196	9.0
K02195	50.0
K02194	55.0
K03718	2079.0
K03719	2385.0
K03712	4929.0
K03713	11.0
K03710	7416.0
K03711	8429.0
K03716	2202.0
K03717	33.0
K03715	7.0
K07129	0.0
K00045	6.0
K13995	0.0
K13994	0.0
K13991	0.0
K13990	3792.0
K13993	3220.0
K13992	0.0
K06298	3074.0
K06299	2.0
K06294	2.0
K06295	873.0
K06296	212.0
K06297	226.0
K06290	0.0
K06291	0.0
K06292	0.0
K06293	0.0
K12743	0.0
K00248	4079.0
K06426	17.0
K11739	0.0
K11738	4.0
K11733	2.0
K11732	0.0
K11731	2.0
K11737	4.0
K11736	0.0
K11735	0.0
K11734	0.0
K06870	0.0
K06871	11073.0
K06872	4689.0
K06873	5.0
K06874	0.0
K06875	0.0
K06876	21.0
K06877	1488.0
K06878	69.0
K06879	17.0
K07478	8969.0
K12645	0.0
K07479	0.0
K07473	4456.0
K07472	0.0
K07471	0.0
K07470	0.0
K07477	2.0
K07476	4.0
K07474	178.0
K15038	0.0
K15039	0.0
K15034	31.0
K15036	4.0
K15037	0.0
K08738	5.0
K06420	0.0
K00128	4649.0
K00129	0.0
K00438	0.0
K00432	494.0
K00433	1445.0
K00122	10.0
K00123	251.0
K00124	97.0
K00125	0.0
K00126	0.0
K00127	33.0
K08973	46.0
K14348	0.0
K14347	0.0
K14340	0.0
K08972	151.0
K01525	17.0
K01524	7004.0
K01523	420.0
K01521	0.0
K01520	8404.0
K01529	149.0
K08977	20.0
K03969	317.0
K08929	0.0
K02388	3857.0
K02389	3695.0
K02386	33.0
K02387	3854.0
K02384	0.0
K02385	3530.0
K02382	0.0
K02380	36.0
K02381	1.0
K05386	0.0
K13524	0.0
K13525	51.0
K13527	42.0
K13520	0.0
K13522	3.0
K13529	24.0
K03385	71.0
K03384	0.0
K03387	1040.0
K03386	3550.0
K03381	2.0
K03380	5.0
K03383	0.0
K03382	417.0
K03389	2290.0
K03388	2770.0
K05356	7.0
K12344	1293.0
K12343	173.0
K12342	0.0
K12341	0.0
K12340	2266.0
K02430	0.0
K12349	0.0
K05351	2.0
K11694	389.0
K11695	2.0
K11690	2255.0
K05352	1.0
K11693	2.0
K08928	0.0
K03433	1.0
K13832	15.0
K03039	0.0
K03432	1.0
K06607	0.0
K06606	68.0
K06605	55.0
K03430	1788.0
K06603	224.0
K06602	1.0
K06601	0.0
K06600	0.0
K05358	1.0
K06609	0.0
K06608	94.0
K03923	2.0
K03922	0.0
K11472	9.0
K11473	70.0
K11474	0.0
K11475	1.0
K11476	3.0
K11477	0.0
K00601	0.0
K00600	6993.0
K00603	153.0
K03746	7.0
K00605	4317.0
K00604	7499.0
K00607	1.0
K00606	3336.0
K00609	6924.0
K03741	1488.0
K03740	34.0
K03743	1247.0
K10873	0.0
K03214	0.0
K14068	0.0
K13317	0.0
K06360	0.0
K14069	0.0
K08078	0.0
K09650	0.0
K06361	0.0
K07802	0.0
K07803	22.0
K07800	2.0
K07801	0.0
K07806	0.0
K07807	0.0
K07804	0.0
K07805	0.0
K06362	0.0
K01172	0.0
K10257	2.0
K10255	9.0
K10254	4787.0
K10253	1.0
K10918	1.0
K04128	0.0
K01958	591.0
K01959	2.0
K01956	7618.0
K01957	0.0
K04126	0.0
K04127	3.0
K01952	7437.0
K01953	8186.0
K01950	8670.0
K01951	8919.0
K07730	0.0
K07731	0.0
K07732	0.0
K07733	7.0
K07734	19.0
K07735	126.0
K07736	5010.0
K07737	15874.0
K07738	3706.0
K07739	19.0
K06365	0.0
K06366	0.0
K06367	0.0
K10910	0.0
K10911	0.0
K04382	0.0
K10775	0.0
K02609	7.0
K02979	0.0
K02978	0.0
K06368	0.0
K02975	0.0
K02974	0.0
K02977	0.0
K02976	0.0
K03558	155.0
K03559	2805.0
K03550	6784.0
K03551	7424.0
K03552	0.0
K03553	8872.0
K03554	11.0
K03555	6906.0
K03556	1813.0
K03557	13.0
K01778	7249.0
K01779	711.0
K06369	0.0
K01772	165.0
K01770	7178.0
K01771	2.0
K01776	6746.0
K01777	39.0
K01774	0.0
K01775	8991.0
K05385	0.0
K05384	0.0
K05383	0.0
K05382	0.0
K05381	0.0
K08159	365.0
K14153	130.0
K14154	0.0
K14155	8660.0
K08152	2.0
K08156	2682.0
K08076	0.0
K12809	0.0
K05297	233.0
K03734	8029.0
K03735	197.0
K03736	197.0
K03737	7210.0
K03731	0.0
K03732	31.0
K03733	3218.0
K03738	141.0
K03739	35.0
K08139	8.0
K06994	36.0
K12660	0.0
K12661	1.0
K07450	1.0
K08719	0.0
K08717	178.0
K08715	3.0
K08714	9.0
K08713	2.0
K08710	0.0
K11311	0.0
K11312	179.0
K00141	0.0
K00146	2.0
K00411	18.0
K00412	50.0
K00145	12664.0
K00148	0.0
K14367	0.0
K14366	0.0
K08954	0.0
K08384	6613.0
K14369	0.0
K14368	0.0
K14091	1436.0
K14090	1458.0
K14093	0.0
K14092	0.0
K14095	0.0
K14094	0.0
K14097	0.0
K14096	0.0
K14099	0.0
K14098	0.0
K02848	0.0
K01541	2.0
K04712	1.0
K04711	0.0
K01545	0.0
K01547	3895.0
K01546	3897.0
K01548	3868.0
K04719	3.0
K04718	0.0
K02018	4079.0
K02019	1365.0
K02016	13026.0
K02017	98.0
K02014	12797.0
K02015	15556.0
K02012	3702.0
K02013	12415.0
K02010	1752.0
K02011	3540.0
K04515	0.0
K03943	1.0
K03941	0.0
K03940	0.0
K00313	67.0
K04060	0.0
K01608	1433.0
K08942	0.0
K08943	0.0
K08940	0.0
K08941	0.0
K08946	0.0
K08947	0.0
K08944	0.0
K08945	0.0
K03059	0.0
K13811	0.0
K13812	0.0
K13815	0.0
K13816	1.0
K13818	0.0
K13819	48.0
K03053	0.0
K03052	0.0
K03055	0.0
K03054	0.0
K03057	0.0
K03056	0.0
K06222	2.0
K11418	0.0
K11410	0.0
K11415	0.0
K00622	0.0
K00621	0.0
K00620	8609.0
K00627	414.0
K00626	4682.0
K00625	5311.0
K00624	0.0
K02805	1561.0
K02552	15.0
K02550	0.0
K02556	3927.0
K02803	7.0
K02554	23.0
K07280	0.0
K07281	1.0
K07282	6118.0
K07283	3.0
K07284	3767.0
K07285	27.0
K07286	0.0
K08217	3727.0
K07288	9.0
K07289	13.0
K07534	0.0
K07535	105.0
K07533	2376.0
K07822	0.0
K07823	0.0
K08699	4.0
K00088	8795.0
K00087	1250.0
K00086	1483.0
K00082	1467.0
K10239	0.0
K10238	1.0
K10231	160.0
K10230	1.0
K10233	2.0
K10232	5.0
K10235	0.0
K10234	2.0
K10237	0.0
K10236	0.0
K08353	0.0
K01970	16.0
K01971	222.0
K01972	8856.0
K01973	0.0
K01974	44.0
K01975	270.0
K01976	0.0
K07758	0.0
K05990	0.0
K07752	0.0
K07753	0.0
K07751	1.0
K13786	0.0
K07755	0.0
K07442	47.0
K08352	99.0
K07115	12.0
K07441	0.0
K07634	0.0
K07446	14.0
K07111	0.0
K07444	4264.0
K07445	8.0
K00647	143.0
K07449	0.0
K00641	2201.0
K00640	7605.0
K01289	0.0
K01282	0.0
K01283	7.0
K01280	0.0
K01281	26.0
K01286	1092.0
K01284	5046.0
K02954	7424.0
K02952	7438.0
K02950	7034.0
K00155	13.0
K02959	7091.0
K00887	0.0
K00886	59.0
K00885	0.0
K00884	2.0
K00883	153.0
K00882	2958.0
K00881	74.0
K00880	916.0
K00053	5472.0
K14048	0.0
K01026	860.0
K01756	7460.0
K01025	1.0
K01750	172.0
K01023	50.0
K01752	9871.0
K01753	129.0
K14583	0.0
K01758	66.0
K01759	9140.0
K09565	0.0
K09568	0.0
K08173	0.0
K08172	0.0
K02483	1634.0
K02482	123.0
K08177	195.0
K08176	2.0
K08175	0.0
K02486	3.0
K02489	0.0
K02488	47.0
K08178	5.0
K14138	908.0
K14136	1.0
K09713	0.0
K09714	0.0
K09715	2.0
K03532	0.0
K03533	0.0
K03530	14543.0
K03531	7444.0
K03536	7414.0
K03537	2.0
K03534	3192.0
K03535	7.0
K03538	0.0
K03539	0.0
K14451	0.0
K14450	0.0
K02225	5.0
K02224	6964.0
K02227	3945.0
K02226	3964.0
K02221	347.0
K14107	0.0
K02229	2.0
K02228	2.0
K14106	0.0
K00441	64.0
K03288	0.0
K03289	15.0
K03284	9303.0
K03285	2.0
K03286	24.0
K03287	3157.0
K03280	0.0
K03281	2606.0
K03282	6244.0
K00440	0.0
K13677	0.0
K12790	0.0
K09639	0.0
K12688	0.0
K12689	0.0
K12686	1.0
K12687	0.0
K12684	0.0
K12685	0.0
K12682	0.0
K12683	0.0
K12680	0.0
K11889	0.0
K08884	5436.0
K11085	4095.0
K11084	0.0
K11081	0.0
K11080	0.0
K11083	0.0
K11082	0.0
K11089	1.0
K08777	1.0
K08776	0.0
K06346	4622.0
K06347	3.0
K09824	7.0
K09825	5231.0
K09823	17.0
K09820	39.0
K10939	0.0
K10936	0.0
K10937	0.0
K10933	0.0
K06348	1.0
K09829	0.0
K11337	0.0
K11336	0.0
K11335	0.0
K11334	0.0
K11333	0.0
K11332	3.0
K11331	0.0
K11330	0.0
K00169	748.0
K00164	127.0
K00166	7.0
K00167	9.0
K00161	424.0
K00162	421.0
K00163	31.0
K10689	0.0
K10680	56.0
K10681	2.0
K10682	1.0
K04083	4772.0
K04082	9.0
K04081	0.0
K04080	12.0
K04087	328.0
K04086	7.0
K04085	59.0
K04084	59.0
K04088	327.0
K01569	1.0
K01568	0.0
K01563	20.0
K01561	3.0
K01560	1941.0
K01567	89.0
K01565	0.0
K01564	1.0
K02038	5873.0
K02039	5885.0
K02030	13222.0
K02031	15737.0
K02032	16574.0
K02033	18363.0
K02034	19451.0
K02035	20492.0
K02036	5901.0
K02037	5760.0
K05556	0.0
K13658	0.0
K13659	0.0
K13656	0.0
K13657	0.0
K13654	0.0
K13655	17.0
K13652	1621.0
K13653	8889.0
K13650	0.0
K13651	0.0
K05555	2.0
K05552	0.0
K02057	11182.0
K05550	0.0
K05551	0.0
K12308	11344.0
K12306	0.0
K03073	7223.0
K03072	417.0
K03071	40.0
K03070	7803.0
K03077	128.0
K03076	7396.0
K03075	7021.0
K03074	619.0
K08965	102.0
K08967	13.0
K08961	2475.0
K08963	2290.0
K13873	0.0
K13876	0.0
K13874	0.0
K13875	0.0
K06139	1.0
K06138	3.0
K06135	0.0
K06134	14.0
K06137	10.0
K06136	2.0
K06131	10479.0
K06133	3671.0
K06132	1.0
K02600	7440.0
K07389	2.0
K07388	0.0
K04747	0.0
K01516	7379.0
K09977	18.0
K07518	1.0
K07519	1.0
K11437	0.0
K07512	0.0
K07516	72.0
K10212	25.0
K10747	0.0
K10217	0.0
K10219	1.0
K10218	23.0
K10748	0.0
K01912	4224.0
K01913	23.0
K01910	234.0
K01911	207.0
K01916	140.0
K01917	7.0
K01914	5512.0
K01915	14146.0
K01918	3503.0
K01919	141.0
K07774	2.0
K07775	550.0
K07776	124.0
K07777	442.0
K07770	438.0
K07771	0.0
K07772	1.0
K07773	0.0
K07778	43.0
K01193	6054.0
K04340	0.0
K04341	0.0
K04342	0.0
K04343	0.0
K12986	0.0
K04691	7.0
K02931	7113.0
K02933	7094.0
K02935	7440.0
K02936	0.0
K02939	7440.0
K00205	0.0
K00204	0.0
K00207	0.0
K00206	0.0
K00201	0.0
K00200	0.0
K00203	0.0
K00202	0.0
K00209	0.0
K00208	1322.0
K01000	8786.0
K01001	0.0
K01002	1040.0
K01003	22.0
K01004	3.0
K01005	1486.0
K01006	7171.0
K01007	741.0
K01008	2668.0
K10855	0.0
K14115	0.0
K14116	0.0
K14441	7204.0
K14446	27.0
K14447	1.0
K14112	0.0
K14445	8.0
K08195	2.0
K08194	0.0
K14448	0.0
K08196	1.0
K08191	2537.0
K14119	0.0
K08193	0.0
K00702	543.0
K10799	0.0
K03518	4330.0
K03519	397.0
K09719	0.0
K10856	0.0
K03516	0.0
K03517	4714.0
K02205	1.0
K02204	32.0
K02203	2857.0
K02201	0.0
K02200	26.0
K13714	3.0
K13461	0.0
K12518	0.0
K12519	0.0
K12517	0.0
K12514	0.0
K12515	0.0
K12512	0.0
K12513	0.0
K12510	3947.0
K12511	618.0
K07183	3999.0
K07182	92.0
K07181	1638.0
K07180	199.0
K07186	0.0
K07185	953.0
K07184	8.0
K09800	53.0
K09801	13.0
K09802	5.0
K09803	112.0
K09804	6.0
K09805	2.0
K09806	16.0
K09807	4125.0
K09808	3432.0
K09809	56.0
K10912	0.0
K10913	0.0
K10914	778.0
K10915	0.0
K10916	0.0
K10917	0.0
K11358	3509.0
K11355	2.0
K11354	0.0
K11357	0.0
K11356	4.0
K04069	18626.0
K04068	8428.0
K04065	11.0
K04064	0.0
K04067	0.0
K04066	7296.0
K04061	2176.0
K09716	3.0
K04063	14.0
K04062	2.0
K10006	44.0
K10007	44.0
K10004	2.0
K10005	47.0
K10002	2.0
K10003	2.0
K10000	0.0
K10001	8.0
K09717	0.0
K10008	49.0
K10009	2.0
K02491	1.0
K14588	0.0
K14581	0.0
K13678	434.0
K13679	0.0
K11633	0.0
K13670	0.0
K13671	4.0
K11987	0.0
K11636	0.0
K11634	0.0
K13582	0.0
K13583	2.0
K13580	0.0
K13581	4.0
K13586	0.0
K13587	2.0
K13584	1.0
K13585	0.0
K13588	0.0
K13589	0.0
K02052	334.0
K02053	375.0
K02050	11310.0
K02051	10339.0
K02056	6024.0
K05553	0.0
K02054	330.0
K02055	260.0
K02058	1641.0
K02059	1.0
K05558	0.0
K05559	2.0
K03895	0.0
K03894	0.0
K03897	1.0
K03896	0.0
K03891	2.0
K03890	2.0
K03893	15.0
K03892	9439.0
K02423	1.0
K05342	0.0
K05341	115.0
K12989	5.0
K12988	2.0
K02420	3795.0
K12981	0.0
K12980	0.0
K12983	0.0
K12982	4.0
K12985	0.0
K12984	1.0
K12987	0.0
K02426	2581.0
K13854	0.0
K03098	1180.0
K13853	168.0
K03095	30.0
K05344	0.0
K03091	17115.0
K03090	185.0
K03093	549.0
K03092	3822.0
K06113	29.0
K09632	0.0
K02429	3424.0
K06118	5.0
K05716	0.0
K04844	13.0
K11632	2.0
K11630	2.0
K11631	14.0
K11637	0.0
K11635	1.0
K11638	1.0
K11639	0.0
K07572	0.0
K07573	0.0
K07570	102.0
K07571	987.0
K07576	3351.0
K07577	17.0
K07574	4658.0
K07575	0.0
K07578	0.0
K07579	0.0
K11189	10269.0
K11184	2823.0
K11187	0.0
K11180	28.0
K11181	28.0
K11183	5.0
K10764	32.0
K10763	35.0
K10762	0.0
K01938	5805.0
K01939	7576.0
K01934	6377.0
K01935	1211.0
K01937	7363.0
K01930	0.0
K01932	7.0
K01933	8711.0
K07798	136.0
K07799	54.0
K07796	0.0
K07797	0.0
K07794	51.0
K07795	94.0
K07792	18.0
K07793	1308.0
K07790	0.0
K07791	9.0
K06379	4175.0
K00968	1428.0
K06378	4058.0
K06377	4.0
K06376	0.0
K06375	1.0
K09814	2.0
K09813	2.0
K06372	0.0
K06371	0.0
K06370	1.0
K01249	3.0
K01246	4745.0
K01247	227.0
K01244	0.0
K01243	4839.0
K08919	0.0
K01241	33.0
K02919	4924.0
K02913	7815.0
K02912	0.0
K02911	7368.0
K02910	0.0
K02917	0.0
K02916	7439.0
K02915	0.0
K02914	6892.0
K00228	44.0
K00227	0.0
K00226	10150.0
K00224	22.0
K00223	2.0
K00222	1.0
K00221	1.0
K00220	0.0
K01798	0.0
K01799	109.0
K01068	0.0
K01069	410.0
K01062	1.0
K01791	5251.0
K01792	24.0
K01061	77.0
K01066	1342.0
K01067	69.0
K01796	62.0
K01797	30.0
K05499	1964.0
K14468	0.0
K14469	0.0
K14465	0.0
K14466	0.0
K14467	0.0
K10834	0.0
K10833	0.0
K02266	0.0
K03793	11.0
K03790	348.0
K03791	0.0
K03796	6.0
K03797	12316.0
K03794	0.0
K03795	11.0
K03798	14467.0
K03799	182.0
K13448	0.0
K12538	0.0
K12539	0.0
K12530	0.0
K12531	0.0
K12532	0.0
K12533	0.0
K12534	0.0
K12535	0.0
K12536	1.0
K12537	0.0
K03136	0.0
K09790	2946.0
K09791	68.0
K09792	107.0
K09793	2484.0
K09794	26.0
K09795	2.0
K09796	16.0
K09797	2553.0
K09798	16.0
K09799	1.0
K10972	0.0
K10973	0.0
K10977	47.0
K10974	1969.0
K10975	1.0
K10978	0.0
K10979	156.0
K06308	2.0
K00315	2.0
K09862	18.0
K06303	2.0
K09860	1.0
K09861	6418.0
K06306	959.0
K06307	3.0
K06305	5.0
K11373	0.0
K04047	273.0
K04046	4.0
K04045	2061.0
K04044	5.0
K04043	7452.0
K04042	2644.0
K04041	3376.0
K04040	13.0
K02700	3.0
K04049	0.0
K04048	0.0
K02707	4.0
K02704	4.0
K02705	5.0
K10020	1.0
K10021	0.0
K10022	0.0
K10023	0.0
K10024	0.0
K10025	0.0
K10026	301.0
K10027	84.0
K13612	0.0
K13613	0.0
K13611	0.0
K13614	0.0
K13615	0.0
K05794	94.0
K05795	803.0
K05796	362.0
K05797	0.0
K05790	0.0
K05791	1.0
K05792	49.0
K05793	1.0
K05798	0.0
K05799	7325.0
K01474	51.0
K01477	1.0
K01476	204.0
K01471	0.0
K01470	4494.0
K01473	52.0
K13039	2.0
K01479	35.0
K01478	85.0
K05570	1544.0
K05571	1547.0
K05572	4.0
K05573	4.0
K02078	14949.0
K02079	0.0
K05576	5.0
K02074	68.0
K02075	74.0
K02076	40.0
K02077	148.0
K02071	4363.0
K02072	4412.0
K02073	4415.0
K03309	8.0
K03308	12904.0
K03305	2420.0
K03304	0.0
K03307	4170.0
K03306	2619.0
K03301	2.0
K03300	368.0
K03303	548.0
K03302	1.0
K06173	10887.0
K06175	43.0
K06174	0.0
K06177	1916.0
K06176	37.0
K06179	4723.0
K07680	3.0
K03867	3.0
K03838	0.0
K12053	0.0
K11618	1432.0
K11619	1.0
K11614	1.0
K11615	1.0
K11616	1.0
K11617	6.0
K11610	0.0
K11611	0.0
K11960	4.0
K11961	31.0
K02836	7329.0
K10565	0.0
K10564	0.0
K02837	6249.0
K10561	666.0
K10560	665.0
K10563	4036.0
K10562	0.0
K02838	7440.0
K06858	0.0
K02839	1426.0
K06859	535.0
K12700	651.0
K07558	0.0
K07559	1614.0
K07228	2.0
K07229	6.0
K07226	2.0
K07224	5.0
K07225	7.0
K07222	14.0
K07223	191.0
K07220	2535.0
K07221	26.0
K10709	1735.0
K10708	0.0
K10701	0.0
K10703	0.0
K10702	0.0
K10704	0.0
K05984	0.0
K07537	22.0
K08652	0.0
K08651	0.0
K08658	0.0
K08659	339.0
K05982	34.0
K07451	1.0
K07453	0.0
K07452	1.0
K07455	271.0
K07454	14.0
K09707	1742.0
K07457	76.0
K09706	118.0
K07104	22.0
K00029	143.0
K00028	1.0
K00799	157.0
K00798	7193.0
K00797	2415.0
K00024	5160.0
K00795	29.0
K00026	0.0
K00021	5.0
K00020	130.0
K00023	16.0
K00022	0.0
K09017	20.0
K01269	5543.0
K09015	1028.0
K09014	4599.0
K09013	7474.0
K09011	2473.0
K09010	0.0
K01261	9.0
K01262	10340.0
K01263	8.0
K01264	1.0
K01265	10283.0
K01266	1801.0
K09018	1.0
K08227	0.0
K08226	5.0
K08225	0.0
K08224	60.0
K08223	1503.0
K08222	5.0
K08221	9.0
K00249	66.0
K01790	8040.0
K00241	2653.0
K00240	3426.0
K00243	5751.0
K00242	17.0
K00245	4.0
K00244	1278.0
K00247	0.0
K00246	2.0
K01795	1741.0
K06983	2.0
K02799	1.0
K02798	167.0
K02791	475.0
K02790	1.0
K02793	3801.0
K02795	6310.0
K02794	6687.0
K02796	5666.0
K04564	3788.0
K04565	2277.0
K04566	1426.0
K04567	5965.0
K01040	170.0
K01041	13.0
K04562	499.0
K04568	35.0
K01049	0.0
K02535	2617.0
K02242	46.0
K02536	2675.0
K02531	12.0
K02246	23.0
K02533	70.0
K02532	43.0
K02248	19.0
K02538	23.0
K00581	0.0
K13421	12.0
K01013	0.0
K15018	0.0
K15019	0.0
K03110	7431.0
K03111	14672.0
K03112	7.0
K03113	2558.0
K03116	2820.0
K03117	74.0
K03118	2684.0
K03119	8.0
K10919	0.0
K12552	2.0
K12553	2.0
K12551	2.0
K12556	2.0
K12554	28.0
K12555	57.0
K06892	23.0
K06893	11.0
K06890	1291.0
K06891	143.0
K06896	9209.0
K06897	2876.0
K06894	223.0
K06895	177.0
K10954	0.0
K10956	0.0
K06899	5.0
K06328	19.0
K06329	1.0
K10952	0.0
K10953	0.0
K11395	0.0
K11391	0.0
K11390	0.0
K11392	3.0
K00499	1.0
K00494	13.0
K00495	0.0
K00496	9.0
K00491	3.0
K00492	7.0
K00493	4.0
K13591	0.0
K01467	2245.0
K13593	0.0
K13592	0.0
K04021	3.0
K04020	0.0
K04023	1095.0
K04022	0.0
K04025	0.0
K04024	271.0
K04027	58.0
K04026	141.0
K04029	2563.0
K04028	2668.0
K07055	0.0
K07054	18.0
K07057	0.0
K07056	9639.0
K07051	1.0
K07050	3917.0
K07053	13664.0
K07052	11132.0
K07059	3.0
K07058	5985.0
K10040	146.0
K10041	1048.0
K10046	0.0
K04799	0.0
K04798	0.0
K04793	0.0
K04792	0.0
K04791	0.0
K04790	0.0
K04797	0.0
K04796	0.0
K04795	0.0
K04794	3.0
K13638	0.0
K13639	2.0
K13634	9.0
K13635	2.0
K13636	0.0
K13637	1.0
K13630	0.0
K13631	0.0
K13632	0.0
K13633	8.0
K02042	1802.0
K05778	1.0
K05779	0.0
K05776	1026.0
K05541	8.0
K05774	0.0
K05775	0.0
K05772	57.0
K05773	55.0
K05540	834.0
K01459	0.0
K01458	5.0
K01457	35.0
K01455	58.0
K01454	0.0
K01453	3.0
K01452	7.0
K01451	1261.0
K01450	0.0
K05518	0.0
K08070	856.0
K08071	0.0
K05516	126.0
K08077	56.0
K05515	6616.0
K13093	0.0
K11783	0.0
K12949	0.0
K12945	0.0
K12944	0.0
K12941	796.0
K12940	21.0
K12943	0.0
K12942	781.0
K14728	0.0
K14727	0.0
K11785	0.0
K00108	16.0
K13890	27.0
K13891	27.0
K13892	6.0
K13893	2.0
K13894	5.0
K13895	5.0
K13896	4.0
K06159	0.0
K06158	9190.0
K06153	7991.0
K06152	1.0
K06151	1.0
K06157	0.0
K06156	1.0
K06155	6.0
K06154	0.0
K03327	5287.0
K03326	40.0
K03325	453.0
K03324	9575.0
K03322	308.0
K03321	799.0
K03320	1042.0
K03329	0.0
K03328	1293.0
K04802	0.0
K04801	0.0
K04800	0.0
K11948	0.0
K01505	29.0
K04756	10.0
K11940	3.0
K11941	1.0
K11942	46.0
K11943	0.0
K11944	0.0
K01507	9498.0
K11946	0.0
K11947	0.0
K01506	72.0
K01501	65.0
K01500	161.0
K01503	0.0
K06714	250.0
K04750	1672.0
K12789	0.0
K12788	0.0
K11526	2.0
K10810	1.0
K11522	6.0
K11523	5.0
K08675	0.0
K08676	30.0
K08677	5.0
K08679	0.0
K11521	4.0
K10547	538.0
K10546	602.0
K10545	136.0
K10544	51.0
K10543	110.0
K10542	2816.0
K10541	2833.0
K10540	3449.0
K10549	113.0
K10548	538.0
K14630	0.0
K11529	0.0
K00007	0.0
K00005	4429.0
K13444	0.0
K00003	7143.0
K00002	2049.0
K00001	1871.0
K01186	3072.0
K00009	186.0
K00008	4957.0
K10726	0.0
K10725	0.0
K08246	0.0
K00263	24.0
K00262	9448.0
K00261	224.0
K00260	25.0
K00266	21292.0
K00265	1077.0
K01200	1286.0
K01201	3384.0
K01206	17733.0
K01207	2293.0
K01205	1525.0
K01208	2.0
K01209	11390.0
K06167	2735.0
K00917	2629.0
K00912	2631.0
K00919	7284.0
K02519	7004.0
K02518	7024.0
K02517	2696.0
K02511	0.0
K02510	179.0
K13409	0.0
K13408	0.0
K03179	2309.0
K03170	0.0
K03177	7439.0
K12574	5264.0
K12570	0.0
K12573	7193.0
K11009	0.0
K11008	0.0
K11005	1.0
K11004	23.0
K11007	0.0
K11006	0.0
K11003	23.0
K08296	346.0
K08297	0.0
K08295	1.0
K02634	4.0
K02635	4.0
K10622	0.0
K07693	28.0
K07692	3.0
K07691	1.0
K07690	0.0
K07697	5.0
K07696	1523.0
K07695	0.0
K07694	137.0
K07699	2871.0
K07698	0.0
K07079	6124.0
K07078	1386.0
K07077	2.0
K07076	790.0
K07075	565.0
K07074	242.0
K07073	0.0
K07072	0.0
K07071	334.0
K07070	6.0
K14584	0.0
K11620	0.0
K09190	4.0
K11623	0.0
K05759	0.0
K08589	0.0
K11625	0.0
K11995	0.0
K01439	5530.0
K01438	1542.0
K01431	0.0
K01430	1507.0
K01433	39.0
K01432	0.0
K01434	67.0
K01437	2.0
K01436	3995.0
K05539	19.0
K14520	0.0
K12963	0.0
K12962	3.0
K12961	1.0
K12960	7607.0
K14749	0.0
K14748	0.0
K02972	0.0
K14743	1.0
K14742	6052.0
K14745	0.0
K14744	0.0
K14747	0.0
K14746	0.0
K02167	1.0
K02164	5.0
K02160	2447.0
K02168	19.0
K02169	1023.0
K10931	0.0
K03341	0.0
K03340	3957.0
K03343	0.0
K03342	15.0
K03346	140.0
K12299	0.0
K12291	0.0
K12290	0.0
K12293	0.0
K12292	0.0
K12295	0.0
K12294	0.0
K12297	10.0
K12368	1.0
K11922	0.0
K11923	0.0
K11920	0.0
K11921	10.0
K11926	0.0
K11927	1670.0
K11924	35.0
K11925	0.0
K11928	1357.0
K13181	0.0
K13219	0.0
K07262	5.0
K07263	2998.0
K07260	5545.0
K07261	24.0
K07266	3.0
K07267	5.0
K07264	5.0
K07265	3.0
K07268	0.0
K07269	0.0
K01155	487.0
K04478	2.0
K04479	0.0
K10528	0.0
K14952	0.0
K07486	256.0
K07487	279.0
K07484	1578.0
K07485	6.0
K07482	3.0
K07483	6416.0
K07480	30.0
K07481	171.0
K07488	2.0
K07489	0.0
K11210	2.0
K11211	1.0
K11212	4.0
K11214	1453.0
K11216	54.0
K06300	2.0
K00061	0.0
K00060	117.0
K06301	2.0
K00065	660.0
K00064	7.0
K00067	10173.0
K00066	1.0
K00069	0.0
K00068	160.0
K06304	1.0
K08262	0.0
K08261	2.0
K08260	5.0
K08265	0.0
K08264	43.0
K00288	4.0
K00285	20.0
K00284	3650.0
K00287	6962.0
K00286	8391.0
K00281	2211.0
K00280	0.0
K00283	1833.0
K00282	1833.0
K08088	0.0
K14198	1.0
K14199	2.0
K03452	0.0
K14194	2.0
K14195	1.0
K14196	1.0
K14197	1.0
K14192	1.0
K14193	1.0
K01880	7293.0
K01881	8895.0
K01883	7439.0
K01885	6640.0
K04618	0.0
K01887	8870.0
K01224	488.0
K01889	7445.0
K01226	1673.0
K01227	8.0
K01220	424.0
K01222	301.0
K01223	5578.0
K02759	3177.0
K02755	1.0
K02757	7107.0
K02756	2.0
K14998	1.0
K02750	77.0
K02753	1.0
K02752	0.0
K00939	7443.0
K00938	36.0
K00937	5822.0
K00936	22969.0
K00935	7.0
K00934	1.0
K00933	0.0
K00932	0.0
K00931	6888.0
K00930	12696.0
K01089	2937.0
K01080	0.0
K01081	4308.0
K01082	5.0
K01083	8.0
K01084	0.0
K01085	1.0
K01087	6.0
K02571	0.0
K02570	19.0
K02573	41.0
K02572	1.0
K02575	66.0
K02574	702.0
K07780	0.0
K03488	4313.0
K03489	34.0
K03482	5.0
K03483	139.0
K03480	839.0
K03481	691.0
K03486	1661.0
K03487	5.0
K03484	3873.0
K03485	0.0
K02287	4.0
K02286	7.0
K02285	5.0
K02284	5.0
K02283	5827.0
K02282	61.0
K02281	0.0
K02280	46.0
K02289	4.0
K02288	4.0
K03626	0.0
K03627	0.0
K03624	10553.0
K03625	7431.0
K03151	4757.0
K03620	60.0
K03153	27.0
K08869	0.0
K03628	5689.0
K03629	7289.0
K09738	0.0
K09739	0.0
K09736	0.0
K09737	0.0
K09735	0.0
K09732	0.0
K09733	0.0
K09730	0.0
K09731	0.0
K09888	3962.0
K09889	10.0
K09880	3.0
K09882	3.0
K09883	2.0
K09884	0.0
K09887	0.0
K11027	0.0
K11026	0.0
K11025	0.0
K11024	0.0
K07679	0.0
K07678	11.0
K11021	0.0
K11020	0.0
K07675	7.0
K07674	1.0
K07676	0.0
K07671	0.0
K07670	7.0
K07673	5.0
K07672	0.0
K01117	1.0
K12048	0.0
K07019	86.0
K07018	60.0
K07011	6219.0
K07010	4132.0
K07013	55.0
K07012	3991.0
K07015	4370.0
K07014	14.0
K07017	259.0
K07016	47.0
K10084	0.0
K08372	91.0
K05884	27.0
K05885	2021.0
K05886	1.0
K05887	0.0
K05880	0.0
K05881	1.0
K05882	4.0
K05883	1.0
K08902	4.0
K05739	364.0
K05888	0.0
K05889	0.0
K08903	4.0
K00547	126.0
K00544	1.0
K00545	0.0
K00542	0.0
K00543	0.0
K00540	11738.0
K00548	9465.0
K00549	2355.0
K01145	0.0
K01412	13.0
K01147	36.0
K01417	3085.0
K00038	4.0
K01143	0.0
K01142	5185.0
K01419	120.0
K00788	7146.0
K00789	8957.0
K12502	0.0
K14762	0.0
K14761	4189.0
K06195	33.0
K03819	0.0
K03818	12.0
K03814	65.0
K03817	1317.0
K03816	3209.0
K03811	3581.0
K03810	55.0
K03813	30.0
K11908	0.0
K11909	0.0
K11904	27.0
K11905	1.0
K11906	6.0
K11907	9.0
K11900	10.0
K11901	10.0
K11902	9.0
K11903	10.0
K10986	36.0
K13238	0.0
K13239	0.0
K13797	0.0
K07248	347.0
K13796	1.0
K07244	0.0
K07245	6.0
K07246	287.0
K07240	15683.0
K07241	8.0
K07242	4.0
K07243	35.0
K01268	0.0
K05296	0.0
K02821	2302.0
K09016	0.0
K09945	2.0
K09944	1.0
K09947	1.0
K09946	19.0
K09941	8.0
K09940	54.0
K09943	2.0
K09942	11.0
K09949	60.0
K09948	10.0
K10851	4.0
K10850	2.0
K03666	1060.0
K03667	120.0
K03196	8.0
K03665	6941.0
K11275	0.0
K06012	3895.0
K00048	3246.0
K10857	3.0
K09773	90.0
K00043	20.0
K00042	2581.0
K00041	2664.0
K00040	2569.0
K00046	7509.0
K00733	0.0
K00044	0.0
K06011	0.0
K09012	0.0
K06016	389.0
K06017	0.0
K06014	0.0
K06015	1507.0
K06019	39.0
K01075	2.0
K12221	2.0
K06444	0.0
K04632	0.0
K14977	29.0
K14974	0.0
K00958	36.0
K00951	10012.0
K00950	2490.0
K00952	17.0
K00955	346.0
K00954	7438.0
K00957	692.0
K00956	640.0
K00590	1315.0
K02777	721.0
K02775	948.0
K02774	1196.0
K02773	1153.0
K02771	414.0
K02770	2545.0
K02779	303.0
K02778	0.0
K01606	0.0
K01607	4233.0
K01604	0.0
K01605	0.0
K01602	6.0
K01601	16.0
K03750	418.0
K01609	4621.0
K02553	8.0
K02804	2497.0
K02551	1337.0
K02806	102.0
K02557	5167.0
K02800	665.0
K05275	1.0
K02802	0.0
K13300	1.0
K02558	144.0
K02809	4.0
K02808	3.0
K03600	13.0
K03601	6963.0
K03602	7207.0
K03603	1.0
K03604	1533.0
K03605	33.0
K03606	29.0
K03607	0.0
K03608	3880.0
K03609	5658.0
K06078	0.0
K06079	1.0
K09710	7322.0
K09711	27.0
K09712	3.0
K06073	0.0
K06074	0.0
K06075	9.0
K06076	1587.0
K06077	1.0
K06382	2443.0
K06383	1435.0
K06380	1.0
K06381	4204.0
K06386	44.0
K06387	2473.0
K06384	354.0
K06385	3812.0
K06388	0.0
K06389	0.0
K12466	0.0
K12468	0.0
K07657	96.0
K07656	0.0
K07655	0.0
K07654	4.0
K07653	2.0
K07652	301.0
K07651	10.0
K07650	463.0
K07659	5.0
K07658	7246.0
K11041	69.0
K11040	6.0
K11043	1.0
K11042	1.0
K11045	1.0
K11044	0.0
K11047	0.0
K11046	0.0
K11049	0.0
K11048	0.0
K07387	1184.0
K07386	2586.0
K06926	7388.0
K06927	1498.0
K06924	0.0
K06925	7418.0
K06922	3.0
K06923	4110.0
K06920	232.0
K06921	2438.0
K06928	248.0
K06929	232.0
K07033	4670.0
K07032	112.0
K07031	2137.0
K07030	4314.0
K07037	1312.0
K07035	3096.0
K07034	14.0
K07039	4.0
K07038	384.0
K10829	0.0
K00384	13310.0
K00385	325.0
K00386	0.0
K00387	0.0
K00380	78.0
K00381	27.0
K00382	5558.0
K00383	41.0
K00389	39.0
K01387	2.0
K01385	0.0
K01389	0.0
K09158	58.0
K09159	15.0
K09156	0.0
K09157	4637.0
K09154	0.0
K09155	921.0
K09152	0.0
K09153	2176.0
K09150	0.0
K09151	33.0
K05970	4005.0
K05714	2.0
K05715	0.0
K05710	13.0
K05711	0.0
K05712	3.0
K05713	0.0
K00560	6569.0
K00561	3.0
K00563	736.0
K00564	606.0
K00566	8441.0
K00567	6812.0
K00568	95.0
K00569	20.0
K05575	20.0
K01169	1.0
K01167	23.0
K01166	0.0
K05577	15.0
K01163	1883.0
K01161	0.0
K01160	0.0
K05578	4.0
K05579	4.0
K08092	961.0
K08093	478.0
K08094	868.0
K08095	0.0
K08096	0.0
K08097	11.0
K02254	1.0
K02255	0.0
K01743	0.0
K02251	3.0
K02061	0.0
K01741	0.0
K02060	1.0
K00114	11.0
K02122	4939.0
K02123	7332.0
K02120	7387.0
K02121	6378.0
K02124	7079.0
K03837	2.0
K03836	0.0
K03835	0.0
K03834	5.0
K03833	413.0
K03832	2793.0
K03831	10.0
K03830	2286.0
K00443	0.0
K03839	2563.0
K02067	133.0
K10189	3200.0
K13038	9383.0
K13787	397.0
K13788	81.0
K13789	18873.0
K10188	3616.0
K12255	0.0
K12254	1.0
K12257	5911.0
K12256	1.0
K12251	704.0
K12250	0.0
K12253	0.0
K12252	0.0
K13252	45.0
K13256	16.0
K13255	0.0
K12079	0.0
K12078	0.0
K12071	1.0
K12070	1.0
K12073	4.0
K12072	0.0
K09912	9.0
K06236	0.0
K06237	0.0
K05519	0.0
K09914	1.0
K11788	0.0
K11782	0.0
K11780	4.0
K11781	4.0
K11787	0.0
K11784	0.0
K11530	0.0
K12787	0.0
K12786	0.0
K12785	0.0
K12784	0.0
K06718	6.0
K09969	6.0
K09968	11.0
K09967	1540.0
K09966	13.0
K09965	0.0
K09964	2.0
K09963	1124.0
K09962	7.0
K09961	2.0
K09960	2.0
K11527	1175.0
K11524	4.0
K11525	4.0
K11250	2.0
K11253	0.0
K11258	0.0
K11528	0.0
K00713	0.0
K00712	29.0
K10780	2.0
K10783	28.0
K10125	2.0
K10124	0.0
K10126	2.0
K10121	55.0
K10123	0.0
K10122	55.0
K04652	2776.0
K04653	1680.0
K04651	4055.0
K04656	1713.0
K04654	1713.0
K04655	1898.0
K00973	8364.0
K00972	365.0
K00971	4265.0
K00970	2254.0
K00975	12679.0
K00974	14254.0
K00979	2714.0
K00978	740.0
K14954	0.0
K14955	0.0
K14956	1.0
K06178	4315.0
K01596	190.0
K01597	107.0
K01594	1.0
K01595	102.0
K01592	0.0
K01593	12.0
K01590	6.0
K01591	7294.0
K01598	2.0
K01599	12455.0
K02711	4.0
K02710	4.0
K02713	4.0
K02712	4.0
K02714	4.0
K02717	4.0
K02716	4.0
K02719	5.0
K02718	4.0
K03449	1445.0
K03446	2167.0
K03444	2.0
K03445	0.0
K03442	6719.0
K01620	4634.0
K01621	150.0
K01622	27.0
K01623	3073.0
K01624	13475.0
K01625	12320.0
K01626	3732.0
K01627	2637.0
K01628	4776.0
K01629	1521.0
K05299	26.0
K02829	3.0
K02828	3.0
K02827	4.0
K02826	3.0
K02825	511.0
K02824	4369.0
K02823	6956.0
K02822	2882.0
K03198	2.0
K03199	13.0
K03668	1290.0
K03669	3.0
K03190	1507.0
K03191	27.0
K03660	5307.0
K03194	1.0
K03195	14.0
K03664	7441.0
K03197	3.0
K09772	4678.0
K06013	53.0
K09770	179.0
K09771	8.0
K09776	11.0
K09777	3076.0
K09774	45.0
K09775	2680.0
K09778	674.0
K09779	3743.0
K06269	0.0
K06323	0.0
K11624	0.0
K02991	0.0
K02990	6827.0
K02624	2.0
K02240	479.0
K08282	24.0
K12440	0.0
K12441	0.0
K12442	0.0
K12443	1.0
K12444	0.0
K12445	0.0
K12449	2.0
K02247	1.0
K07637	7.0
K07636	7381.0
K07639	2.0
K07638	6.0
K11069	3063.0
K11068	5966.0
K11063	2.0
K11062	0.0
K11061	0.0
K11060	0.0
K11066	2.0
K11065	2471.0
K06900	1.0
K06901	5949.0
K06902	1516.0
K06903	169.0
K06904	650.0
K06905	751.0
K06906	662.0
K06907	912.0
K06908	750.0
K06909	19.0
K10821	0.0
K05905	14.0
K05904	0.0
K05906	0.0
K05900	0.0
K05903	14.0
K01406	0.0
K05909	0.0
K05908	0.0
K00368	9.0
K00369	0.0
K00366	774.0
K00367	4.0
K00364	47.0
K00365	0.0
K00362	29.0
K00363	24.0
K00360	0.0
```
