## Extended Data File 1 for "Diet induces reproducible alterations in the mouse and human gut microbiome": ERS606339_ERR675359.picrust_nol

```
# Constructed from biom file
#OTU ID	ERR675359
K01365	0.0
K01364	0.0
K01361	0.0
K01360	0.0
K01362	96.0
K02249	0.0
K05841	0.0
K05844	2.0
K05845	2.0
K05846	35.0
K05847	38.0
K00508	3.0
K00500	0.0
K00507	0.0
K00504	0.0
K00505	0.0
K12521	0.0
K01101	26.0
K01103	0.0
K12520	0.0
K01104	244.0
K05592	111.0
K05593	44.0
K05590	0.0
K05591	1.0
K05596	0.0
K05597	0.0
K05594	0.0
K05595	8.0
K05599	0.0
K11964	0.0
K11962	0.0
K14540	65.0
K12529	0.0
K12528	0.0
K06353	0.0
K02456	5.0
K02457	1.0
K02454	2.0
K02455	2.0
K02452	0.0
K02453	2.0
K02450	0.0
K02103	30.0
K08138	12.0
K02108	121.0
K02109	142.0
K02458	1.0
K02459	1.0
K08137	0.0
K03851	0.0
K03850	0.0
K03852	0.0
K03855	0.0
K03856	58.0
K13018	0.0
K13019	1.0
K13010	0.0
K13011	0.0
K13012	2.0
K13013	0.0
K13014	0.0
K13015	2.0
K13016	2.0
K13017	0.0
K08566	0.0
K08567	0.0
K13274	0.0
K13275	0.0
K13276	0.0
K13277	0.0
K03275	0.0
K03274	2.0
K03277	0.0
K03276	0.0
K03271	49.0
K03270	99.0
K03273	5.0
K03272	23.0
K03279	0.0
K03278	0.0
K11022	0.0
K12277	0.0
K12276	0.0
K12270	1.0
K11058	0.0
K12279	0.0
K12278	0.0
K07557	0.0
K07550	0.0
K07552	54.0
K06319	0.0
K09909	0.0
K09908	0.0
K12051	0.0
K12050	0.0
K12057	0.0
K12056	0.0
K06221	0.0
K09900	0.0
K09903	142.0
K09902	0.0
K09904	0.0
K09907	0.0
K09906	0.0
K11501	0.0
K03234	0.0
K00773	134.0
K00772	1.0
K00777	0.0
K00776	0.0
K06313	2.0
K06315	0.0
K05574	0.0
K10201	1.0
K07176	0.0
K07177	2.0
K07174	0.0
K07175	13.0
K07172	2.0
K07173	33.0
K07170	58.0
K07171	136.0
K07178	0.0
K07179	0.0
K00195	0.0
K00194	2.0
K00197	2.0
K00196	0.0
K00191	0.0
K00190	0.0
K00193	0.0
K00192	0.0
K00198	18.0
K06405	54.0
K10109	24.0
K10108	50.0
K10107	0.0
K01828	3.0
K01829	1.0
K01826	1.0
K01825	1.0
K01822	1.0
K01823	6.0
K01820	0.0
K01821	3.0
K00999	0.0
K00998	97.0
K00995	116.0
K00997	22.0
K00996	0.0
K00991	138.0
K00990	2.0
K00992	0.0
K11028	0.0
K02622	84.0
K02625	0.0
K03564	121.0
K13489	0.0
K13488	0.0
K13483	0.0
K13482	0.0
K13481	0.0
K13480	0.0
K13487	0.0
K13486	0.0
K14680	0.0
K14681	0.0
K14682	1.0
K08358	0.0
K08357	1.0
K08356	0.0
K08355	0.0
K03469	133.0
K03462	0.0
K03464	0.0
K03465	11.0
K03466	125.0
K01648	2.0
K01649	149.0
K01643	11.0
K01640	2.0
K01641	3.0
K01646	3.0
K01647	119.0
K01644	22.0
K02597	0.0
K02626	2.0
K02595	0.0
K02594	4.0
K02593	0.0
K02592	2.0
K02591	6.0
K02590	26.0
K02598	9.0
K02849	0.0
K14061	0.0
K14062	0.0
K14063	0.0
K14064	0.0
K14065	0.0
K14067	0.0
K02841	1.0
K02840	1.0
K02843	6.0
K02844	0.0
K02847	0.0
K02846	0.0
K02102	1.0
K09758	1.0
K06039	0.0
K06034	0.0
K06036	0.0
K06037	0.0
K06032	0.0
K01581	3.0
K02702	0.0
K02659	1.0
K13490	0.0
K13491	0.0
K03644	76.0
K03645	0.0
K03646	1.0
K03647	4.0
K03640	5.0
K03641	1.0
K03642	5.0
K03643	1.0
K03648	135.0
K03649	0.0
K06694	0.0
K11814	0.0
K12428	0.0
K12429	0.0
K12422	0.0
K12423	0.0
K12420	0.0
K12421	0.0
K12426	0.0
K12427	0.0
K12424	0.0
K12425	0.0
K07349	0.0
K07348	0.0
K05380	0.0
K07345	0.0
K07344	0.0
K07347	0.0
K07346	0.0
K07341	24.0
K07340	1.0
K07343	25.0
K07342	0.0
K06968	0.0
K06969	235.0
K06962	7.0
K06963	0.0
K06960	60.0
K06961	0.0
K06966	60.0
K06967	64.0
K06964	0.0
K06965	0.0
K08995	0.0
K08994	3.0
K08997	0.0
K08996	2.0
K08990	0.0
K08993	0.0
K08992	0.0
K08999	7.0
K08998	110.0
K08344	0.0
K08345	0.0
K08346	0.0
K14940	0.0
K02724	0.0
K08349	0.0
K11815	0.0
K05929	0.0
K05928	0.0
K05927	0.0
K05924	0.0
K05922	0.0
K05921	0.0
K00349	73.0
K00698	0.0
K00340	73.0
K00341	73.0
K00690	32.0
K00343	71.0
K00344	3.0
K00697	0.0
K00346	73.0
K00347	73.0
K09116	23.0
K09117	124.0
K05337	7.0
K09118	1.0
K09119	0.0
K02106	0.0
K05823	1.0
K05820	1.0
K05826	1.0
K05827	1.0
K02100	0.0
K02101	0.0
K00524	0.0
K00525	132.0
K00526	48.0
K00527	179.0
K00520	1.0
K00522	0.0
K00523	0.0
K02451	0.0
K00528	129.0
K00529	0.0
K00025	0.0
K14215	0.0
K14213	0.0
K03453	78.0
K00796	112.0
K05339	1.0
K00027	59.0
K00794	100.0
K00793	99.0
K01347	0.0
K01346	0.0
K01344	0.0
K01343	0.0
K00791	140.0
K01340	0.0
K00790	172.0
K02694	0.0
K02696	0.0
K02697	0.0
K02690	0.0
K02691	0.0
K02692	0.0
K02693	0.0
K02698	0.0
K02699	0.0
K00836	1.0
K00837	55.0
K00835	0.0
K00832	4.0
K00833	55.0
K00830	0.0
K00831	132.0
K00839	1.0
K04335	0.0
K04334	0.0
K01120	0.0
K01126	166.0
K04333	0.0
K01129	65.0
K01128	0.0
K04339	0.0
K04338	0.0
K02470	192.0
K02471	0.0
K02472	1.0
K02473	0.0
K02474	95.0
K02475	0.0
K02476	0.0
K02477	121.0
K02478	0.0
K02479	0.0
K09019	0.0
K01267	46.0
K13074	0.0
K13075	0.0
K11441	0.0
K14055	0.0
K13299	0.0
K13292	64.0
K14057	0.0
K14056	0.0
K02856	2.0
K02585	2.0
K12211	0.0
K12210	0.0
K12213	0.0
K12212	0.0
K12215	0.0
K02854	0.0
K12217	0.0
K12216	0.0
K12219	0.0
K12218	0.0
K02855	0.0
K08692	0.0
K08693	0.0
K08690	0.0
K08691	0.0
K08696	0.0
K08697	0.0
K11748	0.0
K11749	132.0
K11746	0.0
K11747	0.0
K11744	0.0
K11745	0.0
K11742	0.0
K11743	22.0
K11740	0.0
K11741	23.0
K13920	7.0
K13921	0.0
K13922	31.0
K13923	0.0
K13924	2.0
K13925	0.0
K13926	0.0
K13927	3.0
K13928	0.0
K13929	0.0
K09923	0.0
K09922	70.0
K06201	97.0
K06200	36.0
K06207	112.0
K06206	10.0
K06205	0.0
K09924	0.0
K09929	0.0
K06208	1.0
K00759	80.0
K00758	0.0
K00752	0.0
K00757	120.0
K00756	29.0
K00754	152.0
K06001	93.0
K05557	0.0
K09766	7.0
K05554	0.0
K07475	0.0
K07150	35.0
K07151	0.0
K07152	8.0
K07153	1.0
K07154	107.0
K07155	0.0
K07156	0.0
K07157	0.0
K07406	72.0
K07407	261.0
K07404	60.0
K07405	72.0
K07402	42.0
K07403	2.0
K07400	0.0
K07401	0.0
K01808	144.0
K01809	96.0
K01800	0.0
K01801	0.0
K01802	56.0
K01803	145.0
K01804	32.0
K01805	14.0
K01807	27.0
K09718	0.0
K14668	0.0
K14669	0.0
K14666	0.0
K14667	0.0
K01664	1.0
K01665	57.0
K01666	30.0
K01667	73.0
K01660	0.0
K01661	7.0
K01662	119.0
K01663	0.0
K01668	0.0
K01669	6.0
K02863	140.0
K02862	0.0
K02860	122.0
K02867	142.0
K02866	0.0
K02864	136.0
K02869	0.0
K05362	0.0
K05365	2.0
K03402	63.0
K03403	1.0
K03400	0.0
K03406	383.0
K03407	47.0
K03404	1.0
K03405	3.0
K03408	95.0
K03409	4.0
K02315	71.0
K02314	148.0
K02317	0.0
K02316	140.0
K02313	140.0
K02312	0.0
K02319	0.0
K12405	0.0
K12152	0.0
K12151	0.0
K07091	1.0
K07090	138.0
K07093	1.0
K07092	0.0
K07095	158.0
K07094	4.0
K07097	0.0
K07096	1.0
K07099	12.0
K07098	163.0
K11175	134.0
K11174	0.0
K11177	0.0
K11176	0.0
K11173	0.0
K11179	2.0
K11178	0.0
K00322	1.0
K00320	0.0
K00321	0.0
K00326	0.0
K00324	7.0
K00325	3.0
K00329	0.0
K05945	0.0
K05944	0.0
K05947	0.0
K05946	14.0
K06944	0.0
K06945	0.0
K06946	0.0
K06415	2.0
K06940	44.0
K06941	136.0
K06942	140.0
K06943	0.0
K10806	0.0
K10807	0.0
K10804	2.0
K10805	0.0
K06948	8.0
K06949	162.0
K06418	0.0
K09138	0.0
K09139	0.0
K09134	26.0
K09135	0.0
K09136	0.0
K09137	3.0
K09130	0.0
K09131	1.0
K09132	22.0
K09133	0.0
K05808	132.0
K05809	0.0
K05804	22.0
K05805	0.0
K05806	0.0
K05807	76.0
K05800	1.0
K05801	3.0
K05802	0.0
K05803	0.0
K01044	0.0
K01045	0.0
K01046	2.0
K02068	2.0
K04561	1.0
K01042	5.0
K05568	53.0
K05567	24.0
K14273	0.0
K14275	0.0
K14274	0.0
K02062	0.0
K05245	0.0
K05564	0.0
K01048	8.0
K02066	79.0
K01322	73.0
K01325	0.0
K02065	79.0
K01326	0.0
K05560	0.0
K02243	2.0
K08930	0.0
K02679	0.0
K02676	1.0
K02674	1.0
K02675	0.0
K02672	1.0
K02241	2.0
K02670	1.0
K02671	1.0
K00810	0.0
K00811	74.0
K00812	12.0
K00813	0.0
K00814	0.0
K00817	126.0
K00818	75.0
K00819	5.0
K02530	2.0
K02245	2.0
K02244	2.0
K01499	0.0
K01498	0.0
K01493	141.0
K01492	0.0
K01491	295.0
K01497	1.0
K01496	2.0
K01495	111.0
K01494	23.0
K02418	55.0
K02419	59.0
K14492	0.0
K02412	54.0
K02413	56.0
K02410	59.0
K02411	27.0
K02416	59.0
K02417	39.0
K02414	6.0
K02415	3.0
K00120	0.0
K00121	3.0
K00430	0.0
K13058	0.0
K13059	0.0
K13727	0.0
K13057	0.0
K13722	0.0
K13051	2.0
K13052	38.0
K00435	0.0
K12054	0.0
K03239	0.0
K03238	0.0
K03231	0.0
K03230	0.0
K03232	0.0
K12059	0.0
K03237	0.0
K03236	0.0
K12058	0.0
K12239	0.0
K12238	0.0
K12235	0.0
K12234	1.0
K13942	0.0
K13940	39.0
K13941	0.0
K12097	0.0
K12096	0.0
K12095	0.0
K12094	0.0
K12093	0.0
K12092	0.0
K12091	0.0
K12090	0.0
K12099	0.0
K12098	0.0
K06356	0.0
K05992	0.0
K03540	0.0
K06331	31.0
K06330	1.0
K07138	73.0
K07139	106.0
K11811	0.0
K07132	5.0
K07133	314.0
K07130	48.0
K07131	1.0
K07137	180.0
K07134	0.0
K07135	0.0
K01860	0.0
K01866	142.0
K01867	142.0
K01865	0.0
K01868	165.0
K01869	142.0
K06140	1.0
K04766	0.0
K04767	1.0
K04764	1.0
K04762	74.0
K04763	195.0
K04760	1.0
K04761	27.0
K04768	0.0
K04769	50.0
K08313	2.0
K08312	1.0
K08311	1.0
K08310	2.0
K08317	1.0
K08316	49.0
K08315	0.0
K08314	7.0
K05149	0.0
K08319	0.0
K08318	0.0
K06339	0.0
K14648	0.0
K14392	1.0
K14393	1.0
K14645	1.0
K14647	0.0
K01689	172.0
K01686	132.0
K01687	182.0
K01684	23.0
K01685	45.0
K01682	2.0
K01681	111.0
K05308	0.0
K02889	0.0
K02888	142.0
K02885	0.0
K02884	142.0
K02887	140.0
K02886	142.0
K02881	142.0
K02883	0.0
K13743	0.0
K02086	2.0
K02081	26.0
K02080	0.0
K02083	3.0
K02082	2.0
K13831	0.0
K03428	0.0
K03429	30.0
K03424	226.0
K03935	0.0
K03932	9.0
K03933	1.0
K03930	23.0
K03931	0.0
K02339	1.0
K02338	142.0
K02337	142.0
K02336	0.0
K02335	163.0
K02334	25.0
K02330	0.0
K03688	46.0
K03689	0.0
K03680	1.0
K03683	1.0
K03684	1.0
K03685	140.0
K03686	236.0
K03687	132.0
K07301	54.0
K07300	0.0
K07303	2.0
K07302	2.0
K07305	7.0
K07304	8.0
K07307	3.0
K07306	0.0
K07309	0.0
K07308	0.0
K02617	0.0
K02610	1.0
K02963	142.0
K02612	1.0
K02961	135.0
K09686	364.0
K09687	531.0
K09684	1.0
K09685	5.0
K09682	0.0
K09683	0.0
K09680	1.0
K09681	0.0
K09688	0.0
K09689	0.0
K05962	0.0
K05961	0.0
K05967	0.0
K05966	1.0
K11159	0.0
K05964	1.0
K05968	0.0
K11152	0.0
K00309	0.0
K00658	8.0
K00304	0.0
K00305	0.0
K00654	0.0
K00655	188.0
K00652	58.0
K00301	0.0
K00302	23.0
K00303	0.0
K10828	0.0
K06431	0.0
K06432	0.0
K06433	0.0
K06434	0.0
K06436	3.0
K06437	0.0
K10820	0.0
K06439	0.0
K10822	0.0
K10823	0.0
K10826	0.0
K09167	8.0
K06322	0.0
K14117	0.0
K14259	0.0
K14257	0.0
K01308	4.0
K01303	0.0
K01301	0.0
K01305	4.0
K01304	2.0
K02658	1.0
K00672	0.0
K02650	8.0
K02651	1.0
K02652	37.0
K02653	44.0
K02654	139.0
K05687	0.0
K02656	1.0
K05685	0.0
K00878	59.0
K00879	2.0
K00872	22.0
K00873	141.0
K00870	0.0
K00876	215.0
K00877	0.0
K00874	163.0
K00875	0.0
K04487	123.0
K04486	64.0
K04485	135.0
K04484	0.0
K04483	0.0
K04482	0.0
K04480	0.0
K04488	89.0
K12049	0.0
K13693	0.0
K13706	0.0
K13694	1.0
K13695	1.0
K05977	0.0
K09516	3.0
K02434	106.0
K02435	96.0
K02436	0.0
K02437	103.0
K05350	30.0
K02431	34.0
K08100	0.0
K02433	108.0
K02438	71.0
K02439	2.0
K03745	0.0
K03744	141.0
K03747	0.0
K03210	136.0
K03217	143.0
K03216	66.0
K03215	1.0
K03742	116.0
K03219	0.0
K03218	141.0
K03749	1.0
K03748	2.0
K02383	0.0
K06327	0.0
K06320	28.0
K07238	130.0
K09479	0.0
K09478	0.0
K09475	0.0
K09474	1.0
K09477	0.0
K09476	0.0
K09471	0.0
K09470	0.0
K09473	0.0
K09472	0.0
K07543	0.0
K06898	42.0
K13967	0.0
K13963	27.0
K07545	0.0
K00737	22.0
K05345	2.0
K11706	0.0
K11707	2.0
K11704	0.0
K11705	0.0
K11708	2.0
K11709	2.0
K05588	0.0
K07114	186.0
K07443	50.0
K07116	0.0
K07117	0.0
K07110	0.0
K07447	139.0
K07112	16.0
K07113	1.0
K07448	28.0
K07118	6.0
K07119	0.0
K10619	0.0
K10618	0.0
K10617	0.0
K10616	0.0
K01848	2.0
K01849	2.0
K01844	13.0
K01845	38.0
K01846	1.0
K01847	146.0
K01840	243.0
K01841	0.0
K01842	0.0
K01843	22.0
K06219	0.0
K10832	0.0
K05348	0.0
K14203	0.0
K08483	72.0
K08482	1.0
K08481	1.0
K08480	0.0
K08485	0.0
K08484	0.0
K00464	0.0
K00467	0.0
K00466	0.0
K00461	0.0
K00460	0.0
K00463	0.0
K00462	0.0
K04509	0.0
K00469	0.0
K00468	0.0
K08645	0.0
K04744	1.0
K01518	0.0
K01519	0.0
K04748	1.0
K04749	7.0
K01514	0.0
K01515	119.0
K01512	41.0
K01510	0.0
K14623	11.0
K14626	0.0
K14627	0.0
K14628	0.0
K14629	0.0
K03918	1.0
K03919	0.0
K12372	0.0
K12373	346.0
K12370	0.0
K12371	0.0
K02359	0.0
K02358	144.0
K02351	0.0
K02352	0.0
K02355	266.0
K02357	142.0
K02356	143.0
K13574	0.0
K13573	0.0
K13572	0.0
K13571	0.0
K13570	0.0
K12112	0.0
K12113	0.0
K12110	0.0
K12111	2.0
K07329	0.0
K07328	0.0
K07323	1.0
K07322	124.0
K07321	17.0
K07320	1.0
K07327	0.0
K07326	0.0
K07325	0.0
K07324	0.0
K08163	0.0
K06180	341.0
K06181	2.0
K06182	45.0
K06183	57.0
K06186	1.0
K06187	142.0
K06188	5.0
K06189	1.0
K08359	0.0
K07589	0.0
K07588	74.0
K07587	0.0
K07586	24.0
K07585	0.0
K07584	70.0
K07583	0.0
K07582	0.0
K07581	0.0
K07580	0.0
K11139	0.0
K05989	183.0
K05988	0.0
K05985	15.0
K05987	0.0
K05986	0.0
K10843	0.0
K08354	1.0
K10844	0.0
K10848	0.0
K00673	0.0
K00674	73.0
K00675	0.0
K00676	61.0
K00677	78.0
K06988	1.0
K06989	2.0
K08351	0.0
K06980	1.0
K06981	0.0
K06982	0.0
K08350	0.0
K06984	0.0
K06985	1.0
K06986	0.0
K06987	34.0
K02445	57.0
K02444	25.0
K00582	0.0
K00583	0.0
K00580	0.0
K02110	125.0
K00586	0.0
K00587	1.0
K00584	0.0
K08921	0.0
K02441	1.0
K00588	11.0
K08922	0.0
K02440	12.0
K00018	135.0
K08923	0.0
K02443	36.0
K00019	0.0
K02442	0.0
K08925	0.0
K08926	0.0
K08927	0.0
K03149	27.0
K06604	0.0
K00015	5.0
K01989	64.0
K00854	128.0
K00855	0.0
K00856	0.0
K00857	44.0
K00850	316.0
K00851	3.0
K00852	96.0
K00853	11.0
K00858	136.0
K00859	135.0
K01181	15.0
K01180	0.0
K01183	26.0
K01182	79.0
K01185	54.0
K01184	0.0
K01187	289.0
K01188	108.0
K02596	0.0
K13766	5.0
K13767	0.0
K13003	0.0
K13002	0.0
K13000	0.0
K02984	0.0
K02986	142.0
K02987	0.0
K02636	1.0
K02982	120.0
K02983	0.0
K02638	0.0
K02639	0.0
K02988	141.0
K08298	0.0
K08299	0.0
K03583	0.0
K03582	1.0
K03581	74.0
K03580	0.0
K03587	77.0
K03586	1.0
K03585	146.0
K03584	138.0
K03589	102.0
K03588	188.0
K01725	0.0
K01724	3.0
K01727	14.0
K01726	36.0
K01721	0.0
K01720	2.0
K01722	0.0
K13008	0.0
K01729	1.0
K01728	1.0
K09530	0.0
K09539	0.0
K02188	52.0
K02189	50.0
K02182	0.0
K02183	0.0
K03769	12.0
K03768	172.0
K03767	1.0
K03765	0.0
K03764	0.0
K03763	117.0
K03762	0.0
K03761	0.0
K03760	2.0
K09457	6.0
K09456	0.0
K09459	0.0
K09458	136.0
K00602	307.0
K13988	0.0
K13985	0.0
K09981	1.0
K09980	0.0
K09983	0.0
K09982	0.0
K09985	0.0
K09984	0.0
K09987	0.0
K09986	0.0
K09989	22.0
K09988	24.0
K12583	0.0
K12582	0.0
K12589	0.0
K11720	1.0
K09759	33.0
K10985	0.0
K10984	1.0
K07468	0.0
K07469	1.0
K07464	49.0
K07465	0.0
K07466	0.0
K07467	46.0
K07460	112.0
K07461	43.0
K07462	135.0
K07463	0.0
K10679	2.0
K10678	0.0
K10671	0.0
K10670	27.0
K10673	0.0
K10672	3.0
K10674	0.0
K10677	1.0
K10676	0.0
K08726	0.0
K08724	2.0
K08722	5.0
K08723	0.0
K08720	0.0
K08721	0.0
K08728	2.0
K10187	0.0
K00119	0.0
K00118	1.0
K00449	0.0
K00448	0.0
K00115	0.0
K00446	0.0
K00117	0.0
K00116	2.0
K00111	124.0
K00442	0.0
K00113	0.0
K00112	0.0
K01539	0.0
K01531	56.0
K04720	71.0
K01533	142.0
K01534	234.0
K01535	1.0
K01537	137.0
K14358	0.0
K14605	0.0
K14606	0.0
K00413	1.0
K10120	2.0
K05600	0.0
K05777	1.0
K03972	0.0
K03973	8.0
K03970	0.0
K03971	0.0
K03976	130.0
K03977	140.0
K03974	0.0
K03975	55.0
K03978	142.0
K03979	142.0
K13378	67.0
K02372	63.0
K02371	113.0
K02377	77.0
K02379	2.0
K03396	0.0
K03397	0.0
K03394	54.0
K03395	0.0
K03392	1.0
K03393	0.0
K03390	70.0
K03391	0.0
K03399	1.0
K03027	0.0
K12136	0.0
K12137	3.0
K06610	1.0
K12138	0.0
K12139	0.0
K11444	0.0
K11440	0.0
K11443	0.0
K11442	0.0
K00612	3.0
K00613	0.0
K00610	97.0
K00611	56.0
K00616	51.0
K00617	0.0
K00614	0.0
K00615	306.0
K00619	1.0
K10863	0.0
K07874	0.0
K06234	0.0
K10240	0.0
K10241	0.0
K10242	0.0
K10243	0.0
K04110	0.0
K04113	0.0
K04112	0.0
K04115	0.0
K04114	0.0
K04117	0.0
K04116	0.0
K04118	0.0
K05517	0.0
K07705	3.0
K07704	4.0
K07707	24.0
K07706	24.0
K07701	0.0
K07700	0.0
K07703	0.0
K07702	0.0
K07709	0.0
K07708	2.0
K01955	191.0
K13042	0.0
K09934	0.0
K09935	37.0
K06216	1.0
K09937	1.0
K13745	0.0
K13746	0.0
K13747	90.0
K13740	0.0
K13741	0.0
K13742	0.0
K06211	22.0
K06212	0.0
K09933	2.0
K02618	1.0
K02619	53.0
K02968	140.0
K02966	0.0
K02967	140.0
K02616	0.0
K02965	142.0
K02962	0.0
K02611	1.0
K02613	2.0
K03569	194.0
K03568	1.0
K03565	135.0
K06218	1.0
K03567	0.0
K03566	0.0
K03561	155.0
K03560	1.0
K03563	62.0
K03562	1.0
K06430	0.0
K01709	6.0
K01708	0.0
K01707	0.0
K01706	2.0
K01705	2.0
K01704	286.0
K01703	288.0
K01702	0.0
K14165	0.0
K14164	0.0
K14166	0.0
K14161	0.0
K14160	0.0
K14162	0.0
K05396	3.0
K03709	6.0
K03708	8.0
K08160	0.0
K03701	240.0
K03700	55.0
K03703	112.0
K03702	142.0
K03705	67.0
K03704	120.0
K03707	1.0
K03706	46.0
K06289	0.0
K06288	0.0
K06283	44.0
K06282	2.0
K06281	2.0
K06287	134.0
K06286	2.0
K06285	1.0
K06284	14.0
K08161	4.0
K07540	0.0
K06438	28.0
K06869	0.0
K06868	0.0
K06867	2.0
K06866	0.0
K06865	0.0
K06864	40.0
K06863	0.0
K06862	0.0
K06861	76.0
K06860	0.0
K12659	0.0
K12658	0.0
K07547	0.0
K07546	0.0
K15023	0.0
K15022	0.0
K15020	0.0
K15024	43.0
K08700	0.0
K08162	22.0
K07544	0.0
K00137	0.0
K00135	8.0
K00134	146.0
K00133	135.0
K00132	1.0
K00131	0.0
K00130	22.0
K00139	0.0
K00138	0.0
K00429	0.0
K00428	57.0
K00421	0.0
K00423	0.0
K00425	76.0
K00427	0.0
K00426	76.0
K14292	0.0
K14379	0.0
K14370	0.0
K14371	0.0
K14372	0.0
K14373	0.0
K14374	0.0
K14375	0.0
K09845	0.0
K14082	0.0
K14083	1.0
K14080	0.0
K14081	0.0
K14086	22.0
K14087	22.0
K14084	1.0
K14088	22.0
K14089	22.0
K01552	51.0
K01551	8.0
K01556	1.0
K01557	0.0
K01554	0.0
K01555	1.0
K04708	0.0
K03955	0.0
K13689	0.0
K13688	0.0
K13683	0.0
K13685	7.0
K13684	0.0
K13687	0.0
K13686	0.0
K14159	0.0
K02399	0.0
K02398	8.0
K02395	8.0
K02394	3.0
K02397	32.0
K02396	64.0
K02391	1.0
K02390	59.0
K02393	3.0
K02392	96.0
K13533	0.0
K13532	0.0
K13531	0.0
K13530	0.0
K01550	0.0
K05658	0.0
K14054	0.0
K02601	147.0
K02970	140.0
K05378	0.0
K12339	10.0
K14060	0.0
K11687	0.0
K11686	0.0
K11685	0.0
K11689	3.0
K11688	2.0
K08939	0.0
K03048	9.0
K03049	0.0
K13821	1.0
K13820	0.0
K03042	0.0
K03043	141.0
K03040	137.0
K03041	0.0
K03046	141.0
K03047	0.0
K03044	0.0
K03045	0.0
K00348	73.0
K09847	0.0
K00692	1.0
K00638	64.0
K00639	103.0
K00693	0.0
K00634	96.0
K00635	0.0
K00630	0.0
K00631	0.0
K00632	7.0
K00633	26.0
K00691	3.0
K00696	0.0
K00694	1.0
K00695	0.0
K10854	0.0
K07811	0.0
K07810	0.0
K07813	56.0
K07812	0.0
K07814	24.0
K07816	6.0
K00090	0.0
K00091	26.0
K00094	7.0
K00096	48.0
K00097	80.0
K00098	0.0
K00099	131.0
K10228	0.0
K10229	0.0
K12548	0.0
K10222	0.0
K10220	0.0
K10221	0.0
K10227	0.0
K05822	1.0
K01949	0.0
K01945	135.0
K01947	0.0
K01946	0.0
K01941	1.0
K01940	126.0
K06357	0.0
K07729	162.0
K07728	0.0
K07727	105.0
K07726	16.0
K07725	0.0
K07724	0.0
K07723	2.0
K07722	1.0
K07721	0.0
K07720	296.0
K00899	2.0
K05824	0.0
K00891	177.0
K00892	0.0
K00895	3.0
K00897	4.0
K08151	2.0
K08153	1.0
K08154	0.0
K02948	142.0
K02942	0.0
K02944	0.0
K05665	0.0
K02946	142.0
K13793	0.0
K06352	0.0
K01769	0.0
K01768	5.0
K01761	2.0
K01760	4.0
K01762	0.0
K09578	0.0
K01766	0.0
K08164	0.0
K02493	140.0
K08166	0.0
K08167	0.0
K02496	1.0
K02497	0.0
K02494	1.0
K02495	196.0
K02498	1.0
K02499	6.0
K08168	0.0
K08169	20.0
K14415	22.0
K14414	0.0
K06881	147.0
K00436	0.0
K06332	0.0
K12815	0.0
K12810	0.0
K06885	12.0
K00437	0.0
K06335	0.0
K06334	64.0
K03547	54.0
K03546	29.0
K03545	182.0
K03544	178.0
K03543	49.0
K06888	28.0
K10941	0.0
K03549	5.0
K03548	0.0
K10940	0.0
K02236	4.0
K02237	60.0
K02234	0.0
K02232	54.0
K02233	78.0
K02230	4.0
K02231	103.0
K06359	0.0
K02238	112.0
K02239	0.0
K03723	130.0
K03722	7.0
K03721	0.0
K03720	0.0
K03727	0.0
K03726	0.0
K03725	0.0
K03724	2.0
K06358	0.0
K12673	0.0
K12679	0.0
K12678	0.0
K06410	21.0
K11898	0.0
K11899	0.0
K11896	0.0
K11897	0.0
K11894	0.0
K11895	0.0
K11892	0.0
K11893	0.0
K11890	0.0
K11891	0.0
K08762	0.0
K08764	0.0
K08765	0.0
K10418	0.0
K11325	0.0
K11326	0.0
K11327	0.0
K11328	0.0
K11329	0.0
K00151	1.0
K00150	0.0
K00153	0.0
K00400	0.0
K00407	1.0
K00406	3.0
K00405	4.0
K00404	1.0
K00158	3.0
K01342	0.0
K09388	0.0
K09386	0.0
K09384	2.0
K04094	18.0
K04095	26.0
K04096	135.0
K04097	1.0
K04090	0.0
K04091	1.0
K04092	0.0
K04093	0.0
K04098	0.0
K04099	0.0
K01578	0.0
K01579	86.0
K01574	0.0
K01575	1.0
K01576	0.0
K01577	2.0
K01571	50.0
K01572	146.0
K01573	1.0
K02009	32.0
K02008	205.0
K02005	149.0
K02004	893.0
K02007	40.0
K02006	304.0
K02001	1.0
K02000	1.0
K02003	860.0
K02002	1.0
K03065	0.0
K08952	1.0
K03060	59.0
K13809	0.0
K10948	0.0
K09607	0.0
K06125	0.0
K04337	0.0
K06120	7.0
K06121	0.0
K04336	0.0
K01127	0.0
K09703	0.0
K00004	0.0
K14699	0.0
K09702	1.0
K14698	0.0
K05311	2.0
K13829	0.0
K10943	0.0
K07291	0.0
K07290	0.0
K10206	64.0
K10202	1.0
K10208	0.0
K10209	1.0
K01966	5.0
K01965	1.0
K01964	0.0
K01963	39.0
K01962	18.0
K01961	157.0
K01960	69.0
K01969	0.0
K01968	0.0
K07749	25.0
K07748	0.0
K07741	9.0
K07740	0.0
K07743	0.0
K07742	64.0
K07745	0.0
K07744	0.0
K07746	0.0
K01299	25.0
K01295	3.0
K01297	38.0
K02922	0.0
K05603	0.0
K02921	0.0
K02926	140.0
K05607	0.0
K02924	0.0
K05605	0.0
K02928	0.0
K02929	0.0
K00216	0.0
K00217	0.0
K00214	0.0
K00215	139.0
K00213	0.0
K00210	0.0
K00211	0.0
K00218	0.0
K00219	0.0
K01035	0.0
K01034	5.0
K04517	129.0
K01740	233.0
K01031	0.0
K01746	2.0
K01745	29.0
K01744	78.0
K01749	27.0
K01039	0.0
K04518	73.0
K09591	0.0
K14129	0.0
K14128	0.0
K14121	0.0
K14120	0.0
K14123	0.0
K14122	0.0
K14125	0.0
K14124	0.0
K14127	0.0
K14126	0.0
K03521	133.0
K03520	0.0
K03523	67.0
K03522	135.0
K03525	132.0
K03524	138.0
K03527	140.0
K03526	113.0
K03529	68.0
K03528	0.0
K06338	0.0
K02217	88.0
K03299	8.0
K03298	0.0
K13472	0.0
K03293	11.0
K03292	139.0
K03291	0.0
K03290	0.0
K03297	23.0
K03296	205.0
K03295	77.0
K03294	35.0
K13009	0.0
K12690	0.0
K09743	0.0
K06022	0.0
K07190	0.0
K06021	0.0
K07192	12.0
K06020	0.0
K06027	0.0
K06026	0.0
K09744	0.0
K07991	0.0
K08749	0.0
K09835	0.0
K09834	0.0
K10439	158.0
K06351	0.0
K09833	0.0
K10925	0.0
K10924	0.0
K10927	0.0
K10926	0.0
K10923	0.0
K10922	0.0
K09629	0.0
K10697	0.0
K00179	36.0
K00172	9.0
K00171	4.0
K00170	5.0
K00177	82.0
K00176	83.0
K00175	163.0
K00174	146.0
K13478	0.0
K14338	0.0
K14339	0.0
K14335	0.0
K14337	0.0
K14330	0.0
K14331	0.0
K14333	0.0
K08918	0.0
K13479	11.0
K04078	134.0
K04079	131.0
K04076	2.0
K04077	136.0
K04074	13.0
K04075	140.0
K04072	75.0
K04073	0.0
K04070	47.0
K04071	0.0
K14597	1.0
K13318	0.0
K08280	0.0
K13641	0.0
K13640	1.0
K13643	1.0
K13642	0.0
K02027	992.0
K02026	1740.0
K02025	1870.0
K02024	0.0
K02023	32.0
K02022	4.0
K02021	0.0
K02020	31.0
K02029	97.0
K02028	128.0
K03886	0.0
K03887	0.0
K03884	0.0
K03885	56.0
K03881	0.0
K03888	0.0
K03889	0.0
K12998	0.0
K12999	0.0
K12992	15.0
K12993	0.0
K12990	22.0
K12991	0.0
K12996	0.0
K12997	1.0
K12994	0.0
K12995	0.0
K08979	0.0
K08978	111.0
K03088	1020.0
K03089	1.0
K03086	177.0
K03087	1.0
K08971	0.0
K08970	0.0
K03082	0.0
K03080	0.0
K08974	135.0
K13868	0.0
K00918	9.0
K01553	0.0
K12214	0.0
K11646	0.0
K11645	0.0
K11641	0.0
K11640	0.0
K12736	0.0
K12733	0.0
K07507	89.0
K07506	0.0
K07505	0.0
K07504	0.0
K07503	0.0
K07502	34.0
K07501	4.0
K07500	0.0
K07509	0.0
K07508	0.0
K11422	0.0
K08698	0.0
K10773	146.0
K10774	0.0
K14286	0.0
K10778	1.0
K14287	2.0
K00140	3.0
K05501	0.0
K01903	7.0
K01902	7.0
K01905	0.0
K01904	0.0
K01907	0.0
K01906	0.0
K01909	0.0
K01908	0.0
K14534	12.0
K00147	130.0
K07767	0.0
K07769	0.0
K07768	0.0
K06203	0.0
K06202	0.0
K09921	1.0
K09920	0.0
K09927	22.0
K09024	0.0
K09022	5.0
K09023	0.0
K09020	0.0
K09021	0.0
K02908	0.0
K02909	142.0
K08218	63.0
K08219	0.0
K02904	142.0
K02906	140.0
K02907	134.0
K02902	140.0
K00230	0.0
K00231	4.0
K00232	0.0
K08976	3.0
K00234	0.0
K00239	90.0
K06209	47.0
K09928	1.0
K01015	0.0
K01014	0.0
K01012	127.0
K01011	21.0
K01010	0.0
K08920	0.0
K14103	0.0
K14102	0.0
K14101	0.0
K14100	0.0
K14105	0.0
K14104	0.0
K14109	0.0
K14108	0.0
K06401	0.0
K00893	0.0
K13402	0.0
K12858	0.0
K03503	70.0
K03502	119.0
K03501	140.0
K03500	64.0
K08924	0.0
K02278	5.0
K02279	9.0
K12977	0.0
K02276	6.0
K02277	0.0
K02274	4.0
K02275	3.0
K13450	0.0
K13451	0.0
K13452	0.0
K13454	0.0
K13455	0.0
K12509	0.0
K12508	0.0
K12507	0.0
K12506	8.0
K12500	0.0
K12503	0.0
K05926	0.0
K09728	0.0
K14587	0.0
K06597	0.0
K06596	1.0
K06595	0.0
K06599	0.0
K06598	1.0
K07978	0.0
K07979	172.0
K07976	0.0
K14585	0.0
K10907	78.0
K10906	0.0
K10901	0.0
K10909	0.0
K10908	0.0
K09819	1.0
K09818	1.0
K09817	126.0
K09816	123.0
K09815	123.0
K06374	49.0
K06373	49.0
K09812	155.0
K09811	155.0
K09810	100.0
K09724	0.0
K14582	0.0
K09721	0.0
K04058	0.0
K04059	0.0
K04050	0.0
K04051	0.0
K04052	0.0
K04053	0.0
K04054	0.0
K04055	0.0
K04056	0.0
K04057	0.0
K01047	0.0
K08975	0.0
K10015	0.0
K10014	0.0
K10017	0.0
K10016	0.0
K10011	0.0
K10010	4.0
K10013	0.0
K10012	25.0
K10019	0.0
K10018	0.0
K13665	0.0
K13664	0.0
K13663	0.0
K13662	0.0
K13661	0.0
K13660	0.0
K13669	0.0
K13668	0.0
K07641	0.0
K01466	3.0
K13590	1.0
K01464	29.0
K01465	139.0
K01462	209.0
K01463	2.0
K01460	0.0
K01461	0.0
K13599	2.0
K13598	0.0
K01468	25.0
K01469	0.0
K09251	0.0
K09252	0.0
K02041	24.0
K02040	128.0
K02043	0.0
K02045	7.0
K02044	27.0
K02047	8.0
K02046	8.0
K02049	121.0
K02048	8.0
K05549	0.0
K05548	0.0
K06046	0.0
K03319	3.0
K03316	3.0
K03317	4.0
K03314	0.0
K03315	113.0
K03312	24.0
K03313	26.0
K03310	124.0
K03311	23.0
K12052	0.0
K02945	151.0
K06162	0.0
K06163	0.0
K06160	0.0
K06161	0.0
K06166	0.0
K00359	15.0
K06164	0.0
K06165	0.0
K06168	130.0
K06169	3.0
K13020	1.0
K07158	0.0
K07159	0.0
K04835	0.0
K11621	0.0
K11991	0.0
K11622	0.0
K11996	12.0
K11627	0.0
K11626	0.0
K11629	0.0
K11628	0.0
K07561	0.0
K07560	134.0
K07563	0.0
K07562	0.0
K07565	0.0
K07564	0.0
K07567	158.0
K07566	204.0
K07569	0.0
K07568	205.0
K09925	0.0
K11199	0.0
K11198	0.0
K11192	0.0
K11191	0.0
K11196	0.0
K11195	0.0
K11194	0.0
K02492	35.0
K10713	0.0
K10710	11.0
K10711	1.0
K10716	0.0
K02490	0.0
K10714	0.0
K10715	0.0
K01929	136.0
K01928	138.0
K01923	148.0
K01922	1.0
K01921	139.0
K01920	1.0
K01926	121.0
K01925	136.0
K01924	136.0
K07789	0.0
K07788	0.0
K07785	0.0
K07784	0.0
K07787	9.0
K07786	0.0
K07781	0.0
K07783	25.0
K07782	0.0
K05835	0.0
K06355	0.0
K14661	0.0
K09844	0.0
K00782	2.0
K00783	139.0
K00784	153.0
K00785	0.0
K00786	31.0
K00039	0.0
K00036	27.0
K00037	0.0
K00034	3.0
K00035	0.0
K00032	0.0
K00033	28.0
K00030	2.0
K00031	109.0
K01259	6.0
K01258	129.0
K01255	39.0
K01256	6.0
K01251	102.0
K01250	12.0
K01253	0.0
K01252	0.0
K09008	0.0
K09009	0.0
K09000	0.0
K09001	2.0
K09002	25.0
K09003	0.0
K09004	3.0
K09005	4.0
K09006	0.0
K09007	1.0
K09846	0.0
K08234	35.0
K00258	0.0
K00259	27.0
K00252	4.0
K00253	0.0
K00256	0.0
K00257	78.0
K00254	0.0
K00255	0.0
K01079	13.0
K01078	0.0
K01071	4.0
K01070	0.0
K01073	0.0
K01077	97.0
K01076	3.0
K14472	0.0
K14471	0.0
K14470	0.0
K14475	0.0
K09841	0.0
K02788	2.0
K02782	0.0
K02783	8.0
K02781	8.0
K02786	1.0
K02787	0.0
K02784	0.0
K01060	2.0
K01787	23.0
K01786	51.0
K01785	182.0
K01784	195.0
K01783	152.0
K01782	2.0
K01781	0.0
K01780	0.0
K01789	0.0
K01788	44.0
K02526	2.0
K02527	76.0
K02525	1.0
K02250	0.0
K02523	76.0
K02520	140.0
K02521	0.0
K02258	0.0
K02259	3.0
K02528	133.0
K02529	542.0
K03781	94.0
K03780	8.0
K03783	126.0
K03782	8.0
K03785	26.0
K03784	24.0
K03787	98.0
K03786	110.0
K03789	52.0
K03788	0.0
K10700	0.0
K00342	73.0
K03124	0.0
K03120	0.0
K12527	11.0
K12526	0.0
K12525	0.0
K12524	115.0
K12523	0.0
K12522	0.0
K09789	51.0
K09788	1.0
K09787	64.0
K09786	2.0
K09785	0.0
K09781	1.0
K09780	1.0
K10961	0.0
K10960	0.0
K10963	0.0
K10962	0.0
K10965	0.0
K10964	0.0
K10966	0.0
K09879	0.0
K06318	0.0
K06311	0.0
K06310	10.0
K06312	0.0
K06314	0.0
K06317	2.0
K11389	0.0
K11386	0.0
K11387	0.0
K11384	0.0
K11385	0.0
K11382	0.0
K11383	0.0
K11381	5.0
K11949	0.0
K10380	0.0
K04032	1.0
K04033	0.0
K04030	3.0
K04031	46.0
K04036	0.0
K04037	0.0
K04034	1.0
K04035	0.0
K04038	0.0
K04039	0.0
K07046	0.0
K07047	21.0
K07044	0.0
K07045	23.0
K07042	66.0
K07043	108.0
K07040	60.0
K07041	0.0
K07048	2.0
K07049	0.0
K08664	0.0
K02584	4.0
K10039	9.0
K10038	0.0
K10037	0.0
K10036	2.0
K04788	0.0
K04789	0.0
K04784	0.0
K04785	0.0
K04786	0.0
K04787	0.0
K04780	0.0
K04781	0.0
K04782	0.0
K04783	0.0
K13601	0.0
K13603	0.0
K13602	0.0
K13605	0.0
K13604	0.0
K13607	0.0
K02404	10.0
K05783	0.0
K05782	0.0
K05781	0.0
K05780	0.0
K05787	0.0
K05786	0.0
K05785	0.0
K05784	0.0
K05789	0.0
K05788	3.0
K01442	133.0
K01443	61.0
K01444	1.0
K01446	1.0
K01447	58.0
K01448	206.0
K01449	19.0
K14803	0.0
K02069	4.0
K05569	24.0
K08008	0.0
K02063	0.0
K05566	23.0
K05565	0.0
K05563	0.0
K05562	0.0
K05561	0.0
K02064	0.0
K03338	24.0
K03339	0.0
K03330	0.0
K03331	0.0
K03332	0.0
K03333	0.0
K03335	22.0
K03336	22.0
K03337	24.0
K12956	0.0
K12957	0.0
K12954	0.0
K12955	0.0
K12952	0.0
K12953	0.0
K12950	0.0
K12951	0.0
K14733	0.0
K00109	0.0
K06148	179.0
K06149	0.0
K06144	0.0
K06145	0.0
K06146	0.0
K06147	1019.0
K06141	0.0
K06142	220.0
K06143	1.0
K11945	0.0
K08948	0.0
K08949	0.0
K00071	0.0
K14664	0.0
K13810	1.0
K14665	0.0
K03058	0.0
K11609	0.0
K11608	0.0
K14660	0.0
K11603	0.0
K11602	0.0
K11601	0.0
K11600	0.0
K11607	0.0
K11606	0.0
K11605	0.0
K11604	0.0
K10558	0.0
K10559	1.0
K10550	0.0
K10551	0.0
K10552	0.0
K10553	0.0
K10554	0.0
K10555	1.0
K10556	0.0
K10557	0.0
K03051	0.0
K03050	0.0
K07549	0.0
K07548	0.0
K07239	18.0
K07235	0.0
K07234	1.0
K07237	0.0
K07236	0.0
K07231	1.0
K07230	0.0
K07233	1.0
K07232	0.0
K02467	0.0
K05306	25.0
K05305	31.0
K05304	0.0
K05303	0.0
K05301	0.0
K02565	0.0
K08644	0.0
K08646	0.0
K08641	15.0
K08643	0.0
K08642	0.0
K12146	0.0
K00010	25.0
K00011	0.0
K00012	140.0
K00013	132.0
K00014	150.0
K00016	71.0
K09065	0.0
K08252	2.0
K08253	0.0
K08256	0.0
K08255	0.0
K08258	0.0
K08259	0.0
K00274	0.0
K00275	8.0
K00276	0.0
K00270	0.0
K00271	0.0
K00272	0.0
K00273	0.0
K00278	102.0
K00279	0.0
K12675	0.0
K01277	73.0
K01274	1.0
K01273	44.0
K01271	32.0
K01270	197.0
K01278	79.0
K00906	0.0
K00904	9.0
K00903	22.0
K00901	14.0
K13785	0.0
K00908	0.0
K11149	0.0
K01053	1.0
K01051	3.0
K01057	3.0
K01056	142.0
K01055	0.0
K01054	0.0
K01058	1.0
K02500	132.0
K02501	133.0
K02502	57.0
K02503	142.0
K02504	0.0
K02505	0.0
K02506	0.0
K02507	0.0
K02508	0.0
K02509	1.0
K00291	0.0
K13410	0.0
K13148	0.0
K13419	0.0
K05825	0.0
K03106	142.0
K03105	0.0
K03101	166.0
K03100	266.0
K12541	0.0
K12540	0.0
K12543	0.0
K12542	0.0
K12545	0.0
K12544	0.0
K12547	0.0
K12546	0.0
K12549	0.0
K06080	0.0
K11018	0.0
K11019	0.0
K11016	0.0
K11017	0.0
K11014	0.0
K11015	0.0
K11012	0.0
K11013	0.0
K11010	0.0
K11011	0.0
K06333	48.0
K06880	0.0
K06883	1.0
K06882	0.0
K09857	0.0
K06884	0.0
K06887	0.0
K06886	4.0
K06889	242.0
K10942	0.0
K09859	0.0
K09858	2.0
K10947	201.0
K10946	0.0
K10945	0.0
K10944	0.0
K13284	0.0
K00483	1.0
K00481	0.0
K00480	0.0
K00486	1.0
K00485	0.0
K00484	0.0
K09901	0.0
K10929	0.0
K07684	0.0
K07685	0.0
K07686	0.0
K07687	0.0
K07681	0.0
K07688	0.0
K07689	0.0
K10928	0.0
K04018	0.0
K04019	1.0
K04014	1.0
K04015	2.0
K04016	0.0
K04017	0.0
K04013	0.0
K07060	0.0
K07061	0.0
K07062	4.0
K07063	0.0
K07064	0.0
K07065	0.0
K07066	23.0
K07067	2.0
K07068	0.0
K07069	22.0
K01121	0.0
K13629	0.0
K13628	4.0
K13623	0.0
K13622	0.0
K13620	0.0
K13626	31.0
K08586	0.0
K08587	0.0
K01428	24.0
K01429	23.0
K01422	64.0
K01423	4.0
K01420	67.0
K01421	73.0
K01426	25.0
K01427	0.0
K01424	126.0
K01425	74.0
K08068	0.0
K07538	0.0
K13086	0.0
K13085	0.0
K07287	1.0
K07824	0.0
K07682	0.0
K02722	0.0
K12978	0.0
K12979	0.0
K12972	0.0
K12973	0.0
K12974	0.0
K12975	0.0
K12976	0.0
K07821	0.0
K07683	1.0
K14750	0.0
K14751	0.0
K14953	0.0
K12288	0.0
K12289	0.0
K12282	1.0
K12283	0.0
K12280	0.0
K12281	0.0
K12286	0.0
K12287	0.0
K12284	0.0
K12285	0.0
K11957	0.0
K11956	0.0
K11955	0.0
K11954	0.0
K11953	0.0
K11952	0.0
K11951	0.0
K11950	0.0
K11959	0.0
K11958	0.0
K13889	1.0
K13888	0.0
K11963	0.0
K07217	0.0
K07216	55.0
K07215	0.0
K07214	25.0
K07213	8.0
K07212	0.0
K07219	2.0
K07218	2.0
K12150	0.0
K08689	0.0
K08688	0.0
K00402	0.0
K00401	0.0
K11994	0.0
K00152	0.0
K01043	6.0
K00154	0.0
K00157	0.0
K00156	61.0
K10533	0.0
K10530	1.0
K10531	0.0
K10536	10.0
K10537	0.0
K10535	2.0
K10538	0.0
K10539	0.0
K00073	1.0
K13934	0.0
K00076	13.0
K00077	102.0
K00074	57.0
K00075	135.0
K00078	0.0
K00079	0.0
K02290	0.0
K02563	136.0
K02292	0.0
K08966	0.0
K02294	1.0
K08278	0.0
K08279	1.0
K08274	0.0
K08275	0.0
K08276	0.0
K08277	0.0
K00298	0.0
K00299	0.0
K00296	0.0
K00297	142.0
K00294	5.0
K00292	0.0
K00293	0.0
K00290	92.0
K07757	0.0
K12089	0.0
K01210	1.0
K01213	0.0
K01212	26.0
K01215	1.0
K01214	0.0
K01217	0.0
K01216	0.0
K01219	1.0
K01218	23.0
K02749	0.0
K02746	8.0
K02747	8.0
K02744	12.0
K02745	8.0
K02742	0.0
K00924	1.0
K00925	165.0
K00926	63.0
K00927	142.0
K00928	151.0
K00929	102.0
K12085	0.0
K02298	0.0
K02299	0.0
K02568	0.0
K02569	0.0
K02562	0.0
K02291	3.0
K02560	0.0
K02293	1.0
K02566	21.0
K02567	1.0
K02564	196.0
K02297	0.0
K03169	285.0
K03168	140.0
K03163	0.0
K03162	0.0
K03167	0.0
K03166	0.0
K11038	0.0
K11039	0.0
K11030	0.0
K11031	0.0
K11032	0.0
K11033	0.0
K11034	0.0
K11035	0.0
K11036	0.0
K11037	0.0
K02546	0.0
K07668	7.0
K07669	0.0
K07666	0.0
K07667	105.0
K07664	0.0
K07665	36.0
K07662	0.0
K07663	0.0
K07660	0.0
K07661	1.0
K03927	92.0
K07008	0.0
K07009	19.0
K07002	1.0
K07003	52.0
K07000	0.0
K07001	124.0
K07006	2.0
K07007	176.0
K07004	0.0
K07005	135.0
K03921	1.0
K02956	141.0
K09725	0.0
K09181	5.0
K08599	0.0
K08598	0.0
K08591	152.0
K08590	76.0
K01156	3.0
K01154	130.0
K01407	0.0
K01400	0.0
K01153	139.0
K01150	0.0
K01151	134.0
K01408	0.0
K01409	148.0
K01158	0.0
K01159	88.0
K05523	0.0
K05522	0.0
K05521	40.0
K05520	73.0
K05527	1.0
K05526	0.0
K05525	0.0
K05524	1.0
K05529	0.0
K14518	0.0
K14519	0.0
K05949	0.0
K01754	58.0
K05942	0.0
K01027	0.0
K02171	0.0
K02170	0.0
K02173	0.0
K02172	0.0
K01751	17.0
K06416	9.0
K06417	0.0
K06414	0.0
K06947	0.0
K03379	0.0
K03808	1.0
K03809	1.0
K03806	1.0
K06412	56.0
K03804	0.0
K12296	0.0
K03802	1.0
K03803	72.0
K06413	0.0
K10808	1.0
K06411	20.0
K01028	3.0
K01029	6.0
K11931	0.0
K11930	0.0
K11933	0.0
K11932	0.0
K11935	0.0
K11934	0.0
K11937	0.0
K11936	0.0
K11939	0.0
K11938	0.0
K10800	0.0
K06419	0.0
K11929	0.0
K07271	46.0
K07270	0.0
K07273	51.0
K07272	0.0
K07275	1.0
K07274	1.0
K07277	76.0
K07276	0.0
K07279	0.0
K07278	1.0
K10623	0.0
K02481	66.0
K11520	0.0
K02480	0.0
K08170	0.0
K02485	0.0
K02484	72.0
K02487	0.0
K08600	135.0
K08603	0.0
K08602	26.0
K08605	0.0
K08604	0.0
K09956	0.0
K09957	0.0
K09954	2.0
K09955	139.0
K09952	4.0
K09953	0.0
K09950	0.0
K09951	44.0
K09958	0.0
K09959	1.0
K07495	0.0
K07494	1.0
K07497	34.0
K07496	26.0
K07491	45.0
K07490	0.0
K07493	0.0
K07492	0.0
K07499	1.0
K07498	1.0
K11209	0.0
K11208	0.0
K11204	0.0
K11203	0.0
K11202	5.0
K11201	0.0
K11200	0.0
K00058	170.0
K00059	251.0
K00728	0.0
K00729	0.0
K00055	2.0
K00057	142.0
K00050	24.0
K00051	0.0
K00720	1.0
K00721	86.0
K14424	0.0
K06033	0.0
K14189	0.0
K14188	3.0
K06364	0.0
K14187	0.0
K01239	19.0
K01238	5.0
K01897	210.0
K01232	6.0
K01895	23.0
K01230	0.0
K01893	140.0
K01236	0.0
K01235	1.0
K01890	142.0
K02768	9.0
K02769	2.0
K02760	26.0
K02761	28.0
K02763	0.0
K02764	0.0
K02765	14.0
K00948	184.0
K00949	64.0
K00942	151.0
K00943	98.0
K00940	58.0
K00941	236.0
K00946	143.0
K00947	0.0
K00944	0.0
K00945	280.0
K01097	0.0
K01096	0.0
K01095	3.0
K01093	0.0
K01092	100.0
K01091	249.0
K01090	76.0
K03499	261.0
K03498	212.0
K03491	14.0
K03490	22.0
K03493	0.0
K03492	1.0
K03495	141.0
K03497	297.0
K03496	274.0
K02817	0.0
K02814	0.0
K02815	0.0
K02810	24.0
K02548	102.0
K02549	2.0
K02818	0.0
K02819	24.0
K03637	17.0
K03636	2.0
K03147	105.0
K03146	3.0
K08851	0.0
K06518	124.0
K09729	1.0
K06048	0.0
K06045	0.0
K06044	0.0
K09727	0.0
K09726	2.0
K06041	80.0
K09720	0.0
K09723	0.0
K06042	46.0
K09897	0.0
K09896	0.0
K09895	1.0
K09894	0.0
K09893	0.0
K09892	0.0
K09891	0.0
K09890	0.0
K09899	0.0
K09898	0.0
K03622	0.0
K07648	0.0
K07649	0.0
K07398	0.0
K07399	0.0
K11056	0.0
K11057	0.0
K11054	0.0
K11055	0.0
K07640	0.0
K07393	1.0
K07390	1.0
K07391	133.0
K07644	0.0
K07645	0.0
K07646	163.0
K07647	0.0
K10896	0.0
K07024	391.0
K07025	248.0
K07026	1.0
K07027	88.0
K07020	0.0
K07021	1.0
K07022	0.0
K07023	63.0
K07028	0.0
K07029	245.0
K10094	0.0
K01390	0.0
K01392	0.0
K01399	0.0
K02673	1.0
K05893	0.0
K05897	0.0
K05896	68.0
K05895	35.0
K05899	0.0
K05898	0.0
K00555	0.0
K00554	115.0
K00557	1.0
K00556	72.0
K00551	0.0
K00559	0.0
K00558	214.0
K01170	0.0
K01173	9.0
K01174	1.0
K01175	6.0
K01176	4.0
K01178	0.0
K01179	46.0
K14578	0.0
K14579	0.0
K08951	0.0
K08950	0.0
K08953	0.0
K03828	1.0
K03829	0.0
K03820	73.0
K03821	1.0
K03822	0.0
K03823	102.0
K03824	0.0
K03825	0.0
K03826	58.0
K03827	71.0
K12248	0.0
K12246	0.0
K12247	0.0
K12242	0.0
K12243	0.0
K12240	0.0
K12241	0.0
K11919	0.0
K11918	0.0
K11913	0.0
K11912	0.0
K11911	0.0
K11910	0.0
K11917	0.0
K11916	0.0
K11915	0.0
K11914	0.0
K12068	0.0
K12069	0.0
K12062	0.0
K12063	0.0
K12060	0.0
K12061	0.0
K12066	0.0
K12067	0.0
K12064	0.0
K12065	0.0
K07259	61.0
K07258	177.0
K07253	0.0
K07251	0.0
K07250	25.0
K07257	0.0
K07256	0.0
K07255	0.0
K07254	0.0
K05372	0.0
K05373	0.0
K05370	0.0
K05371	0.0
K05374	0.0
K05375	0.0
K09970	0.0
K09971	0.0
K09972	0.0
K09973	3.0
K09974	1.0
K09975	0.0
K09976	8.0
K09978	0.0
K09979	67.0
K11261	24.0
K11260	0.0
K11263	0.0
K11264	0.0
K10793	1.0
K10796	1.0
K10797	10.0
K10794	0.0
K10795	1.0
K00700	161.0
K00701	0.0
K10798	0.0
K00703	143.0
K00705	111.0
K09828	0.0
K10133	0.0
K13053	0.0
K03192	0.0
K00964	0.0
K00965	57.0
K00966	7.0
K00960	0.0
K00961	0.0
K00962	139.0
K00963	15.0
K00969	121.0
K12681	0.0
K02703	0.0
K08364	0.0
K08365	0.0
K02706	0.0
K08363	0.0
K08361	0.0
K02708	0.0
K02709	0.0
K08368	1.0
K08369	0.0
K01615	8.0
K01617	0.0
K01616	0.0
K01611	10.0
K01610	125.0
K01613	95.0
K01612	0.0
K01619	136.0
K01618	0.0
K02834	142.0
K02835	142.0
K05281	0.0
K03619	0.0
K03618	0.0
K03617	129.0
K03616	2.0
K03615	131.0
K03614	124.0
K03613	129.0
K03612	128.0
K03611	1.0
K03610	67.0
K09705	3.0
K09704	49.0
K09701	1.0
K09700	0.0
K09709	0.0
K06391	9.0
K06390	55.0
K06393	54.0
K06392	34.0
K06395	5.0
K06394	42.0
K06397	48.0
K06396	48.0
K06399	51.0
K06398	55.0
K06435	0.0
K11078	0.0
K11079	0.0
K11074	0.0
K11075	0.0
K11076	0.0
K11077	0.0
K11070	62.0
K11071	65.0
K11072	88.0
K11073	0.0
K06935	0.0
K06934	5.0
K06937	1.0
K06936	0.0
K06931	0.0
K06930	0.0
K06933	0.0
K06932	0.0
K06939	0.0
K06938	0.0
K13381	0.0
K05916	1.0
K05917	0.0
K05914	0.0
K05915	0.0
K05912	0.0
K05913	0.0
K05910	2.0
K05911	0.0
K05918	0.0
K05919	45.0
K00392	0.0
K00390	6.0
K00397	0.0
K00395	0.0
K00394	8.0
K01884	0.0
K00399	0.0
K01886	131.0
K01376	1.0
K01372	80.0
K09149	0.0
K09148	0.0
K01225	1.0
K09145	22.0
K09144	22.0
K09147	0.0
K09146	0.0
K09141	2.0
K09140	0.0
K09143	0.0
K09142	0.0
K05709	0.0
K05708	0.0
K05879	18.0
K05878	18.0
K05875	0.0
K05874	0.0
K05877	0.0
K05876	0.0
K05873	0.0
K00579	0.0
K00578	0.0
K00577	0.0
K00575	71.0
K00574	29.0
K00573	7.0
K00571	79.0
K00570	0.0
K01118	9.0
K01119	6.0
K01157	0.0
K01112	0.0
K01113	3.0
K04477	57.0
K01114	0.0
K01115	0.0
K08087	0.0
K01315	0.0
K08085	0.0
K08084	1.0
K08083	1.0
K08082	1.0
K08081	0.0
K08080	0.0
K01152	1.0
K01401	0.0
K09826	0.0
K06344	0.0
K06345	0.0
K09822	1.0
K06343	0.0
K10938	0.0
K06341	0.0
K10934	0.0
K10935	0.0
K10932	0.0
K11052	0.0
K10930	0.0
K06349	0.0
K11053	0.0
K10754	0.0
K01755	154.0
K10200	12.0
K02132	0.0
K02137	0.0
K03840	0.0
K03841	5.0
K13028	0.0
K13799	0.0
K13798	0.0
K13795	0.0
K13794	0.0
K13021	0.0
K13792	0.0
K13791	0.0
K13790	0.0
K12268	1.0
K12269	0.0
K12262	1.0
K12263	0.0
K12264	0.0
K12265	0.0
K12266	0.0
K12267	205.0
K01757	0.0
K12237	0.0
K13243	0.0
K13245	0.0
K13244	0.0
K13246	0.0
K03264	0.0
K03265	0.0
K03263	0.0
K03268	0.0
K03269	76.0
K12415	0.0
K10211	0.0
K09918	0.0
K09919	1.0
K06720	0.0
K09913	1.0
K09910	0.0
K09911	0.0
K09916	0.0
K09917	0.0
K06726	11.0
K09915	0.0
K11535	0.0
K11534	0.0
K11537	21.0
K11531	0.0
K11533	0.0
K11532	0.0
K11249	3.0
K11539	0.0
K00762	168.0
K00763	71.0
K00760	140.0
K00761	141.0
K00766	104.0
K00767	105.0
K00764	210.0
K00765	132.0
K00768	58.0
K00769	0.0
K11059	0.0
K00186	0.0
K00187	0.0
K00184	5.0
K00185	5.0
K00183	0.0
K00180	83.0
K00188	0.0
K00189	0.0
K10110	47.0
K10111	0.0
K10112	71.0
K10113	0.0
K10114	0.0
K10115	0.0
K10116	0.0
K10117	112.0
K10118	136.0
K10119	140.0
K04641	0.0
K04643	0.0
K04642	0.0
K13282	1.0
K00988	0.0
K00989	4.0
K00986	10.0
K00984	22.0
K00985	0.0
K00982	1.0
K00983	47.0
K00980	14.0
K00981	142.0
K01585	74.0
K01584	0.0
K01586	163.0
K13498	0.0
K01580	69.0
K01583	5.0
K01582	8.0
K13497	22.0
K01589	26.0
K01588	135.0
K14941	0.0
K08347	0.0
K08348	0.0
K02720	0.0
K14949	0.0
K02723	0.0
K03459	0.0
K03458	46.0
K03455	57.0
K03457	3.0
K03451	3.0
K03981	1.0
K03980	8.0
K02614	9.0
K01639	62.0
K01638	1.0
K01637	1.0
K01636	1.0
K01635	2.0
K01634	0.0
K01633	79.0
K01632	0.0
K01631	0.0
K01630	0.0
K02615	0.0
K02588	15.0
K02589	26.0
K02858	5.0
K02859	2.0
K14051	0.0
K14053	0.0
K14052	0.0
K02852	0.0
K02853	0.0
K02850	0.0
K02851	0.0
K14059	9.0
K14058	1.0
K02586	5.0
K02587	5.0
K03679	0.0
K03671	250.0
K03670	0.0
K03673	1.0
K03672	1.0
K03675	0.0
K03674	0.0
K03677	0.0
K03676	1.0
K09761	139.0
K09760	84.0
K09763	0.0
K09762	65.0
K09765	53.0
K09764	2.0
K09767	5.0
K06006	0.0
K09769	12.0
K09768	33.0
K10353	0.0
K03187	24.0
K03186	93.0
K03185	1.0
K03184	0.0
K03183	173.0
K03182	91.0
K03181	0.0
K03189	24.0
K03188	24.0
K02715	0.0
K12455	0.0
K12454	0.0
K12453	0.0
K12452	3.0
K12451	0.0
K07358	0.0
K07356	0.0
K07357	0.0
K07354	0.0
K07355	0.0
K07352	0.0
K07353	0.0
K07350	0.0
K07351	0.0
K06919	19.0
K06918	0.0
K06917	4.0
K06916	1.0
K06915	42.0
K06914	0.0
K06913	0.0
K06912	0.0
K06911	81.0
K06910	26.0
K08986	0.0
K08987	3.0
K08984	0.0
K08985	0.0
K08982	2.0
K08983	0.0
K08980	0.0
K08981	1.0
K08988	0.0
K08989	0.0
K02252	0.0
K05934	51.0
K05936	50.0
K05937	0.0
K02253	0.0
K05939	1.0
K00378	114.0
K00375	57.0
K00374	1.0
K00376	1.0
K00371	1.0
K00370	1.0
K00373	1.0
K00372	1.0
K01358	172.0
K09166	0.0
K09165	2.0
K09164	3.0
K09163	11.0
K09162	0.0
K09161	0.0
K09160	0.0
K01354	3.0
K01355	0.0
K01356	86.0
K05601	0.0
K05851	0.0
K03807	1.0
K05606	22.0
K02927	0.0
K05974	0.0
K03805	0.0
K05976	0.0
K00519	0.0
K00518	0.0
K03800	44.0
K00511	0.0
K00510	0.0
K03801	74.0
K00515	0.0
K00514	0.0
K00517	0.0
K05971	0.0
K03154	37.0
K11147	0.0
K05581	0.0
K05580	0.0
K05583	0.0
K05582	0.0
K05585	0.0
K05584	0.0
K05587	0.0
K05586	0.0
K05589	2.0
K03150	113.0
K03623	0.0
K03152	136.0
K14200	0.0
K14201	0.0
K14202	0.0
K03621	137.0
K14204	0.0
K14205	2.0
K01134	22.0
K01135	2.0
K01136	0.0
K01137	0.0
K01130	25.0
K01132	0.0
K01133	24.0
K01138	52.0
K01139	8.0
K02113	118.0
K02112	127.0
K02111	121.0
K02446	0.0
K02117	129.0
K02116	24.0
K02115	127.0
K02114	127.0
K02119	57.0
K02118	122.0
K02448	0.0
K01036	0.0
K03212	0.0
K13007	0.0
K13006	0.0
K13005	0.0
K13004	22.0
K13001	0.0
K06404	42.0
K01032	0.0
K06951	0.0
K03862	0.0
K03863	0.0
K06406	55.0
K06957	0.0
K05020	1.0
K06400	27.0
K06403	42.0
K06954	0.0
K10814	0.0
K10817	0.0
K10816	0.0
K07136	0.0
K03242	0.0
K03243	0.0
K12202	0.0
K12203	0.0
K12206	0.0
K12207	0.0
K12204	0.0
K12205	0.0
K12208	0.0
K12209	0.0
K13919	7.0
K13918	0.0
K06214	0.0
K06215	41.0
K09936	41.0
K06217	135.0
K09930	1.0
K09931	2.0
K09932	0.0
K06213	53.0
K09938	0.0
K09939	71.0
K11517	0.0
K06337	0.0
K13301	0.0
K00748	75.0
K00745	0.0
K00743	0.0
K07165	1.0
K07164	76.0
K07167	0.0
K07166	55.0
K07161	0.0
K07160	4.0
K07163	0.0
K07162	0.0
K07169	0.0
K07168	0.0
K06336	0.0
K01839	56.0
K01838	18.0
K01835	11.0
K01834	361.0
K01837	0.0
K01830	0.0
K00608	0.0
K02632	0.0
K02630	0.0
K02631	0.0
K08322	3.0
K08323	1.0
K08320	0.0
K08321	3.0
K08326	0.0
K08324	0.0
K08325	26.0
K01659	0.0
K01658	115.0
K02637	0.0
K01653	154.0
K01652	207.0
K01655	0.0
K01654	56.0
K01657	104.0
K02874	142.0
K02875	0.0
K02876	141.0
K02877	0.0
K02871	140.0
K02873	0.0
K02878	142.0
K02879	142.0
K14070	0.0
K09749	56.0
K09748	138.0
K06023	128.0
K09742	0.0
K09741	0.0
K09740	0.0
K09747	69.0
K09746	0.0
K09745	0.0
K06024	67.0
K03477	0.0
K03476	7.0
K03475	37.0
K03474	75.0
K03473	72.0
K03472	0.0
K03471	7.0
K03470	141.0
K03478	22.0
K02304	70.0
K02305	0.0
K02302	11.0
K02303	2.0
K02300	0.0
K02301	4.0
K03653	0.0
K03652	5.0
K03651	0.0
K03650	141.0
K03657	253.0
K03656	1.0
K03655	230.0
K03654	202.0
K03658	22.0
K12439	0.0
K12431	0.0
K12430	0.0
K12433	0.0
K12432	0.0
K12435	0.0
K12434	0.0
K12437	0.0
K12436	0.0
K06979	0.0
K06978	34.0
K06971	13.0
K06970	1.0
K06973	129.0
K06972	48.0
K06975	75.0
K06974	0.0
K06977	0.0
K06976	22.0
K07082	126.0
K07083	67.0
K07080	21.0
K07081	12.0
K07086	1.0
K07087	0.0
K07084	1.0
K07085	131.0
K07088	110.0
K07089	39.0
K01317	0.0
K11162	0.0
K11163	0.0
K11161	0.0
K11168	0.0
K00356	1.0
K00355	0.0
K00354	0.0
K00353	0.0
K00351	72.0
K00350	72.0
K05952	0.0
K05953	0.0
K05951	0.0
K05956	0.0
K05957	0.0
K00358	3.0
K00689	0.0
K00688	179.0
K00681	8.0
K00680	120.0
K00683	0.0
K00685	1.0
K00684	3.0
K00687	0.0
K00686	0.0
K05831	0.0
K05830	0.0
K05833	65.0
K05832	59.0
K05834	0.0
K05837	136.0
K05836	0.0
K05839	0.0
K05838	2.0
K07677	0.0
K00533	31.0
K00532	0.0
K00531	0.0
K00530	0.0
K00537	122.0
K00536	0.0
K00535	0.0
K00534	0.0
K00539	0.0
K00538	0.0
K11029	0.0
K14260	16.0
K14261	1.0
K14266	2.0
K14267	1.0
K14268	0.0
K14269	0.0
K01337	0.0
K01338	149.0
K02683	0.0
K02682	0.0
K02681	0.0
K02680	0.0
K02687	134.0
K02686	0.0
K02685	0.0
K02689	0.0
K02688	0.0
K00824	25.0
K00827	0.0
K00826	137.0
K00821	140.0
K00820	154.0
K00823	1.0
K00822	0.0
K00829	0.0
K00828	0.0
K01488	13.0
K01489	138.0
K01484	0.0
K01485	23.0
K01486	35.0
K01487	15.0
K01480	114.0
K01481	0.0
K01482	0.0
K01483	0.0
K02469	189.0
K02468	0.0
K02466	0.0
K02465	0.0
K02464	0.0
K02463	1.0
K02462	1.0
K02461	1.0
K02460	1.0
K08969	1.0
K13061	0.0
K13060	0.0
K13063	0.0
K13062	0.0
K13069	0.0
K08964	0.0
K06363	0.0
K03079	8.0
K06342	0.0
K03078	0.0
K13289	0.0
K13288	1.0
K13285	0.0
K13287	0.0
K13286	0.0
K13281	1.0
K13280	34.0
K13283	0.0
K00054	5.0
K04496	0.0
K05369	0.0
K05368	0.0
K03228	0.0
K03229	0.0
K00052	132.0
K03222	0.0
K03223	0.0
K03220	0.0
K03221	0.0
K03226	0.0
K03227	0.0
K03224	0.0
K03225	0.0
K09482	0.0
K09483	0.0
K13836	0.0
K12228	0.0
K05360	0.0
K12224	0.0
K12225	0.0
K12226	0.0
K12227	0.0
K12220	0.0
K05363	0.0
K12222	0.0
K12223	0.0
K08681	41.0
K08680	1.0
K08683	0.0
K08682	0.0
K08685	0.0
K08684	0.0
K08687	0.0
K08686	0.0
K11755	200.0
K11754	314.0
K11751	0.0
K11750	0.0
K11753	271.0
K11752	102.0
K02407	36.0
K13938	0.0
K13936	0.0
K13935	0.0
K02406	87.0
K13933	0.0
K13932	0.0
K13931	0.0
K13930	0.0
K12088	0.0
K12081	0.0
K12082	0.0
K12083	0.0
K12084	0.0
K12086	0.0
K12087	0.0
K09611	0.0
K09612	0.0
K04940	0.0
K10085	0.0
K05394	0.0
K05395	0.0
K06340	0.0
K13043	13.0
K07149	21.0
K07148	52.0
K07147	1.0
K07146	3.0
K07145	2.0
K07144	0.0
K07143	0.0
K07142	0.0
K07141	15.0
K07140	1.0
K10156	0.0
K10150	0.0
K10620	0.0
K10621	0.0
K14028	0.0
K14029	0.0
K01817	108.0
K01816	0.0
K01815	96.0
K01814	132.0
K01813	30.0
K01812	130.0
K01811	187.0
K01810	144.0
K01819	2.0
K01818	22.0
K14580	0.0
K05379	0.0
K08304	0.0
K08305	1.0
K08306	0.0
K08307	76.0
K08300	1.0
K08301	125.0
K08302	11.0
K08303	259.0
K08308	0.0
K08309	11.0
K14671	0.0
K14670	0.0
K14673	0.0
K14672	0.0
K01673	8.0
K01672	0.0
K01671	0.0
K01677	55.0
K01676	75.0
K01674	1.0
K01679	8.0
K01678	53.0
K02899	141.0
K02896	0.0
K02897	79.0
K02895	142.0
K02892	142.0
K02890	142.0
K10811	0.0
K02096	0.0
K02097	0.0
K02094	0.0
K02095	0.0
K02092	0.0
K02093	0.0
K02099	94.0
K03411	56.0
K03410	56.0
K03413	79.0
K03412	17.0
K03415	8.0
K03414	1.0
K03417	0.0
K03416	0.0
K03418	0.0
K05376	0.0
K02320	0.0
K02322	0.0
K02323	0.0
K05377	0.0
K13542	67.0
K13543	0.0
K13540	0.0
K13541	0.0
K12145	0.0
K12144	0.0
K12147	0.0
K12410	158.0
K12141	69.0
K12140	69.0
K12143	0.0
K12142	0.0
K12149	0.0
K12148	0.0
K07312	0.0
K07313	9.0
K07310	0.0
K07311	0.0
K07316	2.0
K07317	0.0
K07314	0.0
K07315	4.0
K07318	0.0
K07319	31.0
K03936	0.0
K03425	0.0
K03426	97.0
K03427	195.0
K03420	0.0
K03421	0.0
K03422	0.0
K03423	0.0
K03756	0.0
K03757	0.0
K03206	0.0
K03755	0.0
K11144	9.0
K11145	59.0
K05972	0.0
K05973	1.0
K03752	5.0
K05978	0.0
K05979	6.0
K03753	4.0
K00331	72.0
K00330	73.0
K00333	5.0
K00332	5.0
K00335	61.0
K00334	65.0
K00337	73.0
K00336	94.0
K00339	73.0
K00338	71.0
K03751	0.0
K06953	0.0
K06952	1.0
K06407	55.0
K06950	278.0
K10819	3.0
K06956	2.0
K06955	0.0
K06402	2.0
K10815	0.0
K06959	124.0
K06958	59.0
K06409	121.0
K06408	32.0
K09129	0.0
K09128	2.0
K09123	2.0
K09122	2.0
K09121	36.0
K09120	0.0
K09127	0.0
K09126	0.0
K09125	4.0
K09124	0.0
K01233	0.0
K05819	0.0
K05818	0.0
K01896	0.0
K05813	66.0
K05812	0.0
K05811	0.0
K05810	60.0
K05817	0.0
K05816	0.0
K05815	25.0
K05814	3.0
K01894	1.0
K01892	142.0
K01234	9.0
K01144	81.0
K01146	0.0
K01141	1.0
K01416	0.0
K11434	0.0
K01415	0.0
K06354	0.0
K01414	1.0
K09836	0.0
K01318	0.0
K01319	0.0
K01312	0.0
K06350	0.0
K02669	47.0
K02668	1.0
K02665	1.0
K02664	1.0
K02667	3.0
K02666	1.0
K02661	0.0
K02660	1.0
K02663	1.0
K02662	11.0
K00809	5.0
K00808	0.0
K00806	136.0
K00805	52.0
K00804	0.0
K00803	2.0
K00802	0.0
K00801	0.0
K00800	112.0
K10921	0.0
K02409	35.0
K02408	59.0
K02401	54.0
K02400	57.0
K02403	0.0
K02402	0.0
K02405	59.0
K05364	46.0
K05367	14.0
K05366	276.0
K10210	0.0
K10216	0.0
K13049	22.0
K13048	0.0
K13739	0.0
K10215	0.0
K06122	0.0
K13735	0.0
K13734	0.0
K13041	0.0
K13040	0.0
K13731	0.0
K13730	0.0
K13733	0.0
K13732	0.0
K04516	73.0
K03204	0.0
K03205	122.0
K03207	0.0
K03200	0.0
K03201	0.0
K03202	0.0
K03203	0.0
K03208	0.0
K03758	2.0
K03759	0.0
K09469	0.0
K09461	0.0
K06204	2.0
K00178	0.0
K13950	0.0
K13953	2.0
K13955	0.0
K13954	8.0
K10920	0.0
K06324	0.0
K11777	7.0
K11779	0.0
K11778	0.0
K06325	0.0
K12600	0.0
K07432	0.0
K07430	0.0
K06326	0.0
K07128	0.0
K07121	1.0
K07120	0.0
K07123	0.0
K07122	0.0
K07125	0.0
K07124	80.0
K07127	0.0
K07126	16.0
K01870	142.0
K01873	163.0
K01872	142.0
K01875	142.0
K01874	163.0
K01876	143.0
K01879	4.0
K01878	4.0
K06321	0.0
K00476	0.0
K00477	0.0
K00474	0.0
K00472	0.0
K00470	0.0
K00471	0.0
K00478	0.0
K00479	0.0
K04775	0.0
K04774	0.0
K04777	0.0
K04776	0.0
K04771	0.0
K04770	0.0
K04773	76.0
K04772	0.0
K04779	0.0
K04778	0.0
K14657	0.0
K14656	0.0
K14654	0.0
K14653	0.0
K14652	179.0
K14659	0.0
K14658	0.0
K14386	0.0
K09926	0.0
K01699	0.0
K01698	40.0
K01695	106.0
K01697	5.0
K01696	107.0
K01690	0.0
K01693	58.0
K01692	13.0
K07227	0.0
K03439	140.0
K03438	177.0
K13380	0.0
K03928	1.0
K03925	71.0
K03924	153.0
K03431	81.0
K03926	2.0
K03437	141.0
K03436	102.0
K03435	0.0
K03434	0.0
K02348	17.0
K02342	158.0
K02343	120.0
K02340	140.0
K02341	141.0
K02346	123.0
K02347	1.0
K02344	0.0
K02345	0.0
K03697	7.0
K03696	130.0
K03695	138.0
K03694	1.0
K03693	1.0
K03692	0.0
K03690	1.0
K03699	121.0
K03698	58.0
K13566	0.0
K12164	0.0
K07338	0.0
K07339	15.0
K07334	5.0
K07335	69.0
K07336	1.0
K07337	1.0
K07330	0.0
K07331	0.0
K07332	0.0
K07333	0.0
K09695	0.0
K09694	0.0
K09697	8.0
K09696	8.0
K09691	72.0
K09690	45.0
K09693	1.0
K09692	5.0
K09699	0.0
K09698	3.0
K07590	3.0
K07591	0.0
K07592	0.0
K05998	0.0
K05999	0.0
K05996	0.0
K05997	0.0
K05994	0.0
K05995	96.0
K05993	24.0
K05991	0.0
K10837	0.0
K00319	0.0
K00318	5.0
K00648	142.0
K02545	0.0
K00645	137.0
K00311	1.0
K00646	0.0
K00317	0.0
K00316	0.0
K00643	0.0
K00314	0.0
K02547	12.0
K06429	0.0
K06428	0.0
K06427	0.0
K02812	0.0
K06425	0.0
K06424	0.0
K06423	2.0
K06422	0.0
K06421	0.0
K02813	0.0
K02930	0.0
K03815	0.0
K05612	0.0
K03367	2.0
K03366	3.0
K03812	0.0
K03635	2.0
K03634	2.0
K03631	133.0
K05969	0.0
K03630	140.0
K03633	0.0
K03632	0.0
K01998	53.0
K01999	54.0
K01992	313.0
K01993	137.0
K01990	568.0
K01991	73.0
K01996	55.0
K01997	56.0
K01994	0.0
K01995	56.0
K03148	4.0
K03639	29.0
K05692	0.0
K03638	1.0
K00869	5.0
K00868	56.0
K00861	0.0
K00860	4.0
K00863	3.0
K00862	0.0
K00865	49.0
K00864	95.0
K00867	2.0
K00866	0.0
K01192	156.0
K01190	483.0
K01191	128.0
K01197	3.0
K01194	11.0
K01195	47.0
K01198	30.0
K01199	0.0
K00656	208.0
K00657	101.0
K00306	0.0
K14591	0.0
K00300	0.0
K00653	0.0
K13715	0.0
K13713	0.0
K00650	0.0
K00651	59.0
K14596	0.0
K02647	126.0
K14598	1.0
K02643	0.0
K02642	0.0
K02641	0.0
K02640	0.0
K03594	79.0
K03595	140.0
K03596	141.0
K03597	0.0
K03590	79.0
K03591	0.0
K03592	1.0
K03593	76.0
K03598	0.0
K03599	1.0
K01736	134.0
K01737	81.0
K01734	117.0
K01735	111.0
K01732	0.0
K01733	144.0
K01730	22.0
K01731	0.0
K06049	0.0
K01738	145.0
K01739	1.0
K11809	0.0
K05343	5.0
K02422	67.0
K02421	55.0
K05340	14.0
K02427	1.0
K05346	1.0
K02425	0.0
K02424	0.0
K05349	464.0
K02428	75.0
K03770	77.0
K03771	80.0
K03772	20.0
K03773	65.0
K03774	0.0
K03775	75.0
K03776	1.0
K03777	0.0
K03778	131.0
K03779	7.0
K09722	0.0
K08174	0.0
K14114	0.0
K13979	0.0
K13237	0.0
K14440	0.0
K09992	22.0
K09990	0.0
K09991	0.0
K09996	0.0
K09997	0.0
K09994	0.0
K14110	0.0
K09998	0.0
K09999	0.0
K14111	0.0
K14113	0.0
K14449	0.0
K10213	0.0
K14118	0.0
K11711	1.0
K11710	2.0
K11712	3.0
K11717	230.0
K11719	1.0
K06857	0.0
K10440	101.0
K10441	87.0
K07103	0.0
K07102	1.0
K07101	0.0
K07100	0.0
K07107	188.0
K07106	16.0
K07105	48.0
K07456	133.0
K07459	3.0
K07458	2.0
K07109	19.0
K07108	0.0
K10198	0.0
K10199	0.0
K10190	80.0
K10191	0.0
K10192	5.0
K10193	1.0
K10194	2.0
K10195	0.0
K10196	0.0
K10197	0.0
K15013	0.0
K01858	3.0
K15016	0.0
K15017	0.0
K01853	0.0
K01852	0.0
K01851	0.0
K01850	2.0
K01857	0.0
K01856	0.0
K01854	139.0
K07539	0.0
K08478	0.0
K08479	0.0
K08476	0.0
K08477	0.0
K08475	0.0
K00450	0.0
K00451	1.0
K00452	1.0
K00453	2.0
K00455	0.0
K00456	0.0
K00457	1.0
K00106	0.0
K00459	15.0
K00104	11.0
K00105	0.0
K00102	1.0
K00103	0.0
K00100	158.0
K00101	0.0
K01509	0.0
K04759	187.0
K04758	163.0
K04757	8.0
K01504	0.0
K04755	2.0
K04754	1.0
K04753	1.0
K04752	1.0
K04751	47.0
K01502	0.0
K14631	0.0
K05359	0.0
K14632	0.0
K07536	0.0
K12080	0.0
K02364	0.0
K12369	0.0
K02361	4.0
K02362	0.0
K02363	0.0
K13509	0.0
K13503	0.0
K13500	0.0
K12109	0.0
K12108	0.0
K12101	0.0
K12100	0.0
K12103	0.0
K12102	0.0
K12105	0.0
K12104	0.0
K12107	0.0
K12106	0.0
K11023	0.0
K03014	0.0
K08906	0.0
K08904	0.0
K08900	0.0
K06223	60.0
K06199	101.0
K06198	2.0
K06197	0.0
K06196	39.0
K06194	70.0
K06193	3.0
K06192	0.0
K06191	1.0
K06190	0.0
K11104	30.0
K11105	84.0
K11106	0.0
K11107	0.0
K11102	1.0
K11103	0.0
K07862	4.0
K00666	28.0
K00663	0.0
K00662	23.0
K00661	144.0
K00660	0.0
K06997	133.0
K06996	2.0
K06995	0.0
K10852	2.0
K06993	0.0
K06992	0.0
K06991	0.0
K06990	2.0
K11050	0.0
K06999	2.0
K06998	26.0
K05338	1.0
K11051	0.0
K06441	0.0
K06440	0.0
K06443	0.0
K06442	66.0
K06445	0.0
K06447	0.0
K06446	0.0
K06309	0.0
K05686	0.0
K02655	1.0
K07392	0.0
K00595	87.0
K00594	0.0
K00596	0.0
K00599	290.0
K00598	0.0
K02657	1.0
K07642	0.0
K07643	0.0
K07396	0.0
K07397	19.0
K07394	2.0
K07395	1.0
K04102	0.0
K04103	0.0
K04100	0.0
K04101	0.0
K04107	0.0
K04105	0.0
K04108	0.0
K04109	0.0
K07716	0.0
K07717	2.0
K07714	3.0
K07715	0.0
K07712	3.0
K07713	26.0
K07710	0.0
K07711	0.0
K07718	333.0
K07719	2.0
K00843	0.0
K00842	0.0
K00841	5.0
K00840	0.0
K00847	145.0
K00846	0.0
K00845	262.0
K00844	0.0
K00849	132.0
K00848	44.0
K06302	0.0
K13771	0.0
K13770	2.0
K13772	0.0
K13775	0.0
K13774	0.0
K13777	0.0
K13776	0.0
K13779	0.0
K13778	0.0
K02621	84.0
K02992	141.0
K02623	0.0
K08286	0.0
K08281	10.0
K02996	135.0
K02995	0.0
K02994	142.0
K02629	0.0
K02628	0.0
K08289	68.0
K08288	0.0
K03578	1.0
K03579	1.0
K03576	1.0
K03577	23.0
K03574	174.0
K03575	90.0
K03572	135.0
K03573	0.0
K03570	133.0
K03571	52.0
K01710	247.0
K01711	84.0
K01712	27.0
K01713	0.0
K01714	198.0
K01715	42.0
K01716	1.0
K01718	0.0
K01719	75.0
K03081	0.0
K02199	3.0
K02198	3.0
K14170	111.0
K02193	3.0
K02192	1.0
K02191	1.0
K02190	45.0
K02197	3.0
K02196	1.0
K02195	3.0
K02194	3.0
K03718	71.0
K03719	37.0
K03712	65.0
K03713	1.0
K03710	97.0
K03711	167.0
K03716	32.0
K03717	0.0
K03715	0.0
K07129	0.0
K00045	0.0
K13995	0.0
K13994	0.0
K13991	0.0
K13990	80.0
K13993	84.0
K13992	0.0
K06298	42.0
K06299	0.0
K06294	0.0
K06295	9.0
K06296	2.0
K06297	3.0
K06290	0.0
K06291	0.0
K06292	0.0
K06293	0.0
K12743	0.0
K00248	46.0
K06426	0.0
K11739	0.0
K11738	0.0
K11733	0.0
K11732	0.0
K11731	0.0
K11737	0.0
K11736	0.0
K11735	0.0
K11734	0.0
K06870	0.0
K06871	165.0
K06872	110.0
K06873	0.0
K06874	0.0
K06875	0.0
K06876	0.0
K06877	22.0
K06878	3.0
K06879	1.0
K07478	164.0
K12645	0.0
K07479	0.0
K07473	61.0
K07472	0.0
K07471	0.0
K07470	0.0
K07477	0.0
K07476	0.0
K07474	2.0
K15038	0.0
K15039	0.0
K15034	1.0
K15036	0.0
K15037	0.0
K08738	0.0
K06420	0.0
K00128	109.0
K00129	0.0
K00438	0.0
K00432	14.0
K00433	23.0
K00122	1.0
K00123	5.0
K00124	0.0
K00125	0.0
K00126	0.0
K00127	0.0
K08973	2.0
K14348	0.0
K14347	0.0
K14340	0.0
K08972	5.0
K01525	1.0
K01524	158.0
K01523	4.0
K01521	0.0
K01520	146.0
K01529	2.0
K08977	2.0
K03969	4.0
K08929	0.0
K02388	59.0
K02389	59.0
K02386	1.0
K02387	59.0
K02384	0.0
K02385	51.0
K02382	0.0
K02380	0.0
K02381	0.0
K05386	0.0
K13524	0.0
K13525	0.0
K13527	0.0
K13520	0.0
K13522	0.0
K13529	0.0
K03385	3.0
K03384	0.0
K03387	52.0
K03386	90.0
K03381	0.0
K03380	0.0
K03383	0.0
K03382	4.0
K03389	70.0
K03388	72.0
K05356	0.0
K12344	9.0
K12343	10.0
K12342	0.0
K12341	0.0
K12340	76.0
K02430	0.0
K12349	0.0
K05351	0.0
K11694	0.0
K11695	0.0
K11690	19.0
K05352	0.0
K11693	0.0
K08928	0.0
K03433	0.0
K13832	0.0
K03039	0.0
K03432	0.0
K06607	0.0
K06606	0.0
K06605	0.0
K03430	27.0
K06603	4.0
K06602	0.0
K06601	0.0
K06600	0.0
K05358	0.0
K06609	0.0
K06608	1.0
K03923	0.0
K03922	0.0
K11472	0.0
K11473	1.0
K11474	0.0
K11475	0.0
K11476	0.0
K11477	0.0
K00601	0.0
K00600	140.0
K00603	2.0
K03746	0.0
K00605	102.0
K00604	142.0
K00607	0.0
K00606	86.0
K00609	134.0
K03741	26.0
K03740	3.0
K03743	16.0
K10873	0.0
K03214	0.0
K14068	0.0
K13317	0.0
K06360	0.0
K14069	0.0
K08078	0.0
K09650	0.0
K06361	0.0
K07802	0.0
K07803	0.0
K07800	0.0
K07801	0.0
K07806	0.0
K07807	0.0
K07804	0.0
K07805	0.0
K06362	0.0
K01172	0.0
K10257	0.0
K10255	0.0
K10254	66.0
K10253	0.0
K10918	0.0
K04128	0.0
K01958	6.0
K01959	0.0
K01956	137.0
K01957	0.0
K04126	0.0
K04127	0.0
K01952	142.0
K01953	119.0
K01950	149.0
K01951	160.0
K07730	0.0
K07731	0.0
K07732	0.0
K07733	0.0
K07734	1.0
K07735	4.0
K07736	69.0
K07737	254.0
K07738	53.0
K07739	0.0
K06365	0.0
K06366	0.0
K06367	0.0
K10910	0.0
K10911	0.0
K04382	0.0
K10775	0.0
K02609	1.0
K02979	0.0
K02978	0.0
K06368	0.0
K02975	0.0
K02974	0.0
K02977	0.0
K02976	0.0
K03558	6.0
K03559	80.0
K03550	134.0
K03551	141.0
K03552	0.0
K03553	164.0
K03554	1.0
K03555	133.0
K03556	25.0
K03557	1.0
K01778	141.0
K01779	10.0
K06369	0.0
K01772	7.0
K01770	131.0
K01771	0.0
K01776	133.0
K01777	1.0
K01774	0.0
K01775	159.0
K05385	0.0
K05384	0.0
K05383	0.0
K05382	0.0
K05381	0.0
K08159	0.0
K14153	1.0
K14154	0.0
K14155	140.0
K08152	0.0
K08156	72.0
K08076	0.0
K12809	0.0
K05297	4.0
K03734	146.0
K03735	2.0
K03736	2.0
K03737	131.0
K03731	0.0
K03732	1.0
K03733	79.0
K03738	0.0
K03739	2.0
K08139	0.0
K06994	2.0
K12660	0.0
K12661	0.0
K07450	0.0
K08719	0.0
K08717	3.0
K08715	0.0
K08714	0.0
K08713	0.0
K08710	0.0
K11311	0.0
K11312	3.0
K00141	0.0
K00146	0.0
K00411	1.0
K00412	2.0
K00145	254.0
K00148	0.0
K14367	0.0
K14366	0.0
K08954	0.0
K08384	90.0
K14369	0.0
K14368	0.0
K14091	22.0
K14090	22.0
K14093	0.0
K14092	0.0
K14095	0.0
K14094	0.0
K14097	0.0
K14096	0.0
K14099	0.0
K14098	0.0
K02848	0.0
K01541	0.0
K04712	0.0
K04711	0.0
K01545	0.0
K01547	94.0
K01546	94.0
K01548	94.0
K04719	0.0
K04718	0.0
K02018	52.0
K02019	12.0
K02016	217.0
K02017	1.0
K02014	303.0
K02015	247.0
K02012	42.0
K02013	207.0
K02010	17.0
K02011	42.0
K04515	0.0
K03943	0.0
K03941	0.0
K03940	0.0
K00313	0.0
K04060	0.0
K01608	22.0
K08942	0.0
K08943	0.0
K08940	0.0
K08941	0.0
K08946	1.0
K08947	0.0
K08944	0.0
K08945	0.0
K03059	0.0
K13811	0.0
K13812	0.0
K13815	0.0
K13816	0.0
K13818	0.0
K13819	0.0
K03053	0.0
K03052	0.0
K03055	0.0
K03054	0.0
K03057	0.0
K03056	0.0
K06222	0.0
K11418	0.0
K11410	0.0
K11415	0.0
K00622	0.0
K00621	0.0
K00620	121.0
K00627	14.0
K00626	54.0
K00625	115.0
K00624	0.0
K02805	25.0
K02552	1.0
K02550	0.0
K02556	57.0
K02803	0.0
K02554	0.0
K07280	0.0
K07281	0.0
K07282	118.0
K07283	0.0
K07284	37.0
K07285	0.0
K07286	0.0
K08217	55.0
K07288	1.0
K07289	1.0
K07534	0.0
K07535	0.0
K07533	37.0
K07822	0.0
K07823	0.0
K08699	0.0
K00088	158.0
K00087	12.0
K00086	24.0
K00082	19.0
K10239	0.0
K10238	0.0
K10231	3.0
K10230	0.0
K10233	0.0
K10232	0.0
K10235	0.0
K10234	0.0
K10237	0.0
K10236	0.0
K08353	0.0
K01970	1.0
K01971	3.0
K01972	157.0
K01973	0.0
K01974	0.0
K01975	4.0
K01976	0.0
K07758	0.0
K05990	0.0
K07752	0.0
K07753	0.0
K07751	0.0
K13786	0.0
K07755	0.0
K07442	0.0
K08352	2.0
K07115	1.0
K07441	0.0
K07634	0.0
K07446	0.0
K07111	0.0
K07444	63.0
K07445	0.0
K00647	5.0
K07449	0.0
K00641	71.0
K00640	149.0
K01289	0.0
K01282	0.0
K01283	0.0
K01280	0.0
K01281	2.0
K01286	15.0
K01284	145.0
K02954	144.0
K02952	142.0
K02950	139.0
K00155	0.0
K02959	140.0
K00887	0.0
K00886	0.0
K00885	0.0
K00884	0.0
K00883	1.0
K00882	36.0
K00881	2.0
K00880	11.0
K00053	122.0
K14048	0.0
K01026	9.0
K01756	142.0
K01025	0.0
K01750	3.0
K01023	1.0
K01752	169.0
K01753	2.0
K14583	0.0
K01758	1.0
K01759	203.0
K09565	0.0
K09568	0.0
K08173	0.0
K08172	0.0
K02483	26.0
K02482	2.0
K08177	3.0
K08176	0.0
K08175	0.0
K02486	0.0
K02489	0.0
K02488	1.0
K08178	0.0
K14138	14.0
K14136	0.0
K09713	0.0
K09714	0.0
K09715	0.0
K03532	0.0
K03533	0.0
K03530	302.0
K03531	137.0
K03536	141.0
K03537	0.0
K03534	88.0
K03535	0.0
K03538	0.0
K03539	0.0
K14451	0.0
K14450	0.0
K02225	0.0
K02224	99.0
K02227	55.0
K02226	54.0
K02221	6.0
K14107	0.0
K02229	0.0
K02228	0.0
K14106	0.0
K00441	1.0
K03288	0.0
K03289	1.0
K03284	156.0
K03285	0.0
K03286	1.0
K03287	89.0
K03280	0.0
K03281	76.0
K03282	128.0
K00440	0.0
K13677	0.0
K12790	0.0
K09639	0.0
K12688	0.0
K12689	0.0
K12686	0.0
K12687	0.0
K12684	0.0
K12685	0.0
K12682	0.0
K12683	0.0
K12680	0.0
K11889	0.0
K08884	73.0
K11085	99.0
K11084	0.0
K11081	0.0
K11080	0.0
K11083	0.0
K11082	0.0
K11089	0.0
K08777	0.0
K08776	0.0
K06346	55.0
K06347	0.0
K09824	0.0
K09825	107.0
K09823	1.0
K09820	1.0
K10939	0.0
K10936	0.0
K10937	0.0
K10933	0.0
K06348	0.0
K09829	0.0
K11337	0.0
K11336	0.0
K11335	0.0
K11334	0.0
K11333	0.0
K11332	0.0
K11331	0.0
K11330	0.0
K00169	9.0
K00164	5.0
K00166	0.0
K00167	0.0
K00161	11.0
K00162	11.0
K00163	3.0
K10689	0.0
K10680	0.0
K10681	0.0
K10682	0.0
K04083	66.0
K04082	0.0
K04081	0.0
K04080	1.0
K04087	5.0
K04086	1.0
K04085	1.0
K04084	2.0
K04088	5.0
K01569	0.0
K01568	0.0
K01563	0.0
K01561	0.0
K01560	26.0
K01567	3.0
K01565	0.0
K01564	0.0
K02038	118.0
K02039	117.0
K02030	169.0
K02031	222.0
K02032	231.0
K02033	257.0
K02034	276.0
K02035	270.0
K02036	120.0
K02037	112.0
K05556	0.0
K13658	0.0
K13659	0.0
K13656	0.0
K13657	0.0
K13654	0.0
K13655	0.0
K13652	26.0
K13653	130.0
K13650	0.0
K13651	0.0
K05555	0.0
K05552	0.0
K02057	150.0
K05550	0.0
K05551	0.0
K12308	209.0
K12306	0.0
K03073	136.0
K03072	7.0
K03071	1.0
K03070	142.0
K03077	2.0
K03076	140.0
K03075	136.0
K03074	10.0
K08965	0.0
K08967	1.0
K08961	23.0
K08963	34.0
K13873	0.0
K13876	0.0
K13874	0.0
K13875	0.0
K06139	0.0
K06138	0.0
K06135	0.0
K06134	1.0
K06137	0.0
K06136	0.0
K06131	180.0
K06133	53.0
K06132	0.0
K02600	142.0
K07389	0.0
K07388	0.0
K04747	0.0
K01516	141.0
K09977	1.0
K07518	0.0
K07519	0.0
K11437	0.0
K07512	0.0
K07516	2.0
K10212	0.0
K10747	0.0
K10217	0.0
K10219	0.0
K10218	0.0
K10748	0.0
K01912	95.0
K01913	0.0
K01910	2.0
K01911	7.0
K01916	8.0
K01917	1.0
K01914	106.0
K01915	220.0
K01918	89.0
K01919	4.0
K07774	0.0
K07775	7.0
K07776	0.0
K07777	6.0
K07770	0.0
K07771	0.0
K07772	0.0
K07773	0.0
K07778	1.0
K01193	88.0
K04340	0.0
K04341	0.0
K04342	0.0
K04343	0.0
K12986	0.0
K04691	0.0
K02931	137.0
K02933	140.0
K02935	142.0
K02936	0.0
K02939	142.0
K00205	0.0
K00204	0.0
K00207	0.0
K00206	0.0
K00201	0.0
K00200	0.0
K00203	0.0
K00202	0.0
K00209	0.0
K00208	65.0
K01000	156.0
K01001	0.0
K01002	8.0
K01003	0.0
K01004	0.0
K01005	9.0
K01006	131.0
K01007	8.0
K01008	29.0
K10855	0.0
K14115	0.0
K14116	0.0
K14441	132.0
K14446	0.0
K14447	0.0
K14112	0.0
K14445	0.0
K08195	0.0
K08194	0.0
K14448	0.0
K08196	0.0
K08191	73.0
K14119	0.0
K08193	0.0
K00702	8.0
K10799	0.0
K03518	43.0
K03519	1.0
K09719	0.0
K10856	0.0
K03516	0.0
K03517	99.0
K02205	0.0
K02204	0.0
K02203	45.0
K02201	0.0
K02200	1.0
K13714	0.0
K13461	0.0
K12518	0.0
K12519	0.0
K12517	0.0
K12514	0.0
K12515	0.0
K12512	0.0
K12513	0.0
K12510	56.0
K12511	7.0
K07183	51.0
K07182	0.0
K07181	24.0
K07180	2.0
K07186	0.0
K07185	12.0
K07184	0.0
K09800	1.0
K09801	1.0
K09802	1.0
K09803	2.0
K09804	0.0
K09805	0.0
K09806	1.0
K09807	93.0
K09808	132.0
K09809	1.0
K10912	0.0
K10913	0.0
K10914	9.0
K10915	0.0
K10916	0.0
K10917	0.0
K11358	49.0
K11355	0.0
K11354	0.0
K11357	0.0
K11356	0.0
K04069	276.0
K04068	138.0
K04065	0.0
K04064	0.0
K04067	0.0
K04066	135.0
K04061	30.0
K09716	0.0
K04063	0.0
K04062	0.0
K10006	0.0
K10007	0.0
K10004	0.0
K10005	0.0
K10002	0.0
K10003	0.0
K10000	0.0
K10001	0.0
K09717	0.0
K10008	0.0
K10009	0.0
K02491	0.0
K14588	0.0
K14581	0.0
K13678	1.0
K13679	0.0
K11633	0.0
K13670	0.0
K13671	0.0
K11987	0.0
K11636	0.0
K11634	0.0
K13582	0.0
K13583	0.0
K13580	0.0
K13581	0.0
K13586	0.0
K13587	0.0
K13584	0.0
K13585	0.0
K13588	0.0
K13589	0.0
K02052	4.0
K02053	5.0
K02050	148.0
K02051	137.0
K02056	82.0
K05553	0.0
K02054	4.0
K02055	5.0
K02058	22.0
K02059	0.0
K05558	0.0
K05559	0.0
K03895	0.0
K03894	0.0
K03897	0.0
K03896	0.0
K03891	0.0
K03890	0.0
K03893	1.0
K03892	127.0
K02423	0.0
K05342	0.0
K05341	3.0
K12989	0.0
K12988	0.0
K02420	58.0
K12981	0.0
K12980	0.0
K12983	0.0
K12982	0.0
K12985	0.0
K12984	0.0
K12987	0.0
K02426	74.0
K13854	0.0
K03098	61.0
K13853	2.0
K03095	3.0
K05344	0.0
K03091	228.0
K03090	2.0
K03093	7.0
K03092	91.0
K06113	2.0
K09632	0.0
K02429	124.0
K06118	0.0
K05716	0.0
K04844	0.0
K11632	0.0
K11630	0.0
K11631	0.0
K11637	0.0
K11635	0.0
K11638	0.0
K11639	0.0
K07572	0.0
K07573	0.0
K07570	2.0
K07571	11.0
K07576	49.0
K07577	1.0
K07574	59.0
K07575	0.0
K07578	0.0
K07579	0.0
K11189	141.0
K11184	40.0
K11187	0.0
K11180	0.0
K11181	0.0
K11183	0.0
K10764	1.0
K10763	1.0
K10762	0.0
K01938	112.0
K01939	141.0
K01934	91.0
K01935	55.0
K01937	141.0
K01930	0.0
K01932	0.0
K01933	156.0
K07798	5.0
K07799	0.0
K07796	0.0
K07797	0.0
K07794	0.0
K07795	0.0
K07792	0.0
K07793	12.0
K07790	0.0
K07791	1.0
K06379	55.0
K00968	22.0
K06378	53.0
K06377	0.0
K06376	0.0
K06375	0.0
K09814	0.0
K09813	0.0
K06372	0.0
K06371	0.0
K06370	0.0
K01249	0.0
K01246	101.0
K01247	3.0
K01244	0.0
K01243	101.0
K08919	0.0
K01241	4.0
K02919	105.0
K02913	146.0
K02912	0.0
K02911	141.0
K02910	0.0
K02917	0.0
K02916	142.0
K02915	0.0
K02914	139.0
K00228	2.0
K00227	0.0
K00226	224.0
K00224	0.0
K00223	0.0
K00222	0.0
K00221	0.0
K00220	0.0
K01798	0.0
K01799	2.0
K01068	0.0
K01069	5.0
K01062	0.0
K01791	114.0
K01792	1.0
K01061	1.0
K01066	10.0
K01067	2.0
K01796	0.0
K01797	1.0
K05499	25.0
K14468	0.0
K14469	1.0
K14465	0.0
K14466	0.0
K14467	0.0
K10834	0.0
K10833	0.0
K02266	0.0
K03793	1.0
K03790	5.0
K03791	0.0
K03796	1.0
K03797	283.0
K03794	0.0
K03795	0.0
K03798	234.0
K03799	6.0
K13448	0.0
K12538	0.0
K12539	0.0
K12530	0.0
K12531	0.0
K12532	0.0
K12533	0.0
K12534	0.0
K12535	0.0
K12536	0.0
K12537	0.0
K03136	0.0
K09790	70.0
K09791	2.0
K09792	4.0
K09793	71.0
K09794	0.0
K09795	0.0
K09796	2.0
K09797	81.0
K09798	1.0
K09799	0.0
K10972	0.0
K10973	0.0
K10977	0.0
K10974	25.0
K10975	0.0
K10978	0.0
K10979	2.0
K06308	0.0
K00315	0.0
K09862	0.0
K06303	0.0
K09860	0.0
K09861	122.0
K06306	10.0
K06307	0.0
K06305	0.0
K11373	0.0
K04047	11.0
K04046	0.0
K04045	23.0
K04044	0.0
K04043	144.0
K04042	26.0
K04041	51.0
K04040	1.0
K02700	0.0
K04049	0.0
K04048	0.0
K02707	0.0
K02704	0.0
K02705	0.0
K10020	0.0
K10021	0.0
K10022	0.0
K10023	0.0
K10024	0.0
K10025	0.0
K10026	5.0
K10027	4.0
K13612	0.0
K13613	0.0
K13611	0.0
K13614	0.0
K13615	0.0
K05794	3.0
K05795	11.0
K05796	4.0
K05797	0.0
K05790	0.0
K05791	0.0
K05792	0.0
K05793	0.0
K05798	0.0
K05799	91.0
K01474	0.0
K01477	0.0
K01476	4.0
K01471	0.0
K01470	55.0
K01473	0.0
K13039	0.0
K01479	1.0
K01478	2.0
K05570	23.0
K05571	23.0
K05572	0.0
K05573	0.0
K02078	260.0
K02079	0.0
K05576	0.0
K02074	2.0
K02075	3.0
K02076	1.0
K02077	4.0
K02071	52.0
K02072	58.0
K02073	54.0
K03309	2.0
K03308	198.0
K03305	81.0
K03304	0.0
K03307	73.0
K03306	37.0
K03301	0.0
K03300	3.0
K03303	4.0
K03302	0.0
K06173	189.0
K06175	0.0
K06174	0.0
K06177	62.0
K06176	1.0
K06179	62.0
K07680	0.0
K03867	0.0
K03838	0.0
K12053	0.0
K11618	22.0
K11619	0.0
K11614	0.0
K11615	0.0
K11616	0.0
K11617	0.0
K11610	0.0
K11611	0.0
K11960	0.0
K11961	0.0
K02836	136.0
K10565	0.0
K10564	0.0
K02837	124.0
K10561	7.0
K10560	7.0
K10563	65.0
K10562	0.0
K02838	142.0
K06858	0.0
K02839	22.0
K06859	1.0
K12700	8.0
K07558	0.0
K07559	24.0
K07228	0.0
K07229	0.0
K07226	0.0
K07224	0.0
K07225	0.0
K07222	0.0
K07223	4.0
K07220	36.0
K07221	1.0
K10709	18.0
K10708	0.0
K10701	0.0
K10703	0.0
K10702	0.0
K10704	0.0
K05984	0.0
K07537	0.0
K08652	0.0
K08651	0.0
K08658	0.0
K08659	11.0
K05982	0.0
K07451	0.0
K07453	0.0
K07452	0.0
K07455	11.0
K07454	0.0
K09707	24.0
K07457	2.0
K09706	3.0
K07104	1.0
K00029	8.0
K00028	0.0
K00799	4.0
K00798	101.0
K00797	33.0
K00024	145.0
K00795	2.0
K00026	0.0
K00021	0.0
K00020	4.0
K00023	1.0
K00022	0.0
K09017	0.0
K01269	67.0
K09015	55.0
K09014	101.0
K09013	141.0
K09011	70.0
K09010	0.0
K01261	1.0
K01262	219.0
K01263	1.0
K01264	0.0
K01265	223.0
K01266	23.0
K09018	0.0
K08227	0.0
K08226	1.0
K08225	0.0
K08224	0.0
K08223	20.0
K08222	0.0
K08221	0.0
K00249	1.0
K01790	172.0
K00241	76.0
K00240	86.0
K00243	124.0
K00242	1.0
K00245	0.0
K00244	17.0
K00247	0.0
K00246	0.0
K01795	26.0
K06983	0.0
K02799	0.0
K02798	2.0
K02791	6.0
K02790	0.0
K02793	33.0
K02795	44.0
K02794	49.0
K02796	46.0
K04564	92.0
K04565	32.0
K04566	22.0
K04567	120.0
K01040	2.0
K01041	1.0
K04562	10.0
K04568	0.0
K01049	0.0
K02535	76.0
K02242	2.0
K02536	78.0
K02531	1.0
K02246	2.0
K02533	1.0
K02532	0.0
K02248	2.0
K02538	0.0
K00581	0.0
K13421	0.0
K01013	0.0
K15018	0.0
K15019	0.0
K03110	141.0
K03111	253.0
K03112	0.0
K03113	74.0
K03116	79.0
K03117	2.0
K03118	76.0
K03119	0.0
K10919	0.0
K12552	0.0
K12553	0.0
K12551	0.0
K12556	0.0
K12554	0.0
K12555	5.0
K06892	2.0
K06893	0.0
K06890	10.0
K06891	4.0
K06896	187.0
K06897	40.0
K06894	5.0
K06895	4.0
K10954	0.0
K10956	0.0
K06899	0.0
K06328	0.0
K06329	0.0
K10952	0.0
K10953	0.0
K11395	0.0
K11391	0.0
K11390	0.0
K11392	1.0
K00499	0.0
K00494	0.0
K00495	0.0
K00496	0.0
K00491	0.0
K00492	0.0
K00493	0.0
K13591	0.0
K01467	69.0
K13593	0.0
K13592	0.0
K04021	1.0
K04020	0.0
K04023	8.0
K04022	0.0
K04025	0.0
K04024	3.0
K04027	2.0
K04026	1.0
K04029	35.0
K04028	41.0
K07055	0.0
K07054	1.0
K07057	0.0
K07056	214.0
K07051	0.0
K07050	48.0
K07053	184.0
K07052	211.0
K07059	0.0
K07058	125.0
K10040	5.0
K10041	10.0
K10046	0.0
K04799	0.0
K04798	0.0
K04793	0.0
K04792	0.0
K04791	0.0
K04790	0.0
K04797	0.0
K04796	0.0
K04795	0.0
K04794	0.0
K13638	0.0
K13639	0.0
K13634	0.0
K13635	0.0
K13636	0.0
K13637	0.0
K13630	0.0
K13631	0.0
K13632	0.0
K13633	0.0
K02042	29.0
K05778	0.0
K05779	0.0
K05776	50.0
K05541	0.0
K05774	0.0
K05775	0.0
K05772	0.0
K05773	0.0
K05540	12.0
K01459	0.0
K01458	0.0
K01457	1.0
K01455	1.0
K01454	0.0
K01453	0.0
K01452	0.0
K01451	7.0
K01450	0.0
K05518	0.0
K08070	9.0
K08071	0.0
K05516	5.0
K08077	1.0
K05515	129.0
K13093	0.0
K11783	0.0
K12949	0.0
K12945	0.0
K12944	0.0
K12941	7.0
K12940	0.0
K12943	0.0
K12942	12.0
K14728	0.0
K14727	0.0
K11785	0.0
K00108	0.0
K13890	1.0
K13891	1.0
K13892	0.0
K13893	0.0
K13894	0.0
K13895	0.0
K13896	0.0
K06159	0.0
K06158	163.0
K06153	138.0
K06152	0.0
K06151	0.0
K06157	0.0
K06156	0.0
K06155	0.0
K06154	0.0
K03327	149.0
K03326	1.0
K03325	9.0
K03324	154.0
K03322	5.0
K03321	7.0
K03320	15.0
K03329	0.0
K03328	66.0
K04802	0.0
K04801	0.0
K04800	0.0
K11948	0.0
K01505	2.0
K04756	0.0
K11940	0.0
K11941	0.0
K11942	1.0
K11943	0.0
K11944	0.0
K01507	164.0
K11946	0.0
K11947	0.0
K01506	2.0
K01501	2.0
K01500	2.0
K01503	0.0
K06714	4.0
K04750	26.0
K12789	0.0
K12788	0.0
K11526	0.0
K10810	0.0
K11522	0.0
K11523	0.0
K08675	0.0
K08676	4.0
K08677	0.0
K08679	0.0
K11521	0.0
K10547	5.0
K10546	7.0
K10545	2.0
K10544	0.0
K10543	3.0
K10542	34.0
K10541	34.0
K10540	44.0
K10549	2.0
K10548	5.0
K14630	0.0
K11529	0.0
K00007	0.0
K00005	53.0
K13444	0.0
K00003	94.0
K00002	29.0
K00001	30.0
K01186	80.0
K00009	2.0
K00008	68.0
K10726	0.0
K10725	0.0
K08246	0.0
K00263	1.0
K00262	199.0
K00261	5.0
K00260	1.0
K00266	367.0
K00265	53.0
K01200	13.0
K01201	49.0
K01206	388.0
K01207	29.0
K01205	55.0
K01208	0.0
K01209	210.0
K06167	76.0
K00917	31.0
K00912	76.0
K00919	132.0
K02519	139.0
K02518	141.0
K02517	78.0
K02511	0.0
K02510	2.0
K13409	0.0
K13408	0.0
K03179	74.0
K03170	0.0
K03177	141.0
K12574	65.0
K12570	0.0
K12573	140.0
K11009	0.0
K11008	0.0
K11005	0.0
K11004	0.0
K11007	0.0
K11006	0.0
K11003	0.0
K08296	9.0
K08297	0.0
K08295	0.0
K02634	0.0
K02635	0.0
K10622	0.0
K07693	1.0
K07692	0.0
K07691	0.0
K07690	0.0
K07697	0.0
K07696	24.0
K07695	0.0
K07694	3.0
K07699	35.0
K07698	0.0
K07079	84.0
K07078	11.0
K07077	0.0
K07076	10.0
K07075	8.0
K07074	3.0
K07073	0.0
K07072	0.0
K07071	10.0
K07070	0.0
K14584	0.0
K11620	0.0
K09190	0.0
K11623	0.0
K05759	0.0
K08589	0.0
K11625	0.0
K11995	0.0
K01439	75.0
K01438	67.0
K01431	0.0
K01430	24.0
K01433	2.0
K01432	0.0
K01434	2.0
K01437	0.0
K01436	57.0
K05539	1.0
K14520	0.0
K12963	0.0
K12962	0.0
K12961	0.0
K12960	124.0
K14749	0.0
K14748	0.0
K02972	0.0
K14743	0.0
K14742	123.0
K14745	0.0
K14744	0.0
K14747	0.0
K14746	0.0
K02167	0.0
K02164	0.0
K02160	37.0
K02168	0.0
K02169	52.0
K10931	0.0
K03341	0.0
K03340	93.0
K03343	0.0
K03342	2.0
K03346	8.0
K12299	0.0
K12291	0.0
K12290	0.0
K12293	0.0
K12292	0.0
K12295	0.0
K12294	0.0
K12297	1.0
K12368	0.0
K11922	0.0
K11923	0.0
K11920	0.0
K11921	0.0
K11926	0.0
K11927	28.0
K11924	0.0
K11925	0.0
K11928	18.0
K13181	0.0
K13219	0.0
K07262	0.0
K07263	78.0
K07260	73.0
K07261	0.0
K07266	0.0
K07267	0.0
K07264	0.0
K07265	0.0
K07268	0.0
K07269	0.0
K01155	12.0
K04478	0.0
K04479	0.0
K10528	0.0
K14952	0.0
K07486	1.0
K07487	16.0
K07484	10.0
K07485	0.0
K07482	0.0
K07483	62.0
K07480	0.0
K07481	4.0
K07488	0.0
K07489	0.0
K11210	0.0
K11211	0.0
K11212	0.0
K11214	23.0
K11216	0.0
K06300	0.0
K00061	0.0
K00060	3.0
K06301	0.0
K00065	6.0
K00064	0.0
K00067	183.0
K00066	0.0
K00069	0.0
K00068	1.0
K06304	0.0
K08262	0.0
K08261	0.0
K08260	0.0
K08265	0.0
K08264	0.0
K00288	0.0
K00285	0.0
K00284	46.0
K00287	140.0
K00286	155.0
K00281	72.0
K00280	0.0
K00283	27.0
K00282	27.0
K08088	0.0
K14198	0.0
K14199	0.0
K03452	0.0
K14194	0.0
K14195	0.0
K14196	0.0
K14197	0.0
K14192	0.0
K14193	0.0
K01880	138.0
K01881	163.0
K01883	142.0
K01885	132.0
K04618	0.0
K01887	163.0
K01224	9.0
K01889	142.0
K01226	25.0
K01227	0.0
K01220	2.0
K01222	3.0
K01223	65.0
K02759	21.0
K02755	0.0
K02757	86.0
K02756	0.0
K14998	0.0
K02750	1.0
K02753	0.0
K02752	0.0
K00939	142.0
K00938	2.0
K00937	119.0
K00936	310.0
K00935	0.0
K00934	0.0
K00933	0.0
K00932	0.0
K00931	130.0
K00930	255.0
K01089	77.0
K01080	0.0
K01081	94.0
K01082	1.0
K01083	1.0
K01084	0.0
K01085	0.0
K01087	0.0
K02571	0.0
K02570	0.0
K02573	0.0
K02572	0.0
K02575	1.0
K02574	9.0
K07780	0.0
K03488	56.0
K03489	1.0
K03482	0.0
K03483	2.0
K03480	6.0
K03481	7.0
K03486	25.0
K03487	0.0
K03484	57.0
K03485	0.0
K02287	0.0
K02286	0.0
K02285	0.0
K02284	0.0
K02283	76.0
K02282	0.0
K02281	0.0
K02280	0.0
K02289	0.0
K02288	0.0
K03626	0.0
K03627	0.0
K03624	187.0
K03625	142.0
K03151	67.0
K03620	1.0
K03153	1.0
K08869	0.0
K03628	126.0
K03629	134.0
K09738	0.0
K09739	0.0
K09736	0.0
K09737	0.0
K09735	0.0
K09732	0.0
K09733	0.0
K09730	0.0
K09731	0.0
K09888	60.0
K09889	1.0
K09880	0.0
K09882	0.0
K09883	0.0
K09884	0.0
K09887	0.0
K11027	0.0
K11026	0.0
K11025	0.0
K11024	0.0
K07679	0.0
K07678	1.0
K11021	0.0
K11020	0.0
K07675	0.0
K07674	0.0
K07676	0.0
K07671	0.0
K07670	0.0
K07673	0.0
K07672	0.0
K01117	0.0
K12048	0.0
K07019	1.0
K07018	0.0
K07011	170.0
K07010	52.0
K07013	0.0
K07012	58.0
K07015	61.0
K07014	0.0
K07017	5.0
K07016	1.0
K10084	0.0
K08372	0.0
K05884	0.0
K05885	28.0
K05886	0.0
K05887	0.0
K05880	0.0
K05881	0.0
K05882	0.0
K05883	0.0
K08902	0.0
K05739	4.0
K05888	0.0
K05889	0.0
K08903	0.0
K00547	2.0
K00544	0.0
K00545	0.0
K00542	0.0
K00543	0.0
K00540	256.0
K00548	167.0
K00549	25.0
K01145	0.0
K01412	0.0
K01147	1.0
K01417	42.0
K00038	0.0
K01143	0.0
K01142	68.0
K01419	5.0
K00788	132.0
K00789	159.0
K12502	0.0
K14762	0.0
K14761	56.0
K06195	1.0
K03819	0.0
K03818	0.0
K03814	4.0
K03817	11.0
K03816	39.0
K03811	47.0
K03810	0.0
K03813	0.0
K11908	0.0
K11909	0.0
K11904	0.0
K11905	0.0
K11906	0.0
K11907	0.0
K11900	0.0
K11901	0.0
K11902	0.0
K11903	0.0
K10986	1.0
K13238	0.0
K13239	0.0
K13797	0.0
K07248	8.0
K13796	0.0
K07244	0.0
K07245	0.0
K07246	4.0
K07240	283.0
K07241	0.0
K07242	0.0
K07243	1.0
K01268	0.0
K05296	0.0
K02821	30.0
K09016	0.0
K09945	0.0
K09944	0.0
K09947	0.0
K09946	1.0
K09941	1.0
K09940	1.0
K09943	0.0
K09942	0.0
K09949	0.0
K09948	1.0
K10851	0.0
K10850	0.0
K03666	11.0
K03667	5.0
K03196	0.0
K03665	134.0
K11275	0.0
K06012	50.0
K00048	41.0
K10857	0.0
K09773	4.0
K00043	0.0
K00042	34.0
K00041	33.0
K00040	35.0
K00046	141.0
K00733	0.0
K00044	0.0
K06011	0.0
K09012	0.0
K06016	4.0
K06017	0.0
K06014	0.0
K06015	23.0
K06019	1.0
K01075	0.0
K12221	0.0
K06444	0.0
K04632	0.0
K14977	2.0
K14974	0.0
K00958	2.0
K00951	213.0
K00950	79.0
K00952	1.0
K00955	6.0
K00954	142.0
K00957	13.0
K00956	13.0
K00590	9.0
K02777	7.0
K02775	13.0
K02774	14.0
K02773	15.0
K02771	0.0
K02770	37.0
K02779	9.0
K02778	0.0
K01606	0.0
K01607	90.0
K01604	0.0
K01605	0.0
K01602	0.0
K01601	0.0
K03750	8.0
K01609	105.0
K02553	0.0
K02804	32.0
K02551	53.0
K02806	1.0
K02557	115.0
K02800	4.0
K05275	0.0
K02802	0.0
K13300	0.0
K02558	3.0
K02809	0.0
K02808	0.0
K03600	1.0
K03601	133.0
K03602	133.0
K03603	0.0
K03604	24.0
K03605	1.0
K03606	2.0
K03607	0.0
K03608	58.0
K03609	79.0
K06078	0.0
K06079	0.0
K09710	135.0
K09711	0.0
K09712	0.0
K06073	0.0
K06074	0.0
K06075	0.0
K06076	25.0
K06077	1.0
K06382	31.0
K06383	16.0
K06380	0.0
K06381	55.0
K06386	0.0
K06387	31.0
K06384	4.0
K06385	52.0
K06388	0.0
K06389	0.0
K12466	0.0
K12468	0.0
K07657	2.0
K07656	0.0
K07655	0.0
K07654	0.0
K07653	0.0
K07652	5.0
K07651	0.0
K07650	0.0
K07659	0.0
K07658	131.0
K11041	2.0
K11040	1.0
K11043	0.0
K11042	0.0
K11045	0.0
K11044	0.0
K11047	0.0
K11046	0.0
K11049	0.0
K11048	0.0
K07387	61.0
K07386	77.0
K06926	88.0
K06927	20.0
K06924	0.0
K06925	142.0
K06922	0.0
K06923	57.0
K06920	7.0
K06921	60.0
K06928	2.0
K06929	5.0
K07033	67.0
K07032	2.0
K07031	26.0
K07030	59.0
K07037	57.0
K07035	43.0
K07034	0.0
K07039	0.0
K07038	4.0
K10829	0.0
K00384	230.0
K00385	2.0
K00386	0.0
K00387	0.0
K00380	3.0
K00381	2.0
K00382	123.0
K00383	3.0
K00389	0.0
K01387	0.0
K01385	0.0
K01389	0.0
K09158	2.0
K09159	1.0
K09156	0.0
K09157	57.0
K09154	0.0
K09155	14.0
K09152	0.0
K09153	26.0
K09150	0.0
K09151	1.0
K05970	89.0
K05714	0.0
K05715	0.0
K05710	0.0
K05711	0.0
K05712	0.0
K05713	0.0
K00560	132.0
K00561	0.0
K00563	3.0
K00564	3.0
K00566	193.0
K00567	127.0
K00568	2.0
K00569	1.0
K05575	0.0
K01169	0.0
K01167	0.0
K01166	0.0
K05577	0.0
K01163	23.0
K01161	0.0
K01160	0.0
K05578	0.0
K05579	0.0
K08092	10.0
K08093	2.0
K08094	6.0
K08095	0.0
K08096	0.0
K08097	0.0
K02254	0.0
K02255	0.0
K01743	0.0
K02251	0.0
K02061	0.0
K01741	0.0
K02060	0.0
K00114	0.0
K02122	63.0
K02123	132.0
K02120	133.0
K02121	123.0
K02124	133.0
K03837	0.0
K03836	0.0
K03835	0.0
K03834	0.0
K03833	4.0
K03832	84.0
K03831	0.0
K03830	31.0
K00443	0.0
K03839	74.0
K02067	5.0
K10189	49.0
K13038	207.0
K13787	5.0
K13788	0.0
K13789	363.0
K10188	56.0
K12255	0.0
K12254	0.0
K12257	125.0
K12256	0.0
K12251	16.0
K12250	0.0
K12253	0.0
K12252	0.0
K13252	1.0
K13256	2.0
K13255	0.0
K12079	0.0
K12078	0.0
K12071	0.0
K12070	0.0
K12073	0.0
K12072	0.0
K09912	1.0
K06236	0.0
K06237	0.0
K05519	0.0
K09914	0.0
K11788	0.0
K11782	0.0
K11780	0.0
K11781	0.0
K11787	0.0
K11784	0.0
K11530	0.0
K12787	0.0
K12786	0.0
K12785	0.0
K12784	0.0
K06718	0.0
K09969	0.0
K09968	0.0
K09967	24.0
K09966	0.0
K09965	0.0
K09964	0.0
K09963	9.0
K09962	0.0
K09961	0.0
K09960	0.0
K11527	21.0
K11524	0.0
K11525	0.0
K11250	0.0
K11253	0.0
K11258	0.0
K11528	0.0
K00713	0.0
K00712	4.0
K10780	0.0
K10783	0.0
K10125	0.0
K10124	0.0
K10126	0.0
K10121	2.0
K10123	0.0
K10122	2.0
K04652	33.0
K04653	24.0
K04651	54.0
K04656	25.0
K04654	25.0
K04655	29.0
K00973	146.0
K00972	6.0
K00971	103.0
K00970	70.0
K00975	165.0
K00974	187.0
K00979	77.0
K00978	6.0
K14954	0.0
K14955	0.0
K14956	0.0
K06178	95.0
K01596	1.0
K01597	5.0
K01594	0.0
K01595	4.0
K01592	0.0
K01593	2.0
K01590	0.0
K01591	136.0
K01598	0.0
K01599	241.0
K02711	0.0
K02710	0.0
K02713	0.0
K02712	0.0
K02714	0.0
K02717	0.0
K02716	0.0
K02719	0.0
K02718	0.0
K03449	23.0
K03446	69.0
K03444	0.0
K03445	0.0
K03442	133.0
K01620	98.0
K01621	3.0
K01622	0.0
K01623	39.0
K01624	222.0
K01625	200.0
K01626	49.0
K01627	76.0
K01628	62.0
K01629	24.0
K05299	0.0
K02829	0.0
K02828	0.0
K02827	0.0
K02826	0.0
K02825	13.0
K02824	56.0
K02823	127.0
K02822	38.0
K03198	0.0
K03199	0.0
K03668	9.0
K03669	0.0
K03190	24.0
K03191	1.0
K03660	77.0
K03194	0.0
K03195	0.0
K03664	142.0
K03197	0.0
K09772	58.0
K06013	3.0
K09770	4.0
K09771	0.0
K09776	0.0
K09777	42.0
K09774	1.0
K09775	33.0
K09778	8.0
K09779	49.0
K06269	0.0
K06323	0.0
K11624	0.0
K02991	0.0
K02990	135.0
K02624	0.0
K02240	2.0
K08282	1.0
K12440	0.0
K12441	0.0
K12442	0.0
K12443	0.0
K12444	0.0
K12445	0.0
K12449	0.0
K02247	0.0
K07637	0.0
K07636	137.0
K07639	0.0
K07638	0.0
K11069	45.0
K11068	75.0
K11063	0.0
K11062	0.0
K11061	0.0
K11060	0.0
K11066	0.0
K11065	72.0
K06900	0.0
K06901	78.0
K06902	17.0
K06903	1.0
K06904	8.0
K06905	8.0
K06906	7.0
K06907	10.0
K06908	8.0
K06909	2.0
K10821	0.0
K05905	1.0
K05904	0.0
K05906	0.0
K05900	0.0
K05903	1.0
K01406	0.0
K05909	0.0
K05908	0.0
K00368	1.0
K00369	0.0
K00366	8.0
K00367	0.0
K00364	2.0
K00365	0.0
K00362	1.0
K00363	1.0
K00360	0.0
```
