## Extended Data File 1 for "Diet induces reproducible alterations in the mouse and human gut microbiome": ERS606339_ERR675549.picrust_nol

```
# Constructed from biom file
#OTU ID	ERR675549
K01365	0.0
K01364	0.0
K01361	18.0
K01360	0.0
K01362	4657.0
K02249	1.0
K05841	7.0
K05844	22.0
K05845	63.0
K05846	1759.0
K05847	1819.0
K00508	72.0
K00500	20.0
K00507	28.0
K00504	1.0
K00505	0.0
K12521	0.0
K01101	1239.0
K01103	0.0
K12520	0.0
K01104	11852.0
K05592	6261.0
K05593	2063.0
K05590	0.0
K05591	5.0
K05596	4.0
K05597	0.0
K05594	0.0
K05595	615.0
K05599	0.0
K11964	0.0
K11962	3.0
K14540	4428.0
K12529	2.0
K12528	0.0
K06353	0.0
K02456	191.0
K02457	8.0
K02454	27.0
K02455	14.0
K02452	8.0
K02453	27.0
K02450	4.0
K02103	1469.0
K08138	203.0
K02108	6502.0
K02109	7467.0
K02458	10.0
K02459	10.0
K08137	0.0
K03851	0.0
K03850	0.0
K03852	1.0
K03855	12.0
K03856	3182.0
K13018	1.0
K13019	15.0
K13010	6.0
K13011	0.0
K13012	254.0
K13013	2.0
K13014	0.0
K13015	25.0
K13016	13.0
K13017	4.0
K08566	0.0
K08567	12.0
K13274	0.0
K13275	8.0
K13276	0.0
K13277	0.0
K03275	0.0
K03274	19.0
K03277	0.0
K03276	0.0
K03271	2223.0
K03270	4461.0
K03273	206.0
K03272	1006.0
K03279	0.0
K03278	0.0
K11022	0.0
K12277	0.0
K12276	1.0
K12270	17.0
K11058	0.0
K12279	2.0
K12278	1.0
K07557	0.0
K07550	0.0
K07552	2468.0
K06319	0.0
K09909	3.0
K09908	2.0
K12051	0.0
K12050	0.0
K12057	11.0
K12056	0.0
K06221	5.0
K09900	0.0
K09903	7902.0
K09902	6.0
K09904	0.0
K09907	0.0
K09906	4.0
K11501	0.0
K03234	0.0
K00773	6545.0
K00772	52.0
K00777	0.0
K00776	0.0
K06313	136.0
K06315	0.0
K05574	3.0
K10201	35.0
K07176	0.0
K07177	79.0
K07174	0.0
K07175	438.0
K07172	47.0
K07173	1598.0
K07170	2263.0
K07171	6934.0
K07178	3.0
K07179	0.0
K00195	0.0
K00194	69.0
K00197	77.0
K00196	0.0
K00191	0.0
K00190	9.0
K00193	0.0
K00192	0.0
K00198	1046.0
K06405	2875.0
K10109	1078.0
K10108	2343.0
K10107	3.0
K01828	155.0
K01829	8.0
K01826	8.0
K01825	18.0
K01822	12.0
K01823	170.0
K01820	2.0
K01821	104.0
K00999	0.0
K00998	4623.0
K00995	7127.0
K00997	2191.0
K00996	11.0
K00991	6794.0
K00990	26.0
K00992	5.0
K11028	0.0
K02622	4846.0
K02625	0.0
K03564	5385.0
K13489	0.0
K13488	0.0
K13483	8.0
K13482	3.0
K13481	3.0
K13480	0.0
K13487	0.0
K13486	0.0
K14680	0.0
K14681	0.0
K14682	12.0
K08358	18.0
K08357	21.0
K08356	0.0
K08355	0.0
K03469	6250.0
K03462	0.0
K03464	3.0
K03465	529.0
K03466	6366.0
K01648	2.0
K01649	6604.0
K01643	747.0
K01640	197.0
K01641	78.0
K01646	202.0
K01647	5744.0
K01644	945.0
K02597	4.0
K02626	13.0
K02595	2.0
K02594	273.0
K02593	1.0
K02592	143.0
K02591	422.0
K02590	1291.0
K02598	388.0
K02849	3.0
K14061	0.0
K14062	0.0
K14063	0.0
K14064	0.0
K14065	0.0
K14067	0.0
K02841	13.0
K02840	50.0
K02843	58.0
K02844	3.0
K02847	0.0
K02846	0.0
K02102	30.0
K09758	50.0
K06039	1.0
K06034	2.0
K06036	8.0
K06037	0.0
K06032	0.0
K01581	88.0
K02702	3.0
K02659	14.0
K13490	0.0
K13491	0.0
K03644	3455.0
K03645	0.0
K03646	9.0
K03647	109.0
K03640	151.0
K03641	27.0
K03642	99.0
K03643	14.0
K03648	7331.0
K03649	25.0
K06694	0.0
K11814	0.0
K12428	1.0
K12429	1.0
K12422	0.0
K12423	0.0
K12420	0.0
K12421	1.0
K12426	0.0
K12427	0.0
K12424	0.0
K12425	0.0
K07349	0.0
K07348	0.0
K05380	0.0
K07345	2.0
K07344	2.0
K07347	4.0
K07346	3.0
K07341	1085.0
K07340	6.0
K07343	1138.0
K07342	0.0
K06968	3.0
K06969	11498.0
K06962	226.0
K06963	0.0
K06960	3100.0
K06961	0.0
K06966	2259.0
K06967	4413.0
K06964	0.0
K06965	0.0
K08995	8.0
K08994	74.0
K08997	3.0
K08996	39.0
K08990	2.0
K08993	0.0
K08992	7.0
K08999	177.0
K08998	5055.0
K08344	1.0
K08345	0.0
K08346	0.0
K14940	0.0
K02724	3.0
K08349	0.0
K11815	0.0
K05929	1.0
K05928	6.0
K05927	1.0
K05924	2.0
K05922	2.0
K05921	4.0
K00349	3409.0
K00698	0.0
K00340	3236.0
K00341	3237.0
K00690	1370.0
K00343	2921.0
K00344	64.0
K00697	36.0
K00346	3409.0
K00347	3409.0
K09116	1008.0
K09117	5740.0
K05337	510.0
K09118	27.0
K09119	0.0
K02106	71.0
K05823	53.0
K05820	13.0
K05826	5.0
K05827	5.0
K02100	0.0
K02101	0.0
K00524	0.0
K00525	7210.0
K00526	3104.0
K00527	9090.0
K00520	42.0
K00522	0.0
K00523	9.0
K02451	1.0
K00528	6393.0
K00529	8.0
K00025	0.0
K14215	0.0
K14213	0.0
K03453	4031.0
K00796	5277.0
K05339	31.0
K00027	3301.0
K00794	4868.0
K00793	4816.0
K01347	0.0
K01346	0.0
K01344	0.0
K01343	0.0
K00791	6667.0
K01340	0.0
K00790	8545.0
K02694	3.0
K02696	3.0
K02697	3.0
K02690	3.0
K02691	19.0
K02692	3.0
K02693	3.0
K02698	6.0
K02699	3.0
K00836	7.0
K00837	2369.0
K00835	13.0
K00832	172.0
K00833	2239.0
K00830	35.0
K00831	6445.0
K00839	91.0
K04335	0.0
K04334	0.0
K01120	7.0
K01126	10164.0
K04333	0.0
K01129	3203.0
K01128	3.0
K04339	0.0
K04338	4.0
K02470	10664.0
K02471	17.0
K02472	70.0
K02473	0.0
K02474	4404.0
K02475	3.0
K02476	3.0
K02477	6327.0
K02478	9.0
K02479	18.0
K09019	3.0
K01267	2203.0
K13074	0.0
K13075	2.0
K11441	0.0
K14055	0.0
K13299	0.0
K13292	3434.0
K14057	0.0
K14056	0.0
K02856	97.0
K02585	173.0
K12211	0.0
K12210	0.0
K12213	0.0
K12212	0.0
K12215	0.0
K02854	2.0
K12217	0.0
K12216	0.0
K12219	0.0
K12218	0.0
K02855	6.0
K08692	0.0
K08693	2.0
K08690	0.0
K08691	3.0
K08696	9.0
K08697	3.0
K11748	2.0
K11749	6123.0
K11746	0.0
K11747	4.0
K11744	0.0
K11745	1.0
K11742	0.0
K11743	993.0
K11740	1.0
K11741	1285.0
K13920	298.0
K13921	19.0
K13922	1488.0
K13923	19.0
K13924	46.0
K13925	0.0
K13926	3.0
K13927	278.0
K13928	0.0
K13929	4.0
K09923	0.0
K09922	3323.0
K06201	4858.0
K06200	1798.0
K06207	5211.0
K06206	674.0
K06205	0.0
K09924	24.0
K09929	3.0
K06208	139.0
K00759	4648.0
K00758	6.0
K00752	5.0
K00757	5907.0
K00756	2634.0
K00754	6756.0
K06001	4460.0
K05557	0.0
K09766	397.0
K05554	0.0
K07475	0.0
K07150	1793.0
K07151	2.0
K07152	136.0
K07153	3.0
K07154	5975.0
K07155	0.0
K07156	4.0
K07157	16.0
K07406	3302.0
K07407	12356.0
K07404	2965.0
K07405	3356.0
K07402	2135.0
K07403	57.0
K07400	4.0
K07401	5.0
K01808	8367.0
K01809	4854.0
K01800	5.0
K01801	0.0
K01802	2191.0
K01803	8105.0
K01804	1637.0
K01805	450.0
K01807	1124.0
K09718	0.0
K14668	0.0
K14669	0.0
K14666	0.0
K14667	1.0
K01664	82.0
K01665	2279.0
K01666	1597.0
K01667	3556.0
K01660	0.0
K01661	197.0
K01662	5644.0
K01663	0.0
K01668	10.0
K01669	126.0
K02863	7584.0
K02862	3.0
K02860	6649.0
K02867	7901.0
K02866	0.0
K02864	7639.0
K02869	0.0
K05362	5.0
K05365	19.0
K03402	3121.0
K03403	6.0
K03400	0.0
K03406	19251.0
K03407	2358.0
K03404	16.0
K03405	41.0
K03408	4630.0
K03409	303.0
K02315	3982.0
K02314	9274.0
K02317	0.0
K02316	7842.0
K02313	7589.0
K02312	21.0
K02319	1.0
K12405	0.0
K12152	0.0
K12151	0.0
K07091	15.0
K07090	6716.0
K07093	18.0
K07092	2.0
K07095	7924.0
K07094	32.0
K07097	0.0
K07096	2.0
K07099	847.0
K07098	7988.0
K11175	6528.0
K11174	0.0
K11177	10.0
K11176	0.0
K11173	0.0
K11179	16.0
K11178	9.0
K00322	9.0
K00320	9.0
K00321	0.0
K00326	0.0
K00324	127.0
K00325	30.0
K00329	2.0
K05945	15.0
K05944	0.0
K05947	0.0
K05946	926.0
K06944	1.0
K06945	10.0
K06946	4.0
K06415	150.0
K06940	2088.0
K06941	6726.0
K06942	7584.0
K06943	0.0
K10806	9.0
K10807	2.0
K10804	31.0
K10805	12.0
K06948	1402.0
K06949	8495.0
K06418	13.0
K09138	13.0
K09139	3.0
K09134	1095.0
K09135	0.0
K09136	18.0
K09137	40.0
K09130	0.0
K09131	39.0
K09132	991.0
K09133	2.0
K05808	6471.0
K05809	0.0
K05804	985.0
K05805	6.0
K05806	0.0
K05807	3448.0
K05800	4.0
K05801	54.0
K05802	1.0
K05803	0.0
K01044	5.0
K01045	0.0
K01046	98.0
K02068	60.0
K04561	19.0
K01042	361.0
K05568	3068.0
K05567	1132.0
K14273	0.0
K14275	0.0
K14274	24.0
K02062	0.0
K05245	0.0
K05564	2.0
K01048	368.0
K02066	3479.0
K01322	3385.0
K01325	0.0
K02065	3476.0
K01326	0.0
K05560	2.0
K02243	96.0
K08930	0.0
K02679	0.0
K02676	11.0
K02674	8.0
K02675	0.0
K02672	12.0
K02241	208.0
K02670	19.0
K02671	14.0
K00810	0.0
K00811	3435.0
K00812	429.0
K00813	7.0
K00814	0.0
K00817	5467.0
K00818	3459.0
K00819	107.0
K02530	26.0
K02245	98.0
K02244	77.0
K01499	2.0
K01498	0.0
K01493	7854.0
K01492	74.0
K01491	15283.0
K01497	36.0
K01496	90.0
K01495	5320.0
K01494	1127.0
K02418	2564.0
K02419	2871.0
K14492	0.0
K02412	2656.0
K02413	2774.0
K02410	2875.0
K02411	1444.0
K02416	2871.0
K02417	2057.0
K02414	266.0
K02415	38.0
K00120	0.0
K00121	73.0
K00430	0.0
K13058	0.0
K13059	0.0
K13727	4.0
K13057	3.0
K13722	0.0
K13051	19.0
K13052	1856.0
K00435	6.0
K12054	0.0
K03239	0.0
K03238	0.0
K03231	1.0
K03230	0.0
K03232	0.0
K12059	0.0
K03237	0.0
K03236	0.0
K12058	5.0
K12239	0.0
K12238	0.0
K12235	0.0
K12234	171.0
K13942	0.0
K13940	2059.0
K13941	0.0
K12097	0.0
K12096	0.0
K12095	0.0
K12094	0.0
K12093	0.0
K12092	0.0
K12091	0.0
K12090	0.0
K12099	0.0
K12098	0.0
K06356	0.0
K05992	9.0
K03540	0.0
K06331	1583.0
K06330	38.0
K07138	4422.0
K07139	5213.0
K11811	5.0
K07132	271.0
K07133	14871.0
K07130	2582.0
K07131	15.0
K07137	9165.0
K07134	0.0
K07135	0.0
K01860	0.0
K01866	7907.0
K01867	7901.0
K01865	12.0
K01868	8970.0
K01869	7900.0
K06140	12.0
K04766	4.0
K04767	39.0
K04764	53.0
K04762	3431.0
K04763	10458.0
K04760	11.0
K04761	1539.0
K04768	11.0
K04769	2649.0
K08313	59.0
K08312	5.0
K08311	20.0
K08310	13.0
K08317	6.0
K08316	2318.0
K08315	1.0
K08314	293.0
K05149	0.0
K08319	0.0
K08318	0.0
K06339	0.0
K14648	0.0
K14392	84.0
K14393	24.0
K14645	8.0
K14647	2.0
K01689	9216.0
K01686	5875.0
K01687	8938.0
K01684	1313.0
K01685	2744.0
K01682	16.0
K01681	5335.0
K05308	0.0
K02889	0.0
K02888	7905.0
K02885	0.0
K02884	7901.0
K02887	7579.0
K02886	7901.0
K02881	7901.0
K02883	0.0
K13743	0.0
K02086	83.0
K02081	1429.0
K02080	0.0
K02083	92.0
K02082	34.0
K13831	0.0
K03428	3.0
K03429	1425.0
K03424	10915.0
K03935	0.0
K03932	1087.0
K03933	5.0
K03930	1148.0
K03931	6.0
K02339	12.0
K02338	7910.0
K02337	7889.0
K02336	3.0
K02335	8829.0
K02334	1491.0
K02330	0.0
K03688	2295.0
K03689	3.0
K03680	28.0
K03683	7.0
K03684	48.0
K03685	7583.0
K03686	12502.0
K03687	7227.0
K07301	2594.0
K07300	12.0
K07303	19.0
K07302	23.0
K07305	177.0
K07304	235.0
K07307	269.0
K07306	76.0
K07309	18.0
K07308	79.0
K02617	0.0
K02610	6.0
K02963	7899.0
K02612	6.0
K02961	7505.0
K09686	16369.0
K09687	27395.0
K09684	123.0
K09685	235.0
K09682	2.0
K09683	1.0
K09680	30.0
K09681	1.0
K09688	3.0
K09689	3.0
K05962	2.0
K05961	1.0
K05967	68.0
K05966	111.0
K11159	2.0
K05964	51.0
K05968	0.0
K11152	0.0
K00309	0.0
K00658	165.0
K00304	2.0
K00305	2.0
K00654	0.0
K00655	9949.0
K00652	2249.0
K00301	6.0
K00302	1021.0
K00303	27.0
K10828	1.0
K06431	1.0
K06432	1.0
K06433	1.0
K06434	5.0
K06436	267.0
K06437	0.0
K10820	26.0
K06439	1.0
K10822	0.0
K10823	0.0
K10826	0.0
K09167	360.0
K06322	0.0
K14117	0.0
K14259	0.0
K14257	2.0
K01308	343.0
K01303	20.0
K01301	8.0
K01305	216.0
K01304	143.0
K02658	22.0
K00672	1.0
K02650	443.0
K02651	46.0
K02652	1840.0
K02653	2370.0
K02654	7285.0
K05687	0.0
K02656	12.0
K05685	8.0
K00878	3100.0
K00879	145.0
K00872	548.0
K00873	7911.0
K00870	3.0
K00876	11410.0
K00877	0.0
K00874	8068.0
K00875	0.0
K04487	6424.0
K04486	3606.0
K04485	6517.0
K04484	0.0
K04483	0.0
K04482	0.0
K04480	0.0
K04488	5529.0
K12049	0.0
K13693	1.0
K13706	0.0
K13694	54.0
K13695	7.0
K05977	0.0
K09516	72.0
K02434	6304.0
K02435	5850.0
K02436	36.0
K02437	4770.0
K05350	1514.0
K02431	1593.0
K08100	1.0
K02433	6400.0
K02438	3416.0
K02439	41.0
K03745	10.0
K03744	6992.0
K03747	7.0
K03210	6563.0
K03217	7907.0
K03216	4451.0
K03215	21.0
K03742	5623.0
K03219	0.0
K03218	7843.0
K03749	5.0
K03748	76.0
K02383	0.0
K06327	2.0
K06320	1393.0
K07238	6562.0
K09479	0.0
K09478	0.0
K09475	0.0
K09474	19.0
K09477	0.0
K09476	0.0
K09471	5.0
K09470	0.0
K09473	0.0
K09472	0.0
K07543	0.0
K06898	2367.0
K13967	0.0
K13963	1377.0
K07545	0.0
K00737	986.0
K05345	59.0
K11706	2.0
K11707	20.0
K11704	2.0
K11705	2.0
K11708	19.0
K11709	18.0
K05588	2.0
K07114	8403.0
K07443	2810.0
K07116	3.0
K07117	9.0
K07110	11.0
K07447	7572.0
K07112	462.0
K07113	21.0
K07448	1284.0
K07118	258.0
K07119	17.0
K10619	1.0
K10618	0.0
K10617	0.0
K10616	0.0
K01848	28.0
K01849	28.0
K01844	1075.0
K01845	1849.0
K01846	42.0
K01847	6808.0
K01840	12517.0
K01841	75.0
K01842	0.0
K01843	1516.0
K06219	4.0
K10832	0.0
K05348	0.0
K14203	0.0
K08483	4486.0
K08482	12.0
K08481	7.0
K08480	3.0
K08485	0.0
K08484	7.0
K00464	3.0
K00467	1.0
K00466	1.0
K00461	0.0
K00460	0.0
K00463	0.0
K00462	1.0
K04509	0.0
K00469	2.0
K00468	0.0
K08645	0.0
K04744	21.0
K01518	0.0
K01519	0.0
K04748	16.0
K04749	302.0
K01514	18.0
K01515	5556.0
K01512	2004.0
K01510	0.0
K14623	1233.0
K14626	0.0
K14627	0.0
K14628	0.0
K14629	0.0
K03918	10.0
K03919	5.0
K12372	1.0
K12373	16124.0
K12370	1.0
K12371	1.0
K02359	0.0
K02358	7938.0
K02351	3.0
K02352	0.0
K02355	13970.0
K02357	7903.0
K02356	7957.0
K13574	1.0
K13573	2.0
K13572	3.0
K13571	4.0
K13570	4.0
K12112	0.0
K12113	0.0
K12110	0.0
K12111	85.0
K07329	0.0
K07328	0.0
K07323	16.0
K07322	5506.0
K07321	729.0
K07320	12.0
K07327	0.0
K07326	0.0
K07325	0.0
K07324	0.0
K08163	0.0
K06180	17299.0
K06181	24.0
K06182	2193.0
K06183	3024.0
K06186	12.0
K06187	7905.0
K06188	276.0
K06189	12.0
K08359	0.0
K07589	0.0
K07588	3431.0
K07587	0.0
K07586	1041.0
K07585	0.0
K07584	4641.0
K07583	0.0
K07582	0.0
K07581	0.0
K07580	0.0
K11139	0.0
K05989	7935.0
K05988	0.0
K05985	1906.0
K05987	0.0
K05986	0.0
K10843	4.0
K08354	3.0
K10844	3.0
K10848	0.0
K00673	2.0
K00674	3443.0
K00675	36.0
K00676	2669.0
K00677	3513.0
K06988	29.0
K06989	201.0
K08351	1.0
K06980	30.0
K06981	2.0
K06982	0.0
K08350	0.0
K06984	0.0
K06985	14.0
K06986	2.0
K06987	1807.0
K02445	3892.0
K02444	1175.0
K00582	0.0
K00583	0.0
K00580	0.0
K02110	6757.0
K00586	0.0
K00587	7.0
K00584	2.0
K08921	0.0
K02441	51.0
K00588	936.0
K08922	0.0
K02440	629.0
K00018	6811.0
K08923	0.0
K02443	1688.0
K00019	13.0
K02442	0.0
K08925	0.0
K08926	0.0
K08927	0.0
K03149	1033.0
K06604	0.0
K00015	174.0
K01989	3505.0
K00854	6103.0
K00855	11.0
K00856	6.0
K00857	3325.0
K00850	16730.0
K00851	95.0
K00852	4648.0
K00853	960.0
K00858	6590.0
K00859	6483.0
K01181	949.0
K01180	0.0
K01183	1149.0
K01182	3668.0
K01185	2173.0
K01184	2.0
K01187	13518.0
K01188	5892.0
K02596	10.0
K13766	75.0
K13767	18.0
K13003	0.0
K13002	3.0
K13000	0.0
K02984	0.0
K02986	7908.0
K02987	0.0
K02636	9.0
K02982	6924.0
K02983	0.0
K02638	3.0
K02639	15.0
K02988	7799.0
K08298	38.0
K08299	2.0
K03583	11.0
K03582	10.0
K03581	5145.0
K03580	5.0
K03587	3487.0
K03586	10.0
K03585	6822.0
K03584	7523.0
K03589	4650.0
K03588	8770.0
K01725	3.0
K01724	39.0
K01727	312.0
K01726	1772.0
K01721	4.0
K01720	7.0
K01722	0.0
K13008	0.0
K01729	7.0
K01728	19.0
K09530	0.0
K09539	0.0
K02188	2549.0
K02189	2554.0
K02182	8.0
K02183	0.0
K03769	544.0
K03768	8777.0
K03767	28.0
K03765	0.0
K03764	0.0
K03763	6973.0
K03762	32.0
K03761	9.0
K03760	326.0
K09457	222.0
K09456	3.0
K09459	45.0
K09458	6640.0
K00602	13439.0
K13988	0.0
K13985	0.0
K09981	11.0
K09980	2.0
K09983	2.0
K09982	0.0
K09985	7.0
K09984	3.0
K09987	7.0
K09986	8.0
K09989	1216.0
K09988	1219.0
K12583	3.0
K12582	0.0
K12589	0.0
K11720	15.0
K09759	1673.0
K10985	1.0
K10984	16.0
K07468	1.0
K07469	26.0
K07464	2407.0
K07465	10.0
K07466	1.0
K07467	2094.0
K07460	5439.0
K07461	1915.0
K07462	6584.0
K07463	1.0
K10679	65.0
K10678	5.0
K10671	0.0
K10670	1262.0
K10673	0.0
K10672	192.0
K10674	1.0
K10677	17.0
K10676	0.0
K08726	0.0
K08724	74.0
K08722	555.0
K08723	0.0
K08720	1.0
K08721	0.0
K08728	76.0
K10187	0.0
K00119	6.0
K00118	7.0
K00449	4.0
K00448	2.0
K00115	0.0
K00446	4.0
K00117	18.0
K00116	14.0
K00111	6126.0
K00442	0.0
K00113	18.0
K00112	26.0
K01539	0.0
K01531	3644.0
K04720	3549.0
K01533	6726.0
K01534	13526.0
K01535	3.0
K01537	7918.0
K14358	0.0
K14605	3.0
K14606	3.0
K00413	18.0
K10120	65.0
K05600	0.0
K05777	28.0
K03972	6.0
K03973	404.0
K03970	1.0
K03971	0.0
K03976	6444.0
K03977	7588.0
K03974	0.0
K03975	2320.0
K03978	7886.0
K03979	7906.0
K13378	3176.0
K02372	3321.0
K02371	5558.0
K02377	3186.0
K02379	80.0
K03396	0.0
K03397	0.0
K03394	2865.0
K03395	0.0
K03392	7.0
K03393	0.0
K03390	3333.0
K03391	2.0
K03399	56.0
K03027	0.0
K12136	0.0
K12137	158.0
K06610	23.0
K12138	1.0
K12139	1.0
K11444	0.0
K11440	4.0
K11443	4.0
K11442	1.0
K00612	25.0
K00613	20.0
K00610	4385.0
K00611	3042.0
K00616	2757.0
K00617	0.0
K00614	6.0
K00615	16400.0
K00619	23.0
K10863	0.0
K07874	0.0
K06234	0.0
K10240	0.0
K10241	0.0
K10242	0.0
K10243	3.0
K04110	2.0
K04113	0.0
K04112	0.0
K04115	0.0
K04114	0.0
K04117	1.0
K04116	1.0
K04118	0.0
K05517	0.0
K07705	102.0
K07704	130.0
K07707	1035.0
K07706	1128.0
K07701	0.0
K07700	0.0
K07703	0.0
K07702	0.0
K07709	2.0
K07708	11.0
K01955	9139.0
K13042	1.0
K09934	4.0
K09935	1657.0
K06216	32.0
K09937	7.0
K13745	4.0
K13746	0.0
K13747	4446.0
K13740	0.0
K13741	0.0
K13742	0.0
K06211	994.0
K06212	40.0
K09933	68.0
K02618	5.0
K02619	2119.0
K02968	7760.0
K02966	0.0
K02967	7584.0
K02616	3.0
K02965	7901.0
K02962	0.0
K02611	6.0
K02613	66.0
K03569	10303.0
K03568	92.0
K03565	6538.0
K06218	17.0
K03567	4.0
K03566	12.0
K03561	6910.0
K03560	9.0
K03563	2974.0
K03562	29.0
K06430	0.0
K01709	632.0
K01708	1.0
K01707	1.0
K01706	180.0
K01705	3.0
K01704	13710.0
K01703	13814.0
K01702	0.0
K14165	2.0
K14164	2.0
K14166	3.0
K14161	10.0
K14160	4.0
K14162	16.0
K05396	113.0
K03709	239.0
K03708	458.0
K08160	0.0
K03701	12451.0
K03700	3635.0
K03703	6578.0
K03702	7898.0
K03705	4470.0
K03704	6079.0
K03707	183.0
K03706	2233.0
K06289	0.0
K06288	0.0
K06283	2384.0
K06282	46.0
K06281	49.0
K06287	6508.0
K06286	76.0
K06285	133.0
K06284	1040.0
K08161	111.0
K07540	0.0
K06438	1726.0
K06869	0.0
K06868	0.0
K06867	29.0
K06866	0.0
K06865	0.0
K06864	2286.0
K06863	0.0
K06862	0.0
K06861	3478.0
K06860	6.0
K12659	1.0
K12658	7.0
K07547	0.0
K07546	0.0
K15023	1.0
K15022	0.0
K15020	0.0
K15024	2099.0
K08700	3.0
K08162	977.0
K07544	0.0
K00137	1.0
K00135	242.0
K00134	8014.0
K00133	6567.0
K00132	12.0
K00131	24.0
K00130	1006.0
K00139	0.0
K00138	0.0
K00429	3.0
K00428	2209.0
K00421	0.0
K00423	1.0
K00425	3213.0
K00427	0.0
K00426	3212.0
K14292	0.0
K14379	0.0
K14370	0.0
K14371	0.0
K14372	0.0
K14373	0.0
K14374	0.0
K14375	0.0
K09845	0.0
K14082	0.0
K14083	33.0
K14080	0.0
K14081	0.0
K14086	986.0
K14087	1006.0
K14084	39.0
K14088	1005.0
K14089	987.0
K01552	2346.0
K01551	257.0
K01556	26.0
K01557	0.0
K01554	0.0
K01555	24.0
K04708	0.0
K03955	0.0
K13689	0.0
K13688	32.0
K13683	0.0
K13685	453.0
K13684	0.0
K13687	2.0
K13686	2.0
K14159	5.0
K02399	3.0
K02398	425.0
K02395	422.0
K02394	21.0
K02397	1407.0
K02396	3057.0
K02391	7.0
K02390	2872.0
K02393	20.0
K02392	4635.0
K13533	0.0
K13532	1.0
K13531	9.0
K13530	4.0
K01550	0.0
K05658	0.0
K14054	8.0
K02601	8338.0
K02970	7805.0
K05378	0.0
K12339	1107.0
K14060	0.0
K11687	0.0
K11686	1.0
K11685	0.0
K11689	266.0
K11688	294.0
K08939	0.0
K03048	1405.0
K03049	0.0
K13821	48.0
K13820	4.0
K03042	0.0
K03043	7814.0
K03040	7653.0
K03041	0.0
K03046	7825.0
K03047	0.0
K03044	0.0
K03045	0.0
K00348	3409.0
K09847	0.0
K00692	22.0
K00638	3403.0
K00639	5198.0
K00693	0.0
K00634	4478.0
K00635	10.0
K00630	0.0
K00631	6.0
K00632	324.0
K00633	1190.0
K00691	94.0
K00696	2.0
K00694	79.0
K00695	4.0
K10854	1.0
K07811	0.0
K07810	0.0
K07813	2783.0
K07812	22.0
K07814	1161.0
K07816	253.0
K00090	2.0
K00091	1243.0
K00094	294.0
K00096	2526.0
K00097	3581.0
K00098	2.0
K00099	6416.0
K10228	1.0
K10229	1.0
K12548	0.0
K10222	1.0
K10220	0.0
K10221	0.0
K10227	9.0
K05822	28.0
K01949	0.0
K01945	6542.0
K01947	7.0
K01946	0.0
K01941	39.0
K01940	6220.0
K06357	0.0
K07729	8479.0
K07728	0.0
K07727	5896.0
K07726	945.0
K07725	0.0
K07724	1.0
K07723	145.0
K07722	37.0
K07721	0.0
K07720	14640.0
K00899	141.0
K05824	2.0
K00891	8581.0
K00892	0.0
K00895	82.0
K00897	129.0
K08151	13.0
K08153	41.0
K08154	0.0
K02948	7894.0
K02942	0.0
K02944	0.0
K05665	0.0
K02946	7850.0
K13793	0.0
K06352	0.0
K01769	0.0
K01768	88.0
K01761	36.0
K01760	279.0
K01762	2.0
K09578	0.0
K01766	0.0
K08164	2.0
K02493	7822.0
K08166	2.0
K08167	4.0
K02496	6.0
K02497	3.0
K02494	12.0
K02495	9645.0
K02498	11.0
K02499	478.0
K08168	1.0
K08169	1252.0
K14415	1062.0
K14414	3.0
K06881	9225.0
K00436	5.0
K06332	2.0
K12815	0.0
K12810	0.0
K06885	1544.0
K00437	7.0
K06335	1.0
K06334	3450.0
K03547	2789.0
K03546	1583.0
K03545	9878.0
K03544	8585.0
K03543	1954.0
K06888	1209.0
K10941	2.0
K03549	96.0
K03548	4.0
K10940	0.0
K02236	162.0
K02237	2865.0
K02234	6.0
K02232	2755.0
K02233	3860.0
K02230	214.0
K02231	5062.0
K06359	0.0
K02238	5173.0
K02239	2.0
K03723	6250.0
K03722	484.0
K03721	5.0
K03720	2.0
K03727	5.0
K03726	0.0
K03725	0.0
K03724	140.0
K06358	0.0
K12673	0.0
K12679	0.0
K12678	0.0
K06410	1269.0
K11898	0.0
K11899	1.0
K11896	5.0
K11897	4.0
K11894	1.0
K11895	4.0
K11892	7.0
K11893	6.0
K11890	2.0
K11891	6.0
K08762	2.0
K08764	0.0
K08765	0.0
K10418	0.0
K11325	4.0
K11326	0.0
K11327	0.0
K11328	0.0
K11329	7.0
K00151	8.0
K00150	3.0
K00153	2.0
K00400	0.0
K00407	11.0
K00406	31.0
K00405	82.0
K00404	17.0
K00158	41.0
K01342	1.0
K09388	1.0
K09386	8.0
K09384	110.0
K04094	2211.0
K04095	1136.0
K04096	6487.0
K04097	7.0
K04090	4.0
K04091	20.0
K04092	2.0
K04093	2.0
K04098	0.0
K04099	0.0
K01578	3.0
K01579	4109.0
K01574	21.0
K01575	42.0
K01576	1.0
K01577	36.0
K01571	2635.0
K01572	6849.0
K01573	24.0
K02009	1461.0
K02008	11568.0
K02005	6680.0
K02004	41502.0
K02007	1935.0
K02006	17527.0
K02001	36.0
K02000	34.0
K02003	43682.0
K02002	45.0
K03065	0.0
K08952	0.0
K03060	3027.0
K13809	0.0
K10948	0.0
K09607	2.0
K06125	0.0
K04337	0.0
K06120	286.0
K06121	0.0
K04336	0.0
K01127	0.0
K09703	25.0
K00004	10.0
K14699	0.0
K09702	187.0
K14698	0.0
K05311	73.0
K13829	10.0
K10943	5.0
K07291	1.0
K07290	2.0
K10206	3398.0
K10202	36.0
K10208	1.0
K10209	10.0
K01966	67.0
K01965	15.0
K01964	8.0
K01963	1909.0
K01962	870.0
K01961	6968.0
K01960	3216.0
K01969	12.0
K01968	10.0
K07749	1272.0
K07748	0.0
K07741	414.0
K07740	1.0
K07743	0.0
K07742	4431.0
K07745	0.0
K07744	0.0
K07746	12.0
K01299	1203.0
K01295	353.0
K01297	1372.0
K02922	0.0
K05603	2.0
K02921	0.0
K02926	7584.0
K05607	0.0
K02924	0.0
K05605	0.0
K02928	0.0
K02929	0.0
K00216	3.0
K00217	2.0
K00214	0.0
K00215	7015.0
K00213	0.0
K00210	7.0
K00211	0.0
K00218	3.0
K00219	46.0
K01035	3.0
K01034	387.0
K04517	6368.0
K01740	10744.0
K01031	3.0
K01746	168.0
K01745	1589.0
K01744	3629.0
K01749	1350.0
K01039	112.0
K04518	3552.0
K09591	0.0
K14129	0.0
K14128	1.0
K14121	0.0
K14120	0.0
K14123	0.0
K14122	0.0
K14125	0.0
K14124	0.0
K14127	3.0
K14126	1.0
K03521	6468.0
K03520	6.0
K03523	3466.0
K03522	6925.0
K03525	6309.0
K03524	6694.0
K03527	6702.0
K03526	5211.0
K03529	4468.0
K03528	6.0
K06338	0.0
K02217	4214.0
K03299	472.0
K03298	14.0
K13472	1.0
K03293	376.0
K03292	6696.0
K03291	1.0
K03290	0.0
K03297	1040.0
K03296	10062.0
K03295	3484.0
K03294	1712.0
K13009	0.0
K12690	0.0
K09743	0.0
K06022	0.0
K07190	4.0
K06021	0.0
K07192	549.0
K06020	5.0
K06027	4.0
K06026	0.0
K09744	4.0
K07991	9.0
K08749	0.0
K09835	4.0
K09834	3.0
K10439	8206.0
K06351	2.0
K09833	3.0
K10925	0.0
K10924	0.0
K10927	1.0
K10926	1.0
K10923	0.0
K10922	0.0
K09629	0.0
K10697	3.0
K00179	2165.0
K00172	734.0
K00171	361.0
K00170	443.0
K00177	4100.0
K00176	4095.0
K00175	7876.0
K00174	7053.0
K13478	0.0
K14338	3.0
K14339	3.0
K14335	2.0
K14337	2.0
K14330	3.0
K14331	3.0
K14333	8.0
K08918	0.0
K13479	688.0
K04078	6205.0
K04079	6118.0
K04076	144.0
K04077	6600.0
K04074	677.0
K04075	7732.0
K04072	3853.0
K04073	8.0
K04070	2476.0
K04071	0.0
K14597	4.0
K13318	0.0
K08280	6.0
K13641	146.0
K13640	33.0
K13643	54.0
K13642	0.0
K02027	46630.0
K02026	84169.0
K02025	90097.0
K02024	5.0
K02023	2757.0
K02022	388.0
K02021	8.0
K02020	1734.0
K02029	6171.0
K02028	7496.0
K03886	3.0
K03887	2.0
K03884	0.0
K03885	2256.0
K03881	0.0
K03888	2.0
K03889	2.0
K12998	0.0
K12999	3.0
K12992	739.0
K12993	0.0
K12990	1005.0
K12991	0.0
K12996	25.0
K12997	34.0
K12994	0.0
K12995	20.0
K08979	0.0
K08978	5614.0
K03088	51893.0
K03089	28.0
K03086	9593.0
K03087	21.0
K08971	0.0
K08970	1.0
K03082	58.0
K03080	0.0
K08974	6544.0
K13868	0.0
K00918	319.0
K01553	0.0
K12214	1.0
K11646	0.0
K11645	0.0
K11641	0.0
K11640	0.0
K12736	0.0
K12733	2.0
K07507	4706.0
K07506	16.0
K07505	1.0
K07504	9.0
K07503	4.0
K07502	1707.0
K07501	93.0
K07500	0.0
K07509	0.0
K07508	1.0
K11422	0.0
K08698	3.0
K10773	7057.0
K10774	3.0
K14286	0.0
K10778	17.0
K14287	10.0
K00140	84.0
K05501	3.0
K01903	153.0
K01902	153.0
K01905	12.0
K01904	0.0
K01907	10.0
K01906	2.0
K01909	0.0
K01908	7.0
K14534	1078.0
K00147	6460.0
K07767	0.0
K07769	3.0
K07768	4.0
K06203	18.0
K06202	9.0
K09921	7.0
K09920	2.0
K09927	981.0
K09024	5.0
K09022	253.0
K09023	0.0
K09020	26.0
K09021	0.0
K02908	0.0
K02909	7907.0
K08218	3157.0
K08219	0.0
K02904	7844.0
K02906	7584.0
K02907	6249.0
K02902	7747.0
K00230	20.0
K00231	62.0
K00232	5.0
K08976	21.0
K00234	0.0
K00239	4182.0
K06209	2594.0
K09928	20.0
K01015	0.0
K01014	2.0
K01012	5972.0
K01011	772.0
K01010	0.0
K08920	0.0
K14103	0.0
K14102	0.0
K14101	0.0
K14100	0.0
K14105	0.0
K14104	0.0
K14109	0.0
K14108	0.0
K06401	2.0
K00893	0.0
K13402	0.0
K12858	0.0
K03503	3317.0
K03502	5861.0
K03501	7575.0
K03500	3182.0
K08924	0.0
K02278	299.0
K02279	798.0
K12977	0.0
K02276	120.0
K02277	6.0
K02274	73.0
K02275	70.0
K13450	0.0
K13451	0.0
K13452	0.0
K13454	0.0
K13455	0.0
K12509	0.0
K12508	3.0
K12507	6.0
K12506	308.0
K12500	6.0
K12503	3.0
K05926	0.0
K09728	0.0
K14587	24.0
K06597	1.0
K06596	12.0
K06595	2.0
K06599	0.0
K06598	3.0
K07978	7.0
K07979	8336.0
K07976	0.0
K14585	0.0
K10907	4289.0
K10906	0.0
K10901	0.0
K10909	0.0
K10908	0.0
K09819	16.0
K09818	11.0
K09817	6665.0
K09816	6024.0
K09815	6337.0
K06374	2635.0
K06373	2623.0
K09812	7545.0
K09811	7471.0
K09810	4452.0
K09724	0.0
K14582	0.0
K09721	0.0
K04058	0.0
K04059	0.0
K04050	0.0
K04051	0.0
K04052	0.0
K04053	0.0
K04054	0.0
K04055	0.0
K04056	0.0
K04057	0.0
K01047	0.0
K08975	0.0
K10015	2.0
K10014	2.0
K10017	1.0
K10016	2.0
K10011	0.0
K10010	522.0
K10013	0.0
K10012	1072.0
K10019	1.0
K10018	1.0
K13665	9.0
K13664	0.0
K13663	0.0
K13662	0.0
K13661	0.0
K13660	0.0
K13669	0.0
K13668	6.0
K07641	3.0
K01466	177.0
K13590	12.0
K01464	1708.0
K01465	6738.0
K01462	11948.0
K01463	199.0
K01460	0.0
K01461	0.0
K13599	20.0
K13598	10.0
K01468	1473.0
K01469	7.0
K09251	14.0
K09252	7.0
K02041	1118.0
K02040	5603.0
K02043	2.0
K02045	378.0
K02044	1184.0
K02047	377.0
K02046	379.0
K02049	6607.0
K02048	386.0
K05549	2.0
K05548	7.0
K06046	0.0
K03319	139.0
K03316	129.0
K03317	106.0
K03314	4.0
K03315	5810.0
K03312	1497.0
K03313	1397.0
K03310	7850.0
K03311	1144.0
K12052	0.0
K02945	7046.0
K06162	18.0
K06163	15.0
K06160	5.0
K06161	0.0
K06166	7.0
K00359	1847.0
K06164	15.0
K06165	14.0
K06168	6103.0
K06169	70.0
K13020	31.0
K07158	0.0
K07159	0.0
K04835	7.0
K11621	0.0
K11991	4.0
K11622	3.0
K11996	238.0
K11627	0.0
K11626	0.0
K11629	1.0
K11628	0.0
K07561	0.0
K07560	6215.0
K07563	0.0
K07562	0.0
K07565	0.0
K07564	0.0
K07567	7804.0
K07566	10872.0
K07569	0.0
K07568	9774.0
K09925	2.0
K11199	0.0
K11198	0.0
K11192	0.0
K11191	0.0
K11196	0.0
K11195	0.0
K11194	0.0
K02492	1766.0
K10713	1.0
K10710	524.0
K10711	31.0
K10716	0.0
K02490	15.0
K10714	1.0
K10715	1.0
K01929	6585.0
K01928	6768.0
K01923	7192.0
K01922	12.0
K01921	6531.0
K01920	18.0
K01926	5781.0
K01925	6689.0
K01924	6586.0
K07789	8.0
K07788	7.0
K07785	5.0
K07784	0.0
K07787	279.0
K07786	0.0
K07781	0.0
K07783	1998.0
K07782	2.0
K05835	5.0
K06355	0.0
K14661	0.0
K09844	0.0
K00782	92.0
K00783	7884.0
K00784	6995.0
K00785	2.0
K00786	1616.0
K00039	0.0
K00036	1239.0
K00037	1.0
K00034	216.0
K00035	0.0
K00032	0.0
K00033	1256.0
K00030	161.0
K00031	5034.0
K01259	181.0
K01258	5976.0
K01255	2688.0
K01256	181.0
K01251	4933.0
K01250	578.0
K01253	1.0
K01252	1.0
K09008	14.0
K09009	5.0
K09000	17.0
K09001	59.0
K09002	1186.0
K09003	4.0
K09004	24.0
K09005	67.0
K09006	1.0
K09007	17.0
K09846	0.0
K08234	1665.0
K00258	4.0
K00259	1426.0
K00252	86.0
K00253	9.0
K00256	2.0
K00257	3648.0
K00254	1.0
K00255	7.0
K01079	940.0
K01078	13.0
K01071	79.0
K01070	15.0
K01073	26.0
K01077	4346.0
K01076	160.0
K14472	0.0
K14471	0.0
K14470	1.0
K14475	27.0
K09841	0.0
K02788	39.0
K02782	8.0
K02783	423.0
K02781	437.0
K02786	47.0
K02787	1.0
K02784	4.0
K01060	145.0
K01787	1688.0
K01786	2561.0
K01785	8721.0
K01784	9444.0
K01783	8558.0
K01782	48.0
K01781	2.0
K01780	0.0
K01789	3.0
K01788	2098.0
K02526	155.0
K02527	3444.0
K02525	33.0
K02250	3.0
K02523	3449.0
K02520	7518.0
K02521	1.0
K02258	11.0
K02259	47.0
K02528	6775.0
K02529	27814.0
K03781	4385.0
K03780	363.0
K03783	6120.0
K03782	141.0
K03785	1358.0
K03784	2386.0
K03787	4487.0
K03786	5289.0
K03789	2753.0
K03788	2.0
K10700	0.0
K00342	3241.0
K03124	1.0
K03120	0.0
K12527	674.0
K12526	6.0
K12525	0.0
K12524	4286.0
K12523	0.0
K12522	0.0
K09789	2086.0
K09788	115.0
K09787	4378.0
K09786	149.0
K09785	0.0
K09781	14.0
K09780	23.0
K10961	0.0
K10960	3.0
K10963	0.0
K10962	0.0
K10965	0.0
K10964	0.0
K10966	0.0
K09879	1.0
K06318	1.0
K06311	4.0
K06310	521.0
K06312	1.0
K06314	3.0
K06317	240.0
K11389	0.0
K11386	0.0
K11387	2.0
K11384	0.0
K11385	0.0
K11382	0.0
K11383	0.0
K11381	126.0
K11949	0.0
K10380	0.0
K04032	168.0
K04033	0.0
K04030	252.0
K04031	2318.0
K04036	0.0
K04037	4.0
K04034	15.0
K04035	32.0
K04038	4.0
K04039	4.0
K07046	94.0
K07047	1387.0
K07044	10.0
K07045	1526.0
K07042	4479.0
K07043	6414.0
K07040	3011.0
K07041	0.0
K07048	150.0
K07049	0.0
K08664	0.0
K02584	40.0
K10039	326.0
K10038	3.0
K10037	1.0
K10036	97.0
K04788	0.0
K04789	0.0
K04784	7.0
K04785	0.0
K04786	0.0
K04787	0.0
K04780	1.0
K04781	8.0
K04782	7.0
K04783	0.0
K13601	0.0
K13603	0.0
K13602	0.0
K13605	0.0
K13604	0.0
K13607	22.0
K02404	420.0
K05783	2.0
K05782	5.0
K05781	15.0
K05780	14.0
K05787	0.0
K05786	26.0
K05785	12.0
K05784	2.0
K05789	0.0
K05788	35.0
K01442	6022.0
K01443	3192.0
K01444	117.0
K01446	12.0
K01447	2453.0
K01448	10304.0
K01449	1377.0
K14803	0.0
K02069	107.0
K05569	1120.0
K08008	0.0
K02063	6.0
K05566	1120.0
K05565	15.0
K05563	2.0
K05562	2.0
K05561	2.0
K02064	7.0
K03338	1115.0
K03339	0.0
K03330	0.0
K03331	0.0
K03332	55.0
K03333	8.0
K03335	1055.0
K03336	1045.0
K03337	1114.0
K12956	0.0
K12957	3.0
K12954	0.0
K12955	0.0
K12952	0.0
K12953	0.0
K12950	0.0
K12951	0.0
K14733	0.0
K00109	1.0
K06148	8398.0
K06149	6.0
K06144	0.0
K06145	4.0
K06146	0.0
K06147	55382.0
K06141	0.0
K06142	9569.0
K06143	16.0
K11945	0.0
K08948	0.0
K08949	0.0
K00071	0.0
K14664	0.0
K13810	17.0
K14665	5.0
K03058	0.0
K11609	1.0
K11608	0.0
K14660	0.0
K11603	0.0
K11602	0.0
K11601	0.0
K11600	0.0
K11607	1.0
K11606	1.0
K11605	1.0
K11604	1.0
K10558	24.0
K10559	137.0
K10550	31.0
K10551	31.0
K10552	1.0
K10553	1.0
K10554	2.0
K10555	51.0
K10556	42.0
K10557	24.0
K03051	0.0
K03050	0.0
K07549	0.0
K07548	0.0
K07239	311.0
K07235	6.0
K07234	13.0
K07237	4.0
K07236	5.0
K07231	4.0
K07230	11.0
K07233	9.0
K07232	5.0
K02467	0.0
K05306	1175.0
K05305	1306.0
K05304	4.0
K05303	1.0
K05301	1.0
K02565	0.0
K08644	0.0
K08646	0.0
K08641	243.0
K08643	2.0
K08642	0.0
K12146	0.0
K00010	1339.0
K00011	7.0
K00012	6803.0
K00013	6478.0
K00014	7224.0
K00016	4798.0
K09065	2.0
K08252	102.0
K08253	5.0
K08256	4.0
K08255	1.0
K08258	0.0
K08259	4.0
K00274	30.0
K00275	282.0
K00276	2.0
K00270	0.0
K00271	0.0
K00272	3.0
K00273	1.0
K00278	5048.0
K00279	0.0
K12675	0.0
K01277	3404.0
K01274	7.0
K01273	2362.0
K01271	1556.0
K01270	9381.0
K01278	3253.0
K00906	12.0
K00904	1452.0
K00903	1276.0
K00901	619.0
K13785	0.0
K00908	9.0
K11149	0.0
K01053	21.0
K01051	399.0
K01057	90.0
K01056	7901.0
K01055	9.0
K01054	7.0
K01058	37.0
K02500	6478.0
K02501	6466.0
K02502	3000.0
K02503	7898.0
K02504	0.0
K02505	0.0
K02506	0.0
K02507	0.0
K02508	0.0
K02509	54.0
K00291	0.0
K13410	0.0
K13148	0.0
K13419	0.0
K05825	0.0
K03106	7901.0
K03105	0.0
K03101	9122.0
K03100	12728.0
K12541	0.0
K12540	0.0
K12543	0.0
K12542	0.0
K12545	0.0
K12544	0.0
K12547	0.0
K12546	0.0
K12549	0.0
K06080	0.0
K11018	0.0
K11019	0.0
K11016	0.0
K11017	0.0
K11014	0.0
K11015	0.0
K11012	0.0
K11013	0.0
K11010	0.0
K11011	0.0
K06333	2571.0
K06880	0.0
K06883	26.0
K06882	2.0
K09857	8.0
K06884	1.0
K06887	0.0
K06886	100.0
K06889	11100.0
K10942	1.0
K09859	23.0
K09858	18.0
K10947	9850.0
K10946	0.0
K10945	0.0
K10944	0.0
K13284	0.0
K00483	16.0
K00481	2.0
K00480	3.0
K00486	16.0
K00485	1.0
K00484	7.0
K09901	0.0
K10929	0.0
K07684	12.0
K07685	0.0
K07686	0.0
K07687	3.0
K07681	1.0
K07688	0.0
K07689	4.0
K10928	0.0
K04018	0.0
K04019	172.0
K04014	40.0
K04015	85.0
K04016	0.0
K04017	0.0
K04013	23.0
K07060	0.0
K07061	1.0
K07062	106.0
K07063	8.0
K07064	4.0
K07065	10.0
K07066	989.0
K07067	141.0
K07068	22.0
K07069	1001.0
K01121	0.0
K13629	0.0
K13628	60.0
K13623	4.0
K13622	5.0
K13620	0.0
K13626	1646.0
K08586	0.0
K08587	0.0
K01428	1036.0
K01429	1007.0
K01422	2622.0
K01423	57.0
K01420	3362.0
K01421	3539.0
K01426	1218.0
K01427	0.0
K01424	5871.0
K01425	3714.0
K08068	0.0
K07538	0.0
K13086	0.0
K13085	0.0
K07287	9.0
K07824	0.0
K07682	0.0
K02722	3.0
K12978	0.0
K12979	2.0
K12972	14.0
K12973	0.0
K12974	0.0
K12975	0.0
K12976	0.0
K07821	0.0
K07683	27.0
K14750	0.0
K14751	0.0
K14953	1.0
K12288	0.0
K12289	0.0
K12282	1.0
K12283	1.0
K12280	1.0
K12281	1.0
K12286	1.0
K12287	1.0
K12284	1.0
K12285	1.0
K11957	3.0
K11956	5.0
K11955	3.0
K11954	3.0
K11953	3.0
K11952	3.0
K11951	3.0
K11950	3.0
K11959	3.0
K11958	3.0
K13889	26.0
K13888	15.0
K11963	3.0
K07217	56.0
K07216	2779.0
K07215	6.0
K07214	1078.0
K07213	275.0
K07212	0.0
K07219	90.0
K07218	14.0
K12150	2.0
K08689	0.0
K08688	1.0
K00402	0.0
K00401	0.0
K11994	0.0
K00152	0.0
K01043	436.0
K00154	6.0
K00157	0.0
K00156	2519.0
K10533	1.0
K10530	34.0
K10531	1.0
K10536	504.0
K10537	32.0
K10535	6.0
K10538	0.0
K10539	32.0
K00073	12.0
K13934	4.0
K00076	505.0
K00077	4851.0
K00074	3128.0
K00075	6517.0
K00078	0.0
K00079	5.0
K02290	6.0
K02563	6588.0
K02292	3.0
K08966	3.0
K02294	16.0
K08278	0.0
K08279	3.0
K08274	0.0
K08275	0.0
K08276	4.0
K08277	0.0
K00298	1.0
K00299	10.0
K00296	0.0
K00297	6752.0
K00294	113.0
K00292	2.0
K00293	2.0
K00290	4641.0
K07757	18.0
K12089	0.0
K01210	11.0
K01213	0.0
K01212	1153.0
K01215	36.0
K01214	0.0
K01217	0.0
K01216	0.0
K01219	10.0
K01218	1085.0
K02749	0.0
K02746	380.0
K02747	294.0
K02744	576.0
K02745	370.0
K02742	1.0
K00924	47.0
K00925	8952.0
K00926	3134.0
K00927	7902.0
K00928	6990.0
K00929	5002.0
K12085	0.0
K02298	1.0
K02299	2.0
K02568	20.0
K02569	3.0
K02562	1.0
K02291	47.0
K02560	1.0
K02293	6.0
K02566	1257.0
K02567	21.0
K02564	9059.0
K02297	2.0
K03169	13845.0
K03168	7794.0
K03163	0.0
K03162	0.0
K03167	0.0
K03166	0.0
K11038	1.0
K11039	0.0
K11030	0.0
K11031	17.0
K11032	1.0
K11033	1.0
K11034	1.0
K11035	1.0
K11036	0.0
K11037	0.0
K02546	0.0
K07668	512.0
K07669	6.0
K07666	3.0
K07667	5240.0
K07664	2.0
K07665	1605.0
K07662	11.0
K07663	3.0
K07660	4.0
K07661	6.0
K03927	4174.0
K07008	19.0
K07009	882.0
K07002	40.0
K07003	2688.0
K07000	11.0
K07001	6289.0
K07006	63.0
K07007	8707.0
K07004	11.0
K07005	6085.0
K03921	16.0
K02956	7889.0
K09725	0.0
K09181	76.0
K08599	0.0
K08598	0.0
K08591	8582.0
K08590	3205.0
K01156	149.0
K01154	8985.0
K01407	0.0
K01400	2.0
K01153	8600.0
K01150	0.0
K01151	7694.0
K01408	0.0
K01409	8373.0
K01158	0.0
K01159	4294.0
K05523	1.0
K05522	18.0
K05521	1728.0
K05520	3394.0
K05527	20.0
K05526	0.0
K05525	2.0
K05524	49.0
K05529	0.0
K14518	3.0
K14519	8.0
K05949	0.0
K01754	3009.0
K05942	2.0
K01027	2.0
K02171	0.0
K02170	9.0
K02173	97.0
K02172	0.0
K01751	902.0
K06416	588.0
K06417	2.0
K06414	0.0
K06947	0.0
K03379	9.0
K03808	9.0
K03809	37.0
K03806	13.0
K06412	3061.0
K03804	0.0
K12296	6.0
K03802	16.0
K03803	3212.0
K06413	16.0
K10808	11.0
K06411	1242.0
K01028	67.0
K01029	318.0
K11931	2.0
K11930	0.0
K11933	0.0
K11932	0.0
K11935	0.0
K11934	38.0
K11937	0.0
K11936	5.0
K11939	0.0
K11938	0.0
K10800	1.0
K06419	8.0
K11929	0.0
K07271	2576.0
K07270	5.0
K07273	2027.0
K07272	4.0
K07275	24.0
K07274	8.0
K07277	3463.0
K07276	4.0
K07279	0.0
K07278	12.0
K10623	0.0
K02481	2588.0
K11520	3.0
K02480	2.0
K08170	2.0
K02485	20.0
K02484	2939.0
K02487	5.0
K08600	6629.0
K08603	0.0
K08602	2537.0
K08605	1.0
K08604	1.0
K09956	0.0
K09957	0.0
K09954	66.0
K09955	5934.0
K09952	246.0
K09953	0.0
K09950	1.0
K09951	2287.0
K09958	5.0
K09959	10.0
K07495	7.0
K07494	86.0
K07497	1621.0
K07496	1459.0
K07491	2206.0
K07490	0.0
K07493	5.0
K07492	13.0
K07499	6.0
K07498	40.0
K11209	8.0
K11208	1.0
K11204	0.0
K11203	103.0
K11202	375.0
K11201	2.0
K11200	3.0
K00058	8682.0
K00059	12687.0
K00728	0.0
K00729	3.0
K00055	39.0
K00057	7721.0
K00050	1150.0
K00051	0.0
K00720	12.0
K00721	4110.0
K14424	0.0
K06033	0.0
K14189	2.0
K14188	86.0
K06364	0.0
K14187	2.0
K01239	814.0
K01238	186.0
K01897	10280.0
K01232	318.0
K01895	1834.0
K01230	0.0
K01893	7773.0
K01236	6.0
K01235	52.0
K01890	7901.0
K02768	658.0
K02769	226.0
K02760	1352.0
K02761	1290.0
K02763	5.0
K02764	1.0
K02765	926.0
K00948	9883.0
K00949	3170.0
K00942	8282.0
K00943	6993.0
K00940	2417.0
K00941	10994.0
K00946	6722.0
K00947	6.0
K00944	0.0
K00945	14685.0
K01097	0.0
K01096	6.0
K01095	64.0
K01093	2.0
K01092	4719.0
K01091	12992.0
K01090	5012.0
K03499	14113.0
K03498	10802.0
K03491	891.0
K03490	1004.0
K03493	3.0
K03492	30.0
K03495	7879.0
K03497	15459.0
K03496	14632.0
K02817	0.0
K02814	49.0
K02815	53.0
K02810	1117.0
K02548	3888.0
K02549	42.0
K02818	1.0
K02819	1156.0
K03637	898.0
K03636	65.0
K03147	4841.0
K03146	165.0
K08851	0.0
K06518	6107.0
K09729	136.0
K06048	13.0
K06045	12.0
K06044	6.0
K09727	0.0
K09726	10.0
K06041	3623.0
K09720	0.0
K09723	0.0
K06042	2348.0
K09897	0.0
K09896	0.0
K09895	6.0
K09894	0.0
K09893	0.0
K09892	0.0
K09891	0.0
K09890	2.0
K09899	0.0
K09898	1.0
K03622	0.0
K07648	0.0
K07649	4.0
K07398	0.0
K07399	28.0
K11056	0.0
K11057	0.0
K11054	0.0
K11055	0.0
K07640	7.0
K07393	40.0
K07390	24.0
K07391	6392.0
K07644	10.0
K07645	7.0
K07646	7643.0
K07647	0.0
K10896	0.0
K07024	22156.0
K07025	11908.0
K07026	3.0
K07027	4046.0
K07020	5.0
K07021	73.0
K07022	0.0
K07023	3694.0
K07028	13.0
K07029	11633.0
K10094	2.0
K01390	0.0
K01392	3.0
K01399	0.0
K02673	8.0
K05893	0.0
K05897	0.0
K05896	4472.0
K05895	1723.0
K05899	2.0
K05898	2.0
K00555	0.0
K00554	6705.0
K00557	8.0
K00556	3345.0
K00551	6.0
K00559	0.0
K00558	12620.0
K01170	1.0
K01173	840.0
K01174	28.0
K01175	167.0
K01176	229.0
K01178	8.0
K01179	2814.0
K14578	0.0
K14579	0.0
K08951	0.0
K08950	0.0
K08953	0.0
K03828	29.0
K03829	3.0
K03820	3369.0
K03821	21.0
K03822	0.0
K03823	4700.0
K03824	2.0
K03825	35.0
K03826	2796.0
K03827	3424.0
K12248	0.0
K12246	0.0
K12247	0.0
K12242	2.0
K12243	0.0
K12240	2.0
K12241	0.0
K11919	0.0
K11918	0.0
K11913	1.0
K11912	0.0
K11911	0.0
K11910	1.0
K11917	0.0
K11916	0.0
K11915	0.0
K11914	0.0
K12068	0.0
K12069	0.0
K12062	1.0
K12063	0.0
K12060	1.0
K12061	6.0
K12066	0.0
K12067	12.0
K12064	1.0
K12065	1.0
K07259	2184.0
K07258	9035.0
K07253	0.0
K07251	0.0
K07250	1037.0
K07257	7.0
K07256	0.0
K07255	1.0
K07254	0.0
K05372	0.0
K05373	0.0
K05370	0.0
K05371	3.0
K05374	0.0
K05375	3.0
K09970	6.0
K09971	8.0
K09972	17.0
K09973	50.0
K09974	17.0
K09975	1.0
K09976	1415.0
K09978	1.0
K09979	2953.0
K11261	1090.0
K11260	0.0
K11263	9.0
K11264	2.0
K10793	42.0
K10796	42.0
K10797	538.0
K10794	9.0
K10795	39.0
K00700	8049.0
K00701	0.0
K10798	0.0
K00703	6940.0
K00705	5409.0
K09828	0.0
K10133	0.0
K13053	2.0
K03192	12.0
K00964	0.0
K00965	2921.0
K00966	378.0
K00960	1.0
K00961	0.0
K00962	7822.0
K00963	861.0
K00969	6662.0
K12681	0.0
K02703	12.0
K08364	5.0
K08365	13.0
K02706	6.0
K08363	2.0
K08361	0.0
K02708	3.0
K02709	3.0
K08368	61.0
K08369	90.0
K01615	514.0
K01617	6.0
K01616	1.0
K01611	654.0
K01610	5689.0
K01613	4565.0
K01612	0.0
K01619	7866.0
K01618	1.0
K02834	7901.0
K02835	7901.0
K05281	2.0
K03619	0.0
K03618	2.0
K03617	6431.0
K03616	111.0
K03615	6447.0
K03614	6158.0
K03613	6336.0
K03612	6251.0
K03611	16.0
K03610	3263.0
K09705	35.0
K09704	2116.0
K09701	6.0
K09700	8.0
K09709	1.0
K06391	790.0
K06390	2982.0
K06393	2936.0
K06392	2005.0
K06395	338.0
K06394	2154.0
K06397	2582.0
K06396	2657.0
K06399	2755.0
K06398	2994.0
K06435	0.0
K11078	0.0
K11079	0.0
K11074	6.0
K11075	6.0
K11076	6.0
K11077	0.0
K11070	4313.0
K11071	4363.0
K11072	5371.0
K11073	7.0
K06935	0.0
K06934	269.0
K06937	35.0
K06936	8.0
K06931	0.0
K06930	0.0
K06933	0.0
K06932	0.0
K06939	0.0
K06938	6.0
K13381	0.0
K05916	10.0
K05917	1.0
K05914	0.0
K05915	1.0
K05912	2.0
K05913	0.0
K05910	30.0
K05911	0.0
K05918	1.0
K05919	2439.0
K00392	7.0
K00390	264.0
K00397	0.0
K00395	1.0
K00394	463.0
K01884	0.0
K00399	0.0
K01886	6346.0
K01376	27.0
K01372	3244.0
K09149	0.0
K09148	0.0
K01225	125.0
K09145	989.0
K09144	980.0
K09147	0.0
K09146	2.0
K09141	8.0
K09140	0.0
K09143	0.0
K09142	0.0
K05709	1.0
K05708	1.0
K05879	1241.0
K05878	1231.0
K05875	0.0
K05874	2.0
K05877	0.0
K05876	0.0
K05873	7.0
K00579	0.0
K00578	0.0
K00577	0.0
K00575	3452.0
K00574	1266.0
K00573	121.0
K00571	4108.0
K00570	3.0
K01118	1616.0
K01119	352.0
K01157	0.0
K01112	11.0
K01113	52.0
K04477	2847.0
K01114	21.0
K01115	3.0
K08087	0.0
K01315	0.0
K08085	0.0
K08084	19.0
K08083	8.0
K08082	11.0
K08081	2.0
K08080	0.0
K01152	317.0
K01401	0.0
K09826	4.0
K06344	1.0
K06345	1.0
K09822	5.0
K06343	0.0
K10938	0.0
K06341	0.0
K10934	0.0
K10935	0.0
K10932	0.0
K11052	0.0
K10930	0.0
K06349	2.0
K11053	0.0
K10754	0.0
K01755	7476.0
K10200	630.0
K02132	0.0
K02137	0.0
K03840	1.0
K03841	101.0
K13028	0.0
K13799	6.0
K13798	0.0
K13795	0.0
K13794	0.0
K13021	1.0
K13792	0.0
K13791	0.0
K13790	0.0
K12268	11.0
K12269	8.0
K12262	23.0
K12263	2.0
K12264	0.0
K12265	0.0
K12266	1.0
K12267	9724.0
K01757	0.0
K12237	0.0
K13243	0.0
K13245	0.0
K13244	0.0
K13246	0.0
K03264	0.0
K03265	0.0
K03263	0.0
K03268	0.0
K03269	3436.0
K12415	0.0
K10211	1.0
K09918	1.0
K09919	12.0
K06720	2.0
K09913	15.0
K09910	0.0
K09911	0.0
K09916	4.0
K09917	0.0
K06726	528.0
K09915	5.0
K11535	3.0
K11534	38.0
K11537	1256.0
K11531	0.0
K11533	3.0
K11532	6.0
K11249	213.0
K11539	0.0
K00762	7967.0
K00763	4555.0
K00760	7801.0
K00761	7829.0
K00766	4737.0
K00767	5038.0
K00764	9877.0
K00765	6419.0
K00768	2960.0
K00769	3.0
K11059	0.0
K00186	4.0
K00187	4.0
K00184	225.0
K00185	148.0
K00183	100.0
K00180	4361.0
K00188	0.0
K00189	0.0
K10110	2224.0
K10111	1.0
K10112	3546.0
K10113	0.0
K10114	0.0
K10115	0.0
K10116	1.0
K10117	5181.0
K10118	6439.0
K10119	6537.0
K04641	5.0
K04643	3.0
K04642	0.0
K13282	21.0
K00988	2.0
K00989	406.0
K00986	539.0
K00984	987.0
K00985	0.0
K00982	22.0
K00983	2136.0
K00980	703.0
K00981	7912.0
K01585	3438.0
K01584	2.0
K01586	7868.0
K13498	2.0
K01580	3339.0
K01583	461.0
K01582	614.0
K13497	1036.0
K01589	1407.0
K01588	6543.0
K14941	6.0
K08347	0.0
K08348	0.0
K02720	6.0
K14949	2.0
K02723	3.0
K03459	0.0
K03458	2423.0
K03455	2153.0
K03457	150.0
K03451	237.0
K03981	16.0
K03980	510.0
K02614	622.0
K01639	2968.0
K01638	21.0
K01637	21.0
K01636	122.0
K01635	27.0
K01634	4.0
K01633	3640.0
K01632	3.0
K01631	2.0
K01630	28.0
K02615	2.0
K02588	859.0
K02589	1289.0
K02858	179.0
K02859	70.0
K14051	0.0
K14053	0.0
K14052	0.0
K02852	15.0
K02853	0.0
K02850	0.0
K02851	2.0
K14059	896.0
K14058	19.0
K02586	303.0
K02587	392.0
K03679	0.0
K03671	12926.0
K03670	6.0
K03673	13.0
K03672	8.0
K03675	4.0
K03674	0.0
K03677	0.0
K03676	33.0
K09761	7629.0
K09760	4901.0
K09763	8.0
K09762	4399.0
K09765	2796.0
K09764	154.0
K09767	183.0
K06006	5.0
K09769	1872.0
K09768	1544.0
K10353	0.0
K03187	1035.0
K03186	4215.0
K03185	20.0
K03184	2.0
K03183	7712.0
K03182	4149.0
K03181	6.0
K03189	1036.0
K03188	1036.0
K02715	3.0
K12455	0.0
K12454	22.0
K12453	0.0
K12452	204.0
K12451	0.0
K07358	0.0
K07356	0.0
K07357	0.0
K07354	0.0
K07355	0.0
K07352	0.0
K07353	0.0
K07350	0.0
K07351	0.0
K06919	619.0
K06918	2.0
K06917	176.0
K06916	24.0
K06915	2443.0
K06914	0.0
K06913	0.0
K06912	1.0
K06911	3586.0
K06910	1077.0
K08986	10.0
K08987	84.0
K08984	10.0
K08985	0.0
K08982	44.0
K08983	1.0
K08980	2.0
K08981	47.0
K08988	3.0
K08989	8.0
K02252	0.0
K05934	2463.0
K05936	2487.0
K05937	4.0
K02253	0.0
K05939	14.0
K00378	5396.0
K00375	3036.0
K00374	33.0
K00376	13.0
K00371	35.0
K00370	34.0
K00373	33.0
K00372	13.0
K01358	8410.0
K09166	5.0
K09165	15.0
K09164	25.0
K09163	662.0
K09162	12.0
K09161	1.0
K09160	8.0
K01354	83.0
K01355	0.0
K01356	4425.0
K05601	3.0
K05851	1.0
K03807	2.0
K05606	983.0
K02927	0.0
K05974	0.0
K03805	0.0
K05976	0.0
K00519	0.0
K00518	2.0
K03800	3071.0
K00511	0.0
K00510	9.0
K03801	3426.0
K00515	0.0
K00514	9.0
K00517	44.0
K05971	6.0
K03154	1490.0
K11147	0.0
K05581	3.0
K05580	3.0
K05583	3.0
K05582	6.0
K05585	3.0
K05584	3.0
K05587	0.0
K05586	0.0
K05589	27.0
K03150	5369.0
K03623	10.0
K03152	7358.0
K14200	0.0
K14201	0.0
K14202	0.0
K03621	7736.0
K14204	0.0
K14205	49.0
K01134	985.0
K01135	319.0
K01136	11.0
K01137	9.0
K01130	1092.0
K01132	0.0
K01133	1078.0
K01138	2371.0
K01139	376.0
K02113	6284.0
K02112	6867.0
K02111	6446.0
K02446	40.0
K02117	6432.0
K02116	1058.0
K02115	6865.0
K02114	6863.0
K02119	2968.0
K02118	6229.0
K02448	2.0
K01036	59.0
K03212	1.0
K13007	1.0
K13006	16.0
K13005	0.0
K13004	1040.0
K13001	0.0
K06404	2051.0
K01032	3.0
K06951	4.0
K03862	3.0
K03863	1.0
K06406	2999.0
K06957	1.0
K05020	43.0
K06400	1643.0
K06403	2016.0
K06954	6.0
K10814	0.0
K10817	0.0
K10816	0.0
K07136	1.0
K03242	0.0
K03243	0.0
K12202	0.0
K12203	0.0
K12206	0.0
K12207	0.0
K12204	0.0
K12205	0.0
K12208	0.0
K12209	0.0
K13919	306.0
K13918	0.0
K06214	4.0
K06215	2056.0
K09936	1937.0
K06217	6569.0
K09930	13.0
K09931	20.0
K09932	3.0
K06213	3708.0
K09938	3.0
K09939	3314.0
K11517	0.0
K06337	0.0
K13301	0.0
K00748	3138.0
K00745	0.0
K00743	2.0
K07165	9.0
K07164	3454.0
K07167	6.0
K07166	2989.0
K07161	21.0
K07160	322.0
K07163	0.0
K07162	69.0
K07169	0.0
K07168	1.0
K06336	1.0
K01839	2761.0
K01838	1052.0
K01835	522.0
K01834	18744.0
K01837	0.0
K01830	0.0
K00608	0.0
K02632	0.0
K02630	0.0
K02631	0.0
K08322	180.0
K08323	185.0
K08320	0.0
K08321	190.0
K08326	0.0
K08324	2.0
K08325	1488.0
K01659	36.0
K01658	4788.0
K02637	3.0
K01653	7511.0
K01652	10342.0
K01655	5.0
K01654	2387.0
K01657	4673.0
K02874	7896.0
K02875	0.0
K02876	7828.0
K02877	0.0
K02871	7545.0
K02873	0.0
K02878	7901.0
K02879	7897.0
K14070	0.0
K09749	2814.0
K09748	7609.0
K06023	7532.0
K09742	0.0
K09741	0.0
K09740	40.0
K09747	4489.0
K09746	0.0
K09745	0.0
K06024	4405.0
K03477	0.0
K03476	367.0
K03475	1815.0
K03474	3431.0
K03473	3345.0
K03472	0.0
K03471	1354.0
K03470	7762.0
K03478	999.0
K02304	3592.0
K02305	3.0
K02302	361.0
K02303	28.0
K02300	2.0
K02301	53.0
K03653	0.0
K03652	245.0
K03651	9.0
K03650	7874.0
K03657	13346.0
K03656	12.0
K03655	11189.0
K03654	8896.0
K03658	988.0
K12439	0.0
K12431	0.0
K12430	0.0
K12433	0.0
K12432	0.0
K12435	0.0
K12434	0.0
K12437	1.0
K12436	0.0
K06979	31.0
K06978	2171.0
K06971	643.0
K06970	20.0
K06973	6220.0
K06972	2347.0
K06975	3556.0
K06974	4.0
K06977	5.0
K06976	1020.0
K07082	6109.0
K07083	2958.0
K07080	1489.0
K07081	939.0
K07086	10.0
K07087	0.0
K07084	72.0
K07085	6366.0
K07088	5742.0
K07089	2318.0
K01317	0.0
K11162	0.0
K11163	0.0
K11161	0.0
K11168	0.0
K00356	26.0
K00355	2.0
K00354	1.0
K00353	2.0
K00351	3093.0
K00350	3093.0
K05952	6.0
K05953	0.0
K05951	0.0
K05956	0.0
K05957	0.0
K00358	197.0
K00689	20.0
K00688	8724.0
K00681	488.0
K00680	6429.0
K00683	7.0
K00685	12.0
K00684	56.0
K00687	4.0
K00686	1.0
K05831	2.0
K05830	0.0
K05833	3482.0
K05832	3135.0
K05834	1.0
K05837	6554.0
K05836	5.0
K05839	0.0
K05838	16.0
K07677	0.0
K00533	1695.0
K00532	36.0
K00531	3.0
K00530	1.0
K00537	5217.0
K00536	1.0
K00535	6.0
K00534	0.0
K00539	0.0
K00538	0.0
K11029	0.0
K14260	740.0
K14261	7.0
K14266	6.0
K14267	15.0
K14268	0.0
K14269	0.0
K01337	3.0
K01338	8442.0
K02683	0.0
K02682	0.0
K02681	0.0
K02680	0.0
K02687	6214.0
K02686	5.0
K02685	0.0
K02689	3.0
K02688	85.0
K00824	1156.0
K00827	0.0
K00826	6465.0
K00821	7168.0
K00820	7447.0
K00823	67.0
K00822	8.0
K00829	0.0
K00828	0.0
K01488	597.0
K01489	7780.0
K01484	0.0
K01485	1104.0
K01486	1890.0
K01487	765.0
K01480	5731.0
K01481	0.0
K01482	26.0
K01483	4.0
K02469	10279.0
K02468	9.0
K02466	13.0
K02465	0.0
K02464	0.0
K02463	6.0
K02462	7.0
K02461	8.0
K02460	12.0
K08969	41.0
K13061	0.0
K13060	0.0
K13063	0.0
K13062	0.0
K13069	1.0
K08964	2.0
K06363	0.0
K03079	441.0
K06342	1.0
K03078	0.0
K13289	0.0
K13288	17.0
K13285	0.0
K13287	0.0
K13286	0.0
K13281	138.0
K13280	2832.0
K13283	2.0
K00054	139.0
K04496	0.0
K05369	0.0
K05368	0.0
K03228	0.0
K03229	0.0
K00052	6448.0
K03222	0.0
K03223	0.0
K03220	0.0
K03221	0.0
K03226	0.0
K03227	0.0
K03224	0.0
K03225	0.0
K09482	0.0
K09483	0.0
K13836	0.0
K12228	0.0
K05360	0.0
K12224	0.0
K12225	0.0
K12226	0.0
K12227	0.0
K12220	0.0
K05363	15.0
K12222	0.0
K12223	0.0
K08681	2032.0
K08680	17.0
K08683	0.0
K08682	0.0
K08685	1.0
K08684	7.0
K08687	1.0
K08686	0.0
K11755	9291.0
K11754	16196.0
K11751	11.0
K11750	0.0
K11753	14313.0
K11752	4457.0
K02407	1806.0
K13938	0.0
K13936	0.0
K13935	6.0
K02406	4348.0
K13933	0.0
K13932	4.0
K13931	4.0
K13930	0.0
K12088	0.0
K12081	0.0
K12082	0.0
K12083	0.0
K12084	0.0
K12086	0.0
K12087	0.0
K09611	1.0
K09612	1.0
K04940	0.0
K10085	0.0
K05394	1.0
K05395	0.0
K06340	0.0
K13043	1200.0
K07149	1295.0
K07148	2124.0
K07147	39.0
K07146	114.0
K07145	61.0
K07144	0.0
K07143	0.0
K07142	0.0
K07141	871.0
K07140	12.0
K10156	0.0
K10150	0.0
K10620	0.0
K10621	0.0
K14028	0.0
K14029	0.0
K01817	4847.0
K01816	24.0
K01815	4147.0
K01814	6461.0
K01813	1416.0
K01812	5612.0
K01811	8463.0
K01810	7975.0
K01819	24.0
K01818	719.0
K14580	0.0
K05379	0.0
K08304	15.0
K08305	14.0
K08306	0.0
K08307	3440.0
K08300	29.0
K08301	5913.0
K08302	652.0
K08303	12783.0
K08308	0.0
K08309	645.0
K14671	0.0
K14670	1.0
K14673	0.0
K14672	0.0
K01673	375.0
K01672	4.0
K01671	0.0
K01677	3011.0
K01676	3428.0
K01674	15.0
K01679	371.0
K01678	2794.0
K02899	7833.0
K02896	0.0
K02897	3630.0
K02895	7847.0
K02892	7901.0
K02890	7901.0
K10811	0.0
K02096	3.0
K02097	3.0
K02094	3.0
K02095	3.0
K02092	3.0
K02093	3.0
K02099	4374.0
K03411	2795.0
K03410	2863.0
K03413	3977.0
K03412	968.0
K03415	538.0
K03414	6.0
K03417	8.0
K03416	0.0
K03418	2.0
K05376	0.0
K02320	0.0
K02322	0.0
K02323	0.0
K05377	0.0
K13542	3356.0
K13543	0.0
K13540	3.0
K13541	9.0
K12145	1.0
K12144	0.0
K12147	0.0
K12410	7642.0
K12141	3274.0
K12140	3274.0
K12143	17.0
K12142	0.0
K12149	0.0
K12148	0.0
K07312	0.0
K07313	311.0
K07310	19.0
K07311	9.0
K07316	236.0
K07317	0.0
K07314	0.0
K07315	113.0
K07318	54.0
K07319	1469.0
K03936	0.0
K03425	0.0
K03426	4396.0
K03427	11359.0
K03420	0.0
K03421	0.0
K03422	0.0
K03423	8.0
K03756	4.0
K03757	0.0
K03206	1.0
K03755	0.0
K11144	1453.0
K11145	3102.0
K05972	0.0
K05973	7.0
K03752	136.0
K05978	0.0
K05979	208.0
K03753	118.0
K00331	3231.0
K00330	3237.0
K00333	62.0
K00332	59.0
K00335	2893.0
K00334	3269.0
K00337	3239.0
K00336	4656.0
K00339	3237.0
K00338	2913.0
K03751	0.0
K06953	3.0
K06952	62.0
K06407	3006.0
K06950	14339.0
K10819	30.0
K06956	122.0
K06955	9.0
K06402	267.0
K10815	0.0
K06959	5423.0
K06958	3139.0
K06409	6099.0
K06408	1548.0
K09129	3.0
K09128	137.0
K09123	124.0
K09122	6.0
K09121	2047.0
K09120	1.0
K09127	5.0
K09126	10.0
K09125	150.0
K09124	8.0
K01233	1.0
K05819	0.0
K05818	1.0
K01896	0.0
K05813	3407.0
K05812	1.0
K05811	0.0
K05810	2997.0
K05817	4.0
K05816	13.0
K05815	1247.0
K05814	230.0
K01894	15.0
K01892	7934.0
K01234	379.0
K01144	3787.0
K01146	0.0
K01141	4.0
K01416	0.0
K11434	0.0
K01415	7.0
K06354	0.0
K01414	21.0
K09836	2.0
K01318	1.0
K01319	0.0
K01312	0.0
K06350	3.0
K02669	2538.0
K02668	16.0
K02665	14.0
K02664	32.0
K02667	19.0
K02666	29.0
K02661	0.0
K02660	17.0
K02663	53.0
K02662	765.0
K00809	181.0
K00808	1.0
K00806	6597.0
K00805	2808.0
K00804	0.0
K00803	42.0
K00802	0.0
K00801	4.0
K00800	5542.0
K10921	0.0
K02409	1781.0
K02408	2872.0
K02401	2619.0
K02400	2801.0
K02403	1.0
K02402	1.0
K02405	2902.0
K05364	2460.0
K05367	1295.0
K05366	13203.0
K10210	1.0
K10216	0.0
K13049	993.0
K13048	0.0
K13739	0.0
K10215	1.0
K06122	8.0
K13735	0.0
K13734	0.0
K13041	0.0
K13040	0.0
K13731	0.0
K13730	9.0
K13733	0.0
K13732	0.0
K04516	3419.0
K03204	16.0
K03205	7176.0
K03207	9.0
K03200	3.0
K03201	15.0
K03202	0.0
K03203	8.0
K03208	1.0
K03758	179.0
K03759	0.0
K09469	2.0
K09461	2.0
K06204	39.0
K00178	2.0
K13950	2.0
K13953	94.0
K13955	1.0
K13954	365.0
K10920	0.0
K06324	1.0
K11777	284.0
K11779	4.0
K11778	0.0
K06325	1.0
K12600	0.0
K07432	0.0
K07430	0.0
K06326	0.0
K07128	0.0
K07121	5.0
K07120	13.0
K07123	1.0
K07122	7.0
K07125	0.0
K07124	4064.0
K07127	7.0
K07126	1048.0
K01870	7901.0
K01873	8876.0
K01872	7823.0
K01875	7913.0
K01874	8906.0
K01876	8114.0
K01879	145.0
K01878	143.0
K06321	0.0
K00476	0.0
K00477	1.0
K00474	0.0
K00472	3.0
K00470	0.0
K00471	2.0
K00478	2.0
K00479	2.0
K04775	1.0
K04774	5.0
K04777	0.0
K04776	0.0
K04771	2.0
K04770	0.0
K04773	3517.0
K04772	2.0
K04779	2.0
K04778	0.0
K14657	0.0
K14656	0.0
K14654	0.0
K14653	0.0
K14652	7592.0
K14659	0.0
K14658	0.0
K14386	0.0
K09926	12.0
K01699	20.0
K01698	1973.0
K01695	4828.0
K01697	81.0
K01696	4875.0
K01690	8.0
K01693	3079.0
K01692	858.0
K07227	0.0
K03439	7840.0
K03438	9675.0
K13380	0.0
K03928	77.0
K03925	4441.0
K03924	7280.0
K03431	4060.0
K03926	29.0
K03437	7883.0
K03436	5076.0
K03435	0.0
K03434	0.0
K02348	1142.0
K02342	7225.0
K02343	6587.0
K02340	7612.0
K02341	7885.0
K02346	7241.0
K02347	25.0
K02344	0.0
K02345	0.0
K03697	600.0
K03696	6149.0
K03695	7828.0
K03694	37.0
K03693	18.0
K03692	0.0
K03690	10.0
K03699	5923.0
K03698	3774.0
K13566	0.0
K12164	0.0
K07338	3.0
K07339	540.0
K07334	251.0
K07335	4131.0
K07336	13.0
K07337	24.0
K07330	0.0
K07331	0.0
K07332	0.0
K07333	0.0
K09695	7.0
K09694	7.0
K09697	384.0
K09696	381.0
K09691	3679.0
K09690	2287.0
K09693	14.0
K09692	280.0
K09699	6.0
K09698	111.0
K07590	341.0
K07591	0.0
K07592	0.0
K05998	0.0
K05999	0.0
K05996	0.0
K05997	1.0
K05994	0.0
K05995	4481.0
K05993	1101.0
K05991	1.0
K10837	0.0
K00319	0.0
K00318	105.0
K00648	6616.0
K02545	0.0
K00645	6686.0
K00311	18.0
K00646	0.0
K00317	2.0
K00316	6.0
K00643	9.0
K00314	3.0
K02547	530.0
K06429	0.0
K06428	1.0
K06427	0.0
K02812	0.0
K06425	21.0
K06424	0.0
K06423	141.0
K06422	1.0
K06421	9.0
K02813	0.0
K02930	0.0
K03815	0.0
K05612	0.0
K03367	86.0
K03366	85.0
K03812	1.0
K03635	62.0
K03634	25.0
K03631	6490.0
K05969	0.0
K03630	6868.0
K03633	0.0
K03632	0.0
K01998	3094.0
K01999	3170.0
K01992	16518.0
K01993	5712.0
K01990	29374.0
K01991	3400.0
K01996	3219.0
K01997	3336.0
K01994	13.0
K01995	3280.0
K03148	298.0
K03639	1387.0
K05692	0.0
K03638	41.0
K00869	141.0
K00868	2840.0
K00861	0.0
K00860	121.0
K00863	150.0
K00862	1.0
K00865	2383.0
K00864	4810.0
K00867	82.0
K00866	0.0
K01192	7529.0
K01190	21727.0
K01191	5924.0
K01197	255.0
K01194	160.0
K01195	2453.0
K01198	1542.0
K01199	1.0
K00656	10812.0
K00657	4629.0
K00306	1.0
K14591	11.0
K00300	0.0
K00653	0.0
K13715	0.0
K13713	0.0
K00650	0.0
K00651	3104.0
K14596	0.0
K02647	6315.0
K14598	0.0
K02643	0.0
K02642	0.0
K02641	3.0
K02640	3.0
K03594	3762.0
K03595	7887.0
K03596	7787.0
K03597	4.0
K03590	3346.0
K03591	0.0
K03592	83.0
K03593	3156.0
K03598	4.0
K03599	12.0
K01736	6524.0
K01737	3486.0
K01734	6163.0
K01735	5220.0
K01732	0.0
K01733	6850.0
K01730	981.0
K01731	0.0
K06049	0.0
K01738	6868.0
K01739	99.0
K11809	0.0
K05343	609.0
K02422	3361.0
K02421	2621.0
K05340	266.0
K02427	22.0
K05346	79.0
K02425	0.0
K02424	1.0
K05349	23220.0
K02428	3153.0
K03770	3464.0
K03771	3541.0
K03772	1243.0
K03773	2376.0
K03774	59.0
K03775	3432.0
K03776	8.0
K03777	12.0
K03778	6013.0
K03779	299.0
K09722	0.0
K08174	0.0
K14114	0.0
K13979	15.0
K13237	2.0
K14440	0.0
K09992	1003.0
K09990	3.0
K09991	6.0
K09996	0.0
K09997	0.0
K09994	1.0
K14110	0.0
K09998	0.0
K09999	0.0
K14111	0.0
K14113	0.0
K14449	0.0
K10213	13.0
K14118	0.0
K11711	190.0
K11710	21.0
K11712	363.0
K11717	12852.0
K11719	14.0
K06857	5.0
K10440	5884.0
K10441	5173.0
K07103	0.0
K07102	19.0
K07101	28.0
K07100	6.0
K07107	8237.0
K07106	1409.0
K07105	2292.0
K07456	6221.0
K07459	227.0
K07458	226.0
K07109	1240.0
K07108	0.0
K10198	0.0
K10199	0.0
K10190	3993.0
K10191	0.0
K10192	376.0
K10193	180.0
K10194	243.0
K10195	0.0
K10196	0.0
K10197	0.0
K15013	0.0
K01858	101.0
K15016	0.0
K15017	0.0
K01853	0.0
K01852	0.0
K01851	0.0
K01850	78.0
K01857	4.0
K01856	3.0
K01854	6159.0
K07539	0.0
K08478	0.0
K08479	3.0
K08476	0.0
K08477	0.0
K08475	0.0
K00450	56.0
K00451	26.0
K00452	14.0
K00453	67.0
K00455	0.0
K00456	0.0
K00457	34.0
K00106	0.0
K00459	346.0
K00104	645.0
K00105	4.0
K00102	12.0
K00103	1.0
K00100	7576.0
K00101	11.0
K01509	0.0
K04759	9373.0
K04758	8615.0
K04757	309.0
K01504	0.0
K04755	40.0
K04754	18.0
K04753	15.0
K04752	13.0
K04751	2207.0
K01502	2.0
K14631	0.0
K05359	0.0
K14632	0.0
K07536	0.0
K12080	0.0
K02364	1.0
K12369	20.0
K02361	137.0
K02362	0.0
K02363	0.0
K13509	0.0
K13503	0.0
K13500	0.0
K12109	0.0
K12108	0.0
K12101	0.0
K12100	0.0
K12103	0.0
K12102	0.0
K12105	0.0
K12104	0.0
K12107	0.0
K12106	0.0
K11023	0.0
K03014	0.0
K08906	9.0
K08904	0.0
K08900	0.0
K06223	4309.0
K06199	4233.0
K06198	73.0
K06197	3.0
K06196	1983.0
K06194	3306.0
K06193	96.0
K06192	9.0
K06191	46.0
K06190	12.0
K11104	1374.0
K11105	3802.0
K11106	0.0
K11107	6.0
K11102	50.0
K11103	8.0
K07862	173.0
K00666	1447.0
K00663	5.0
K00662	1054.0
K00661	7196.0
K00660	15.0
K06997	6213.0
K06996	44.0
K06995	4.0
K10852	184.0
K06993	0.0
K06992	0.0
K06991	12.0
K06990	24.0
K11050	0.0
K06999	44.0
K06998	1112.0
K05338	31.0
K11051	0.0
K06441	0.0
K06440	1.0
K06443	12.0
K06442	4430.0
K06445	10.0
K06447	0.0
K06446	23.0
K06309	0.0
K05686	0.0
K02655	24.0
K07392	0.0
K00595	4400.0
K00594	0.0
K00596	1.0
K00599	14931.0
K00598	19.0
K02657	21.0
K07642	6.0
K07643	0.0
K07396	4.0
K07397	1379.0
K07394	8.0
K07395	12.0
K04102	0.0
K04103	6.0
K04100	1.0
K04101	2.0
K04107	0.0
K04105	0.0
K04108	0.0
K04109	1.0
K07716	8.0
K07717	151.0
K07714	16.0
K07715	4.0
K07712	18.0
K07713	1365.0
K07710	3.0
K07711	2.0
K07718	15710.0
K07719	270.0
K00843	2.0
K00842	0.0
K00841	170.0
K00840	0.0
K00847	7057.0
K00846	1.0
K00845	12875.0
K00844	44.0
K00849	6406.0
K00848	2087.0
K06302	1.0
K13771	16.0
K13770	13.0
K13772	0.0
K13775	1.0
K13774	1.0
K13777	1.0
K13776	0.0
K13779	1.0
K13778	1.0
K02621	4845.0
K02992	7836.0
K02623	1.0
K08286	0.0
K08281	1397.0
K02996	7284.0
K02995	0.0
K02994	7901.0
K02629	0.0
K02628	0.0
K08289	3165.0
K08288	0.0
K03578	16.0
K03579	18.0
K03576	12.0
K03577	985.0
K03574	9274.0
K03575	4536.0
K03572	6556.0
K03573	2.0
K03570	6242.0
K03571	2615.0
K01710	11517.0
K01711	3579.0
K01712	1548.0
K01713	1.0
K01714	10092.0
K01715	2264.0
K01716	6.0
K01718	3.0
K01719	3130.0
K03081	6.0
K02199	25.0
K02198	53.0
K14170	5657.0
K02193	22.0
K02192	74.0
K02191	59.0
K02190	2232.0
K02197	55.0
K02196	7.0
K02195	51.0
K02194	54.0
K03718	2999.0
K03719	1717.0
K03712	3349.0
K03713	15.0
K03710	4593.0
K03711	7476.0
K03716	1637.0
K03717	9.0
K03715	6.0
K07129	1.0
K00045	20.0
K13995	0.0
K13994	0.0
K13991	0.0
K13990	4434.0
K13993	3962.0
K13992	0.0
K06298	2103.0
K06299	1.0
K06294	2.0
K06295	803.0
K06296	164.0
K06297	249.0
K06290	0.0
K06291	0.0
K06292	0.0
K06293	0.0
K12743	0.0
K00248	2760.0
K06426	13.0
K11739	0.0
K11738	1.0
K11733	1.0
K11732	0.0
K11731	3.0
K11737	3.0
K11736	0.0
K11735	0.0
K11734	0.0
K06870	0.0
K06871	8645.0
K06872	5012.0
K06873	5.0
K06874	0.0
K06875	0.0
K06876	19.0
K06877	1001.0
K06878	94.0
K06879	32.0
K07478	8978.0
K12645	0.0
K07479	0.0
K07473	2946.0
K07472	0.0
K07471	0.0
K07470	0.0
K07477	2.0
K07476	3.0
K07474	112.0
K15038	0.0
K15039	0.0
K15034	19.0
K15036	8.0
K15037	0.0
K08738	16.0
K06420	0.0
K00128	5677.0
K00129	0.0
K00438	0.0
K00432	500.0
K00433	998.0
K00122	10.0
K00123	148.0
K00124	54.0
K00125	0.0
K00126	1.0
K00127	34.0
K08973	37.0
K14348	0.0
K14347	0.0
K14340	0.0
K08972	110.0
K01525	13.0
K01524	6614.0
K01523	370.0
K01521	0.0
K01520	6740.0
K01529	190.0
K08977	16.0
K03969	343.0
K08929	0.0
K02388	2875.0
K02389	2779.0
K02386	10.0
K02387	2872.0
K02384	0.0
K02385	2638.0
K02382	0.0
K02380	11.0
K02381	2.0
K05386	0.0
K13524	1.0
K13525	5.0
K13527	3.0
K13520	0.0
K13522	5.0
K13529	4.0
K03385	90.0
K03384	0.0
K03387	2118.0
K03386	4304.0
K03381	3.0
K03380	5.0
K03383	1.0
K03382	393.0
K03389	3038.0
K03388	3345.0
K05356	6.0
K12344	1101.0
K12343	153.0
K12342	0.0
K12341	0.0
K12340	3165.0
K02430	0.0
K12349	0.0
K05351	2.0
K11694	5.0
K11695	1.0
K11690	1649.0
K05352	2.0
K11693	1.0
K08928	0.0
K03433	2.0
K13832	10.0
K03039	0.0
K03432	1.0
K06607	0.0
K06606	90.0
K06605	59.0
K03430	1338.0
K06603	184.0
K06602	2.0
K06601	1.0
K06600	0.0
K05358	0.0
K06609	1.0
K06608	116.0
K03923	5.0
K03922	0.0
K11472	12.0
K11473	34.0
K11474	0.0
K11475	1.0
K11476	2.0
K11477	0.0
K00601	0.0
K00600	7829.0
K00603	238.0
K03746	5.0
K00605	4621.0
K00604	7916.0
K00607	0.0
K00606	4190.0
K00609	6217.0
K03741	1159.0
K03740	84.0
K03743	1705.0
K10873	0.0
K03214	0.0
K14068	0.0
K13317	0.0
K06360	1.0
K14069	0.0
K08078	2.0
K09650	0.0
K06361	0.0
K07802	0.0
K07803	2.0
K07800	1.0
K07801	0.0
K07806	0.0
K07807	0.0
K07804	0.0
K07805	0.0
K06362	0.0
K01172	0.0
K10257	0.0
K10255	11.0
K10254	3140.0
K10253	1.0
K10918	0.0
K04128	0.0
K01958	408.0
K01959	1.0
K01956	6549.0
K01957	0.0
K04126	0.0
K04127	3.0
K01952	6700.0
K01953	5359.0
K01950	7607.0
K01951	7641.0
K07730	0.0
K07731	0.0
K07732	0.0
K07733	8.0
K07734	12.0
K07735	136.0
K07736	3693.0
K07737	13106.0
K07738	2832.0
K07739	20.0
K06365	0.0
K06366	0.0
K06367	0.0
K10910	0.0
K10911	0.0
K04382	0.0
K10775	0.0
K02609	6.0
K02979	0.0
K02978	0.0
K06368	0.0
K02975	0.0
K02974	0.0
K02977	0.0
K02976	0.0
K03558	174.0
K03559	3507.0
K03550	7563.0
K03551	7896.0
K03552	0.0
K03553	8892.0
K03554	10.0
K03555	6235.0
K03556	1404.0
K03557	12.0
K01778	6581.0
K01779	588.0
K06369	0.0
K01772	186.0
K01770	6401.0
K01771	3.0
K01776	6055.0
K01777	41.0
K01774	0.0
K01775	7847.0
K05385	0.0
K05384	0.0
K05383	0.0
K05382	0.0
K05381	0.0
K08159	10.0
K14153	41.0
K14154	0.0
K14155	7533.0
K08152	2.0
K08156	3466.0
K08076	0.0
K12809	0.0
K05297	242.0
K03734	7307.0
K03735	271.0
K03736	271.0
K03737	6566.0
K03731	0.0
K03732	7.0
K03733	3597.0
K03738	47.0
K03739	85.0
K08139	2.0
K06994	63.0
K12660	0.0
K12661	8.0
K07450	1.0
K08719	0.0
K08717	162.0
K08715	4.0
K08714	5.0
K08713	2.0
K08710	0.0
K11311	0.0
K11312	166.0
K00141	0.0
K00146	2.0
K00411	22.0
K00412	29.0
K00145	12163.0
K00148	0.0
K14367	0.0
K14366	0.0
K08954	0.0
K08384	4642.0
K14369	0.0
K14368	0.0
K14091	986.0
K14090	1007.0
K14093	0.0
K14092	0.0
K14095	0.0
K14094	0.0
K14097	0.0
K14096	0.0
K14099	0.0
K14098	0.0
K02848	0.0
K01541	2.0
K04712	2.0
K04711	0.0
K01545	0.0
K01547	4072.0
K01546	4075.0
K01548	4024.0
K04719	6.0
K04718	0.0
K02018	2491.0
K02019	564.0
K02016	11026.0
K02017	36.0
K02014	14411.0
K02015	14008.0
K02012	2752.0
K02013	10763.0
K02010	1342.0
K02011	2590.0
K04515	0.0
K03943	1.0
K03941	0.0
K03940	0.0
K00313	50.0
K04060	0.0
K01608	990.0
K08942	0.0
K08943	0.0
K08940	0.0
K08941	0.0
K08946	0.0
K08947	0.0
K08944	0.0
K08945	0.0
K03059	0.0
K13811	0.0
K13812	0.0
K13815	0.0
K13816	1.0
K13818	0.0
K13819	3.0
K03053	0.0
K03052	0.0
K03055	0.0
K03054	0.0
K03057	0.0
K03056	0.0
K06222	2.0
K11418	0.0
K11410	0.0
K11415	0.0
K00622	0.0
K00621	0.0
K00620	6454.0
K00627	1632.0
K00626	2808.0
K00625	6261.0
K00624	0.0
K02805	1070.0
K02552	18.0
K02550	0.0
K02556	2770.0
K02803	2.0
K02554	3.0
K07280	3.0
K07281	1.0
K07282	5742.0
K07283	2.0
K07284	1831.0
K07285	4.0
K07286	0.0
K08217	2783.0
K07288	7.0
K07289	7.0
K07534	0.0
K07535	87.0
K07533	1868.0
K07822	0.0
K07823	0.0
K08699	3.0
K00088	7537.0
K00087	842.0
K00086	1034.0
K00082	1236.0
K10239	0.0
K10238	0.0
K10231	184.0
K10230	0.0
K10233	0.0
K10232	2.0
K10235	0.0
K10234	0.0
K10237	0.0
K10236	0.0
K08353	0.0
K01970	11.0
K01971	179.0
K01972	8610.0
K01973	0.0
K01974	3.0
K01975	220.0
K01976	1.0
K07758	0.0
K05990	0.0
K07752	0.0
K07753	0.0
K07751	0.0
K13786	0.0
K07755	0.0
K07442	8.0
K08352	60.0
K07115	15.0
K07441	0.0
K07634	0.0
K07446	7.0
K07111	0.0
K07444	3166.0
K07445	4.0
K00647	141.0
K07449	0.0
K00641	3001.0
K00640	6577.0
K01289	1.0
K01282	0.0
K01283	3.0
K01280	0.0
K01281	74.0
K01286	746.0
K01284	6766.0
K02954	7922.0
K02952	7901.0
K02950	7511.0
K00155	12.0
K02959	7583.0
K00887	0.0
K00886	11.0
K00885	0.0
K00884	2.0
K00883	115.0
K00882	1787.0
K00881	84.0
K00880	589.0
K00053	5317.0
K14048	0.0
K01026	773.0
K01756	7924.0
K01025	0.0
K01750	197.0
K01023	30.0
K01752	8433.0
K01753	111.0
K14583	0.0
K01758	45.0
K01759	9613.0
K09565	0.0
K09568	0.0
K08173	0.0
K08172	0.0
K02483	1166.0
K02482	15.0
K08177	176.0
K08176	0.0
K08175	0.0
K02486	1.0
K02489	0.0
K02488	29.0
K08178	2.0
K14138	577.0
K14136	2.0
K09713	0.0
K09714	0.0
K09715	0.0
K03532	0.0
K03533	2.0
K03530	16816.0
K03531	7927.0
K03536	7880.0
K03537	3.0
K03534	3519.0
K03535	3.0
K03538	0.0
K03539	0.0
K14451	0.0
K14450	0.0
K02225	3.0
K02224	4856.0
K02227	2879.0
K02226	2818.0
K02221	282.0
K14107	0.0
K02229	3.0
K02228	2.0
K14106	0.0
K00441	40.0
K03288	0.0
K03289	26.0
K03284	7728.0
K03285	8.0
K03286	21.0
K03287	3947.0
K03280	0.0
K03281	3442.0
K03282	7439.0
K00440	0.0
K13677	0.0
K12790	0.0
K09639	0.0
K12688	0.0
K12689	0.0
K12686	3.0
K12687	0.0
K12684	0.0
K12685	0.0
K12682	0.0
K12683	0.0
K12680	0.0
K11889	0.0
K08884	3803.0
K11085	4457.0
K11084	0.0
K11081	0.0
K11080	0.0
K11083	0.0
K11082	0.0
K11089	3.0
K08777	1.0
K08776	0.0
K06346	2999.0
K06347	2.0
K09824	5.0
K09825	5027.0
K09823	14.0
K09820	13.0
K10939	0.0
K10936	0.0
K10937	0.0
K10933	0.0
K06348	1.0
K09829	0.0
K11337	0.0
K11336	0.0
K11335	1.0
K11334	1.0
K11333	1.0
K11332	3.0
K11331	0.0
K11330	0.0
K00169	728.0
K00164	102.0
K00166	7.0
K00167	8.0
K00161	1641.0
K00162	1640.0
K00163	27.0
K10689	0.0
K10680	30.0
K10681	2.0
K10682	2.0
K04083	4429.0
K04082	16.0
K04081	0.0
K04080	5.0
K04087	222.0
K04086	34.0
K04085	21.0
K04084	16.0
K04088	221.0
K01569	4.0
K01568	0.0
K01563	14.0
K01561	2.0
K01560	1356.0
K01567	95.0
K01565	0.0
K01564	0.0
K02038	6556.0
K02039	6542.0
K02030	9972.0
K02031	12056.0
K02032	12552.0
K02033	13919.0
K02034	14513.0
K02035	13687.0
K02036	6576.0
K02037	5220.0
K05556	0.0
K13658	0.0
K13659	0.0
K13656	0.0
K13657	0.0
K13654	0.0
K13655	18.0
K13652	1198.0
K13653	6245.0
K13650	0.0
K13651	0.0
K05555	2.0
K05552	0.0
K02057	10012.0
K05550	0.0
K05551	0.0
K12308	9411.0
K12306	0.0
K03073	6572.0
K03072	386.0
K03071	27.0
K03070	7896.0
K03077	186.0
K03076	7518.0
K03075	7530.0
K03074	513.0
K08965	89.0
K08967	7.0
K08961	2182.0
K08963	1732.0
K13873	0.0
K13876	0.0
K13874	0.0
K13875	0.0
K06139	1.0
K06138	14.0
K06135	0.0
K06134	14.0
K06137	9.0
K06136	2.0
K06131	9852.0
K06133	2797.0
K06132	2.0
K02600	7901.0
K07389	4.0
K07388	0.0
K04747	0.0
K01516	7820.0
K09977	15.0
K07518	1.0
K07519	1.0
K11437	0.0
K07512	0.0
K07516	39.0
K10212	38.0
K10747	2.0
K10217	0.0
K10219	1.0
K10218	2.0
K10748	0.0
K01912	4347.0
K01913	2.0
K01910	191.0
K01911	265.0
K01916	192.0
K01917	4.0
K01914	5020.0
K01915	10987.0
K01918	4263.0
K01919	141.0
K07774	2.0
K07775	449.0
K07776	54.0
K07777	382.0
K07770	16.0
K07771	0.0
K07772	1.0
K07773	0.0
K07778	54.0
K01193	4008.0
K04340	0.0
K04341	0.0
K04342	0.0
K04343	1.0
K12986	0.0
K04691	4.0
K02931	7600.0
K02933	7584.0
K02935	7900.0
K02936	0.0
K02939	7900.0
K00205	0.0
K00204	0.0
K00207	1.0
K00206	0.0
K00201	1.0
K00200	1.0
K00203	0.0
K00202	1.0
K00209	0.0
K00208	2391.0
K01000	7609.0
K01001	0.0
K01002	342.0
K01003	17.0
K01004	4.0
K01005	380.0
K01006	6458.0
K01007	383.0
K01008	1615.0
K10855	0.0
K14115	0.0
K14116	0.0
K14441	6450.0
K14446	17.0
K14447	0.0
K14112	0.0
K14445	5.0
K08195	3.0
K08194	0.0
K14448	1.0
K08196	2.0
K08191	3385.0
K14119	0.0
K08193	0.0
K00702	500.0
K10799	0.0
K03518	2622.0
K03519	179.0
K09719	0.0
K10856	1.0
K03516	0.0
K03517	4811.0
K02205	1.0
K02204	17.0
K02203	2318.0
K02201	0.0
K02200	26.0
K13714	2.0
K13461	0.0
K12518	0.0
K12519	0.0
K12517	0.0
K12514	0.0
K12515	0.0
K12512	0.0
K12513	0.0
K12510	2935.0
K12511	507.0
K07183	2872.0
K07182	26.0
K07181	1194.0
K07180	151.0
K07186	0.0
K07185	769.0
K07184	3.0
K09800	29.0
K09801	12.0
K09802	6.0
K09803	80.0
K09804	3.0
K09805	0.0
K09806	11.0
K09807	4510.0
K09808	5353.0
K09809	64.0
K10912	0.0
K10913	0.0
K10914	440.0
K10915	0.0
K10916	0.0
K10917	0.0
K11358	2591.0
K11355	3.0
K11354	0.0
K11357	0.0
K11356	3.0
K04069	14094.0
K04068	7338.0
K04065	8.0
K04064	0.0
K04067	0.0
K04066	6532.0
K04061	1666.0
K09716	7.0
K04063	13.0
K04062	3.0
K10006	3.0
K10007	3.0
K10004	4.0
K10005	3.0
K10002	4.0
K10003	4.0
K10000	0.0
K10001	7.0
K09717	0.0
K10008	6.0
K10009	1.0
K02491	0.0
K14588	0.0
K14581	0.0
K13678	63.0
K13679	0.0
K11633	1.0
K13670	3.0
K13671	3.0
K11987	0.0
K11636	0.0
K11634	0.0
K13582	0.0
K13583	2.0
K13580	0.0
K13581	6.0
K13586	0.0
K13587	1.0
K13584	2.0
K13585	0.0
K13588	2.0
K13589	1.0
K02052	262.0
K02053	285.0
K02050	7877.0
K02051	7084.0
K02056	5827.0
K05553	0.0
K02054	254.0
K02055	191.0
K02058	1481.0
K02059	1.0
K05558	1.0
K05559	2.0
K03895	0.0
K03894	0.0
K03897	1.0
K03896	0.0
K03891	2.0
K03890	2.0
K03893	14.0
K03892	6334.0
K02423	2.0
K05342	0.0
K05341	94.0
K12989	1.0
K12988	0.0
K02420	2799.0
K12981	0.0
K12980	0.0
K12983	0.0
K12982	2.0
K12985	0.0
K12984	5.0
K12987	0.0
K02426	3436.0
K13854	0.0
K03098	2207.0
K13853	143.0
K03095	77.0
K05344	0.0
K03091	12345.0
K03090	155.0
K03093	620.0
K03092	4087.0
K06113	63.0
K09632	0.0
K02429	5431.0
K06118	5.0
K05716	0.0
K04844	8.0
K11632	1.0
K11630	1.0
K11631	11.0
K11637	0.0
K11635	8.0
K11638	1.0
K11639	0.0
K07572	0.0
K07573	0.0
K07570	46.0
K07571	771.0
K07576	2430.0
K07577	12.0
K07574	3073.0
K07575	0.0
K07578	0.0
K07579	0.0
K11189	8585.0
K11184	1964.0
K11187	0.0
K11180	7.0
K11181	7.0
K11183	6.0
K10764	26.0
K10763	12.0
K10762	0.0
K01938	5297.0
K01939	6778.0
K01934	5826.0
K01935	2247.0
K01937	7879.0
K01930	0.0
K01932	8.0
K01933	7487.0
K07798	108.0
K07799	9.0
K07796	0.0
K07797	0.0
K07794	27.0
K07795	86.0
K07792	27.0
K07793	1110.0
K07790	0.0
K07791	19.0
K06379	2994.0
K00968	988.0
K06378	2915.0
K06377	5.0
K06376	0.0
K06375	1.0
K09814	1.0
K09813	1.0
K06372	0.0
K06371	1.0
K06370	1.0
K01249	0.0
K01246	4740.0
K01247	192.0
K01244	0.0
K01243	5594.0
K08919	0.0
K01241	86.0
K02919	6000.0
K02913	9030.0
K02912	0.0
K02911	7782.0
K02910	0.0
K02917	0.0
K02916	7900.0
K02915	0.0
K02914	7449.0
K00228	38.0
K00227	0.0
K00226	10107.0
K00224	0.0
K00223	0.0
K00222	0.0
K00221	1.0
K00220	0.0
K01798	1.0
K01799	95.0
K01068	0.0
K01069	386.0
K01062	3.0
K01791	5008.0
K01792	7.0
K01061	49.0
K01066	1142.0
K01067	80.0
K01796	21.0
K01797	22.0
K05499	1467.0
K14468	0.0
K14469	0.0
K14465	0.0
K14466	0.0
K14467	0.0
K10834	2.0
K10833	0.0
K02266	0.0
K03793	6.0
K03790	260.0
K03791	1.0
K03796	3.0
K03797	13187.0
K03794	0.0
K03795	15.0
K03798	12527.0
K03799	144.0
K13448	0.0
K12538	0.0
K12539	0.0
K12530	0.0
K12531	0.0
K12532	0.0
K12533	0.0
K12534	0.0
K12535	0.0
K12536	1.0
K12537	0.0
K03136	0.0
K09790	3473.0
K09791	23.0
K09792	80.0
K09793	3326.0
K09794	9.0
K09795	4.0
K09796	21.0
K09797	3140.0
K09798	12.0
K09799	5.0
K10972	1.0
K10973	0.0
K10977	24.0
K10974	1165.0
K10975	1.0
K10978	0.0
K10979	148.0
K06308	2.0
K00315	1.0
K09862	16.0
K06303	1.0
K09860	0.0
K09861	5826.0
K06306	555.0
K06307	2.0
K06305	7.0
K11373	0.0
K04047	281.0
K04046	3.0
K04045	1243.0
K04044	14.0
K04043	7944.0
K04042	1485.0
K04041	2485.0
K04040	9.0
K02700	3.0
K04049	0.0
K04048	0.0
K02707	3.0
K02704	3.0
K02705	6.0
K10020	1.0
K10021	0.0
K10022	0.0
K10023	0.0
K10024	0.0
K10025	0.0
K10026	287.0
K10027	96.0
K13612	0.0
K13613	0.0
K13611	0.0
K13614	0.0
K13615	0.0
K05794	40.0
K05795	569.0
K05796	161.0
K05797	0.0
K05790	0.0
K05791	4.0
K05792	28.0
K05793	1.0
K05798	0.0
K05799	5228.0
K01474	13.0
K01477	3.0
K01476	189.0
K01471	1.0
K01470	2805.0
K01473	14.0
K13039	2.0
K01479	23.0
K01478	104.0
K05570	1109.0
K05571	1114.0
K05572	3.0
K05573	3.0
K02078	13743.0
K02079	0.0
K05576	4.0
K02074	87.0
K02075	91.0
K02076	79.0
K02077	112.0
K02071	2833.0
K02072	4082.0
K02073	2916.0
K03309	10.0
K03308	10074.0
K03305	3316.0
K03304	1.0
K03307	3347.0
K03306	1883.0
K03301	6.0
K03300	322.0
K03303	186.0
K03302	0.0
K06173	10122.0
K06175	17.0
K06174	0.0
K06177	2812.0
K06176	15.0
K06179	4335.0
K07680	3.0
K03867	3.0
K03838	0.0
K12053	0.0
K11618	989.0
K11619	2.0
K11614	2.0
K11615	1.0
K11616	1.0
K11617	7.0
K11610	0.0
K11611	0.0
K11960	3.0
K11961	11.0
K02836	6584.0
K10565	0.0
K10564	0.0
K02837	5987.0
K10561	326.0
K10560	318.0
K10563	4890.0
K10562	0.0
K02838	7901.0
K06858	0.0
K02839	983.0
K06859	161.0
K12700	339.0
K07558	0.0
K07559	1163.0
K07228	1.0
K07229	6.0
K07226	2.0
K07224	8.0
K07225	2.0
K07222	9.0
K07223	204.0
K07220	1762.0
K07221	34.0
K10709	1000.0
K10708	0.0
K10701	0.0
K10703	0.0
K10702	1.0
K10704	0.0
K05984	0.0
K07537	0.0
K08652	0.0
K08651	0.0
K08658	0.0
K08659	437.0
K05982	8.0
K07451	0.0
K07453	0.0
K07452	0.0
K07455	293.0
K07454	10.0
K09707	1227.0
K07457	41.0
K09706	109.0
K07104	16.0
K00029	169.0
K00028	1.0
K00799	94.0
K00798	5238.0
K00797	1750.0
K00024	6786.0
K00795	35.0
K00026	0.0
K00021	6.0
K00020	90.0
K00023	11.0
K00022	0.0
K09017	21.0
K01269	3187.0
K09015	2120.0
K09014	4549.0
K09013	6646.0
K09011	3326.0
K09010	1.0
K01261	7.0
K01262	11167.0
K01263	11.0
K01264	0.0
K01265	11362.0
K01266	1000.0
K09018	0.0
K08227	0.0
K08226	7.0
K08225	2.0
K08224	18.0
K08223	1276.0
K08222	8.0
K08221	6.0
K00249	58.0
K01790	8544.0
K00241	3467.0
K00240	3842.0
K00243	5539.0
K00242	25.0
K00245	3.0
K00244	1235.0
K00247	0.0
K00246	1.0
K01795	1263.0
K06983	2.0
K02799	1.0
K02798	141.0
K02791	253.0
K02790	0.0
K02793	1697.0
K02795	2192.0
K02794	2463.0
K02796	2153.0
K04564	5550.0
K04565	1478.0
K04566	986.0
K04567	6849.0
K01040	173.0
K01041	25.0
K04562	417.0
K04568	11.0
K01049	0.0
K02535	3451.0
K02242	88.0
K02536	3474.0
K02531	30.0
K02246	71.0
K02533	24.0
K02532	12.0
K02248	59.0
K02538	19.0
K00581	0.0
K13421	5.0
K01013	0.0
K15018	0.0
K15019	0.0
K03110	7891.0
K03111	14822.0
K03112	2.0
K03113	3401.0
K03116	3593.0
K03117	29.0
K03118	3512.0
K03119	8.0
K10919	0.0
K12552	1.0
K12553	1.0
K12551	1.0
K12556	4.0
K12554	4.0
K12555	147.0
K06892	16.0
K06893	7.0
K06890	492.0
K06891	113.0
K06896	10300.0
K06897	2169.0
K06894	225.0
K06895	281.0
K10954	0.0
K10956	0.0
K06899	1.0
K06328	14.0
K06329	0.0
K10952	0.0
K10953	0.0
K11395	0.0
K11391	0.0
K11390	0.0
K11392	4.0
K00499	0.0
K00494	16.0
K00495	0.0
K00496	6.0
K00491	2.0
K00492	12.0
K00493	1.0
K13591	0.0
K01467	3105.0
K13593	1.0
K13592	1.0
K04021	1.0
K04020	0.0
K04023	548.0
K04022	0.0
K04025	0.0
K04024	338.0
K04027	35.0
K04026	180.0
K04029	1801.0
K04028	1856.0
K07055	1.0
K07054	20.0
K07057	2.0
K07056	10997.0
K07051	2.0
K07050	2433.0
K07053	9879.0
K07052	9154.0
K07059	1.0
K07058	5771.0
K10040	149.0
K10041	415.0
K10046	0.0
K04799	0.0
K04798	0.0
K04793	0.0
K04792	0.0
K04791	0.0
K04790	0.0
K04797	0.0
K04796	0.0
K04795	0.0
K04794	3.0
K13638	0.0
K13639	1.0
K13634	8.0
K13635	4.0
K13636	0.0
K13637	8.0
K13630	0.0
K13631	0.0
K13632	0.0
K13633	1.0
K02042	1357.0
K05778	2.0
K05779	1.0
K05776	2071.0
K05541	9.0
K05774	1.0
K05775	0.0
K05772	17.0
K05773	17.0
K05540	561.0
K01459	0.0
K01458	5.0
K01457	14.0
K01455	31.0
K01454	0.0
K01453	3.0
K01452	7.0
K01451	949.0
K01450	0.0
K05518	1.0
K08070	673.0
K08071	0.0
K05516	115.0
K08077	66.0
K05515	6278.0
K13093	0.0
K11783	0.0
K12949	0.0
K12945	0.0
K12944	0.0
K12941	547.0
K12940	9.0
K12943	0.0
K12942	607.0
K14728	0.0
K14727	1.0
K11785	0.0
K00108	17.0
K13890	26.0
K13891	26.0
K13892	16.0
K13893	6.0
K13894	9.0
K13895	8.0
K13896	8.0
K06159	1.0
K06158	7959.0
K06153	6781.0
K06152	0.0
K06151	0.0
K06157	0.0
K06156	1.0
K06155	4.0
K06154	0.0
K03327	6943.0
K03326	23.0
K03325	480.0
K03324	7490.0
K03322	268.0
K03321	428.0
K03320	629.0
K03329	0.0
K03328	2377.0
K04802	0.0
K04801	0.0
K04800	0.0
K11948	0.0
K01505	16.0
K04756	6.0
K11940	3.0
K11941	0.0
K11942	19.0
K11943	0.0
K11944	0.0
K01507	9049.0
K11946	0.0
K11947	0.0
K01506	65.0
K01501	42.0
K01500	137.0
K01503	0.0
K06714	331.0
K04750	1205.0
K12789	0.0
K12788	0.0
K11526	0.0
K10810	1.0
K11522	3.0
K11523	3.0
K08675	0.0
K08676	56.0
K08677	6.0
K08679	0.0
K11521	3.0
K10547	457.0
K10546	517.0
K10545	133.0
K10544	36.0
K10543	106.0
K10542	1863.0
K10541	1864.0
K10540	2393.0
K10549	97.0
K10548	457.0
K14630	0.0
K11529	0.0
K00007	0.0
K00005	2709.0
K13444	0.0
K00003	4907.0
K00002	1278.0
K00001	1396.0
K01186	3356.0
K00009	129.0
K00008	3663.0
K10726	0.0
K10725	1.0
K08246	0.0
K00263	17.0
K00262	9610.0
K00261	173.0
K00260	31.0
K00266	17311.0
K00265	2085.0
K01200	506.0
K01201	2480.0
K01206	16632.0
K01207	1758.0
K01205	2552.0
K01208	5.0
K01209	9668.0
K06167	3584.0
K00917	1499.0
K00912	3444.0
K00919	6526.0
K02519	7462.0
K02518	7825.0
K02517	3468.0
K02511	0.0
K02510	198.0
K13409	0.0
K13408	0.0
K03179	3105.0
K03170	4.0
K03177	7899.0
K12574	4414.0
K12570	0.0
K12573	7689.0
K11009	0.0
K11008	0.0
K11005	2.0
K11004	2.0
K11007	0.0
K11006	0.0
K11003	2.0
K08296	254.0
K08297	4.0
K08295	1.0
K02634	3.0
K02635	3.0
K10622	0.0
K07693	27.0
K07692	2.0
K07691	1.0
K07690	0.0
K07697	3.0
K07696	1097.0
K07695	0.0
K07694	126.0
K07699	2133.0
K07698	0.0
K07079	4426.0
K07078	1210.0
K07077	2.0
K07076	464.0
K07075	444.0
K07074	191.0
K07073	0.0
K07072	0.0
K07071	293.0
K07070	4.0
K14584	0.0
K11620	0.0
K09190	2.0
K11623	3.0
K05759	0.0
K08589	0.0
K11625	0.0
K11995	0.0
K01439	3781.0
K01438	2487.0
K01431	1.0
K01430	1035.0
K01433	60.0
K01432	0.0
K01434	31.0
K01437	0.0
K01436	3016.0
K05539	16.0
K14520	0.0
K12963	3.0
K12962	4.0
K12961	0.0
K12960	6925.0
K14749	0.0
K14748	0.0
K02972	0.0
K14743	2.0
K14742	6046.0
K14745	0.0
K14744	0.0
K14747	0.0
K14746	0.0
K02167	2.0
K02164	3.0
K02160	1836.0
K02168	22.0
K02169	2096.0
K10931	0.0
K03341	0.0
K03340	4165.0
K03343	0.0
K03342	29.0
K03346	1389.0
K12299	0.0
K12291	0.0
K12290	0.0
K12293	0.0
K12292	0.0
K12295	0.0
K12294	0.0
K12297	8.0
K12368	1.0
K11922	0.0
K11923	0.0
K11920	0.0
K11921	26.0
K11926	0.0
K11927	1468.0
K11924	41.0
K11925	0.0
K11928	1147.0
K13181	0.0
K13219	0.0
K07262	9.0
K07263	3804.0
K07260	3654.0
K07261	4.0
K07266	2.0
K07267	6.0
K07264	2.0
K07265	2.0
K07268	0.0
K07269	0.0
K01155	429.0
K04478	1.0
K04479	0.0
K10528	0.0
K14952	2.0
K07486	52.0
K07487	36.0
K07484	783.0
K07485	10.0
K07482	24.0
K07483	4815.0
K07480	3.0
K07481	209.0
K07488	9.0
K07489	0.0
K11210	2.0
K11211	0.0
K11212	6.0
K11214	1008.0
K11216	26.0
K06300	1.0
K00061	0.0
K00060	89.0
K06301	1.0
K00065	538.0
K00064	7.0
K00067	8539.0
K00066	5.0
K00069	0.0
K00068	152.0
K06304	1.0
K08262	0.0
K08261	1.0
K08260	2.0
K08265	0.0
K08264	0.0
K00288	4.0
K00285	23.0
K00284	2394.0
K00287	7476.0
K00286	7213.0
K00281	3091.0
K00280	0.0
K00283	1335.0
K00282	1335.0
K08088	0.0
K14198	0.0
K14199	0.0
K03452	0.0
K14194	0.0
K14195	0.0
K14196	1.0
K14197	1.0
K14192	0.0
K14193	0.0
K01880	7746.0
K01881	8923.0
K01883	7906.0
K01885	7440.0
K04618	0.0
K01887	8878.0
K01224	446.0
K01889	7901.0
K01226	1195.0
K01227	10.0
K01220	48.0
K01222	262.0
K01223	2982.0
K02759	1170.0
K02755	5.0
K02757	3944.0
K02756	4.0
K14998	1.0
K02750	99.0
K02753	8.0
K02752	0.0
K00939	7902.0
K00938	77.0
K00937	5410.0
K00936	15170.0
K00935	4.0
K00934	0.0
K00933	0.0
K00932	0.0
K00931	6486.0
K00930	12191.0
K01089	3793.0
K01080	0.0
K01081	4288.0
K01082	4.0
K01083	3.0
K01084	0.0
K01085	2.0
K01087	11.0
K02571	0.0
K02570	21.0
K02573	20.0
K02572	1.0
K02575	75.0
K02574	347.0
K07780	0.0
K03488	2591.0
K03489	41.0
K03482	2.0
K03483	127.0
K03480	407.0
K03481	453.0
K03486	1186.0
K03487	2.0
K03484	2633.0
K03485	0.0
K02287	3.0
K02286	6.0
K02285	6.0
K02284	6.0
K02283	4186.0
K02282	38.0
K02281	0.0
K02280	8.0
K02289	3.0
K02288	3.0
K03626	0.0
K03627	0.0
K03624	10188.0
K03625	7901.0
K03151	4431.0
K03620	37.0
K03153	26.0
K08869	0.0
K03628	5618.0
K03629	6560.0
K09738	0.0
K09739	0.0
K09736	0.0
K09737	0.0
K09735	0.0
K09732	0.0
K09733	0.0
K09730	0.0
K09731	0.0
K09888	2921.0
K09889	10.0
K09880	1.0
K09882	2.0
K09883	2.0
K09884	0.0
K09887	0.0
K11027	0.0
K11026	0.0
K11025	0.0
K11024	0.0
K07679	0.0
K07678	5.0
K11021	0.0
K11020	0.0
K07675	8.0
K07674	0.0
K07676	0.0
K07671	0.0
K07670	6.0
K07673	8.0
K07672	0.0
K01117	1.0
K12048	0.0
K07019	34.0
K07018	24.0
K07011	7218.0
K07010	2700.0
K07013	15.0
K07012	2695.0
K07015	4218.0
K07014	8.0
K07017	258.0
K07016	60.0
K10084	0.0
K08372	64.0
K05884	40.0
K05885	1532.0
K05886	2.0
K05887	0.0
K05880	0.0
K05881	0.0
K05882	3.0
K05883	1.0
K08902	3.0
K05739	161.0
K05888	0.0
K05889	0.0
K08903	3.0
K00547	164.0
K00544	0.0
K00545	0.0
K00542	0.0
K00543	0.0
K00540	12675.0
K00548	8446.0
K00549	1168.0
K01145	0.0
K01412	16.0
K01147	12.0
K01417	3043.0
K00038	8.0
K01143	0.0
K01142	3266.0
K01419	92.0
K00788	6473.0
K00789	8784.0
K12502	0.0
K14762	0.0
K14761	3053.0
K06195	28.0
K03819	0.0
K03818	30.0
K03814	81.0
K03817	1142.0
K03816	2132.0
K03811	2648.0
K03810	33.0
K03813	10.0
K11908	0.0
K11909	0.0
K11904	6.0
K11905	1.0
K11906	2.0
K11907	4.0
K11900	6.0
K11901	5.0
K11902	4.0
K11903	6.0
K10986	11.0
K13238	0.0
K13239	0.0
K13797	0.0
K07248	322.0
K13796	1.0
K07244	0.0
K07245	4.0
K07246	203.0
K07240	14999.0
K07241	10.0
K07242	3.0
K07243	22.0
K01268	0.0
K05296	0.0
K02821	1482.0
K09016	0.0
K09945	3.0
K09944	0.0
K09947	2.0
K09946	16.0
K09941	7.0
K09940	30.0
K09943	4.0
K09942	8.0
K09949	13.0
K09948	6.0
K10851	6.0
K10850	1.0
K03666	803.0
K03667	91.0
K03196	10.0
K03665	6255.0
K11275	0.0
K06012	2782.0
K00048	2000.0
K10857	3.0
K09773	128.0
K00043	7.0
K00042	1702.0
K00041	1822.0
K00040	1721.0
K00046	6961.0
K00733	0.0
K00044	0.0
K06011	1.0
K09012	0.0
K06016	317.0
K06017	0.0
K06014	0.0
K06015	1064.0
K06019	36.0
K01075	3.0
K12221	0.0
K06444	0.0
K04632	0.0
K14977	19.0
K14974	0.0
K00958	16.0
K00951	11328.0
K00950	3359.0
K00952	14.0
K00955	257.0
K00954	7904.0
K00957	670.0
K00956	632.0
K00590	1084.0
K02777	293.0
K02775	683.0
K02774	837.0
K02773	778.0
K02771	65.0
K02770	3102.0
K02779	1487.0
K02778	1.0
K01606	0.0
K01607	4231.0
K01604	0.0
K01605	0.0
K01602	5.0
K01601	15.0
K03750	330.0
K01609	4793.0
K02553	8.0
K02804	1636.0
K02551	2077.0
K02806	33.0
K02557	5098.0
K02800	266.0
K05275	2.0
K02802	0.0
K13300	2.0
K02558	121.0
K02809	6.0
K02808	5.0
K03600	12.0
K03601	6254.0
K03602	6478.0
K03603	0.0
K03604	1082.0
K03605	11.0
K03606	39.0
K03607	0.0
K03608	2867.0
K03609	4044.0
K06078	0.0
K06079	10.0
K09710	6581.0
K09711	6.0
K09712	2.0
K06073	0.0
K06074	0.0
K06075	15.0
K06076	1384.0
K06077	2.0
K06382	1824.0
K06383	1117.0
K06380	1.0
K06381	3120.0
K06386	8.0
K06387	1825.0
K06384	309.0
K06385	2725.0
K06388	0.0
K06389	0.0
K12466	0.0
K12468	0.0
K07657	28.0
K07656	0.0
K07655	0.0
K07654	3.0
K07653	2.0
K07652	400.0
K07651	9.0
K07650	28.0
K07659	7.0
K07658	6486.0
K11041	47.0
K11040	1.0
K11043	0.0
K11042	0.0
K11045	0.0
K11044	0.0
K11047	0.0
K11046	0.0
K11049	0.0
K11048	0.0
K07387	2235.0
K07386	3489.0
K06926	4768.0
K06927	1278.0
K06924	0.0
K06925	7900.0
K06922	1.0
K06923	2967.0
K06920	263.0
K06921	2676.0
K06928	205.0
K06929	175.0
K07033	3290.0
K07032	71.0
K07031	1255.0
K07030	4064.0
K07037	2373.0
K07035	2352.0
K07034	21.0
K07039	6.0
K07038	196.0
K10829	0.0
K00384	12121.0
K00385	272.0
K00386	0.0
K00387	2.0
K00380	90.0
K00381	42.0
K00382	6906.0
K00383	68.0
K00389	10.0
K01387	2.0
K01385	0.0
K01389	0.0
K09158	29.0
K09159	19.0
K09156	0.0
K09157	3062.0
K09154	1.0
K09155	565.0
K09152	0.0
K09153	1292.0
K09150	0.0
K09151	23.0
K05970	4444.0
K05714	4.0
K05715	0.0
K05710	12.0
K05711	2.0
K05712	4.0
K05713	0.0
K00560	7188.0
K00561	2.0
K00563	334.0
K00564	194.0
K00566	10017.0
K00567	6103.0
K00568	59.0
K00569	14.0
K05575	15.0
K01169	1.0
K01167	1.0
K01166	0.0
K05577	13.0
K01163	1302.0
K01161	0.0
K01160	0.0
K05578	3.0
K05579	3.0
K08092	543.0
K08093	79.0
K08094	418.0
K08095	4.0
K08096	0.0
K08097	9.0
K02254	1.0
K02255	0.0
K01743	0.0
K02251	3.0
K02061	1.0
K01741	0.0
K02060	2.0
K00114	10.0
K02122	3375.0
K02123	6607.0
K02120	6673.0
K02121	6105.0
K02124	6381.0
K03837	4.0
K03836	0.0
K03835	2.0
K03834	3.0
K03833	269.0
K03832	3536.0
K03831	6.0
K03830	1491.0
K00443	0.0
K03839	3459.0
K02067	56.0
K10189	2294.0
K13038	9156.0
K13787	322.0
K13788	15.0
K13789	18753.0
K10188	2746.0
K12255	0.0
K12254	1.0
K12257	5525.0
K12256	3.0
K12251	693.0
K12250	0.0
K12253	0.0
K12252	0.0
K13252	48.0
K13256	42.0
K13255	1.0
K12079	0.0
K12078	0.0
K12071	0.0
K12070	0.0
K12073	4.0
K12072	1.0
K09912	6.0
K06236	0.0
K06237	0.0
K05519	1.0
K09914	0.0
K11788	0.0
K11782	0.0
K11780	3.0
K11781	3.0
K11787	0.0
K11784	0.0
K11530	0.0
K12787	0.0
K12786	0.0
K12785	0.0
K12784	0.0
K06718	5.0
K09969	7.0
K09968	13.0
K09967	1064.0
K09966	14.0
K09965	1.0
K09964	2.0
K09963	475.0
K09962	11.0
K09961	3.0
K09960	3.0
K11527	984.0
K11524	0.0
K11525	0.0
K11250	3.0
K11253	0.0
K11258	0.0
K11528	0.0
K00713	0.0
K00712	97.0
K10780	4.0
K10783	51.0
K10125	1.0
K10124	0.0
K10126	1.0
K10121	67.0
K10123	0.0
K10122	67.0
K04652	1578.0
K04653	1175.0
K04651	2449.0
K04656	1190.0
K04654	1191.0
K04655	1403.0
K00973	7427.0
K00972	313.0
K00971	4608.0
K00970	3077.0
K00975	8229.0
K00974	10850.0
K00979	3556.0
K00978	653.0
K14954	1.0
K14955	0.0
K14956	0.0
K06178	5667.0
K01596	162.0
K01597	140.0
K01594	0.0
K01595	72.0
K01592	0.0
K01593	8.0
K01590	21.0
K01591	6533.0
K01598	4.0
K01599	10185.0
K02711	3.0
K02710	3.0
K02713	3.0
K02712	3.0
K02714	3.0
K02717	3.0
K02716	3.0
K02719	6.0
K02718	3.0
K03449	1027.0
K03446	2989.0
K03444	3.0
K03445	0.0
K03442	6451.0
K01620	4374.0
K01621	243.0
K01622	7.0
K01623	2382.0
K01624	12154.0
K01625	10135.0
K01626	2369.0
K01627	3448.0
K01628	3216.0
K01629	1103.0
K05299	4.0
K02829	2.0
K02828	3.0
K02827	3.0
K02826	2.0
K02825	495.0
K02824	2867.0
K02823	6230.0
K02822	1821.0
K03198	6.0
K03199	12.0
K03668	1082.0
K03669	5.0
K03190	1036.0
K03191	26.0
K03660	3972.0
K03194	1.0
K03195	14.0
K03664	7901.0
K03197	3.0
K09772	3107.0
K06013	57.0
K09770	172.0
K09771	14.0
K09776	10.0
K09777	2317.0
K09774	24.0
K09775	1851.0
K09778	307.0
K09779	2650.0
K06269	0.0
K06323	0.0
K11624	4.0
K02991	0.0
K02990	7623.0
K02624	3.0
K02240	102.0
K08282	25.0
K12440	0.0
K12441	0.0
K12442	0.0
K12443	0.0
K12444	0.0
K12445	0.0
K12449	0.0
K02247	1.0
K07637	2.0
K07636	6656.0
K07639	3.0
K07638	7.0
K11069	3491.0
K11068	4091.0
K11063	4.0
K11062	0.0
K11061	0.0
K11060	0.0
K11066	5.0
K11065	3311.0
K06900	0.0
K06901	3703.0
K06902	724.0
K06903	176.0
K06904	314.0
K06905	441.0
K06906	305.0
K06907	563.0
K06908	440.0
K06909	55.0
K10821	0.0
K05905	28.0
K05904	0.0
K05906	0.0
K05900	0.0
K05903	16.0
K01406	0.0
K05909	0.0
K05908	0.0
K00368	11.0
K00369	0.0
K00366	415.0
K00367	3.0
K00364	74.0
K00365	2.0
K00362	19.0
K00363	17.0
K00360	1.0
```
