## Extended Data File 1 for "Diet induces reproducible alterations in the mouse and human gut microbiome": ERS606340_ERR675360.picrust_nol

```
# Constructed from biom file
#OTU ID	ERR675360
K01365	0.0
K01364	0.0
K01361	0.0
K01360	0.0
K01362	142.0
K02249	0.0
K05841	0.0
K05844	1.0
K05845	2.0
K05846	29.0
K05847	31.0
K00508	3.0
K00500	0.0
K00507	0.0
K00504	0.0
K00505	0.0
K12521	0.0
K01101	31.0
K01103	0.0
K12520	0.0
K01104	303.0
K05592	150.0
K05593	35.0
K05590	0.0
K05591	1.0
K05596	0.0
K05597	0.0
K05594	0.0
K05595	10.0
K05599	0.0
K11964	0.0
K11962	0.0
K14540	69.0
K12529	0.0
K12528	0.0
K06353	0.0
K02456	6.0
K02457	1.0
K02454	1.0
K02455	1.0
K02452	1.0
K02453	1.0
K02450	1.0
K02103	32.0
K08138	13.0
K02108	164.0
K02109	171.0
K02458	1.0
K02459	1.0
K08137	0.0
K03851	0.0
K03850	0.0
K03852	0.0
K03855	0.0
K03856	63.0
K13018	0.0
K13019	1.0
K13010	0.0
K13011	0.0
K13012	2.0
K13013	0.0
K13014	0.0
K13015	2.0
K13016	0.0
K13017	0.0
K08566	0.0
K08567	2.0
K13274	0.0
K13275	0.0
K13276	0.0
K13277	0.0
K03275	0.0
K03274	1.0
K03277	0.0
K03276	0.0
K03271	38.0
K03270	132.0
K03273	2.0
K03272	18.0
K03279	0.0
K03278	0.0
K11022	0.0
K12277	0.0
K12276	1.0
K12270	0.0
K11058	0.0
K12279	1.0
K12278	1.0
K07557	0.0
K07550	0.0
K07552	89.0
K06319	0.0
K09909	0.0
K09908	1.0
K12051	0.0
K12050	0.0
K12057	0.0
K12056	0.0
K06221	0.0
K09900	0.0
K09903	183.0
K09902	1.0
K09904	0.0
K09907	0.0
K09906	1.0
K11501	0.0
K03234	0.0
K00773	176.0
K00772	2.0
K00777	0.0
K00776	0.0
K06313	3.0
K06315	0.0
K05574	0.0
K10201	0.0
K07176	0.0
K07177	3.0
K07174	0.0
K07175	9.0
K07172	0.0
K07173	38.0
K07170	90.0
K07171	133.0
K07178	0.0
K07179	0.0
K00195	0.0
K00194	0.0
K00197	1.0
K00196	0.0
K00191	0.0
K00190	0.0
K00193	0.0
K00192	0.0
K00198	18.0
K06405	47.0
K10109	20.0
K10108	43.0
K10107	0.0
K01828	3.0
K01829	1.0
K01826	0.0
K01825	2.0
K01822	1.0
K01823	5.0
K01820	0.0
K01821	3.0
K00999	0.0
K00998	142.0
K00995	123.0
K00997	31.0
K00996	0.0
K00991	180.0
K00990	1.0
K00992	1.0
K11028	0.0
K02622	123.0
K02625	0.0
K03564	144.0
K13489	0.0
K13488	0.0
K13483	0.0
K13482	1.0
K13481	1.0
K13480	0.0
K13487	0.0
K13486	0.0
K14680	0.0
K14681	0.0
K14682	1.0
K08358	0.0
K08357	0.0
K08356	0.0
K08355	0.0
K03469	176.0
K03462	0.0
K03464	0.0
K03465	13.0
K03466	165.0
K01648	0.0
K01649	185.0
K01643	8.0
K01640	1.0
K01641	3.0
K01646	3.0
K01647	166.0
K01644	21.0
K02597	0.0
K02626	1.0
K02595	0.0
K02594	6.0
K02593	0.0
K02592	4.0
K02591	9.0
K02590	25.0
K02598	4.0
K02849	0.0
K14061	0.0
K14062	0.0
K14063	0.0
K14064	0.0
K14065	0.0
K14067	0.0
K02841	1.0
K02840	1.0
K02843	2.0
K02844	0.0
K02847	0.0
K02846	0.0
K02102	0.0
K09758	1.0
K06039	0.0
K06034	0.0
K06036	0.0
K06037	0.0
K06032	0.0
K01581	3.0
K02702	0.0
K02659	1.0
K13490	0.0
K13491	0.0
K03644	113.0
K03645	0.0
K03646	1.0
K03647	4.0
K03640	5.0
K03641	1.0
K03642	2.0
K03643	1.0
K03648	176.0
K03649	2.0
K06694	0.0
K11814	0.0
K12428	0.0
K12429	0.0
K12422	0.0
K12423	0.0
K12420	0.0
K12421	0.0
K12426	0.0
K12427	0.0
K12424	0.0
K12425	0.0
K07349	0.0
K07348	0.0
K05380	0.0
K07345	0.0
K07344	0.0
K07347	0.0
K07346	0.0
K07341	21.0
K07340	1.0
K07343	20.0
K07342	0.0
K06968	1.0
K06969	311.0
K06962	6.0
K06963	0.0
K06960	62.0
K06961	0.0
K06966	92.0
K06967	68.0
K06964	0.0
K06965	0.0
K08995	0.0
K08994	3.0
K08997	0.0
K08996	2.0
K08990	0.0
K08993	0.0
K08992	0.0
K08999	6.0
K08998	148.0
K08344	0.0
K08345	0.0
K08346	0.0
K14940	0.0
K02724	0.0
K08349	0.0
K11815	0.0
K05929	0.0
K05928	0.0
K05927	0.0
K05924	0.0
K05922	0.0
K05921	0.0
K00349	114.0
K00698	0.0
K00340	110.0
K00341	110.0
K00690	28.0
K00343	108.0
K00344	1.0
K00697	1.0
K00346	114.0
K00347	114.0
K09116	18.0
K09117	165.0
K05337	9.0
K09118	1.0
K09119	0.0
K02106	1.0
K05823	1.0
K05820	1.0
K05826	0.0
K05827	0.0
K02100	0.0
K02101	0.0
K00524	0.0
K00525	160.0
K00526	36.0
K00527	208.0
K00520	0.0
K00522	0.0
K00523	0.0
K02451	1.0
K00528	164.0
K00529	0.0
K00025	0.0
K14215	0.0
K14213	0.0
K03453	127.0
K00796	156.0
K05339	1.0
K00027	64.0
K00794	149.0
K00793	147.0
K01347	0.0
K01346	0.0
K01344	0.0
K01343	0.0
K00791	181.0
K01340	0.0
K00790	210.0
K02694	0.0
K02696	0.0
K02697	0.0
K02690	0.0
K02691	0.0
K02692	0.0
K02693	0.0
K02698	0.0
K02699	0.0
K00836	1.0
K00837	94.0
K00835	1.0
K00832	5.0
K00833	89.0
K00830	0.0
K00831	176.0
K00839	11.0
K04335	0.0
K04334	0.0
K01120	0.0
K01126	209.0
K04333	0.0
K01129	63.0
K01128	0.0
K04339	0.0
K04338	0.0
K02470	237.0
K02471	0.0
K02472	1.0
K02473	0.0
K02474	130.0
K02475	0.0
K02476	0.0
K02477	158.0
K02478	0.0
K02479	0.0
K09019	0.0
K01267	45.0
K13074	0.0
K13075	0.0
K11441	0.0
K14055	0.0
K13299	0.0
K13292	66.0
K14057	0.0
K14056	0.0
K02856	3.0
K02585	4.0
K12211	0.0
K12210	0.0
K12213	0.0
K12212	0.0
K12215	0.0
K02854	0.0
K12217	0.0
K12216	0.0
K12219	0.0
K12218	0.0
K02855	0.0
K08692	0.0
K08693	0.0
K08690	0.0
K08691	0.0
K08696	0.0
K08697	0.0
K11748	0.0
K11749	164.0
K11746	0.0
K11747	0.0
K11744	0.0
K11745	0.0
K11742	0.0
K11743	18.0
K11740	0.0
K11741	27.0
K13920	4.0
K13921	0.0
K13922	22.0
K13923	0.0
K13924	2.0
K13925	0.0
K13926	0.0
K13927	2.0
K13928	0.0
K13929	0.0
K09923	0.0
K09922	111.0
K06201	134.0
K06200	37.0
K06207	157.0
K06206	8.0
K06205	0.0
K09924	0.0
K09929	0.0
K06208	2.0
K00759	67.0
K00758	0.0
K00752	0.0
K00757	154.0
K00756	36.0
K00754	182.0
K06001	130.0
K05557	0.0
K09766	8.0
K05554	0.0
K07475	0.0
K07150	31.0
K07151	0.0
K07152	5.0
K07153	1.0
K07154	154.0
K07155	0.0
K07156	0.0
K07157	0.0
K07406	57.0
K07407	313.0
K07404	51.0
K07405	112.0
K07402	33.0
K07403	2.0
K07400	1.0
K07401	1.0
K01808	207.0
K01809	150.0
K01800	0.0
K01801	0.0
K01802	89.0
K01803	186.0
K01804	35.0
K01805	17.0
K01807	23.0
K09718	0.0
K14668	0.0
K14669	0.0
K14666	0.0
K14667	0.0
K01664	10.0
K01665	100.0
K01666	30.0
K01667	113.0
K01660	0.0
K01661	6.0
K01662	174.0
K01663	0.0
K01668	0.0
K01669	3.0
K02863	182.0
K02862	0.0
K02860	158.0
K02867	183.0
K02866	0.0
K02864	176.0
K02869	0.0
K05362	0.0
K05365	1.0
K03402	62.0
K03403	0.0
K03400	0.0
K03406	352.0
K03407	46.0
K03404	0.0
K03405	1.0
K03408	86.0
K03409	4.0
K02315	82.0
K02314	189.0
K02317	0.0
K02316	172.0
K02313	182.0
K02312	0.0
K02319	0.0
K12405	0.0
K12152	0.0
K12151	0.0
K07091	1.0
K07090	186.0
K07093	1.0
K07092	0.0
K07095	200.0
K07094	1.0
K07097	0.0
K07096	0.0
K07099	16.0
K07098	194.0
K11175	176.0
K11174	0.0
K11177	0.0
K11176	0.0
K11173	0.0
K11179	1.0
K11178	0.0
K00322	1.0
K00320	0.0
K00321	0.0
K00326	0.0
K00324	6.0
K00325	1.0
K00329	0.0
K05945	1.0
K05944	0.0
K05947	0.0
K05946	16.0
K06944	0.0
K06945	0.0
K06946	0.0
K06415	3.0
K06940	35.0
K06941	180.0
K06942	182.0
K06943	0.0
K10806	1.0
K10807	0.0
K10804	1.0
K10805	1.0
K06948	7.0
K06949	197.0
K06418	0.0
K09138	1.0
K09139	0.0
K09134	19.0
K09135	0.0
K09136	0.0
K09137	3.0
K09130	0.0
K09131	1.0
K09132	17.0
K09133	0.0
K05808	175.0
K05809	0.0
K05804	17.0
K05805	0.0
K05806	0.0
K05807	115.0
K05800	1.0
K05801	2.0
K05802	0.0
K05803	0.0
K01044	1.0
K01045	0.0
K01046	1.0
K02068	2.0
K04561	0.0
K01042	3.0
K05568	45.0
K05567	18.0
K14273	0.0
K14275	0.0
K14274	0.0
K02062	0.0
K05245	0.0
K05564	0.0
K01048	7.0
K02066	115.0
K01322	113.0
K01325	0.0
K02065	115.0
K01326	0.0
K05560	0.0
K02243	3.0
K08930	0.0
K02679	0.0
K02676	1.0
K02674	1.0
K02675	0.0
K02672	1.0
K02241	5.0
K02670	1.0
K02671	1.0
K00810	0.0
K00811	114.0
K00812	7.0
K00813	1.0
K00814	0.0
K00817	165.0
K00818	115.0
K00819	3.0
K02530	1.0
K02245	3.0
K02244	3.0
K01499	0.0
K01498	0.0
K01493	182.0
K01492	1.0
K01491	370.0
K01497	1.0
K01496	2.0
K01495	155.0
K01494	20.0
K02418	47.0
K02419	52.0
K14492	0.0
K02412	46.0
K02413	49.0
K02410	52.0
K02411	25.0
K02416	52.0
K02417	40.0
K02414	7.0
K02415	2.0
K00120	0.0
K00121	2.0
K00430	0.0
K13058	0.0
K13059	0.0
K13727	1.0
K13057	0.0
K13722	0.0
K13051	0.0
K13052	31.0
K00435	1.0
K12054	0.0
K03239	0.0
K03238	0.0
K03231	0.0
K03230	0.0
K03232	0.0
K12059	0.0
K03237	0.0
K03236	0.0
K12058	0.0
K12239	0.0
K12238	0.0
K12235	0.0
K12234	1.0
K13942	0.0
K13940	53.0
K13941	0.0
K12097	0.0
K12096	0.0
K12095	0.0
K12094	0.0
K12093	0.0
K12092	0.0
K12091	0.0
K12090	0.0
K12099	0.0
K12098	0.0
K06356	0.0
K05992	0.0
K03540	0.0
K06331	26.0
K06330	0.0
K07138	69.0
K07139	162.0
K11811	0.0
K07132	3.0
K07133	362.0
K07130	43.0
K07131	0.0
K07137	226.0
K07134	0.0
K07135	0.0
K01860	0.0
K01866	183.0
K01867	183.0
K01865	0.0
K01868	201.0
K01869	183.0
K06140	0.0
K04766	0.0
K04767	1.0
K04764	1.0
K04762	114.0
K04763	275.0
K04760	1.0
K04761	31.0
K04768	0.0
K04769	52.0
K08313	1.0
K08312	1.0
K08311	1.0
K08310	0.0
K08317	0.0
K08316	49.0
K08315	0.0
K08314	4.0
K05149	0.0
K08319	0.0
K08318	0.0
K06339	0.0
K14648	0.0
K14392	10.0
K14393	1.0
K14645	1.0
K14647	0.0
K01689	203.0
K01686	151.0
K01687	212.0
K01684	20.0
K01685	40.0
K01682	1.0
K01681	148.0
K05308	0.0
K02889	0.0
K02888	183.0
K02885	0.0
K02884	183.0
K02887	182.0
K02886	183.0
K02881	183.0
K02883	0.0
K13743	0.0
K02086	2.0
K02081	29.0
K02080	0.0
K02083	1.0
K02082	1.0
K13831	0.0
K03428	0.0
K03429	27.0
K03424	300.0
K03935	0.0
K03932	13.0
K03933	0.0
K03930	21.0
K03931	0.0
K02339	1.0
K02338	183.0
K02337	182.0
K02336	1.0
K02335	190.0
K02334	26.0
K02330	0.0
K03688	49.0
K03689	0.0
K03680	0.0
K03683	1.0
K03684	1.0
K03685	182.0
K03686	265.0
K03687	175.0
K07301	58.0
K07300	0.0
K07303	1.0
K07302	1.0
K07305	5.0
K07304	7.0
K07307	1.0
K07306	0.0
K07309	0.0
K07308	1.0
K02617	0.0
K02610	0.0
K02963	183.0
K02612	0.0
K02961	164.0
K09686	460.0
K09687	484.0
K09684	1.0
K09685	5.0
K09682	0.0
K09683	0.0
K09680	0.0
K09681	0.0
K09688	0.0
K09689	0.0
K05962	1.0
K05961	0.0
K05967	10.0
K05966	2.0
K11159	0.0
K05964	1.0
K05968	0.0
K11152	0.0
K00309	0.0
K00658	5.0
K00304	0.0
K00305	0.0
K00654	0.0
K00655	222.0
K00652	91.0
K00301	0.0
K00302	17.0
K00303	1.0
K10828	0.0
K06431	0.0
K06432	0.0
K06433	0.0
K06434	0.0
K06436	5.0
K06437	0.0
K10820	0.0
K06439	0.0
K10822	0.0
K10823	0.0
K10826	0.0
K09167	4.0
K06322	0.0
K14117	0.0
K14259	0.0
K14257	0.0
K01308	4.0
K01303	0.0
K01301	0.0
K01305	11.0
K01304	2.0
K02658	1.0
K00672	0.0
K02650	9.0
K02651	0.0
K02652	37.0
K02653	50.0
K02654	123.0
K05687	0.0
K02656	1.0
K05685	1.0
K00878	63.0
K00879	3.0
K00872	23.0
K00873	183.0
K00870	0.0
K00876	296.0
K00877	0.0
K00874	189.0
K00875	0.0
K04487	138.0
K04486	79.0
K04485	178.0
K04484	0.0
K04483	0.0
K04482	0.0
K04480	0.0
K04488	86.0
K12049	0.0
K13693	0.0
K13706	0.0
K13694	2.0
K13695	1.0
K05977	0.0
K09516	3.0
K02434	115.0
K02435	107.0
K02436	0.0
K02437	134.0
K05350	35.0
K02431	25.0
K08100	0.0
K02433	116.0
K02438	55.0
K02439	0.0
K03745	1.0
K03744	226.0
K03747	0.0
K03210	178.0
K03217	183.0
K03216	69.0
K03215	1.0
K03742	150.0
K03219	0.0
K03218	183.0
K03749	1.0
K03748	3.0
K02383	0.0
K06327	0.0
K06320	23.0
K07238	165.0
K09479	0.0
K09478	0.0
K09475	0.0
K09474	0.0
K09477	0.0
K09476	0.0
K09471	0.0
K09470	0.0
K09473	0.0
K09472	0.0
K07543	0.0
K06898	42.0
K13967	0.0
K13963	23.0
K07545	0.0
K00737	17.0
K05345	2.0
K11706	0.0
K11707	1.0
K11704	0.0
K11705	0.0
K11708	0.0
K11709	1.0
K05588	0.0
K07114	260.0
K07443	48.0
K07116	0.0
K07117	0.0
K07110	0.0
K07447	182.0
K07112	6.0
K07113	1.0
K07448	25.0
K07118	7.0
K07119	0.0
K10619	0.0
K10618	0.0
K10617	0.0
K10616	0.0
K01848	1.0
K01849	1.0
K01844	19.0
K01845	41.0
K01846	2.0
K01847	228.0
K01840	315.0
K01841	0.0
K01842	0.0
K01843	28.0
K06219	1.0
K10832	0.0
K05348	0.0
K14203	0.0
K08483	68.0
K08482	0.0
K08481	0.0
K08480	0.0
K08485	0.0
K08484	1.0
K00464	0.0
K00467	0.0
K00466	0.0
K00461	0.0
K00460	0.0
K00463	0.0
K00462	0.0
K04509	0.0
K00469	0.0
K00468	0.0
K08645	0.0
K04744	1.0
K01518	0.0
K01519	0.0
K04748	0.0
K04749	6.0
K01514	0.0
K01515	123.0
K01512	46.0
K01510	0.0
K14623	17.0
K14626	0.0
K14627	0.0
K14628	0.0
K14629	0.0
K03918	0.0
K03919	0.0
K12372	0.0
K12373	532.0
K12370	0.0
K12371	0.0
K02359	0.0
K02358	185.0
K02351	0.0
K02352	0.0
K02355	338.0
K02357	183.0
K02356	185.0
K13574	0.0
K13573	0.0
K13572	0.0
K13571	0.0
K13570	0.0
K12112	0.0
K12113	0.0
K12110	0.0
K12111	0.0
K07329	0.0
K07328	0.0
K07323	1.0
K07322	199.0
K07321	12.0
K07320	1.0
K07327	0.0
K07326	0.0
K07325	0.0
K07324	0.0
K08163	0.0
K06180	455.0
K06181	1.0
K06182	45.0
K06183	60.0
K06186	1.0
K06187	183.0
K06188	8.0
K06189	1.0
K08359	0.0
K07589	0.0
K07588	115.0
K07587	0.0
K07586	19.0
K07585	0.0
K07584	69.0
K07583	0.0
K07582	0.0
K07581	0.0
K07580	0.0
K11139	0.0
K05989	191.0
K05988	0.0
K05985	17.0
K05987	0.0
K05986	0.0
K10843	0.0
K08354	0.0
K10844	0.0
K10848	0.0
K00673	0.0
K00674	112.0
K00675	1.0
K00676	51.0
K00677	117.0
K06988	1.0
K06989	2.0
K08351	0.0
K06980	1.0
K06981	0.0
K06982	0.0
K08350	0.0
K06984	0.0
K06985	2.0
K06986	0.0
K06987	51.0
K02445	60.0
K02444	28.0
K00582	0.0
K00583	0.0
K00580	0.0
K02110	171.0
K00586	0.0
K00587	1.0
K00584	0.0
K08921	0.0
K02441	1.0
K00588	15.0
K08922	0.0
K02440	25.0
K00018	167.0
K08923	0.0
K02443	24.0
K00019	1.0
K02442	0.0
K08925	0.0
K08926	0.0
K08927	0.0
K03149	38.0
K06604	0.0
K00015	4.0
K01989	76.0
K00854	112.0
K00855	0.0
K00856	0.0
K00857	44.0
K00850	396.0
K00851	3.0
K00852	96.0
K00853	15.0
K00858	178.0
K00859	178.0
K01181	21.0
K01180	0.0
K01183	22.0
K01182	72.0
K01185	88.0
K01184	0.0
K01187	391.0
K01188	154.0
K02596	1.0
K13766	3.0
K13767	0.0
K13003	0.0
K13002	0.0
K13000	0.0
K02984	0.0
K02986	183.0
K02987	0.0
K02636	0.0
K02982	166.0
K02983	0.0
K02638	0.0
K02639	0.0
K02988	180.0
K08298	0.0
K08299	0.0
K03583	0.0
K03582	0.0
K03581	70.0
K03580	1.0
K03587	115.0
K03586	1.0
K03585	228.0
K03584	181.0
K03589	140.0
K03588	214.0
K01725	1.0
K01724	1.0
K01727	15.0
K01726	32.0
K01721	0.0
K01720	0.0
K01722	0.0
K13008	0.0
K01729	3.0
K01728	1.0
K09530	0.0
K09539	0.0
K02188	42.0
K02189	43.0
K02182	0.0
K02183	0.0
K03769	17.0
K03768	223.0
K03767	1.0
K03765	0.0
K03764	0.0
K03763	117.0
K03762	0.0
K03761	0.0
K03760	2.0
K09457	13.0
K09456	0.0
K09459	0.0
K09458	178.0
K00602	416.0
K13988	0.0
K13985	0.0
K09981	0.0
K09980	1.0
K09983	1.0
K09982	0.0
K09985	0.0
K09984	0.0
K09987	0.0
K09986	0.0
K09989	18.0
K09988	17.0
K12583	0.0
K12582	0.0
K12589	0.0
K11720	1.0
K09759	29.0
K10985	0.0
K10984	1.0
K07468	0.0
K07469	0.0
K07464	45.0
K07465	0.0
K07466	0.0
K07467	42.0
K07460	158.0
K07461	40.0
K07462	177.0
K07463	0.0
K10679	2.0
K10678	0.0
K10671	0.0
K10670	16.0
K10673	0.0
K10672	1.0
K10674	0.0
K10677	0.0
K10676	0.0
K08726	0.0
K08724	3.0
K08722	7.0
K08723	0.0
K08720	0.0
K08721	0.0
K08728	3.0
K10187	0.0
K00119	0.0
K00118	1.0
K00449	0.0
K00448	0.0
K00115	0.0
K00446	0.0
K00117	0.0
K00116	0.0
K00111	157.0
K00442	0.0
K00113	1.0
K00112	1.0
K01539	0.0
K01531	40.0
K04720	68.0
K01533	185.0
K01534	264.0
K01535	0.0
K01537	171.0
K14358	0.0
K14605	0.0
K14606	0.0
K00413	0.0
K10120	1.0
K05600	0.0
K05777	0.0
K03972	1.0
K03973	15.0
K03970	0.0
K03971	0.0
K03976	174.0
K03977	182.0
K03974	0.0
K03975	92.0
K03978	183.0
K03979	183.0
K13378	108.0
K02372	66.0
K02371	144.0
K02377	105.0
K02379	1.0
K03396	0.0
K03397	0.0
K03394	47.0
K03395	0.0
K03392	0.0
K03393	0.0
K03390	110.0
K03391	0.0
K03399	1.0
K03027	0.0
K12136	0.0
K12137	4.0
K06610	1.0
K12138	0.0
K12139	0.0
K11444	0.0
K11440	0.0
K11443	0.0
K11442	0.0
K00612	1.0
K00613	0.0
K00610	131.0
K00611	62.0
K00616	58.0
K00617	0.0
K00614	0.0
K00615	344.0
K00619	1.0
K10863	0.0
K07874	0.0
K06234	0.0
K10240	0.0
K10241	0.0
K10242	0.0
K10243	0.0
K04110	0.0
K04113	0.0
K04112	0.0
K04115	0.0
K04114	0.0
K04117	0.0
K04116	0.0
K04118	0.0
K05517	0.0
K07705	1.0
K07704	2.0
K07707	21.0
K07706	20.0
K07701	0.0
K07700	0.0
K07703	0.0
K07702	0.0
K07709	0.0
K07708	1.0
K01955	236.0
K13042	0.0
K09934	0.0
K09935	28.0
K06216	2.0
K09937	1.0
K13745	0.0
K13746	0.0
K13747	128.0
K13740	0.0
K13741	0.0
K13742	0.0
K06211	17.0
K06212	0.0
K09933	2.0
K02618	0.0
K02619	87.0
K02968	170.0
K02966	0.0
K02967	182.0
K02616	0.0
K02965	183.0
K02962	0.0
K02611	0.0
K02613	2.0
K03569	242.0
K03568	1.0
K03565	178.0
K06218	0.0
K03567	0.0
K03566	0.0
K03561	233.0
K03560	1.0
K03563	55.0
K03562	1.0
K06430	0.0
K01709	7.0
K01708	0.0
K01707	0.0
K01706	1.0
K01705	0.0
K01704	369.0
K01703	372.0
K01702	0.0
K14165	0.0
K14164	0.0
K14166	0.0
K14161	1.0
K14160	1.0
K14162	1.0
K05396	2.0
K03709	4.0
K03708	12.0
K08160	0.0
K03701	316.0
K03700	52.0
K03703	159.0
K03702	183.0
K03705	69.0
K03704	117.0
K03707	1.0
K03706	45.0
K06289	0.0
K06288	0.0
K06283	37.0
K06282	2.0
K06281	2.0
K06287	175.0
K06286	3.0
K06285	2.0
K06284	28.0
K08161	5.0
K07540	0.0
K06438	34.0
K06869	0.0
K06868	0.0
K06867	0.0
K06866	0.0
K06865	0.0
K06864	39.0
K06863	0.0
K06862	0.0
K06861	115.0
K06860	0.0
K12659	0.0
K12658	0.0
K07547	0.0
K07546	0.0
K15023	0.0
K15022	0.0
K15020	0.0
K15024	32.0
K08700	0.0
K08162	17.0
K07544	0.0
K00137	0.0
K00135	8.0
K00134	187.0
K00133	177.0
K00132	0.0
K00131	1.0
K00130	18.0
K00139	0.0
K00138	0.0
K00429	0.0
K00428	90.0
K00421	0.0
K00423	0.0
K00425	117.0
K00427	0.0
K00426	117.0
K14292	0.0
K14379	0.0
K14370	0.0
K14371	0.0
K14372	0.0
K14373	0.0
K14374	0.0
K14375	0.0
K09845	0.0
K14082	0.0
K14083	2.0
K14080	0.0
K14081	0.0
K14086	17.0
K14087	17.0
K14084	1.0
K14088	17.0
K14089	17.0
K01552	46.0
K01551	5.0
K01556	0.0
K01557	0.0
K01554	0.0
K01555	0.0
K04708	0.0
K03955	0.0
K13689	0.0
K13688	1.0
K13683	0.0
K13685	8.0
K13684	0.0
K13687	0.0
K13686	0.0
K14159	0.0
K02399	1.0
K02398	10.0
K02395	9.0
K02394	1.0
K02397	28.0
K02396	54.0
K02391	1.0
K02390	52.0
K02393	1.0
K02392	83.0
K13533	0.0
K13532	0.0
K13531	0.0
K13530	0.0
K01550	0.0
K05658	0.0
K14054	1.0
K02601	189.0
K02970	183.0
K05378	0.0
K12339	14.0
K14060	0.0
K11687	0.0
K11686	0.0
K11685	0.0
K11689	1.0
K11688	2.0
K08939	0.0
K03048	8.0
K03049	0.0
K13821	2.0
K13820	0.0
K03042	0.0
K03043	180.0
K03040	177.0
K03041	0.0
K03046	180.0
K03047	0.0
K03044	0.0
K03045	0.0
K00348	114.0
K09847	0.0
K00692	3.0
K00638	73.0
K00639	148.0
K00693	0.0
K00634	130.0
K00635	0.0
K00630	0.0
K00631	0.0
K00632	8.0
K00633	19.0
K00691	3.0
K00696	0.0
K00694	1.0
K00695	0.0
K10854	0.0
K07811	0.0
K07810	0.0
K07813	68.0
K07812	0.0
K07814	19.0
K07816	13.0
K00090	0.0
K00091	21.0
K00094	4.0
K00096	49.0
K00097	116.0
K00098	0.0
K00099	172.0
K10228	0.0
K10229	0.0
K12548	0.0
K10222	0.0
K10220	0.0
K10221	0.0
K10227	0.0
K05822	0.0
K01949	0.0
K01945	176.0
K01947	0.0
K01946	0.0
K01941	2.0
K01940	172.0
K06357	0.0
K07729	151.0
K07728	0.0
K07727	106.0
K07726	13.0
K07725	0.0
K07724	0.0
K07723	2.0
K07722	0.0
K07721	0.0
K07720	245.0
K00899	0.0
K05824	0.0
K00891	221.0
K00892	0.0
K00895	3.0
K00897	5.0
K08151	1.0
K08153	0.0
K08154	0.0
K02948	183.0
K02942	0.0
K02944	0.0
K05665	0.0
K02946	183.0
K13793	0.0
K06352	0.0
K01769	0.0
K01768	3.0
K01761	1.0
K01760	16.0
K01762	0.0
K09578	0.0
K01766	0.0
K08164	0.0
K02493	180.0
K08166	0.0
K08167	0.0
K02496	1.0
K02497	0.0
K02494	1.0
K02495	241.0
K02498	1.0
K02499	8.0
K08168	0.0
K08169	25.0
K14415	19.0
K14414	0.0
K06881	187.0
K00436	0.0
K06332	0.0
K12815	0.0
K12810	0.0
K06885	12.0
K00437	0.0
K06335	0.0
K06334	66.0
K03547	58.0
K03546	26.0
K03545	214.0
K03544	209.0
K03543	83.0
K06888	20.0
K10941	1.0
K03549	4.0
K03548	1.0
K10940	0.0
K02236	5.0
K02237	63.0
K02234	0.0
K02232	47.0
K02233	65.0
K02230	4.0
K02231	87.0
K06359	0.0
K02238	151.0
K02239	0.0
K03723	162.0
K03722	9.0
K03721	0.0
K03720	0.0
K03727	0.0
K03726	0.0
K03725	0.0
K03724	3.0
K06358	0.0
K12673	0.0
K12679	0.0
K12678	0.0
K06410	24.0
K11898	0.0
K11899	1.0
K11896	1.0
K11897	1.0
K11894	1.0
K11895	1.0
K11892	1.0
K11893	1.0
K11890	1.0
K11891	1.0
K08762	0.0
K08764	0.0
K08765	0.0
K10418	0.0
K11325	0.0
K11326	0.0
K11327	0.0
K11328	0.0
K11329	0.0
K00151	0.0
K00150	0.0
K00153	0.0
K00400	0.0
K00407	1.0
K00406	1.0
K00405	3.0
K00404	1.0
K00158	3.0
K01342	0.0
K09388	0.0
K09386	0.0
K09384	3.0
K04094	23.0
K04095	19.0
K04096	175.0
K04097	1.0
K04090	0.0
K04091	1.0
K04092	0.0
K04093	0.0
K04098	0.0
K04099	0.0
K01578	0.0
K01579	135.0
K01574	1.0
K01575	0.0
K01576	0.0
K01577	2.0
K01571	41.0
K01572	172.0
K01573	1.0
K02009	23.0
K02008	194.0
K02005	226.0
K02004	1161.0
K02007	30.0
K02006	288.0
K02001	0.0
K02000	0.0
K02003	893.0
K02002	1.0
K03065	0.0
K08952	0.0
K03060	61.0
K13809	0.0
K10948	0.0
K09607	0.0
K06125	0.0
K04337	0.0
K06120	4.0
K06121	0.0
K04336	0.0
K01127	0.0
K09703	0.0
K00004	0.0
K14699	0.0
K09702	3.0
K14698	0.0
K05311	2.0
K13829	0.0
K10943	1.0
K07291	0.0
K07290	0.0
K10206	68.0
K10202	0.0
K10208	0.0
K10209	1.0
K01966	1.0
K01965	0.0
K01964	1.0
K01963	44.0
K01962	28.0
K01961	205.0
K01960	109.0
K01969	0.0
K01968	0.0
K07749	30.0
K07748	0.0
K07741	17.0
K07740	1.0
K07743	0.0
K07742	67.0
K07745	0.0
K07744	0.0
K07746	0.0
K01299	18.0
K01295	2.0
K01297	35.0
K02922	0.0
K05603	0.0
K02921	0.0
K02926	182.0
K05607	0.0
K02924	0.0
K05605	0.0
K02928	0.0
K02929	0.0
K00216	1.0
K00217	0.0
K00214	0.0
K00215	180.0
K00213	0.0
K00210	0.0
K00211	0.0
K00218	0.0
K00219	0.0
K01035	0.0
K01034	7.0
K04517	170.0
K01740	303.0
K01031	0.0
K01746	0.0
K01745	30.0
K01744	114.0
K01749	20.0
K01039	0.0
K04518	115.0
K09591	0.0
K14129	0.0
K14128	0.0
K14121	0.0
K14120	0.0
K14123	0.0
K14122	0.0
K14125	0.0
K14124	0.0
K14127	0.0
K14126	0.0
K03521	197.0
K03520	0.0
K03523	69.0
K03522	209.0
K03525	174.0
K03524	181.0
K03527	176.0
K03526	150.0
K03529	70.0
K03528	1.0
K06338	0.0
K02217	127.0
K03299	6.0
K03298	1.0
K13472	1.0
K03293	15.0
K03292	130.0
K03291	1.0
K03290	0.0
K03297	18.0
K03296	291.0
K03295	116.0
K03294	32.0
K13009	0.0
K12690	0.0
K09743	0.0
K06022	0.0
K07190	1.0
K06021	0.0
K07192	9.0
K06020	0.0
K06027	0.0
K06026	0.0
K09744	0.0
K07991	0.0
K08749	0.0
K09835	0.0
K09834	0.0
K10439	122.0
K06351	0.0
K09833	0.0
K10925	0.0
K10924	0.0
K10927	1.0
K10926	1.0
K10923	0.0
K10922	0.0
K09629	0.0
K10697	0.0
K00179	48.0
K00172	20.0
K00171	11.0
K00170	4.0
K00177	126.0
K00176	126.0
K00175	248.0
K00174	227.0
K13478	0.0
K14338	0.0
K14339	0.0
K14335	0.0
K14337	0.0
K14330	0.0
K14331	0.0
K14333	0.0
K08918	0.0
K13479	6.0
K04078	174.0
K04079	165.0
K04076	2.0
K04077	178.0
K04074	24.0
K04075	169.0
K04072	68.0
K04073	1.0
K04070	44.0
K04071	0.0
K14597	0.0
K13318	0.0
K08280	0.0
K13641	0.0
K13640	0.0
K13643	1.0
K13642	0.0
K02027	798.0
K02026	1423.0
K02025	1515.0
K02024	0.0
K02023	28.0
K02022	4.0
K02021	0.0
K02020	37.0
K02029	104.0
K02028	110.0
K03886	0.0
K03887	0.0
K03884	0.0
K03885	91.0
K03881	0.0
K03888	0.0
K03889	0.0
K12998	0.0
K12999	0.0
K12992	16.0
K12993	0.0
K12990	18.0
K12991	0.0
K12996	0.0
K12997	0.0
K12994	0.0
K12995	0.0
K08979	0.0
K08978	150.0
K03088	1283.0
K03089	1.0
K03086	216.0
K03087	1.0
K08971	0.0
K08970	0.0
K03082	10.0
K03080	0.0
K08974	171.0
K13868	0.0
K00918	4.0
K01553	0.0
K12214	0.0
K11646	0.0
K11645	0.0
K11641	0.0
K11640	0.0
K12736	0.0
K12733	0.0
K07507	132.0
K07506	0.0
K07505	0.0
K07504	0.0
K07503	0.0
K07502	37.0
K07501	3.0
K07500	0.0
K07509	0.0
K07508	0.0
K11422	0.0
K08698	0.0
K10773	184.0
K10774	0.0
K14286	0.0
K10778	1.0
K14287	1.0
K00140	0.0
K05501	1.0
K01903	5.0
K01902	5.0
K01905	0.0
K01904	0.0
K01907	1.0
K01906	0.0
K01909	0.0
K01908	0.0
K14534	14.0
K00147	175.0
K07767	0.0
K07769	0.0
K07768	0.0
K06203	1.0
K06202	0.0
K09921	1.0
K09920	1.0
K09927	17.0
K09024	0.0
K09022	7.0
K09023	0.0
K09020	0.0
K09021	0.0
K02908	0.0
K02909	183.0
K08218	102.0
K08219	0.0
K02904	173.0
K02906	182.0
K02907	177.0
K02902	180.0
K00230	1.0
K00231	1.0
K00232	0.0
K08976	1.0
K00234	0.0
K00239	133.0
K06209	53.0
K09928	1.0
K01015	0.0
K01014	0.0
K01012	161.0
K01011	16.0
K01010	0.0
K08920	0.0
K14103	0.0
K14102	0.0
K14101	0.0
K14100	0.0
K14105	0.0
K14104	0.0
K14109	0.0
K14108	0.0
K06401	0.0
K00893	0.0
K13402	0.0
K12858	0.0
K03503	110.0
K03502	158.0
K03501	182.0
K03500	65.0
K08924	0.0
K02278	2.0
K02279	11.0
K12977	0.0
K02276	4.0
K02277	0.0
K02274	2.0
K02275	2.0
K13450	0.0
K13451	0.0
K13452	0.0
K13454	0.0
K13455	0.0
K12509	0.0
K12508	0.0
K12507	0.0
K12506	10.0
K12500	0.0
K12503	0.0
K05926	0.0
K09728	0.0
K14587	0.0
K06597	1.0
K06596	1.0
K06595	0.0
K06599	0.0
K06598	1.0
K07978	0.0
K07979	154.0
K07976	0.0
K14585	0.0
K10907	80.0
K10906	0.0
K10901	0.0
K10909	0.0
K10908	0.0
K09819	0.0
K09818	0.0
K09817	173.0
K09816	170.0
K09815	172.0
K06374	53.0
K06373	53.0
K09812	192.0
K09811	192.0
K09810	132.0
K09724	0.0
K14582	0.0
K09721	0.0
K04058	0.0
K04059	0.0
K04050	0.0
K04051	0.0
K04052	0.0
K04053	0.0
K04054	0.0
K04055	0.0
K04056	0.0
K04057	0.0
K01047	0.0
K08975	0.0
K10015	0.0
K10014	0.0
K10017	0.0
K10016	0.0
K10011	0.0
K10010	16.0
K10013	0.0
K10012	18.0
K10019	0.0
K10018	0.0
K13665	0.0
K13664	0.0
K13663	0.0
K13662	0.0
K13661	0.0
K13660	0.0
K13669	0.0
K13668	0.0
K07641	0.0
K01466	1.0
K13590	1.0
K01464	38.0
K01465	176.0
K01462	256.0
K01463	2.0
K01460	0.0
K01461	0.0
K13599	1.0
K13598	0.0
K01468	29.0
K01469	0.0
K09251	1.0
K09252	0.0
K02041	20.0
K02040	168.0
K02043	0.0
K02045	16.0
K02044	22.0
K02047	17.0
K02046	17.0
K02049	103.0
K02048	17.0
K05549	0.0
K05548	0.0
K06046	0.0
K03319	4.0
K03316	2.0
K03317	2.0
K03314	1.0
K03315	157.0
K03312	34.0
K03313	32.0
K03310	151.0
K03311	18.0
K12052	0.0
K02945	184.0
K06162	0.0
K06163	0.0
K06160	1.0
K06161	0.0
K06166	0.0
K00359	14.0
K06164	0.0
K06165	0.0
K06168	171.0
K06169	4.0
K13020	1.0
K07158	0.0
K07159	0.0
K04835	0.0
K11621	0.0
K11991	0.0
K11622	0.0
K11996	14.0
K11627	0.0
K11626	0.0
K11629	0.0
K11628	0.0
K07561	0.0
K07560	177.0
K07563	0.0
K07562	0.0
K07565	0.0
K07564	0.0
K07567	194.0
K07566	289.0
K07569	0.0
K07568	276.0
K09925	0.0
K11199	0.0
K11198	0.0
K11192	0.0
K11191	0.0
K11196	0.0
K11195	0.0
K11194	0.0
K02492	39.0
K10713	0.0
K10710	8.0
K10711	0.0
K10716	0.0
K02490	1.0
K10714	0.0
K10715	0.0
K01929	178.0
K01928	180.0
K01923	186.0
K01922	1.0
K01921	180.0
K01920	1.0
K01926	164.0
K01925	179.0
K01924	179.0
K07789	0.0
K07788	0.0
K07785	0.0
K07784	0.0
K07787	8.0
K07786	0.0
K07781	0.0
K07783	31.0
K07782	1.0
K05835	0.0
K06355	0.0
K14661	0.0
K09844	0.0
K00782	3.0
K00783	183.0
K00784	197.0
K00785	0.0
K00786	28.0
K00039	0.0
K00036	24.0
K00037	0.0
K00034	1.0
K00035	0.0
K00032	0.0
K00033	24.0
K00030	3.0
K00031	143.0
K01259	6.0
K01258	170.0
K01255	28.0
K01256	7.0
K01251	139.0
K01250	7.0
K01253	0.0
K01252	0.0
K09008	0.0
K09009	0.0
K09000	0.0
K09001	1.0
K09002	19.0
K09003	0.0
K09004	1.0
K09005	1.0
K09006	0.0
K09007	0.0
K09846	0.0
K08234	30.0
K00258	0.0
K00259	31.0
K00252	3.0
K00253	0.0
K00256	0.0
K00257	119.0
K00254	0.0
K00255	0.0
K01079	16.0
K01078	0.0
K01071	4.0
K01070	1.0
K01073	0.0
K01077	133.0
K01076	3.0
K14472	0.0
K14471	0.0
K14470	0.0
K14475	1.0
K09841	0.0
K02788	2.0
K02782	0.0
K02783	17.0
K02781	29.0
K02786	2.0
K02787	0.0
K02784	0.0
K01060	2.0
K01787	29.0
K01786	67.0
K01785	282.0
K01784	238.0
K01783	199.0
K01782	1.0
K01781	0.0
K01780	0.0
K01789	0.0
K01788	45.0
K02526	1.0
K02527	115.0
K02525	1.0
K02250	0.0
K02523	115.0
K02520	180.0
K02521	1.0
K02258	1.0
K02259	1.0
K02528	161.0
K02529	555.0
K03781	129.0
K03780	7.0
K03783	166.0
K03782	6.0
K03785	32.0
K03784	21.0
K03787	132.0
K03786	146.0
K03789	50.0
K03788	0.0
K10700	0.0
K00342	110.0
K03124	0.0
K03120	0.0
K12527	6.0
K12526	0.0
K12525	0.0
K12524	185.0
K12523	0.0
K12522	0.0
K09789	85.0
K09788	1.0
K09787	67.0
K09786	4.0
K09785	0.0
K09781	1.0
K09780	1.0
K10961	0.0
K10960	0.0
K10963	0.0
K10962	0.0
K10965	0.0
K10964	0.0
K10966	0.0
K09879	0.0
K06318	0.0
K06311	0.0
K06310	18.0
K06312	0.0
K06314	0.0
K06317	4.0
K11389	0.0
K11386	0.0
K11387	0.0
K11384	0.0
K11385	0.0
K11382	0.0
K11383	0.0
K11381	4.0
K11949	0.0
K10380	0.0
K04032	1.0
K04033	0.0
K04030	2.0
K04031	29.0
K04036	0.0
K04037	0.0
K04034	1.0
K04035	0.0
K04038	0.0
K04039	0.0
K07046	1.0
K07047	16.0
K07044	0.0
K07045	25.0
K07042	69.0
K07043	152.0
K07040	61.0
K07041	0.0
K07048	1.0
K07049	0.0
K08664	0.0
K02584	2.0
K10039	7.0
K10038	0.0
K10037	0.0
K10036	11.0
K04788	0.0
K04789	0.0
K04784	0.0
K04785	0.0
K04786	0.0
K04787	0.0
K04780	0.0
K04781	1.0
K04782	1.0
K04783	0.0
K13601	0.0
K13603	0.0
K13602	0.0
K13605	0.0
K13604	0.0
K13607	0.0
K02404	9.0
K05783	0.0
K05782	0.0
K05781	0.0
K05780	0.0
K05787	0.0
K05786	0.0
K05785	0.0
K05784	0.0
K05789	0.0
K05788	1.0
K01442	179.0
K01443	61.0
K01444	1.0
K01446	0.0
K01447	89.0
K01448	264.0
K01449	24.0
K14803	0.0
K02069	6.0
K05569	18.0
K08008	0.0
K02063	0.0
K05566	18.0
K05565	0.0
K05563	0.0
K05562	0.0
K05561	0.0
K02064	0.0
K03338	27.0
K03339	0.0
K03330	0.0
K03331	0.0
K03332	10.0
K03333	0.0
K03335	27.0
K03336	27.0
K03337	27.0
K12956	0.0
K12957	0.0
K12954	0.0
K12955	0.0
K12952	0.0
K12953	0.0
K12950	0.0
K12951	0.0
K14733	0.0
K00109	0.0
K06148	169.0
K06149	1.0
K06144	0.0
K06145	1.0
K06146	0.0
K06147	1050.0
K06141	0.0
K06142	335.0
K06143	1.0
K11945	0.0
K08948	0.0
K08949	0.0
K00071	0.0
K14664	0.0
K13810	0.0
K14665	0.0
K03058	0.0
K11609	0.0
K11608	0.0
K14660	0.0
K11603	0.0
K11602	0.0
K11601	0.0
K11600	0.0
K11607	0.0
K11606	0.0
K11605	0.0
K11604	0.0
K10558	0.0
K10559	1.0
K10550	0.0
K10551	0.0
K10552	0.0
K10553	0.0
K10554	0.0
K10555	0.0
K10556	0.0
K10557	0.0
K03051	0.0
K03050	0.0
K07549	0.0
K07548	0.0
K07239	20.0
K07235	1.0
K07234	1.0
K07237	0.0
K07236	0.0
K07231	0.0
K07230	0.0
K07233	1.0
K07232	0.0
K02467	0.0
K05306	20.0
K05305	21.0
K05304	0.0
K05303	0.0
K05301	0.0
K02565	0.0
K08644	0.0
K08646	0.0
K08641	14.0
K08643	0.0
K08642	0.0
K12146	0.0
K00010	39.0
K00011	0.0
K00012	174.0
K00013	176.0
K00014	188.0
K00016	84.0
K09065	0.0
K08252	3.0
K08253	0.0
K08256	0.0
K08255	0.0
K08258	0.0
K08259	0.0
K00274	0.0
K00275	7.0
K00276	0.0
K00270	0.0
K00271	0.0
K00272	0.0
K00273	0.0
K00278	154.0
K00279	0.0
K12675	0.0
K01277	114.0
K01274	0.0
K01273	35.0
K01271	27.0
K01270	278.0
K01278	118.0
K00906	0.0
K00904	10.0
K00903	26.0
K00901	12.0
K13785	0.0
K00908	0.0
K11149	0.0
K01053	2.0
K01051	4.0
K01057	2.0
K01056	183.0
K01055	0.0
K01054	0.0
K01058	1.0
K02500	176.0
K02501	176.0
K02502	61.0
K02503	183.0
K02504	0.0
K02505	0.0
K02506	0.0
K02507	0.0
K02508	0.0
K02509	1.0
K00291	0.0
K13410	0.0
K13148	0.0
K13419	0.0
K05825	0.0
K03106	183.0
K03105	0.0
K03101	200.0
K03100	336.0
K12541	0.0
K12540	0.0
K12543	0.0
K12542	0.0
K12545	0.0
K12544	0.0
K12547	0.0
K12546	0.0
K12549	0.0
K06080	0.0
K11018	0.0
K11019	0.0
K11016	0.0
K11017	0.0
K11014	0.0
K11015	0.0
K11012	0.0
K11013	0.0
K11010	0.0
K11011	0.0
K06333	51.0
K06880	0.0
K06883	0.0
K06882	0.0
K09857	1.0
K06884	0.0
K06887	0.0
K06886	4.0
K06889	320.0
K10942	1.0
K09859	0.0
K09858	1.0
K10947	229.0
K10946	0.0
K10945	0.0
K10944	0.0
K13284	0.0
K00483	0.0
K00481	0.0
K00480	0.0
K00486	0.0
K00485	0.0
K00484	1.0
K09901	0.0
K10929	0.0
K07684	0.0
K07685	0.0
K07686	0.0
K07687	0.0
K07681	0.0
K07688	0.0
K07689	0.0
K10928	0.0
K04018	0.0
K04019	1.0
K04014	0.0
K04015	1.0
K04016	0.0
K04017	0.0
K04013	0.0
K07060	0.0
K07061	0.0
K07062	2.0
K07063	0.0
K07064	0.0
K07065	0.0
K07066	17.0
K07067	2.0
K07068	0.0
K07069	18.0
K01121	0.0
K13629	0.0
K13628	1.0
K13623	0.0
K13622	0.0
K13620	0.0
K13626	28.0
K08586	0.0
K08587	0.0
K01428	19.0
K01429	19.0
K01422	101.0
K01423	1.0
K01420	58.0
K01421	81.0
K01426	18.0
K01427	0.0
K01424	156.0
K01425	117.0
K08068	0.0
K07538	0.0
K13086	0.0
K13085	0.0
K07287	1.0
K07824	0.0
K07682	0.0
K02722	0.0
K12978	0.0
K12979	0.0
K12972	0.0
K12973	0.0
K12974	0.0
K12975	0.0
K12976	0.0
K07821	0.0
K07683	0.0
K14750	0.0
K14751	0.0
K14953	0.0
K12288	0.0
K12289	0.0
K12282	1.0
K12283	1.0
K12280	1.0
K12281	1.0
K12286	1.0
K12287	1.0
K12284	1.0
K12285	1.0
K11957	0.0
K11956	0.0
K11955	0.0
K11954	0.0
K11953	0.0
K11952	0.0
K11951	0.0
K11950	0.0
K11959	0.0
K11958	0.0
K13889	0.0
K13888	1.0
K11963	0.0
K07217	0.0
K07216	48.0
K07215	0.0
K07214	19.0
K07213	7.0
K07212	0.0
K07219	2.0
K07218	0.0
K12150	0.0
K08689	0.0
K08688	0.0
K00402	0.0
K00401	0.0
K11994	0.0
K00152	0.0
K01043	4.0
K00154	0.0
K00157	0.0
K00156	97.0
K10533	0.0
K10530	2.0
K10531	0.0
K10536	8.0
K10537	0.0
K10535	0.0
K10538	0.0
K10539	0.0
K00073	0.0
K13934	0.0
K00076	7.0
K00077	141.0
K00074	65.0
K00075	176.0
K00078	0.0
K00079	0.0
K02290	0.0
K02563	178.0
K02292	0.0
K08966	0.0
K02294	0.0
K08278	0.0
K08279	0.0
K08274	0.0
K08275	0.0
K08276	0.0
K08277	0.0
K00298	0.0
K00299	0.0
K00296	0.0
K00297	180.0
K00294	3.0
K00292	0.0
K00293	0.0
K00290	132.0
K07757	0.0
K12089	0.0
K01210	1.0
K01213	0.0
K01212	19.0
K01215	2.0
K01214	0.0
K01217	0.0
K01216	0.0
K01219	2.0
K01218	21.0
K02749	0.0
K02746	5.0
K02747	4.0
K02744	18.0
K02745	5.0
K02742	0.0
K00924	1.0
K00925	202.0
K00926	46.0
K00927	183.0
K00928	193.0
K00929	139.0
K12085	0.0
K02298	0.0
K02299	0.0
K02568	0.0
K02569	0.0
K02562	0.0
K02291	1.0
K02560	0.0
K02293	0.0
K02566	26.0
K02567	0.0
K02564	272.0
K02297	0.0
K03169	337.0
K03168	181.0
K03163	0.0
K03162	0.0
K03167	0.0
K03166	0.0
K11038	0.0
K11039	0.0
K11030	0.0
K11031	0.0
K11032	0.0
K11033	0.0
K11034	0.0
K11035	0.0
K11036	0.0
K11037	0.0
K02546	0.0
K07668	8.0
K07669	0.0
K07666	0.0
K07667	98.0
K07664	1.0
K07665	37.0
K07662	1.0
K07663	0.0
K07660	1.0
K07661	1.0
K03927	84.0
K07008	0.0
K07009	15.0
K07002	2.0
K07003	57.0
K07000	1.0
K07001	161.0
K07006	3.0
K07007	218.0
K07004	1.0
K07005	167.0
K03921	1.0
K02956	182.0
K09725	0.0
K09181	2.0
K08599	0.0
K08598	0.0
K08591	194.0
K08590	114.0
K01156	4.0
K01154	195.0
K01407	0.0
K01400	0.0
K01153	197.0
K01150	0.0
K01151	176.0
K01408	0.0
K01409	192.0
K01158	0.0
K01159	131.0
K05523	0.0
K05522	0.0
K05521	28.0
K05520	112.0
K05527	1.0
K05526	0.0
K05525	0.0
K05524	1.0
K05529	0.0
K14518	0.0
K14519	0.0
K05949	0.0
K01754	60.0
K05942	0.0
K01027	0.0
K02171	0.0
K02170	0.0
K02173	10.0
K02172	0.0
K01751	13.0
K06416	14.0
K06417	0.0
K06414	0.0
K06947	0.0
K03379	0.0
K03808	1.0
K03809	2.0
K03806	1.0
K06412	62.0
K03804	0.0
K12296	0.0
K03802	0.0
K03803	111.0
K06413	0.0
K10808	0.0
K06411	21.0
K01028	2.0
K01029	7.0
K11931	0.0
K11930	0.0
K11933	0.0
K11932	0.0
K11935	0.0
K11934	3.0
K11937	0.0
K11936	0.0
K11939	0.0
K11938	0.0
K10800	0.0
K06419	0.0
K11929	0.0
K07271	45.0
K07270	0.0
K07273	85.0
K07272	0.0
K07275	0.0
K07274	1.0
K07277	115.0
K07276	0.0
K07279	0.0
K07278	1.0
K10623	0.0
K02481	101.0
K11520	0.0
K02480	0.0
K08170	0.0
K02485	1.0
K02484	105.0
K02487	1.0
K08600	134.0
K08603	0.0
K08602	28.0
K08605	0.0
K08604	0.0
K09956	0.0
K09957	0.0
K09954	3.0
K09955	167.0
K09952	4.0
K09953	0.0
K09950	1.0
K09951	42.0
K09958	1.0
K09959	0.0
K07495	0.0
K07494	1.0
K07497	26.0
K07496	21.0
K07491	32.0
K07490	0.0
K07493	0.0
K07492	0.0
K07499	0.0
K07498	0.0
K11209	0.0
K11208	0.0
K11204	0.0
K11203	1.0
K11202	16.0
K11201	0.0
K11200	0.0
K00058	212.0
K00059	284.0
K00728	0.0
K00729	0.0
K00055	1.0
K00057	193.0
K00050	19.0
K00051	0.0
K00720	0.0
K00721	132.0
K14424	0.0
K06033	0.0
K14189	0.0
K14188	3.0
K06364	0.0
K14187	0.0
K01239	10.0
K01238	4.0
K01897	292.0
K01232	6.0
K01895	32.0
K01230	0.0
K01893	179.0
K01236	0.0
K01235	2.0
K01890	183.0
K02768	28.0
K02769	11.0
K02760	36.0
K02761	39.0
K02763	0.0
K02764	0.0
K02765	31.0
K00948	215.0
K00949	66.0
K00942	190.0
K00943	150.0
K00940	93.0
K00941	331.0
K00946	224.0
K00947	0.0
K00944	0.0
K00945	318.0
K01097	0.0
K01096	0.0
K01095	2.0
K01093	0.0
K01092	132.0
K01091	289.0
K01090	80.0
K03499	299.0
K03498	259.0
K03491	33.0
K03490	17.0
K03493	0.0
K03492	2.0
K03495	183.0
K03497	387.0
K03496	313.0
K02817	0.0
K02814	10.0
K02815	10.0
K02810	27.0
K02548	144.0
K02549	0.0
K02818	0.0
K02819	18.0
K03637	17.0
K03636	1.0
K03147	144.0
K03146	3.0
K08851	0.0
K06518	167.0
K09729	1.0
K06048	0.0
K06045	0.0
K06044	0.0
K09727	0.0
K09726	1.0
K06041	120.0
K09720	0.0
K09723	0.0
K06042	37.0
K09897	0.0
K09896	0.0
K09895	1.0
K09894	0.0
K09893	0.0
K09892	0.0
K09891	0.0
K09890	0.0
K09899	0.0
K09898	1.0
K03622	0.0
K07648	0.0
K07649	0.0
K07398	0.0
K07399	0.0
K11056	0.0
K11057	0.0
K11054	0.0
K11055	0.0
K07640	0.0
K07393	0.0
K07390	1.0
K07391	165.0
K07644	0.0
K07645	0.0
K07646	198.0
K07647	0.0
K10896	0.0
K07024	498.0
K07025	325.0
K07026	1.0
K07027	131.0
K07020	1.0
K07021	2.0
K07022	0.0
K07023	55.0
K07028	0.0
K07029	318.0
K10094	0.0
K01390	0.0
K01392	1.0
K01399	0.0
K02673	1.0
K05893	0.0
K05897	0.0
K05896	69.0
K05895	29.0
K05899	0.0
K05898	0.0
K00555	0.0
K00554	160.0
K00557	1.0
K00556	112.0
K00551	0.0
K00559	0.0
K00558	246.0
K01170	0.0
K01173	12.0
K01174	0.0
K01175	4.0
K01176	7.0
K01178	1.0
K01179	61.0
K14578	0.0
K14579	0.0
K08951	0.0
K08950	0.0
K08953	0.0
K03828	1.0
K03829	1.0
K03820	112.0
K03821	1.0
K03822	0.0
K03823	140.0
K03824	0.0
K03825	1.0
K03826	47.0
K03827	113.0
K12248	0.0
K12246	0.0
K12247	0.0
K12242	1.0
K12243	0.0
K12240	0.0
K12241	0.0
K11919	0.0
K11918	0.0
K11913	0.0
K11912	0.0
K11911	0.0
K11910	0.0
K11917	0.0
K11916	0.0
K11915	0.0
K11914	0.0
K12068	0.0
K12069	0.0
K12062	0.0
K12063	0.0
K12060	0.0
K12061	0.0
K12066	0.0
K12067	0.0
K12064	0.0
K12065	0.0
K07259	90.0
K07258	169.0
K07253	0.0
K07251	0.0
K07250	19.0
K07257	0.0
K07256	0.0
K07255	0.0
K07254	0.0
K05372	0.0
K05373	0.0
K05370	0.0
K05371	0.0
K05374	0.0
K05375	1.0
K09970	0.0
K09971	0.0
K09972	0.0
K09973	3.0
K09974	1.0
K09975	0.0
K09976	8.0
K09978	0.0
K09979	107.0
K11261	18.0
K11260	0.0
K11263	0.0
K11264	0.0
K10793	0.0
K10796	0.0
K10797	5.0
K10794	0.0
K10795	0.0
K00700	208.0
K00701	0.0
K10798	0.0
K00703	194.0
K00705	148.0
K09828	0.0
K10133	0.0
K13053	1.0
K03192	0.0
K00964	0.0
K00965	60.0
K00966	6.0
K00960	0.0
K00961	0.0
K00962	179.0
K00963	20.0
K00969	159.0
K12681	0.0
K02703	0.0
K08364	0.0
K08365	0.0
K02706	0.0
K08363	0.0
K08361	0.0
K02708	0.0
K02709	0.0
K08368	2.0
K08369	11.0
K01615	8.0
K01617	0.0
K01616	0.0
K01611	12.0
K01610	163.0
K01613	140.0
K01612	0.0
K01619	186.0
K01618	0.0
K02834	183.0
K02835	183.0
K05281	0.0
K03619	0.0
K03618	0.0
K03617	171.0
K03616	4.0
K03615	171.0
K03614	165.0
K03613	170.0
K03612	168.0
K03611	1.0
K03610	64.0
K09705	1.0
K09704	38.0
K09701	1.0
K09700	0.0
K09709	0.0
K06391	9.0
K06390	60.0
K06393	60.0
K06392	43.0
K06395	4.0
K06394	42.0
K06397	52.0
K06396	51.0
K06399	54.0
K06398	60.0
K06435	0.0
K11078	0.0
K11079	0.0
K11074	0.0
K11075	0.0
K11076	0.0
K11077	0.0
K11070	64.0
K11071	65.0
K11072	84.0
K11073	0.0
K06935	0.0
K06934	11.0
K06937	0.0
K06936	1.0
K06931	0.0
K06930	0.0
K06933	0.0
K06932	0.0
K06939	0.0
K06938	1.0
K13381	0.0
K05916	0.0
K05917	0.0
K05914	0.0
K05915	0.0
K05912	0.0
K05913	0.0
K05910	2.0
K05911	0.0
K05918	0.0
K05919	52.0
K00392	0.0
K00390	8.0
K00397	0.0
K00395	0.0
K00394	19.0
K01884	0.0
K00399	0.0
K01886	171.0
K01376	2.0
K01372	109.0
K09149	0.0
K09148	0.0
K01225	1.0
K09145	17.0
K09144	17.0
K09147	0.0
K09146	0.0
K09141	0.0
K09140	0.0
K09143	0.0
K09142	0.0
K05709	0.0
K05708	0.0
K05879	36.0
K05878	36.0
K05875	0.0
K05874	0.0
K05877	0.0
K05876	0.0
K05873	0.0
K00579	0.0
K00578	0.0
K00577	0.0
K00575	67.0
K00574	22.0
K00573	4.0
K00571	78.0
K00570	0.0
K01118	9.0
K01119	4.0
K01157	0.0
K01112	0.0
K01113	2.0
K04477	58.0
K01114	0.0
K01115	0.0
K08087	0.0
K01315	0.0
K08085	0.0
K08084	1.0
K08083	1.0
K08082	1.0
K08081	0.0
K08080	0.0
K01152	1.0
K01401	0.0
K09826	0.0
K06344	0.0
K06345	0.0
K09822	0.0
K06343	0.0
K10938	0.0
K06341	0.0
K10934	0.0
K10935	0.0
K10932	0.0
K11052	0.0
K10930	0.0
K06349	0.0
K11053	0.0
K10754	0.0
K01755	193.0
K10200	8.0
K02132	0.0
K02137	0.0
K03840	1.0
K03841	4.0
K13028	0.0
K13799	0.0
K13798	0.0
K13795	0.0
K13794	0.0
K13021	0.0
K13792	0.0
K13791	0.0
K13790	0.0
K12268	0.0
K12269	0.0
K12262	1.0
K12263	0.0
K12264	0.0
K12265	0.0
K12266	0.0
K12267	275.0
K01757	0.0
K12237	0.0
K13243	0.0
K13245	0.0
K13244	0.0
K13246	0.0
K03264	0.0
K03265	0.0
K03263	0.0
K03268	0.0
K03269	115.0
K12415	0.0
K10211	0.0
K09918	1.0
K09919	1.0
K06720	1.0
K09913	1.0
K09910	0.0
K09911	0.0
K09916	1.0
K09917	0.0
K06726	8.0
K09915	1.0
K11535	0.0
K11534	0.0
K11537	27.0
K11531	0.0
K11533	0.0
K11532	0.0
K11249	11.0
K11539	0.0
K00762	200.0
K00763	71.0
K00760	182.0
K00761	173.0
K00766	130.0
K00767	155.0
K00764	280.0
K00765	175.0
K00768	51.0
K00769	0.0
K11059	0.0
K00186	0.0
K00187	0.0
K00184	4.0
K00185	3.0
K00183	0.0
K00180	130.0
K00188	0.0
K00189	0.0
K10110	40.0
K10111	0.0
K10112	60.0
K10113	0.0
K10114	0.0
K10115	0.0
K10116	0.0
K10117	90.0
K10118	108.0
K10119	111.0
K04641	0.0
K04643	0.0
K04642	0.0
K13282	1.0
K00988	0.0
K00989	4.0
K00986	8.0
K00984	18.0
K00985	0.0
K00982	1.0
K00983	35.0
K00980	21.0
K00981	183.0
K01585	114.0
K01584	1.0
K01586	201.0
K13498	0.0
K01580	111.0
K01583	6.0
K01582	19.0
K13497	27.0
K01589	30.0
K01588	176.0
K14941	0.0
K08347	0.0
K08348	0.0
K02720	0.0
K14949	0.0
K02723	0.0
K03459	0.0
K03458	47.0
K03455	91.0
K03457	1.0
K03451	2.0
K03981	1.0
K03980	11.0
K02614	10.0
K01639	47.0
K01638	0.0
K01637	0.0
K01636	10.0
K01635	1.0
K01634	0.0
K01633	119.0
K01632	0.0
K01631	0.0
K01630	0.0
K02615	0.0
K02588	16.0
K02589	25.0
K02858	4.0
K02859	3.0
K14051	0.0
K14053	0.0
K14052	0.0
K02852	0.0
K02853	0.0
K02850	0.0
K02851	1.0
K14059	11.0
K14058	1.0
K02586	8.0
K02587	9.0
K03679	0.0
K03671	280.0
K03670	0.0
K03673	1.0
K03672	0.0
K03675	0.0
K03674	0.0
K03677	0.0
K03676	1.0
K09761	180.0
K09760	124.0
K09763	0.0
K09762	68.0
K09765	54.0
K09764	3.0
K09767	5.0
K06006	0.0
K09769	12.0
K09768	26.0
K10353	0.0
K03187	19.0
K03186	137.0
K03185	1.0
K03184	0.0
K03183	246.0
K03182	136.0
K03181	0.0
K03189	19.0
K03188	19.0
K02715	0.0
K12455	0.0
K12454	0.0
K12453	0.0
K12452	2.0
K12451	0.0
K07358	0.0
K07356	0.0
K07357	0.0
K07354	0.0
K07355	0.0
K07352	0.0
K07353	0.0
K07350	0.0
K07351	0.0
K06919	20.0
K06918	0.0
K06917	4.0
K06916	1.0
K06915	37.0
K06914	0.0
K06913	0.0
K06912	0.0
K06911	121.0
K06910	19.0
K08986	0.0
K08987	5.0
K08984	0.0
K08985	0.0
K08982	2.0
K08983	0.0
K08980	0.0
K08981	1.0
K08988	0.0
K08989	1.0
K02252	0.0
K05934	42.0
K05936	42.0
K05937	0.0
K02253	0.0
K05939	1.0
K00378	152.0
K00375	67.0
K00374	0.0
K00376	0.0
K00371	0.0
K00370	0.0
K00373	0.0
K00372	1.0
K01358	203.0
K09166	0.0
K09165	0.0
K09164	1.0
K09163	8.0
K09162	0.0
K09161	0.0
K09160	1.0
K01354	3.0
K01355	0.0
K01356	84.0
K05601	0.0
K05851	1.0
K03807	1.0
K05606	17.0
K02927	0.0
K05974	0.0
K03805	0.0
K05976	0.0
K00519	0.0
K00518	0.0
K03800	35.0
K00511	0.0
K00510	0.0
K03801	113.0
K00515	0.0
K00514	0.0
K00517	0.0
K05971	0.0
K03154	48.0
K11147	0.0
K05581	0.0
K05580	0.0
K05583	0.0
K05582	0.0
K05585	0.0
K05584	0.0
K05587	0.0
K05586	0.0
K05589	1.0
K03150	162.0
K03623	0.0
K03152	169.0
K14200	0.0
K14201	0.0
K14202	0.0
K03621	179.0
K14204	0.0
K14205	2.0
K01134	17.0
K01135	2.0
K01136	0.0
K01137	0.0
K01130	22.0
K01132	0.0
K01133	17.0
K01138	40.0
K01139	14.0
K02113	162.0
K02112	172.0
K02111	154.0
K02446	1.0
K02117	168.0
K02116	18.0
K02115	172.0
K02114	172.0
K02119	55.0
K02118	160.0
K02448	0.0
K01036	10.0
K03212	0.0
K13007	0.0
K13006	0.0
K13005	0.0
K13004	27.0
K13001	0.0
K06404	40.0
K01032	0.0
K06951	0.0
K03862	0.0
K03863	0.0
K06406	60.0
K06957	0.0
K05020	0.0
K06400	38.0
K06403	31.0
K06954	0.0
K10814	0.0
K10817	0.0
K10816	0.0
K07136	0.0
K03242	0.0
K03243	0.0
K12202	0.0
K12203	0.0
K12206	0.0
K12207	0.0
K12204	0.0
K12205	0.0
K12208	0.0
K12209	0.0
K13919	4.0
K13918	0.0
K06214	0.0
K06215	47.0
K09936	38.0
K06217	178.0
K09930	1.0
K09931	0.0
K09932	0.0
K06213	53.0
K09938	1.0
K09939	112.0
K11517	0.0
K06337	0.0
K13301	0.0
K00748	114.0
K00745	0.0
K00743	0.0
K07165	1.0
K07164	114.0
K07167	1.0
K07166	58.0
K07161	0.0
K07160	11.0
K07163	0.0
K07162	1.0
K07169	0.0
K07168	0.0
K06336	0.0
K01839	56.0
K01838	16.0
K01835	17.0
K01834	451.0
K01837	0.0
K01830	0.0
K00608	0.0
K02632	0.0
K02630	0.0
K02631	0.0
K08322	1.0
K08323	2.0
K08320	0.0
K08321	3.0
K08326	0.0
K08324	0.0
K08325	32.0
K01659	0.0
K01658	142.0
K02637	0.0
K01653	195.0
K01652	249.0
K01655	0.0
K01654	39.0
K01657	140.0
K02874	183.0
K02875	0.0
K02876	180.0
K02877	0.0
K02871	182.0
K02873	0.0
K02878	183.0
K02879	183.0
K14070	0.0
K09749	50.0
K09748	167.0
K06023	131.0
K09742	0.0
K09741	0.0
K09740	0.0
K09747	70.0
K09746	0.0
K09745	0.0
K06024	66.0
K03477	0.0
K03476	14.0
K03475	48.0
K03474	115.0
K03473	112.0
K03472	0.0
K03471	5.0
K03470	180.0
K03478	17.0
K02304	68.0
K02305	0.0
K02302	9.0
K02303	0.0
K02300	0.0
K02301	2.0
K03653	0.0
K03652	5.0
K03651	1.0
K03650	183.0
K03657	287.0
K03656	1.0
K03655	332.0
K03654	272.0
K03658	17.0
K12439	0.0
K12431	0.0
K12430	0.0
K12433	0.0
K12432	0.0
K12435	0.0
K12434	0.0
K12437	0.0
K12436	0.0
K06979	0.0
K06978	31.0
K06971	6.0
K06970	1.0
K06973	172.0
K06972	49.0
K06975	118.0
K06974	0.0
K06977	0.0
K06976	18.0
K07082	163.0
K07083	107.0
K07080	33.0
K07081	16.0
K07086	0.0
K07087	0.0
K07084	0.0
K07085	212.0
K07088	113.0
K07089	32.0
K01317	0.0
K11162	0.0
K11163	0.0
K11161	0.0
K11168	0.0
K00356	0.0
K00355	0.0
K00354	0.0
K00353	0.0
K00351	112.0
K00350	112.0
K05952	1.0
K05953	0.0
K05951	0.0
K05956	0.0
K05957	0.0
K00358	5.0
K00689	0.0
K00688	214.0
K00681	7.0
K00680	163.0
K00683	0.0
K00685	1.0
K00684	1.0
K00687	0.0
K00686	0.0
K05831	0.0
K05830	0.0
K05833	76.0
K05832	67.0
K05834	0.0
K05837	178.0
K05836	0.0
K05839	0.0
K05838	1.0
K07677	0.0
K00533	37.0
K00532	0.0
K00531	0.0
K00530	0.0
K00537	163.0
K00536	0.0
K00535	0.0
K00534	0.0
K00539	0.0
K00538	0.0
K11029	0.0
K14260	22.0
K14261	0.0
K14266	4.0
K14267	1.0
K14268	0.0
K14269	0.0
K01337	0.0
K01338	199.0
K02683	0.0
K02682	0.0
K02681	0.0
K02680	0.0
K02687	177.0
K02686	0.0
K02685	0.0
K02689	0.0
K02688	1.0
K00824	19.0
K00827	0.0
K00826	188.0
K00821	148.0
K00820	190.0
K00823	2.0
K00822	0.0
K00829	0.0
K00828	0.0
K01488	7.0
K01489	180.0
K01484	0.0
K01485	19.0
K01486	41.0
K01487	7.0
K01480	150.0
K01481	0.0
K01482	0.0
K01483	0.0
K02469	233.0
K02468	0.0
K02466	0.0
K02465	0.0
K02464	0.0
K02463	1.0
K02462	1.0
K02461	1.0
K02460	1.0
K08969	2.0
K13061	0.0
K13060	0.0
K13063	0.0
K13062	0.0
K13069	0.0
K08964	0.0
K06363	0.0
K03079	5.0
K06342	0.0
K03078	0.0
K13289	0.0
K13288	1.0
K13285	0.0
K13287	0.0
K13286	0.0
K13281	1.0
K13280	28.0
K13283	0.0
K00054	5.0
K04496	0.0
K05369	0.0
K05368	0.0
K03228	0.0
K03229	0.0
K00052	175.0
K03222	0.0
K03223	0.0
K03220	0.0
K03221	0.0
K03226	0.0
K03227	0.0
K03224	0.0
K03225	0.0
K09482	0.0
K09483	0.0
K13836	0.0
K12228	0.0
K05360	0.0
K12224	0.0
K12225	0.0
K12226	0.0
K12227	0.0
K12220	0.0
K05363	0.0
K12222	0.0
K12223	0.0
K08681	46.0
K08680	0.0
K08683	0.0
K08682	0.0
K08685	0.0
K08684	0.0
K08687	0.0
K08686	0.0
K11755	274.0
K11754	401.0
K11751	0.0
K11750	0.0
K11753	348.0
K11752	133.0
K02407	33.0
K13938	0.0
K13936	0.0
K13935	0.0
K02406	82.0
K13933	0.0
K13932	0.0
K13931	0.0
K13930	0.0
K12088	0.0
K12081	0.0
K12082	0.0
K12083	0.0
K12084	0.0
K12086	0.0
K12087	0.0
K09611	0.0
K09612	0.0
K04940	0.0
K10085	0.0
K05394	0.0
K05395	0.0
K06340	0.0
K13043	18.0
K07149	27.0
K07148	87.0
K07147	1.0
K07146	4.0
K07145	2.0
K07144	0.0
K07143	0.0
K07142	0.0
K07141	24.0
K07140	1.0
K10156	0.0
K10150	0.0
K10620	0.0
K10621	0.0
K14028	0.0
K14029	0.0
K01817	139.0
K01816	0.0
K01815	124.0
K01814	176.0
K01813	22.0
K01812	149.0
K01811	206.0
K01810	184.0
K01819	1.0
K01818	20.0
K14580	0.0
K05379	0.0
K08304	0.0
K08305	1.0
K08306	0.0
K08307	115.0
K08300	1.0
K08301	166.0
K08302	19.0
K08303	345.0
K08308	0.0
K08309	16.0
K14671	0.0
K14670	0.0
K14673	0.0
K14672	0.0
K01673	17.0
K01672	0.0
K01671	0.0
K01677	60.0
K01676	115.0
K01674	0.0
K01679	8.0
K01678	57.0
K02899	180.0
K02896	0.0
K02897	126.0
K02895	173.0
K02892	183.0
K02890	183.0
K10811	0.0
K02096	0.0
K02097	0.0
K02094	0.0
K02095	0.0
K02092	0.0
K02093	0.0
K02099	73.0
K03411	49.0
K03410	51.0
K03413	73.0
K03412	19.0
K03415	10.0
K03414	1.0
K03417	0.0
K03416	0.0
K03418	0.0
K05376	0.0
K02320	0.0
K02322	0.0
K02323	0.0
K05377	0.0
K13542	54.0
K13543	0.0
K13540	0.0
K13541	0.0
K12145	0.0
K12144	0.0
K12147	0.0
K12410	195.0
K12141	109.0
K12140	109.0
K12143	0.0
K12142	0.0
K12149	0.0
K12148	0.0
K07312	0.0
K07313	7.0
K07310	0.0
K07311	0.0
K07316	3.0
K07317	0.0
K07314	0.0
K07315	1.0
K07318	0.0
K07319	24.0
K03936	0.0
K03425	0.0
K03426	132.0
K03427	303.0
K03420	0.0
K03421	0.0
K03422	0.0
K03423	0.0
K03756	1.0
K03757	0.0
K03206	0.0
K03755	0.0
K11144	9.0
K11145	63.0
K05972	0.0
K05973	1.0
K03752	2.0
K05978	0.0
K05979	5.0
K03753	1.0
K00331	110.0
K00330	110.0
K00333	2.0
K00332	2.0
K00335	50.0
K00334	55.0
K00337	110.0
K00336	89.0
K00339	110.0
K00338	108.0
K03751	0.0
K06953	0.0
K06952	0.0
K06407	61.0
K06950	335.0
K10819	1.0
K06956	12.0
K06955	0.0
K06402	4.0
K10815	0.0
K06959	163.0
K06958	64.0
K06409	120.0
K06408	23.0
K09129	0.0
K09128	0.0
K09123	0.0
K09122	0.0
K09121	34.0
K09120	0.0
K09127	0.0
K09126	1.0
K09125	4.0
K09124	0.0
K01233	0.0
K05819	0.0
K05818	0.0
K01896	0.0
K05813	54.0
K05812	1.0
K05811	0.0
K05810	60.0
K05817	0.0
K05816	0.0
K05815	21.0
K05814	3.0
K01894	1.0
K01892	183.0
K01234	7.0
K01144	121.0
K01146	0.0
K01141	1.0
K01416	0.0
K11434	0.0
K01415	0.0
K06354	0.0
K01414	1.0
K09836	0.0
K01318	0.0
K01319	0.0
K01312	0.0
K06350	0.0
K02669	56.0
K02668	1.0
K02665	1.0
K02664	1.0
K02667	1.0
K02666	1.0
K02661	0.0
K02660	1.0
K02663	1.0
K02662	16.0
K00809	3.0
K00808	0.0
K00806	179.0
K00805	60.0
K00804	0.0
K00803	0.0
K00802	0.0
K00801	0.0
K00800	159.0
K10921	0.0
K02409	35.0
K02408	52.0
K02401	45.0
K02400	49.0
K02403	0.0
K02402	0.0
K02405	52.0
K05364	46.0
K05367	18.0
K05366	362.0
K10210	0.0
K10216	0.0
K13049	17.0
K13048	0.0
K13739	0.0
K10215	0.0
K06122	0.0
K13735	0.0
K13734	0.0
K13041	0.0
K13040	0.0
K13731	0.0
K13730	0.0
K13733	0.0
K13732	0.0
K04516	114.0
K03204	0.0
K03205	113.0
K03207	0.0
K03200	0.0
K03201	0.0
K03202	0.0
K03203	0.0
K03208	0.0
K03758	3.0
K03759	0.0
K09469	0.0
K09461	0.0
K06204	1.0
K00178	0.0
K13950	0.0
K13953	2.0
K13955	0.0
K13954	7.0
K10920	0.0
K06324	0.0
K11777	4.0
K11779	0.0
K11778	0.0
K06325	0.0
K12600	0.0
K07432	0.0
K07430	0.0
K06326	0.0
K07128	0.0
K07121	1.0
K07120	0.0
K07123	0.0
K07122	0.0
K07125	0.0
K07124	86.0
K07127	1.0
K07126	20.0
K01870	183.0
K01873	200.0
K01872	173.0
K01875	183.0
K01874	200.0
K01876	196.0
K01879	4.0
K01878	4.0
K06321	0.0
K00476	0.0
K00477	0.0
K00474	0.0
K00472	1.0
K00470	0.0
K00471	0.0
K00478	0.0
K00479	0.0
K04775	0.0
K04774	1.0
K04777	0.0
K04776	0.0
K04771	0.0
K04770	0.0
K04773	116.0
K04772	0.0
K04779	0.0
K04778	0.0
K14657	0.0
K14656	0.0
K14654	0.0
K14653	0.0
K14652	253.0
K14659	0.0
K14658	0.0
K14386	0.0
K09926	1.0
K01699	0.0
K01698	44.0
K01695	141.0
K01697	3.0
K01696	141.0
K01690	1.0
K01693	61.0
K01692	22.0
K07227	0.0
K03439	182.0
K03438	220.0
K13380	0.0
K03928	1.0
K03925	70.0
K03924	191.0
K03431	78.0
K03926	0.0
K03437	183.0
K03436	96.0
K03435	0.0
K03434	0.0
K02348	19.0
K02342	233.0
K02343	155.0
K02340	171.0
K02341	182.0
K02346	111.0
K02347	1.0
K02344	0.0
K02345	0.0
K03697	12.0
K03696	174.0
K03695	180.0
K03694	1.0
K03693	1.0
K03692	0.0
K03690	1.0
K03699	153.0
K03698	59.0
K13566	0.0
K12164	0.0
K07338	0.0
K07339	9.0
K07334	5.0
K07335	57.0
K07336	1.0
K07337	1.0
K07330	0.0
K07331	0.0
K07332	0.0
K07333	0.0
K09695	0.0
K09694	0.0
K09697	5.0
K09696	5.0
K09691	70.0
K09690	39.0
K09693	0.0
K09692	1.0
K09699	0.0
K09698	4.0
K07590	3.0
K07591	0.0
K07592	0.0
K05998	0.0
K05999	0.0
K05996	0.0
K05997	1.0
K05994	0.0
K05995	132.0
K05993	19.0
K05991	0.0
K10837	0.0
K00319	0.0
K00318	3.0
K00648	186.0
K02545	0.0
K00645	180.0
K00311	1.0
K00646	0.0
K00317	0.0
K00316	0.0
K00643	0.0
K00314	0.0
K02547	6.0
K06429	0.0
K06428	0.0
K06427	0.0
K02812	0.0
K06425	1.0
K06424	0.0
K06423	3.0
K06422	0.0
K06421	1.0
K02813	0.0
K02930	0.0
K03815	0.0
K05612	0.0
K03367	3.0
K03366	2.0
K03812	1.0
K03635	1.0
K03634	1.0
K03631	174.0
K05969	0.0
K03630	194.0
K03633	0.0
K03632	0.0
K01998	49.0
K01999	51.0
K01992	351.0
K01993	214.0
K01990	676.0
K01991	115.0
K01996	52.0
K01997	53.0
K01994	0.0
K01995	53.0
K03148	4.0
K03639	32.0
K05692	0.0
K03638	1.0
K00869	5.0
K00868	56.0
K00861	0.0
K00860	4.0
K00863	10.0
K00862	0.0
K00865	51.0
K00864	96.0
K00867	3.0
K00866	0.0
K01192	177.0
K01190	640.0
K01191	105.0
K01197	4.0
K01194	13.0
K01195	37.0
K01198	27.0
K01199	1.0
K00656	253.0
K00657	134.0
K00306	0.0
K14591	0.0
K00300	0.0
K00653	0.0
K13715	0.0
K13713	0.0
K00650	0.0
K00651	64.0
K14596	0.0
K02647	110.0
K14598	0.0
K02643	0.0
K02642	0.0
K02641	0.0
K02640	0.0
K03594	116.0
K03595	182.0
K03596	180.0
K03597	1.0
K03590	118.0
K03591	0.0
K03592	1.0
K03593	114.0
K03598	1.0
K03599	1.0
K01736	176.0
K01737	128.0
K01734	116.0
K01735	158.0
K01732	0.0
K01733	189.0
K01730	17.0
K01731	0.0
K06049	0.0
K01738	190.0
K01739	1.0
K11809	0.0
K05343	7.0
K02422	63.0
K02421	46.0
K05340	15.0
K02427	1.0
K05346	1.0
K02425	0.0
K02424	0.0
K05349	553.0
K02428	114.0
K03770	115.0
K03771	119.0
K03772	26.0
K03773	103.0
K03774	1.0
K03775	115.0
K03776	0.0
K03777	0.0
K03778	158.0
K03779	6.0
K09722	0.0
K08174	0.0
K14114	0.0
K13979	0.0
K13237	0.0
K14440	0.0
K09992	18.0
K09990	0.0
K09991	0.0
K09996	0.0
K09997	0.0
K09994	0.0
K14110	0.0
K09998	0.0
K09999	0.0
K14111	0.0
K14113	0.0
K14449	0.0
K10213	0.0
K14118	0.0
K11711	1.0
K11710	0.0
K11712	2.0
K11717	302.0
K11719	1.0
K06857	0.0
K10440	69.0
K10441	61.0
K07103	0.0
K07102	1.0
K07101	1.0
K07100	0.0
K07107	271.0
K07106	20.0
K07105	37.0
K07456	176.0
K07459	14.0
K07458	1.0
K07109	25.0
K07108	0.0
K10198	0.0
K10199	0.0
K10190	66.0
K10191	0.0
K10192	6.0
K10193	2.0
K10194	2.0
K10195	0.0
K10196	0.0
K10197	0.0
K15013	0.0
K01858	2.0
K15016	0.0
K15017	0.0
K01853	0.0
K01852	0.0
K01851	0.0
K01850	3.0
K01857	0.0
K01856	0.0
K01854	185.0
K07539	0.0
K08478	0.0
K08479	0.0
K08476	0.0
K08477	0.0
K08475	0.0
K00450	10.0
K00451	0.0
K00452	0.0
K00453	2.0
K00455	0.0
K00456	0.0
K00457	0.0
K00106	0.0
K00459	16.0
K00104	34.0
K00105	0.0
K00102	0.0
K00103	0.0
K00100	188.0
K00101	0.0
K01509	0.0
K04759	221.0
K04758	158.0
K04757	7.0
K01504	0.0
K04755	0.0
K04754	1.0
K04753	1.0
K04752	1.0
K04751	50.0
K01502	0.0
K14631	0.0
K05359	0.0
K14632	0.0
K07536	0.0
K12080	0.0
K02364	0.0
K12369	0.0
K02361	6.0
K02362	0.0
K02363	0.0
K13509	0.0
K13503	0.0
K13500	0.0
K12109	0.0
K12108	0.0
K12101	0.0
K12100	0.0
K12103	0.0
K12102	0.0
K12105	0.0
K12104	0.0
K12107	0.0
K12106	0.0
K11023	0.0
K03014	0.0
K08906	0.0
K08904	0.0
K08900	0.0
K06223	53.0
K06199	141.0
K06198	3.0
K06197	0.0
K06196	34.0
K06194	110.0
K06193	4.0
K06192	1.0
K06191	1.0
K06190	0.0
K11104	34.0
K11105	125.0
K11106	0.0
K11107	0.0
K11102	1.0
K11103	0.0
K07862	10.0
K00666	24.0
K00663	0.0
K00662	20.0
K00661	186.0
K00660	0.0
K06997	174.0
K06996	1.0
K06995	0.0
K10852	2.0
K06993	0.0
K06992	0.0
K06991	0.0
K06990	1.0
K11050	0.0
K06999	0.0
K06998	20.0
K05338	1.0
K11051	0.0
K06441	0.0
K06440	0.0
K06443	0.0
K06442	69.0
K06445	0.0
K06447	0.0
K06446	0.0
K06309	0.0
K05686	0.0
K02655	1.0
K07392	0.0
K00595	68.0
K00594	0.0
K00596	0.0
K00599	378.0
K00598	1.0
K02657	1.0
K07642	1.0
K07643	0.0
K07396	0.0
K07397	22.0
K07394	1.0
K07395	1.0
K04102	0.0
K04103	0.0
K04100	0.0
K04101	0.0
K04107	0.0
K04105	0.0
K04108	0.0
K04109	0.0
K07716	0.0
K07717	0.0
K07714	1.0
K07715	0.0
K07712	1.0
K07713	31.0
K07710	0.0
K07711	0.0
K07718	269.0
K07719	2.0
K00843	0.0
K00842	0.0
K00841	5.0
K00840	0.0
K00847	180.0
K00846	0.0
K00845	356.0
K00844	1.0
K00849	178.0
K00848	31.0
K06302	0.0
K13771	1.0
K13770	1.0
K13772	0.0
K13775	0.0
K13774	0.0
K13777	0.0
K13776	0.0
K13779	0.0
K13778	0.0
K02621	123.0
K02992	173.0
K02623	0.0
K08286	0.0
K08281	6.0
K02996	166.0
K02995	0.0
K02994	183.0
K02629	0.0
K02628	0.0
K08289	108.0
K08288	0.0
K03578	1.0
K03579	1.0
K03576	1.0
K03577	17.0
K03574	150.0
K03575	138.0
K03572	178.0
K03573	0.0
K03570	176.0
K03571	54.0
K01710	323.0
K01711	112.0
K01712	29.0
K01713	0.0
K01714	231.0
K01715	56.0
K01716	1.0
K01718	0.0
K01719	113.0
K03081	0.0
K02199	1.0
K02198	1.0
K14170	116.0
K02193	1.0
K02192	1.0
K02191	1.0
K02190	36.0
K02197	1.0
K02196	1.0
K02195	1.0
K02194	1.0
K03718	111.0
K03719	32.0
K03712	64.0
K03713	0.0
K03710	89.0
K03711	197.0
K03716	30.0
K03717	1.0
K03715	0.0
K07129	0.0
K00045	0.0
K13995	0.0
K13994	0.0
K13991	0.0
K13990	123.0
K13993	127.0
K13992	0.0
K06298	32.0
K06299	0.0
K06294	0.0
K06295	14.0
K06296	4.0
K06297	5.0
K06290	0.0
K06291	0.0
K06292	0.0
K06293	0.0
K12743	0.0
K00248	70.0
K06426	0.0
K11739	0.0
K11738	0.0
K11733	0.0
K11732	0.0
K11731	0.0
K11737	0.0
K11736	0.0
K11735	0.0
K11734	0.0
K06870	0.0
K06871	197.0
K06872	142.0
K06873	0.0
K06874	0.0
K06875	0.0
K06876	0.0
K06877	17.0
K06878	2.0
K06879	1.0
K07478	202.0
K12645	0.0
K07479	0.0
K07473	52.0
K07472	0.0
K07471	0.0
K07470	0.0
K07477	0.0
K07476	0.0
K07474	2.0
K15038	0.0
K15039	0.0
K15034	1.0
K15036	0.0
K15037	0.0
K08738	0.0
K06420	0.0
K00128	140.0
K00129	0.0
K00438	0.0
K00432	12.0
K00433	17.0
K00122	0.0
K00123	2.0
K00124	1.0
K00125	0.0
K00126	0.0
K00127	0.0
K08973	1.0
K14348	0.0
K14347	0.0
K14340	0.0
K08972	2.0
K01525	1.0
K01524	184.0
K01523	6.0
K01521	0.0
K01520	173.0
K01529	3.0
K08977	0.0
K03969	4.0
K08929	0.0
K02388	52.0
K02389	51.0
K02386	1.0
K02387	52.0
K02384	0.0
K02385	45.0
K02382	0.0
K02380	0.0
K02381	0.0
K05386	0.0
K13524	0.0
K13525	0.0
K13527	0.0
K13520	0.0
K13522	0.0
K13529	0.0
K03385	1.0
K03384	0.0
K03387	86.0
K03386	126.0
K03381	0.0
K03380	0.0
K03383	0.0
K03382	3.0
K03389	108.0
K03388	110.0
K05356	0.0
K12344	13.0
K12343	12.0
K12342	0.0
K12341	0.0
K12340	115.0
K02430	0.0
K12349	0.0
K05351	0.0
K11694	0.0
K11695	0.0
K11690	28.0
K05352	0.0
K11693	0.0
K08928	0.0
K03433	0.0
K13832	0.0
K03039	0.0
K03432	0.0
K06607	0.0
K06606	10.0
K06605	10.0
K03430	21.0
K06603	4.0
K06602	0.0
K06601	0.0
K06600	0.0
K05358	0.0
K06609	0.0
K06608	10.0
K03923	0.0
K03922	0.0
K11472	0.0
K11473	1.0
K11474	0.0
K11475	0.0
K11476	0.0
K11477	0.0
K00601	0.0
K00600	180.0
K00603	2.0
K03746	0.0
K00605	133.0
K00604	183.0
K00607	0.0
K00606	137.0
K00609	176.0
K03741	18.0
K03740	3.0
K03743	13.0
K10873	0.0
K03214	0.0
K14068	0.0
K13317	0.0
K06360	0.0
K14069	0.0
K08078	0.0
K09650	0.0
K06361	0.0
K07802	0.0
K07803	0.0
K07800	0.0
K07801	0.0
K07806	0.0
K07807	0.0
K07804	0.0
K07805	0.0
K06362	0.0
K01172	0.0
K10257	0.0
K10255	0.0
K10254	53.0
K10253	0.0
K10918	0.0
K04128	0.0
K01958	19.0
K01959	0.0
K01956	179.0
K01957	0.0
K04126	0.0
K04127	0.0
K01952	179.0
K01953	113.0
K01950	197.0
K01951	188.0
K07730	0.0
K07731	0.0
K07732	0.0
K07733	0.0
K07734	1.0
K07735	5.0
K07736	70.0
K07737	300.0
K07738	60.0
K07739	0.0
K06365	0.0
K06366	0.0
K06367	0.0
K10910	0.0
K10911	0.0
K04382	0.0
K10775	0.0
K02609	0.0
K02979	0.0
K02978	0.0
K06368	0.0
K02975	0.0
K02974	0.0
K02977	0.0
K02976	0.0
K03558	6.0
K03559	119.0
K03550	168.0
K03551	183.0
K03552	0.0
K03553	200.0
K03554	1.0
K03555	177.0
K03556	21.0
K03557	1.0
K01778	176.0
K01779	11.0
K06369	0.0
K01772	5.0
K01770	171.0
K01771	0.0
K01776	173.0
K01777	0.0
K01774	0.0
K01775	198.0
K05385	0.0
K05384	0.0
K05383	0.0
K05382	0.0
K05381	0.0
K08159	0.0
K14153	1.0
K14154	0.0
K14155	183.0
K08152	0.0
K08156	113.0
K08076	0.0
K12809	0.0
K05297	13.0
K03734	203.0
K03735	2.0
K03736	2.0
K03737	173.0
K03731	0.0
K03732	1.0
K03733	118.0
K03738	1.0
K03739	3.0
K08139	1.0
K06994	3.0
K12660	0.0
K12661	0.0
K07450	0.0
K08719	0.0
K08717	3.0
K08715	0.0
K08714	1.0
K08713	0.0
K08710	0.0
K11311	0.0
K11312	3.0
K00141	0.0
K00146	0.0
K00411	1.0
K00412	1.0
K00145	338.0
K00148	0.0
K14367	0.0
K14366	0.0
K08954	0.0
K08384	84.0
K14369	0.0
K14368	0.0
K14091	17.0
K14090	17.0
K14093	0.0
K14092	0.0
K14095	0.0
K14094	0.0
K14097	0.0
K14096	0.0
K14099	0.0
K14098	0.0
K02848	0.0
K01541	0.0
K04712	0.0
K04711	0.0
K01545	0.0
K01547	121.0
K01546	121.0
K01548	121.0
K04719	0.0
K04718	0.0
K02018	52.0
K02019	18.0
K02016	257.0
K02017	2.0
K02014	429.0
K02015	279.0
K02012	41.0
K02013	245.0
K02010	19.0
K02011	40.0
K04515	0.0
K03943	0.0
K03941	0.0
K03940	0.0
K00313	0.0
K04060	0.0
K01608	17.0
K08942	0.0
K08943	0.0
K08940	0.0
K08941	0.0
K08946	0.0
K08947	0.0
K08944	0.0
K08945	0.0
K03059	0.0
K13811	0.0
K13812	0.0
K13815	0.0
K13816	0.0
K13818	0.0
K13819	0.0
K03053	0.0
K03052	0.0
K03055	0.0
K03054	0.0
K03057	0.0
K03056	0.0
K06222	0.0
K11418	0.0
K11410	0.0
K11415	0.0
K00622	0.0
K00621	0.0
K00620	129.0
K00627	9.0
K00626	60.0
K00625	146.0
K00624	0.0
K02805	19.0
K02552	0.0
K02550	0.0
K02556	50.0
K02803	0.0
K02554	0.0
K07280	0.0
K07281	0.0
K07282	153.0
K07283	0.0
K07284	40.0
K07285	0.0
K07286	0.0
K08217	46.0
K07288	1.0
K07289	1.0
K07534	0.0
K07535	1.0
K07533	34.0
K07822	0.0
K07823	0.0
K08699	0.0
K00088	196.0
K00087	7.0
K00086	19.0
K00082	25.0
K10239	0.0
K10238	0.0
K10231	1.0
K10230	0.0
K10233	0.0
K10232	0.0
K10235	0.0
K10234	0.0
K10237	0.0
K10236	0.0
K08353	0.0
K01970	0.0
K01971	3.0
K01972	183.0
K01973	0.0
K01974	0.0
K01975	3.0
K01976	0.0
K07758	0.0
K05990	0.0
K07752	0.0
K07753	0.0
K07751	0.0
K13786	0.0
K07755	0.0
K07442	0.0
K08352	0.0
K07115	1.0
K07441	0.0
K07634	0.0
K07446	0.0
K07111	0.0
K07444	58.0
K07445	0.0
K00647	6.0
K07449	0.0
K00641	108.0
K00640	194.0
K01289	0.0
K01282	0.0
K01283	0.0
K01280	0.0
K01281	3.0
K01286	21.0
K01284	224.0
K02954	185.0
K02952	183.0
K02950	179.0
K00155	0.0
K02959	182.0
K00887	0.0
K00886	0.0
K00885	0.0
K00884	0.0
K00883	1.0
K00882	44.0
K00881	0.0
K00880	8.0
K00053	161.0
K14048	0.0
K01026	19.0
K01756	174.0
K01025	0.0
K01750	1.0
K01023	1.0
K01752	216.0
K01753	1.0
K14583	0.0
K01758	0.0
K01759	283.0
K09565	0.0
K09568	0.0
K08173	0.0
K08172	0.0
K02483	19.0
K02482	0.0
K08177	3.0
K08176	0.0
K08175	0.0
K02486	0.0
K02489	0.0
K02488	0.0
K08178	0.0
K14138	8.0
K14136	0.0
K09713	0.0
K09714	0.0
K09715	0.0
K03532	0.0
K03533	0.0
K03530	419.0
K03531	169.0
K03536	183.0
K03537	0.0
K03534	116.0
K03535	0.0
K03538	0.0
K03539	0.0
K14451	0.0
K14450	0.0
K02225	1.0
K02224	82.0
K02227	48.0
K02226	48.0
K02221	7.0
K14107	0.0
K02229	0.0
K02228	0.0
K14106	0.0
K00441	0.0
K03288	0.0
K03289	0.0
K03284	205.0
K03285	0.0
K03286	2.0
K03287	129.0
K03280	0.0
K03281	115.0
K03282	178.0
K00440	0.0
K13677	0.0
K12790	0.0
K09639	0.0
K12688	0.0
K12689	0.0
K12686	0.0
K12687	0.0
K12684	0.0
K12685	0.0
K12682	0.0
K12683	0.0
K12680	0.0
K11889	0.0
K08884	74.0
K11085	132.0
K11084	0.0
K11081	0.0
K11080	0.0
K11083	0.0
K11082	0.0
K11089	0.0
K08777	0.0
K08776	0.0
K06346	58.0
K06347	0.0
K09824	0.0
K09825	145.0
K09823	1.0
K09820	0.0
K10939	0.0
K10936	0.0
K10937	0.0
K10933	0.0
K06348	0.0
K09829	0.0
K11337	0.0
K11336	0.0
K11335	0.0
K11334	0.0
K11333	0.0
K11332	0.0
K11331	0.0
K11330	0.0
K00169	20.0
K00164	3.0
K00166	0.0
K00167	0.0
K00161	8.0
K00162	8.0
K00163	1.0
K10689	0.0
K10680	0.0
K10681	0.0
K10682	0.0
K04083	69.0
K04082	0.0
K04081	0.0
K04080	1.0
K04087	2.0
K04086	1.0
K04085	1.0
K04084	1.0
K04088	2.0
K01569	0.0
K01568	0.0
K01563	0.0
K01561	0.0
K01560	30.0
K01567	4.0
K01565	0.0
K01564	0.0
K02038	155.0
K02039	155.0
K02030	180.0
K02031	176.0
K02032	181.0
K02033	203.0
K02034	215.0
K02035	220.0
K02036	157.0
K02037	150.0
K05556	0.0
K13658	0.0
K13659	0.0
K13656	0.0
K13657	0.0
K13654	0.0
K13655	0.0
K13652	22.0
K13653	107.0
K13650	0.0
K13651	0.0
K05555	0.0
K05552	0.0
K02057	128.0
K05550	0.0
K05551	0.0
K12308	212.0
K12306	0.0
K03073	178.0
K03072	8.0
K03071	1.0
K03070	183.0
K03077	12.0
K03076	179.0
K03075	164.0
K03074	11.0
K08965	1.0
K08967	0.0
K08961	31.0
K08963	28.0
K13873	0.0
K13876	0.0
K13874	0.0
K13875	0.0
K06139	0.0
K06138	0.0
K06135	0.0
K06134	1.0
K06137	0.0
K06136	0.0
K06131	210.0
K06133	46.0
K06132	0.0
K02600	183.0
K07389	0.0
K07388	0.0
K04747	0.0
K01516	181.0
K09977	1.0
K07518	0.0
K07519	0.0
K11437	0.0
K07512	0.0
K07516	1.0
K10212	0.0
K10747	0.0
K10217	0.0
K10219	0.0
K10218	0.0
K10748	0.0
K01912	135.0
K01913	0.0
K01910	3.0
K01911	7.0
K01916	6.0
K01917	0.0
K01914	134.0
K01915	261.0
K01918	139.0
K01919	5.0
K07774	0.0
K07775	10.0
K07776	1.0
K07777	8.0
K07770	0.0
K07771	0.0
K07772	0.0
K07773	0.0
K07778	2.0
K01193	91.0
K04340	0.0
K04341	0.0
K04342	0.0
K04343	0.0
K12986	0.0
K04691	1.0
K02931	167.0
K02933	182.0
K02935	183.0
K02936	0.0
K02939	183.0
K00205	0.0
K00204	0.0
K00207	0.0
K00206	0.0
K00201	0.0
K00200	0.0
K00203	0.0
K00202	0.0
K00209	0.0
K00208	102.0
K01000	204.0
K01001	0.0
K01002	4.0
K01003	0.0
K01004	0.0
K01005	6.0
K01006	172.0
K01007	10.0
K01008	33.0
K10855	0.0
K14115	0.0
K14116	0.0
K14441	175.0
K14446	0.0
K14447	0.0
K14112	0.0
K14445	1.0
K08195	0.0
K08194	0.0
K14448	0.0
K08196	0.0
K08191	113.0
K14119	0.0
K08193	0.0
K00702	11.0
K10799	0.0
K03518	43.0
K03519	2.0
K09719	0.0
K10856	0.0
K03516	0.0
K03517	146.0
K02205	0.0
K02204	0.0
K02203	48.0
K02201	0.0
K02200	1.0
K13714	0.0
K13461	0.0
K12518	0.0
K12519	0.0
K12517	0.0
K12514	0.0
K12515	0.0
K12512	0.0
K12513	0.0
K12510	58.0
K12511	7.0
K07183	45.0
K07182	0.0
K07181	19.0
K07180	4.0
K07186	0.0
K07185	14.0
K07184	1.0
K09800	1.0
K09801	1.0
K09802	0.0
K09803	0.0
K09804	0.0
K09805	0.0
K09806	1.0
K09807	129.0
K09808	202.0
K09809	10.0
K10912	0.0
K10913	0.0
K10914	6.0
K10915	0.0
K10916	0.0
K10917	0.0
K11358	50.0
K11355	0.0
K11354	0.0
K11357	0.0
K11356	0.0
K04069	305.0
K04068	191.0
K04065	0.0
K04064	0.0
K04067	0.0
K04066	177.0
K04061	30.0
K09716	0.0
K04063	0.0
K04062	0.0
K10006	0.0
K10007	0.0
K10004	0.0
K10005	0.0
K10002	0.0
K10003	0.0
K10000	0.0
K10001	0.0
K09717	0.0
K10008	0.0
K10009	0.0
K02491	0.0
K14588	0.0
K14581	0.0
K13678	2.0
K13679	0.0
K11633	0.0
K13670	0.0
K13671	0.0
K11987	0.0
K11636	0.0
K11634	0.0
K13582	0.0
K13583	0.0
K13580	0.0
K13581	0.0
K13586	0.0
K13587	0.0
K13584	0.0
K13585	0.0
K13588	0.0
K13589	0.0
K02052	3.0
K02053	3.0
K02050	128.0
K02051	117.0
K02056	74.0
K05553	0.0
K02054	3.0
K02055	3.0
K02058	29.0
K02059	0.0
K05558	0.0
K05559	0.0
K03895	0.0
K03894	0.0
K03897	0.0
K03896	0.0
K03891	0.0
K03890	0.0
K03893	0.0
K03892	126.0
K02423	0.0
K05342	0.0
K05341	0.0
K12989	1.0
K12988	0.0
K02420	49.0
K12981	0.0
K12980	0.0
K12983	0.0
K12982	0.0
K12985	0.0
K12984	0.0
K12987	0.0
K02426	115.0
K13854	0.0
K03098	96.0
K13853	2.0
K03095	3.0
K05344	0.0
K03091	243.0
K03090	3.0
K03093	10.0
K03092	136.0
K06113	3.0
K09632	0.0
K02429	199.0
K06118	0.0
K05716	0.0
K04844	0.0
K11632	0.0
K11630	0.0
K11631	0.0
K11637	0.0
K11635	0.0
K11638	0.0
K11639	0.0
K07572	0.0
K07573	0.0
K07570	2.0
K07571	13.0
K07576	47.0
K07577	0.0
K07574	62.0
K07575	0.0
K07578	0.0
K07579	0.0
K11189	141.0
K11184	38.0
K11187	0.0
K11180	0.0
K11181	0.0
K11183	0.0
K10764	1.0
K10763	1.0
K10762	0.0
K01938	139.0
K01939	174.0
K01934	98.0
K01935	89.0
K01937	183.0
K01930	0.0
K01932	0.0
K01933	193.0
K07798	5.0
K07799	0.0
K07796	0.0
K07797	0.0
K07794	0.0
K07795	1.0
K07792	1.0
K07793	10.0
K07790	0.0
K07791	0.0
K06379	60.0
K00968	17.0
K06378	57.0
K06377	0.0
K06376	0.0
K06375	0.0
K09814	0.0
K09813	0.0
K06372	0.0
K06371	0.0
K06370	0.0
K01249	0.0
K01246	143.0
K01247	3.0
K01244	0.0
K01243	137.0
K08919	0.0
K01241	3.0
K02919	143.0
K02913	176.0
K02912	0.0
K02911	180.0
K02910	0.0
K02917	0.0
K02916	183.0
K02915	0.0
K02914	180.0
K00228	1.0
K00227	0.0
K00226	310.0
K00224	0.0
K00223	0.0
K00222	0.0
K00221	0.0
K00220	0.0
K01798	0.0
K01799	0.0
K01068	0.0
K01069	5.0
K01062	0.0
K01791	137.0
K01792	1.0
K01061	1.0
K01066	13.0
K01067	1.0
K01796	0.0
K01797	0.0
K05499	20.0
K14468	0.0
K14469	0.0
K14465	0.0
K14466	0.0
K14467	0.0
K10834	0.0
K10833	0.0
K02266	0.0
K03793	1.0
K03790	6.0
K03791	0.0
K03796	1.0
K03797	403.0
K03794	0.0
K03795	0.0
K03798	253.0
K03799	6.0
K13448	0.0
K12538	0.0
K12539	0.0
K12530	0.0
K12531	0.0
K12532	0.0
K12533	0.0
K12534	0.0
K12535	0.0
K12536	0.0
K12537	0.0
K03136	0.0
K09790	113.0
K09791	1.0
K09792	3.0
K09793	112.0
K09794	0.0
K09795	0.0
K09796	1.0
K09797	112.0
K09798	1.0
K09799	0.0
K10972	0.0
K10973	0.0
K10977	0.0
K10974	18.0
K10975	0.0
K10978	0.0
K10979	1.0
K06308	0.0
K00315	0.0
K09862	1.0
K06303	0.0
K09860	0.0
K09861	152.0
K06306	8.0
K06307	0.0
K06305	0.0
K11373	0.0
K04047	8.0
K04046	0.0
K04045	19.0
K04044	0.0
K04043	195.0
K04042	31.0
K04041	49.0
K04040	0.0
K02700	0.0
K04049	0.0
K04048	0.0
K02707	0.0
K02704	0.0
K02705	0.0
K10020	0.0
K10021	0.0
K10022	0.0
K10023	0.0
K10024	0.0
K10025	0.0
K10026	13.0
K10027	3.0
K13612	0.0
K13613	0.0
K13611	0.0
K13614	0.0
K13615	0.0
K05794	1.0
K05795	11.0
K05796	5.0
K05797	0.0
K05790	0.0
K05791	0.0
K05792	0.0
K05793	0.0
K05798	0.0
K05799	85.0
K01474	0.0
K01477	0.0
K01476	4.0
K01471	0.0
K01470	42.0
K01473	0.0
K13039	0.0
K01479	0.0
K01478	2.0
K05570	18.0
K05571	18.0
K05572	0.0
K05573	0.0
K02078	287.0
K02079	0.0
K05576	0.0
K02074	3.0
K02075	3.0
K02076	1.0
K02077	4.0
K02071	56.0
K02072	60.0
K02073	59.0
K03309	0.0
K03308	240.0
K03305	119.0
K03304	0.0
K03307	66.0
K03306	31.0
K03301	0.0
K03300	4.0
K03303	15.0
K03302	0.0
K06173	227.0
K06175	0.0
K06174	0.0
K06177	100.0
K06176	1.0
K06179	65.0
K07680	0.0
K03867	0.0
K03838	0.0
K12053	0.0
K11618	17.0
K11619	0.0
K11614	0.0
K11615	0.0
K11616	0.0
K11617	0.0
K11610	0.0
K11611	0.0
K11960	0.0
K11961	1.0
K02836	178.0
K10565	0.0
K10564	0.0
K02837	165.0
K10561	4.0
K10560	4.0
K10563	61.0
K10562	0.0
K02838	183.0
K06858	0.0
K02839	17.0
K06859	11.0
K12700	6.0
K07558	0.0
K07559	21.0
K07228	0.0
K07229	0.0
K07226	0.0
K07224	0.0
K07225	0.0
K07222	0.0
K07223	4.0
K07220	30.0
K07221	0.0
K10709	21.0
K10708	0.0
K10701	0.0
K10703	0.0
K10702	0.0
K10704	0.0
K05984	0.0
K07537	0.0
K08652	0.0
K08651	0.0
K08658	0.0
K08659	13.0
K05982	1.0
K07451	0.0
K07453	0.0
K07452	0.0
K07455	23.0
K07454	0.0
K09707	19.0
K07457	3.0
K09706	1.0
K07104	0.0
K00029	6.0
K00028	0.0
K00799	4.0
K00798	101.0
K00797	32.0
K00024	225.0
K00795	1.0
K00026	0.0
K00021	0.0
K00020	1.0
K00023	1.0
K00022	0.0
K09017	1.0
K01269	63.0
K09015	88.0
K09014	135.0
K09013	170.0
K09011	111.0
K09010	0.0
K01261	0.0
K01262	289.0
K01263	1.0
K01264	0.0
K01265	297.0
K01266	18.0
K09018	0.0
K08227	0.0
K08226	0.0
K08225	0.0
K08224	1.0
K08223	26.0
K08222	1.0
K08221	0.0
K00249	1.0
K01790	256.0
K00241	115.0
K00240	119.0
K00243	165.0
K00242	1.0
K00245	0.0
K00244	20.0
K00247	0.0
K00246	0.0
K01795	31.0
K06983	0.0
K02799	0.0
K02798	12.0
K02791	6.0
K02790	0.0
K02793	47.0
K02795	57.0
K02794	68.0
K02796	44.0
K04564	130.0
K04565	23.0
K04566	17.0
K04567	156.0
K01040	0.0
K01041	1.0
K04562	9.0
K04568	1.0
K01049	0.0
K02535	115.0
K02242	2.0
K02536	116.0
K02531	2.0
K02246	3.0
K02533	1.0
K02532	0.0
K02248	2.0
K02538	0.0
K00581	0.0
K13421	0.0
K01013	0.0
K15018	0.0
K15019	0.0
K03110	182.0
K03111	331.0
K03112	1.0
K03113	115.0
K03116	119.0
K03117	1.0
K03118	116.0
K03119	0.0
K10919	0.0
K12552	0.0
K12553	0.0
K12551	0.0
K12556	0.0
K12554	0.0
K12555	6.0
K06892	0.0
K06893	0.0
K06890	10.0
K06891	3.0
K06896	281.0
K06897	40.0
K06894	5.0
K06895	4.0
K10954	0.0
K10956	0.0
K06899	1.0
K06328	0.0
K06329	0.0
K10952	0.0
K10953	0.0
K11395	0.0
K11391	0.0
K11390	0.0
K11392	0.0
K00499	0.0
K00494	0.0
K00495	0.0
K00496	0.0
K00491	0.0
K00492	0.0
K00493	0.0
K13591	0.0
K01467	105.0
K13593	0.0
K13592	0.0
K04021	0.0
K04020	0.0
K04023	8.0
K04022	0.0
K04025	0.0
K04024	3.0
K04027	1.0
K04026	1.0
K04029	25.0
K04028	26.0
K07055	0.0
K07054	0.0
K07057	0.0
K07056	295.0
K07051	0.0
K07050	40.0
K07053	176.0
K07052	225.0
K07059	0.0
K07058	166.0
K10040	4.0
K10041	13.0
K10046	0.0
K04799	0.0
K04798	0.0
K04793	0.0
K04792	0.0
K04791	0.0
K04790	0.0
K04797	0.0
K04796	0.0
K04795	0.0
K04794	0.0
K13638	0.0
K13639	0.0
K13634	1.0
K13635	0.0
K13636	0.0
K13637	0.0
K13630	0.0
K13631	0.0
K13632	0.0
K13633	0.0
K02042	23.0
K05778	0.0
K05779	0.0
K05776	85.0
K05541	1.0
K05774	0.0
K05775	0.0
K05772	1.0
K05773	1.0
K05540	12.0
K01459	0.0
K01458	0.0
K01457	2.0
K01455	1.0
K01454	0.0
K01453	0.0
K01452	0.0
K01451	17.0
K01450	0.0
K05518	0.0
K08070	12.0
K08071	0.0
K05516	2.0
K08077	1.0
K05515	161.0
K13093	0.0
K11783	0.0
K12949	0.0
K12945	0.0
K12944	0.0
K12941	17.0
K12940	0.0
K12943	0.0
K12942	9.0
K14728	0.0
K14727	0.0
K11785	0.0
K00108	0.0
K13890	0.0
K13891	0.0
K13892	0.0
K13893	0.0
K13894	0.0
K13895	0.0
K13896	0.0
K06159	0.0
K06158	202.0
K06153	180.0
K06152	0.0
K06151	0.0
K06157	0.0
K06156	0.0
K06155	0.0
K06154	0.0
K03327	227.0
K03326	1.0
K03325	11.0
K03324	191.0
K03322	15.0
K03321	7.0
K03320	20.0
K03329	0.0
K03328	101.0
K04802	0.0
K04801	0.0
K04800	0.0
K11948	0.0
K01505	1.0
K04756	0.0
K11940	0.0
K11941	0.0
K11942	0.0
K11943	0.0
K11944	0.0
K01507	199.0
K11946	0.0
K11947	0.0
K01506	2.0
K01501	0.0
K01500	2.0
K01503	0.0
K06714	3.0
K04750	22.0
K12789	0.0
K12788	0.0
K11526	0.0
K10810	0.0
K11522	0.0
K11523	0.0
K08675	0.0
K08676	2.0
K08677	0.0
K08679	0.0
K11521	0.0
K10547	4.0
K10546	4.0
K10545	0.0
K10544	0.0
K10543	0.0
K10542	29.0
K10541	29.0
K10540	44.0
K10549	0.0
K10548	4.0
K14630	0.0
K11529	0.0
K00007	0.0
K00005	64.0
K13444	0.0
K00003	95.0
K00002	21.0
K00001	24.0
K01186	106.0
K00009	12.0
K00008	77.0
K10726	0.0
K10725	0.0
K08246	0.0
K00263	0.0
K00262	281.0
K00261	4.0
K00260	1.0
K00266	450.0
K00265	88.0
K01200	11.0
K01201	43.0
K01206	460.0
K01207	31.0
K01205	90.0
K01208	0.0
K01209	227.0
K06167	115.0
K00917	32.0
K00912	115.0
K00919	175.0
K02519	169.0
K02518	180.0
K02517	117.0
K02511	0.0
K02510	0.0
K13409	0.0
K13408	0.0
K03179	112.0
K03170	0.0
K03177	183.0
K12574	58.0
K12570	0.0
K12573	180.0
K11009	0.0
K11008	0.0
K11005	0.0
K11004	0.0
K11007	0.0
K11006	0.0
K11003	0.0
K08296	7.0
K08297	0.0
K08295	0.0
K02634	0.0
K02635	0.0
K10622	0.0
K07693	1.0
K07692	0.0
K07691	0.0
K07690	0.0
K07697	0.0
K07696	20.0
K07695	0.0
K07694	3.0
K07699	53.0
K07698	0.0
K07079	81.0
K07078	16.0
K07077	0.0
K07076	4.0
K07075	8.0
K07074	2.0
K07073	0.0
K07072	0.0
K07071	9.0
K07070	1.0
K14584	0.0
K11620	0.0
K09190	0.0
K11623	0.0
K05759	0.0
K08589	0.0
K11625	0.0
K11995	0.0
K01439	62.0
K01438	103.0
K01431	0.0
K01430	19.0
K01433	2.0
K01432	0.0
K01434	0.0
K01437	0.0
K01436	55.0
K05539	1.0
K14520	0.0
K12963	0.0
K12962	0.0
K12961	0.0
K12960	192.0
K14749	0.0
K14748	0.0
K02972	0.0
K14743	0.0
K14742	169.0
K14745	0.0
K14744	0.0
K14747	0.0
K14746	0.0
K02167	0.0
K02164	0.0
K02160	40.0
K02168	0.0
K02169	86.0
K10931	0.0
K03341	0.0
K03340	127.0
K03343	0.0
K03342	0.0
K03346	7.0
K12299	0.0
K12291	0.0
K12290	0.0
K12293	0.0
K12292	0.0
K12295	0.0
K12294	0.0
K12297	1.0
K12368	0.0
K11922	0.0
K11923	0.0
K11920	0.0
K11921	0.0
K11926	0.0
K11927	34.0
K11924	0.0
K11925	0.0
K11928	25.0
K13181	0.0
K13219	0.0
K07262	0.0
K07263	116.0
K07260	62.0
K07261	0.0
K07266	0.0
K07267	0.0
K07264	0.0
K07265	0.0
K07268	0.0
K07269	0.0
K01155	11.0
K04478	0.0
K04479	0.0
K10528	0.0
K14952	0.0
K07486	1.0
K07487	8.0
K07484	12.0
K07485	0.0
K07482	0.0
K07483	56.0
K07480	0.0
K07481	1.0
K07488	0.0
K07489	0.0
K11210	0.0
K11211	0.0
K11212	0.0
K11214	17.0
K11216	0.0
K06300	0.0
K00061	0.0
K00060	0.0
K06301	0.0
K00065	7.0
K00064	1.0
K00067	214.0
K00066	0.0
K00069	0.0
K00068	11.0
K06304	0.0
K08262	0.0
K08261	0.0
K08260	0.0
K08265	0.0
K08264	0.0
K00288	0.0
K00285	0.0
K00284	47.0
K00287	181.0
K00286	192.0
K00281	112.0
K00280	0.0
K00283	20.0
K00282	20.0
K08088	0.0
K14198	0.0
K14199	0.0
K03452	0.0
K14194	0.0
K14195	0.0
K14196	0.0
K14197	0.0
K14192	0.0
K14193	0.0
K01880	179.0
K01881	200.0
K01883	183.0
K01885	176.0
K04618	0.0
K01887	200.0
K01224	11.0
K01889	183.0
K01226	21.0
K01227	0.0
K01220	2.0
K01222	11.0
K01223	55.0
K02759	33.0
K02755	0.0
K02757	84.0
K02756	0.0
K14998	0.0
K02750	11.0
K02753	0.0
K02752	0.0
K00939	183.0
K00938	3.0
K00937	163.0
K00936	272.0
K00935	0.0
K00934	0.0
K00933	0.0
K00932	0.0
K00931	175.0
K00930	337.0
K01089	119.0
K01080	0.0
K01081	130.0
K01082	0.0
K01083	1.0
K01084	0.0
K01085	0.0
K01087	0.0
K02571	0.0
K02570	0.0
K02573	0.0
K02572	0.0
K02575	1.0
K02574	4.0
K07780	0.0
K03488	56.0
K03489	2.0
K03482	0.0
K03483	12.0
K03480	5.0
K03481	18.0
K03486	19.0
K03487	0.0
K03484	55.0
K03485	0.0
K02287	0.0
K02286	0.0
K02285	0.0
K02284	0.0
K02283	79.0
K02282	0.0
K02281	0.0
K02280	0.0
K02289	0.0
K02288	0.0
K03626	0.0
K03627	0.0
K03624	218.0
K03625	183.0
K03151	69.0
K03620	2.0
K03153	1.0
K08869	0.0
K03628	163.0
K03629	177.0
K09738	0.0
K09739	0.0
K09736	0.0
K09737	0.0
K09735	0.0
K09732	0.0
K09733	0.0
K09730	0.0
K09731	0.0
K09888	52.0
K09889	1.0
K09880	0.0
K09882	0.0
K09883	0.0
K09884	0.0
K09887	0.0
K11027	0.0
K11026	0.0
K11025	0.0
K11024	0.0
K07679	0.0
K07678	1.0
K11021	0.0
K11020	0.0
K07675	0.0
K07674	0.0
K07676	0.0
K07671	0.0
K07670	0.0
K07673	0.0
K07672	0.0
K01117	0.0
K12048	0.0
K07019	1.0
K07018	0.0
K07011	237.0
K07010	43.0
K07013	0.0
K07012	51.0
K07015	53.0
K07014	1.0
K07017	5.0
K07016	0.0
K10084	0.0
K08372	0.0
K05884	0.0
K05885	24.0
K05886	0.0
K05887	0.0
K05880	0.0
K05881	0.0
K05882	0.0
K05883	0.0
K08902	0.0
K05739	5.0
K05888	0.0
K05889	0.0
K08903	0.0
K00547	11.0
K00544	0.0
K00545	0.0
K00542	0.0
K00543	0.0
K00540	331.0
K00548	212.0
K00549	29.0
K01145	0.0
K01412	0.0
K01147	1.0
K01417	33.0
K00038	0.0
K01143	0.0
K01142	68.0
K01419	4.0
K00788	181.0
K00789	196.0
K12502	0.0
K14762	0.0
K14761	61.0
K06195	1.0
K03819	0.0
K03818	1.0
K03814	2.0
K03817	16.0
K03816	49.0
K03811	43.0
K03810	0.0
K03813	1.0
K11908	0.0
K11909	0.0
K11904	0.0
K11905	0.0
K11906	1.0
K11907	1.0
K11900	1.0
K11901	1.0
K11902	1.0
K11903	1.0
K10986	1.0
K13238	0.0
K13239	0.0
K13797	0.0
K07248	8.0
K13796	0.0
K07244	0.0
K07245	0.0
K07246	2.0
K07240	356.0
K07241	0.0
K07242	0.0
K07243	1.0
K01268	0.0
K05296	0.0
K02821	42.0
K09016	0.0
K09945	0.0
K09944	0.0
K09947	0.0
K09946	1.0
K09941	1.0
K09940	1.0
K09943	0.0
K09942	0.0
K09949	0.0
K09948	1.0
K10851	0.0
K10850	0.0
K03666	17.0
K03667	4.0
K03196	0.0
K03665	175.0
K11275	0.0
K06012	54.0
K00048	42.0
K10857	0.0
K09773	3.0
K00043	0.0
K00042	23.0
K00041	25.0
K00040	25.0
K00046	180.0
K00733	0.0
K00044	0.0
K06011	0.0
K09012	0.0
K06016	16.0
K06017	0.0
K06014	0.0
K06015	17.0
K06019	0.0
K01075	0.0
K12221	0.0
K06444	0.0
K04632	0.0
K14977	0.0
K14974	0.0
K00958	1.0
K00951	296.0
K00950	120.0
K00952	0.0
K00955	6.0
K00954	183.0
K00957	24.0
K00956	23.0
K00590	13.0
K02777	9.0
K02775	42.0
K02774	43.0
K02773	34.0
K02771	10.0
K02770	68.0
K02779	7.0
K02778	0.0
K01606	0.0
K01607	128.0
K01604	0.0
K01605	0.0
K01602	0.0
K01601	0.0
K03750	5.0
K01609	140.0
K02553	0.0
K02804	32.0
K02551	86.0
K02806	2.0
K02557	140.0
K02800	23.0
K05275	0.0
K02802	0.0
K13300	0.0
K02558	4.0
K02809	0.0
K02808	0.0
K03600	1.0
K03601	177.0
K03602	178.0
K03603	0.0
K03604	18.0
K03605	0.0
K03606	2.0
K03607	0.0
K03608	56.0
K03609	78.0
K06078	0.0
K06079	0.0
K09710	178.0
K09711	0.0
K09712	0.0
K06073	0.0
K06074	0.0
K06075	1.0
K06076	28.0
K06077	0.0
K06382	29.0
K06383	16.0
K06380	0.0
K06381	54.0
K06386	0.0
K06387	41.0
K06384	4.0
K06385	55.0
K06388	0.0
K06389	0.0
K12466	0.0
K12468	0.0
K07657	1.0
K07656	0.0
K07655	0.0
K07654	0.0
K07653	0.0
K07652	6.0
K07651	0.0
K07650	1.0
K07659	0.0
K07658	172.0
K11041	0.0
K11040	0.0
K11043	0.0
K11042	0.0
K11045	0.0
K11044	0.0
K11047	0.0
K11046	0.0
K11049	0.0
K11048	0.0
K07387	96.0
K07386	118.0
K06926	79.0
K06927	25.0
K06924	0.0
K06925	183.0
K06922	0.0
K06923	60.0
K06920	15.0
K06921	96.0
K06928	1.0
K06929	3.0
K07033	58.0
K07032	1.0
K07031	19.0
K07030	61.0
K07037	91.0
K07035	48.0
K07034	0.0
K07039	0.0
K07038	5.0
K10829	0.0
K00384	256.0
K00385	2.0
K00386	0.0
K00387	0.0
K00380	4.0
K00381	1.0
K00382	151.0
K00383	2.0
K00389	0.0
K01387	0.0
K01385	0.0
K01389	0.0
K09158	1.0
K09159	1.0
K09156	0.0
K09157	62.0
K09154	0.0
K09155	12.0
K09152	0.0
K09153	19.0
K09150	0.0
K09151	1.0
K05970	127.0
K05714	0.0
K05715	0.0
K05710	0.0
K05711	0.0
K05712	0.0
K05713	0.0
K00560	175.0
K00561	0.0
K00563	4.0
K00564	4.0
K00566	262.0
K00567	170.0
K00568	1.0
K00569	0.0
K05575	0.0
K01169	0.0
K01167	0.0
K01166	0.0
K05577	0.0
K01163	32.0
K01161	0.0
K01160	0.0
K05578	0.0
K05579	0.0
K08092	6.0
K08093	1.0
K08094	5.0
K08095	0.0
K08096	0.0
K08097	0.0
K02254	0.0
K02255	0.0
K01743	0.0
K02251	0.0
K02061	0.0
K01741	0.0
K02060	0.0
K00114	0.0
K02122	64.0
K02123	171.0
K02120	174.0
K02121	163.0
K02124	172.0
K03837	0.0
K03836	0.0
K03835	0.0
K03834	0.0
K03833	2.0
K03832	119.0
K03831	0.0
K03830	25.0
K00443	0.0
K03839	115.0
K02067	1.0
K10189	39.0
K13038	295.0
K13787	5.0
K13788	0.0
K13789	498.0
K10188	49.0
K12255	0.0
K12254	0.0
K12257	160.0
K12256	0.0
K12251	16.0
K12250	0.0
K12253	0.0
K12252	0.0
K13252	0.0
K13256	2.0
K13255	0.0
K12079	0.0
K12078	0.0
K12071	0.0
K12070	0.0
K12073	0.0
K12072	0.0
K09912	1.0
K06236	0.0
K06237	0.0
K05519	0.0
K09914	0.0
K11788	0.0
K11782	0.0
K11780	0.0
K11781	0.0
K11787	0.0
K11784	0.0
K11530	0.0
K12787	0.0
K12786	0.0
K12785	0.0
K12784	0.0
K06718	1.0
K09969	0.0
K09968	0.0
K09967	20.0
K09966	0.0
K09965	0.0
K09964	0.0
K09963	10.0
K09962	0.0
K09961	0.0
K09960	0.0
K11527	25.0
K11524	0.0
K11525	0.0
K11250	0.0
K11253	0.0
K11258	0.0
K11528	0.0
K00713	0.0
K00712	3.0
K10780	0.0
K10783	10.0
K10125	0.0
K10124	0.0
K10126	0.0
K10121	1.0
K10123	0.0
K10122	1.0
K04652	26.0
K04653	21.0
K04651	41.0
K04656	21.0
K04654	21.0
K04655	26.0
K00973	189.0
K00972	6.0
K00971	136.0
K00970	110.0
K00975	155.0
K00974	200.0
K00979	118.0
K00978	7.0
K14954	0.0
K14955	0.0
K14956	0.0
K06178	138.0
K01596	3.0
K01597	5.0
K01594	0.0
K01595	3.0
K01592	0.0
K01593	0.0
K01590	0.0
K01591	178.0
K01598	0.0
K01599	243.0
K02711	0.0
K02710	0.0
K02713	0.0
K02712	0.0
K02714	0.0
K02717	0.0
K02716	0.0
K02719	0.0
K02718	0.0
K03449	18.0
K03446	108.0
K03444	0.0
K03445	0.0
K03442	175.0
K01620	123.0
K01621	4.0
K01622	0.0
K01623	34.0
K01624	296.0
K01625	213.0
K01626	48.0
K01627	115.0
K01628	62.0
K01629	18.0
K05299	0.0
K02829	0.0
K02828	0.0
K02827	0.0
K02826	0.0
K02825	13.0
K02824	50.0
K02823	169.0
K02822	48.0
K03198	0.0
K03199	0.0
K03668	13.0
K03669	0.0
K03190	19.0
K03191	0.0
K03660	79.0
K03194	0.0
K03195	0.0
K03664	183.0
K03197	0.0
K09772	62.0
K06013	2.0
K09770	2.0
K09771	0.0
K09776	0.0
K09777	44.0
K09774	1.0
K09775	31.0
K09778	4.0
K09779	52.0
K06269	0.0
K06323	0.0
K11624	0.0
K02991	0.0
K02990	179.0
K02624	0.0
K02240	3.0
K08282	0.0
K12440	0.0
K12441	0.0
K12442	0.0
K12443	0.0
K12444	0.0
K12445	0.0
K12449	0.0
K02247	0.0
K07637	1.0
K07636	178.0
K07639	0.0
K07638	0.0
K11069	49.0
K11068	81.0
K11063	0.0
K11062	0.0
K11061	0.0
K11060	0.0
K11066	0.0
K11065	113.0
K06900	0.0
K06901	75.0
K06902	13.0
K06903	1.0
K06904	6.0
K06905	4.0
K06906	4.0
K06907	6.0
K06908	4.0
K06909	2.0
K10821	0.0
K05905	0.0
K05904	0.0
K05906	0.0
K05900	0.0
K05903	1.0
K01406	0.0
K05909	0.0
K05908	0.0
K00368	0.0
K00369	0.0
K00366	14.0
K00367	0.0
K00364	3.0
K00365	0.0
K00362	1.0
K00363	1.0
K00360	0.0
```
