## Extended Data File 1 for "Diet induces reproducible alterations in the mouse and human gut microbiome": ERS606340_ERR675550.picrust_nol

```
# Constructed from biom file
#OTU ID	ERR675550
K01365	0.0
K01364	0.0
K01361	26.0
K01360	0.0
K01362	7112.0
K02249	1.0
K05841	7.0
K05844	33.0
K05845	75.0
K05846	1528.0
K05847	1591.0
K00508	142.0
K00500	21.0
K00507	28.0
K00504	0.0
K00505	0.0
K12521	0.0
K01101	1289.0
K01103	0.0
K12520	0.0
K01104	14096.0
K05592	8101.0
K05593	1628.0
K05590	0.0
K05591	8.0
K05596	3.0
K05597	0.0
K05594	0.0
K05595	913.0
K05599	0.0
K11964	0.0
K11962	2.0
K14540	3715.0
K12529	6.0
K12528	5.0
K06353	0.0
K02456	284.0
K02457	8.0
K02454	27.0
K02455	12.0
K02452	7.0
K02453	19.0
K02450	3.0
K02103	1479.0
K08138	262.0
K02108	8385.0
K02109	8858.0
K02458	9.0
K02459	9.0
K08137	1.0
K03851	1.0
K03850	0.0
K03852	3.0
K03855	7.0
K03856	3029.0
K13018	0.0
K13019	16.0
K13010	12.0
K13011	0.0
K13012	209.0
K13013	1.0
K13014	0.0
K13015	26.0
K13016	18.0
K13017	4.0
K08566	0.0
K08567	16.0
K13274	0.0
K13275	16.0
K13276	1.0
K13277	0.0
K03275	0.0
K03274	19.0
K03277	0.0
K03276	0.0
K03271	1772.0
K03270	6718.0
K03273	153.0
K03272	793.0
K03279	0.0
K03278	0.0
K11022	0.0
K12277	0.0
K12276	2.0
K12270	16.0
K11058	0.0
K12279	2.0
K12278	2.0
K07557	0.0
K07550	0.0
K07552	4750.0
K06319	0.0
K09909	3.0
K09908	2.0
K12051	0.0
K12050	0.0
K12057	4.0
K12056	0.0
K06221	4.0
K09900	0.0
K09903	9672.0
K09902	5.0
K09904	0.0
K09907	0.0
K09906	5.0
K11501	0.0
K03234	0.0
K00773	8829.0
K00772	45.0
K00777	5.0
K00776	0.0
K06313	91.0
K06315	0.0
K05574	2.0
K10201	26.0
K07176	0.0
K07177	127.0
K07174	0.0
K07175	454.0
K07172	62.0
K07173	1794.0
K07170	4609.0
K07171	6195.0
K07178	3.0
K07179	0.0
K00195	0.0
K00194	72.0
K00197	79.0
K00196	0.0
K00191	0.0
K00190	6.0
K00193	0.0
K00192	0.0
K00198	969.0
K06405	2393.0
K10109	814.0
K10108	1816.0
K10107	6.0
K01828	167.0
K01829	13.0
K01826	9.0
K01825	22.0
K01822	17.0
K01823	275.0
K01820	2.0
K01821	148.0
K00999	0.0
K00998	7081.0
K00995	6407.0
K00997	1992.0
K00996	19.0
K00991	9077.0
K00990	31.0
K00992	12.0
K11028	0.0
K02622	6812.0
K02625	0.0
K03564	7500.0
K13489	0.0
K13488	0.0
K13483	6.0
K13482	5.0
K13481	5.0
K13480	0.0
K13487	0.0
K13486	0.0
K14680	0.0
K14681	0.0
K14682	18.0
K08358	40.0
K08357	42.0
K08356	0.0
K08355	0.0
K03469	8538.0
K03462	0.0
K03464	4.0
K03465	524.0
K03466	8647.0
K01648	2.0
K01649	8521.0
K01643	575.0
K01640	143.0
K01641	118.0
K01646	185.0
K01647	8100.0
K01644	768.0
K02597	4.0
K02626	10.0
K02595	1.0
K02594	260.0
K02593	1.0
K02592	101.0
K02591	385.0
K02590	1060.0
K02598	317.0
K02849	5.0
K14061	0.0
K14062	0.0
K14063	0.0
K14064	0.0
K14065	0.0
K14067	1.0
K02841	14.0
K02840	68.0
K02843	57.0
K02844	1.0
K02847	0.0
K02846	0.0
K02102	22.0
K09758	68.0
K06039	1.0
K06034	2.0
K06036	10.0
K06037	0.0
K06032	0.0
K01581	100.0
K02702	2.0
K02659	11.0
K13490	0.0
K13491	0.0
K03644	5884.0
K03645	0.0
K03646	9.0
K03647	161.0
K03640	277.0
K03641	27.0
K03642	167.0
K03643	20.0
K03648	9173.0
K03649	28.0
K06694	0.0
K11814	0.0
K12428	0.0
K12429	1.0
K12422	0.0
K12423	0.0
K12420	0.0
K12421	0.0
K12426	0.0
K12427	0.0
K12424	0.0
K12425	0.0
K07349	0.0
K07348	0.0
K05380	0.0
K07345	3.0
K07344	3.0
K07347	5.0
K07346	4.0
K07341	920.0
K07340	8.0
K07343	966.0
K07342	0.0
K06968	3.0
K06969	15556.0
K06962	353.0
K06963	0.0
K06960	2924.0
K06961	0.0
K06966	4664.0
K06967	3698.0
K06964	0.0
K06965	0.0
K08995	7.0
K08994	144.0
K08997	4.0
K08996	57.0
K08990	2.0
K08993	0.0
K08992	6.0
K08999	329.0
K08998	7288.0
K08344	0.0
K08345	0.0
K08346	0.0
K14940	1.0
K02724	2.0
K08349	0.0
K11815	0.0
K05929	2.0
K05928	4.0
K05927	0.0
K05924	3.0
K05922	1.0
K05921	2.0
K00349	5859.0
K00698	1.0
K00340	5578.0
K00341	5579.0
K00690	1125.0
K00343	5234.0
K00344	69.0
K00697	66.0
K00346	5859.0
K00347	5859.0
K09116	800.0
K09117	8110.0
K05337	561.0
K09118	29.0
K09119	0.0
K02106	51.0
K05823	78.0
K05820	12.0
K05826	4.0
K05827	5.0
K02100	0.0
K02101	0.0
K00524	0.0
K00525	8873.0
K00526	2300.0
K00527	10878.0
K00520	35.0
K00522	0.0
K00523	10.0
K02451	2.0
K00528	8368.0
K00529	14.0
K00025	0.0
K14215	0.0
K14213	0.0
K03453	6739.0
K00796	7818.0
K05339	37.0
K00027	3058.0
K00794	7410.0
K00793	7364.0
K01347	1.0
K01346	0.0
K01344	0.0
K01343	0.0
K00791	9064.0
K01340	0.0
K00790	10489.0
K02694	2.0
K02696	2.0
K02697	2.0
K02690	2.0
K02691	40.0
K02692	2.0
K02693	2.0
K02698	5.0
K02699	2.0
K00836	8.0
K00837	4774.0
K00835	17.0
K00832	288.0
K00833	4511.0
K00830	33.0
K00831	8740.0
K00839	342.0
K04335	0.0
K04334	0.0
K01120	8.0
K01126	11976.0
K04333	0.0
K01129	3196.0
K01128	2.0
K04339	0.0
K04338	3.0
K02470	12158.0
K02471	22.0
K02472	132.0
K02473	0.0
K02474	6625.0
K02475	3.0
K02476	3.0
K02477	8929.0
K02478	15.0
K02479	15.0
K09019	2.0
K01267	1974.0
K13074	0.0
K13075	2.0
K11441	0.0
K14055	0.0
K13299	0.0
K13292	3315.0
K14057	0.0
K14056	0.0
K02856	206.0
K02585	145.0
K12211	1.0
K12210	0.0
K12213	1.0
K12212	1.0
K12215	0.0
K02854	3.0
K12217	1.0
K12216	1.0
K12219	1.0
K12218	1.0
K02855	4.0
K08692	1.0
K08693	1.0
K08690	0.0
K08691	4.0
K08696	7.0
K08697	2.0
K11748	7.0
K11749	8145.0
K11746	0.0
K11747	4.0
K11744	0.0
K11745	1.0
K11742	0.0
K11743	783.0
K11740	0.0
K11741	1432.0
K13920	216.0
K13921	23.0
K13922	1108.0
K13923	23.0
K13924	72.0
K13925	0.0
K13926	4.0
K13927	183.0
K13928	0.0
K13929	8.0
K09923	0.0
K09922	5661.0
K06201	7261.0
K06200	1653.0
K06207	7709.0
K06206	553.0
K06205	0.0
K09924	35.0
K09929	6.0
K06208	93.0
K00759	3779.0
K00758	8.0
K00752	2.0
K00757	7898.0
K00756	2302.0
K00754	8711.0
K06001	6614.0
K05557	0.0
K09766	277.0
K05554	0.0
K07475	0.0
K07150	1597.0
K07151	1.0
K07152	210.0
K07153	3.0
K07154	8591.0
K07155	0.0
K07156	4.0
K07157	18.0
K07406	2650.0
K07407	15851.0
K07404	2360.0
K07405	5748.0
K07402	1758.0
K07403	93.0
K07400	5.0
K07401	6.0
K01808	10599.0
K01809	7563.0
K01800	6.0
K01801	0.0
K01802	4661.0
K01803	9824.0
K01804	1634.0
K01805	433.0
K01807	988.0
K09718	0.0
K14668	0.0
K14669	0.0
K14666	0.0
K14667	2.0
K01664	367.0
K01665	4896.0
K01666	1253.0
K01667	5826.0
K01660	0.0
K01661	353.0
K01662	8335.0
K01663	0.0
K01668	13.0
K01669	197.0
K02863	9328.0
K02862	4.0
K02860	8304.0
K02867	9673.0
K02866	0.0
K02864	9470.0
K02869	0.0
K05362	5.0
K05365	16.0
K03402	3027.0
K03403	5.0
K03400	0.0
K03406	15567.0
K03407	2066.0
K03404	11.0
K03405	41.0
K03408	3816.0
K03409	248.0
K02315	3763.0
K02314	10545.0
K02317	0.0
K02316	9342.0
K02313	9334.0
K02312	22.0
K02319	0.0
K12405	0.0
K12152	0.0
K12151	0.0
K07091	22.0
K07090	8962.0
K07093	17.0
K07092	0.0
K07095	10271.0
K07094	66.0
K07097	1.0
K07096	1.0
K07099	857.0
K07098	9971.0
K11175	8801.0
K11174	0.0
K11177	9.0
K11176	5.0
K11173	0.0
K11179	13.0
K11178	7.0
K00322	8.0
K00320	12.0
K00321	0.0
K00326	0.0
K00324	213.0
K00325	41.0
K00329	1.0
K05945	30.0
K05944	0.0
K05947	0.0
K05946	677.0
K06944	1.0
K06945	10.0
K06946	4.0
K06415	99.0
K06940	1722.0
K06941	8979.0
K06942	9328.0
K06943	0.0
K10806	12.0
K10807	5.0
K10804	35.0
K10805	19.0
K06948	900.0
K06949	10029.0
K06418	21.0
K09138	13.0
K09139	1.0
K09134	884.0
K09135	0.0
K09136	20.0
K09137	59.0
K09130	0.0
K09131	57.0
K09132	777.0
K09133	1.0
K05808	8749.0
K05809	0.0
K05804	778.0
K05805	11.0
K05806	0.0
K05807	5903.0
K05800	6.0
K05801	99.0
K05802	1.0
K05803	0.0
K01044	8.0
K01045	0.0
K01046	83.0
K02068	94.0
K04561	31.0
K01042	296.0
K05568	2337.0
K05567	886.0
K14273	0.0
K14275	0.0
K14274	39.0
K02062	0.0
K05245	0.0
K05564	2.0
K01048	297.0
K02066	5933.0
K01322	5782.0
K01325	0.0
K02065	5922.0
K01326	0.0
K05560	2.0
K02243	145.0
K08930	0.0
K02679	0.0
K02676	15.0
K02674	6.0
K02675	0.0
K02672	17.0
K02241	160.0
K02670	24.0
K02671	18.0
K00810	0.0
K00811	5891.0
K00812	496.0
K00813	11.0
K00814	0.0
K00817	7641.0
K00818	5912.0
K00819	202.0
K02530	41.0
K02245	146.0
K02244	118.0
K01499	2.0
K01498	0.0
K01493	9623.0
K01492	120.0
K01491	19107.0
K01497	38.0
K01496	151.0
K01495	7796.0
K01494	870.0
K02418	2035.0
K02419	2279.0
K14492	0.0
K02412	2112.0
K02413	2184.0
K02410	2283.0
K02411	1125.0
K02416	2278.0
K02417	1769.0
K02414	196.0
K02415	36.0
K00120	1.0
K00121	77.0
K00430	0.0
K13058	0.0
K13059	1.0
K13727	6.0
K13057	4.0
K13722	0.0
K13051	22.0
K13052	1471.0
K00435	10.0
K12054	0.0
K03239	0.0
K03238	0.0
K03231	0.0
K03230	0.0
K03232	0.0
K12059	0.0
K03237	0.0
K03236	0.0
K12058	2.0
K12239	0.0
K12238	0.0
K12235	0.0
K12234	106.0
K13942	0.0
K13940	2234.0
K13941	0.0
K12097	0.0
K12096	0.0
K12095	0.0
K12094	0.0
K12093	0.0
K12092	0.0
K12091	0.0
K12090	0.0
K12099	0.0
K12098	0.0
K06356	0.0
K05992	9.0
K03540	1.0
K06331	1222.0
K06330	30.0
K07138	4034.0
K07139	7893.0
K11811	5.0
K07132	198.0
K07133	18123.0
K07130	2213.0
K07131	19.0
K07137	11101.0
K07134	0.0
K07135	0.0
K01860	0.0
K01866	9678.0
K01867	9673.0
K01865	12.0
K01868	10515.0
K01869	9673.0
K06140	19.0
K04766	4.0
K04767	34.0
K04764	91.0
K04762	5881.0
K04763	14619.0
K04760	18.0
K04761	1749.0
K04768	8.0
K04769	2547.0
K08313	47.0
K08312	5.0
K08311	24.0
K08310	16.0
K08317	11.0
K08316	2121.0
K08315	0.0
K08314	220.0
K05149	0.0
K08319	0.0
K08318	0.0
K06339	0.0
K14648	0.0
K14392	341.0
K14393	25.0
K14645	8.0
K14647	2.0
K01689	10673.0
K01686	7343.0
K01687	10552.0
K01684	1024.0
K01685	2354.0
K01682	23.0
K01681	7406.0
K05308	0.0
K02889	0.0
K02888	9672.0
K02885	0.0
K02884	9673.0
K02887	9322.0
K02886	9673.0
K02881	9673.0
K02883	0.0
K13743	0.0
K02086	119.0
K02081	1554.0
K02080	0.0
K02083	78.0
K02082	55.0
K13831	1.0
K03428	2.0
K03429	1340.0
K03424	14774.0
K03935	0.0
K03932	1201.0
K03933	7.0
K03930	888.0
K03931	15.0
K02339	17.0
K02338	9681.0
K02337	9726.0
K02336	3.0
K02335	10125.0
K02334	1371.0
K02330	0.0
K03688	2243.0
K03689	2.0
K03680	42.0
K03683	8.0
K03684	84.0
K03685	9328.0
K03686	13532.0
K03687	9061.0
K07301	2653.0
K07300	12.0
K07303	28.0
K07302	31.0
K07305	265.0
K07304	348.0
K07307	307.0
K07306	165.0
K07309	43.0
K07308	175.0
K02617	0.0
K02610	8.0
K02963	9670.0
K02612	9.0
K02961	9081.0
K09686	22413.0
K09687	23851.0
K09684	93.0
K09685	229.0
K09682	2.0
K09683	1.0
K09680	59.0
K09681	1.0
K09688	5.0
K09689	5.0
K05962	2.0
K05961	1.0
K05967	337.0
K05966	87.0
K11159	0.0
K05964	93.0
K05968	0.0
K11152	0.0
K00309	0.0
K00658	295.0
K00304	6.0
K00305	5.0
K00654	0.0
K00655	11237.0
K00652	4606.0
K00301	9.0
K00302	812.0
K00303	30.0
K10828	0.0
K06431	1.0
K06432	1.0
K06433	1.0
K06434	4.0
K06436	252.0
K06437	0.0
K10820	42.0
K06439	1.0
K10822	0.0
K10823	0.0
K10826	0.0
K09167	339.0
K06322	0.0
K14117	0.0
K14259	0.0
K14257	2.0
K01308	278.0
K01303	25.0
K01301	9.0
K01305	437.0
K01304	175.0
K02658	19.0
K00672	1.0
K02650	449.0
K02651	69.0
K02652	1688.0
K02653	2358.0
K02654	6043.0
K05687	0.0
K02656	17.0
K05685	14.0
K00878	2930.0
K00879	155.0
K00872	701.0
K00873	9667.0
K00870	2.0
K00876	15386.0
K00877	0.0
K00874	9711.0
K00875	0.0
K04487	6400.0
K04486	3798.0
K04485	8810.0
K04484	0.0
K04483	0.0
K04482	0.0
K04480	0.0
K04488	4577.0
K12049	0.0
K13693	2.0
K13706	0.0
K13694	112.0
K13695	7.0
K05977	0.0
K09516	139.0
K02434	5697.0
K02435	5353.0
K02436	55.0
K02437	6931.0
K05350	1509.0
K02431	1298.0
K08100	0.0
K02433	5772.0
K02438	2630.0
K02439	32.0
K03745	15.0
K03744	11388.0
K03747	11.0
K03210	8847.0
K03217	9721.0
K03216	3743.0
K03215	26.0
K03742	7814.0
K03219	0.0
K03218	9597.0
K03749	6.0
K03748	140.0
K02383	0.0
K06327	2.0
K06320	1028.0
K07238	8386.0
K09479	0.0
K09478	0.0
K09475	0.0
K09474	42.0
K09477	0.0
K09476	0.0
K09471	6.0
K09470	0.0
K09473	0.0
K09472	0.0
K07543	0.0
K06898	2025.0
K13967	0.0
K13963	1146.0
K07545	0.0
K00737	774.0
K05345	118.0
K11706	3.0
K11707	18.0
K11704	3.0
K11705	3.0
K11708	15.0
K11709	17.0
K05588	2.0
K07114	13132.0
K07443	2777.0
K07116	1.0
K07117	10.0
K07110	9.0
K07447	9320.0
K07112	474.0
K07113	27.0
K07448	990.0
K07118	322.0
K07119	17.0
K10619	2.0
K10618	0.0
K10617	0.0
K10616	0.0
K01848	24.0
K01849	24.0
K01844	1089.0
K01845	1853.0
K01846	71.0
K01847	11653.0
K01840	16385.0
K01841	74.0
K01842	1.0
K01843	1602.0
K06219	5.0
K10832	0.0
K05348	1.0
K14203	0.0
K08483	3767.0
K08482	9.0
K08481	6.0
K08480	2.0
K08485	0.0
K08484	6.0
K00464	3.0
K00467	0.0
K00466	0.0
K00461	0.0
K00460	0.0
K00463	0.0
K00462	0.0
K04509	0.0
K00469	6.0
K00468	0.0
K08645	0.0
K04744	26.0
K01518	0.0
K01519	0.0
K04748	14.0
K04749	315.0
K01514	23.0
K01515	5191.0
K01512	1989.0
K01510	0.0
K14623	1384.0
K14626	0.0
K14627	0.0
K14628	0.0
K14629	0.0
K03918	10.0
K03919	4.0
K12372	2.0
K12373	27660.0
K12370	2.0
K12371	2.0
K02359	0.0
K02358	9711.0
K02351	3.0
K02352	0.0
K02355	17774.0
K02357	9676.0
K02356	9768.0
K13574	0.0
K13573	6.0
K13572	7.0
K13571	9.0
K13570	9.0
K12112	1.0
K12113	0.0
K12110	0.0
K12111	65.0
K07329	0.0
K07328	0.0
K07323	23.0
K07322	10184.0
K07321	705.0
K07320	17.0
K07327	0.0
K07326	1.0
K07325	0.0
K07324	0.0
K08163	0.0
K06180	23470.0
K06181	33.0
K06182	1961.0
K06183	2854.0
K06186	17.0
K06187	9677.0
K06188	274.0
K06189	17.0
K08359	0.0
K07589	0.0
K07588	5845.0
K07587	0.0
K07586	846.0
K07585	0.0
K07584	3800.0
K07583	0.0
K07582	0.0
K07581	0.0
K07580	0.0
K11139	0.0
K05989	9098.0
K05988	0.0
K05985	1456.0
K05987	0.0
K05986	0.0
K10843	4.0
K08354	2.0
K10844	1.0
K10848	0.0
K00673	1.0
K00674	5836.0
K00675	64.0
K00676	2447.0
K00677	6024.0
K06988	38.0
K06989	174.0
K08351	1.0
K06980	31.0
K06981	2.0
K06982	0.0
K08350	0.0
K06984	0.0
K06985	13.0
K06986	4.0
K06987	2061.0
K02445	3939.0
K02444	1222.0
K00582	0.0
K00583	0.0
K00580	0.0
K02110	8567.0
K00586	0.0
K00587	6.0
K00584	2.0
K08921	0.0
K02441	31.0
K00588	1040.0
K08922	0.0
K02440	921.0
K00018	8463.0
K08923	0.0
K02443	1306.0
K00019	21.0
K02442	0.0
K08925	0.0
K08926	0.0
K08927	0.0
K03149	1188.0
K06604	0.0
K00015	192.0
K01989	3310.0
K00854	5391.0
K00855	8.0
K00856	3.0
K00857	2894.0
K00850	20302.0
K00851	125.0
K00852	4418.0
K00853	1087.0
K00858	8900.0
K00859	8836.0
K01181	900.0
K01180	0.0
K01183	924.0
K01182	3174.0
K01185	4441.0
K01184	1.0
K01187	19777.0
K01188	7683.0
K02596	8.0
K13766	135.0
K13767	20.0
K13003	0.0
K13002	6.0
K13000	0.0
K02984	0.0
K02986	9686.0
K02987	0.0
K02636	11.0
K02982	8909.0
K02983	0.0
K02638	2.0
K02639	12.0
K02988	9590.0
K08298	84.0
K08299	1.0
K03583	18.0
K03582	13.0
K03581	4360.0
K03580	9.0
K03587	5974.0
K03586	14.0
K03585	11688.0
K03584	9289.0
K03589	6770.0
K03588	10468.0
K01725	3.0
K01724	42.0
K01727	331.0
K01726	1659.0
K01721	3.0
K01720	7.0
K01722	0.0
K13008	0.0
K01729	10.0
K01728	28.0
K09530	0.0
K09539	0.0
K02188	2180.0
K02189	2100.0
K02182	7.0
K02183	0.0
K03769	673.0
K03768	11143.0
K03767	36.0
K03765	0.0
K03764	0.0
K03763	6004.0
K03762	53.0
K03761	14.0
K03760	358.0
K09457	519.0
K09456	5.0
K09459	63.0
K09458	8937.0
K00602	20019.0
K13988	0.0
K13985	0.0
K09981	16.0
K09980	2.0
K09983	2.0
K09982	0.0
K09985	5.0
K09984	2.0
K09987	7.0
K09986	7.0
K09989	920.0
K09988	952.0
K12583	1.0
K12582	0.0
K12589	0.0
K11720	23.0
K09759	1251.0
K10985	2.0
K10984	26.0
K07468	0.0
K07469	18.0
K07464	1942.0
K07465	7.0
K07466	0.0
K07467	1998.0
K07460	7916.0
K07461	2117.0
K07462	8873.0
K07463	0.0
K10679	123.0
K10678	9.0
K10671	0.0
K10670	1074.0
K10673	0.0
K10672	134.0
K10674	0.0
K10677	25.0
K10676	0.0
K08726	0.0
K08724	118.0
K08722	472.0
K08723	0.0
K08720	2.0
K08721	0.0
K08728	119.0
K10187	0.0
K00119	8.0
K00118	10.0
K00449	3.0
K00448	2.0
K00115	0.0
K00446	3.0
K00117	35.0
K00116	19.0
K00111	7949.0
K00442	0.0
K00113	24.0
K00112	36.0
K01539	0.0
K01531	2550.0
K04720	3278.0
K01533	9107.0
K01534	14375.0
K01535	3.0
K01537	9333.0
K14358	0.0
K14605	2.0
K14606	2.0
K00413	21.0
K10120	82.0
K05600	0.0
K05777	28.0
K03972	10.0
K03973	583.0
K03970	1.0
K03971	0.0
K03976	8680.0
K03977	9328.0
K03974	0.0
K03975	4563.0
K03978	9652.0
K03979	9678.0
K13378	5518.0
K02372	3201.0
K02371	7518.0
K02377	5261.0
K02379	101.0
K03396	0.0
K03397	0.0
K03394	2468.0
K03395	0.0
K03392	11.0
K03393	0.0
K03390	5617.0
K03391	2.0
K03399	56.0
K03027	0.0
K12136	0.0
K12137	170.0
K06610	39.0
K12138	0.0
K12139	0.0
K11444	0.0
K11440	9.0
K11443	5.0
K11442	1.0
K00612	38.0
K00613	47.0
K00610	6441.0
K00611	2992.0
K00616	3055.0
K00617	0.0
K00614	10.0
K00615	17570.0
K00619	17.0
K10863	0.0
K07874	0.0
K06234	0.0
K10240	2.0
K10241	1.0
K10242	6.0
K10243	10.0
K04110	1.0
K04113	0.0
K04112	0.0
K04115	0.0
K04114	0.0
K04117	0.0
K04116	1.0
K04118	0.0
K05517	0.0
K07705	87.0
K07704	142.0
K07707	855.0
K07706	881.0
K07701	0.0
K07700	0.0
K07703	0.0
K07702	0.0
K07709	2.0
K07708	11.0
K01955	11373.0
K13042	0.0
K09934	2.0
K09935	1280.0
K06216	58.0
K09937	7.0
K13745	3.0
K13746	0.0
K13747	6612.0
K13740	0.0
K13741	0.0
K13742	0.0
K06211	781.0
K06212	66.0
K09933	129.0
K02618	6.0
K02619	4375.0
K02968	9277.0
K02966	0.0
K02967	9328.0
K02616	6.0
K02965	9672.0
K02962	0.0
K02611	9.0
K02613	131.0
K03569	11984.0
K03568	131.0
K03565	8850.0
K06218	17.0
K03567	2.0
K03566	10.0
K03561	11805.0
K03560	9.0
K03563	2406.0
K03562	27.0
K06430	0.0
K01709	629.0
K01708	5.0
K01707	1.0
K01706	124.0
K01705	2.0
K01704	18058.0
K01703	18141.0
K01702	0.0
K14165	3.0
K14164	2.0
K14166	4.0
K14161	9.0
K14160	5.0
K14162	12.0
K05396	100.0
K03709	295.0
K03708	538.0
K08160	0.0
K03701	16498.0
K03700	2916.0
K03703	8655.0
K03702	9671.0
K03705	3780.0
K03704	5958.0
K03707	161.0
K03706	1985.0
K06289	0.0
K06288	0.0
K06283	2034.0
K06282	65.0
K06281	67.0
K06287	8783.0
K06286	117.0
K06285	85.0
K06284	1162.0
K08161	184.0
K07540	0.0
K06438	1636.0
K06869	0.0
K06868	0.0
K06867	29.0
K06866	0.0
K06865	0.0
K06864	1950.0
K06863	0.0
K06862	0.0
K06861	5948.0
K06860	3.0
K12659	0.0
K12658	10.0
K07547	0.0
K07546	0.0
K15023	1.0
K15022	1.0
K15020	0.0
K15024	1774.0
K08700	2.0
K08162	764.0
K07544	0.0
K00137	1.0
K00135	383.0
K00134	9855.0
K00133	8859.0
K00132	10.0
K00131	24.0
K00130	795.0
K00139	0.0
K00138	0.0
K00429	1.0
K00428	4544.0
K00421	0.0
K00423	0.0
K00425	5686.0
K00427	0.0
K00426	5685.0
K14292	0.0
K14379	0.0
K14370	0.0
K14371	0.0
K14372	0.0
K14373	0.0
K14374	0.0
K14375	0.0
K09845	0.0
K14082	1.0
K14083	45.0
K14080	0.0
K14081	0.0
K14086	772.0
K14087	816.0
K14084	58.0
K14088	815.0
K14089	773.0
K01552	2028.0
K01551	197.0
K01556	32.0
K01557	0.0
K01554	1.0
K01555	31.0
K04708	0.0
K03955	0.0
K13689	0.0
K13688	46.0
K13683	0.0
K13685	351.0
K13684	0.0
K13687	1.0
K13686	0.0
K14159	6.0
K02399	2.0
K02398	305.0
K02395	329.0
K02394	15.0
K02397	1073.0
K02396	2399.0
K02391	7.0
K02390	2271.0
K02393	15.0
K02392	3738.0
K13533	0.0
K13532	1.0
K13531	15.0
K13530	3.0
K01550	0.0
K05658	0.0
K14054	8.0
K02601	10172.0
K02970	9556.0
K05378	0.0
K12339	1225.0
K14060	0.0
K11687	0.0
K11686	1.0
K11685	0.0
K11689	215.0
K11688	198.0
K08939	0.0
K03048	917.0
K03049	0.0
K13821	66.0
K13820	6.0
K03042	0.0
K03043	9585.0
K03040	9499.0
K03041	0.0
K03046	9599.0
K03047	0.0
K03044	0.0
K03045	0.0
K00348	5859.0
K09847	0.0
K00692	36.0
K00638	3392.0
K00639	7843.0
K00693	1.0
K00634	6735.0
K00635	4.0
K00630	0.0
K00631	9.0
K00632	261.0
K00633	1053.0
K00691	160.0
K00696	1.0
K00694	103.0
K00695	3.0
K10854	0.0
K07811	0.0
K07810	0.0
K07813	2572.0
K07812	41.0
K07814	905.0
K07816	533.0
K00090	2.0
K00091	1072.0
K00094	210.0
K00096	2338.0
K00097	5835.0
K00098	1.0
K00099	8681.0
K10228	2.0
K10229	2.0
K12548	0.0
K10222	0.0
K10220	0.0
K10221	0.0
K10227	16.0
K05822	45.0
K01949	0.0
K01945	8827.0
K01947	15.0
K01946	0.0
K01941	19.0
K01940	8558.0
K06357	0.0
K07729	7349.0
K07728	0.0
K07727	5423.0
K07726	855.0
K07725	0.0
K07724	0.0
K07723	106.0
K07722	65.0
K07721	0.0
K07720	11761.0
K00899	118.0
K05824	2.0
K00891	10621.0
K00892	0.0
K00895	170.0
K00897	163.0
K08151	14.0
K08153	53.0
K08154	1.0
K02948	9666.0
K02942	0.0
K02944	0.0
K05665	0.0
K02946	9631.0
K13793	0.0
K06352	0.0
K01769	0.0
K01768	77.0
K01761	50.0
K01760	587.0
K01762	4.0
K09578	0.0
K01766	0.0
K08164	3.0
K02493	9590.0
K08166	2.0
K08167	7.0
K02496	7.0
K02497	3.0
K02494	16.0
K02495	11804.0
K02498	16.0
K02499	415.0
K08168	2.0
K08169	1377.0
K14415	808.0
K14414	5.0
K06881	10431.0
K00436	5.0
K06332	2.0
K12815	0.0
K12810	0.0
K06885	1187.0
K00437	15.0
K06335	1.0
K06334	3144.0
K03547	2702.0
K03546	1510.0
K03545	11155.0
K03544	10370.0
K03543	4177.0
K06888	964.0
K10941	2.0
K03549	170.0
K03548	5.0
K10940	0.0
K02236	228.0
K02237	2752.0
K02234	6.0
K02232	2372.0
K02233	3226.0
K02230	259.0
K02231	4224.0
K06359	0.0
K02238	7445.0
K02239	2.0
K03723	8341.0
K03722	483.0
K03721	3.0
K03720	0.0
K03727	12.0
K03726	0.0
K03725	0.0
K03724	122.0
K06358	0.0
K12673	0.0
K12679	0.0
K12678	0.0
K06410	1041.0
K11898	0.0
K11899	2.0
K11896	5.0
K11897	4.0
K11894	2.0
K11895	5.0
K11892	5.0
K11893	7.0
K11890	3.0
K11891	5.0
K08762	5.0
K08764	0.0
K08765	0.0
K10418	0.0
K11325	3.0
K11326	0.0
K11327	0.0
K11328	0.0
K11329	5.0
K00151	10.0
K00150	3.0
K00153	0.0
K00400	0.0
K00407	16.0
K00406	43.0
K00405	148.0
K00404	20.0
K00158	72.0
K01342	1.0
K09388	1.0
K09386	7.0
K09384	166.0
K04094	1745.0
K04095	961.0
K04096	8830.0
K04097	9.0
K04090	5.0
K04091	28.0
K04092	10.0
K04093	2.0
K04098	0.0
K04099	0.0
K01578	3.0
K01579	6635.0
K01574	37.0
K01575	53.0
K01576	2.0
K01577	56.0
K01571	2125.0
K01572	8586.0
K01573	53.0
K02009	1154.0
K02008	10181.0
K02005	11262.0
K02004	55836.0
K02007	1536.0
K02006	15093.0
K02001	50.0
K02000	51.0
K02003	43596.0
K02002	61.0
K03065	0.0
K08952	0.0
K03060	2902.0
K13809	0.0
K10948	0.0
K09607	3.0
K06125	0.0
K04337	0.0
K06120	206.0
K06121	0.0
K04336	0.0
K01127	0.0
K09703	34.0
K00004	19.0
K14699	0.0
K09702	187.0
K14698	0.0
K05311	101.0
K13829	31.0
K10943	3.0
K07291	2.0
K07290	2.0
K10206	3191.0
K10202	34.0
K10208	1.0
K10209	9.0
K01966	97.0
K01965	14.0
K01964	6.0
K01963	1991.0
K01962	1178.0
K01961	9659.0
K01960	5608.0
K01969	13.0
K01968	9.0
K07749	1307.0
K07748	0.0
K07741	627.0
K07740	2.0
K07743	0.0
K07742	3729.0
K07745	0.0
K07744	0.0
K07746	15.0
K01299	916.0
K01295	256.0
K01297	1231.0
K02922	0.0
K05603	2.0
K02921	0.0
K02926	9328.0
K05607	0.0
K02924	0.0
K05605	0.0
K02928	0.0
K02929	0.0
K00216	6.0
K00217	4.0
K00214	0.0
K00215	9217.0
K00213	0.0
K00210	14.0
K00211	0.0
K00218	3.0
K00219	72.0
K01035	6.0
K01034	282.0
K04517	8491.0
K01740	14682.0
K01031	5.0
K01746	121.0
K01745	1817.0
K01744	5897.0
K01749	1176.0
K01039	65.0
K04518	5940.0
K09591	0.0
K14129	0.0
K14128	1.0
K14121	0.0
K14120	0.0
K14123	0.0
K14122	0.0
K14125	0.0
K14124	0.0
K14127	2.0
K14126	1.0
K03521	9321.0
K03520	5.0
K03523	3200.0
K03522	10006.0
K03525	8526.0
K03524	8970.0
K03527	8873.0
K03526	7384.0
K03529	3796.0
K03528	8.0
K06338	1.0
K02217	6736.0
K03299	366.0
K03298	15.0
K13472	2.0
K03293	563.0
K03292	5845.0
K03291	2.0
K03290	0.0
K03297	869.0
K03296	15314.0
K03295	5933.0
K03294	1727.0
K13009	0.0
K12690	0.0
K09743	0.0
K06022	0.0
K07190	4.0
K06021	0.0
K07192	426.0
K06020	9.0
K06027	2.0
K06026	0.0
K09744	2.0
K07991	8.0
K08749	0.0
K09835	4.0
K09834	2.0
K10439	6893.0
K06351	2.0
K09833	2.0
K10925	0.0
K10924	0.0
K10927	2.0
K10926	2.0
K10923	0.0
K10922	0.0
K09629	0.0
K10697	2.0
K00179	2320.0
K00172	898.0
K00171	544.0
K00170	416.0
K00177	6592.0
K00176	6570.0
K00175	12666.0
K00174	11888.0
K13478	0.0
K14338	3.0
K14339	1.0
K14335	0.0
K14337	1.0
K14330	2.0
K14331	2.0
K14333	14.0
K08918	0.0
K13479	493.0
K04078	8485.0
K04079	8096.0
K04076	97.0
K04077	8906.0
K04074	1061.0
K04075	9206.0
K04072	3532.0
K04073	8.0
K04070	2139.0
K04071	0.0
K14597	4.0
K13318	0.0
K08280	8.0
K13641	139.0
K13640	68.0
K13643	76.0
K13642	0.0
K02027	37317.0
K02026	67562.0
K02025	71869.0
K02024	5.0
K02023	1873.0
K02022	457.0
K02021	8.0
K02020	1797.0
K02029	5627.0
K02028	6194.0
K03886	4.0
K03887	4.0
K03884	0.0
K03885	4582.0
K03881	0.0
K03888	4.0
K03889	1.0
K12998	0.0
K12999	3.0
K12992	791.0
K12993	0.0
K12990	815.0
K12991	0.0
K12996	34.0
K12997	61.0
K12994	0.0
K12995	23.0
K08979	0.0
K08978	7661.0
K03088	65699.0
K03089	29.0
K03086	11307.0
K03087	17.0
K08971	0.0
K08970	2.0
K03082	319.0
K03080	0.0
K08974	8514.0
K13868	0.0
K00918	222.0
K01553	0.0
K12214	1.0
K11646	0.0
K11645	0.0
K11641	0.0
K11640	0.0
K12736	0.0
K12733	1.0
K07507	7094.0
K07506	14.0
K07505	1.0
K07504	11.0
K07503	11.0
K07502	1551.0
K07501	185.0
K07500	0.0
K07509	0.0
K07508	0.0
K11422	0.0
K08698	2.0
K10773	9235.0
K10774	2.0
K14286	0.0
K10778	22.0
K14287	13.0
K00140	109.0
K05501	3.0
K01903	256.0
K01902	256.0
K01905	11.0
K01904	0.0
K01907	13.0
K01906	4.0
K01909	0.0
K01908	6.0
K14534	864.0
K00147	8702.0
K07767	0.0
K07769	2.0
K07768	9.0
K06203	24.0
K06202	10.0
K09921	5.0
K09920	3.0
K09927	768.0
K09024	6.0
K09022	183.0
K09023	1.0
K09020	40.0
K09021	0.0
K02908	0.0
K02909	9678.0
K08218	5610.0
K08219	0.0
K02904	9359.0
K02906	9328.0
K02907	8534.0
K02902	9512.0
K00230	21.0
K00231	94.0
K00232	2.0
K08976	29.0
K00234	0.0
K00239	6837.0
K06209	2444.0
K09928	14.0
K01015	0.0
K01014	0.0
K01012	7889.0
K01011	847.0
K01010	0.0
K08920	0.0
K14103	0.0
K14102	0.0
K14101	0.0
K14100	0.0
K14105	0.0
K14104	0.0
K14109	0.0
K14108	0.0
K06401	2.0
K00893	0.0
K13402	0.0
K12858	0.0
K03503	5650.0
K03502	7965.0
K03501	9325.0
K03500	3046.0
K08924	0.0
K02278	218.0
K02279	717.0
K12977	0.0
K02276	187.0
K02277	7.0
K02274	76.0
K02275	71.0
K13450	0.0
K13451	0.0
K13452	0.0
K13454	0.0
K13455	0.0
K12509	0.0
K12508	3.0
K12507	6.0
K12506	380.0
K12500	9.0
K12503	1.0
K05926	0.0
K09728	0.0
K14587	39.0
K06597	2.0
K06596	11.0
K06595	3.0
K06599	0.0
K06598	2.0
K07978	4.0
K07979	7246.0
K07976	0.0
K14585	0.0
K10907	3733.0
K10906	0.0
K10901	0.0
K10909	0.0
K10908	0.0
K09819	23.0
K09818	18.0
K09817	8841.0
K09816	8144.0
K09815	8512.0
K06374	2528.0
K06373	2521.0
K09812	9564.0
K09811	9531.0
K09810	6692.0
K09724	0.0
K14582	0.0
K09721	0.0
K04058	0.0
K04059	0.0
K04050	0.0
K04051	0.0
K04052	0.0
K04053	0.0
K04054	0.0
K04055	0.0
K04056	0.0
K04057	0.0
K01047	0.0
K08975	0.0
K10015	0.0
K10014	0.0
K10017	0.0
K10016	0.0
K10011	0.0
K10010	709.0
K10013	0.0
K10012	863.0
K10019	2.0
K10018	3.0
K13665	8.0
K13664	0.0
K13663	0.0
K13662	0.0
K13661	0.0
K13660	0.0
K13669	0.0
K13668	6.0
K07641	3.0
K01466	111.0
K13590	9.0
K01464	1714.0
K01465	9034.0
K01462	13693.0
K01463	168.0
K01460	0.0
K01461	0.0
K13599	20.0
K13598	9.0
K01468	1673.0
K01469	5.0
K09251	10.0
K09252	6.0
K02041	926.0
K02040	7788.0
K02043	2.0
K02045	540.0
K02044	1017.0
K02047	539.0
K02046	541.0
K02049	5443.0
K02048	547.0
K05549	3.0
K05548	5.0
K06046	0.0
K03319	247.0
K03316	191.0
K03317	159.0
K03314	3.0
K03315	8109.0
K03312	1535.0
K03313	1688.0
K03310	8080.0
K03311	1052.0
K12052	0.0
K02945	9226.0
K06162	25.0
K06163	22.0
K06160	5.0
K06161	0.0
K06166	8.0
K00359	1347.0
K06164	22.0
K06165	21.0
K06168	8336.0
K06169	131.0
K13020	66.0
K07158	0.0
K07159	0.0
K04835	8.0
K11621	0.0
K11991	3.0
K11622	3.0
K11996	267.0
K11627	0.0
K11626	0.0
K11629	1.0
K11628	0.0
K07561	0.0
K07560	8517.0
K07563	0.0
K07562	0.0
K07565	0.0
K07564	0.0
K07567	9708.0
K07566	15125.0
K07569	0.0
K07568	14222.0
K09925	1.0
K11199	0.0
K11198	0.0
K11192	0.0
K11191	0.0
K11196	0.0
K11195	0.0
K11194	0.0
K02492	1783.0
K10713	3.0
K10710	385.0
K10711	25.0
K10716	0.0
K02490	13.0
K10714	2.0
K10715	0.0
K01929	8899.0
K01928	9065.0
K01923	9342.0
K01922	11.0
K01921	8756.0
K01920	21.0
K01926	7996.0
K01925	8938.0
K01924	8901.0
K07789	7.0
K07788	6.0
K07785	7.0
K07784	0.0
K07787	406.0
K07786	0.0
K07781	0.0
K07783	2194.0
K07782	3.0
K05835	4.0
K06355	0.0
K14661	0.0
K09844	0.0
K00782	140.0
K00783	9660.0
K00784	9335.0
K00785	3.0
K00786	1255.0
K00039	0.0
K00036	1092.0
K00037	0.0
K00034	204.0
K00035	0.0
K00032	0.0
K00033	1121.0
K00030	145.0
K00031	7065.0
K01259	280.0
K01258	8335.0
K01255	1842.0
K01256	300.0
K01251	7062.0
K01250	413.0
K01253	2.0
K01252	1.0
K09008	16.0
K09009	9.0
K09000	16.0
K09001	81.0
K09002	906.0
K09003	4.0
K09004	28.0
K09005	91.0
K09006	0.0
K09007	17.0
K09846	1.0
K08234	1377.0
K00258	10.0
K00259	1665.0
K00252	150.0
K00253	9.0
K00256	2.0
K00257	6047.0
K00254	0.0
K00255	8.0
K01079	1063.0
K01078	10.0
K01071	122.0
K01070	20.0
K01073	32.0
K01077	6500.0
K01076	128.0
K14472	0.0
K14471	0.0
K14470	1.0
K14475	51.0
K09841	0.0
K02788	67.0
K02782	15.0
K02783	759.0
K02781	1039.0
K02786	81.0
K02787	1.0
K02784	9.0
K01060	97.0
K01787	1861.0
K01786	2721.0
K01785	13707.0
K01784	11618.0
K01783	10454.0
K01782	45.0
K01781	1.0
K01780	0.0
K01789	3.0
K01788	2075.0
K02526	132.0
K02527	5898.0
K02525	43.0
K02250	3.0
K02523	5904.0
K02520	9262.0
K02521	2.0
K02258	11.0
K02259	55.0
K02528	8176.0
K02529	27372.0
K03781	6563.0
K03780	265.0
K03783	8287.0
K03782	244.0
K03785	1434.0
K03784	1819.0
K03787	6713.0
K03786	7465.0
K03789	2388.0
K03788	3.0
K10700	0.0
K00342	5582.0
K03124	0.0
K03120	0.0
K12527	476.0
K12526	5.0
K12525	0.0
K12524	8861.0
K12523	0.0
K12522	0.0
K09789	4326.0
K09788	93.0
K09787	3669.0
K09786	99.0
K09785	0.0
K09781	17.0
K09780	29.0
K10961	0.0
K10960	3.0
K10963	0.0
K10962	0.0
K10965	0.0
K10964	0.0
K10966	0.0
K09879	0.0
K06318	2.0
K06311	5.0
K06310	640.0
K06312	2.0
K06314	3.0
K06317	176.0
K11389	0.0
K11386	0.0
K11387	0.0
K11384	0.0
K11385	0.0
K11382	0.0
K11383	0.0
K11381	242.0
K11949	0.0
K10380	0.0
K04032	104.0
K04033	0.0
K04030	175.0
K04031	1690.0
K04036	0.0
K04037	3.0
K04034	17.0
K04035	48.0
K04038	3.0
K04039	3.0
K07046	57.0
K07047	1182.0
K07044	11.0
K07045	1501.0
K07042	3801.0
K07043	8345.0
K07040	2874.0
K07041	0.0
K07048	119.0
K07049	0.0
K08664	0.0
K02584	69.0
K10039	372.0
K10038	3.0
K10037	1.0
K10036	343.0
K04788	0.0
K04789	0.0
K04784	4.0
K04785	0.0
K04786	0.0
K04787	0.0
K04780	1.0
K04781	6.0
K04782	11.0
K04783	0.0
K13601	0.0
K13603	0.0
K13602	0.0
K13605	0.0
K13604	0.0
K13607	41.0
K02404	300.0
K05783	3.0
K05782	6.0
K05781	22.0
K05780	22.0
K05787	0.0
K05786	30.0
K05785	26.0
K05784	3.0
K05789	0.0
K05788	39.0
K01442	8205.0
K01443	3031.0
K01444	90.0
K01446	14.0
K01447	4681.0
K01448	12803.0
K01449	1352.0
K14803	0.0
K02069	180.0
K05569	869.0
K08008	0.0
K02063	9.0
K05566	878.0
K05565	10.0
K05563	2.0
K05562	2.0
K05561	2.0
K02064	9.0
K03338	1160.0
K03339	0.0
K03330	0.0
K03331	0.0
K03332	322.0
K03333	6.0
K03335	1113.0
K03336	1105.0
K03337	1159.0
K12956	0.0
K12957	4.0
K12954	0.0
K12955	0.0
K12952	0.0
K12953	0.0
K12950	0.0
K12951	0.0
K14733	0.0
K00109	2.0
K06148	7805.0
K06149	8.0
K06144	0.0
K06145	5.0
K06146	0.0
K06147	53357.0
K06141	0.0
K06142	16932.0
K06143	22.0
K11945	0.0
K08948	0.0
K08949	0.0
K00071	0.0
K14664	0.0
K13810	16.0
K14665	9.0
K03058	0.0
K11609	0.0
K11608	0.0
K14660	0.0
K11603	0.0
K11602	0.0
K11601	0.0
K11600	0.0
K11607	0.0
K11606	0.0
K11605	0.0
K11604	0.0
K10558	39.0
K10559	107.0
K10550	48.0
K10551	48.0
K10552	1.0
K10553	1.0
K10554	2.0
K10555	64.0
K10556	64.0
K10557	39.0
K03051	0.0
K03050	0.0
K07549	0.0
K07548	0.0
K07239	442.0
K07235	7.0
K07234	15.0
K07237	2.0
K07236	5.0
K07231	6.0
K07230	11.0
K07233	9.0
K07232	4.0
K02467	0.0
K05306	1006.0
K05305	1005.0
K05304	4.0
K05303	1.0
K05301	0.0
K02565	0.0
K08644	0.0
K08646	0.0
K08641	307.0
K08643	2.0
K08642	0.0
K12146	0.0
K00010	1611.0
K00011	7.0
K00012	8838.0
K00013	8734.0
K00014	9380.0
K00016	4398.0
K09065	2.0
K08252	208.0
K08253	3.0
K08256	10.0
K08255	1.0
K08258	0.0
K08259	3.0
K00274	36.0
K00275	413.0
K00276	1.0
K00270	0.0
K00271	0.0
K00272	2.0
K00273	0.0
K00278	7644.0
K00279	0.0
K12675	0.0
K01277	5848.0
K01274	12.0
K01273	2016.0
K01271	1431.0
K01270	14016.0
K01278	5831.0
K00906	16.0
K00904	984.0
K00903	1417.0
K00901	816.0
K13785	0.0
K00908	12.0
K11149	0.0
K01053	29.0
K01051	451.0
K01057	154.0
K01056	9673.0
K01055	10.0
K01054	8.0
K01058	55.0
K02500	8735.0
K02501	8700.0
K02502	2795.0
K02503	9676.0
K02504	0.0
K02505	0.0
K02506	0.0
K02507	0.0
K02508	1.0
K02509	68.0
K00291	0.0
K13410	0.0
K13148	0.0
K13419	0.0
K05825	0.0
K03106	9673.0
K03105	0.0
K03101	10597.0
K03100	16960.0
K12541	0.0
K12540	0.0
K12543	0.0
K12542	0.0
K12545	0.0
K12544	0.0
K12547	0.0
K12546	0.0
K12549	0.0
K06080	0.0
K11018	0.0
K11019	0.0
K11016	0.0
K11017	0.0
K11014	0.0
K11015	0.0
K11012	0.0
K11013	0.0
K11010	0.0
K11011	0.0
K06333	2491.0
K06880	0.0
K06883	21.0
K06882	1.0
K09857	13.0
K06884	2.0
K06887	0.0
K06886	173.0
K06889	15695.0
K10942	2.0
K09859	48.0
K09858	21.0
K10947	11414.0
K10946	0.0
K10945	0.0
K10944	0.0
K13284	0.0
K00483	17.0
K00481	2.0
K00480	6.0
K00486	25.0
K00485	2.0
K00484	13.0
K09901	0.0
K10929	0.0
K07684	20.0
K07685	0.0
K07686	0.0
K07687	3.0
K07681	1.0
K07688	0.0
K07689	4.0
K10928	0.0
K04018	0.0
K04019	107.0
K04014	88.0
K04015	179.0
K04016	0.0
K04017	0.0
K04013	45.0
K07060	0.0
K07061	0.0
K07062	123.0
K07063	17.0
K07064	5.0
K07065	8.0
K07066	772.0
K07067	108.0
K07068	23.0
K07069	791.0
K01121	0.0
K13629	0.0
K13628	73.0
K13623	3.0
K13622	3.0
K13620	0.0
K13626	1332.0
K08586	0.0
K08587	0.0
K01428	813.0
K01429	793.0
K01422	4957.0
K01423	81.0
K01420	2942.0
K01421	3567.0
K01426	978.0
K01427	0.0
K01424	8069.0
K01425	6021.0
K08068	0.0
K07538	0.0
K13086	0.0
K13085	0.0
K07287	11.0
K07824	0.0
K07682	0.0
K02722	2.0
K12978	0.0
K12979	3.0
K12972	21.0
K12973	0.0
K12974	0.0
K12975	0.0
K12976	0.0
K07821	0.0
K07683	34.0
K14750	0.0
K14751	0.0
K14953	0.0
K12288	0.0
K12289	0.0
K12282	2.0
K12283	2.0
K12280	2.0
K12281	2.0
K12286	2.0
K12287	2.0
K12284	2.0
K12285	2.0
K11957	2.0
K11956	5.0
K11955	2.0
K11954	2.0
K11953	2.0
K11952	2.0
K11951	2.0
K11950	2.0
K11959	2.0
K11958	2.0
K13889	24.0
K13888	22.0
K11963	2.0
K07217	84.0
K07216	2185.0
K07215	14.0
K07214	924.0
K07213	252.0
K07212	0.0
K07219	110.0
K07218	16.0
K12150	2.0
K08689	0.0
K08688	2.0
K00402	0.0
K00401	0.0
K11994	0.0
K00152	0.0
K01043	581.0
K00154	5.0
K00157	0.0
K00156	4734.0
K10533	0.0
K10530	64.0
K10531	0.0
K10536	431.0
K10537	48.0
K10535	4.0
K10538	0.0
K10539	48.0
K00073	9.0
K13934	8.0
K00076	418.0
K00077	6935.0
K00074	2972.0
K00075	8835.0
K00078	0.0
K00079	3.0
K02290	5.0
K02563	8899.0
K02292	3.0
K08966	4.0
K02294	25.0
K08278	0.0
K08279	5.0
K08274	0.0
K08275	0.0
K08276	7.0
K08277	0.0
K00298	1.0
K00299	9.0
K00296	0.0
K00297	8761.0
K00294	206.0
K00292	3.0
K00293	4.0
K00290	6747.0
K07757	31.0
K12089	0.0
K01210	20.0
K01213	0.0
K01212	1013.0
K01215	66.0
K01214	0.0
K01217	0.0
K01216	2.0
K01219	9.0
K01218	887.0
K02749	0.0
K02746	255.0
K02747	213.0
K02744	744.0
K02745	246.0
K02742	0.0
K00924	41.0
K00925	10564.0
K00926	2489.0
K00927	9673.0
K00928	9333.0
K00929	7109.0
K12085	0.0
K02298	1.0
K02299	2.0
K02568	40.0
K02569	3.0
K02562	0.0
K02291	49.0
K02560	0.0
K02293	4.0
K02566	1369.0
K02567	41.0
K02564	13621.0
K02297	2.0
K03169	17328.0
K03168	9576.0
K03163	0.0
K03162	0.0
K03167	0.0
K03166	0.0
K11038	0.0
K11039	0.0
K11030	0.0
K11031	41.0
K11032	1.0
K11033	1.0
K11034	1.0
K11035	1.0
K11036	0.0
K11037	0.0
K02546	0.0
K07668	455.0
K07669	9.0
K07666	3.0
K07667	4838.0
K07664	3.0
K07665	1634.0
K07662	9.0
K07663	3.0
K07660	3.0
K07661	7.0
K03927	3627.0
K07008	20.0
K07009	803.0
K07002	55.0
K07003	2766.0
K07000	10.0
K07001	8792.0
K07006	102.0
K07007	10687.0
K07004	10.0
K07005	7751.0
K03921	23.0
K02956	9648.0
K09725	0.0
K09181	129.0
K08599	0.0
K08598	0.0
K08591	10026.0
K08590	5622.0
K01156	133.0
K01154	10754.0
K01407	0.0
K01400	2.0
K01153	10793.0
K01150	2.0
K01151	9316.0
K01408	0.0
K01409	10164.0
K01158	0.0
K01159	6801.0
K05523	0.0
K05522	13.0
K05521	1491.0
K05520	5764.0
K05527	23.0
K05526	1.0
K05525	2.0
K05524	61.0
K05529	0.0
K14518	2.0
K14519	14.0
K05949	0.0
K01754	2851.0
K05942	2.0
K01027	4.0
K02171	0.0
K02170	12.0
K02173	387.0
K02172	1.0
K01751	813.0
K06416	717.0
K06417	2.0
K06414	0.0
K06947	0.0
K03379	7.0
K03808	13.0
K03809	42.0
K03806	17.0
K06412	2865.0
K03804	0.0
K12296	7.0
K03802	14.0
K03803	5476.0
K06413	12.0
K10808	20.0
K06411	1039.0
K01028	92.0
K01029	254.0
K11931	0.0
K11930	0.0
K11933	0.0
K11932	0.0
K11935	0.0
K11934	73.0
K11937	0.0
K11936	8.0
K11939	0.0
K11938	0.0
K10800	0.0
K06419	13.0
K11929	0.0
K07271	2138.0
K07270	7.0
K07273	4294.0
K07272	6.0
K07275	24.0
K07274	8.0
K07277	5914.0
K07276	5.0
K07279	0.0
K07278	17.0
K10623	0.0
K02481	4856.0
K11520	2.0
K02480	3.0
K08170	1.0
K02485	14.0
K02484	5119.0
K02487	5.0
K08600	6323.0
K08603	0.0
K08602	1873.0
K08605	1.0
K08604	0.0
K09956	1.0
K09957	1.0
K09954	130.0
K09955	7677.0
K09952	345.0
K09953	0.0
K09950	4.0
K09951	1986.0
K09958	6.0
K09959	15.0
K07495	2.0
K07494	43.0
K07497	1245.0
K07496	1394.0
K07491	2021.0
K07490	0.0
K07493	3.0
K07492	15.0
K07499	7.0
K07498	38.0
K11209	9.0
K11208	1.0
K11204	0.0
K11203	73.0
K11202	693.0
K11201	3.0
K11200	6.0
K00058	10904.0
K00059	14591.0
K00728	0.0
K00729	2.0
K00055	55.0
K00057	9708.0
K00050	918.0
K00051	0.0
K00720	9.0
K00721	6725.0
K14424	0.0
K06033	0.0
K14189	1.0
K14188	146.0
K06364	0.0
K14187	2.0
K01239	748.0
K01238	315.0
K01897	15040.0
K01232	449.0
K01895	2155.0
K01230	0.0
K01893	9513.0
K01236	4.0
K01235	101.0
K01890	9672.0
K02768	1167.0
K02769	445.0
K02760	1741.0
K02761	1811.0
K02763	5.0
K02764	1.0
K02765	1203.0
K00948	11329.0
K00949	3073.0
K00942	9987.0
K00943	8551.0
K00940	4724.0
K00941	15682.0
K00946	11475.0
K00947	4.0
K00944	0.0
K00945	15737.0
K01097	0.0
K01096	7.0
K01095	94.0
K01093	2.0
K01092	6865.0
K01091	14476.0
K01090	4325.0
K03499	15327.0
K03498	12793.0
K03491	1518.0
K03490	821.0
K03493	3.0
K03492	40.0
K03495	9610.0
K03497	19602.0
K03496	15711.0
K02817	0.0
K02814	310.0
K02815	319.0
K02810	1156.0
K02548	6537.0
K02549	53.0
K02818	1.0
K02819	893.0
K03637	983.0
K03636	71.0
K03147	7016.0
K03146	186.0
K08851	0.0
K06518	8281.0
K09729	90.0
K06048	20.0
K06045	9.0
K06044	4.0
K09727	0.0
K09726	16.0
K06041	6197.0
K09720	0.0
K09723	0.0
K06042	1975.0
K09897	0.0
K09896	0.0
K09895	7.0
K09894	0.0
K09893	0.0
K09892	0.0
K09891	0.0
K09890	6.0
K09899	0.0
K09898	2.0
K03622	0.0
K07648	0.0
K07649	3.0
K07398	0.0
K07399	23.0
K11056	0.0
K11057	0.0
K11054	0.0
K11055	0.0
K07640	4.0
K07393	37.0
K07390	27.0
K07391	8419.0
K07644	8.0
K07645	11.0
K07646	9487.0
K07647	0.0
K10896	0.0
K07024	24002.0
K07025	16347.0
K07026	3.0
K07027	6467.0
K07020	4.0
K07021	100.0
K07022	0.0
K07023	3264.0
K07028	10.0
K07029	15794.0
K10094	2.0
K01390	0.0
K01392	2.0
K01399	0.0
K02673	12.0
K05893	0.0
K05897	0.0
K05896	3795.0
K05895	1462.0
K05899	2.0
K05898	0.0
K00555	0.0
K00554	8740.0
K00557	12.0
K00556	5706.0
K00551	5.0
K00559	0.0
K00558	13738.0
K01170	0.0
K01173	940.0
K01174	32.0
K01175	279.0
K01176	271.0
K01178	6.0
K01179	2718.0
K14578	0.0
K14579	0.0
K08951	0.0
K08950	0.0
K08953	0.0
K03828	31.0
K03829	6.0
K03820	5725.0
K03821	18.0
K03822	0.0
K03823	6873.0
K03824	3.0
K03825	53.0
K03826	2175.0
K03827	5776.0
K12248	0.0
K12246	0.0
K12247	0.0
K12242	2.0
K12243	0.0
K12240	2.0
K12241	0.0
K11919	0.0
K11918	0.0
K11913	0.0
K11912	0.0
K11911	0.0
K11910	0.0
K11917	0.0
K11916	0.0
K11915	0.0
K11914	0.0
K12068	0.0
K12069	0.0
K12062	0.0
K12063	0.0
K12060	0.0
K12061	2.0
K12066	0.0
K12067	4.0
K12064	0.0
K12065	0.0
K07259	4615.0
K07258	8149.0
K07253	0.0
K07251	0.0
K07250	828.0
K07257	14.0
K07256	0.0
K07255	0.0
K07254	0.0
K05372	0.0
K05373	0.0
K05370	0.0
K05371	2.0
K05374	0.0
K05375	3.0
K09970	7.0
K09971	8.0
K09972	18.0
K09973	98.0
K09974	27.0
K09975	1.0
K09976	925.0
K09978	1.0
K09979	5228.0
K11261	851.0
K11260	0.0
K11263	21.0
K11264	2.0
K10793	33.0
K10796	34.0
K10797	364.0
K10794	14.0
K10795	28.0
K00700	10228.0
K00701	0.0
K10798	0.0
K00703	9312.0
K00705	7441.0
K09828	0.0
K10133	0.0
K13053	2.0
K03192	11.0
K00964	0.0
K00965	2786.0
K00966	323.0
K00960	1.0
K00961	0.0
K00962	9557.0
K00963	1008.0
K00969	8336.0
K12681	0.0
K02703	10.0
K08364	4.0
K08365	10.0
K02706	5.0
K08363	1.0
K08361	0.0
K02708	2.0
K02709	2.0
K08368	97.0
K08369	363.0
K01615	517.0
K01617	5.0
K01616	0.0
K01611	683.0
K01610	7904.0
K01613	7047.0
K01612	0.0
K01619	9841.0
K01618	1.0
K02834	9673.0
K02835	9672.0
K05281	5.0
K03619	1.0
K03618	2.0
K03617	8563.0
K03616	112.0
K03615	8563.0
K03614	8356.0
K03613	8474.0
K03612	8385.0
K03611	23.0
K03610	2787.0
K09705	56.0
K09704	1749.0
K09701	10.0
K09700	6.0
K09709	2.0
K06391	605.0
K06390	2757.0
K06393	2730.0
K06392	1994.0
K06395	227.0
K06394	2050.0
K06397	2498.0
K06396	2503.0
K06399	2608.0
K06398	2770.0
K06435	0.0
K11078	0.0
K11079	1.0
K11074	11.0
K11075	10.0
K11076	10.0
K11077	0.0
K11070	3610.0
K11071	3677.0
K11072	4475.0
K11073	11.0
K06935	0.0
K06934	498.0
K06937	24.0
K06936	6.0
K06931	0.0
K06930	0.0
K06933	0.0
K06932	0.0
K06939	0.0
K06938	7.0
K13381	0.0
K05916	9.0
K05917	0.0
K05914	0.0
K05915	1.0
K05912	2.0
K05913	0.0
K05910	56.0
K05911	1.0
K05918	0.0
K05919	2394.0
K00392	8.0
K00390	344.0
K00397	0.0
K00395	3.0
K00394	588.0
K01884	0.0
K00399	0.0
K01886	8576.0
K01376	53.0
K01372	5381.0
K09149	0.0
K09148	0.0
K01225	81.0
K09145	776.0
K09144	772.0
K09147	0.0
K09146	0.0
K09141	5.0
K09140	0.0
K09143	0.0
K09142	0.0
K05709	0.0
K05708	1.0
K05879	1774.0
K05878	1761.0
K05875	0.0
K05874	1.0
K05877	0.0
K05876	0.0
K05873	5.0
K00579	0.0
K00578	0.0
K00577	0.0
K00575	3006.0
K00574	1032.0
K00573	211.0
K00571	3622.0
K00570	2.0
K01118	1039.0
K01119	327.0
K01157	2.0
K01112	12.0
K01113	62.0
K04477	2720.0
K01114	23.0
K01115	3.0
K08087	0.0
K01315	0.0
K08085	0.0
K08084	21.0
K08083	11.0
K08082	12.0
K08081	2.0
K08080	0.0
K01152	345.0
K01401	0.0
K09826	5.0
K06344	1.0
K06345	1.0
K09822	4.0
K06343	0.0
K10938	0.0
K06341	0.0
K10934	0.0
K10935	0.0
K10932	0.0
K11052	0.0
K10930	0.0
K06349	3.0
K11053	0.0
K10754	0.0
K01755	9515.0
K10200	461.0
K02132	0.0
K02137	0.0
K03840	2.0
K03841	167.0
K13028	0.0
K13799	5.0
K13798	0.0
K13795	0.0
K13794	0.0
K13021	0.0
K13792	0.0
K13791	0.0
K13790	0.0
K12268	8.0
K12269	10.0
K12262	28.0
K12263	3.0
K12264	0.0
K12265	0.0
K12266	0.0
K12267	14067.0
K01757	0.0
K12237	0.0
K13243	0.0
K13245	0.0
K13244	0.0
K13246	0.0
K03264	0.0
K03265	1.0
K03263	0.0
K03268	0.0
K03269	5893.0
K12415	0.0
K10211	1.0
K09918	2.0
K09919	11.0
K06720	3.0
K09913	19.0
K09910	0.0
K09911	0.0
K09916	5.0
K09917	0.0
K06726	429.0
K09915	4.0
K11535	3.0
K11534	65.0
K11537	1397.0
K11531	0.0
K11533	9.0
K11532	5.0
K11249	417.0
K11539	0.0
K00762	9973.0
K00763	3916.0
K00760	9627.0
K00761	9343.0
K00766	6526.0
K00767	7626.0
K00764	14134.0
K00765	8651.0
K00768	2572.0
K00769	3.0
K11059	0.0
K00186	2.0
K00187	2.0
K00184	448.0
K00185	277.0
K00183	205.0
K00180	6717.0
K00188	0.0
K00189	0.0
K10110	1680.0
K10111	0.0
K10112	2968.0
K10113	0.0
K10114	0.0
K10115	0.0
K10116	0.0
K10117	4132.0
K10118	5179.0
K10119	5236.0
K04641	5.0
K04643	2.0
K04642	0.0
K13282	19.0
K00988	2.0
K00989	295.0
K00986	525.0
K00984	771.0
K00985	0.0
K00982	30.0
K00983	1691.0
K00980	853.0
K00981	9688.0
K01585	5899.0
K01584	3.0
K01586	9823.0
K13498	4.0
K01580	5696.0
K01583	410.0
K01582	835.0
K13497	1089.0
K01589	1618.0
K01588	8827.0
K14941	6.0
K08347	0.0
K08348	0.0
K02720	4.0
K14949	0.0
K02723	2.0
K03459	0.0
K03458	2387.0
K03455	4529.0
K03457	146.0
K03451	169.0
K03981	18.0
K03980	636.0
K02614	546.0
K01639	2357.0
K01638	18.0
K01637	16.0
K01636	371.0
K01635	43.0
K01634	3.0
K01633	6062.0
K01632	14.0
K01631	2.0
K01630	45.0
K02615	1.0
K02588	767.0
K02589	1060.0
K02858	194.0
K02859	111.0
K14051	0.0
K14053	0.0
K14052	0.0
K02852	28.0
K02853	0.0
K02850	0.0
K02851	2.0
K14059	789.0
K14058	20.0
K02586	308.0
K02587	327.0
K03679	0.0
K03671	14277.0
K03670	7.0
K03673	21.0
K03672	8.0
K03675	8.0
K03674	0.0
K03677	0.0
K03676	36.0
K09761	9439.0
K09760	6839.0
K09763	6.0
K09762	3702.0
K09765	2541.0
K09764	104.0
K09767	165.0
K06006	3.0
K09769	1274.0
K09768	1311.0
K10353	0.0
K03187	816.0
K03186	6451.0
K03185	19.0
K03184	0.0
K03183	12560.0
K03182	6398.0
K03181	10.0
K03189	813.0
K03188	813.0
K02715	2.0
K12455	0.0
K12454	28.0
K12453	0.0
K12452	151.0
K12451	0.0
K07358	0.0
K07356	0.0
K07357	0.0
K07354	0.0
K07355	0.0
K07352	0.0
K07353	0.0
K07350	0.0
K07351	0.0
K06919	651.0
K06918	3.0
K06917	193.0
K06916	26.0
K06915	2286.0
K06914	0.0
K06913	0.0
K06912	0.0
K06911	6114.0
K06910	921.0
K08986	16.0
K08987	138.0
K08984	18.0
K08985	0.0
K08982	42.0
K08983	1.0
K08980	2.0
K08981	96.0
K08988	4.0
K08989	13.0
K02252	0.0
K05934	2039.0
K05936	2062.0
K05937	5.0
K02253	0.0
K05939	18.0
K00378	7354.0
K00375	3063.0
K00374	37.0
K00376	15.0
K00371	39.0
K00370	38.0
K00373	37.0
K00372	16.0
K01358	10266.0
K09166	4.0
K09165	15.0
K09164	36.0
K09163	526.0
K09162	9.0
K09161	1.0
K09160	10.0
K01354	149.0
K01355	0.0
K01356	4002.0
K05601	3.0
K05851	2.0
K03807	3.0
K05606	769.0
K02927	0.0
K05974	0.0
K03805	1.0
K05976	0.0
K00519	1.0
K00518	1.0
K03800	2468.0
K00511	0.0
K00510	7.0
K03801	5843.0
K00515	0.0
K00514	6.0
K00517	43.0
K05971	6.0
K03154	1560.0
K11147	0.0
K05581	2.0
K05580	2.0
K05583	2.0
K05582	4.0
K05585	2.0
K05584	2.0
K05587	0.0
K05586	0.0
K05589	28.0
K03150	7760.0
K03623	9.0
K03152	8703.0
K14200	0.0
K14201	0.0
K14202	0.0
K03621	9353.0
K14204	0.0
K14205	60.0
K01134	782.0
K01135	349.0
K01136	17.0
K01137	15.0
K01130	976.0
K01132	0.0
K01133	860.0
K01138	2080.0
K01139	566.0
K02113	8227.0
K02112	8632.0
K02111	8071.0
K02446	40.0
K02117	8530.0
K02116	816.0
K02115	8630.0
K02114	8629.0
K02119	2749.0
K02118	8236.0
K02448	5.0
K01036	323.0
K03212	0.0
K13007	1.0
K13006	14.0
K13005	0.0
K13004	1087.0
K13001	0.0
K06404	1787.0
K01032	4.0
K06951	1.0
K03862	4.0
K03863	2.0
K06406	2780.0
K06957	0.0
K05020	56.0
K06400	1581.0
K06403	1493.0
K06954	9.0
K10814	0.0
K10817	0.0
K10816	0.0
K07136	1.0
K03242	0.0
K03243	0.0
K12202	1.0
K12203	1.0
K12206	1.0
K12207	1.0
K12204	1.0
K12205	1.0
K12208	1.0
K12209	1.0
K13919	230.0
K13918	0.0
K06214	3.0
K06215	1961.0
K09936	1800.0
K06217	8886.0
K09930	15.0
K09931	22.0
K09932	3.0
K06213	3178.0
K09938	2.0
K09939	5654.0
K11517	0.0
K06337	0.0
K13301	0.0
K00748	5563.0
K00745	0.0
K00743	4.0
K07165	13.0
K07164	5928.0
K07167	5.0
K07166	2829.0
K07161	17.0
K07160	529.0
K07163	0.0
K07162	47.0
K07169	0.0
K07168	1.0
K06336	1.0
K01839	2653.0
K01838	1196.0
K01835	645.0
K01834	22595.0
K01837	0.0
K01830	0.0
K00608	0.0
K02632	0.0
K02630	0.0
K02631	0.0
K08322	120.0
K08323	102.0
K08320	0.0
K08321	232.0
K08326	0.0
K08324	5.0
K08325	1714.0
K01659	22.0
K01658	6639.0
K02637	2.0
K01653	9526.0
K01652	12009.0
K01655	4.0
K01654	1892.0
K01657	6755.0
K02874	9669.0
K02875	0.0
K02876	9600.0
K02877	0.0
K02871	9272.0
K02873	0.0
K02878	9673.0
K02879	9666.0
K14070	0.0
K09749	2234.0
K09748	9102.0
K06023	6645.0
K09742	0.0
K09741	0.0
K09740	51.0
K09747	3798.0
K09746	0.0
K09745	0.0
K06024	3728.0
K03477	0.0
K03476	566.0
K03475	2056.0
K03474	5883.0
K03473	5728.0
K03472	0.0
K03471	826.0
K03470	9533.0
K03478	798.0
K02304	3345.0
K02305	8.0
K02302	256.0
K02303	38.0
K02300	2.0
K02301	61.0
K03653	0.0
K03652	238.0
K03651	11.0
K03650	9603.0
K03657	14288.0
K03656	16.0
K03655	16165.0
K03654	13571.0
K03658	774.0
K12439	0.0
K12431	0.0
K12430	0.0
K12433	0.0
K12432	0.0
K12435	0.0
K12434	0.0
K12437	0.0
K12436	0.0
K06979	39.0
K06978	2114.0
K06971	498.0
K06970	34.0
K06973	8593.0
K06972	2162.0
K06975	6059.0
K06974	2.0
K06977	7.0
K06976	811.0
K07082	8222.0
K07083	5228.0
K07080	1505.0
K07081	1030.0
K07086	12.0
K07087	0.0
K07084	61.0
K07085	11118.0
K07088	5459.0
K07089	2145.0
K01317	0.0
K11162	0.0
K11163	0.0
K11161	0.0
K11168	0.0
K00356	38.0
K00355	7.0
K00354	1.0
K00353	3.0
K00351	5514.0
K00350	5514.0
K05952	11.0
K05953	0.0
K05951	0.0
K05956	0.0
K05957	0.0
K00358	275.0
K00689	23.0
K00688	10512.0
K00681	522.0
K00680	8868.0
K00683	7.0
K00685	12.0
K00684	67.0
K00687	4.0
K00686	1.0
K05831	2.0
K05830	0.0
K05833	3283.0
K05832	3030.0
K05834	1.0
K05837	8855.0
K05836	6.0
K05839	0.0
K05838	24.0
K07677	0.0
K00533	1542.0
K00532	41.0
K00531	5.0
K00530	0.0
K00537	7441.0
K00536	1.0
K00535	4.0
K00534	1.0
K00539	0.0
K00538	0.0
K11029	0.0
K14260	912.0
K14261	6.0
K14266	10.0
K14267	17.0
K14268	0.0
K14269	0.0
K01337	2.0
K01338	10226.0
K02683	0.0
K02682	0.0
K02681	0.0
K02680	0.0
K02687	8456.0
K02686	9.0
K02685	0.0
K02689	2.0
K02688	45.0
K00824	890.0
K00827	0.0
K00826	9026.0
K00821	6573.0
K00820	9524.0
K00823	87.0
K00822	7.0
K00829	0.0
K00828	0.0
K01488	461.0
K01489	9473.0
K01484	0.0
K01485	963.0
K01486	1901.0
K01487	593.0
K01480	7754.0
K01481	0.0
K01482	51.0
K01483	5.0
K02469	11728.0
K02468	13.0
K02466	19.0
K02465	0.0
K02464	0.0
K02463	6.0
K02462	6.0
K02461	9.0
K02460	11.0
K08969	55.0
K13061	0.0
K13060	0.0
K13063	0.0
K13062	0.0
K13069	0.0
K08964	2.0
K06363	0.0
K03079	348.0
K06342	1.0
K03078	0.0
K13289	0.0
K13288	30.0
K13285	0.0
K13287	0.0
K13286	0.0
K13281	101.0
K13280	2010.0
K13283	1.0
K00054	239.0
K04496	0.0
K05369	0.0
K05368	0.0
K03228	0.0
K03229	0.0
K00052	8670.0
K03222	0.0
K03223	0.0
K03220	0.0
K03221	0.0
K03226	0.0
K03227	0.0
K03224	0.0
K03225	0.0
K09482	0.0
K09483	0.0
K13836	0.0
K12228	0.0
K05360	0.0
K12224	1.0
K12225	1.0
K12226	0.0
K12227	0.0
K12220	0.0
K05363	22.0
K12222	1.0
K12223	1.0
K08681	1910.0
K08680	18.0
K08683	0.0
K08682	0.0
K08685	1.0
K08684	11.0
K08687	1.0
K08686	0.0
K11755	13792.0
K11754	20253.0
K11751	12.0
K11750	0.0
K11753	17705.0
K11752	6681.0
K02407	1359.0
K13938	0.0
K13936	0.0
K13935	10.0
K02406	3460.0
K13933	0.0
K13932	8.0
K13931	8.0
K13930	0.0
K12088	0.0
K12081	0.0
K12082	0.0
K12083	0.0
K12084	0.0
K12086	0.0
K12087	0.0
K09611	0.0
K09612	1.0
K04940	0.0
K10085	0.0
K05394	0.0
K05395	0.0
K06340	0.0
K13043	1442.0
K07149	1315.0
K07148	4386.0
K07147	43.0
K07146	204.0
K07145	72.0
K07144	0.0
K07143	0.0
K07142	0.0
K07141	1100.0
K07140	16.0
K10156	0.0
K10150	0.0
K10620	0.0
K10621	0.0
K14028	1.0
K14029	1.0
K01817	6882.0
K01816	40.0
K01815	6022.0
K01814	8701.0
K01813	1162.0
K01812	7174.0
K01811	9782.0
K01810	9734.0
K01819	35.0
K01818	703.0
K14580	0.0
K05379	0.0
K08304	18.0
K08305	19.0
K08306	0.0
K08307	5897.0
K08300	37.0
K08301	8194.0
K08302	949.0
K08303	17244.0
K08308	0.0
K08309	745.0
K14671	0.0
K14670	2.0
K14673	1.0
K14672	0.0
K01673	729.0
K01672	6.0
K01671	0.0
K01677	2814.0
K01676	5874.0
K01674	25.0
K01679	398.0
K01678	2666.0
K02899	9605.0
K02896	0.0
K02897	6340.0
K02895	9359.0
K02892	9673.0
K02890	9672.0
K10811	0.0
K02096	2.0
K02097	2.0
K02094	2.0
K02095	2.0
K02092	2.0
K02093	2.0
K02099	3475.0
K03411	2210.0
K03410	2280.0
K03413	3249.0
K03412	840.0
K03415	398.0
K03414	4.0
K03417	12.0
K03416	1.0
K03418	2.0
K05376	0.0
K02320	0.0
K02322	0.0
K02323	0.0
K05377	0.0
K13542	2817.0
K13543	0.0
K13540	0.0
K13541	8.0
K12145	0.0
K12144	0.0
K12147	0.0
K12410	9689.0
K12141	5572.0
K12140	5572.0
K12143	38.0
K12142	0.0
K12149	0.0
K12148	0.0
K07312	0.0
K07313	349.0
K07310	43.0
K07311	11.0
K07316	161.0
K07317	1.0
K07314	0.0
K07315	164.0
K07318	95.0
K07319	1186.0
K03936	0.0
K03425	0.0
K03426	6317.0
K03427	16146.0
K03420	0.0
K03421	0.0
K03422	0.0
K03423	9.0
K03756	4.0
K03757	0.0
K03206	1.0
K03755	0.0
K11144	1013.0
K11145	2925.0
K05972	0.0
K05973	6.0
K03752	129.0
K05978	0.0
K05979	257.0
K03753	118.0
K00331	5571.0
K00330	5579.0
K00333	59.0
K00332	55.0
K00335	2550.0
K00334	2793.0
K00337	5580.0
K00336	4112.0
K00339	5579.0
K00338	5223.0
K03751	0.0
K06953	2.0
K06952	54.0
K06407	2787.0
K06950	17707.0
K10819	46.0
K06956	420.0
K06955	9.0
K06402	226.0
K10815	0.0
K06959	7558.0
K06958	3000.0
K06409	5395.0
K06408	1211.0
K09129	2.0
K09128	147.0
K09123	132.0
K09122	6.0
K09121	1582.0
K09120	0.0
K09127	3.0
K09126	7.0
K09125	256.0
K09124	7.0
K01233	1.0
K05819	0.0
K05818	0.0
K01896	0.0
K05813	2763.0
K05812	2.0
K05811	0.0
K05810	2873.0
K05817	2.0
K05816	17.0
K05815	933.0
K05814	192.0
K01894	18.0
K01892	9716.0
K01234	309.0
K01144	5957.0
K01146	0.0
K01141	7.0
K01416	0.0
K11434	0.0
K01415	4.0
K06354	0.0
K01414	26.0
K09836	2.0
K01318	0.0
K01319	0.0
K01312	0.0
K06350	3.0
K02669	2474.0
K02668	17.0
K02665	17.0
K02664	29.0
K02667	16.0
K02666	34.0
K02661	0.0
K02660	13.0
K02663	41.0
K02662	775.0
K00809	202.0
K00808	2.0
K00806	8909.0
K00805	2720.0
K00804	0.0
K00803	39.0
K00802	0.0
K00801	5.0
K00800	8033.0
K10921	0.0
K02409	1394.0
K02408	2279.0
K02401	2084.0
K02400	2209.0
K02403	1.0
K02402	1.0
K02405	2297.0
K05364	2186.0
K05367	1467.0
K05366	17948.0
K10210	1.0
K10216	0.0
K13049	790.0
K13048	0.0
K13739	0.0
K10215	0.0
K06122	14.0
K13735	0.0
K13734	0.0
K13041	0.0
K13040	0.0
K13731	0.0
K13730	8.0
K13733	0.0
K13732	0.0
K04516	5875.0
K03204	14.0
K03205	5968.0
K03207	8.0
K03200	4.0
K03201	10.0
K03202	0.0
K03203	7.0
K03208	1.0
K03758	285.0
K03759	0.0
K09469	1.0
K09461	2.0
K06204	35.0
K00178	2.0
K13950	1.0
K13953	110.0
K13955	1.0
K13954	335.0
K10920	0.0
K06324	2.0
K11777	196.0
K11779	4.0
K11778	0.0
K06325	1.0
K12600	0.0
K07432	0.0
K07430	0.0
K06326	0.0
K07128	0.0
K07121	5.0
K07120	15.0
K07123	0.0
K07122	8.0
K07125	0.0
K07124	3960.0
K07127	8.0
K07126	995.0
K01870	9675.0
K01873	10433.0
K01872	9353.0
K01875	9688.0
K01874	10497.0
K01876	10140.0
K01879	220.0
K01878	217.0
K06321	0.0
K00476	0.0
K00477	1.0
K00474	0.0
K00472	4.0
K00470	0.0
K00471	3.0
K00478	0.0
K00479	2.0
K04775	1.0
K04774	6.0
K04777	0.0
K04776	0.0
K04771	2.0
K04770	0.0
K04773	5980.0
K04772	0.0
K04779	1.0
K04778	0.0
K14657	0.0
K14656	0.0
K14654	0.0
K14653	0.0
K14652	12091.0
K14659	0.0
K14658	0.0
K14386	0.0
K09926	19.0
K01699	24.0
K01698	2075.0
K01695	6860.0
K01697	152.0
K01696	6928.0
K01690	13.0
K01693	2905.0
K01692	1080.0
K07227	0.0
K03439	9600.0
K03438	11290.0
K13380	0.0
K03928	99.0
K03925	3902.0
K03924	9390.0
K03431	3705.0
K03926	20.0
K03437	9648.0
K03436	4507.0
K03435	0.0
K03434	0.0
K02348	1180.0
K02342	12145.0
K02343	8245.0
K02340	9213.0
K02341	9646.0
K02346	6258.0
K02347	23.0
K02344	0.0
K02345	0.0
K03697	612.0
K03696	8395.0
K03695	9563.0
K03694	43.0
K03693	32.0
K03692	0.0
K03690	13.0
K03699	7940.0
K03698	3132.0
K13566	0.0
K12164	0.0
K07338	2.0
K07339	483.0
K07334	338.0
K07335	3364.0
K07336	11.0
K07337	48.0
K07330	0.0
K07331	0.0
K07332	0.0
K07333	0.0
K09695	4.0
K09694	4.0
K09697	297.0
K09696	294.0
K09691	3213.0
K09690	1857.0
K09693	17.0
K09692	201.0
K09699	6.0
K09698	167.0
K07590	222.0
K07591	0.0
K07592	0.0
K05998	0.0
K05999	0.0
K05996	0.0
K05997	2.0
K05994	1.0
K05995	6621.0
K05993	921.0
K05991	1.0
K10837	0.0
K00319	0.0
K00318	202.0
K00648	9005.0
K02545	0.0
K00645	8914.0
K00311	26.0
K00646	0.0
K00317	3.0
K00316	4.0
K00643	6.0
K00314	3.0
K02547	389.0
K06429	0.0
K06428	1.0
K06427	0.0
K02812	0.0
K06425	19.0
K06424	0.0
K06423	94.0
K06422	2.0
K06421	8.0
K02813	0.0
K02930	0.0
K03815	1.0
K05612	0.0
K03367	143.0
K03366	105.0
K03812	2.0
K03635	71.0
K03634	28.0
K03631	8781.0
K05969	0.0
K03630	9342.0
K03633	0.0
K03632	0.0
K01998	2623.0
K01999	2656.0
K01992	17732.0
K01993	10416.0
K01990	34309.0
K01991	5942.0
K01996	2710.0
K01997	2780.0
K01994	21.0
K01995	2758.0
K03148	312.0
K03639	1476.0
K05692	0.0
K03638	47.0
K00869	243.0
K00868	2827.0
K00861	0.0
K00860	220.0
K00863	390.0
K00862	0.0
K00865	2390.0
K00864	4605.0
K00867	125.0
K00866	0.0
K01192	9068.0
K01190	31907.0
K01191	4838.0
K01197	345.0
K01194	163.0
K01195	2048.0
K01198	1188.0
K01199	2.0
K00656	12848.0
K00657	6838.0
K00306	2.0
K14591	17.0
K00300	0.0
K00653	0.0
K13715	0.0
K13713	0.0
K00650	0.0
K00651	3024.0
K14596	0.0
K02647	5204.0
K14598	0.0
K02643	0.0
K02642	0.0
K02641	2.0
K02640	2.0
K03594	5964.0
K03595	9645.0
K03596	9582.0
K03597	3.0
K03590	5763.0
K03591	0.0
K03592	115.0
K03593	5586.0
K03598	6.0
K03599	17.0
K01736	8801.0
K01737	6197.0
K01734	5693.0
K01735	7661.0
K01732	0.0
K01733	9035.0
K01730	770.0
K01731	0.0
K06049	0.0
K01738	9045.0
K01739	97.0
K11809	0.0
K05343	684.0
K02422	2786.0
K02421	2087.0
K05340	340.0
K02427	25.0
K05346	103.0
K02425	0.0
K02424	1.0
K05349	28322.0
K02428	5599.0
K03770	5945.0
K03771	6093.0
K03772	1363.0
K03773	4744.0
K03774	111.0
K03775	5882.0
K03776	6.0
K03777	19.0
K03778	7827.0
K03779	228.0
K09722	0.0
K08174	0.0
K14114	0.0
K13979	18.0
K13237	5.0
K14440	0.0
K09992	796.0
K09990	2.0
K09991	4.0
K09996	1.0
K09997	0.0
K09994	1.0
K14110	0.0
K09998	0.0
K09999	0.0
K14111	0.0
K14113	0.0
K14449	1.0
K10213	15.0
K14118	0.0
K11711	116.0
K11710	17.0
K11712	240.0
K11717	16258.0
K11719	20.0
K06857	2.0
K10440	4714.0
K10441	4191.0
K07103	0.0
K07102	26.0
K07101	37.0
K07100	5.0
K07107	12906.0
K07106	1591.0
K07105	1828.0
K07456	8463.0
K07459	510.0
K07458	182.0
K07109	1354.0
K07108	0.0
K10198	0.0
K10199	0.0
K10190	3179.0
K10191	0.0
K10192	303.0
K10193	98.0
K10194	147.0
K10195	0.0
K10196	0.0
K10197	0.0
K15013	0.0
K01858	187.0
K15016	1.0
K15017	0.0
K01853	0.0
K01852	0.0
K01851	0.0
K01850	171.0
K01857	4.0
K01856	6.0
K01854	8314.0
K07539	0.0
K08478	0.0
K08479	2.0
K08476	0.0
K08477	0.0
K08475	0.0
K00450	324.0
K00451	33.0
K00452	24.0
K00453	131.0
K00455	0.0
K00456	0.0
K00457	39.0
K00106	0.0
K00459	365.0
K00104	1226.0
K00105	7.0
K00102	9.0
K00103	2.0
K00100	9692.0
K00101	20.0
K01509	0.0
K04759	11205.0
K04758	7899.0
K04757	327.0
K01504	0.0
K04755	59.0
K04754	20.0
K04753	22.0
K04752	13.0
K04751	2083.0
K01502	2.0
K14631	0.0
K05359	0.0
K14632	0.0
K07536	0.0
K12080	0.0
K02364	1.0
K12369	49.0
K02361	262.0
K02362	0.0
K02363	0.0
K13509	0.0
K13503	0.0
K13500	0.0
K12109	0.0
K12108	0.0
K12101	0.0
K12100	0.0
K12103	0.0
K12102	0.0
K12105	0.0
K12104	0.0
K12107	0.0
K12106	0.0
K11023	0.0
K03014	0.0
K08906	7.0
K08904	0.0
K08900	0.0
K06223	3127.0
K06199	6689.0
K06198	113.0
K06197	3.0
K06196	1740.0
K06194	5640.0
K06193	180.0
K06192	14.0
K06191	57.0
K06190	18.0
K11104	1326.0
K11105	6164.0
K11106	0.0
K11107	11.0
K11102	68.0
K11103	12.0
K07862	437.0
K00666	1314.0
K00663	6.0
K00662	876.0
K00661	9403.0
K00660	16.0
K06997	8463.0
K06996	60.0
K06995	6.0
K10852	106.0
K06993	0.0
K06992	2.0
K06991	17.0
K06990	19.0
K11050	0.0
K06999	70.0
K06998	944.0
K05338	37.0
K11051	0.0
K06441	0.0
K06440	1.0
K06443	19.0
K06442	3766.0
K06445	9.0
K06447	0.0
K06446	45.0
K06309	0.0
K05686	0.0
K02655	32.0
K07392	0.0
K00595	3438.0
K00594	0.0
K00596	0.0
K00599	19009.0
K00598	22.0
K02657	17.0
K07642	6.0
K07643	0.0
K07396	3.0
K07397	1601.0
K07394	14.0
K07395	15.0
K04102	0.0
K04103	6.0
K04100	1.0
K04101	1.0
K04107	0.0
K04105	0.0
K04108	0.0
K04109	0.0
K07716	6.0
K07717	107.0
K07714	12.0
K07715	2.0
K07712	20.0
K07713	1605.0
K07710	2.0
K07711	1.0
K07718	12763.0
K07719	202.0
K00843	1.0
K00842	0.0
K00841	239.0
K00840	0.0
K00847	9242.0
K00846	0.0
K00845	17458.0
K00844	66.0
K00849	8705.0
K00848	1629.0
K06302	2.0
K13771	18.0
K13770	11.0
K13772	0.0
K13775	2.0
K13774	2.0
K13777	0.0
K13776	0.0
K13779	0.0
K13778	0.0
K02621	6812.0
K02992	9353.0
K02623	1.0
K08286	0.0
K08281	916.0
K02996	8837.0
K02995	0.0
K02994	9673.0
K02629	0.0
K02628	0.0
K08289	5500.0
K08288	0.0
K03578	27.0
K03579	17.0
K03576	15.0
K03577	777.0
K03574	7639.0
K03575	7051.0
K03572	8831.0
K03573	7.0
K03570	8508.0
K03571	2462.0
K01710	16072.0
K01711	5677.0
K01712	1758.0
K01713	8.0
K01714	11858.0
K01715	2430.0
K01716	8.0
K01718	5.0
K01719	5558.0
K03081	7.0
K02199	25.0
K02198	78.0
K14170	5341.0
K02193	18.0
K02192	87.0
K02191	58.0
K02190	1977.0
K02197	80.0
K02196	10.0
K02195	77.0
K02194	75.0
K03718	5444.0
K03719	1545.0
K03712	3172.0
K03713	20.0
K03710	4106.0
K03711	9255.0
K03716	1315.0
K03717	6.0
K03715	5.0
K07129	0.0
K00045	46.0
K13995	0.0
K13994	0.0
K13991	0.0
K13990	6921.0
K13993	6457.0
K13992	0.0
K06298	1560.0
K06299	2.0
K06294	2.0
K06295	672.0
K06296	115.0
K06297	229.0
K06290	0.0
K06291	0.0
K06292	0.0
K06293	0.0
K12743	0.0
K00248	3023.0
K06426	21.0
K11739	0.0
K11738	0.0
K11733	0.0
K11732	0.0
K11731	2.0
K11737	4.0
K11736	0.0
K11735	0.0
K11734	0.0
K06870	0.0
K06871	10389.0
K06872	7007.0
K06873	4.0
K06874	0.0
K06875	0.0
K06876	21.0
K06877	792.0
K06878	143.0
K06879	57.0
K07478	10507.0
K12645	0.0
K07479	0.0
K07473	2482.0
K07472	0.0
K07471	0.0
K07470	0.0
K07477	3.0
K07476	3.0
K07474	74.0
K15038	0.0
K15039	0.0
K15034	28.0
K15036	4.0
K15037	0.0
K08738	11.0
K06420	0.0
K00128	7311.0
K00129	0.0
K00438	0.0
K00432	635.0
K00433	785.0
K00122	8.0
K00123	185.0
K00124	68.0
K00125	0.0
K00126	2.0
K00127	53.0
K08973	50.0
K14348	0.0
K14347	0.0
K14340	0.0
K08972	162.0
K01525	19.0
K01524	8674.0
K01523	384.0
K01521	0.0
K01520	8579.0
K01529	206.0
K08977	18.0
K03969	321.0
K08929	0.0
K02388	2281.0
K02389	2228.0
K02386	7.0
K02387	2279.0
K02384	0.0
K02385	2096.0
K02382	0.0
K02380	8.0
K02381	1.0
K05386	0.0
K13524	0.0
K13525	5.0
K13527	9.0
K13520	0.0
K13522	5.0
K13529	2.0
K03385	190.0
K03384	0.0
K03387	4380.0
K03386	6668.0
K03381	4.0
K03380	4.0
K03383	0.0
K03382	282.0
K03389	5317.0
K03388	5628.0
K05356	5.0
K12344	1235.0
K12343	160.0
K12342	0.0
K12341	0.0
K12340	5648.0
K02430	0.0
K12349	0.0
K05351	2.0
K11694	8.0
K11695	1.0
K11690	1499.0
K05352	3.0
K11693	1.0
K08928	0.0
K03433	1.0
K13832	5.0
K03039	0.0
K03432	1.0
K06607	0.0
K06606	375.0
K06605	324.0
K03430	1135.0
K06603	127.0
K06602	2.0
K06601	2.0
K06600	0.0
K05358	0.0
K06609	0.0
K06608	367.0
K03923	7.0
K03922	0.0
K11472	12.0
K11473	26.0
K11474	0.0
K11475	1.0
K11476	3.0
K11477	0.0
K00601	0.0
K00600	9587.0
K00603	213.0
K03746	7.0
K00605	6804.0
K00604	9684.0
K00607	1.0
K00606	6753.0
K00609	8472.0
K03741	1010.0
K03740	141.0
K03743	1117.0
K10873	0.0
K03214	0.0
K14068	0.0
K13317	0.0
K06360	0.0
K14069	0.0
K08078	2.0
K09650	0.0
K06361	0.0
K07802	0.0
K07803	2.0
K07800	1.0
K07801	0.0
K07806	0.0
K07807	0.0
K07804	0.0
K07805	0.0
K06362	0.0
K01172	0.0
K10257	0.0
K10255	11.0
K10254	2477.0
K10253	0.0
K10918	0.0
K04128	0.0
K01958	718.0
K01959	1.0
K01956	8854.0
K01957	0.0
K04126	0.0
K04127	2.0
K01952	9007.0
K01953	4974.0
K01950	9953.0
K01951	9458.0
K07730	0.0
K07731	0.0
K07732	0.0
K07733	10.0
K07734	12.0
K07735	255.0
K07736	3296.0
K07737	14949.0
K07738	2768.0
K07739	44.0
K06365	0.0
K06366	0.0
K06367	0.0
K10910	0.0
K10911	0.0
K04382	0.0
K10775	0.0
K02609	9.0
K02979	0.0
K02978	0.0
K06368	0.0
K02975	0.0
K02974	0.0
K02977	0.0
K02976	0.0
K03558	318.0
K03559	5922.0
K03550	9148.0
K03551	9669.0
K03552	0.0
K03553	10444.0
K03554	15.0
K03555	8483.0
K03556	1055.0
K03557	18.0
K01778	8618.0
K01779	683.0
K06369	0.0
K01772	304.0
K01770	8665.0
K01771	8.0
K01776	8404.0
K01777	31.0
K01774	0.0
K01775	9832.0
K05385	0.0
K05384	0.0
K05383	0.0
K05382	0.0
K05381	0.0
K08159	17.0
K14153	63.0
K14154	0.0
K14155	9508.0
K08152	2.0
K08156	5819.0
K08076	0.0
K12809	0.0
K05297	505.0
K03734	9749.0
K03735	172.0
K03736	171.0
K03737	8722.0
K03731	0.0
K03732	6.0
K03733	6056.0
K03738	42.0
K03739	143.0
K08139	5.0
K06994	101.0
K12660	0.0
K12661	14.0
K07450	0.0
K08719	0.0
K08717	174.0
K08715	2.0
K08714	5.0
K08713	2.0
K08710	0.0
K11311	0.0
K11312	179.0
K00141	0.0
K00146	1.0
K00411	25.0
K00412	32.0
K00145	16504.0
K00148	3.0
K14367	0.0
K14366	0.0
K08954	0.0
K08384	3984.0
K14369	0.0
K14368	0.0
K14091	772.0
K14090	816.0
K14093	0.0
K14092	0.0
K14095	0.0
K14094	0.0
K14097	0.0
K14096	0.0
K14099	0.0
K14098	0.0
K02848	0.0
K01541	3.0
K04712	2.0
K04711	0.0
K01545	0.0
K01547	6038.0
K01546	6042.0
K01548	5983.0
K04719	5.0
K04718	0.0
K02018	2373.0
K02019	717.0
K02016	13193.0
K02017	34.0
K02014	22771.0
K02015	15140.0
K02012	2165.0
K02013	12740.0
K02010	1125.0
K02011	2074.0
K04515	0.0
K03943	0.0
K03941	0.0
K03940	0.0
K00313	95.0
K04060	0.0
K01608	784.0
K08942	0.0
K08943	0.0
K08940	0.0
K08941	0.0
K08946	0.0
K08947	0.0
K08944	0.0
K08945	0.0
K03059	0.0
K13811	0.0
K13812	0.0
K13815	0.0
K13816	1.0
K13818	0.0
K13819	5.0
K03053	0.0
K03052	0.0
K03055	0.0
K03054	0.0
K03057	0.0
K03056	0.0
K06222	3.0
K11418	0.0
K11410	0.0
K11415	0.0
K00622	0.0
K00621	0.0
K00620	6020.0
K00627	1143.0
K00626	2656.0
K00625	7701.0
K00624	0.0
K02805	861.0
K02552	20.0
K02550	0.0
K02556	2315.0
K02803	2.0
K02554	2.0
K07280	9.0
K07281	1.0
K07282	7789.0
K07283	2.0
K07284	1902.0
K07285	3.0
K07286	0.0
K08217	2210.0
K07288	10.0
K07289	7.0
K07534	0.0
K07535	48.0
K07533	1530.0
K07822	0.0
K07823	0.0
K08699	2.0
K00088	9662.0
K00087	580.0
K00086	819.0
K00082	1350.0
K10239	0.0
K10238	0.0
K10231	178.0
K10230	1.0
K10233	2.0
K10232	3.0
K10235	0.0
K10234	2.0
K10237	0.0
K10236	0.0
K08353	0.0
K01970	17.0
K01971	182.0
K01972	9901.0
K01973	0.0
K01974	1.0
K01975	185.0
K01976	0.0
K07758	0.0
K05990	0.0
K07752	0.0
K07753	0.0
K07751	0.0
K13786	0.0
K07755	0.0
K07442	13.0
K08352	128.0
K07115	24.0
K07441	0.0
K07634	0.0
K07446	16.0
K07111	0.0
K07444	2885.0
K07445	3.0
K00647	240.0
K07449	0.0
K00641	5277.0
K00640	8764.0
K01289	2.0
K01282	0.0
K01283	1.0
K01280	0.0
K01281	115.0
K01286	916.0
K01284	11602.0
K02954	9742.0
K02952	9673.0
K02950	9255.0
K00155	21.0
K02959	9327.0
K00887	0.0
K00886	18.0
K00885	0.0
K00884	2.0
K00883	78.0
K00882	1974.0
K00881	78.0
K00880	471.0
K00053	7404.0
K14048	1.0
K01026	832.0
K01756	9395.0
K01025	0.0
K01750	213.0
K01023	48.0
K01752	10772.0
K01753	122.0
K14583	0.0
K01758	68.0
K01759	14213.0
K09565	0.0
K09568	0.0
K08173	0.0
K08172	0.0
K02483	986.0
K02482	10.0
K08177	181.0
K08176	1.0
K08175	0.0
K02486	0.0
K02489	0.0
K02488	20.0
K08178	1.0
K14138	642.0
K14136	0.0
K09713	0.0
K09714	0.0
K09715	2.0
K03532	0.0
K03533	6.0
K03530	22701.0
K03531	9553.0
K03536	9624.0
K03537	6.0
K03534	5479.0
K03535	2.0
K03538	0.0
K03539	0.0
K14451	0.0
K14450	0.0
K02225	4.0
K02224	3943.0
K02227	2453.0
K02226	2415.0
K02221	322.0
K14107	0.0
K02229	3.0
K02228	1.0
K14106	0.0
K00441	33.0
K03288	0.0
K03289	54.0
K03284	10034.0
K03285	16.0
K03286	24.0
K03287	6458.0
K03280	0.0
K03281	5886.0
K03282	9317.0
K00440	0.0
K13677	0.0
K12790	0.0
K09639	0.0
K12688	0.0
K12689	0.0
K12686	3.0
K12687	0.0
K12684	0.0
K12685	0.0
K12682	0.0
K12683	0.0
K12680	0.0
K11889	0.0
K08884	3481.0
K11085	6670.0
K11084	0.0
K11081	0.0
K11080	0.0
K11083	0.0
K11082	0.0
K11089	5.0
K08777	1.0
K08776	0.0
K06346	2823.0
K06347	2.0
K09824	7.0
K09825	7095.0
K09823	21.0
K09820	21.0
K10939	0.0
K10936	0.0
K10937	0.0
K10933	0.0
K06348	1.0
K09829	0.0
K11337	0.0
K11336	0.0
K11335	0.0
K11334	0.0
K11333	0.0
K11332	2.0
K11331	0.0
K11330	0.0
K00169	896.0
K00164	166.0
K00166	7.0
K00167	11.0
K00161	1159.0
K00162	1155.0
K00163	29.0
K10689	0.0
K10680	36.0
K10681	1.0
K10682	1.0
K04083	3719.0
K04082	16.0
K04081	0.0
K04080	10.0
K04087	156.0
K04086	43.0
K04085	18.0
K04084	19.0
K04088	157.0
K01569	4.0
K01568	0.0
K01563	15.0
K01561	3.0
K01560	1341.0
K01567	187.0
K01565	0.0
K01564	0.0
K02038	8097.0
K02039	8081.0
K02030	9255.0
K02031	9560.0
K02032	10013.0
K02033	11095.0
K02034	11521.0
K02035	11394.0
K02036	8131.0
K02037	7304.0
K05556	0.0
K13658	0.0
K13659	0.0
K13656	0.0
K13657	0.0
K13654	0.0
K13655	39.0
K13652	1056.0
K13653	5031.0
K13650	0.0
K13651	0.0
K05555	2.0
K05552	0.0
K02057	8220.0
K05550	0.0
K05551	0.0
K12308	10200.0
K12306	0.0
K03073	8879.0
K03072	396.0
K03071	36.0
K03070	9668.0
K03077	485.0
K03076	9264.0
K03075	9107.0
K03074	489.0
K08965	58.0
K08967	7.0
K08961	2424.0
K08963	1344.0
K13873	0.0
K13876	0.0
K13874	0.0
K13875	0.0
K06139	2.0
K06138	31.0
K06135	0.0
K06134	11.0
K06137	6.0
K06136	3.0
K06131	11070.0
K06133	2239.0
K06132	1.0
K02600	9673.0
K07389	2.0
K07388	0.0
K04747	0.0
K01516	9597.0
K09977	23.0
K07518	0.0
K07519	0.0
K11437	0.0
K07512	0.0
K07516	45.0
K10212	56.0
K10747	2.0
K10217	0.0
K10219	1.0
K10218	2.0
K10748	0.0
K01912	6594.0
K01913	3.0
K01910	157.0
K01911	358.0
K01916	303.0
K01917	6.0
K01914	6882.0
K01915	12883.0
K01918	6809.0
K01919	196.0
K07774	2.0
K07775	355.0
K07776	84.0
K07777	266.0
K07770	24.0
K07771	0.0
K07772	0.0
K07773	0.0
K07778	92.0
K01193	3944.0
K04340	0.0
K04341	0.0
K04342	0.0
K04343	0.0
K12986	0.0
K04691	5.0
K02931	9182.0
K02933	9328.0
K02935	9671.0
K02936	0.0
K02939	9672.0
K00205	0.0
K00204	0.0
K00207	0.0
K00206	0.0
K00201	1.0
K00200	3.0
K00203	0.0
K00202	1.0
K00209	0.0
K00208	4714.0
K01000	9952.0
K01001	0.0
K01002	266.0
K01003	17.0
K01004	2.0
K01005	346.0
K01006	8708.0
K01007	465.0
K01008	1628.0
K10855	0.0
K14115	0.0
K14116	0.0
K14441	8677.0
K14446	20.0
K14447	2.0
K14112	0.0
K14445	3.0
K08195	4.0
K08194	1.0
K14448	1.0
K08196	3.0
K08191	5796.0
K14119	0.0
K08193	0.0
K00702	362.0
K10799	0.0
K03518	2286.0
K03519	165.0
K09719	0.0
K10856	0.0
K03516	0.0
K03517	7281.0
K02205	2.0
K02204	23.0
K02203	2086.0
K02201	0.0
K02200	27.0
K13714	1.0
K13461	0.0
K12518	0.0
K12519	0.0
K12517	0.0
K12514	0.0
K12515	0.0
K12512	0.0
K12513	0.0
K12510	2565.0
K12511	507.0
K07183	2397.0
K07182	25.0
K07181	930.0
K07180	101.0
K07186	0.0
K07185	863.0
K07184	4.0
K09800	30.0
K09801	16.0
K09802	6.0
K09803	85.0
K09804	2.0
K09805	2.0
K09806	19.0
K09807	6531.0
K09808	10097.0
K09809	333.0
K10912	0.0
K10913	0.0
K10914	293.0
K10915	0.0
K10916	0.0
K10917	0.0
K11358	2316.0
K11355	2.0
K11354	0.0
K11357	1.0
K11356	2.0
K04069	15520.0
K04068	9720.0
K04065	5.0
K04064	0.0
K04067	0.0
K04066	8854.0
K04061	1269.0
K09716	15.0
K04063	17.0
K04062	6.0
K10006	14.0
K10007	14.0
K10004	4.0
K10005	16.0
K10002	4.0
K10003	4.0
K10000	0.0
K10001	7.0
K09717	0.0
K10008	18.0
K10009	2.0
K02491	1.0
K14588	0.0
K14581	0.0
K13678	94.0
K13679	0.0
K11633	1.0
K13670	4.0
K13671	1.0
K11987	0.0
K11636	0.0
K11634	0.0
K13582	1.0
K13583	4.0
K13580	0.0
K13581	12.0
K13586	0.0
K13587	4.0
K13584	3.0
K13585	0.0
K13588	2.0
K13589	1.0
K02052	200.0
K02053	223.0
K02050	6572.0
K02051	5895.0
K02056	4730.0
K05553	0.0
K02054	191.0
K02055	177.0
K02058	1506.0
K02059	0.0
K05558	2.0
K05559	2.0
K03895	0.0
K03894	0.0
K03897	0.0
K03896	0.0
K03891	1.0
K03890	1.0
K03893	14.0
K03892	5995.0
K02423	2.0
K05342	0.0
K05341	99.0
K12989	2.0
K12988	2.0
K02420	2205.0
K12981	0.0
K12980	0.0
K12983	0.0
K12982	3.0
K12985	0.0
K12984	8.0
K12987	1.0
K02426	5891.0
K13854	0.0
K03098	4391.0
K13853	98.0
K03095	119.0
K05344	0.0
K03091	11443.0
K03090	131.0
K03093	539.0
K03092	6710.0
K06113	132.0
K09632	0.0
K02429	10188.0
K06118	4.0
K05716	0.0
K04844	9.0
K11632	1.0
K11630	1.0
K11631	6.0
K11637	1.0
K11635	14.0
K11638	2.0
K11639	0.0
K07572	0.0
K07573	0.0
K07570	65.0
K07571	789.0
K07576	2186.0
K07577	15.0
K07574	2882.0
K07575	0.0
K07578	0.0
K07579	0.0
K11189	7105.0
K11184	1774.0
K11187	0.0
K11180	3.0
K11181	3.0
K11183	6.0
K10764	40.0
K10763	17.0
K10762	0.0
K01938	7130.0
K01939	8762.0
K01934	5397.0
K01935	4523.0
K01937	9647.0
K01930	0.0
K01932	6.0
K01933	9579.0
K07798	207.0
K07799	8.0
K07796	0.0
K07797	0.0
K07794	45.0
K07795	46.0
K07792	41.0
K07793	807.0
K07790	0.0
K07791	36.0
K06379	2777.0
K00968	790.0
K06378	2733.0
K06377	6.0
K06376	0.0
K06375	2.0
K09814	1.0
K09813	1.0
K06372	0.0
K06371	1.0
K06370	1.0
K01249	5.0
K01246	7203.0
K01247	215.0
K01244	0.0
K01243	7362.0
K08919	0.0
K01241	168.0
K02919	7835.0
K02913	10033.0
K02912	0.0
K02911	9549.0
K02910	0.0
K02917	0.0
K02916	9670.0
K02915	0.0
K02914	9183.0
K00228	48.0
K00227	0.0
K00226	14725.0
K00224	0.0
K00223	0.0
K00222	0.0
K00221	1.0
K00220	0.0
K01798	0.0
K01799	99.0
K01068	0.0
K01069	314.0
K01062	3.0
K01791	7042.0
K01792	9.0
K01061	45.0
K01066	1293.0
K01067	58.0
K01796	21.0
K01797	10.0
K05499	1242.0
K14468	0.0
K14469	0.0
K14465	0.0
K14466	0.0
K14467	0.0
K10834	1.0
K10833	0.0
K02266	0.0
K03793	6.0
K03790	197.0
K03791	1.0
K03796	4.0
K03797	20366.0
K03794	0.0
K03795	13.0
K03798	13351.0
K03799	215.0
K13448	0.0
K12538	0.0
K12539	0.0
K12530	0.0
K12531	0.0
K12532	0.0
K12533	0.0
K12534	0.0
K12535	0.0
K12536	0.0
K12537	0.0
K03136	0.0
K09790	5972.0
K09791	22.0
K09792	147.0
K09793	5659.0
K09794	14.0
K09795	9.0
K09796	22.0
K09797	5095.0
K09798	11.0
K09799	4.0
K10972	0.0
K10973	0.0
K10977	39.0
K10974	927.0
K10975	2.0
K10978	0.0
K10979	174.0
K06308	3.0
K00315	6.0
K09862	17.0
K06303	2.0
K09860	0.0
K09861	7966.0
K06306	389.0
K06307	2.0
K06305	7.0
K11373	0.0
K04047	466.0
K04046	4.0
K04045	928.0
K04044	15.0
K04043	9857.0
K04042	1627.0
K04041	2278.0
K04040	11.0
K02700	2.0
K04049	0.0
K04048	0.0
K02707	2.0
K02704	2.0
K02705	4.0
K10020	2.0
K10021	0.0
K10022	0.0
K10023	0.0
K10024	0.0
K10025	0.0
K10026	507.0
K10027	185.0
K13612	0.0
K13613	0.0
K13611	0.0
K13614	0.0
K13615	0.0
K05794	52.0
K05795	638.0
K05796	283.0
K05797	0.0
K05790	0.0
K05791	3.0
K05792	46.0
K05793	0.0
K05798	0.0
K05799	4552.0
K01474	14.0
K01477	3.0
K01476	215.0
K01471	0.0
K01470	2244.0
K01473	17.0
K13039	2.0
K01479	36.0
K01478	164.0
K05570	860.0
K05571	862.0
K05572	2.0
K05573	2.0
K02078	14555.0
K02079	0.0
K05576	4.0
K02074	140.0
K02075	142.0
K02076	107.0
K02077	175.0
K02071	2675.0
K02072	3398.0
K02073	2803.0
K03309	12.0
K03308	12072.0
K03305	5858.0
K03304	1.0
K03307	3040.0
K03306	1533.0
K03301	5.0
K03300	214.0
K03303	487.0
K03302	0.0
K06173	11642.0
K06175	27.0
K06174	0.0
K06177	5234.0
K06176	12.0
K06179	3581.0
K07680	2.0
K03867	2.0
K03838	0.0
K12053	0.0
K11618	778.0
K11619	2.0
K11614	1.0
K11615	1.0
K11616	1.0
K11617	9.0
K11610	0.0
K11611	0.0
K11960	2.0
K11961	9.0
K02836	8895.0
K10565	0.0
K10564	1.0
K02837	8293.0
K10561	262.0
K10560	248.0
K10563	3680.0
K10562	0.0
K02838	9672.0
K06858	0.0
K02839	771.0
K06859	388.0
K12700	280.0
K07558	0.0
K07559	941.0
K07228	2.0
K07229	9.0
K07226	4.0
K07224	11.0
K07225	7.0
K07222	13.0
K07223	234.0
K07220	1453.0
K07221	42.0
K10709	958.0
K10708	0.0
K10701	0.0
K10703	0.0
K10702	1.0
K10704	0.0
K05984	0.0
K07537	0.0
K08652	0.0
K08651	0.0
K08658	0.0
K08659	549.0
K05982	6.0
K07451	0.0
K07453	0.0
K07452	0.0
K07455	579.0
K07454	11.0
K09707	956.0
K07457	55.0
K09706	83.0
K07104	20.0
K00029	320.0
K00028	2.0
K00799	94.0
K00798	4940.0
K00797	1541.0
K00024	11583.0
K00795	44.0
K00026	0.0
K00021	4.0
K00020	120.0
K00023	17.0
K00022	0.0
K09017	23.0
K01269	2930.0
K09015	4476.0
K09014	6853.0
K09013	8686.0
K09011	5692.0
K09010	2.0
K01261	9.0
K01262	15105.0
K01263	23.0
K01264	0.0
K01265	15397.0
K01266	795.0
K09018	0.0
K08227	0.0
K08226	5.0
K08225	3.0
K08224	16.0
K08223	1415.0
K08222	10.0
K08221	7.0
K00249	53.0
K01790	13426.0
K00241	5918.0
K00240	6253.0
K00243	7856.0
K00242	27.0
K00245	2.0
K00244	1279.0
K00247	0.0
K00246	1.0
K01795	1328.0
K06983	3.0
K02799	0.0
K02798	400.0
K02791	340.0
K02790	0.0
K02793	2139.0
K02795	2684.0
K02794	3169.0
K02796	2309.0
K04564	7582.0
K04565	1124.0
K04566	771.0
K04567	8584.0
K01040	112.0
K01041	48.0
K04562	294.0
K04568	14.0
K01049	0.0
K02535	5904.0
K02242	135.0
K02536	5942.0
K02531	55.0
K02246	109.0
K02533	31.0
K02532	18.0
K02248	95.0
K02538	31.0
K00581	0.0
K13421	8.0
K01013	0.0
K15018	0.0
K15019	0.0
K03110	9651.0
K03111	18440.0
K03112	2.0
K03113	5825.0
K03116	6129.0
K03117	33.0
K03118	5959.0
K03119	5.0
K10919	0.0
K12552	1.0
K12553	1.0
K12551	1.0
K12556	4.0
K12554	10.0
K12555	228.0
K06892	23.0
K06893	12.0
K06890	528.0
K06891	181.0
K06896	15342.0
K06897	1860.0
K06894	289.0
K06895	296.0
K10954	0.0
K10956	0.0
K06899	2.0
K06328	21.0
K06329	1.0
K10952	0.0
K10953	0.0
K11395	0.0
K11391	0.0
K11390	0.0
K11392	2.0
K00499	0.0
K00494	19.0
K00495	0.0
K00496	10.0
K00491	3.0
K00492	15.0
K00493	1.0
K13591	0.0
K01467	5497.0
K13593	0.0
K13592	2.0
K04021	0.0
K04020	0.0
K04023	537.0
K04022	0.0
K04025	0.0
K04024	217.0
K04027	52.0
K04026	112.0
K04029	1325.0
K04028	1397.0
K07055	0.0
K07054	23.0
K07057	5.0
K07056	15188.0
K07051	1.0
K07050	2024.0
K07053	8818.0
K07052	10401.0
K07059	2.0
K07058	8033.0
K10040	196.0
K10041	541.0
K10046	0.0
K04799	0.0
K04798	0.0
K04793	0.0
K04792	0.0
K04791	0.0
K04790	0.0
K04797	0.0
K04796	0.0
K04795	0.0
K04794	10.0
K13638	0.0
K13639	3.0
K13634	12.0
K13635	4.0
K13636	0.0
K13637	14.0
K13630	0.0
K13631	0.0
K13632	0.0
K13633	2.0
K02042	1165.0
K05778	1.0
K05779	0.0
K05776	4295.0
K05541	14.0
K05774	1.0
K05775	0.0
K05772	13.0
K05773	11.0
K05540	639.0
K01459	0.0
K01458	3.0
K01457	11.0
K01455	47.0
K01454	0.0
K01453	3.0
K01452	8.0
K01451	1096.0
K01450	0.0
K05518	2.0
K08070	704.0
K08071	0.0
K05516	205.0
K08077	40.0
K05515	8381.0
K13093	0.0
K11783	0.0
K12949	0.0
K12945	0.0
K12944	0.0
K12941	833.0
K12940	18.0
K12943	0.0
K12942	622.0
K14728	0.0
K14727	1.0
K11785	0.0
K00108	21.0
K13890	26.0
K13891	24.0
K13892	19.0
K13893	9.0
K13894	14.0
K13895	14.0
K13896	12.0
K06159	0.0
K06158	10138.0
K06153	9015.0
K06152	2.0
K06151	2.0
K06157	0.0
K06156	3.0
K06155	9.0
K06154	0.0
K03327	11781.0
K03326	27.0
K03325	548.0
K03324	9350.0
K03322	546.0
K03321	461.0
K03320	827.0
K03329	0.0
K03328	4730.0
K04802	0.0
K04801	0.0
K04800	0.0
K11948	0.0
K01505	26.0
K04756	4.0
K11940	5.0
K11941	0.0
K11942	27.0
K11943	0.0
K11944	0.0
K01507	10668.0
K11946	0.0
K11947	0.0
K01506	131.0
K01501	48.0
K01500	96.0
K01503	0.0
K06714	220.0
K04750	976.0
K12789	0.0
K12788	0.0
K11526	0.0
K10810	2.0
K11522	3.0
K11523	3.0
K08675	0.0
K08676	102.0
K08677	4.0
K08679	0.0
K11521	2.0
K10547	325.0
K10546	381.0
K10545	144.0
K10544	56.0
K10543	143.0
K10542	1389.0
K10541	1388.0
K10540	2081.0
K10549	98.0
K10548	325.0
K14630	0.0
K11529	0.0
K00007	0.0
K00005	2864.0
K13444	0.0
K00003	4713.0
K00002	986.0
K00001	1258.0
K01186	5277.0
K00009	380.0
K00008	3739.0
K10726	0.0
K10725	0.0
K08246	0.0
K00263	27.0
K00262	14211.0
K00261	201.0
K00260	40.0
K00266	21009.0
K00265	4424.0
K01200	452.0
K01201	2254.0
K01206	22030.0
K01207	1614.0
K01205	4819.0
K01208	2.0
K01209	10453.0
K06167	5978.0
K00917	1450.0
K00912	5902.0
K00919	8802.0
K02519	8944.0
K02518	9594.0
K02517	5936.0
K02511	0.0
K02510	161.0
K13409	0.0
K13408	0.0
K03179	5462.0
K03170	2.0
K03177	9668.0
K12574	3484.0
K12570	0.0
K12573	9483.0
K11009	0.0
K11008	0.0
K11005	3.0
K11004	3.0
K11007	0.0
K11006	0.0
K11003	3.0
K08296	338.0
K08297	2.0
K08295	1.0
K02634	2.0
K02635	2.0
K10622	1.0
K07693	47.0
K07692	3.0
K07691	1.0
K07690	0.0
K07697	4.0
K07696	983.0
K07695	0.0
K07694	125.0
K07699	2365.0
K07698	0.0
K07079	3911.0
K07078	1381.0
K07077	1.0
K07076	338.0
K07075	433.0
K07074	123.0
K07073	0.0
K07072	0.0
K07071	399.0
K07070	5.0
K14584	0.0
K11620	0.0
K09190	4.0
K11623	5.0
K05759	0.0
K08589	1.0
K11625	0.0
K11995	0.0
K01439	3266.0
K01438	4771.0
K01431	1.0
K01430	811.0
K01433	111.0
K01432	0.0
K01434	38.0
K01437	2.0
K01436	2753.0
K05539	23.0
K14520	0.0
K12963	4.0
K12962	2.0
K12961	0.0
K12960	9672.0
K14749	1.0
K14748	1.0
K02972	0.0
K14743	0.0
K14742	8283.0
K14745	0.0
K14744	0.0
K14747	0.0
K14746	0.0
K02167	1.0
K02164	6.0
K02160	2033.0
K02168	27.0
K02169	4335.0
K10931	0.0
K03341	0.0
K03340	6269.0
K03343	0.0
K03342	34.0
K03346	887.0
K12299	0.0
K12291	0.0
K12290	0.0
K12293	0.0
K12292	1.0
K12295	0.0
K12294	0.0
K12297	13.0
K12368	2.0
K11922	0.0
K11923	0.0
K11920	0.0
K11921	52.0
K11926	0.0
K11927	1725.0
K11924	87.0
K11925	0.0
K11928	1215.0
K13181	0.0
K13219	0.0
K07262	13.0
K07263	6316.0
K07260	3147.0
K07261	3.0
K07266	4.0
K07267	10.0
K07264	6.0
K07265	4.0
K07268	0.0
K07269	0.0
K01155	449.0
K04478	1.0
K04479	0.0
K10528	0.0
K14952	2.0
K07486	87.0
K07487	35.0
K07484	620.0
K07485	2.0
K07482	29.0
K07483	3909.0
K07480	2.0
K07481	173.0
K07488	19.0
K07489	0.0
K11210	2.0
K11211	0.0
K11212	6.0
K11214	785.0
K11216	45.0
K06300	2.0
K00061	0.0
K00060	112.0
K06301	2.0
K00065	458.0
K00064	10.0
K00067	10473.0
K00066	2.0
K00069	0.0
K00068	422.0
K06304	2.0
K08262	0.0
K08261	2.0
K08260	1.0
K08265	0.0
K08264	0.0
K00288	4.0
K00285	36.0
K00284	2082.0
K00287	9167.0
K00286	9225.0
K00281	5482.0
K00280	0.0
K00283	1043.0
K00282	1043.0
K08088	0.0
K14198	0.0
K14199	0.0
K03452	0.0
K14194	0.0
K14195	0.0
K14196	1.0
K14197	1.0
K14192	0.0
K14193	0.0
K01880	9446.0
K01881	10459.0
K01883	9676.0
K01885	9183.0
K04618	0.0
K01887	10440.0
K01224	385.0
K01889	9673.0
K01226	968.0
K01227	11.0
K01220	82.0
K01222	516.0
K01223	2756.0
K02759	1482.0
K02755	8.0
K02757	3916.0
K02756	6.0
K14998	2.0
K02750	405.0
K02753	14.0
K02752	0.0
K00939	9675.0
K00938	116.0
K00937	7786.0
K00936	13414.0
K00935	2.0
K00934	0.0
K00933	0.0
K00932	0.0
K00931	8753.0
K00930	16547.0
K01089	6367.0
K01080	0.0
K01081	6523.0
K01082	3.0
K01083	4.0
K01084	0.0
K01085	1.0
K01087	12.0
K02571	0.0
K02570	44.0
K02573	41.0
K02572	1.0
K02575	111.0
K02574	301.0
K07780	0.0
K03488	2659.0
K03489	81.0
K03482	3.0
K03483	376.0
K03480	290.0
K03481	800.0
K03486	950.0
K03487	3.0
K03484	2413.0
K03485	0.0
K02287	2.0
K02286	5.0
K02285	4.0
K02284	4.0
K02283	3689.0
K02282	66.0
K02281	1.0
K02280	5.0
K02289	2.0
K02288	2.0
K03626	0.0
K03627	0.0
K03624	11398.0
K03625	9673.0
K03151	3748.0
K03620	58.0
K03153	26.0
K08869	0.0
K03628	7826.0
K03629	8857.0
K09738	0.0
K09739	0.0
K09736	0.0
K09737	0.0
K09735	0.0
K09732	0.0
K09733	0.0
K09730	0.0
K09731	0.0
K09888	2642.0
K09889	16.0
K09880	1.0
K09882	5.0
K09883	5.0
K09884	0.0
K09887	0.0
K11027	0.0
K11026	0.0
K11025	0.0
K11024	0.0
K07679	0.0
K07678	7.0
K11021	0.0
K11020	0.0
K07675	9.0
K07674	0.0
K07676	0.0
K07671	0.0
K07670	4.0
K07673	11.0
K07672	0.0
K01117	1.0
K12048	0.0
K07019	40.0
K07018	26.0
K07011	11810.0
K07010	2374.0
K07013	10.0
K07012	2310.0
K07015	3177.0
K07014	9.0
K07017	311.0
K07016	31.0
K10084	0.0
K08372	122.0
K05884	65.0
K05885	1393.0
K05886	1.0
K05887	0.0
K05880	0.0
K05881	1.0
K05882	3.0
K05883	1.0
K08902	2.0
K05739	280.0
K05888	0.0
K05889	0.0
K08903	2.0
K00547	427.0
K00544	2.0
K00545	0.0
K00542	0.0
K00543	0.0
K00540	16870.0
K00548	10500.0
K00549	1232.0
K01145	0.0
K01412	10.0
K01147	14.0
K01417	2166.0
K00038	9.0
K01143	0.0
K01142	3297.0
K01419	123.0
K00788	8836.0
K00789	10324.0
K12502	0.0
K14762	0.0
K14761	2856.0
K06195	37.0
K03819	0.0
K03818	61.0
K03814	142.0
K03817	1312.0
K03816	2191.0
K03811	2597.0
K03810	54.0
K03813	13.0
K11908	0.0
K11909	0.0
K11904	2.0
K11905	0.0
K11906	3.0
K11907	5.0
K11900	5.0
K11901	5.0
K11902	4.0
K11903	5.0
K10986	23.0
K13238	0.0
K13239	0.0
K13797	0.0
K07248	342.0
K13796	1.0
K07244	0.0
K07245	6.0
K07246	160.0
K07240	18571.0
K07241	10.0
K07242	2.0
K07243	29.0
K01268	0.0
K05296	0.0
K02821	1679.0
K09016	0.0
K09945	3.0
K09944	1.0
K09947	2.0
K09946	22.0
K09941	11.0
K09940	33.0
K09943	8.0
K09942	8.0
K09949	11.0
K09948	7.0
K10851	8.0
K10850	1.0
K03666	799.0
K03667	123.0
K03196	11.0
K03665	8549.0
K11275	0.0
K06012	2612.0
K00048	1848.0
K10857	4.0
K09773	193.0
K00043	14.0
K00042	1289.0
K00041	1510.0
K00040	1270.0
K00046	8823.0
K00733	0.0
K00044	1.0
K06011	0.0
K09012	0.0
K06016	518.0
K06017	0.0
K06014	0.0
K06015	841.0
K06019	61.0
K01075	1.0
K12221	1.0
K06444	0.0
K04632	0.0
K14977	16.0
K14974	0.0
K00958	16.0
K00951	15443.0
K00950	5791.0
K00952	14.0
K00955	193.0
K00954	9684.0
K00957	920.0
K00956	882.0
K00590	1199.0
K02777	461.0
K02775	1588.0
K02774	1657.0
K02773	1381.0
K02771	333.0
K02770	3283.0
K02779	900.0
K02778	0.0
K01606	0.0
K01607	6343.0
K01604	0.0
K01605	0.0
K01602	3.0
K01601	13.0
K03750	332.0
K01609	6844.0
K02553	6.0
K02804	1539.0
K02551	4420.0
K02806	43.0
K02557	6930.0
K02800	779.0
K05275	2.0
K02802	1.0
K13300	2.0
K02558	217.0
K02809	10.0
K02808	8.0
K03600	16.0
K03601	8529.0
K03602	8782.0
K03603	1.0
K03604	889.0
K03605	7.0
K03606	69.0
K03607	1.0
K03608	2441.0
K03609	3599.0
K06078	0.0
K06079	26.0
K09710	8892.0
K09711	6.0
K09712	4.0
K06073	0.0
K06074	0.0
K06075	26.0
K06076	1636.0
K06077	1.0
K06382	1574.0
K06383	938.0
K06380	1.0
K06381	2806.0
K06386	8.0
K06387	1865.0
K06384	213.0
K06385	2594.0
K06388	0.0
K06389	0.0
K12466	2.0
K12468	0.0
K07657	27.0
K07656	0.0
K07655	0.0
K07654	2.0
K07653	3.0
K07652	320.0
K07651	7.0
K07650	36.0
K07659	10.0
K07658	8656.0
K11041	40.0
K11040	0.0
K11043	0.0
K11042	0.0
K11045	1.0
K11044	0.0
K11047	0.0
K11046	0.0
K11049	0.0
K11048	0.0
K07387	4463.0
K07386	5976.0
K06926	4099.0
K06927	1404.0
K06924	0.0
K06925	9670.0
K06922	0.0
K06923	2740.0
K06920	586.0
K06921	4865.0
K06928	168.0
K06929	149.0
K07033	2699.0
K07032	110.0
K07031	985.0
K07030	3491.0
K07037	4634.0
K07035	2296.0
K07034	22.0
K07039	10.0
K07038	287.0
K10829	0.0
K00384	13319.0
K00385	202.0
K00386	0.0
K00387	2.0
K00380	176.0
K00381	76.0
K00382	8612.0
K00383	87.0
K00389	13.0
K01387	2.0
K01385	0.0
K01389	0.0
K09158	41.0
K09159	23.0
K09156	0.0
K09157	2900.0
K09154	1.0
K09155	525.0
K09152	0.0
K09153	1043.0
K09150	0.0
K09151	26.0
K05970	6744.0
K05714	2.0
K05715	0.0
K05710	15.0
K05711	1.0
K05712	3.0
K05713	0.0
K00560	8901.0
K00561	4.0
K00563	319.0
K00564	195.0
K00566	13767.0
K00567	8544.0
K00568	63.0
K00569	22.0
K05575	12.0
K01169	1.0
K01167	1.0
K01166	0.0
K05577	12.0
K01163	1656.0
K01161	0.0
K01160	0.0
K05578	3.0
K05579	2.0
K08092	349.0
K08093	76.0
K08094	346.0
K08095	0.0
K08096	0.0
K08097	11.0
K02254	1.0
K02255	0.0
K01743	0.0
K02251	2.0
K02061	0.0
K01741	0.0
K02060	0.0
K00114	9.0
K02122	3063.0
K02123	8636.0
K02120	8705.0
K02121	8326.0
K02124	8391.0
K03837	4.0
K03836	0.0
K03835	5.0
K03834	6.0
K03833	222.0
K03832	6016.0
K03831	8.0
K03830	1147.0
K00443	0.0
K03839	5945.0
K02067	55.0
K10189	1831.0
K13038	14039.0
K13787	408.0
K13788	31.0
K13789	25411.0
K10188	2217.0
K12255	0.0
K12254	0.0
K12257	7697.0
K12256	1.0
K12251	635.0
K12250	0.0
K12253	0.0
K12252	0.0
K13252	96.0
K13256	66.0
K13255	1.0
K12079	0.0
K12078	0.0
K12071	0.0
K12070	0.0
K12073	2.0
K12072	0.0
K09912	7.0
K06236	0.0
K06237	0.0
K05519	1.0
K09914	0.0
K11788	0.0
K11782	0.0
K11780	2.0
K11781	2.0
K11787	0.0
K11784	0.0
K11530	0.0
K12787	0.0
K12786	0.0
K12785	0.0
K12784	0.0
K06718	4.0
K09969	10.0
K09968	19.0
K09967	833.0
K09966	17.0
K09965	0.0
K09964	3.0
K09963	540.0
K09962	14.0
K09961	3.0
K09960	3.0
K11527	1114.0
K11524	1.0
K11525	1.0
K11250	3.0
K11253	0.0
K11258	0.0
K11528	0.0
K00713	0.0
K00712	121.0
K10780	4.0
K10783	311.0
K10125	2.0
K10124	0.0
K10126	2.0
K10121	83.0
K10123	0.0
K10122	83.0
K04652	1219.0
K04653	928.0
K04651	1915.0
K04656	951.0
K04654	951.0
K04655	1168.0
K00973	9986.0
K00972	221.0
K00971	6903.0
K00970	5435.0
K00975	7278.0
K00974	9763.0
K00979	6027.0
K00978	650.0
K14954	0.0
K14955	0.0
K14956	0.0
K06178	7620.0
K01596	196.0
K01597	241.0
K01594	0.0
K01595	119.0
K01592	0.0
K01593	6.0
K01590	25.0
K01591	8826.0
K01598	4.0
K01599	11017.0
K02711	2.0
K02710	2.0
K02713	2.0
K02712	2.0
K02714	2.0
K02717	2.0
K02716	2.0
K02719	4.0
K02718	2.0
K03449	828.0
K03446	5264.0
K03444	6.0
K03445	0.0
K03442	8722.0
K01620	6325.0
K01621	217.0
K01622	6.0
K01623	2299.0
K01624	14498.0
K01625	10904.0
K01626	2126.0
K01627	5902.0
K01628	2929.0
K01629	904.0
K05299	3.0
K02829	2.0
K02828	2.0
K02827	3.0
K02826	2.0
K02825	608.0
K02824	2580.0
K02823	8406.0
K02822	2062.0
K03198	5.0
K03199	12.0
K03668	1196.0
K03669	4.0
K03190	813.0
K03191	18.0
K03660	3621.0
K03194	0.0
K03195	15.0
K03664	9673.0
K03197	8.0
K09772	2957.0
K06013	87.0
K09770	118.0
K09771	17.0
K09776	7.0
K09777	2011.0
K09774	26.0
K09775	1567.0
K09778	225.0
K09779	2536.0
K06269	0.0
K06323	0.0
K11624	6.0
K02991	0.0
K02990	9481.0
K02624	4.0
K02240	149.0
K08282	26.0
K12440	0.0
K12441	0.0
K12442	0.0
K12443	0.0
K12444	0.0
K12445	0.0
K12449	2.0
K02247	1.0
K07637	2.0
K07636	9027.0
K07639	4.0
K07638	10.0
K11069	2940.0
K11068	4166.0
K11063	6.0
K11062	0.0
K11061	0.0
K11060	0.0
K11066	4.0
K11065	5757.0
K06900	1.0
K06901	3573.0
K06902	634.0
K06903	149.0
K06904	230.0
K06905	326.0
K06906	235.0
K06907	467.0
K06908	325.0
K06909	81.0
K10821	0.0
K05905	55.0
K05904	0.0
K05906	0.0
K05900	0.0
K05903	14.0
K01406	0.0
K05909	0.0
K05908	0.0
K00368	19.0
K00369	1.0
K00366	607.0
K00367	2.0
K00364	115.0
K00365	0.0
K00362	24.0
K00363	15.0
K00360	0.0
```
