## Extended Data File 1 for "Diet induces reproducible alterations in the mouse and human gut microbiome": ERS606341_ERR675551.picrust_nol

```
# Constructed from biom file
#OTU ID	ERR675551
K01365	0.0
K01364	0.0
K01361	23.0
K01360	0.0
K01362	6350.0
K02249	0.0
K05841	11.0
K05844	33.0
K05845	66.0
K05846	2512.0
K05847	2741.0
K00508	113.0
K00500	27.0
K00507	33.0
K00504	0.0
K00505	0.0
K12521	0.0
K01101	1807.0
K01103	0.0
K12520	0.0
K01104	17230.0
K05592	6819.0
K05593	2837.0
K05590	0.0
K05591	9.0
K05596	2.0
K05597	1.0
K05594	0.0
K05595	695.0
K05599	0.0
K11964	0.0
K11962	0.0
K14540	4591.0
K12529	7.0
K12528	3.0
K06353	0.0
K02456	277.0
K02457	12.0
K02454	29.0
K02455	16.0
K02452	13.0
K02453	25.0
K02450	4.0
K02103	2220.0
K08138	213.0
K02108	8206.0
K02109	9327.0
K02458	14.0
K02459	13.0
K08137	2.0
K03851	1.0
K03850	0.0
K03852	3.0
K03855	15.0
K03856	4746.0
K13018	1.0
K13019	14.0
K13010	19.0
K13011	0.0
K13012	381.0
K13013	1.0
K13014	0.0
K13015	44.0
K13016	15.0
K13017	2.0
K08566	0.0
K08567	15.0
K13274	0.0
K13275	1.0
K13276	0.0
K13277	0.0
K03275	0.0
K03274	20.0
K03277	0.0
K03276	0.0
K03271	3078.0
K03270	6060.0
K03273	244.0
K03272	1388.0
K03279	0.0
K03278	0.0
K11022	0.0
K12277	0.0
K12276	3.0
K12270	15.0
K11058	0.0
K12279	5.0
K12278	3.0
K07557	0.0
K07550	0.0
K07552	3798.0
K06319	0.0
K09909	1.0
K09908	6.0
K12051	0.0
K12050	0.0
K12057	5.0
K12056	1.0
K06221	4.0
K09900	0.0
K09903	9274.0
K09902	9.0
K09904	0.0
K09907	0.0
K09906	5.0
K11501	0.0
K03234	0.0
K00773	9171.0
K00772	67.0
K00777	3.0
K00776	0.0
K06313	252.0
K06315	0.0
K05574	0.0
K10201	39.0
K07176	0.0
K07177	66.0
K07174	0.0
K07175	823.0
K07172	80.0
K07173	2463.0
K07170	3715.0
K07171	10386.0
K07178	5.0
K07179	0.0
K00195	0.0
K00194	80.0
K00197	96.0
K00196	0.0
K00191	0.0
K00190	16.0
K00193	0.0
K00192	0.0
K00198	1523.0
K06405	4065.0
K10109	1730.0
K10108	3435.0
K10107	3.0
K01828	109.0
K01829	13.0
K01826	7.0
K01825	22.0
K01822	15.0
K01823	209.0
K01820	6.0
K01821	105.0
K00999	0.0
K00998	6477.0
K00995	8850.0
K00997	1349.0
K00996	14.0
K00991	9562.0
K00990	28.0
K00992	17.0
K11028	0.0
K02622	4765.0
K02625	0.0
K03564	7426.0
K13489	0.0
K13488	0.0
K13483	11.0
K13482	7.0
K13481	7.0
K13480	0.0
K13487	0.0
K13486	0.0
K14680	0.0
K14681	0.0
K14682	15.0
K08358	37.0
K08357	44.0
K08356	0.0
K08355	0.0
K03469	8965.0
K03462	0.0
K03464	3.0
K03465	715.0
K03466	9152.0
K01648	3.0
K01649	10094.0
K01643	1011.0
K01640	375.0
K01641	62.0
K01646	234.0
K01647	9057.0
K01644	1176.0
K02597	3.0
K02626	18.0
K02595	0.0
K02594	308.0
K02593	0.0
K02592	259.0
K02591	603.0
K02590	1718.0
K02598	743.0
K02849	2.0
K14061	0.0
K14062	0.0
K14063	0.0
K14064	0.0
K14065	0.0
K14067	0.0
K02841	13.0
K02840	34.0
K02843	64.0
K02844	2.0
K02847	0.0
K02846	0.0
K02102	42.0
K09758	49.0
K06039	0.0
K06034	6.0
K06036	8.0
K06037	0.0
K06032	0.0
K01581	66.0
K02702	0.0
K02659	11.0
K13490	1.0
K13491	0.0
K03644	4629.0
K03645	0.0
K03646	14.0
K03647	88.0
K03640	226.0
K03641	35.0
K03642	143.0
K03643	17.0
K03648	8418.0
K03649	36.0
K06694	0.0
K11814	0.0
K12428	0.0
K12429	1.0
K12422	0.0
K12423	0.0
K12420	0.0
K12421	0.0
K12426	0.0
K12427	0.0
K12424	0.0
K12425	0.0
K07349	0.0
K07348	0.0
K05380	0.0
K07345	3.0
K07344	4.0
K07347	3.0
K07346	2.0
K07341	1471.0
K07340	7.0
K07343	1613.0
K07342	0.0
K06968	6.0
K06969	15820.0
K06962	318.0
K06963	0.0
K06960	4547.0
K06961	0.0
K06966	3824.0
K06967	4584.0
K06964	0.0
K06965	0.0
K08995	13.0
K08994	122.0
K08997	1.0
K08996	30.0
K08990	1.0
K08993	0.0
K08992	11.0
K08999	281.0
K08998	7157.0
K08344	0.0
K08345	0.0
K08346	0.0
K14940	1.0
K02724	0.0
K08349	0.0
K11815	0.0
K05929	2.0
K05928	8.0
K05927	2.0
K05924	2.0
K05922	2.0
K05921	4.0
K00349	4578.0
K00698	0.0
K00340	4420.0
K00341	4424.0
K00690	1778.0
K00343	4194.0
K00344	80.0
K00697	66.0
K00346	4578.0
K00347	4578.0
K09116	1413.0
K09117	8106.0
K05337	792.0
K09118	37.0
K09119	0.0
K02106	122.0
K05823	40.0
K05820	22.0
K05826	10.0
K05827	11.0
K02100	0.0
K02101	0.0
K00524	0.0
K00525	8061.0
K00526	2551.0
K00527	12893.0
K00520	55.0
K00522	0.0
K00523	9.0
K02451	3.0
K00528	8805.0
K00529	11.0
K00025	0.0
K14215	0.0
K14213	0.0
K03453	5388.0
K00796	7228.0
K05339	24.0
K00027	4879.0
K00794	6552.0
K00793	6503.0
K01347	1.0
K01346	0.0
K01344	0.0
K01343	0.0
K00791	9332.0
K01340	0.0
K00790	11976.0
K02694	0.0
K02696	0.0
K02697	0.0
K02690	0.0
K02691	36.0
K02692	0.0
K02693	0.0
K02698	1.0
K02699	0.0
K00836	13.0
K00837	3871.0
K00835	13.0
K00832	241.0
K00833	3687.0
K00830	46.0
K00831	9099.0
K00839	295.0
K04335	0.0
K04334	0.0
K01120	9.0
K01126	10222.0
K04333	0.0
K01129	4776.0
K01128	3.0
K04339	0.0
K04338	8.0
K02470	13412.0
K02471	11.0
K02472	100.0
K02473	0.0
K02474	5952.0
K02475	6.0
K02476	7.0
K02477	7741.0
K02478	4.0
K02479	22.0
K09019	3.0
K01267	3262.0
K13074	0.0
K13075	3.0
K11441	0.0
K14055	0.0
K13299	0.0
K13292	4913.0
K14057	0.0
K14056	0.0
K02856	174.0
K02585	330.0
K12211	0.0
K12210	0.0
K12213	0.0
K12212	0.0
K12215	0.0
K02854	5.0
K12217	0.0
K12216	0.0
K12219	0.0
K12218	0.0
K02855	7.0
K08692	0.0
K08693	3.0
K08690	0.0
K08691	2.0
K08696	2.0
K08697	0.0
K11748	5.0
K11749	8606.0
K11746	0.0
K11747	4.0
K11744	0.0
K11745	1.0
K11742	0.0
K11743	1381.0
K11740	2.0
K11741	1026.0
K13920	593.0
K13921	12.0
K13922	2307.0
K13923	12.0
K13924	73.0
K13925	0.0
K13926	2.0
K13927	478.0
K13928	0.0
K13929	5.0
K09923	0.0
K09922	4429.0
K06201	7033.0
K06200	2602.0
K06207	7517.0
K06206	998.0
K06205	0.0
K09924	26.0
K09929	4.0
K06208	252.0
K00759	4470.0
K00758	6.0
K00752	3.0
K00757	7969.0
K00756	2168.0
K00754	10039.0
K06001	6197.0
K05557	0.0
K09766	530.0
K05554	0.0
K07475	0.0
K07150	2509.0
K07151	2.0
K07152	209.0
K07153	9.0
K07154	6690.0
K07155	0.0
K07156	5.0
K07157	32.0
K07406	4571.0
K07407	17214.0
K07404	3910.0
K07405	4494.0
K07402	3134.0
K07403	81.0
K07400	6.0
K07401	13.0
K01808	10394.0
K01809	6615.0
K01800	6.0
K01801	0.0
K01802	3773.0
K01803	9510.0
K01804	2488.0
K01805	588.0
K01807	1508.0
K09718	0.0
K14668	0.0
K14669	0.0
K14666	0.0
K14667	2.0
K01664	295.0
K01665	3973.0
K01666	2107.0
K01667	4827.0
K01660	0.0
K01661	291.0
K01662	8494.0
K01663	0.0
K01668	14.0
K01669	198.0
K02863	9043.0
K02862	3.0
K02860	8303.0
K02867	9274.0
K02866	0.0
K02864	8989.0
K02869	0.0
K05362	4.0
K05365	24.0
K03402	4593.0
K03403	2.0
K03400	0.0
K03406	25817.0
K03407	3308.0
K03404	19.0
K03405	53.0
K03408	6310.0
K03409	310.0
K02315	5904.0
K02314	9430.0
K02317	0.0
K02316	9007.0
K02313	9046.0
K02312	36.0
K02319	0.0
K12405	0.0
K12152	0.0
K12151	0.0
K07091	19.0
K07090	10027.0
K07093	22.0
K07092	3.0
K07095	11444.0
K07094	54.0
K07097	0.0
K07096	2.0
K07099	1222.0
K07098	11164.0
K11175	9160.0
K11174	0.0
K11177	15.0
K11176	3.0
K11173	0.0
K11179	25.0
K11178	13.0
K00322	12.0
K00320	18.0
K00321	0.0
K00326	0.0
K00324	194.0
K00325	41.0
K00329	3.0
K05945	27.0
K05944	0.0
K05947	0.0
K05946	1241.0
K06944	2.0
K06945	7.0
K06946	2.0
K06415	267.0
K06940	2969.0
K06941	9454.0
K06942	9043.0
K06943	0.0
K10806	11.0
K10807	5.0
K10804	49.0
K10805	17.0
K06948	148.0
K06949	10313.0
K06418	14.0
K09138	20.0
K09139	4.0
K09134	1490.0
K09135	0.0
K09136	17.0
K09137	67.0
K09130	0.0
K09131	60.0
K09132	1363.0
K09133	2.0
K05808	9111.0
K05809	0.0
K05804	1366.0
K05805	6.0
K05806	0.0
K05807	4629.0
K05800	12.0
K05801	75.0
K05802	2.0
K05803	1.0
K01044	7.0
K01045	0.0
K01046	116.0
K02068	83.0
K04561	20.0
K01042	505.0
K05568	4395.0
K05567	1654.0
K14273	0.0
K14275	0.0
K14274	64.0
K02062	1.0
K05245	0.0
K05564	3.0
K01048	439.0
K02066	4665.0
K01322	4532.0
K01325	0.0
K02065	4661.0
K01326	0.0
K05560	3.0
K02243	81.0
K08930	0.0
K02679	0.0
K02676	16.0
K02674	11.0
K02675	0.0
K02672	18.0
K02241	335.0
K02670	25.0
K02671	17.0
K00810	0.0
K00811	4596.0
K00812	690.0
K00813	13.0
K00814	0.0
K00817	8379.0
K00818	4644.0
K00819	163.0
K02530	28.0
K02245	81.0
K02244	62.0
K01499	5.0
K01498	0.0
K01493	9226.0
K01492	164.0
K01491	19993.0
K01497	33.0
K01496	171.0
K01495	7282.0
K01494	1517.0
K02418	3393.0
K02419	3915.0
K14492	0.0
K02412	3670.0
K02413	3796.0
K02410	3919.0
K02411	1998.0
K02416	3915.0
K02417	2794.0
K02414	300.0
K02415	50.0
K00120	0.0
K00121	89.0
K00430	0.0
K13058	0.0
K13059	0.0
K13727	3.0
K13057	6.0
K13722	0.0
K13051	29.0
K13052	2360.0
K00435	7.0
K12054	0.0
K03239	0.0
K03238	0.0
K03231	0.0
K03230	1.0
K03232	0.0
K12059	0.0
K03237	0.0
K03236	0.0
K12058	1.0
K12239	0.0
K12238	0.0
K12235	0.0
K12234	355.0
K13942	0.0
K13940	3114.0
K13941	0.0
K12097	0.0
K12096	0.0
K12095	0.0
K12094	0.0
K12093	0.0
K12092	0.0
K12091	0.0
K12090	0.0
K12099	0.0
K12098	0.0
K06356	0.0
K05992	5.0
K03540	0.0
K06331	2300.0
K06330	53.0
K07138	5410.0
K07139	7412.0
K11811	4.0
K07132	486.0
K07133	20905.0
K07130	3497.0
K07131	14.0
K07137	13108.0
K07134	0.0
K07135	0.0
K01860	0.0
K01866	9280.0
K01867	9272.0
K01865	13.0
K01868	10743.0
K01869	9273.0
K06140	17.0
K04766	6.0
K04767	49.0
K04764	71.0
K04762	4602.0
K04763	12825.0
K04760	17.0
K04761	1362.0
K04768	17.0
K04769	4053.0
K08313	65.0
K08312	10.0
K08311	21.0
K08310	18.0
K08317	9.0
K08316	3439.0
K08315	1.0
K08314	611.0
K05149	0.0
K08319	0.0
K08318	0.0
K06339	0.0
K14648	0.0
K14392	295.0
K14393	36.0
K14645	8.0
K14647	1.0
K01689	11250.0
K01686	8809.0
K01687	12355.0
K01684	1824.0
K01685	3815.0
K01682	18.0
K01681	8280.0
K05308	0.0
K02889	0.0
K02888	9270.0
K02885	0.0
K02884	9274.0
K02887	9043.0
K02886	9274.0
K02881	9273.0
K02883	0.0
K13743	0.0
K02086	73.0
K02081	1230.0
K02080	0.0
K02083	110.0
K02082	35.0
K13831	1.0
K03428	0.0
K03429	2052.0
K03424	14126.0
K03935	0.0
K03932	829.0
K03933	8.0
K03930	1539.0
K03931	17.0
K02339	18.0
K02338	9275.0
K02337	9287.0
K02336	4.0
K02335	10362.0
K02334	2432.0
K02330	1.0
K03688	3342.0
K03689	0.0
K03680	70.0
K03683	10.0
K03684	77.0
K03685	9043.0
K03686	16164.0
K03687	8365.0
K07301	3508.0
K07300	7.0
K07303	30.0
K07302	36.0
K07305	221.0
K07304	283.0
K07307	404.0
K07306	154.0
K07309	38.0
K07308	159.0
K02617	0.0
K02610	6.0
K02963	9269.0
K02612	8.0
K02961	8607.0
K09686	24145.0
K09687	38193.0
K09684	180.0
K09685	321.0
K09682	2.0
K09683	0.0
K09680	48.0
K09681	1.0
K09688	3.0
K09689	3.0
K05962	4.0
K05961	0.0
K05967	276.0
K05966	107.0
K11159	0.0
K05964	52.0
K05968	0.0
K11152	0.0
K00309	2.0
K00658	262.0
K00304	5.0
K00305	5.0
K00654	0.0
K00655	12321.0
K00652	3732.0
K00301	11.0
K00302	1411.0
K00303	54.0
K10828	0.0
K06431	1.0
K06432	1.0
K06433	1.0
K06434	9.0
K06436	296.0
K06437	0.0
K10820	68.0
K06439	1.0
K10822	0.0
K10823	0.0
K10826	0.0
K09167	733.0
K06322	0.0
K14117	0.0
K14259	0.0
K14257	5.0
K01308	560.0
K01303	25.0
K01301	11.0
K01305	461.0
K01304	133.0
K02658	23.0
K00672	1.0
K02650	524.0
K02651	70.0
K02652	2445.0
K02653	3395.0
K02654	10145.0
K05687	0.0
K02656	15.0
K05685	9.0
K00878	4386.0
K00879	222.0
K00872	682.0
K00873	9276.0
K00870	0.0
K00876	14219.0
K00877	0.0
K00874	11024.0
K00875	0.0
K04487	9547.0
K04486	5550.0
K04485	9115.0
K04484	0.0
K04483	0.0
K04482	0.0
K04480	1.0
K04488	6104.0
K12049	0.0
K13693	2.0
K13706	0.0
K13694	86.0
K13695	12.0
K05977	0.0
K09516	113.0
K02434	7210.0
K02435	6439.0
K02436	78.0
K02437	6486.0
K05350	2198.0
K02431	2442.0
K08100	0.0
K02433	7330.0
K02438	4706.0
K02439	51.0
K03745	15.0
K03744	8691.0
K03747	9.0
K03210	9173.0
K03217	9237.0
K03216	4621.0
K03215	27.0
K03742	7638.0
K03219	0.0
K03218	9207.0
K03749	9.0
K03748	118.0
K02383	0.0
K06327	1.0
K06320	1767.0
K07238	9090.0
K09479	0.0
K09478	0.0
K09475	0.0
K09474	30.0
K09477	0.0
K09476	0.0
K09471	7.0
K09470	0.0
K09473	0.0
K09472	4.0
K07543	0.0
K06898	3256.0
K13967	0.0
K13963	1880.0
K07545	0.0
K00737	1364.0
K05345	103.0
K11706	2.0
K11707	24.0
K11704	2.0
K11705	2.0
K11708	23.0
K11709	23.0
K05588	4.0
K07114	11290.0
K07443	3335.0
K07116	1.0
K07117	14.0
K07110	16.0
K07447	9035.0
K07112	743.0
K07113	29.0
K07448	1703.0
K07118	256.0
K07119	19.0
K10619	2.0
K10618	0.0
K10617	0.0
K10616	0.0
K01848	41.0
K01849	37.0
K01844	967.0
K01845	2668.0
K01846	46.0
K01847	9133.0
K01840	15505.0
K01841	111.0
K01842	0.0
K01843	1407.0
K06219	5.0
K10832	0.0
K05348	2.0
K14203	1.0
K08483	4589.0
K08482	16.0
K08481	5.0
K08480	0.0
K08485	0.0
K08484	8.0
K00464	0.0
K00467	0.0
K00466	0.0
K00461	0.0
K00460	0.0
K00463	0.0
K00462	1.0
K04509	1.0
K00469	4.0
K00468	0.0
K08645	0.0
K04744	22.0
K01518	2.0
K01519	0.0
K04748	17.0
K04749	361.0
K01514	11.0
K01515	7934.0
K01512	2864.0
K01510	0.0
K14623	1047.0
K14626	0.0
K14627	0.0
K14628	0.0
K14629	0.0
K03918	15.0
K03919	4.0
K12372	1.0
K12373	22535.0
K12370	1.0
K12371	1.0
K02359	0.0
K02358	9326.0
K02351	4.0
K02352	1.0
K02355	17712.0
K02357	9279.0
K02356	9334.0
K13574	0.0
K13573	5.0
K13572	7.0
K13571	5.0
K13570	5.0
K12112	1.0
K12113	0.0
K12110	0.0
K12111	97.0
K07329	0.0
K07328	0.0
K07323	26.0
K07322	8074.0
K07321	1158.0
K07320	16.0
K07327	0.0
K07326	0.0
K07325	0.0
K07324	0.0
K08163	0.0
K06180	22878.0
K06181	26.0
K06182	3240.0
K06183	4417.0
K06186	15.0
K06187	9274.0
K06188	345.0
K06189	17.0
K08359	1.0
K07589	0.0
K07588	4596.0
K07587	0.0
K07586	1411.0
K07585	0.0
K07584	5073.0
K07583	0.0
K07582	0.0
K07581	0.0
K07580	0.0
K11139	0.0
K05989	11952.0
K05988	0.0
K05985	965.0
K05987	0.0
K05986	0.0
K10843	3.0
K08354	2.0
K10844	3.0
K10848	0.0
K00673	5.0
K00674	4569.0
K00675	64.0
K00676	3732.0
K00677	4714.0
K06988	37.0
K06989	287.0
K08351	0.0
K06980	30.0
K06981	4.0
K06982	0.0
K08350	1.0
K06984	0.0
K06985	15.0
K06986	2.0
K06987	2693.0
K02445	3592.0
K02444	1797.0
K00582	0.0
K00583	0.0
K00580	0.0
K02110	8400.0
K00586	0.0
K00587	9.0
K00584	6.0
K08921	0.0
K02441	58.0
K00588	727.0
K08922	0.0
K02440	820.0
K00018	9357.0
K08923	0.0
K02443	2482.0
K00019	16.0
K02442	0.0
K08925	0.0
K08926	0.0
K08927	0.0
K03149	1351.0
K06604	0.0
K00015	137.0
K01989	5183.0
K00854	9496.0
K00855	8.0
K00856	10.0
K00857	2316.0
K00850	21828.0
K00851	84.0
K00852	7511.0
K00853	841.0
K00858	9206.0
K00859	8966.0
K01181	1272.0
K01180	0.0
K01183	1672.0
K01182	5203.0
K01185	3565.0
K01184	2.0
K01187	19026.0
K01188	7028.0
K02596	15.0
K13766	112.0
K13767	29.0
K13003	0.0
K13002	6.0
K13000	0.0
K02984	0.0
K02986	9279.0
K02987	0.0
K02636	8.0
K02982	7924.0
K02983	0.0
K02638	0.0
K02639	2.0
K02988	9161.0
K08298	74.0
K08299	0.0
K03583	13.0
K03582	10.0
K03581	5617.0
K03580	7.0
K03587	4687.0
K03586	14.0
K03585	9154.0
K03584	8989.0
K03589	7314.0
K03588	12661.0
K01725	4.0
K01724	57.0
K01727	249.0
K01726	2906.0
K01721	5.0
K01720	10.0
K01722	0.0
K13008	0.0
K01729	15.0
K01728	40.0
K09530	0.0
K09539	0.0
K02188	3683.0
K02189	3662.0
K02182	6.0
K02183	0.0
K03769	1204.0
K03768	12380.0
K03767	32.0
K03765	0.0
K03764	0.0
K03763	8383.0
K03762	46.0
K03761	8.0
K03760	238.0
K09457	458.0
K09456	7.0
K09459	88.0
K09458	9345.0
K00602	20248.0
K13988	0.0
K13985	0.0
K09981	14.0
K09980	3.0
K09983	4.0
K09982	0.0
K09985	5.0
K09984	2.0
K09987	6.0
K09986	8.0
K09989	1830.0
K09988	1760.0
K12583	0.0
K12582	0.0
K12589	0.0
K11720	20.0
K09759	2199.0
K10985	2.0
K10984	14.0
K07468	2.0
K07469	30.0
K07464	3338.0
K07465	6.0
K07466	0.0
K07467	3419.0
K07460	7667.0
K07461	2752.0
K07462	9211.0
K07463	0.0
K10679	101.0
K10678	4.0
K10671	1.0
K10670	1832.0
K10673	0.0
K10672	216.0
K10674	2.0
K10677	18.0
K10676	0.0
K08726	0.0
K08724	65.0
K08722	816.0
K08723	0.0
K08720	0.0
K08721	1.0
K08728	61.0
K10187	0.0
K00119	4.0
K00118	13.0
K00449	4.0
K00448	2.0
K00115	0.0
K00446	7.0
K00117	27.0
K00116	15.0
K00111	8332.0
K00442	0.0
K00113	19.0
K00112	37.0
K01539	0.0
K01531	3938.0
K04720	5247.0
K01533	9408.0
K01534	16925.0
K01535	5.0
K01537	9272.0
K14358	0.0
K14605	0.0
K14606	0.0
K00413	18.0
K10120	71.0
K05600	0.0
K05777	47.0
K03972	7.0
K03973	899.0
K03970	1.0
K03971	0.0
K03976	9016.0
K03977	9041.0
K03974	0.0
K03975	3829.0
K03978	9259.0
K03979	9274.0
K13378	4338.0
K02372	4930.0
K02371	7985.0
K02377	5013.0
K02379	105.0
K03396	0.0
K03397	0.0
K03394	4145.0
K03395	0.0
K03392	7.0
K03393	0.0
K03390	4435.0
K03391	3.0
K03399	37.0
K03027	0.0
K12136	0.0
K12137	116.0
K06610	19.0
K12138	1.0
K12139	1.0
K11444	0.0
K11440	13.0
K11443	7.0
K11442	1.0
K00612	30.0
K00613	38.0
K00610	6897.0
K00611	4117.0
K00616	3453.0
K00617	0.0
K00614	8.0
K00615	22129.0
K00619	25.0
K10863	0.0
K07874	0.0
K06234	0.0
K10240	1.0
K10241	1.0
K10242	2.0
K10243	4.0
K04110	4.0
K04113	0.0
K04112	0.0
K04115	0.0
K04114	0.0
K04117	1.0
K04116	1.0
K04118	0.0
K05517	0.0
K07705	108.0
K07704	164.0
K07707	1417.0
K07706	1610.0
K07701	0.0
K07700	0.0
K07703	0.0
K07702	0.0
K07709	2.0
K07708	15.0
K01955	12887.0
K13042	2.0
K09934	5.0
K09935	2464.0
K06216	27.0
K09937	9.0
K13745	3.0
K13746	0.0
K13747	6277.0
K13740	0.0
K13741	0.0
K13742	0.0
K06211	1366.0
K06212	59.0
K09933	116.0
K02618	6.0
K02619	3519.0
K02968	8907.0
K02966	0.0
K02967	9043.0
K02616	5.0
K02965	9273.0
K02962	0.0
K02611	8.0
K02613	106.0
K03569	12968.0
K03568	112.0
K03565	9153.0
K06218	19.0
K03567	7.0
K03566	13.0
K03561	9281.0
K03560	13.0
K03563	4068.0
K03562	37.0
K06430	0.0
K01709	660.0
K01708	1.0
K01707	1.0
K01706	222.0
K01705	4.0
K01704	19931.0
K01703	20043.0
K01702	0.0
K14165	4.0
K14164	4.0
K14166	6.0
K14161	14.0
K14160	6.0
K14162	24.0
K05396	145.0
K03709	422.0
K03708	556.0
K08160	0.0
K03701	15419.0
K03700	3479.0
K03703	7254.0
K03702	9267.0
K03705	4671.0
K03704	7856.0
K03707	310.0
K03706	3291.0
K06289	0.0
K06288	0.0
K06283	3502.0
K06282	70.0
K06281	72.0
K06287	9141.0
K06286	62.0
K06285	243.0
K06284	1650.0
K08161	94.0
K07540	1.0
K06438	2678.0
K06869	0.0
K06868	0.0
K06867	29.0
K06866	0.0
K06865	0.0
K06864	3139.0
K06863	0.0
K06862	0.0
K06861	4699.0
K06860	3.0
K12659	1.0
K12658	9.0
K07547	0.0
K07546	0.0
K15023	2.0
K15022	0.0
K15020	0.0
K15024	3179.0
K08700	0.0
K08162	1349.0
K07544	0.0
K00137	1.0
K00135	326.0
K00134	9425.0
K00133	9187.0
K00132	17.0
K00131	31.0
K00130	1389.0
K00139	0.0
K00138	0.0
K00429	0.0
K00428	3683.0
K00421	0.0
K00423	0.0
K00425	4482.0
K00427	1.0
K00426	4482.0
K14292	0.0
K14379	0.0
K14370	0.0
K14371	0.0
K14372	0.0
K14373	0.0
K14374	0.0
K14375	0.0
K09845	0.0
K14082	1.0
K14083	54.0
K14080	1.0
K14081	1.0
K14086	1364.0
K14087	1405.0
K14084	84.0
K14088	1403.0
K14089	1364.0
K01552	3197.0
K01551	404.0
K01556	38.0
K01557	0.0
K01554	0.0
K01555	31.0
K04708	1.0
K03955	0.0
K13689	0.0
K13688	80.0
K13683	0.0
K13685	726.0
K13684	0.0
K13687	0.0
K13686	0.0
K14159	3.0
K02399	6.0
K02398	573.0
K02395	569.0
K02394	25.0
K02397	1929.0
K02396	4014.0
K02391	12.0
K02390	3921.0
K02393	25.0
K02392	6227.0
K13533	0.0
K13532	0.0
K13531	11.0
K13530	7.0
K01550	0.0
K05658	0.0
K14054	15.0
K02601	9875.0
K02970	9145.0
K05378	0.0
K12339	864.0
K14060	1.0
K11687	0.0
K11686	1.0
K11685	0.0
K11689	470.0
K11688	451.0
K08939	0.0
K03048	153.0
K03049	0.0
K13821	56.0
K13820	2.0
K03042	0.0
K03043	9174.0
K03040	9004.0
K03041	0.0
K03046	9174.0
K03047	0.0
K03044	0.0
K03045	0.0
K00348	4578.0
K09847	0.0
K00692	26.0
K00638	4676.0
K00639	6160.0
K00693	2.0
K00634	6174.0
K00635	2.0
K00630	0.0
K00631	8.0
K00632	426.0
K00633	1663.0
K00691	86.0
K00696	4.0
K00694	133.0
K00695	4.0
K10854	1.0
K07811	0.0
K07810	0.0
K07813	3668.0
K07812	45.0
K07814	1614.0
K07816	446.0
K00090	4.0
K00091	1650.0
K00094	607.0
K00096	2640.0
K00097	5027.0
K00098	1.0
K00099	9031.0
K10228	4.0
K10229	4.0
K12548	0.0
K10222	1.0
K10220	1.0
K10221	1.0
K10227	22.0
K05822	29.0
K01949	0.0
K01945	9171.0
K01947	7.0
K01946	0.0
K01941	41.0
K01940	8536.0
K06357	0.0
K07729	11898.0
K07728	0.0
K07727	8460.0
K07726	1447.0
K07725	0.0
K07724	2.0
K07723	251.0
K07722	56.0
K07721	0.0
K07720	20454.0
K00899	322.0
K05824	4.0
K00891	12260.0
K00892	0.0
K00895	131.0
K00897	185.0
K08151	19.0
K08153	32.0
K08154	0.0
K02948	9262.0
K02942	0.0
K02944	0.0
K05665	0.0
K02946	9232.0
K13793	0.0
K06352	0.0
K01769	0.0
K01768	82.0
K01761	34.0
K01760	524.0
K01762	2.0
K09578	0.0
K01766	0.0
K08164	3.0
K02493	9171.0
K08166	2.0
K08167	4.0
K02496	10.0
K02497	3.0
K02494	15.0
K02495	13773.0
K02498	15.0
K02499	579.0
K08168	2.0
K08169	973.0
K14415	1447.0
K14414	4.0
K06881	9338.0
K00436	7.0
K06332	2.0
K12815	0.0
K12810	0.0
K06885	374.0
K00437	2.0
K06335	0.0
K06334	4869.0
K03547	3947.0
K03546	2233.0
K03545	12015.0
K03544	11988.0
K03543	3406.0
K06888	1662.0
K10941	8.0
K03549	95.0
K03548	7.0
K10940	0.0
K02236	155.0
K02237	4053.0
K02234	4.0
K02232	3823.0
K02233	5414.0
K02230	191.0
K02231	7111.0
K06359	0.0
K02238	7781.0
K02239	2.0
K03723	8603.0
K03722	715.0
K03721	5.0
K03720	1.0
K03727	7.0
K03726	0.0
K03725	0.0
K03724	167.0
K06358	0.0
K12673	0.0
K12679	0.0
K12678	0.0
K06410	1904.0
K11898	0.0
K11899	3.0
K11896	11.0
K11897	9.0
K11894	3.0
K11895	11.0
K11892	10.0
K11893	12.0
K11890	3.0
K11891	10.0
K08762	3.0
K08764	0.0
K08765	0.0
K10418	0.0
K11325	1.0
K11326	0.0
K11327	0.0
K11328	0.0
K11329	1.0
K00151	9.0
K00150	1.0
K00153	0.0
K00400	0.0
K00407	12.0
K00406	36.0
K00405	127.0
K00404	24.0
K00158	44.0
K01342	1.0
K09388	1.0
K09386	10.0
K09384	107.0
K04094	1352.0
K04095	1523.0
K04096	9094.0
K04097	8.0
K04090	2.0
K04091	36.0
K04092	5.0
K04093	4.0
K04098	0.0
K04099	0.0
K01578	2.0
K01579	5653.0
K01574	16.0
K01575	34.0
K01576	2.0
K01577	25.0
K01571	3742.0
K01572	9655.0
K01573	43.0
K02009	2243.0
K02008	15111.0
K02005	9854.0
K02004	59637.0
K02007	2754.0
K02006	21944.0
K02001	40.0
K02000	38.0
K02003	60262.0
K02002	62.0
K03065	0.0
K08952	2.0
K03060	4443.0
K13809	0.0
K10948	0.0
K09607	3.0
K06125	1.0
K04337	0.0
K06120	597.0
K06121	0.0
K04336	0.0
K01127	0.0
K09703	35.0
K00004	10.0
K14699	0.0
K09702	310.0
K14698	0.0
K05311	60.0
K13829	23.0
K10943	8.0
K07291	2.0
K07290	2.0
K10206	5110.0
K10202	54.0
K10208	1.0
K10209	7.0
K01966	88.0
K01965	13.0
K01964	14.0
K01963	2937.0
K01962	1423.0
K01961	11124.0
K01960	4413.0
K01969	11.0
K01968	9.0
K07749	1920.0
K07748	2.0
K07741	903.0
K07740	4.0
K07743	0.0
K07742	4616.0
K07745	0.0
K07744	0.0
K07746	9.0
K01299	1612.0
K01295	598.0
K01297	1790.0
K02922	0.0
K05603	3.0
K02921	0.0
K02926	9043.0
K05607	0.0
K02924	0.0
K05605	0.0
K02928	0.0
K02929	0.0
K00216	7.0
K00217	2.0
K00214	0.0
K00215	10006.0
K00213	0.0
K00210	6.0
K00211	0.0
K00218	0.0
K00219	64.0
K01035	1.0
K01034	585.0
K04517	8912.0
K01740	15890.0
K01031	2.0
K01746	294.0
K01745	1549.0
K01744	4888.0
K01749	1912.0
K01039	247.0
K04518	4831.0
K09591	0.0
K14129	0.0
K14128	1.0
K14121	0.0
K14120	0.0
K14123	0.0
K14122	0.0
K14125	0.0
K14124	0.0
K14127	3.0
K14126	1.0
K03521	9367.0
K03520	6.0
K03523	4965.0
K03522	10060.0
K03525	9107.0
K03524	9361.0
K03527	9620.0
K03526	8136.0
K03529	4671.0
K03528	10.0
K06338	1.0
K02217	5736.0
K03299	816.0
K03298	21.0
K13472	4.0
K03293	294.0
K03292	9982.0
K03291	3.0
K03290	0.0
K03297	1439.0
K03296	13115.0
K03295	4621.0
K03294	2358.0
K13009	0.0
K12690	0.0
K09743	0.0
K06022	0.0
K07190	4.0
K06021	0.0
K07192	927.0
K06020	5.0
K06027	8.0
K06026	0.0
K09744	2.0
K07991	14.0
K08749	0.0
K09835	0.0
K09834	0.0
K10439	12327.0
K06351	2.0
K09833	0.0
K10925	0.0
K10924	0.0
K10927	3.0
K10926	3.0
K10923	0.0
K10922	0.0
K09629	0.0
K10697	0.0
K00179	2421.0
K00172	1200.0
K00171	857.0
K00170	672.0
K00177	5610.0
K00176	5594.0
K00175	10594.0
K00174	9809.0
K13478	0.0
K14338	4.0
K14339	0.0
K14335	1.0
K14337	0.0
K14330	0.0
K14331	0.0
K14333	17.0
K08918	0.0
K13479	1269.0
K04078	8900.0
K04079	8631.0
K04076	251.0
K04077	9220.0
K04074	1075.0
K04075	8859.0
K04072	5485.0
K04073	11.0
K04070	3264.0
K04071	0.0
K14597	8.0
K13318	0.0
K08280	8.0
K13641	335.0
K13640	62.0
K13643	99.0
K13642	0.0
K02027	64337.0
K02026	113757.0
K02025	121421.0
K02024	6.0
K02023	2093.0
K02022	328.0
K02021	3.0
K02020	2683.0
K02029	6830.0
K02028	8508.0
K03886	6.0
K03887	3.0
K03884	0.0
K03885	3707.0
K03881	0.0
K03888	3.0
K03889	1.0
K12998	0.0
K12999	3.0
K12992	1330.0
K12993	1.0
K12990	1380.0
K12991	0.0
K12996	41.0
K12997	47.0
K12994	0.0
K12995	38.0
K08979	0.0
K08978	7579.0
K03088	74415.0
K03089	30.0
K03086	11943.0
K03087	11.0
K08971	0.0
K08970	1.0
K03082	271.0
K03080	0.0
K08974	9431.0
K13868	0.0
K00918	629.0
K01553	0.0
K12214	0.0
K11646	0.0
K11645	0.0
K11641	0.0
K11640	0.0
K12736	0.0
K12733	0.0
K07507	6077.0
K07506	17.0
K07505	3.0
K07504	18.0
K07503	5.0
K07502	2400.0
K07501	151.0
K07500	0.0
K07509	0.0
K07508	1.0
K11422	0.0
K08698	0.0
K10773	10042.0
K10774	7.0
K14286	0.0
K10778	26.0
K14287	16.0
K00140	152.0
K05501	4.0
K01903	237.0
K01902	237.0
K01905	11.0
K01904	0.0
K01907	16.0
K01906	2.0
K01909	1.0
K01908	8.0
K14534	1826.0
K00147	9080.0
K07767	0.0
K07769	0.0
K07768	5.0
K06203	18.0
K06202	6.0
K09921	10.0
K09920	7.0
K09927	1357.0
K09024	4.0
K09022	282.0
K09023	0.0
K09020	70.0
K09021	1.0
K02908	0.0
K02909	9265.0
K08218	4414.0
K08219	0.0
K02904	9005.0
K02906	9043.0
K02907	8957.0
K02902	9074.0
K00230	20.0
K00231	90.0
K00232	8.0
K08976	27.0
K00234	0.0
K00239	6145.0
K06209	3677.0
K09928	24.0
K01015	0.0
K01014	2.0
K01012	9324.0
K01011	1262.0
K01010	0.0
K08920	0.0
K14103	0.0
K14102	0.0
K14101	0.0
K14100	0.0
K14105	0.0
K14104	0.0
K14109	0.0
K14108	0.0
K06401	2.0
K00893	0.0
K13402	0.0
K12858	0.0
K03503	4415.0
K03502	8261.0
K03501	9034.0
K03500	4628.0
K08924	0.0
K02278	440.0
K02279	1182.0
K12977	0.0
K02276	181.0
K02277	7.0
K02274	97.0
K02275	91.0
K13450	0.0
K13451	0.0
K13452	0.0
K13454	0.0
K13455	0.0
K12509	0.0
K12508	3.0
K12507	8.0
K12506	378.0
K12500	5.0
K12503	2.0
K05926	0.0
K09728	0.0
K14587	64.0
K06597	4.0
K06596	11.0
K06595	2.0
K06599	0.0
K06598	8.0
K07978	8.0
K07979	12250.0
K07976	0.0
K14585	0.0
K10907	6390.0
K10906	0.0
K10901	0.0
K10909	0.0
K10908	0.0
K09819	22.0
K09818	15.0
K09817	9238.0
K09816	8769.0
K09815	9004.0
K06374	4009.0
K06373	3993.0
K09812	10686.0
K09811	10494.0
K09810	6020.0
K09724	0.0
K14582	0.0
K09721	0.0
K04058	0.0
K04059	0.0
K04050	0.0
K04051	0.0
K04052	0.0
K04053	0.0
K04054	0.0
K04055	0.0
K04056	0.0
K04057	0.0
K01047	0.0
K08975	0.0
K10015	1.0
K10014	0.0
K10017	2.0
K10016	1.0
K10011	0.0
K10010	996.0
K10013	0.0
K10012	1481.0
K10019	0.0
K10018	0.0
K13665	14.0
K13664	0.0
K13663	0.0
K13662	0.0
K13661	0.0
K13660	0.0
K13669	0.0
K13668	10.0
K07641	3.0
K01466	212.0
K13590	14.0
K01464	2716.0
K01465	9490.0
K01462	14426.0
K01463	268.0
K01460	0.0
K01461	0.0
K13599	26.0
K13598	6.0
K01468	1388.0
K01469	4.0
K09251	22.0
K09252	5.0
K02041	1499.0
K02040	8503.0
K02043	1.0
K02045	593.0
K02044	1569.0
K02047	587.0
K02046	596.0
K02049	9258.0
K02048	601.0
K05549	1.0
K05548	8.0
K06046	0.0
K03319	156.0
K03316	136.0
K03317	106.0
K03314	7.0
K03315	8113.0
K03312	2193.0
K03313	1226.0
K03310	11466.0
K03311	1677.0
K12052	0.0
K02945	9809.0
K06162	24.0
K06163	20.0
K06160	4.0
K06161	0.0
K06166	3.0
K00359	832.0
K06164	20.0
K06165	19.0
K06168	8802.0
K06169	111.0
K13020	52.0
K07158	0.0
K07159	0.0
K04835	4.0
K11621	0.0
K11991	4.0
K11622	3.0
K11996	229.0
K11627	0.0
K11626	1.0
K11629	1.0
K11628	0.0
K07561	0.0
K07560	8925.0
K07563	0.0
K07562	0.0
K07565	0.0
K07564	0.0
K07567	10966.0
K07566	13055.0
K07569	0.0
K07568	13342.0
K09925	2.0
K11199	0.0
K11198	0.0
K11192	0.0
K11191	0.0
K11196	0.0
K11195	0.0
K11194	0.0
K02492	2540.0
K10713	2.0
K10710	880.0
K10711	34.0
K10716	0.0
K02490	21.0
K10714	0.0
K10715	1.0
K01929	9204.0
K01928	9517.0
K01923	9868.0
K01922	19.0
K01921	9421.0
K01920	22.0
K01926	8345.0
K01925	9304.0
K01924	9204.0
K07789	8.0
K07788	10.0
K07785	2.0
K07784	1.0
K07787	320.0
K07786	0.0
K07781	0.0
K07783	1519.0
K07782	6.0
K05835	2.0
K06355	0.0
K14661	0.0
K09844	1.0
K00782	125.0
K00783	9255.0
K00784	9912.0
K00785	2.0
K00786	2097.0
K00039	0.0
K00036	1653.0
K00037	0.0
K00034	302.0
K00035	0.0
K00032	0.0
K00033	1675.0
K00030	215.0
K00031	7842.0
K01259	189.0
K01258	8300.0
K01255	2129.0
K01256	207.0
K01251	6755.0
K01250	1047.0
K01253	2.0
K01252	0.0
K09008	21.0
K09009	5.0
K09000	29.0
K09001	77.0
K09002	1680.0
K09003	6.0
K09004	48.0
K09005	113.0
K09006	2.0
K09007	18.0
K09846	0.0
K08234	2251.0
K00258	6.0
K00259	1240.0
K00252	134.0
K00253	11.0
K00256	2.0
K00257	4936.0
K00254	1.0
K00255	7.0
K01079	847.0
K01078	19.0
K01071	68.0
K01070	15.0
K01073	20.0
K01077	6166.0
K01076	274.0
K14472	0.0
K14471	0.0
K14470	0.0
K14475	54.0
K09841	0.0
K02788	36.0
K02782	14.0
K02783	733.0
K02781	944.0
K02786	51.0
K02787	1.0
K02784	14.0
K01060	263.0
K01787	1411.0
K01786	4001.0
K01785	13232.0
K01784	13243.0
K01783	10554.0
K01782	77.0
K01781	5.0
K01780	0.0
K01789	7.0
K01788	3240.0
K02526	235.0
K02527	4624.0
K02525	23.0
K02250	3.0
K02523	4639.0
K02520	8966.0
K02521	3.0
K02258	13.0
K02259	64.0
K02528	8198.0
K02529	37672.0
K03781	5919.0
K03780	456.0
K03783	8613.0
K03782	223.0
K03785	2033.0
K03784	1568.0
K03787	6044.0
K03786	7208.0
K03789	3638.0
K03788	2.0
K10700	0.0
K00342	4428.0
K03124	0.0
K03120	0.0
K12527	1241.0
K12526	16.0
K12525	0.0
K12524	7196.0
K12523	0.0
K12522	0.0
K09789	3485.0
K09788	169.0
K09787	4555.0
K09786	271.0
K09785	0.0
K09781	13.0
K09780	28.0
K10961	0.0
K10960	0.0
K10963	0.0
K10962	0.0
K10965	0.0
K10964	0.0
K10966	0.0
K09879	1.0
K06318	1.0
K06311	5.0
K06310	770.0
K06312	1.0
K06314	3.0
K06317	438.0
K11389	0.0
K11386	0.0
K11387	0.0
K11384	1.0
K11385	0.0
K11382	0.0
K11383	0.0
K11381	217.0
K11949	0.0
K10380	0.0
K04032	341.0
K04033	0.0
K04030	449.0
K04031	3706.0
K04036	0.0
K04037	1.0
K04034	18.0
K04035	72.0
K04038	1.0
K04039	1.0
K07046	107.0
K07047	2242.0
K07044	5.0
K07045	2187.0
K07042	4675.0
K07043	7316.0
K07040	4402.0
K07041	0.0
K07048	228.0
K07049	0.0
K08664	0.0
K02584	74.0
K10039	413.0
K10038	4.0
K10037	1.0
K10036	304.0
K04788	0.0
K04789	0.0
K04784	9.0
K04785	0.0
K04786	0.0
K04787	0.0
K04780	1.0
K04781	14.0
K04782	12.0
K04783	0.0
K13601	0.0
K13603	0.0
K13602	0.0
K13605	0.0
K13604	0.0
K13607	38.0
K02404	557.0
K05783	1.0
K05782	5.0
K05781	20.0
K05780	20.0
K05787	0.0
K05786	21.0
K05785	20.0
K05784	1.0
K05789	0.0
K05788	45.0
K01442	8165.0
K01443	4660.0
K01444	130.0
K01446	11.0
K01447	4057.0
K01448	15083.0
K01449	2078.0
K14803	0.0
K02069	144.0
K05569	1637.0
K08008	0.0
K02063	8.0
K05566	1645.0
K05565	21.0
K05563	3.0
K05562	3.0
K05561	3.0
K02064	10.0
K03338	1733.0
K03339	1.0
K03330	0.0
K03331	0.0
K03332	267.0
K03333	7.0
K03335	1669.0
K03336	1654.0
K03337	1732.0
K12956	0.0
K12957	2.0
K12954	0.0
K12955	0.0
K12952	0.0
K12953	0.0
K12950	1.0
K12951	0.0
K14733	0.0
K00109	2.0
K06148	12656.0
K06149	6.0
K06144	0.0
K06145	6.0
K06146	0.0
K06147	73092.0
K06141	0.0
K06142	13396.0
K06143	22.0
K11945	0.0
K08948	0.0
K08949	0.0
K00071	0.0
K14664	0.0
K13810	33.0
K14665	3.0
K03058	0.0
K11609	0.0
K11608	0.0
K14660	1.0
K11603	0.0
K11602	0.0
K11601	0.0
K11600	0.0
K11607	0.0
K11606	0.0
K11605	0.0
K11604	0.0
K10558	64.0
K10559	200.0
K10550	76.0
K10551	76.0
K10552	1.0
K10553	1.0
K10554	2.0
K10555	103.0
K10556	96.0
K10557	64.0
K03051	0.0
K03050	0.0
K07549	0.0
K07548	0.0
K07239	394.0
K07235	8.0
K07234	16.0
K07237	4.0
K07236	5.0
K07231	4.0
K07230	11.0
K07233	15.0
K07232	3.0
K02467	0.0
K05306	1532.0
K05305	1992.0
K05304	6.0
K05303	0.0
K05301	1.0
K02565	0.0
K08644	0.0
K08646	0.0
K08641	253.0
K08643	2.0
K08642	0.0
K12146	0.0
K00010	2318.0
K00011	9.0
K00012	9094.0
K00013	9102.0
K00014	10218.0
K00016	5260.0
K09065	6.0
K08252	170.0
K08253	10.0
K08256	7.0
K08255	1.0
K08258	1.0
K08259	1.0
K00274	33.0
K00275	320.0
K00276	0.0
K00270	0.0
K00271	0.0
K00272	7.0
K00273	1.0
K00278	7116.0
K00279	0.0
K12675	0.0
K01277	4573.0
K01274	8.0
K01273	3464.0
K01271	2113.0
K01270	12932.0
K01278	4615.0
K00906	24.0
K00904	187.0
K00903	1007.0
K00901	934.0
K13785	0.0
K00908	5.0
K11149	0.0
K01053	35.0
K01051	351.0
K01057	137.0
K01056	9274.0
K01055	15.0
K01054	7.0
K01058	46.0
K02500	9098.0
K02501	9070.0
K02502	4419.0
K02503	9274.0
K02504	0.0
K02505	0.0
K02506	0.0
K02507	0.0
K02508	1.0
K02509	37.0
K00291	0.0
K13410	0.0
K13148	0.0
K13419	0.0
K05825	0.0
K03106	9274.0
K03105	0.0
K03101	10922.0
K03100	18598.0
K12541	0.0
K12540	0.0
K12543	0.0
K12542	0.0
K12545	0.0
K12544	0.0
K12547	0.0
K12546	0.0
K12549	0.0
K06080	0.0
K11018	0.0
K11019	0.0
K11016	0.0
K11017	0.0
K11014	0.0
K11015	0.0
K11012	0.0
K11013	0.0
K11010	0.0
K11011	0.0
K06333	3815.0
K06880	0.0
K06883	22.0
K06882	2.0
K09857	10.0
K06884	1.0
K06887	0.0
K06886	151.0
K06889	15630.0
K10942	4.0
K09859	37.0
K09858	22.0
K10947	14332.0
K10946	0.0
K10945	0.0
K10944	0.0
K13284	0.0
K00483	22.0
K00481	3.0
K00480	1.0
K00486	16.0
K00485	2.0
K00484	8.0
K09901	0.0
K10929	0.0
K07684	14.0
K07685	0.0
K07686	0.0
K07687	3.0
K07681	2.0
K07688	0.0
K07689	4.0
K10928	0.0
K04018	0.0
K04019	348.0
K04014	80.0
K04015	166.0
K04016	0.0
K04017	0.0
K04013	42.0
K07060	0.0
K07061	1.0
K07062	121.0
K07063	19.0
K07064	6.0
K07065	12.0
K07066	1358.0
K07067	252.0
K07068	32.0
K07069	1381.0
K01121	0.0
K13629	0.0
K13628	79.0
K13623	9.0
K13622	9.0
K13620	0.0
K13626	2284.0
K08586	0.0
K08587	0.0
K01428	1415.0
K01429	1386.0
K01422	3953.0
K01423	73.0
K01420	4828.0
K01421	5309.0
K01426	1646.0
K01427	0.0
K01424	8053.0
K01425	5021.0
K08068	0.0
K07538	0.0
K13086	0.0
K13085	0.0
K07287	12.0
K07824	0.0
K07682	0.0
K02722	0.0
K12978	0.0
K12979	2.0
K12972	23.0
K12973	0.0
K12974	0.0
K12975	0.0
K12976	0.0
K07821	0.0
K07683	19.0
K14750	0.0
K14751	0.0
K14953	0.0
K12288	0.0
K12289	0.0
K12282	3.0
K12283	3.0
K12280	3.0
K12281	3.0
K12286	3.0
K12287	3.0
K12284	3.0
K12285	3.0
K11957	0.0
K11956	2.0
K11955	0.0
K11954	0.0
K11953	0.0
K11952	0.0
K11951	0.0
K11950	0.0
K11959	0.0
K11958	0.0
K13889	32.0
K13888	17.0
K11963	0.0
K07217	95.0
K07216	3847.0
K07215	7.0
K07214	1490.0
K07213	440.0
K07212	0.0
K07219	143.0
K07218	23.0
K12150	4.0
K08689	0.0
K08688	1.0
K00402	0.0
K00401	0.0
K11994	0.0
K00152	0.0
K01043	418.0
K00154	3.0
K00157	0.0
K00156	3775.0
K10533	0.0
K10530	30.0
K10531	1.0
K10536	602.0
K10537	77.0
K10535	6.0
K10538	0.0
K10539	77.0
K00073	14.0
K13934	5.0
K00076	775.0
K00077	7348.0
K00074	4431.0
K00075	9117.0
K00078	0.0
K00079	2.0
K02290	1.0
K02563	9200.0
K02292	0.0
K08966	5.0
K02294	16.0
K08278	0.0
K08279	4.0
K08274	0.0
K08275	0.0
K08276	6.0
K08277	0.0
K00298	0.0
K00299	12.0
K00296	0.0
K00297	9446.0
K00294	178.0
K00292	2.0
K00293	3.0
K00290	6504.0
K07757	14.0
K12089	0.0
K01210	8.0
K01213	0.0
K01212	1629.0
K01215	31.0
K01214	0.0
K01217	0.0
K01216	1.0
K01219	12.0
K01218	1501.0
K02749	1.0
K02746	698.0
K02747	600.0
K02744	1145.0
K02745	682.0
K02742	3.0
K00924	92.0
K00925	10718.0
K00926	4506.0
K00927	9274.0
K00928	9685.0
K00929	6801.0
K12085	0.0
K02298	3.0
K02299	6.0
K02568	38.0
K02569	1.0
K02562	1.0
K02291	62.0
K02560	2.0
K02293	7.0
K02566	994.0
K02567	40.0
K02564	12912.0
K02297	5.0
K03169	20192.0
K03168	9159.0
K03163	0.0
K03162	0.0
K03167	1.0
K03166	1.0
K11038	3.0
K11039	1.0
K11030	0.0
K11031	29.0
K11032	1.0
K11033	0.0
K11034	0.0
K11035	0.0
K11036	0.0
K11037	0.0
K02546	1.0
K07668	684.0
K07669	6.0
K07666	1.0
K07667	8010.0
K07664	5.0
K07665	2616.0
K07662	12.0
K07663	3.0
K07660	7.0
K07661	9.0
K03927	5994.0
K07008	23.0
K07009	1297.0
K07002	36.0
K07003	3770.0
K07000	9.0
K07001	7928.0
K07006	68.0
K07007	12439.0
K07004	14.0
K07005	8961.0
K03921	21.0
K02956	9264.0
K09725	0.0
K09181	122.0
K08599	0.0
K08598	0.0
K08591	10325.0
K08590	4467.0
K01156	282.0
K01154	8777.0
K01407	0.0
K01400	1.0
K01153	8946.0
K01150	2.0
K01151	9005.0
K01408	0.0
K01409	10041.0
K01158	0.0
K01159	5863.0
K05523	1.0
K05522	20.0
K05521	2610.0
K05520	4544.0
K05527	22.0
K05526	1.0
K05525	3.0
K05524	97.0
K05529	0.0
K14518	0.0
K14519	13.0
K05949	0.0
K01754	4560.0
K05942	4.0
K01027	2.0
K02171	0.0
K02170	13.0
K02173	367.0
K02172	0.0
K01751	1562.0
K06416	788.0
K06417	1.0
K06414	0.0
K06947	0.0
K03379	4.0
K03808	11.0
K03809	44.0
K03806	19.0
K06412	4555.0
K03804	0.0
K12296	5.0
K03802	15.0
K03803	4570.0
K06413	14.0
K10808	14.0
K06411	1904.0
K01028	123.0
K01029	395.0
K11931	2.0
K11930	0.0
K11933	0.0
K11932	0.0
K11935	0.0
K11934	61.0
K11937	0.0
K11936	6.0
K11939	0.0
K11938	0.0
K10800	1.0
K06419	12.0
K11929	0.0
K07271	3191.0
K07270	5.0
K07273	3517.0
K07272	4.0
K07275	23.0
K07274	9.0
K07277	4642.0
K07276	11.0
K07279	0.0
K07278	17.0
K10623	0.0
K02481	3888.0
K11520	0.0
K02480	3.0
K08170	2.0
K02485	26.0
K02484	4540.0
K02487	7.0
K08600	10339.0
K08603	0.0
K08602	1580.0
K08605	2.0
K08604	1.0
K09956	0.0
K09957	0.0
K09954	107.0
K09955	8632.0
K09952	232.0
K09953	0.0
K09950	5.0
K09951	3143.0
K09958	11.0
K09959	16.0
K07495	5.0
K07494	94.0
K07497	2830.0
K07496	2078.0
K07491	3048.0
K07490	0.0
K07493	5.0
K07492	17.0
K07499	5.0
K07498	44.0
K11209	6.0
K11208	0.0
K11204	0.0
K11203	124.0
K11202	699.0
K11201	1.0
K11200	0.0
K00058	12731.0
K00059	17623.0
K00728	0.0
K00729	10.0
K00055	33.0
K00057	9369.0
K00050	1616.0
K00051	0.0
K00720	11.0
K00721	5622.0
K14424	0.0
K06033	0.0
K14189	2.0
K14188	70.0
K06364	0.0
K14187	3.0
K01239	1252.0
K01238	285.0
K01897	13224.0
K01232	436.0
K01895	1963.0
K01230	0.0
K01893	9097.0
K01236	8.0
K01235	91.0
K01890	9271.0
K02768	1223.0
K02769	455.0
K02760	1917.0
K02761	1782.0
K02763	8.0
K02764	1.0
K02765	1768.0
K00948	12184.0
K00949	4634.0
K00942	9931.0
K00943	6171.0
K00940	3997.0
K00941	16443.0
K00946	8990.0
K00947	2.0
K00944	0.0
K00945	19529.0
K01097	0.0
K01096	6.0
K01095	85.0
K01093	3.0
K01092	6357.0
K01091	18232.0
K01090	5404.0
K03499	18565.0
K03498	15538.0
K03491	1512.0
K03490	1406.0
K03493	3.0
K03492	41.0
K03495	9217.0
K03497	21497.0
K03496	19604.0
K02817	0.0
K02814	258.0
K02815	271.0
K02810	2021.0
K02548	5254.0
K02549	52.0
K02818	1.0
K02819	1575.0
K03637	1538.0
K03636	68.0
K03147	7500.0
K03146	123.0
K08851	0.0
K06518	8498.0
K09729	240.0
K06048	17.0
K06045	12.0
K06044	6.0
K09727	0.0
K09726	12.0
K06041	4923.0
K09720	0.0
K09723	0.0
K06042	3447.0
K09897	0.0
K09896	0.0
K09895	10.0
K09894	0.0
K09893	0.0
K09892	0.0
K09891	0.0
K09890	2.0
K09899	0.0
K09898	3.0
K03622	0.0
K07648	0.0
K07649	5.0
K07398	0.0
K07399	33.0
K11056	0.0
K11057	0.0
K11054	0.0
K11055	0.0
K07640	7.0
K07393	54.0
K07390	25.0
K07391	8824.0
K07644	11.0
K07645	5.0
K07646	11705.0
K07647	0.0
K10896	0.0
K07024	28088.0
K07025	16200.0
K07026	7.0
K07027	6389.0
K07020	7.0
K07021	58.0
K07022	0.0
K07023	4671.0
K07028	11.0
K07029	16425.0
K10094	3.0
K01390	0.0
K01392	4.0
K01399	0.0
K02673	12.0
K05893	0.0
K05897	0.0
K05896	4673.0
K05895	2650.0
K05899	4.0
K05898	1.0
K00555	0.0
K00554	7675.0
K00557	10.0
K00556	4472.0
K00551	5.0
K00559	0.0
K00558	14660.0
K01170	0.0
K01173	646.0
K01174	32.0
K01175	252.0
K01176	316.0
K01178	12.0
K01179	4028.0
K14578	0.0
K14579	0.0
K08951	0.0
K08950	0.0
K08953	0.0
K03828	39.0
K03829	8.0
K03820	4497.0
K03821	28.0
K03822	0.0
K03823	7371.0
K03824	3.0
K03825	80.0
K03826	3937.0
K03827	4637.0
K12248	0.0
K12246	0.0
K12247	0.0
K12242	4.0
K12243	1.0
K12240	0.0
K12241	0.0
K11919	0.0
K11918	0.0
K11913	0.0
K11912	0.0
K11911	0.0
K11910	1.0
K11917	0.0
K11916	0.0
K11915	0.0
K11914	0.0
K12068	1.0
K12069	0.0
K12062	2.0
K12063	1.0
K12060	2.0
K12061	2.0
K12066	0.0
K12067	5.0
K12064	2.0
K12065	2.0
K07259	3756.0
K07258	13026.0
K07253	0.0
K07251	0.0
K07250	1428.0
K07257	15.0
K07256	0.0
K07255	0.0
K07254	0.0
K05372	0.0
K05373	0.0
K05370	0.0
K05371	0.0
K05374	0.0
K05375	6.0
K09970	6.0
K09971	10.0
K09972	24.0
K09973	93.0
K09974	23.0
K09975	1.0
K09976	155.0
K09978	0.0
K09979	4125.0
K11261	1509.0
K11260	0.0
K11263	12.0
K11264	4.0
K10793	49.0
K10796	46.0
K10797	1007.0
K10794	18.0
K10795	45.0
K00700	11382.0
K00701	1.0
K10798	0.0
K00703	9897.0
K00705	8165.0
K09828	0.0
K10133	0.0
K13053	4.0
K03192	7.0
K00964	0.0
K00965	4213.0
K00966	556.0
K00960	0.0
K00961	0.0
K00962	9207.0
K00963	1104.0
K00969	8344.0
K12681	0.0
K02703	2.0
K08364	5.0
K08365	16.0
K02706	1.0
K08363	3.0
K08361	0.0
K02708	0.0
K02709	0.0
K08368	45.0
K08369	312.0
K01615	790.0
K01617	5.0
K01616	0.0
K01611	924.0
K01610	7918.0
K01613	6409.0
K01612	0.0
K01619	9484.0
K01618	1.0
K02834	9273.0
K02835	9272.0
K05281	4.0
K03619	0.0
K03618	3.0
K03617	9063.0
K03616	115.0
K03615	9040.0
K03614	8749.0
K03613	8877.0
K03612	8767.0
K03611	22.0
K03610	4783.0
K09705	35.0
K09704	2913.0
K09701	16.0
K09700	2.0
K09709	1.0
K06391	1065.0
K06390	4403.0
K06393	4368.0
K06392	3055.0
K06395	465.0
K06394	3305.0
K06397	3979.0
K06396	4041.0
K06399	4147.0
K06398	4404.0
K06435	0.0
K11078	0.0
K11079	0.0
K11074	8.0
K11075	8.0
K11076	8.0
K11077	0.0
K11070	4482.0
K11071	4540.0
K11072	5941.0
K11073	9.0
K06935	0.0
K06934	577.0
K06937	48.0
K06936	14.0
K06931	0.0
K06930	0.0
K06933	0.0
K06932	0.0
K06939	0.0
K06938	7.0
K13381	0.0
K05916	9.0
K05917	1.0
K05914	0.0
K05915	0.0
K05912	2.0
K05913	0.0
K05910	29.0
K05911	0.0
K05918	0.0
K05919	3518.0
K00392	10.0
K00390	325.0
K00397	0.0
K00395	1.0
K00394	710.0
K01884	0.0
K00399	0.0
K01886	8915.0
K01376	25.0
K01372	5232.0
K09149	0.0
K09148	0.0
K01225	232.0
K09145	1368.0
K09144	1359.0
K09147	0.0
K09146	0.0
K09141	8.0
K09140	0.0
K09143	0.0
K09142	0.0
K05709	1.0
K05708	1.0
K05879	1905.0
K05878	1889.0
K05875	0.0
K05874	4.0
K05877	0.0
K05876	0.0
K05873	11.0
K00579	0.0
K00578	0.0
K00577	0.0
K00575	4817.0
K00574	1690.0
K00573	197.0
K00571	6288.0
K00570	1.0
K01118	565.0
K01119	587.0
K01157	1.0
K01112	9.0
K01113	70.0
K04477	4424.0
K01114	23.0
K01115	2.0
K08087	0.0
K01315	0.0
K08085	0.0
K08084	25.0
K08083	12.0
K08082	17.0
K08081	5.0
K08080	0.0
K01152	230.0
K01401	1.0
K09826	4.0
K06344	0.0
K06345	0.0
K09822	12.0
K06343	0.0
K10938	0.0
K06341	0.0
K10934	0.0
K10935	0.0
K10932	0.0
K11052	0.0
K10930	0.0
K06349	3.0
K11053	0.0
K10754	0.0
K01755	10464.0
K10200	1015.0
K02132	0.0
K02137	1.0
K03840	3.0
K03841	148.0
K13028	2.0
K13799	1.0
K13798	0.0
K13795	1.0
K13794	1.0
K13021	0.0
K13792	0.0
K13791	0.0
K13790	0.0
K12268	9.0
K12269	7.0
K12262	25.0
K12263	3.0
K12264	0.0
K12265	0.0
K12266	3.0
K12267	13104.0
K01757	0.0
K12237	0.0
K13243	0.0
K13245	0.0
K13244	0.0
K13246	0.0
K03264	0.0
K03265	0.0
K03263	0.0
K03268	0.0
K03269	4620.0
K12415	0.0
K10211	1.0
K09918	4.0
K09919	13.0
K06720	5.0
K09913	14.0
K09910	0.0
K09911	0.0
K09916	5.0
K09917	0.0
K06726	856.0
K09915	6.0
K11535	4.0
K11534	99.0
K11537	994.0
K11531	0.0
K11533	2.0
K11532	1.0
K11249	454.0
K11539	0.0
K00762	11248.0
K00763	4759.0
K00760	9156.0
K00761	8987.0
K00766	7261.0
K00767	7046.0
K00764	14430.0
K00765	9032.0
K00768	4169.0
K00769	5.0
K11059	0.0
K00186	5.0
K00187	5.0
K00184	409.0
K00185	259.0
K00183	214.0
K00180	5944.0
K00188	0.0
K00189	0.0
K10110	3263.0
K10111	1.0
K10112	5100.0
K10113	0.0
K10114	0.0
K10115	0.0
K10116	1.0
K10117	7286.0
K10118	9059.0
K10119	9005.0
K04641	0.0
K04643	7.0
K04642	0.0
K13282	23.0
K00988	4.0
K00989	666.0
K00986	578.0
K00984	1357.0
K00985	0.0
K00982	26.0
K00983	2904.0
K00980	1274.0
K00981	9291.0
K01585	4607.0
K01584	6.0
K01586	10903.0
K13498	4.0
K01580	4476.0
K01583	666.0
K01582	1148.0
K13497	1632.0
K01589	1156.0
K01588	9172.0
K14941	13.0
K08347	0.0
K08348	0.0
K02720	1.0
K14949	0.0
K02723	0.0
K03459	0.0
K03458	3667.0
K03455	3660.0
K03457	269.0
K03451	297.0
K03981	17.0
K03980	646.0
K02614	921.0
K01639	4239.0
K01638	30.0
K01637	25.0
K01636	337.0
K01635	32.0
K01634	6.0
K01633	4922.0
K01632	7.0
K01631	2.0
K01630	66.0
K02615	2.0
K02588	1224.0
K02589	1717.0
K02858	139.0
K02859	56.0
K14051	0.0
K14053	0.0
K14052	0.0
K02852	21.0
K02853	1.0
K02850	0.0
K02851	4.0
K14059	1545.0
K14058	19.0
K02586	376.0
K02587	545.0
K03679	0.0
K03671	15657.0
K03670	6.0
K03673	18.0
K03672	7.0
K03675	5.0
K03674	0.0
K03677	0.0
K03676	25.0
K09761	8835.0
K09760	4910.0
K09763	6.0
K09762	4544.0
K09765	4108.0
K09764	274.0
K09767	330.0
K06006	6.0
K09769	920.0
K09768	1941.0
K10353	0.0
K03187	1414.0
K03186	5999.0
K03185	18.0
K03184	5.0
K03183	10756.0
K03182	5917.0
K03181	5.0
K03189	1415.0
K03188	1415.0
K02715	0.0
K12455	0.0
K12454	31.0
K12453	0.0
K12452	247.0
K12451	0.0
K07358	0.0
K07356	0.0
K07357	0.0
K07354	0.0
K07355	0.0
K07352	0.0
K07353	0.0
K07350	0.0
K07351	0.0
K06919	722.0
K06918	1.0
K06917	132.0
K06916	28.0
K06915	2870.0
K06914	1.0
K06913	0.0
K06912	0.0
K06911	4868.0
K06910	1482.0
K08986	8.0
K08987	79.0
K08984	13.0
K08985	0.0
K08982	39.0
K08983	1.0
K08980	4.0
K08981	90.0
K08988	8.0
K08989	10.0
K02252	0.0
K05934	3537.0
K05936	3578.0
K05937	3.0
K02253	0.0
K05939	13.0
K00378	8497.0
K00375	4630.0
K00374	22.0
K00376	21.0
K00371	26.0
K00370	22.0
K00373	22.0
K00372	19.0
K01358	11993.0
K09166	6.0
K09165	18.0
K09164	35.0
K09163	1272.0
K09162	15.0
K09161	0.0
K09160	11.0
K01354	128.0
K01355	0.0
K01356	6450.0
K05601	4.0
K05851	3.0
K03807	6.0
K05606	1353.0
K02927	0.0
K05974	0.0
K03805	3.0
K05976	0.0
K00519	1.0
K00518	4.0
K03800	2614.0
K00511	0.0
K00510	4.0
K03801	4591.0
K00515	0.0
K00514	7.0
K00517	52.0
K05971	2.0
K03154	1898.0
K11147	0.0
K05581	0.0
K05580	0.0
K05583	0.0
K05582	1.0
K05585	0.0
K05584	0.0
K05587	0.0
K05586	0.0
K05589	40.0
K03150	7690.0
K03623	16.0
K03152	9370.0
K14200	1.0
K14201	1.0
K14202	0.0
K03621	9030.0
K14204	1.0
K14205	51.0
K01134	1372.0
K01135	238.0
K01136	18.0
K01137	19.0
K01130	1543.0
K01132	1.0
K01133	1488.0
K01138	3255.0
K01139	922.0
K02113	7826.0
K02112	8604.0
K02111	7930.0
K02446	43.0
K02117	9333.0
K02116	1413.0
K02115	8604.0
K02114	8602.0
K02119	4687.0
K02118	9287.0
K02448	3.0
K01036	281.0
K03212	1.0
K13007	0.0
K13006	20.0
K13005	0.0
K13004	1631.0
K13001	0.0
K06404	3039.0
K01032	2.0
K06951	5.0
K03862	5.0
K03863	3.0
K06406	4420.0
K06957	3.0
K05020	52.0
K06400	2440.0
K06403	2813.0
K06954	7.0
K10814	0.0
K10817	0.0
K10816	0.0
K07136	0.0
K03242	0.0
K03243	0.0
K12202	0.0
K12203	0.0
K12206	0.0
K12207	0.0
K12204	0.0
K12205	0.0
K12208	0.0
K12209	0.0
K13919	610.0
K13918	0.0
K06214	8.0
K06215	3073.0
K09936	2967.0
K06217	9190.0
K09930	17.0
K09931	24.0
K09932	3.0
K06213	3840.0
K09938	7.0
K09939	4426.0
K11517	0.0
K06337	0.0
K13301	0.0
K00748	4398.0
K00745	0.0
K00743	6.0
K07165	17.0
K07164	4657.0
K07167	6.0
K07166	4418.0
K07161	31.0
K07160	716.0
K07163	0.0
K07162	122.0
K07169	0.0
K07168	1.0
K06336	1.0
K01839	4004.0
K01838	1192.0
K01835	627.0
K01834	24352.0
K01837	0.0
K01830	0.0
K00608	0.0
K02632	0.0
K02630	0.0
K02631	0.0
K08322	204.0
K08323	217.0
K08320	0.0
K08321	195.0
K08326	0.0
K08324	2.0
K08325	1220.0
K01659	31.0
K01658	7160.0
K02637	1.0
K01653	10531.0
K01652	14641.0
K01655	7.0
K01654	3487.0
K01657	7268.0
K02874	9268.0
K02875	0.0
K02876	9182.0
K02877	0.0
K02871	8952.0
K02873	0.0
K02878	9274.0
K02879	9269.0
K14070	0.0
K09749	3817.0
K09748	8794.0
K06023	9117.0
K09742	0.0
K09741	0.0
K09740	83.0
K09747	4682.0
K09746	0.0
K09745	0.0
K06024	4594.0
K03477	0.0
K03476	932.0
K03475	3035.0
K03474	4615.0
K03473	4484.0
K03472	0.0
K03471	106.0
K03470	9080.0
K03478	1377.0
K02304	5382.0
K02305	4.0
K02302	364.0
K02303	32.0
K02300	4.0
K02301	71.0
K03653	0.0
K03652	369.0
K03651	9.0
K03650	9213.0
K03657	17390.0
K03656	15.0
K03655	15859.0
K03654	12307.0
K03658	1355.0
K12439	0.0
K12431	0.0
K12430	0.0
K12433	0.0
K12432	0.0
K12435	0.0
K12434	0.0
K12437	0.0
K12436	1.0
K06979	35.0
K06978	2342.0
K06971	1081.0
K06970	29.0
K06973	8814.0
K06972	3357.0
K06975	4794.0
K06974	3.0
K06977	8.0
K06976	1373.0
K07082	8198.0
K07083	4133.0
K07080	2215.0
K07081	732.0
K07086	8.0
K07087	0.0
K07084	73.0
K07085	8777.0
K07088	8297.0
K07089	3277.0
K01317	0.0
K11162	0.0
K11163	0.0
K11161	0.0
K11168	0.0
K00356	36.0
K00355	2.0
K00354	0.0
K00353	3.0
K00351	4347.0
K00350	4348.0
K05952	7.0
K05953	0.0
K05951	0.0
K05956	1.0
K05957	0.0
K00358	278.0
K00689	15.0
K00688	12293.0
K00681	736.0
K00680	8979.0
K00683	5.0
K00685	17.0
K00684	77.0
K00687	5.0
K00686	1.0
K05831	2.0
K05830	0.0
K05833	5186.0
K05832	4796.0
K05834	1.0
K05837	9174.0
K05836	4.0
K05839	0.0
K05838	30.0
K07677	1.0
K00533	2380.0
K00532	44.0
K00531	3.0
K00530	0.0
K00537	7905.0
K00536	0.0
K00535	1.0
K00534	0.0
K00539	0.0
K00538	0.0
K11029	0.0
K14260	1093.0
K14261	9.0
K14266	19.0
K14267	18.0
K14268	0.0
K14269	0.0
K01337	7.0
K01338	10101.0
K02683	0.0
K02682	0.0
K02681	0.0
K02680	0.0
K02687	8898.0
K02686	5.0
K02685	0.0
K02689	0.0
K02688	92.0
K00824	1562.0
K00827	0.0
K00826	9487.0
K00821	10552.0
K00820	10546.0
K00823	77.0
K00822	8.0
K00829	0.0
K00828	0.0
K01488	974.0
K01489	9095.0
K01484	2.0
K01485	1566.0
K01486	3065.0
K01487	1375.0
K01480	8078.0
K01481	0.0
K01482	42.0
K01483	3.0
K02469	13078.0
K02468	23.0
K02466	24.0
K02465	0.0
K02464	0.0
K02463	10.0
K02462	11.0
K02461	12.0
K02460	15.0
K08969	41.0
K13061	0.0
K13060	0.0
K13063	0.0
K13062	0.0
K13069	2.0
K08964	7.0
K06363	0.0
K03079	839.0
K06342	1.0
K03078	0.0
K13289	0.0
K13288	23.0
K13285	0.0
K13287	0.0
K13286	0.0
K13281	244.0
K13280	2122.0
K13283	1.0
K00054	164.0
K04496	0.0
K05369	0.0
K05368	0.0
K03228	0.0
K03229	0.0
K00052	9045.0
K03222	1.0
K03223	0.0
K03220	0.0
K03221	0.0
K03226	1.0
K03227	0.0
K03224	0.0
K03225	0.0
K09482	1.0
K09483	0.0
K13836	0.0
K12228	0.0
K05360	0.0
K12224	0.0
K12225	0.0
K12226	0.0
K12227	0.0
K12220	0.0
K05363	19.0
K12222	0.0
K12223	0.0
K08681	3025.0
K08680	19.0
K08683	0.0
K08682	0.0
K08685	1.0
K08684	6.0
K08687	0.0
K08686	0.0
K11755	13537.0
K11754	20750.0
K11751	7.0
K11750	0.0
K11753	17362.0
K11752	6397.0
K02407	2250.0
K13938	3.0
K13936	0.0
K13935	6.0
K02406	5710.0
K13933	0.0
K13932	5.0
K13931	5.0
K13930	0.0
K12088	0.0
K12081	0.0
K12082	0.0
K12083	0.0
K12084	0.0
K12086	0.0
K12087	0.0
K09611	1.0
K09612	1.0
K04940	0.0
K10085	0.0
K05394	0.0
K05395	0.0
K06340	0.0
K13043	1023.0
K07149	2099.0
K07148	3547.0
K07147	54.0
K07146	166.0
K07145	63.0
K07144	0.0
K07143	0.0
K07142	0.0
K07141	1458.0
K07140	14.0
K10156	0.0
K10150	0.0
K10620	0.0
K10621	0.0
K14028	0.0
K14029	0.0
K01817	7872.0
K01816	37.0
K01815	6136.0
K01814	9079.0
K01813	2212.0
K01812	8407.0
K01811	12239.0
K01810	9391.0
K01819	23.0
K01818	1144.0
K14580	0.0
K05379	0.0
K08304	16.0
K08305	20.0
K08306	0.0
K08307	4628.0
K08300	26.0
K08301	8339.0
K08302	1326.0
K08303	17955.0
K08308	0.0
K08309	844.0
K14671	0.0
K14670	2.0
K14673	0.0
K14672	0.0
K01673	666.0
K01672	6.0
K01671	0.0
K01677	4448.0
K01676	4606.0
K01674	16.0
K01679	552.0
K01678	4099.0
K02899	9183.0
K02896	0.0
K02897	5054.0
K02895	9010.0
K02892	9274.0
K02890	9273.0
K10811	0.0
K02096	0.0
K02097	0.0
K02094	0.0
K02095	0.0
K02092	0.0
K02093	0.0
K02099	5967.0
K03411	3826.0
K03410	3910.0
K03413	5345.0
K03412	1383.0
K03415	762.0
K03414	10.0
K03417	8.0
K03416	0.0
K03418	1.0
K05376	0.0
K02320	0.0
K02322	0.0
K02323	0.0
K05377	0.0
K13542	4903.0
K13543	0.0
K13540	0.0
K13541	4.0
K12145	1.0
K12144	0.0
K12147	0.0
K12410	10675.0
K12141	4362.0
K12140	4362.0
K12143	37.0
K12142	0.0
K12149	0.0
K12148	0.0
K07312	0.0
K07313	364.0
K07310	38.0
K07311	9.0
K07316	476.0
K07317	1.0
K07314	0.0
K07315	184.0
K07318	106.0
K07319	2124.0
K03936	0.0
K03425	0.0
K03426	7018.0
K03427	13194.0
K03420	0.0
K03421	0.0
K03422	0.0
K03423	7.0
K03756	1.0
K03757	0.0
K03206	0.0
K03755	0.0
K11144	242.0
K11145	4511.0
K05972	0.0
K05973	8.0
K03752	135.0
K05978	0.0
K05979	199.0
K03753	155.0
K00331	4418.0
K00330	4424.0
K00333	87.0
K00332	85.0
K00335	4149.0
K00334	4639.0
K00337	4425.0
K00336	6863.0
K00339	4424.0
K00338	4180.0
K03751	0.0
K06953	1.0
K06952	79.0
K06407	4428.0
K06950	18241.0
K10819	43.0
K06956	360.0
K06955	14.0
K06402	510.0
K10815	0.0
K06959	8283.0
K06958	4578.0
K06409	8873.0
K06408	2310.0
K09129	4.0
K09128	221.0
K09123	189.0
K09122	13.0
K09121	2761.0
K09120	1.0
K09127	10.0
K09126	16.0
K09125	202.0
K09124	5.0
K01233	3.0
K05819	0.0
K05818	0.0
K01896	0.0
K05813	4946.0
K05812	5.0
K05811	0.0
K05810	4416.0
K05817	6.0
K05816	15.0
K05815	1670.0
K05814	320.0
K01894	17.0
K01892	9307.0
K01234	662.0
K01144	5673.0
K01146	0.0
K01141	8.0
K01416	0.0
K11434	1.0
K01415	7.0
K06354	0.0
K01414	20.0
K09836	2.0
K01318	2.0
K01319	0.0
K01312	0.0
K06350	2.0
K02669	3598.0
K02668	22.0
K02665	18.0
K02664	37.0
K02667	27.0
K02666	31.0
K02661	0.0
K02660	12.0
K02663	48.0
K02662	1032.0
K00809	141.0
K00808	1.0
K00806	9217.0
K00805	3928.0
K00804	0.0
K00803	70.0
K00802	0.0
K00801	3.0
K00800	7800.0
K10921	0.0
K02409	2377.0
K02408	3915.0
K02401	3637.0
K02400	3828.0
K02403	1.0
K02402	1.0
K02405	3934.0
K05364	3694.0
K05367	1029.0
K05366	18481.0
K10210	1.0
K10216	0.0
K13049	1380.0
K13048	0.0
K13739	0.0
K10215	0.0
K06122	17.0
K13735	0.0
K13734	0.0
K13041	0.0
K13040	0.0
K13731	0.0
K13730	10.0
K13733	1.0
K13732	1.0
K04516	4593.0
K03204	8.0
K03205	10796.0
K03207	14.0
K03200	4.0
K03201	6.0
K03202	0.0
K03203	3.0
K03208	1.0
K03758	180.0
K03759	0.0
K09469	1.0
K09461	4.0
K06204	41.0
K00178	5.0
K13950	1.0
K13953	94.0
K13955	1.0
K13954	489.0
K10920	0.0
K06324	4.0
K11777	588.0
K11779	5.0
K11778	0.0
K06325	0.0
K12600	0.0
K07432	0.0
K07430	0.0
K06326	0.0
K07128	0.0
K07121	9.0
K07120	9.0
K07123	2.0
K07122	9.0
K07125	0.0
K07124	5470.0
K07127	15.0
K07126	1553.0
K01870	9274.0
K01873	10617.0
K01872	8994.0
K01875	9279.0
K01874	10687.0
K01876	9739.0
K01879	148.0
K01878	146.0
K06321	0.0
K00476	0.0
K00477	0.0
K00474	0.0
K00472	5.0
K00470	2.0
K00471	2.0
K00478	0.0
K00479	1.0
K04775	1.0
K04774	8.0
K04777	0.0
K04776	0.0
K04771	0.0
K04770	0.0
K04773	4732.0
K04772	2.0
K04779	2.0
K04778	0.0
K14657	0.0
K14656	0.0
K14654	0.0
K14653	0.0
K14652	10670.0
K14659	0.0
K14658	0.0
K14386	0.0
K09926	14.0
K01699	13.0
K01698	2832.0
K01695	7564.0
K01697	132.0
K01696	7651.0
K01690	12.0
K01693	4535.0
K01692	1398.0
K07227	0.0
K03439	9181.0
K03438	11761.0
K13380	0.0
K03928	115.0
K03925	4716.0
K03924	10206.0
K03431	5852.0
K03926	31.0
K03437	9242.0
K03436	7283.0
K03435	1.0
K03434	0.0
K02348	1256.0
K02342	10130.0
K02343	8234.0
K02340	8621.0
K02341	9260.0
K02346	7845.0
K02347	38.0
K02344	0.0
K02345	0.0
K03697	847.0
K03696	8950.0
K03695	9213.0
K03694	57.0
K03693	17.0
K03692	0.0
K03690	13.0
K03699	8203.0
K03698	3664.0
K13566	0.0
K12164	0.0
K07338	3.0
K07339	854.0
K07334	246.0
K07335	5910.0
K07336	11.0
K07337	39.0
K07330	0.0
K07331	0.0
K07332	0.0
K07333	0.0
K09695	12.0
K09694	11.0
K09697	720.0
K09696	713.0
K09691	5199.0
K09690	3273.0
K09693	11.0
K09692	321.0
K09699	9.0
K09698	95.0
K07590	610.0
K07591	0.0
K07592	0.0
K05998	0.0
K05999	0.0
K05996	0.0
K05997	3.0
K05994	2.0
K05995	5983.0
K05993	1517.0
K05991	0.0
K10837	0.0
K00319	0.0
K00318	175.0
K00648	9464.0
K02545	1.0
K00645	9427.0
K00311	21.0
K00646	0.0
K00317	3.0
K00316	3.0
K00643	8.0
K00314	4.0
K02547	885.0
K06429	0.0
K06428	1.0
K06427	0.0
K02812	0.0
K06425	17.0
K06424	0.0
K06423	258.0
K06422	1.0
K06421	14.0
K02813	0.0
K02930	0.0
K03815	0.0
K05612	0.0
K03367	69.0
K03366	67.0
K03812	3.0
K03635	63.0
K03634	35.0
K03631	9090.0
K05969	0.0
K03630	9696.0
K03633	0.0
K03632	0.0
K01998	4163.0
K01999	4227.0
K01992	21108.0
K01993	8282.0
K01990	38843.0
K01991	4683.0
K01996	4414.0
K01997	4557.0
K01994	14.0
K01995	4486.0
K03148	362.0
K03639	2144.0
K05692	1.0
K03638	39.0
K00869	167.0
K00868	4230.0
K00861	0.0
K00860	221.0
K00863	374.0
K00862	0.0
K00865	3366.0
K00864	7268.0
K00867	68.0
K00866	0.0
K01192	10327.0
K01190	32604.0
K01191	8076.0
K01197	248.0
K01194	143.0
K01195	3131.0
K01198	1956.0
K01199	3.0
K00656	15687.0
K00657	6260.0
K00306	2.0
K14591	28.0
K00300	0.0
K00653	0.0
K13715	1.0
K13713	0.0
K00650	0.0
K00651	4592.0
K14596	0.0
K02647	9295.0
K14598	2.0
K02643	0.0
K02642	0.0
K02641	0.0
K02640	0.0
K03594	5207.0
K03595	9260.0
K03596	9146.0
K03597	8.0
K03590	4711.0
K03591	0.0
K03592	99.0
K03593	4421.0
K03598	7.0
K03599	16.0
K01736	9155.0
K01737	5135.0
K01734	8122.0
K01735	7563.0
K01732	0.0
K01733	9623.0
K01730	1357.0
K01731	0.0
K06049	0.0
K01738	10467.0
K01739	99.0
K11809	0.0
K05343	558.0
K02422	4537.0
K02421	3642.0
K05340	236.0
K02427	23.0
K05346	118.0
K02425	0.0
K02424	1.0
K05349	31796.0
K02428	4448.0
K03770	4653.0
K03771	4793.0
K03772	970.0
K03773	3828.0
K03774	104.0
K03775	4618.0
K03776	10.0
K03777	16.0
K03778	8136.0
K03779	352.0
K09722	0.0
K08174	1.0
K14114	0.0
K13979	23.0
K13237	4.0
K14440	0.0
K09992	1389.0
K09990	4.0
K09991	2.0
K09996	0.0
K09997	0.0
K09994	1.0
K14110	0.0
K09998	0.0
K09999	0.0
K14111	0.0
K14113	0.0
K14449	0.0
K10213	21.0
K14118	0.0
K11711	348.0
K11710	27.0
K11712	657.0
K11717	13766.0
K11719	17.0
K06857	7.0
K10440	8502.0
K10441	7759.0
K07103	0.0
K07102	24.0
K07101	28.0
K07100	4.0
K07107	11771.0
K07106	1262.0
K07105	3258.0
K07456	8901.0
K07459	405.0
K07458	371.0
K07109	953.0
K07108	0.0
K10198	0.0
K10199	0.0
K10190	5343.0
K10191	0.0
K10192	487.0
K10193	218.0
K10194	289.0
K10195	0.0
K10196	0.0
K10197	0.0
K15013	0.0
K01858	193.0
K15016	0.0
K15017	0.0
K01853	0.0
K01852	0.0
K01851	0.0
K01850	139.0
K01857	5.0
K01856	4.0
K01854	9426.0
K07539	0.0
K08478	0.0
K08479	0.0
K08476	0.0
K08477	0.0
K08475	0.0
K00450	279.0
K00451	38.0
K00452	16.0
K00453	109.0
K00455	0.0
K00456	1.0
K00457	41.0
K00106	0.0
K00459	278.0
K00104	1214.0
K00105	8.0
K00102	12.0
K00103	2.0
K00100	11958.0
K00101	15.0
K01509	0.0
K04759	13383.0
K04758	12759.0
K04757	364.0
K01504	0.0
K04755	39.0
K04754	20.0
K04753	14.0
K04752	20.0
K04751	3390.0
K01502	3.0
K14631	0.0
K05359	0.0
K14632	0.0
K07536	0.0
K12080	0.0
K02364	2.0
K12369	42.0
K02361	213.0
K02362	0.0
K02363	0.0
K13509	0.0
K13503	0.0
K13500	0.0
K12109	0.0
K12108	0.0
K12101	0.0
K12100	0.0
K12103	0.0
K12102	0.0
K12105	0.0
K12104	0.0
K12107	0.0
K12106	0.0
K11023	0.0
K03014	0.0
K08906	3.0
K08904	0.0
K08900	0.0
K06223	4291.0
K06199	5483.0
K06198	58.0
K06197	1.0
K06196	2887.0
K06194	4414.0
K06193	140.0
K06192	11.0
K06191	37.0
K06190	15.0
K11104	1992.0
K11105	5671.0
K11106	0.0
K11107	5.0
K11102	35.0
K11103	10.0
K07862	385.0
K00666	2004.0
K00663	6.0
K00662	1407.0
K00661	9689.0
K00660	25.0
K06997	8932.0
K06996	61.0
K06995	3.0
K10852	226.0
K06993	0.0
K06992	3.0
K06991	11.0
K06990	29.0
K11050	0.0
K06999	59.0
K06998	1565.0
K05338	24.0
K11051	0.0
K06441	0.0
K06440	1.0
K06443	17.0
K06442	4631.0
K06445	12.0
K06447	2.0
K06446	41.0
K06309	0.0
K05686	0.0
K02655	24.0
K07392	0.0
K00595	6268.0
K00594	0.0
K00596	0.0
K00599	18547.0
K00598	18.0
K02657	18.0
K07642	12.0
K07643	0.0
K07396	4.0
K07397	1166.0
K07394	12.0
K07395	15.0
K04102	1.0
K04103	10.0
K04100	2.0
K04101	2.0
K04107	0.0
K04105	0.0
K04108	0.0
K04109	0.0
K07716	2.0
K07717	277.0
K07714	25.0
K07715	2.0
K07712	27.0
K07713	1176.0
K07710	6.0
K07711	3.0
K07718	21924.0
K07719	389.0
K00843	1.0
K00842	1.0
K00841	128.0
K00840	0.0
K00847	10263.0
K00846	2.0
K00845	18095.0
K00844	91.0
K00849	8862.0
K00848	3225.0
K06302	1.0
K13771	19.0
K13770	17.0
K13772	0.0
K13775	2.0
K13774	1.0
K13777	0.0
K13776	0.0
K13779	0.0
K13778	0.0
K02621	4761.0
K02992	8999.0
K02623	1.0
K08286	0.0
K08281	187.0
K02996	8508.0
K02995	0.0
K02994	9274.0
K02629	0.0
K02628	0.0
K08289	4318.0
K08288	0.0
K03578	18.0
K03579	26.0
K03576	16.0
K03577	1359.0
K03574	11524.0
K03575	6329.0
K03572	9151.0
K03573	7.0
K03570	8950.0
K03571	3798.0
K01710	15460.0
K01711	5439.0
K01712	1479.0
K01713	2.0
K01714	14366.0
K01715	3560.0
K01716	13.0
K01718	2.0
K01719	4400.0
K03081	7.0
K02199	38.0
K02198	87.0
K14170	8403.0
K02193	29.0
K02192	106.0
K02191	38.0
K02190	3367.0
K02197	91.0
K02196	8.0
K02195	86.0
K02194	87.0
K03718	4330.0
K03719	2365.0
K03712	4844.0
K03713	18.0
K03710	6797.0
K03711	11237.0
K03716	2122.0
K03717	13.0
K03715	11.0
K07129	1.0
K00045	41.0
K13995	0.0
K13994	0.0
K13991	0.0
K13990	5301.0
K13993	5304.0
K13992	0.0
K06298	3020.0
K06299	1.0
K06294	2.0
K06295	1217.0
K06296	266.0
K06297	283.0
K06290	0.0
K06291	0.0
K06292	0.0
K06293	0.0
K12743	0.0
K00248	4398.0
K06426	14.0
K11739	0.0
K11738	1.0
K11733	1.0
K11732	0.0
K11731	3.0
K11737	3.0
K11736	0.0
K11735	0.0
K11734	0.0
K06870	0.0
K06871	12752.0
K06872	6906.0
K06873	3.0
K06874	0.0
K06875	0.0
K06876	26.0
K06877	1376.0
K06878	93.0
K06879	45.0
K07478	10746.0
K12645	0.0
K07479	0.0
K07473	3942.0
K07472	0.0
K07471	0.0
K07470	0.0
K07477	6.0
K07476	3.0
K07474	146.0
K15038	0.0
K15039	0.0
K15034	29.0
K15036	5.0
K15037	0.0
K08738	12.0
K06420	0.0
K00128	6834.0
K00129	1.0
K00438	0.0
K00432	649.0
K00433	1372.0
K00122	13.0
K00123	197.0
K00124	83.0
K00125	0.0
K00126	1.0
K00127	57.0
K08973	40.0
K14348	1.0
K14347	0.0
K14340	0.0
K08972	137.0
K01525	17.0
K01524	9350.0
K01523	692.0
K01521	0.0
K01520	10345.0
K01529	210.0
K08977	24.0
K03969	380.0
K08929	0.0
K02388	3923.0
K02389	3795.0
K02386	11.0
K02387	3915.0
K02384	0.0
K02385	3643.0
K02382	0.0
K02380	17.0
K02381	0.0
K05386	0.0
K13524	1.0
K13525	2.0
K13527	5.0
K13520	0.0
K13522	6.0
K13529	6.0
K03385	155.0
K03384	0.0
K03387	3530.0
K03386	5827.0
K03381	3.0
K03380	4.0
K03383	0.0
K03382	634.0
K03389	4245.0
K03388	4448.0
K05356	1.0
K12344	855.0
K12343	134.0
K12342	0.0
K12341	0.0
K12340	4473.0
K02430	0.0
K12349	0.0
K05351	4.0
K11694	6.0
K11695	1.0
K11690	2474.0
K05352	2.0
K11693	1.0
K08928	0.0
K03433	2.0
K13832	14.0
K03039	0.0
K03432	2.0
K06607	0.0
K06606	355.0
K06605	282.0
K03430	1813.0
K06603	312.0
K06602	1.0
K06601	1.0
K06600	0.0
K05358	1.0
K06609	0.0
K06608	339.0
K03923	8.0
K03922	0.0
K11472	15.0
K11473	41.0
K11474	0.0
K11475	1.0
K11476	2.0
K11477	0.0
K00601	0.0
K00600	9184.0
K00603	368.0
K03746	9.0
K00605	6227.0
K00604	9301.0
K00607	1.0
K00606	5750.0
K00609	8891.0
K03741	1782.0
K03740	66.0
K03743	802.0
K10873	0.0
K03214	0.0
K14068	0.0
K13317	0.0
K06360	0.0
K14069	0.0
K08078	2.0
K09650	0.0
K06361	0.0
K07802	0.0
K07803	2.0
K07800	1.0
K07801	0.0
K07806	0.0
K07807	0.0
K07804	0.0
K07805	0.0
K06362	0.0
K01172	0.0
K10257	0.0
K10255	4.0
K10254	4441.0
K10253	0.0
K10918	0.0
K04128	0.0
K01958	888.0
K01959	2.0
K01956	9083.0
K01957	0.0
K04126	0.0
K04127	5.0
K01952	9318.0
K01953	7980.0
K01950	9930.0
K01951	10469.0
K07730	0.0
K07731	0.0
K07732	0.0
K07733	10.0
K07734	17.0
K07735	215.0
K07736	5246.0
K07737	18272.0
K07738	3983.0
K07739	42.0
K06365	0.0
K06366	0.0
K06367	0.0
K10910	0.0
K10911	0.0
K04382	0.0
K10775	0.0
K02609	8.0
K02979	0.0
K02978	0.0
K06368	0.0
K02975	0.0
K02974	0.0
K02977	0.0
K02976	0.0
K03558	262.0
K03559	4693.0
K03550	8421.0
K03551	9265.0
K03552	0.0
K03553	10638.0
K03554	15.0
K03555	8917.0
K03556	2045.0
K03557	15.0
K01778	9525.0
K01779	873.0
K06369	0.0
K01772	264.0
K01770	9018.0
K01771	8.0
K01776	8721.0
K01777	49.0
K01774	0.0
K01775	11006.0
K05385	0.0
K05384	0.0
K05383	0.0
K05382	0.0
K05381	0.0
K08159	11.0
K14153	57.0
K14154	0.0
K14155	10423.0
K08152	1.0
K08156	4527.0
K08076	0.0
K12809	0.0
K05297	417.0
K03734	10380.0
K03735	478.0
K03736	478.0
K03737	9389.0
K03731	0.0
K03732	8.0
K03733	4756.0
K03738	66.0
K03739	69.0
K08139	5.0
K06994	55.0
K12660	0.0
K12661	17.0
K07450	1.0
K08719	0.0
K08717	113.0
K08715	1.0
K08714	8.0
K08713	2.0
K08710	0.0
K11311	0.0
K11312	118.0
K00141	0.0
K00146	3.0
K00411	23.0
K00412	37.0
K00145	17597.0
K00148	2.0
K14367	0.0
K14366	0.0
K08954	0.0
K08384	6789.0
K14369	0.0
K14368	0.0
K14091	1364.0
K14090	1403.0
K14093	0.0
K14092	0.0
K14095	0.0
K14094	0.0
K14097	0.0
K14096	0.0
K14099	0.0
K14098	0.0
K02848	0.0
K01541	2.0
K04712	0.0
K04711	0.0
K01545	0.0
K01547	6201.0
K01546	6203.0
K01548	6118.0
K04719	4.0
K04718	0.0
K02018	3829.0
K02019	1158.0
K02016	14828.0
K02017	51.0
K02014	17709.0
K02015	17341.0
K02012	3597.0
K02013	14410.0
K02010	1726.0
K02011	3428.0
K04515	0.0
K03943	1.0
K03941	0.0
K03940	0.0
K00313	93.0
K04060	0.0
K01608	1375.0
K08942	0.0
K08943	0.0
K08940	0.0
K08941	0.0
K08946	2.0
K08947	0.0
K08944	0.0
K08945	0.0
K03059	0.0
K13811	0.0
K13812	0.0
K13815	0.0
K13816	1.0
K13818	0.0
K13819	2.0
K03053	0.0
K03052	0.0
K03055	0.0
K03054	0.0
K03057	0.0
K03056	0.0
K06222	3.0
K11418	0.0
K11410	0.0
K11415	0.0
K00622	0.0
K00621	0.0
K00620	9087.0
K00627	590.0
K00626	4001.0
K00625	7687.0
K00624	0.0
K02805	1485.0
K02552	24.0
K02550	0.0
K02556	3850.0
K02803	4.0
K02554	1.0
K07280	4.0
K07281	1.0
K07282	7527.0
K07283	4.0
K07284	2798.0
K07285	8.0
K07286	1.0
K08217	3853.0
K07288	11.0
K07289	10.0
K07534	0.0
K07535	102.0
K07533	2331.0
K07822	0.0
K07823	1.0
K08699	0.0
K00088	10542.0
K00087	1429.0
K00086	1404.0
K00082	950.0
K10239	0.0
K10238	1.0
K10231	236.0
K10230	3.0
K10233	2.0
K10232	4.0
K10235	0.0
K10234	2.0
K10237	0.0
K10236	0.0
K08353	0.0
K01970	10.0
K01971	248.0
K01972	10470.0
K01973	0.0
K01974	3.0
K01975	389.0
K01976	0.0
K07758	0.0
K05990	0.0
K07752	0.0
K07753	0.0
K07751	0.0
K13786	0.0
K07755	0.0
K07442	10.0
K08352	120.0
K07115	21.0
K07441	0.0
K07634	0.0
K07446	13.0
K07111	0.0
K07444	4452.0
K07445	9.0
K00647	200.0
K07449	0.0
K00641	4189.0
K00640	10190.0
K01289	1.0
K01282	0.0
K01283	4.0
K01280	1.0
K01281	58.0
K01286	1323.0
K01284	9072.0
K02954	9294.0
K02952	9273.0
K02950	8951.0
K00155	16.0
K02959	9043.0
K00887	0.0
K00886	14.0
K00885	0.0
K00884	5.0
K00883	163.0
K00882	2579.0
K00881	106.0
K00880	1012.0
K00053	8119.0
K14048	1.0
K01026	1243.0
K01756	9100.0
K01025	1.0
K01750	233.0
K01023	72.0
K01752	12257.0
K01753	165.0
K14583	0.0
K01758	99.0
K01759	13627.0
K09565	0.0
K09568	0.0
K08173	0.0
K08172	0.0
K02483	1599.0
K02482	19.0
K08177	229.0
K08176	0.0
K08175	0.0
K02486	1.0
K02489	0.0
K02488	22.0
K08178	2.0
K14138	726.0
K14136	0.0
K09713	0.0
K09714	0.0
K09715	1.0
K03532	0.0
K03533	3.0
K03530	19728.0
K03531	8967.0
K03536	9224.0
K03537	0.0
K03534	5717.0
K03535	3.0
K03538	0.0
K03539	0.0
K14451	0.0
K14450	0.0
K02225	5.0
K02224	6797.0
K02227	4057.0
K02226	4039.0
K02221	401.0
K14107	0.0
K02229	2.0
K02228	2.0
K14106	0.0
K00441	48.0
K03288	0.0
K03289	38.0
K03284	10971.0
K03285	8.0
K03286	29.0
K03287	5035.0
K03280	0.0
K03281	4621.0
K03282	8455.0
K00440	0.0
K13677	0.0
K12790	0.0
K09639	0.0
K12688	0.0
K12689	0.0
K12686	2.0
K12687	0.0
K12684	0.0
K12685	0.0
K12682	0.0
K12683	0.0
K12680	0.0
K11889	0.0
K08884	5381.0
K11085	5994.0
K11084	0.0
K11081	0.0
K11080	0.0
K11083	0.0
K11082	0.0
K11089	2.0
K08777	1.0
K08776	0.0
K06346	4405.0
K06347	2.0
K09824	3.0
K09825	7912.0
K09823	23.0
K09820	17.0
K10939	0.0
K10936	0.0
K10937	0.0
K10933	0.0
K06348	1.0
K09829	0.0
K11337	0.0
K11336	0.0
K11335	0.0
K11334	0.0
K11333	0.0
K11332	0.0
K11331	0.0
K11330	0.0
K00169	1191.0
K00164	151.0
K00166	12.0
K00167	16.0
K00161	604.0
K00162	604.0
K00163	30.0
K10689	0.0
K10680	35.0
K10681	1.0
K10682	1.0
K04083	4601.0
K04082	8.0
K04081	0.0
K04080	11.0
K04087	267.0
K04086	23.0
K04085	23.0
K04084	19.0
K04088	266.0
K01569	5.0
K01568	0.0
K01563	21.0
K01561	2.0
K01560	2086.0
K01567	152.0
K01565	0.0
K01564	2.0
K02038	8130.0
K02039	8122.0
K02030	12606.0
K02031	14982.0
K02032	16017.0
K02033	17785.0
K02034	18681.0
K02035	19427.0
K02036	8151.0
K02037	8017.0
K05556	0.0
K13658	0.0
K13659	0.0
K13656	0.0
K13657	0.0
K13654	0.0
K13655	36.0
K13652	1571.0
K13653	8630.0
K13650	0.0
K13651	0.0
K05555	4.0
K05552	0.0
K02057	12512.0
K05550	0.0
K05551	0.0
K12308	13550.0
K12306	0.0
K03073	9189.0
K03072	525.0
K03071	31.0
K03070	9271.0
K03077	447.0
K03076	8959.0
K03075	8645.0
K03074	656.0
K08965	114.0
K08967	16.0
K08961	1683.0
K08963	2487.0
K13873	0.0
K13876	0.0
K13874	0.0
K13875	0.0
K06139	1.0
K06138	27.0
K06135	0.0
K06134	15.0
K06137	5.0
K06136	2.0
K06131	11891.0
K06133	3847.0
K06132	2.0
K02600	9274.0
K07389	1.0
K07388	0.0
K04747	0.0
K01516	9189.0
K09977	16.0
K07518	1.0
K07519	1.0
K11437	0.0
K07512	0.0
K07516	57.0
K10212	79.0
K10747	2.0
K10217	0.0
K10219	1.0
K10218	2.0
K10748	0.0
K01912	6839.0
K01913	3.0
K01910	213.0
K01911	360.0
K01916	224.0
K01917	5.0
K01914	7652.0
K01915	15567.0
K01918	5745.0
K01919	151.0
K07774	2.0
K07775	646.0
K07776	100.0
K07777	516.0
K07770	21.0
K07771	0.0
K07772	0.0
K07773	0.0
K07778	56.0
K01193	6142.0
K04340	0.0
K04341	0.0
K04342	0.0
K04343	0.0
K12986	0.0
K04691	6.0
K02931	8739.0
K02933	9043.0
K02935	9269.0
K02936	0.0
K02939	9274.0
K00205	0.0
K00204	0.0
K00207	0.0
K00206	0.0
K00201	2.0
K00200	2.0
K00203	0.0
K00202	2.0
K00209	0.0
K00208	3807.0
K01000	10811.0
K01001	0.0
K01002	661.0
K01003	23.0
K01004	8.0
K01005	718.0
K01006	9081.0
K01007	579.0
K01008	2474.0
K10855	0.0
K14115	0.0
K14116	0.0
K14441	9058.0
K14446	30.0
K14447	2.0
K14112	0.0
K14445	7.0
K08195	3.0
K08194	0.0
K14448	1.0
K08196	1.0
K08191	4548.0
K14119	0.0
K08193	0.0
K00702	639.0
K10799	0.0
K03518	4162.0
K03519	317.0
K09719	0.0
K10856	1.0
K03516	0.0
K03517	6719.0
K02205	2.0
K02204	22.0
K02203	3318.0
K02201	0.0
K02200	33.0
K13714	2.0
K13461	0.0
K12518	0.0
K12519	0.0
K12517	0.0
K12514	0.0
K12515	0.0
K12512	0.0
K12513	0.0
K12510	4275.0
K12511	743.0
K07183	4259.0
K07182	37.0
K07181	1732.0
K07180	271.0
K07186	0.0
K07185	1188.0
K07184	6.0
K09800	34.0
K09801	15.0
K09802	4.0
K09803	91.0
K09804	2.0
K09805	1.0
K09806	18.0
K09807	6053.0
K09808	8060.0
K09809	287.0
K10912	0.0
K10913	0.0
K10914	764.0
K10915	0.0
K10916	0.0
K10917	0.0
K11358	3819.0
K11355	0.0
K11354	0.0
K11357	0.0
K11356	0.0
K04069	20286.0
K04068	10515.0
K04065	10.0
K04064	0.0
K04067	0.0
K04066	9151.0
K04061	2369.0
K09716	1.0
K04063	26.0
K04062	4.0
K10006	6.0
K10007	7.0
K10004	2.0
K10005	7.0
K10002	2.0
K10003	2.0
K10000	0.0
K10001	4.0
K09717	0.0
K10008	11.0
K10009	2.0
K02491	0.0
K14588	0.0
K14581	0.0
K13678	52.0
K13679	0.0
K11633	2.0
K13670	3.0
K13671	1.0
K11987	0.0
K11636	0.0
K11634	0.0
K13582	0.0
K13583	5.0
K13580	1.0
K13581	9.0
K13586	0.0
K13587	2.0
K13584	4.0
K13585	0.0
K13588	1.0
K13589	0.0
K02052	319.0
K02053	358.0
K02050	10915.0
K02051	9987.0
K02056	6734.0
K05553	0.0
K02054	308.0
K02055	238.0
K02058	2115.0
K02059	1.0
K05558	2.0
K05559	3.0
K03895	0.0
K03894	0.0
K03897	0.0
K03896	0.0
K03891	2.0
K03890	2.0
K03893	16.0
K03892	9730.0
K02423	1.0
K05342	0.0
K05341	140.0
K12989	3.0
K12988	1.0
K02420	3824.0
K12981	0.0
K12980	0.0
K12983	0.0
K12982	2.0
K12985	0.0
K12984	5.0
K12987	1.0
K02426	4635.0
K13854	0.0
K03098	3550.0
K13853	251.0
K03095	62.0
K05344	0.0
K03091	18479.0
K03090	265.0
K03093	797.0
K03092	6213.0
K06113	111.0
K09632	0.0
K02429	8093.0
K06118	5.0
K05716	0.0
K04844	13.0
K11632	1.0
K11630	1.0
K11631	12.0
K11637	0.0
K11635	17.0
K11638	1.0
K11639	0.0
K07572	0.0
K07573	0.0
K07570	42.0
K07571	1113.0
K07576	3769.0
K07577	15.0
K07574	4503.0
K07575	0.0
K07578	0.0
K07579	0.0
K11189	10742.0
K11184	2992.0
K11187	0.0
K11180	10.0
K11181	10.0
K11183	13.0
K10764	33.0
K10763	16.0
K10762	0.0
K01938	8065.0
K01939	9214.0
K01934	5817.0
K01935	3698.0
K01937	9250.0
K01930	0.0
K01932	3.0
K01933	10498.0
K07798	181.0
K07799	11.0
K07796	0.0
K07797	0.0
K07794	71.0
K07795	96.0
K07792	27.0
K07793	1638.0
K07790	0.0
K07791	29.0
K06379	4417.0
K00968	1366.0
K06378	4367.0
K06377	10.0
K06376	0.0
K06375	1.0
K09814	1.0
K09813	1.0
K06372	0.0
K06371	0.0
K06370	1.0
K01249	1.0
K01246	6660.0
K01247	162.0
K01244	0.0
K01243	6920.0
K08919	0.0
K01241	135.0
K02919	6567.0
K02913	8874.0
K02912	0.0
K02911	9126.0
K02910	0.0
K02917	0.0
K02916	9270.0
K02915	0.0
K02914	8817.0
K00228	46.0
K00227	0.0
K00226	13970.0
K00224	0.0
K00223	0.0
K00222	1.0
K00221	1.0
K00220	0.0
K01798	1.0
K01799	144.0
K01068	0.0
K01069	622.0
K01062	2.0
K01791	7797.0
K01792	8.0
K01061	62.0
K01066	913.0
K01067	120.0
K01796	27.0
K01797	27.0
K05499	1814.0
K14468	0.0
K14469	2.0
K14465	0.0
K14466	0.0
K14467	0.0
K10834	1.0
K10833	0.0
K02266	0.0
K03793	13.0
K03790	280.0
K03791	1.0
K03796	7.0
K03797	17992.0
K03794	0.0
K03795	14.0
K03798	15844.0
K03799	144.0
K13448	0.0
K12538	0.0
K12539	0.0
K12530	0.0
K12531	0.0
K12532	0.0
K12533	0.0
K12534	0.0
K12535	0.0
K12536	1.0
K12537	0.0
K03136	0.0
K09790	5341.0
K09791	29.0
K09792	128.0
K09793	4436.0
K09794	9.0
K09795	5.0
K09796	31.0
K09797	4934.0
K09798	14.0
K09799	2.0
K10972	1.0
K10973	0.0
K10977	64.0
K10974	1640.0
K10975	2.0
K10978	0.0
K10979	221.0
K06308	3.0
K00315	5.0
K09862	19.0
K06303	1.0
K09860	0.0
K09861	8135.0
K06306	962.0
K06307	3.0
K06305	2.0
K11373	0.0
K04047	345.0
K04046	5.0
K04045	1731.0
K04044	7.0
K04043	9787.0
K04042	1984.0
K04041	3799.0
K04040	14.0
K02700	0.0
K04049	0.0
K04048	0.0
K02707	0.0
K02704	0.0
K02705	1.0
K10020	0.0
K10021	0.0
K10022	0.0
K10023	0.0
K10024	0.0
K10025	0.0
K10026	609.0
K10027	166.0
K13612	0.0
K13613	0.0
K13611	0.0
K13614	0.0
K13615	0.0
K05794	64.0
K05795	752.0
K05796	229.0
K05797	0.0
K05790	0.0
K05791	1.0
K05792	65.0
K05793	1.0
K05798	0.0
K05799	7451.0
K01474	18.0
K01477	2.0
K01476	157.0
K01471	0.0
K01470	3959.0
K01473	19.0
K13039	4.0
K01479	26.0
K01478	114.0
K05570	1627.0
K05571	1630.0
K05572	0.0
K05573	0.0
K02078	17332.0
K02079	0.0
K05576	6.0
K02074	75.0
K02075	82.0
K02076	113.0
K02077	100.0
K02071	4129.0
K02072	4119.0
K02073	4193.0
K03309	15.0
K03308	14657.0
K03305	4624.0
K03304	1.0
K03307	4461.0
K03306	2857.0
K03301	4.0
K03300	400.0
K03303	408.0
K03302	0.0
K06173	12832.0
K06175	19.0
K06174	0.0
K06177	4168.0
K06176	18.0
K06179	4529.0
K07680	5.0
K03867	0.0
K03838	0.0
K12053	0.0
K11618	1369.0
K11619	1.0
K11614	0.0
K11615	0.0
K11616	0.0
K11617	7.0
K11610	0.0
K11611	0.0
K11960	0.0
K11961	14.0
K02836	9201.0
K10565	0.0
K10564	0.0
K02837	8531.0
K10561	684.0
K10560	667.0
K10563	3006.0
K10562	0.0
K02838	9274.0
K06858	0.0
K02839	1359.0
K06859	387.0
K12700	641.0
K07558	0.0
K07559	1650.0
K07228	2.0
K07229	12.0
K07226	4.0
K07224	8.0
K07225	5.0
K07222	11.0
K07223	154.0
K07220	2573.0
K07221	36.0
K10709	1961.0
K10708	0.0
K10701	0.0
K10703	0.0
K10702	1.0
K10704	0.0
K05984	0.0
K07537	0.0
K08652	0.0
K08651	0.0
K08658	0.0
K08659	474.0
K05982	12.0
K07451	0.0
K07453	0.0
K07452	0.0
K07455	502.0
K07454	17.0
K09707	1667.0
K07457	47.0
K09706	131.0
K07104	26.0
K00029	265.0
K00028	2.0
K00799	97.0
K00798	6780.0
K00797	2485.0
K00024	9109.0
K00795	36.0
K00026	0.0
K00021	11.0
K00020	136.0
K00023	18.0
K00022	0.0
K09017	24.0
K01269	4654.0
K09015	3624.0
K09014	6134.0
K09013	8933.0
K09011	4452.0
K09010	2.0
K01261	8.0
K01262	14369.0
K01263	12.0
K01264	0.0
K01265	14768.0
K01266	1376.0
K09018	1.0
K08227	0.0
K08226	6.0
K08225	5.0
K08224	23.0
K08223	1019.0
K08222	14.0
K08221	10.0
K00249	59.0
K01790	11786.0
K00241	4659.0
K00240	5394.0
K00243	7908.0
K00242	31.0
K00245	3.0
K00244	1756.0
K00247	0.0
K00246	1.0
K01795	1816.0
K06983	7.0
K02799	1.0
K02798	358.0
K02791	333.0
K02790	1.0
K02793	2765.0
K02795	3515.0
K02794	4008.0
K02796	3359.0
K04564	5693.0
K04565	2177.0
K04566	1355.0
K04567	7634.0
K01040	311.0
K01041	40.0
K04562	555.0
K04568	15.0
K01049	0.0
K02535	4626.0
K02242	64.0
K02536	4663.0
K02531	24.0
K02246	54.0
K02533	30.0
K02532	12.0
K02248	46.0
K02538	24.0
K00581	0.0
K13421	7.0
K01013	0.0
K15018	0.0
K15019	0.0
K03110	9264.0
K03111	18066.0
K03112	6.0
K03113	4562.0
K03116	4859.0
K03117	41.0
K03118	4698.0
K03119	8.0
K10919	0.0
K12552	1.0
K12553	1.0
K12551	1.0
K12556	5.0
K12554	6.0
K12555	118.0
K06892	27.0
K06893	10.0
K06890	597.0
K06891	171.0
K06896	11805.0
K06897	2959.0
K06894	221.0
K06895	488.0
K10954	1.0
K10956	0.0
K06899	4.0
K06328	15.0
K06329	0.0
K10952	0.0
K10953	0.0
K11395	0.0
K11391	0.0
K11390	0.0
K11392	6.0
K00499	1.0
K00494	18.0
K00495	0.0
K00496	6.0
K00491	3.0
K00492	8.0
K00493	0.0
K13591	0.0
K01467	4371.0
K13593	0.0
K13592	1.0
K04021	4.0
K04020	0.0
K04023	859.0
K04022	0.0
K04025	0.0
K04024	509.0
K04027	80.0
K04026	365.0
K04029	2697.0
K04028	2834.0
K07055	0.0
K07054	20.0
K07057	5.0
K07056	13623.0
K07051	4.0
K07050	3527.0
K07053	12773.0
K07052	13075.0
K07059	2.0
K07058	8326.0
K10040	161.0
K10041	515.0
K10046	0.0
K04799	0.0
K04798	0.0
K04793	0.0
K04792	0.0
K04791	0.0
K04790	0.0
K04797	0.0
K04796	0.0
K04795	0.0
K04794	4.0
K13638	0.0
K13639	3.0
K13634	11.0
K13635	2.0
K13636	0.0
K13637	17.0
K13630	0.0
K13631	0.0
K13632	0.0
K13633	1.0
K02042	1737.0
K05778	1.0
K05779	1.0
K05776	3466.0
K05541	9.0
K05774	1.0
K05775	0.0
K05772	23.0
K05773	21.0
K05540	880.0
K01459	0.0
K01458	4.0
K01457	23.0
K01455	73.0
K01454	0.0
K01453	4.0
K01452	6.0
K01451	1313.0
K01450	0.0
K05518	1.0
K08070	974.0
K08071	0.0
K05516	174.0
K08077	110.0
K05515	8774.0
K13093	0.0
K11783	0.0
K12949	0.0
K12945	0.0
K12944	0.0
K12941	1054.0
K12940	18.0
K12943	0.0
K12942	907.0
K14728	0.0
K14727	0.0
K11785	0.0
K00108	21.0
K13890	32.0
K13891	32.0
K13892	26.0
K13893	7.0
K13894	7.0
K13895	7.0
K13896	6.0
K06159	0.0
K06158	10742.0
K06153	9462.0
K06152	2.0
K06151	2.0
K06157	0.0
K06156	2.0
K06155	10.0
K06154	0.0
K03327	9202.0
K03326	37.0
K03325	604.0
K03324	11463.0
K03322	631.0
K03321	557.0
K03320	1331.0
K03329	0.0
K03328	3823.0
K04802	0.0
K04801	0.0
K04800	0.0
K11948	0.0
K01505	22.0
K04756	4.0
K11940	3.0
K11941	1.0
K11942	26.0
K11943	0.0
K11944	0.0
K01507	11083.0
K11946	0.0
K11947	0.0
K01506	104.0
K01501	48.0
K01500	241.0
K01503	0.0
K06714	540.0
K04750	1714.0
K12789	0.0
K12788	0.0
K11526	0.0
K10810	1.0
K11522	0.0
K11523	0.0
K08675	0.0
K08676	89.0
K08677	8.0
K08679	0.0
K11521	0.0
K10547	778.0
K10546	856.0
K10545	207.0
K10544	85.0
K10543	188.0
K10542	2421.0
K10541	2439.0
K10540	3361.0
K10549	150.0
K10548	778.0
K14630	0.0
K11529	0.0
K00007	0.0
K00005	4486.0
K13444	0.0
K00003	6428.0
K00002	1969.0
K00001	1918.0
K01186	5424.0
K00009	341.0
K00008	5621.0
K10726	0.0
K10725	0.0
K08246	0.0
K00263	21.0
K00262	13362.0
K00261	250.0
K00260	26.0
K00266	25872.0
K00265	3606.0
K01200	854.0
K01201	3290.0
K01206	24151.0
K01207	2088.0
K01205	3817.0
K01208	1.0
K01209	13780.0
K06167	4778.0
K00917	2589.0
K00912	4627.0
K00919	9148.0
K02519	8694.0
K02518	9177.0
K02517	4657.0
K02511	0.0
K02510	381.0
K13409	0.0
K13408	0.0
K03179	4334.0
K03170	2.0
K03177	9272.0
K12574	4396.0
K12570	0.0
K12573	8871.0
K11009	0.0
K11008	0.0
K11005	2.0
K11004	2.0
K11007	0.0
K11006	0.0
K11003	2.0
K08296	254.0
K08297	2.0
K08295	1.0
K02634	0.0
K02635	1.0
K10622	0.0
K07693	29.0
K07692	3.0
K07691	1.0
K07690	0.0
K07697	3.0
K07696	1523.0
K07695	0.0
K07694	175.0
K07699	3382.0
K07698	0.0
K07079	5786.0
K07078	1002.0
K07077	2.0
K07076	927.0
K07075	668.0
K07074	233.0
K07073	0.0
K07072	1.0
K07071	322.0
K07070	5.0
K14584	0.0
K11620	0.0
K09190	3.0
K11623	8.0
K05759	0.0
K08589	0.0
K11625	0.0
K11995	0.0
K01439	5026.0
K01438	3995.0
K01431	1.0
K01430	1415.0
K01433	94.0
K01432	0.0
K01434	47.0
K01437	1.0
K01436	3696.0
K05539	22.0
K14520	0.0
K12963	3.0
K12962	5.0
K12961	1.0
K12960	8982.0
K14749	0.0
K14748	0.0
K02972	0.0
K14743	0.0
K14742	8283.0
K14745	0.0
K14744	0.0
K14747	0.0
K14746	0.0
K02167	1.0
K02164	2.0
K02160	2789.0
K02168	23.0
K02169	3500.0
K10931	0.0
K03341	0.0
K03340	6531.0
K03343	0.0
K03342	36.0
K03346	137.0
K12299	0.0
K12291	0.0
K12290	0.0
K12293	0.0
K12292	0.0
K12295	0.0
K12294	0.0
K12297	12.0
K12368	1.0
K11922	0.0
K11923	0.0
K11920	0.0
K11921	41.0
K11926	0.0
K11927	1648.0
K11924	78.0
K11925	0.0
K11928	1730.0
K13181	0.0
K13219	0.0
K07262	7.0
K07263	4909.0
K07260	5238.0
K07261	4.0
K07266	2.0
K07267	11.0
K07264	3.0
K07265	3.0
K07268	0.0
K07269	0.0
K01155	587.0
K04478	1.0
K04479	0.0
K10528	0.0
K14952	2.0
K07486	86.0
K07487	69.0
K07484	1012.0
K07485	7.0
K07482	16.0
K07483	8009.0
K07480	1.0
K07481	370.0
K07488	9.0
K07489	0.0
K11210	2.0
K11211	1.0
K11212	13.0
K11214	1391.0
K11216	67.0
K06300	1.0
K00061	0.0
K00060	134.0
K06301	1.0
K00065	713.0
K00064	10.0
K00067	11754.0
K00066	7.0
K00069	0.0
K00068	402.0
K06304	1.0
K08262	0.0
K08261	3.0
K08260	1.0
K08265	0.0
K08264	1.0
K00288	12.0
K00285	30.0
K00284	3634.0
K00287	8842.0
K00286	10284.0
K00281	4339.0
K00280	0.0
K00283	1874.0
K00282	1874.0
K08088	0.0
K14198	1.0
K14199	2.0
K03452	0.0
K14194	2.0
K14195	1.0
K14196	1.0
K14197	1.0
K14192	1.0
K14193	1.0
K01880	9111.0
K01881	10658.0
K01883	9279.0
K01885	8802.0
K04618	0.0
K01887	10616.0
K01224	612.0
K01889	9277.0
K01226	1608.0
K01227	9.0
K01220	55.0
K01222	572.0
K01223	4306.0
K02759	1634.0
K02755	4.0
K02757	6599.0
K02756	4.0
K14998	1.0
K02750	328.0
K02753	17.0
K02752	0.0
K00939	9274.0
K00938	62.0
K00937	8598.0
K00936	22493.0
K00935	6.0
K00934	0.0
K00933	0.0
K00932	0.0
K00931	9149.0
K00930	17658.0
K01089	4959.0
K01080	0.0
K01081	5856.0
K01082	10.0
K01083	7.0
K01084	0.0
K01085	1.0
K01087	19.0
K02571	0.0
K02570	39.0
K02573	38.0
K02572	0.0
K02575	89.0
K02574	696.0
K07780	0.0
K03488	4095.0
K03489	38.0
K03482	5.0
K03483	344.0
K03480	511.0
K03481	786.0
K03486	1602.0
K03487	5.0
K03484	4020.0
K03485	0.0
K02287	0.0
K02286	1.0
K02285	1.0
K02284	1.0
K02283	6204.0
K02282	76.0
K02281	0.0
K02280	9.0
K02289	0.0
K02288	0.0
K03626	0.0
K03627	0.0
K03624	12503.0
K03625	9273.0
K03151	4623.0
K03620	61.0
K03153	38.0
K08869	0.0
K03628	8017.0
K03629	9179.0
K09738	0.0
K09739	0.0
K09736	0.0
K09737	0.0
K09735	0.0
K09732	0.0
K09733	1.0
K09730	0.0
K09731	0.0
K09888	4187.0
K09889	13.0
K09880	4.0
K09882	7.0
K09883	6.0
K09884	0.0
K09887	0.0
K11027	0.0
K11026	0.0
K11025	0.0
K11024	0.0
K07679	0.0
K07678	8.0
K11021	0.0
K11020	0.0
K07675	9.0
K07674	0.0
K07676	0.0
K07671	0.0
K07670	9.0
K07673	10.0
K07672	0.0
K01117	0.0
K12048	0.0
K07019	46.0
K07018	25.0
K07011	10370.0
K07010	3911.0
K07013	9.0
K07012	3686.0
K07015	4164.0
K07014	6.0
K07017	383.0
K07016	58.0
K10084	0.0
K08372	134.0
K05884	86.0
K05885	1820.0
K05886	0.0
K05887	0.0
K05880	0.0
K05881	0.0
K05882	4.0
K05883	1.0
K08902	0.0
K05739	227.0
K05888	0.0
K05889	0.0
K08903	0.0
K00547	385.0
K00544	1.0
K00545	0.0
K00542	0.0
K00543	0.0
K00540	15665.0
K00548	11894.0
K00549	1763.0
K01145	0.0
K01412	13.0
K01147	10.0
K01417	2515.0
K00038	9.0
K01143	0.0
K01142	4762.0
K01419	104.0
K00788	9339.0
K00789	10978.0
K12502	0.0
K14762	0.0
K14761	4465.0
K06195	41.0
K03819	0.0
K03818	54.0
K03814	119.0
K03817	900.0
K03816	3189.0
K03811	3146.0
K03810	75.0
K03813	19.0
K11908	0.0
K11909	0.0
K11904	8.0
K11905	2.0
K11906	4.0
K11907	10.0
K11900	12.0
K11901	12.0
K11902	9.0
K11903	11.0
K10986	10.0
K13238	0.0
K13239	0.0
K13797	0.0
K07248	406.0
K13796	1.0
K07244	0.0
K07245	7.0
K07246	258.0
K07240	19682.0
K07241	7.0
K07242	0.0
K07243	23.0
K01268	0.0
K05296	0.0
K02821	2601.0
K09016	0.0
K09945	2.0
K09944	0.0
K09947	1.0
K09946	22.0
K09941	10.0
K09940	25.0
K09943	4.0
K09942	12.0
K09949	15.0
K09948	14.0
K10851	4.0
K10850	1.0
K03666	1124.0
K03667	104.0
K03196	5.0
K03665	8950.0
K11275	0.0
K06012	4172.0
K00048	3063.0
K10857	2.0
K09773	145.0
K00043	14.0
K00042	2495.0
K00041	2467.0
K00040	2469.0
K00046	9595.0
K00733	0.0
K00044	0.0
K06011	0.0
K09012	0.0
K06016	602.0
K06017	0.0
K06014	0.0
K06015	1451.0
K06019	55.0
K01075	2.0
K12221	0.0
K06444	0.0
K04632	0.0
K14977	23.0
K14974	0.0
K00958	16.0
K00951	13844.0
K00950	4755.0
K00952	26.0
K00955	315.0
K00954	9291.0
K00957	1002.0
K00956	948.0
K00590	830.0
K02777	412.0
K02775	1467.0
K02774	1649.0
K02773	1421.0
K02771	277.0
K02770	2858.0
K02779	259.0
K02778	0.0
K01606	0.0
K01607	6563.0
K01604	0.0
K01605	0.0
K01602	5.0
K01601	18.0
K03750	443.0
K01609	7535.0
K02553	7.0
K02804	2625.0
K02551	3600.0
K02806	48.0
K02557	7620.0
K02800	711.0
K05275	1.0
K02802	0.0
K13300	1.0
K02558	184.0
K02809	5.0
K02808	3.0
K03600	15.0
K03601	8957.0
K03602	9049.0
K03603	1.0
K03604	1545.0
K03605	15.0
K03606	60.0
K03607	1.0
K03608	4017.0
K03609	5840.0
K06078	0.0
K06079	20.0
K09710	9196.0
K09711	5.0
K09712	4.0
K06073	0.0
K06074	0.0
K06075	23.0
K06076	1190.0
K06077	4.0
K06382	2640.0
K06383	1783.0
K06380	0.0
K06381	4669.0
K06386	3.0
K06387	2829.0
K06384	435.0
K06385	3969.0
K06388	0.0
K06389	0.0
K12466	1.0
K12468	0.0
K07657	32.0
K07656	0.0
K07655	0.0
K07654	2.0
K07653	1.0
K07652	650.0
K07651	12.0
K07650	36.0
K07659	11.0
K07658	9030.0
K11041	64.0
K11040	5.0
K11043	1.0
K11042	1.0
K11045	0.0
K11044	0.0
K11047	0.0
K11046	0.0
K11049	0.0
K11048	0.0
K07387	3598.0
K07386	4697.0
K06926	6294.0
K06927	1003.0
K06924	0.0
K06925	9272.0
K06922	0.0
K06923	4361.0
K06920	521.0
K06921	4242.0
K06928	422.0
K06929	299.0
K07033	4493.0
K07032	129.0
K07031	1697.0
K07030	4121.0
K07037	3941.0
K07035	3391.0
K07034	23.0
K07039	5.0
K07038	261.0
K10829	0.0
K00384	15146.0
K00385	364.0
K00386	0.0
K00387	2.0
K00380	146.0
K00381	62.0
K00382	7806.0
K00383	67.0
K00389	11.0
K01387	1.0
K01385	0.0
K01389	0.0
K09158	37.0
K09159	20.0
K09156	0.0
K09157	4507.0
K09154	1.0
K09155	990.0
K09152	0.0
K09153	1798.0
K09150	0.0
K09151	29.0
K05970	6100.0
K05714	6.0
K05715	0.0
K05710	19.0
K05711	1.0
K05712	4.0
K05713	0.0
K00560	8469.0
K00561	4.0
K00563	591.0
K00564	300.0
K00566	12606.0
K00567	8690.0
K00568	68.0
K00569	17.0
K05575	2.0
K01169	1.0
K01167	1.0
K01166	0.0
K05577	11.0
K01163	2260.0
K01161	0.0
K01160	0.0
K05578	1.0
K05579	0.0
K08092	890.0
K08093	91.0
K08094	551.0
K08095	0.0
K08096	0.0
K08097	20.0
K02254	0.0
K02255	0.0
K01743	0.0
K02251	5.0
K02061	2.0
K01741	0.0
K02060	2.0
K00114	11.0
K02122	5203.0
K02123	9517.0
K02120	9599.0
K02121	8647.0
K02124	9416.0
K03837	3.0
K03836	0.0
K03835	2.0
K03834	6.0
K03833	407.0
K03832	4780.0
K03831	9.0
K03830	2361.0
K00443	0.0
K03839	4660.0
K02067	57.0
K10189	3146.0
K13038	13614.0
K13787	439.0
K13788	16.0
K13789	24568.0
K10188	3638.0
K12255	0.0
K12254	1.0
K12257	8168.0
K12256	3.0
K12251	832.0
K12250	0.0
K12253	0.0
K12252	0.0
K13252	88.0
K13256	32.0
K13255	0.0
K12079	0.0
K12078	0.0
K12071	1.0
K12070	1.0
K12073	0.0
K12072	2.0
K09912	10.0
K06236	0.0
K06237	0.0
K05519	0.0
K09914	1.0
K11788	0.0
K11782	0.0
K11780	0.0
K11781	1.0
K11787	0.0
K11784	0.0
K11530	0.0
K12787	0.0
K12786	0.0
K12785	0.0
K12784	0.0
K06718	10.0
K09969	10.0
K09968	11.0
K09967	1457.0
K09966	15.0
K09965	1.0
K09964	2.0
K09963	616.0
K09962	12.0
K09961	2.0
K09960	2.0
K11527	815.0
K11524	0.0
K11525	0.0
K11250	2.0
K11253	0.0
K11258	0.0
K11528	0.0
K00713	0.0
K00712	68.0
K10780	9.0
K10783	261.0
K10125	2.0
K10124	0.0
K10126	2.0
K10121	72.0
K10123	0.0
K10122	72.0
K04652	2293.0
K04653	1689.0
K04651	3527.0
K04656	1723.0
K04654	1723.0
K04655	1867.0
K00973	9683.0
K00972	333.0
K00971	6240.0
K00970	4295.0
K00975	12202.0
K00974	13985.0
K00979	4801.0
K00978	689.0
K14954	0.0
K14955	0.0
K14956	0.0
K06178	5940.0
K01596	273.0
K01597	163.0
K01594	1.0
K01595	90.0
K01592	0.0
K01593	11.0
K01590	15.0
K01591	9121.0
K01598	5.0
K01599	14688.0
K02711	0.0
K02710	0.0
K02713	0.0
K02712	0.0
K02714	0.0
K02717	0.0
K02716	0.0
K02719	1.0
K02718	0.0
K03449	1390.0
K03446	4173.0
K03444	7.0
K03445	0.0
K03442	9014.0
K01620	6619.0
K01621	391.0
K01622	8.0
K01623	2687.0
K01624	16130.0
K01625	13001.0
K01626	3478.0
K01627	4633.0
K01628	4903.0
K01629	1530.0
K05299	6.0
K02829	2.0
K02828	3.0
K02827	3.0
K02826	2.0
K02825	581.0
K02824	3995.0
K02823	8826.0
K02822	3044.0
K03198	2.0
K03199	7.0
K03668	824.0
K03669	6.0
K03190	1415.0
K03191	29.0
K03660	5547.0
K03194	2.0
K03195	13.0
K03664	9273.0
K03197	4.0
K09772	4547.0
K06013	71.0
K09770	279.0
K09771	14.0
K09776	12.0
K09777	3165.0
K09774	21.0
K09775	2692.0
K09778	618.0
K09779	4025.0
K06269	0.0
K06323	0.0
K11624	11.0
K02991	0.0
K02990	8694.0
K02624	4.0
K02240	89.0
K08282	46.0
K12440	0.0
K12441	0.0
K12442	0.0
K12443	1.0
K12444	0.0
K12445	0.0
K12449	1.0
K02247	1.0
K07637	6.0
K07636	9382.0
K07639	2.0
K07638	11.0
K11069	3243.0
K11068	5238.0
K11063	0.0
K11062	0.0
K11061	0.0
K11060	0.0
K11066	4.0
K11065	4520.0
K06900	0.0
K06901	5390.0
K06902	1125.0
K06903	347.0
K06904	617.0
K06905	897.0
K06906	647.0
K06907	1107.0
K06908	897.0
K06909	55.0
K10821	0.0
K05905	42.0
K05904	0.0
K05906	0.0
K05900	0.0
K05903	18.0
K01406	0.0
K05909	0.0
K05908	0.0
K00368	20.0
K00369	2.0
K00366	979.0
K00367	0.0
K00364	62.0
K00365	2.0
K00362	26.0
K00363	21.0
K00360	0.0
```
