## Extended Data File 1 for "Diet induces reproducible alterations in the mouse and human gut microbiome": ERS606343_ERR675553.picrust_nol

```
# Constructed from biom file
#OTU ID	ERR675553
K01365	0.0
K01364	0.0
K01361	25.0
K01360	0.0
K01362	4876.0
K02249	1.0
K05841	11.0
K05844	32.0
K05845	53.0
K05846	3049.0
K05847	3065.0
K00508	69.0
K00500	25.0
K00507	28.0
K00504	1.0
K00505	0.0
K12521	0.0
K01101	1971.0
K01103	1.0
K12520	0.0
K01104	17180.0
K05592	5499.0
K05593	3574.0
K05590	0.0
K05591	9.0
K05596	3.0
K05597	0.0
K05594	0.0
K05595	493.0
K05599	0.0
K11964	0.0
K11962	2.0
K14540	5437.0
K12529	0.0
K12528	0.0
K06353	0.0
K02456	202.0
K02457	11.0
K02454	34.0
K02455	20.0
K02452	11.0
K02453	30.0
K02450	12.0
K02103	2403.0
K08138	126.0
K02108	7197.0
K02109	8875.0
K02458	13.0
K02459	13.0
K08137	3.0
K03851	1.0
K03850	0.0
K03852	3.0
K03855	15.0
K03856	5522.0
K13018	2.0
K13019	12.0
K13010	14.0
K13011	0.0
K13012	423.0
K13013	2.0
K13014	0.0
K13015	45.0
K13016	14.0
K13017	4.0
K08566	0.0
K08567	15.0
K13274	0.0
K13275	7.0
K13276	1.0
K13277	0.0
K03275	0.0
K03274	24.0
K03277	0.0
K03276	0.0
K03271	3751.0
K03270	4686.0
K03273	234.0
K03272	1749.0
K03279	0.0
K03278	0.0
K11022	0.0
K12277	0.0
K12276	6.0
K12270	17.0
K11058	0.0
K12279	7.0
K12278	6.0
K07557	0.0
K07550	0.0
K07552	2206.0
K06319	0.0
K09909	1.0
K09908	7.0
K12051	0.0
K12050	0.0
K12057	8.0
K12056	3.0
K06221	2.0
K09900	0.0
K09903	8348.0
K09902	9.0
K09904	0.0
K09907	0.0
K09906	7.0
K11501	0.0
K03234	0.0
K00773	8135.0
K00772	67.0
K00777	1.0
K00776	0.0
K06313	280.0
K06315	0.0
K05574	2.0
K10201	37.0
K07176	0.0
K07177	47.0
K07174	0.0
K07175	708.0
K07172	101.0
K07173	2582.0
K07170	2091.0
K07171	12012.0
K07178	3.0
K07179	0.0
K00195	0.0
K00194	80.0
K00197	97.0
K00196	0.0
K00191	0.0
K00190	17.0
K00193	0.0
K00192	0.0
K00198	1511.0
K06405	4977.0
K10109	1993.0
K10108	4168.0
K10107	3.0
K01828	89.0
K01829	7.0
K01826	11.0
K01825	26.0
K01822	13.0
K01823	137.0
K01820	1.0
K01821	84.0
K00999	0.0
K00998	4777.0
K00995	9966.0
K00997	1287.0
K00996	12.0
K00991	8586.0
K00990	28.0
K00992	29.0
K11028	0.0
K02622	3117.0
K02625	0.0
K03564	6091.0
K13489	0.0
K13488	0.0
K13483	13.0
K13482	9.0
K13481	9.0
K13480	0.0
K13487	0.0
K13486	0.0
K14680	0.0
K14681	0.0
K14682	15.0
K08358	18.0
K08357	21.0
K08356	0.0
K08355	0.0
K03469	7925.0
K03462	0.0
K03464	2.0
K03465	1105.0
K03466	8196.0
K01648	6.0
K01649	9530.0
K01643	1026.0
K01640	451.0
K01641	40.0
K01646	205.0
K01647	8174.0
K01644	1153.0
K02597	6.0
K02626	19.0
K02595	2.0
K02594	350.0
K02593	2.0
K02592	281.0
K02591	675.0
K02590	2085.0
K02598	699.0
K02849	3.0
K14061	0.0
K14062	0.0
K14063	0.0
K14064	0.0
K14065	0.0
K14067	0.0
K02841	16.0
K02840	19.0
K02843	74.0
K02844	5.0
K02847	0.0
K02846	0.0
K02102	37.0
K09758	41.0
K06039	4.0
K06034	2.0
K06036	9.0
K06037	0.0
K06032	0.0
K01581	136.0
K02702	2.0
K02659	15.0
K13490	0.0
K13491	0.0
K03644	2890.0
K03645	0.0
K03646	15.0
K03647	60.0
K03640	158.0
K03641	39.0
K03642	107.0
K03643	16.0
K03648	7291.0
K03649	30.0
K06694	0.0
K11814	0.0
K12428	0.0
K12429	1.0
K12422	0.0
K12423	0.0
K12420	0.0
K12421	0.0
K12426	0.0
K12427	0.0
K12424	0.0
K12425	0.0
K07349	0.0
K07348	0.0
K05380	0.0
K07345	1.0
K07344	2.0
K07347	3.0
K07346	3.0
K07341	1782.0
K07340	9.0
K07343	1953.0
K07342	0.0
K06968	10.0
K06969	13919.0
K06962	223.0
K06963	0.0
K06960	5261.0
K06961	0.0
K06966	2222.0
K06967	5430.0
K06964	0.0
K06965	0.0
K08995	13.0
K08994	78.0
K08997	1.0
K08996	22.0
K08990	1.0
K08993	0.0
K08992	9.0
K08999	173.0
K08998	5994.0
K08344	0.0
K08345	0.0
K08346	0.0
K14940	0.0
K02724	2.0
K08349	0.0
K11815	0.0
K05929	2.0
K05928	8.0
K05927	3.0
K05924	1.0
K05922	3.0
K05921	8.0
K00349	2833.0
K00698	0.0
K00340	2750.0
K00341	2752.0
K00690	2401.0
K00343	2528.0
K00344	77.0
K00697	38.0
K00346	2833.0
K00347	2833.0
K09116	1774.0
K09117	6808.0
K05337	804.0
K09118	33.0
K09119	0.0
K02106	162.0
K05823	33.0
K05820	26.0
K05826	8.0
K05827	9.0
K02100	0.0
K02101	1.0
K00524	0.0
K00525	6805.0
K00526	2920.0
K00527	12326.0
K00520	51.0
K00522	0.0
K00523	7.0
K02451	6.0
K00528	7983.0
K00529	8.0
K00025	0.0
K14215	0.0
K14213	0.0
K03453	3506.0
K00796	5721.0
K05339	19.0
K00027	5612.0
K00794	5029.0
K00793	4987.0
K01347	0.0
K01346	0.0
K01344	0.0
K01343	0.0
K00791	8218.0
K01340	0.0
K00790	11480.0
K02694	2.0
K02696	2.0
K02697	2.0
K02690	2.0
K02691	18.0
K02692	2.0
K02693	2.0
K02698	4.0
K02699	2.0
K00836	18.0
K00837	2200.0
K00835	10.0
K00832	154.0
K00833	2081.0
K00830	39.0
K00831	8040.0
K00839	94.0
K04335	0.0
K04334	0.0
K01120	7.0
K01126	9075.0
K04333	0.0
K01129	5326.0
K01128	5.0
K04339	0.0
K04338	7.0
K02470	13233.0
K02471	8.0
K02472	57.0
K02473	0.0
K02474	4571.0
K02475	6.0
K02476	7.0
K02477	6072.0
K02478	10.0
K02479	25.0
K09019	5.0
K01267	3820.0
K13074	0.0
K13075	3.0
K11441	0.0
K14055	0.0
K13299	0.0
K13292	5616.0
K14057	0.0
K14056	0.0
K02856	87.0
K02585	360.0
K12211	1.0
K12210	0.0
K12213	1.0
K12212	1.0
K12215	0.0
K02854	5.0
K12217	1.0
K12216	1.0
K12219	1.0
K12218	1.0
K02855	8.0
K08692	0.0
K08693	3.0
K08690	0.0
K08691	1.0
K08696	5.0
K08697	2.0
K11748	7.0
K11749	7736.0
K11746	0.0
K11747	2.0
K11744	0.0
K11745	1.0
K11742	0.0
K11743	1735.0
K11740	1.0
K11741	889.0
K13920	550.0
K13921	8.0
K13922	2616.0
K13923	8.0
K13924	62.0
K13925	0.0
K13926	2.0
K13927	550.0
K13928	0.0
K13929	2.0
K09923	0.0
K09922	2748.0
K06201	5427.0
K06200	3145.0
K06207	6091.0
K06206	1270.0
K06205	0.0
K09924	17.0
K09929	1.0
K06208	275.0
K00759	5423.0
K00758	6.0
K00752	5.0
K00757	7189.0
K00756	2137.0
K00754	9393.0
K06001	4964.0
K05557	0.0
K09766	836.0
K05554	0.0
K07475	0.0
K07150	2930.0
K07151	2.0
K07152	156.0
K07153	10.0
K07154	5123.0
K07155	0.0
K07156	10.0
K07157	23.0
K07406	5748.0
K07407	15847.0
K07404	4927.0
K07405	2786.0
K07402	3949.0
K07403	66.0
K07400	8.0
K07401	13.0
K01808	9120.0
K01809	4837.0
K01800	4.0
K01801	0.0
K01802	2083.0
K01803	8620.0
K01804	2630.0
K01805	527.0
K01807	1808.0
K09718	0.0
K14668	0.0
K14669	0.0
K14666	0.0
K14667	2.0
K01664	104.0
K01665	2162.0
K01666	2814.0
K01667	3145.0
K01660	0.0
K01661	180.0
K01662	6855.0
K01663	0.0
K01668	11.0
K01669	145.0
K02863	8123.0
K02862	8.0
K02860	7503.0
K02867	8347.0
K02866	0.0
K02864	7790.0
K02869	0.0
K05362	4.0
K05365	29.0
K03402	5207.0
K03403	7.0
K03400	0.0
K03406	33189.0
K03407	4020.0
K03404	23.0
K03405	52.0
K03408	7812.0
K03409	379.0
K02315	6919.0
K02314	8599.0
K02317	0.0
K02316	8291.0
K02313	8130.0
K02312	45.0
K02319	1.0
K12405	0.0
K12152	0.0
K12151	0.0
K07091	17.0
K07090	9573.0
K07093	30.0
K07092	3.0
K07095	10320.0
K07094	44.0
K07097	1.0
K07096	3.0
K07099	1424.0
K07098	10403.0
K11175	8118.0
K11174	0.0
K11177	19.0
K11176	0.0
K11173	0.0
K11179	22.0
K11178	17.0
K00322	18.0
K00320	12.0
K00321	0.0
K00326	0.0
K00324	159.0
K00325	37.0
K00329	5.0
K05945	10.0
K05944	0.0
K05947	0.0
K05946	1756.0
K06944	2.0
K06945	9.0
K06946	5.0
K06415	297.0
K06940	3381.0
K06941	8437.0
K06942	8124.0
K06943	0.0
K10806	14.0
K10807	3.0
K10804	49.0
K10805	18.0
K06948	252.0
K06949	9711.0
K06418	10.0
K09138	22.0
K09139	2.0
K09134	1837.0
K09135	0.0
K09136	12.0
K09137	55.0
K09130	0.0
K09131	46.0
K09132	1716.0
K09133	5.0
K05808	8074.0
K05809	0.0
K05804	1704.0
K05805	2.0
K05806	0.0
K05807	2881.0
K05800	12.0
K05801	57.0
K05802	3.0
K05803	0.0
K01044	9.0
K01045	0.0
K01046	102.0
K02068	69.0
K04561	11.0
K01042	553.0
K05568	5585.0
K05567	2026.0
K14273	0.0
K14275	0.0
K14274	66.0
K02062	0.0
K05245	0.0
K05564	2.0
K01048	711.0
K02066	2924.0
K01322	2816.0
K01325	0.0
K02065	2921.0
K01326	0.0
K05560	2.0
K02243	54.0
K08930	0.0
K02679	0.0
K02676	14.0
K02674	16.0
K02675	0.0
K02672	17.0
K02241	389.0
K02670	20.0
K02671	18.0
K00810	0.0
K00811	2853.0
K00812	698.0
K00813	9.0
K00814	0.0
K00817	7428.0
K00818	2883.0
K00819	110.0
K02530	19.0
K02245	55.0
K02244	40.0
K01499	1.0
K01498	0.0
K01493	8306.0
K01492	171.0
K01491	17983.0
K01497	40.0
K01496	140.0
K01495	5920.0
K01494	1848.0
K02418	4421.0
K02419	5010.0
K14492	0.0
K02412	4486.0
K02413	4855.0
K02410	5014.0
K02411	2419.0
K02416	5009.0
K02417	3453.0
K02414	585.0
K02415	61.0
K00120	1.0
K00121	127.0
K00430	0.0
K13058	0.0
K13059	0.0
K13727	2.0
K13057	7.0
K13722	0.0
K13051	26.0
K13052	3074.0
K00435	8.0
K12054	0.0
K03239	0.0
K03238	0.0
K03231	0.0
K03230	0.0
K03232	0.0
K12059	0.0
K03237	0.0
K03236	0.0
K12058	1.0
K12239	0.0
K12238	0.0
K12235	0.0
K12234	426.0
K13942	0.0
K13940	3573.0
K13941	1.0
K12097	0.0
K12096	0.0
K12095	0.0
K12094	0.0
K12093	0.0
K12092	0.0
K12091	0.0
K12090	0.0
K12099	0.0
K12098	0.0
K06356	0.0
K05992	10.0
K03540	0.0
K06331	2617.0
K06330	56.0
K07138	6269.0
K07139	5809.0
K11811	3.0
K07132	559.0
K07133	20997.0
K07130	4376.0
K07131	18.0
K07137	12841.0
K07134	0.0
K07135	0.0
K01860	0.0
K01866	8352.0
K01867	8347.0
K01865	13.0
K01868	10166.0
K01869	8346.0
K06140	14.0
K04766	11.0
K04767	51.0
K04764	52.0
K04762	2851.0
K04763	10302.0
K04760	18.0
K04761	1109.0
K04768	21.0
K04769	4487.0
K08313	113.0
K08312	10.0
K08311	18.0
K08310	18.0
K08317	6.0
K08316	4021.0
K08315	2.0
K08314	570.0
K05149	0.0
K08319	0.0
K08318	0.0
K06339	0.0
K14648	0.0
K14392	84.0
K14393	37.0
K14645	16.0
K14647	2.0
K01689	10628.0
K01686	7964.0
K01687	12119.0
K01684	2136.0
K01685	4137.0
K01682	16.0
K01681	7309.0
K05308	0.0
K02889	0.0
K02888	8347.0
K02885	0.0
K02884	8347.0
K02887	8118.0
K02886	8347.0
K02881	8347.0
K02883	0.0
K13743	0.0
K02086	52.0
K02081	1104.0
K02080	0.0
K02083	112.0
K02082	29.0
K13831	1.0
K03428	2.0
K03429	2376.0
K03424	11885.0
K03935	0.0
K03932	751.0
K03933	10.0
K03930	1902.0
K03931	7.0
K02339	16.0
K02338	8354.0
K02337	8298.0
K02336	7.0
K02335	9998.0
K02334	2656.0
K02330	0.0
K03688	3774.0
K03689	2.0
K03680	72.0
K03683	12.0
K03684	45.0
K03685	8122.0
K03686	16614.0
K03687	7453.0
K07301	4070.0
K07300	12.0
K07303	37.0
K07302	45.0
K07305	162.0
K07304	234.0
K07307	301.0
K07306	68.0
K07309	16.0
K07308	73.0
K02617	0.0
K02610	8.0
K02963	8345.0
K02612	8.0
K02961	7574.0
K09686	21096.0
K09687	44805.0
K09684	168.0
K09685	333.0
K09682	3.0
K09683	1.0
K09680	29.0
K09681	2.0
K09688	3.0
K09689	3.0
K05962	8.0
K05961	1.0
K05967	82.0
K05966	83.0
K11159	1.0
K05964	32.0
K05968	0.0
K11152	0.0
K00309	1.0
K00658	169.0
K00304	2.0
K00305	2.0
K00654	0.0
K00655	12076.0
K00652	2091.0
K00301	7.0
K00302	1778.0
K00303	64.0
K10828	0.0
K06431	2.0
K06432	2.0
K06433	3.0
K06434	11.0
K06436	336.0
K06437	0.0
K10820	68.0
K06439	2.0
K10822	0.0
K10823	0.0
K10826	0.0
K09167	680.0
K06322	0.0
K14117	0.0
K14259	0.0
K14257	2.0
K01308	602.0
K01303	17.0
K01301	10.0
K01305	255.0
K01304	111.0
K02658	30.0
K00672	0.0
K02650	672.0
K02651	47.0
K02652	2901.0
K02653	3746.0
K02654	12047.0
K05687	0.0
K02656	14.0
K05685	8.0
K00878	4999.0
K00879	258.0
K00872	655.0
K00873	8350.0
K00870	2.0
K00876	11631.0
K00877	0.0
K00874	10534.0
K00875	0.0
K04487	10707.0
K04486	5990.0
K04485	8101.0
K04484	0.0
K04483	0.0
K04482	0.0
K04480	0.0
K04488	7272.0
K12049	0.0
K13693	0.0
K13706	0.0
K13694	43.0
K13695	14.0
K05977	0.0
K09516	68.0
K02434	8196.0
K02435	7449.0
K02436	95.0
K02437	5119.0
K05350	2427.0
K02431	2801.0
K08100	0.0
K02433	8431.0
K02438	5851.0
K02439	47.0
K03745	10.0
K03744	5564.0
K03747	7.0
K03210	8163.0
K03217	8263.0
K03216	5463.0
K03215	28.0
K03742	6518.0
K03219	0.0
K03218	8305.0
K03749	11.0
K03748	65.0
K02383	0.0
K06327	3.0
K06320	2440.0
K07238	8434.0
K09479	0.0
K09478	0.0
K09475	0.0
K09474	21.0
K09477	0.0
K09476	0.0
K09471	3.0
K09470	0.0
K09473	0.0
K09472	1.0
K07543	0.0
K06898	4011.0
K13967	0.0
K13963	2306.0
K07545	0.0
K00737	1722.0
K05345	59.0
K11706	1.0
K11707	24.0
K11704	1.0
K11705	1.0
K11708	23.0
K11709	22.0
K05588	2.0
K07114	8297.0
K07443	3538.0
K07116	1.0
K07117	14.0
K07110	15.0
K07447	8111.0
K07112	738.0
K07113	29.0
K07448	2332.0
K07118	211.0
K07119	19.0
K10619	2.0
K10618	0.0
K10617	0.0
K10616	0.0
K01848	40.0
K01849	41.0
K01844	1223.0
K01845	2942.0
K01846	46.0
K01847	5659.0
K01840	13242.0
K01841	131.0
K01842	1.0
K01843	1263.0
K06219	7.0
K10832	0.0
K05348	2.0
K14203	3.0
K08483	5399.0
K08482	17.0
K08481	10.0
K08480	2.0
K08485	0.0
K08484	9.0
K00464	2.0
K00467	0.0
K00466	0.0
K00461	0.0
K00460	0.0
K00463	0.0
K00462	1.0
K04509	3.0
K00469	4.0
K00468	0.0
K08645	0.0
K04744	23.0
K01518	0.0
K01519	0.0
K04748	16.0
K04749	391.0
K01514	9.0
K01515	9122.0
K01512	3458.0
K01510	0.0
K14623	1022.0
K14626	0.0
K14627	0.0
K14628	0.0
K14629	0.0
K03918	15.0
K03919	6.0
K12372	1.0
K12373	14533.0
K12370	1.0
K12371	2.0
K02359	0.0
K02358	8404.0
K02351	3.0
K02352	3.0
K02355	15685.0
K02357	8354.0
K02356	8378.0
K13574	0.0
K13573	3.0
K13572	4.0
K13571	4.0
K13570	3.0
K12112	0.0
K12113	0.0
K12110	0.0
K12111	96.0
K07329	0.0
K07328	0.0
K07323	30.0
K07322	4765.0
K07321	1110.0
K07320	13.0
K07327	0.0
K07326	1.0
K07325	0.0
K07324	0.0
K08163	0.0
K06180	19681.0
K06181	27.0
K06182	3775.0
K06183	5144.0
K06186	14.0
K06187	8351.0
K06188	589.0
K06189	16.0
K08359	1.0
K07589	0.0
K07588	2864.0
K07587	0.0
K07586	1769.0
K07585	0.0
K07584	5884.0
K07583	0.0
K07582	0.0
K07581	0.0
K07580	0.0
K11139	0.0
K05989	12226.0
K05988	0.0
K05985	1192.0
K05987	0.0
K05986	0.0
K10843	8.0
K08354	4.0
K10844	2.0
K10848	0.0
K00673	3.0
K00674	2859.0
K00675	39.0
K00676	4527.0
K00677	2936.0
K06988	33.0
K06989	262.0
K08351	1.0
K06980	26.0
K06981	2.0
K06982	0.0
K08350	1.0
K06984	0.0
K06985	22.0
K06986	6.0
K06987	2864.0
K02445	3706.0
K02444	1937.0
K00582	0.0
K00583	0.0
K00580	0.0
K02110	7704.0
K00586	0.0
K00587	6.0
K00584	4.0
K08921	0.0
K02441	68.0
K00588	625.0
K08922	0.0
K02440	842.0
K00018	8863.0
K08923	0.0
K02443	2867.0
K00019	19.0
K02442	0.0
K08925	0.0
K08926	0.0
K08927	0.0
K03149	1508.0
K06604	0.0
K00015	116.0
K01989	5966.0
K00854	10538.0
K00855	9.0
K00856	8.0
K00857	2285.0
K00850	20245.0
K00851	70.0
K00852	7383.0
K00853	746.0
K00858	8153.0
K00859	7877.0
K01181	1516.0
K01180	1.0
K01183	2052.0
K01182	6426.0
K01185	1987.0
K01184	2.0
K01187	14914.0
K01188	6084.0
K02596	19.0
K13766	72.0
K13767	53.0
K13003	0.0
K13002	2.0
K13000	0.0
K02984	0.0
K02986	8356.0
K02987	0.0
K02636	12.0
K02982	6646.0
K02983	0.0
K02638	2.0
K02639	9.0
K02988	8208.0
K08298	32.0
K08299	1.0
K03583	10.0
K03582	9.0
K03581	6455.0
K03580	10.0
K03587	2919.0
K03586	14.0
K03585	5674.0
K03584	8070.0
K03589	6297.0
K03588	12363.0
K01725	8.0
K01724	54.0
K01727	184.0
K01726	3086.0
K01721	2.0
K01720	16.0
K01722	0.0
K13008	0.0
K01729	27.0
K01728	41.0
K09530	0.0
K09539	0.0
K02188	4423.0
K02189	4420.0
K02182	5.0
K02183	0.0
K03769	1001.0
K03768	11634.0
K03767	32.0
K03765	0.0
K03764	0.0
K03763	9872.0
K03762	25.0
K03761	4.0
K03760	230.0
K09457	296.0
K09456	2.0
K09459	110.0
K09458	8347.0
K00602	16638.0
K13988	0.0
K13985	0.0
K09981	10.0
K09980	6.0
K09983	7.0
K09982	0.0
K09985	5.0
K09984	2.0
K09987	4.0
K09986	6.0
K09989	2257.0
K09988	2115.0
K12583	2.0
K12582	0.0
K12589	0.0
K11720	20.0
K09759	2918.0
K10985	3.0
K10984	12.0
K07468	1.0
K07469	25.0
K07464	4152.0
K07465	9.0
K07466	0.0
K07467	3452.0
K07460	6276.0
K07461	2834.0
K07462	8166.0
K07463	0.0
K10679	63.0
K10678	1.0
K10671	0.0
K10670	1795.0
K10673	0.0
K10672	213.0
K10674	0.0
K10677	21.0
K10676	0.0
K08726	0.0
K08724	44.0
K08722	996.0
K08723	0.0
K08720	0.0
K08721	0.0
K08728	35.0
K10187	0.0
K00119	3.0
K00118	13.0
K00449	2.0
K00448	2.0
K00115	0.0
K00446	6.0
K00117	20.0
K00116	23.0
K00111	7430.0
K00442	1.0
K00113	10.0
K00112	13.0
K01539	0.0
K01531	4422.0
K04720	6099.0
K01533	8300.0
K01534	16565.0
K01535	7.0
K01537	8518.0
K14358	0.0
K14605	2.0
K14606	2.0
K00413	14.0
K10120	62.0
K05600	0.0
K05777	58.0
K03972	7.0
K03973	650.0
K03970	1.0
K03971	0.0
K03976	7997.0
K03977	8127.0
K03974	0.0
K03975	2252.0
K03978	8331.0
K03979	8351.0
K13378	2668.0
K02372	5629.0
K02371	7123.0
K02377	3760.0
K02379	90.0
K03396	1.0
K03397	0.0
K03394	4976.0
K03395	0.0
K03392	7.0
K03393	0.0
K03390	2805.0
K03391	3.0
K03399	44.0
K03027	0.0
K12136	0.0
K12137	94.0
K06610	9.0
K12138	1.0
K12139	2.0
K11444	0.0
K11440	22.0
K11443	6.0
K11442	3.0
K00612	30.0
K00613	16.0
K00610	5882.0
K00611	4804.0
K00616	3506.0
K00617	0.0
K00614	4.0
K00615	22510.0
K00619	34.0
K10863	0.0
K07874	0.0
K06234	0.0
K10240	3.0
K10241	2.0
K10242	2.0
K10243	4.0
K04110	5.0
K04113	0.0
K04112	0.0
K04115	0.0
K04114	0.0
K04117	1.0
K04116	1.0
K04118	0.0
K05517	0.0
K07705	113.0
K07704	144.0
K07707	1747.0
K07706	1983.0
K07701	0.0
K07700	0.0
K07703	0.0
K07702	0.0
K07709	4.0
K07708	18.0
K01955	12332.0
K13042	1.0
K09934	6.0
K09935	3124.0
K06216	20.0
K09937	12.0
K13745	2.0
K13746	0.0
K13747	4936.0
K13740	0.0
K13741	0.0
K13742	0.0
K06211	1726.0
K06212	58.0
K09933	69.0
K02618	7.0
K02619	1963.0
K02968	8154.0
K02966	0.0
K02967	8123.0
K02616	6.0
K02965	8347.0
K02962	0.0
K02611	8.0
K02613	66.0
K03569	12716.0
K03568	109.0
K03565	8107.0
K06218	16.0
K03567	7.0
K03566	12.0
K03561	5802.0
K03560	15.0
K03563	5226.0
K03562	44.0
K06430	0.0
K01709	653.0
K01708	3.0
K01707	1.0
K01706	215.0
K01705	6.0
K01704	18155.0
K01703	18379.0
K01702	0.0
K14165	2.0
K14164	0.0
K14166	5.0
K14161	16.0
K14160	8.0
K14162	24.0
K05396	163.0
K03709	403.0
K03708	508.0
K08160	0.0
K03701	13079.0
K03700	4136.0
K03703	5986.0
K03702	8341.0
K03705	5499.0
K03704	8577.0
K03707	345.0
K03706	3851.0
K06289	0.0
K06288	0.0
K06283	4024.0
K06282	50.0
K06281	52.0
K06287	8109.0
K06286	40.0
K06285	269.0
K06284	1838.0
K08161	51.0
K07540	0.0
K06438	3021.0
K06869	0.0
K06868	0.0
K06867	26.0
K06866	0.0
K06865	0.0
K06864	3813.0
K06863	0.0
K06862	0.0
K06861	2956.0
K06860	4.0
K12659	1.0
K12658	7.0
K07547	0.0
K07546	0.0
K15023	5.0
K15022	0.0
K15020	0.0
K15024	3532.0
K08700	2.0
K08162	1701.0
K07544	0.0
K00137	0.0
K00135	220.0
K00134	8466.0
K00133	8143.0
K00132	19.0
K00131	35.0
K00130	1742.0
K00139	0.0
K00138	0.0
K00429	1.0
K00428	2055.0
K00421	1.0
K00423	0.0
K00425	2717.0
K00427	0.0
K00426	2716.0
K14292	0.0
K14379	0.0
K14370	0.0
K14371	0.0
K14372	0.0
K14373	0.0
K14374	0.0
K14375	0.0
K09845	0.0
K14082	2.0
K14083	33.0
K14080	1.0
K14081	0.0
K14086	1720.0
K14087	1739.0
K14084	103.0
K14088	1737.0
K14089	1722.0
K01552	3825.0
K01551	430.0
K01556	38.0
K01557	0.0
K01554	1.0
K01555	29.0
K04708	0.0
K03955	0.0
K13689	0.0
K13688	83.0
K13683	0.0
K13685	897.0
K13684	0.0
K13687	2.0
K13686	1.0
K14159	1.0
K02399	8.0
K02398	886.0
K02395	857.0
K02394	31.0
K02397	2599.0
K02396	5200.0
K02391	12.0
K02390	5018.0
K02393	31.0
K02392	7893.0
K13533	1.0
K13532	1.0
K13531	7.0
K13530	10.0
K01550	0.0
K05658	0.0
K14054	18.0
K02601	8966.0
K02970	8252.0
K05378	0.0
K12339	782.0
K14060	1.0
K11687	0.0
K11686	2.0
K11685	0.0
K11689	506.0
K11688	493.0
K08939	0.0
K03048	250.0
K03049	0.0
K13821	38.0
K13820	5.0
K03042	0.0
K03043	8215.0
K03040	7798.0
K03041	0.0
K03046	8225.0
K03047	0.0
K03044	0.0
K03045	0.0
K00348	2833.0
K09847	0.0
K00692	21.0
K00638	4861.0
K00639	4255.0
K00693	2.0
K00634	4847.0
K00635	1.0
K00630	0.0
K00631	6.0
K00632	746.0
K00633	1961.0
K00691	42.0
K00696	4.0
K00694	149.0
K00695	6.0
K10854	1.0
K07811	0.0
K07810	0.0
K07813	4877.0
K07812	27.0
K07814	1957.0
K07816	272.0
K00090	3.0
K00091	2034.0
K00094	554.0
K00096	3209.0
K00097	3314.0
K00098	3.0
K00099	7972.0
K10228	3.0
K10229	3.0
K12548	0.0
K10222	1.0
K10220	1.0
K10221	1.0
K10227	6.0
K05822	19.0
K01949	0.0
K01945	8126.0
K01947	1.0
K01946	0.0
K01941	42.0
K01940	7541.0
K06357	0.0
K07729	14578.0
K07728	0.0
K07727	9100.0
K07726	1744.0
K07725	0.0
K07724	1.0
K07723	284.0
K07722	31.0
K07721	0.0
K07720	24677.0
K00899	370.0
K05824	0.0
K00891	11778.0
K00892	0.0
K00895	74.0
K00897	267.0
K08151	15.0
K08153	33.0
K08154	1.0
K02948	8333.0
K02942	0.0
K02944	0.0
K05665	0.0
K02946	8315.0
K13793	0.0
K06352	0.0
K01769	0.0
K01768	96.0
K01761	44.0
K01760	258.0
K01762	1.0
K09578	0.0
K01766	0.0
K08164	7.0
K02493	8220.0
K08166	2.0
K08167	5.0
K02496	11.0
K02497	9.0
K02494	14.0
K02495	13420.0
K02498	13.0
K02499	620.0
K08168	4.0
K08169	841.0
K14415	1778.0
K14414	2.0
K06881	8544.0
K00436	7.0
K06332	4.0
K12815	0.0
K12810	0.0
K06885	387.0
K00437	9.0
K06335	1.0
K06334	5653.0
K03547	4558.0
K03546	2473.0
K03545	11765.0
K03544	11625.0
K03543	1860.0
K06888	1982.0
K10941	8.0
K03549	56.0
K03548	10.0
K10940	0.0
K02236	141.0
K02237	4634.0
K02234	6.0
K02232	4582.0
K02233	6543.0
K02230	134.0
K02231	8613.0
K06359	0.0
K02238	6864.0
K02239	5.0
K03723	7492.0
K03722	806.0
K03721	8.0
K03720	1.0
K03727	6.0
K03726	1.0
K03725	0.0
K03724	148.0
K06358	0.0
K12673	0.0
K12679	0.0
K12678	0.0
K06410	2423.0
K11898	0.0
K11899	6.0
K11896	15.0
K11897	12.0
K11894	6.0
K11895	13.0
K11892	15.0
K11893	18.0
K11890	7.0
K11891	13.0
K08762	1.0
K08764	0.0
K08765	0.0
K10418	0.0
K11325	3.0
K11326	0.0
K11327	0.0
K11328	0.0
K11329	4.0
K00151	12.0
K00150	4.0
K00153	1.0
K00400	0.0
K00407	11.0
K00406	30.0
K00405	82.0
K00404	21.0
K00158	28.0
K01342	3.0
K09388	2.0
K09386	7.0
K09384	80.0
K04094	1629.0
K04095	1882.0
K04096	8018.0
K04097	11.0
K04090	2.0
K04091	47.0
K04092	6.0
K04093	4.0
K04098	0.0
K04099	0.0
K01578	2.0
K01579	4124.0
K01574	8.0
K01575	30.0
K01576	4.0
K01577	14.0
K01571	4589.0
K01572	8974.0
K01573	23.0
K02009	2616.0
K02008	17638.0
K02005	6926.0
K02004	53903.0
K02007	3199.0
K02006	25561.0
K02001	36.0
K02000	40.0
K02003	66191.0
K02002	60.0
K03065	0.0
K08952	2.0
K03060	5115.0
K13809	0.0
K10948	0.0
K09607	3.0
K06125	0.0
K04337	0.0
K06120	545.0
K06121	0.0
K04336	0.0
K01127	0.0
K09703	27.0
K00004	2.0
K14699	0.0
K09702	347.0
K14698	0.0
K05311	57.0
K13829	16.0
K10943	14.0
K07291	2.0
K07290	3.0
K10206	5718.0
K10202	39.0
K10208	3.0
K10209	8.0
K01966	78.0
K01965	8.0
K01964	15.0
K01963	3237.0
K01962	1473.0
K01961	9905.0
K01960	2711.0
K01969	10.0
K01968	7.0
K07749	2054.0
K07748	3.0
K07741	645.0
K07740	6.0
K07743	2.0
K07742	5445.0
K07745	0.0
K07744	0.0
K07746	7.0
K01299	1945.0
K01295	660.0
K01297	2021.0
K02922	0.0
K05603	4.0
K02921	0.0
K02926	8123.0
K05607	0.0
K02924	0.0
K05605	0.0
K02928	0.0
K02929	0.0
K00216	10.0
K00217	1.0
K00214	0.0
K00215	8955.0
K00213	0.0
K00210	5.0
K00211	0.0
K00218	2.0
K00219	40.0
K01035	3.0
K01034	945.0
K04517	7976.0
K01740	14418.0
K01031	3.0
K01746	329.0
K01745	1377.0
K01744	3196.0
K01749	1933.0
K01039	275.0
K04518	3115.0
K09591	0.0
K14129	0.0
K14128	4.0
K14121	0.0
K14120	0.0
K14123	0.0
K14122	0.0
K14125	0.0
K14124	0.0
K14127	5.0
K14126	4.0
K03521	8148.0
K03520	4.0
K03523	5938.0
K03522	8690.0
K03525	8145.0
K03524	8350.0
K03527	8544.0
K03526	7227.0
K03529	5492.0
K03528	10.0
K06338	1.0
K02217	4078.0
K03299	762.0
K03298	23.0
K13472	7.0
K03293	201.0
K03292	11540.0
K03291	6.0
K03290	0.0
K03297	1766.0
K03296	9621.0
K03295	2886.0
K03294	2350.0
K13009	1.0
K12690	0.0
K09743	0.0
K06022	0.0
K07190	8.0
K06021	0.0
K07192	1023.0
K06020	4.0
K06027	4.0
K06026	0.0
K09744	4.0
K07991	20.0
K08749	0.0
K09835	2.0
K09834	2.0
K10439	13331.0
K06351	5.0
K09833	2.0
K10925	0.0
K10924	1.0
K10927	6.0
K10926	6.0
K10923	0.0
K10922	0.0
K09629	0.0
K10697	2.0
K00179	2476.0
K00172	1358.0
K00171	741.0
K00170	758.0
K00177	3967.0
K00176	3953.0
K00175	7617.0
K00174	6578.0
K13478	0.0
K14338	6.0
K14339	1.0
K14335	1.0
K14337	1.0
K14330	2.0
K14331	2.0
K14333	3.0
K08918	0.0
K13479	1289.0
K04078	7822.0
K04079	7807.0
K04076	281.0
K04077	8164.0
K04074	947.0
K04075	8136.0
K04072	6016.0
K04073	11.0
K04070	4156.0
K04071	0.0
K14597	6.0
K13318	0.0
K08280	11.0
K13641	360.0
K13640	39.0
K13643	114.0
K13642	0.0
K02027	79841.0
K02026	140941.0
K02025	151090.0
K02024	5.0
K02023	2616.0
K02022	297.0
K02021	6.0
K02020	2741.0
K02029	7875.0
K02028	10215.0
K03886	10.0
K03887	7.0
K03884	0.0
K03885	2096.0
K03881	0.0
K03888	6.0
K03889	2.0
K12998	0.0
K12999	1.0
K12992	1112.0
K12993	0.0
K12990	1725.0
K12991	0.0
K12996	41.0
K12997	30.0
K12994	0.0
K12995	60.0
K08979	0.0
K08978	6446.0
K03088	70159.0
K03089	30.0
K03086	11157.0
K03087	23.0
K08971	0.0
K08970	0.0
K03082	65.0
K03080	0.0
K08974	8225.0
K13868	0.0
K00918	584.0
K01553	0.0
K12214	2.0
K11646	1.0
K11645	0.0
K11641	0.0
K11640	0.0
K12736	0.0
K12733	1.0
K07507	4401.0
K07506	18.0
K07505	5.0
K07504	13.0
K07503	4.0
K07502	2900.0
K07501	92.0
K07500	0.0
K07509	0.0
K07508	2.0
K11422	0.0
K08698	2.0
K10773	8942.0
K10774	6.0
K14286	0.0
K10778	19.0
K14287	11.0
K00140	143.0
K05501	8.0
K01903	160.0
K01902	161.0
K01905	16.0
K01904	1.0
K01907	18.0
K01906	8.0
K01909	0.0
K01908	6.0
K14534	2343.0
K00147	8041.0
K07767	0.0
K07769	2.0
K07768	4.0
K06203	23.0
K06202	6.0
K09921	13.0
K09920	8.0
K09927	1706.0
K09024	5.0
K09022	558.0
K09023	0.0
K09020	74.0
K09021	1.0
K02908	0.0
K02909	8330.0
K08218	2712.0
K08219	0.0
K02904	8286.0
K02906	8123.0
K02907	7911.0
K02902	8094.0
K00230	30.0
K00231	77.0
K00232	8.0
K08976	30.0
K00234	0.0
K00239	4277.0
K06209	4406.0
K09928	27.0
K01015	0.0
K01014	3.0
K01012	8698.0
K01011	1126.0
K01010	0.0
K08920	0.0
K14103	0.0
K14102	0.0
K14101	0.0
K14100	0.0
K14105	0.0
K14104	0.0
K14109	0.0
K14108	0.0
K06401	5.0
K00893	0.0
K13402	0.0
K12858	0.0
K03503	2753.0
K03502	7344.0
K03501	8117.0
K03500	5324.0
K08924	0.0
K02278	456.0
K02279	1334.0
K12977	0.0
K02276	138.0
K02277	9.0
K02274	96.0
K02275	90.0
K13450	0.0
K13451	0.0
K13452	0.0
K13454	0.0
K13455	0.0
K12509	0.0
K12508	4.0
K12507	9.0
K12506	408.0
K12500	3.0
K12503	4.0
K05926	0.0
K09728	0.0
K14587	66.0
K06597	7.0
K06596	15.0
K06595	4.0
K06599	0.0
K06598	9.0
K07978	9.0
K07979	14470.0
K07976	0.0
K14585	0.0
K10907	7576.0
K10906	0.0
K10901	0.0
K10909	0.0
K10908	0.0
K09819	20.0
K09818	15.0
K09817	8309.0
K09816	7853.0
K09815	8040.0
K06374	4425.0
K06373	4414.0
K09812	10017.0
K09811	9813.0
K09810	4621.0
K09724	0.0
K14582	0.0
K09721	0.0
K04058	0.0
K04059	0.0
K04050	0.0
K04051	0.0
K04052	0.0
K04053	0.0
K04054	0.0
K04055	0.0
K04056	0.0
K04057	0.0
K01047	0.0
K08975	0.0
K10015	1.0
K10014	1.0
K10017	1.0
K10016	1.0
K10011	0.0
K10010	962.0
K10013	0.0
K10012	1859.0
K10019	0.0
K10018	0.0
K13665	20.0
K13664	0.0
K13663	0.0
K13662	0.0
K13661	0.0
K13660	0.0
K13669	0.0
K13668	8.0
K07641	1.0
K01466	209.0
K13590	15.0
K01464	2944.0
K01465	8426.0
K01462	14087.0
K01463	262.0
K01460	0.0
K01461	0.0
K13599	28.0
K13598	8.0
K01468	1224.0
K01469	5.0
K09251	23.0
K09252	7.0
K02041	1857.0
K02040	7524.0
K02043	2.0
K02045	694.0
K02044	1914.0
K02047	689.0
K02046	700.0
K02049	10732.0
K02048	704.0
K05549	0.0
K05548	6.0
K06046	0.0
K03319	82.0
K03316	93.0
K03317	89.0
K03314	9.0
K03315	6705.0
K03312	2573.0
K03313	996.0
K03310	12523.0
K03311	1678.0
K12052	0.0
K02945	8890.0
K06162	12.0
K06163	9.0
K06160	9.0
K06161	0.0
K06166	6.0
K00359	875.0
K06164	9.0
K06165	9.0
K06168	7748.0
K06169	74.0
K13020	27.0
K07158	0.0
K07159	0.0
K04835	8.0
K11621	0.0
K11991	5.0
K11622	8.0
K11996	170.0
K11627	0.0
K11626	1.0
K11629	4.0
K11628	0.0
K07561	0.0
K07560	7877.0
K07563	0.0
K07562	0.0
K07565	0.0
K07564	0.0
K07567	10345.0
K07566	10400.0
K07569	0.0
K07568	10755.0
K09925	1.0
K11199	0.0
K11198	0.0
K11192	0.0
K11191	0.0
K11196	0.0
K11195	0.0
K11194	0.0
K02492	2804.0
K10713	1.0
K10710	860.0
K10711	28.0
K10716	2.0
K02490	21.0
K10714	1.0
K10715	1.0
K01929	8147.0
K01928	8488.0
K01923	9186.0
K01922	18.0
K01921	8458.0
K01920	21.0
K01926	7070.0
K01925	8233.0
K01924	8155.0
K07789	10.0
K07788	10.0
K07785	3.0
K07784	3.0
K07787	222.0
K07786	0.0
K07781	0.0
K07783	1345.0
K07782	10.0
K05835	2.0
K06355	0.0
K14661	0.0
K09844	0.0
K00782	82.0
K00783	8346.0
K00784	8791.0
K00785	0.0
K00786	2745.0
K00039	0.0
K00036	1913.0
K00037	0.0
K00034	251.0
K00035	0.0
K00032	0.0
K00033	1927.0
K00030	201.0
K00031	7006.0
K01259	118.0
K01258	7040.0
K01255	2592.0
K01256	134.0
K01251	5473.0
K01250	1081.0
K01253	2.0
K01252	1.0
K09008	17.0
K09009	4.0
K09000	37.0
K09001	64.0
K09002	2037.0
K09003	4.0
K09004	49.0
K09005	91.0
K09006	2.0
K09007	13.0
K09846	0.0
K08234	3000.0
K00258	6.0
K00259	1059.0
K00252	95.0
K00253	7.0
K00256	3.0
K00257	3222.0
K00254	0.0
K00255	2.0
K01079	772.0
K01078	20.0
K01071	48.0
K01070	15.0
K01073	16.0
K01077	4832.0
K01076	294.0
K14472	0.0
K14471	0.0
K14470	0.0
K14475	36.0
K09841	0.0
K02788	22.0
K02782	25.0
K02783	596.0
K02781	550.0
K02786	22.0
K02787	3.0
K02784	23.0
K01060	289.0
K01787	1274.0
K01786	4315.0
K01785	10193.0
K01784	12726.0
K01783	9409.0
K01782	72.0
K01781	6.0
K01780	0.0
K01789	6.0
K01788	3284.0
K02526	226.0
K02527	2881.0
K02525	11.0
K02250	6.0
K02523	2890.0
K02520	8020.0
K02521	6.0
K02258	12.0
K02259	62.0
K02528	7555.0
K02529	41485.0
K03781	4560.0
K03780	777.0
K03783	7507.0
K03782	174.0
K03785	2051.0
K03784	1887.0
K03787	4651.0
K03786	6188.0
K03789	4560.0
K03788	0.0
K10700	0.0
K00342	2754.0
K03124	0.0
K03120	0.0
K12527	1248.0
K12526	13.0
K12525	0.0
K12524	3966.0
K12523	0.0
K12522	0.0
K09789	1915.0
K09788	151.0
K09787	5407.0
K09786	302.0
K09785	0.0
K09781	15.0
K09780	26.0
K10961	0.0
K10960	3.0
K10963	0.0
K10962	0.0
K10965	0.0
K10964	0.0
K10966	0.0
K09879	2.0
K06318	4.0
K06311	9.0
K06310	942.0
K06312	3.0
K06314	7.0
K06317	509.0
K11389	0.0
K11386	0.0
K11387	1.0
K11384	2.0
K11385	0.0
K11382	0.0
K11383	0.0
K11381	129.0
K11949	0.0
K10380	0.0
K04032	423.0
K04033	0.0
K04030	535.0
K04031	4156.0
K04036	0.0
K04037	2.0
K04034	18.0
K04035	79.0
K04038	2.0
K04039	2.0
K07046	94.0
K07047	2246.0
K07044	5.0
K07045	2506.0
K07042	5498.0
K07043	5824.0
K07040	5065.0
K07041	0.0
K07048	275.0
K07049	0.0
K08664	0.0
K02584	58.0
K10039	411.0
K10038	4.0
K10037	2.0
K10036	187.0
K04788	0.0
K04789	0.0
K04784	10.0
K04785	0.0
K04786	0.0
K04787	0.0
K04780	2.0
K04781	15.0
K04782	8.0
K04783	0.0
K13601	0.0
K13603	0.0
K13602	0.0
K13605	0.0
K13604	0.0
K13607	20.0
K02404	872.0
K05783	0.0
K05782	6.0
K05781	9.0
K05780	8.0
K05787	0.0
K05786	19.0
K05785	12.0
K05784	0.0
K05789	0.0
K05788	52.0
K01442	6961.0
K01443	5253.0
K01444	106.0
K01446	5.0
K01447	2509.0
K01448	14317.0
K01449	2378.0
K14803	0.0
K02069	112.0
K05569	2021.0
K08008	0.0
K02063	2.0
K05566	2013.0
K05565	25.0
K05563	2.0
K05562	2.0
K05561	2.0
K02064	2.0
K03338	1861.0
K03339	2.0
K03330	0.0
K03331	0.0
K03332	54.0
K03333	6.0
K03335	1804.0
K03336	1787.0
K03337	1861.0
K12956	0.0
K12957	1.0
K12954	0.0
K12955	0.0
K12952	0.0
K12953	0.0
K12950	1.0
K12951	0.0
K14733	0.0
K00109	2.0
K06148	14113.0
K06149	12.0
K06144	0.0
K06145	9.0
K06146	0.0
K06147	81884.0
K06141	0.0
K06142	8223.0
K06143	14.0
K11945	0.0
K08948	0.0
K08949	0.0
K00071	0.0
K14664	0.0
K13810	32.0
K14665	8.0
K03058	0.0
K11609	0.0
K11608	0.0
K14660	1.0
K11603	0.0
K11602	0.0
K11601	0.0
K11600	0.0
K11607	0.0
K11606	0.0
K11605	0.0
K11604	0.0
K10558	67.0
K10559	168.0
K10550	81.0
K10551	81.0
K10552	1.0
K10553	1.0
K10554	1.0
K10555	100.0
K10556	88.0
K10557	67.0
K03051	0.0
K03050	0.0
K07549	0.0
K07548	0.0
K07239	268.0
K07235	10.0
K07234	13.0
K07237	3.0
K07236	4.0
K07231	4.0
K07230	12.0
K07233	17.0
K07232	4.0
K02467	0.0
K05306	1838.0
K05305	2306.0
K05304	2.0
K05303	1.0
K05301	1.0
K02565	0.0
K08644	0.0
K08646	0.0
K08641	186.0
K08643	2.0
K08642	0.0
K12146	0.0
K00010	2345.0
K00011	5.0
K00012	8394.0
K00013	8073.0
K00014	9426.0
K00016	5878.0
K09065	6.0
K08252	95.0
K08253	11.0
K08256	4.0
K08255	3.0
K08258	3.0
K08259	4.0
K00274	25.0
K00275	214.0
K00276	3.0
K00270	1.0
K00271	0.0
K00272	6.0
K00273	1.0
K00278	5608.0
K00279	0.0
K12675	0.0
K01277	2824.0
K01274	8.0
K01273	3904.0
K01271	2339.0
K01270	9998.0
K01278	2765.0
K00906	17.0
K00904	271.0
K00903	880.0
K00901	839.0
K13785	0.0
K00908	10.0
K11149	0.0
K01053	28.0
K01051	311.0
K01057	86.0
K01056	8346.0
K01055	14.0
K01054	3.0
K01058	19.0
K02500	8075.0
K02501	8059.0
K02502	5132.0
K02503	8352.0
K02504	0.0
K02505	0.0
K02506	0.0
K02507	0.0
K02508	1.0
K02509	22.0
K00291	0.0
K13410	0.0
K13148	0.0
K13419	0.0
K05825	0.0
K03106	8347.0
K03105	0.0
K03101	10357.0
K03100	16803.0
K12541	0.0
K12540	0.0
K12543	0.0
K12542	0.0
K12545	0.0
K12544	0.0
K12547	0.0
K12546	0.0
K12549	0.0
K06080	0.0
K11018	0.0
K11019	0.0
K11016	0.0
K11017	0.0
K11014	0.0
K11015	0.0
K11012	0.0
K11013	0.0
K11010	0.0
K11011	0.0
K06333	4044.0
K06880	0.0
K06883	34.0
K06882	3.0
K09857	12.0
K06884	1.0
K06887	0.0
K06886	114.0
K06889	13266.0
K10942	9.0
K09859	21.0
K09858	21.0
K10947	14216.0
K10946	0.0
K10945	0.0
K10944	0.0
K13284	0.0
K00483	23.0
K00481	3.0
K00480	3.0
K00486	17.0
K00485	2.0
K00484	7.0
K09901	0.0
K10929	0.0
K07684	9.0
K07685	0.0
K07686	0.0
K07687	1.0
K07681	3.0
K07688	0.0
K07689	4.0
K10928	0.0
K04018	0.0
K04019	429.0
K04014	38.0
K04015	83.0
K04016	0.0
K04017	0.0
K04013	18.0
K07060	0.0
K07061	1.0
K07062	137.0
K07063	14.0
K07064	5.0
K07065	11.0
K07066	1714.0
K07067	277.0
K07068	14.0
K07069	1746.0
K01121	0.0
K13629	0.0
K13628	77.0
K13623	8.0
K13622	8.0
K13620	0.0
K13626	2751.0
K08586	0.0
K08587	0.0
K01428	1764.0
K01429	1739.0
K01422	2284.0
K01423	86.0
K01420	5839.0
K01421	6040.0
K01426	1974.0
K01427	0.0
K01424	6734.0
K01425	3421.0
K08068	0.0
K07538	2.0
K13086	0.0
K13085	0.0
K07287	12.0
K07824	0.0
K07682	0.0
K02722	2.0
K12978	0.0
K12979	1.0
K12972	23.0
K12973	0.0
K12974	0.0
K12975	0.0
K12976	0.0
K07821	0.0
K07683	12.0
K14750	0.0
K14751	0.0
K14953	0.0
K12288	0.0
K12289	0.0
K12282	7.0
K12283	6.0
K12280	6.0
K12281	6.0
K12286	6.0
K12287	6.0
K12284	6.0
K12285	6.0
K11957	2.0
K11956	2.0
K11955	2.0
K11954	2.0
K11953	2.0
K11952	2.0
K11951	2.0
K11950	2.0
K11959	2.0
K11958	2.0
K13889	25.0
K13888	14.0
K11963	2.0
K07217	121.0
K07216	4938.0
K07215	3.0
K07214	1799.0
K07213	448.0
K07212	0.0
K07219	120.0
K07218	17.0
K12150	1.0
K08689	0.0
K08688	0.0
K00402	0.0
K00401	0.0
K11994	0.0
K00152	0.0
K01043	342.0
K00154	5.0
K00157	0.0
K00156	2196.0
K10533	0.0
K10530	18.0
K10531	1.0
K10536	795.0
K10537	82.0
K10535	8.0
K10538	0.0
K10539	82.0
K00073	17.0
K13934	2.0
K00076	718.0
K00077	6504.0
K00074	5430.0
K00075	8030.0
K00078	0.0
K00079	5.0
K02290	4.0
K02563	8152.0
K02292	2.0
K08966	7.0
K02294	16.0
K08278	0.0
K08279	2.0
K08274	0.0
K08275	0.0
K08276	1.0
K08277	0.0
K00298	1.0
K00299	16.0
K00296	0.0
K00297	8444.0
K00294	120.0
K00292	2.0
K00293	1.0
K00290	5319.0
K07757	7.0
K12089	0.0
K01210	16.0
K01213	0.0
K01212	1927.0
K01215	16.0
K01214	0.0
K01217	0.0
K01216	3.0
K01219	17.0
K01218	1895.0
K02749	3.0
K02746	640.0
K02747	560.0
K02744	864.0
K02745	623.0
K02742	1.0
K00924	85.0
K00925	10127.0
K00926	5232.0
K00927	8347.0
K00928	8528.0
K00929	5765.0
K12085	0.0
K02298	5.0
K02299	8.0
K02568	17.0
K02569	4.0
K02562	1.0
K02291	53.0
K02560	1.0
K02293	11.0
K02566	877.0
K02567	21.0
K02564	10162.0
K02297	9.0
K03169	18878.0
K03168	8196.0
K03163	0.0
K03162	0.0
K03167	0.0
K03166	0.0
K11038	10.0
K11039	3.0
K11030	0.0
K11031	19.0
K11032	3.0
K11033	1.0
K11034	1.0
K11035	1.0
K11036	0.0
K11037	0.0
K02546	3.0
K07668	782.0
K07669	8.0
K07666	1.0
K07667	8867.0
K07664	10.0
K07665	2682.0
K07662	16.0
K07663	1.0
K07660	9.0
K07661	15.0
K03927	7288.0
K07008	17.0
K07009	1389.0
K07002	33.0
K07003	4430.0
K07000	16.0
K07001	6290.0
K07006	48.0
K07007	12067.0
K07004	20.0
K07005	8593.0
K03921	12.0
K02956	8342.0
K09725	0.0
K09181	80.0
K08599	0.0
K08598	0.0
K08591	9822.0
K08590	2712.0
K01156	314.0
K01154	7861.0
K01407	0.0
K01400	3.0
K01153	7676.0
K01150	2.0
K01151	8131.0
K01408	0.0
K01409	9261.0
K01158	0.0
K01159	4290.0
K05523	3.0
K05522	22.0
K05521	3001.0
K05520	2839.0
K05527	19.0
K05526	1.0
K05525	1.0
K05524	98.0
K05529	0.0
K14518	2.0
K14519	8.0
K05949	0.0
K01754	5222.0
K05942	0.0
K01027	1.0
K02171	0.0
K02170	13.0
K02173	188.0
K02172	1.0
K01751	1494.0
K06416	791.0
K06417	4.0
K06414	1.0
K06947	0.0
K03379	4.0
K03808	12.0
K03809	51.0
K03806	14.0
K06412	5183.0
K03804	0.0
K12296	2.0
K03802	20.0
K03803	2975.0
K06413	21.0
K10808	12.0
K06411	2402.0
K01028	136.0
K01029	714.0
K11931	4.0
K11930	0.0
K11933	0.0
K11932	0.0
K11935	0.0
K11934	23.0
K11937	0.0
K11936	4.0
K11939	0.0
K11938	0.0
K10800	2.0
K06419	8.0
K11929	0.0
K07271	4218.0
K07270	1.0
K07273	1976.0
K07272	1.0
K07275	17.0
K07274	14.0
K07277	2901.0
K07276	6.0
K07279	0.0
K07278	17.0
K10623	0.0
K02481	2269.0
K11520	2.0
K02480	5.0
K08170	8.0
K02485	31.0
K02484	2900.0
K02487	11.0
K08600	11331.0
K08603	0.0
K08602	2078.0
K08605	2.0
K08604	2.0
K09956	0.0
K09957	0.0
K09954	68.0
K09955	8174.0
K09952	178.0
K09953	0.0
K09950	9.0
K09951	3631.0
K09958	13.0
K09959	18.0
K07495	8.0
K07494	79.0
K07497	2949.0
K07496	2078.0
K07491	3321.0
K07490	0.0
K07493	6.0
K07492	18.0
K07499	12.0
K07498	32.0
K11209	5.0
K11208	0.0
K11204	0.0
K11203	115.0
K11202	444.0
K11201	1.0
K11200	3.0
K00058	11796.0
K00059	17714.0
K00728	0.0
K00729	9.0
K00055	17.0
K00057	8299.0
K00050	2022.0
K00051	0.0
K00720	17.0
K00721	3704.0
K14424	0.0
K06033	0.0
K14189	3.0
K14188	45.0
K06364	0.0
K14187	6.0
K01239	1182.0
K01238	195.0
K01897	10197.0
K01232	331.0
K01895	1988.0
K01230	0.0
K01893	8166.0
K01236	11.0
K01235	64.0
K01890	8343.0
K02768	731.0
K02769	237.0
K02760	1881.0
K02761	1354.0
K02763	13.0
K02764	3.0
K02765	1415.0
K00948	11682.0
K00949	5294.0
K00942	8944.0
K00943	4769.0
K00940	2384.0
K00941	14142.0
K00946	5596.0
K00947	7.0
K00944	0.0
K00945	19971.0
K01097	0.0
K01096	8.0
K01095	66.0
K01093	5.0
K01092	4987.0
K01091	18742.0
K01090	6406.0
K03499	18915.0
K03498	15378.0
K03491	1043.0
K03490	1754.0
K03493	1.0
K03492	38.0
K03495	8326.0
K03497	20124.0
K03496	20249.0
K02817	0.0
K02814	51.0
K02815	73.0
K02810	1681.0
K02548	3573.0
K02549	52.0
K02818	3.0
K02819	1907.0
K03637	1323.0
K03636	62.0
K03147	6407.0
K03146	97.0
K08851	0.0
K06518	7466.0
K09729	268.0
K06048	16.0
K06045	15.0
K06044	10.0
K09727	0.0
K09726	14.0
K06041	3097.0
K09720	2.0
K09723	0.0
K06042	3912.0
K09897	0.0
K09896	0.0
K09895	10.0
K09894	0.0
K09893	0.0
K09892	0.0
K09891	0.0
K09890	0.0
K09899	0.0
K09898	6.0
K03622	0.0
K07648	0.0
K07649	5.0
K07398	0.0
K07399	32.0
K11056	0.0
K11057	0.0
K11054	0.0
K11055	0.0
K07640	8.0
K07393	57.0
K07390	23.0
K07391	8006.0
K07644	10.0
K07645	6.0
K07646	11044.0
K07647	0.0
K10896	0.0
K07024	28115.0
K07025	13916.0
K07026	10.0
K07027	4956.0
K07020	9.0
K07021	35.0
K07022	0.0
K07023	5340.0
K07028	13.0
K07029	14152.0
K10094	3.0
K01390	0.0
K01392	9.0
K01399	0.0
K02673	11.0
K05893	0.0
K05897	0.0
K05896	5497.0
K05895	2992.0
K05899	0.0
K05898	0.0
K00555	0.0
K00554	6118.0
K00557	12.0
K00556	2788.0
K00551	7.0
K00559	0.0
K00558	14430.0
K01170	0.0
K01173	564.0
K01174	47.0
K01175	165.0
K01176	351.0
K01178	17.0
K01179	5143.0
K14578	0.0
K14579	0.0
K08951	0.0
K08950	0.0
K08953	0.0
K03828	38.0
K03829	9.0
K03820	2814.0
K03821	29.0
K03822	0.0
K03823	6087.0
K03824	2.0
K03825	85.0
K03826	4756.0
K03827	3022.0
K12248	0.0
K12246	0.0
K12247	0.0
K12242	6.0
K12243	0.0
K12240	0.0
K12241	0.0
K11919	0.0
K11918	0.0
K11913	0.0
K11912	0.0
K11911	0.0
K11910	0.0
K11917	0.0
K11916	0.0
K11915	0.0
K11914	0.0
K12068	2.0
K12069	1.0
K12062	5.0
K12063	3.0
K12060	5.0
K12061	6.0
K12066	1.0
K12067	8.0
K12064	5.0
K12065	5.0
K07259	2107.0
K07258	15425.0
K07253	0.0
K07251	0.0
K07250	1793.0
K07257	6.0
K07256	0.0
K07255	0.0
K07254	0.0
K05372	0.0
K05373	0.0
K05370	0.0
K05371	2.0
K05374	0.0
K05375	10.0
K09970	5.0
K09971	7.0
K09972	24.0
K09973	65.0
K09974	20.0
K09975	2.0
K09976	256.0
K09978	1.0
K09979	2481.0
K11261	1907.0
K11260	0.0
K11263	14.0
K11264	1.0
K10793	45.0
K10796	42.0
K10797	975.0
K10794	4.0
K10795	38.0
K00700	10644.0
K00701	0.0
K10798	0.0
K00703	8989.0
K00705	7340.0
K09828	0.0
K10133	0.0
K13053	8.0
K03192	6.0
K00964	0.0
K00965	4788.0
K00966	553.0
K00960	1.0
K00961	0.0
K00962	8305.0
K00963	1210.0
K00969	7525.0
K12681	0.0
K02703	7.0
K08364	4.0
K08365	15.0
K02706	4.0
K08363	2.0
K08361	0.0
K02708	2.0
K02709	2.0
K08368	24.0
K08369	91.0
K01615	894.0
K01617	6.0
K01616	0.0
K01611	1030.0
K01610	6728.0
K01613	4614.0
K01612	0.0
K01619	8036.0
K01618	2.0
K02834	8347.0
K02835	8344.0
K05281	6.0
K03619	0.0
K03618	3.0
K03617	8181.0
K03616	154.0
K03615	8135.0
K03614	7583.0
K03613	7934.0
K03612	7803.0
K03611	23.0
K03610	5718.0
K09705	31.0
K09704	3539.0
K09701	11.0
K09700	10.0
K09709	2.0
K06391	1183.0
K06390	5142.0
K06393	5026.0
K06392	3442.0
K06395	472.0
K06394	3616.0
K06397	4321.0
K06396	4395.0
K06399	4609.0
K06398	5130.0
K06435	0.0
K11078	0.0
K11079	0.0
K11074	2.0
K11075	2.0
K11076	2.0
K11077	0.0
K11070	5253.0
K11071	5307.0
K11072	7065.0
K11073	3.0
K06935	0.0
K06934	461.0
K06937	46.0
K06936	15.0
K06931	0.0
K06930	0.0
K06933	0.0
K06932	0.0
K06939	0.0
K06938	9.0
K13381	0.0
K05916	13.0
K05917	2.0
K05914	0.0
K05915	0.0
K05912	2.0
K05913	0.0
K05910	16.0
K05911	0.0
K05918	0.0
K05919	4178.0
K00392	4.0
K00390	290.0
K00397	0.0
K00395	3.0
K00394	867.0
K01884	0.0
K00399	0.0
K01886	7862.0
K01376	11.0
K01372	3961.0
K09149	0.0
K09148	0.0
K01225	257.0
K09145	1727.0
K09144	1706.0
K09147	0.0
K09146	2.0
K09141	15.0
K09140	0.0
K09143	4.0
K09142	0.0
K05709	1.0
K05708	1.0
K05879	1608.0
K05878	1608.0
K05875	0.0
K05874	4.0
K05877	0.0
K05876	0.0
K05873	12.0
K00579	0.0
K00578	0.0
K00577	0.0
K00575	5869.0
K00574	2028.0
K00573	133.0
K00571	7081.0
K00570	4.0
K01118	776.0
K01119	670.0
K01157	0.0
K01112	9.0
K01113	64.0
K04477	4652.0
K01114	30.0
K01115	1.0
K08087	0.0
K01315	0.0
K08085	0.0
K08084	20.0
K08083	12.0
K08082	19.0
K08081	2.0
K08080	0.0
K01152	223.0
K01401	3.0
K09826	3.0
K06344	1.0
K06345	1.0
K09822	15.0
K06343	0.0
K10938	0.0
K06341	0.0
K10934	0.0
K10935	0.0
K10932	0.0
K11052	0.0
K10930	0.0
K06349	6.0
K11053	0.0
K10754	0.0
K01755	9785.0
K10200	1074.0
K02132	0.0
K02137	0.0
K03840	6.0
K03841	99.0
K13028	0.0
K13799	4.0
K13798	0.0
K13795	1.0
K13794	0.0
K13021	0.0
K13792	0.0
K13791	0.0
K13790	0.0
K12268	14.0
K12269	6.0
K12262	24.0
K12263	7.0
K12264	0.0
K12265	0.0
K12266	2.0
K12267	10467.0
K01757	0.0
K12237	0.0
K13243	0.0
K13245	0.0
K13244	0.0
K13246	0.0
K03264	0.0
K03265	2.0
K03263	0.0
K03268	0.0
K03269	2872.0
K12415	0.0
K10211	3.0
K09918	6.0
K09919	17.0
K06720	8.0
K09913	18.0
K09910	0.0
K09911	0.0
K09916	7.0
K09917	0.0
K06726	783.0
K09915	9.0
K11535	7.0
K11534	99.0
K11537	847.0
K11531	0.0
K11533	3.0
K11532	4.0
K11249	239.0
K11539	0.0
K00762	10580.0
K00763	5542.0
K00760	8202.0
K00761	8262.0
K00766	6497.0
K00767	5534.0
K00764	12218.0
K00765	8022.0
K00768	4981.0
K00769	3.0
K11059	0.0
K00186	6.0
K00187	6.0
K00184	225.0
K00185	155.0
K00183	138.0
K00180	4486.0
K00188	0.0
K00189	0.0
K10110	3925.0
K10111	1.0
K10112	5983.0
K10113	0.0
K10114	0.0
K10115	0.0
K10116	1.0
K10117	9120.0
K10118	11148.0
K10119	11199.0
K04641	5.0
K04643	6.0
K04642	0.0
K13282	26.0
K00988	1.0
K00989	788.0
K00986	587.0
K00984	1711.0
K00985	0.0
K00982	25.0
K00983	3611.0
K00980	1137.0
K00981	8356.0
K01585	2871.0
K01584	7.0
K01586	10488.0
K13498	5.0
K01580	2765.0
K01583	754.0
K01582	1264.0
K13497	1789.0
K01589	968.0
K01588	8125.0
K14941	10.0
K08347	0.0
K08348	0.0
K02720	3.0
K14949	1.0
K02723	2.0
K03459	0.0
K03458	3823.0
K03455	2023.0
K03457	317.0
K03451	261.0
K03981	18.0
K03980	588.0
K02614	1112.0
K01639	5029.0
K01638	27.0
K01637	23.0
K01636	108.0
K01635	25.0
K01634	5.0
K01633	3195.0
K01632	3.0
K01631	2.0
K01630	69.0
K02615	5.0
K02588	1453.0
K02589	2084.0
K02858	117.0
K02859	34.0
K14051	0.0
K14053	0.0
K14052	2.0
K02852	11.0
K02853	1.0
K02850	0.0
K02851	7.0
K14059	1839.0
K14058	19.0
K02586	424.0
K02587	607.0
K03679	0.0
K03671	15710.0
K03670	6.0
K03673	15.0
K03672	8.0
K03675	2.0
K03674	0.0
K03677	0.0
K03676	28.0
K09761	7870.0
K09760	3348.0
K09763	13.0
K09762	5348.0
K09765	4839.0
K09764	300.0
K09767	341.0
K06006	7.0
K09769	1212.0
K09768	2537.0
K10353	0.0
K03187	1763.0
K03186	4484.0
K03185	20.0
K03184	2.0
K03183	7146.0
K03182	4400.0
K03181	4.0
K03189	1764.0
K03188	1764.0
K02715	2.0
K12455	0.0
K12454	23.0
K12453	0.0
K12452	233.0
K12451	0.0
K07358	0.0
K07356	0.0
K07357	0.0
K07354	0.0
K07355	0.0
K07352	0.0
K07353	0.0
K07350	0.0
K07351	0.0
K06919	877.0
K06918	1.0
K06917	115.0
K06916	26.0
K06915	3102.0
K06914	0.0
K06913	0.0
K06912	0.0
K06911	3070.0
K06910	1816.0
K08986	11.0
K08987	55.0
K08984	9.0
K08985	0.0
K08982	61.0
K08983	1.0
K08980	0.0
K08981	50.0
K08988	7.0
K08989	14.0
K02252	0.0
K05934	4316.0
K05936	4365.0
K05937	5.0
K02253	0.0
K05939	22.0
K00378	7569.0
K00375	5116.0
K00374	17.0
K00376	14.0
K00371	19.0
K00370	18.0
K00373	17.0
K00372	19.0
K01358	11392.0
K09166	6.0
K09165	21.0
K09164	38.0
K09163	1367.0
K09162	18.0
K09161	0.0
K09160	11.0
K01354	80.0
K01355	0.0
K01356	7562.0
K05601	6.0
K05851	6.0
K03807	8.0
K05606	1704.0
K02927	0.0
K05974	0.0
K03805	8.0
K05976	0.0
K00519	2.0
K00518	4.0
K03800	3024.0
K00511	0.0
K00510	10.0
K03801	2855.0
K00515	0.0
K00514	10.0
K00517	50.0
K05971	7.0
K03154	2406.0
K11147	0.0
K05581	2.0
K05580	2.0
K05583	2.0
K05582	3.0
K05585	2.0
K05584	2.0
K05587	0.0
K05586	1.0
K05589	42.0
K03150	6550.0
K03623	21.0
K03152	8993.0
K14200	3.0
K14201	3.0
K14202	0.0
K03621	8205.0
K14204	3.0
K14205	43.0
K01134	1707.0
K01135	225.0
K01136	6.0
K01137	3.0
K01130	1801.0
K01132	0.0
K01133	1826.0
K01138	3870.0
K01139	676.0
K02113	6713.0
K02112	7914.0
K02111	7125.0
K02446	53.0
K02117	8103.0
K02116	1820.0
K02115	7915.0
K02114	7914.0
K02119	5070.0
K02118	8387.0
K02448	2.0
K01036	85.0
K03212	0.0
K13007	0.0
K13006	26.0
K13005	0.0
K13004	1784.0
K13001	0.0
K06404	3504.0
K01032	3.0
K06951	4.0
K03862	7.0
K03863	4.0
K06406	5155.0
K06957	1.0
K05020	56.0
K06400	2780.0
K06403	3498.0
K06954	3.0
K10814	0.0
K10817	0.0
K10816	0.0
K07136	1.0
K03242	0.0
K03243	0.0
K12202	1.0
K12203	1.0
K12206	1.0
K12207	1.0
K12204	1.0
K12205	1.0
K12208	1.0
K12209	1.0
K13919	553.0
K13918	0.0
K06214	7.0
K06215	3602.0
K09936	3196.0
K06217	8139.0
K09930	17.0
K09931	24.0
K09932	4.0
K06213	4183.0
K09938	9.0
K09939	2751.0
K11517	0.0
K06337	0.0
K13301	0.0
K00748	2663.0
K00745	0.0
K00743	1.0
K07165	24.0
K07164	2882.0
K07167	8.0
K07166	5077.0
K07161	24.0
K07160	582.0
K07163	0.0
K07162	173.0
K07169	0.0
K07168	1.0
K06336	1.0
K01839	4463.0
K01838	1139.0
K01835	570.0
K01834	23220.0
K01837	0.0
K01830	0.0
K00608	0.0
K02632	0.0
K02630	0.0
K02631	0.0
K08322	161.0
K08323	206.0
K08320	0.0
K08321	166.0
K08326	0.0
K08324	0.0
K08325	1001.0
K01659	26.0
K01658	6303.0
K02637	2.0
K01653	9887.0
K01652	14675.0
K01655	8.0
K01654	4134.0
K01657	6264.0
K02874	8341.0
K02875	0.0
K02876	8226.0
K02877	0.0
K02871	8013.0
K02873	0.0
K02878	8347.0
K02879	8344.0
K14070	0.0
K09749	4946.0
K09748	8071.0
K06023	10690.0
K09742	0.0
K09741	0.0
K09740	86.0
K09747	5517.0
K09746	0.0
K09745	0.0
K06024	5387.0
K03477	0.0
K03476	676.0
K03475	2891.0
K03474	2869.0
K03473	2780.0
K03472	0.0
K03471	229.0
K03470	8109.0
K03478	1724.0
K02304	6058.0
K02305	4.0
K02302	671.0
K02303	36.0
K02300	8.0
K02301	79.0
K03653	1.0
K03652	420.0
K03651	13.0
K03650	8324.0
K03657	17863.0
K03656	13.0
K03655	13307.0
K03654	9342.0
K03658	1707.0
K12439	0.0
K12431	0.0
K12430	0.0
K12433	0.0
K12432	0.0
K12435	0.0
K12434	0.0
K12437	0.0
K12436	1.0
K06979	38.0
K06978	2576.0
K06971	1032.0
K06970	20.0
K06973	7660.0
K06972	3899.0
K06975	3040.0
K06974	6.0
K06977	8.0
K06976	1748.0
K07082	7365.0
K07083	2497.0
K07080	2560.0
K07081	644.0
K07086	11.0
K07087	0.0
K07084	66.0
K07085	5354.0
K07088	9661.0
K07089	3521.0
K01317	0.0
K11162	0.0
K11163	0.0
K11161	0.0
K11168	0.0
K00356	26.0
K00355	2.0
K00354	0.0
K00353	2.0
K00351	2610.0
K00350	2610.0
K05952	8.0
K05953	0.0
K05951	1.0
K05956	0.0
K05957	0.0
K00358	173.0
K00689	11.0
K00688	12102.0
K00681	736.0
K00680	7872.0
K00683	5.0
K00685	17.0
K00684	78.0
K00687	3.0
K00686	2.0
K05831	3.0
K05830	0.0
K05833	5977.0
K05832	5258.0
K05834	2.0
K05837	8122.0
K05836	3.0
K05839	0.0
K05838	30.0
K07677	0.0
K00533	2888.0
K00532	44.0
K00531	4.0
K00530	0.0
K00537	6811.0
K00536	1.0
K00535	3.0
K00534	2.0
K00539	0.0
K00538	0.0
K11029	0.0
K14260	1267.0
K14261	11.0
K14266	37.0
K14267	18.0
K14268	0.0
K14269	0.0
K01337	6.0
K01338	9223.0
K02683	0.0
K02682	0.0
K02681	0.0
K02680	0.0
K02687	7879.0
K02686	2.0
K02685	0.0
K02689	2.0
K02688	76.0
K00824	1906.0
K00827	0.0
K00826	8171.0
K00821	12466.0
K00820	9913.0
K00823	57.0
K00822	7.0
K00829	0.0
K00828	0.0
K01488	935.0
K01489	8185.0
K01484	1.0
K01485	1922.0
K01486	3055.0
K01487	1406.0
K01480	6872.0
K01481	0.0
K01482	20.0
K01483	3.0
K02469	12849.0
K02468	33.0
K02466	37.0
K02465	0.0
K02464	0.0
K02463	10.0
K02462	11.0
K02461	12.0
K02460	16.0
K08969	32.0
K13061	0.0
K13060	0.0
K13063	1.0
K13062	0.0
K13069	1.0
K08964	10.0
K06363	0.0
K03079	785.0
K06342	1.0
K03078	0.0
K13289	0.0
K13288	23.0
K13285	0.0
K13287	0.0
K13286	0.0
K13281	274.0
K13280	2694.0
K13283	1.0
K00054	99.0
K04496	0.0
K05369	0.0
K05368	0.0
K03228	0.0
K03229	0.0
K00052	8043.0
K03222	0.0
K03223	0.0
K03220	0.0
K03221	0.0
K03226	0.0
K03227	0.0
K03224	0.0
K03225	0.0
K09482	0.0
K09483	0.0
K13836	0.0
K12228	0.0
K05360	0.0
K12224	1.0
K12225	1.0
K12226	0.0
K12227	0.0
K12220	0.0
K05363	14.0
K12222	1.0
K12223	1.0
K08681	3570.0
K08680	26.0
K08683	0.0
K08682	0.0
K08685	3.0
K08684	4.0
K08687	1.0
K08686	0.0
K11755	10619.0
K11754	19308.0
K11751	4.0
K11750	0.0
K11753	15542.0
K11752	5561.0
K02407	3000.0
K13938	1.0
K13936	0.0
K13935	2.0
K02406	7672.0
K13933	0.0
K13932	2.0
K13931	2.0
K13930	0.0
K12088	0.0
K12081	0.0
K12082	0.0
K12083	0.0
K12084	0.0
K12086	0.0
K12087	0.0
K09611	2.0
K09612	1.0
K04940	0.0
K10085	0.0
K05394	1.0
K05395	0.0
K06340	0.0
K13043	854.0
K07149	2258.0
K07148	1949.0
K07147	55.0
K07146	114.0
K07145	70.0
K07144	0.0
K07143	0.0
K07142	0.0
K07141	1542.0
K07140	18.0
K10156	0.0
K10150	0.0
K10620	0.0
K10621	0.0
K14028	0.0
K14029	0.0
K01817	6614.0
K01816	28.0
K01815	4878.0
K01814	8050.0
K01813	2507.0
K01812	7529.0
K01811	12883.0
K01810	8509.0
K01819	22.0
K01818	1064.0
K14580	0.0
K05379	0.0
K08304	14.0
K08305	22.0
K08306	0.0
K08307	2887.0
K08300	24.0
K08301	7085.0
K08302	1038.0
K08303	15958.0
K08308	0.0
K08309	943.0
K14671	0.0
K14670	2.0
K14673	0.0
K14672	0.0
K01673	398.0
K01672	1.0
K01671	0.0
K01677	5149.0
K01676	2858.0
K01674	11.0
K01679	528.0
K01678	4657.0
K02899	8231.0
K02896	0.0
K02897	3112.0
K02895	8292.0
K02892	8347.0
K02890	8346.0
K10811	0.0
K02096	2.0
K02097	2.0
K02094	2.0
K02095	2.0
K02092	2.0
K02093	2.0
K02099	7484.0
K03411	4873.0
K03410	4981.0
K03413	6695.0
K03412	1710.0
K03415	1094.0
K03414	11.0
K03417	8.0
K03416	0.0
K03418	1.0
K05376	0.0
K02320	0.0
K02322	0.0
K02323	0.0
K05377	0.0
K13542	5768.0
K13543	0.0
K13540	1.0
K13541	7.0
K12145	0.0
K12144	0.0
K12147	0.0
K12410	9969.0
K12141	2713.0
K12140	2714.0
K12143	17.0
K12142	0.0
K12149	0.0
K12148	0.0
K07312	0.0
K07313	480.0
K07310	16.0
K07311	11.0
K07316	532.0
K07317	1.0
K07314	0.0
K07315	165.0
K07318	111.0
K07319	2653.0
K03936	0.0
K03425	0.0
K03426	6168.0
K03427	10052.0
K03420	0.0
K03421	0.0
K03422	0.0
K03423	7.0
K03756	4.0
K03757	0.0
K03206	1.0
K03755	0.0
K11144	303.0
K11145	5231.0
K05972	0.0
K05973	12.0
K03752	132.0
K05978	0.0
K05979	152.0
K03753	170.0
K00331	2747.0
K00330	2750.0
K00333	82.0
K00332	77.0
K00335	4957.0
K00334	5572.0
K00337	2752.0
K00336	8268.0
K00339	2750.0
K00338	2520.0
K03751	0.0
K06953	1.0
K06952	89.0
K06407	5166.0
K06950	16821.0
K10819	30.0
K06956	161.0
K06955	11.0
K06402	595.0
K10815	0.0
K06959	7338.0
K06958	5274.0
K06409	10447.0
K06408	2654.0
K09129	4.0
K09128	234.0
K09123	190.0
K09122	14.0
K09121	3539.0
K09120	1.0
K09127	9.0
K09126	19.0
K09125	162.0
K09124	4.0
K01233	6.0
K05819	0.0
K05818	0.0
K01896	0.0
K05813	5643.0
K05812	7.0
K05811	0.0
K05810	5043.0
K05817	6.0
K05816	15.0
K05815	1994.0
K05814	323.0
K01894	15.0
K01892	8368.0
K01234	601.0
K01144	4042.0
K01146	0.0
K01141	10.0
K01416	0.0
K11434	1.0
K01415	9.0
K06354	0.0
K01414	18.0
K09836	2.0
K01318	5.0
K01319	0.0
K01312	0.0
K06350	5.0
K02669	4289.0
K02668	21.0
K02665	16.0
K02664	38.0
K02667	32.0
K02666	34.0
K02661	0.0
K02660	18.0
K02663	56.0
K02662	1041.0
K00809	118.0
K00808	1.0
K00806	8168.0
K00805	4707.0
K00804	0.0
K00803	79.0
K00802	0.0
K00801	8.0
K00800	6414.0
K10921	0.0
K02409	3113.0
K02408	5010.0
K02401	4451.0
K02400	4894.0
K02403	1.0
K02402	1.0
K02405	5033.0
K05364	4235.0
K05367	891.0
K05366	16382.0
K10210	3.0
K10216	0.0
K13049	1715.0
K13048	0.0
K13739	0.0
K10215	0.0
K06122	3.0
K13735	0.0
K13734	0.0
K13041	0.0
K13040	0.0
K13731	0.0
K13730	13.0
K13733	3.0
K13732	3.0
K04516	2838.0
K03204	8.0
K03205	12864.0
K03207	20.0
K03200	3.0
K03201	5.0
K03202	0.0
K03203	1.0
K03208	1.0
K03758	91.0
K03759	0.0
K09469	1.0
K09461	4.0
K06204	44.0
K00178	2.0
K13950	2.0
K13953	83.0
K13955	2.0
K13954	772.0
K10920	0.0
K06324	3.0
K11777	550.0
K11779	4.0
K11778	0.0
K06325	1.0
K12600	0.0
K07432	0.0
K07430	0.0
K06326	0.0
K07128	0.0
K07121	12.0
K07120	16.0
K07123	3.0
K07122	5.0
K07125	0.0
K07124	5986.0
K07127	15.0
K07126	1949.0
K01870	8348.0
K01873	10047.0
K01872	8276.0
K01875	8360.0
K01874	10106.0
K01876	8699.0
K01879	112.0
K01878	107.0
K06321	0.0
K00476	0.0
K00477	0.0
K00474	0.0
K00472	11.0
K00470	0.0
K00471	2.0
K00478	0.0
K00479	1.0
K04775	2.0
K04774	10.0
K04777	0.0
K04776	0.0
K04771	2.0
K04770	0.0
K04773	2954.0
K04772	1.0
K04779	3.0
K04778	0.0
K14657	0.0
K14656	0.0
K14654	0.0
K14653	0.0
K14652	8149.0
K14659	0.0
K14658	0.0
K14386	0.0
K09926	12.0
K01699	8.0
K01698	3006.0
K01695	6695.0
K01697	89.0
K01696	6803.0
K01690	11.0
K01693	5245.0
K01692	1504.0
K07227	0.0
K03439	8270.0
K03438	11356.0
K13380	0.0
K03928	131.0
K03925	5412.0
K03924	9215.0
K03431	6873.0
K03926	33.0
K03437	8322.0
K03436	8725.0
K03435	0.0
K03434	0.0
K02348	1121.0
K02342	6684.0
K02343	7403.0
K02340	7819.0
K02341	8337.0
K02346	8982.0
K02347	41.0
K02344	0.0
K02345	0.0
K03697	972.0
K03696	7952.0
K03695	8307.0
K03694	58.0
K03693	15.0
K03692	0.0
K03690	13.0
K03699	7025.0
K03698	4238.0
K13566	0.0
K12164	0.0
K07338	3.0
K07339	802.0
K07334	188.0
K07335	6709.0
K07336	15.0
K07337	24.0
K07330	0.0
K07331	0.0
K07332	0.0
K07333	0.0
K09695	13.0
K09694	13.0
K09697	649.0
K09696	641.0
K09691	6180.0
K09690	4113.0
K09693	20.0
K09692	305.0
K09699	13.0
K09698	79.0
K07590	724.0
K07591	0.0
K07592	0.0
K05998	0.0
K05999	0.0
K05996	0.0
K05997	6.0
K05994	1.0
K05995	4701.0
K05993	1892.0
K05991	1.0
K10837	0.0
K00319	0.0
K00318	114.0
K00648	8372.0
K02545	3.0
K00645	8417.0
K00311	19.0
K00646	0.0
K00317	5.0
K00316	2.0
K00643	7.0
K00314	2.0
K02547	918.0
K06429	1.0
K06428	2.0
K06427	0.0
K02812	0.0
K06425	31.0
K06424	0.0
K06423	287.0
K06422	3.0
K06421	16.0
K02813	0.0
K02930	0.0
K03815	1.0
K05612	0.0
K03367	44.0
K03366	42.0
K03812	6.0
K03635	63.0
K03634	37.0
K03631	8015.0
K05969	0.0
K03630	8756.0
K03633	0.0
K03632	0.0
K01998	5105.0
K01999	5117.0
K01992	21662.0
K01993	4915.0
K01990	37614.0
K01991	2870.0
K01996	5413.0
K01997	5523.0
K01994	14.0
K01995	5475.0
K03148	432.0
K03639	2173.0
K05692	1.0
K03638	34.0
K00869	103.0
K00868	4601.0
K00861	0.0
K00860	188.0
K00863	149.0
K00862	0.0
K00865	3914.0
K00864	8010.0
K00867	37.0
K00866	0.0
K01192	10155.0
K01190	26340.0
K01191	10116.0
K01197	183.0
K01194	102.0
K01195	3797.0
K01198	2665.0
K01199	6.0
K00656	15353.0
K00657	4945.0
K00306	2.0
K14591	18.0
K00300	0.0
K00653	0.0
K13715	3.0
K13713	0.0
K00650	0.0
K00651	5238.0
K14596	0.0
K02647	11147.0
K14598	2.0
K02643	0.0
K02642	0.0
K02641	2.0
K02640	2.0
K03594	3468.0
K03595	8337.0
K03596	8193.0
K03597	9.0
K03590	2977.0
K03591	0.0
K03592	93.0
K03593	2690.0
K03598	8.0
K03599	14.0
K01736	8123.0
K01737	3212.0
K01734	9048.0
K01735	6201.0
K01732	0.0
K01733	8627.0
K01730	1705.0
K01731	0.0
K06049	0.0
K01738	9889.0
K01739	108.0
K11809	0.0
K05343	569.0
K02422	5704.0
K02421	4459.0
K05340	145.0
K02427	22.0
K05346	136.0
K02425	0.0
K02424	1.0
K05349	30610.0
K02428	2702.0
K03770	2897.0
K03771	2976.0
K03772	847.0
K03773	2142.0
K03774	81.0
K03775	2869.0
K03776	6.0
K03777	10.0
K03778	7147.0
K03779	632.0
K09722	0.0
K08174	3.0
K14114	0.0
K13979	21.0
K13237	3.0
K14440	0.0
K09992	1749.0
K09990	3.0
K09991	3.0
K09996	1.0
K09997	0.0
K09994	1.0
K14110	0.0
K09998	0.0
K09999	1.0
K14111	0.0
K14113	0.0
K14449	0.0
K10213	26.0
K14118	0.0
K11711	431.0
K11710	24.0
K11712	770.0
K11717	11645.0
K11719	17.0
K06857	7.0
K10440	8934.0
K10441	8152.0
K07103	0.0
K07102	25.0
K07101	22.0
K07100	3.0
K07107	9089.0
K07106	1098.0
K07105	4024.0
K07456	7885.0
K07459	183.0
K07458	441.0
K07109	831.0
K07108	0.0
K10198	0.0
K10199	0.0
K10190	6574.0
K10191	0.0
K10192	558.0
K10193	199.0
K10194	266.0
K10195	0.0
K10196	0.0
K10197	0.0
K15013	0.0
K01858	141.0
K15016	0.0
K15017	0.0
K01853	0.0
K01852	0.0
K01851	0.0
K01850	71.0
K01857	6.0
K01856	3.0
K01854	8635.0
K07539	2.0
K08478	0.0
K08479	2.0
K08476	0.0
K08477	0.0
K08475	0.0
K00450	83.0
K00451	33.0
K00452	16.0
K00453	67.0
K00455	0.0
K00456	0.0
K00457	37.0
K00106	0.0
K00459	213.0
K00104	1075.0
K00105	10.0
K00102	13.0
K00103	0.0
K00100	11388.0
K00101	9.0
K01509	0.0
K04759	13253.0
K04758	14736.0
K04757	405.0
K01504	0.0
K04755	35.0
K04754	17.0
K04753	10.0
K04752	24.0
K04751	3815.0
K01502	3.0
K14631	0.0
K05359	0.0
K14632	0.0
K07536	0.0
K12080	0.0
K02364	4.0
K12369	19.0
K02361	129.0
K02362	0.0
K02363	0.0
K13509	0.0
K13503	0.0
K13500	0.0
K12109	0.0
K12108	0.0
K12101	0.0
K12100	0.0
K12103	0.0
K12102	0.0
K12105	0.0
K12104	0.0
K12107	0.0
K12106	0.0
K11023	0.0
K03014	0.0
K08906	6.0
K08904	0.0
K08900	0.0
K06223	5380.0
K06199	3991.0
K06198	32.0
K06197	3.0
K06196	3254.0
K06194	2733.0
K06193	95.0
K06192	13.0
K06191	27.0
K06190	9.0
K11104	2477.0
K11105	3946.0
K11106	0.0
K11107	1.0
K11102	24.0
K11103	9.0
K07862	193.0
K00666	2371.0
K00663	7.0
K00662	1746.0
K00661	8943.0
K00660	23.0
K06997	7904.0
K06996	47.0
K06995	1.0
K10852	195.0
K06993	0.0
K06992	0.0
K06991	11.0
K06990	31.0
K11050	0.0
K06999	57.0
K06998	1926.0
K05338	19.0
K11051	0.0
K06441	0.0
K06440	2.0
K06443	12.0
K06442	5458.0
K06445	11.0
K06447	1.0
K06446	21.0
K06309	0.0
K05686	0.0
K02655	19.0
K07392	0.0
K00595	7571.0
K00594	1.0
K00596	0.0
K00599	16960.0
K00598	22.0
K02657	22.0
K07642	16.0
K07643	0.0
K07396	4.0
K07397	1002.0
K07394	13.0
K07395	16.0
K04102	1.0
K04103	9.0
K04100	1.0
K04101	2.0
K04107	0.0
K04105	0.0
K04108	0.0
K04109	1.0
K07716	2.0
K07717	308.0
K07714	33.0
K07715	6.0
K07712	32.0
K07713	961.0
K07710	5.0
K07711	5.0
K07718	26771.0
K07719	389.0
K00843	1.0
K00842	0.0
K00841	75.0
K00840	0.0
K00847	9236.0
K00846	1.0
K00845	15718.0
K00844	98.0
K00849	7775.0
K00848	3510.0
K06302	4.0
K13771	14.0
K13770	23.0
K13772	0.0
K13775	4.0
K13774	2.0
K13777	0.0
K13776	0.0
K13779	0.0
K13778	0.0
K02621	3112.0
K02992	8276.0
K02623	0.0
K08286	0.0
K08281	298.0
K02996	7522.0
K02995	0.0
K02994	8347.0
K02629	0.0
K02628	0.0
K08289	2668.0
K08288	0.0
K03578	16.0
K03579	31.0
K03576	14.0
K03577	1707.0
K03574	13897.0
K03575	4886.0
K03572	8121.0
K03573	3.0
K03570	7906.0
K03571	4372.0
K01710	12842.0
K01711	4302.0
K01712	1296.0
K01713	1.0
K01714	14044.0
K01715	3946.0
K01716	13.0
K01718	2.0
K01719	2656.0
K03081	4.0
K02199	35.0
K02198	61.0
K14170	9784.0
K02193	31.0
K02192	126.0
K02191	46.0
K02190	3730.0
K02197	65.0
K02196	10.0
K02195	59.0
K02194	62.0
K03718	2584.0
K03719	2630.0
K03712	5566.0
K03713	20.0
K03710	6993.0
K03711	10550.0
K03716	2790.0
K03717	16.0
K03715	7.0
K07129	1.0
K00045	21.0
K13995	0.0
K13994	0.0
K13991	0.0
K13990	3534.0
K13993	3596.0
K13992	0.0
K06298	3686.0
K06299	5.0
K06294	6.0
K06295	1544.0
K06296	316.0
K06297	332.0
K06290	0.0
K06291	0.0
K06292	0.0
K06293	0.0
K12743	0.0
K00248	4781.0
K06426	12.0
K11739	0.0
K11738	1.0
K11733	1.0
K11732	0.0
K11731	3.0
K11737	1.0
K11736	0.0
K11735	0.0
K11734	0.0
K06870	0.0
K06871	11857.0
K06872	5809.0
K06873	6.0
K06874	0.0
K06875	0.0
K06876	21.0
K06877	1745.0
K06878	62.0
K06879	31.0
K07478	10136.0
K12645	0.0
K07479	0.0
K07473	4769.0
K07472	0.0
K07471	0.0
K07470	0.0
K07477	4.0
K07476	8.0
K07474	143.0
K15038	0.0
K15039	0.0
K15034	27.0
K15036	5.0
K15037	0.0
K08738	12.0
K06420	0.0
K00128	5581.0
K00129	0.0
K00438	0.0
K00432	621.0
K00433	1729.0
K00122	14.0
K00123	188.0
K00124	61.0
K00125	0.0
K00126	1.0
K00127	33.0
K08973	37.0
K14348	0.0
K14347	0.0
K14340	0.0
K08972	105.0
K01525	19.0
K01524	8676.0
K01523	802.0
K01521	1.0
K01520	9720.0
K01529	156.0
K08977	23.0
K03969	464.0
K08929	0.0
K02388	5017.0
K02389	4895.0
K02386	13.0
K02387	5010.0
K02384	0.0
K02385	4455.0
K02382	0.0
K02380	15.0
K02381	1.0
K05386	0.0
K13524	0.0
K13525	5.0
K13527	3.0
K13520	0.0
K13522	3.0
K13529	4.0
K03385	81.0
K03384	0.0
K03387	1957.0
K03386	4146.0
K03381	1.0
K03380	5.0
K03383	1.0
K03382	708.0
K03389	2604.0
K03388	2825.0
K05356	4.0
K12344	756.0
K12343	86.0
K12342	0.0
K12341	0.0
K12340	2690.0
K02430	0.0
K12349	0.0
K05351	1.0
K11694	6.0
K11695	3.0
K11690	2743.0
K05352	1.0
K11693	3.0
K08928	0.0
K03433	1.0
K13832	14.0
K03039	0.0
K03432	1.0
K06607	0.0
K06606	169.0
K06605	85.0
K03430	2167.0
K06603	356.0
K06602	1.0
K06601	1.0
K06600	0.0
K05358	2.0
K06609	1.0
K06608	135.0
K03923	2.0
K03922	0.0
K11472	13.0
K11473	42.0
K11474	0.0
K11475	1.0
K11476	5.0
K11477	0.0
K00601	0.0
K00600	8238.0
K00603	383.0
K03746	7.0
K00605	4828.0
K00604	8376.0
K00607	1.0
K00606	4210.0
K00609	7847.0
K03741	1809.0
K03740	42.0
K03743	900.0
K10873	0.0
K03214	0.0
K14068	0.0
K13317	0.0
K06360	1.0
K14069	0.0
K08078	0.0
K09650	0.0
K06361	0.0
K07802	0.0
K07803	2.0
K07800	3.0
K07801	0.0
K07806	0.0
K07807	0.0
K07804	0.0
K07805	0.0
K06362	0.0
K01172	0.0
K10257	0.0
K10255	12.0
K10254	5358.0
K10253	0.0
K10918	1.0
K04128	0.0
K01958	697.0
K01959	2.0
K01956	7987.0
K01957	0.0
K04126	0.0
K04127	2.0
K01952	8268.0
K01953	8995.0
K01950	8801.0
K01951	9931.0
K07730	0.0
K07731	0.0
K07732	0.0
K07733	5.0
K07734	22.0
K07735	126.0
K07736	6352.0
K07737	18290.0
K07738	4722.0
K07739	17.0
K06365	0.0
K06366	0.0
K06367	0.0
K10910	0.0
K10911	0.0
K04382	0.0
K10775	0.0
K02609	9.0
K02979	0.0
K02978	0.0
K06368	0.0
K02975	0.0
K02974	0.0
K02977	0.0
K02976	0.0
K03558	179.0
K03559	2980.0
K03550	7749.0
K03551	8340.0
K03552	0.0
K03553	10063.0
K03554	12.0
K03555	7894.0
K03556	2433.0
K03557	14.0
K01778	8405.0
K01779	852.0
K06369	0.0
K01772	176.0
K01770	7959.0
K01771	6.0
K01776	7652.0
K01777	42.0
K01774	0.0
K01775	10379.0
K05385	0.0
K05384	0.0
K05383	0.0
K05382	0.0
K05381	0.0
K08159	6.0
K14153	54.0
K14154	0.0
K14155	9173.0
K08152	2.0
K08156	2830.0
K08076	0.0
K12809	0.0
K05297	187.0
K03734	9542.0
K03735	605.0
K03736	605.0
K03737	8494.0
K03731	0.0
K03732	10.0
K03733	3024.0
K03738	51.0
K03739	44.0
K08139	10.0
K06994	46.0
K12660	0.0
K12661	3.0
K07450	1.0
K08719	0.0
K08717	95.0
K08715	3.0
K08714	10.0
K08713	4.0
K08710	0.0
K11311	0.0
K11312	98.0
K00141	0.0
K00146	5.0
K00411	21.0
K00412	40.0
K00145	15693.0
K00148	1.0
K14367	0.0
K14366	0.0
K08954	0.0
K08384	7868.0
K14369	0.0
K14368	0.0
K14091	1720.0
K14090	1739.0
K14093	0.0
K14092	0.0
K14095	0.0
K14094	0.0
K14097	0.0
K14096	0.0
K14099	0.0
K14098	0.0
K02848	0.0
K01541	2.0
K04712	1.0
K04711	0.0
K01545	0.0
K01547	4947.0
K01546	4949.0
K01548	4844.0
K04719	7.0
K04718	0.0
K02018	4334.0
K02019	865.0
K02016	14393.0
K02017	43.0
K02014	11804.0
K02015	17658.0
K02012	4015.0
K02013	13854.0
K02010	1769.0
K02011	3862.0
K04515	0.0
K03943	1.0
K03941	0.0
K03940	0.0
K00313	50.0
K04060	0.0
K01608	1713.0
K08942	0.0
K08943	0.0
K08940	0.0
K08941	0.0
K08946	2.0
K08947	0.0
K08944	0.0
K08945	0.0
K03059	0.0
K13811	0.0
K13812	0.0
K13815	0.0
K13816	1.0
K13818	0.0
K13819	7.0
K03053	0.0
K03052	0.0
K03055	0.0
K03054	0.0
K03057	0.0
K03056	0.0
K06222	1.0
K11418	0.0
K11410	0.0
K11415	0.0
K00622	0.0
K00621	0.0
K00620	10964.0
K00627	737.0
K00626	4922.0
K00625	6928.0
K00624	0.0
K02805	1837.0
K02552	25.0
K02550	0.0
K02556	4561.0
K02803	5.0
K02554	2.0
K07280	1.0
K07281	1.0
K07282	6570.0
K07283	6.0
K07284	3054.0
K07285	7.0
K07286	0.0
K08217	4648.0
K07288	12.0
K07289	13.0
K07534	0.0
K07535	70.0
K07533	3002.0
K07822	0.0
K07823	0.0
K08699	2.0
K00088	9841.0
K00087	1433.0
K00086	1757.0
K00082	829.0
K10239	0.0
K10238	1.0
K10231	292.0
K10230	1.0
K10233	1.0
K10232	2.0
K10235	0.0
K10234	1.0
K10237	0.0
K10236	0.0
K08353	0.0
K01970	11.0
K01971	262.0
K01972	9708.0
K01973	0.0
K01974	4.0
K01975	446.0
K01976	0.0
K07758	0.0
K05990	0.0
K07752	0.0
K07753	0.0
K07751	0.0
K13786	0.0
K07755	0.0
K07442	9.0
K08352	61.0
K07115	16.0
K07441	0.0
K07634	0.0
K07446	5.0
K07111	0.0
K07444	5283.0
K07445	11.0
K00647	142.0
K07449	0.0
K00641	2547.0
K00640	9666.0
K01289	2.0
K01282	0.0
K01283	4.0
K01280	0.0
K01281	33.0
K01286	1134.0
K01284	5613.0
K02954	8355.0
K02952	8346.0
K02950	8003.0
K00155	12.0
K02959	8123.0
K00887	0.0
K00886	11.0
K00885	0.0
K00884	2.0
K00883	154.0
K00882	2847.0
K00881	89.0
K00880	986.0
K00053	7175.0
K14048	0.0
K01026	1424.0
K01756	8360.0
K01025	1.0
K01750	212.0
K01023	71.0
K01752	11127.0
K01753	161.0
K14583	0.0
K01758	88.0
K01759	10868.0
K09565	0.0
K09568	0.0
K08173	1.0
K08172	0.0
K02483	1982.0
K02482	24.0
K08177	255.0
K08176	1.0
K08175	0.0
K02486	4.0
K02489	0.0
K02488	27.0
K08178	3.0
K14138	717.0
K14136	1.0
K09713	0.0
K09714	0.0
K09715	2.0
K03532	0.0
K03533	1.0
K03530	15573.0
K03531	7946.0
K03536	8316.0
K03537	3.0
K03534	4387.0
K03535	7.0
K03538	0.0
K03539	0.0
K14451	0.0
K14450	0.0
K02225	8.0
K02224	8389.0
K02227	4840.0
K02226	5012.0
K02221	395.0
K14107	0.0
K02229	3.0
K02228	3.0
K14106	0.0
K00441	47.0
K03288	0.0
K03289	27.0
K03284	10063.0
K03285	2.0
K03286	35.0
K03287	3202.0
K03280	0.0
K03281	2886.0
K03282	7560.0
K00440	0.0
K13677	0.0
K12790	0.0
K09639	0.0
K12688	0.0
K12689	0.0
K12686	1.0
K12687	0.0
K12684	0.0
K12685	0.0
K12682	0.0
K12683	0.0
K12680	0.0
K11889	0.0
K08884	6434.0
K11085	4624.0
K11084	0.0
K11081	0.0
K11080	0.0
K11083	0.0
K11082	0.0
K11089	2.0
K08777	2.0
K08776	0.0
K06346	5072.0
K06347	6.0
K09824	3.0
K09825	7062.0
K09823	20.0
K09820	16.0
K10939	0.0
K10936	0.0
K10937	0.0
K10933	0.0
K06348	2.0
K09829	0.0
K11337	0.0
K11336	0.0
K11335	0.0
K11334	0.0
K11333	0.0
K11332	2.0
K11331	0.0
K11330	0.0
K00169	1341.0
K00164	111.0
K00166	15.0
K00167	16.0
K00161	751.0
K00162	750.0
K00163	32.0
K10689	0.0
K10680	36.0
K10681	3.0
K10682	3.0
K04083	5446.0
K04082	7.0
K04081	0.0
K04080	16.0
K04087	258.0
K04086	16.0
K04085	29.0
K04084	20.0
K04088	256.0
K01569	4.0
K01568	0.0
K01563	21.0
K01561	2.0
K01560	2264.0
K01567	103.0
K01565	0.0
K01564	2.0
K02038	7398.0
K02039	7392.0
K02030	14248.0
K02031	18041.0
K02032	19065.0
K02033	21252.0
K02034	22382.0
K02035	22855.0
K02036	7404.0
K02037	7117.0
K05556	0.0
K13658	0.0
K13659	0.0
K13656	0.0
K13657	0.0
K13654	0.0
K13655	18.0
K13652	1851.0
K13653	10716.0
K13650	0.0
K13651	2.0
K05555	0.0
K05552	0.0
K02057	14090.0
K05550	0.0
K05551	0.0
K12308	14438.0
K12306	0.0
K03073	8136.0
K03072	608.0
K03071	25.0
K03070	8353.0
K03077	202.0
K03076	8010.0
K03075	7619.0
K03074	848.0
K08965	94.0
K08967	23.0
K08961	1500.0
K08963	3227.0
K13873	0.0
K13876	0.0
K13874	0.0
K13875	0.0
K06139	2.0
K06138	12.0
K06135	0.0
K06134	15.0
K06137	8.0
K06136	3.0
K06131	11611.0
K06133	4740.0
K06132	1.0
K02600	8347.0
K07389	2.0
K07388	0.0
K04747	0.0
K01516	8225.0
K09977	14.0
K07518	1.0
K07519	2.0
K11437	0.0
K07512	0.0
K07516	55.0
K10212	98.0
K10747	2.0
K10217	1.0
K10219	1.0
K10218	3.0
K10748	0.0
K01912	5489.0
K01913	2.0
K01910	193.0
K01911	234.0
K01916	174.0
K01917	5.0
K01914	6920.0
K01915	15552.0
K01918	4237.0
K01919	103.0
K07774	2.0
K07775	993.0
K07776	104.0
K07777	818.0
K07770	12.0
K07771	0.0
K07772	0.0
K07773	0.0
K07778	40.0
K01193	6721.0
K04340	0.0
K04341	0.0
K04342	0.0
K04343	0.0
K12986	0.0
K04691	7.0
K02931	7744.0
K02933	8123.0
K02935	8341.0
K02936	0.0
K02939	8347.0
K00205	0.0
K00204	0.0
K00207	1.0
K00206	0.0
K00201	0.0
K00200	1.0
K00203	0.0
K00202	0.0
K00209	0.0
K00208	2134.0
K01000	9909.0
K01001	0.0
K01002	616.0
K01003	30.0
K01004	7.0
K01005	627.0
K01006	8045.0
K01007	515.0
K01008	2569.0
K10855	0.0
K14115	0.0
K14116	0.0
K14441	8060.0
K14446	50.0
K14447	0.0
K14112	0.0
K14445	11.0
K08195	1.0
K08194	0.0
K14448	0.0
K08196	0.0
K08191	2816.0
K14119	0.0
K08193	0.0
K00702	1025.0
K10799	0.0
K03518	4362.0
K03519	326.0
K09719	0.0
K10856	2.0
K03516	0.0
K03517	5262.0
K02205	1.0
K02204	15.0
K02203	4302.0
K02201	0.0
K02200	32.0
K13714	5.0
K13461	0.0
K12518	0.0
K12519	0.0
K12517	0.0
K12514	0.0
K12515	0.0
K12512	0.0
K12513	0.0
K12510	5130.0
K12511	829.0
K07183	4998.0
K07182	33.0
K07181	2137.0
K07180	303.0
K07186	0.0
K07185	1229.0
K07184	8.0
K09800	38.0
K09801	13.0
K09802	3.0
K09803	95.0
K09804	3.0
K09805	2.0
K09806	17.0
K09807	4757.0
K09808	4720.0
K09809	87.0
K10912	0.0
K10913	0.0
K10914	709.0
K10915	0.0
K10916	0.0
K10917	0.0
K11358	4426.0
K11355	2.0
K11354	0.0
K11357	0.0
K11356	2.0
K04069	21202.0
K04068	9303.0
K04065	12.0
K04064	0.0
K04067	0.0
K04066	8104.0
K04061	3084.0
K09716	6.0
K04063	18.0
K04062	2.0
K10006	4.0
K10007	4.0
K10004	2.0
K10005	5.0
K10002	2.0
K10003	2.0
K10000	0.0
K10001	5.0
K09717	0.0
K10008	11.0
K10009	2.0
K02491	2.0
K14588	0.0
K14581	0.0
K13678	31.0
K13679	0.0
K11633	1.0
K13670	4.0
K13671	1.0
K11987	0.0
K11636	0.0
K11634	0.0
K13582	0.0
K13583	3.0
K13580	1.0
K13581	10.0
K13586	0.0
K13587	3.0
K13584	3.0
K13585	0.0
K13588	0.0
K13589	0.0
K02052	300.0
K02053	351.0
K02050	12944.0
K02051	11765.0
K02056	7459.0
K05553	0.0
K02054	289.0
K02055	239.0
K02058	2292.0
K02059	2.0
K05558	2.0
K05559	2.0
K03895	0.0
K03894	0.0
K03897	2.0
K03896	0.0
K03891	2.0
K03890	2.0
K03893	16.0
K03892	10777.0
K02423	3.0
K05342	0.0
K05341	141.0
K12989	6.0
K12988	2.0
K02420	4890.0
K12981	0.0
K12980	0.0
K12983	0.0
K12982	4.0
K12985	0.0
K12984	4.0
K12987	0.0
K02426	2880.0
K13854	0.0
K03098	1975.0
K13853	292.0
K03095	42.0
K05344	0.0
K03091	21095.0
K03090	299.0
K03093	898.0
K03092	4222.0
K06113	64.0
K09632	0.0
K02429	4738.0
K06118	3.0
K05716	0.0
K04844	16.0
K11632	4.0
K11630	4.0
K11631	17.0
K11637	1.0
K11635	4.0
K11638	2.0
K11639	0.0
K07572	0.0
K07573	0.0
K07570	33.0
K07571	1272.0
K07576	4376.0
K07577	12.0
K07574	5228.0
K07575	0.0
K07578	0.0
K07579	0.0
K11189	12695.0
K11184	3256.0
K11187	0.0
K11180	10.0
K11181	10.0
K11183	10.0
K10764	30.0
K10763	15.0
K10762	0.0
K01938	7411.0
K01939	8645.0
K01934	6427.0
K01935	2085.0
K01937	8317.0
K01930	0.0
K01932	3.0
K01933	9805.0
K07798	122.0
K07799	15.0
K07796	1.0
K07797	0.0
K07794	72.0
K07795	78.0
K07792	13.0
K07793	1861.0
K07790	0.0
K07791	14.0
K06379	5151.0
K00968	1709.0
K06378	4998.0
K06377	12.0
K06376	0.0
K06375	3.0
K09814	3.0
K09813	3.0
K06372	0.0
K06371	2.0
K06370	3.0
K01249	4.0
K01246	5078.0
K01247	160.0
K01244	0.0
K01243	5695.0
K08919	0.0
K01241	80.0
K02919	5104.0
K02913	8224.0
K02912	0.0
K02911	8188.0
K02910	0.0
K02917	0.0
K02916	8346.0
K02915	0.0
K02914	7930.0
K00228	42.0
K00227	0.0
K00226	11398.0
K00224	2.0
K00223	1.0
K00222	2.0
K00221	1.0
K00220	0.0
K01798	1.0
K01799	139.0
K01068	0.0
K01069	727.0
K01062	1.0
K01791	6613.0
K01792	10.0
K01061	61.0
K01066	805.0
K01067	166.0
K01796	18.0
K01797	39.0
K05499	2135.0
K14468	2.0
K14469	4.0
K14465	0.0
K14466	0.0
K14467	0.0
K10834	1.0
K10833	0.0
K02266	0.0
K03793	16.0
K03790	558.0
K03791	1.0
K03796	9.0
K03797	13388.0
K03794	0.0
K03795	18.0
K03798	16273.0
K03799	111.0
K13448	0.0
K12538	0.0
K12539	0.0
K12530	0.0
K12531	0.0
K12532	0.0
K12533	0.0
K12534	0.0
K12535	0.0
K12536	1.0
K12537	0.0
K03136	0.0
K09790	3505.0
K09791	34.0
K09792	82.0
K09793	2757.0
K09794	6.0
K09795	2.0
K09796	31.0
K09797	3713.0
K09798	21.0
K09799	2.0
K10972	0.0
K10973	0.0
K10977	66.0
K10974	2024.0
K10975	2.0
K10978	0.0
K10979	221.0
K06308	7.0
K00315	2.0
K09862	21.0
K06303	4.0
K09860	0.0
K09861	6793.0
K06306	956.0
K06307	4.0
K06305	9.0
K11373	0.0
K04047	254.0
K04046	5.0
K04045	2096.0
K04044	6.0
K04043	8796.0
K04042	2234.0
K04041	4372.0
K04040	16.0
K02700	2.0
K04049	0.0
K04048	0.0
K02707	2.0
K02704	2.0
K02705	3.0
K10020	0.0
K10021	0.0
K10022	0.0
K10023	0.0
K10024	0.0
K10025	0.0
K10026	487.0
K10027	103.0
K13612	0.0
K13613	0.0
K13611	0.0
K13614	0.0
K13615	0.0
K05794	54.0
K05795	811.0
K05796	149.0
K05797	0.0
K05790	0.0
K05791	1.0
K05792	69.0
K05793	1.0
K05798	0.0
K05799	8411.0
K01474	12.0
K01477	1.0
K01476	137.0
K01471	0.0
K01470	4780.0
K01473	12.0
K13039	0.0
K01479	24.0
K01478	73.0
K05570	2010.0
K05571	2011.0
K05572	2.0
K05573	2.0
K02078	18042.0
K02079	0.0
K05576	5.0
K02074	46.0
K02075	49.0
K02076	130.0
K02077	67.0
K02071	4545.0
K02072	4630.0
K02073	4606.0
K03309	18.0
K03308	14228.0
K03305	2810.0
K03304	2.0
K03307	5335.0
K03306	3245.0
K03301	5.0
K03300	408.0
K03303	206.0
K03302	0.0
K06173	12186.0
K06175	14.0
K06174	0.0
K06177	2485.0
K06176	18.0
K06179	5381.0
K07680	5.0
K03867	2.0
K03838	0.0
K12053	0.0
K11618	1720.0
K11619	3.0
K11614	1.0
K11615	1.0
K11616	1.0
K11617	13.0
K11610	0.0
K11611	0.0
K11960	2.0
K11961	17.0
K02836	8148.0
K10565	0.0
K10564	0.0
K02837	7164.0
K10561	617.0
K10560	614.0
K10563	3575.0
K10562	0.0
K02838	8347.0
K06858	0.0
K02839	1705.0
K06859	156.0
K12700	598.0
K07558	0.0
K07559	2072.0
K07228	4.0
K07229	12.0
K07226	4.0
K07224	7.0
K07225	4.0
K07222	11.0
K07223	118.0
K07220	2873.0
K07221	21.0
K10709	1698.0
K10708	0.0
K10701	2.0
K10703	0.0
K10702	1.0
K10704	0.0
K05984	0.0
K07537	2.0
K08652	0.0
K08651	1.0
K08658	0.0
K08659	393.0
K05982	16.0
K07451	0.0
K07453	1.0
K07452	0.0
K07455	263.0
K07454	17.0
K09707	2043.0
K07457	42.0
K09706	130.0
K07104	32.0
K00029	164.0
K00028	2.0
K00799	110.0
K00798	7693.0
K00797	3071.0
K00024	5694.0
K00795	31.0
K00026	0.0
K00021	9.0
K00020	133.0
K00023	21.0
K00022	0.0
K09017	28.0
K01269	5231.0
K09015	2010.0
K09014	4698.0
K09013	8098.0
K09011	2755.0
K09010	2.0
K01261	8.0
K01262	12095.0
K01263	11.0
K01264	1.0
K01265	12438.0
K01266	1729.0
K09018	2.0
K08227	0.0
K08226	7.0
K08225	4.0
K08224	26.0
K08223	865.0
K08222	8.0
K08221	16.0
K00249	54.0
K01790	8639.0
K00241	2907.0
K00240	3611.0
K00243	6627.0
K00242	28.0
K00245	1.0
K00244	2156.0
K00247	0.0
K00246	1.0
K01795	1939.0
K06983	3.0
K02799	3.0
K02798	226.0
K02791	256.0
K02790	3.0
K02793	2432.0
K02795	3043.0
K02794	3420.0
K02796	3149.0
K04564	4046.0
K04565	2461.0
K04566	1706.0
K04567	6556.0
K01040	332.0
K01041	24.0
K04562	871.0
K04568	18.0
K01049	0.0
K02535	2881.0
K02242	54.0
K02536	2911.0
K02531	12.0
K02246	36.0
K02533	27.0
K02532	5.0
K02248	27.0
K02538	20.0
K00581	0.0
K13421	6.0
K01013	0.0
K15018	0.0
K15019	0.0
K03110	8340.0
K03111	15658.0
K03112	7.0
K03113	2825.0
K03116	3033.0
K03117	38.0
K03118	2943.0
K03119	7.0
K10919	0.0
K12552	3.0
K12553	3.0
K12551	3.0
K12556	3.0
K12554	4.0
K12555	68.0
K06892	19.0
K06893	12.0
K06890	601.0
K06891	129.0
K06896	8090.0
K06897	3735.0
K06894	153.0
K06895	508.0
K10954	1.0
K10956	0.0
K06899	6.0
K06328	13.0
K06329	1.0
K10952	0.0
K10953	0.0
K11395	0.0
K11391	0.0
K11390	0.0
K11392	6.0
K00499	1.0
K00494	16.0
K00495	0.0
K00496	3.0
K00491	7.0
K00492	6.0
K00493	1.0
K13591	0.0
K01467	2681.0
K13593	0.0
K13592	0.0
K04021	4.0
K04020	0.0
K04023	905.0
K04022	0.0
K04025	0.0
K04024	568.0
K04027	86.0
K04026	455.0
K04029	3127.0
K04028	3268.0
K07055	0.0
K07054	16.0
K07057	4.0
K07056	10954.0
K07051	2.0
K07050	4197.0
K07053	14941.0
K07052	13790.0
K07059	4.0
K07058	7120.0
K10040	147.0
K10041	520.0
K10046	0.0
K04799	0.0
K04798	0.0
K04793	0.0
K04792	0.0
K04791	0.0
K04790	0.0
K04797	0.0
K04796	0.0
K04795	0.0
K04794	3.0
K13638	1.0
K13639	1.0
K13634	12.0
K13635	1.0
K13636	0.0
K13637	3.0
K13630	0.0
K13631	0.0
K13632	0.0
K13633	2.0
K02042	2133.0
K05778	1.0
K05779	0.0
K05776	1908.0
K05541	8.0
K05774	1.0
K05775	0.0
K05772	25.0
K05773	22.0
K05540	1008.0
K01459	0.0
K01458	6.0
K01457	24.0
K01455	79.0
K01454	0.0
K01453	3.0
K01452	7.0
K01451	1172.0
K01450	0.0
K05518	2.0
K08070	1026.0
K08071	0.0
K05516	110.0
K08077	152.0
K05515	7726.0
K13093	0.0
K11783	0.0
K12949	0.0
K12945	0.0
K12944	0.0
K12941	791.0
K12940	13.0
K12943	0.0
K12942	859.0
K14728	0.0
K14727	0.0
K11785	0.0
K00108	17.0
K13890	25.0
K13891	25.0
K13892	14.0
K13893	4.0
K13894	7.0
K13895	7.0
K13896	5.0
K06159	0.0
K06158	10175.0
K06153	8461.0
K06152	4.0
K06151	4.0
K06157	0.0
K06156	2.0
K06155	3.0
K06154	0.0
K03327	5732.0
K03326	48.0
K03325	566.0
K03324	11148.0
K03322	406.0
K03321	530.0
K03320	1057.0
K03329	0.0
K03328	2145.0
K04802	0.0
K04801	0.0
K04800	0.0
K11948	0.0
K01505	22.0
K04756	7.0
K11940	1.0
K11941	1.0
K11942	24.0
K11943	0.0
K11944	0.0
K01507	10318.0
K11946	0.0
K11947	0.0
K01506	64.0
K01501	37.0
K01500	269.0
K01503	0.0
K06714	659.0
K04750	2088.0
K12789	0.0
K12788	0.0
K11526	0.0
K10810	3.0
K11522	2.0
K11523	2.0
K08675	0.0
K08676	58.0
K08677	8.0
K08679	0.0
K11521	2.0
K10547	838.0
K10546	909.0
K10545	179.0
K10544	73.0
K10543	166.0
K10542	3126.0
K10541	3151.0
K10540	4135.0
K10549	146.0
K10548	838.0
K14630	0.0
K11529	0.0
K00007	0.0
K00005	4570.0
K13444	0.0
K00003	7072.0
K00002	2268.0
K00001	2390.0
K01186	4172.0
K00009	194.0
K00008	6352.0
K10726	0.0
K10725	0.0
K08246	0.0
K00263	26.0
K00262	10635.0
K00261	172.0
K00260	43.0
K00266	25011.0
K00265	1999.0
K01200	862.0
K01201	3918.0
K01206	21942.0
K01207	2672.0
K01205	2223.0
K01208	3.0
K01209	15257.0
K06167	3007.0
K00917	2743.0
K00912	2881.0
K00919	8111.0
K02519	7954.0
K02518	8225.0
K02517	2911.0
K02511	0.0
K02510	408.0
K13409	0.0
K13408	0.0
K03179	2641.0
K03170	5.0
K03177	8345.0
K12574	5420.0
K12570	0.0
K12573	7882.0
K11009	0.0
K11008	0.0
K11005	0.0
K11004	2.0
K11007	0.0
K11006	0.0
K11003	2.0
K08296	195.0
K08297	2.0
K08295	1.0
K02634	2.0
K02635	3.0
K10622	0.0
K07693	28.0
K07692	8.0
K07691	3.0
K07690	0.0
K07697	9.0
K07696	1812.0
K07695	0.0
K07694	215.0
K07699	3611.0
K07698	0.0
K07079	7062.0
K07078	908.0
K07077	4.0
K07076	948.0
K07075	913.0
K07074	226.0
K07073	0.0
K07072	0.0
K07071	236.0
K07070	7.0
K14584	0.0
K11620	0.0
K09190	4.0
K11623	7.0
K05759	0.0
K08589	0.0
K11625	0.0
K11995	0.0
K01439	5908.0
K01438	2327.0
K01431	0.0
K01430	1763.0
K01433	66.0
K01432	0.0
K01434	49.0
K01437	3.0
K01436	4108.0
K05539	21.0
K14520	0.0
K12963	4.0
K12962	4.0
K12961	0.0
K12960	7255.0
K14749	0.0
K14748	0.0
K02972	0.0
K14743	1.0
K14742	7333.0
K14745	0.0
K14744	0.0
K14747	0.0
K14746	0.0
K02167	1.0
K02164	1.0
K02160	2805.0
K02168	17.0
K02169	1936.0
K10931	0.0
K03341	0.0
K03340	5248.0
K03343	1.0
K03342	32.0
K03346	238.0
K12299	0.0
K12291	0.0
K12290	0.0
K12293	0.0
K12292	1.0
K12295	0.0
K12294	0.0
K12297	11.0
K12368	1.0
K11922	0.0
K11923	0.0
K11920	0.0
K11921	26.0
K11926	0.0
K11927	1441.0
K11924	36.0
K11925	0.0
K11928	2099.0
K13181	0.0
K13219	0.0
K07262	4.0
K07263	3140.0
K07260	6298.0
K07261	4.0
K07266	3.0
K07267	15.0
K07264	2.0
K07265	3.0
K07268	0.0
K07269	0.0
K01155	952.0
K04478	3.0
K04479	0.0
K10528	0.0
K14952	3.0
K07486	49.0
K07487	95.0
K07484	1076.0
K07485	17.0
K07482	13.0
K07483	8972.0
K07480	2.0
K07481	396.0
K07488	1.0
K07489	0.0
K11210	5.0
K11211	1.0
K11212	12.0
K11214	1741.0
K11216	69.0
K06300	3.0
K00061	0.0
K00060	126.0
K06301	4.0
K00065	810.0
K00064	14.0
K00067	11181.0
K00066	6.0
K00069	0.0
K00068	267.0
K06304	2.0
K08262	0.0
K08261	4.0
K08260	1.0
K08265	0.0
K08264	2.0
K00288	2.0
K00285	29.0
K00284	4249.0
K00287	7920.0
K00286	9619.0
K00281	2608.0
K00280	0.0
K00283	2266.0
K00282	2266.0
K08088	0.0
K14198	3.0
K14199	5.0
K03452	0.0
K14194	5.0
K14195	3.0
K14196	3.0
K14197	3.0
K14192	3.0
K14193	3.0
K01880	8225.0
K01881	10086.0
K01883	8355.0
K01885	7992.0
K04618	0.0
K01887	10047.0
K01224	898.0
K01889	8350.0
K01226	1927.0
K01227	14.0
K01220	27.0
K01222	413.0
K01223	4498.0
K02759	1576.0
K02755	2.0
K02757	6341.0
K02756	4.0
K14998	1.0
K02750	97.0
K02753	3.0
K02752	0.0
K00939	8345.0
K00938	40.0
K00937	7357.0
K00936	25638.0
K00935	4.0
K00934	0.0
K00933	0.0
K00932	0.0
K00931	8127.0
K00930	15739.0
K01089	3120.0
K01080	0.0
K01081	4502.0
K01082	9.0
K01083	10.0
K01084	0.0
K01085	1.0
K01087	17.0
K02571	0.0
K02570	18.0
K02573	19.0
K02572	1.0
K02575	62.0
K02574	613.0
K07780	0.0
K03488	4083.0
K03489	26.0
K03482	7.0
K03483	198.0
K03480	609.0
K03481	456.0
K03486	1920.0
K03487	7.0
K03484	4401.0
K03485	0.0
K02287	2.0
K02286	4.0
K02285	3.0
K02284	3.0
K02283	7150.0
K02282	45.0
K02281	0.0
K02280	6.0
K02289	2.0
K02288	2.0
K03626	0.0
K03627	0.0
K03624	12314.0
K03625	8346.0
K03151	5450.0
K03620	41.0
K03153	37.0
K08869	0.0
K03628	6847.0
K03629	8128.0
K09738	0.0
K09739	0.0
K09736	0.0
K09737	0.0
K09735	0.0
K09732	0.0
K09733	0.0
K09730	0.0
K09731	0.0
K09888	4947.0
K09889	11.0
K09880	4.0
K09882	5.0
K09883	4.0
K09884	0.0
K09887	0.0
K11027	0.0
K11026	0.0
K11025	0.0
K11024	0.0
K07679	0.0
K07678	13.0
K11021	0.0
K11020	0.0
K07675	8.0
K07674	1.0
K07676	0.0
K07671	0.0
K07670	4.0
K07673	7.0
K07672	0.0
K01117	1.0
K12048	0.0
K07019	38.0
K07018	23.0
K07011	7277.0
K07010	4349.0
K07013	15.0
K07012	4461.0
K07015	5275.0
K07014	10.0
K07017	387.0
K07016	51.0
K10084	0.0
K08372	121.0
K05884	99.0
K05885	2183.0
K05886	1.0
K05887	0.0
K05880	0.0
K05881	1.0
K05882	6.0
K05883	1.0
K08902	2.0
K05739	154.0
K05888	0.0
K05889	0.0
K08903	2.0
K00547	197.0
K00544	0.0
K00545	0.0
K00542	0.0
K00543	0.0
K00540	13159.0
K00548	11471.0
K00549	1944.0
K01145	0.0
K01412	12.0
K01147	13.0
K01417	3038.0
K00038	3.0
K01143	0.0
K01142	5320.0
K01419	99.0
K00788	8450.0
K00789	10104.0
K12502	0.0
K14762	0.0
K14761	5184.0
K06195	36.0
K03819	0.0
K03818	28.0
K03814	75.0
K03817	792.0
K03816	3531.0
K03811	3264.0
K03810	79.0
K03813	17.0
K11908	0.0
K11909	0.0
K11904	8.0
K11905	2.0
K11906	7.0
K11907	13.0
K11900	16.0
K11901	15.0
K11902	12.0
K11903	14.0
K10986	7.0
K13238	0.0
K13239	0.0
K13797	0.0
K07248	631.0
K13796	1.0
K07244	0.0
K07245	9.0
K07246	244.0
K07240	18063.0
K07241	6.0
K07242	2.0
K07243	27.0
K01268	0.0
K05296	0.0
K02821	2476.0
K09016	0.0
K09945	3.0
K09944	0.0
K09947	1.0
K09946	19.0
K09941	10.0
K09940	31.0
K09943	1.0
K09942	12.0
K09949	15.0
K09948	12.0
K10851	4.0
K10850	3.0
K03666	1308.0
K03667	99.0
K03196	5.0
K03665	7908.0
K11275	0.0
K06012	4628.0
K00048	3526.0
K10857	2.0
K09773	106.0
K00043	25.0
K00042	2883.0
K00041	2741.0
K00040	2830.0
K00046	8882.0
K00733	0.0
K00044	0.0
K06011	0.0
K09012	0.0
K06016	432.0
K06017	0.0
K06014	0.0
K06015	1803.0
K06019	41.0
K01075	4.0
K12221	1.0
K06444	0.0
K04632	0.0
K14977	28.0
K14974	0.0
K00958	22.0
K00951	11194.0
K00950	3015.0
K00952	17.0
K00955	604.0
K00954	8349.0
K00957	1055.0
K00956	1001.0
K00590	747.0
K02777	312.0
K02775	831.0
K02774	1145.0
K02773	1072.0
K02771	59.0
K02770	2857.0
K02779	360.0
K02778	0.0
K01606	0.0
K01607	5532.0
K01604	0.0
K01605	0.0
K01602	7.0
K01601	22.0
K03750	391.0
K01609	6569.0
K02553	7.0
K02804	2738.0
K02551	2017.0
K02806	42.0
K02557	6773.0
K02800	371.0
K05275	2.0
K02802	0.0
K13300	3.0
K02558	118.0
K02809	4.0
K02808	1.0
K03600	14.0
K03601	7911.0
K03602	8002.0
K03603	1.0
K03604	1917.0
K03605	14.0
K03606	40.0
K03607	0.0
K03608	4903.0
K03609	6921.0
K06078	0.0
K06079	8.0
K09710	8142.0
K09711	10.0
K09712	3.0
K06073	0.0
K06074	0.0
K06075	21.0
K06076	974.0
K06077	2.0
K06382	3095.0
K06383	1997.0
K06380	1.0
K06381	5176.0
K06386	11.0
K06387	3173.0
K06384	456.0
K06385	4517.0
K06388	0.0
K06389	0.0
K12466	0.0
K12468	0.0
K07657	38.0
K07656	0.0
K07655	0.0
K07654	2.0
K07653	1.0
K07652	735.0
K07651	17.0
K07650	30.0
K07659	9.0
K07658	7952.0
K11041	78.0
K11040	16.0
K11043	3.0
K11042	3.0
K11045	0.0
K11044	0.0
K11047	0.0
K11046	0.0
K11049	0.0
K11048	0.0
K07387	1992.0
K07386	2907.0
K06926	7351.0
K06927	873.0
K06924	0.0
K06925	8345.0
K06922	2.0
K06923	5081.0
K06920	332.0
K06921	2964.0
K06928	499.0
K06929	317.0
K07033	5768.0
K07032	112.0
K07031	2011.0
K07030	4642.0
K07037	2348.0
K07035	3943.0
K07034	20.0
K07039	3.0
K07038	189.0
K10829	0.0
K00384	15421.0
K00385	401.0
K00386	0.0
K00387	2.0
K00380	95.0
K00381	49.0
K00382	6506.0
K00383	58.0
K00389	12.0
K01387	2.0
K01385	0.0
K01389	0.0
K09158	32.0
K09159	16.0
K09156	0.0
K09157	5195.0
K09154	0.0
K09155	960.0
K09152	0.0
K09153	2090.0
K09150	0.0
K09151	35.0
K05970	4719.0
K05714	1.0
K05715	0.0
K05710	15.0
K05711	1.0
K05712	3.0
K05713	0.0
K00560	7442.0
K00561	5.0
K00563	702.0
K00564	309.0
K00566	10341.0
K00567	7290.0
K00568	65.0
K00569	15.0
K05575	10.0
K01169	2.0
K01167	2.0
K01166	0.0
K05577	19.0
K01163	2077.0
K01161	0.0
K01160	0.0
K05578	2.0
K05579	2.0
K08092	832.0
K08093	129.0
K08094	634.0
K08095	0.0
K08096	0.0
K08097	17.0
K02254	1.0
K02255	0.0
K01743	0.0
K02251	6.0
K02061	2.0
K01741	0.0
K02060	3.0
K00114	14.0
K02122	5938.0
K02123	8530.0
K02120	8641.0
K02121	7406.0
K02124	8474.0
K03837	2.0
K03836	0.0
K03835	0.0
K03834	6.0
K03833	453.0
K03832	3029.0
K03831	8.0
K03830	2729.0
K00443	0.0
K03839	2863.0
K02067	63.0
K10189	3891.0
K13038	10611.0
K13787	395.0
K13788	13.0
K13789	20862.0
K10188	4694.0
K12255	0.0
K12254	2.0
K12257	6916.0
K12256	1.0
K12251	1131.0
K12250	0.0
K12253	0.0
K12252	0.0
K13252	43.0
K13256	18.0
K13255	1.0
K12079	0.0
K12078	0.0
K12071	1.0
K12070	1.0
K12073	2.0
K12072	5.0
K09912	9.0
K06236	0.0
K06237	0.0
K05519	1.0
K09914	1.0
K11788	0.0
K11782	0.0
K11780	2.0
K11781	3.0
K11787	0.0
K11784	0.0
K11530	0.0
K12787	0.0
K12786	0.0
K12785	0.0
K12784	0.0
K06718	13.0
K09969	7.0
K09968	31.0
K09967	1843.0
K09966	12.0
K09965	1.0
K09964	0.0
K09963	551.0
K09962	9.0
K09961	3.0
K09960	3.0
K11527	665.0
K11524	1.0
K11525	1.0
K11250	1.0
K11253	0.0
K11258	0.0
K11528	0.0
K00713	0.0
K00712	51.0
K10780	5.0
K10783	52.0
K10125	2.0
K10124	0.0
K10126	2.0
K10121	64.0
K10123	0.0
K10122	64.0
K04652	2662.0
K04653	2064.0
K04651	4204.0
K04656	2106.0
K04654	2107.0
K04655	2299.0
K00973	8306.0
K00972	672.0
K00971	4926.0
K00970	2600.0
K00975	14281.0
K00974	16172.0
K00979	3103.0
K00978	688.0
K14954	1.0
K14955	0.0
K14956	0.0
K06178	4514.0
K01596	342.0
K01597	101.0
K01594	0.0
K01595	62.0
K01592	0.0
K01593	11.0
K01590	9.0
K01591	8070.0
K01598	3.0
K01599	15306.0
K02711	2.0
K02710	2.0
K02713	2.0
K02712	2.0
K02714	2.0
K02717	2.0
K02716	2.0
K02719	3.0
K02718	2.0
K03449	1727.0
K03446	2532.0
K03444	2.0
K03445	1.0
K03442	7967.0
K01620	5747.0
K01621	445.0
K01622	12.0
K01623	2913.0
K01624	15252.0
K01625	13160.0
K01626	4061.0
K01627	2888.0
K01628	5465.0
K01629	1840.0
K05299	7.0
K02829	6.0
K02828	6.0
K02827	8.0
K02826	6.0
K02825	548.0
K02824	4789.0
K02823	7849.0
K02822	2899.0
K03198	2.0
K03199	6.0
K03668	744.0
K03669	6.0
K03190	1763.0
K03191	25.0
K03660	6707.0
K03194	2.0
K03195	11.0
K03664	8347.0
K03197	3.0
K09772	5242.0
K06013	59.0
K09770	318.0
K09771	14.0
K09776	15.0
K09777	4099.0
K09774	24.0
K09775	3212.0
K09778	576.0
K09779	4435.0
K06269	0.0
K06323	0.0
K11624	9.0
K02991	0.0
K02990	7805.0
K02624	4.0
K02240	61.0
K08282	31.0
K12440	0.0
K12441	0.0
K12442	0.0
K12443	1.0
K12444	0.0
K12445	0.0
K12449	2.0
K02247	1.0
K07637	8.0
K07636	8323.0
K07639	2.0
K07638	10.0
K11069	3705.0
K11068	5678.0
K11063	4.0
K11062	0.0
K11061	0.0
K11060	0.0
K11066	4.0
K11065	2789.0
K06900	1.0
K06901	5965.0
K06902	1329.0
K06903	387.0
K06904	576.0
K06905	900.0
K06906	610.0
K06907	1113.0
K06908	899.0
K06909	41.0
K10821	0.0
K05905	24.0
K05904	0.0
K05906	0.0
K05900	0.0
K05903	18.0
K01406	0.0
K05909	0.0
K05908	0.0
K00368	13.0
K00369	2.0
K00366	749.0
K00367	2.0
K00364	42.0
K00365	2.0
K00362	37.0
K00363	28.0
K00360	0.0
```
