## Extended Data File 1 for "Diet induces reproducible alterations in the mouse and human gut microbiome": ERS606344_ERR675364.picrust_nol

```
# Constructed from biom file
#OTU ID	ERR675364
K01365	0.0
K01364	0.0
K01361	1.0
K01360	0.0
K01362	142.0
K02249	0.0
K05841	0.0
K05844	2.0
K05845	3.0
K05846	35.0
K05847	43.0
K00508	3.0
K00500	2.0
K00507	2.0
K00504	0.0
K00505	0.0
K12521	0.0
K01101	30.0
K01103	0.0
K12520	0.0
K01104	315.0
K05592	158.0
K05593	47.0
K05590	0.0
K05591	1.0
K05596	0.0
K05597	0.0
K05594	0.0
K05595	12.0
K05599	0.0
K11964	0.0
K11962	0.0
K14540	70.0
K12529	0.0
K12528	0.0
K06353	0.0
K02456	4.0
K02457	1.0
K02454	2.0
K02455	1.0
K02452	1.0
K02453	1.0
K02450	1.0
K02103	33.0
K08138	12.0
K02108	158.0
K02109	179.0
K02458	1.0
K02459	1.0
K08137	0.0
K03851	0.0
K03850	0.0
K03852	0.0
K03855	0.0
K03856	69.0
K13018	0.0
K13019	0.0
K13010	0.0
K13011	0.0
K13012	5.0
K13013	0.0
K13014	0.0
K13015	2.0
K13016	1.0
K13017	0.0
K08566	0.0
K08567	0.0
K13274	0.0
K13275	1.0
K13276	0.0
K13277	0.0
K03275	0.0
K03274	1.0
K03277	0.0
K03276	0.0
K03271	51.0
K03270	142.0
K03273	5.0
K03272	24.0
K03279	0.0
K03278	0.0
K11022	0.0
K12277	0.0
K12276	1.0
K12270	0.0
K11058	0.0
K12279	1.0
K12278	1.0
K07557	0.0
K07550	0.0
K07552	90.0
K06319	0.0
K09909	0.0
K09908	1.0
K12051	0.0
K12050	0.0
K12057	2.0
K12056	0.0
K06221	0.0
K09900	0.0
K09903	191.0
K09902	1.0
K09904	0.0
K09907	0.0
K09906	1.0
K11501	0.0
K03234	0.0
K00773	187.0
K00772	2.0
K00777	0.0
K00776	0.0
K06313	2.0
K06315	0.0
K05574	0.0
K10201	1.0
K07176	0.0
K07177	3.0
K07174	0.0
K07175	15.0
K07172	1.0
K07173	45.0
K07170	91.0
K07171	160.0
K07178	0.0
K07179	0.0
K00195	0.0
K00194	3.0
K00197	4.0
K00196	0.0
K00191	0.0
K00190	0.0
K00193	0.0
K00192	0.0
K00198	22.0
K06405	61.0
K10109	32.0
K10108	60.0
K10107	0.0
K01828	5.0
K01829	1.0
K01826	0.0
K01825	4.0
K01822	1.0
K01823	7.0
K01820	0.0
K01821	3.0
K00999	0.0
K00998	144.0
K00995	129.0
K00997	22.0
K00996	0.0
K00991	194.0
K00990	2.0
K00992	1.0
K11028	0.0
K02622	124.0
K02625	0.0
K03564	168.0
K13489	0.0
K13488	0.0
K13483	0.0
K13482	1.0
K13481	1.0
K13480	0.0
K13487	0.0
K13486	0.0
K14680	0.0
K14681	0.0
K14682	1.0
K08358	1.0
K08357	1.0
K08356	0.0
K08355	0.0
K03469	185.0
K03462	0.0
K03464	0.0
K03465	20.0
K03466	174.0
K01648	0.0
K01649	195.0
K01643	12.0
K01640	3.0
K01641	4.0
K01646	4.0
K01647	167.0
K01644	23.0
K02597	0.0
K02626	1.0
K02595	0.0
K02594	4.0
K02593	0.0
K02592	2.0
K02591	6.0
K02590	27.0
K02598	14.0
K02849	0.0
K14061	0.0
K14062	0.0
K14063	0.0
K14064	0.0
K14065	0.0
K14067	0.0
K02841	1.0
K02840	1.0
K02843	2.0
K02844	0.0
K02847	0.0
K02846	0.0
K02102	1.0
K09758	2.0
K06039	0.0
K06034	0.0
K06036	0.0
K06037	0.0
K06032	0.0
K01581	2.0
K02702	0.0
K02659	2.0
K13490	0.0
K13491	0.0
K03644	119.0
K03645	0.0
K03646	2.0
K03647	5.0
K03640	8.0
K03641	2.0
K03642	7.0
K03643	1.0
K03648	183.0
K03649	1.0
K06694	0.0
K11814	0.0
K12428	0.0
K12429	0.0
K12422	0.0
K12423	0.0
K12420	0.0
K12421	0.0
K12426	0.0
K12427	0.0
K12424	0.0
K12425	0.0
K07349	0.0
K07348	0.0
K05380	0.0
K07345	0.0
K07344	0.0
K07347	0.0
K07346	0.0
K07341	27.0
K07340	1.0
K07343	28.0
K07342	0.0
K06968	1.0
K06969	335.0
K06962	5.0
K06963	0.0
K06960	68.0
K06961	0.0
K06966	93.0
K06967	68.0
K06964	0.0
K06965	0.0
K08995	0.0
K08994	3.0
K08997	0.0
K08996	2.0
K08990	0.0
K08993	0.0
K08992	0.0
K08999	9.0
K08998	156.0
K08344	0.0
K08345	0.0
K08346	0.0
K14940	0.0
K02724	0.0
K08349	0.0
K11815	0.0
K05929	0.0
K05928	0.0
K05927	0.0
K05924	0.0
K05922	0.0
K05921	0.0
K00349	117.0
K00698	0.0
K00340	113.0
K00341	113.0
K00690	37.0
K00343	111.0
K00344	4.0
K00697	0.0
K00346	117.0
K00347	117.0
K09116	22.0
K09117	174.0
K05337	10.0
K09118	1.0
K09119	0.0
K02106	1.0
K05823	3.0
K05820	1.0
K05826	1.0
K05827	1.0
K02100	0.0
K02101	0.0
K00524	0.0
K00525	178.0
K00526	53.0
K00527	241.0
K00520	1.0
K00522	0.0
K00523	0.0
K02451	1.0
K00528	178.0
K00529	0.0
K00025	0.0
K14215	0.0
K14213	0.0
K03453	126.0
K00796	157.0
K05339	1.0
K00027	68.0
K00794	148.0
K00793	145.0
K01347	0.0
K01346	0.0
K01344	0.0
K01343	0.0
K00791	193.0
K01340	0.0
K00790	227.0
K02694	0.0
K02696	0.0
K02697	0.0
K02690	0.0
K02691	2.0
K02692	0.0
K02693	0.0
K02698	1.0
K02699	0.0
K00836	2.0
K00837	90.0
K00835	2.0
K00832	4.0
K00833	89.0
K00830	2.0
K00831	185.0
K00839	6.0
K04335	0.0
K04334	0.0
K01120	0.0
K01126	232.0
K04333	0.0
K01129	76.0
K01128	0.0
K04339	0.0
K04338	0.0
K02470	250.0
K02471	0.0
K02472	2.0
K02473	0.0
K02474	138.0
K02475	0.0
K02476	0.0
K02477	174.0
K02478	1.0
K02479	0.0
K09019	0.0
K01267	56.0
K13074	0.0
K13075	0.0
K11441	0.0
K14055	0.0
K13299	0.0
K13292	77.0
K14057	0.0
K14056	0.0
K02856	3.0
K02585	3.0
K12211	0.0
K12210	0.0
K12213	0.0
K12212	0.0
K12215	0.0
K02854	0.0
K12217	0.0
K12216	0.0
K12219	0.0
K12218	0.0
K02855	0.0
K08692	0.0
K08693	0.0
K08690	0.0
K08691	0.0
K08696	2.0
K08697	0.0
K11748	0.0
K11749	182.0
K11746	0.0
K11747	0.0
K11744	0.0
K11745	0.0
K11742	0.0
K11743	23.0
K11740	0.0
K11741	32.0
K13920	10.0
K13921	0.0
K13922	35.0
K13923	0.0
K13924	3.0
K13925	0.0
K13926	0.0
K13927	2.0
K13928	0.0
K13929	1.0
K09923	0.0
K09922	112.0
K06201	145.0
K06200	41.0
K06207	164.0
K06206	13.0
K06205	0.0
K09924	0.0
K09929	0.0
K06208	2.0
K00759	76.0
K00758	0.0
K00752	0.0
K00757	163.0
K00756	32.0
K00754	193.0
K06001	135.0
K05557	0.0
K09766	11.0
K05554	0.0
K07475	0.0
K07150	35.0
K07151	0.0
K07152	10.0
K07153	1.0
K07154	168.0
K07155	0.0
K07156	0.0
K07157	0.0
K07406	73.0
K07407	347.0
K07404	70.0
K07405	115.0
K07402	50.0
K07403	2.0
K07400	1.0
K07401	1.0
K01808	199.0
K01809	146.0
K01800	0.0
K01801	0.0
K01802	93.0
K01803	192.0
K01804	37.0
K01805	17.0
K01807	31.0
K09718	0.0
K14668	0.0
K14669	0.0
K14666	0.0
K14667	0.0
K01664	5.0
K01665	93.0
K01666	36.0
K01667	115.0
K01660	0.0
K01661	10.0
K01662	176.0
K01663	0.0
K01668	0.0
K01669	8.0
K02863	188.0
K02862	0.0
K02860	161.0
K02867	191.0
K02866	0.0
K02864	181.0
K02869	0.0
K05362	0.0
K05365	2.0
K03402	72.0
K03403	1.0
K03400	0.0
K03406	425.0
K03407	49.0
K03404	0.0
K03405	2.0
K03408	103.0
K03409	2.0
K02315	86.0
K02314	195.0
K02317	0.0
K02316	186.0
K02313	188.0
K02312	0.0
K02319	0.0
K12405	0.0
K12152	0.0
K12151	0.0
K07091	1.0
K07090	187.0
K07093	3.0
K07092	0.0
K07095	216.0
K07094	3.0
K07097	0.0
K07096	1.0
K07099	11.0
K07098	215.0
K11175	185.0
K11174	0.0
K11177	0.0
K11176	0.0
K11173	0.0
K11179	1.0
K11178	0.0
K00322	2.0
K00320	0.0
K00321	0.0
K00326	0.0
K00324	9.0
K00325	3.0
K00329	0.0
K05945	0.0
K05944	0.0
K05947	0.0
K05946	19.0
K06944	0.0
K06945	0.0
K06946	0.0
K06415	3.0
K06940	47.0
K06941	187.0
K06942	188.0
K06943	0.0
K10806	1.0
K10807	0.0
K10804	2.0
K10805	2.0
K06948	4.0
K06949	209.0
K06418	0.0
K09138	1.0
K09139	0.0
K09134	28.0
K09135	0.0
K09136	1.0
K09137	2.0
K09130	0.0
K09131	3.0
K09132	22.0
K09133	0.0
K05808	184.0
K05809	0.0
K05804	22.0
K05805	0.0
K05806	0.0
K05807	120.0
K05800	3.0
K05801	4.0
K05802	0.0
K05803	0.0
K01044	1.0
K01045	0.0
K01046	2.0
K02068	3.0
K04561	2.0
K01042	5.0
K05568	62.0
K05567	26.0
K14273	0.0
K14275	0.0
K14274	0.0
K02062	0.0
K05245	0.0
K05564	0.0
K01048	14.0
K02066	121.0
K01322	117.0
K01325	0.0
K02065	121.0
K01326	0.0
K05560	0.0
K02243	3.0
K08930	0.0
K02679	0.0
K02676	1.0
K02674	1.0
K02675	0.0
K02672	1.0
K02241	1.0
K02670	1.0
K02671	1.0
K00810	0.0
K00811	118.0
K00812	12.0
K00813	1.0
K00814	0.0
K00817	169.0
K00818	120.0
K00819	5.0
K02530	1.0
K02245	3.0
K02244	3.0
K01499	0.0
K01498	0.0
K01493	188.0
K01492	2.0
K01491	404.0
K01497	3.0
K01496	5.0
K01495	160.0
K01494	27.0
K02418	59.0
K02419	63.0
K14492	0.0
K02412	55.0
K02413	63.0
K02410	64.0
K02411	28.0
K02416	63.0
K02417	43.0
K02414	10.0
K02415	4.0
K00120	0.0
K00121	4.0
K00430	0.0
K13058	0.0
K13059	0.0
K13727	0.0
K13057	0.0
K13722	0.0
K13051	0.0
K13052	43.0
K00435	1.0
K12054	0.0
K03239	0.0
K03238	0.0
K03231	0.0
K03230	0.0
K03232	0.0
K12059	0.0
K03237	0.0
K03236	0.0
K12058	1.0
K12239	0.0
K12238	0.0
K12235	0.0
K12234	1.0
K13942	0.0
K13940	48.0
K13941	0.0
K12097	0.0
K12096	0.0
K12095	0.0
K12094	0.0
K12093	0.0
K12092	0.0
K12091	0.0
K12090	0.0
K12099	0.0
K12098	0.0
K06356	0.0
K05992	0.0
K03540	0.0
K06331	35.0
K06330	1.0
K07138	84.0
K07139	156.0
K11811	0.0
K07132	5.0
K07133	409.0
K07130	50.0
K07131	0.0
K07137	243.0
K07134	0.0
K07135	0.0
K01860	0.0
K01866	191.0
K01867	191.0
K01865	0.0
K01868	215.0
K01869	191.0
K06140	0.0
K04766	0.0
K04767	1.0
K04764	3.0
K04762	118.0
K04763	277.0
K04760	1.0
K04761	40.0
K04768	0.0
K04769	54.0
K08313	0.0
K08312	1.0
K08311	2.0
K08310	0.0
K08317	1.0
K08316	59.0
K08315	0.0
K08314	10.0
K05149	0.0
K08319	0.0
K08318	0.0
K06339	0.0
K14648	0.0
K14392	4.0
K14393	1.0
K14645	2.0
K14647	0.0
K01689	226.0
K01686	174.0
K01687	236.0
K01684	27.0
K01685	56.0
K01682	3.0
K01681	157.0
K05308	0.0
K02889	0.0
K02888	191.0
K02885	0.0
K02884	191.0
K02887	188.0
K02886	191.0
K02881	191.0
K02883	0.0
K13743	0.0
K02086	2.0
K02081	36.0
K02080	0.0
K02083	3.0
K02082	1.0
K13831	0.0
K03428	0.0
K03429	34.0
K03424	310.0
K03935	0.0
K03932	19.0
K03933	0.0
K03930	23.0
K03931	0.0
K02339	1.0
K02338	191.0
K02337	192.0
K02336	1.0
K02335	210.0
K02334	29.0
K02330	0.0
K03688	59.0
K03689	0.0
K03680	0.0
K03683	1.0
K03684	4.0
K03685	188.0
K03686	303.0
K03687	178.0
K07301	57.0
K07300	1.0
K07303	1.0
K07302	1.0
K07305	8.0
K07304	10.0
K07307	7.0
K07306	4.0
K07309	1.0
K07308	5.0
K02617	0.0
K02610	0.0
K02963	191.0
K02612	0.0
K02961	179.0
K09686	490.0
K09687	588.0
K09684	2.0
K09685	5.0
K09682	0.0
K09683	0.0
K09680	2.0
K09681	0.0
K09688	0.0
K09689	0.0
K05962	1.0
K05961	0.0
K05967	4.0
K05966	2.0
K11159	0.0
K05964	2.0
K05968	0.0
K11152	0.0
K00309	0.0
K00658	9.0
K00304	0.0
K00305	0.0
K00654	0.0
K00655	245.0
K00652	91.0
K00301	0.0
K00302	23.0
K00303	1.0
K10828	0.0
K06431	0.0
K06432	0.0
K06433	0.0
K06434	0.0
K06436	3.0
K06437	0.0
K10820	0.0
K06439	0.0
K10822	0.0
K10823	0.0
K10826	0.0
K09167	14.0
K06322	0.0
K14117	0.0
K14259	0.0
K14257	0.0
K01308	7.0
K01303	0.0
K01301	0.0
K01305	5.0
K01304	5.0
K02658	2.0
K00672	0.0
K02650	10.0
K02651	1.0
K02652	36.0
K02653	47.0
K02654	158.0
K05687	0.0
K02656	1.0
K05685	1.0
K00878	68.0
K00879	1.0
K00872	22.0
K00873	191.0
K00870	0.0
K00876	308.0
K00877	0.0
K00874	216.0
K00875	0.0
K04487	147.0
K04486	77.0
K04485	187.0
K04484	0.0
K04483	0.0
K04482	0.0
K04480	0.0
K04488	94.0
K12049	0.0
K13693	0.0
K13706	0.0
K13694	1.0
K13695	1.0
K05977	0.0
K09516	6.0
K02434	118.0
K02435	103.0
K02436	1.0
K02437	148.0
K05350	34.0
K02431	36.0
K08100	0.0
K02433	121.0
K02438	79.0
K02439	1.0
K03745	1.0
K03744	218.0
K03747	0.0
K03210	188.0
K03217	194.0
K03216	71.0
K03215	1.0
K03742	159.0
K03219	0.0
K03218	189.0
K03749	1.0
K03748	3.0
K02383	0.0
K06327	0.0
K06320	34.0
K07238	179.0
K09479	0.0
K09478	0.0
K09475	0.0
K09474	2.0
K09477	0.0
K09476	0.0
K09471	0.0
K09470	0.0
K09473	0.0
K09472	0.0
K07543	0.0
K06898	50.0
K13967	0.0
K13963	29.0
K07545	0.0
K00737	22.0
K05345	2.0
K11706	0.0
K11707	1.0
K11704	0.0
K11705	0.0
K11708	1.0
K11709	1.0
K05588	0.0
K07114	272.0
K07443	68.0
K07116	0.0
K07117	0.0
K07110	0.0
K07447	188.0
K07112	12.0
K07113	1.0
K07448	34.0
K07118	8.0
K07119	0.0
K10619	0.0
K10618	0.0
K10617	0.0
K10616	0.0
K01848	1.0
K01849	1.0
K01844	24.0
K01845	41.0
K01846	1.0
K01847	231.0
K01840	332.0
K01841	2.0
K01842	0.0
K01843	32.0
K06219	1.0
K10832	0.0
K05348	0.0
K14203	0.0
K08483	72.0
K08482	2.0
K08481	2.0
K08480	0.0
K08485	0.0
K08484	1.0
K00464	0.0
K00467	0.0
K00466	0.0
K00461	0.0
K00460	0.0
K00463	0.0
K00462	0.0
K04509	0.0
K00469	0.0
K00468	0.0
K08645	0.0
K04744	1.0
K01518	0.0
K01519	0.0
K04748	0.0
K04749	5.0
K01514	2.0
K01515	132.0
K01512	49.0
K01510	0.0
K14623	20.0
K14626	0.0
K14627	0.0
K14628	0.0
K14629	0.0
K03918	0.0
K03919	0.0
K12372	0.0
K12373	547.0
K12370	0.0
K12371	0.0
K02359	0.0
K02358	193.0
K02351	0.0
K02352	0.0
K02355	360.0
K02357	191.0
K02356	193.0
K13574	0.0
K13573	0.0
K13572	0.0
K13571	0.0
K13570	0.0
K12112	0.0
K12113	0.0
K12110	0.0
K12111	2.0
K07329	0.0
K07328	0.0
K07323	1.0
K07322	200.0
K07321	20.0
K07320	1.0
K07327	0.0
K07326	0.0
K07325	0.0
K07324	0.0
K08163	0.0
K06180	478.0
K06181	3.0
K06182	55.0
K06183	69.0
K06186	1.0
K06187	191.0
K06188	11.0
K06189	1.0
K08359	0.0
K07589	0.0
K07588	116.0
K07587	0.0
K07586	24.0
K07585	0.0
K07584	76.0
K07583	0.0
K07582	0.0
K07581	0.0
K07580	0.0
K11139	0.0
K05989	225.0
K05988	0.0
K05985	13.0
K05987	0.0
K05986	0.0
K10843	0.0
K08354	0.0
K10844	0.0
K10848	0.0
K00673	0.0
K00674	118.0
K00675	2.0
K00676	59.0
K00677	124.0
K06988	2.0
K06989	4.0
K08351	0.0
K06980	3.0
K06981	0.0
K06982	0.0
K08350	0.0
K06984	0.0
K06985	3.0
K06986	0.0
K06987	44.0
K02445	81.0
K02444	29.0
K00582	0.0
K00583	0.0
K00580	0.0
K02110	167.0
K00586	0.0
K00587	1.0
K00584	0.0
K08921	0.0
K02441	2.0
K00588	22.0
K08922	0.0
K02440	22.0
K00018	189.0
K08923	0.0
K02443	40.0
K00019	1.0
K02442	0.0
K08925	0.0
K08926	0.0
K08927	0.0
K03149	32.0
K06604	0.0
K00015	6.0
K01989	81.0
K00854	146.0
K00855	1.0
K00856	0.0
K00857	54.0
K00850	418.0
K00851	5.0
K00852	121.0
K00853	21.0
K00858	190.0
K00859	189.0
K01181	17.0
K01180	0.0
K01183	28.0
K01182	94.0
K01185	89.0
K01184	0.0
K01187	426.0
K01188	144.0
K02596	1.0
K13766	5.0
K13767	0.0
K13003	0.0
K13002	0.0
K13000	0.0
K02984	0.0
K02986	192.0
K02987	0.0
K02636	2.0
K02982	168.0
K02983	0.0
K02638	0.0
K02639	2.0
K02988	190.0
K08298	2.0
K08299	0.0
K03583	0.0
K03582	0.0
K03581	85.0
K03580	1.0
K03587	122.0
K03586	1.0
K03585	235.0
K03584	186.0
K03589	146.0
K03588	248.0
K01725	1.0
K01724	3.0
K01727	16.0
K01726	41.0
K01721	0.0
K01720	1.0
K01722	0.0
K13008	0.0
K01729	4.0
K01728	2.0
K09530	0.0
K09539	0.0
K02188	57.0
K02189	57.0
K02182	0.0
K02183	0.0
K03769	17.0
K03768	236.0
K03767	3.0
K03765	0.0
K03764	0.0
K03763	123.0
K03762	2.0
K03761	0.0
K03760	3.0
K09457	8.0
K09456	0.0
K09459	1.0
K09458	192.0
K00602	430.0
K13988	0.0
K13985	0.0
K09981	1.0
K09980	1.0
K09983	1.0
K09982	0.0
K09985	1.0
K09984	0.0
K09987	1.0
K09986	0.0
K09989	24.0
K09988	26.0
K12583	0.0
K12582	0.0
K12589	0.0
K11720	1.0
K09759	38.0
K10985	0.0
K10984	1.0
K07468	0.0
K07469	1.0
K07464	54.0
K07465	1.0
K07466	0.0
K07467	54.0
K07460	161.0
K07461	47.0
K07462	188.0
K07463	0.0
K10679	3.0
K10678	0.0
K10671	0.0
K10670	27.0
K10673	0.0
K10672	4.0
K10674	0.0
K10677	0.0
K10676	0.0
K08726	0.0
K08724	3.0
K08722	6.0
K08723	0.0
K08720	0.0
K08721	0.0
K08728	4.0
K10187	0.0
K00119	1.0
K00118	1.0
K00449	0.0
K00448	0.0
K00115	0.0
K00446	0.0
K00117	0.0
K00116	2.0
K00111	172.0
K00442	0.0
K00113	1.0
K00112	1.0
K01539	0.0
K01531	60.0
K04720	84.0
K01533	197.0
K01534	299.0
K01535	0.0
K01537	178.0
K14358	0.0
K14605	0.0
K14606	0.0
K00413	1.0
K10120	2.0
K05600	0.0
K05777	0.0
K03972	1.0
K03973	15.0
K03970	0.0
K03971	0.0
K03976	180.0
K03977	188.0
K03974	0.0
K03975	91.0
K03978	190.0
K03979	191.0
K13378	108.0
K02372	74.0
K02371	160.0
K02377	111.0
K02379	3.0
K03396	0.0
K03397	0.0
K03394	66.0
K03395	0.0
K03392	0.0
K03393	0.0
K03390	113.0
K03391	0.0
K03399	1.0
K03027	0.0
K12136	0.0
K12137	5.0
K06610	0.0
K12138	0.0
K12139	0.0
K11444	0.0
K11440	0.0
K11443	0.0
K11442	0.0
K00612	2.0
K00613	1.0
K00610	140.0
K00611	64.0
K00616	70.0
K00617	0.0
K00614	0.0
K00615	384.0
K00619	1.0
K10863	0.0
K07874	0.0
K06234	0.0
K10240	0.0
K10241	0.0
K10242	0.0
K10243	0.0
K04110	0.0
K04113	0.0
K04112	0.0
K04115	0.0
K04114	0.0
K04117	0.0
K04116	0.0
K04118	0.0
K05517	0.0
K07705	2.0
K07704	3.0
K07707	26.0
K07706	26.0
K07701	0.0
K07700	0.0
K07703	0.0
K07702	0.0
K07709	0.0
K07708	2.0
K01955	248.0
K13042	0.0
K09934	0.0
K09935	47.0
K06216	1.0
K09937	1.0
K13745	0.0
K13746	0.0
K13747	132.0
K13740	0.0
K13741	0.0
K13742	0.0
K06211	22.0
K06212	1.0
K09933	2.0
K02618	0.0
K02619	86.0
K02968	188.0
K02966	0.0
K02967	188.0
K02616	0.0
K02965	191.0
K02962	0.0
K02611	0.0
K02613	3.0
K03569	250.0
K03568	3.0
K03565	188.0
K06218	0.0
K03567	0.0
K03566	2.0
K03561	245.0
K03560	1.0
K03563	66.0
K03562	2.0
K06430	0.0
K01709	7.0
K01708	0.0
K01707	0.0
K01706	3.0
K01705	1.0
K01704	387.0
K01703	387.0
K01702	0.0
K14165	0.0
K14164	0.0
K14166	0.0
K14161	1.0
K14160	1.0
K14162	1.0
K05396	4.0
K03709	6.0
K03708	6.0
K08160	0.0
K03701	335.0
K03700	59.0
K03703	160.0
K03702	191.0
K03705	72.0
K03704	146.0
K03707	3.0
K03706	54.0
K06289	0.0
K06288	0.0
K06283	48.0
K06282	3.0
K06281	3.0
K06287	187.0
K06286	3.0
K06285	1.0
K06284	17.0
K08161	5.0
K07540	0.0
K06438	38.0
K06869	0.0
K06868	0.0
K06867	1.0
K06866	0.0
K06865	0.0
K06864	47.0
K06863	0.0
K06862	0.0
K06861	120.0
K06860	1.0
K12659	0.0
K12658	0.0
K07547	0.0
K07546	0.0
K15023	0.0
K15022	0.0
K15020	0.0
K15024	44.0
K08700	0.0
K08162	22.0
K07544	0.0
K00137	0.0
K00135	10.0
K00134	197.0
K00133	189.0
K00132	0.0
K00131	1.0
K00130	24.0
K00139	0.0
K00138	0.0
K00429	0.0
K00428	91.0
K00421	0.0
K00423	0.0
K00425	120.0
K00427	0.0
K00426	120.0
K14292	0.0
K14379	0.0
K14370	0.0
K14371	0.0
K14372	0.0
K14373	0.0
K14374	0.0
K14375	0.0
K09845	0.0
K14082	0.0
K14083	1.0
K14080	0.0
K14081	0.0
K14086	22.0
K14087	23.0
K14084	2.0
K14088	23.0
K14089	22.0
K01552	56.0
K01551	6.0
K01556	2.0
K01557	0.0
K01554	0.0
K01555	1.0
K04708	0.0
K03955	0.0
K13689	0.0
K13688	2.0
K13683	0.0
K13685	7.0
K13684	0.0
K13687	0.0
K13686	0.0
K14159	0.0
K02399	1.0
K02398	13.0
K02395	13.0
K02394	2.0
K02397	36.0
K02396	68.0
K02391	1.0
K02390	63.0
K02393	2.0
K02392	98.0
K13533	0.0
K13532	0.0
K13531	1.0
K13530	0.0
K01550	0.0
K05658	0.0
K14054	1.0
K02601	200.0
K02970	188.0
K05378	0.0
K12339	20.0
K14060	0.0
K11687	0.0
K11686	0.0
K11685	0.0
K11689	5.0
K11688	4.0
K08939	0.0
K03048	5.0
K03049	0.0
K13821	2.0
K13820	0.0
K03042	0.0
K03043	191.0
K03040	182.0
K03041	0.0
K03046	191.0
K03047	0.0
K03044	0.0
K03045	0.0
K00348	117.0
K09847	0.0
K00692	3.0
K00638	83.0
K00639	156.0
K00693	0.0
K00634	136.0
K00635	0.0
K00630	0.0
K00631	0.0
K00632	12.0
K00633	27.0
K00691	3.0
K00696	0.0
K00694	3.0
K00695	0.0
K10854	0.0
K07811	0.0
K07810	0.0
K07813	66.0
K07812	1.0
K07814	26.0
K07816	9.0
K00090	0.0
K00091	29.0
K00094	10.0
K00096	61.0
K00097	123.0
K00098	0.0
K00099	184.0
K10228	0.0
K10229	0.0
K12548	0.0
K10222	0.0
K10220	0.0
K10221	0.0
K10227	0.0
K05822	2.0
K01949	0.0
K01945	187.0
K01947	0.0
K01946	0.0
K01941	3.0
K01940	175.0
K06357	0.0
K07729	181.0
K07728	0.0
K07727	139.0
K07726	11.0
K07725	0.0
K07724	0.0
K07723	2.0
K07722	1.0
K07721	0.0
K07720	319.0
K00899	1.0
K05824	0.0
K00891	238.0
K00892	0.0
K00895	4.0
K00897	4.0
K08151	3.0
K08153	1.0
K08154	0.0
K02948	191.0
K02942	0.0
K02944	0.0
K05665	0.0
K02946	190.0
K13793	0.0
K06352	0.0
K01769	0.0
K01768	6.0
K01761	2.0
K01760	10.0
K01762	0.0
K09578	0.0
K01766	0.0
K08164	0.0
K02493	191.0
K08166	0.0
K08167	0.0
K02496	1.0
K02497	0.0
K02494	1.0
K02495	259.0
K02498	1.0
K02499	7.0
K08168	0.0
K08169	30.0
K14415	24.0
K14414	0.0
K06881	191.0
K00436	0.0
K06332	0.0
K12815	0.0
K12810	0.0
K06885	9.0
K00437	1.0
K06335	0.0
K06334	68.0
K03547	65.0
K03546	32.0
K03545	238.0
K03544	237.0
K03543	81.0
K06888	28.0
K10941	1.0
K03549	7.0
K03548	1.0
K10940	0.0
K02236	4.0
K02237	67.0
K02234	1.0
K02232	60.0
K02233	85.0
K02230	6.0
K02231	118.0
K06359	0.0
K02238	154.0
K02239	0.0
K03723	175.0
K03722	11.0
K03721	0.0
K03720	0.0
K03727	0.0
K03726	0.0
K03725	0.0
K03724	4.0
K06358	0.0
K12673	0.0
K12679	0.0
K12678	0.0
K06410	27.0
K11898	0.0
K11899	1.0
K11896	1.0
K11897	1.0
K11894	1.0
K11895	1.0
K11892	1.0
K11893	1.0
K11890	1.0
K11891	1.0
K08762	0.0
K08764	0.0
K08765	0.0
K10418	0.0
K11325	0.0
K11326	0.0
K11327	0.0
K11328	0.0
K11329	1.0
K00151	0.0
K00150	0.0
K00153	0.0
K00400	0.0
K00407	1.0
K00406	2.0
K00405	4.0
K00404	1.0
K00158	3.0
K01342	0.0
K09388	0.0
K09386	0.0
K09384	3.0
K04094	14.0
K04095	27.0
K04096	189.0
K04097	1.0
K04090	0.0
K04091	2.0
K04092	0.0
K04093	0.0
K04098	0.0
K04099	0.0
K01578	0.0
K01579	135.0
K01574	0.0
K01575	1.0
K01576	0.0
K01577	2.0
K01571	58.0
K01572	190.0
K01573	2.0
K02009	35.0
K02008	222.0
K02005	231.0
K02004	1198.0
K02007	44.0
K02006	329.0
K02001	1.0
K02000	1.0
K02003	1014.0
K02002	1.0
K03065	0.0
K08952	0.0
K03060	70.0
K13809	0.0
K10948	0.0
K09607	0.0
K06125	0.0
K04337	0.0
K06120	10.0
K06121	0.0
K04336	0.0
K01127	0.0
K09703	0.0
K00004	0.0
K14699	0.0
K09702	3.0
K14698	0.0
K05311	3.0
K13829	1.0
K10943	1.0
K07291	0.0
K07290	0.0
K10206	78.0
K10202	1.0
K10208	0.0
K10209	1.0
K01966	6.0
K01965	2.0
K01964	1.0
K01963	47.0
K01962	19.0
K01961	209.0
K01960	110.0
K01969	0.0
K01968	0.0
K07749	32.0
K07748	0.0
K07741	17.0
K07740	1.0
K07743	0.0
K07742	69.0
K07745	0.0
K07744	0.0
K07746	1.0
K01299	28.0
K01295	5.0
K01297	42.0
K02922	0.0
K05603	0.0
K02921	0.0
K02926	188.0
K05607	0.0
K02924	0.0
K05605	0.0
K02928	0.0
K02929	0.0
K00216	1.0
K00217	0.0
K00214	0.0
K00215	201.0
K00213	0.0
K00210	0.0
K00211	0.0
K00218	0.0
K00219	1.0
K01035	0.0
K01034	9.0
K04517	178.0
K01740	327.0
K01031	0.0
K01746	3.0
K01745	40.0
K01744	120.0
K01749	28.0
K01039	1.0
K04518	117.0
K09591	0.0
K14129	0.0
K14128	0.0
K14121	0.0
K14120	0.0
K14123	0.0
K14122	0.0
K14125	0.0
K14124	0.0
K14127	0.0
K14126	0.0
K03521	191.0
K03520	0.0
K03523	80.0
K03522	196.0
K03525	182.0
K03524	190.0
K03527	194.0
K03526	154.0
K03529	73.0
K03528	1.0
K06338	0.0
K02217	132.0
K03299	14.0
K03298	1.0
K13472	1.0
K03293	15.0
K03292	165.0
K03291	1.0
K03290	0.0
K03297	25.0
K03296	308.0
K03295	118.0
K03294	44.0
K13009	0.0
K12690	0.0
K09743	0.0
K06022	0.0
K07190	2.0
K06021	0.0
K07192	12.0
K06020	0.0
K06027	0.0
K06026	0.0
K09744	0.0
K07991	0.0
K08749	0.0
K09835	0.0
K09834	0.0
K10439	181.0
K06351	0.0
K09833	0.0
K10925	0.0
K10924	0.0
K10927	1.0
K10926	1.0
K10923	0.0
K10922	0.0
K09629	0.0
K10697	0.0
K00179	45.0
K00172	16.0
K00171	6.0
K00170	4.0
K00177	125.0
K00176	125.0
K00175	251.0
K00174	226.0
K13478	0.0
K14338	0.0
K14339	0.0
K14335	0.0
K14337	0.0
K14330	0.0
K14331	0.0
K14333	0.0
K08918	0.0
K13479	16.0
K04078	187.0
K04079	181.0
K04076	2.0
K04077	190.0
K04074	15.0
K04075	186.0
K04072	81.0
K04073	1.0
K04070	50.0
K04071	0.0
K14597	0.0
K13318	0.0
K08280	0.0
K13641	2.0
K13640	1.0
K13643	2.0
K13642	0.0
K02027	1042.0
K02026	1821.0
K02025	1950.0
K02024	0.0
K02023	31.0
K02022	8.0
K02021	0.0
K02020	40.0
K02029	99.0
K02028	141.0
K03886	0.0
K03887	0.0
K03884	0.0
K03885	92.0
K03881	0.0
K03888	0.0
K03889	0.0
K12998	0.0
K12999	0.0
K12992	20.0
K12993	0.0
K12990	24.0
K12991	0.0
K12996	1.0
K12997	0.0
K12994	0.0
K12995	0.0
K08979	0.0
K08978	151.0
K03088	1384.0
K03089	3.0
K03086	235.0
K03087	4.0
K08971	0.0
K08970	0.0
K03082	3.0
K03080	0.0
K08974	192.0
K13868	0.0
K00918	10.0
K01553	0.0
K12214	0.0
K11646	0.0
K11645	0.0
K11641	0.0
K11640	0.0
K12736	0.0
K12733	0.0
K07507	134.0
K07506	1.0
K07505	0.0
K07504	0.0
K07503	0.0
K07502	40.0
K07501	4.0
K07500	0.0
K07509	0.0
K07508	0.0
K11422	0.0
K08698	0.0
K10773	202.0
K10774	0.0
K14286	0.0
K10778	1.0
K14287	1.0
K00140	2.0
K05501	1.0
K01903	9.0
K01902	9.0
K01905	0.0
K01904	0.0
K01907	1.0
K01906	0.0
K01909	0.0
K01908	0.0
K14534	15.0
K00147	182.0
K07767	0.0
K07769	0.0
K07768	0.0
K06203	1.0
K06202	0.0
K09921	1.0
K09920	1.0
K09927	23.0
K09024	0.0
K09022	10.0
K09023	0.0
K09020	1.0
K09021	0.0
K02908	0.0
K02909	191.0
K08218	110.0
K08219	0.0
K02904	188.0
K02906	188.0
K02907	185.0
K02902	188.0
K00230	1.0
K00231	4.0
K00232	0.0
K08976	2.0
K00234	0.0
K00239	142.0
K06209	53.0
K09928	2.0
K01015	0.0
K01014	0.0
K01012	178.0
K01011	28.0
K01010	0.0
K08920	0.0
K14103	0.0
K14102	0.0
K14101	0.0
K14100	0.0
K14105	0.0
K14104	0.0
K14109	0.0
K14108	0.0
K06401	0.0
K00893	0.0
K13402	0.0
K12858	0.0
K03503	112.0
K03502	172.0
K03501	187.0
K03500	73.0
K08924	0.0
K02278	6.0
K02279	10.0
K12977	0.0
K02276	8.0
K02277	0.0
K02274	5.0
K02275	5.0
K13450	0.0
K13451	0.0
K13452	0.0
K13454	0.0
K13455	0.0
K12509	0.0
K12508	0.0
K12507	0.0
K12506	4.0
K12500	0.0
K12503	0.0
K05926	0.0
K09728	0.0
K14587	0.0
K06597	1.0
K06596	2.0
K06595	0.0
K06599	0.0
K06598	1.0
K07978	0.0
K07979	192.0
K07976	0.0
K14585	0.0
K10907	89.0
K10906	0.0
K10901	0.0
K10909	0.0
K10908	0.0
K09819	1.0
K09818	1.0
K09817	178.0
K09816	173.0
K09815	176.0
K06374	55.0
K06373	55.0
K09812	207.0
K09811	207.0
K09810	144.0
K09724	0.0
K14582	0.0
K09721	0.0
K04058	0.0
K04059	0.0
K04050	0.0
K04051	0.0
K04052	0.0
K04053	0.0
K04054	0.0
K04055	0.0
K04056	0.0
K04057	0.0
K01047	0.0
K08975	0.0
K10015	0.0
K10014	0.0
K10017	0.0
K10016	0.0
K10011	0.0
K10010	7.0
K10013	0.0
K10012	25.0
K10019	0.0
K10018	0.0
K13665	0.0
K13664	0.0
K13663	0.0
K13662	0.0
K13661	0.0
K13660	0.0
K13669	0.0
K13668	0.0
K07641	0.0
K01466	3.0
K13590	2.0
K01464	37.0
K01465	195.0
K01462	275.0
K01463	4.0
K01460	0.0
K01461	0.0
K13599	3.0
K13598	1.0
K01468	36.0
K01469	1.0
K09251	1.0
K09252	0.0
K02041	27.0
K02040	176.0
K02043	0.0
K02045	14.0
K02044	30.0
K02047	15.0
K02046	15.0
K02049	136.0
K02048	15.0
K05549	0.0
K05548	0.0
K06046	0.0
K03319	6.0
K03316	5.0
K03317	6.0
K03314	1.0
K03315	162.0
K03312	30.0
K03313	40.0
K03310	164.0
K03311	27.0
K12052	0.0
K02945	208.0
K06162	0.0
K06163	0.0
K06160	2.0
K06161	0.0
K06166	0.0
K00359	11.0
K06164	0.0
K06165	0.0
K06168	184.0
K06169	6.0
K13020	1.0
K07158	0.0
K07159	0.0
K04835	0.0
K11621	0.0
K11991	0.0
K11622	0.0
K11996	14.0
K11627	0.0
K11626	0.0
K11629	0.0
K11628	0.0
K07561	0.0
K07560	184.0
K07563	0.0
K07562	0.0
K07565	0.0
K07564	0.0
K07567	210.0
K07566	295.0
K07569	0.0
K07568	298.0
K09925	0.0
K11199	0.0
K11198	0.0
K11192	0.0
K11191	0.0
K11196	0.0
K11195	0.0
K11194	0.0
K02492	39.0
K10713	0.0
K10710	12.0
K10711	1.0
K10716	0.0
K02490	0.0
K10714	0.0
K10715	0.0
K01929	190.0
K01928	196.0
K01923	200.0
K01922	1.0
K01921	190.0
K01920	2.0
K01926	168.0
K01925	191.0
K01924	189.0
K07789	0.0
K07788	0.0
K07785	1.0
K07784	0.0
K07787	10.0
K07786	0.0
K07781	0.0
K07783	39.0
K07782	1.0
K05835	0.0
K06355	0.0
K14661	0.0
K09844	0.0
K00782	4.0
K00783	188.0
K00784	207.0
K00785	0.0
K00786	37.0
K00039	0.0
K00036	30.0
K00037	0.0
K00034	5.0
K00035	0.0
K00032	0.0
K00033	30.0
K00030	6.0
K00031	150.0
K01259	9.0
K01258	180.0
K01255	38.0
K01256	9.0
K01251	148.0
K01250	14.0
K01253	0.0
K01252	0.0
K09008	0.0
K09009	0.0
K09000	0.0
K09001	3.0
K09002	27.0
K09003	0.0
K09004	1.0
K09005	3.0
K09006	0.0
K09007	0.0
K09846	0.0
K08234	39.0
K00258	0.0
K00259	37.0
K00252	4.0
K00253	0.0
K00256	0.0
K00257	124.0
K00254	0.0
K00255	0.0
K01079	22.0
K01078	0.0
K01071	5.0
K01070	2.0
K01073	0.0
K01077	139.0
K01076	3.0
K14472	0.0
K14471	0.0
K14470	0.0
K14475	2.0
K09841	0.0
K02788	1.0
K02782	0.0
K02783	9.0
K02781	13.0
K02786	1.0
K02787	0.0
K02784	0.0
K01060	2.0
K01787	36.0
K01786	64.0
K01785	271.0
K01784	256.0
K01783	209.0
K01782	3.0
K01781	0.0
K01780	0.0
K01789	0.0
K01788	52.0
K02526	2.0
K02527	119.0
K02525	1.0
K02250	0.0
K02523	120.0
K02520	189.0
K02521	1.0
K02258	2.0
K02259	5.0
K02528	170.0
K02529	652.0
K03781	138.0
K03780	11.0
K03783	179.0
K03782	10.0
K03785	36.0
K03784	19.0
K03787	143.0
K03786	153.0
K03789	57.0
K03788	0.0
K10700	0.0
K00342	113.0
K03124	0.0
K03120	0.0
K12527	15.0
K12526	0.0
K12525	0.0
K12524	181.0
K12523	0.0
K12522	0.0
K09789	82.0
K09788	2.0
K09787	67.0
K09786	4.0
K09785	0.0
K09781	1.0
K09780	2.0
K10961	0.0
K10960	0.0
K10963	0.0
K10962	0.0
K10965	0.0
K10964	0.0
K10966	0.0
K09879	0.0
K06318	0.0
K06311	0.0
K06310	15.0
K06312	0.0
K06314	0.0
K06317	4.0
K11389	0.0
K11386	0.0
K11387	0.0
K11384	0.0
K11385	0.0
K11382	0.0
K11383	0.0
K11381	5.0
K11949	0.0
K10380	0.0
K04032	1.0
K04033	0.0
K04030	2.0
K04031	52.0
K04036	0.0
K04037	0.0
K04034	0.0
K04035	2.0
K04038	0.0
K04039	0.0
K07046	3.0
K07047	27.0
K07044	0.0
K07045	20.0
K07042	73.0
K07043	150.0
K07040	70.0
K07041	0.0
K07048	2.0
K07049	0.0
K08664	0.0
K02584	2.0
K10039	9.0
K10038	0.0
K10037	0.0
K10036	3.0
K04788	0.0
K04789	0.0
K04784	0.0
K04785	0.0
K04786	0.0
K04787	0.0
K04780	0.0
K04781	1.0
K04782	0.0
K04783	0.0
K13601	0.0
K13603	0.0
K13602	0.0
K13605	0.0
K13604	0.0
K13607	1.0
K02404	12.0
K05783	0.0
K05782	0.0
K05781	0.0
K05780	0.0
K05787	0.0
K05786	0.0
K05785	0.0
K05784	0.0
K05789	0.0
K05788	3.0
K01442	191.0
K01443	68.0
K01444	2.0
K01446	0.0
K01447	91.0
K01448	277.0
K01449	22.0
K14803	0.0
K02069	6.0
K05569	25.0
K08008	0.0
K02063	0.0
K05566	26.0
K05565	0.0
K05563	0.0
K05562	0.0
K05561	0.0
K02064	0.0
K03338	27.0
K03339	0.0
K03330	0.0
K03331	0.0
K03332	3.0
K03333	0.0
K03335	26.0
K03336	26.0
K03337	27.0
K12956	0.0
K12957	0.0
K12954	0.0
K12955	0.0
K12952	0.0
K12953	0.0
K12950	0.0
K12951	0.0
K14733	0.0
K00109	0.0
K06148	203.0
K06149	1.0
K06144	0.0
K06145	1.0
K06146	0.0
K06147	1180.0
K06141	0.0
K06142	337.0
K06143	2.0
K11945	0.0
K08948	0.0
K08949	0.0
K00071	0.0
K14664	0.0
K13810	0.0
K14665	0.0
K03058	0.0
K11609	0.0
K11608	0.0
K14660	0.0
K11603	0.0
K11602	0.0
K11601	0.0
K11600	0.0
K11607	0.0
K11606	0.0
K11605	0.0
K11604	0.0
K10558	0.0
K10559	2.0
K10550	0.0
K10551	0.0
K10552	0.0
K10553	0.0
K10554	0.0
K10555	0.0
K10556	0.0
K10557	0.0
K03051	0.0
K03050	0.0
K07549	0.0
K07548	0.0
K07239	21.0
K07235	1.0
K07234	1.0
K07237	0.0
K07236	0.0
K07231	0.0
K07230	0.0
K07233	1.0
K07232	0.0
K02467	0.0
K05306	28.0
K05305	33.0
K05304	0.0
K05303	0.0
K05301	0.0
K02565	0.0
K08644	0.0
K08646	0.0
K08641	16.0
K08643	0.0
K08642	0.0
K12146	0.0
K00010	31.0
K00011	0.0
K00012	195.0
K00013	184.0
K00014	211.0
K00016	84.0
K09065	0.0
K08252	4.0
K08253	0.0
K08256	0.0
K08255	0.0
K08258	0.0
K08259	0.0
K00274	0.0
K00275	10.0
K00276	0.0
K00270	0.0
K00271	0.0
K00272	0.0
K00273	0.0
K00278	154.0
K00279	0.0
K12675	0.0
K01277	116.0
K01274	2.0
K01273	49.0
K01271	34.0
K01270	294.0
K01278	123.0
K00906	0.0
K00904	7.0
K00903	33.0
K00901	14.0
K13785	0.0
K00908	1.0
K11149	0.0
K01053	2.0
K01051	6.0
K01057	3.0
K01056	191.0
K01055	0.0
K01054	0.0
K01058	2.0
K02500	184.0
K02501	183.0
K02502	66.0
K02503	190.0
K02504	0.0
K02505	0.0
K02506	0.0
K02507	0.0
K02508	0.0
K02509	2.0
K00291	0.0
K13410	0.0
K13148	0.0
K13419	0.0
K05825	0.0
K03106	191.0
K03105	0.0
K03101	216.0
K03100	360.0
K12541	0.0
K12540	0.0
K12543	0.0
K12542	0.0
K12545	0.0
K12544	0.0
K12547	0.0
K12546	0.0
K12549	0.0
K06080	0.0
K11018	0.0
K11019	0.0
K11016	0.0
K11017	0.0
K11014	0.0
K11015	0.0
K11012	0.0
K11013	0.0
K11010	0.0
K11011	0.0
K06333	56.0
K06880	0.0
K06883	3.0
K06882	0.0
K09857	1.0
K06884	0.0
K06887	0.0
K06886	5.0
K06889	341.0
K10942	1.0
K09859	0.0
K09858	3.0
K10947	254.0
K10946	0.0
K10945	0.0
K10944	0.0
K13284	0.0
K00483	0.0
K00481	0.0
K00480	0.0
K00486	2.0
K00485	0.0
K00484	1.0
K09901	0.0
K10929	0.0
K07684	0.0
K07685	0.0
K07686	0.0
K07687	0.0
K07681	0.0
K07688	0.0
K07689	0.0
K10928	0.0
K04018	0.0
K04019	1.0
K04014	2.0
K04015	5.0
K04016	0.0
K04017	0.0
K04013	1.0
K07060	0.0
K07061	0.0
K07062	6.0
K07063	0.0
K07064	0.0
K07065	0.0
K07066	23.0
K07067	2.0
K07068	0.0
K07069	23.0
K01121	0.0
K13629	0.0
K13628	4.0
K13623	0.0
K13622	0.0
K13620	0.0
K13626	30.0
K08586	0.0
K08587	0.0
K01428	26.0
K01429	25.0
K01422	98.0
K01423	4.0
K01420	74.0
K01421	86.0
K01426	28.0
K01427	0.0
K01424	173.0
K01425	120.0
K08068	0.0
K07538	0.0
K13086	0.0
K13085	0.0
K07287	1.0
K07824	0.0
K07682	0.0
K02722	0.0
K12978	0.0
K12979	0.0
K12972	1.0
K12973	0.0
K12974	0.0
K12975	0.0
K12976	0.0
K07821	0.0
K07683	1.0
K14750	0.0
K14751	0.0
K14953	0.0
K12288	0.0
K12289	0.0
K12282	1.0
K12283	1.0
K12280	1.0
K12281	1.0
K12286	1.0
K12287	1.0
K12284	1.0
K12285	1.0
K11957	0.0
K11956	0.0
K11955	0.0
K11954	0.0
K11953	0.0
K11952	0.0
K11951	0.0
K11950	0.0
K11959	0.0
K11958	0.0
K13889	1.0
K13888	1.0
K11963	0.0
K07217	2.0
K07216	65.0
K07215	0.0
K07214	25.0
K07213	9.0
K07212	0.0
K07219	4.0
K07218	0.0
K12150	0.0
K08689	0.0
K08688	0.0
K00402	0.0
K00401	0.0
K11994	0.0
K00152	0.0
K01043	10.0
K00154	0.0
K00157	0.0
K00156	95.0
K10533	0.0
K10530	2.0
K10531	0.0
K10536	15.0
K10537	0.0
K10535	1.0
K10538	0.0
K10539	0.0
K00073	0.0
K13934	1.0
K00076	17.0
K00077	138.0
K00074	66.0
K00075	189.0
K00078	0.0
K00079	0.0
K02290	1.0
K02563	189.0
K02292	0.0
K08966	0.0
K02294	2.0
K08278	0.0
K08279	0.0
K08274	0.0
K08275	0.0
K08276	0.0
K08277	0.0
K00298	0.0
K00299	1.0
K00296	0.0
K00297	189.0
K00294	5.0
K00292	0.0
K00293	0.0
K00290	143.0
K07757	0.0
K12089	0.0
K01210	1.0
K01213	0.0
K01212	29.0
K01215	2.0
K01214	0.0
K01217	0.0
K01216	0.0
K01219	2.0
K01218	24.0
K02749	0.0
K02746	11.0
K02747	10.0
K02744	19.0
K02745	11.0
K02742	0.0
K00924	1.0
K00925	214.0
K00926	72.0
K00927	191.0
K00928	207.0
K00929	150.0
K12085	0.0
K02298	0.0
K02299	0.0
K02568	1.0
K02569	0.0
K02562	0.0
K02291	2.0
K02560	0.0
K02293	0.0
K02566	30.0
K02567	2.0
K02564	282.0
K02297	0.0
K03169	372.0
K03168	191.0
K03163	0.0
K03162	0.0
K03167	0.0
K03166	0.0
K11038	0.0
K11039	0.0
K11030	0.0
K11031	0.0
K11032	0.0
K11033	0.0
K11034	0.0
K11035	0.0
K11036	0.0
K11037	0.0
K02546	0.0
K07668	6.0
K07669	0.0
K07666	0.0
K07667	114.0
K07664	1.0
K07665	43.0
K07662	1.0
K07663	0.0
K07660	1.0
K07661	2.0
K03927	97.0
K07008	1.0
K07009	18.0
K07002	2.0
K07003	60.0
K07000	2.0
K07001	179.0
K07006	4.0
K07007	239.0
K07004	2.0
K07005	179.0
K03921	1.0
K02956	190.0
K09725	0.0
K09181	4.0
K08599	0.0
K08598	0.0
K08591	206.0
K08590	116.0
K01156	4.0
K01154	179.0
K01407	0.0
K01400	0.0
K01153	197.0
K01150	0.0
K01151	181.0
K01408	0.0
K01409	198.0
K01158	0.0
K01159	132.0
K05523	0.0
K05522	0.0
K05521	45.0
K05520	115.0
K05527	2.0
K05526	0.0
K05525	0.0
K05524	3.0
K05529	0.0
K14518	0.0
K14519	0.0
K05949	0.0
K01754	69.0
K05942	0.0
K01027	0.0
K02171	0.0
K02170	0.0
K02173	4.0
K02172	0.0
K01751	21.0
K06416	9.0
K06417	0.0
K06414	0.0
K06947	0.0
K03379	0.0
K03808	1.0
K03809	2.0
K03806	1.0
K06412	65.0
K03804	0.0
K12296	0.0
K03802	0.0
K03803	113.0
K06413	0.0
K10808	0.0
K06411	28.0
K01028	3.0
K01029	10.0
K11931	0.0
K11930	0.0
K11933	0.0
K11932	0.0
K11935	0.0
K11934	1.0
K11937	0.0
K11936	0.0
K11939	0.0
K11938	0.0
K10800	0.0
K06419	0.0
K11929	0.0
K07271	60.0
K07270	0.0
K07273	84.0
K07272	0.0
K07275	1.0
K07274	2.0
K07277	121.0
K07276	0.0
K07279	0.0
K07278	1.0
K10623	0.0
K02481	99.0
K11520	0.0
K02480	0.0
K08170	0.0
K02485	2.0
K02484	110.0
K02487	2.0
K08600	160.0
K08603	0.0
K08602	25.0
K08605	0.0
K08604	0.0
K09956	0.0
K09957	0.0
K09954	4.0
K09955	174.0
K09952	8.0
K09953	0.0
K09950	1.0
K09951	52.0
K09958	1.0
K09959	0.0
K07495	0.0
K07494	2.0
K07497	46.0
K07496	33.0
K07491	45.0
K07490	0.0
K07493	0.0
K07492	2.0
K07499	2.0
K07498	6.0
K11209	1.0
K11208	0.0
K11204	0.0
K11203	1.0
K11202	7.0
K11201	0.0
K11200	0.0
K00058	228.0
K00059	325.0
K00728	0.0
K00729	0.0
K00055	1.0
K00057	192.0
K00050	26.0
K00051	0.0
K00720	2.0
K00721	132.0
K14424	0.0
K06033	0.0
K14189	0.0
K14188	4.0
K06364	0.0
K14187	0.0
K01239	24.0
K01238	7.0
K01897	308.0
K01232	6.0
K01895	36.0
K01230	0.0
K01893	188.0
K01236	0.0
K01235	2.0
K01890	191.0
K02768	15.0
K02769	6.0
K02760	31.0
K02761	33.0
K02763	0.0
K02764	0.0
K02765	26.0
K00948	237.0
K00949	74.0
K00942	205.0
K00943	135.0
K00940	93.0
K00941	336.0
K00946	229.0
K00947	0.0
K00944	0.0
K00945	351.0
K01097	0.0
K01096	0.0
K01095	4.0
K01093	0.0
K01092	145.0
K01091	331.0
K01090	83.0
K03499	329.0
K03498	278.0
K03491	20.0
K03490	23.0
K03493	0.0
K03492	2.0
K03495	190.0
K03497	410.0
K03496	356.0
K02817	0.0
K02814	3.0
K02815	3.0
K02810	35.0
K02548	152.0
K02549	3.0
K02818	0.0
K02819	25.0
K03637	24.0
K03636	3.0
K03147	149.0
K03146	5.0
K08851	0.0
K06518	176.0
K09729	1.0
K06048	0.0
K06045	0.0
K06044	0.0
K09727	0.0
K09726	1.0
K06041	122.0
K09720	0.0
K09723	0.0
K06042	50.0
K09897	0.0
K09896	0.0
K09895	1.0
K09894	0.0
K09893	0.0
K09892	0.0
K09891	0.0
K09890	0.0
K09899	0.0
K09898	1.0
K03622	0.0
K07648	0.0
K07649	0.0
K07398	0.0
K07399	1.0
K11056	0.0
K11057	0.0
K11054	0.0
K11055	0.0
K07640	0.0
K07393	1.0
K07390	3.0
K07391	181.0
K07644	0.0
K07645	0.0
K07646	208.0
K07647	0.0
K10896	0.0
K07024	476.0
K07025	355.0
K07026	2.0
K07027	130.0
K07020	1.0
K07021	3.0
K07022	0.0
K07023	85.0
K07028	1.0
K07029	341.0
K10094	0.0
K01390	0.0
K01392	1.0
K01399	0.0
K02673	1.0
K05893	0.0
K05897	0.0
K05896	72.0
K05895	38.0
K05899	0.0
K05898	0.0
K00555	0.0
K00554	161.0
K00557	1.0
K00556	114.0
K00551	0.0
K00559	0.0
K00558	288.0
K01170	0.0
K01173	18.0
K01174	1.0
K01175	7.0
K01176	8.0
K01178	1.0
K01179	47.0
K14578	0.0
K14579	0.0
K08951	0.0
K08950	0.0
K08953	0.0
K03828	2.0
K03829	1.0
K03820	116.0
K03821	1.0
K03822	0.0
K03823	140.0
K03824	0.0
K03825	2.0
K03826	62.0
K03827	115.0
K12248	0.0
K12246	0.0
K12247	0.0
K12242	1.0
K12243	0.0
K12240	0.0
K12241	0.0
K11919	0.0
K11918	0.0
K11913	0.0
K11912	0.0
K11911	0.0
K11910	0.0
K11917	0.0
K11916	0.0
K11915	0.0
K11914	0.0
K12068	0.0
K12069	0.0
K12062	0.0
K12063	0.0
K12060	0.0
K12061	1.0
K12066	0.0
K12067	2.0
K12064	0.0
K12065	0.0
K07259	92.0
K07258	198.0
K07253	0.0
K07251	0.0
K07250	24.0
K07257	0.0
K07256	0.0
K07255	0.0
K07254	0.0
K05372	0.0
K05373	0.0
K05370	0.0
K05371	0.0
K05374	0.0
K05375	1.0
K09970	1.0
K09971	1.0
K09972	1.0
K09973	4.0
K09974	1.0
K09975	0.0
K09976	5.0
K09978	0.0
K09979	108.0
K11261	23.0
K11260	0.0
K11263	1.0
K11264	0.0
K10793	0.0
K10796	0.0
K10797	13.0
K10794	0.0
K10795	0.0
K00700	218.0
K00701	0.0
K10798	0.0
K00703	201.0
K00705	151.0
K09828	0.0
K10133	0.0
K13053	1.0
K03192	1.0
K00964	0.0
K00965	68.0
K00966	10.0
K00960	0.0
K00961	0.0
K00962	187.0
K00963	15.0
K00969	161.0
K12681	0.0
K02703	2.0
K08364	0.0
K08365	1.0
K02706	1.0
K08363	0.0
K08361	0.0
K02708	0.0
K02709	0.0
K08368	2.0
K08369	4.0
K01615	8.0
K01617	0.0
K01616	0.0
K01611	8.0
K01610	177.0
K01613	142.0
K01612	0.0
K01619	184.0
K01618	0.0
K02834	191.0
K02835	191.0
K05281	0.0
K03619	0.0
K03618	0.0
K03617	179.0
K03616	2.0
K03615	179.0
K03614	169.0
K03613	177.0
K03612	177.0
K03611	1.0
K03610	77.0
K09705	2.0
K09704	53.0
K09701	1.0
K09700	0.0
K09709	0.0
K06391	11.0
K06390	64.0
K06393	63.0
K06392	42.0
K06395	7.0
K06394	50.0
K06397	54.0
K06396	56.0
K06399	55.0
K06398	64.0
K06435	0.0
K11078	0.0
K11079	0.0
K11074	0.0
K11075	0.0
K11076	0.0
K11077	0.0
K11070	67.0
K11071	70.0
K11072	94.0
K11073	0.0
K06935	0.0
K06934	6.0
K06937	1.0
K06936	1.0
K06931	0.0
K06930	0.0
K06933	0.0
K06932	0.0
K06939	0.0
K06938	1.0
K13381	0.0
K05916	1.0
K05917	0.0
K05914	0.0
K05915	0.0
K05912	0.0
K05913	0.0
K05910	3.0
K05911	0.0
K05918	0.0
K05919	52.0
K00392	0.0
K00390	8.0
K00397	0.0
K00395	0.0
K00394	13.0
K01884	0.0
K00399	0.0
K01886	182.0
K01376	1.0
K01372	114.0
K09149	0.0
K09148	0.0
K01225	1.0
K09145	22.0
K09144	22.0
K09147	0.0
K09146	0.0
K09141	1.0
K09140	0.0
K09143	0.0
K09142	0.0
K05709	0.0
K05708	0.0
K05879	24.0
K05878	24.0
K05875	0.0
K05874	0.0
K05877	0.0
K05876	0.0
K05873	0.0
K00579	0.0
K00578	0.0
K00577	0.0
K00575	76.0
K00574	33.0
K00573	6.0
K00571	89.0
K00570	0.0
K01118	8.0
K01119	8.0
K01157	0.0
K01112	0.0
K01113	4.0
K04477	66.0
K01114	2.0
K01115	0.0
K08087	0.0
K01315	0.0
K08085	0.0
K08084	1.0
K08083	1.0
K08082	1.0
K08081	0.0
K08080	0.0
K01152	3.0
K01401	0.0
K09826	0.0
K06344	0.0
K06345	0.0
K09822	0.0
K06343	0.0
K10938	0.0
K06341	0.0
K10934	0.0
K10935	0.0
K10932	0.0
K11052	0.0
K10930	0.0
K06349	0.0
K11053	0.0
K10754	0.0
K01755	207.0
K10200	14.0
K02132	0.0
K02137	0.0
K03840	1.0
K03841	6.0
K13028	0.0
K13799	1.0
K13798	0.0
K13795	0.0
K13794	0.0
K13021	0.0
K13792	0.0
K13791	0.0
K13790	0.0
K12268	0.0
K12269	0.0
K12262	4.0
K12263	0.0
K12264	0.0
K12265	0.0
K12266	0.0
K12267	293.0
K01757	0.0
K12237	0.0
K13243	0.0
K13245	0.0
K13244	0.0
K13246	0.0
K03264	0.0
K03265	0.0
K03263	0.0
K03268	0.0
K03269	119.0
K12415	0.0
K10211	0.0
K09918	1.0
K09919	2.0
K06720	1.0
K09913	1.0
K09910	0.0
K09911	0.0
K09916	1.0
K09917	0.0
K06726	16.0
K09915	1.0
K11535	0.0
K11534	0.0
K11537	31.0
K11531	0.0
K11533	0.0
K11532	1.0
K11249	5.0
K11539	0.0
K00762	223.0
K00763	75.0
K00760	190.0
K00761	186.0
K00766	145.0
K00767	155.0
K00764	296.0
K00765	183.0
K00768	65.0
K00769	0.0
K11059	0.0
K00186	0.0
K00187	0.0
K00184	10.0
K00185	6.0
K00183	5.0
K00180	124.0
K00188	0.0
K00189	0.0
K10110	57.0
K10111	0.0
K10112	80.0
K10113	0.0
K10114	0.0
K10115	0.0
K10116	0.0
K10117	121.0
K10118	147.0
K10119	149.0
K04641	0.0
K04643	0.0
K04642	0.0
K13282	0.0
K00988	0.0
K00989	7.0
K00986	11.0
K00984	23.0
K00985	0.0
K00982	2.0
K00983	48.0
K00980	20.0
K00981	191.0
K01585	120.0
K01584	1.0
K01586	221.0
K13498	0.0
K01580	114.0
K01583	6.0
K01582	10.0
K13497	25.0
K01589	37.0
K01588	187.0
K14941	0.0
K08347	0.0
K08348	0.0
K02720	1.0
K14949	0.0
K02723	0.0
K03459	0.0
K03458	60.0
K03455	92.0
K03457	1.0
K03451	4.0
K03981	1.0
K03980	11.0
K02614	8.0
K01639	69.0
K01638	0.0
K01637	0.0
K01636	6.0
K01635	1.0
K01634	0.0
K01633	125.0
K01632	0.0
K01631	0.0
K01630	0.0
K02615	0.0
K02588	12.0
K02589	27.0
K02858	7.0
K02859	3.0
K14051	0.0
K14053	0.0
K14052	0.0
K02852	1.0
K02853	0.0
K02850	0.0
K02851	1.0
K14059	10.0
K14058	2.0
K02586	5.0
K02587	5.0
K03679	0.0
K03671	313.0
K03670	0.0
K03673	1.0
K03672	0.0
K03675	0.0
K03674	0.0
K03677	0.0
K03676	3.0
K09761	186.0
K09760	125.0
K09763	1.0
K09762	69.0
K09765	61.0
K09764	2.0
K09767	6.0
K06006	0.0
K09769	8.0
K09768	33.0
K10353	0.0
K03187	27.0
K03186	138.0
K03185	3.0
K03184	0.0
K03183	275.0
K03182	137.0
K03181	0.0
K03189	26.0
K03188	26.0
K02715	0.0
K12455	0.0
K12454	0.0
K12453	0.0
K12452	3.0
K12451	0.0
K07358	0.0
K07356	0.0
K07357	0.0
K07354	0.0
K07355	0.0
K07352	0.0
K07353	0.0
K07350	0.0
K07351	0.0
K06919	20.0
K06918	0.0
K06917	5.0
K06916	2.0
K06915	56.0
K06914	0.0
K06913	0.0
K06912	0.0
K06911	125.0
K06910	28.0
K08986	1.0
K08987	4.0
K08984	0.0
K08985	0.0
K08982	2.0
K08983	0.0
K08980	0.0
K08981	2.0
K08988	0.0
K08989	2.0
K02252	0.0
K05934	55.0
K05936	57.0
K05937	0.0
K02253	0.0
K05939	2.0
K00378	162.0
K00375	68.0
K00374	1.0
K00376	0.0
K00371	1.0
K00370	1.0
K00373	1.0
K00372	1.0
K01358	231.0
K09166	1.0
K09165	1.0
K09164	2.0
K09163	15.0
K09162	0.0
K09161	0.0
K09160	1.0
K01354	5.0
K01355	0.0
K01356	98.0
K05601	0.0
K05851	1.0
K03807	1.0
K05606	23.0
K02927	0.0
K05974	0.0
K03805	0.0
K05976	0.0
K00519	0.0
K00518	1.0
K03800	39.0
K00511	0.0
K00510	1.0
K03801	117.0
K00515	0.0
K00514	0.0
K00517	1.0
K05971	1.0
K03154	45.0
K11147	0.0
K05581	0.0
K05580	0.0
K05583	0.0
K05582	1.0
K05585	0.0
K05584	0.0
K05587	0.0
K05586	0.0
K05589	2.0
K03150	168.0
K03623	0.0
K03152	172.0
K14200	0.0
K14201	0.0
K14202	0.0
K03621	183.0
K14204	0.0
K14205	2.0
K01134	22.0
K01135	3.0
K01136	0.0
K01137	0.0
K01130	27.0
K01132	0.0
K01133	24.0
K01138	55.0
K01139	13.0
K02113	156.0
K02112	168.0
K02111	155.0
K02446	1.0
K02117	177.0
K02116	24.0
K02115	168.0
K02114	168.0
K02119	65.0
K02118	172.0
K02448	0.0
K01036	3.0
K03212	0.0
K13007	0.0
K13006	0.0
K13005	0.0
K13004	25.0
K13001	0.0
K06404	50.0
K01032	0.0
K06951	0.0
K03862	0.0
K03863	0.0
K06406	64.0
K06957	0.0
K05020	2.0
K06400	38.0
K06403	48.0
K06954	0.0
K10814	0.0
K10817	0.0
K10816	0.0
K07136	0.0
K03242	0.0
K03243	0.0
K12202	0.0
K12203	0.0
K12206	0.0
K12207	0.0
K12204	0.0
K12205	0.0
K12208	0.0
K12209	0.0
K13919	10.0
K13918	0.0
K06214	0.0
K06215	53.0
K09936	47.0
K06217	188.0
K09930	1.0
K09931	0.0
K09932	0.0
K06213	61.0
K09938	1.0
K09939	113.0
K11517	0.0
K06337	0.0
K13301	0.0
K00748	118.0
K00745	0.0
K00743	0.0
K07165	3.0
K07164	119.0
K07167	2.0
K07166	67.0
K07161	0.0
K07160	8.0
K07163	0.0
K07162	0.0
K07169	0.0
K07168	0.0
K06336	0.0
K01839	64.0
K01838	20.0
K01835	14.0
K01834	477.0
K01837	0.0
K01830	0.0
K00608	0.0
K02632	0.0
K02630	0.0
K02631	0.0
K08322	3.0
K08323	3.0
K08320	0.0
K08321	6.0
K08326	0.0
K08324	0.0
K08325	39.0
K01659	1.0
K01658	156.0
K02637	0.0
K01653	205.0
K01652	270.0
K01655	0.0
K01654	60.0
K01657	147.0
K02874	191.0
K02875	0.0
K02876	191.0
K02877	0.0
K02871	187.0
K02873	0.0
K02878	191.0
K02879	191.0
K14070	0.0
K09749	60.0
K09748	182.0
K06023	138.0
K09742	0.0
K09741	0.0
K09740	1.0
K09747	74.0
K09746	0.0
K09745	0.0
K06024	72.0
K03477	0.0
K03476	14.0
K03475	45.0
K03474	118.0
K03473	113.0
K03472	0.0
K03471	2.0
K03470	189.0
K03478	23.0
K02304	80.0
K02305	0.0
K02302	19.0
K02303	1.0
K02300	0.0
K02301	5.0
K03653	0.0
K03652	6.0
K03651	2.0
K03650	190.0
K03657	321.0
K03656	1.0
K03655	332.0
K03654	295.0
K03658	22.0
K12439	0.0
K12431	0.0
K12430	0.0
K12433	0.0
K12432	0.0
K12435	0.0
K12434	0.0
K12437	0.0
K12436	0.0
K06979	1.0
K06978	45.0
K06971	16.0
K06970	2.0
K06973	179.0
K06972	57.0
K06975	120.0
K06974	0.0
K06977	0.0
K06976	24.0
K07082	174.0
K07083	108.0
K07080	28.0
K07081	22.0
K07086	0.0
K07087	0.0
K07084	2.0
K07085	215.0
K07088	128.0
K07089	40.0
K01317	0.0
K11162	0.0
K11163	0.0
K11161	0.0
K11168	0.0
K00356	2.0
K00355	0.0
K00354	0.0
K00353	0.0
K00351	114.0
K00350	114.0
K05952	1.0
K05953	0.0
K05951	0.0
K05956	0.0
K05957	0.0
K00358	5.0
K00689	0.0
K00688	238.0
K00681	13.0
K00680	172.0
K00683	0.0
K00685	1.0
K00684	3.0
K00687	0.0
K00686	0.0
K05831	0.0
K05830	0.0
K05833	81.0
K05832	72.0
K05834	0.0
K05837	189.0
K05836	0.0
K05839	0.0
K05838	2.0
K07677	0.0
K00533	40.0
K00532	1.0
K00531	0.0
K00530	0.0
K00537	169.0
K00536	0.0
K00535	1.0
K00534	0.0
K00539	0.0
K00538	0.0
K11029	0.0
K14260	21.0
K14261	0.0
K14266	6.0
K14267	1.0
K14268	0.0
K14269	0.0
K01337	0.0
K01338	197.0
K02683	0.0
K02682	0.0
K02681	0.0
K02680	0.0
K02687	184.0
K02686	0.0
K02685	0.0
K02689	0.0
K02688	1.0
K00824	27.0
K00827	0.0
K00826	193.0
K00821	163.0
K00820	206.0
K00823	3.0
K00822	1.0
K00829	0.0
K00828	0.0
K01488	17.0
K01489	184.0
K01484	0.0
K01485	27.0
K01486	50.0
K01487	18.0
K01480	164.0
K01481	0.0
K01482	2.0
K01483	0.0
K02469	249.0
K02468	0.0
K02466	0.0
K02465	0.0
K02464	0.0
K02463	1.0
K02462	1.0
K02461	1.0
K02460	1.0
K08969	2.0
K13061	0.0
K13060	0.0
K13063	0.0
K13062	0.0
K13069	0.0
K08964	0.0
K06363	0.0
K03079	12.0
K06342	0.0
K03078	0.0
K13289	0.0
K13288	2.0
K13285	0.0
K13287	0.0
K13286	0.0
K13281	2.0
K13280	34.0
K13283	0.0
K00054	6.0
K04496	0.0
K05369	0.0
K05368	0.0
K03228	0.0
K03229	0.0
K00052	183.0
K03222	0.0
K03223	0.0
K03220	0.0
K03221	0.0
K03226	0.0
K03227	0.0
K03224	0.0
K03225	0.0
K09482	0.0
K09483	0.0
K13836	0.0
K12228	0.0
K05360	0.0
K12224	0.0
K12225	0.0
K12226	0.0
K12227	0.0
K12220	0.0
K05363	0.0
K12222	0.0
K12223	0.0
K08681	51.0
K08680	0.0
K08683	0.0
K08682	0.0
K08685	0.0
K08684	0.0
K08687	0.0
K08686	0.0
K11755	285.0
K11754	421.0
K11751	0.0
K11750	0.0
K11753	358.0
K11752	144.0
K02407	39.0
K13938	0.0
K13936	0.0
K13935	1.0
K02406	95.0
K13933	0.0
K13932	1.0
K13931	1.0
K13930	0.0
K12088	0.0
K12081	0.0
K12082	0.0
K12083	0.0
K12084	0.0
K12086	0.0
K12087	0.0
K09611	0.0
K09612	0.0
K04940	0.0
K10085	0.0
K05394	0.0
K05395	0.0
K06340	0.0
K13043	23.0
K07149	35.0
K07148	84.0
K07147	3.0
K07146	5.0
K07145	4.0
K07144	0.0
K07143	0.0
K07142	0.0
K07141	21.0
K07140	2.0
K10156	0.0
K10150	0.0
K10620	0.0
K10621	0.0
K14028	0.0
K14029	0.0
K01817	151.0
K01816	1.0
K01815	136.0
K01814	184.0
K01813	36.0
K01812	172.0
K01811	223.0
K01810	191.0
K01819	1.0
K01818	24.0
K14580	0.0
K05379	0.0
K08304	1.0
K08305	2.0
K08306	0.0
K08307	119.0
K08300	3.0
K08301	177.0
K08302	19.0
K08303	364.0
K08308	0.0
K08309	10.0
K14671	0.0
K14670	0.0
K14673	0.0
K14672	0.0
K01673	16.0
K01672	0.0
K01671	0.0
K01677	65.0
K01676	119.0
K01674	1.0
K01679	10.0
K01678	64.0
K02899	191.0
K02896	0.0
K02897	128.0
K02895	188.0
K02892	191.0
K02890	191.0
K10811	0.0
K02096	0.0
K02097	0.0
K02094	0.0
K02095	0.0
K02092	0.0
K02093	0.0
K02099	101.0
K03411	62.0
K03410	61.0
K03413	80.0
K03412	22.0
K03415	12.0
K03414	1.0
K03417	0.0
K03416	0.0
K03418	0.0
K05376	0.0
K02320	0.0
K02322	0.0
K02323	0.0
K05377	0.0
K13542	75.0
K13543	0.0
K13540	0.0
K13541	1.0
K12145	0.0
K12144	0.0
K12147	0.0
K12410	210.0
K12141	110.0
K12140	110.0
K12143	1.0
K12142	0.0
K12149	0.0
K12148	0.0
K07312	0.0
K07313	7.0
K07310	1.0
K07311	0.0
K07316	4.0
K07317	0.0
K07314	0.0
K07315	3.0
K07318	1.0
K07319	28.0
K03936	0.0
K03425	0.0
K03426	136.0
K03427	294.0
K03420	0.0
K03421	0.0
K03422	0.0
K03423	0.0
K03756	0.0
K03757	0.0
K03206	0.0
K03755	0.0
K11144	8.0
K11145	68.0
K05972	0.0
K05973	1.0
K03752	7.0
K05978	0.0
K05979	7.0
K03753	4.0
K00331	111.0
K00330	113.0
K00333	5.0
K00332	5.0
K00335	68.0
K00334	72.0
K00337	113.0
K00336	104.0
K00339	113.0
K00338	110.0
K03751	0.0
K06953	0.0
K06952	2.0
K06407	64.0
K06950	363.0
K10819	5.0
K06956	6.0
K06955	0.0
K06402	4.0
K10815	0.0
K06959	166.0
K06958	70.0
K06409	140.0
K06408	37.0
K09129	0.0
K09128	3.0
K09123	3.0
K09122	1.0
K09121	42.0
K09120	0.0
K09127	0.0
K09126	1.0
K09125	6.0
K09124	0.0
K01233	0.0
K05819	0.0
K05818	0.0
K01896	0.0
K05813	73.0
K05812	1.0
K05811	0.0
K05810	69.0
K05817	0.0
K05816	0.0
K05815	28.0
K05814	6.0
K01894	1.0
K01892	191.0
K01234	13.0
K01144	129.0
K01146	0.0
K01141	1.0
K01416	0.0
K11434	0.0
K01415	0.0
K06354	0.0
K01414	2.0
K09836	0.0
K01318	0.0
K01319	0.0
K01312	0.0
K06350	0.0
K02669	54.0
K02668	1.0
K02665	1.0
K02664	2.0
K02667	2.0
K02666	2.0
K02661	0.0
K02660	2.0
K02663	2.0
K02662	11.0
K00809	6.0
K00808	0.0
K00806	189.0
K00805	56.0
K00804	0.0
K00803	0.0
K00802	0.0
K00801	0.0
K00800	164.0
K10921	0.0
K02409	38.0
K02408	63.0
K02401	53.0
K02400	63.0
K02403	0.0
K02402	0.0
K02405	63.0
K05364	57.0
K05367	27.0
K05366	381.0
K10210	0.0
K10216	0.0
K13049	22.0
K13048	0.0
K13739	0.0
K10215	0.0
K06122	0.0
K13735	0.0
K13734	0.0
K13041	0.0
K13040	0.0
K13731	0.0
K13730	1.0
K13733	0.0
K13732	0.0
K04516	117.0
K03204	2.0
K03205	147.0
K03207	0.0
K03200	0.0
K03201	2.0
K03202	0.0
K03203	1.0
K03208	0.0
K03758	5.0
K03759	0.0
K09469	0.0
K09461	0.0
K06204	3.0
K00178	0.0
K13950	0.0
K13953	3.0
K13955	0.0
K13954	11.0
K10920	0.0
K06324	0.0
K11777	10.0
K11779	0.0
K11778	0.0
K06325	0.0
K12600	0.0
K07432	0.0
K07430	0.0
K06326	0.0
K07128	0.0
K07121	1.0
K07120	0.0
K07123	0.0
K07122	0.0
K07125	0.0
K07124	100.0
K07127	1.0
K07126	23.0
K01870	191.0
K01873	213.0
K01872	187.0
K01875	191.0
K01874	215.0
K01876	195.0
K01879	8.0
K01878	8.0
K06321	0.0
K00476	0.0
K00477	0.0
K00474	0.0
K00472	1.0
K00470	0.0
K00471	0.0
K00478	0.0
K00479	0.0
K04775	0.0
K04774	1.0
K04777	0.0
K04776	0.0
K04771	0.0
K04770	0.0
K04773	121.0
K04772	0.0
K04779	0.0
K04778	0.0
K14657	0.0
K14656	0.0
K14654	0.0
K14653	0.0
K14652	262.0
K14659	0.0
K14658	0.0
K14386	0.0
K09926	1.0
K01699	0.0
K01698	44.0
K01695	148.0
K01697	6.0
K01696	149.0
K01690	1.0
K01693	68.0
K01692	28.0
K07227	0.0
K03439	187.0
K03438	231.0
K13380	0.0
K03928	2.0
K03925	76.0
K03924	201.0
K03431	93.0
K03926	3.0
K03437	189.0
K03436	109.0
K03435	0.0
K03434	0.0
K02348	30.0
K02342	249.0
K02343	162.0
K02340	184.0
K02341	190.0
K02346	140.0
K02347	1.0
K02344	0.0
K02345	0.0
K03697	9.0
K03696	180.0
K03695	189.0
K03694	2.0
K03693	1.0
K03692	0.0
K03690	1.0
K03699	169.0
K03698	61.0
K13566	0.0
K12164	0.0
K07338	0.0
K07339	19.0
K07334	7.0
K07335	77.0
K07336	2.0
K07337	1.0
K07330	0.0
K07331	0.0
K07332	0.0
K07333	0.0
K09695	0.0
K09694	0.0
K09697	14.0
K09696	14.0
K09691	85.0
K09690	54.0
K09693	0.0
K09692	6.0
K09699	0.0
K09698	4.0
K07590	3.0
K07591	0.0
K07592	0.0
K05998	0.0
K05999	0.0
K05996	0.0
K05997	1.0
K05994	0.0
K05995	138.0
K05993	26.0
K05991	0.0
K10837	0.0
K00319	0.0
K00318	5.0
K00648	194.0
K02545	0.0
K00645	190.0
K00311	1.0
K00646	0.0
K00317	0.0
K00316	0.0
K00643	1.0
K00314	0.0
K02547	13.0
K06429	0.0
K06428	0.0
K06427	0.0
K02812	0.0
K06425	1.0
K06424	0.0
K06423	2.0
K06422	0.0
K06421	1.0
K02813	0.0
K02930	0.0
K03815	0.0
K05612	0.0
K03367	4.0
K03366	2.0
K03812	1.0
K03635	3.0
K03634	2.0
K03631	187.0
K05969	0.0
K03630	200.0
K03633	0.0
K03632	0.0
K01998	61.0
K01999	65.0
K01992	386.0
K01993	215.0
K01990	728.0
K01991	119.0
K01996	62.0
K01997	64.0
K01994	0.0
K01995	64.0
K03148	3.0
K03639	39.0
K05692	0.0
K03638	3.0
K00869	6.0
K00868	63.0
K00861	0.0
K00860	5.0
K00863	5.0
K00862	0.0
K00865	52.0
K00864	112.0
K00867	3.0
K00866	0.0
K01192	201.0
K01190	692.0
K01191	137.0
K01197	7.0
K01194	12.0
K01195	50.0
K01198	38.0
K01199	1.0
K00656	267.0
K00657	144.0
K00306	0.0
K14591	0.0
K00300	0.0
K00653	0.0
K13715	0.0
K13713	0.0
K00650	0.0
K00651	71.0
K14596	0.0
K02647	145.0
K14598	0.0
K02643	0.0
K02642	0.0
K02641	0.0
K02640	0.0
K03594	124.0
K03595	190.0
K03596	190.0
K03597	1.0
K03590	122.0
K03591	0.0
K03592	3.0
K03593	119.0
K03598	1.0
K03599	1.0
K01736	186.0
K01737	124.0
K01734	141.0
K01735	161.0
K01732	0.0
K01733	197.0
K01730	22.0
K01731	0.0
K06049	0.0
K01738	192.0
K01739	3.0
K11809	0.0
K05343	9.0
K02422	70.0
K02421	54.0
K05340	15.0
K02427	2.0
K05346	2.0
K02425	0.0
K02424	0.0
K05349	628.0
K02428	118.0
K03770	121.0
K03771	123.0
K03772	31.0
K03773	102.0
K03774	3.0
K03775	119.0
K03776	0.0
K03777	1.0
K03778	178.0
K03779	10.0
K09722	0.0
K08174	0.0
K14114	0.0
K13979	0.0
K13237	0.0
K14440	0.0
K09992	23.0
K09990	0.0
K09991	1.0
K09996	0.0
K09997	0.0
K09994	0.0
K14110	0.0
K09998	0.0
K09999	0.0
K14111	0.0
K14113	0.0
K14449	0.0
K10213	0.0
K14118	0.0
K11711	1.0
K11710	1.0
K11712	4.0
K11717	315.0
K11719	1.0
K06857	0.0
K10440	116.0
K10441	102.0
K07103	0.0
K07102	1.0
K07101	2.0
K07100	0.0
K07107	274.0
K07106	29.0
K07105	51.0
K07456	183.0
K07459	8.0
K07458	3.0
K07109	29.0
K07108	0.0
K10198	0.0
K10199	0.0
K10190	83.0
K10191	0.0
K10192	7.0
K10193	2.0
K10194	4.0
K10195	0.0
K10196	0.0
K10197	0.0
K15013	0.0
K01858	4.0
K15016	0.0
K15017	0.0
K01853	0.0
K01852	0.0
K01851	0.0
K01850	3.0
K01857	0.0
K01856	0.0
K01854	184.0
K07539	0.0
K08478	0.0
K08479	0.0
K08476	0.0
K08477	0.0
K08475	0.0
K00450	3.0
K00451	2.0
K00452	1.0
K00453	3.0
K00455	0.0
K00456	0.0
K00457	2.0
K00106	0.0
K00459	17.0
K00104	21.0
K00105	0.0
K00102	0.0
K00103	0.0
K00100	203.0
K00101	0.0
K01509	0.0
K04759	247.0
K04758	186.0
K04757	6.0
K01504	0.0
K04755	3.0
K04754	3.0
K04753	1.0
K04752	3.0
K04751	56.0
K01502	0.0
K14631	0.0
K05359	0.0
K14632	0.0
K07536	0.0
K12080	0.0
K02364	0.0
K12369	1.0
K02361	7.0
K02362	0.0
K02363	0.0
K13509	0.0
K13503	0.0
K13500	0.0
K12109	0.0
K12108	0.0
K12101	0.0
K12100	0.0
K12103	0.0
K12102	0.0
K12105	0.0
K12104	0.0
K12107	0.0
K12106	0.0
K11023	0.0
K03014	0.0
K08906	1.0
K08904	0.0
K08900	0.0
K06223	64.0
K06199	149.0
K06198	3.0
K06197	0.0
K06196	44.0
K06194	112.0
K06193	5.0
K06192	1.0
K06191	1.0
K06190	0.0
K11104	35.0
K11105	127.0
K11106	0.0
K11107	0.0
K11102	1.0
K11103	0.0
K07862	6.0
K00666	33.0
K00663	0.0
K00662	25.0
K00661	198.0
K00660	0.0
K06997	184.0
K06996	1.0
K06995	0.0
K10852	4.0
K06993	0.0
K06992	0.0
K06991	1.0
K06990	1.0
K11050	0.0
K06999	4.0
K06998	28.0
K05338	1.0
K11051	0.0
K06441	0.0
K06440	0.0
K06443	0.0
K06442	71.0
K06445	1.0
K06447	0.0
K06446	1.0
K06309	0.0
K05686	0.0
K02655	1.0
K07392	0.0
K00595	98.0
K00594	0.0
K00596	0.0
K00599	391.0
K00598	3.0
K02657	2.0
K07642	1.0
K07643	0.0
K07396	0.0
K07397	31.0
K07394	2.0
K07395	2.0
K04102	0.0
K04103	0.0
K04100	0.0
K04101	0.0
K04107	0.0
K04105	0.0
K04108	0.0
K04109	0.0
K07716	2.0
K07717	1.0
K07714	2.0
K07715	0.0
K07712	2.0
K07713	35.0
K07710	0.0
K07711	0.0
K07718	355.0
K07719	3.0
K00843	0.0
K00842	0.0
K00841	6.0
K00840	0.0
K00847	201.0
K00846	0.0
K00845	367.0
K00844	1.0
K00849	184.0
K00848	51.0
K06302	0.0
K13771	1.0
K13770	1.0
K13772	0.0
K13775	0.0
K13774	0.0
K13777	0.0
K13776	0.0
K13779	0.0
K13778	0.0
K02621	124.0
K02992	188.0
K02623	0.0
K08286	0.0
K08281	7.0
K02996	176.0
K02995	0.0
K02994	191.0
K02629	0.0
K02628	0.0
K08289	109.0
K08288	0.0
K03578	2.0
K03579	1.0
K03576	1.0
K03577	22.0
K03574	184.0
K03575	145.0
K03572	188.0
K03573	0.0
K03570	185.0
K03571	64.0
K01710	345.0
K01711	117.0
K01712	38.0
K01713	0.0
K01714	267.0
K01715	50.0
K01716	1.0
K01718	0.0
K01719	117.0
K03081	0.0
K02199	2.0
K02198	4.0
K14170	128.0
K02193	3.0
K02192	4.0
K02191	2.0
K02190	49.0
K02197	4.0
K02196	1.0
K02195	4.0
K02194	4.0
K03718	114.0
K03719	40.0
K03712	74.0
K03713	0.0
K03710	107.0
K03711	215.0
K03716	37.0
K03717	1.0
K03715	1.0
K07129	0.0
K00045	0.0
K13995	0.0
K13994	0.0
K13991	0.0
K13990	132.0
K13993	130.0
K13992	0.0
K06298	50.0
K06299	0.0
K06294	0.0
K06295	10.0
K06296	3.0
K06297	3.0
K06290	0.0
K06291	0.0
K06292	0.0
K06293	0.0
K12743	0.0
K00248	57.0
K06426	0.0
K11739	0.0
K11738	0.0
K11733	0.0
K11732	0.0
K11731	0.0
K11737	0.0
K11736	0.0
K11735	0.0
K11734	0.0
K06870	0.0
K06871	227.0
K06872	149.0
K06873	0.0
K06874	0.0
K06875	0.0
K06876	1.0
K06877	22.0
K06878	4.0
K06879	1.0
K07478	214.0
K12645	0.0
K07479	0.0
K07473	68.0
K07472	0.0
K07471	0.0
K07470	0.0
K07477	0.0
K07476	0.0
K07474	2.0
K15038	0.0
K15039	0.0
K15034	3.0
K15036	0.0
K15037	0.0
K08738	2.0
K06420	0.0
K00128	145.0
K00129	0.0
K00438	0.0
K00432	16.0
K00433	23.0
K00122	0.0
K00123	6.0
K00124	1.0
K00125	0.0
K00126	0.0
K00127	1.0
K08973	4.0
K14348	0.0
K14347	0.0
K14340	0.0
K08972	7.0
K01525	1.0
K01524	199.0
K01523	8.0
K01521	0.0
K01520	191.0
K01529	5.0
K08977	0.0
K03969	6.0
K08929	0.0
K02388	64.0
K02389	62.0
K02386	1.0
K02387	63.0
K02384	0.0
K02385	53.0
K02382	0.0
K02380	0.0
K02381	0.0
K05386	0.0
K13524	0.0
K13525	0.0
K13527	0.0
K13520	0.0
K13522	0.0
K13529	0.0
K03385	4.0
K03384	0.0
K03387	84.0
K03386	137.0
K03381	0.0
K03380	0.0
K03383	0.0
K03382	6.0
K03389	112.0
K03388	113.0
K05356	1.0
K12344	19.0
K12343	11.0
K12342	0.0
K12341	0.0
K12340	116.0
K02430	0.0
K12349	0.0
K05351	0.0
K11694	0.0
K11695	0.0
K11690	34.0
K05352	0.0
K11693	0.0
K08928	0.0
K03433	0.0
K13832	0.0
K03039	0.0
K03432	0.0
K06607	0.0
K06606	4.0
K06605	3.0
K03430	29.0
K06603	4.0
K06602	0.0
K06601	0.0
K06600	0.0
K05358	0.0
K06609	0.0
K06608	4.0
K03923	0.0
K03922	0.0
K11472	1.0
K11473	1.0
K11474	0.0
K11475	0.0
K11476	0.0
K11477	0.0
K00601	0.0
K00600	190.0
K00603	4.0
K03746	0.0
K00605	145.0
K00604	191.0
K00607	0.0
K00606	136.0
K00609	185.0
K03741	25.0
K03740	4.0
K03743	14.0
K10873	0.0
K03214	0.0
K14068	0.0
K13317	0.0
K06360	0.0
K14069	0.0
K08078	0.0
K09650	0.0
K06361	0.0
K07802	0.0
K07803	0.0
K07800	0.0
K07801	0.0
K07806	0.0
K07807	0.0
K07804	0.0
K07805	0.0
K06362	0.0
K01172	0.0
K10257	0.0
K10255	1.0
K10254	70.0
K10253	0.0
K10918	0.0
K04128	0.0
K01958	9.0
K01959	0.0
K01956	189.0
K01957	0.0
K04126	0.0
K04127	0.0
K01952	193.0
K01953	138.0
K01950	209.0
K01951	211.0
K07730	0.0
K07731	0.0
K07732	0.0
K07733	0.0
K07734	1.0
K07735	6.0
K07736	78.0
K07737	324.0
K07738	60.0
K07739	1.0
K06365	0.0
K06366	0.0
K06367	0.0
K10910	0.0
K10911	0.0
K04382	0.0
K10775	0.0
K02609	0.0
K02979	0.0
K02978	0.0
K06368	0.0
K02975	0.0
K02974	0.0
K02977	0.0
K02976	0.0
K03558	8.0
K03559	125.0
K03550	177.0
K03551	191.0
K03552	0.0
K03553	214.0
K03554	1.0
K03555	185.0
K03556	28.0
K03557	1.0
K01778	194.0
K01779	11.0
K06369	0.0
K01772	9.0
K01770	184.0
K01771	0.0
K01776	183.0
K01777	0.0
K01774	0.0
K01775	214.0
K05385	0.0
K05384	0.0
K05383	0.0
K05382	0.0
K05381	0.0
K08159	0.0
K14153	2.0
K14154	0.0
K14155	199.0
K08152	0.0
K08156	117.0
K08076	0.0
K12809	0.0
K05297	9.0
K03734	206.0
K03735	2.0
K03736	2.0
K03737	181.0
K03731	0.0
K03732	1.0
K03733	123.0
K03738	0.0
K03739	4.0
K08139	1.0
K06994	2.0
K12660	0.0
K12661	0.0
K07450	0.0
K08719	0.0
K08717	5.0
K08715	0.0
K08714	1.0
K08713	0.0
K08710	0.0
K11311	0.0
K11312	5.0
K00141	0.0
K00146	0.0
K00411	2.0
K00412	3.0
K00145	349.0
K00148	0.0
K14367	0.0
K14366	0.0
K08954	0.0
K08384	104.0
K14369	0.0
K14368	0.0
K14091	22.0
K14090	23.0
K14093	0.0
K14092	0.0
K14095	0.0
K14094	0.0
K14097	0.0
K14096	0.0
K14099	0.0
K14098	0.0
K02848	0.0
K01541	0.0
K04712	0.0
K04711	0.0
K01545	0.0
K01547	134.0
K01546	134.0
K01548	133.0
K04719	0.0
K04718	0.0
K02018	63.0
K02019	18.0
K02016	287.0
K02017	1.0
K02014	471.0
K02015	324.0
K02012	49.0
K02013	282.0
K02010	20.0
K02011	47.0
K04515	0.0
K03943	0.0
K03941	0.0
K03940	0.0
K00313	2.0
K04060	0.0
K01608	22.0
K08942	0.0
K08943	0.0
K08940	0.0
K08941	0.0
K08946	0.0
K08947	0.0
K08944	0.0
K08945	0.0
K03059	0.0
K13811	0.0
K13812	0.0
K13815	0.0
K13816	0.0
K13818	0.0
K13819	0.0
K03053	0.0
K03052	0.0
K03055	0.0
K03054	0.0
K03057	0.0
K03056	0.0
K06222	0.0
K11418	0.0
K11410	0.0
K11415	0.0
K00622	0.0
K00621	0.0
K00620	134.0
K00627	11.0
K00626	62.0
K00625	150.0
K00624	0.0
K02805	26.0
K02552	0.0
K02550	0.0
K02556	60.0
K02803	0.0
K02554	0.0
K07280	0.0
K07281	0.0
K07282	166.0
K07283	0.0
K07284	49.0
K07285	0.0
K07286	0.0
K08217	59.0
K07288	1.0
K07289	2.0
K07534	0.0
K07535	1.0
K07533	43.0
K07822	0.0
K07823	0.0
K08699	0.0
K00088	210.0
K00087	17.0
K00086	24.0
K00082	30.0
K10239	0.0
K10238	0.0
K10231	2.0
K10230	0.0
K10233	0.0
K10232	0.0
K10235	0.0
K10234	0.0
K10237	0.0
K10236	0.0
K08353	0.0
K01970	0.0
K01971	5.0
K01972	211.0
K01973	0.0
K01974	0.0
K01975	5.0
K01976	0.0
K07758	0.0
K05990	0.0
K07752	0.0
K07753	0.0
K07751	0.0
K13786	0.0
K07755	0.0
K07442	0.0
K08352	4.0
K07115	2.0
K07441	0.0
K07634	0.0
K07446	0.0
K07111	0.0
K07444	70.0
K07445	0.0
K00647	8.0
K07449	0.0
K00641	112.0
K00640	200.0
K01289	0.0
K01282	0.0
K01283	0.0
K01280	0.0
K01281	3.0
K01286	20.0
K01284	231.0
K02954	193.0
K02952	191.0
K02950	188.0
K00155	0.0
K02959	188.0
K00887	0.0
K00886	0.0
K00885	0.0
K00884	0.0
K00883	1.0
K00882	43.0
K00881	2.0
K00880	14.0
K00053	163.0
K14048	0.0
K01026	16.0
K01756	188.0
K01025	0.0
K01750	4.0
K01023	1.0
K01752	229.0
K01753	3.0
K14583	0.0
K01758	1.0
K01759	294.0
K09565	0.0
K09568	0.0
K08173	0.0
K08172	0.0
K02483	30.0
K02482	1.0
K08177	3.0
K08176	0.0
K08175	0.0
K02486	0.0
K02489	0.0
K02488	3.0
K08178	0.0
K14138	14.0
K14136	0.0
K09713	0.0
K09714	0.0
K09715	0.0
K03532	0.0
K03533	0.0
K03530	439.0
K03531	182.0
K03536	188.0
K03537	0.0
K03534	123.0
K03535	0.0
K03538	0.0
K03539	0.0
K14451	0.0
K14450	0.0
K02225	1.0
K02224	110.0
K02227	62.0
K02226	59.0
K02221	10.0
K14107	0.0
K02229	0.0
K02228	0.0
K14106	0.0
K00441	2.0
K03288	0.0
K03289	2.0
K03284	215.0
K03285	0.0
K03286	2.0
K03287	132.0
K03280	0.0
K03281	120.0
K03282	174.0
K00440	0.0
K13677	0.0
K12790	0.0
K09639	0.0
K12688	0.0
K12689	0.0
K12686	0.0
K12687	0.0
K12684	0.0
K12685	0.0
K12682	0.0
K12683	0.0
K12680	0.0
K11889	0.0
K08884	90.0
K11085	144.0
K11084	0.0
K11081	0.0
K11080	0.0
K11083	0.0
K11082	0.0
K11089	0.0
K08777	0.0
K08776	0.0
K06346	67.0
K06347	0.0
K09824	0.0
K09825	150.0
K09823	2.0
K09820	1.0
K10939	0.0
K10936	0.0
K10937	0.0
K10933	0.0
K06348	0.0
K09829	0.0
K11337	0.0
K11336	0.0
K11335	0.0
K11334	0.0
K11333	0.0
K11332	0.0
K11331	0.0
K11330	0.0
K00169	16.0
K00164	7.0
K00166	0.0
K00167	0.0
K00161	9.0
K00162	9.0
K00163	2.0
K10689	0.0
K10680	0.0
K10681	0.0
K10682	0.0
K04083	70.0
K04082	1.0
K04081	0.0
K04080	2.0
K04087	8.0
K04086	1.0
K04085	1.0
K04084	1.0
K04088	8.0
K01569	0.0
K01568	0.0
K01563	1.0
K01561	0.0
K01560	32.0
K01567	5.0
K01565	0.0
K01564	0.0
K02038	157.0
K02039	155.0
K02030	192.0
K02031	235.0
K02032	249.0
K02033	274.0
K02034	294.0
K02035	292.0
K02036	158.0
K02037	155.0
K05556	0.0
K13658	0.0
K13659	0.0
K13656	0.0
K13657	0.0
K13654	0.0
K13655	1.0
K13652	29.0
K13653	131.0
K13650	0.0
K13651	0.0
K05555	0.0
K05552	0.0
K02057	162.0
K05550	0.0
K05551	0.0
K12308	252.0
K12306	0.0
K03073	189.0
K03072	9.0
K03071	3.0
K03070	191.0
K03077	6.0
K03076	188.0
K03075	179.0
K03074	9.0
K08965	1.0
K08967	0.0
K08961	38.0
K08963	39.0
K13873	0.0
K13876	0.0
K13874	0.0
K13875	0.0
K06139	0.0
K06138	0.0
K06135	0.0
K06134	2.0
K06137	0.0
K06136	0.0
K06131	235.0
K06133	61.0
K06132	0.0
K02600	191.0
K07389	1.0
K07388	0.0
K04747	0.0
K01516	190.0
K09977	1.0
K07518	0.0
K07519	0.0
K11437	0.0
K07512	0.0
K07516	2.0
K10212	1.0
K10747	0.0
K10217	0.0
K10219	0.0
K10218	0.0
K10748	0.0
K01912	130.0
K01913	0.0
K01910	4.0
K01911	9.0
K01916	8.0
K01917	2.0
K01914	147.0
K01915	288.0
K01918	137.0
K01919	7.0
K07774	0.0
K07775	13.0
K07776	3.0
K07777	10.0
K07770	0.0
K07771	0.0
K07772	0.0
K07773	0.0
K07778	2.0
K01193	103.0
K04340	0.0
K04341	0.0
K04342	0.0
K04343	0.0
K12986	0.0
K04691	1.0
K02931	179.0
K02933	188.0
K02935	191.0
K02936	0.0
K02939	191.0
K00205	0.0
K00204	0.0
K00207	0.0
K00206	0.0
K00201	0.0
K00200	0.0
K00203	0.0
K00202	0.0
K00209	0.0
K00208	100.0
K01000	214.0
K01001	0.0
K01002	11.0
K01003	0.0
K01004	0.0
K01005	16.0
K01006	182.0
K01007	10.0
K01008	38.0
K10855	0.0
K14115	0.0
K14116	0.0
K14441	184.0
K14446	0.0
K14447	0.0
K14112	0.0
K14445	1.0
K08195	0.0
K08194	0.0
K14448	0.0
K08196	0.0
K08191	114.0
K14119	0.0
K08193	0.0
K00702	12.0
K10799	0.0
K03518	59.0
K03519	4.0
K09719	0.0
K10856	0.0
K03516	0.0
K03517	151.0
K02205	0.0
K02204	0.0
K02203	57.0
K02201	0.0
K02200	4.0
K13714	0.0
K13461	0.0
K12518	0.0
K12519	0.0
K12517	0.0
K12514	0.0
K12515	0.0
K12512	0.0
K12513	0.0
K12510	69.0
K12511	8.0
K07183	53.0
K07182	2.0
K07181	27.0
K07180	4.0
K07186	0.0
K07185	13.0
K07184	1.0
K09800	2.0
K09801	1.0
K09802	2.0
K09803	4.0
K09804	0.0
K09805	0.0
K09806	1.0
K09807	139.0
K09808	207.0
K09809	3.0
K10912	0.0
K10913	0.0
K10914	14.0
K10915	0.0
K10916	0.0
K10917	0.0
K11358	58.0
K11355	0.0
K11354	0.0
K11357	0.0
K11356	0.0
K04069	338.0
K04068	203.0
K04065	0.0
K04064	0.0
K04067	0.0
K04066	187.0
K04061	36.0
K09716	1.0
K04063	0.0
K04062	0.0
K10006	0.0
K10007	0.0
K10004	0.0
K10005	0.0
K10002	0.0
K10003	0.0
K10000	0.0
K10001	0.0
K09717	0.0
K10008	0.0
K10009	0.0
K02491	0.0
K14588	0.0
K14581	0.0
K13678	2.0
K13679	0.0
K11633	0.0
K13670	0.0
K13671	0.0
K11987	0.0
K11636	0.0
K11634	0.0
K13582	0.0
K13583	0.0
K13580	0.0
K13581	0.0
K13586	0.0
K13587	0.0
K13584	0.0
K13585	0.0
K13588	0.0
K13589	0.0
K02052	6.0
K02053	6.0
K02050	162.0
K02051	152.0
K02056	87.0
K05553	0.0
K02054	6.0
K02055	7.0
K02058	32.0
K02059	0.0
K05558	0.0
K05559	0.0
K03895	0.0
K03894	0.0
K03897	0.0
K03896	0.0
K03891	0.0
K03890	0.0
K03893	0.0
K03892	142.0
K02423	0.0
K05342	0.0
K05341	2.0
K12989	1.0
K12988	0.0
K02420	64.0
K12981	0.0
K12980	0.0
K12983	0.0
K12982	0.0
K12985	0.0
K12984	0.0
K12987	0.0
K02426	119.0
K13854	0.0
K03098	92.0
K13853	2.0
K03095	3.0
K05344	0.0
K03091	263.0
K03090	4.0
K03093	6.0
K03092	139.0
K06113	3.0
K09632	0.0
K02429	198.0
K06118	0.0
K05716	0.0
K04844	0.0
K11632	0.0
K11630	0.0
K11631	0.0
K11637	0.0
K11635	0.0
K11638	0.0
K11639	0.0
K07572	0.0
K07573	0.0
K07570	2.0
K07571	10.0
K07576	58.0
K07577	1.0
K07574	67.0
K07575	0.0
K07578	0.0
K07579	0.0
K11189	162.0
K11184	45.0
K11187	0.0
K11180	0.0
K11181	0.0
K11183	0.0
K10764	2.0
K10763	1.0
K10762	0.0
K01938	151.0
K01939	194.0
K01934	108.0
K01935	90.0
K01937	190.0
K01930	0.0
K01932	0.0
K01933	208.0
K07798	5.0
K07799	0.0
K07796	0.0
K07797	0.0
K07794	1.0
K07795	1.0
K07792	0.0
K07793	17.0
K07790	0.0
K07791	2.0
K06379	64.0
K00968	23.0
K06378	65.0
K06377	0.0
K06376	0.0
K06375	0.0
K09814	0.0
K09813	0.0
K06372	0.0
K06371	0.0
K06370	0.0
K01249	0.0
K01246	149.0
K01247	5.0
K01244	0.0
K01243	142.0
K08919	0.0
K01241	3.0
K02919	147.0
K02913	188.0
K02912	0.0
K02911	190.0
K02910	0.0
K02917	0.0
K02916	191.0
K02915	0.0
K02914	186.0
K00228	4.0
K00227	0.0
K00226	322.0
K00224	0.0
K00223	0.0
K00222	0.0
K00221	0.0
K00220	0.0
K01798	0.0
K01799	2.0
K01068	0.0
K01069	8.0
K01062	0.0
K01791	153.0
K01792	1.0
K01061	3.0
K01066	21.0
K01067	0.0
K01796	0.0
K01797	1.0
K05499	29.0
K14468	0.0
K14469	0.0
K14465	0.0
K14466	0.0
K14467	0.0
K10834	0.0
K10833	0.0
K02266	0.0
K03793	1.0
K03790	10.0
K03791	0.0
K03796	1.0
K03797	423.0
K03794	0.0
K03795	1.0
K03798	293.0
K03799	7.0
K13448	0.0
K12538	0.0
K12539	0.0
K12530	0.0
K12531	0.0
K12532	0.0
K12533	0.0
K12534	0.0
K12535	0.0
K12536	1.0
K12537	0.0
K03136	0.0
K09790	119.0
K09791	2.0
K09792	4.0
K09793	114.0
K09794	1.0
K09795	0.0
K09796	1.0
K09797	111.0
K09798	2.0
K09799	0.0
K10972	0.0
K10973	0.0
K10977	0.0
K10974	25.0
K10975	0.0
K10978	0.0
K10979	4.0
K06308	0.0
K00315	0.0
K09862	1.0
K06303	0.0
K09860	0.0
K09861	171.0
K06306	14.0
K06307	0.0
K06305	0.0
K11373	0.0
K04047	13.0
K04046	0.0
K04045	26.0
K04044	1.0
K04043	196.0
K04042	30.0
K04041	62.0
K04040	0.0
K02700	0.0
K04049	0.0
K04048	0.0
K02707	0.0
K02704	0.0
K02705	1.0
K10020	0.0
K10021	0.0
K10022	0.0
K10023	0.0
K10024	0.0
K10025	0.0
K10026	7.0
K10027	4.0
K13612	0.0
K13613	0.0
K13611	0.0
K13614	0.0
K13615	0.0
K05794	3.0
K05795	12.0
K05796	4.0
K05797	0.0
K05790	0.0
K05791	0.0
K05792	0.0
K05793	0.0
K05798	0.0
K05799	109.0
K01474	1.0
K01477	0.0
K01476	5.0
K01471	0.0
K01470	59.0
K01473	1.0
K13039	0.0
K01479	1.0
K01478	3.0
K05570	24.0
K05571	25.0
K05572	0.0
K05573	0.0
K02078	318.0
K02079	0.0
K05576	0.0
K02074	4.0
K02075	4.0
K02076	2.0
K02077	5.0
K02071	58.0
K02072	60.0
K02073	62.0
K03309	1.0
K03308	265.0
K03305	123.0
K03304	0.0
K03307	75.0
K03306	44.0
K03301	1.0
K03300	4.0
K03303	8.0
K03302	0.0
K06173	244.0
K06175	0.0
K06174	0.0
K06177	107.0
K06176	1.0
K06179	67.0
K07680	0.0
K03867	0.0
K03838	0.0
K12053	0.0
K11618	22.0
K11619	0.0
K11614	0.0
K11615	0.0
K11616	0.0
K11617	0.0
K11610	0.0
K11611	0.0
K11960	0.0
K11961	2.0
K02836	189.0
K10565	0.0
K10564	0.0
K02837	170.0
K10561	10.0
K10560	10.0
K10563	61.0
K10562	0.0
K02838	191.0
K06858	0.0
K02839	24.0
K06859	4.0
K12700	11.0
K07558	0.0
K07559	25.0
K07228	0.0
K07229	1.0
K07226	0.0
K07224	0.0
K07225	0.0
K07222	0.0
K07223	6.0
K07220	43.0
K07221	2.0
K10709	28.0
K10708	0.0
K10701	0.0
K10703	0.0
K10702	0.0
K10704	0.0
K05984	0.0
K07537	0.0
K08652	0.0
K08651	0.0
K08658	0.0
K08659	15.0
K05982	2.0
K07451	0.0
K07453	0.0
K07452	0.0
K07455	16.0
K07454	0.0
K09707	26.0
K07457	2.0
K09706	4.0
K07104	0.0
K00029	10.0
K00028	0.0
K00799	14.0
K00798	120.0
K00797	36.0
K00024	232.0
K00795	3.0
K00026	0.0
K00021	0.0
K00020	4.0
K00023	1.0
K00022	0.0
K09017	3.0
K01269	73.0
K09015	87.0
K09014	146.0
K09013	184.0
K09011	112.0
K09010	0.0
K01261	0.0
K01262	302.0
K01263	1.0
K01264	0.0
K01265	307.0
K01266	24.0
K09018	0.0
K08227	0.0
K08226	0.0
K08225	0.0
K08224	1.0
K08223	31.0
K08222	0.0
K08221	0.0
K00249	2.0
K01790	266.0
K00241	121.0
K00240	134.0
K00243	175.0
K00242	2.0
K00245	0.0
K00244	27.0
K00247	0.0
K00246	0.0
K01795	33.0
K06983	0.0
K02799	0.0
K02798	6.0
K02791	4.0
K02790	0.0
K02793	39.0
K02795	51.0
K02794	56.0
K02796	49.0
K04564	134.0
K04565	37.0
K04566	24.0
K04567	164.0
K01040	2.0
K01041	1.0
K04562	13.0
K04568	1.0
K01049	0.0
K02535	120.0
K02242	4.0
K02536	122.0
K02531	1.0
K02246	3.0
K02533	2.0
K02532	0.0
K02248	2.0
K02538	0.0
K00581	0.0
K13421	0.0
K01013	0.0
K15018	0.0
K15019	0.0
K03110	190.0
K03111	349.0
K03112	1.0
K03113	117.0
K03116	126.0
K03117	1.0
K03118	121.0
K03119	1.0
K10919	0.0
K12552	0.0
K12553	0.0
K12551	0.0
K12556	0.0
K12554	0.0
K12555	6.0
K06892	2.0
K06893	0.0
K06890	17.0
K06891	6.0
K06896	300.0
K06897	45.0
K06894	8.0
K06895	5.0
K10954	0.0
K10956	0.0
K06899	1.0
K06328	0.0
K06329	0.0
K10952	0.0
K10953	0.0
K11395	0.0
K11391	0.0
K11390	0.0
K11392	1.0
K00499	0.0
K00494	0.0
K00495	0.0
K00496	0.0
K00491	0.0
K00492	0.0
K00493	0.0
K13591	0.0
K01467	107.0
K13593	0.0
K13592	0.0
K04021	1.0
K04020	0.0
K04023	8.0
K04022	0.0
K04025	0.0
K04024	4.0
K04027	2.0
K04026	1.0
K04029	39.0
K04028	42.0
K07055	0.0
K07054	2.0
K07057	0.0
K07056	303.0
K07051	0.0
K07050	56.0
K07053	210.0
K07052	257.0
K07059	0.0
K07058	178.0
K10040	5.0
K10041	7.0
K10046	0.0
K04799	0.0
K04798	0.0
K04793	0.0
K04792	0.0
K04791	0.0
K04790	0.0
K04797	0.0
K04796	0.0
K04795	0.0
K04794	0.0
K13638	0.0
K13639	0.0
K13634	1.0
K13635	0.0
K13636	0.0
K13637	0.0
K13630	0.0
K13631	0.0
K13632	0.0
K13633	0.0
K02042	33.0
K05778	0.0
K05779	0.0
K05776	82.0
K05541	1.0
K05774	0.0
K05775	0.0
K05772	0.0
K05773	0.0
K05540	13.0
K01459	0.0
K01458	0.0
K01457	2.0
K01455	2.0
K01454	0.0
K01453	1.0
K01452	0.0
K01451	15.0
K01450	0.0
K05518	0.0
K08070	12.0
K08071	0.0
K05516	6.0
K08077	0.0
K05515	178.0
K13093	0.0
K11783	0.0
K12949	0.0
K12945	0.0
K12944	0.0
K12941	11.0
K12940	0.0
K12943	0.0
K12942	13.0
K14728	0.0
K14727	0.0
K11785	0.0
K00108	1.0
K13890	1.0
K13891	1.0
K13892	0.0
K13893	0.0
K13894	0.0
K13895	0.0
K13896	0.0
K06159	0.0
K06158	222.0
K06153	192.0
K06152	0.0
K06151	0.0
K06157	0.0
K06156	0.0
K06155	0.0
K06154	0.0
K03327	238.0
K03326	0.0
K03325	10.0
K03324	206.0
K03322	9.0
K03321	8.0
K03320	21.0
K03329	0.0
K03328	100.0
K04802	0.0
K04801	0.0
K04800	0.0
K11948	0.0
K01505	2.0
K04756	0.0
K11940	0.0
K11941	0.0
K11942	1.0
K11943	0.0
K11944	0.0
K01507	214.0
K11946	0.0
K11947	0.0
K01506	3.0
K01501	1.0
K01500	3.0
K01503	0.0
K06714	3.0
K04750	27.0
K12789	0.0
K12788	0.0
K11526	0.0
K10810	0.0
K11522	0.0
K11523	0.0
K08675	0.0
K08676	3.0
K08677	0.0
K08679	0.0
K11521	0.0
K10547	7.0
K10546	9.0
K10545	2.0
K10544	0.0
K10543	2.0
K10542	39.0
K10541	39.0
K10540	49.0
K10549	2.0
K10548	7.0
K14630	0.0
K11529	0.0
K00007	0.0
K00005	64.0
K13444	0.0
K00003	114.0
K00002	32.0
K00001	30.0
K01186	117.0
K00009	5.0
K00008	76.0
K10726	0.0
K10725	0.0
K08246	0.0
K00263	2.0
K00262	290.0
K00261	4.0
K00260	3.0
K00266	488.0
K00265	86.0
K01200	15.0
K01201	55.0
K01206	500.0
K01207	34.0
K01205	90.0
K01208	0.0
K01209	258.0
K06167	121.0
K00917	39.0
K00912	119.0
K00919	184.0
K02519	185.0
K02518	191.0
K02517	122.0
K02511	0.0
K02510	3.0
K13409	0.0
K13408	0.0
K03179	117.0
K03170	0.0
K03177	191.0
K12574	68.0
K12570	0.0
K12573	189.0
K11009	0.0
K11008	0.0
K11005	0.0
K11004	0.0
K11007	0.0
K11006	0.0
K11003	0.0
K08296	11.0
K08297	0.0
K08295	0.0
K02634	0.0
K02635	0.0
K10622	0.0
K07693	1.0
K07692	0.0
K07691	0.0
K07690	0.0
K07697	0.0
K07696	26.0
K07695	0.0
K07694	1.0
K07699	45.0
K07698	0.0
K07079	95.0
K07078	22.0
K07077	0.0
K07076	13.0
K07075	14.0
K07074	5.0
K07073	0.0
K07072	0.0
K07071	13.0
K07070	1.0
K14584	0.0
K11620	0.0
K09190	0.0
K11623	0.0
K05759	0.0
K08589	0.0
K11625	0.0
K11995	0.0
K01439	76.0
K01438	101.0
K01431	0.0
K01430	26.0
K01433	3.0
K01432	0.0
K01434	1.0
K01437	0.0
K01436	69.0
K05539	1.0
K14520	0.0
K12963	0.0
K12962	0.0
K12961	0.0
K12960	184.0
K14749	0.0
K14748	0.0
K02972	0.0
K14743	0.0
K14742	170.0
K14745	0.0
K14744	0.0
K14747	0.0
K14746	0.0
K02167	0.0
K02164	0.0
K02160	41.0
K02168	0.0
K02169	84.0
K10931	0.0
K03341	0.0
K03340	130.0
K03343	0.0
K03342	1.0
K03346	4.0
K12299	0.0
K12291	0.0
K12290	0.0
K12293	0.0
K12292	0.0
K12295	0.0
K12294	0.0
K12297	1.0
K12368	0.0
K11922	0.0
K11923	0.0
K11920	0.0
K11921	0.0
K11926	0.0
K11927	42.0
K11924	2.0
K11925	0.0
K11928	27.0
K13181	0.0
K13219	0.0
K07262	0.0
K07263	125.0
K07260	76.0
K07261	0.0
K07266	0.0
K07267	0.0
K07264	0.0
K07265	0.0
K07268	0.0
K07269	0.0
K01155	14.0
K04478	0.0
K04479	0.0
K10528	0.0
K14952	0.0
K07486	3.0
K07487	16.0
K07484	13.0
K07485	0.0
K07482	0.0
K07483	82.0
K07480	0.0
K07481	3.0
K07488	0.0
K07489	0.0
K11210	0.0
K11211	0.0
K11212	0.0
K11214	23.0
K11216	0.0
K06300	0.0
K00061	0.0
K00060	0.0
K06301	0.0
K00065	11.0
K00064	1.0
K00067	241.0
K00066	0.0
K00069	0.0
K00068	5.0
K06304	0.0
K08262	0.0
K08261	0.0
K08260	0.0
K08265	0.0
K08264	0.0
K00288	0.0
K00285	0.0
K00284	57.0
K00287	183.0
K00286	205.0
K00281	114.0
K00280	0.0
K00283	29.0
K00282	29.0
K08088	0.0
K14198	0.0
K14199	0.0
K03452	0.0
K14194	0.0
K14195	0.0
K14196	0.0
K14197	0.0
K14192	0.0
K14193	0.0
K01880	183.0
K01881	214.0
K01883	191.0
K01885	178.0
K04618	0.0
K01887	213.0
K01224	14.0
K01889	191.0
K01226	27.0
K01227	0.0
K01220	1.0
K01222	7.0
K01223	74.0
K02759	27.0
K02755	0.0
K02757	106.0
K02756	0.0
K14998	0.0
K02750	4.0
K02753	0.0
K02752	0.0
K00939	191.0
K00938	3.0
K00937	167.0
K00936	354.0
K00935	0.0
K00934	0.0
K00933	0.0
K00932	0.0
K00931	182.0
K00930	351.0
K01089	123.0
K01080	0.0
K01081	139.0
K01082	1.0
K01083	2.0
K01084	0.0
K01085	0.0
K01087	0.0
K02571	0.0
K02570	1.0
K02573	1.0
K02572	0.0
K02575	4.0
K02574	13.0
K07780	0.0
K03488	67.0
K03489	3.0
K03482	0.0
K03483	5.0
K03480	6.0
K03481	10.0
K03486	26.0
K03487	0.0
K03484	72.0
K03485	0.0
K02287	0.0
K02286	1.0
K02285	1.0
K02284	1.0
K02283	92.0
K02282	1.0
K02281	0.0
K02280	0.0
K02289	0.0
K02288	0.0
K03626	0.0
K03627	0.0
K03624	243.0
K03625	191.0
K03151	72.0
K03620	2.0
K03153	2.0
K08869	0.0
K03628	177.0
K03629	188.0
K09738	0.0
K09739	0.0
K09736	0.0
K09737	0.0
K09735	0.0
K09732	0.0
K09733	0.0
K09730	0.0
K09731	0.0
K09888	67.0
K09889	1.0
K09880	0.0
K09882	0.0
K09883	0.0
K09884	0.0
K09887	0.0
K11027	0.0
K11026	0.0
K11025	0.0
K11024	0.0
K07679	0.0
K07678	2.0
K11021	0.0
K11020	0.0
K07675	0.0
K07674	0.0
K07676	0.0
K07671	0.0
K07670	0.0
K07673	0.0
K07672	0.0
K01117	0.0
K12048	0.0
K07019	2.0
K07018	1.0
K07011	250.0
K07010	55.0
K07013	2.0
K07012	61.0
K07015	64.0
K07014	1.0
K07017	8.0
K07016	2.0
K10084	0.0
K08372	2.0
K05884	1.0
K05885	33.0
K05886	0.0
K05887	0.0
K05880	0.0
K05881	0.0
K05882	0.0
K05883	0.0
K08902	0.0
K05739	5.0
K05888	0.0
K05889	0.0
K08903	0.0
K00547	5.0
K00544	0.0
K00545	0.0
K00542	0.0
K00543	0.0
K00540	348.0
K00548	226.0
K00549	29.0
K01145	0.0
K01412	2.0
K01147	2.0
K01417	43.0
K00038	0.0
K01143	0.0
K01142	81.0
K01419	5.0
K00788	186.0
K00789	215.0
K12502	0.0
K14762	0.0
K14761	66.0
K06195	3.0
K03819	0.0
K03818	0.0
K03814	5.0
K03817	21.0
K03816	46.0
K03811	63.0
K03810	1.0
K03813	1.0
K11908	0.0
K11909	0.0
K11904	0.0
K11905	0.0
K11906	1.0
K11907	1.0
K11900	1.0
K11901	1.0
K11902	1.0
K11903	1.0
K10986	1.0
K13238	0.0
K13239	0.0
K13797	0.0
K07248	12.0
K13796	0.0
K07244	0.0
K07245	0.0
K07246	6.0
K07240	380.0
K07241	0.0
K07242	0.0
K07243	2.0
K01268	0.0
K05296	0.0
K02821	39.0
K09016	0.0
K09945	0.0
K09944	0.0
K09947	0.0
K09946	2.0
K09941	1.0
K09940	2.0
K09943	0.0
K09942	0.0
K09949	0.0
K09948	1.0
K10851	0.0
K10850	0.0
K03666	11.0
K03667	5.0
K03196	1.0
K03665	186.0
K11275	0.0
K06012	56.0
K00048	49.0
K10857	0.0
K09773	5.0
K00043	0.0
K00042	38.0
K00041	40.0
K00040	42.0
K00046	196.0
K00733	0.0
K00044	0.0
K06011	0.0
K09012	0.0
K06016	8.0
K06017	0.0
K06014	0.0
K06015	24.0
K06019	1.0
K01075	0.0
K12221	0.0
K06444	0.0
K04632	0.0
K14977	0.0
K14974	0.0
K00958	2.0
K00951	306.0
K00950	125.0
K00952	0.0
K00955	9.0
K00954	190.0
K00957	21.0
K00956	20.0
K00590	19.0
K02777	7.0
K02775	19.0
K02774	19.0
K02773	18.0
K02771	3.0
K02770	41.0
K02779	5.0
K02778	0.0
K01606	0.0
K01607	127.0
K01604	0.0
K01605	0.0
K01602	0.0
K01601	0.0
K03750	11.0
K01609	148.0
K02553	0.0
K02804	40.0
K02551	85.0
K02806	3.0
K02557	148.0
K02800	10.0
K05275	0.0
K02802	0.0
K13300	0.0
K02558	5.0
K02809	0.0
K02808	0.0
K03600	1.0
K03601	185.0
K03602	186.0
K03603	0.0
K03604	26.0
K03605	0.0
K03606	4.0
K03607	0.0
K03608	67.0
K03609	89.0
K06078	0.0
K06079	0.0
K09710	189.0
K09711	0.0
K09712	0.0
K06073	0.0
K06074	0.0
K06075	0.0
K06076	34.0
K06077	0.0
K06382	38.0
K06383	23.0
K06380	0.0
K06381	61.0
K06386	0.0
K06387	39.0
K06384	6.0
K06385	62.0
K06388	0.0
K06389	0.0
K12466	0.0
K12468	0.0
K07657	3.0
K07656	0.0
K07655	0.0
K07654	0.0
K07653	0.0
K07652	6.0
K07651	0.0
K07650	1.0
K07659	0.0
K07658	183.0
K11041	0.0
K11040	0.0
K11043	0.0
K11042	0.0
K11045	0.0
K11044	0.0
K11047	0.0
K11046	0.0
K11049	0.0
K11048	0.0
K07387	95.0
K07386	122.0
K06926	112.0
K06927	32.0
K06924	0.0
K06925	191.0
K06922	0.0
K06923	63.0
K06920	10.0
K06921	99.0
K06928	2.0
K06929	4.0
K07033	69.0
K07032	2.0
K07031	27.0
K07030	59.0
K07037	91.0
K07035	52.0
K07034	1.0
K07039	0.0
K07038	4.0
K10829	0.0
K00384	289.0
K00385	5.0
K00386	0.0
K00387	0.0
K00380	4.0
K00381	3.0
K00382	165.0
K00383	3.0
K00389	0.0
K01387	0.0
K01385	0.0
K01389	0.0
K09158	2.0
K09159	2.0
K09156	0.0
K09157	68.0
K09154	0.0
K09155	20.0
K09152	0.0
K09153	28.0
K09150	0.0
K09151	0.0
K05970	133.0
K05714	0.0
K05715	0.0
K05710	0.0
K05711	0.0
K05712	0.0
K05713	0.0
K00560	174.0
K00561	0.0
K00563	8.0
K00564	5.0
K00566	270.0
K00567	178.0
K00568	6.0
K00569	1.0
K05575	2.0
K01169	0.0
K01167	0.0
K01166	0.0
K05577	2.0
K01163	30.0
K01161	0.0
K01160	0.0
K05578	0.0
K05579	0.0
K08092	14.0
K08093	0.0
K08094	5.0
K08095	0.0
K08096	0.0
K08097	0.0
K02254	0.0
K02255	0.0
K01743	0.0
K02251	0.0
K02061	0.0
K01741	0.0
K02060	0.0
K00114	0.0
K02122	74.0
K02123	186.0
K02120	186.0
K02121	166.0
K02124	183.0
K03837	0.0
K03836	0.0
K03835	0.0
K03834	1.0
K03833	4.0
K03832	129.0
K03831	0.0
K03830	36.0
K00443	0.0
K03839	118.0
K02067	3.0
K10189	52.0
K13038	299.0
K13787	7.0
K13788	1.0
K13789	514.0
K10188	61.0
K12255	0.0
K12254	0.0
K12257	179.0
K12256	0.0
K12251	20.0
K12250	0.0
K12253	0.0
K12252	0.0
K13252	2.0
K13256	3.0
K13255	0.0
K12079	0.0
K12078	0.0
K12071	0.0
K12070	0.0
K12073	0.0
K12072	0.0
K09912	1.0
K06236	0.0
K06237	0.0
K05519	0.0
K09914	0.0
K11788	0.0
K11782	0.0
K11780	0.0
K11781	0.0
K11787	0.0
K11784	0.0
K11530	0.0
K12787	0.0
K12786	0.0
K12785	0.0
K12784	0.0
K06718	1.0
K09969	1.0
K09968	0.0
K09967	28.0
K09966	1.0
K09965	0.0
K09964	0.0
K09963	10.0
K09962	1.0
K09961	0.0
K09960	0.0
K11527	29.0
K11524	0.0
K11525	0.0
K11250	0.0
K11253	0.0
K11258	0.0
K11528	0.0
K00713	0.0
K00712	4.0
K10780	0.0
K10783	4.0
K10125	0.0
K10124	0.0
K10126	0.0
K10121	2.0
K10123	0.0
K10122	2.0
K04652	38.0
K04653	26.0
K04651	59.0
K04656	26.0
K04654	26.0
K04655	28.0
K00973	209.0
K00972	10.0
K00971	148.0
K00970	113.0
K00975	188.0
K00974	211.0
K00979	120.0
K00978	8.0
K14954	0.0
K14955	0.0
K14956	0.0
K06178	135.0
K01596	2.0
K01597	6.0
K01594	0.0
K01595	4.0
K01592	0.0
K01593	1.0
K01590	0.0
K01591	188.0
K01598	0.0
K01599	281.0
K02711	0.0
K02710	0.0
K02713	0.0
K02712	0.0
K02714	0.0
K02717	0.0
K02716	0.0
K02719	1.0
K02718	0.0
K03449	24.0
K03446	110.0
K03444	0.0
K03445	0.0
K03442	186.0
K01620	133.0
K01621	5.0
K01622	0.0
K01623	49.0
K01624	283.0
K01625	239.0
K01626	59.0
K01627	119.0
K01628	72.0
K01629	25.0
K05299	0.0
K02829	0.0
K02828	0.0
K02827	0.0
K02826	0.0
K02825	15.0
K02824	66.0
K02823	176.0
K02822	45.0
K03198	1.0
K03199	1.0
K03668	19.0
K03669	0.0
K03190	26.0
K03191	1.0
K03660	81.0
K03194	0.0
K03195	1.0
K03664	191.0
K03197	0.0
K09772	68.0
K06013	2.0
K09770	2.0
K09771	0.0
K09776	0.0
K09777	46.0
K09774	2.0
K09775	35.0
K09778	10.0
K09779	55.0
K06269	0.0
K06323	0.0
K11624	0.0
K02991	0.0
K02990	181.0
K02624	0.0
K02240	3.0
K08282	1.0
K12440	0.0
K12441	0.0
K12442	0.0
K12443	0.0
K12444	0.0
K12445	0.0
K12449	0.0
K02247	0.0
K07637	1.0
K07636	191.0
K07639	0.0
K07638	0.0
K11069	47.0
K11068	97.0
K11063	0.0
K11062	0.0
K11061	0.0
K11060	0.0
K11066	0.0
K11065	115.0
K06900	0.0
K06901	91.0
K06902	26.0
K06903	2.0
K06904	12.0
K06905	12.0
K06906	11.0
K06907	16.0
K06908	12.0
K06909	2.0
K10821	0.0
K05905	2.0
K05904	0.0
K05906	0.0
K05900	0.0
K05903	1.0
K01406	0.0
K05909	0.0
K05908	0.0
K00368	1.0
K00369	0.0
K00366	15.0
K00367	0.0
K00364	2.0
K00365	0.0
K00362	2.0
K00363	1.0
K00360	0.0
```
