## Extended Data File 1 for "Diet induces reproducible alterations in the mouse and human gut microbiome": ERS606344_ERR675554.picrust_nol

```
# Constructed from biom file
#OTU ID	ERR675554
K01365	0.0
K01364	0.0
K01361	22.0
K01360	0.0
K01362	7578.0
K02249	1.0
K05841	5.0
K05844	35.0
K05845	74.0
K05846	1574.0
K05847	1658.0
K00508	169.0
K00500	21.0
K00507	23.0
K00504	2.0
K00505	0.0
K12521	0.0
K01101	1170.0
K01103	1.0
K12520	0.0
K01104	14218.0
K05592	8411.0
K05593	1702.0
K05590	0.0
K05591	5.0
K05596	2.0
K05597	0.0
K05594	0.0
K05595	1072.0
K05599	0.0
K11964	0.0
K11962	2.0
K14540	3390.0
K12529	7.0
K12528	5.0
K06353	0.0
K02456	188.0
K02457	7.0
K02454	25.0
K02455	11.0
K02452	5.0
K02453	17.0
K02450	3.0
K02103	1350.0
K08138	333.0
K02108	7958.0
K02109	8636.0
K02458	7.0
K02459	8.0
K08137	1.0
K03851	0.0
K03850	0.0
K03852	3.0
K03855	10.0
K03856	2993.0
K13018	1.0
K13019	16.0
K13010	11.0
K13011	0.0
K13012	259.0
K13013	2.0
K13014	0.0
K13015	22.0
K13016	17.0
K13017	4.0
K08566	0.0
K08567	16.0
K13274	0.0
K13275	10.0
K13276	0.0
K13277	0.0
K03275	0.0
K03274	18.0
K03277	0.0
K03276	0.0
K03271	1861.0
K03270	7265.0
K03273	169.0
K03272	828.0
K03279	0.0
K03278	0.0
K11022	0.0
K12277	0.0
K12276	2.0
K12270	14.0
K11058	0.0
K12279	2.0
K12278	2.0
K07557	0.0
K07550	0.0
K07552	4959.0
K06319	0.0
K09909	2.0
K09908	2.0
K12051	0.0
K12050	0.0
K12057	16.0
K12056	0.0
K06221	3.0
K09900	0.0
K09903	9862.0
K09902	4.0
K09904	0.0
K09907	0.0
K09906	4.0
K11501	0.0
K03234	0.0
K00773	9286.0
K00772	45.0
K00777	8.0
K00776	0.0
K06313	109.0
K06315	0.0
K05574	2.0
K10201	33.0
K07176	0.0
K07177	121.0
K07174	0.0
K07175	547.0
K07172	57.0
K07173	1716.0
K07170	4772.0
K07171	6283.0
K07178	3.0
K07179	0.0
K00195	0.0
K00194	72.0
K00197	82.0
K00196	0.0
K00191	0.0
K00190	5.0
K00193	0.0
K00192	0.0
K00198	884.0
K06405	2520.0
K10109	988.0
K10108	2032.0
K10107	5.0
K01828	217.0
K01829	18.0
K01826	6.0
K01825	16.0
K01822	19.0
K01823	301.0
K01820	2.0
K01821	141.0
K00999	0.0
K00998	7539.0
K00995	5926.0
K00997	1491.0
K00996	54.0
K00991	9521.0
K00990	23.0
K00992	12.0
K11028	0.0
K02622	7116.0
K02625	0.0
K03564	8100.0
K13489	0.0
K13488	0.0
K13483	6.0
K13482	4.0
K13481	4.0
K13480	0.0
K13487	0.0
K13486	0.0
K14680	0.0
K14681	0.0
K14682	12.0
K08358	35.0
K08357	38.0
K08356	0.0
K08355	0.0
K03469	8903.0
K03462	0.0
K03464	2.0
K03465	589.0
K03466	8985.0
K01648	2.0
K01649	8674.0
K01643	621.0
K01640	176.0
K01641	119.0
K01646	189.0
K01647	8009.0
K01644	879.0
K02597	6.0
K02626	10.0
K02595	2.0
K02594	208.0
K02593	2.0
K02592	119.0
K02591	361.0
K02590	1068.0
K02598	428.0
K02849	4.0
K14061	0.0
K14062	0.0
K14063	0.0
K14064	0.0
K14065	0.0
K14067	1.0
K02841	12.0
K02840	70.0
K02843	49.0
K02844	2.0
K02847	0.0
K02846	0.0
K02102	26.0
K09758	69.0
K06039	2.0
K06034	2.0
K06036	11.0
K06037	0.0
K06032	0.0
K01581	111.0
K02702	2.0
K02659	8.0
K13490	0.0
K13491	0.0
K03644	6414.0
K03645	0.0
K03646	12.0
K03647	166.0
K03640	316.0
K03641	32.0
K03642	162.0
K03643	16.0
K03648	9377.0
K03649	40.0
K06694	0.0
K11814	0.0
K12428	0.0
K12429	0.0
K12422	0.0
K12423	0.0
K12420	0.0
K12421	0.0
K12426	0.0
K12427	0.0
K12424	0.0
K12425	0.0
K07349	0.0
K07348	0.0
K05380	0.0
K07345	2.0
K07344	1.0
K07347	3.0
K07346	3.0
K07341	949.0
K07340	7.0
K07343	979.0
K07342	0.0
K06968	4.0
K06969	16662.0
K06962	249.0
K06963	0.0
K06960	2853.0
K06961	0.0
K06966	4712.0
K06967	3379.0
K06964	0.0
K06965	0.0
K08995	8.0
K08994	166.0
K08997	2.0
K08996	60.0
K08990	2.0
K08993	0.0
K08992	5.0
K08999	354.0
K08998	7718.0
K08344	1.0
K08345	0.0
K08346	0.0
K14940	0.0
K02724	2.0
K08349	0.0
K11815	0.0
K05929	2.0
K05928	2.0
K05927	2.0
K05924	2.0
K05922	2.0
K05921	3.0
K00349	6378.0
K00698	0.0
K00340	6022.0
K00341	6024.0
K00690	1248.0
K00343	5595.0
K00344	69.0
K00697	79.0
K00346	6378.0
K00347	6378.0
K09116	831.0
K09117	8510.0
K05337	527.0
K09118	20.0
K09119	0.0
K02106	66.0
K05823	78.0
K05820	15.0
K05826	4.0
K05827	5.0
K02100	0.0
K02101	1.0
K00524	0.0
K00525	9185.0
K00526	2201.0
K00527	11621.0
K00520	33.0
K00522	0.0
K00523	8.0
K02451	2.0
K00528	8975.0
K00529	8.0
K00025	0.0
K14215	0.0
K14213	0.0
K03453	7167.0
K00796	8047.0
K05339	44.0
K00027	2960.0
K00794	7758.0
K00793	7700.0
K01347	0.0
K01346	0.0
K01344	0.0
K01343	0.0
K00791	9527.0
K01340	0.0
K00790	11008.0
K02694	2.0
K02696	2.0
K02697	2.0
K02690	2.0
K02691	34.0
K02692	2.0
K02693	2.0
K02698	3.0
K02699	2.0
K00836	6.0
K00837	4788.0
K00835	12.0
K00832	188.0
K00833	4651.0
K00830	34.0
K00831	9185.0
K00839	194.0
K04335	0.0
K04334	0.0
K01120	8.0
K01126	13120.0
K04333	0.0
K01129	3174.0
K01128	2.0
K04339	0.0
K04338	3.0
K02470	12312.0
K02471	14.0
K02472	145.0
K02473	0.0
K02474	7187.0
K02475	4.0
K02476	4.0
K02477	9863.0
K02478	11.0
K02479	12.0
K09019	3.0
K01267	2043.0
K13074	0.0
K13075	2.0
K11441	0.0
K14055	0.0
K13299	0.0
K13292	3302.0
K14057	0.0
K14056	0.0
K02856	242.0
K02585	168.0
K12211	2.0
K12210	0.0
K12213	2.0
K12212	2.0
K12215	0.0
K02854	4.0
K12217	2.0
K12216	2.0
K12219	2.0
K12218	2.0
K02855	5.0
K08692	1.0
K08693	1.0
K08690	0.0
K08691	3.0
K08696	4.0
K08697	2.0
K11748	5.0
K11749	8698.0
K11746	0.0
K11747	2.0
K11744	0.0
K11745	1.0
K11742	0.0
K11743	819.0
K11740	1.0
K11741	1842.0
K13920	288.0
K13921	28.0
K13922	1233.0
K13923	28.0
K13924	79.0
K13925	0.0
K13926	3.0
K13927	223.0
K13928	0.0
K13929	8.0
K09923	0.0
K09922	6153.0
K06201	7711.0
K06200	1613.0
K06207	8064.0
K06206	618.0
K06205	0.0
K09924	37.0
K09929	4.0
K06208	111.0
K00759	3517.0
K00758	5.0
K00752	4.0
K00757	8517.0
K00756	1858.0
K00754	8718.0
K06001	7078.0
K05557	0.0
K09766	361.0
K05554	0.0
K07475	0.0
K07150	1614.0
K07151	2.0
K07152	238.0
K07153	4.0
K07154	9778.0
K07155	0.0
K07156	4.0
K07157	19.0
K07406	2737.0
K07407	16828.0
K07404	2568.0
K07405	6240.0
K07402	1975.0
K07403	102.0
K07400	4.0
K07401	6.0
K01808	10467.0
K01809	7902.0
K01800	5.0
K01801	0.0
K01802	4703.0
K01803	10022.0
K01804	1531.0
K01805	517.0
K01807	1054.0
K09718	0.0
K14668	0.0
K14669	0.0
K14666	0.0
K14667	2.0
K01664	202.0
K01665	4863.0
K01666	1311.0
K01667	6357.0
K01660	0.0
K01661	383.0
K01662	8560.0
K01663	2.0
K01668	18.0
K01669	223.0
K02863	9434.0
K02862	4.0
K02860	8050.0
K02867	9864.0
K02866	0.0
K02864	9596.0
K02869	0.0
K05362	6.0
K05365	13.0
K03402	2959.0
K03403	4.0
K03400	0.0
K03406	16261.0
K03407	2055.0
K03404	10.0
K03405	41.0
K03408	3865.0
K03409	195.0
K02315	3625.0
K02314	10479.0
K02317	0.0
K02316	9690.0
K02313	9443.0
K02312	20.0
K02319	0.0
K12405	0.0
K12152	0.0
K12151	0.0
K07091	20.0
K07090	8846.0
K07093	13.0
K07092	0.0
K07095	10682.0
K07094	69.0
K07097	1.0
K07096	0.0
K07099	723.0
K07098	10551.0
K11175	9262.0
K11174	0.0
K11177	7.0
K11176	5.0
K11173	0.0
K11179	17.0
K11178	7.0
K00322	7.0
K00320	9.0
K00321	0.0
K00326	0.0
K00324	221.0
K00325	30.0
K00329	1.0
K05945	36.0
K05944	0.0
K05947	0.0
K05946	806.0
K06944	0.0
K06945	10.0
K06946	3.0
K06415	118.0
K06940	1865.0
K06941	9418.0
K06942	9434.0
K06943	0.0
K10806	9.0
K10807	5.0
K10804	29.0
K10805	9.0
K06948	683.0
K06949	10199.0
K06418	60.0
K09138	13.0
K09139	2.0
K09134	922.0
K09135	0.0
K09136	23.0
K09137	64.0
K09130	0.0
K09131	50.0
K09132	811.0
K09133	1.0
K05808	9203.0
K05809	0.0
K05804	806.0
K05805	8.0
K05806	0.0
K05807	6431.0
K05800	7.0
K05801	102.0
K05802	0.0
K05803	0.0
K01044	8.0
K01045	0.0
K01046	84.0
K02068	90.0
K04561	22.0
K01042	327.0
K05568	2514.0
K05567	931.0
K14273	0.0
K14275	0.0
K14274	43.0
K02062	1.0
K05245	0.0
K05564	1.0
K01048	404.0
K02066	6449.0
K01322	6306.0
K01325	0.0
K02065	6446.0
K01326	0.0
K05560	1.0
K02243	187.0
K08930	0.0
K02679	0.0
K02676	11.0
K02674	6.0
K02675	0.0
K02672	14.0
K02241	153.0
K02670	19.0
K02671	15.0
K00810	0.0
K00811	6414.0
K00812	549.0
K00813	9.0
K00814	0.0
K00817	7744.0
K00818	6427.0
K00819	241.0
K02530	43.0
K02245	189.0
K02244	119.0
K01499	4.0
K01498	0.0
K01493	9822.0
K01492	109.0
K01491	19925.0
K01497	32.0
K01496	144.0
K01495	8120.0
K01494	914.0
K02418	2121.0
K02419	2367.0
K14492	0.0
K02412	2142.0
K02413	2300.0
K02410	2369.0
K02411	1129.0
K02416	2366.0
K02417	1734.0
K02414	266.0
K02415	37.0
K00120	1.0
K00121	81.0
K00430	0.0
K13058	0.0
K13059	0.0
K13727	5.0
K13057	3.0
K13722	0.0
K13051	21.0
K13052	1584.0
K00435	10.0
K12054	0.0
K03239	0.0
K03238	0.0
K03231	0.0
K03230	0.0
K03232	0.0
K12059	0.0
K03237	0.0
K03236	0.0
K12058	7.0
K12239	0.0
K12238	0.0
K12235	0.0
K12234	138.0
K13942	0.0
K13940	1973.0
K13941	2.0
K12097	0.0
K12096	0.0
K12095	0.0
K12094	0.0
K12093	0.0
K12092	0.0
K12091	0.0
K12090	0.0
K12099	0.0
K12098	0.0
K06356	0.0
K05992	12.0
K03540	0.0
K06331	1272.0
K06330	33.0
K07138	4372.0
K07139	8139.0
K11811	4.0
K07132	239.0
K07133	19093.0
K07130	2240.0
K07131	15.0
K07137	11617.0
K07134	0.0
K07135	0.0
K01860	0.0
K01866	9870.0
K01867	9866.0
K01865	14.0
K01868	10741.0
K01869	9864.0
K06140	21.0
K04766	4.0
K04767	40.0
K04764	96.0
K04762	6406.0
K04763	15097.0
K04760	14.0
K04761	2189.0
K04768	9.0
K04769	2383.0
K08313	52.0
K08312	5.0
K08311	28.0
K08310	13.0
K08317	11.0
K08316	2121.0
K08315	0.0
K08314	281.0
K05149	0.0
K08319	0.0
K08318	0.0
K06339	0.0
K14648	0.0
K14392	185.0
K14393	24.0
K14645	7.0
K14647	2.0
K01689	11020.0
K01686	7872.0
K01687	11105.0
K01684	1061.0
K01685	2534.0
K01682	20.0
K01681	7498.0
K05308	0.0
K02889	0.0
K02888	9869.0
K02885	0.0
K02884	9864.0
K02887	9426.0
K02886	9864.0
K02881	9864.0
K02883	0.0
K13743	0.0
K02086	162.0
K02081	1973.0
K02080	0.0
K02083	83.0
K02082	96.0
K13831	1.0
K03428	2.0
K03429	1290.0
K03424	15108.0
K03935	0.0
K03932	1538.0
K03933	8.0
K03930	905.0
K03931	18.0
K02339	13.0
K02338	9876.0
K02337	9962.0
K02336	2.0
K02335	10506.0
K02334	1334.0
K02330	0.0
K03688	2269.0
K03689	2.0
K03680	48.0
K03683	7.0
K03684	75.0
K03685	9434.0
K03686	13975.0
K03687	9125.0
K07301	2510.0
K07300	10.0
K07303	23.0
K07302	25.0
K07305	294.0
K07304	375.0
K07307	304.0
K07306	144.0
K07309	36.0
K07308	149.0
K02617	0.0
K02610	7.0
K02963	9862.0
K02612	8.0
K02961	9386.0
K09686	23229.0
K09687	23961.0
K09684	105.0
K09685	240.0
K09682	2.0
K09683	1.0
K09680	57.0
K09681	1.0
K09688	4.0
K09689	4.0
K05962	2.0
K05961	1.0
K05967	174.0
K05966	89.0
K11159	0.0
K05964	85.0
K05968	0.0
K11152	0.0
K00309	0.0
K00658	338.0
K00304	7.0
K00305	7.0
K00654	0.0
K00655	11553.0
K00652	4726.0
K00301	9.0
K00302	846.0
K00303	34.0
K10828	0.0
K06431	2.0
K06432	2.0
K06433	2.0
K06434	4.0
K06436	240.0
K06437	0.0
K10820	45.0
K06439	1.0
K10822	0.0
K10823	0.0
K10826	0.0
K09167	396.0
K06322	0.0
K14117	0.0
K14259	0.0
K14257	2.0
K01308	304.0
K01303	33.0
K01301	6.0
K01305	291.0
K01304	210.0
K02658	14.0
K00672	1.0
K02650	395.0
K02651	71.0
K02652	1550.0
K02653	2126.0
K02654	6263.0
K05687	0.0
K02656	13.0
K05685	9.0
K00878	2918.0
K00879	123.0
K00872	710.0
K00873	9891.0
K00870	2.0
K00876	16071.0
K00877	0.0
K00874	10513.0
K00875	0.0
K04487	6121.0
K04486	3593.0
K04485	9219.0
K04484	0.0
K04483	0.0
K04482	0.0
K04480	0.0
K04488	4285.0
K12049	0.0
K13693	1.0
K13706	0.0
K13694	118.0
K13695	3.0
K05977	0.0
K09516	170.0
K02434	5222.0
K02435	4822.0
K02436	42.0
K02437	7514.0
K05350	1376.0
K02431	1358.0
K08100	0.0
K02433	5304.0
K02438	2817.0
K02439	38.0
K03745	10.0
K03744	11548.0
K03747	10.0
K03210	9307.0
K03217	9937.0
K03216	3416.0
K03215	20.0
K03742	8292.0
K03219	0.0
K03218	9784.0
K03749	6.0
K03748	178.0
K02383	0.0
K06327	2.0
K06320	1148.0
K07238	9041.0
K09479	0.0
K09478	0.0
K09475	0.0
K09474	37.0
K09477	0.0
K09476	0.0
K09471	7.0
K09470	0.0
K09473	0.0
K09472	1.0
K07543	0.0
K06898	2041.0
K13967	0.0
K13963	1137.0
K07545	0.0
K00737	808.0
K05345	145.0
K11706	4.0
K11707	18.0
K11704	4.0
K11705	4.0
K11708	14.0
K11709	17.0
K05588	2.0
K07114	14188.0
K07443	3284.0
K07116	0.0
K07117	9.0
K07110	10.0
K07447	9432.0
K07112	538.0
K07113	23.0
K07448	1102.0
K07118	387.0
K07119	15.0
K10619	2.0
K10618	0.0
K10617	0.0
K10616	0.0
K01848	19.0
K01849	17.0
K01844	1422.0
K01845	1728.0
K01846	64.0
K01847	12707.0
K01840	17162.0
K01841	72.0
K01842	1.0
K01843	2040.0
K06219	4.0
K10832	0.0
K05348	0.0
K14203	0.0
K08483	3468.0
K08482	9.0
K08481	3.0
K08480	2.0
K08485	0.0
K08484	6.0
K00464	2.0
K00467	0.0
K00466	1.0
K00461	0.0
K00460	0.0
K00463	0.0
K00462	0.0
K04509	0.0
K00469	4.0
K00468	0.0
K08645	0.0
K04744	23.0
K01518	0.0
K01519	0.0
K04748	20.0
K04749	259.0
K01514	17.0
K01515	5083.0
K01512	1959.0
K01510	0.0
K14623	1689.0
K14626	0.0
K14627	0.0
K14628	0.0
K14629	0.0
K03918	6.0
K03919	4.0
K12372	1.0
K12373	29720.0
K12370	1.0
K12371	1.0
K02359	0.0
K02358	9895.0
K02351	2.0
K02352	0.0
K02355	18478.0
K02357	9866.0
K02356	9992.0
K13574	1.0
K13573	6.0
K13572	6.0
K13571	4.0
K13570	4.0
K12112	0.0
K12113	0.0
K12110	0.0
K12111	75.0
K07329	0.0
K07328	0.0
K07323	19.0
K07322	10806.0
K07321	668.0
K07320	12.0
K07327	0.0
K07326	0.0
K07325	0.0
K07324	0.0
K08163	0.0
K06180	24406.0
K06181	29.0
K06182	2000.0
K06183	2848.0
K06186	13.0
K06187	9870.0
K06188	333.0
K06189	15.0
K08359	0.0
K07589	0.0
K07588	6370.0
K07587	0.0
K07586	921.0
K07585	0.0
K07584	3544.0
K07583	0.0
K07582	0.0
K07581	0.0
K07580	0.0
K11139	0.0
K05989	9453.0
K05988	0.0
K05985	1178.0
K05987	0.0
K05986	0.0
K10843	3.0
K08354	2.0
K10844	2.0
K10848	0.0
K00673	2.0
K00674	6373.0
K00675	55.0
K00676	2507.0
K00677	6542.0
K06988	32.0
K06989	196.0
K08351	1.0
K06980	32.0
K06981	2.0
K06982	0.0
K08350	0.0
K06984	0.0
K06985	9.0
K06986	2.0
K06987	1716.0
K02445	4868.0
K02444	1152.0
K00582	0.0
K00583	0.0
K00580	0.0
K02110	8193.0
K00586	0.0
K00587	10.0
K00584	2.0
K08921	0.0
K02441	38.0
K00588	1379.0
K08922	0.0
K02440	892.0
K00018	9029.0
K08923	0.0
K02443	1396.0
K00019	18.0
K02442	0.0
K08925	0.0
K08926	0.0
K08927	0.0
K03149	1094.0
K06604	0.0
K00015	239.0
K01989	3340.0
K00854	5584.0
K00855	8.0
K00856	5.0
K00857	3198.0
K00850	21028.0
K00851	133.0
K00852	4425.0
K00853	1374.0
K00858	9354.0
K00859	9271.0
K01181	853.0
K01180	0.0
K01183	977.0
K01182	3361.0
K01185	4540.0
K01184	1.0
K01187	21351.0
K01188	7539.0
K02596	11.0
K13766	168.0
K13767	18.0
K13003	0.0
K13002	7.0
K13000	0.0
K02984	0.0
K02986	9870.0
K02987	0.0
K02636	7.0
K02982	9065.0
K02983	0.0
K02638	2.0
K02639	8.0
K02988	9794.0
K08298	69.0
K08299	1.0
K03583	13.0
K03582	10.0
K03581	4231.0
K03580	6.0
K03587	6484.0
K03586	12.0
K03585	12736.0
K03584	9387.0
K03589	6837.0
K03588	11134.0
K01725	2.0
K01724	41.0
K01727	484.0
K01726	1677.0
K01721	3.0
K01720	9.0
K01722	0.0
K13008	0.0
K01729	11.0
K01728	25.0
K09530	0.0
K09539	0.0
K02188	2309.0
K02189	2227.0
K02182	4.0
K02183	0.0
K03769	595.0
K03768	11663.0
K03767	32.0
K03765	0.0
K03764	1.0
K03763	5637.0
K03762	51.0
K03761	10.0
K03760	437.0
K09457	348.0
K09456	3.0
K09459	50.0
K09458	9375.0
K00602	20606.0
K13988	0.0
K13985	0.0
K09981	50.0
K09980	2.0
K09983	2.0
K09982	0.0
K09985	10.0
K09984	4.0
K09987	14.0
K09986	7.0
K09989	981.0
K09988	993.0
K12583	1.0
K12582	0.0
K12589	0.0
K11720	21.0
K09759	1378.0
K10985	3.0
K10984	27.0
K07468	0.0
K07469	24.0
K07464	2093.0
K07465	5.0
K07466	0.0
K07467	1974.0
K07460	8288.0
K07461	2126.0
K07462	9333.0
K07463	0.0
K10679	155.0
K10678	6.0
K10671	1.0
K10670	1142.0
K10673	0.0
K10672	144.0
K10674	1.0
K10677	23.0
K10676	0.0
K08726	0.0
K08724	155.0
K08722	440.0
K08723	0.0
K08720	4.0
K08721	0.0
K08728	116.0
K10187	0.0
K00119	6.0
K00118	8.0
K00449	3.0
K00448	2.0
K00115	0.0
K00446	2.0
K00117	24.0
K00116	20.0
K00111	8501.0
K00442	0.0
K00113	33.0
K00112	36.0
K01539	0.0
K01531	2554.0
K04720	3292.0
K01533	9582.0
K01534	14228.0
K01535	4.0
K01537	9621.0
K14358	0.0
K14605	2.0
K14606	2.0
K00413	24.0
K10120	81.0
K05600	0.0
K05777	30.0
K03972	7.0
K03973	516.0
K03970	3.0
K03971	0.0
K03976	9108.0
K03977	9435.0
K03974	1.0
K03975	4664.0
K03978	9849.0
K03979	9871.0
K13378	5957.0
K02372	3180.0
K02371	8045.0
K02377	5390.0
K02379	97.0
K03396	0.0
K03397	0.0
K03394	2683.0
K03395	0.0
K03392	12.0
K03393	0.0
K03390	6118.0
K03391	2.0
K03399	52.0
K03027	0.0
K12136	1.0
K12137	219.0
K06610	34.0
K12138	0.0
K12139	0.0
K11444	0.0
K11440	9.0
K11443	6.0
K11442	1.0
K00612	39.0
K00613	39.0
K00610	6539.0
K00611	2916.0
K00616	3252.0
K00617	0.0
K00614	9.0
K00615	17676.0
K00619	16.0
K10863	0.0
K07874	0.0
K06234	0.0
K10240	1.0
K10241	1.0
K10242	3.0
K10243	4.0
K04110	1.0
K04113	0.0
K04112	0.0
K04115	0.0
K04114	0.0
K04117	0.0
K04116	0.0
K04118	0.0
K05517	0.0
K07705	103.0
K07704	151.0
K07707	881.0
K07706	931.0
K07701	0.0
K07700	0.0
K07703	0.0
K07702	0.0
K07709	2.0
K07708	9.0
K01955	11783.0
K13042	0.0
K09934	0.0
K09935	1485.0
K06216	53.0
K09937	9.0
K13745	3.0
K13746	0.0
K13747	7121.0
K13740	0.0
K13741	0.0
K13742	0.0
K06211	814.0
K06212	49.0
K09933	155.0
K02618	6.0
K02619	4455.0
K02968	9654.0
K02966	0.0
K02967	9434.0
K02616	3.0
K02965	9864.0
K02962	0.0
K02611	8.0
K02613	160.0
K03569	11967.0
K03568	124.0
K03565	9266.0
K06218	19.0
K03567	4.0
K03566	14.0
K03561	12845.0
K03560	9.0
K03563	2502.0
K03562	32.0
K06430	0.0
K01709	693.0
K01708	7.0
K01707	1.0
K01706	135.0
K01705	2.0
K01704	18652.0
K01703	18733.0
K01702	0.0
K14165	2.0
K14164	2.0
K14166	4.0
K14161	8.0
K14160	3.0
K14162	10.0
K05396	104.0
K03709	350.0
K03708	408.0
K08160	0.0
K03701	17235.0
K03700	2728.0
K03703	8762.0
K03702	9863.0
K03705	3443.0
K03704	6321.0
K03707	166.0
K03706	2014.0
K06289	0.0
K06288	0.0
K06283	2026.0
K06282	61.0
K06281	63.0
K06287	9233.0
K06286	119.0
K06285	104.0
K06284	994.0
K08161	178.0
K07540	0.0
K06438	1608.0
K06869	0.0
K06868	0.0
K06867	38.0
K06866	0.0
K06865	0.0
K06864	1960.0
K06863	0.0
K06862	0.0
K06861	6471.0
K06860	3.0
K12659	0.0
K12658	9.0
K07547	0.0
K07546	0.0
K15023	1.0
K15022	0.0
K15020	0.0
K15024	1801.0
K08700	2.0
K08162	799.0
K07544	0.0
K00137	1.0
K00135	390.0
K00134	10078.0
K00133	9318.0
K00132	13.0
K00131	28.0
K00130	827.0
K00139	0.0
K00138	0.0
K00429	2.0
K00428	4708.0
K00421	0.0
K00423	1.0
K00425	6115.0
K00427	0.0
K00426	6114.0
K14292	0.0
K14379	0.0
K14370	0.0
K14371	0.0
K14372	0.0
K14373	0.0
K14374	0.0
K14375	0.0
K09845	0.0
K14082	0.0
K14083	30.0
K14080	0.0
K14081	0.0
K14086	805.0
K14087	843.0
K14084	44.0
K14088	841.0
K14089	806.0
K01552	2148.0
K01551	214.0
K01556	34.0
K01557	0.0
K01554	1.0
K01555	30.0
K04708	0.0
K03955	0.0
K13689	0.0
K13688	51.0
K13683	0.0
K13685	407.0
K13684	0.0
K13687	0.0
K13686	0.0
K14159	3.0
K02399	2.0
K02398	391.0
K02395	412.0
K02394	14.0
K02397	1193.0
K02396	2519.0
K02391	6.0
K02390	2365.0
K02393	14.0
K02392	3833.0
K13533	0.0
K13532	1.0
K13531	15.0
K13530	5.0
K01550	0.0
K05658	0.0
K14054	9.0
K02601	10416.0
K02970	9760.0
K05378	0.0
K12339	1558.0
K14060	0.0
K11687	0.0
K11686	1.0
K11685	0.0
K11689	248.0
K11688	224.0
K08939	0.0
K03048	694.0
K03049	0.0
K13821	63.0
K13820	6.0
K03042	0.0
K03043	9795.0
K03040	9625.0
K03041	0.0
K03046	9811.0
K03047	0.0
K03044	0.0
K03045	0.0
K00348	6378.0
K09847	0.0
K00692	36.0
K00638	3673.0
K00639	8817.0
K00693	0.0
K00634	7126.0
K00635	2.0
K00630	0.0
K00631	6.0
K00632	338.0
K00633	1136.0
K00691	153.0
K00696	2.0
K00694	83.0
K00695	3.0
K10854	0.0
K07811	0.0
K07810	0.0
K07813	2553.0
K07812	36.0
K07814	953.0
K07816	377.0
K00090	2.0
K00091	1122.0
K00094	268.0
K00096	2850.0
K00097	6307.0
K00098	2.0
K00099	9150.0
K10228	2.0
K10229	2.0
K12548	0.0
K10222	0.0
K10220	0.0
K10221	0.0
K10227	9.0
K05822	80.0
K01949	0.0
K01945	9278.0
K01947	10.0
K01946	0.0
K01941	31.0
K01940	8950.0
K06357	0.0
K07729	7504.0
K07728	0.0
K07727	6086.0
K07726	842.0
K07725	0.0
K07724	0.0
K07723	118.0
K07722	58.0
K07721	0.0
K07720	12178.0
K00899	140.0
K05824	2.0
K00891	11065.0
K00892	0.0
K00895	169.0
K00897	167.0
K08151	14.0
K08153	59.0
K08154	2.0
K02948	9857.0
K02942	0.0
K02944	0.0
K05665	0.0
K02946	9812.0
K13793	0.0
K06352	0.0
K01769	0.0
K01768	67.0
K01761	48.0
K01760	471.0
K01762	3.0
K09578	0.0
K01766	0.0
K08164	4.0
K02493	9804.0
K08166	2.0
K08167	3.0
K02496	6.0
K02497	4.0
K02494	13.0
K02495	12180.0
K02498	13.0
K02499	375.0
K08168	2.0
K08169	1782.0
K14415	847.0
K14414	3.0
K06881	10377.0
K00436	6.0
K06332	2.0
K12815	0.0
K12810	0.0
K06885	1001.0
K00437	9.0
K06335	1.0
K06334	2998.0
K03547	2635.0
K03546	1498.0
K03545	11529.0
K03544	10957.0
K03543	4225.0
K06888	1000.0
K10941	2.0
K03549	156.0
K03548	6.0
K10940	0.0
K02236	235.0
K02237	2619.0
K02234	4.0
K02232	2435.0
K02233	3339.0
K02230	319.0
K02231	4581.0
K06359	0.0
K02238	7424.0
K02239	3.0
K03723	8882.0
K03722	475.0
K03721	4.0
K03720	2.0
K03727	6.0
K03726	0.0
K03725	0.0
K03724	126.0
K06358	0.0
K12673	0.0
K12679	0.0
K12678	0.0
K06410	1142.0
K11898	0.0
K11899	1.0
K11896	4.0
K11897	2.0
K11894	2.0
K11895	3.0
K11892	6.0
K11893	5.0
K11890	3.0
K11891	5.0
K08762	4.0
K08764	0.0
K08765	0.0
K10418	0.0
K11325	2.0
K11326	0.0
K11327	0.0
K11328	0.0
K11329	4.0
K00151	12.0
K00150	2.0
K00153	0.0
K00400	0.0
K00407	11.0
K00406	44.0
K00405	173.0
K00404	15.0
K00158	67.0
K01342	1.0
K09388	1.0
K09386	8.0
K09384	150.0
K04094	1394.0
K04095	1009.0
K04096	9281.0
K04097	7.0
K04090	3.0
K04091	18.0
K04092	4.0
K04093	2.0
K04098	0.0
K04099	0.0
K01578	2.0
K01579	7079.0
K01574	32.0
K01575	55.0
K01576	1.0
K01577	59.0
K01571	2255.0
K01572	9013.0
K01573	51.0
K02009	1290.0
K02008	9853.0
K02005	11931.0
K02004	56842.0
K02007	1617.0
K02006	14553.0
K02001	61.0
K02000	60.0
K02003	43879.0
K02002	69.0
K03065	0.0
K08952	1.0
K03060	2806.0
K13809	0.0
K10948	0.0
K09607	3.0
K06125	1.0
K04337	0.0
K06120	266.0
K06121	0.0
K04336	0.0
K01127	0.0
K09703	25.0
K00004	12.0
K14699	0.0
K09702	206.0
K14698	0.0
K05311	94.0
K13829	16.0
K10943	4.0
K07291	2.0
K07290	1.0
K10206	3170.0
K10202	32.0
K10208	1.0
K10209	7.0
K01966	91.0
K01965	25.0
K01964	8.0
K01963	1964.0
K01962	987.0
K01961	9592.0
K01960	6052.0
K01969	10.0
K01968	9.0
K07749	1201.0
K07748	0.0
K07741	541.0
K07740	2.0
K07743	0.0
K07742	3405.0
K07745	0.0
K07744	0.0
K07746	14.0
K01299	982.0
K01295	305.0
K01297	1357.0
K02922	0.0
K05603	2.0
K02921	0.0
K02926	9434.0
K05607	0.0
K02924	0.0
K05605	0.0
K02928	0.0
K02929	0.0
K00216	4.0
K00217	3.0
K00214	0.0
K00215	9725.0
K00213	0.0
K00210	13.0
K00211	0.0
K00218	2.0
K00219	62.0
K01035	6.0
K01034	377.0
K04517	8918.0
K01740	15379.0
K01031	3.0
K01746	133.0
K01745	2270.0
K01744	6419.0
K01749	1138.0
K01039	85.0
K04518	6487.0
K09591	0.0
K14129	0.0
K14128	0.0
K14121	0.0
K14120	0.0
K14123	0.0
K14122	0.0
K14125	0.0
K14124	0.0
K14127	0.0
K14126	1.0
K03521	9288.0
K03520	6.0
K03523	3249.0
K03522	9920.0
K03525	8915.0
K03524	9409.0
K03527	9423.0
K03526	7414.0
K03529	3446.0
K03528	6.0
K06338	1.0
K02217	7129.0
K03299	438.0
K03298	14.0
K13472	2.0
K03293	548.0
K03292	6019.0
K03291	2.0
K03290	0.0
K03297	895.0
K03296	16607.0
K03295	6456.0
K03294	1766.0
K13009	0.0
K12690	0.0
K09743	0.0
K06022	0.0
K07190	3.0
K06021	0.0
K07192	485.0
K06020	6.0
K06027	4.0
K06026	0.0
K09744	2.0
K07991	6.0
K08749	0.0
K09835	2.0
K09834	2.0
K10439	7303.0
K06351	3.0
K09833	2.0
K10925	0.0
K10924	1.0
K10927	2.0
K10926	2.0
K10923	0.0
K10922	0.0
K09629	0.0
K10697	2.0
K00179	2450.0
K00172	774.0
K00171	418.0
K00170	370.0
K00177	6917.0
K00176	6893.0
K00175	13600.0
K00174	12611.0
K13478	0.0
K14338	4.0
K14339	1.0
K14335	1.0
K14337	1.0
K14330	2.0
K14331	2.0
K14333	7.0
K08918	0.0
K13479	609.0
K04078	8880.0
K04079	8633.0
K04076	114.0
K04077	9362.0
K04074	773.0
K04075	9545.0
K04072	3451.0
K04073	6.0
K04070	2116.0
K04071	0.0
K14597	4.0
K13318	0.0
K08280	4.0
K13641	133.0
K13640	54.0
K13643	60.0
K13642	0.0
K02027	38781.0
K02026	69033.0
K02025	73715.0
K02024	2.0
K02023	1700.0
K02022	534.0
K02021	11.0
K02020	1658.0
K02029	5086.0
K02028	6158.0
K03886	4.0
K03887	3.0
K03884	0.0
K03885	4705.0
K03881	0.0
K03888	3.0
K03889	1.0
K12998	0.0
K12999	4.0
K12992	726.0
K12993	0.0
K12990	845.0
K12991	0.0
K12996	69.0
K12997	57.0
K12994	0.0
K12995	20.0
K08979	0.0
K08978	8095.0
K03088	69662.0
K03089	35.0
K03086	11433.0
K03087	15.0
K08971	0.0
K08970	2.0
K03082	165.0
K03080	0.0
K08974	9193.0
K13868	0.0
K00918	288.0
K01553	0.0
K12214	3.0
K11646	0.0
K11645	0.0
K11641	0.0
K11640	0.0
K12736	0.0
K12733	0.0
K07507	7597.0
K07506	10.0
K07505	2.0
K07504	7.0
K07503	4.0
K07502	1503.0
K07501	217.0
K07500	0.0
K07509	0.0
K07508	0.0
K11422	0.0
K08698	2.0
K10773	9765.0
K10774	1.0
K14286	0.0
K10778	25.0
K14287	14.0
K00140	103.0
K05501	3.0
K01903	282.0
K01902	283.0
K01905	8.0
K01904	0.0
K01907	11.0
K01906	3.0
K01909	0.0
K01908	7.0
K14534	943.0
K00147	9153.0
K07767	0.0
K07769	2.0
K07768	4.0
K06203	26.0
K06202	9.0
K09921	7.0
K09920	3.0
K09927	803.0
K09024	5.0
K09022	254.0
K09023	0.0
K09020	46.0
K09021	1.0
K02908	0.0
K02909	9867.0
K08218	6019.0
K08219	0.0
K02904	9706.0
K02906	9434.0
K02907	8892.0
K02902	9731.0
K00230	24.0
K00231	94.0
K00232	1.0
K08976	35.0
K00234	0.0
K00239	7275.0
K06209	2325.0
K09928	16.0
K01015	0.0
K01014	1.0
K01012	8120.0
K01011	845.0
K01010	0.0
K08920	0.0
K14103	0.0
K14102	0.0
K14101	0.0
K14100	0.0
K14105	0.0
K14104	0.0
K14109	0.0
K14108	0.0
K06401	2.0
K00893	0.0
K13402	0.0
K12858	0.0
K03503	6144.0
K03502	8588.0
K03501	9432.0
K03500	2973.0
K08924	0.0
K02278	252.0
K02279	685.0
K12977	0.0
K02276	217.0
K02277	5.0
K02274	76.0
K02275	75.0
K13450	0.0
K13451	0.0
K13452	0.0
K13454	0.0
K13455	0.0
K12509	0.0
K12508	3.0
K12507	8.0
K12506	285.0
K12500	6.0
K12503	1.0
K05926	0.0
K09728	0.0
K14587	43.0
K06597	2.0
K06596	7.0
K06595	3.0
K06599	0.0
K06598	2.0
K07978	3.0
K07979	7467.0
K07976	0.0
K14585	0.0
K10907	3768.0
K10906	0.0
K10901	0.0
K10909	0.0
K10908	0.0
K09819	20.0
K09818	17.0
K09817	9330.0
K09816	8459.0
K09815	8913.0
K06374	2407.0
K06373	2395.0
K09812	10075.0
K09811	10026.0
K09810	7250.0
K09724	0.0
K14582	0.0
K09721	0.0
K04058	0.0
K04059	0.0
K04050	0.0
K04051	0.0
K04052	0.0
K04053	0.0
K04054	0.0
K04055	0.0
K04056	0.0
K04057	0.0
K01047	0.0
K08975	0.0
K10015	1.0
K10014	1.0
K10017	2.0
K10016	1.0
K10011	0.0
K10010	536.0
K10013	0.0
K10012	897.0
K10019	4.0
K10018	5.0
K13665	6.0
K13664	0.0
K13663	0.0
K13662	0.0
K13661	0.0
K13660	0.0
K13669	0.0
K13668	7.0
K07641	2.0
K01466	129.0
K13590	9.0
K01464	1628.0
K01465	9526.0
K01462	14165.0
K01463	181.0
K01460	0.0
K01461	0.0
K13599	19.0
K13598	15.0
K01468	2122.0
K01469	4.0
K09251	13.0
K09252	3.0
K02041	980.0
K02040	7924.0
K02043	3.0
K02045	449.0
K02044	1064.0
K02047	449.0
K02046	450.0
K02049	5559.0
K02048	455.0
K05549	2.0
K05548	2.0
K06046	0.0
K03319	222.0
K03316	189.0
K03317	159.0
K03314	4.0
K03315	8425.0
K03312	1404.0
K03313	2107.0
K03310	8121.0
K03311	1128.0
K12052	0.0
K02945	9710.0
K06162	21.0
K06163	17.0
K06160	4.0
K06161	0.0
K06166	10.0
K00359	1024.0
K06164	17.0
K06165	16.0
K06168	8730.0
K06169	157.0
K13020	75.0
K07158	0.0
K07159	0.0
K04835	8.0
K11621	0.0
K11991	4.0
K11622	4.0
K11996	337.0
K11627	0.0
K11626	0.0
K11629	2.0
K11628	0.0
K07561	0.0
K07560	8870.0
K07563	0.0
K07562	0.0
K07565	0.0
K07564	0.0
K07567	10255.0
K07566	15819.0
K07569	0.0
K07568	15381.0
K09925	1.0
K11199	0.0
K11198	0.0
K11192	0.0
K11191	0.0
K11196	0.0
K11195	0.0
K11194	0.0
K02492	1659.0
K10713	3.0
K10710	437.0
K10711	32.0
K10716	1.0
K02490	14.0
K10714	2.0
K10715	1.0
K01929	9354.0
K01928	9605.0
K01923	9798.0
K01922	14.0
K01921	9146.0
K01920	22.0
K01926	8312.0
K01925	9408.0
K01924	9351.0
K07789	3.0
K07788	3.0
K07785	5.0
K07784	0.0
K07787	490.0
K07786	0.0
K07781	0.0
K07783	2803.0
K07782	4.0
K05835	4.0
K06355	0.0
K14661	0.0
K09844	0.0
K00782	155.0
K00783	9851.0
K00784	9559.0
K00785	2.0
K00786	1371.0
K00039	0.0
K00036	1126.0
K00037	0.0
K00034	203.0
K00035	0.0
K00032	0.0
K00033	1160.0
K00030	180.0
K00031	7168.0
K01259	259.0
K01258	8875.0
K01255	1682.0
K01256	322.0
K01251	7690.0
K01250	526.0
K01253	2.0
K01252	1.0
K09008	14.0
K09009	4.0
K09000	18.0
K09001	78.0
K09002	968.0
K09003	9.0
K09004	29.0
K09005	81.0
K09006	0.0
K09007	15.0
K09846	0.0
K08234	1436.0
K00258	7.0
K00259	2116.0
K00252	176.0
K00253	9.0
K00256	2.0
K00257	6565.0
K00254	2.0
K00255	4.0
K01079	1329.0
K01078	9.0
K01071	121.0
K01070	15.0
K01073	39.0
K01077	7013.0
K01076	144.0
K14472	0.0
K14471	0.0
K14470	1.0
K14475	47.0
K09841	0.0
K02788	65.0
K02782	16.0
K02783	507.0
K02781	637.0
K02786	71.0
K02787	1.0
K02784	10.0
K01060	119.0
K01787	2361.0
K01786	2499.0
K01785	13898.0
K01784	12004.0
K01783	10579.0
K01782	29.0
K01781	3.0
K01780	0.0
K01789	1.0
K01788	2024.0
K02526	145.0
K02527	6422.0
K02525	43.0
K02250	4.0
K02523	6427.0
K02520	9394.0
K02521	2.0
K02258	17.0
K02259	62.0
K02528	8185.0
K02529	28059.0
K03781	7123.0
K03780	352.0
K03783	8805.0
K03782	265.0
K03785	1359.0
K03784	1542.0
K03787	7267.0
K03786	7996.0
K03789	2421.0
K03788	2.0
K10700	0.0
K00342	6026.0
K03124	0.0
K03120	0.0
K12527	588.0
K12526	2.0
K12525	0.0
K12524	9101.0
K12523	0.0
K12522	0.0
K09789	4424.0
K09788	101.0
K09787	3340.0
K09786	117.0
K09785	0.0
K09781	13.0
K09780	22.0
K10961	0.0
K10960	2.0
K10963	0.0
K10962	0.0
K10965	0.0
K10964	0.0
K10966	0.0
K09879	0.0
K06318	3.0
K06311	6.0
K06310	555.0
K06312	3.0
K06314	3.0
K06317	217.0
K11389	0.0
K11386	0.0
K11387	0.0
K11384	0.0
K11385	0.0
K11382	0.0
K11383	0.0
K11381	275.0
K11949	0.0
K10380	0.0
K04032	138.0
K04033	1.0
K04030	216.0
K04031	1938.0
K04036	0.0
K04037	2.0
K04034	17.0
K04035	48.0
K04038	2.0
K04039	2.0
K07046	59.0
K07047	1263.0
K07044	8.0
K07045	1363.0
K07042	3467.0
K07043	8427.0
K07040	2807.0
K07041	0.0
K07048	138.0
K07049	0.0
K08664	0.0
K02584	70.0
K10039	349.0
K10038	2.0
K10037	1.0
K10036	202.0
K04788	0.0
K04789	0.0
K04784	2.0
K04785	0.0
K04786	0.0
K04787	0.0
K04780	1.0
K04781	8.0
K04782	12.0
K04783	0.0
K13601	0.0
K13603	0.0
K13602	0.0
K13605	0.0
K13604	0.0
K13607	35.0
K02404	383.0
K05783	2.0
K05782	5.0
K05781	17.0
K05780	16.0
K05787	0.0
K05786	25.0
K05785	26.0
K05784	2.0
K05789	0.0
K05788	37.0
K01442	8865.0
K01443	2993.0
K01444	135.0
K01446	15.0
K01447	4822.0
K01448	12901.0
K01449	1298.0
K14803	0.0
K02069	184.0
K05569	922.0
K08008	0.0
K02063	7.0
K05566	919.0
K05565	11.0
K05563	1.0
K05562	1.0
K05561	1.0
K02064	8.0
K03338	1037.0
K03339	0.0
K03330	0.0
K03331	0.0
K03332	204.0
K03333	4.0
K03335	993.0
K03336	983.0
K03337	1039.0
K12956	0.0
K12957	2.0
K12954	0.0
K12955	0.0
K12952	0.0
K12953	0.0
K12950	0.0
K12951	0.0
K14733	0.0
K00109	2.0
K06148	7781.0
K06149	9.0
K06144	0.0
K06145	4.0
K06146	0.0
K06147	53049.0
K06141	0.0
K06142	18124.0
K06143	29.0
K11945	0.0
K08948	0.0
K08949	0.0
K00071	0.0
K14664	0.0
K13810	10.0
K14665	8.0
K03058	0.0
K11609	0.0
K11608	0.0
K14660	0.0
K11603	0.0
K11602	0.0
K11601	0.0
K11600	0.0
K11607	0.0
K11606	0.0
K11605	0.0
K11604	0.0
K10558	43.0
K10559	112.0
K10550	54.0
K10551	54.0
K10552	2.0
K10553	2.0
K10554	3.0
K10555	68.0
K10556	62.0
K10557	43.0
K03051	0.0
K03050	0.0
K07549	0.0
K07548	0.0
K07239	549.0
K07235	6.0
K07234	12.0
K07237	2.0
K07236	4.0
K07231	6.0
K07230	6.0
K07233	6.0
K07232	4.0
K02467	0.0
K05306	1125.0
K05305	1107.0
K05304	6.0
K05303	1.0
K05301	0.0
K02565	0.0
K08644	0.0
K08646	0.0
K08641	368.0
K08643	2.0
K08642	0.0
K12146	0.0
K00010	1339.0
K00011	5.0
K00012	9396.0
K00013	9184.0
K00014	9931.0
K00016	3964.0
K09065	1.0
K08252	243.0
K08253	6.0
K08256	5.0
K08255	1.0
K08258	0.0
K08259	2.0
K00274	26.0
K00275	494.0
K00276	1.0
K00270	0.0
K00271	0.0
K00272	1.0
K00273	0.0
K00278	8006.0
K00279	0.0
K12675	0.0
K01277	6371.0
K01274	8.0
K01273	2070.0
K01271	1435.0
K01270	15008.0
K01278	6303.0
K00906	11.0
K00904	720.0
K00903	1810.0
K00901	792.0
K13785	0.0
K00908	7.0
K11149	0.0
K01053	27.0
K01051	549.0
K01057	151.0
K01056	9865.0
K01055	6.0
K01054	6.0
K01058	66.0
K02500	9184.0
K02501	9154.0
K02502	2736.0
K02503	9859.0
K02504	0.0
K02505	0.0
K02506	0.0
K02507	0.0
K02508	1.0
K02509	74.0
K00291	0.0
K13410	0.0
K13148	0.0
K13419	0.0
K05825	0.0
K03106	9865.0
K03105	0.0
K03101	10844.0
K03100	17503.0
K12541	0.0
K12540	0.0
K12543	0.0
K12542	0.0
K12545	0.0
K12544	0.0
K12547	0.0
K12546	0.0
K12549	0.0
K06080	0.0
K11018	0.0
K11019	0.0
K11016	0.0
K11017	0.0
K11014	0.0
K11015	0.0
K11012	0.0
K11013	0.0
K11010	0.0
K11011	0.0
K06333	2336.0
K06880	0.0
K06883	13.0
K06882	2.0
K09857	10.0
K06884	1.0
K06887	0.0
K06886	200.0
K06889	16607.0
K10942	2.0
K09859	56.0
K09858	20.0
K10947	12024.0
K10946	0.0
K10945	0.0
K10944	0.0
K13284	0.0
K00483	18.0
K00481	2.0
K00480	5.0
K00486	27.0
K00485	4.0
K00484	8.0
K09901	0.0
K10929	0.0
K07684	15.0
K07685	0.0
K07686	0.0
K07687	3.0
K07681	2.0
K07688	0.0
K07689	5.0
K10928	0.0
K04018	0.0
K04019	141.0
K04014	76.0
K04015	152.0
K04016	0.0
K04017	0.0
K04013	38.0
K07060	0.0
K07061	0.0
K07062	103.0
K07063	13.0
K07064	3.0
K07065	5.0
K07066	803.0
K07067	120.0
K07068	14.0
K07069	830.0
K01121	0.0
K13629	0.0
K13628	76.0
K13623	3.0
K13622	3.0
K13620	0.0
K13626	1313.0
K08586	0.0
K08587	0.0
K01428	854.0
K01429	829.0
K01422	5230.0
K01423	75.0
K01420	3126.0
K01421	3398.0
K01426	1017.0
K01427	0.0
K01424	8624.0
K01425	6608.0
K08068	0.0
K07538	0.0
K13086	0.0
K13085	0.0
K07287	9.0
K07824	0.0
K07682	0.0
K02722	2.0
K12978	0.0
K12979	2.0
K12972	19.0
K12973	0.0
K12974	0.0
K12975	0.0
K12976	0.0
K07821	0.0
K07683	37.0
K14750	0.0
K14751	0.0
K14953	0.0
K12288	0.0
K12289	0.0
K12282	3.0
K12283	2.0
K12280	2.0
K12281	1.0
K12286	2.0
K12287	2.0
K12284	1.0
K12285	2.0
K11957	2.0
K11956	3.0
K11955	2.0
K11954	2.0
K11953	2.0
K11952	2.0
K11951	2.0
K11950	2.0
K11959	2.0
K11958	2.0
K13889	29.0
K13888	14.0
K11963	2.0
K07217	67.0
K07216	2413.0
K07215	8.0
K07214	959.0
K07213	277.0
K07212	0.0
K07219	100.0
K07218	12.0
K12150	2.0
K08689	0.0
K08688	4.0
K00402	0.0
K00401	0.0
K11994	0.0
K00152	0.0
K01043	699.0
K00154	3.0
K00157	0.0
K00156	4975.0
K10533	0.0
K10530	62.0
K10531	0.0
K10536	489.0
K10537	54.0
K10535	2.0
K10538	0.0
K10539	54.0
K00073	13.0
K13934	8.0
K00076	547.0
K00077	6926.0
K00074	2963.0
K00075	9309.0
K00078	0.0
K00079	2.0
K02290	3.0
K02563	9356.0
K02292	2.0
K08966	5.0
K02294	27.0
K08278	0.0
K08279	6.0
K08274	0.0
K08275	0.0
K08276	9.0
K08277	0.0
K00298	1.0
K00299	8.0
K00296	0.0
K00297	9245.0
K00294	244.0
K00292	3.0
K00293	4.0
K00290	7331.0
K07757	30.0
K12089	0.0
K01210	19.0
K01213	0.0
K01212	1056.0
K01215	62.0
K01214	0.0
K01217	0.0
K01216	1.0
K01219	7.0
K01218	902.0
K02749	0.0
K02746	370.0
K02747	321.0
K02744	746.0
K02745	359.0
K02742	0.0
K00924	44.0
K00925	10820.0
K00926	2726.0
K00927	9864.0
K00928	9885.0
K00929	7571.0
K12085	0.0
K02298	3.0
K02299	4.0
K02568	36.0
K02569	4.0
K02562	1.0
K02291	39.0
K02560	0.0
K02293	3.0
K02566	1773.0
K02567	36.0
K02564	14370.0
K02297	5.0
K03169	18154.0
K03168	9792.0
K03163	0.0
K03162	0.0
K03167	0.0
K03166	0.0
K11038	1.0
K11039	0.0
K11030	0.0
K11031	39.0
K11032	1.0
K11033	1.0
K11034	1.0
K11035	1.0
K11036	0.0
K11037	0.0
K02546	0.0
K07668	437.0
K07669	5.0
K07666	2.0
K07667	4701.0
K07664	2.0
K07665	1613.0
K07662	7.0
K07663	2.0
K07660	3.0
K07661	5.0
K03927	3592.0
K07008	14.0
K07009	812.0
K07002	50.0
K07003	2581.0
K07000	10.0
K07001	9681.0
K07006	94.0
K07007	11147.0
K07004	9.0
K07005	7992.0
K03921	30.0
K02956	9842.0
K09725	0.0
K09181	133.0
K08599	0.0
K08598	0.0
K08591	10287.0
K08590	6074.0
K01156	143.0
K01154	10563.0
K01407	0.0
K01400	3.0
K01153	11399.0
K01150	1.0
K01151	9498.0
K01408	0.0
K01409	10303.0
K01158	0.0
K01159	7180.0
K05523	0.0
K05522	7.0
K05521	1588.0
K05520	6289.0
K05527	26.0
K05526	1.0
K05525	1.0
K05524	72.0
K05529	0.0
K14518	2.0
K14519	10.0
K05949	0.0
K01754	2883.0
K05942	2.0
K01027	3.0
K02171	0.0
K02170	13.0
K02173	219.0
K02172	0.0
K01751	836.0
K06416	570.0
K06417	3.0
K06414	1.0
K06947	0.0
K03379	5.0
K03808	12.0
K03809	40.0
K03806	14.0
K06412	2744.0
K03804	0.0
K12296	8.0
K03802	12.0
K03803	5914.0
K06413	16.0
K10808	24.0
K06411	1187.0
K01028	98.0
K01029	338.0
K11931	1.0
K11930	0.0
K11933	0.0
K11932	0.0
K11935	0.0
K11934	85.0
K11937	0.0
K11936	5.0
K11939	0.0
K11938	0.0
K10800	1.0
K06419	49.0
K11929	0.0
K07271	2283.0
K07270	5.0
K07273	4314.0
K07272	4.0
K07275	29.0
K07274	6.0
K07277	6434.0
K07276	7.0
K07279	0.0
K07278	15.0
K10623	0.0
K02481	5099.0
K11520	2.0
K02480	2.0
K08170	2.0
K02485	9.0
K02484	5414.0
K02487	3.0
K08600	6131.0
K08603	0.0
K08602	1592.0
K08605	1.0
K08604	1.0
K09956	0.0
K09957	0.0
K09954	160.0
K09955	7862.0
K09952	403.0
K09953	0.0
K09950	3.0
K09951	2086.0
K09958	5.0
K09959	12.0
K07495	5.0
K07494	43.0
K07497	1428.0
K07496	1363.0
K07491	2132.0
K07490	0.0
K07493	3.0
K07492	14.0
K07499	5.0
K07498	58.0
K11209	10.0
K11208	1.0
K11204	0.0
K11203	120.0
K11202	485.0
K11201	2.0
K11200	6.0
K00058	11328.0
K00059	15347.0
K00728	0.0
K00729	5.0
K00055	57.0
K00057	9675.0
K00050	943.0
K00051	0.0
K00720	6.0
K00721	7058.0
K14424	0.0
K06033	0.0
K14189	2.0
K14188	136.0
K06364	0.0
K14187	2.0
K01239	829.0
K01238	362.0
K01897	16363.0
K01232	436.0
K01895	2440.0
K01230	0.0
K01893	9739.0
K01236	5.0
K01235	104.0
K01890	9863.0
K02768	808.0
K02769	299.0
K02760	1813.0
K02761	1867.0
K02763	5.0
K02764	1.0
K02765	1030.0
K00948	11623.0
K00949	3006.0
K00942	10259.0
K00943	8257.0
K00940	4864.0
K00941	15940.0
K00946	12488.0
K00947	4.0
K00944	0.0
K00945	15874.0
K01097	0.0
K01096	7.0
K01095	96.0
K01093	1.0
K01092	7465.0
K01091	15345.0
K01090	3995.0
K03499	15616.0
K03498	13137.0
K03491	1128.0
K03490	866.0
K03493	4.0
K03492	42.0
K03495	9818.0
K03497	20594.0
K03496	16038.0
K02817	0.0
K02814	155.0
K02815	164.0
K02810	1135.0
K02548	7132.0
K02549	39.0
K02818	1.0
K02819	937.0
K03637	905.0
K03636	76.0
K03147	7021.0
K03146	236.0
K08851	0.0
K06518	8718.0
K09729	109.0
K06048	12.0
K06045	6.0
K06044	4.0
K09727	0.0
K09726	8.0
K06041	6639.0
K09720	0.0
K09723	0.0
K06042	2025.0
K09897	0.0
K09896	0.0
K09895	6.0
K09894	0.0
K09893	0.0
K09892	0.0
K09891	0.0
K09890	4.0
K09899	0.0
K09898	2.0
K03622	0.0
K07648	0.0
K07649	2.0
K07398	0.0
K07399	22.0
K11056	0.0
K11057	0.0
K11054	0.0
K11055	0.0
K07640	3.0
K07393	35.0
K07390	30.0
K07391	8960.0
K07644	5.0
K07645	10.0
K07646	9623.0
K07647	0.0
K10896	0.0
K07024	22437.0
K07025	17570.0
K07026	3.0
K07027	6467.0
K07020	4.0
K07021	110.0
K07022	0.0
K07023	3908.0
K07028	11.0
K07029	16812.0
K10094	2.0
K01390	0.0
K01392	2.0
K01399	0.0
K02673	8.0
K05893	0.0
K05897	0.0
K05896	3454.0
K05895	1481.0
K05899	2.0
K05898	1.0
K00555	0.0
K00554	8840.0
K00557	10.0
K00556	6229.0
K00551	4.0
K00559	0.0
K00558	14932.0
K01170	0.0
K01173	1209.0
K01174	26.0
K01175	314.0
K01176	243.0
K01178	6.0
K01179	2607.0
K14578	0.0
K14579	0.0
K08951	0.0
K08950	0.0
K08953	0.0
K03828	35.0
K03829	8.0
K03820	6247.0
K03821	17.0
K03822	0.0
K03823	6850.0
K03824	1.0
K03825	59.0
K03826	2312.0
K03827	6360.0
K12248	0.0
K12246	0.0
K12247	0.0
K12242	1.0
K12243	0.0
K12240	1.0
K12241	0.0
K11919	0.0
K11918	0.0
K11913	1.0
K11912	0.0
K11911	0.0
K11910	1.0
K11917	0.0
K11916	0.0
K11915	0.0
K11914	0.0
K12068	0.0
K12069	0.0
K12062	2.0
K12063	0.0
K12060	2.0
K12061	9.0
K12066	0.0
K12067	17.0
K12064	2.0
K12065	2.0
K07259	4651.0
K07258	8142.0
K07253	0.0
K07251	0.0
K07250	859.0
K07257	18.0
K07256	0.0
K07255	1.0
K07254	0.0
K05372	0.0
K05373	0.0
K05370	0.0
K05371	2.0
K05374	0.0
K05375	3.0
K09970	9.0
K09971	11.0
K09972	24.0
K09973	95.0
K09974	22.0
K09975	1.0
K09976	705.0
K09978	2.0
K09979	5634.0
K11261	909.0
K11260	0.0
K11263	9.0
K11264	2.0
K10793	35.0
K10796	39.0
K10797	488.0
K10794	8.0
K10795	33.0
K00700	10590.0
K00701	0.0
K10798	0.0
K00703	9718.0
K00705	7481.0
K09828	0.0
K10133	0.0
K13053	2.0
K03192	9.0
K00964	0.0
K00965	2683.0
K00966	350.0
K00960	1.0
K00961	0.0
K00962	9749.0
K00963	893.0
K00969	8131.0
K12681	0.0
K02703	6.0
K08364	3.0
K08365	8.0
K02706	3.0
K08363	2.0
K08361	0.0
K02708	2.0
K02709	2.0
K08368	95.0
K08369	192.0
K01615	465.0
K01617	4.0
K01616	0.0
K01611	607.0
K01610	8456.0
K01613	7478.0
K01612	0.0
K01619	9818.0
K01618	2.0
K02834	9863.0
K02835	9863.0
K05281	4.0
K03619	0.0
K03618	3.0
K03617	8986.0
K03616	84.0
K03615	8988.0
K03614	8719.0
K03613	8877.0
K03612	8813.0
K03611	24.0
K03610	2842.0
K09705	51.0
K09704	1850.0
K09701	10.0
K09700	11.0
K09709	1.0
K06391	605.0
K06390	2666.0
K06393	2625.0
K06392	1867.0
K06395	249.0
K06394	1950.0
K06397	2315.0
K06396	2357.0
K06399	2475.0
K06398	2716.0
K06435	0.0
K11078	0.0
K11079	0.0
K11074	8.0
K11075	8.0
K11076	8.0
K11077	0.0
K11070	3331.0
K11071	3398.0
K11072	4263.0
K11073	9.0
K06935	0.0
K06934	369.0
K06937	27.0
K06936	8.0
K06931	0.0
K06930	0.0
K06933	0.0
K06932	0.0
K06939	0.0
K06938	6.0
K13381	0.0
K05916	10.0
K05917	0.0
K05914	0.0
K05915	1.0
K05912	2.0
K05913	0.0
K05910	51.0
K05911	0.0
K05918	0.0
K05919	2283.0
K00392	6.0
K00390	370.0
K00397	0.0
K00395	4.0
K00394	497.0
K01884	0.0
K00399	0.0
K01886	9023.0
K01376	47.0
K01372	5501.0
K09149	0.0
K09148	0.0
K01225	98.0
K09145	810.0
K09144	806.0
K09147	0.0
K09146	0.0
K09141	5.0
K09140	0.0
K09143	0.0
K09142	0.0
K05709	0.0
K05708	0.0
K05879	1430.0
K05878	1425.0
K05875	0.0
K05874	1.0
K05877	0.0
K05876	0.0
K05873	4.0
K00579	0.0
K00578	0.0
K00577	0.0
K00575	3058.0
K00574	1081.0
K00573	242.0
K00571	3634.0
K00570	1.0
K01118	799.0
K01119	368.0
K01157	3.0
K01112	13.0
K01113	67.0
K04477	2604.0
K01114	19.0
K01115	2.0
K08087	0.0
K01315	0.0
K08085	0.0
K08084	19.0
K08083	8.0
K08082	8.0
K08081	3.0
K08080	0.0
K01152	430.0
K01401	0.0
K09826	7.0
K06344	1.0
K06345	1.0
K09822	4.0
K06343	0.0
K10938	0.0
K06341	0.0
K10934	0.0
K10935	0.0
K10932	0.0
K11052	0.0
K10930	0.0
K06349	3.0
K11053	0.0
K10754	0.0
K01755	10008.0
K10200	535.0
K02132	0.0
K02137	1.0
K03840	2.0
K03841	197.0
K13028	0.0
K13799	3.0
K13798	0.0
K13795	0.0
K13794	0.0
K13021	0.0
K13792	0.0
K13791	0.0
K13790	0.0
K12268	4.0
K12269	12.0
K12262	31.0
K12263	3.0
K12264	0.0
K12265	0.0
K12266	1.0
K12267	15018.0
K01757	0.0
K12237	0.0
K13243	0.0
K13245	0.0
K13244	0.0
K13246	0.0
K03264	0.0
K03265	0.0
K03263	0.0
K03268	0.0
K03269	6413.0
K12415	0.0
K10211	1.0
K09918	2.0
K09919	9.0
K06720	2.0
K09913	16.0
K09910	0.0
K09911	0.0
K09916	4.0
K09917	0.0
K06726	492.0
K09915	3.0
K11535	5.0
K11534	62.0
K11537	1803.0
K11531	0.0
K11533	3.0
K11532	3.0
K11249	271.0
K11539	0.0
K00762	10488.0
K00763	3576.0
K00760	9816.0
K00761	9681.0
K00766	6808.0
K00767	7994.0
K00764	14773.0
K00765	9112.0
K00768	2702.0
K00769	5.0
K11059	0.0
K00186	0.0
K00187	0.0
K00184	440.0
K00185	299.0
K00183	181.0
K00180	6972.0
K00188	0.0
K00189	0.0
K10110	1893.0
K10111	0.0
K10112	3109.0
K10113	0.0
K10114	0.0
K10115	0.0
K10116	1.0
K10117	4371.0
K10118	5391.0
K10119	5444.0
K04641	7.0
K04643	1.0
K04642	0.0
K13282	15.0
K00988	2.0
K00989	332.0
K00986	528.0
K00984	805.0
K00985	0.0
K00982	21.0
K00983	1774.0
K00980	816.0
K00981	9875.0
K01585	6421.0
K01584	3.0
K01586	10380.0
K13498	5.0
K01580	6182.0
K01583	399.0
K01582	738.0
K13497	972.0
K01589	2053.0
K01588	9279.0
K14941	6.0
K08347	0.0
K08348	0.0
K02720	3.0
K14949	0.0
K02723	2.0
K03459	0.0
K03458	2435.0
K03455	4602.0
K03457	162.0
K03451	176.0
K03981	14.0
K03980	472.0
K02614	570.0
K01639	2530.0
K01638	18.0
K01637	17.0
K01636	306.0
K01635	44.0
K01634	3.0
K01633	6603.0
K01632	9.0
K01631	2.0
K01630	49.0
K02615	1.0
K02588	780.0
K02589	1066.0
K02858	247.0
K02859	111.0
K14051	0.0
K14053	0.0
K14052	1.0
K02852	25.0
K02853	0.0
K02850	0.0
K02851	2.0
K14059	791.0
K14058	18.0
K02586	268.0
K02587	298.0
K03679	0.0
K03671	14908.0
K03670	8.0
K03673	15.0
K03672	6.0
K03675	6.0
K03674	0.0
K03677	0.0
K03676	38.0
K09761	9598.0
K09760	7078.0
K09763	6.0
K09762	3383.0
K09765	2546.0
K09764	123.0
K09767	177.0
K06006	3.0
K09769	1030.0
K09768	1306.0
K10353	0.0
K03187	857.0
K03186	6764.0
K03185	26.0
K03184	0.0
K03183	13730.0
K03182	6704.0
K03181	10.0
K03189	853.0
K03188	854.0
K02715	2.0
K12455	0.0
K12454	26.0
K12453	0.0
K12452	155.0
K12451	0.0
K07358	0.0
K07356	0.0
K07357	0.0
K07354	0.0
K07355	0.0
K07352	0.0
K07353	0.0
K07350	0.0
K07351	0.0
K06919	710.0
K06918	2.0
K06917	242.0
K06916	27.0
K06915	2727.0
K06914	0.0
K06913	0.0
K06912	1.0
K06911	6668.0
K06910	947.0
K08986	12.0
K08987	138.0
K08984	17.0
K08985	0.0
K08982	54.0
K08983	1.0
K08980	2.0
K08981	87.0
K08988	2.0
K08989	13.0
K02252	0.0
K05934	2164.0
K05936	2191.0
K05937	4.0
K02253	0.0
K05939	17.0
K00378	7458.0
K00375	2871.0
K00374	41.0
K00376	11.0
K00371	43.0
K00370	41.0
K00373	40.0
K00372	12.0
K01358	10848.0
K09166	6.0
K09165	16.0
K09164	33.0
K09163	608.0
K09162	10.0
K09161	0.0
K09160	8.0
K01354	185.0
K01355	0.0
K01356	3939.0
K05601	4.0
K05851	2.0
K03807	3.0
K05606	803.0
K02927	0.0
K05974	0.0
K03805	4.0
K05976	0.0
K00519	0.0
K00518	4.0
K03800	2216.0
K00511	0.0
K00510	5.0
K03801	6375.0
K00515	0.0
K00514	4.0
K00517	39.0
K05971	4.0
K03154	1546.0
K11147	0.0
K05581	2.0
K05580	2.0
K05583	2.0
K05582	3.0
K05585	2.0
K05584	2.0
K05587	0.0
K05586	0.0
K05589	23.0
K03150	8145.0
K03623	8.0
K03152	8501.0
K14200	0.0
K14201	0.0
K14202	0.0
K03621	9514.0
K14204	0.0
K14205	63.0
K01134	818.0
K01135	435.0
K01136	18.0
K01137	7.0
K01130	1037.0
K01132	0.0
K01133	893.0
K01138	2230.0
K01139	466.0
K02113	7780.0
K02112	8276.0
K02111	7801.0
K02446	36.0
K02117	8994.0
K02116	856.0
K02115	8275.0
K02114	8276.0
K02119	2708.0
K02118	8619.0
K02448	4.0
K01036	172.0
K03212	0.0
K13007	1.0
K13006	11.0
K13005	0.0
K13004	965.0
K13001	1.0
K06404	1810.0
K01032	3.0
K06951	3.0
K03862	3.0
K03863	1.0
K06406	2726.0
K06957	0.0
K05020	49.0
K06400	1546.0
K06403	1676.0
K06954	8.0
K10814	0.0
K10817	0.0
K10816	0.0
K07136	2.0
K03242	0.0
K03243	0.0
K12202	2.0
K12203	2.0
K12206	2.0
K12207	2.0
K12204	2.0
K12205	2.0
K12208	2.0
K12209	2.0
K13919	295.0
K13918	0.0
K06214	3.0
K06215	1865.0
K09936	1761.0
K06217	9334.0
K09930	13.0
K09931	21.0
K09932	2.0
K06213	2949.0
K09938	4.0
K09939	6155.0
K11517	0.0
K06337	0.0
K13301	0.0
K00748	5998.0
K00745	0.0
K00743	5.0
K07165	10.0
K07164	6446.0
K07167	6.0
K07166	2772.0
K07161	14.0
K07160	406.0
K07163	0.0
K07162	66.0
K07169	0.0
K07168	2.0
K06336	1.0
K01839	2571.0
K01838	1267.0
K01835	494.0
K01834	23185.0
K01837	0.0
K01830	0.0
K00608	0.0
K02632	0.0
K02630	0.0
K02631	0.0
K08322	126.0
K08323	122.0
K08320	0.0
K08321	285.0
K08326	0.0
K08324	3.0
K08325	2206.0
K01659	32.0
K01658	6970.0
K02637	2.0
K01653	9991.0
K01652	12479.0
K01655	6.0
K01654	2040.0
K01657	6872.0
K02874	9860.0
K02875	0.0
K02876	9815.0
K02877	0.0
K02871	9377.0
K02873	0.0
K02878	9864.0
K02879	9856.0
K14070	0.0
K09749	2312.0
K09748	9424.0
K06023	6260.0
K09742	0.0
K09741	0.0
K09740	60.0
K09747	3439.0
K09746	0.0
K09745	0.0
K06024	3409.0
K03477	0.0
K03476	477.0
K03475	1774.0
K03474	6406.0
K03473	6222.0
K03472	0.0
K03471	605.0
K03470	9750.0
K03478	833.0
K02304	3373.0
K02305	5.0
K02302	325.0
K02303	41.0
K02300	4.0
K02301	68.0
K03653	0.0
K03652	247.0
K03651	8.0
K03650	9811.0
K03657	14474.0
K03656	12.0
K03655	16680.0
K03654	14619.0
K03658	814.0
K12439	0.0
K12431	0.0
K12430	0.0
K12433	0.0
K12432	0.0
K12435	0.0
K12434	0.0
K12437	0.0
K12436	0.0
K06979	31.0
K06978	2454.0
K06971	575.0
K06970	34.0
K06973	9017.0
K06972	2112.0
K06975	6584.0
K06974	1.0
K06977	7.0
K06976	842.0
K07082	8762.0
K07083	5637.0
K07080	1394.0
K07081	1333.0
K07086	10.0
K07087	0.0
K07084	60.0
K07085	11989.0
K07088	5384.0
K07089	2389.0
K01317	0.0
K11162	0.0
K11163	0.0
K11161	0.0
K11168	0.0
K00356	49.0
K00355	5.0
K00354	1.0
K00353	2.0
K00351	5948.0
K00350	5948.0
K05952	8.0
K05953	0.0
K05951	0.0
K05956	0.0
K05957	0.0
K00358	361.0
K00689	30.0
K00688	11117.0
K00681	450.0
K00680	9290.0
K00683	8.0
K00685	11.0
K00684	65.0
K00687	6.0
K00686	2.0
K05831	2.0
K05830	0.0
K05833	3324.0
K05832	3011.0
K05834	1.0
K05837	9277.0
K05836	4.0
K05839	0.0
K05838	16.0
K07677	0.0
K00533	1488.0
K00532	33.0
K00531	2.0
K00530	0.0
K00537	7632.0
K00536	1.0
K00535	3.0
K00534	0.0
K00539	0.0
K00538	0.0
K11029	0.0
K14260	792.0
K14261	7.0
K14266	9.0
K14267	13.0
K14268	0.0
K14269	0.0
K01337	1.0
K01338	10269.0
K02683	0.0
K02682	0.0
K02681	0.0
K02680	0.0
K02687	8789.0
K02686	6.0
K02685	0.0
K02689	2.0
K02688	53.0
K00824	939.0
K00827	0.0
K00826	9291.0
K00821	6523.0
K00820	9948.0
K00823	77.0
K00822	9.0
K00829	0.0
K00828	0.0
K01488	538.0
K01489	9683.0
K01484	1.0
K01485	994.0
K01486	1888.0
K01487	708.0
K01480	8319.0
K01481	0.0
K01482	42.0
K01483	4.0
K02469	11839.0
K02468	16.0
K02466	22.0
K02465	0.0
K02464	0.0
K02463	4.0
K02462	6.0
K02461	7.0
K02460	9.0
K08969	57.0
K13061	0.0
K13060	0.0
K13063	0.0
K13062	0.0
K13069	0.0
K08964	3.0
K06363	0.0
K03079	406.0
K06342	1.0
K03078	0.0
K13289	0.0
K13288	19.0
K13285	0.0
K13287	0.0
K13286	0.0
K13281	116.0
K13280	1819.0
K13283	2.0
K00054	272.0
K04496	0.0
K05369	0.0
K05368	1.0
K03228	0.0
K03229	0.0
K00052	9123.0
K03222	0.0
K03223	0.0
K03220	0.0
K03221	0.0
K03226	0.0
K03227	0.0
K03224	0.0
K03225	0.0
K09482	0.0
K09483	0.0
K13836	0.0
K12228	0.0
K05360	0.0
K12224	2.0
K12225	2.0
K12226	0.0
K12227	0.0
K12220	0.0
K05363	25.0
K12222	2.0
K12223	2.0
K08681	1822.0
K08680	17.0
K08683	0.0
K08682	0.0
K08685	1.0
K08684	8.0
K08687	0.0
K08686	0.0
K11755	14562.0
K11754	20886.0
K11751	12.0
K11750	0.0
K11753	17696.0
K11752	6897.0
K02407	1419.0
K13938	1.0
K13936	0.0
K13935	12.0
K02406	3646.0
K13933	0.0
K13932	8.0
K13931	8.0
K13930	0.0
K12088	0.0
K12081	0.0
K12082	0.0
K12083	0.0
K12084	0.0
K12086	0.0
K12087	0.0
K09611	0.0
K09612	1.0
K04940	0.0
K10085	0.0
K05394	1.0
K05395	0.0
K06340	0.0
K13043	1816.0
K07149	1413.0
K07148	4491.0
K07147	38.0
K07146	252.0
K07145	74.0
K07144	0.0
K07143	0.0
K07142	0.0
K07141	990.0
K07140	11.0
K10156	0.0
K10150	0.0
K10620	0.0
K10621	0.0
K14028	1.0
K14029	1.0
K01817	7005.0
K01816	36.0
K01815	6376.0
K01814	9158.0
K01813	1260.0
K01812	7680.0
K01811	9964.0
K01810	9937.0
K01819	37.0
K01818	834.0
K14580	0.0
K05379	0.0
K08304	15.0
K08305	22.0
K08306	1.0
K08307	6419.0
K08300	34.0
K08301	8659.0
K08302	776.0
K08303	18118.0
K08308	0.0
K08309	577.0
K14671	0.0
K14670	2.0
K14673	0.0
K14672	0.0
K01673	593.0
K01672	9.0
K01671	0.0
K01677	2751.0
K01676	6390.0
K01674	20.0
K01679	454.0
K01678	2591.0
K02899	9822.0
K02896	0.0
K02897	6687.0
K02895	9705.0
K02892	9864.0
K02890	9864.0
K10811	0.0
K02096	2.0
K02097	2.0
K02094	2.0
K02095	2.0
K02092	2.0
K02093	2.0
K02099	3665.0
K03411	2316.0
K03410	2361.0
K03413	3257.0
K03412	930.0
K03415	468.0
K03414	5.0
K03417	12.0
K03416	0.0
K03418	2.0
K05376	0.0
K02320	0.0
K02322	0.0
K02323	0.0
K05377	0.0
K13542	3047.0
K13543	0.0
K13540	0.0
K13541	7.0
K12145	0.0
K12144	0.0
K12147	0.0
K12410	10151.0
K12141	6066.0
K12140	6066.0
K12143	33.0
K12142	0.0
K12149	0.0
K12148	0.0
K07312	0.0
K07313	445.0
K07310	36.0
K07311	14.0
K07316	189.0
K07317	1.0
K07314	0.0
K07315	164.0
K07318	78.0
K07319	1240.0
K03936	0.0
K03425	0.0
K03426	6389.0
K03427	16916.0
K03420	0.0
K03421	0.0
K03422	0.0
K03423	10.0
K03756	1.0
K03757	0.0
K03206	1.0
K03755	0.0
K11144	782.0
K11145	2866.0
K05972	0.0
K05973	7.0
K03752	139.0
K05978	0.0
K05979	314.0
K03753	142.0
K00331	6019.0
K00330	6024.0
K00333	68.0
K00332	63.0
K00335	2630.0
K00334	2917.0
K00337	6026.0
K00336	4214.0
K00339	6024.0
K00338	5583.0
K03751	0.0
K06953	3.0
K06952	52.0
K06407	2731.0
K06950	18455.0
K10819	34.0
K06956	262.0
K06955	8.0
K06402	257.0
K10815	0.0
K06959	7681.0
K06958	2929.0
K06409	5392.0
K06408	1344.0
K09129	3.0
K09128	135.0
K09123	114.0
K09122	6.0
K09121	1675.0
K09120	0.0
K09127	4.0
K09126	10.0
K09125	278.0
K09124	10.0
K01233	2.0
K05819	0.0
K05818	2.0
K01896	0.0
K05813	2865.0
K05812	2.0
K05811	0.0
K05810	2817.0
K05817	2.0
K05816	18.0
K05815	986.0
K05814	190.0
K01894	14.0
K01892	9907.0
K01234	392.0
K01144	6529.0
K01146	0.0
K01141	9.0
K01416	0.0
K11434	0.0
K01415	3.0
K06354	0.0
K01414	22.0
K09836	1.0
K01318	0.0
K01319	0.0
K01312	0.0
K06350	4.0
K02669	2294.0
K02668	13.0
K02665	15.0
K02664	28.0
K02667	14.0
K02666	31.0
K02661	0.0
K02660	9.0
K02663	43.0
K02662	618.0
K00809	256.0
K00808	2.0
K00806	9366.0
K00805	2554.0
K00804	0.0
K00803	38.0
K00802	0.0
K00801	5.0
K00800	8450.0
K10921	0.0
K02409	1440.0
K02408	2367.0
K02401	2103.0
K02400	2319.0
K02403	1.0
K02402	1.0
K02405	2382.0
K05364	2151.0
K05367	1868.0
K05366	18903.0
K10210	1.0
K10216	0.0
K13049	816.0
K13048	0.0
K13739	0.0
K10215	0.0
K06122	7.0
K13735	0.0
K13734	0.0
K13041	0.0
K13040	0.0
K13731	0.0
K13730	7.0
K13733	0.0
K13732	0.0
K04516	6401.0
K03204	21.0
K03205	6231.0
K03207	6.0
K03200	3.0
K03201	19.0
K03202	0.0
K03203	11.0
K03208	1.0
K03758	278.0
K03759	0.0
K09469	1.0
K09461	2.0
K06204	38.0
K00178	2.0
K13950	2.0
K13953	113.0
K13955	1.0
K13954	385.0
K10920	0.0
K06324	2.0
K11777	262.0
K11779	3.0
K11778	0.0
K06325	1.0
K12600	0.0
K07432	0.0
K07430	0.0
K06326	0.0
K07128	0.0
K07121	6.0
K07120	18.0
K07123	1.0
K07122	7.0
K07125	0.0
K07124	4226.0
K07127	5.0
K07126	1032.0
K01870	9865.0
K01873	10656.0
K01872	9688.0
K01875	9882.0
K01874	10720.0
K01876	10141.0
K01879	209.0
K01878	207.0
K06321	0.0
K00476	0.0
K00477	2.0
K00474	0.0
K00472	4.0
K00470	1.0
K00471	7.0
K00478	0.0
K00479	0.0
K04775	1.0
K04774	6.0
K04777	0.0
K04776	0.0
K04771	3.0
K04770	0.0
K04773	6493.0
K04772	0.0
K04779	2.0
K04778	0.0
K14657	0.0
K14656	0.0
K14654	0.0
K14653	0.0
K14652	12793.0
K14659	0.0
K14658	0.0
K14386	0.0
K09926	13.0
K01699	29.0
K01698	1864.0
K01695	7009.0
K01697	181.0
K01696	7088.0
K01690	9.0
K01693	2826.0
K01692	1001.0
K07227	0.0
K03439	9785.0
K03438	11430.0
K13380	0.0
K03928	93.0
K03925	3615.0
K03924	9807.0
K03431	3691.0
K03926	25.0
K03437	9878.0
K03436	4502.0
K03435	0.0
K03434	0.0
K02348	1517.0
K02342	13043.0
K02343	8059.0
K02340	9519.0
K02341	9840.0
K02346	6593.0
K02347	23.0
K02344	0.0
K02345	0.0
K03697	540.0
K03696	8725.0
K03695	9752.0
K03694	38.0
K03693	32.0
K03692	0.0
K03690	11.0
K03699	8472.0
K03698	2843.0
K13566	0.0
K12164	0.0
K07338	3.0
K07339	585.0
K07334	368.0
K07335	3496.0
K07336	10.0
K07337	56.0
K07330	0.0
K07331	0.0
K07332	0.0
K07333	0.0
K09695	5.0
K09694	5.0
K09697	409.0
K09696	408.0
K09691	3208.0
K09690	2039.0
K09693	19.0
K09692	272.0
K09699	9.0
K09698	197.0
K07590	268.0
K07591	0.0
K07592	0.0
K05998	0.0
K05999	0.0
K05996	0.0
K05997	1.0
K05994	1.0
K05995	7145.0
K05993	949.0
K05991	0.0
K10837	0.0
K00319	0.0
K00318	237.0
K00648	9366.0
K02545	0.0
K00645	9395.0
K00311	21.0
K00646	0.0
K00317	2.0
K00316	3.0
K00643	12.0
K00314	6.0
K02547	461.0
K06429	1.0
K06428	2.0
K06427	0.0
K02812	0.0
K06425	27.0
K06424	0.0
K06423	113.0
K06422	2.0
K06421	9.0
K02813	0.0
K02930	0.0
K03815	2.0
K05612	0.0
K03367	134.0
K03366	112.0
K03812	2.0
K03635	75.0
K03634	25.0
K03631	9252.0
K05969	0.0
K03630	9712.0
K03633	0.0
K03632	0.0
K01998	2703.0
K01999	2757.0
K01992	18392.0
K01993	11092.0
K01990	34639.0
K01991	6416.0
K01996	2801.0
K01997	2876.0
K01994	60.0
K01995	2852.0
K03148	234.0
K03639	1365.0
K05692	0.0
K03638	53.0
K00869	275.0
K00868	2676.0
K00861	0.0
K00860	238.0
K00863	236.0
K00862	1.0
K00865	2344.0
K00864	4550.0
K00867	127.0
K00866	0.0
K01192	9703.0
K01190	33756.0
K01191	5036.0
K01197	569.0
K01194	228.0
K01195	2207.0
K01198	1299.0
K01199	1.0
K00656	12922.0
K00657	7420.0
K00306	2.0
K14591	10.0
K00300	0.0
K00653	0.0
K13715	0.0
K13713	0.0
K00650	0.0
K00651	2949.0
K14596	0.0
K02647	5506.0
K14598	1.0
K02643	0.0
K02642	0.0
K02641	2.0
K02640	2.0
K03594	6565.0
K03595	9837.0
K03596	9788.0
K03597	3.0
K03590	6222.0
K03591	0.0
K03592	115.0
K03593	6023.0
K03598	3.0
K03599	13.0
K01736	9252.0
K01737	6498.0
K01734	6205.0
K01735	7995.0
K01732	0.0
K01733	9576.0
K01730	809.0
K01731	0.0
K06049	0.0
K01738	8937.0
K01739	85.0
K11809	0.0
K05343	773.0
K02422	2790.0
K02421	2106.0
K05340	411.0
K02427	29.0
K05346	96.0
K02425	0.0
K02424	0.0
K05349	30701.0
K02428	6030.0
K03770	6464.0
K03771	6651.0
K03772	1761.0
K03773	4934.0
K03774	89.0
K03775	6398.0
K03776	6.0
K03777	14.0
K03778	8495.0
K03779	297.0
K09722	0.0
K08174	1.0
K14114	0.0
K13979	22.0
K13237	3.0
K14440	0.0
K09992	824.0
K09990	3.0
K09991	9.0
K09996	2.0
K09997	0.0
K09994	1.0
K14110	0.0
K09998	0.0
K09999	2.0
K14111	0.0
K14113	0.0
K14449	1.0
K10213	14.0
K14118	0.0
K11711	145.0
K11710	17.0
K11712	287.0
K11717	16868.0
K11719	16.0
K06857	4.0
K10440	4960.0
K10441	4411.0
K07103	0.0
K07102	21.0
K07101	37.0
K07100	2.0
K07107	13626.0
K07106	1976.0
K07105	1948.0
K07456	8845.0
K07459	400.0
K07458	177.0
K07109	1759.0
K07108	0.0
K10198	0.0
K10199	0.0
K10190	3253.0
K10191	0.0
K10192	322.0
K10193	111.0
K10194	163.0
K10195	0.0
K10196	0.0
K10197	0.0
K15013	0.0
K01858	169.0
K15016	0.0
K15017	0.0
K01853	0.0
K01852	0.0
K01851	0.0
K01850	167.0
K01857	6.0
K01856	3.0
K01854	8238.0
K07539	0.0
K08478	0.0
K08479	2.0
K08476	0.0
K08477	0.0
K08475	0.0
K00450	168.0
K00451	36.0
K00452	27.0
K00453	163.0
K00455	0.0
K00456	0.0
K00457	40.0
K00106	0.0
K00459	475.0
K00104	891.0
K00105	8.0
K00102	11.0
K00103	0.0
K00100	9741.0
K00101	15.0
K01509	0.0
K04759	11805.0
K04758	7859.0
K04757	270.0
K01504	0.0
K04755	63.0
K04754	27.0
K04753	20.0
K04752	14.0
K04751	2089.0
K01502	1.0
K14631	0.0
K05359	0.0
K14632	0.0
K07536	0.0
K12080	0.0
K02364	1.0
K12369	43.0
K02361	299.0
K02362	0.0
K02363	0.0
K13509	0.0
K13503	0.0
K13500	0.0
K12109	0.0
K12108	0.0
K12101	0.0
K12100	0.0
K12103	0.0
K12102	0.0
K12105	0.0
K12104	0.0
K12107	0.0
K12106	0.0
K11023	0.0
K03014	0.0
K08906	5.0
K08904	0.0
K08900	0.0
K06223	3074.0
K06199	7360.0
K06198	113.0
K06197	2.0
K06196	1699.0
K06194	6132.0
K06193	205.0
K06192	11.0
K06191	60.0
K06190	18.0
K11104	1264.0
K11105	6563.0
K11106	0.0
K11107	7.0
K11102	70.0
K11103	8.0
K07862	267.0
K00666	1279.0
K00663	6.0
K00662	907.0
K00661	10012.0
K00660	16.0
K06997	8836.0
K06996	62.0
K06995	3.0
K10852	129.0
K06993	0.0
K06992	1.0
K06991	17.0
K06990	18.0
K11050	0.0
K06999	67.0
K06998	979.0
K05338	44.0
K11051	0.0
K06441	0.0
K06440	1.0
K06443	21.0
K06442	3418.0
K06445	8.0
K06447	1.0
K06446	37.0
K06309	0.0
K05686	0.0
K02655	28.0
K07392	0.0
K00595	3763.0
K00594	0.0
K00596	1.0
K00599	19787.0
K00598	16.0
K02657	13.0
K07642	7.0
K07643	0.0
K07396	2.0
K07397	2016.0
K07394	15.0
K07395	11.0
K04102	0.0
K04103	7.0
K04100	0.0
K04101	0.0
K04107	0.0
K04105	0.0
K04108	0.0
K04109	0.0
K07716	12.0
K07717	116.0
K07714	9.0
K07715	4.0
K07712	14.0
K07713	2041.0
K07710	3.0
K07711	2.0
K07718	13194.0
K07719	216.0
K00843	2.0
K00842	0.0
K00841	255.0
K00840	0.0
K00847	9747.0
K00846	0.0
K00845	18240.0
K00844	57.0
K00849	9124.0
K00848	1760.0
K06302	3.0
K13771	14.0
K13770	10.0
K13772	0.0
K13775	1.0
K13774	0.0
K13777	0.0
K13776	0.0
K13779	0.0
K13778	0.0
K02621	7114.0
K02992	9705.0
K02623	1.0
K08286	0.0
K08281	624.0
K02996	9031.0
K02995	0.0
K02994	9864.0
K02629	0.0
K02628	0.0
K08289	5936.0
K08288	0.0
K03578	16.0
K03579	14.0
K03576	12.0
K03577	807.0
K03574	7656.0
K03575	7532.0
K03572	9298.0
K03573	6.0
K03570	8881.0
K03571	2413.0
K01710	17236.0
K01711	5761.0
K01712	2207.0
K01713	3.0
K01714	12437.0
K01715	2250.0
K01716	10.0
K01718	3.0
K01719	6004.0
K03081	9.0
K02199	24.0
K02198	74.0
K14170	5233.0
K02193	20.0
K02192	65.0
K02191	53.0
K02190	2042.0
K02197	76.0
K02196	10.0
K02195	73.0
K02194	69.0
K03718	5837.0
K03719	1540.0
K03712	3212.0
K03713	22.0
K03710	4204.0
K03711	9468.0
K03716	1365.0
K03717	5.0
K03715	6.0
K07129	0.0
K00045	54.0
K13995	0.0
K13994	0.0
K13991	0.0
K13990	7747.0
K13993	6941.0
K13992	0.0
K06298	1761.0
K06299	3.0
K06294	3.0
K06295	674.0
K06296	148.0
K06297	187.0
K06290	0.0
K06291	0.0
K06292	0.0
K06293	0.0
K12743	0.0
K00248	2669.0
K06426	60.0
K11739	0.0
K11738	0.0
K11733	0.0
K11732	0.0
K11731	1.0
K11737	3.0
K11736	0.0
K11735	0.0
K11734	0.0
K06870	0.0
K06871	10893.0
K06872	7487.0
K06873	2.0
K06874	0.0
K06875	0.0
K06876	23.0
K06877	819.0
K06878	187.0
K06879	62.0
K07478	10724.0
K12645	0.0
K07479	0.0
K07473	2595.0
K07472	0.0
K07471	0.0
K07470	0.0
K07477	4.0
K07476	4.0
K07474	81.0
K15038	0.0
K15039	0.0
K15034	31.0
K15036	3.0
K15037	0.0
K08738	21.0
K06420	0.0
K00128	7324.0
K00129	0.0
K00438	0.0
K00432	608.0
K00433	819.0
K00122	9.0
K00123	163.0
K00124	63.0
K00125	0.0
K00126	2.0
K00127	51.0
K08973	58.0
K14348	0.0
K14347	0.0
K14340	0.0
K08972	149.0
K01525	15.0
K01524	8833.0
K01523	369.0
K01521	0.0
K01520	8760.0
K01529	199.0
K08977	14.0
K03969	255.0
K08929	0.0
K02388	2371.0
K02389	2307.0
K02386	7.0
K02387	2367.0
K02384	0.0
K02385	2128.0
K02382	0.0
K02380	9.0
K02381	2.0
K05386	0.0
K13524	0.0
K13525	3.0
K13527	4.0
K13520	0.0
K13522	6.0
K13529	2.0
K03385	186.0
K03384	0.0
K03387	4472.0
K03386	7226.0
K03381	3.0
K03380	3.0
K03383	1.0
K03382	329.0
K03389	5725.0
K03388	6128.0
K05356	3.0
K12344	1574.0
K12343	224.0
K12342	0.0
K12341	0.0
K12340	6097.0
K02430	0.0
K12349	0.0
K05351	2.0
K11694	10.0
K11695	1.0
K11690	1516.0
K05352	3.0
K11693	1.0
K08928	0.0
K03433	1.0
K13832	3.0
K03039	0.0
K03432	1.0
K06607	0.0
K06606	208.0
K06605	172.0
K03430	1257.0
K06603	137.0
K06602	3.0
K06601	2.0
K06600	0.0
K05358	0.0
K06609	0.0
K06608	215.0
K03923	11.0
K03922	0.0
K11472	13.0
K11473	31.0
K11474	0.0
K11475	1.0
K11476	3.0
K11477	0.0
K00601	0.0
K00600	9805.0
K00603	222.0
K03746	4.0
K00605	7385.0
K00604	9877.0
K00607	1.0
K00606	7146.0
K00609	8833.0
K03741	1106.0
K03740	133.0
K03743	930.0
K10873	0.0
K03214	0.0
K14068	0.0
K13317	0.0
K06360	0.0
K14069	0.0
K08078	1.0
K09650	0.0
K06361	0.0
K07802	0.0
K07803	3.0
K07800	1.0
K07801	0.0
K07806	0.0
K07807	0.0
K07804	0.0
K07805	0.0
K06362	0.0
K01172	0.0
K10257	0.0
K10255	13.0
K10254	2666.0
K10253	1.0
K10918	0.0
K04128	0.0
K01958	499.0
K01959	0.0
K01956	9310.0
K01957	0.0
K04126	0.0
K04127	3.0
K01952	9470.0
K01953	5210.0
K01950	10768.0
K01951	10095.0
K07730	0.0
K07731	0.0
K07732	0.0
K07733	7.0
K07734	12.0
K07735	291.0
K07736	3251.0
K07737	15632.0
K07738	2580.0
K07739	37.0
K06365	0.0
K06366	0.0
K06367	0.0
K10910	0.0
K10911	0.0
K04382	0.0
K10775	0.0
K02609	8.0
K02979	0.0
K02978	0.0
K06368	0.0
K02975	0.0
K02974	0.0
K02977	0.0
K02976	0.0
K03558	349.0
K03559	6440.0
K03550	9428.0
K03551	9864.0
K03552	0.0
K03553	10669.0
K03554	12.0
K03555	8868.0
K03556	1124.0
K03557	13.0
K01778	9120.0
K01779	608.0
K06369	0.0
K01772	343.0
K01770	9137.0
K01771	7.0
K01776	8773.0
K01777	36.0
K01774	0.0
K01775	10346.0
K05385	0.0
K05384	0.0
K05383	0.0
K05382	0.0
K05381	0.0
K08159	14.0
K14153	55.0
K14154	0.0
K14155	10032.0
K08152	3.0
K08156	6358.0
K08076	0.0
K12809	0.0
K05297	402.0
K03734	10058.0
K03735	219.0
K03736	219.0
K03737	9166.0
K03731	0.0
K03732	5.0
K03733	6611.0
K03738	38.0
K03739	134.0
K08139	3.0
K06994	83.0
K12660	0.0
K12661	7.0
K07450	0.0
K08719	0.0
K08717	226.0
K08715	2.0
K08714	6.0
K08713	2.0
K08710	0.0
K11311	0.0
K11312	231.0
K00141	0.0
K00146	1.0
K00411	28.0
K00412	33.0
K00145	17191.0
K00148	1.0
K14367	0.0
K14366	0.0
K08954	0.0
K08384	4048.0
K14369	0.0
K14368	0.0
K14091	805.0
K14090	842.0
K14093	0.0
K14092	0.0
K14095	0.0
K14094	0.0
K14097	0.0
K14096	0.0
K14099	0.0
K14098	0.0
K02848	0.0
K01541	2.0
K04712	1.0
K04711	0.0
K01545	0.0
K01547	6383.0
K01546	6387.0
K01548	6338.0
K04719	4.0
K04718	0.0
K02018	2385.0
K02019	635.0
K02016	14088.0
K02017	34.0
K02014	25386.0
K02015	15896.0
K02012	2231.0
K02013	13708.0
K02010	1077.0
K02011	2131.0
K04515	0.0
K03943	0.0
K03941	0.0
K03940	0.0
K00313	83.0
K04060	0.0
K01608	814.0
K08942	0.0
K08943	0.0
K08940	0.0
K08941	0.0
K08946	1.0
K08947	0.0
K08944	0.0
K08945	0.0
K03059	0.0
K13811	0.0
K13812	0.0
K13815	0.0
K13816	1.0
K13818	0.0
K13819	4.0
K03053	0.0
K03052	0.0
K03055	0.0
K03054	0.0
K03057	0.0
K03056	0.0
K06222	2.0
K11418	0.0
K11410	0.0
K11415	0.0
K00622	0.0
K00621	0.0
K00620	5786.0
K00627	909.0
K00626	2617.0
K00625	7552.0
K00624	0.0
K02805	897.0
K02552	16.0
K02550	0.0
K02556	2281.0
K02803	3.0
K02554	2.0
K07280	6.0
K07281	1.0
K07282	8288.0
K07283	3.0
K07284	1912.0
K07285	4.0
K07286	0.0
K08217	2340.0
K07288	8.0
K07289	10.0
K07534	0.0
K07535	46.0
K07533	1580.0
K07822	0.0
K07823	0.0
K08699	2.0
K00088	10129.0
K00087	700.0
K00086	865.0
K00082	1752.0
K10239	0.0
K10238	0.0
K10231	160.0
K10230	1.0
K10233	2.0
K10232	2.0
K10235	0.0
K10234	2.0
K10237	0.0
K10236	0.0
K08353	0.0
K01970	20.0
K01971	176.0
K01972	10402.0
K01973	0.0
K01974	1.0
K01975	191.0
K01976	0.0
K07758	0.0
K05990	0.0
K07752	0.0
K07753	0.0
K07751	1.0
K13786	0.0
K07755	0.0
K07442	8.0
K08352	112.0
K07115	21.0
K07441	0.0
K07634	0.0
K07446	52.0
K07111	0.0
K07444	2971.0
K07445	2.0
K00647	285.0
K07449	0.0
K00641	5681.0
K00640	8765.0
K01289	2.0
K01282	0.0
K01283	3.0
K01280	0.0
K01281	115.0
K01286	811.0
K01284	12624.0
K02954	9922.0
K02952	9864.0
K02950	9385.0
K00155	14.0
K02959	9434.0
K00887	0.0
K00886	12.0
K00885	0.0
K00884	2.0
K00883	93.0
K00882	1837.0
K00881	75.0
K00880	510.0
K00053	7519.0
K14048	0.0
K01026	758.0
K01756	9741.0
K01025	0.0
K01750	208.0
K01023	51.0
K01752	11088.0
K01753	122.0
K14583	0.0
K01758	62.0
K01759	15179.0
K09565	0.0
K09568	0.0
K08173	0.0
K08172	0.0
K02483	998.0
K02482	7.0
K08177	201.0
K08176	2.0
K08175	0.0
K02486	1.0
K02489	0.0
K02488	27.0
K08178	1.0
K14138	542.0
K14136	0.0
K09713	0.0
K09714	0.0
K09715	1.0
K03532	0.0
K03533	5.0
K03530	23846.0
K03531	9919.0
K03536	9821.0
K03537	6.0
K03534	5666.0
K03535	2.0
K03538	0.0
K03539	0.0
K14451	0.0
K14450	0.0
K02225	3.0
K02224	4245.0
K02227	2534.0
K02226	2466.0
K02221	321.0
K14107	0.0
K02229	1.0
K02228	1.0
K14106	0.0
K00441	34.0
K03288	0.0
K03289	49.0
K03284	10402.0
K03285	10.0
K03286	22.0
K03287	7133.0
K03280	0.0
K03281	6413.0
K03282	9380.0
K00440	0.0
K13677	0.0
K12790	0.0
K09639	0.0
K12688	0.0
K12689	0.0
K12686	2.0
K12687	0.0
K12684	0.0
K12685	0.0
K12682	0.0
K12683	0.0
K12680	0.0
K11889	0.0
K08884	3450.0
K11085	7234.0
K11084	0.0
K11081	0.0
K11080	0.0
K11083	0.0
K11082	0.0
K11089	3.0
K08777	2.0
K08776	0.0
K06346	2785.0
K06347	3.0
K09824	4.0
K09825	7185.0
K09823	19.0
K09820	18.0
K10939	0.0
K10936	0.0
K10937	0.0
K10933	0.0
K06348	1.0
K09829	0.0
K11337	0.0
K11336	0.0
K11335	1.0
K11334	1.0
K11333	1.0
K11332	2.0
K11331	0.0
K11330	0.0
K00169	770.0
K00164	199.0
K00166	10.0
K00167	12.0
K00161	931.0
K00162	931.0
K00163	23.0
K10689	0.0
K10680	33.0
K10681	1.0
K10682	1.0
K04083	3394.0
K04082	17.0
K04081	0.0
K04080	10.0
K04087	178.0
K04086	48.0
K04085	19.0
K04084	17.0
K04088	176.0
K01569	4.0
K01568	0.0
K01563	13.0
K01561	2.0
K01560	1262.0
K01567	214.0
K01565	0.0
K01564	1.0
K02038	7868.0
K02039	7850.0
K02030	8776.0
K02031	9694.0
K02032	10209.0
K02033	11274.0
K02034	11771.0
K02035	11761.0
K02036	7911.0
K02037	7346.0
K05556	0.0
K13658	0.0
K13659	0.0
K13656	0.0
K13657	0.0
K13654	0.0
K13655	34.0
K13652	1146.0
K13653	5191.0
K13650	0.0
K13651	0.0
K05555	2.0
K05552	0.0
K02057	8096.0
K05550	0.0
K05551	0.0
K12308	10545.0
K12306	0.0
K03073	9329.0
K03072	336.0
K03071	38.0
K03070	9856.0
K03077	333.0
K03076	9396.0
K03075	9409.0
K03074	429.0
K08965	58.0
K08967	8.0
K08961	3074.0
K08963	1501.0
K13873	0.0
K13876	0.0
K13874	0.0
K13875	0.0
K06139	2.0
K06138	31.0
K06135	0.0
K06134	19.0
K06137	6.0
K06136	3.0
K06131	11472.0
K06133	2412.0
K06132	1.0
K02600	9864.0
K07389	2.0
K07388	0.0
K04747	0.0
K01516	9809.0
K09977	21.0
K07518	0.0
K07519	0.0
K11437	0.0
K07512	0.0
K07516	51.0
K10212	44.0
K10747	2.0
K10217	0.0
K10219	1.0
K10218	1.0
K10748	0.0
K01912	6565.0
K01913	0.0
K01910	162.0
K01911	393.0
K01916	319.0
K01917	8.0
K01914	7101.0
K01915	13325.0
K01918	7195.0
K01919	188.0
K07774	2.0
K07775	431.0
K07776	70.0
K07777	355.0
K07770	64.0
K07771	0.0
K07772	1.0
K07773	0.0
K07778	123.0
K01193	3820.0
K04340	0.0
K04341	0.0
K04342	0.0
K04343	0.0
K12986	0.0
K04691	4.0
K02931	9461.0
K02933	9434.0
K02935	9862.0
K02936	0.0
K02939	9863.0
K00205	0.0
K00204	0.0
K00207	1.0
K00206	0.0
K00201	1.0
K00200	2.0
K00203	0.0
K00202	1.0
K00209	0.0
K00208	4911.0
K01000	10296.0
K01001	0.0
K01002	402.0
K01003	17.0
K01004	2.0
K01005	498.0
K01006	9158.0
K01007	369.0
K01008	1611.0
K10855	0.0
K14115	0.0
K14116	0.0
K14441	9101.0
K14446	16.0
K14447	1.0
K14112	0.0
K14445	3.0
K08195	3.0
K08194	1.0
K14448	1.0
K08196	2.0
K08191	6324.0
K14119	0.0
K08193	0.0
K00702	418.0
K10799	0.0
K03518	2414.0
K03519	177.0
K09719	0.0
K10856	0.0
K03516	0.0
K03517	7765.0
K02205	2.0
K02204	21.0
K02203	2140.0
K02201	0.0
K02200	32.0
K13714	2.0
K13461	0.0
K12518	0.0
K12519	0.0
K12517	0.0
K12514	0.0
K12515	0.0
K12512	0.0
K12513	0.0
K12510	2638.0
K12511	483.0
K07183	2456.0
K07182	25.0
K07181	992.0
K07180	119.0
K07186	0.0
K07185	841.0
K07184	3.0
K09800	23.0
K09801	13.0
K09802	5.0
K09803	81.0
K09804	2.0
K09805	2.0
K09806	19.0
K09807	7091.0
K09808	10675.0
K09809	178.0
K10912	0.0
K10913	0.0
K10914	374.0
K10915	0.0
K10916	0.0
K10917	0.0
K11358	2299.0
K11355	2.0
K11354	0.0
K11357	1.0
K11356	2.0
K04069	15897.0
K04068	10178.0
K04065	3.0
K04064	0.0
K04067	0.0
K04066	9299.0
K04061	1385.0
K09716	10.0
K04063	15.0
K04062	4.0
K10006	8.0
K10007	8.0
K10004	3.0
K10005	8.0
K10002	3.0
K10003	3.0
K10000	0.0
K10001	4.0
K09717	0.0
K10008	11.0
K10009	0.0
K02491	1.0
K14588	0.0
K14581	0.0
K13678	98.0
K13679	0.0
K11633	1.0
K13670	2.0
K13671	1.0
K11987	0.0
K11636	0.0
K11634	0.0
K13582	1.0
K13583	7.0
K13580	0.0
K13581	10.0
K13586	0.0
K13587	3.0
K13584	3.0
K13585	0.0
K13588	1.0
K13589	1.0
K02052	214.0
K02053	234.0
K02050	6664.0
K02051	6009.0
K02056	4446.0
K05553	0.0
K02054	206.0
K02055	181.0
K02058	1390.0
K02059	0.0
K05558	2.0
K05559	1.0
K03895	0.0
K03894	0.0
K03897	1.0
K03896	0.0
K03891	1.0
K03890	1.0
K03893	14.0
K03892	5905.0
K02423	2.0
K05342	0.0
K05341	101.0
K12989	2.0
K12988	1.0
K02420	2318.0
K12981	0.0
K12980	0.0
K12983	0.0
K12982	3.0
K12985	0.0
K12984	4.0
K12987	2.0
K02426	6417.0
K13854	0.0
K03098	4550.0
K13853	119.0
K03095	120.0
K05344	0.0
K03091	11230.0
K03090	131.0
K03093	454.0
K03092	6998.0
K06113	147.0
K09632	0.0
K02429	10760.0
K06118	4.0
K05716	0.0
K04844	11.0
K11632	2.0
K11630	2.0
K11631	14.0
K11637	0.0
K11635	7.0
K11638	1.0
K11639	0.0
K07572	0.0
K07573	0.0
K07570	104.0
K07571	696.0
K07576	2235.0
K07577	17.0
K07574	2821.0
K07575	0.0
K07578	0.0
K07579	0.0
K11189	7026.0
K11184	1748.0
K11187	0.0
K11180	5.0
K11181	5.0
K11183	4.0
K10764	40.0
K10763	13.0
K10762	0.0
K01938	7320.0
K01939	9434.0
K01934	5515.0
K01935	4700.0
K01937	9841.0
K01930	0.0
K01932	9.0
K01933	10054.0
K07798	239.0
K07799	5.0
K07796	0.0
K07797	0.0
K07794	51.0
K07795	54.0
K07792	41.0
K07793	924.0
K07790	0.0
K07791	35.0
K06379	2724.0
K00968	825.0
K06378	2687.0
K06377	5.0
K06376	0.0
K06375	2.0
K09814	1.0
K09813	1.0
K06372	0.0
K06371	1.0
K06370	1.0
K01249	4.0
K01246	7670.0
K01247	269.0
K01244	0.0
K01243	7185.0
K08919	0.0
K01241	174.0
K02919	8040.0
K02913	10163.0
K02912	0.0
K02911	9757.0
K02910	0.0
K02917	0.0
K02916	9861.0
K02915	0.0
K02914	9284.0
K00228	57.0
K00227	0.0
K00226	15759.0
K00224	1.0
K00223	2.0
K00222	0.0
K00221	2.0
K00220	0.0
K01798	0.0
K01799	106.0
K01068	0.0
K01069	335.0
K01062	4.0
K01791	7313.0
K01792	4.0
K01061	42.0
K01066	1628.0
K01067	70.0
K01796	19.0
K01797	15.0
K05499	1376.0
K14468	0.0
K14469	1.0
K14465	0.0
K14466	0.0
K14467	0.0
K10834	2.0
K10833	0.0
K02266	0.0
K03793	5.0
K03790	260.0
K03791	1.0
K03796	9.0
K03797	21891.0
K03794	0.0
K03795	11.0
K03798	13743.0
K03799	196.0
K13448	0.0
K12538	0.0
K12539	0.0
K12530	0.0
K12531	0.0
K12532	0.0
K12533	0.0
K12534	0.0
K12535	0.0
K12536	2.0
K12537	0.0
K03136	0.0
K09790	6266.0
K09791	20.0
K09792	174.0
K09793	6155.0
K09794	13.0
K09795	6.0
K09796	18.0
K09797	5235.0
K09798	14.0
K09799	3.0
K10972	0.0
K10973	0.0
K10977	43.0
K10974	988.0
K10975	2.0
K10978	0.0
K10979	162.0
K06308	4.0
K00315	8.0
K09862	13.0
K06303	3.0
K09860	1.0
K09861	8589.0
K06306	490.0
K06307	3.0
K06305	10.0
K11373	0.0
K04047	495.0
K04046	3.0
K04045	998.0
K04044	16.0
K04043	9860.0
K04042	1572.0
K04041	2326.0
K04040	8.0
K02700	2.0
K04049	0.0
K04048	0.0
K02707	2.0
K02704	2.0
K02705	3.0
K10020	4.0
K10021	0.0
K10022	0.0
K10023	0.0
K10024	0.0
K10025	0.0
K10026	361.0
K10027	222.0
K13612	0.0
K13613	0.0
K13611	0.0
K13614	0.0
K13615	0.0
K05794	44.0
K05795	564.0
K05796	179.0
K05797	0.0
K05790	0.0
K05791	2.0
K05792	49.0
K05793	1.0
K05798	0.0
K05799	4686.0
K01474	12.0
K01477	2.0
K01476	261.0
K01471	1.0
K01470	2373.0
K01473	13.0
K13039	2.0
K01479	39.0
K01478	153.0
K05570	906.0
K05571	914.0
K05572	2.0
K05573	2.0
K02078	14878.0
K02079	0.0
K05576	4.0
K02074	131.0
K02075	133.0
K02076	101.0
K02077	154.0
K02071	2582.0
K02072	3067.0
K02073	2710.0
K03309	10.0
K03308	12506.0
K03305	6335.0
K03304	1.0
K03307	3151.0
K03306	1594.0
K03301	8.0
K03300	243.0
K03303	336.0
K03302	0.0
K06173	11852.0
K06175	22.0
K06174	0.0
K06177	5552.0
K06176	11.0
K06179	3265.0
K07680	3.0
K03867	2.0
K03838	0.0
K12053	0.0
K11618	817.0
K11619	2.0
K11614	1.0
K11615	1.0
K11616	1.0
K11617	11.0
K11610	0.0
K11611	0.0
K11960	2.0
K11961	10.0
K02836	9350.0
K10565	0.0
K10564	1.0
K02837	8681.0
K10561	318.0
K10560	311.0
K10563	3386.0
K10562	0.0
K02838	9864.0
K06858	0.0
K02839	811.0
K06859	241.0
K12700	354.0
K07558	0.0
K07559	978.0
K07228	2.0
K07229	6.0
K07226	4.0
K07224	8.0
K07225	4.0
K07222	13.0
K07223	282.0
K07220	1489.0
K07221	47.0
K10709	981.0
K10708	0.0
K10701	0.0
K10703	0.0
K10702	0.0
K10704	0.0
K05984	0.0
K07537	0.0
K08652	0.0
K08651	0.0
K08658	0.0
K08659	565.0
K05982	6.0
K07451	0.0
K07453	0.0
K07452	0.0
K07455	487.0
K07454	8.0
K09707	997.0
K07457	58.0
K09706	100.0
K07104	21.0
K00029	356.0
K00028	2.0
K00799	89.0
K00798	5317.0
K00797	1581.0
K00024	12611.0
K00795	48.0
K00026	0.0
K00021	5.0
K00020	124.0
K00023	10.0
K00022	0.0
K09017	21.0
K01269	2957.0
K09015	4546.0
K09014	7441.0
K09013	9204.0
K09011	6189.0
K09010	2.0
K01261	10.0
K01262	15312.0
K01263	23.0
K01264	0.0
K01265	15594.0
K01266	829.0
K09018	1.0
K08227	0.0
K08226	6.0
K08225	3.0
K08224	21.0
K08223	1829.0
K08222	16.0
K08221	7.0
K00249	39.0
K01790	14272.0
K00241	6446.0
K00240	6827.0
K00243	8234.0
K00242	29.0
K00245	2.0
K00244	1318.0
K00247	0.0
K00246	2.0
K01795	1258.0
K06983	4.0
K02799	1.0
K02798	249.0
K02791	256.0
K02790	0.0
K02793	1803.0
K02795	2439.0
K02794	2776.0
K02796	2250.0
K04564	7871.0
K04565	1278.0
K04566	814.0
K04567	8885.0
K01040	132.0
K01041	50.0
K04562	381.0
K04568	12.0
K01049	0.0
K02535	6425.0
K02242	134.0
K02536	6463.0
K02531	51.0
K02246	110.0
K02533	28.0
K02532	16.0
K02248	96.0
K02538	68.0
K00581	0.0
K13421	9.0
K01013	0.0
K15018	0.0
K15019	0.0
K03110	9844.0
K03111	18795.0
K03112	2.0
K03113	6355.0
K03116	6680.0
K03117	33.0
K03118	6483.0
K03119	10.0
K10919	0.0
K12552	1.0
K12553	1.0
K12551	1.0
K12556	6.0
K12554	8.0
K12555	230.0
K06892	28.0
K06893	7.0
K06890	552.0
K06891	203.0
K06896	17439.0
K06897	1862.0
K06894	354.0
K06895	329.0
K10954	0.0
K10956	0.0
K06899	2.0
K06328	60.0
K06329	0.0
K10952	0.0
K10953	0.0
K11395	0.0
K11391	0.0
K11390	0.0
K11392	3.0
K00499	0.0
K00494	18.0
K00495	0.0
K00496	7.0
K00491	4.0
K00492	9.0
K00493	0.0
K13591	0.0
K01467	5863.0
K13593	1.0
K13592	2.0
K04021	0.0
K04020	0.0
K04023	537.0
K04022	0.0
K04025	0.0
K04024	260.0
K04027	55.0
K04026	148.0
K04029	1472.0
K04028	1543.0
K07055	0.0
K07054	24.0
K07057	5.0
K07056	15823.0
K07051	0.0
K07050	2134.0
K07053	9438.0
K07052	10818.0
K07059	0.0
K07058	8431.0
K10040	196.0
K10041	486.0
K10046	0.0
K04799	0.0
K04798	0.0
K04793	0.0
K04792	0.0
K04791	0.0
K04790	0.0
K04797	0.0
K04796	0.0
K04795	0.0
K04794	10.0
K13638	1.0
K13639	2.0
K13634	10.0
K13635	2.0
K13636	0.0
K13637	7.0
K13630	0.0
K13631	0.0
K13632	0.0
K13633	1.0
K02042	1213.0
K05778	2.0
K05779	1.0
K05776	4383.0
K05541	9.0
K05774	2.0
K05775	0.0
K05772	15.0
K05773	14.0
K05540	571.0
K01459	0.0
K01458	4.0
K01457	13.0
K01455	48.0
K01454	0.0
K01453	5.0
K01452	6.0
K01451	1163.0
K01450	0.0
K05518	1.0
K08070	585.0
K08071	0.0
K05516	195.0
K08077	57.0
K05515	8875.0
K13093	0.0
K11783	0.0
K12949	0.0
K12945	0.0
K12944	0.0
K12941	614.0
K12940	53.0
K12943	0.0
K12942	572.0
K14728	0.0
K14727	0.0
K11785	0.0
K00108	22.0
K13890	29.0
K13891	28.0
K13892	10.0
K13893	9.0
K13894	11.0
K13895	11.0
K13896	9.0
K06159	0.0
K06158	10758.0
K06153	9520.0
K06152	2.0
K06151	2.0
K06157	0.0
K06156	2.0
K06155	11.0
K06154	0.0
K03327	12848.0
K03326	32.0
K03325	541.0
K03324	9482.0
K03322	406.0
K03321	483.0
K03320	782.0
K03329	0.0
K03328	4915.0
K04802	0.0
K04801	0.0
K04800	0.0
K11948	0.0
K01505	31.0
K04756	4.0
K11940	4.0
K11941	0.0
K11942	31.0
K11943	0.0
K11944	0.0
K01507	11058.0
K11946	0.0
K11947	0.0
K01506	163.0
K01501	49.0
K01500	113.0
K01503	0.0
K06714	266.0
K04750	1053.0
K12789	0.0
K12788	0.0
K11526	0.0
K10810	2.0
K11522	2.0
K11523	2.0
K08675	0.0
K08676	108.0
K08677	4.0
K08679	0.0
K11521	2.0
K10547	376.0
K10546	438.0
K10545	136.0
K10544	54.0
K10543	147.0
K10542	1533.0
K10541	1532.0
K10540	2120.0
K10549	105.0
K10548	376.0
K14630	0.0
K11529	0.0
K00007	0.0
K00005	2591.0
K13444	0.0
K00003	5092.0
K00002	1075.0
K00001	1216.0
K01186	5469.0
K00009	231.0
K00008	3418.0
K10726	0.0
K10725	0.0
K08246	0.0
K00263	31.0
K00262	15112.0
K00261	215.0
K00260	36.0
K00266	21662.0
K00265	4482.0
K01200	535.0
K01201	2448.0
K01206	23124.0
K01207	1690.0
K01205	5045.0
K01208	2.0
K01209	10762.0
K06167	6517.0
K00917	1433.0
K00912	6424.0
K00919	9253.0
K02519	9230.0
K02518	9809.0
K02517	6444.0
K02511	0.0
K02510	184.0
K13409	0.0
K13408	0.0
K03179	5905.0
K03170	2.0
K03177	9857.0
K12574	3352.0
K12570	0.0
K12573	9680.0
K11009	0.0
K11008	0.0
K11005	2.0
K11004	2.0
K11007	0.0
K11006	0.0
K11003	2.0
K08296	407.0
K08297	2.0
K08295	1.0
K02634	2.0
K02635	2.0
K10622	0.0
K07693	41.0
K07692	3.0
K07691	2.0
K07690	0.0
K07697	5.0
K07696	1046.0
K07695	0.0
K07694	102.0
K07699	2164.0
K07698	0.0
K07079	4145.0
K07078	1714.0
K07077	2.0
K07076	405.0
K07075	509.0
K07074	141.0
K07073	0.0
K07072	0.0
K07071	487.0
K07070	4.0
K14584	0.0
K11620	0.0
K09190	4.0
K11623	5.0
K05759	0.0
K08589	0.0
K11625	0.0
K11995	0.0
K01439	3286.0
K01438	4975.0
K01431	1.0
K01430	853.0
K01433	111.0
K01432	0.0
K01434	30.0
K01437	2.0
K01436	3141.0
K05539	22.0
K14520	0.0
K12963	2.0
K12962	2.0
K12961	1.0
K12960	10194.0
K14749	0.0
K14748	0.0
K02972	0.0
K14743	0.0
K14742	8662.0
K14745	0.0
K14744	0.0
K14747	0.0
K14746	0.0
K02167	1.0
K02164	3.0
K02160	1875.0
K02168	30.0
K02169	4439.0
K10931	0.0
K03341	0.0
K03340	6261.0
K03343	0.0
K03342	25.0
K03346	663.0
K12299	0.0
K12291	0.0
K12290	0.0
K12293	0.0
K12292	1.0
K12295	0.0
K12294	0.0
K12297	11.0
K12368	0.0
K11922	0.0
K11923	0.0
K11920	0.0
K11921	47.0
K11926	0.0
K11927	2136.0
K11924	72.0
K11925	0.0
K11928	1150.0
K13181	0.0
K13219	0.0
K07262	8.0
K07263	6918.0
K07260	3200.0
K07261	2.0
K07266	3.0
K07267	6.0
K07264	4.0
K07265	3.0
K07268	0.0
K07269	0.0
K01155	493.0
K04478	1.0
K04479	0.0
K10528	0.0
K14952	2.0
K07486	260.0
K07487	16.0
K07484	615.0
K07485	3.0
K07482	31.0
K07483	4626.0
K07480	2.0
K07481	201.0
K07488	14.0
K07489	0.0
K11210	2.0
K11211	1.0
K11212	6.0
K11214	825.0
K11216	47.0
K06300	2.0
K00061	0.0
K00060	119.0
K06301	3.0
K00065	463.0
K00064	9.0
K00067	11041.0
K00066	1.0
K00069	0.0
K00068	252.0
K06304	2.0
K08262	0.0
K08261	2.0
K08260	1.0
K08265	0.0
K08264	0.0
K00288	6.0
K00285	28.0
K00284	2179.0
K00287	9289.0
K00286	9649.0
K00281	5924.0
K00280	0.0
K00283	1105.0
K00282	1105.0
K08088	0.0
K14198	0.0
K14199	0.0
K03452	0.0
K14194	0.0
K14195	0.0
K14196	1.0
K14197	1.0
K14192	0.0
K14193	0.0
K01880	9650.0
K01881	10705.0
K01883	9868.0
K01885	9250.0
K04618	0.0
K01887	10671.0
K01224	471.0
K01889	9865.0
K01226	1005.0
K01227	13.0
K01220	74.0
K01222	449.0
K01223	3142.0
K02759	1337.0
K02755	6.0
K02757	3916.0
K02756	4.0
K14998	2.0
K02750	275.0
K02753	7.0
K02752	0.0
K00939	9864.0
K00938	118.0
K00937	7738.0
K00936	13859.0
K00935	2.0
K00934	0.0
K00933	0.0
K00932	0.0
K00931	9194.0
K00930	17236.0
K01089	7011.0
K01080	0.0
K01081	7028.0
K01082	1.0
K01083	7.0
K01084	0.0
K01085	1.0
K01087	9.0
K02571	0.0
K02570	38.0
K02573	36.0
K02572	1.0
K02575	102.0
K02574	360.0
K07780	0.0
K03488	2582.0
K03489	106.0
K03482	2.0
K03483	227.0
K03480	356.0
K03481	636.0
K03486	987.0
K03487	2.0
K03484	2489.0
K03485	0.0
K02287	2.0
K02286	3.0
K02285	3.0
K02284	3.0
K02283	3701.0
K02282	58.0
K02281	0.0
K02280	4.0
K02289	2.0
K02288	2.0
K03626	0.0
K03627	0.0
K03624	11800.0
K03625	9863.0
K03151	3420.0
K03620	56.0
K03153	23.0
K08869	0.0
K03628	8229.0
K03629	9314.0
K09738	0.0
K09739	0.0
K09736	0.0
K09737	0.0
K09735	0.0
K09732	0.0
K09733	0.0
K09730	0.0
K09731	0.0
K09888	2723.0
K09889	12.0
K09880	0.0
K09882	7.0
K09883	7.0
K09884	0.0
K09887	0.0
K11027	0.0
K11026	0.0
K11025	0.0
K11024	0.0
K07679	0.0
K07678	6.0
K11021	0.0
K11020	0.0
K07675	9.0
K07674	1.0
K07676	0.0
K07671	0.0
K07670	5.0
K07673	8.0
K07672	0.0
K01117	1.0
K12048	0.0
K07019	32.0
K07018	29.0
K07011	12566.0
K07010	2440.0
K07013	6.0
K07012	2390.0
K07015	3079.0
K07014	11.0
K07017	355.0
K07016	49.0
K10084	0.0
K08372	93.0
K05884	88.0
K05885	1544.0
K05886	0.0
K05887	0.0
K05880	0.0
K05881	0.0
K05882	3.0
K05883	1.0
K08902	2.0
K05739	177.0
K05888	0.0
K05889	0.0
K08903	2.0
K00547	277.0
K00544	4.0
K00545	0.0
K00542	0.0
K00543	0.0
K00540	17683.0
K00548	10844.0
K00549	1120.0
K01145	0.0
K01412	14.0
K01147	12.0
K01417	1970.0
K00038	7.0
K01143	0.0
K01142	3285.0
K01419	120.0
K00788	9071.0
K00789	10640.0
K12502	0.0
K14762	0.0
K14761	2791.0
K06195	40.0
K03819	0.0
K03818	72.0
K03814	135.0
K03817	1654.0
K03816	2122.0
K03811	3080.0
K03810	58.0
K03813	15.0
K11908	0.0
K11909	0.0
K11904	2.0
K11905	1.0
K11906	3.0
K11907	4.0
K11900	5.0
K11901	4.0
K11902	2.0
K11903	4.0
K10986	23.0
K13238	0.0
K13239	0.0
K13797	0.0
K07248	403.0
K13796	2.0
K07244	0.0
K07245	5.0
K07246	171.0
K07240	19257.0
K07241	8.0
K07242	2.0
K07243	21.0
K01268	0.0
K05296	0.0
K02821	1473.0
K09016	0.0
K09945	4.0
K09944	0.0
K09947	2.0
K09946	32.0
K09941	8.0
K09940	41.0
K09943	6.0
K09942	7.0
K09949	10.0
K09948	9.0
K10851	7.0
K10850	1.0
K03666	679.0
K03667	120.0
K03196	15.0
K03665	8907.0
K11275	0.0
K06012	2501.0
K00048	1867.0
K10857	2.0
K09773	181.0
K00043	15.0
K00042	1428.0
K00041	1715.0
K00040	1401.0
K00046	9355.0
K00733	0.0
K00044	0.0
K06011	0.0
K09012	0.0
K06016	357.0
K06017	0.0
K06014	0.0
K06015	876.0
K06019	55.0
K01075	2.0
K12221	2.0
K06444	0.0
K04632	0.0
K14977	22.0
K14974	0.0
K00958	18.0
K00951	16141.0
K00950	6241.0
K00952	12.0
K00955	255.0
K00954	9865.0
K00957	868.0
K00956	832.0
K00590	1536.0
K02777	475.0
K02775	1025.0
K02774	1112.0
K02773	991.0
K02771	215.0
K02770	2495.0
K02779	649.0
K02778	0.0
K01606	0.0
K01607	6414.0
K01604	0.0
K01605	0.0
K01602	4.0
K01601	13.0
K03750	328.0
K01609	7014.0
K02553	6.0
K02804	1524.0
K02551	4479.0
K02806	77.0
K02557	6992.0
K02800	481.0
K05275	1.0
K02802	1.0
K13300	2.0
K02558	249.0
K02809	8.0
K02808	6.0
K03600	13.0
K03601	8890.0
K03602	9224.0
K03603	1.0
K03604	923.0
K03605	11.0
K03606	64.0
K03607	1.0
K03608	2449.0
K03609	3579.0
K06078	0.0
K06079	25.0
K09710	9347.0
K09711	7.0
K09712	2.0
K06073	0.0
K06074	0.0
K06075	15.0
K06076	2073.0
K06077	3.0
K06382	1607.0
K06383	986.0
K06380	2.0
K06381	2765.0
K06386	11.0
K06387	1728.0
K06384	236.0
K06385	2506.0
K06388	0.0
K06389	0.0
K12466	0.0
K12468	0.0
K07657	27.0
K07656	0.0
K07655	0.0
K07654	1.0
K07653	1.0
K07652	367.0
K07651	9.0
K07650	78.0
K07659	13.0
K07658	9200.0
K11041	55.0
K11040	1.0
K11043	0.0
K11042	0.0
K11045	1.0
K11044	0.0
K11047	0.0
K11046	0.0
K11049	0.0
K11048	0.0
K07387	4623.0
K07386	6443.0
K06926	4633.0
K06927	1798.0
K06924	0.0
K06925	9863.0
K06922	0.0
K06923	2670.0
K06920	413.0
K06921	5020.0
K06928	241.0
K06929	206.0
K07033	2782.0
K07032	102.0
K07031	1023.0
K07030	3078.0
K07037	4779.0
K07035	2231.0
K07034	20.0
K07039	6.0
K07038	200.0
K10829	0.0
K00384	13703.0
K00385	218.0
K00386	0.0
K00387	2.0
K00380	210.0
K00381	82.0
K00382	8933.0
K00383	92.0
K00389	10.0
K01387	3.0
K01385	0.0
K01389	0.0
K09158	40.0
K09159	26.0
K09156	0.0
K09157	2822.0
K09154	1.0
K09155	600.0
K09152	0.0
K09153	1125.0
K09150	0.0
K09151	29.0
K05970	7247.0
K05714	2.0
K05715	0.0
K05710	12.0
K05711	0.0
K05712	2.0
K05713	0.0
K00560	9009.0
K00561	4.0
K00563	379.0
K00564	249.0
K00566	14190.0
K00567	8920.0
K00568	66.0
K00569	24.0
K05575	8.0
K01169	1.0
K01167	1.0
K01166	0.0
K05577	8.0
K01163	1446.0
K01161	0.0
K01160	0.0
K05578	2.0
K05579	2.0
K08092	446.0
K08093	71.0
K08094	326.0
K08095	0.0
K08096	0.0
K08097	11.0
K02254	1.0
K02255	0.0
K01743	0.0
K02251	3.0
K02061	2.0
K01741	0.0
K02060	2.0
K00114	7.0
K02122	3094.0
K02123	9195.0
K02120	9242.0
K02121	8674.0
K02124	8838.0
K03837	4.0
K03836	0.0
K03835	4.0
K03834	8.0
K03833	246.0
K03832	6537.0
K03831	5.0
K03830	1330.0
K00443	0.0
K03839	6492.0
K02067	48.0
K10189	1886.0
K13038	14509.0
K13787	316.0
K13788	20.0
K13789	26570.0
K10188	2278.0
K12255	0.0
K12254	1.0
K12257	8213.0
K12256	2.0
K12251	678.0
K12250	0.0
K12253	0.0
K12252	0.0
K13252	83.0
K13256	70.0
K13255	1.0
K12079	0.0
K12078	0.0
K12071	0.0
K12070	0.0
K12073	2.0
K12072	2.0
K09912	5.0
K06236	0.0
K06237	0.0
K05519	1.0
K09914	0.0
K11788	0.0
K11782	0.0
K11780	2.0
K11781	2.0
K11787	0.0
K11784	0.0
K11530	0.0
K12787	0.0
K12786	0.0
K12785	0.0
K12784	0.0
K06718	4.0
K09969	10.0
K09968	11.0
K09967	868.0
K09966	14.0
K09965	0.0
K09964	2.0
K09963	484.0
K09962	15.0
K09961	5.0
K09960	5.0
K11527	1444.0
K11524	0.0
K11525	0.0
K11250	2.0
K11253	0.0
K11258	0.0
K11528	0.0
K00713	0.0
K00712	124.0
K10780	4.0
K10783	158.0
K10125	2.0
K10124	0.0
K10126	2.0
K10121	82.0
K10123	0.0
K10122	82.0
K04652	1325.0
K04653	977.0
K04651	2047.0
K04656	996.0
K04654	996.0
K04655	1130.0
K00973	10803.0
K00972	281.0
K00971	7462.0
K00970	5844.0
K00975	7377.0
K00974	9374.0
K00979	6515.0
K00978	709.0
K14954	0.0
K14955	0.0
K14956	0.0
K06178	7770.0
K01596	157.0
K01597	273.0
K01594	0.0
K01595	109.0
K01592	0.0
K01593	5.0
K01590	34.0
K01591	9267.0
K01598	6.0
K01599	11440.0
K02711	2.0
K02710	2.0
K02713	2.0
K02712	2.0
K02714	2.0
K02717	2.0
K02716	2.0
K02719	3.0
K02718	2.0
K03449	863.0
K03446	5673.0
K03444	8.0
K03445	0.0
K03442	9175.0
K01620	6544.0
K01621	246.0
K01622	7.0
K01623	2681.0
K01624	13958.0
K01625	11164.0
K01626	2128.0
K01627	6426.0
K01628	2906.0
K01629	945.0
K05299	2.0
K02829	3.0
K02828	3.0
K02827	4.0
K02826	3.0
K02825	579.0
K02824	2671.0
K02823	8774.0
K02822	1778.0
K03198	8.0
K03199	15.0
K03668	1533.0
K03669	5.0
K03190	853.0
K03191	23.0
K03660	3434.0
K03194	0.0
K03195	14.0
K03664	9864.0
K03197	6.0
K09772	2876.0
K06013	94.0
K09770	129.0
K09771	10.0
K09776	9.0
K09777	2012.0
K09774	23.0
K09775	1558.0
K09778	286.0
K09779	2425.0
K06269	0.0
K06323	0.0
K11624	6.0
K02991	0.0
K02990	9605.0
K02624	2.0
K02240	193.0
K08282	16.0
K12440	0.0
K12441	0.0
K12442	0.0
K12443	0.0
K12444	0.0
K12445	0.0
K12449	1.0
K02247	1.0
K07637	2.0
K07636	9531.0
K07639	2.0
K07638	12.0
K11069	2547.0
K11068	4610.0
K11063	6.0
K11062	0.0
K11061	0.0
K11060	0.0
K11066	4.0
K11065	6231.0
K06900	1.0
K06901	3529.0
K06902	804.0
K06903	165.0
K06904	302.0
K06905	408.0
K06906	306.0
K06907	542.0
K06908	407.0
K06909	89.0
K10821	0.0
K05905	64.0
K05904	0.0
K05906	0.0
K05900	0.0
K05903	12.0
K01406	0.0
K05909	0.0
K05908	0.0
K00368	15.0
K00369	0.0
K00366	514.0
K00367	2.0
K00364	119.0
K00365	0.0
K00362	19.0
K00363	14.0
K00360	0.0
```
