## Extended Data File 1 for "Diet induces reproducible alterations in the mouse and human gut microbiome": ERS606345_ERR675365.picrust_nol

```
# Constructed from biom file
#OTU ID	ERR675365
K01365	0.0
K01364	0.0
K01361	1.0
K01360	0.0
K01362	129.0
K02249	0.0
K05841	0.0
K05844	0.0
K05845	2.0
K05846	36.0
K05847	40.0
K00508	2.0
K00500	0.0
K00507	0.0
K00504	0.0
K00505	0.0
K12521	0.0
K01101	27.0
K01103	0.0
K12520	0.0
K01104	267.0
K05592	131.0
K05593	45.0
K05590	0.0
K05591	0.0
K05596	0.0
K05597	0.0
K05594	0.0
K05595	8.0
K05599	0.0
K11964	0.0
K11962	0.0
K14540	59.0
K12529	0.0
K12528	0.0
K06353	0.0
K02456	4.0
K02457	1.0
K02454	2.0
K02455	1.0
K02452	0.0
K02453	1.0
K02450	0.0
K02103	30.0
K08138	9.0
K02108	133.0
K02109	156.0
K02458	1.0
K02459	1.0
K08137	0.0
K03851	0.0
K03850	0.0
K03852	0.0
K03855	0.0
K03856	60.0
K13018	0.0
K13019	0.0
K13010	0.0
K13011	0.0
K13012	5.0
K13013	0.0
K13014	0.0
K13015	2.0
K13016	1.0
K13017	0.0
K08566	0.0
K08567	1.0
K13274	0.0
K13275	0.0
K13276	0.0
K13277	0.0
K03275	0.0
K03274	1.0
K03277	0.0
K03276	0.0
K03271	52.0
K03270	124.0
K03273	5.0
K03272	24.0
K03279	0.0
K03278	0.0
K11022	0.0
K12277	0.0
K12276	0.0
K12270	0.0
K11058	0.0
K12279	0.0
K12278	0.0
K07557	0.0
K07550	0.0
K07552	76.0
K06319	0.0
K09909	0.0
K09908	0.0
K12051	0.0
K12050	0.0
K12057	2.0
K12056	0.0
K06221	0.0
K09900	0.0
K09903	162.0
K09902	0.0
K09904	0.0
K09907	0.0
K09906	0.0
K11501	0.0
K03234	0.0
K00773	158.0
K00772	1.0
K00777	0.0
K00776	0.0
K06313	5.0
K06315	0.0
K05574	0.0
K10201	0.0
K07176	0.0
K07177	2.0
K07174	0.0
K07175	13.0
K07172	0.0
K07173	26.0
K07170	79.0
K07171	133.0
K07178	0.0
K07179	0.0
K00195	0.0
K00194	2.0
K00197	2.0
K00196	0.0
K00191	0.0
K00190	0.0
K00193	0.0
K00192	0.0
K00198	21.0
K06405	52.0
K10109	22.0
K10108	46.0
K10107	0.0
K01828	2.0
K01829	0.0
K01826	1.0
K01825	1.0
K01822	2.0
K01823	5.0
K01820	0.0
K01821	3.0
K00999	0.0
K00998	118.0
K00995	116.0
K00997	22.0
K00996	1.0
K00991	163.0
K00990	2.0
K00992	0.0
K11028	0.0
K02622	105.0
K02625	0.0
K03564	141.0
K13489	0.0
K13488	0.0
K13483	0.0
K13482	1.0
K13481	1.0
K13480	0.0
K13487	0.0
K13486	0.0
K14680	0.0
K14681	0.0
K14682	1.0
K08358	1.0
K08357	2.0
K08356	0.0
K08355	0.0
K03469	158.0
K03462	0.0
K03464	0.0
K03465	10.0
K03466	155.0
K01648	1.0
K01649	172.0
K01643	12.0
K01640	2.0
K01641	2.0
K01646	4.0
K01647	136.0
K01644	20.0
K02597	1.0
K02626	1.0
K02595	0.0
K02594	7.0
K02593	0.0
K02592	5.0
K02591	12.0
K02590	30.0
K02598	11.0
K02849	0.0
K14061	0.0
K14062	0.0
K14063	0.0
K14064	0.0
K14065	0.0
K14067	0.0
K02841	1.0
K02840	0.0
K02843	4.0
K02844	0.0
K02847	0.0
K02846	0.0
K02102	0.0
K09758	1.0
K06039	0.0
K06034	0.0
K06036	0.0
K06037	0.0
K06032	0.0
K01581	3.0
K02702	0.0
K02659	1.0
K13490	0.0
K13491	0.0
K03644	99.0
K03645	0.0
K03646	1.0
K03647	3.0
K03640	8.0
K03641	2.0
K03642	4.0
K03643	1.0
K03648	149.0
K03649	1.0
K06694	0.0
K11814	0.0
K12428	0.0
K12429	0.0
K12422	0.0
K12423	0.0
K12420	0.0
K12421	0.0
K12426	0.0
K12427	0.0
K12424	0.0
K12425	0.0
K07349	0.0
K07348	0.0
K05380	0.0
K07345	0.0
K07344	0.0
K07347	0.0
K07346	0.0
K07341	26.0
K07340	1.0
K07343	26.0
K07342	0.0
K06968	0.0
K06969	278.0
K06962	8.0
K06963	0.0
K06960	57.0
K06961	0.0
K06966	79.0
K06967	59.0
K06964	0.0
K06965	0.0
K08995	0.0
K08994	2.0
K08997	0.0
K08996	1.0
K08990	0.0
K08993	0.0
K08992	0.0
K08999	8.0
K08998	133.0
K08344	0.0
K08345	0.0
K08346	0.0
K14940	0.0
K02724	0.0
K08349	0.0
K11815	0.0
K05929	0.0
K05928	0.0
K05927	0.0
K05924	0.0
K05922	0.0
K05921	0.0
K00349	98.0
K00698	0.0
K00340	98.0
K00341	98.0
K00690	30.0
K00343	98.0
K00344	3.0
K00697	1.0
K00346	98.0
K00347	98.0
K09116	23.0
K09117	141.0
K05337	8.0
K09118	0.0
K09119	0.0
K02106	0.0
K05823	2.0
K05820	1.0
K05826	0.0
K05827	0.0
K02100	0.0
K02101	0.0
K00524	0.0
K00525	156.0
K00526	44.0
K00527	201.0
K00520	1.0
K00522	0.0
K00523	0.0
K02451	0.0
K00528	152.0
K00529	0.0
K00025	0.0
K14215	0.0
K14213	0.0
K03453	100.0
K00796	135.0
K05339	1.0
K00027	58.0
K00794	122.0
K00793	121.0
K01347	0.0
K01346	0.0
K01344	0.0
K01343	0.0
K00791	164.0
K01340	0.0
K00790	202.0
K02694	0.0
K02696	0.0
K02697	0.0
K02690	0.0
K02691	1.0
K02692	0.0
K02693	0.0
K02698	0.0
K02699	0.0
K00836	1.0
K00837	79.0
K00835	0.0
K00832	4.0
K00833	75.0
K00830	1.0
K00831	155.0
K00839	1.0
K04335	0.0
K04334	0.0
K01120	0.0
K01126	190.0
K04333	0.0
K01129	62.0
K01128	0.0
K04339	0.0
K04338	0.0
K02470	210.0
K02471	0.0
K02472	1.0
K02473	0.0
K02474	119.0
K02475	0.0
K02476	0.0
K02477	148.0
K02478	0.0
K02479	0.0
K09019	0.0
K01267	38.0
K13074	0.0
K13075	0.0
K11441	0.0
K14055	0.0
K13299	0.0
K13292	64.0
K14057	0.0
K14056	0.0
K02856	3.0
K02585	7.0
K12211	0.0
K12210	0.0
K12213	0.0
K12212	0.0
K12215	0.0
K02854	0.0
K12217	0.0
K12216	0.0
K12219	0.0
K12218	0.0
K02855	0.0
K08692	0.0
K08693	0.0
K08690	0.0
K08691	0.0
K08696	0.0
K08697	0.0
K11748	0.0
K11749	156.0
K11746	0.0
K11747	0.0
K11744	0.0
K11745	0.0
K11742	0.0
K11743	23.0
K11740	0.0
K11741	27.0
K13920	7.0
K13921	0.0
K13922	31.0
K13923	0.0
K13924	2.0
K13925	0.0
K13926	0.0
K13927	3.0
K13928	0.0
K13929	1.0
K09923	0.0
K09922	95.0
K06201	126.0
K06200	31.0
K06207	134.0
K06206	8.0
K06205	0.0
K09924	0.0
K09929	0.0
K06208	5.0
K00759	74.0
K00758	0.0
K00752	0.0
K00757	144.0
K00756	26.0
K00754	169.0
K06001	123.0
K05557	0.0
K09766	7.0
K05554	0.0
K07475	0.0
K07150	39.0
K07151	0.0
K07152	6.0
K07153	1.0
K07154	132.0
K07155	0.0
K07156	0.0
K07157	1.0
K07406	71.0
K07407	301.0
K07404	57.0
K07405	96.0
K07402	29.0
K07403	2.0
K07400	0.0
K07401	0.0
K01808	168.0
K01809	125.0
K01800	0.0
K01801	0.0
K01802	80.0
K01803	164.0
K01804	32.0
K01805	14.0
K01807	30.0
K09718	0.0
K14668	0.0
K14669	0.0
K14666	0.0
K14667	0.0
K01664	2.0
K01665	77.0
K01666	30.0
K01667	101.0
K01660	0.0
K01661	8.0
K01662	143.0
K01663	0.0
K01668	0.0
K01669	5.0
K02863	162.0
K02862	0.0
K02860	138.0
K02867	162.0
K02866	0.0
K02864	159.0
K02869	0.0
K05362	0.0
K05365	2.0
K03402	58.0
K03403	1.0
K03400	0.0
K03406	381.0
K03407	50.0
K03404	1.0
K03405	1.0
K03408	102.0
K03409	6.0
K02315	64.0
K02314	166.0
K02317	0.0
K02316	161.0
K02313	162.0
K02312	0.0
K02319	0.0
K12405	0.0
K12152	0.0
K12151	0.0
K07091	1.0
K07090	164.0
K07093	1.0
K07092	0.0
K07095	177.0
K07094	2.0
K07097	0.0
K07096	0.0
K07099	17.0
K07098	183.0
K11175	156.0
K11174	0.0
K11177	0.0
K11176	0.0
K11173	0.0
K11179	1.0
K11178	0.0
K00322	1.0
K00320	0.0
K00321	0.0
K00326	0.0
K00324	5.0
K00325	2.0
K00329	0.0
K05945	1.0
K05944	0.0
K05947	0.0
K05946	13.0
K06944	0.0
K06945	0.0
K06946	0.0
K06415	6.0
K06940	41.0
K06941	162.0
K06942	162.0
K06943	0.0
K10806	1.0
K10807	0.0
K10804	2.0
K10805	0.0
K06948	5.0
K06949	181.0
K06418	1.0
K09138	1.0
K09139	0.0
K09134	25.0
K09135	0.0
K09136	1.0
K09137	2.0
K09130	0.0
K09131	2.0
K09132	23.0
K09133	0.0
K05808	156.0
K05809	0.0
K05804	22.0
K05805	0.0
K05806	0.0
K05807	101.0
K05800	1.0
K05801	3.0
K05802	0.0
K05803	0.0
K01044	1.0
K01045	0.0
K01046	3.0
K02068	3.0
K04561	0.0
K01042	6.0
K05568	55.0
K05567	25.0
K14273	0.0
K14275	0.0
K14274	2.0
K02062	0.0
K05245	0.0
K05564	0.0
K01048	5.0
K02066	103.0
K01322	98.0
K01325	0.0
K02065	103.0
K01326	0.0
K05560	0.0
K02243	3.0
K08930	0.0
K02679	0.0
K02676	1.0
K02674	1.0
K02675	0.0
K02672	1.0
K02241	7.0
K02670	1.0
K02671	1.0
K00810	0.0
K00811	100.0
K00812	14.0
K00813	0.0
K00814	0.0
K00817	141.0
K00818	100.0
K00819	4.0
K02530	1.0
K02245	3.0
K02244	2.0
K01499	0.0
K01498	0.0
K01493	160.0
K01492	2.0
K01491	339.0
K01497	1.0
K01496	5.0
K01495	136.0
K01494	26.0
K02418	56.0
K02419	63.0
K14492	0.0
K02412	61.0
K02413	59.0
K02410	64.0
K02411	31.0
K02416	63.0
K02417	44.0
K02414	3.0
K02415	2.0
K00120	0.0
K00121	2.0
K00430	0.0
K13058	0.0
K13059	0.0
K13727	1.0
K13057	0.0
K13722	0.0
K13051	1.0
K13052	32.0
K00435	0.0
K12054	0.0
K03239	0.0
K03238	0.0
K03231	0.0
K03230	0.0
K03232	0.0
K12059	0.0
K03237	0.0
K03236	0.0
K12058	1.0
K12239	0.0
K12238	0.0
K12235	0.0
K12234	1.0
K13942	0.0
K13940	32.0
K13941	0.0
K12097	0.0
K12096	0.0
K12095	0.0
K12094	0.0
K12093	0.0
K12092	0.0
K12091	0.0
K12090	0.0
K12099	0.0
K12098	0.0
K06356	0.0
K05992	0.0
K03540	0.0
K06331	35.0
K06330	0.0
K07138	83.0
K07139	127.0
K11811	0.0
K07132	6.0
K07133	346.0
K07130	44.0
K07131	1.0
K07137	202.0
K07134	0.0
K07135	0.0
K01860	0.0
K01866	162.0
K01867	162.0
K01865	0.0
K01868	186.0
K01869	162.0
K06140	0.0
K04766	1.0
K04767	1.0
K04764	2.0
K04762	99.0
K04763	242.0
K04760	1.0
K04761	32.0
K04768	1.0
K04769	52.0
K08313	0.0
K08312	1.0
K08311	2.0
K08310	2.0
K08317	0.0
K08316	43.0
K08315	0.0
K08314	7.0
K05149	0.0
K08319	0.0
K08318	0.0
K06339	0.0
K14648	0.0
K14392	0.0
K14393	1.0
K14645	1.0
K14647	0.0
K01689	189.0
K01686	149.0
K01687	204.0
K01684	27.0
K01685	46.0
K01682	1.0
K01681	132.0
K05308	0.0
K02889	0.0
K02888	162.0
K02885	0.0
K02884	162.0
K02887	162.0
K02886	162.0
K02881	162.0
K02883	0.0
K13743	0.0
K02086	3.0
K02081	29.0
K02080	0.0
K02083	2.0
K02082	2.0
K13831	0.0
K03428	0.0
K03429	33.0
K03424	265.0
K03935	0.0
K03932	16.0
K03933	1.0
K03930	26.0
K03931	0.0
K02339	1.0
K02338	162.0
K02337	161.0
K02336	0.0
K02335	184.0
K02334	36.0
K02330	0.0
K03688	45.0
K03689	0.0
K03680	2.0
K03683	1.0
K03684	3.0
K03685	162.0
K03686	242.0
K03687	152.0
K07301	50.0
K07300	1.0
K07303	2.0
K07302	2.0
K07305	5.0
K07304	7.0
K07307	8.0
K07306	4.0
K07309	1.0
K07308	4.0
K02617	0.0
K02610	0.0
K02963	162.0
K02612	0.0
K02961	157.0
K09686	424.0
K09687	522.0
K09684	3.0
K09685	8.0
K09682	0.0
K09683	0.0
K09680	2.0
K09681	0.0
K09688	0.0
K09689	0.0
K05962	0.0
K05961	0.0
K05967	0.0
K05966	2.0
K11159	0.0
K05964	1.0
K05968	0.0
K11152	0.0
K00309	0.0
K00658	6.0
K00304	0.0
K00305	0.0
K00654	0.0
K00655	203.0
K00652	79.0
K00301	0.0
K00302	24.0
K00303	1.0
K10828	0.0
K06431	0.0
K06432	0.0
K06433	0.0
K06434	0.0
K06436	6.0
K06437	0.0
K10820	2.0
K06439	0.0
K10822	0.0
K10823	0.0
K10826	0.0
K09167	11.0
K06322	0.0
K14117	0.0
K14259	0.0
K14257	0.0
K01308	9.0
K01303	0.0
K01301	0.0
K01305	2.0
K01304	4.0
K02658	1.0
K00672	0.0
K02650	9.0
K02651	0.0
K02652	41.0
K02653	47.0
K02654	143.0
K05687	0.0
K02656	1.0
K05685	0.0
K00878	57.0
K00879	3.0
K00872	19.0
K00873	160.0
K00870	0.0
K00876	259.0
K00877	0.0
K00874	181.0
K00875	0.0
K04487	117.0
K04486	66.0
K04485	158.0
K04484	0.0
K04483	0.0
K04482	0.0
K04480	0.0
K04488	84.0
K12049	0.0
K13693	0.0
K13706	0.0
K13694	2.0
K13695	0.0
K05977	0.0
K09516	4.0
K02434	107.0
K02435	94.0
K02436	0.0
K02437	128.0
K05350	33.0
K02431	36.0
K08100	0.0
K02433	110.0
K02438	60.0
K02439	0.0
K03745	0.0
K03744	180.0
K03747	0.0
K03210	159.0
K03217	161.0
K03216	60.0
K03215	1.0
K03742	142.0
K03219	0.0
K03218	160.0
K03749	0.0
K03748	2.0
K02383	0.0
K06327	0.0
K06320	24.0
K07238	155.0
K09479	0.0
K09478	0.0
K09475	0.0
K09474	1.0
K09477	0.0
K09476	0.0
K09471	1.0
K09470	0.0
K09473	0.0
K09472	0.0
K07543	0.0
K06898	42.0
K13967	0.0
K13963	29.0
K07545	0.0
K00737	22.0
K05345	2.0
K11706	0.0
K11707	0.0
K11704	0.0
K11705	0.0
K11708	0.0
K11709	0.0
K05588	0.0
K07114	234.0
K07443	59.0
K07116	0.0
K07117	0.0
K07110	0.0
K07447	162.0
K07112	14.0
K07113	1.0
K07448	26.0
K07118	6.0
K07119	0.0
K10619	0.0
K10618	0.0
K10617	0.0
K10616	0.0
K01848	1.0
K01849	1.0
K01844	18.0
K01845	41.0
K01846	1.0
K01847	195.0
K01840	286.0
K01841	1.0
K01842	0.0
K01843	27.0
K06219	0.0
K10832	0.0
K05348	0.0
K14203	0.0
K08483	58.0
K08482	0.0
K08481	0.0
K08480	0.0
K08485	0.0
K08484	1.0
K00464	0.0
K00467	0.0
K00466	0.0
K00461	0.0
K00460	0.0
K00463	0.0
K00462	0.0
K04509	0.0
K00469	0.0
K00468	0.0
K08645	0.0
K04744	1.0
K01518	0.0
K01519	0.0
K04748	0.0
K04749	7.0
K01514	0.0
K01515	114.0
K01512	38.0
K01510	0.0
K14623	19.0
K14626	0.0
K14627	0.0
K14628	0.0
K14629	0.0
K03918	1.0
K03919	0.0
K12372	0.0
K12373	461.0
K12370	0.0
K12371	0.0
K02359	0.0
K02358	163.0
K02351	0.0
K02352	0.0
K02355	312.0
K02357	162.0
K02356	164.0
K13574	0.0
K13573	0.0
K13572	0.0
K13571	0.0
K13570	0.0
K12112	0.0
K12113	0.0
K12110	0.0
K12111	2.0
K07329	0.0
K07328	0.0
K07323	1.0
K07322	170.0
K07321	14.0
K07320	1.0
K07327	0.0
K07326	0.0
K07325	0.0
K07324	0.0
K08163	0.0
K06180	400.0
K06181	2.0
K06182	38.0
K06183	56.0
K06186	1.0
K06187	161.0
K06188	4.0
K06189	1.0
K08359	0.0
K07589	0.0
K07588	98.0
K07587	0.0
K07586	25.0
K07585	0.0
K07584	62.0
K07583	0.0
K07582	0.0
K07581	0.0
K07580	0.0
K11139	0.0
K05989	207.0
K05988	0.0
K05985	14.0
K05987	0.0
K05986	0.0
K10843	0.0
K08354	1.0
K10844	0.0
K10848	0.0
K00673	0.0
K00674	98.0
K00675	2.0
K00676	62.0
K00677	103.0
K06988	0.0
K06989	5.0
K08351	0.0
K06980	2.0
K06981	0.0
K06982	0.0
K08350	0.0
K06984	0.0
K06985	1.0
K06986	0.0
K06987	35.0
K02445	66.0
K02444	25.0
K00582	0.0
K00583	0.0
K00580	0.0
K02110	131.0
K00586	0.0
K00587	0.0
K00584	0.0
K08921	0.0
K02441	0.0
K00588	19.0
K08922	0.0
K02440	10.0
K00018	163.0
K08923	0.0
K02443	36.0
K00019	1.0
K02442	0.0
K08925	0.0
K08926	0.0
K08927	0.0
K03149	19.0
K06604	0.0
K00015	4.0
K01989	53.0
K00854	124.0
K00855	0.0
K00856	0.0
K00857	45.0
K00850	353.0
K00851	3.0
K00852	94.0
K00853	21.0
K00858	160.0
K00859	159.0
K01181	22.0
K01180	0.0
K01183	29.0
K01182	64.0
K01185	75.0
K01184	0.0
K01187	353.0
K01188	125.0
K02596	1.0
K13766	4.0
K13767	0.0
K13003	0.0
K13002	0.0
K13000	0.0
K02984	0.0
K02986	162.0
K02987	0.0
K02636	0.0
K02982	139.0
K02983	0.0
K02638	0.0
K02639	0.0
K02988	159.0
K08298	2.0
K08299	0.0
K03583	0.0
K03582	0.0
K03581	67.0
K03580	0.0
K03587	102.0
K03586	1.0
K03585	198.0
K03584	161.0
K03589	124.0
K03588	205.0
K01725	0.0
K01724	2.0
K01727	10.0
K01726	36.0
K01721	0.0
K01720	1.0
K01722	0.0
K13008	0.0
K01729	1.0
K01728	1.0
K09530	0.0
K09539	0.0
K02188	45.0
K02189	45.0
K02182	0.0
K02183	0.0
K03769	13.0
K03768	200.0
K03767	1.0
K03765	0.0
K03764	0.0
K03763	111.0
K03762	2.0
K03761	0.0
K03760	0.0
K09457	6.0
K09456	0.0
K09459	0.0
K09458	160.0
K00602	363.0
K13988	0.0
K13985	0.0
K09981	2.0
K09980	0.0
K09983	0.0
K09982	0.0
K09985	1.0
K09984	0.0
K09987	1.0
K09986	0.0
K09989	25.0
K09988	25.0
K12583	0.0
K12582	0.0
K12589	0.0
K11720	1.0
K09759	28.0
K10985	0.0
K10984	1.0
K07468	0.0
K07469	0.0
K07464	47.0
K07465	0.0
K07466	0.0
K07467	42.0
K07460	133.0
K07461	30.0
K07462	159.0
K07463	0.0
K10679	2.0
K10678	0.0
K10671	0.0
K10670	21.0
K10673	0.0
K10672	3.0
K10674	0.0
K10677	1.0
K10676	0.0
K08726	0.0
K08724	3.0
K08722	9.0
K08723	0.0
K08720	0.0
K08721	0.0
K08728	2.0
K10187	0.0
K00119	0.0
K00118	1.0
K00449	0.0
K00448	0.0
K00115	0.0
K00446	0.0
K00117	0.0
K00116	1.0
K00111	145.0
K00442	0.0
K00113	1.0
K00112	1.0
K01539	0.0
K01531	53.0
K04720	58.0
K01533	164.0
K01534	247.0
K01535	0.0
K01537	164.0
K14358	0.0
K14605	0.0
K14606	0.0
K00413	2.0
K10120	2.0
K05600	0.0
K05777	0.0
K03972	0.0
K03973	7.0
K03970	0.0
K03971	0.0
K03976	154.0
K03977	162.0
K03974	0.0
K03975	79.0
K03978	162.0
K03979	162.0
K13378	93.0
K02372	63.0
K02371	139.0
K02377	99.0
K02379	3.0
K03396	0.0
K03397	0.0
K03394	45.0
K03395	0.0
K03392	0.0
K03393	0.0
K03390	93.0
K03391	0.0
K03399	2.0
K03027	0.0
K12136	0.0
K12137	2.0
K06610	0.0
K12138	0.0
K12139	0.0
K11444	0.0
K11440	0.0
K11443	0.0
K11442	0.0
K00612	2.0
K00613	1.0
K00610	111.0
K00611	55.0
K00616	51.0
K00617	0.0
K00614	0.0
K00615	324.0
K00619	1.0
K10863	0.0
K07874	0.0
K06234	0.0
K10240	0.0
K10241	0.0
K10242	0.0
K10243	0.0
K04110	0.0
K04113	0.0
K04112	0.0
K04115	0.0
K04114	0.0
K04117	0.0
K04116	0.0
K04118	0.0
K05517	0.0
K07705	2.0
K07704	3.0
K07707	27.0
K07706	29.0
K07701	0.0
K07700	0.0
K07703	0.0
K07702	0.0
K07709	0.0
K07708	1.0
K01955	217.0
K13042	0.0
K09934	0.0
K09935	34.0
K06216	1.0
K09937	1.0
K13745	0.0
K13746	0.0
K13747	115.0
K13740	0.0
K13741	0.0
K13742	0.0
K06211	22.0
K06212	1.0
K09933	2.0
K02618	0.0
K02619	75.0
K02968	159.0
K02966	0.0
K02967	162.0
K02616	0.0
K02965	162.0
K02962	0.0
K02611	0.0
K02613	2.0
K03569	212.0
K03568	2.0
K03565	158.0
K06218	0.0
K03567	0.0
K03566	2.0
K03561	203.0
K03560	1.0
K03563	64.0
K03562	2.0
K06430	0.0
K01709	7.0
K01708	0.0
K01707	0.0
K01706	2.0
K01705	1.0
K01704	321.0
K01703	325.0
K01702	0.0
K14165	0.0
K14164	0.0
K14166	0.0
K14161	0.0
K14160	0.0
K14162	0.0
K05396	3.0
K03709	5.0
K03708	10.0
K08160	0.0
K03701	285.0
K03700	44.0
K03703	130.0
K03702	162.0
K03705	62.0
K03704	123.0
K03707	3.0
K03706	39.0
K06289	0.0
K06288	0.0
K06283	47.0
K06282	2.0
K06281	2.0
K06287	158.0
K06286	2.0
K06285	5.0
K06284	20.0
K08161	4.0
K07540	0.0
K06438	25.0
K06869	0.0
K06868	0.0
K06867	1.0
K06866	0.0
K06865	0.0
K06864	41.0
K06863	0.0
K06862	0.0
K06861	102.0
K06860	0.0
K12659	0.0
K12658	0.0
K07547	0.0
K07546	0.0
K15023	0.0
K15022	0.0
K15020	0.0
K15024	44.0
K08700	0.0
K08162	22.0
K07544	0.0
K00137	0.0
K00135	7.0
K00134	165.0
K00133	160.0
K00132	1.0
K00131	1.0
K00130	24.0
K00139	0.0
K00138	0.0
K00429	0.0
K00428	75.0
K00421	0.0
K00423	0.0
K00425	104.0
K00427	0.0
K00426	104.0
K14292	0.0
K14379	0.0
K14370	0.0
K14371	0.0
K14372	0.0
K14373	0.0
K14374	0.0
K14375	0.0
K09845	0.0
K14082	0.0
K14083	1.0
K14080	0.0
K14081	0.0
K14086	22.0
K14087	23.0
K14084	0.0
K14088	23.0
K14089	22.0
K01552	46.0
K01551	10.0
K01556	0.0
K01557	0.0
K01554	0.0
K01555	0.0
K04708	0.0
K03955	0.0
K13689	0.0
K13688	3.0
K13683	0.0
K13685	10.0
K13684	0.0
K13687	0.0
K13686	0.0
K14159	0.0
K02399	0.0
K02398	8.0
K02395	8.0
K02394	2.0
K02397	31.0
K02396	61.0
K02391	1.0
K02390	63.0
K02393	2.0
K02392	96.0
K13533	0.0
K13532	0.0
K13531	1.0
K13530	0.0
K01550	0.0
K05658	0.0
K14054	1.0
K02601	175.0
K02970	159.0
K05378	0.0
K12339	17.0
K14060	0.0
K11687	0.0
K11686	0.0
K11685	0.0
K11689	6.0
K11688	5.0
K08939	0.0
K03048	5.0
K03049	0.0
K13821	2.0
K13820	0.0
K03042	0.0
K03043	159.0
K03040	160.0
K03041	0.0
K03046	159.0
K03047	0.0
K03044	0.0
K03045	0.0
K00348	98.0
K09847	0.0
K00692	2.0
K00638	70.0
K00639	131.0
K00693	0.0
K00634	123.0
K00635	0.0
K00630	0.0
K00631	0.0
K00632	4.0
K00633	26.0
K00691	2.0
K00696	0.0
K00694	1.0
K00695	0.0
K10854	0.0
K07811	0.0
K07810	0.0
K07813	46.0
K07812	1.0
K07814	25.0
K07816	5.0
K00090	0.0
K00091	26.0
K00094	7.0
K00096	49.0
K00097	106.0
K00098	0.0
K00099	153.0
K10228	0.0
K10229	0.0
K12548	0.0
K10222	0.0
K10220	0.0
K10221	0.0
K10227	0.0
K05822	2.0
K01949	0.0
K01945	157.0
K01947	0.0
K01946	0.0
K01941	2.0
K01940	149.0
K06357	0.0
K07729	152.0
K07728	0.0
K07727	111.0
K07726	14.0
K07725	0.0
K07724	0.0
K07723	5.0
K07722	2.0
K07721	0.0
K07720	291.0
K00899	4.0
K05824	0.0
K00891	194.0
K00892	0.0
K00895	4.0
K00897	2.0
K08151	0.0
K08153	1.0
K08154	0.0
K02948	162.0
K02942	0.0
K02944	0.0
K05665	0.0
K02946	162.0
K13793	0.0
K06352	0.0
K01769	0.0
K01768	5.0
K01761	2.0
K01760	4.0
K01762	0.0
K09578	0.0
K01766	0.0
K08164	0.0
K02493	159.0
K08166	0.0
K08167	0.0
K02496	1.0
K02497	1.0
K02494	1.0
K02495	218.0
K02498	1.0
K02499	11.0
K08168	0.0
K08169	23.0
K14415	23.0
K14414	0.0
K06881	162.0
K00436	0.0
K06332	0.0
K12815	0.0
K12810	0.0
K06885	8.0
K00437	0.0
K06335	0.0
K06334	68.0
K03547	46.0
K03546	26.0
K03545	198.0
K03544	194.0
K03543	70.0
K06888	28.0
K10941	0.0
K03549	6.0
K03548	0.0
K10940	0.0
K02236	3.0
K02237	55.0
K02234	0.0
K02232	48.0
K02233	75.0
K02230	3.0
K02231	96.0
K06359	0.0
K02238	132.0
K02239	0.0
K03723	156.0
K03722	10.0
K03721	0.0
K03720	0.0
K03727	0.0
K03726	0.0
K03725	0.0
K03724	3.0
K06358	0.0
K12673	0.0
K12679	0.0
K12678	0.0
K06410	23.0
K11898	0.0
K11899	0.0
K11896	1.0
K11897	0.0
K11894	0.0
K11895	1.0
K11892	1.0
K11893	1.0
K11890	1.0
K11891	1.0
K08762	0.0
K08764	0.0
K08765	0.0
K10418	0.0
K11325	0.0
K11326	0.0
K11327	0.0
K11328	0.0
K11329	0.0
K00151	0.0
K00150	0.0
K00153	0.0
K00400	0.0
K00407	1.0
K00406	2.0
K00405	4.0
K00404	1.0
K00158	3.0
K01342	0.0
K09388	0.0
K09386	0.0
K09384	2.0
K04094	22.0
K04095	25.0
K04096	156.0
K04097	1.0
K04090	0.0
K04091	1.0
K04092	0.0
K04093	0.0
K04098	0.0
K04099	0.0
K01578	0.0
K01579	107.0
K01574	0.0
K01575	1.0
K01576	0.0
K01577	1.0
K01571	47.0
K01572	169.0
K01573	1.0
K02009	33.0
K02008	198.0
K02005	189.0
K02004	1026.0
K02007	42.0
K02006	290.0
K02001	1.0
K02000	1.0
K02003	875.0
K02002	1.0
K03065	0.0
K08952	1.0
K03060	56.0
K13809	0.0
K10948	0.0
K09607	0.0
K06125	0.0
K04337	0.0
K06120	7.0
K06121	0.0
K04336	0.0
K01127	0.0
K09703	1.0
K00004	0.0
K14699	0.0
K09702	2.0
K14698	0.0
K05311	3.0
K13829	0.0
K10943	0.0
K07291	0.0
K07290	0.0
K10206	65.0
K10202	0.0
K10208	0.0
K10209	0.0
K01966	4.0
K01965	1.0
K01964	1.0
K01963	31.0
K01962	16.0
K01961	171.0
K01960	94.0
K01969	0.0
K01968	0.0
K07749	28.0
K07748	0.0
K07741	9.0
K07740	0.0
K07743	0.0
K07742	60.0
K07745	0.0
K07744	0.0
K07746	1.0
K01299	26.0
K01295	6.0
K01297	35.0
K02922	0.0
K05603	0.0
K02921	0.0
K02926	162.0
K05607	0.0
K02924	0.0
K05605	0.0
K02928	0.0
K02929	0.0
K00216	1.0
K00217	0.0
K00214	0.0
K00215	167.0
K00213	0.0
K00210	0.0
K00211	0.0
K00218	0.0
K00219	1.0
K01035	0.0
K01034	3.0
K04517	151.0
K01740	269.0
K01031	0.0
K01746	3.0
K01745	33.0
K01744	101.0
K01749	26.0
K01039	1.0
K04518	102.0
K09591	0.0
K14129	0.0
K14128	0.0
K14121	0.0
K14120	0.0
K14123	0.0
K14122	0.0
K14125	0.0
K14124	0.0
K14127	0.0
K14126	0.0
K03521	155.0
K03520	0.0
K03523	63.0
K03522	155.0
K03525	157.0
K03524	163.0
K03527	160.0
K03526	133.0
K03529	62.0
K03528	0.0
K06338	0.0
K02217	117.0
K03299	10.0
K03298	1.0
K13472	0.0
K03293	10.0
K03292	121.0
K03291	0.0
K03290	0.0
K03297	24.0
K03296	261.0
K03295	101.0
K03294	34.0
K13009	0.0
K12690	0.0
K09743	0.0
K06022	0.0
K07190	0.0
K06021	0.0
K07192	11.0
K06020	0.0
K06027	0.0
K06026	0.0
K09744	0.0
K07991	0.0
K08749	0.0
K09835	0.0
K09834	0.0
K10439	146.0
K06351	0.0
K09833	0.0
K10925	0.0
K10924	0.0
K10927	0.0
K10926	0.0
K10923	0.0
K10922	0.0
K09629	0.0
K10697	0.0
K00179	49.0
K00172	12.0
K00171	8.0
K00170	9.0
K00177	115.0
K00176	115.0
K00175	218.0
K00174	208.0
K13478	0.0
K14338	0.0
K14339	0.0
K14335	0.0
K14337	0.0
K14330	0.0
K14331	0.0
K14333	0.0
K08918	0.0
K13479	12.0
K04078	158.0
K04079	157.0
K04076	5.0
K04077	160.0
K04074	15.0
K04075	156.0
K04072	78.0
K04073	0.0
K04070	42.0
K04071	0.0
K14597	1.0
K13318	0.0
K08280	0.0
K13641	1.0
K13640	1.0
K13643	1.0
K13642	0.0
K02027	982.0
K02026	1728.0
K02025	1861.0
K02024	0.0
K02023	30.0
K02022	3.0
K02021	0.0
K02020	31.0
K02029	95.0
K02028	118.0
K03886	0.0
K03887	0.0
K03884	0.0
K03885	79.0
K03881	0.0
K03888	0.0
K03889	0.0
K12998	0.0
K12999	0.0
K12992	11.0
K12993	0.0
K12990	23.0
K12991	0.0
K12996	1.0
K12997	0.0
K12994	0.0
K12995	0.0
K08979	0.0
K08978	139.0
K03088	1196.0
K03089	2.0
K03086	199.0
K03087	1.0
K08971	0.0
K08970	0.0
K03082	0.0
K03080	0.0
K08974	163.0
K13868	0.0
K00918	7.0
K01553	0.0
K12214	0.0
K11646	0.0
K11645	0.0
K11641	0.0
K11640	0.0
K12736	0.0
K12733	0.0
K07507	115.0
K07506	0.0
K07505	0.0
K07504	0.0
K07503	0.0
K07502	29.0
K07501	3.0
K07500	0.0
K07509	0.0
K07508	0.0
K11422	0.0
K08698	0.0
K10773	171.0
K10774	0.0
K14286	0.0
K10778	1.0
K14287	0.0
K00140	4.0
K05501	0.0
K01903	7.0
K01902	7.0
K01905	0.0
K01904	0.0
K01907	0.0
K01906	0.0
K01909	0.0
K01908	1.0
K14534	13.0
K00147	155.0
K07767	0.0
K07769	0.0
K07768	0.0
K06203	0.0
K06202	0.0
K09921	1.0
K09920	0.0
K09927	23.0
K09024	0.0
K09022	3.0
K09023	0.0
K09020	2.0
K09021	0.0
K02908	0.0
K02909	162.0
K08218	96.0
K08219	0.0
K02904	161.0
K02906	162.0
K02907	159.0
K02902	157.0
K00230	1.0
K00231	3.0
K00232	0.0
K08976	1.0
K00234	0.0
K00239	115.0
K06209	44.0
K09928	1.0
K01015	0.0
K01014	0.0
K01012	143.0
K01011	21.0
K01010	0.0
K08920	0.0
K14103	0.0
K14102	0.0
K14101	0.0
K14100	0.0
K14105	0.0
K14104	0.0
K14109	0.0
K14108	0.0
K06401	0.0
K00893	0.0
K13402	0.0
K12858	0.0
K03503	94.0
K03502	137.0
K03501	161.0
K03500	61.0
K08924	0.0
K02278	7.0
K02279	17.0
K12977	0.0
K02276	5.0
K02277	0.0
K02274	3.0
K02275	2.0
K13450	0.0
K13451	0.0
K13452	0.0
K13454	0.0
K13455	0.0
K12509	0.0
K12508	0.0
K12507	0.0
K12506	8.0
K12500	0.0
K12503	0.0
K05926	0.0
K09728	0.0
K14587	2.0
K06597	0.0
K06596	1.0
K06595	0.0
K06599	0.0
K06598	1.0
K07978	0.0
K07979	166.0
K07976	0.0
K14585	0.0
K10907	81.0
K10906	0.0
K10901	0.0
K10909	0.0
K10908	0.0
K09819	0.0
K09818	0.0
K09817	152.0
K09816	152.0
K09815	153.0
K06374	53.0
K06373	53.0
K09812	179.0
K09811	178.0
K09810	125.0
K09724	0.0
K14582	0.0
K09721	0.0
K04058	0.0
K04059	0.0
K04050	0.0
K04051	0.0
K04052	0.0
K04053	0.0
K04054	0.0
K04055	0.0
K04056	0.0
K04057	0.0
K01047	0.0
K08975	0.0
K10015	0.0
K10014	0.0
K10017	0.0
K10016	0.0
K10011	0.0
K10010	6.0
K10013	0.0
K10012	24.0
K10019	0.0
K10018	0.0
K13665	0.0
K13664	0.0
K13663	0.0
K13662	0.0
K13661	0.0
K13660	0.0
K13669	0.0
K13668	0.0
K07641	0.0
K01466	2.0
K13590	1.0
K01464	26.0
K01465	162.0
K01462	231.0
K01463	4.0
K01460	0.0
K01461	0.0
K13599	1.0
K13598	1.0
K01468	29.0
K01469	0.0
K09251	1.0
K09252	0.0
K02041	27.0
K02040	147.0
K02043	0.0
K02045	3.0
K02044	29.0
K02047	4.0
K02046	4.0
K02049	124.0
K02048	4.0
K05549	0.0
K05548	0.0
K06046	0.0
K03319	4.0
K03316	4.0
K03317	3.0
K03314	0.0
K03315	142.0
K03312	21.0
K03313	31.0
K03310	121.0
K03311	23.0
K12052	0.0
K02945	170.0
K06162	0.0
K06163	0.0
K06160	1.0
K06161	0.0
K06166	0.0
K00359	14.0
K06164	0.0
K06165	0.0
K06168	153.0
K06169	3.0
K13020	0.0
K07158	0.0
K07159	0.0
K04835	0.0
K11621	0.0
K11991	0.0
K11622	0.0
K11996	10.0
K11627	0.0
K11626	0.0
K11629	0.0
K11628	0.0
K07561	0.0
K07560	158.0
K07563	0.0
K07562	0.0
K07565	0.0
K07564	0.0
K07567	181.0
K07566	249.0
K07569	0.0
K07568	252.0
K09925	0.0
K11199	0.0
K11198	0.0
K11192	0.0
K11191	0.0
K11196	0.0
K11195	0.0
K11194	0.0
K02492	38.0
K10713	0.0
K10710	12.0
K10711	0.0
K10716	0.0
K02490	0.0
K10714	0.0
K10715	0.0
K01929	160.0
K01928	161.0
K01923	171.0
K01922	1.0
K01921	164.0
K01920	1.0
K01926	146.0
K01925	160.0
K01924	160.0
K07789	0.0
K07788	0.0
K07785	0.0
K07784	0.0
K07787	8.0
K07786	0.0
K07781	0.0
K07783	26.0
K07782	0.0
K05835	0.0
K06355	0.0
K14661	0.0
K09844	0.0
K00782	3.0
K00783	159.0
K00784	169.0
K00785	0.0
K00786	27.0
K00039	0.0
K00036	29.0
K00037	0.0
K00034	6.0
K00035	0.0
K00032	0.0
K00033	29.0
K00030	5.0
K00031	127.0
K01259	6.0
K01258	146.0
K01255	36.0
K01256	6.0
K01251	132.0
K01250	13.0
K01253	0.0
K01252	0.0
K09008	1.0
K09009	0.0
K09000	0.0
K09001	1.0
K09002	27.0
K09003	0.0
K09004	2.0
K09005	3.0
K09006	0.0
K09007	1.0
K09846	0.0
K08234	32.0
K00258	0.0
K00259	30.0
K00252	3.0
K00253	0.0
K00256	0.0
K00257	107.0
K00254	0.0
K00255	0.0
K01079	22.0
K01078	0.0
K01071	3.0
K01070	1.0
K01073	0.0
K01077	123.0
K01076	5.0
K14472	0.0
K14471	0.0
K14470	0.0
K14475	2.0
K09841	0.0
K02788	1.0
K02782	0.0
K02783	7.0
K02781	7.0
K02786	1.0
K02787	0.0
K02784	0.0
K01060	6.0
K01787	26.0
K01786	45.0
K01785	226.0
K01784	221.0
K01783	172.0
K01782	1.0
K01781	0.0
K01780	0.0
K01789	0.0
K01788	42.0
K02526	2.0
K02527	100.0
K02525	0.0
K02250	0.0
K02523	101.0
K02520	159.0
K02521	0.0
K02258	2.0
K02259	3.0
K02528	146.0
K02529	544.0
K03781	119.0
K03780	3.0
K03783	149.0
K03782	6.0
K03785	19.0
K03784	19.0
K03787	123.0
K03786	139.0
K03789	51.0
K03788	0.0
K10700	0.0
K00342	98.0
K03124	0.0
K03120	0.0
K12527	12.0
K12526	0.0
K12525	0.0
K12524	154.0
K12523	0.0
K12522	0.0
K09789	72.0
K09788	3.0
K09787	58.0
K09786	6.0
K09785	0.0
K09781	0.0
K09780	1.0
K10961	0.0
K10960	0.0
K10963	0.0
K10962	0.0
K10965	0.0
K10964	0.0
K10966	0.0
K09879	0.0
K06318	0.0
K06311	0.0
K06310	5.0
K06312	0.0
K06314	0.0
K06317	7.0
K11389	0.0
K11386	0.0
K11387	0.0
K11384	0.0
K11385	0.0
K11382	0.0
K11383	0.0
K11381	4.0
K11949	0.0
K10380	0.0
K04032	1.0
K04033	0.0
K04030	3.0
K04031	44.0
K04036	0.0
K04037	0.0
K04034	1.0
K04035	2.0
K04038	0.0
K04039	0.0
K07046	2.0
K07047	23.0
K07044	0.0
K07045	28.0
K07042	62.0
K07043	127.0
K07040	55.0
K07041	0.0
K07048	2.0
K07049	0.0
K08664	0.0
K02584	2.0
K10039	9.0
K10038	0.0
K10037	0.0
K10036	0.0
K04788	0.0
K04789	0.0
K04784	0.0
K04785	0.0
K04786	0.0
K04787	0.0
K04780	0.0
K04781	1.0
K04782	0.0
K04783	0.0
K13601	0.0
K13603	0.0
K13602	0.0
K13605	0.0
K13604	0.0
K13607	1.0
K02404	9.0
K05783	0.0
K05782	0.0
K05781	0.0
K05780	0.0
K05787	0.0
K05786	0.0
K05785	0.0
K05784	0.0
K05789	0.0
K05788	3.0
K01442	149.0
K01443	57.0
K01444	1.0
K01446	0.0
K01447	79.0
K01448	223.0
K01449	30.0
K14803	0.0
K02069	5.0
K05569	25.0
K08008	0.0
K02063	0.0
K05566	25.0
K05565	0.0
K05563	0.0
K05562	0.0
K05561	0.0
K02064	0.0
K03338	24.0
K03339	0.0
K03330	0.0
K03331	0.0
K03332	1.0
K03333	0.0
K03335	23.0
K03336	23.0
K03337	24.0
K12956	0.0
K12957	0.0
K12954	0.0
K12955	0.0
K12952	0.0
K12953	0.0
K12950	0.0
K12951	0.0
K14733	0.0
K00109	0.0
K06148	188.0
K06149	0.0
K06144	0.0
K06145	1.0
K06146	0.0
K06147	1041.0
K06141	0.0
K06142	286.0
K06143	1.0
K11945	0.0
K08948	0.0
K08949	0.0
K00071	0.0
K14664	0.0
K13810	1.0
K14665	0.0
K03058	0.0
K11609	0.0
K11608	0.0
K14660	0.0
K11603	0.0
K11602	0.0
K11601	0.0
K11600	0.0
K11607	0.0
K11606	0.0
K11605	0.0
K11604	0.0
K10558	2.0
K10559	2.0
K10550	2.0
K10551	2.0
K10552	0.0
K10553	0.0
K10554	0.0
K10555	2.0
K10556	2.0
K10557	2.0
K03051	0.0
K03050	0.0
K07549	0.0
K07548	0.0
K07239	14.0
K07235	0.0
K07234	1.0
K07237	0.0
K07236	0.0
K07231	0.0
K07230	0.0
K07233	1.0
K07232	0.0
K02467	0.0
K05306	26.0
K05305	30.0
K05304	0.0
K05303	0.0
K05301	0.0
K02565	0.0
K08644	0.0
K08646	0.0
K08641	11.0
K08643	0.0
K08642	0.0
K12146	0.0
K00010	28.0
K00011	0.0
K00012	165.0
K00013	155.0
K00014	170.0
K00016	68.0
K09065	0.0
K08252	2.0
K08253	0.0
K08256	0.0
K08255	0.0
K08258	0.0
K08259	0.0
K00274	0.0
K00275	7.0
K00276	0.0
K00270	0.0
K00271	0.0
K00272	0.0
K00273	0.0
K00278	126.0
K00279	0.0
K12675	0.0
K01277	98.0
K01274	2.0
K01273	48.0
K01271	33.0
K01270	240.0
K01278	105.0
K00906	0.0
K00904	6.0
K00903	24.0
K00901	16.0
K13785	0.0
K00908	0.0
K11149	0.0
K01053	1.0
K01051	2.0
K01057	3.0
K01056	162.0
K01055	0.0
K01054	0.0
K01058	2.0
K02500	155.0
K02501	155.0
K02502	55.0
K02503	161.0
K02504	0.0
K02505	0.0
K02506	0.0
K02507	0.0
K02508	0.0
K02509	0.0
K00291	0.0
K13410	0.0
K13148	0.0
K13419	0.0
K05825	0.0
K03106	162.0
K03105	0.0
K03101	186.0
K03100	301.0
K12541	0.0
K12540	0.0
K12543	0.0
K12542	0.0
K12545	0.0
K12544	0.0
K12547	0.0
K12546	0.0
K12549	0.0
K06080	0.0
K11018	0.0
K11019	0.0
K11016	0.0
K11017	0.0
K11014	0.0
K11015	0.0
K11012	0.0
K11013	0.0
K11010	0.0
K11011	0.0
K06333	52.0
K06880	0.0
K06883	0.0
K06882	0.0
K09857	0.0
K06884	0.0
K06887	0.0
K06886	4.0
K06889	292.0
K10942	0.0
K09859	0.0
K09858	1.0
K10947	225.0
K10946	0.0
K10945	0.0
K10944	0.0
K13284	0.0
K00483	1.0
K00481	0.0
K00480	0.0
K00486	0.0
K00485	0.0
K00484	0.0
K09901	0.0
K10929	0.0
K07684	0.0
K07685	0.0
K07686	0.0
K07687	0.0
K07681	0.0
K07688	0.0
K07689	0.0
K10928	0.0
K04018	0.0
K04019	2.0
K04014	3.0
K04015	5.0
K04016	0.0
K04017	0.0
K04013	1.0
K07060	0.0
K07061	0.0
K07062	2.0
K07063	0.0
K07064	0.0
K07065	0.0
K07066	22.0
K07067	5.0
K07068	0.0
K07069	23.0
K01121	0.0
K13629	0.0
K13628	3.0
K13623	0.0
K13622	0.0
K13620	0.0
K13626	38.0
K08586	0.0
K08587	0.0
K01428	24.0
K01429	24.0
K01422	81.0
K01423	2.0
K01420	64.0
K01421	62.0
K01426	27.0
K01427	0.0
K01424	151.0
K01425	100.0
K08068	0.0
K07538	0.0
K13086	0.0
K13085	0.0
K07287	1.0
K07824	0.0
K07682	0.0
K02722	0.0
K12978	0.0
K12979	0.0
K12972	1.0
K12973	0.0
K12974	0.0
K12975	0.0
K12976	0.0
K07821	0.0
K07683	1.0
K14750	0.0
K14751	0.0
K14953	0.0
K12288	0.0
K12289	0.0
K12282	0.0
K12283	0.0
K12280	0.0
K12281	0.0
K12286	0.0
K12287	0.0
K12284	0.0
K12285	0.0
K11957	0.0
K11956	0.0
K11955	0.0
K11954	0.0
K11953	0.0
K11952	0.0
K11951	0.0
K11950	0.0
K11959	0.0
K11958	0.0
K13889	0.0
K13888	0.0
K11963	0.0
K07217	0.0
K07216	50.0
K07215	0.0
K07214	26.0
K07213	12.0
K07212	0.0
K07219	3.0
K07218	1.0
K12150	0.0
K08689	0.0
K08688	0.0
K00402	0.0
K00401	0.0
K11994	0.0
K00152	0.0
K01043	2.0
K00154	0.0
K00157	0.0
K00156	77.0
K10533	0.0
K10530	2.0
K10531	0.0
K10536	7.0
K10537	2.0
K10535	1.0
K10538	0.0
K10539	2.0
K00073	0.0
K13934	1.0
K00076	10.0
K00077	118.0
K00074	52.0
K00075	157.0
K00078	0.0
K00079	0.0
K02290	0.0
K02563	160.0
K02292	0.0
K08966	0.0
K02294	0.0
K08278	0.0
K08279	0.0
K08274	0.0
K08275	0.0
K08276	0.0
K08277	0.0
K00298	0.0
K00299	0.0
K00296	0.0
K00297	167.0
K00294	4.0
K00292	0.0
K00293	0.0
K00290	115.0
K07757	0.0
K12089	0.0
K01210	0.0
K01213	0.0
K01212	26.0
K01215	2.0
K01214	0.0
K01217	0.0
K01216	0.0
K01219	1.0
K01218	26.0
K02749	0.0
K02746	8.0
K02747	8.0
K02744	13.0
K02745	8.0
K02742	0.0
K00924	1.0
K00925	188.0
K00926	55.0
K00927	162.0
K00928	172.0
K00929	128.0
K12085	0.0
K02298	0.0
K02299	0.0
K02568	1.0
K02569	0.0
K02562	0.0
K02291	2.0
K02560	0.0
K02293	1.0
K02566	25.0
K02567	1.0
K02564	234.0
K02297	0.0
K03169	326.0
K03168	158.0
K03163	0.0
K03162	0.0
K03167	0.0
K03166	0.0
K11038	0.0
K11039	0.0
K11030	0.0
K11031	0.0
K11032	0.0
K11033	0.0
K11034	0.0
K11035	0.0
K11036	0.0
K11037	0.0
K02546	0.0
K07668	10.0
K07669	0.0
K07666	0.0
K07667	102.0
K07664	0.0
K07665	37.0
K07662	0.0
K07663	0.0
K07660	0.0
K07661	1.0
K03927	93.0
K07008	0.0
K07009	19.0
K07002	1.0
K07003	44.0
K07000	0.0
K07001	159.0
K07006	3.0
K07007	193.0
K07004	0.0
K07005	154.0
K03921	0.0
K02956	161.0
K09725	0.0
K09181	3.0
K08599	0.0
K08598	0.0
K08591	169.0
K08590	101.0
K01156	3.0
K01154	148.0
K01407	0.0
K01400	0.0
K01153	160.0
K01150	0.0
K01151	153.0
K01408	0.0
K01409	169.0
K01158	0.0
K01159	120.0
K05523	0.0
K05522	0.0
K05521	37.0
K05520	98.0
K05527	2.0
K05526	0.0
K05525	0.0
K05524	4.0
K05529	0.0
K14518	0.0
K14519	0.0
K05949	0.0
K01754	56.0
K05942	0.0
K01027	0.0
K02171	0.0
K02170	0.0
K02173	0.0
K02172	0.0
K01751	17.0
K06416	15.0
K06417	0.0
K06414	0.0
K06947	0.0
K03379	0.0
K03808	1.0
K03809	2.0
K03806	1.0
K06412	58.0
K03804	0.0
K12296	0.0
K03802	0.0
K03803	99.0
K06413	0.0
K10808	0.0
K06411	20.0
K01028	3.0
K01029	3.0
K11931	0.0
K11930	0.0
K11933	0.0
K11932	0.0
K11935	0.0
K11934	2.0
K11937	0.0
K11936	0.0
K11939	0.0
K11938	0.0
K10800	0.0
K06419	1.0
K11929	0.0
K07271	41.0
K07270	0.0
K07273	73.0
K07272	0.0
K07275	0.0
K07274	1.0
K07277	101.0
K07276	1.0
K07279	0.0
K07278	1.0
K10623	0.0
K02481	80.0
K11520	0.0
K02480	0.0
K08170	0.0
K02485	0.0
K02484	88.0
K02487	0.0
K08600	133.0
K08603	0.0
K08602	21.0
K08605	0.0
K08604	0.0
K09956	0.0
K09957	0.0
K09954	2.0
K09955	160.0
K09952	5.0
K09953	0.0
K09950	0.0
K09951	47.0
K09958	0.0
K09959	0.0
K07495	0.0
K07494	3.0
K07497	39.0
K07496	23.0
K07491	43.0
K07490	0.0
K07493	0.0
K07492	1.0
K07499	6.0
K07498	6.0
K11209	1.0
K11208	0.0
K11204	0.0
K11203	1.0
K11202	5.0
K11201	0.0
K11200	0.0
K00058	191.0
K00059	282.0
K00728	0.0
K00729	0.0
K00055	0.0
K00057	162.0
K00050	23.0
K00051	0.0
K00720	0.0
K00721	110.0
K14424	0.0
K06033	0.0
K14189	0.0
K14188	3.0
K06364	0.0
K14187	0.0
K01239	18.0
K01238	5.0
K01897	268.0
K01232	8.0
K01895	37.0
K01230	0.0
K01893	156.0
K01236	0.0
K01235	1.0
K01890	162.0
K02768	9.0
K02769	3.0
K02760	25.0
K02761	33.0
K02763	0.0
K02764	0.0
K02765	14.0
K00948	199.0
K00949	62.0
K00942	171.0
K00943	122.0
K00940	83.0
K00941	279.0
K00946	192.0
K00947	0.0
K00944	0.0
K00945	290.0
K01097	0.0
K01096	0.0
K01095	4.0
K01093	0.0
K01092	127.0
K01091	280.0
K01090	71.0
K03499	280.0
K03498	229.0
K03491	16.0
K03490	22.0
K03493	0.0
K03492	2.0
K03495	161.0
K03497	344.0
K03496	284.0
K02817	0.0
K02814	0.0
K02815	0.0
K02810	23.0
K02548	124.0
K02549	3.0
K02818	0.0
K02819	26.0
K03637	18.0
K03636	1.0
K03147	124.0
K03146	3.0
K08851	0.0
K06518	144.0
K09729	4.0
K06048	0.0
K06045	0.0
K06044	0.0
K09727	0.0
K09726	1.0
K06041	105.0
K09720	0.0
K09723	0.0
K06042	44.0
K09897	0.0
K09896	0.0
K09895	1.0
K09894	0.0
K09893	0.0
K09892	0.0
K09891	0.0
K09890	0.0
K09899	0.0
K09898	0.0
K03622	0.0
K07648	0.0
K07649	1.0
K07398	0.0
K07399	0.0
K11056	0.0
K11057	0.0
K11054	0.0
K11055	0.0
K07640	0.0
K07393	0.0
K07390	2.0
K07391	155.0
K07644	0.0
K07645	0.0
K07646	180.0
K07647	0.0
K10896	0.0
K07024	392.0
K07025	292.0
K07026	0.0
K07027	105.0
K07020	1.0
K07021	3.0
K07022	0.0
K07023	64.0
K07028	0.0
K07029	294.0
K10094	0.0
K01390	0.0
K01392	0.0
K01399	0.0
K02673	1.0
K05893	0.0
K05897	0.0
K05896	62.0
K05895	36.0
K05899	0.0
K05898	0.0
K00555	0.0
K00554	137.0
K00557	0.0
K00556	96.0
K00551	0.0
K00559	0.0
K00558	247.0
K01170	0.0
K01173	16.0
K01174	1.0
K01175	3.0
K01176	7.0
K01178	0.0
K01179	58.0
K14578	0.0
K14579	0.0
K08951	0.0
K08950	0.0
K08953	0.0
K03828	0.0
K03829	0.0
K03820	98.0
K03821	2.0
K03822	0.0
K03823	124.0
K03824	0.0
K03825	2.0
K03826	58.0
K03827	99.0
K12248	0.0
K12246	0.0
K12247	0.0
K12242	0.0
K12243	0.0
K12240	0.0
K12241	0.0
K11919	0.0
K11918	0.0
K11913	0.0
K11912	0.0
K11911	0.0
K11910	0.0
K11917	0.0
K11916	0.0
K11915	0.0
K11914	0.0
K12068	0.0
K12069	0.0
K12062	0.0
K12063	0.0
K12060	0.0
K12061	1.0
K12066	0.0
K12067	2.0
K12064	0.0
K12065	0.0
K07259	80.0
K07258	171.0
K07253	0.0
K07251	0.0
K07250	26.0
K07257	1.0
K07256	0.0
K07255	0.0
K07254	0.0
K05372	0.0
K05373	0.0
K05370	0.0
K05371	0.0
K05374	0.0
K05375	1.0
K09970	0.0
K09971	0.0
K09972	0.0
K09973	1.0
K09974	1.0
K09975	0.0
K09976	5.0
K09978	0.0
K09979	93.0
K11261	25.0
K11260	0.0
K11263	0.0
K11264	0.0
K10793	0.0
K10796	0.0
K10797	10.0
K10794	0.0
K10795	0.0
K00700	183.0
K00701	0.0
K10798	0.0
K00703	163.0
K00705	127.0
K09828	0.0
K10133	0.0
K13053	0.0
K03192	0.0
K00964	0.0
K00965	52.0
K00966	11.0
K00960	0.0
K00961	0.0
K00962	159.0
K00963	22.0
K00969	139.0
K12681	0.0
K02703	0.0
K08364	0.0
K08365	1.0
K02706	0.0
K08363	0.0
K08361	0.0
K02708	0.0
K02709	0.0
K08368	2.0
K08369	0.0
K01615	8.0
K01617	0.0
K01616	0.0
K01611	13.0
K01610	139.0
K01613	117.0
K01612	0.0
K01619	160.0
K01618	0.0
K02834	162.0
K02835	162.0
K05281	0.0
K03619	0.0
K03618	0.0
K03617	152.0
K03616	5.0
K03615	151.0
K03614	150.0
K03613	150.0
K03612	147.0
K03611	1.0
K03610	65.0
K09705	1.0
K09704	50.0
K09701	1.0
K09700	0.0
K09709	0.0
K06391	13.0
K06390	54.0
K06393	53.0
K06392	32.0
K06395	8.0
K06394	43.0
K06397	52.0
K06396	49.0
K06399	53.0
K06398	55.0
K06435	0.0
K11078	0.0
K11079	0.0
K11074	0.0
K11075	0.0
K11076	0.0
K11077	0.0
K11070	57.0
K11071	58.0
K11072	83.0
K11073	0.0
K06935	0.0
K06934	4.0
K06937	0.0
K06936	1.0
K06931	0.0
K06930	0.0
K06933	0.0
K06932	0.0
K06939	0.0
K06938	1.0
K13381	0.0
K05916	1.0
K05917	0.0
K05914	0.0
K05915	0.0
K05912	0.0
K05913	0.0
K05910	2.0
K05911	0.0
K05918	0.0
K05919	47.0
K00392	0.0
K00390	7.0
K00397	0.0
K00395	0.0
K00394	3.0
K01884	0.0
K00399	0.0
K01886	151.0
K01376	1.0
K01372	105.0
K09149	0.0
K09148	0.0
K01225	4.0
K09145	23.0
K09144	22.0
K09147	0.0
K09146	0.0
K09141	1.0
K09140	0.0
K09143	0.0
K09142	0.0
K05709	0.0
K05708	0.0
K05879	18.0
K05878	18.0
K05875	0.0
K05874	0.0
K05877	0.0
K05876	0.0
K05873	0.0
K00579	0.0
K00578	0.0
K00577	0.0
K00575	76.0
K00574	28.0
K00573	5.0
K00571	83.0
K00570	0.0
K01118	9.0
K01119	7.0
K01157	0.0
K01112	0.0
K01113	3.0
K04477	58.0
K01114	0.0
K01115	0.0
K08087	0.0
K01315	0.0
K08085	0.0
K08084	1.0
K08083	1.0
K08082	1.0
K08081	0.0
K08080	0.0
K01152	0.0
K01401	0.0
K09826	0.0
K06344	0.0
K06345	0.0
K09822	1.0
K06343	0.0
K10938	0.0
K06341	0.0
K10934	0.0
K10935	0.0
K10932	0.0
K11052	0.0
K10930	0.0
K06349	0.0
K11053	0.0
K10754	0.0
K01755	178.0
K10200	9.0
K02132	0.0
K02137	0.0
K03840	0.0
K03841	4.0
K13028	0.0
K13799	0.0
K13798	0.0
K13795	0.0
K13794	0.0
K13021	0.0
K13792	0.0
K13791	0.0
K13790	0.0
K12268	0.0
K12269	0.0
K12262	3.0
K12263	0.0
K12264	0.0
K12265	0.0
K12266	0.0
K12267	260.0
K01757	0.0
K12237	0.0
K13243	0.0
K13245	0.0
K13244	0.0
K13246	0.0
K03264	0.0
K03265	0.0
K03263	0.0
K03268	0.0
K03269	100.0
K12415	0.0
K10211	0.0
K09918	0.0
K09919	1.0
K06720	0.0
K09913	0.0
K09910	0.0
K09911	0.0
K09916	0.0
K09917	0.0
K06726	11.0
K09915	0.0
K11535	1.0
K11534	2.0
K11537	25.0
K11531	0.0
K11533	0.0
K11532	0.0
K11249	2.0
K11539	0.0
K00762	186.0
K00763	63.0
K00760	160.0
K00761	160.0
K00766	121.0
K00767	125.0
K00764	253.0
K00765	154.0
K00768	55.0
K00769	0.0
K11059	0.0
K00186	0.0
K00187	0.0
K00184	10.0
K00185	5.0
K00183	6.0
K00180	116.0
K00188	0.0
K00189	0.0
K10110	45.0
K10111	0.0
K10112	69.0
K10113	0.0
K10114	0.0
K10115	0.0
K10116	0.0
K10117	109.0
K10118	133.0
K10119	134.0
K04641	0.0
K04643	0.0
K04642	0.0
K13282	0.0
K00988	0.0
K00989	10.0
K00986	10.0
K00984	23.0
K00985	0.0
K00982	1.0
K00983	48.0
K00980	14.0
K00981	162.0
K01585	100.0
K01584	0.0
K01586	184.0
K13498	0.0
K01580	96.0
K01583	8.0
K01582	10.0
K13497	23.0
K01589	28.0
K01588	157.0
K14941	0.0
K08347	0.0
K08348	0.0
K02720	0.0
K14949	0.0
K02723	0.0
K03459	0.0
K03458	39.0
K03455	79.0
K03457	2.0
K03451	3.0
K03981	1.0
K03980	13.0
K02614	10.0
K01639	61.0
K01638	1.0
K01637	1.0
K01636	1.0
K01635	2.0
K01634	0.0
K01633	107.0
K01632	0.0
K01631	0.0
K01630	2.0
K02615	0.0
K02588	17.0
K02589	30.0
K02858	4.0
K02859	2.0
K14051	0.0
K14053	0.0
K14052	0.0
K02852	0.0
K02853	0.0
K02850	0.0
K02851	0.0
K14059	16.0
K14058	1.0
K02586	8.0
K02587	11.0
K03679	0.0
K03671	265.0
K03670	1.0
K03673	1.0
K03672	0.0
K03675	0.0
K03674	0.0
K03677	0.0
K03676	2.0
K09761	157.0
K09760	109.0
K09763	1.0
K09762	60.0
K09765	50.0
K09764	5.0
K09767	9.0
K06006	0.0
K09769	13.0
K09768	29.0
K10353	0.0
K03187	24.0
K03186	119.0
K03185	2.0
K03184	0.0
K03183	226.0
K03182	117.0
K03181	0.0
K03189	24.0
K03188	24.0
K02715	0.0
K12455	0.0
K12454	0.0
K12453	0.0
K12452	2.0
K12451	0.0
K07358	0.0
K07356	0.0
K07357	0.0
K07354	0.0
K07355	0.0
K07352	0.0
K07353	0.0
K07350	0.0
K07351	0.0
K06919	18.0
K06918	0.0
K06917	3.0
K06916	2.0
K06915	49.0
K06914	0.0
K06913	0.0
K06912	0.0
K06911	104.0
K06910	25.0
K08986	1.0
K08987	3.0
K08984	0.0
K08985	0.0
K08982	1.0
K08983	0.0
K08980	0.0
K08981	3.0
K08988	0.0
K08989	1.0
K02252	0.0
K05934	44.0
K05936	45.0
K05937	0.0
K02253	0.0
K05939	1.0
K00378	137.0
K00375	51.0
K00374	1.0
K00376	1.0
K00371	1.0
K00370	1.0
K00373	1.0
K00372	1.0
K01358	200.0
K09166	0.0
K09165	1.0
K09164	1.0
K09163	13.0
K09162	1.0
K09161	0.0
K09160	1.0
K01354	3.0
K01355	0.0
K01356	87.0
K05601	0.0
K05851	0.0
K03807	1.0
K05606	23.0
K02927	0.0
K05974	0.0
K03805	0.0
K05976	0.0
K00519	0.0
K00518	0.0
K03800	39.0
K00511	0.0
K00510	0.0
K03801	99.0
K00515	0.0
K00514	0.0
K00517	1.0
K05971	0.0
K03154	24.0
K11147	0.0
K05581	0.0
K05580	0.0
K05583	0.0
K05582	0.0
K05585	0.0
K05584	0.0
K05587	0.0
K05586	0.0
K05589	1.0
K03150	137.0
K03623	0.0
K03152	153.0
K14200	0.0
K14201	0.0
K14202	0.0
K03621	155.0
K14204	0.0
K14205	2.0
K01134	23.0
K01135	0.0
K01136	0.0
K01137	0.0
K01130	27.0
K01132	0.0
K01133	24.0
K01138	54.0
K01139	7.0
K02113	128.0
K02112	135.0
K02111	133.0
K02446	1.0
K02117	154.0
K02116	24.0
K02115	135.0
K02114	135.0
K02119	57.0
K02118	149.0
K02448	0.0
K01036	0.0
K03212	0.0
K13007	0.0
K13006	0.0
K13005	0.0
K13004	22.0
K13001	0.0
K06404	36.0
K01032	0.0
K06951	0.0
K03862	0.0
K03863	0.0
K06406	55.0
K06957	0.0
K05020	1.0
K06400	26.0
K06403	36.0
K06954	0.0
K10814	0.0
K10817	0.0
K10816	0.0
K07136	0.0
K03242	0.0
K03243	0.0
K12202	0.0
K12203	0.0
K12206	0.0
K12207	0.0
K12204	0.0
K12205	0.0
K12208	0.0
K12209	0.0
K13919	7.0
K13918	0.0
K06214	0.0
K06215	45.0
K09936	38.0
K06217	159.0
K09930	1.0
K09931	1.0
K09932	0.0
K06213	43.0
K09938	1.0
K09939	94.0
K11517	0.0
K06337	0.0
K13301	0.0
K00748	100.0
K00745	0.0
K00743	0.0
K07165	1.0
K07164	100.0
K07167	1.0
K07166	52.0
K07161	0.0
K07160	3.0
K07163	0.0
K07162	0.0
K07169	0.0
K07168	0.0
K06336	0.0
K01839	50.0
K01838	14.0
K01835	14.0
K01834	404.0
K01837	0.0
K01830	0.0
K00608	0.0
K02632	0.0
K02630	0.0
K02631	0.0
K08322	2.0
K08323	2.0
K08320	0.0
K08321	4.0
K08326	0.0
K08324	0.0
K08325	29.0
K01659	0.0
K01658	128.0
K02637	0.0
K01653	180.0
K01652	228.0
K01655	0.0
K01654	56.0
K01657	121.0
K02874	162.0
K02875	0.0
K02876	158.0
K02877	0.0
K02871	160.0
K02873	0.0
K02878	162.0
K02879	162.0
K14070	0.0
K09749	61.0
K09748	155.0
K06023	119.0
K09742	0.0
K09741	0.0
K09740	2.0
K09747	63.0
K09746	0.0
K09745	0.0
K06024	59.0
K03477	0.0
K03476	9.0
K03475	37.0
K03474	99.0
K03473	96.0
K03472	0.0
K03471	4.0
K03470	159.0
K03478	23.0
K02304	65.0
K02305	0.0
K02302	7.0
K02303	2.0
K02300	0.0
K02301	4.0
K03653	0.0
K03652	5.0
K03651	0.0
K03650	161.0
K03657	271.0
K03656	1.0
K03655	274.0
K03654	245.0
K03658	23.0
K12439	0.0
K12431	0.0
K12430	0.0
K12433	0.0
K12432	0.0
K12435	0.0
K12434	0.0
K12437	0.0
K12436	0.0
K06979	1.0
K06978	41.0
K06971	13.0
K06970	0.0
K06973	151.0
K06972	39.0
K06975	100.0
K06974	0.0
K06977	0.0
K06976	23.0
K07082	150.0
K07083	93.0
K07080	21.0
K07081	19.0
K07086	1.0
K07087	0.0
K07084	2.0
K07085	186.0
K07088	103.0
K07089	40.0
K01317	0.0
K11162	0.0
K11163	0.0
K11161	0.0
K11168	0.0
K00356	2.0
K00355	0.0
K00354	0.0
K00353	0.0
K00351	98.0
K00350	98.0
K05952	0.0
K05953	0.0
K05951	0.0
K05956	0.0
K05957	0.0
K00358	5.0
K00689	0.0
K00688	196.0
K00681	9.0
K00680	150.0
K00683	0.0
K00685	1.0
K00684	2.0
K00687	0.0
K00686	0.0
K05831	0.0
K05830	0.0
K05833	53.0
K05832	51.0
K05834	0.0
K05837	159.0
K05836	0.0
K05839	0.0
K05838	2.0
K07677	0.0
K00533	28.0
K00532	1.0
K00531	0.0
K00530	0.0
K00537	138.0
K00536	0.0
K00535	0.0
K00534	0.0
K00539	0.0
K00538	0.0
K11029	0.0
K14260	8.0
K14261	0.0
K14266	2.0
K14267	1.0
K14268	0.0
K14269	0.0
K01337	0.0
K01338	166.0
K02683	0.0
K02682	0.0
K02681	0.0
K02680	0.0
K02687	157.0
K02686	0.0
K02685	0.0
K02689	0.0
K02688	0.0
K00824	26.0
K00827	0.0
K00826	162.0
K00821	131.0
K00820	178.0
K00823	2.0
K00822	1.0
K00829	0.0
K00828	0.0
K01488	14.0
K01489	157.0
K01484	0.0
K01485	27.0
K01486	30.0
K01487	14.0
K01480	143.0
K01481	0.0
K01482	1.0
K01483	0.0
K02469	207.0
K02468	0.0
K02466	0.0
K02465	0.0
K02464	0.0
K02463	1.0
K02462	1.0
K02461	1.0
K02460	1.0
K08969	2.0
K13061	0.0
K13060	0.0
K13063	0.0
K13062	0.0
K13069	0.0
K08964	0.0
K06363	0.0
K03079	9.0
K06342	0.0
K03078	0.0
K13289	0.0
K13288	1.0
K13285	0.0
K13287	0.0
K13286	0.0
K13281	5.0
K13280	30.0
K13283	0.0
K00054	4.0
K04496	0.0
K05369	0.0
K05368	0.0
K03228	0.0
K03229	0.0
K00052	155.0
K03222	0.0
K03223	0.0
K03220	0.0
K03221	0.0
K03226	0.0
K03227	0.0
K03224	0.0
K03225	0.0
K09482	0.0
K09483	0.0
K13836	0.0
K12228	0.0
K05360	0.0
K12224	0.0
K12225	0.0
K12226	0.0
K12227	0.0
K12220	0.0
K05363	0.0
K12222	0.0
K12223	0.0
K08681	44.0
K08680	1.0
K08683	0.0
K08682	0.0
K08685	0.0
K08684	0.0
K08687	0.0
K08686	0.0
K11755	240.0
K11754	348.0
K11751	0.0
K11750	0.0
K11753	302.0
K11752	115.0
K02407	32.0
K13938	0.0
K13936	0.0
K13935	1.0
K02406	78.0
K13933	0.0
K13932	1.0
K13931	1.0
K13930	0.0
K12088	0.0
K12081	0.0
K12082	0.0
K12083	0.0
K12084	0.0
K12086	0.0
K12087	0.0
K09611	0.0
K09612	0.0
K04940	0.0
K10085	0.0
K05394	0.0
K05395	0.0
K06340	0.0
K13043	20.0
K07149	19.0
K07148	73.0
K07147	1.0
K07146	4.0
K07145	2.0
K07144	0.0
K07143	0.0
K07142	0.0
K07141	14.0
K07140	2.0
K10156	0.0
K10150	0.0
K10620	0.0
K10621	0.0
K14028	0.0
K14029	0.0
K01817	128.0
K01816	0.0
K01815	113.0
K01814	155.0
K01813	32.0
K01812	145.0
K01811	210.0
K01810	162.0
K01819	1.0
K01818	20.0
K14580	0.0
K05379	0.0
K08304	0.0
K08305	1.0
K08306	0.0
K08307	100.0
K08300	2.0
K08301	145.0
K08302	14.0
K08303	306.0
K08308	0.0
K08309	17.0
K14671	0.0
K14670	0.0
K14673	0.0
K14672	0.0
K01673	9.0
K01672	0.0
K01671	0.0
K01677	55.0
K01676	100.0
K01674	0.0
K01679	9.0
K01678	50.0
K02899	159.0
K02896	0.0
K02897	103.0
K02895	162.0
K02892	162.0
K02890	162.0
K10811	0.0
K02096	0.0
K02097	0.0
K02094	0.0
K02095	0.0
K02092	0.0
K02093	0.0
K02099	84.0
K03411	59.0
K03410	62.0
K03413	82.0
K03412	21.0
K03415	9.0
K03414	1.0
K03417	1.0
K03416	0.0
K03418	0.0
K05376	0.0
K02320	0.0
K02322	0.0
K02323	0.0
K05377	0.0
K13542	63.0
K13543	0.0
K13540	0.0
K13541	0.0
K12145	0.0
K12144	0.0
K12147	0.0
K12410	181.0
K12141	93.0
K12140	93.0
K12143	1.0
K12142	0.0
K12149	0.0
K12148	0.0
K07312	0.0
K07313	9.0
K07310	1.0
K07311	0.0
K07316	6.0
K07317	0.0
K07314	0.0
K07315	4.0
K07318	0.0
K07319	32.0
K03936	0.0
K03425	0.0
K03426	114.0
K03427	248.0
K03420	0.0
K03421	0.0
K03422	0.0
K03423	0.0
K03756	0.0
K03757	0.0
K03206	0.0
K03755	0.0
K11144	8.0
K11145	57.0
K05972	0.0
K05973	1.0
K03752	4.0
K05978	0.0
K05979	5.0
K03753	3.0
K00331	97.0
K00330	98.0
K00333	4.0
K00332	4.0
K00335	58.0
K00334	65.0
K00337	98.0
K00336	93.0
K00339	98.0
K00338	97.0
K03751	0.0
K06953	0.0
K06952	0.0
K06407	55.0
K06950	321.0
K10819	1.0
K06956	3.0
K06955	0.0
K06402	7.0
K10815	0.0
K06959	140.0
K06958	59.0
K06409	116.0
K06408	33.0
K09129	0.0
K09128	2.0
K09123	2.0
K09122	1.0
K09121	36.0
K09120	0.0
K09127	0.0
K09126	1.0
K09125	6.0
K09124	0.0
K01233	0.0
K05819	0.0
K05818	0.0
K01896	0.0
K05813	67.0
K05812	0.0
K05811	0.0
K05810	57.0
K05817	0.0
K05816	0.0
K05815	27.0
K05814	4.0
K01894	1.0
K01892	162.0
K01234	9.0
K01144	113.0
K01146	0.0
K01141	1.0
K01416	0.0
K11434	0.0
K01415	0.0
K06354	0.0
K01414	1.0
K09836	0.0
K01318	0.0
K01319	0.0
K01312	0.0
K06350	0.0
K02669	47.0
K02668	1.0
K02665	1.0
K02664	1.0
K02667	2.0
K02666	1.0
K02661	0.0
K02660	1.0
K02663	1.0
K02662	19.0
K00809	3.0
K00808	0.0
K00806	160.0
K00805	50.0
K00804	0.0
K00803	0.0
K00802	0.0
K00801	0.0
K00800	135.0
K10921	0.0
K02409	38.0
K02408	63.0
K02401	61.0
K02400	60.0
K02403	0.0
K02402	0.0
K02405	64.0
K05364	43.0
K05367	20.0
K05366	322.0
K10210	0.0
K10216	0.0
K13049	22.0
K13048	0.0
K13739	0.0
K10215	0.0
K06122	0.0
K13735	0.0
K13734	0.0
K13041	0.0
K13040	0.0
K13731	0.0
K13730	0.0
K13733	0.0
K13732	0.0
K04516	99.0
K03204	2.0
K03205	131.0
K03207	0.0
K03200	0.0
K03201	2.0
K03202	0.0
K03203	1.0
K03208	0.0
K03758	3.0
K03759	0.0
K09469	0.0
K09461	0.0
K06204	2.0
K00178	0.0
K13950	0.0
K13953	0.0
K13955	0.0
K13954	6.0
K10920	0.0
K06324	0.0
K11777	7.0
K11779	0.0
K11778	0.0
K06325	0.0
K12600	0.0
K07432	0.0
K07430	0.0
K06326	0.0
K07128	0.0
K07121	1.0
K07120	1.0
K07123	0.0
K07122	0.0
K07125	0.0
K07124	81.0
K07127	0.0
K07126	20.0
K01870	162.0
K01873	184.0
K01872	162.0
K01875	162.0
K01874	185.0
K01876	165.0
K01879	6.0
K01878	6.0
K06321	0.0
K00476	0.0
K00477	0.0
K00474	0.0
K00472	0.0
K00470	0.0
K00471	0.0
K00478	0.0
K00479	0.0
K04775	0.0
K04774	0.0
K04777	0.0
K04776	0.0
K04771	0.0
K04770	0.0
K04773	100.0
K04772	0.0
K04779	0.0
K04778	0.0
K14657	0.0
K14656	0.0
K14654	0.0
K14653	0.0
K14652	214.0
K14659	0.0
K14658	0.0
K14386	0.0
K09926	0.0
K01699	0.0
K01698	42.0
K01695	122.0
K01697	3.0
K01696	124.0
K01690	0.0
K01693	57.0
K01692	16.0
K07227	0.0
K03439	159.0
K03438	190.0
K13380	0.0
K03928	1.0
K03925	62.0
K03924	182.0
K03431	79.0
K03926	2.0
K03437	160.0
K03436	101.0
K03435	0.0
K03434	0.0
K02348	25.0
K02342	211.0
K02343	136.0
K02340	160.0
K02341	161.0
K02346	125.0
K02347	0.0
K02344	0.0
K02345	0.0
K03697	14.0
K03696	156.0
K03695	158.0
K03694	1.0
K03693	1.0
K03692	0.0
K03690	1.0
K03699	149.0
K03698	46.0
K13566	0.0
K12164	0.0
K07338	0.0
K07339	12.0
K07334	5.0
K07335	77.0
K07336	1.0
K07337	0.0
K07330	0.0
K07331	0.0
K07332	0.0
K07333	0.0
K09695	0.0
K09694	0.0
K09697	9.0
K09696	9.0
K09691	68.0
K09690	42.0
K09693	1.0
K09692	4.0
K09699	1.0
K09698	4.0
K07590	7.0
K07591	0.0
K07592	0.0
K05998	0.0
K05999	0.0
K05996	0.0
K05997	0.0
K05994	0.0
K05995	122.0
K05993	26.0
K05991	0.0
K10837	0.0
K00319	0.0
K00318	4.0
K00648	167.0
K02545	0.0
K00645	164.0
K00311	1.0
K00646	0.0
K00317	0.0
K00316	0.0
K00643	1.0
K00314	0.0
K02547	8.0
K06429	0.0
K06428	0.0
K06427	0.0
K02812	0.0
K06425	1.0
K06424	0.0
K06423	5.0
K06422	0.0
K06421	1.0
K02813	0.0
K02930	0.0
K03815	0.0
K05612	0.0
K03367	3.0
K03366	1.0
K03812	0.0
K03635	2.0
K03634	1.0
K03631	155.0
K05969	0.0
K03630	161.0
K03633	0.0
K03632	0.0
K01998	58.0
K01999	60.0
K01992	350.0
K01993	181.0
K01990	629.0
K01991	100.0
K01996	63.0
K01997	64.0
K01994	1.0
K01995	65.0
K03148	5.0
K03639	25.0
K05692	0.0
K03638	1.0
K00869	4.0
K00868	57.0
K00861	0.0
K00860	5.0
K00863	2.0
K00862	0.0
K00865	43.0
K00864	94.0
K00867	3.0
K00866	0.0
K01192	182.0
K01190	581.0
K01191	125.0
K01197	7.0
K01194	7.0
K01195	47.0
K01198	25.0
K01199	0.0
K00656	237.0
K00657	125.0
K00306	0.0
K14591	1.0
K00300	0.0
K00653	0.0
K13715	0.0
K13713	0.0
K00650	0.0
K00651	60.0
K14596	0.0
K02647	118.0
K14598	1.0
K02643	0.0
K02642	0.0
K02641	0.0
K02640	0.0
K03594	105.0
K03595	161.0
K03596	159.0
K03597	0.0
K03590	108.0
K03591	0.0
K03592	2.0
K03593	102.0
K03598	0.0
K03599	1.0
K01736	157.0
K01737	108.0
K01734	116.0
K01735	135.0
K01732	0.0
K01733	166.0
K01730	23.0
K01731	0.0
K06049	0.0
K01738	168.0
K01739	1.0
K11809	0.0
K05343	6.0
K02422	68.0
K02421	61.0
K05340	10.0
K02427	2.0
K05346	1.0
K02425	0.0
K02424	0.0
K05349	516.0
K02428	101.0
K03770	102.0
K03771	105.0
K03772	24.0
K03773	85.0
K03774	2.0
K03775	100.0
K03776	0.0
K03777	0.0
K03778	152.0
K03779	2.0
K09722	0.0
K08174	0.0
K14114	0.0
K13979	1.0
K13237	0.0
K14440	0.0
K09992	23.0
K09990	0.0
K09991	1.0
K09996	0.0
K09997	0.0
K09994	0.0
K14110	0.0
K09998	0.0
K09999	0.0
K14111	0.0
K14113	0.0
K14449	0.0
K10213	0.0
K14118	0.0
K11711	2.0
K11710	0.0
K11712	4.0
K11717	268.0
K11719	1.0
K06857	0.0
K10440	101.0
K10441	95.0
K07103	0.0
K07102	1.0
K07101	1.0
K07100	0.0
K07107	230.0
K07106	24.0
K07105	41.0
K07456	157.0
K07459	3.0
K07458	2.0
K07109	23.0
K07108	0.0
K10198	0.0
K10199	0.0
K10190	81.0
K10191	0.0
K10192	4.0
K10193	2.0
K10194	3.0
K10195	0.0
K10196	0.0
K10197	0.0
K15013	0.0
K01858	4.0
K15016	0.0
K15017	0.0
K01853	0.0
K01852	0.0
K01851	0.0
K01850	3.0
K01857	0.0
K01856	0.0
K01854	154.0
K07539	0.0
K08478	0.0
K08479	0.0
K08476	0.0
K08477	0.0
K08475	0.0
K00450	0.0
K00451	0.0
K00452	0.0
K00453	2.0
K00455	0.0
K00456	0.0
K00457	0.0
K00106	0.0
K00459	11.0
K00104	11.0
K00105	0.0
K00102	1.0
K00103	0.0
K00100	176.0
K00101	0.0
K01509	0.0
K04759	209.0
K04758	160.0
K04757	9.0
K01504	0.0
K04755	2.0
K04754	2.0
K04753	0.0
K04752	2.0
K04751	50.0
K01502	0.0
K14631	0.0
K05359	0.0
K14632	0.0
K07536	0.0
K12080	0.0
K02364	0.0
K12369	1.0
K02361	6.0
K02362	0.0
K02363	0.0
K13509	0.0
K13503	0.0
K13500	0.0
K12109	0.0
K12108	0.0
K12101	0.0
K12100	0.0
K12103	0.0
K12102	0.0
K12105	0.0
K12104	0.0
K12107	0.0
K12106	0.0
K11023	0.0
K03014	0.0
K08906	0.0
K08904	0.0
K08900	0.0
K06223	60.0
K06199	118.0
K06198	2.0
K06197	0.0
K06196	44.0
K06194	94.0
K06193	4.0
K06192	0.0
K06191	0.0
K06190	1.0
K11104	25.0
K11105	111.0
K11106	0.0
K11107	0.0
K11102	0.0
K11103	0.0
K07862	3.0
K00666	33.0
K00663	0.0
K00662	24.0
K00661	164.0
K00660	0.0
K06997	157.0
K06996	2.0
K06995	0.0
K10852	2.0
K06993	0.0
K06992	0.0
K06991	0.0
K06990	1.0
K11050	0.0
K06999	2.0
K06998	28.0
K05338	1.0
K11051	0.0
K06441	0.0
K06440	0.0
K06443	0.0
K06442	60.0
K06445	0.0
K06447	0.0
K06446	1.0
K06309	0.0
K05686	0.0
K02655	1.0
K07392	0.0
K00595	81.0
K00594	0.0
K00596	0.0
K00599	319.0
K00598	2.0
K02657	1.0
K07642	1.0
K07643	0.0
K07396	0.0
K07397	24.0
K07394	0.0
K07395	1.0
K04102	0.0
K04103	0.0
K04100	0.0
K04101	0.0
K04107	0.0
K04105	0.0
K04108	0.0
K04109	0.0
K07716	2.0
K07717	2.0
K07714	1.0
K07715	0.0
K07712	2.0
K07713	28.0
K07710	0.0
K07711	0.0
K07718	320.0
K07719	2.0
K00843	0.0
K00842	0.0
K00841	4.0
K00840	0.0
K00847	167.0
K00846	0.0
K00845	315.0
K00844	0.0
K00849	154.0
K00848	45.0
K06302	0.0
K13771	1.0
K13770	1.0
K13772	0.0
K13775	0.0
K13774	0.0
K13777	0.0
K13776	0.0
K13779	0.0
K13778	0.0
K02621	105.0
K02992	162.0
K02623	0.0
K08286	0.0
K08281	5.0
K02996	160.0
K02995	0.0
K02994	162.0
K02629	0.0
K02628	0.0
K08289	94.0
K08288	0.0
K03578	1.0
K03579	1.0
K03576	1.0
K03577	23.0
K03574	165.0
K03575	112.0
K03572	159.0
K03573	0.0
K03570	159.0
K03571	50.0
K01710	288.0
K01711	103.0
K01712	31.0
K01713	0.0
K01714	224.0
K01715	39.0
K01716	1.0
K01718	0.0
K01719	101.0
K03081	0.0
K02199	2.0
K02198	4.0
K14170	101.0
K02193	3.0
K02192	2.0
K02191	2.0
K02190	45.0
K02197	4.0
K02196	1.0
K02195	4.0
K02194	4.0
K03718	99.0
K03719	38.0
K03712	65.0
K03713	1.0
K03710	95.0
K03711	186.0
K03716	34.0
K03717	0.0
K03715	0.0
K07129	0.0
K00045	0.0
K13995	0.0
K13994	0.0
K13991	0.0
K13990	112.0
K13993	110.0
K13992	0.0
K06298	40.0
K06299	0.0
K06294	0.0
K06295	20.0
K06296	7.0
K06297	6.0
K06290	0.0
K06291	0.0
K06292	0.0
K06293	0.0
K12743	0.0
K00248	42.0
K06426	1.0
K11739	0.0
K11738	0.0
K11733	0.0
K11732	0.0
K11731	0.0
K11737	0.0
K11736	0.0
K11735	0.0
K11734	0.0
K06870	0.0
K06871	202.0
K06872	133.0
K06873	0.0
K06874	0.0
K06875	0.0
K06876	0.0
K06877	22.0
K06878	2.0
K06879	0.0
K07478	184.0
K12645	0.0
K07479	0.0
K07473	57.0
K07472	0.0
K07471	0.0
K07470	0.0
K07477	0.0
K07476	1.0
K07474	2.0
K15038	0.0
K15039	0.0
K15034	1.0
K15036	0.0
K15037	0.0
K08738	2.0
K06420	0.0
K00128	120.0
K00129	0.0
K00438	0.0
K00432	19.0
K00433	23.0
K00122	1.0
K00123	5.0
K00124	2.0
K00125	0.0
K00126	0.0
K00127	2.0
K08973	2.0
K14348	0.0
K14347	0.0
K14340	0.0
K08972	3.0
K01525	1.0
K01524	171.0
K01523	9.0
K01521	0.0
K01520	166.0
K01529	4.0
K08977	1.0
K03969	8.0
K08929	0.0
K02388	63.0
K02389	62.0
K02386	1.0
K02387	63.0
K02384	0.0
K02385	59.0
K02382	0.0
K02380	0.0
K02381	0.0
K05386	0.0
K13524	0.0
K13525	0.0
K13527	0.0
K13520	0.0
K13522	0.0
K13529	0.0
K03385	4.0
K03384	0.0
K03387	72.0
K03386	120.0
K03381	0.0
K03380	0.0
K03383	0.0
K03382	6.0
K03389	95.0
K03388	94.0
K05356	0.0
K12344	16.0
K12343	7.0
K12342	0.0
K12341	0.0
K12340	101.0
K02430	0.0
K12349	0.0
K05351	0.0
K11694	0.0
K11695	0.0
K11690	21.0
K05352	0.0
K11693	0.0
K08928	0.0
K03433	0.0
K13832	0.0
K03039	0.0
K03432	0.0
K06607	0.0
K06606	0.0
K06605	0.0
K03430	29.0
K06603	6.0
K06602	0.0
K06601	0.0
K06600	0.0
K05358	0.0
K06609	0.0
K06608	2.0
K03923	0.0
K03922	0.0
K11472	0.0
K11473	1.0
K11474	0.0
K11475	0.0
K11476	1.0
K11477	0.0
K00601	0.0
K00600	159.0
K00603	4.0
K03746	0.0
K00605	126.0
K00604	162.0
K00607	0.0
K00606	111.0
K00609	157.0
K03741	24.0
K03740	3.0
K03743	14.0
K10873	0.0
K03214	0.0
K14068	0.0
K13317	0.0
K06360	0.0
K14069	0.0
K08078	0.0
K09650	0.0
K06361	0.0
K07802	0.0
K07803	0.0
K07800	0.0
K07801	0.0
K07806	0.0
K07807	0.0
K07804	0.0
K07805	0.0
K06362	0.0
K01172	0.0
K10257	0.0
K10255	0.0
K10254	65.0
K10253	0.0
K10918	0.0
K04128	0.0
K01958	6.0
K01959	0.0
K01956	158.0
K01957	0.0
K04126	0.0
K04127	0.0
K01952	162.0
K01953	110.0
K01950	176.0
K01951	183.0
K07730	0.0
K07731	0.0
K07732	0.0
K07733	0.0
K07734	1.0
K07735	5.0
K07736	68.0
K07737	280.0
K07738	52.0
K07739	1.0
K06365	0.0
K06366	0.0
K06367	0.0
K10910	0.0
K10911	0.0
K04382	0.0
K10775	0.0
K02609	0.0
K02979	0.0
K02978	0.0
K06368	0.0
K02975	0.0
K02974	0.0
K02977	0.0
K02976	0.0
K03558	6.0
K03559	104.0
K03550	154.0
K03551	162.0
K03552	0.0
K03553	184.0
K03554	1.0
K03555	159.0
K03556	31.0
K03557	1.0
K01778	162.0
K01779	12.0
K06369	0.0
K01772	7.0
K01770	153.0
K01771	0.0
K01776	155.0
K01777	0.0
K01774	0.0
K01775	185.0
K05385	0.0
K05384	0.0
K05383	0.0
K05382	0.0
K05381	0.0
K08159	0.0
K14153	1.0
K14154	0.0
K14155	167.0
K08152	0.0
K08156	97.0
K08076	0.0
K12809	0.0
K05297	2.0
K03734	168.0
K03735	2.0
K03736	2.0
K03737	155.0
K03731	0.0
K03732	1.0
K03733	104.0
K03738	0.0
K03739	3.0
K08139	0.0
K06994	3.0
K12660	0.0
K12661	0.0
K07450	0.0
K08719	0.0
K08717	3.0
K08715	0.0
K08714	0.0
K08713	0.0
K08710	0.0
K11311	0.0
K11312	2.0
K00141	0.0
K00146	0.0
K00411	2.0
K00412	2.0
K00145	289.0
K00148	0.0
K14367	0.0
K14366	0.0
K08954	0.0
K08384	88.0
K14369	0.0
K14368	0.0
K14091	22.0
K14090	23.0
K14093	0.0
K14092	0.0
K14095	0.0
K14094	0.0
K14097	0.0
K14096	0.0
K14099	0.0
K14098	0.0
K02848	0.0
K01541	0.0
K04712	0.0
K04711	0.0
K01545	0.0
K01547	114.0
K01546	114.0
K01548	114.0
K04719	0.0
K04718	0.0
K02018	44.0
K02019	13.0
K02016	249.0
K02017	2.0
K02014	391.0
K02015	280.0
K02012	48.0
K02013	241.0
K02010	20.0
K02011	47.0
K04515	0.0
K03943	0.0
K03941	0.0
K03940	0.0
K00313	2.0
K04060	0.0
K01608	22.0
K08942	0.0
K08943	0.0
K08940	0.0
K08941	0.0
K08946	1.0
K08947	0.0
K08944	0.0
K08945	0.0
K03059	0.0
K13811	0.0
K13812	0.0
K13815	0.0
K13816	0.0
K13818	0.0
K13819	0.0
K03053	0.0
K03052	0.0
K03055	0.0
K03054	0.0
K03057	0.0
K03056	0.0
K06222	0.0
K11418	0.0
K11410	0.0
K11415	0.0
K00622	0.0
K00621	0.0
K00620	118.0
K00627	11.0
K00626	45.0
K00625	126.0
K00624	0.0
K02805	25.0
K02552	1.0
K02550	0.0
K02556	63.0
K02803	0.0
K02554	0.0
K07280	0.0
K07281	0.0
K07282	139.0
K07283	0.0
K07284	27.0
K07285	0.0
K07286	0.0
K08217	57.0
K07288	1.0
K07289	0.0
K07534	0.0
K07535	0.0
K07533	39.0
K07822	0.0
K07823	0.0
K08699	0.0
K00088	182.0
K00087	14.0
K00086	23.0
K00082	23.0
K10239	0.0
K10238	0.0
K10231	2.0
K10230	0.0
K10233	0.0
K10232	0.0
K10235	0.0
K10234	0.0
K10237	0.0
K10236	0.0
K08353	0.0
K01970	0.0
K01971	4.0
K01972	179.0
K01973	0.0
K01974	0.0
K01975	7.0
K01976	0.0
K07758	0.0
K05990	0.0
K07752	0.0
K07753	0.0
K07751	0.0
K13786	0.0
K07755	0.0
K07442	0.0
K08352	4.0
K07115	1.0
K07441	0.0
K07634	0.0
K07446	1.0
K07111	0.0
K07444	62.0
K07445	0.0
K00647	4.0
K07449	0.0
K00641	96.0
K00640	167.0
K01289	0.0
K01282	0.0
K01283	0.0
K01280	0.0
K01281	2.0
K01286	15.0
K01284	196.0
K02954	164.0
K02952	162.0
K02950	159.0
K00155	0.0
K02959	162.0
K00887	0.0
K00886	0.0
K00885	0.0
K00884	0.0
K00883	2.0
K00882	31.0
K00881	2.0
K00880	14.0
K00053	137.0
K14048	0.0
K01026	7.0
K01756	161.0
K01025	0.0
K01750	3.0
K01023	2.0
K01752	190.0
K01753	4.0
K14583	0.0
K01758	3.0
K01759	252.0
K09565	0.0
K09568	0.0
K08173	0.0
K08172	0.0
K02483	25.0
K02482	1.0
K08177	2.0
K08176	0.0
K08175	0.0
K02486	0.0
K02489	0.0
K02488	2.0
K08178	0.0
K14138	11.0
K14136	0.0
K09713	0.0
K09714	0.0
K09715	0.0
K03532	0.0
K03533	0.0
K03530	372.0
K03531	160.0
K03536	160.0
K03537	0.0
K03534	106.0
K03535	0.0
K03538	0.0
K03539	0.0
K14451	0.0
K14450	0.0
K02225	0.0
K02224	89.0
K02227	52.0
K02226	53.0
K02221	10.0
K14107	0.0
K02229	0.0
K02228	0.0
K14106	0.0
K00441	0.0
K03288	0.0
K03289	2.0
K03284	184.0
K03285	0.0
K03286	1.0
K03287	106.0
K03280	0.0
K03281	100.0
K03282	150.0
K00440	0.0
K13677	0.0
K12790	0.0
K09639	0.0
K12688	0.0
K12689	0.0
K12686	0.0
K12687	0.0
K12684	0.0
K12685	0.0
K12682	0.0
K12683	0.0
K12680	0.0
K11889	0.0
K08884	70.0
K11085	125.0
K11084	0.0
K11081	0.0
K11080	0.0
K11083	0.0
K11082	0.0
K11089	0.0
K08777	0.0
K08776	0.0
K06346	53.0
K06347	1.0
K09824	0.0
K09825	126.0
K09823	1.0
K09820	0.0
K10939	0.0
K10936	0.0
K10937	0.0
K10933	0.0
K06348	0.0
K09829	0.0
K11337	0.0
K11336	0.0
K11335	0.0
K11334	0.0
K11333	0.0
K11332	0.0
K11331	0.0
K11330	0.0
K00169	12.0
K00164	5.0
K00166	1.0
K00167	1.0
K00161	9.0
K00162	9.0
K00163	2.0
K10689	0.0
K10680	0.0
K10681	0.0
K10682	0.0
K04083	60.0
K04082	1.0
K04081	0.0
K04080	1.0
K04087	5.0
K04086	0.0
K04085	1.0
K04084	2.0
K04088	5.0
K01569	0.0
K01568	0.0
K01563	0.0
K01561	0.0
K01560	28.0
K01567	3.0
K01565	0.0
K01564	0.0
K02038	133.0
K02039	133.0
K02030	164.0
K02031	217.0
K02032	232.0
K02033	259.0
K02034	276.0
K02035	283.0
K02036	136.0
K02037	132.0
K05556	0.0
K13658	0.0
K13659	0.0
K13656	0.0
K13657	0.0
K13654	0.0
K13655	1.0
K13652	27.0
K13653	136.0
K13650	0.0
K13651	0.0
K05555	0.0
K05552	0.0
K02057	150.0
K05550	0.0
K05551	0.0
K12308	225.0
K12306	0.0
K03073	159.0
K03072	11.0
K03071	2.0
K03070	162.0
K03077	2.0
K03076	159.0
K03075	156.0
K03074	15.0
K08965	1.0
K08967	1.0
K08961	25.0
K08963	37.0
K13873	0.0
K13876	0.0
K13874	0.0
K13875	0.0
K06139	0.0
K06138	0.0
K06135	0.0
K06134	2.0
K06137	0.0
K06136	0.0
K06131	193.0
K06133	49.0
K06132	0.0
K02600	162.0
K07389	0.0
K07388	0.0
K04747	0.0
K01516	158.0
K09977	0.0
K07518	0.0
K07519	0.0
K11437	0.0
K07512	0.0
K07516	1.0
K10212	0.0
K10747	0.0
K10217	0.0
K10219	0.0
K10218	0.0
K10748	0.0
K01912	123.0
K01913	0.0
K01910	4.0
K01911	7.0
K01916	7.0
K01917	1.0
K01914	125.0
K01915	244.0
K01918	110.0
K01919	4.0
K07774	0.0
K07775	8.0
K07776	2.0
K07777	7.0
K07770	1.0
K07771	0.0
K07772	0.0
K07773	0.0
K07778	2.0
K01193	83.0
K04340	0.0
K04341	0.0
K04342	0.0
K04343	0.0
K12986	0.0
K04691	0.0
K02931	160.0
K02933	162.0
K02935	162.0
K02936	0.0
K02939	162.0
K00205	0.0
K00204	0.0
K00207	0.0
K00206	0.0
K00201	0.0
K00200	0.0
K00203	0.0
K00202	0.0
K00209	0.0
K00208	85.0
K01000	181.0
K01001	0.0
K01002	8.0
K01003	1.0
K01004	0.0
K01005	11.0
K01006	156.0
K01007	11.0
K01008	23.0
K10855	0.0
K14115	0.0
K14116	0.0
K14441	155.0
K14446	0.0
K14447	0.0
K14112	0.0
K14445	0.0
K08195	0.0
K08194	0.0
K14448	0.0
K08196	0.0
K08191	98.0
K14119	0.0
K08193	0.0
K00702	10.0
K10799	0.0
K03518	39.0
K03519	4.0
K09719	0.0
K10856	0.0
K03516	0.0
K03517	119.0
K02205	0.0
K02204	1.0
K02203	34.0
K02201	0.0
K02200	3.0
K13714	0.0
K13461	0.0
K12518	0.0
K12519	0.0
K12517	0.0
K12514	0.0
K12515	0.0
K12512	0.0
K12513	0.0
K12510	50.0
K12511	13.0
K07183	54.0
K07182	0.0
K07181	27.0
K07180	6.0
K07186	0.0
K07185	16.0
K07184	0.0
K09800	1.0
K09801	1.0
K09802	1.0
K09803	2.0
K09804	0.0
K09805	0.0
K09806	1.0
K09807	118.0
K09808	178.0
K09809	0.0
K10912	0.0
K10913	0.0
K10914	10.0
K10915	0.0
K10916	0.0
K10917	0.0
K11358	44.0
K11355	0.0
K11354	0.0
K11357	0.0
K11356	0.0
K04069	301.0
K04068	164.0
K04065	0.0
K04064	0.0
K04067	0.0
K04066	159.0
K04061	36.0
K09716	0.0
K04063	0.0
K04062	0.0
K10006	0.0
K10007	0.0
K10004	0.0
K10005	0.0
K10002	0.0
K10003	0.0
K10000	0.0
K10001	0.0
K09717	0.0
K10008	0.0
K10009	0.0
K02491	0.0
K14588	0.0
K14581	0.0
K13678	1.0
K13679	0.0
K11633	0.0
K13670	0.0
K13671	0.0
K11987	0.0
K11636	0.0
K11634	0.0
K13582	0.0
K13583	0.0
K13580	0.0
K13581	0.0
K13586	0.0
K13587	0.0
K13584	0.0
K13585	0.0
K13588	0.0
K13589	0.0
K02052	6.0
K02053	6.0
K02050	147.0
K02051	142.0
K02056	80.0
K05553	0.0
K02054	6.0
K02055	6.0
K02058	16.0
K02059	0.0
K05558	0.0
K05559	0.0
K03895	0.0
K03894	0.0
K03897	0.0
K03896	0.0
K03891	0.0
K03890	0.0
K03893	1.0
K03892	129.0
K02423	0.0
K05342	0.0
K05341	1.0
K12989	0.0
K12988	0.0
K02420	60.0
K12981	0.0
K12980	0.0
K12983	0.0
K12982	0.0
K12985	0.0
K12984	0.0
K12987	0.0
K02426	100.0
K13854	0.0
K03098	79.0
K13853	6.0
K03095	3.0
K05344	0.0
K03091	230.0
K03090	6.0
K03093	15.0
K03092	120.0
K06113	3.0
K09632	0.0
K02429	171.0
K06118	0.0
K05716	0.0
K04844	0.0
K11632	0.0
K11630	0.0
K11631	0.0
K11637	0.0
K11635	0.0
K11638	0.0
K11639	0.0
K07572	0.0
K07573	0.0
K07570	2.0
K07571	14.0
K07576	41.0
K07577	0.0
K07574	56.0
K07575	0.0
K07578	0.0
K07579	0.0
K11189	128.0
K11184	35.0
K11187	0.0
K11180	0.0
K11181	0.0
K11183	0.0
K10764	1.0
K10763	1.0
K10762	0.0
K01938	132.0
K01939	161.0
K01934	91.0
K01935	75.0
K01937	161.0
K01930	0.0
K01932	0.0
K01933	179.0
K07798	5.0
K07799	0.0
K07796	0.0
K07797	0.0
K07794	2.0
K07795	1.0
K07792	1.0
K07793	16.0
K07790	0.0
K07791	2.0
K06379	55.0
K00968	23.0
K06378	53.0
K06377	0.0
K06376	0.0
K06375	0.0
K09814	0.0
K09813	0.0
K06372	0.0
K06371	0.0
K06370	0.0
K01249	0.0
K01246	127.0
K01247	3.0
K01244	0.0
K01243	113.0
K08919	0.0
K01241	3.0
K02919	129.0
K02913	161.0
K02912	0.0
K02911	159.0
K02910	0.0
K02917	0.0
K02916	162.0
K02915	0.0
K02914	159.0
K00228	2.0
K00227	0.0
K00226	266.0
K00224	0.0
K00223	0.0
K00222	0.0
K00221	0.0
K00220	0.0
K01798	0.0
K01799	3.0
K01068	0.0
K01069	8.0
K01062	0.0
K01791	136.0
K01792	1.0
K01061	2.0
K01066	18.0
K01067	1.0
K01796	0.0
K01797	1.0
K05499	26.0
K14468	0.0
K14469	1.0
K14465	0.0
K14466	0.0
K14467	0.0
K10834	0.0
K10833	0.0
K02266	0.0
K03793	1.0
K03790	3.0
K03791	0.0
K03796	1.0
K03797	353.0
K03794	0.0
K03795	0.0
K03798	243.0
K03799	5.0
K13448	0.0
K12538	0.0
K12539	0.0
K12530	0.0
K12531	0.0
K12532	0.0
K12533	0.0
K12534	0.0
K12535	0.0
K12536	0.0
K12537	0.0
K03136	0.0
K09790	100.0
K09791	1.0
K09792	4.0
K09793	95.0
K09794	0.0
K09795	0.0
K09796	2.0
K09797	100.0
K09798	1.0
K09799	0.0
K10972	0.0
K10973	0.0
K10977	2.0
K10974	26.0
K10975	0.0
K10978	0.0
K10979	3.0
K06308	0.0
K00315	0.0
K09862	1.0
K06303	0.0
K09860	0.0
K09861	144.0
K06306	11.0
K06307	0.0
K06305	0.0
K11373	0.0
K04047	10.0
K04046	0.0
K04045	28.0
K04044	1.0
K04043	165.0
K04042	35.0
K04041	45.0
K04040	1.0
K02700	0.0
K04049	0.0
K04048	0.0
K02707	0.0
K02704	0.0
K02705	0.0
K10020	0.0
K10021	0.0
K10022	0.0
K10023	0.0
K10024	0.0
K10025	0.0
K10026	7.0
K10027	3.0
K13612	0.0
K13613	0.0
K13611	0.0
K13614	0.0
K13615	0.0
K05794	2.0
K05795	9.0
K05796	4.0
K05797	0.0
K05790	0.0
K05791	0.0
K05792	2.0
K05793	0.0
K05798	0.0
K05799	90.0
K01474	1.0
K01477	0.0
K01476	3.0
K01471	0.0
K01470	56.0
K01473	1.0
K13039	0.0
K01479	0.0
K01478	2.0
K05570	24.0
K05571	25.0
K05572	0.0
K05573	0.0
K02078	281.0
K02079	0.0
K05576	0.0
K02074	2.0
K02075	2.0
K02076	1.0
K02077	3.0
K02071	54.0
K02072	54.0
K02073	57.0
K03309	1.0
K03308	214.0
K03305	104.0
K03304	0.0
K03307	63.0
K03306	41.0
K03301	1.0
K03300	3.0
K03303	4.0
K03302	0.0
K06173	203.0
K06175	0.0
K06174	0.0
K06177	93.0
K06176	1.0
K06179	58.0
K07680	0.0
K03867	0.0
K03838	0.0
K12053	0.0
K11618	23.0
K11619	0.0
K11614	0.0
K11615	0.0
K11616	0.0
K11617	1.0
K11610	0.0
K11611	0.0
K11960	0.0
K11961	1.0
K02836	160.0
K10565	0.0
K10564	0.0
K02837	148.0
K10561	8.0
K10560	8.0
K10563	57.0
K10562	0.0
K02838	162.0
K06858	0.0
K02839	23.0
K06859	1.0
K12700	9.0
K07558	0.0
K07559	27.0
K07228	0.0
K07229	0.0
K07226	1.0
K07224	0.0
K07225	0.0
K07222	0.0
K07223	3.0
K07220	39.0
K07221	2.0
K10709	19.0
K10708	0.0
K10701	0.0
K10703	0.0
K10702	0.0
K10704	0.0
K05984	0.0
K07537	0.0
K08652	0.0
K08651	0.0
K08658	0.0
K08659	12.0
K05982	0.0
K07451	0.0
K07453	0.0
K07452	0.0
K07455	8.0
K07454	0.0
K09707	27.0
K07457	2.0
K09706	2.0
K07104	1.0
K00029	9.0
K00028	0.0
K00799	8.0
K00798	101.0
K00797	29.0
K00024	197.0
K00795	3.0
K00026	0.0
K00021	0.0
K00020	4.0
K00023	1.0
K00022	0.0
K09017	1.0
K01269	61.0
K09015	76.0
K09014	126.0
K09013	166.0
K09011	95.0
K09010	0.0
K01261	1.0
K01262	261.0
K01263	1.0
K01264	0.0
K01265	264.0
K01266	23.0
K09018	0.0
K08227	0.0
K08226	1.0
K08225	0.0
K08224	1.0
K08223	24.0
K08222	1.0
K08221	0.0
K00249	2.0
K01790	219.0
K00241	102.0
K00240	112.0
K00243	142.0
K00242	2.0
K00245	0.0
K00244	22.0
K00247	0.0
K00246	0.0
K01795	26.0
K06983	0.0
K02799	0.0
K02798	3.0
K02791	5.0
K02790	0.0
K02793	27.0
K02795	39.0
K02794	42.0
K02796	39.0
K04564	112.0
K04565	34.0
K04566	24.0
K04567	138.0
K01040	3.0
K01041	1.0
K04562	8.0
K04568	0.0
K01049	0.0
K02535	100.0
K02242	3.0
K02536	100.0
K02531	1.0
K02246	2.0
K02533	1.0
K02532	0.0
K02248	2.0
K02538	1.0
K00581	0.0
K13421	0.0
K01013	0.0
K15018	0.0
K15019	0.0
K03110	161.0
K03111	303.0
K03112	0.0
K03113	97.0
K03116	106.0
K03117	1.0
K03118	103.0
K03119	1.0
K10919	0.0
K12552	0.0
K12553	0.0
K12551	0.0
K12556	0.0
K12554	0.0
K12555	4.0
K06892	1.0
K06893	0.0
K06890	13.0
K06891	4.0
K06896	246.0
K06897	37.0
K06894	5.0
K06895	6.0
K10954	0.0
K10956	0.0
K06899	0.0
K06328	1.0
K06329	0.0
K10952	0.0
K10953	0.0
K11395	0.0
K11391	0.0
K11390	0.0
K11392	0.0
K00499	0.0
K00494	1.0
K00495	0.0
K00496	0.0
K00491	1.0
K00492	0.0
K00493	0.0
K13591	0.0
K01467	97.0
K13593	0.0
K13592	0.0
K04021	0.0
K04020	0.0
K04023	9.0
K04022	0.0
K04025	0.0
K04024	2.0
K04027	2.0
K04026	2.0
K04029	36.0
K04028	42.0
K07055	0.0
K07054	1.0
K07057	0.0
K07056	259.0
K07051	0.0
K07050	44.0
K07053	190.0
K07052	229.0
K07059	0.0
K07058	145.0
K10040	3.0
K10041	10.0
K10046	0.0
K04799	0.0
K04798	0.0
K04793	0.0
K04792	0.0
K04791	0.0
K04790	0.0
K04797	0.0
K04796	0.0
K04795	0.0
K04794	0.0
K13638	0.0
K13639	0.0
K13634	0.0
K13635	0.0
K13636	0.0
K13637	0.0
K13630	0.0
K13631	0.0
K13632	0.0
K13633	0.0
K02042	32.0
K05778	0.0
K05779	0.0
K05776	71.0
K05541	0.0
K05774	0.0
K05775	0.0
K05772	0.0
K05773	0.0
K05540	13.0
K01459	0.0
K01458	0.0
K01457	1.0
K01455	2.0
K01454	0.0
K01453	0.0
K01452	0.0
K01451	8.0
K01450	0.0
K05518	0.0
K08070	14.0
K08071	0.0
K05516	5.0
K08077	0.0
K05515	158.0
K13093	0.0
K11783	0.0
K12949	0.0
K12945	0.0
K12944	0.0
K12941	9.0
K12940	1.0
K12943	0.0
K12942	13.0
K14728	0.0
K14727	0.0
K11785	0.0
K00108	1.0
K13890	0.0
K13891	0.0
K13892	0.0
K13893	1.0
K13894	1.0
K13895	1.0
K13896	1.0
K06159	0.0
K06158	182.0
K06153	160.0
K06152	0.0
K06151	0.0
K06157	0.0
K06156	0.0
K06155	0.0
K06154	0.0
K03327	197.0
K03326	0.0
K03325	13.0
K03324	169.0
K03322	9.0
K03321	9.0
K03320	18.0
K03329	0.0
K03328	83.0
K04802	0.0
K04801	0.0
K04800	0.0
K11948	0.0
K01505	0.0
K04756	0.0
K11940	0.0
K11941	0.0
K11942	0.0
K11943	0.0
K11944	0.0
K01507	182.0
K11946	0.0
K11947	0.0
K01506	2.0
K01501	0.0
K01500	4.0
K01503	0.0
K06714	4.0
K04750	30.0
K12789	0.0
K12788	0.0
K11526	0.0
K10810	1.0
K11522	0.0
K11523	0.0
K08675	0.0
K08676	1.0
K08677	0.0
K08679	0.0
K11521	0.0
K10547	10.0
K10546	11.0
K10545	3.0
K10544	2.0
K10543	2.0
K10542	31.0
K10541	30.0
K10540	36.0
K10549	3.0
K10548	10.0
K14630	0.0
K11529	0.0
K00007	0.0
K00005	53.0
K13444	0.0
K00003	90.0
K00002	29.0
K00001	32.0
K01186	103.0
K00009	3.0
K00008	65.0
K10726	0.0
K10725	0.0
K08246	0.0
K00263	0.0
K00262	245.0
K00261	4.0
K00260	3.0
K00266	401.0
K00265	76.0
K01200	16.0
K01201	51.0
K01206	454.0
K01207	28.0
K01205	74.0
K01208	0.0
K01209	232.0
K06167	102.0
K00917	32.0
K00912	100.0
K00919	157.0
K02519	159.0
K02518	159.0
K02517	102.0
K02511	0.0
K02510	4.0
K13409	0.0
K13408	0.0
K03179	99.0
K03170	0.0
K03177	162.0
K12574	61.0
K12570	0.0
K12573	155.0
K11009	0.0
K11008	0.0
K11005	0.0
K11004	0.0
K11007	0.0
K11006	0.0
K11003	0.0
K08296	7.0
K08297	0.0
K08295	0.0
K02634	0.0
K02635	0.0
K10622	0.0
K07693	1.0
K07692	0.0
K07691	0.0
K07690	0.0
K07697	0.0
K07696	26.0
K07695	0.0
K07694	3.0
K07699	34.0
K07698	0.0
K07079	83.0
K07078	18.0
K07077	0.0
K07076	8.0
K07075	4.0
K07074	2.0
K07073	0.0
K07072	0.0
K07071	8.0
K07070	0.0
K14584	0.0
K11620	0.0
K09190	0.0
K11623	0.0
K05759	0.0
K08589	0.0
K11625	0.0
K11995	0.0
K01439	73.0
K01438	85.0
K01431	0.0
K01430	24.0
K01433	2.0
K01432	0.0
K01434	2.0
K01437	0.0
K01436	60.0
K05539	1.0
K14520	0.0
K12963	0.0
K12962	0.0
K12961	0.0
K12960	151.0
K14749	0.0
K14748	0.0
K02972	0.0
K14743	0.0
K14742	144.0
K14745	0.0
K14744	0.0
K14747	0.0
K14746	0.0
K02167	0.0
K02164	0.0
K02160	31.0
K02168	0.0
K02169	72.0
K10931	0.0
K03341	0.0
K03340	109.0
K03343	0.0
K03342	1.0
K03346	5.0
K12299	0.0
K12291	0.0
K12290	0.0
K12293	0.0
K12292	0.0
K12295	0.0
K12294	0.0
K12297	1.0
K12368	0.0
K11922	0.0
K11923	0.0
K11920	0.0
K11921	0.0
K11926	0.0
K11927	37.0
K11924	2.0
K11925	0.0
K11928	12.0
K13181	0.0
K13219	0.0
K07262	0.0
K07263	101.0
K07260	79.0
K07261	0.0
K07266	0.0
K07267	0.0
K07264	0.0
K07265	0.0
K07268	0.0
K07269	0.0
K01155	8.0
K04478	0.0
K04479	0.0
K10528	0.0
K14952	0.0
K07486	4.0
K07487	0.0
K07484	14.0
K07485	0.0
K07482	0.0
K07483	81.0
K07480	0.0
K07481	6.0
K07488	0.0
K07489	0.0
K11210	0.0
K11211	0.0
K11212	0.0
K11214	22.0
K11216	2.0
K06300	0.0
K00061	0.0
K00060	0.0
K06301	0.0
K00065	7.0
K00064	1.0
K00067	203.0
K00066	0.0
K00069	0.0
K00068	1.0
K06304	0.0
K08262	0.0
K08261	0.0
K08260	0.0
K08265	0.0
K08264	0.0
K00288	0.0
K00285	1.0
K00284	40.0
K00287	158.0
K00286	178.0
K00281	97.0
K00280	0.0
K00283	28.0
K00282	28.0
K08088	0.0
K14198	0.0
K14199	0.0
K03452	0.0
K14194	0.0
K14195	0.0
K14196	0.0
K14197	0.0
K14192	0.0
K14193	0.0
K01880	156.0
K01881	184.0
K01883	162.0
K01885	155.0
K04618	0.0
K01887	184.0
K01224	8.0
K01889	162.0
K01226	27.0
K01227	0.0
K01220	1.0
K01222	4.0
K01223	70.0
K02759	20.0
K02755	0.0
K02757	84.0
K02756	0.0
K14998	0.0
K02750	2.0
K02753	0.0
K02752	0.0
K00939	162.0
K00938	2.0
K00937	132.0
K00936	308.0
K00935	0.0
K00934	0.0
K00933	0.0
K00932	0.0
K00931	155.0
K00930	291.0
K01089	100.0
K01080	0.0
K01081	121.0
K01082	0.0
K01083	0.0
K01084	0.0
K01085	0.0
K01087	0.0
K02571	0.0
K02570	1.0
K02573	1.0
K02572	0.0
K02575	2.0
K02574	9.0
K07780	0.0
K03488	57.0
K03489	3.0
K03482	0.0
K03483	3.0
K03480	4.0
K03481	9.0
K03486	26.0
K03487	0.0
K03484	50.0
K03485	0.0
K02287	0.0
K02286	0.0
K02285	0.0
K02284	0.0
K02283	78.0
K02282	1.0
K02281	0.0
K02280	0.0
K02289	0.0
K02288	0.0
K03626	0.0
K03627	0.0
K03624	201.0
K03625	162.0
K03151	60.0
K03620	2.0
K03153	1.0
K08869	0.0
K03628	146.0
K03629	159.0
K09738	0.0
K09739	0.0
K09736	0.0
K09737	0.0
K09735	0.0
K09732	0.0
K09733	0.0
K09730	0.0
K09731	0.0
K09888	56.0
K09889	1.0
K09880	0.0
K09882	0.0
K09883	0.0
K09884	0.0
K09887	0.0
K11027	0.0
K11026	0.0
K11025	0.0
K11024	0.0
K07679	0.0
K07678	1.0
K11021	0.0
K11020	0.0
K07675	0.0
K07674	0.0
K07676	0.0
K07671	0.0
K07670	0.0
K07673	0.0
K07672	0.0
K01117	0.0
K12048	0.0
K07019	1.0
K07018	2.0
K07011	213.0
K07010	55.0
K07013	0.0
K07012	55.0
K07015	56.0
K07014	0.0
K07017	5.0
K07016	0.0
K10084	0.0
K08372	1.0
K05884	1.0
K05885	26.0
K05886	0.0
K05887	0.0
K05880	0.0
K05881	0.0
K05882	0.0
K05883	0.0
K08902	0.0
K05739	4.0
K05888	0.0
K05889	0.0
K08903	0.0
K00547	4.0
K00544	0.0
K00545	0.0
K00542	0.0
K00543	0.0
K00540	299.0
K00548	196.0
K00549	26.0
K01145	0.0
K01412	1.0
K01147	1.0
K01417	41.0
K00038	0.0
K01143	0.0
K01142	64.0
K01419	5.0
K00788	153.0
K00789	182.0
K12502	0.0
K14762	0.0
K14761	55.0
K06195	1.0
K03819	0.0
K03818	0.0
K03814	5.0
K03817	19.0
K03816	38.0
K03811	54.0
K03810	2.0
K03813	1.0
K11908	0.0
K11909	0.0
K11904	0.0
K11905	0.0
K11906	1.0
K11907	1.0
K11900	1.0
K11901	1.0
K11902	0.0
K11903	1.0
K10986	1.0
K13238	0.0
K13239	0.0
K13797	0.0
K07248	5.0
K13796	0.0
K07244	0.0
K07245	0.0
K07246	5.0
K07240	329.0
K07241	0.0
K07242	0.0
K07243	1.0
K01268	0.0
K05296	0.0
K02821	31.0
K09016	0.0
K09945	0.0
K09944	0.0
K09947	0.0
K09946	1.0
K09941	1.0
K09940	1.0
K09943	0.0
K09942	0.0
K09949	0.0
K09948	1.0
K10851	0.0
K10850	0.0
K03666	18.0
K03667	5.0
K03196	1.0
K03665	158.0
K11275	0.0
K06012	53.0
K00048	37.0
K10857	0.0
K09773	7.0
K00043	0.0
K00042	34.0
K00041	33.0
K00040	34.0
K00046	164.0
K00733	0.0
K00044	0.0
K06011	0.0
K09012	0.0
K06016	7.0
K06017	0.0
K06014	0.0
K06015	24.0
K06019	2.0
K01075	0.0
K12221	0.0
K06444	0.0
K04632	0.0
K14977	0.0
K14974	0.0
K00958	1.0
K00951	259.0
K00950	110.0
K00952	0.0
K00955	5.0
K00954	161.0
K00957	8.0
K00956	7.0
K00590	16.0
K02777	10.0
K02775	10.0
K02774	10.0
K02773	12.0
K02771	1.0
K02770	27.0
K02779	5.0
K02778	0.0
K01606	0.0
K01607	112.0
K01604	0.0
K01605	0.0
K01602	0.0
K01601	0.0
K03750	10.0
K01609	122.0
K02553	0.0
K02804	36.0
K02551	75.0
K02806	2.0
K02557	141.0
K02800	5.0
K05275	0.0
K02802	0.0
K13300	0.0
K02558	3.0
K02809	0.0
K02808	0.0
K03600	1.0
K03601	160.0
K03602	157.0
K03603	0.0
K03604	24.0
K03605	0.0
K03606	2.0
K03607	0.0
K03608	57.0
K03609	78.0
K06078	0.0
K06079	0.0
K09710	160.0
K09711	0.0
K09712	0.0
K06073	0.0
K06074	0.0
K06075	0.0
K06076	28.0
K06077	0.0
K06382	28.0
K06383	21.0
K06380	0.0
K06381	55.0
K06386	0.0
K06387	31.0
K06384	9.0
K06385	50.0
K06388	0.0
K06389	0.0
K12466	0.0
K12468	0.0
K07657	1.0
K07656	0.0
K07655	0.0
K07654	0.0
K07653	0.0
K07652	9.0
K07651	1.0
K07650	1.0
K07659	0.0
K07658	152.0
K11041	0.0
K11040	1.0
K11043	0.0
K11042	0.0
K11045	0.0
K11044	0.0
K11047	0.0
K11046	0.0
K11049	0.0
K11048	0.0
K07387	79.0
K07386	103.0
K06926	99.0
K06927	24.0
K06924	0.0
K06925	162.0
K06922	0.0
K06923	53.0
K06920	7.0
K06921	78.0
K06928	4.0
K06929	6.0
K07033	64.0
K07032	3.0
K07031	27.0
K07030	54.0
K07037	81.0
K07035	40.0
K07034	0.0
K07039	0.0
K07038	5.0
K10829	0.0
K00384	248.0
K00385	4.0
K00386	0.0
K00387	0.0
K00380	3.0
K00381	1.0
K00382	146.0
K00383	2.0
K00389	0.0
K01387	1.0
K01385	0.0
K01389	0.0
K09158	1.0
K09159	2.0
K09156	0.0
K09157	55.0
K09154	0.0
K09155	17.0
K09152	0.0
K09153	28.0
K09150	0.0
K09151	1.0
K05970	122.0
K05714	0.0
K05715	0.0
K05710	0.0
K05711	0.0
K05712	0.0
K05713	0.0
K00560	152.0
K00561	0.0
K00563	5.0
K00564	8.0
K00566	236.0
K00567	156.0
K00568	4.0
K00569	0.0
K05575	0.0
K01169	0.0
K01167	0.0
K01166	0.0
K05577	0.0
K01163	25.0
K01161	0.0
K01160	0.0
K05578	0.0
K05579	0.0
K08092	10.0
K08093	1.0
K08094	7.0
K08095	0.0
K08096	0.0
K08097	0.0
K02254	0.0
K02255	0.0
K01743	0.0
K02251	0.0
K02061	0.0
K01741	0.0
K02060	0.0
K00114	1.0
K02122	63.0
K02123	153.0
K02120	156.0
K02121	147.0
K02124	156.0
K03837	1.0
K03836	0.0
K03835	0.0
K03834	0.0
K03833	3.0
K03832	106.0
K03831	0.0
K03830	34.0
K00443	0.0
K03839	101.0
K02067	4.0
K10189	51.0
K13038	243.0
K13787	8.0
K13788	0.0
K13789	424.0
K10188	57.0
K12255	0.0
K12254	0.0
K12257	143.0
K12256	0.0
K12251	13.0
K12250	0.0
K12253	0.0
K12252	0.0
K13252	2.0
K13256	2.0
K13255	0.0
K12079	0.0
K12078	0.0
K12071	0.0
K12070	0.0
K12073	0.0
K12072	0.0
K09912	1.0
K06236	0.0
K06237	0.0
K05519	0.0
K09914	0.0
K11788	0.0
K11782	0.0
K11780	0.0
K11781	0.0
K11787	0.0
K11784	0.0
K11530	0.0
K12787	0.0
K12786	0.0
K12785	0.0
K12784	0.0
K06718	0.0
K09969	0.0
K09968	0.0
K09967	25.0
K09966	0.0
K09965	0.0
K09964	0.0
K09963	10.0
K09962	1.0
K09961	0.0
K09960	0.0
K11527	25.0
K11524	0.0
K11525	0.0
K11250	0.0
K11253	0.0
K11258	0.0
K11528	0.0
K00713	0.0
K00712	1.0
K10780	0.0
K10783	0.0
K10125	0.0
K10124	0.0
K10126	0.0
K10121	2.0
K10123	0.0
K10122	2.0
K04652	32.0
K04653	29.0
K04651	55.0
K04656	29.0
K04654	29.0
K04655	30.0
K00973	171.0
K00972	2.0
K00971	126.0
K00970	97.0
K00975	151.0
K00974	177.0
K00979	103.0
K00978	8.0
K14954	0.0
K14955	0.0
K14956	0.0
K06178	123.0
K01596	4.0
K01597	4.0
K01594	0.0
K01595	5.0
K01592	0.0
K01593	1.0
K01590	0.0
K01591	157.0
K01598	0.0
K01599	253.0
K02711	0.0
K02710	0.0
K02713	0.0
K02712	0.0
K02714	0.0
K02717	0.0
K02716	0.0
K02719	0.0
K02718	0.0
K03449	23.0
K03446	94.0
K03444	0.0
K03445	0.0
K03442	151.0
K01620	113.0
K01621	3.0
K01622	0.0
K01623	50.0
K01624	233.0
K01625	213.0
K01626	41.0
K01627	100.0
K01628	60.0
K01629	24.0
K05299	0.0
K02829	1.0
K02828	1.0
K02827	1.0
K02826	1.0
K02825	16.0
K02824	54.0
K02823	150.0
K02822	37.0
K03198	1.0
K03199	1.0
K03668	16.0
K03669	1.0
K03190	24.0
K03191	0.0
K03660	79.0
K03194	0.0
K03195	1.0
K03664	162.0
K03197	0.0
K09772	57.0
K06013	2.0
K09770	5.0
K09771	0.0
K09776	0.0
K09777	44.0
K09774	1.0
K09775	41.0
K09778	8.0
K09779	52.0
K06269	0.0
K06323	0.0
K11624	0.0
K02991	0.0
K02990	155.0
K02624	0.0
K02240	3.0
K08282	0.0
K12440	0.0
K12441	0.0
K12442	0.0
K12443	0.0
K12444	0.0
K12445	0.0
K12449	0.0
K02247	0.0
K07637	0.0
K07636	162.0
K07639	0.0
K07638	1.0
K11069	42.0
K11068	76.0
K11063	0.0
K11062	0.0
K11061	0.0
K11060	0.0
K11066	0.0
K11065	97.0
K06900	0.0
K06901	76.0
K06902	13.0
K06903	3.0
K06904	8.0
K06905	11.0
K06906	9.0
K06907	14.0
K06908	11.0
K06909	2.0
K10821	0.0
K05905	0.0
K05904	0.0
K05906	0.0
K05900	0.0
K05903	0.0
K01406	0.0
K05909	0.0
K05908	0.0
K00368	0.0
K00369	0.0
K00366	10.0
K00367	0.0
K00364	2.0
K00365	0.0
K00362	2.0
K00363	1.0
K00360	0.0
```
