## Extended Data File 1 for "Diet induces reproducible alterations in the mouse and human gut microbiome": ERS606348_ERR675558.picrust_nol

```
# Constructed from biom file
#OTU ID	ERR675558
K01365	0.0
K01364	0.0
K01361	12.0
K01360	0.0
K01362	3269.0
K02249	0.0
K05841	8.0
K05844	17.0
K05845	54.0
K05846	2104.0
K05847	2163.0
K00508	18.0
K00500	28.0
K00507	40.0
K00504	0.0
K00505	0.0
K12521	0.0
K01101	1490.0
K01103	0.0
K12520	0.0
K01104	13252.0
K05592	4613.0
K05593	2220.0
K05590	0.0
K05591	6.0
K05596	8.0
K05597	0.0
K05594	0.0
K05595	170.0
K05599	0.0
K11964	0.0
K11962	2.0
K14540	5051.0
K12529	6.0
K12528	4.0
K06353	0.0
K02456	314.0
K02457	12.0
K02454	23.0
K02455	16.0
K02452	9.0
K02453	57.0
K02450	5.0
K02103	1802.0
K08138	36.0
K02108	6818.0
K02109	7687.0
K02458	11.0
K02459	12.0
K08137	1.0
K03851	1.0
K03850	0.0
K03852	1.0
K03855	11.0
K03856	4358.0
K13018	0.0
K13019	5.0
K13010	3.0
K13011	0.0
K13012	334.0
K13013	2.0
K13014	0.0
K13015	46.0
K13016	7.0
K13017	18.0
K08566	0.0
K08567	16.0
K13274	0.0
K13275	1.0
K13276	0.0
K13277	0.0
K03275	0.0
K03274	37.0
K03277	0.0
K03276	0.0
K03271	2494.0
K03270	2701.0
K03273	309.0
K03272	1134.0
K03279	0.0
K03278	0.0
K11022	0.0
K12277	0.0
K12276	4.0
K12270	14.0
K11058	0.0
K12279	5.0
K12278	4.0
K07557	0.0
K07550	0.0
K07552	1532.0
K06319	0.0
K09909	0.0
K09908	5.0
K12051	0.0
K12050	0.0
K12057	33.0
K12056	2.0
K06221	7.0
K09900	0.0
K09903	6685.0
K09902	6.0
K09904	0.0
K09907	0.0
K09906	4.0
K11501	0.0
K03234	0.0
K00773	5821.0
K00772	71.0
K00777	0.0
K00776	0.0
K06313	221.0
K06315	0.0
K05574	2.0
K10201	52.0
K07176	0.0
K07177	41.0
K07174	0.0
K07175	508.0
K07172	74.0
K07173	2457.0
K07170	1616.0
K07171	9213.0
K07178	4.0
K07179	0.0
K00195	0.0
K00194	78.0
K00197	87.0
K00196	0.0
K00191	0.0
K00190	13.0
K00193	0.0
K00192	0.0
K00198	1358.0
K06405	3829.0
K10109	1602.0
K10108	3002.0
K10107	5.0
K01828	1.0
K01829	5.0
K01826	5.0
K01825	14.0
K01822	11.0
K01823	78.0
K01820	2.0
K01821	80.0
K00999	0.0
K00998	3363.0
K00995	8531.0
K00997	2241.0
K00996	14.0
K00991	6273.0
K00990	39.0
K00992	15.0
K11028	0.0
K02622	2454.0
K02625	0.0
K03564	4052.0
K13489	0.0
K13488	0.0
K13483	25.0
K13482	6.0
K13481	6.0
K13480	0.0
K13487	0.0
K13486	0.0
K14680	0.0
K14681	0.0
K14682	14.0
K08358	27.0
K08357	30.0
K08356	0.0
K08355	0.0
K03469	5808.0
K03462	0.0
K03464	1.0
K03465	966.0
K03466	6029.0
K01648	4.0
K01649	7182.0
K01643	988.0
K01640	241.0
K01641	38.0
K01646	261.0
K01647	6617.0
K01644	1036.0
K02597	5.0
K02626	30.0
K02595	2.0
K02594	310.0
K02593	1.0
K02592	231.0
K02591	565.0
K02590	1406.0
K02598	532.0
K02849	3.0
K14061	0.0
K14062	0.0
K14063	0.0
K14064	0.0
K14065	0.0
K14067	0.0
K02841	30.0
K02840	12.0
K02843	74.0
K02844	2.0
K02847	0.0
K02846	0.0
K02102	42.0
K09758	43.0
K06039	2.0
K06034	2.0
K06036	0.0
K06037	0.0
K06032	0.0
K01581	167.0
K02702	2.0
K02659	12.0
K13490	0.0
K13491	0.0
K03644	1597.0
K03645	0.0
K03646	19.0
K03647	71.0
K03640	119.0
K03641	58.0
K03642	111.0
K03643	18.0
K03648	5886.0
K03649	38.0
K06694	0.0
K11814	0.0
K12428	1.0
K12429	1.0
K12422	0.0
K12423	0.0
K12420	0.0
K12421	0.0
K12426	0.0
K12427	0.0
K12424	0.0
K12425	0.0
K07349	0.0
K07348	0.0
K05380	0.0
K07345	0.0
K07344	2.0
K07347	3.0
K07346	2.0
K07341	1167.0
K07340	7.0
K07343	1232.0
K07342	0.0
K06968	8.0
K06969	9485.0
K06962	335.0
K06963	0.0
K06960	4239.0
K06961	0.0
K06966	1760.0
K06967	5042.0
K06964	0.0
K06965	0.0
K08995	38.0
K08994	46.0
K08997	1.0
K08996	11.0
K08990	1.0
K08993	1.0
K08992	9.0
K08999	133.0
K08998	4369.0
K08344	0.0
K08345	0.0
K08346	0.0
K14940	0.0
K02724	2.0
K08349	0.0
K11815	0.0
K05929	2.0
K05928	6.0
K05927	2.0
K05924	1.0
K05922	3.0
K05921	6.0
K00349	1530.0
K00698	0.0
K00340	1605.0
K00341	1607.0
K00690	1722.0
K00343	1606.0
K00344	102.0
K00697	27.0
K00346	1530.0
K00347	1530.0
K09116	1102.0
K09117	4914.0
K05337	629.0
K09118	34.0
K09119	0.0
K02106	90.0
K05823	19.0
K05820	18.0
K05826	20.0
K05827	6.0
K02100	0.0
K02101	0.0
K00524	0.0
K00525	5244.0
K00526	2777.0
K00527	8588.0
K00520	52.0
K00522	0.0
K00523	9.0
K02451	4.0
K00528	5496.0
K00529	9.0
K00025	0.0
K14215	0.0
K14213	0.0
K03453	2030.0
K00796	3815.0
K05339	8.0
K00027	4505.0
K00794	3777.0
K00793	3737.0
K01347	0.0
K01346	0.0
K01344	0.0
K01343	0.0
K00791	5904.0
K01340	0.0
K00790	8228.0
K02694	2.0
K02696	2.0
K02697	2.0
K02690	2.0
K02691	27.0
K02692	2.0
K02693	2.0
K02698	3.0
K02699	2.0
K00836	10.0
K00837	1836.0
K00835	10.0
K00832	268.0
K00833	1597.0
K00830	43.0
K00831	5725.0
K00839	265.0
K04335	0.0
K04334	0.0
K01120	5.0
K01126	5926.0
K04333	0.0
K01129	4329.0
K01128	5.0
K04339	0.0
K04338	4.0
K02470	10402.0
K02471	15.0
K02472	39.0
K02473	0.0
K02474	2599.0
K02475	8.0
K02476	9.0
K02477	3267.0
K02478	6.0
K02479	44.0
K09019	4.0
K01267	3040.0
K13074	0.0
K13075	2.0
K11441	0.0
K14055	1.0
K13299	0.0
K13292	4447.0
K14057	0.0
K14056	0.0
K02856	65.0
K02585	266.0
K12211	2.0
K12210	0.0
K12213	2.0
K12212	2.0
K12215	0.0
K02854	4.0
K12217	2.0
K12216	2.0
K12219	2.0
K12218	2.0
K02855	5.0
K08692	0.0
K08693	3.0
K08690	0.0
K08691	1.0
K08696	5.0
K08697	2.0
K11748	3.0
K11749	5512.0
K11746	0.0
K11747	2.0
K11744	0.0
K11745	0.0
K11742	0.0
K11743	1081.0
K11740	1.0
K11741	56.0
K13920	405.0
K13921	0.0
K13922	1781.0
K13923	0.0
K13924	32.0
K13925	0.0
K13926	2.0
K13927	404.0
K13928	0.0
K13929	3.0
K09923	0.0
K09922	1499.0
K06201	3626.0
K06200	2390.0
K06207	4710.0
K06206	1021.0
K06205	0.0
K09924	30.0
K09929	3.0
K06208	222.0
K00759	4689.0
K00758	11.0
K00752	7.0
K00757	4792.0
K00756	2763.0
K00754	6811.0
K06001	2920.0
K05557	0.0
K09766	788.0
K05554	0.0
K07475	0.0
K07150	2190.0
K07151	2.0
K07152	103.0
K07153	10.0
K07154	2308.0
K07155	0.0
K07156	14.0
K07157	19.0
K07406	3699.0
K07407	10579.0
K07404	3599.0
K07405	1519.0
K07402	3327.0
K07403	55.0
K07400	5.0
K07401	7.0
K01808	7623.0
K01809	3646.0
K01800	2.0
K01801	0.0
K01802	1689.0
K01803	6959.0
K01804	2016.0
K01805	489.0
K01807	1169.0
K09718	0.0
K14668	0.0
K14669	0.0
K14666	0.0
K14667	2.0
K01664	260.0
K01665	1819.0
K01666	2054.0
K01667	1868.0
K01660	0.0
K01661	119.0
K01662	5412.0
K01663	0.0
K01668	12.0
K01669	89.0
K02863	6683.0
K02862	1.0
K02860	6673.0
K02867	6684.0
K02866	0.0
K02864	6132.0
K02869	0.0
K05362	6.0
K05365	51.0
K03402	4236.0
K03403	6.0
K03400	0.0
K03406	24493.0
K03407	3143.0
K03404	16.0
K03405	45.0
K03408	5615.0
K03409	361.0
K02315	5715.0
K02314	7588.0
K02317	0.0
K02316	6450.0
K02313	6683.0
K02312	35.0
K02319	0.0
K12405	0.0
K12152	0.0
K12151	0.0
K07091	19.0
K07090	7698.0
K07093	21.0
K07092	2.0
K07095	7811.0
K07094	16.0
K07097	2.0
K07096	2.0
K07099	1173.0
K07098	7261.0
K11175	5797.0
K11174	0.0
K11177	43.0
K11176	4.0
K11173	0.0
K11179	23.0
K11178	28.0
K00322	23.0
K00320	12.0
K00321	0.0
K00326	0.0
K00324	94.0
K00325	28.0
K00329	4.0
K05945	14.0
K05944	0.0
K05947	0.0
K05946	1432.0
K06944	1.0
K06945	10.0
K06946	2.0
K06415	250.0
K06940	2346.0
K06941	6083.0
K06942	6684.0
K06943	0.0
K10806	10.0
K10807	2.0
K10804	48.0
K10805	15.0
K06948	898.0
K06949	7651.0
K06418	6.0
K09138	19.0
K09139	2.0
K09134	1182.0
K09135	0.0
K09136	8.0
K09137	33.0
K09130	0.0
K09131	64.0
K09132	1065.0
K09133	2.0
K05808	5766.0
K05809	0.0
K05804	1061.0
K05805	5.0
K05806	0.0
K05807	1592.0
K05800	6.0
K05801	28.0
K05802	1.0
K05803	0.0
K01044	5.0
K01045	0.0
K01046	98.0
K02068	53.0
K04561	14.0
K01042	464.0
K05568	3666.0
K05567	1241.0
K14273	0.0
K14275	0.0
K14274	35.0
K02062	0.0
K05245	0.0
K05564	2.0
K01048	691.0
K02066	1621.0
K01322	1530.0
K01325	0.0
K02065	1635.0
K01326	0.0
K05560	2.0
K02243	62.0
K08930	0.0
K02679	0.0
K02676	14.0
K02674	12.0
K02675	0.0
K02672	15.0
K02241	286.0
K02670	21.0
K02671	16.0
K00810	0.0
K00811	1537.0
K00812	432.0
K00813	9.0
K00814	0.0
K00817	5846.0
K00818	1603.0
K00819	59.0
K02530	24.0
K02245	62.0
K02244	38.0
K01499	2.0
K01498	0.0
K01493	6614.0
K01492	86.0
K01491	13577.0
K01497	73.0
K01496	123.0
K01495	3836.0
K01494	1295.0
K02418	3093.0
K02419	3526.0
K14492	0.0
K02412	3004.0
K02413	3418.0
K02410	3529.0
K02411	1674.0
K02416	3524.0
K02417	2728.0
K02414	563.0
K02415	43.0
K00120	0.0
K00121	80.0
K00430	0.0
K13058	0.0
K13059	0.0
K13727	1.0
K13057	3.0
K13722	0.0
K13051	29.0
K13052	2274.0
K00435	2.0
K12054	0.0
K03239	0.0
K03238	0.0
K03231	0.0
K03230	1.0
K03232	0.0
K12059	0.0
K03237	0.0
K03236	0.0
K12058	16.0
K12239	0.0
K12238	0.0
K12235	0.0
K12234	234.0
K13942	0.0
K13940	2962.0
K13941	2.0
K12097	0.0
K12096	0.0
K12095	0.0
K12094	0.0
K12093	0.0
K12092	0.0
K12091	0.0
K12090	0.0
K12099	0.0
K12098	0.0
K06356	0.0
K05992	2.0
K03540	0.0
K06331	1878.0
K06330	49.0
K07138	3931.0
K07139	4589.0
K11811	3.0
K07132	344.0
K07133	14879.0
K07130	3418.0
K07131	18.0
K07137	9435.0
K07134	0.0
K07135	0.0
K01860	0.0
K01866	6688.0
K01867	6688.0
K01865	11.0
K01868	7839.0
K01869	6684.0
K06140	6.0
K04766	4.0
K04767	47.0
K04764	65.0
K04762	1562.0
K04763	7834.0
K04760	14.0
K04761	314.0
K04768	14.0
K04769	3501.0
K08313	94.0
K08312	9.0
K08311	34.0
K08310	14.0
K08317	9.0
K08316	3193.0
K08315	6.0
K08314	418.0
K05149	0.0
K08319	0.0
K08318	0.0
K06339	0.0
K14648	0.0
K14392	273.0
K14393	25.0
K14645	11.0
K14647	0.0
K01689	8186.0
K01686	5488.0
K01687	8471.0
K01684	1606.0
K01685	3127.0
K01682	17.0
K01681	6025.0
K05308	0.0
K02889	0.0
K02888	6681.0
K02885	0.0
K02884	6684.0
K02887	6682.0
K02886	6685.0
K02881	6685.0
K02883	0.0
K13743	0.0
K02086	45.0
K02081	274.0
K02080	0.0
K02083	106.0
K02082	52.0
K13831	2.0
K03428	2.0
K03429	1608.0
K03424	9257.0
K03935	0.0
K03932	8.0
K03933	9.0
K03930	1294.0
K03931	6.0
K02339	15.0
K02338	6684.0
K02337	6641.0
K02336	4.0
K02335	7521.0
K02334	2066.0
K02330	0.0
K03688	2882.0
K03689	2.0
K03680	41.0
K03683	11.0
K03684	72.0
K03685	6684.0
K03686	12852.0
K03687	6209.0
K07301	3415.0
K07300	12.0
K07303	32.0
K07302	37.0
K07305	127.0
K07304	167.0
K07307	381.0
K07306	121.0
K07309	26.0
K07308	116.0
K02617	0.0
K02610	7.0
K02963	6683.0
K02612	7.0
K02961	5819.0
K09686	15952.0
K09687	34452.0
K09684	208.0
K09685	279.0
K09682	0.0
K09683	0.0
K09680	37.0
K09681	0.0
K09688	5.0
K09689	5.0
K05962	4.0
K05961	0.0
K05967	239.0
K05966	155.0
K11159	1.0
K05964	30.0
K05968	0.0
K11152	0.0
K00309	1.0
K00658	125.0
K00304	2.0
K00305	2.0
K00654	0.0
K00655	9712.0
K00652	1603.0
K00301	9.0
K00302	1105.0
K00303	37.0
K10828	1.0
K06431	0.0
K06432	0.0
K06433	0.0
K06434	7.0
K06436	316.0
K06437	0.0
K10820	37.0
K06439	1.0
K10822	0.0
K10823	0.0
K10826	0.0
K09167	508.0
K06322	0.0
K14117	0.0
K14259	0.0
K14257	2.0
K01308	516.0
K01303	25.0
K01301	37.0
K01305	465.0
K01304	111.0
K02658	24.0
K00672	1.0
K02650	559.0
K02651	52.0
K02652	2225.0
K02653	3154.0
K02654	9590.0
K05687	0.0
K02656	16.0
K05685	8.0
K00878	4038.0
K00879	129.0
K00872	634.0
K00873	6674.0
K00870	2.0
K00876	8604.0
K00877	0.0
K00874	7082.0
K00875	0.0
K04487	8738.0
K04486	5040.0
K04485	5748.0
K04484	0.0
K04483	0.0
K04482	0.0
K04480	1.0
K04488	6350.0
K12049	0.0
K13693	1.0
K13706	0.0
K13694	48.0
K13695	8.0
K05977	0.0
K09516	34.0
K02434	7347.0
K02435	6755.0
K02436	37.0
K02437	3070.0
K05350	1885.0
K02431	1884.0
K08100	0.0
K02433	7540.0
K02438	4223.0
K02439	54.0
K03745	10.0
K03744	4841.0
K03747	12.0
K03210	5801.0
K03217	6658.0
K03216	5071.0
K03215	40.0
K03742	4272.0
K03219	1.0
K03218	6657.0
K03749	12.0
K03748	20.0
K02383	0.0
K06327	1.0
K06320	1736.0
K07238	5753.0
K09479	0.0
K09478	0.0
K09475	0.0
K09474	18.0
K09477	0.0
K09476	0.0
K09471	5.0
K09470	0.0
K09473	0.0
K09472	1.0
K07543	0.0
K06898	3097.0
K13967	0.0
K13963	1561.0
K07545	0.0
K00737	1068.0
K05345	18.0
K11706	2.0
K11707	15.0
K11704	2.0
K11705	2.0
K11708	15.0
K11709	14.0
K05588	2.0
K07114	4867.0
K07443	1800.0
K07116	2.0
K07117	24.0
K07110	9.0
K07447	6672.0
K07112	539.0
K07113	22.0
K07448	1672.0
K07118	121.0
K07119	12.0
K10619	2.0
K10618	0.0
K10617	0.0
K10616	0.0
K01848	43.0
K01849	41.0
K01844	610.0
K01845	2181.0
K01846	25.0
K01847	3039.0
K01840	9679.0
K01841	63.0
K01842	0.0
K01843	351.0
K06219	4.0
K10832	0.0
K05348	2.0
K14203	0.0
K08483	5038.0
K08482	28.0
K08481	7.0
K08480	2.0
K08485	0.0
K08484	9.0
K00464	2.0
K00467	0.0
K00466	0.0
K00461	0.0
K00460	0.0
K00463	0.0
K00462	1.0
K04509	0.0
K00469	2.0
K00468	0.0
K08645	0.0
K04744	39.0
K01518	1.0
K01519	0.0
K04748	13.0
K04749	374.0
K01514	29.0
K01515	6910.0
K01512	2659.0
K01510	0.0
K14623	152.0
K14626	0.0
K14627	0.0
K14628	0.0
K14629	0.0
K03918	10.0
K03919	17.0
K12372	1.0
K12373	8647.0
K12370	1.0
K12371	2.0
K02359	0.0
K02358	6749.0
K02351	3.0
K02352	0.0
K02355	11595.0
K02357	6685.0
K02356	6737.0
K13574	0.0
K13573	9.0
K13572	9.0
K13571	2.0
K13570	2.0
K12112	0.0
K12113	0.0
K12110	0.0
K12111	89.0
K07329	0.0
K07328	0.0
K07323	24.0
K07322	3030.0
K07321	958.0
K07320	15.0
K07327	0.0
K07326	2.0
K07325	0.0
K07324	0.0
K08163	0.0
K06180	15019.0
K06181	18.0
K06182	2989.0
K06183	4151.0
K06186	16.0
K06187	6683.0
K06188	585.0
K06189	16.0
K08359	0.0
K07589	0.0
K07588	1559.0
K07587	0.0
K07586	1127.0
K07585	0.0
K07584	5382.0
K07583	0.0
K07582	0.0
K07581	0.0
K07580	0.0
K11139	0.0
K05989	8054.0
K05988	0.0
K05985	1662.0
K05987	0.0
K05986	1.0
K10843	7.0
K08354	3.0
K10844	1.0
K10848	0.0
K00673	1.0
K00674	1568.0
K00675	37.0
K00676	3080.0
K00677	1637.0
K06988	44.0
K06989	294.0
K08351	1.0
K06980	58.0
K06981	2.0
K06982	0.0
K08350	1.0
K06984	0.0
K06985	12.0
K06986	2.0
K06987	2391.0
K02445	1151.0
K02444	1465.0
K00582	0.0
K00583	0.0
K00580	0.0
K02110	7299.0
K00586	0.0
K00587	8.0
K00584	4.0
K08921	0.0
K02441	42.0
K00588	11.0
K08922	0.0
K02440	918.0
K00018	5944.0
K08923	0.0
K02443	1963.0
K00019	13.0
K02442	0.0
K08925	0.0
K08926	0.0
K08927	0.0
K03149	1420.0
K06604	0.0
K00015	16.0
K01989	5118.0
K00854	7789.0
K00855	11.0
K00856	8.0
K00857	1693.0
K00850	15466.0
K00851	64.0
K00852	6166.0
K00853	148.0
K00858	5847.0
K00859	5709.0
K01181	1267.0
K01180	0.0
K01183	1364.0
K01182	4772.0
K01185	1537.0
K01184	16.0
K01187	9917.0
K01188	5788.0
K02596	11.0
K13766	23.0
K13767	47.0
K13003	0.0
K13002	0.0
K13000	0.0
K02984	0.0
K02986	6688.0
K02987	0.0
K02636	8.0
K02982	5626.0
K02983	0.0
K02638	2.0
K02639	9.0
K02988	6602.0
K08298	56.0
K08299	2.0
K03583	11.0
K03582	9.0
K03581	5619.0
K03580	6.0
K03587	1647.0
K03586	15.0
K03585	3099.0
K03584	6623.0
K03589	5028.0
K03588	9100.0
K01725	4.0
K01724	50.0
K01727	13.0
K01726	2185.0
K01721	2.0
K01720	18.0
K01722	0.0
K13008	0.0
K01729	14.0
K01728	26.0
K09530	0.0
K09539	0.0
K02188	3243.0
K02189	3329.0
K02182	9.0
K02183	0.0
K03769	928.0
K03768	8091.0
K03767	59.0
K03765	0.0
K03764	0.0
K03763	8124.0
K03762	59.0
K03761	8.0
K03760	7.0
K09457	429.0
K09456	3.0
K09459	45.0
K09458	5957.0
K00602	12853.0
K13988	0.0
K13985	0.0
K09981	6.0
K09980	5.0
K09983	4.0
K09982	0.0
K09985	17.0
K09984	0.0
K09987	17.0
K09986	3.0
K09989	1339.0
K09988	1335.0
K12583	5.0
K12582	1.0
K12589	0.0
K11720	20.0
K09759	2156.0
K10985	5.0
K10984	29.0
K07468	2.0
K07469	38.0
K07464	3052.0
K07465	4.0
K07466	0.0
K07467	2703.0
K07460	4650.0
K07461	2424.0
K07462	5845.0
K07463	0.0
K10679	15.0
K10678	3.0
K10671	0.0
K10670	1727.0
K10673	0.0
K10672	259.0
K10674	2.0
K10677	14.0
K10676	1.0
K08726	0.0
K08724	56.0
K08722	654.0
K08723	0.0
K08720	0.0
K08721	0.0
K08728	29.0
K10187	0.0
K00119	3.0
K00118	10.0
K00449	7.0
K00448	7.0
K00115	0.0
K00446	7.0
K00117	29.0
K00116	16.0
K00111	5145.0
K00442	0.0
K00113	15.0
K00112	17.0
K01539	0.0
K01531	3737.0
K04720	4872.0
K01533	5912.0
K01534	14131.0
K01535	5.0
K01537	6340.0
K14358	0.0
K14605	2.0
K14606	2.0
K00413	30.0
K10120	65.0
K05600	0.0
K05777	31.0
K03972	8.0
K03973	673.0
K03970	1.0
K03971	0.0
K03976	5748.0
K03977	6683.0
K03974	1.0
K03975	1768.0
K03978	6671.0
K03979	6684.0
K13378	1501.0
K02372	4423.0
K02371	5039.0
K02377	2705.0
K02379	95.0
K03396	2.0
K03397	0.0
K03394	4154.0
K03395	0.0
K03392	7.0
K03393	0.0
K03390	1552.0
K03391	2.0
K03399	32.0
K03027	0.0
K12136	0.0
K12137	11.0
K06610	12.0
K12138	6.0
K12139	6.0
K11444	0.0
K11440	11.0
K11443	4.0
K11442	2.0
K00612	21.0
K00613	31.0
K00610	4583.0
K00611	3907.0
K00616	2740.0
K00617	0.0
K00614	4.0
K00615	18349.0
K00619	41.0
K10863	0.0
K07874	0.0
K06234	0.0
K10240	5.0
K10241	5.0
K10242	5.0
K10243	6.0
K04110	1.0
K04113	0.0
K04112	0.0
K04115	0.0
K04114	0.0
K04117	0.0
K04116	0.0
K04118	0.0
K05517	0.0
K07705	93.0
K07704	142.0
K07707	1099.0
K07706	1289.0
K07701	0.0
K07700	0.0
K07703	0.0
K07702	0.0
K07709	2.0
K07708	16.0
K01955	8821.0
K13042	1.0
K09934	6.0
K09935	2232.0
K06216	20.0
K09937	8.0
K13745	1.0
K13746	0.0
K13747	3138.0
K13740	0.0
K13741	0.0
K13742	0.0
K06211	1068.0
K06212	46.0
K09933	27.0
K02618	6.0
K02619	1533.0
K02968	6373.0
K02966	0.0
K02967	6684.0
K02616	7.0
K02965	6684.0
K02962	0.0
K02611	7.0
K02613	20.0
K03569	10335.0
K03568	108.0
K03565	5775.0
K06218	13.0
K03567	8.0
K03566	7.0
K03561	3169.0
K03560	13.0
K03563	3669.0
K03562	60.0
K06430	0.0
K01709	424.0
K01708	2.0
K01707	2.0
K01706	262.0
K01705	4.0
K01704	13446.0
K01703	13616.0
K01702	0.0
K14165	0.0
K14164	2.0
K14166	3.0
K14161	31.0
K14160	7.0
K14162	37.0
K05396	130.0
K03709	212.0
K03708	569.0
K08160	0.0
K03701	9408.0
K03700	3960.0
K03703	5157.0
K03702	6680.0
K03705	5127.0
K03704	6308.0
K03707	191.0
K03706	3053.0
K06289	0.0
K06288	0.0
K06283	2938.0
K06282	78.0
K06281	79.0
K06287	5802.0
K06286	38.0
K06285	217.0
K06284	1612.0
K08161	50.0
K07540	0.0
K06438	2566.0
K06869	0.0
K06868	0.0
K06867	14.0
K06866	0.0
K06865	0.0
K06864	2946.0
K06863	0.0
K06862	0.0
K06861	1623.0
K06860	7.0
K12659	0.0
K12658	3.0
K07547	0.0
K07546	0.0
K15023	1.0
K15022	1.0
K15020	0.0
K15024	2542.0
K08700	2.0
K08162	1059.0
K07544	0.0
K00137	0.0
K00135	175.0
K00134	6732.0
K00133	5845.0
K00132	20.0
K00131	23.0
K00130	1095.0
K00139	0.0
K00138	0.0
K00429	3.0
K00428	1545.0
K00421	0.0
K00423	0.0
K00425	1647.0
K00427	0.0
K00426	1645.0
K14292	0.0
K14379	0.0
K14370	0.0
K14371	0.0
K14372	0.0
K14373	0.0
K14374	0.0
K14375	0.0
K09845	0.0
K14082	1.0
K14083	31.0
K14080	0.0
K14081	0.0
K14086	1068.0
K14087	1095.0
K14084	43.0
K14088	1098.0
K14089	1070.0
K01552	3056.0
K01551	374.0
K01556	36.0
K01557	0.0
K01554	0.0
K01555	28.0
K04708	0.0
K03955	0.0
K13689	0.0
K13688	44.0
K13683	0.0
K13685	679.0
K13684	0.0
K13687	1.0
K13686	1.0
K14159	0.0
K02399	7.0
K02398	841.0
K02395	836.0
K02394	41.0
K02397	1907.0
K02396	3724.0
K02391	24.0
K02390	3523.0
K02393	41.0
K02392	5607.0
K13533	0.0
K13532	0.0
K13531	7.0
K13530	7.0
K01550	0.0
K05658	0.0
K14054	9.0
K02601	7224.0
K02970	6567.0
K05378	0.0
K12339	39.0
K14060	0.0
K11687	0.0
K11686	0.0
K11685	0.0
K11689	337.0
K11688	399.0
K08939	0.0
K03048	889.0
K03049	0.0
K13821	53.0
K13820	1.0
K03042	0.0
K03043	6601.0
K03040	6139.0
K03041	0.0
K03046	6616.0
K03047	0.0
K03044	0.0
K03045	0.0
K00348	1530.0
K09847	0.0
K00692	16.0
K00638	3283.0
K00639	1891.0
K00693	2.0
K00634	2971.0
K00635	2.0
K00630	0.0
K00631	2.0
K00632	663.0
K00633	1258.0
K00691	47.0
K00696	3.0
K00694	86.0
K00695	4.0
K10854	0.0
K07811	0.0
K07810	0.0
K07813	4330.0
K07812	37.0
K07814	1328.0
K07816	411.0
K00090	2.0
K00091	1206.0
K00094	418.0
K00096	1694.0
K00097	2178.0
K00098	10.0
K00099	5718.0
K10228	1.0
K10229	1.0
K12548	0.0
K10222	0.0
K10220	1.0
K10221	0.0
K10227	3.0
K05822	13.0
K01949	0.0
K01945	5806.0
K01947	7.0
K01946	0.0
K01941	31.0
K01940	5357.0
K06357	0.0
K07729	10993.0
K07728	0.0
K07727	6307.0
K07726	1228.0
K07725	0.0
K07724	1.0
K07723	226.0
K07722	49.0
K07721	0.0
K07720	17857.0
K00899	199.0
K05824	2.0
K00891	8556.0
K00892	0.0
K00895	63.0
K00897	188.0
K08151	12.0
K08153	14.0
K08154	2.0
K02948	6680.0
K02942	0.0
K02944	0.0
K05665	0.0
K02946	6654.0
K13793	0.0
K06352	0.0
K01769	0.0
K01768	82.0
K01761	16.0
K01760	445.0
K01762	0.0
K09578	0.0
K01766	0.0
K08164	2.0
K02493	6612.0
K08166	2.0
K08167	8.0
K02496	11.0
K02497	3.0
K02494	15.0
K02495	10022.0
K02498	17.0
K02499	622.0
K08168	1.0
K08169	12.0
K14415	1208.0
K14414	3.0
K06881	7485.0
K00436	6.0
K06332	1.0
K12815	0.0
K12810	0.0
K06885	963.0
K00437	2.0
K06335	0.0
K06334	4279.0
K03547	3779.0
K03546	2027.0
K03545	9222.0
K03544	8405.0
K03543	1552.0
K06888	1372.0
K10941	7.0
K03549	56.0
K03548	11.0
K10940	0.0
K02236	109.0
K02237	3915.0
K02234	5.0
K02232	3497.0
K02233	4773.0
K02230	34.0
K02231	6546.0
K06359	0.0
K02238	5479.0
K02239	1.0
K03723	5010.0
K03722	494.0
K03721	4.0
K03720	2.0
K03727	7.0
K03726	0.0
K03725	0.0
K03724	227.0
K06358	0.0
K12673	0.0
K12679	0.0
K12678	0.0
K06410	1880.0
K11898	0.0
K11899	4.0
K11896	10.0
K11897	8.0
K11894	4.0
K11895	9.0
K11892	11.0
K11893	12.0
K11890	4.0
K11891	10.0
K08762	0.0
K08764	0.0
K08765	0.0
K10418	0.0
K11325	2.0
K11326	0.0
K11327	0.0
K11328	0.0
K11329	4.0
K00151	5.0
K00150	2.0
K00153	2.0
K00400	0.0
K00407	11.0
K00406	24.0
K00405	34.0
K00404	17.0
K00158	26.0
K01342	1.0
K09388	1.0
K09386	5.0
K09384	55.0
K04094	2056.0
K04095	1205.0
K04096	5748.0
K04097	8.0
K04090	3.0
K04091	44.0
K04092	6.0
K04093	18.0
K04098	1.0
K04099	0.0
K01578	2.0
K01579	2794.0
K01574	11.0
K01575	25.0
K01576	2.0
K01577	7.0
K01571	3406.0
K01572	6126.0
K01573	32.0
K02009	1668.0
K02008	14216.0
K02005	5133.0
K02004	41506.0
K02007	2208.0
K02006	21039.0
K02001	28.0
K02000	32.0
K02003	50876.0
K02002	43.0
K03065	0.0
K08952	2.0
K03060	4160.0
K13809	0.0
K10948	0.0
K09607	2.0
K06125	0.0
K04337	0.0
K06120	406.0
K06121	0.0
K04336	0.0
K01127	1.0
K09703	22.0
K00004	7.0
K14699	0.0
K09702	221.0
K14698	0.0
K05311	52.0
K13829	7.0
K10943	7.0
K07291	2.0
K07290	3.0
K10206	4724.0
K10202	43.0
K10208	2.0
K10209	24.0
K01966	97.0
K01965	18.0
K01964	9.0
K01963	2852.0
K01962	1360.0
K01961	7901.0
K01960	1532.0
K01969	13.0
K01968	6.0
K07749	1606.0
K07748	1.0
K07741	684.0
K07740	4.0
K07743	0.0
K07742	5064.0
K07745	0.0
K07744	0.0
K07746	23.0
K01299	1378.0
K01295	500.0
K01297	1301.0
K02922	0.0
K05603	2.0
K02921	0.0
K02926	6684.0
K05607	0.0
K02924	0.0
K05605	0.0
K02928	0.0
K02929	0.0
K00216	5.0
K00217	1.0
K00214	0.0
K00215	6444.0
K00213	0.0
K00210	8.0
K00211	0.0
K00218	2.0
K00219	46.0
K01035	1.0
K01034	731.0
K04517	5707.0
K01740	10786.0
K01031	4.0
K01746	195.0
K01745	338.0
K01744	1948.0
K01749	1719.0
K01039	141.0
K04518	1777.0
K09591	0.0
K14129	0.0
K14128	1.0
K14121	0.0
K14120	0.0
K14123	0.0
K14122	0.0
K14125	0.0
K14124	0.0
K14127	1.0
K14126	1.0
K03521	6626.0
K03520	4.0
K03523	4919.0
K03522	6975.0
K03525	5920.0
K03524	5961.0
K03527	6140.0
K03526	5754.0
K03529	5131.0
K03528	10.0
K06338	0.0
K02217	2662.0
K03299	623.0
K03298	12.0
K13472	4.0
K03293	155.0
K03292	8925.0
K03291	4.0
K03290	0.0
K03297	1123.0
K03296	5715.0
K03295	1573.0
K03294	2159.0
K13009	0.0
K12690	0.0
K09743	0.0
K06022	0.0
K07190	5.0
K06021	0.0
K07192	741.0
K06020	6.0
K06027	3.0
K06026	0.0
K09744	2.0
K07991	8.0
K08749	0.0
K09835	2.0
K09834	2.0
K10439	10683.0
K06351	1.0
K09833	2.0
K10925	0.0
K10924	1.0
K10927	4.0
K10926	3.0
K10923	0.0
K10922	0.0
K09629	0.0
K10697	2.0
K00179	1605.0
K00172	1317.0
K00171	683.0
K00170	549.0
K00177	2461.0
K00176	2468.0
K00175	4771.0
K00174	4114.0
K13478	0.0
K14338	2.0
K14339	2.0
K14335	0.0
K14337	1.0
K14330	2.0
K14331	2.0
K14333	2.0
K08918	0.0
K13479	969.0
K04078	5786.0
K04079	5540.0
K04076	241.0
K04077	5855.0
K04074	1118.0
K04075	6346.0
K04072	4662.0
K04073	7.0
K04070	3233.0
K04071	0.0
K14597	18.0
K13318	0.0
K08280	2.0
K13641	173.0
K13640	67.0
K13643	61.0
K13642	0.0
K02027	53649.0
K02026	95166.0
K02025	101426.0
K02024	2.0
K02023	2526.0
K02022	99.0
K02021	4.0
K02020	2614.0
K02029	7316.0
K02028	8834.0
K03886	3.0
K03887	1.0
K03884	0.0
K03885	1604.0
K03881	0.0
K03888	1.0
K03889	6.0
K12998	0.0
K12999	2.0
K12992	1122.0
K12993	0.0
K12990	1078.0
K12991	0.0
K12996	25.0
K12997	33.0
K12994	0.0
K12995	48.0
K08979	0.0
K08978	4236.0
K03088	48257.0
K03089	38.0
K03086	8821.0
K03087	23.0
K08971	0.0
K08970	1.0
K03082	251.0
K03080	0.0
K08974	5471.0
K13868	0.0
K00918	439.0
K01553	0.0
K12214	3.0
K11646	0.0
K11645	0.0
K11641	0.0
K11640	0.0
K12736	0.0
K12733	0.0
K07507	2778.0
K07506	43.0
K07505	5.0
K07504	9.0
K07503	6.0
K07502	2360.0
K07501	30.0
K07500	0.0
K07509	0.0
K07508	0.0
K11422	0.0
K08698	2.0
K10773	6520.0
K10774	4.0
K14286	0.0
K10778	28.0
K14287	6.0
K00140	115.0
K05501	5.0
K01903	108.0
K01902	108.0
K01905	9.0
K01904	4.0
K01907	10.0
K01906	3.0
K01909	0.0
K01908	5.0
K14534	1703.0
K00147	5737.0
K07767	0.0
K07769	2.0
K07768	6.0
K06203	13.0
K06202	22.0
K09921	12.0
K09920	9.0
K09927	1066.0
K09024	2.0
K09022	549.0
K09023	0.0
K09020	40.0
K09021	0.0
K02908	0.0
K02909	6678.0
K08218	1598.0
K08219	0.0
K02904	6449.0
K02906	6684.0
K02907	5803.0
K02902	6509.0
K00230	13.0
K00231	67.0
K00232	10.0
K08976	25.0
K00234	0.0
K00239	2776.0
K06209	3632.0
K09928	36.0
K01015	0.0
K01014	0.0
K01012	6981.0
K01011	1022.0
K01010	0.0
K08920	0.0
K14103	0.0
K14102	0.0
K14101	0.0
K14100	0.0
K14105	0.0
K14104	0.0
K14109	0.0
K14108	0.0
K06401	1.0
K00893	0.0
K13402	0.0
K12858	0.0
K03503	1490.0
K03502	4993.0
K03501	6661.0
K03500	4305.0
K08924	0.0
K02278	397.0
K02279	1029.0
K12977	0.0
K02276	125.0
K02277	3.0
K02274	109.0
K02275	118.0
K13450	0.0
K13451	0.0
K13452	0.0
K13454	0.0
K13455	0.0
K12509	0.0
K12508	1.0
K12507	13.0
K12506	504.0
K12500	4.0
K12503	6.0
K05926	0.0
K09728	0.0
K14587	35.0
K06597	5.0
K06596	12.0
K06595	1.0
K06599	0.0
K06598	7.0
K07978	6.0
K07979	10722.0
K07976	0.0
K14585	0.0
K10907	5593.0
K10906	0.0
K10901	0.0
K10909	0.0
K10908	0.0
K09819	26.0
K09818	19.0
K09817	5728.0
K09816	5717.0
K09815	5704.0
K06374	3460.0
K06373	3445.0
K09812	6924.0
K09811	6855.0
K09810	2690.0
K09724	0.0
K14582	0.0
K09721	0.0
K04058	0.0
K04059	0.0
K04050	0.0
K04051	0.0
K04052	0.0
K04053	0.0
K04054	0.0
K04055	0.0
K04056	0.0
K04057	0.0
K01047	0.0
K08975	0.0
K10015	1.0
K10014	1.0
K10017	1.0
K10016	1.0
K10011	0.0
K10010	737.0
K10013	0.0
K10012	1170.0
K10019	0.0
K10018	0.0
K13665	10.0
K13664	1.0
K13663	1.0
K13662	1.0
K13661	1.0
K13660	1.0
K13669	0.0
K13668	5.0
K07641	1.0
K01466	268.0
K13590	14.0
K01464	2689.0
K01465	6150.0
K01462	10678.0
K01463	287.0
K01460	0.0
K01461	1.0
K13599	49.0
K13598	18.0
K01468	197.0
K01469	5.0
K09251	14.0
K09252	4.0
K02041	1207.0
K02040	5934.0
K02043	3.0
K02045	865.0
K02044	1256.0
K02047	864.0
K02046	868.0
K02049	8519.0
K02048	870.0
K05549	0.0
K05548	11.0
K06046	0.0
K03319	93.0
K03316	96.0
K03317	63.0
K03314	7.0
K03315	4539.0
K03312	2298.0
K03313	123.0
K03310	9945.0
K03311	1492.0
K12052	0.0
K02945	6164.0
K06162	9.0
K06163	6.0
K06160	6.0
K06161	0.0
K06166	4.0
K00359	1592.0
K06164	6.0
K06165	6.0
K06168	5721.0
K06169	24.0
K13020	17.0
K07158	0.0
K07159	0.0
K04835	3.0
K11621	0.0
K11991	7.0
K11622	5.0
K11996	93.0
K11627	0.0
K11626	1.0
K11629	2.0
K11628	0.0
K07561	0.0
K07560	5772.0
K07563	0.0
K07562	0.0
K07565	0.0
K07564	0.0
K07567	7297.0
K07566	7660.0
K07569	0.0
K07568	7008.0
K09925	1.0
K11199	0.0
K11198	0.0
K11192	0.0
K11191	0.0
K11196	0.0
K11195	0.0
K11194	0.0
K02492	2098.0
K10713	3.0
K10710	714.0
K10711	40.0
K10716	2.0
K02490	14.0
K10714	3.0
K10715	2.0
K01929	5845.0
K01928	6063.0
K01923	6422.0
K01922	15.0
K01921	6162.0
K01920	19.0
K01926	5070.0
K01925	5997.0
K01924	5844.0
K07789	24.0
K07788	24.0
K07785	2.0
K07784	0.0
K07787	90.0
K07786	0.0
K07781	0.0
K07783	14.0
K07782	6.0
K05835	2.0
K06355	0.0
K14661	0.0
K09844	0.0
K00782	74.0
K00783	6653.0
K00784	6586.0
K00785	1.0
K00786	2030.0
K00039	0.0
K00036	1363.0
K00037	1.0
K00034	320.0
K00035	1.0
K00032	0.0
K00033	1367.0
K00030	258.0
K00031	5446.0
K01259	129.0
K01258	5051.0
K01255	2463.0
K01256	101.0
K01251	3141.0
K01250	800.0
K01253	2.0
K01252	1.0
K09008	17.0
K09009	6.0
K09000	22.0
K09001	57.0
K09002	1345.0
K09003	4.0
K09004	32.0
K09005	79.0
K09006	2.0
K09007	17.0
K09846	0.0
K08234	2087.0
K00258	2.0
K00259	148.0
K00252	59.0
K00253	6.0
K00256	4.0
K00257	1828.0
K00254	0.0
K00255	4.0
K01079	205.0
K01078	43.0
K01071	42.0
K01070	15.0
K01073	7.0
K01077	2879.0
K01076	223.0
K14472	0.0
K14471	0.0
K14470	0.0
K14475	37.0
K09841	0.0
K02788	27.0
K02782	13.0
K02783	754.0
K02781	914.0
K02786	27.0
K02787	1.0
K02784	12.0
K01060	241.0
K01787	172.0
K01786	3823.0
K01785	7910.0
K01784	9222.0
K01783	7726.0
K01782	52.0
K01781	5.0
K01780	0.0
K01789	4.0
K01788	2802.0
K02526	244.0
K02527	1580.0
K02525	7.0
K02250	2.0
K02523	1600.0
K02520	6627.0
K02521	4.0
K02258	26.0
K02259	68.0
K02528	6458.0
K02529	31367.0
K03781	2637.0
K03780	689.0
K03783	5166.0
K03782	112.0
K03785	2110.0
K03784	2305.0
K03787	2673.0
K03786	3778.0
K03789	3581.0
K03788	1.0
K10700	0.0
K00342	1612.0
K03124	0.0
K03120	0.0
K12527	943.0
K12526	10.0
K12525	0.0
K12524	3054.0
K12523	0.0
K12522	0.0
K09789	1487.0
K09788	191.0
K09787	5018.0
K09786	254.0
K09785	0.0
K09781	14.0
K09780	24.0
K10961	0.0
K10960	2.0
K10963	0.0
K10962	0.0
K10965	0.0
K10964	0.0
K10966	0.0
K09879	1.0
K06318	1.0
K06311	5.0
K06310	1012.0
K06312	1.0
K06314	1.0
K06317	370.0
K11389	0.0
K11386	0.0
K11387	1.0
K11384	0.0
K11385	0.0
K11382	0.0
K11383	0.0
K11381	81.0
K11949	0.0
K10380	0.0
K04032	220.0
K04033	1.0
K04030	323.0
K04031	2834.0
K04036	0.0
K04037	3.0
K04034	11.0
K04035	44.0
K04038	3.0
K04039	3.0
K07046	177.0
K07047	1863.0
K07044	6.0
K07045	2040.0
K07042	5148.0
K07043	4875.0
K07040	4156.0
K07041	0.0
K07048	189.0
K07049	0.0
K08664	0.0
K02584	29.0
K10039	340.0
K10038	3.0
K10037	1.0
K10036	385.0
K04788	0.0
K04789	0.0
K04784	7.0
K04785	0.0
K04786	0.0
K04787	0.0
K04780	1.0
K04781	9.0
K04782	7.0
K04783	0.0
K13601	0.0
K13603	0.0
K13602	0.0
K13605	0.0
K13604	0.0
K13607	29.0
K02404	816.0
K05783	0.0
K05782	7.0
K05781	6.0
K05780	6.0
K05787	0.0
K05786	21.0
K05785	15.0
K05784	0.0
K05789	0.0
K05788	67.0
K01442	4682.0
K01443	4413.0
K01444	196.0
K01446	6.0
K01447	1911.0
K01448	11256.0
K01449	1903.0
K14803	0.0
K02069	99.0
K05569	1237.0
K08008	0.0
K02063	5.0
K05566	1227.0
K05565	20.0
K05563	2.0
K05562	2.0
K05561	2.0
K02064	5.0
K03338	1388.0
K03339	2.0
K03330	0.0
K03331	0.0
K03332	230.0
K03333	5.0
K03335	1328.0
K03336	1312.0
K03337	1382.0
K12956	0.0
K12957	0.0
K12954	0.0
K12955	0.0
K12952	0.0
K12953	0.0
K12950	0.0
K12951	0.0
K14733	0.0
K00109	2.0
K06148	10127.0
K06149	9.0
K06144	0.0
K06145	5.0
K06146	0.0
K06147	63257.0
K06141	0.0
K06142	5049.0
K06143	10.0
K11945	0.0
K08948	0.0
K08949	0.0
K00071	0.0
K14664	0.0
K13810	35.0
K14665	3.0
K03058	0.0
K11609	0.0
K11608	0.0
K14660	1.0
K11603	0.0
K11602	0.0
K11601	0.0
K11600	0.0
K11607	0.0
K11606	0.0
K11605	0.0
K11604	0.0
K10558	35.0
K10559	215.0
K10550	42.0
K10551	42.0
K10552	1.0
K10553	1.0
K10554	1.0
K10555	61.0
K10556	54.0
K10557	35.0
K03051	0.0
K03050	0.0
K07549	0.0
K07548	0.0
K07239	140.0
K07235	9.0
K07234	13.0
K07237	5.0
K07236	5.0
K07231	1.0
K07230	10.0
K07233	24.0
K07232	2.0
K02467	0.0
K05306	1099.0
K05305	1524.0
K05304	1.0
K05303	0.0
K05301	0.0
K02565	0.0
K08644	0.0
K08646	0.0
K08641	71.0
K08643	6.0
K08642	0.0
K12146	0.0
K00010	1892.0
K00011	18.0
K00012	5678.0
K00013	5768.0
K00014	6874.0
K00016	5591.0
K09065	6.0
K08252	32.0
K08253	7.0
K08256	3.0
K08255	2.0
K08258	0.0
K08259	3.0
K00274	32.0
K00275	72.0
K00276	7.0
K00270	0.0
K00271	0.0
K00272	4.0
K00273	1.0
K00278	4012.0
K00279	0.0
K12675	0.0
K01277	1525.0
K01274	3.0
K01273	2951.0
K01271	1768.0
K01270	6550.0
K01278	1642.0
K00906	12.0
K00904	920.0
K00903	65.0
K00901	739.0
K13785	0.0
K00908	7.0
K11149	0.0
K01053	40.0
K01051	108.0
K01057	88.0
K01056	6684.0
K01055	13.0
K01054	4.0
K01058	28.0
K02500	5769.0
K02501	5747.0
K02502	4130.0
K02503	6672.0
K02504	0.0
K02505	0.0
K02506	0.0
K02507	0.0
K02508	0.0
K02509	12.0
K00291	0.0
K13410	1.0
K13148	0.0
K13419	0.0
K05825	0.0
K03106	6686.0
K03105	0.0
K03101	8050.0
K03100	12862.0
K12541	0.0
K12540	0.0
K12543	0.0
K12542	0.0
K12545	0.0
K12544	0.0
K12547	0.0
K12546	0.0
K12549	0.0
K06080	0.0
K11018	0.0
K11019	0.0
K11016	0.0
K11017	0.0
K11014	0.0
K11015	0.0
K11012	0.0
K11013	0.0
K11010	0.0
K11011	0.0
K06333	3336.0
K06880	1.0
K06883	21.0
K06882	2.0
K09857	13.0
K06884	4.0
K06887	0.0
K06886	57.0
K06889	9502.0
K10942	4.0
K09859	4.0
K09858	21.0
K10947	10030.0
K10946	0.0
K10945	0.0
K10944	0.0
K13284	0.0
K00483	17.0
K00481	7.0
K00480	6.0
K00486	6.0
K00485	1.0
K00484	7.0
K09901	0.0
K10929	0.0
K07684	9.0
K07685	0.0
K07686	0.0
K07687	0.0
K07681	2.0
K07688	0.0
K07689	7.0
K10928	0.0
K04018	0.0
K04019	226.0
K04014	66.0
K04015	132.0
K04016	0.0
K04017	0.0
K04013	32.0
K07060	0.0
K07061	0.0
K07062	150.0
K07063	5.0
K07064	4.0
K07065	9.0
K07066	1071.0
K07067	221.0
K07068	7.0
K07069	1102.0
K01121	0.0
K13629	0.0
K13628	92.0
K13623	4.0
K13622	4.0
K13620	0.0
K13626	1901.0
K08586	0.0
K08587	0.0
K01428	1121.0
K01429	1083.0
K01422	1513.0
K01423	55.0
K01420	4213.0
K01421	5126.0
K01426	1424.0
K01427	0.0
K01424	4467.0
K01425	1844.0
K08068	0.0
K07538	0.0
K13086	0.0
K13085	0.0
K07287	11.0
K07824	0.0
K07682	0.0
K02722	2.0
K12978	0.0
K12979	2.0
K12972	8.0
K12973	0.0
K12974	0.0
K12975	1.0
K12976	0.0
K07821	0.0
K07683	6.0
K14750	0.0
K14751	0.0
K14953	0.0
K12288	0.0
K12289	0.0
K12282	4.0
K12283	4.0
K12280	4.0
K12281	3.0
K12286	4.0
K12287	3.0
K12284	3.0
K12285	3.0
K11957	2.0
K11956	3.0
K11955	2.0
K11954	2.0
K11953	2.0
K11952	2.0
K11951	2.0
K11950	2.0
K11959	2.0
K11958	2.0
K13889	41.0
K13888	18.0
K11963	2.0
K07217	85.0
K07216	3831.0
K07215	6.0
K07214	1152.0
K07213	372.0
K07212	0.0
K07219	109.0
K07218	15.0
K12150	2.0
K08689	2.0
K08688	0.0
K00402	0.0
K00401	0.0
K11994	0.0
K00152	0.0
K01043	24.0
K00154	3.0
K00157	0.0
K00156	1479.0
K10533	1.0
K10530	25.0
K10531	0.0
K10536	909.0
K10537	45.0
K10535	6.0
K10538	0.0
K10539	45.0
K00073	17.0
K13934	3.0
K00076	483.0
K00077	5334.0
K00074	4399.0
K00075	5788.0
K00078	0.0
K00079	7.0
K02290	3.0
K02563	5841.0
K02292	2.0
K08966	4.0
K02294	4.0
K08278	0.0
K08279	0.0
K08274	0.0
K08275	0.0
K08276	3.0
K08277	0.0
K00298	1.0
K00299	12.0
K00296	0.0
K00297	5556.0
K00294	63.0
K00292	0.0
K00293	0.0
K00290	3550.0
K07757	9.0
K12089	0.0
K01210	9.0
K01213	0.0
K01212	1222.0
K01215	22.0
K01214	0.0
K01217	0.0
K01216	1.0
K01219	29.0
K01218	1201.0
K02749	0.0
K02746	596.0
K02747	442.0
K02744	971.0
K02745	578.0
K02742	2.0
K00924	42.0
K00925	7778.0
K00926	4063.0
K00927	6685.0
K00928	6171.0
K00929	3873.0
K12085	0.0
K02298	6.0
K02299	6.0
K02568	33.0
K02569	4.0
K02562	0.0
K02291	59.0
K02560	1.0
K02293	10.0
K02566	39.0
K02567	35.0
K02564	7281.0
K02297	7.0
K03169	13343.0
K03168	6594.0
K03163	0.0
K03162	0.0
K03167	0.0
K03166	0.0
K11038	1.0
K11039	0.0
K11030	0.0
K11031	13.0
K11032	0.0
K11033	0.0
K11034	0.0
K11035	0.0
K11036	0.0
K11037	0.0
K02546	1.0
K07668	566.0
K07669	23.0
K07666	0.0
K07667	6612.0
K07664	4.0
K07665	1995.0
K07662	42.0
K07663	1.0
K07660	21.0
K07661	8.0
K03927	4795.0
K07008	23.0
K07009	1128.0
K07002	23.0
K07003	3545.0
K07000	11.0
K07001	3623.0
K07006	62.0
K07007	8876.0
K07004	16.0
K07005	6320.0
K03921	6.0
K02956	6677.0
K09725	0.0
K09181	61.0
K08599	0.0
K08598	0.0
K08591	7836.0
K08590	1619.0
K01156	170.0
K01154	7274.0
K01407	0.0
K01400	0.0
K01153	5537.0
K01150	1.0
K01151	6532.0
K01408	0.0
K01409	7413.0
K01158	0.0
K01159	2753.0
K05523	0.0
K05522	78.0
K05521	2084.0
K05520	1546.0
K05527	32.0
K05526	1.0
K05525	2.0
K05524	90.0
K05529	0.0
K14518	2.0
K14519	5.0
K05949	0.0
K01754	4104.0
K05942	2.0
K01027	0.0
K02171	0.0
K02170	15.0
K02173	292.0
K02172	0.0
K01751	1255.0
K06416	744.0
K06417	1.0
K06414	0.0
K06947	0.0
K03379	4.0
K03808	14.0
K03809	36.0
K03806	15.0
K06412	4168.0
K03804	0.0
K12296	7.0
K03802	18.0
K03803	1734.0
K06413	10.0
K10808	2.0
K06411	1861.0
K01028	89.0
K01029	634.0
K11931	1.0
K11930	0.0
K11933	0.0
K11932	0.0
K11935	0.0
K11934	35.0
K11937	0.0
K11936	2.0
K11939	0.0
K11938	0.0
K10800	0.0
K06419	4.0
K11929	0.0
K07271	3489.0
K07270	3.0
K07273	1604.0
K07272	3.0
K07275	9.0
K07274	9.0
K07277	1605.0
K07276	4.0
K07279	1.0
K07278	18.0
K10623	0.0
K02481	1535.0
K11520	2.0
K02480	1.0
K08170	2.0
K02485	22.0
K02484	2041.0
K02487	8.0
K08600	8846.0
K08603	0.0
K08602	2582.0
K08605	2.0
K08604	0.0
K09956	0.0
K09957	0.0
K09954	19.0
K09955	5446.0
K09952	66.0
K09953	0.0
K09950	4.0
K09951	2505.0
K09958	23.0
K09959	16.0
K07495	6.0
K07494	153.0
K07497	2124.0
K07496	1756.0
K07491	2868.0
K07490	0.0
K07493	2.0
K07492	21.0
K07499	4.0
K07498	28.0
K11209	6.0
K11208	0.0
K11204	0.0
K11203	179.0
K11202	740.0
K11201	1.0
K11200	1.0
K00058	8786.0
K00059	12757.0
K00728	0.0
K00729	6.0
K00055	19.0
K00057	6978.0
K00050	1255.0
K00051	0.0
K00720	44.0
K00721	2567.0
K14424	0.0
K06033	0.0
K14189	16.0
K14188	45.0
K06364	0.0
K14187	3.0
K01239	994.0
K01238	88.0
K01897	5976.0
K01232	425.0
K01895	905.0
K01230	0.0
K01893	6530.0
K01236	25.0
K01235	55.0
K01890	6683.0
K02768	1278.0
K02769	492.0
K02760	2348.0
K02761	1833.0
K02763	5.0
K02764	2.0
K02765	1521.0
K00948	8956.0
K00949	4286.0
K00942	7134.0
K00943	4744.0
K00940	1868.0
K00941	11059.0
K00946	3044.0
K00947	19.0
K00944	0.0
K00945	15290.0
K01097	0.0
K01096	6.0
K01095	87.0
K01093	18.0
K01092	3031.0
K01091	13496.0
K01090	5854.0
K03499	14547.0
K03498	11500.0
K03491	1651.0
K03490	1080.0
K03493	2.0
K03492	28.0
K03495	6640.0
K03497	14656.0
K03496	16084.0
K02817	0.0
K02814	229.0
K02815	240.0
K02810	1686.0
K02548	2300.0
K02549	61.0
K02818	8.0
K02819	1329.0
K03637	1304.0
K03636	39.0
K03147	5226.0
K03146	12.0
K08851	0.0
K06518	5315.0
K09729	216.0
K06048	15.0
K06045	27.0
K06044	24.0
K09727	0.0
K09726	8.0
K06041	1876.0
K09720	0.0
K09723	0.0
K06042	2829.0
K09897	0.0
K09896	0.0
K09895	9.0
K09894	0.0
K09893	0.0
K09892	1.0
K09891	0.0
K09890	2.0
K09899	0.0
K09898	4.0
K03622	0.0
K07648	0.0
K07649	3.0
K07398	0.0
K07399	30.0
K11056	0.0
K11057	0.0
K11054	0.0
K11055	0.0
K07640	36.0
K07393	33.0
K07390	36.0
K07391	5505.0
K07644	22.0
K07645	7.0
K07646	7920.0
K07647	0.0
K10896	0.0
K07024	26097.0
K07025	9483.0
K07026	6.0
K07027	4273.0
K07020	10.0
K07021	47.0
K07022	0.0
K07023	3388.0
K07028	14.0
K07029	9665.0
K10094	2.0
K01390	0.0
K01392	9.0
K01399	0.0
K02673	10.0
K05893	0.0
K05897	0.0
K05896	5133.0
K05895	2029.0
K05899	2.0
K05898	1.0
K00555	0.0
K00554	5097.0
K00557	10.0
K00556	1479.0
K00551	5.0
K00559	0.0
K00558	9434.0
K01170	0.0
K01173	9.0
K01174	28.0
K01175	89.0
K01176	219.0
K01178	28.0
K01179	3924.0
K14578	1.0
K14579	0.0
K08951	0.0
K08950	0.0
K08953	0.0
K03828	19.0
K03829	10.0
K03820	1541.0
K03821	23.0
K03822	1.0
K03823	4826.0
K03824	3.0
K03825	44.0
K03826	3188.0
K03827	1656.0
K12248	0.0
K12246	0.0
K12247	0.0
K12242	8.0
K12243	0.0
K12240	0.0
K12241	0.0
K11919	0.0
K11918	0.0
K11913	0.0
K11912	0.0
K11911	0.0
K11910	1.0
K11917	0.0
K11916	0.0
K11915	0.0
K11914	0.0
K12068	1.0
K12069	1.0
K12062	3.0
K12063	2.0
K12060	3.0
K12061	18.0
K12066	2.0
K12067	33.0
K12064	3.0
K12065	3.0
K07259	1708.0
K07258	11623.0
K07253	0.0
K07251	0.0
K07250	1148.0
K07257	3.0
K07256	0.0
K07255	0.0
K07254	0.0
K05372	0.0
K05373	0.0
K05370	0.0
K05371	2.0
K05374	0.0
K05375	7.0
K09970	2.0
K09971	4.0
K09972	14.0
K09973	46.0
K09974	23.0
K09975	2.0
K09976	906.0
K09978	0.0
K09979	1454.0
K11261	1194.0
K11260	0.0
K11263	14.0
K11264	2.0
K10793	24.0
K10796	22.0
K10797	744.0
K10794	2.0
K10795	21.0
K00700	7725.0
K00701	1.0
K10798	0.0
K00703	6801.0
K00705	5824.0
K09828	0.0
K10133	0.0
K13053	6.0
K03192	9.0
K00964	0.0
K00965	3930.0
K00966	540.0
K00960	0.0
K00961	0.0
K00962	6650.0
K00963	1109.0
K00969	6673.0
K12681	0.0
K02703	7.0
K08364	1.0
K08365	10.0
K02706	3.0
K08363	1.0
K08361	0.0
K02708	2.0
K02709	2.0
K08368	28.0
K08369	262.0
K01615	758.0
K01617	4.0
K01616	1.0
K01611	927.0
K01610	4623.0
K01613	3195.0
K01612	0.0
K01619	6675.0
K01618	1.0
K02834	6685.0
K02835	6683.0
K05281	3.0
K03619	0.0
K03618	5.0
K03617	5809.0
K03616	94.0
K03615	5792.0
K03614	5203.0
K03613	5658.0
K03612	5585.0
K03611	19.0
K03610	4242.0
K09705	34.0
K09704	2265.0
K09701	8.0
K09700	2.0
K09709	2.0
K06391	971.0
K06390	4114.0
K06393	3974.0
K06392	3056.0
K06395	511.0
K06394	2789.0
K06397	3339.0
K06396	3396.0
K06399	3587.0
K06398	4113.0
K06435	0.0
K11078	0.0
K11079	0.0
K11074	6.0
K11075	6.0
K11076	6.0
K11077	0.0
K11070	4965.0
K11071	5026.0
K11072	6118.0
K11073	6.0
K06935	0.0
K06934	501.0
K06937	63.0
K06936	9.0
K06931	0.0
K06930	0.0
K06933	0.0
K06932	0.0
K06939	0.0
K06938	5.0
K13381	0.0
K05916	7.0
K05917	1.0
K05914	0.0
K05915	0.0
K05912	2.0
K05913	0.0
K05910	18.0
K05911	0.0
K05918	1.0
K05919	3458.0
K00392	4.0
K00390	165.0
K00397	0.0
K00395	1.0
K00394	956.0
K01884	0.0
K00399	0.0
K01886	5570.0
K01376	15.0
K01372	2878.0
K09149	0.0
K09148	0.0
K01225	210.0
K09145	1072.0
K09144	1062.0
K09147	0.0
K09146	1.0
K09141	8.0
K09140	0.0
K09143	1.0
K09142	0.0
K05709	1.0
K05708	1.0
K05879	1697.0
K05878	1696.0
K05875	1.0
K05874	7.0
K05877	0.0
K05876	0.0
K05873	23.0
K00579	0.0
K00578	0.0
K00577	0.0
K00575	4275.0
K00574	1411.0
K00573	66.0
K00571	5020.0
K00570	3.0
K01118	1184.0
K01119	411.0
K01157	0.0
K01112	18.0
K01113	58.0
K04477	3690.0
K01114	61.0
K01115	0.0
K08087	0.0
K01315	0.0
K08085	0.0
K08084	20.0
K08083	9.0
K08082	14.0
K08081	3.0
K08080	0.0
K01152	1.0
K01401	0.0
K09826	4.0
K06344	0.0
K06345	0.0
K09822	10.0
K06343	0.0
K10938	0.0
K06341	0.0
K10934	0.0
K10935	0.0
K10932	0.0
K11052	0.0
K10930	0.0
K06349	1.0
K11053	0.0
K10754	0.0
K01755	6820.0
K10200	757.0
K02132	0.0
K02137	0.0
K03840	3.0
K03841	48.0
K13028	0.0
K13799	4.0
K13798	0.0
K13795	0.0
K13794	0.0
K13021	1.0
K13792	0.0
K13791	0.0
K13790	0.0
K12268	13.0
K12269	4.0
K12262	37.0
K12263	1.0
K12264	0.0
K12265	0.0
K12266	0.0
K12267	6513.0
K01757	0.0
K12237	0.0
K13243	0.0
K13245	0.0
K13244	0.0
K13246	0.0
K03264	0.0
K03265	0.0
K03263	0.0
K03268	0.0
K03269	1556.0
K12415	0.0
K10211	1.0
K09918	4.0
K09919	13.0
K06720	5.0
K09913	12.0
K09910	0.0
K09911	0.0
K09916	4.0
K09917	0.0
K06726	681.0
K09915	22.0
K11535	3.0
K11534	50.0
K11537	25.0
K11531	0.0
K11533	1.0
K11532	4.0
K11249	469.0
K11539	0.0
K00762	7339.0
K00763	5172.0
K00760	6558.0
K00761	6403.0
K00766	4862.0
K00767	3980.0
K00764	8739.0
K00765	5714.0
K00768	3855.0
K00769	3.0
K11059	0.0
K00186	6.0
K00187	6.0
K00184	240.0
K00185	128.0
K00183	143.0
K00180	3057.0
K00188	0.0
K00189	0.0
K10110	2820.0
K10111	0.0
K10112	4679.0
K10113	0.0
K10114	0.0
K10115	0.0
K10116	1.0
K10117	6083.0
K10118	7436.0
K10119	7533.0
K04641	0.0
K04643	4.0
K04642	0.0
K13282	24.0
K00988	2.0
K00989	552.0
K00986	460.0
K00984	1083.0
K00985	0.0
K00982	24.0
K00983	2300.0
K00980	1026.0
K00981	6694.0
K01585	1548.0
K01584	4.0
K01586	7589.0
K13498	3.0
K01580	1525.0
K01583	540.0
K01582	1022.0
K13497	1307.0
K01589	95.0
K01588	5807.0
K14941	13.0
K08347	0.0
K08348	0.0
K02720	3.0
K14949	1.0
K02723	2.0
K03459	0.0
K03458	3613.0
K03455	1636.0
K03457	184.0
K03451	297.0
K03981	17.0
K03980	676.0
K02614	831.0
K01639	3400.0
K01638	34.0
K01637	18.0
K01636	299.0
K01635	43.0
K01634	2.0
K01633	1815.0
K01632	5.0
K01631	2.0
K01630	37.0
K02615	1.0
K02588	1100.0
K02589	1404.0
K02858	43.0
K02859	30.0
K14051	0.0
K14053	0.0
K14052	4.0
K02852	14.0
K02853	0.0
K02850	0.0
K02851	4.0
K14059	1238.0
K14058	20.0
K02586	363.0
K02587	517.0
K03679	0.0
K03671	11595.0
K03670	8.0
K03673	18.0
K03672	8.0
K03675	4.0
K03674	0.0
K03677	0.0
K03676	37.0
K09761	6388.0
K09760	2602.0
K09763	9.0
K09762	5039.0
K09765	3804.0
K09764	249.0
K09767	313.0
K06006	18.0
K09769	1541.0
K09768	1778.0
K10353	0.0
K03187	1117.0
K03186	3053.0
K03185	33.0
K03184	3.0
K03183	4251.0
K03182	2977.0
K03181	9.0
K03189	1119.0
K03188	1119.0
K02715	2.0
K12455	0.0
K12454	37.0
K12453	0.0
K12452	318.0
K12451	0.0
K07358	0.0
K07356	0.0
K07357	0.0
K07354	0.0
K07355	0.0
K07352	0.0
K07353	0.0
K07350	0.0
K07351	0.0
K06919	644.0
K06918	2.0
K06917	15.0
K06916	45.0
K06915	1549.0
K06914	0.0
K06913	0.0
K06912	0.0
K06911	1707.0
K06910	1142.0
K08986	8.0
K08987	51.0
K08984	10.0
K08985	0.0
K08982	29.0
K08983	0.0
K08980	2.0
K08981	72.0
K08988	5.0
K08989	11.0
K02252	0.0
K05934	3163.0
K05936	3202.0
K05937	3.0
K02253	0.0
K05939	45.0
K00378	6046.0
K00375	4374.0
K00374	9.0
K00376	14.0
K00371	11.0
K00370	9.0
K00373	9.0
K00372	17.0
K01358	8068.0
K09166	21.0
K09165	13.0
K09164	41.0
K09163	878.0
K09162	28.0
K09161	0.0
K09160	10.0
K01354	65.0
K01355	0.0
K01356	5720.0
K05601	3.0
K05851	4.0
K03807	6.0
K05606	1063.0
K02927	0.0
K05974	0.0
K03805	7.0
K05976	0.0
K00519	1.0
K00518	2.0
K03800	2829.0
K00511	0.0
K00510	8.0
K03801	1570.0
K00515	0.0
K00514	23.0
K00517	40.0
K05971	4.0
K03154	2232.0
K11147	0.0
K05581	2.0
K05580	2.0
K05583	2.0
K05582	3.0
K05585	2.0
K05584	2.0
K05587	0.0
K05586	1.0
K05589	47.0
K03150	5189.0
K03623	10.0
K03152	7619.0
K14200	0.0
K14201	0.0
K14202	0.0
K03621	6571.0
K14204	0.0
K14205	28.0
K01134	1071.0
K01135	1.0
K01136	9.0
K01137	2.0
K01130	1135.0
K01132	0.0
K01133	1153.0
K01138	2366.0
K01139	682.0
K02113	6476.0
K02112	7465.0
K02111	6581.0
K02446	37.0
K02117	5607.0
K02116	1144.0
K02115	7463.0
K02114	7463.0
K02119	3965.0
K02118	6168.0
K02448	2.0
K01036	248.0
K03212	0.0
K13007	0.0
K13006	31.0
K13005	0.0
K13004	1306.0
K13001	0.0
K06404	2798.0
K01032	5.0
K06951	2.0
K03862	9.0
K03863	7.0
K06406	4124.0
K06957	3.0
K05020	28.0
K06400	2554.0
K06403	2596.0
K06954	7.0
K10814	0.0
K10817	1.0
K10816	0.0
K07136	0.0
K03242	0.0
K03243	0.0
K12202	2.0
K12203	2.0
K12206	2.0
K12207	2.0
K12204	2.0
K12205	2.0
K12208	2.0
K12209	2.0
K13919	407.0
K13918	0.0
K06214	4.0
K06215	2799.0
K09936	2491.0
K06217	5814.0
K09930	29.0
K09931	14.0
K09932	6.0
K06213	4310.0
K09938	8.0
K09939	1481.0
K11517	0.0
K06337	0.0
K13301	0.0
K00748	1583.0
K00745	0.0
K00743	0.0
K07165	15.0
K07164	1586.0
K07167	6.0
K07166	4130.0
K07161	20.0
K07160	547.0
K07163	0.0
K07162	94.0
K07169	0.0
K07168	1.0
K06336	0.0
K01839	3684.0
K01838	721.0
K01835	619.0
K01834	17933.0
K01837	0.0
K01830	0.0
K00608	0.0
K02632	0.0
K02630	0.0
K02631	0.0
K08322	252.0
K08323	340.0
K08320	0.0
K08321	48.0
K08326	0.0
K08324	2.0
K08325	40.0
K01659	27.0
K01658	4726.0
K02637	2.0
K01653	6876.0
K01652	10677.0
K01655	5.0
K01654	2686.0
K01657	4955.0
K02874	6681.0
K02875	0.0
K02876	6620.0
K02877	0.0
K02871	6603.0
K02873	0.0
K02878	6685.0
K02879	6684.0
K14070	0.0
K09749	3380.0
K09748	6359.0
K06023	9257.0
K09742	0.0
K09741	0.0
K09740	47.0
K09747	5146.0
K09746	0.0
K09745	0.0
K06024	5075.0
K03477	0.0
K03476	690.0
K03475	2588.0
K03474	1554.0
K03473	1516.0
K03472	0.0
K03471	882.0
K03470	6560.0
K03478	1076.0
K02304	4802.0
K02305	5.0
K02302	657.0
K02303	36.0
K02300	6.0
K02301	77.0
K03653	0.0
K03652	280.0
K03651	10.0
K03650	6638.0
K03657	14311.0
K03656	14.0
K03655	10048.0
K03654	6180.0
K03658	1064.0
K12439	0.0
K12431	0.0
K12430	0.0
K12433	0.0
K12432	0.0
K12435	0.0
K12434	0.0
K12437	0.0
K12436	0.0
K06979	20.0
K06978	1214.0
K06971	866.0
K06970	4.0
K06973	5303.0
K06972	3157.0
K06975	1662.0
K06974	2.0
K06977	11.0
K06976	1095.0
K07082	5090.0
K07083	1477.0
K07080	2355.0
K07081	38.0
K07086	6.0
K07087	0.0
K07084	71.0
K07085	3181.0
K07088	7937.0
K07089	2551.0
K01317	0.0
K11162	0.0
K11163	0.0
K11161	0.0
K11168	0.0
K00356	46.0
K00355	1.0
K00354	0.0
K00353	1.0
K00351	1529.0
K00350	1530.0
K05952	8.0
K05953	0.0
K05951	2.0
K05956	0.0
K05957	0.0
K00358	195.0
K00689	2.0
K00688	8682.0
K00681	619.0
K00680	5081.0
K00683	2.0
K00685	16.0
K00684	45.0
K00687	6.0
K00686	0.0
K05831	2.0
K05830	0.0
K05833	5131.0
K05832	4495.0
K05834	1.0
K05837	5808.0
K05836	3.0
K05839	0.0
K05838	25.0
K07677	0.0
K00533	2310.0
K00532	29.0
K00531	2.0
K00530	0.0
K00537	5507.0
K00536	0.0
K00535	3.0
K00534	0.0
K00539	0.0
K00538	0.0
K11029	0.0
K14260	1276.0
K14261	10.0
K14266	22.0
K14267	19.0
K14268	0.0
K14269	0.0
K01337	4.0
K01338	7629.0
K02683	0.0
K02682	0.0
K02681	0.0
K02680	0.0
K02687	5739.0
K02686	5.0
K02685	0.0
K02689	2.0
K02688	146.0
K00824	1323.0
K00827	0.0
K00826	6236.0
K00821	9834.0
K00820	6959.0
K00823	48.0
K00822	4.0
K00829	0.0
K00828	0.0
K01488	842.0
K01489	6527.0
K01484	0.0
K01485	1218.0
K01486	2889.0
K01487	1048.0
K01480	4428.0
K01481	0.0
K01482	40.0
K01483	2.0
K02469	10296.0
K02468	18.0
K02466	19.0
K02465	0.0
K02464	0.0
K02463	8.0
K02462	11.0
K02461	11.0
K02460	12.0
K08969	17.0
K13061	0.0
K13060	0.0
K13063	4.0
K13062	0.0
K13069	0.0
K08964	10.0
K06363	0.0
K03079	627.0
K06342	0.0
K03078	0.0
K13289	0.0
K13288	22.0
K13285	0.0
K13287	0.0
K13286	0.0
K13281	215.0
K13280	2651.0
K13283	1.0
K00054	52.0
K04496	0.0
K05369	0.0
K05368	0.0
K03228	1.0
K03229	1.0
K00052	5721.0
K03222	1.0
K03223	1.0
K03220	1.0
K03221	0.0
K03226	2.0
K03227	1.0
K03224	1.0
K03225	1.0
K09482	1.0
K09483	0.0
K13836	0.0
K12228	0.0
K05360	0.0
K12224	2.0
K12225	2.0
K12226	0.0
K12227	0.0
K12220	0.0
K05363	26.0
K12222	2.0
K12223	2.0
K08681	2763.0
K08680	14.0
K08683	0.0
K08682	0.0
K08685	1.0
K08684	12.0
K08687	0.0
K08686	0.0
K11755	7302.0
K11754	14812.0
K11751	4.0
K11750	0.0
K11753	13202.0
K11752	4744.0
K02407	2279.0
K13938	1.0
K13936	0.0
K13935	2.0
K02406	5990.0
K13933	1.0
K13932	3.0
K13931	3.0
K13930	1.0
K12088	0.0
K12081	0.0
K12082	0.0
K12083	0.0
K12084	0.0
K12086	0.0
K12087	0.0
K09611	0.0
K09612	0.0
K04940	0.0
K10085	0.0
K05394	1.0
K05395	0.0
K06340	0.0
K13043	64.0
K07149	1853.0
K07148	1520.0
K07147	87.0
K07146	65.0
K07145	34.0
K07144	0.0
K07143	0.0
K07142	0.0
K07141	1613.0
K07140	17.0
K10156	0.0
K10150	0.0
K10620	0.0
K10621	0.0
K14028	0.0
K14029	0.0
K01817	5002.0
K01816	44.0
K01815	3376.0
K01814	5751.0
K01813	1623.0
K01812	5120.0
K01811	8877.0
K01810	6761.0
K01819	26.0
K01818	648.0
K14580	0.0
K05379	0.0
K08304	14.0
K08305	23.0
K08306	0.0
K08307	1584.0
K08300	42.0
K08301	5032.0
K08302	1048.0
K08303	11359.0
K08308	0.0
K08309	913.0
K14671	0.0
K14670	2.0
K14673	0.0
K14672	0.0
K01673	534.0
K01672	2.0
K01671	0.0
K01677	4121.0
K01676	1567.0
K01674	15.0
K01679	419.0
K01678	3782.0
K02899	6619.0
K02896	0.0
K02897	1979.0
K02895	6452.0
K02892	6685.0
K02890	6684.0
K10811	0.0
K02096	2.0
K02097	2.0
K02094	2.0
K02095	2.0
K02092	2.0
K02093	2.0
K02099	5169.0
K03411	3436.0
K03410	3492.0
K03413	4993.0
K03412	1479.0
K03415	933.0
K03414	8.0
K03417	12.0
K03416	0.0
K03418	1.0
K05376	0.0
K02320	0.0
K02322	0.0
K02323	0.0
K05377	0.0
K13542	4454.0
K13543	0.0
K13540	2.0
K13541	6.0
K12145	5.0
K12144	0.0
K12147	0.0
K12410	7022.0
K12141	1466.0
K12140	1466.0
K12143	31.0
K12142	0.0
K12149	0.0
K12148	0.0
K07312	0.0
K07313	366.0
K07310	31.0
K07311	12.0
K07316	350.0
K07317	1.0
K07314	0.0
K07315	104.0
K07318	53.0
K07319	1590.0
K03936	0.0
K03425	0.0
K03426	4896.0
K03427	7214.0
K03420	0.0
K03421	0.0
K03422	0.0
K03423	3.0
K03756	7.0
K03757	0.0
K03206	0.0
K03755	0.0
K11144	962.0
K11145	4201.0
K05972	0.0
K05973	7.0
K03752	125.0
K05978	0.0
K05979	41.0
K03753	116.0
K00331	1593.0
K00330	1607.0
K00333	106.0
K00332	103.0
K00335	3708.0
K00334	4317.0
K00337	1609.0
K00336	6368.0
K00339	1607.0
K00338	1589.0
K03751	0.0
K06953	2.0
K06952	72.0
K06407	4130.0
K06950	12246.0
K10819	21.0
K06956	322.0
K06955	13.0
K06402	381.0
K10815	0.0
K06959	5763.0
K06958	4270.0
K06409	8054.0
K06408	1843.0
K09129	2.0
K09128	154.0
K09123	127.0
K09122	8.0
K09121	2623.0
K09120	1.0
K09127	5.0
K09126	11.0
K09125	88.0
K09124	7.0
K01233	5.0
K05819	0.0
K05818	0.0
K01896	0.0
K05813	4175.0
K05812	3.0
K05811	0.0
K05810	4148.0
K05817	20.0
K05816	10.0
K05815	1489.0
K05814	331.0
K01894	17.0
K01892	6688.0
K01234	452.0
K01144	2476.0
K01146	0.0
K01141	9.0
K01416	0.0
K11434	0.0
K01415	37.0
K06354	0.0
K01414	19.0
K09836	2.0
K01318	2.0
K01319	0.0
K01312	0.0
K06350	1.0
K02669	3566.0
K02668	20.0
K02665	16.0
K02664	46.0
K02667	24.0
K02666	24.0
K02661	0.0
K02660	13.0
K02663	63.0
K02662	1081.0
K00809	32.0
K00808	0.0
K00806	5859.0
K00805	3803.0
K00804	0.0
K00803	44.0
K00802	1.0
K00801	5.0
K00800	4742.0
K10921	0.0
K02409	2323.0
K02408	3526.0
K02401	2978.0
K02400	3464.0
K02403	1.0
K02402	1.0
K02405	3538.0
K05364	3349.0
K05367	36.0
K05366	11585.0
K10210	1.0
K10216	0.0
K13049	1080.0
K13048	0.0
K13739	0.0
K10215	0.0
K06122	2.0
K13735	0.0
K13734	0.0
K13041	0.0
K13040	0.0
K13731	0.0
K13730	9.0
K13733	0.0
K13732	0.0
K04516	1532.0
K03204	54.0
K03205	9556.0
K03207	8.0
K03200	20.0
K03201	49.0
K03202	0.0
K03203	19.0
K03208	0.0
K03758	104.0
K03759	0.0
K09469	1.0
K09461	5.0
K06204	68.0
K00178	2.0
K13950	2.0
K13953	61.0
K13955	1.0
K13954	692.0
K10920	0.0
K06324	2.0
K11777	410.0
K11779	7.0
K11778	0.0
K06325	0.0
K12600	0.0
K07432	0.0
K07430	0.0
K06326	0.0
K07128	0.0
K07121	12.0
K07120	5.0
K07123	0.0
K07122	9.0
K07125	0.0
K07124	4294.0
K07127	11.0
K07126	1686.0
K01870	6685.0
K01873	7741.0
K01872	6437.0
K01875	6689.0
K01874	7816.0
K01876	7075.0
K01879	144.0
K01878	142.0
K06321	0.0
K00476	0.0
K00477	1.0
K00474	0.0
K00472	7.0
K00470	0.0
K00471	0.0
K00478	0.0
K00479	1.0
K04775	0.0
K04774	9.0
K04777	0.0
K04776	0.0
K04771	4.0
K04770	0.0
K04773	1652.0
K04772	2.0
K04779	0.0
K04778	0.0
K14657	0.0
K14656	0.0
K14654	0.0
K14653	0.0
K14652	6209.0
K14659	0.0
K14658	0.0
K14386	0.0
K09926	9.0
K01699	1.0
K01698	2391.0
K01695	5249.0
K01697	32.0
K01696	5311.0
K01690	12.0
K01693	4244.0
K01692	1416.0
K07227	0.0
K03439	6588.0
K03438	9101.0
K13380	0.0
K03928	60.0
K03925	5058.0
K03924	6187.0
K03431	5297.0
K03926	56.0
K03437	6626.0
K03436	6384.0
K03435	1.0
K03434	0.0
K02348	439.0
K02342	4232.0
K02343	6615.0
K02340	6189.0
K02341	6674.0
K02346	6747.0
K02347	41.0
K02344	0.0
K02345	0.0
K03697	652.0
K03696	5869.0
K03695	6644.0
K03694	39.0
K03693	19.0
K03692	0.0
K03690	13.0
K03699	4836.0
K03698	4226.0
K13566	0.0
K12164	0.0
K07338	1.0
K07339	551.0
K07334	104.0
K07335	5177.0
K07336	24.0
K07337	6.0
K07330	0.0
K07331	0.0
K07332	0.0
K07333	0.0
K09695	7.0
K09694	7.0
K09697	493.0
K09696	486.0
K09691	4647.0
K09690	2977.0
K09693	9.0
K09692	352.0
K09699	7.0
K09698	65.0
K07590	465.0
K07591	0.0
K07592	0.0
K05998	0.0
K05999	0.0
K05996	0.0
K05997	3.0
K05994	0.0
K05995	2674.0
K05993	1240.0
K05991	0.0
K10837	0.0
K00319	0.0
K00318	63.0
K00648	6133.0
K02545	0.0
K00645	6035.0
K00311	15.0
K00646	0.0
K00317	5.0
K00316	17.0
K00643	18.0
K00314	1.0
K02547	650.0
K06429	0.0
K06428	0.0
K06427	0.0
K02812	0.0
K06425	10.0
K06424	0.0
K06423	226.0
K06422	0.0
K06421	9.0
K02813	0.0
K02930	0.0
K03815	2.0
K05612	0.0
K03367	49.0
K03366	24.0
K03812	4.0
K03635	55.0
K03634	52.0
K03631	5748.0
K05969	0.0
K03630	6562.0
K03633	0.0
K03632	0.0
K01998	4056.0
K01999	4260.0
K01992	15537.0
K01993	3112.0
K01990	28818.0
K01991	1720.0
K01996	4270.0
K01997	4455.0
K01994	9.0
K01995	4338.0
K03148	332.0
K03639	2172.0
K05692	0.0
K03638	20.0
K00869	56.0
K00868	3608.0
K00861	0.0
K00860	124.0
K00863	324.0
K00862	1.0
K00865	3285.0
K00864	6195.0
K00867	45.0
K00866	0.0
K01192	6199.0
K01190	18635.0
K01191	6865.0
K01197	86.0
K01194	27.0
K01195	2331.0
K01198	1881.0
K01199	4.0
K00656	11317.0
K00657	2870.0
K00306	2.0
K14591	7.0
K00300	0.0
K00653	0.0
K13715	0.0
K13713	0.0
K00650	0.0
K00651	4215.0
K14596	0.0
K02647	8204.0
K14598	2.0
K02643	0.0
K02642	0.0
K02641	2.0
K02640	2.0
K03594	2159.0
K03595	6677.0
K03596	6590.0
K03597	8.0
K03590	1851.0
K03591	0.0
K03592	97.0
K03593	1609.0
K03598	9.0
K03599	16.0
K01736	5807.0
K01737	2198.0
K01734	6266.0
K01735	4742.0
K01732	0.0
K01733	6050.0
K01730	1064.0
K01731	0.0
K06049	0.0
K01738	7792.0
K01739	92.0
K11809	0.0
K05343	157.0
K02422	4152.0
K02421	2984.0
K05340	56.0
K02427	34.0
K05346	54.0
K02425	0.0
K02424	0.0
K05349	19788.0
K02428	1620.0
K03770	1595.0
K03771	1635.0
K03772	18.0
K03773	1570.0
K03774	72.0
K03775	1558.0
K03776	8.0
K03777	11.0
K03778	4391.0
K03779	610.0
K09722	0.0
K08174	2.0
K14114	0.0
K13979	48.0
K13237	2.0
K14440	0.0
K09992	1105.0
K09990	16.0
K09991	16.0
K09996	2.0
K09997	0.0
K09994	2.0
K14110	0.0
K09998	0.0
K09999	2.0
K14111	0.0
K14113	0.0
K14449	0.0
K10213	15.0
K14118	0.0
K11711	219.0
K11710	17.0
K11712	430.0
K11717	8955.0
K11719	18.0
K06857	3.0
K10440	7741.0
K10441	6794.0
K07103	0.0
K07102	24.0
K07101	22.0
K07100	6.0
K07107	6377.0
K07106	393.0
K07105	3035.0
K07456	5768.0
K07459	270.0
K07458	281.0
K07109	2.0
K07108	0.0
K10198	0.0
K10199	0.0
K10190	4363.0
K10191	0.0
K10192	620.0
K10193	319.0
K10194	383.0
K10195	0.0
K10196	0.0
K10197	0.0
K15013	0.0
K01858	117.0
K15016	0.0
K15017	0.0
K01853	0.0
K01852	0.0
K01851	0.0
K01850	80.0
K01857	9.0
K01856	2.0
K01854	6716.0
K07539	0.0
K08478	0.0
K08479	2.0
K08476	0.0
K08477	0.0
K08475	0.0
K00450	245.0
K00451	30.0
K00452	5.0
K00453	18.0
K00455	0.0
K00456	0.0
K00457	38.0
K00106	0.0
K00459	61.0
K00104	1425.0
K00105	7.0
K00102	8.0
K00103	1.0
K00100	8972.0
K00101	13.0
K01509	0.0
K04759	9619.0
K04758	11562.0
K04757	347.0
K01504	0.0
K04755	50.0
K04754	32.0
K04753	10.0
K04752	17.0
K04751	3053.0
K01502	0.0
K14631	0.0
K05359	0.0
K14632	0.0
K07536	0.0
K12080	0.0
K02364	2.0
K12369	34.0
K02361	71.0
K02362	0.0
K02363	0.0
K13509	0.0
K13503	0.0
K13500	0.0
K12109	0.0
K12108	0.0
K12101	0.0
K12100	0.0
K12103	0.0
K12102	0.0
K12105	0.0
K12104	0.0
K12107	0.0
K12106	0.0
K11023	0.0
K03014	0.0
K08906	33.0
K08904	0.0
K08900	0.0
K06223	4775.0
K06199	2463.0
K06198	31.0
K06197	2.0
K06196	2417.0
K06194	1496.0
K06193	49.0
K06192	15.0
K06191	25.0
K06190	11.0
K11104	1970.0
K11105	2513.0
K11106	0.0
K11107	3.0
K11102	17.0
K11103	11.0
K07862	379.0
K00666	1581.0
K00663	5.0
K00662	1134.0
K00661	5993.0
K00660	32.0
K06997	5803.0
K06996	79.0
K06995	4.0
K10852	335.0
K06993	0.0
K06992	2.0
K06991	3.0
K06990	22.0
K11050	0.0
K06999	50.0
K06998	1225.0
K05338	8.0
K11051	0.0
K06441	0.0
K06440	1.0
K06443	3.0
K06442	5084.0
K06445	10.0
K06447	0.0
K06446	33.0
K06309	0.0
K05686	0.0
K02655	16.0
K07392	0.0
K00595	5365.0
K00594	4.0
K00596	0.0
K00599	12947.0
K00598	14.0
K02657	32.0
K07642	8.0
K07643	0.0
K07396	2.0
K07397	96.0
K07394	6.0
K07395	13.0
K04102	0.0
K04103	11.0
K04100	2.0
K04101	2.0
K04107	0.0
K04105	0.0
K04108	0.0
K04109	1.0
K07716	16.0
K07717	163.0
K07714	20.0
K07715	3.0
K07712	22.0
K07713	101.0
K07710	4.0
K07711	5.0
K07718	18646.0
K07719	313.0
K00843	1.0
K00842	0.0
K00841	57.0
K00840	0.0
K00847	6633.0
K00846	2.0
K00845	11202.0
K00844	41.0
K00849	5563.0
K00848	2499.0
K06302	1.0
K13771	16.0
K13770	13.0
K13772	0.0
K13775	6.0
K13774	1.0
K13777	0.0
K13776	0.0
K13779	0.0
K13778	0.0
K02621	2452.0
K02992	6439.0
K02623	1.0
K08286	0.0
K08281	942.0
K02996	5908.0
K02995	0.0
K02994	6685.0
K02629	0.0
K02628	0.0
K08289	1504.0
K08288	0.0
K03578	19.0
K03579	36.0
K03576	15.0
K03577	1069.0
K03574	10304.0
K03575	3453.0
K03572	5795.0
K03573	3.0
K03570	5824.0
K03571	3490.0
K01710	8515.0
K01711	3162.0
K01712	283.0
K01713	0.0
K01714	10563.0
K01715	3226.0
K01716	11.0
K01718	2.0
K01719	1579.0
K03081	5.0
K02199	58.0
K02198	92.0
K14170	7811.0
K02193	37.0
K02192	87.0
K02191	34.0
K02190	2723.0
K02197	94.0
K02196	9.0
K02195	90.0
K02194	91.0
K03718	1582.0
K03719	1937.0
K03712	4500.0
K03713	19.0
K03710	5967.0
K03711	8056.0
K03716	2138.0
K03717	12.0
K03715	6.0
K07129	0.0
K00045	4.0
K13995	0.0
K13994	0.0
K13991	0.0
K13990	1514.0
K13993	2133.0
K13992	0.0
K06298	2770.0
K06299	2.0
K06294	1.0
K06295	1087.0
K06296	232.0
K06297	288.0
K06290	0.0
K06291	0.0
K06292	0.0
K06293	0.0
K12743	0.0
K00248	4115.0
K06426	7.0
K11739	0.0
K11738	5.0
K11733	0.0
K11732	0.0
K11731	3.0
K11737	3.0
K11736	0.0
K11735	0.0
K11734	0.0
K06870	0.0
K06871	8314.0
K06872	3863.0
K06873	4.0
K06874	0.0
K06875	0.0
K06876	15.0
K06877	1073.0
K06878	46.0
K06879	11.0
K07478	7889.0
K12645	0.0
K07479	0.0
K07473	3785.0
K07472	0.0
K07471	0.0
K07470	0.0
K07477	3.0
K07476	3.0
K07474	188.0
K15038	0.0
K15039	0.0
K15034	20.0
K15036	24.0
K15037	0.0
K08738	22.0
K06420	0.0
K00128	4591.0
K00129	0.0
K00438	0.0
K00432	507.0
K00433	1113.0
K00122	12.0
K00123	199.0
K00124	89.0
K00125	0.0
K00126	1.0
K00127	43.0
K08973	38.0
K14348	0.0
K14347	0.0
K14340	1.0
K08972	109.0
K01525	18.0
K01524	6615.0
K01523	467.0
K01521	1.0
K01520	7490.0
K01529	201.0
K08977	18.0
K03969	420.0
K08929	0.0
K02388	3531.0
K02389	3353.0
K02386	12.0
K02387	3526.0
K02384	0.0
K02385	2979.0
K02382	0.0
K02380	24.0
K02381	1.0
K05386	0.0
K13524	0.0
K13525	2.0
K13527	1.0
K13520	0.0
K13522	2.0
K13529	8.0
K03385	86.0
K03384	1.0
K03387	1514.0
K03386	2620.0
K03381	1.0
K03380	23.0
K03383	2.0
K03382	531.0
K03389	1581.0
K03388	1565.0
K05356	4.0
K12344	21.0
K12343	1.0
K12342	0.0
K12341	0.0
K12340	1606.0
K02430	0.0
K12349	0.0
K05351	2.0
K11694	5.0
K11695	2.0
K11690	2596.0
K05352	1.0
K11693	2.0
K08928	0.0
K03433	1.0
K13832	41.0
K03039	0.0
K03432	1.0
K06607	0.0
K06606	279.0
K06605	248.0
K03430	1276.0
K06603	306.0
K06602	1.0
K06601	1.0
K06600	0.0
K05358	0.0
K06609	0.0
K06608	310.0
K03923	4.0
K03922	0.0
K11472	11.0
K11473	32.0
K11474	0.0
K11475	1.0
K11476	3.0
K11477	0.0
K00601	0.0
K00600	6621.0
K00603	261.0
K03746	6.0
K00605	2928.0
K00604	6699.0
K00607	1.0
K00606	2864.0
K00609	5781.0
K03741	1332.0
K03740	42.0
K03743	1361.0
K10873	0.0
K03214	1.0
K14068	0.0
K13317	0.0
K06360	0.0
K14069	0.0
K08078	6.0
K09650	0.0
K06361	0.0
K07802	0.0
K07803	1.0
K07800	2.0
K07801	0.0
K07806	0.0
K07807	0.0
K07804	0.0
K07805	0.0
K06362	0.0
K01172	0.0
K10257	0.0
K10255	5.0
K10254	3667.0
K10253	0.0
K10918	1.0
K04128	0.0
K01958	740.0
K01959	2.0
K01956	5755.0
K01957	0.0
K04126	0.0
K04127	3.0
K01952	5953.0
K01953	6582.0
K01950	5731.0
K01951	6853.0
K07730	0.0
K07731	0.0
K07732	0.0
K07733	8.0
K07734	33.0
K07735	69.0
K07736	4819.0
K07737	12244.0
K07738	3854.0
K07739	32.0
K06365	0.0
K06366	0.0
K06367	0.0
K10910	0.0
K10911	0.0
K04382	0.0
K10775	0.0
K02609	7.0
K02979	0.0
K02978	0.0
K06368	0.0
K02975	0.0
K02974	0.0
K02977	0.0
K02976	0.0
K03558	131.0
K03559	1706.0
K03550	6041.0
K03551	6674.0
K03552	0.0
K03553	7756.0
K03554	14.0
K03555	5791.0
K03556	1678.0
K03557	16.0
K01778	6304.0
K01779	715.0
K06369	0.0
K01772	141.0
K01770	5685.0
K01771	1.0
K01776	5532.0
K01777	25.0
K01774	0.0
K01775	7279.0
K05385	0.0
K05384	0.0
K05383	0.0
K05382	0.0
K05381	0.0
K08159	6.0
K14153	65.0
K14154	0.0
K14155	7334.0
K08152	2.0
K08156	1495.0
K08076	0.0
K12809	0.0
K05297	281.0
K03734	7139.0
K03735	327.0
K03736	327.0
K03737	5904.0
K03731	1.0
K03732	8.0
K03733	1722.0
K03738	34.0
K03739	45.0
K08139	11.0
K06994	49.0
K12660	0.0
K12661	2.0
K07450	0.0
K08719	0.0
K08717	2.0
K08715	3.0
K08714	7.0
K08713	1.0
K08710	0.0
K11311	0.0
K11312	6.0
K00141	2.0
K00146	2.0
K00411	35.0
K00412	60.0
K00145	11414.0
K00148	0.0
K14367	0.0
K14366	0.0
K08954	0.0
K08384	6056.0
K14369	0.0
K14368	0.0
K14091	1068.0
K14090	1101.0
K14093	0.0
K14092	0.0
K14095	0.0
K14094	0.0
K14097	0.0
K14096	0.0
K14099	0.0
K14098	0.0
K02848	0.0
K01541	6.0
K04712	1.0
K04711	0.0
K01545	0.0
K01547	3291.0
K01546	3291.0
K01548	3243.0
K04719	5.0
K04718	0.0
K02018	3980.0
K02019	965.0
K02016	9830.0
K02017	54.0
K02014	5633.0
K02015	13034.0
K02012	3633.0
K02013	9386.0
K02010	1994.0
K02011	3415.0
K04515	0.0
K03943	0.0
K03941	0.0
K03940	0.0
K00313	69.0
K04060	0.0
K01608	1068.0
K08942	0.0
K08943	0.0
K08940	0.0
K08941	0.0
K08946	2.0
K08947	0.0
K08944	0.0
K08945	0.0
K03059	0.0
K13811	0.0
K13812	0.0
K13815	1.0
K13816	3.0
K13818	0.0
K13819	5.0
K03053	0.0
K03052	0.0
K03055	0.0
K03054	0.0
K03057	0.0
K03056	0.0
K06222	1.0
K11418	0.0
K11410	0.0
K11415	0.0
K00622	0.0
K00621	0.0
K00620	8492.0
K00627	1144.0
K00626	4016.0
K00625	6178.0
K00624	0.0
K02805	1188.0
K02552	20.0
K02550	0.0
K02556	3234.0
K02803	2.0
K02554	2.0
K07280	4.0
K07281	1.0
K07282	4632.0
K07283	4.0
K07284	2653.0
K07285	9.0
K07286	1.0
K08217	3196.0
K07288	13.0
K07289	26.0
K07534	0.0
K07535	140.0
K07533	2353.0
K07822	0.0
K07823	1.0
K08699	2.0
K00088	6888.0
K00087	1165.0
K00086	1091.0
K00082	4.0
K10239	0.0
K10238	0.0
K10231	197.0
K10230	0.0
K10233	5.0
K10232	5.0
K10235	0.0
K10234	5.0
K10237	0.0
K10236	0.0
K08353	0.0
K01970	0.0
K01971	228.0
K01972	7548.0
K01973	0.0
K01974	1.0
K01975	318.0
K01976	0.0
K07758	0.0
K05990	0.0
K07752	0.0
K07753	0.0
K07751	0.0
K13786	0.0
K07755	0.0
K07442	8.0
K08352	95.0
K07115	15.0
K07441	0.0
K07634	0.0
K07446	6.0
K07111	0.0
K07444	4008.0
K07445	8.0
K00647	76.0
K07449	0.0
K00641	1533.0
K00640	7702.0
K01289	0.0
K01282	0.0
K01283	16.0
K01280	0.0
K01281	28.0
K01286	1086.0
K01284	3044.0
K02954	6688.0
K02952	6684.0
K02950	6618.0
K00155	10.0
K02959	6683.0
K00887	0.0
K00886	22.0
K00885	0.0
K00884	2.0
K00883	190.0
K00882	2740.0
K00881	84.0
K00880	778.0
K00053	5630.0
K14048	1.0
K01026	1383.0
K01756	6578.0
K01025	0.0
K01750	169.0
K01023	39.0
K01752	8316.0
K01753	125.0
K14583	0.0
K01758	64.0
K01759	7441.0
K09565	0.0
K09568	0.0
K08173	5.0
K08172	1.0
K02483	1253.0
K02482	31.0
K08177	187.0
K08176	2.0
K08175	0.0
K02486	2.0
K02489	0.0
K02488	50.0
K08178	16.0
K14138	698.0
K14136	1.0
K09713	0.0
K09714	0.0
K09715	0.0
K03532	0.0
K03533	2.0
K03530	11502.0
K03531	5911.0
K03536	6631.0
K03537	0.0
K03534	3199.0
K03535	17.0
K03538	0.0
K03539	0.0
K14451	0.0
K14450	0.0
K02225	7.0
K02224	6295.0
K02227	3711.0
K02226	3715.0
K02221	335.0
K14107	0.0
K02229	2.0
K02228	1.0
K14106	0.0
K00441	48.0
K03288	0.0
K03289	22.0
K03284	7315.0
K03285	8.0
K03286	29.0
K03287	1606.0
K03280	0.0
K03281	1580.0
K03282	6081.0
K00440	0.0
K13677	0.0
K12790	0.0
K09639	0.0
K12688	0.0
K12689	0.0
K12686	1.0
K12687	0.0
K12684	0.0
K12685	0.0
K12682	0.0
K12683	0.0
K12680	0.0
K11889	0.0
K08884	5346.0
K11085	2693.0
K11084	0.0
K11081	0.0
K11080	0.0
K11083	0.0
K11082	0.0
K11089	3.0
K08777	1.0
K08776	0.0
K06346	4143.0
K06347	3.0
K09824	6.0
K09825	5576.0
K09823	18.0
K09820	20.0
K10939	0.0
K10936	0.0
K10937	0.0
K10933	0.0
K06348	0.0
K09829	0.0
K11337	0.0
K11336	0.0
K11335	1.0
K11334	1.0
K11333	1.0
K11332	2.0
K11331	0.0
K11330	0.0
K00169	1308.0
K00164	85.0
K00166	7.0
K00167	8.0
K00161	1141.0
K00162	1140.0
K00163	48.0
K10689	0.0
K10680	31.0
K10681	4.0
K10682	3.0
K04083	5054.0
K04082	37.0
K04081	0.0
K04080	10.0
K04087	324.0
K04086	9.0
K04085	22.0
K04084	19.0
K04088	324.0
K01569	4.0
K01568	0.0
K01563	15.0
K01561	2.0
K01560	1753.0
K01567	50.0
K01565	0.0
K01564	1.0
K02038	6583.0
K02039	6590.0
K02030	12335.0
K02031	14028.0
K02032	14710.0
K02033	16178.0
K02034	16793.0
K02035	16767.0
K02036	6598.0
K02037	5732.0
K05556	0.0
K13658	1.0
K13659	1.0
K13656	1.0
K13657	1.0
K13654	0.0
K13655	25.0
K13652	1096.0
K13653	7237.0
K13650	0.0
K13651	0.0
K05555	2.0
K05552	0.0
K02057	12389.0
K05550	0.0
K05551	0.0
K12308	9829.0
K12306	0.0
K03073	5816.0
K03072	525.0
K03071	38.0
K03070	6691.0
K03077	377.0
K03076	6623.0
K03075	5842.0
K03074	740.0
K08965	152.0
K08967	17.0
K08961	45.0
K08963	2276.0
K13873	0.0
K13876	0.0
K13874	0.0
K13875	0.0
K06139	2.0
K06138	14.0
K06135	0.0
K06134	24.0
K06137	21.0
K06136	3.0
K06131	9124.0
K06133	3421.0
K06132	2.0
K02600	6684.0
K07389	2.0
K07388	0.0
K04747	0.0
K01516	6608.0
K09977	7.0
K07518	0.0
K07519	2.0
K11437	0.0
K07512	0.0
K07516	41.0
K10212	39.0
K10747	2.0
K10217	2.0
K10219	0.0
K10218	2.0
K10748	0.0
K01912	4478.0
K01913	4.0
K01910	257.0
K01911	241.0
K01916	104.0
K01917	4.0
K01914	5342.0
K01915	11587.0
K01918	2933.0
K01919	115.0
K07774	2.0
K07775	898.0
K07776	99.0
K07777	761.0
K07770	24.0
K07771	0.0
K07772	0.0
K07773	0.0
K07778	60.0
K01193	5353.0
K04340	0.0
K04341	0.0
K04342	0.0
K04343	1.0
K12986	0.0
K04691	5.0
K02931	5909.0
K02933	6684.0
K02935	6680.0
K02936	0.0
K02939	6684.0
K00205	0.0
K00204	0.0
K00207	0.0
K00206	0.0
K00201	1.0
K00200	3.0
K00203	0.0
K00202	1.0
K00209	0.0
K00208	1587.0
K01000	7131.0
K01001	0.0
K01002	441.0
K01003	17.0
K01004	4.0
K01005	486.0
K01006	5748.0
K01007	556.0
K01008	2275.0
K10855	0.0
K14115	0.0
K14116	0.0
K14441	5725.0
K14446	47.0
K14447	1.0
K14112	0.0
K14445	7.0
K08195	3.0
K08194	0.0
K14448	0.0
K08196	0.0
K08191	1553.0
K14119	0.0
K08193	0.0
K00702	906.0
K10799	0.0
K03518	4092.0
K03519	305.0
K09719	0.0
K10856	0.0
K03516	0.0
K03517	3675.0
K02205	0.0
K02204	15.0
K02203	3344.0
K02201	0.0
K02200	57.0
K13714	4.0
K13461	0.0
K12518	0.0
K12519	0.0
K12517	0.0
K12514	0.0
K12515	0.0
K12512	0.0
K12513	0.0
K12510	4207.0
K12511	656.0
K07183	3593.0
K07182	23.0
K07181	1315.0
K07180	254.0
K07186	0.0
K07185	1063.0
K07184	8.0
K09800	47.0
K09801	14.0
K09802	6.0
K09803	91.0
K09804	18.0
K09805	2.0
K09806	23.0
K09807	2890.0
K09808	3122.0
K09809	251.0
K10912	0.0
K10913	0.0
K10914	645.0
K10915	0.0
K10916	0.0
K10917	0.0
K11358	3493.0
K11355	2.0
K11354	0.0
K11357	0.0
K11356	2.0
K04069	15345.0
K04068	6711.0
K04065	24.0
K04064	0.0
K04067	0.0
K04066	5803.0
K04061	2242.0
K09716	0.0
K04063	31.0
K04062	3.0
K10006	9.0
K10007	9.0
K10004	1.0
K10005	10.0
K10002	1.0
K10003	1.0
K10000	0.0
K10001	3.0
K09717	0.0
K10008	10.0
K10009	2.0
K02491	1.0
K14588	0.0
K14581	0.0
K13678	36.0
K13679	0.0
K11633	6.0
K13670	2.0
K13671	3.0
K11987	0.0
K11636	0.0
K11634	0.0
K13582	0.0
K13583	2.0
K13580	0.0
K13581	4.0
K13586	0.0
K13587	1.0
K13584	2.0
K13585	0.0
K13588	1.0
K13589	1.0
K02052	348.0
K02053	378.0
K02050	9966.0
K02051	8898.0
K02056	6754.0
K05553	0.0
K02054	339.0
K02055	214.0
K02058	2170.0
K02059	1.0
K05558	2.0
K05559	2.0
K03895	0.0
K03894	0.0
K03897	1.0
K03896	0.0
K03891	6.0
K03890	6.0
K03893	25.0
K03892	8520.0
K02423	1.0
K05342	0.0
K05341	117.0
K12989	3.0
K12988	0.0
K02420	3459.0
K12981	0.0
K12980	0.0
K12983	0.0
K12982	6.0
K12985	0.0
K12984	4.0
K12987	0.0
K02426	1558.0
K13854	0.0
K03098	1463.0
K13853	222.0
K03095	39.0
K05344	0.0
K03091	16686.0
K03090	237.0
K03093	790.0
K03092	3096.0
K06113	60.0
K09632	0.0
K02429	3117.0
K06118	3.0
K05716	0.0
K04844	10.0
K11632	2.0
K11630	2.0
K11631	9.0
K11637	0.0
K11635	2.0
K11638	0.0
K11639	0.0
K07572	0.0
K07573	0.0
K07570	66.0
K07571	1061.0
K07576	3300.0
K07577	5.0
K07574	4196.0
K07575	0.0
K07578	0.0
K07579	0.0
K11189	10767.0
K11184	2472.0
K11187	0.0
K11180	9.0
K11181	9.0
K11183	8.0
K10764	18.0
K10763	16.0
K10762	0.0
K01938	5654.0
K01939	6146.0
K01934	5164.0
K01935	1605.0
K01937	6654.0
K01930	0.0
K01932	1.0
K01933	6847.0
K07798	73.0
K07799	28.0
K07796	0.0
K07797	0.0
K07794	42.0
K07795	150.0
K07792	22.0
K07793	1690.0
K07790	0.0
K07791	19.0
K06379	4122.0
K00968	1082.0
K06378	3964.0
K06377	8.0
K06376	0.0
K06375	0.0
K09814	2.0
K09813	2.0
K06372	0.0
K06371	0.0
K06370	1.0
K01249	1.0
K01246	3158.0
K01247	52.0
K01244	0.0
K01243	5638.0
K08919	0.0
K01241	63.0
K02919	4106.0
K02913	7156.0
K02912	0.0
K02911	6580.0
K02910	0.0
K02917	0.0
K02916	6683.0
K02915	0.0
K02914	6472.0
K00228	40.0
K00227	0.0
K00226	7989.0
K00224	2.0
K00223	2.0
K00222	1.0
K00221	0.0
K00220	0.0
K01798	1.0
K01799	112.0
K01068	0.0
K01069	484.0
K01062	3.0
K01791	4965.0
K01792	20.0
K01061	75.0
K01066	71.0
K01067	96.0
K01796	14.0
K01797	28.0
K05499	1323.0
K14468	1.0
K14469	2.0
K14465	0.0
K14466	0.0
K14467	0.0
K10834	1.0
K10833	0.0
K02266	0.0
K03793	15.0
K03790	553.0
K03791	2.0
K03796	5.0
K03797	8692.0
K03794	0.0
K03795	10.0
K03798	12476.0
K03799	114.0
K13448	0.0
K12538	0.0
K12539	0.0
K12530	0.0
K12531	0.0
K12532	0.0
K12533	0.0
K12534	0.0
K12535	0.0
K12536	0.0
K12537	0.0
K03136	0.0
K09790	2475.0
K09791	26.0
K09792	34.0
K09793	1505.0
K09794	7.0
K09795	4.0
K09796	30.0
K09797	2703.0
K09798	16.0
K09799	1.0
K10972	5.0
K10973	0.0
K10977	35.0
K10974	1281.0
K10975	4.0
K10978	0.0
K10979	175.0
K06308	2.0
K00315	0.0
K09862	31.0
K06303	1.0
K09860	1.0
K09861	4427.0
K06306	777.0
K06307	1.0
K06305	1.0
K11373	0.0
K04047	175.0
K04046	4.0
K04045	1451.0
K04044	21.0
K04043	7307.0
K04042	1973.0
K04041	3384.0
K04040	13.0
K02700	2.0
K04049	0.0
K04048	0.0
K02707	2.0
K02704	2.0
K02705	3.0
K10020	0.0
K10021	0.0
K10022	0.0
K10023	0.0
K10024	0.0
K10025	0.0
K10026	556.0
K10027	48.0
K13612	0.0
K13613	0.0
K13611	0.0
K13614	0.0
K13615	0.0
K05794	58.0
K05795	748.0
K05796	245.0
K05797	0.0
K05790	0.0
K05791	0.0
K05792	36.0
K05793	0.0
K05798	0.0
K05799	6572.0
K01474	8.0
K01477	1.0
K01476	54.0
K01471	0.0
K01470	3261.0
K01473	9.0
K13039	2.0
K01479	9.0
K01478	82.0
K05570	1215.0
K05571	1231.0
K05572	2.0
K05573	2.0
K02078	13759.0
K02079	0.0
K05576	3.0
K02074	45.0
K02075	47.0
K02076	59.0
K02077	63.0
K02071	3594.0
K02072	4373.0
K02073	3628.0
K03309	11.0
K03308	10799.0
K03305	1652.0
K03304	2.0
K03307	4002.0
K03306	2271.0
K03301	17.0
K03300	482.0
K03303	353.0
K03302	0.0
K06173	9524.0
K06175	9.0
K06174	0.0
K06177	1570.0
K06176	16.0
K06179	5022.0
K07680	4.0
K03867	2.0
K03838	0.0
K12053	0.0
K11618	1075.0
K11619	0.0
K11614	0.0
K11615	0.0
K11616	0.0
K11617	12.0
K11610	0.0
K11611	0.0
K11960	2.0
K11961	10.0
K02836	5842.0
K10565	0.0
K10564	0.0
K02837	5035.0
K10561	444.0
K10560	442.0
K10563	4049.0
K10562	0.0
K02838	6685.0
K06858	0.0
K02839	1062.0
K06859	435.0
K12700	438.0
K07558	0.0
K07559	1266.0
K07228	2.0
K07229	14.0
K07226	2.0
K07224	13.0
K07225	2.0
K07222	6.0
K07223	24.0
K07220	2102.0
K07221	16.0
K10709	1599.0
K10708	0.0
K10701	0.0
K10703	0.0
K10702	0.0
K10704	0.0
K05984	1.0
K07537	1.0
K08652	0.0
K08651	0.0
K08658	0.0
K08659	322.0
K05982	11.0
K07451	1.0
K07453	0.0
K07452	0.0
K07455	299.0
K07454	12.0
K09707	1421.0
K07457	32.0
K09706	114.0
K07104	41.0
K00029	118.0
K00028	2.0
K00799	90.0
K00798	5275.0
K00797	2522.0
K00024	3122.0
K00795	51.0
K00026	0.0
K00021	8.0
K00020	92.0
K00023	13.0
K00022	0.0
K09017	25.0
K01269	4352.0
K09015	1595.0
K09014	2743.0
K09013	5288.0
K09011	1501.0
K09010	2.0
K01261	14.0
K01262	9516.0
K01263	11.0
K01264	5.0
K01265	9823.0
K01266	1079.0
K09018	0.0
K08227	0.0
K08226	6.0
K08225	3.0
K08224	15.0
K08223	50.0
K08222	6.0
K08221	8.0
K00249	33.0
K01790	5991.0
K00241	1613.0
K00240	2136.0
K00243	4854.0
K00242	42.0
K00245	8.0
K00244	1778.0
K00247	1.0
K00246	2.0
K01795	1376.0
K06983	4.0
K02799	1.0
K02798	346.0
K02791	358.0
K02790	0.0
K02793	2911.0
K02795	3418.0
K02794	3925.0
K02796	3283.0
K04564	3060.0
K04565	1716.0
K04566	1077.0
K04567	5360.0
K01040	208.0
K01041	24.0
K04562	810.0
K04568	13.0
K01049	0.0
K02535	1583.0
K02242	40.0
K02536	1610.0
K02531	17.0
K02246	28.0
K02533	39.0
K02532	9.0
K02248	24.0
K02538	12.0
K00581	0.0
K13421	3.0
K01013	0.0
K15018	0.0
K15019	0.0
K03110	6677.0
K03111	12601.0
K03112	6.0
K03113	1517.0
K03116	1719.0
K03117	56.0
K03118	1665.0
K03119	4.0
K10919	0.0
K12552	2.0
K12553	2.0
K12551	2.0
K12556	6.0
K12554	5.0
K12555	69.0
K06892	9.0
K06893	24.0
K06890	551.0
K06891	66.0
K06896	3287.0
K06897	2826.0
K06894	47.0
K06895	296.0
K10954	0.0
K10956	0.0
K06899	4.0
K06328	7.0
K06329	1.0
K10952	0.0
K10953	0.0
K11395	0.0
K11391	0.0
K11390	0.0
K11392	9.0
K00499	0.0
K00494	18.0
K00495	0.0
K00496	1.0
K00491	3.0
K00492	10.0
K00493	1.0
K13591	0.0
K01467	1780.0
K13593	0.0
K13592	0.0
K04021	2.0
K04020	0.0
K04023	723.0
K04022	0.0
K04025	0.0
K04024	433.0
K04027	48.0
K04026	241.0
K04029	2128.0
K04028	2225.0
K07055	0.0
K07054	34.0
K07057	2.0
K07056	8207.0
K07051	2.0
K07050	3201.0
K07053	9966.0
K07052	9989.0
K07059	2.0
K07058	5195.0
K10040	149.0
K10041	595.0
K10046	0.0
K04799	0.0
K04798	0.0
K04793	0.0
K04792	0.0
K04791	0.0
K04790	0.0
K04797	0.0
K04796	0.0
K04795	0.0
K04794	6.0
K13638	1.0
K13639	2.0
K13634	14.0
K13635	1.0
K13636	0.0
K13637	2.0
K13630	0.0
K13631	0.0
K13632	0.0
K13633	1.0
K02042	1449.0
K05778	1.0
K05779	1.0
K05776	1488.0
K05541	8.0
K05774	2.0
K05775	0.0
K05772	16.0
K05773	15.0
K05540	832.0
K01459	0.0
K01458	2.0
K01457	17.0
K01455	48.0
K01454	0.0
K01453	1.0
K01452	4.0
K01451	787.0
K01450	0.0
K05518	1.0
K08070	858.0
K08071	0.0
K05516	119.0
K08077	86.0
K05515	5132.0
K13093	0.0
K11783	0.0
K12949	0.0
K12945	0.0
K12944	0.0
K12941	934.0
K12940	7.0
K12943	0.0
K12942	824.0
K14728	0.0
K14727	1.0
K11785	0.0
K00108	12.0
K13890	42.0
K13891	41.0
K13892	9.0
K13893	6.0
K13894	6.0
K13895	6.0
K13896	9.0
K06159	0.0
K06158	7214.0
K06153	6051.0
K06152	2.0
K06151	2.0
K06157	0.0
K06156	0.0
K06155	4.0
K06154	0.0
K03327	3082.0
K03326	34.0
K03325	468.0
K03324	8800.0
K03322	550.0
K03321	453.0
K03320	1028.0
K03329	0.0
K03328	1587.0
K04802	0.0
K04801	0.0
K04800	0.0
K11948	0.0
K01505	7.0
K04756	20.0
K11940	2.0
K11941	0.0
K11942	6.0
K11943	0.0
K11944	0.0
K01507	8218.0
K11946	0.0
K11947	0.0
K01506	13.0
K01501	52.0
K01500	214.0
K01503	0.0
K06714	389.0
K04750	1384.0
K12789	0.0
K12788	0.0
K11526	1.0
K10810	2.0
K11522	2.0
K11523	2.0
K08675	0.0
K08676	41.0
K08677	20.0
K08679	0.0
K11521	2.0
K10547	700.0
K10546	776.0
K10545	131.0
K10544	41.0
K10543	118.0
K10542	2364.0
K10541	2371.0
K10540	3280.0
K10549	114.0
K10548	700.0
K14630	0.0
K11529	0.0
K00007	0.0
K00005	3728.0
K13444	0.0
K00003	4966.0
K00002	1479.0
K00001	1511.0
K01186	2974.0
K00009	325.0
K00008	5107.0
K10726	0.0
K10725	0.0
K08246	0.0
K00263	12.0
K00262	7186.0
K00261	204.0
K00260	39.0
K00266	19443.0
K00265	1640.0
K01200	641.0
K01201	2294.0
K01206	14150.0
K01207	2271.0
K01205	1488.0
K01208	2.0
K01209	10448.0
K06167	1798.0
K00917	1932.0
K00912	1579.0
K00919	5795.0
K02519	6390.0
K02518	6619.0
K02517	1603.0
K02511	0.0
K02510	253.0
K13409	0.0
K13408	0.0
K03179	1573.0
K03170	1.0
K03177	6684.0
K12574	4893.0
K12570	0.0
K12573	6426.0
K11009	0.0
K11008	0.0
K11005	1.0
K11004	1.0
K11007	0.0
K11006	0.0
K11003	1.0
K08296	71.0
K08297	8.0
K08295	0.0
K02634	2.0
K02635	2.0
K10622	0.0
K07693	43.0
K07692	3.0
K07691	1.0
K07690	0.0
K07697	3.0
K07696	1115.0
K07695	1.0
K07694	137.0
K07699	3378.0
K07698	0.0
K07079	4898.0
K07078	96.0
K07077	6.0
K07076	609.0
K07075	786.0
K07074	286.0
K07073	0.0
K07072	0.0
K07071	89.0
K07070	4.0
K14584	0.0
K11620	0.0
K09190	1.0
K11623	5.0
K05759	0.0
K08589	0.0
K11625	0.0
K11995	0.0
K01439	4443.0
K01438	1791.0
K01431	0.0
K01430	1119.0
K01433	49.0
K01432	0.0
K01434	41.0
K01437	0.0
K01436	2631.0
K05539	18.0
K14520	0.0
K12963	2.0
K12962	8.0
K12961	0.0
K12960	5228.0
K14749	0.0
K14748	0.0
K02972	0.0
K14743	1.0
K14742	5196.0
K14745	0.0
K14744	0.0
K14747	0.0
K14746	0.0
K02167	1.0
K02164	0.0
K02160	2452.0
K02168	16.0
K02169	1504.0
K10931	0.0
K03341	0.0
K03340	4042.0
K03343	5.0
K03342	45.0
K03346	879.0
K12299	0.0
K12291	0.0
K12290	0.0
K12293	2.0
K12292	2.0
K12295	0.0
K12294	2.0
K12297	11.0
K12368	0.0
K11922	0.0
K11923	0.0
K11920	0.0
K11921	21.0
K11926	0.0
K11927	542.0
K11924	53.0
K11925	0.0
K11928	1958.0
K13181	0.0
K13219	0.0
K07262	5.0
K07263	1603.0
K07260	4360.0
K07261	2.0
K07266	5.0
K07267	8.0
K07264	0.0
K07265	5.0
K07268	0.0
K07269	0.0
K01155	828.0
K04478	2.0
K04479	0.0
K10528	0.0
K14952	6.0
K07486	75.0
K07487	50.0
K07484	963.0
K07485	6.0
K07482	10.0
K07483	6756.0
K07480	3.0
K07481	231.0
K07488	9.0
K07489	0.0
K11210	1.0
K11211	2.0
K11212	12.0
K11214	1104.0
K11216	36.0
K06300	1.0
K00061	0.0
K00060	78.0
K06301	1.0
K00065	790.0
K00064	13.0
K00067	7747.0
K00066	6.0
K00069	0.0
K00068	350.0
K06304	0.0
K08262	0.0
K08261	1.0
K08260	1.0
K08265	0.0
K08264	0.0
K00288	4.0
K00285	21.0
K00284	3266.0
K00287	6531.0
K00286	6868.0
K00281	1523.0
K00280	0.0
K00283	1524.0
K00282	1524.0
K08088	0.0
K14198	0.0
K14199	0.0
K03452	0.0
K14194	0.0
K14195	0.0
K14196	1.0
K14197	1.0
K14192	0.0
K14193	0.0
K01880	6532.0
K01881	7771.0
K01883	6689.0
K01885	6540.0
K04618	0.0
K01887	7738.0
K01224	818.0
K01889	6687.0
K01226	1340.0
K01227	10.0
K01220	34.0
K01222	482.0
K01223	3781.0
K02759	2111.0
K02755	2.0
K02757	5491.0
K02756	2.0
K14998	1.0
K02750	268.0
K02753	2.0
K02752	0.0
K00939	6689.0
K00938	38.0
K00937	6080.0
K00936	18860.0
K00935	4.0
K00934	1.0
K00933	0.0
K00932	0.0
K00931	5779.0
K00930	11470.0
K01089	1571.0
K01080	0.0
K01081	2606.0
K01082	6.0
K01083	6.0
K01084	0.0
K01085	1.0
K01087	16.0
K02571	0.0
K02570	33.0
K02573	33.0
K02572	1.0
K02575	63.0
K02574	505.0
K07780	0.0
K03488	3464.0
K03489	23.0
K03482	0.0
K03483	328.0
K03480	491.0
K03481	784.0
K03486	1337.0
K03487	1.0
K03484	3526.0
K03485	0.0
K02287	2.0
K02286	4.0
K02285	3.0
K02284	3.0
K02283	5892.0
K02282	53.0
K02281	0.0
K02280	7.0
K02289	2.0
K02288	2.0
K03626	0.0
K03627	0.0
K03624	9534.0
K03625	6685.0
K03151	5076.0
K03620	54.0
K03153	48.0
K08869	0.0
K03628	4960.0
K03629	5807.0
K09738	0.0
K09739	0.0
K09736	0.0
K09737	0.0
K09735	0.0
K09732	0.0
K09733	0.0
K09730	0.0
K09731	0.0
K09888	3663.0
K09889	12.0
K09880	7.0
K09882	4.0
K09883	2.0
K09884	0.0
K09887	0.0
K11027	0.0
K11026	0.0
K11025	0.0
K11024	0.0
K07679	0.0
K07678	7.0
K11021	0.0
K11020	0.0
K07675	6.0
K07674	1.0
K07676	0.0
K07671	1.0
K07670	8.0
K07673	8.0
K07672	0.0
K01117	0.0
K12048	0.0
K07019	44.0
K07018	52.0
K07011	4676.0
K07010	3381.0
K07013	14.0
K07012	3541.0
K07015	4601.0
K07014	6.0
K07017	255.0
K07016	62.0
K10084	0.0
K08372	96.0
K05884	37.0
K05885	1136.0
K05886	0.0
K05887	0.0
K05880	0.0
K05881	4.0
K05882	11.0
K05883	0.0
K08902	2.0
K05739	243.0
K05888	0.0
K05889	1.0
K08903	2.0
K00547	346.0
K00544	0.0
K00545	0.0
K00542	0.0
K00543	0.0
K00540	9519.0
K00548	8120.0
K00549	1438.0
K01145	0.0
K01412	12.0
K01147	25.0
K01417	2815.0
K00038	9.0
K01143	0.0
K01142	4323.0
K01419	113.0
K00788	6622.0
K00789	7840.0
K12502	0.0
K14762	0.0
K14761	4157.0
K06195	23.0
K03819	0.0
K03818	27.0
K03814	91.0
K03817	26.0
K03816	3152.0
K03811	1731.0
K03810	45.0
K03813	21.0
K11908	0.0
K11909	0.0
K11904	4.0
K11905	1.0
K11906	5.0
K11907	9.0
K11900	11.0
K11901	10.0
K11902	8.0
K11903	11.0
K10986	11.0
K13238	0.0
K13239	0.0
K13797	0.0
K07248	616.0
K13796	0.0
K07244	0.0
K07245	11.0
K07246	289.0
K07240	13484.0
K07241	20.0
K07242	2.0
K07243	26.0
K01268	0.0
K05296	0.0
K02821	2132.0
K09016	0.0
K09945	3.0
K09944	1.0
K09947	0.0
K09946	9.0
K09941	9.0
K09940	16.0
K09943	4.0
K09942	8.0
K09949	28.0
K09948	10.0
K10851	5.0
K10850	2.0
K03666	1142.0
K03667	113.0
K03196	24.0
K03665	5810.0
K11275	0.0
K06012	3601.0
K00048	2754.0
K10857	2.0
K09773	143.0
K00043	12.0
K00042	2008.0
K00041	1803.0
K00040	2001.0
K00046	6248.0
K00733	0.0
K00044	0.0
K06011	0.0
K09012	0.0
K06016	602.0
K06017	0.0
K06014	0.0
K06015	1163.0
K06019	46.0
K01075	1.0
K12221	2.0
K06444	0.0
K04632	0.0
K14977	26.0
K14974	0.0
K00958	16.0
K00951	8320.0
K00950	1881.0
K00952	12.0
K00955	593.0
K00954	6669.0
K00957	1115.0
K00956	1054.0
K00590	6.0
K02777	388.0
K02775	1364.0
K02774	1684.0
K02773	1422.0
K02771	240.0
K02770	3997.0
K02779	1094.0
K02778	2.0
K01606	0.0
K01607	4181.0
K01604	0.0
K01605	0.0
K01602	6.0
K01601	17.0
K03750	424.0
K01609	5108.0
K02553	8.0
K02804	2096.0
K02551	1580.0
K02806	30.0
K02557	4896.0
K02800	672.0
K05275	1.0
K02802	1.0
K13300	0.0
K02558	72.0
K02809	7.0
K02808	3.0
K03600	16.0
K03601	5841.0
K03602	5736.0
K03603	0.0
K03604	1169.0
K03605	19.0
K03606	36.0
K03607	0.0
K03608	3681.0
K03609	5241.0
K06078	0.0
K06079	12.0
K09710	5837.0
K09711	4.0
K09712	2.0
K06073	0.0
K06074	0.0
K06075	13.0
K06076	95.0
K06077	2.0
K06382	2573.0
K06383	1509.0
K06380	0.0
K06381	4039.0
K06386	3.0
K06387	2861.0
K06384	457.0
K06385	3715.0
K06388	0.0
K06389	0.0
K12466	1.0
K12468	0.0
K07657	43.0
K07656	0.0
K07655	0.0
K07654	6.0
K07653	2.0
K07652	498.0
K07651	9.0
K07650	35.0
K07659	7.0
K07658	5805.0
K11041	54.0
K11040	1.0
K11043	0.0
K11042	0.0
K11045	0.0
K11044	0.0
K11047	0.0
K11046	0.0
K11049	0.0
K11048	0.0
K07387	1493.0
K07386	1791.0
K06926	5067.0
K06927	43.0
K06924	0.0
K06925	6683.0
K06922	0.0
K06923	4091.0
K06920	449.0
K06921	2437.0
K06928	264.0
K06929	262.0
K07033	4137.0
K07032	81.0
K07031	1429.0
K07030	4321.0
K07037	1814.0
K07035	3163.0
K07034	13.0
K07039	4.0
K07038	285.0
K10829	0.0
K00384	11924.0
K00385	366.0
K00386	0.0
K00387	2.0
K00380	47.0
K00381	22.0
K00382	4903.0
K00383	45.0
K00389	7.0
K01387	0.0
K01385	0.0
K01389	0.0
K09158	21.0
K09159	32.0
K09156	0.0
K09157	4193.0
K09154	1.0
K09155	743.0
K09152	0.0
K09153	1467.0
K09150	0.0
K09151	31.0
K05970	2785.0
K05714	3.0
K05715	0.0
K05710	15.0
K05711	1.0
K05712	2.0
K05713	0.0
K00560	6109.0
K00561	3.0
K00563	403.0
K00564	275.0
K00566	8006.0
K00567	5098.0
K00568	102.0
K00569	5.0
K05575	10.0
K01169	0.0
K01167	0.0
K01166	0.0
K05577	15.0
K01163	1861.0
K01161	0.0
K01160	0.0
K05578	2.0
K05579	2.0
K08092	821.0
K08093	107.0
K08094	513.0
K08095	0.0
K08096	0.0
K08097	11.0
K02254	0.0
K02255	0.0
K01743	0.0
K02251	4.0
K02061	1.0
K01741	0.0
K02060	1.0
K00114	28.0
K02122	4677.0
K02123	6083.0
K02120	6141.0
K02121	5099.0
K02124	6170.0
K03837	1.0
K03836	0.0
K03835	3.0
K03834	5.0
K03833	355.0
K03832	1718.0
K03831	8.0
K03830	1756.0
K00443	0.0
K03839	1552.0
K02067	68.0
K10189	2450.0
K13038	8621.0
K13787	418.0
K13788	10.0
K13789	15873.0
K10188	3229.0
K12255	0.0
K12254	0.0
K12257	4868.0
K12256	2.0
K12251	984.0
K12250	0.0
K12253	0.0
K12252	0.0
K13252	72.0
K13256	13.0
K13255	1.0
K12079	0.0
K12078	0.0
K12071	0.0
K12070	0.0
K12073	2.0
K12072	3.0
K09912	9.0
K06236	0.0
K06237	0.0
K05519	0.0
K09914	0.0
K11788	0.0
K11782	0.0
K11780	2.0
K11781	2.0
K11787	0.0
K11784	0.0
K11530	0.0
K12787	0.0
K12786	0.0
K12785	0.0
K12784	0.0
K06718	10.0
K09969	5.0
K09968	6.0
K09967	1189.0
K09966	8.0
K09965	1.0
K09964	1.0
K09963	664.0
K09962	8.0
K09961	2.0
K09960	1.0
K11527	38.0
K11524	1.0
K11525	1.0
K11250	0.0
K11253	0.0
K11258	1.0
K11528	0.0
K00713	0.0
K00712	30.0
K10780	3.0
K10783	229.0
K10125	1.0
K10124	0.0
K10126	1.0
K10121	65.0
K10123	0.0
K10122	65.0
K04652	1808.0
K04653	1377.0
K04651	2750.0
K04656	1395.0
K04654	1398.0
K04655	1567.0
K00973	5417.0
K00972	641.0
K00971	2905.0
K00970	1562.0
K00975	11229.0
K00974	13666.0
K00979	1689.0
K00978	443.0
K14954	1.0
K14955	0.0
K14956	0.0
K06178	3636.0
K01596	208.0
K01597	55.0
K01594	0.0
K01595	78.0
K01592	0.0
K01593	23.0
K01590	2.0
K01591	5781.0
K01598	6.0
K01599	10544.0
K02711	2.0
K02710	2.0
K02713	2.0
K02712	2.0
K02714	2.0
K02717	2.0
K02716	2.0
K02719	3.0
K02718	2.0
K03449	1081.0
K03446	1540.0
K03444	2.0
K03445	4.0
K03442	5646.0
K01620	4447.0
K01621	257.0
K01622	8.0
K01623	1483.0
K01624	12812.0
K01625	10627.0
K01626	3233.0
K01627	1585.0
K01628	4542.0
K01629	1195.0
K05299	4.0
K02829	2.0
K02828	2.0
K02827	3.0
K02826	2.0
K02825	482.0
K02824	3703.0
K02823	5693.0
K02822	2593.0
K03198	17.0
K03199	39.0
K03668	1.0
K03669	5.0
K03190	1119.0
K03191	37.0
K03660	5163.0
K03194	2.0
K03195	56.0
K03664	6685.0
K03197	6.0
K09772	4239.0
K06013	26.0
K09770	269.0
K09771	14.0
K09776	9.0
K09777	3075.0
K09774	40.0
K09775	2350.0
K09778	437.0
K09779	3485.0
K06269	0.0
K06323	0.0
K11624	7.0
K02991	0.0
K02990	6280.0
K02624	8.0
K02240	67.0
K08282	57.0
K12440	0.0
K12441	0.0
K12442	0.0
K12443	0.0
K12444	0.0
K12445	0.0
K12449	0.0
K02247	0.0
K07637	6.0
K07636	5880.0
K07639	1.0
K07638	7.0
K11069	3669.0
K11068	3946.0
K11063	1.0
K11062	0.0
K11061	0.0
K11060	0.0
K11066	3.0
K11065	1561.0
K06900	0.0
K06901	4975.0
K06902	1121.0
K06903	221.0
K06904	440.0
K06905	591.0
K06906	443.0
K06907	780.0
K06908	595.0
K06909	33.0
K10821	0.0
K05905	5.0
K05904	0.0
K05906	0.0
K05900	0.0
K05903	19.0
K01406	0.0
K05909	0.0
K05908	0.0
K00368	12.0
K00369	2.0
K00366	747.0
K00367	2.0
K00364	37.0
K00365	1.0
K00362	26.0
K00363	39.0
K00360	0.0
```
