## Extended Data File 1 for "Diet induces reproducible alterations in the mouse and human gut microbiome": ERS606349_ERR675369.picrust_nol

```
# Constructed from biom file
#OTU ID	ERR675369
K01365	0.0
K01364	0.0
K01361	0.0
K01360	0.0
K01362	82.0
K02249	0.0
K05841	0.0
K05844	7.0
K05845	1.0
K05846	61.0
K05847	71.0
K00508	1.0
K00500	1.0
K00507	6.0
K00504	0.0
K00505	0.0
K12521	0.0
K01101	60.0
K01103	0.0
K12520	0.0
K01104	395.0
K05592	89.0
K05593	116.0
K05590	0.0
K05591	2.0
K05596	0.0
K05597	0.0
K05594	0.0
K05595	12.0
K05599	0.0
K11964	0.0
K11962	0.0
K14540	115.0
K12529	0.0
K12528	0.0
K06353	0.0
K02456	10.0
K02457	7.0
K02454	9.0
K02455	8.0
K02452	7.0
K02453	8.0
K02450	2.0
K02103	77.0
K08138	2.0
K02108	155.0
K02109	206.0
K02458	7.0
K02459	7.0
K08137	0.0
K03851	0.0
K03850	0.0
K03852	0.0
K03855	0.0
K03856	124.0
K13018	0.0
K13019	1.0
K13010	0.0
K13011	0.0
K13012	14.0
K13013	0.0
K13014	0.0
K13015	1.0
K13016	0.0
K13017	0.0
K08566	0.0
K08567	1.0
K13274	0.0
K13275	0.0
K13276	0.0
K13277	0.0
K03275	0.0
K03274	0.0
K03277	0.0
K03276	0.0
K03271	121.0
K03270	113.0
K03273	13.0
K03272	60.0
K03279	0.0
K03278	0.0
K11022	0.0
K12277	0.0
K12276	2.0
K12270	0.0
K11058	0.0
K12279	7.0
K12278	2.0
K07557	0.0
K07550	0.0
K07552	49.0
K06319	0.0
K09909	0.0
K09908	7.0
K12051	0.0
K12050	0.0
K12057	0.0
K12056	0.0
K06221	0.0
K09900	0.0
K09903	164.0
K09902	7.0
K09904	0.0
K09907	0.0
K09906	2.0
K11501	0.0
K03234	0.0
K00773	162.0
K00772	9.0
K00777	0.0
K00776	0.0
K06313	3.0
K06315	0.0
K05574	0.0
K10201	1.0
K07176	0.0
K07177	2.0
K07174	0.0
K07175	21.0
K07172	1.0
K07173	51.0
K07170	44.0
K07171	281.0
K07178	0.0
K07179	0.0
K00195	0.0
K00194	0.0
K00197	1.0
K00196	0.0
K00191	0.0
K00190	1.0
K00193	0.0
K00192	0.0
K00198	23.0
K06405	104.0
K10109	40.0
K10108	99.0
K10107	0.0
K01828	1.0
K01829	1.0
K01826	0.0
K01825	6.0
K01822	0.0
K01823	4.0
K01820	0.0
K01821	3.0
K00999	0.0
K00998	79.0
K00995	229.0
K00997	33.0
K00996	0.0
K00991	172.0
K00990	7.0
K00992	1.0
K11028	0.0
K02622	52.0
K02625	0.0
K03564	133.0
K13489	0.0
K13488	0.0
K13483	0.0
K13482	2.0
K13481	2.0
K13480	0.0
K13487	0.0
K13486	0.0
K14680	0.0
K14681	0.0
K14682	7.0
K08358	0.0
K08357	0.0
K08356	0.0
K08355	0.0
K03469	162.0
K03462	0.0
K03464	0.0
K03465	26.0
K03466	165.0
K01648	0.0
K01649	230.0
K01643	17.0
K01640	2.0
K01641	2.0
K01646	6.0
K01647	184.0
K01644	18.0
K02597	0.0
K02626	2.0
K02595	0.0
K02594	4.0
K02593	0.0
K02592	3.0
K02591	8.0
K02590	58.0
K02598	13.0
K02849	0.0
K14061	0.0
K14062	0.0
K14063	0.0
K14064	0.0
K14065	0.0
K14067	0.0
K02841	2.0
K02840	0.0
K02843	6.0
K02844	0.0
K02847	0.0
K02846	0.0
K02102	0.0
K09758	2.0
K06039	0.0
K06034	0.0
K06036	0.0
K06037	0.0
K06032	0.0
K01581	2.0
K02702	0.0
K02659	7.0
K13490	0.0
K13491	0.0
K03644	50.0
K03645	0.0
K03646	7.0
K03647	3.0
K03640	10.0
K03641	8.0
K03642	10.0
K03643	7.0
K03648	145.0
K03649	2.0
K06694	0.0
K11814	0.0
K12428	0.0
K12429	0.0
K12422	0.0
K12423	0.0
K12420	0.0
K12421	0.0
K12426	0.0
K12427	0.0
K12424	0.0
K12425	0.0
K07349	0.0
K07348	0.0
K05380	0.0
K07345	0.0
K07344	0.0
K07347	0.0
K07346	0.0
K07341	55.0
K07340	2.0
K07343	68.0
K07342	0.0
K06968	2.0
K06969	264.0
K06962	2.0
K06963	0.0
K06960	113.0
K06961	0.0
K06966	64.0
K06967	114.0
K06964	0.0
K06965	0.0
K08995	0.0
K08994	2.0
K08997	0.0
K08996	1.0
K08990	0.0
K08993	0.0
K08992	5.0
K08999	4.0
K08998	103.0
K08344	0.0
K08345	0.0
K08346	0.0
K14940	0.0
K02724	0.0
K08349	0.0
K11815	0.0
K05929	0.0
K05928	0.0
K05927	0.0
K05924	0.0
K05922	0.0
K05921	0.0
K00349	43.0
K00698	0.0
K00340	47.0
K00341	48.0
K00690	65.0
K00343	48.0
K00344	14.0
K00697	1.0
K00346	43.0
K00347	43.0
K09116	53.0
K09117	141.0
K05337	14.0
K09118	1.0
K09119	0.0
K02106	0.0
K05823	0.0
K05820	8.0
K05826	0.0
K05827	0.0
K02100	0.0
K02101	0.0
K00524	0.0
K00525	147.0
K00526	85.0
K00527	257.0
K00520	7.0
K00522	0.0
K00523	6.0
K02451	1.0
K00528	159.0
K00529	0.0
K00025	0.0
K14215	0.0
K14213	0.0
K03453	46.0
K00796	123.0
K05339	0.0
K00027	114.0
K00794	73.0
K00793	72.0
K01347	0.0
K01346	0.0
K01344	0.0
K01343	0.0
K00791	165.0
K01340	0.0
K00790	235.0
K02694	0.0
K02696	0.0
K02697	0.0
K02690	0.0
K02691	0.0
K02692	0.0
K02693	0.0
K02698	0.0
K02699	0.0
K00836	4.0
K00837	44.0
K00835	2.0
K00832	1.0
K00833	50.0
K00830	11.0
K00831	161.0
K00839	4.0
K04335	0.0
K04334	0.0
K01120	0.0
K01126	154.0
K04333	0.0
K01129	116.0
K01128	0.0
K04339	0.0
K04338	0.0
K02470	273.0
K02471	0.0
K02472	3.0
K02473	0.0
K02474	103.0
K02475	0.0
K02476	0.0
K02477	105.0
K02478	0.0
K02479	1.0
K09019	0.0
K01267	89.0
K13074	0.0
K13075	0.0
K11441	0.0
K14055	0.0
K13299	0.0
K13292	132.0
K14057	0.0
K14056	0.0
K02856	2.0
K02585	3.0
K12211	0.0
K12210	0.0
K12213	0.0
K12212	0.0
K12215	0.0
K02854	0.0
K12217	0.0
K12216	0.0
K12219	0.0
K12218	0.0
K02855	1.0
K08692	0.0
K08693	0.0
K08690	0.0
K08691	0.0
K08696	0.0
K08697	0.0
K11748	0.0
K11749	156.0
K11746	0.0
K11747	0.0
K11744	0.0
K11745	0.0
K11742	0.0
K11743	53.0
K11740	0.0
K11741	2.0
K13920	12.0
K13921	0.0
K13922	66.0
K13923	0.0
K13924	8.0
K13925	0.0
K13926	0.0
K13927	5.0
K13928	0.0
K13929	0.0
K09923	0.0
K09922	42.0
K06201	115.0
K06200	66.0
K06207	106.0
K06206	31.0
K06205	0.0
K09924	0.0
K09929	0.0
K06208	3.0
K00759	141.0
K00758	0.0
K00752	0.0
K00757	129.0
K00756	45.0
K00754	253.0
K06001	116.0
K05557	0.0
K09766	10.0
K05554	0.0
K07475	0.0
K07150	70.0
K07151	0.0
K07152	11.0
K07153	7.0
K07154	66.0
K07155	0.0
K07156	5.0
K07157	6.0
K07406	183.0
K07407	371.0
K07404	132.0
K07405	41.0
K07402	47.0
K07403	7.0
K07400	2.0
K07401	2.0
K01808	192.0
K01809	92.0
K01800	0.0
K01801	0.0
K01802	49.0
K01803	169.0
K01804	69.0
K01805	9.0
K01807	64.0
K09718	0.0
K14668	0.0
K14669	0.0
K14666	0.0
K14667	0.0
K01664	2.0
K01665	51.0
K01666	82.0
K01667	44.0
K01660	0.0
K01661	4.0
K01662	126.0
K01663	0.0
K01668	1.0
K01669	11.0
K02863	164.0
K02862	0.0
K02860	164.0
K02867	164.0
K02866	0.0
K02864	156.0
K02869	0.0
K05362	0.0
K05365	10.0
K03402	109.0
K03403	0.0
K03400	0.0
K03406	803.0
K03407	95.0
K03404	1.0
K03405	1.0
K03408	206.0
K03409	4.0
K02315	131.0
K02314	166.0
K02317	0.0
K02316	161.0
K02313	164.0
K02312	1.0
K02319	0.0
K12405	0.0
K12152	0.0
K12151	0.0
K07091	7.0
K07090	216.0
K07093	9.0
K07092	5.0
K07095	196.0
K07094	1.0
K07097	0.0
K07096	0.0
K07099	23.0
K07098	218.0
K11175	162.0
K11174	0.0
K11177	0.0
K11176	0.0
K11173	0.0
K11179	11.0
K11178	0.0
K00322	3.0
K00320	1.0
K00321	0.0
K00326	0.0
K00324	16.0
K00325	7.0
K00329	5.0
K05945	0.0
K05944	0.0
K05947	0.0
K05946	17.0
K06944	0.0
K06945	0.0
K06946	0.0
K06415	9.0
K06940	87.0
K06941	167.0
K06942	164.0
K06943	0.0
K10806	7.0
K10807	0.0
K10804	15.0
K10805	2.0
K06948	2.0
K06949	212.0
K06418	0.0
K09138	0.0
K09139	0.0
K09134	62.0
K09135	0.0
K09136	0.0
K09137	6.0
K09130	0.0
K09131	2.0
K09132	53.0
K09133	0.0
K05808	159.0
K05809	0.0
K05804	53.0
K05805	0.0
K05806	0.0
K05807	49.0
K05800	2.0
K05801	2.0
K05802	5.0
K05803	0.0
K01044	2.0
K01045	0.0
K01046	5.0
K02068	2.0
K04561	1.0
K01042	9.0
K05568	133.0
K05567	65.0
K14273	0.0
K14275	0.0
K14274	0.0
K02062	0.0
K05245	0.0
K05564	1.0
K01048	11.0
K02066	54.0
K01322	41.0
K01325	0.0
K02065	54.0
K01326	0.0
K05560	1.0
K02243	2.0
K08930	0.0
K02679	0.0
K02676	7.0
K02674	7.0
K02675	0.0
K02672	7.0
K02241	7.0
K02670	13.0
K02671	7.0
K00810	0.0
K00811	42.0
K00812	12.0
K00813	2.0
K00814	0.0
K00817	169.0
K00818	51.0
K00819	2.0
K02530	1.0
K02245	2.0
K02244	2.0
K01499	0.0
K01498	0.0
K01493	156.0
K01492	10.0
K01491	354.0
K01497	9.0
K01496	8.0
K01495	130.0
K01494	63.0
K02418	128.0
K02419	137.0
K14492	0.0
K02412	130.0
K02413	132.0
K02410	137.0
K02411	66.0
K02416	137.0
K02417	86.0
K02414	14.0
K02415	14.0
K00120	0.0
K00121	6.0
K00430	0.0
K13058	0.0
K13059	0.0
K13727	0.0
K13057	0.0
K13722	0.0
K13051	6.0
K13052	82.0
K00435	0.0
K12054	0.0
K03239	0.0
K03238	0.0
K03231	0.0
K03230	0.0
K03232	0.0
K12059	0.0
K03237	0.0
K03236	0.0
K12058	0.0
K12239	0.0
K12238	0.0
K12235	0.0
K12234	2.0
K13942	0.0
K13940	93.0
K13941	0.0
K12097	0.0
K12096	0.0
K12095	0.0
K12094	0.0
K12093	0.0
K12092	0.0
K12091	0.0
K12090	0.0
K12099	0.0
K12098	0.0
K06356	0.0
K05992	0.0
K03540	0.0
K06331	69.0
K06330	0.0
K07138	141.0
K07139	90.0
K11811	0.0
K07132	9.0
K07133	445.0
K07130	92.0
K07131	0.0
K07137	256.0
K07134	0.0
K07135	0.0
K01860	0.0
K01866	164.0
K01867	163.0
K01865	1.0
K01868	219.0
K01869	164.0
K06140	5.0
K04766	0.0
K04767	2.0
K04764	7.0
K04762	49.0
K04763	192.0
K04760	2.0
K04761	14.0
K04768	5.0
K04769	104.0
K08313	1.0
K08312	7.0
K08311	7.0
K08310	1.0
K08317	0.0
K08316	101.0
K08315	0.0
K08314	12.0
K05149	0.0
K08319	0.0
K08318	0.0
K06339	0.0
K14648	0.0
K14392	2.0
K14393	8.0
K14645	2.0
K14647	0.0
K01689	227.0
K01686	191.0
K01687	280.0
K01684	70.0
K01685	104.0
K01682	2.0
K01681	161.0
K05308	0.0
K02889	0.0
K02888	164.0
K02885	0.0
K02884	164.0
K02887	164.0
K02886	164.0
K02881	164.0
K02883	0.0
K13743	0.0
K02086	1.0
K02081	9.0
K02080	0.0
K02083	4.0
K02082	2.0
K13831	0.0
K03428	0.0
K03429	68.0
K03424	266.0
K03935	0.0
K03932	0.0
K03933	0.0
K03930	61.0
K03931	0.0
K02339	7.0
K02338	164.0
K02337	160.0
K02336	2.0
K02335	214.0
K02334	47.0
K02330	0.0
K03688	99.0
K03689	0.0
K03680	0.0
K03683	7.0
K03684	8.0
K03685	164.0
K03686	347.0
K03687	147.0
K07301	93.0
K07300	0.0
K07303	2.0
K07302	3.0
K07305	10.0
K07304	12.0
K07307	4.0
K07306	0.0
K07309	0.0
K07308	5.0
K02617	0.0
K02610	0.0
K02963	163.0
K02612	0.0
K02961	149.0
K09686	446.0
K09687	1052.0
K09684	2.0
K09685	5.0
K09682	0.0
K09683	0.0
K09680	2.0
K09681	0.0
K09688	0.0
K09689	0.0
K05962	1.0
K05961	0.0
K05967	2.0
K05966	2.0
K11159	0.0
K05964	1.0
K05968	0.0
K11152	0.0
K00309	0.0
K00658	11.0
K00304	0.0
K00305	0.0
K00654	0.0
K00655	262.0
K00652	51.0
K00301	0.0
K00302	53.0
K00303	0.0
K10828	0.0
K06431	0.0
K06432	0.0
K06433	0.0
K06434	0.0
K06436	5.0
K06437	0.0
K10820	0.0
K06439	0.0
K10822	0.0
K10823	0.0
K10826	0.0
K09167	13.0
K06322	0.0
K14117	0.0
K14259	0.0
K14257	0.0
K01308	17.0
K01303	1.0
K01301	0.0
K01305	4.0
K01304	3.0
K02658	8.0
K00672	0.0
K02650	20.0
K02651	2.0
K02652	81.0
K02653	102.0
K02654	275.0
K05687	0.0
K02656	7.0
K05685	2.0
K00878	99.0
K00879	15.0
K00872	16.0
K00873	170.0
K00870	0.0
K00876	210.0
K00877	0.0
K00874	223.0
K00875	0.0
K04487	234.0
K04486	119.0
K04485	163.0
K04484	0.0
K04483	0.0
K04482	0.0
K04480	0.0
K04488	179.0
K12049	0.0
K13693	0.0
K13706	0.0
K13694	2.0
K13695	0.0
K05977	0.0
K09516	1.0
K02434	205.0
K02435	187.0
K02436	10.0
K02437	115.0
K05350	69.0
K02431	84.0
K08100	0.0
K02433	218.0
K02438	151.0
K02439	0.0
K03745	7.0
K03744	104.0
K03747	6.0
K03210	163.0
K03217	160.0
K03216	121.0
K03215	8.0
K03742	125.0
K03219	0.0
K03218	165.0
K03749	7.0
K03748	2.0
K02383	0.0
K06327	0.0
K06320	60.0
K07238	159.0
K09479	0.0
K09478	0.0
K09475	0.0
K09474	0.0
K09477	0.0
K09476	0.0
K09471	1.0
K09470	0.0
K09473	0.0
K09472	0.0
K07543	0.0
K06898	78.0
K13967	0.0
K13963	59.0
K07545	0.0
K00737	53.0
K05345	1.0
K11706	0.0
K11707	1.0
K11704	0.0
K11705	0.0
K11708	1.0
K11709	1.0
K05588	0.0
K07114	163.0
K07443	74.0
K07116	0.0
K07117	0.0
K07110	0.0
K07447	164.0
K07112	21.0
K07113	7.0
K07448	60.0
K07118	4.0
K07119	0.0
K10619	0.0
K10618	0.0
K10617	0.0
K10616	0.0
K01848	2.0
K01849	2.0
K01844	8.0
K01845	72.0
K01846	1.0
K01847	84.0
K01840	266.0
K01841	11.0
K01842	0.0
K01843	10.0
K06219	2.0
K10832	0.0
K05348	0.0
K14203	0.0
K08483	103.0
K08482	0.0
K08481	0.0
K08480	0.0
K08485	0.0
K08484	7.0
K00464	0.0
K00467	0.0
K00466	0.0
K00461	0.0
K00460	0.0
K00463	0.0
K00462	0.0
K04509	0.0
K00469	0.0
K00468	0.0
K08645	0.0
K04744	7.0
K01518	0.0
K01519	0.0
K04748	10.0
K04749	5.0
K01514	0.0
K01515	234.0
K01512	87.0
K01510	0.0
K14623	8.0
K14626	0.0
K14627	0.0
K14628	0.0
K14629	0.0
K03918	0.0
K03919	0.0
K12372	0.0
K12373	263.0
K12370	0.0
K12371	0.0
K02359	0.0
K02358	171.0
K02351	0.0
K02352	0.0
K02355	309.0
K02357	164.0
K02356	166.0
K13574	0.0
K13573	0.0
K13572	0.0
K13571	0.0
K13570	0.0
K12112	0.0
K12113	0.0
K12110	0.0
K12111	3.0
K07329	0.0
K07328	0.0
K07323	7.0
K07322	84.0
K07321	15.0
K07320	7.0
K07327	0.0
K07326	0.0
K07325	0.0
K07324	0.0
K08163	0.0
K06180	367.0
K06181	2.0
K06182	89.0
K06183	112.0
K06186	7.0
K06187	164.0
K06188	8.0
K06189	7.0
K08359	0.0
K07589	0.0
K07588	43.0
K07587	0.0
K07586	54.0
K07585	0.0
K07584	124.0
K07583	0.0
K07582	0.0
K07581	0.0
K07580	0.0
K11139	0.0
K05989	337.0
K05988	0.0
K05985	16.0
K05987	0.0
K05986	0.0
K10843	0.0
K08354	0.0
K10844	0.0
K10848	0.0
K00673	0.0
K00674	48.0
K00675	2.0
K00676	136.0
K00677	51.0
K06988	1.0
K06989	6.0
K08351	0.0
K06980	8.0
K06981	0.0
K06982	0.0
K08350	0.0
K06984	0.0
K06985	8.0
K06986	0.0
K06987	86.0
K02445	56.0
K02444	59.0
K00582	0.0
K00583	0.0
K00580	0.0
K02110	161.0
K00586	0.0
K00587	0.0
K00584	0.0
K08921	0.0
K02441	2.0
K00588	6.0
K08922	0.0
K02440	14.0
K00018	214.0
K08923	0.0
K02443	83.0
K00019	2.0
K02442	0.0
K08925	0.0
K08926	0.0
K08927	0.0
K03149	24.0
K06604	0.0
K00015	1.0
K01989	111.0
K00854	250.0
K00855	6.0
K00856	6.0
K00857	21.0
K00850	413.0
K00851	4.0
K00852	185.0
K00853	4.0
K00858	163.0
K00859	162.0
K01181	23.0
K01180	0.0
K01183	60.0
K01182	158.0
K01185	41.0
K01184	0.0
K01187	306.0
K01188	137.0
K02596	0.0
K13766	2.0
K13767	1.0
K13003	0.0
K13002	0.0
K13000	0.0
K02984	0.0
K02986	164.0
K02987	0.0
K02636	0.0
K02982	111.0
K02983	0.0
K02638	0.0
K02639	0.0
K02988	159.0
K08298	0.0
K08299	0.0
K03583	1.0
K03582	1.0
K03581	132.0
K03580	2.0
K03587	50.0
K03586	7.0
K03585	92.0
K03584	163.0
K03589	141.0
K03588	263.0
K01725	1.0
K01724	8.0
K01727	1.0
K01726	73.0
K01721	0.0
K01720	5.0
K01722	0.0
K13008	0.0
K01729	5.0
K01728	2.0
K09530	0.0
K09539	0.0
K02188	91.0
K02189	90.0
K02182	0.0
K02183	0.0
K03769	24.0
K03768	259.0
K03767	2.0
K03765	0.0
K03764	0.0
K03763	233.0
K03762	0.0
K03761	0.0
K03760	0.0
K09457	13.0
K09456	0.0
K09459	11.0
K09458	177.0
K00602	334.0
K13988	0.0
K13985	0.0
K09981	0.0
K09980	2.0
K09983	2.0
K09982	0.0
K09985	0.0
K09984	0.0
K09987	0.0
K09986	0.0
K09989	54.0
K09988	58.0
K12583	0.0
K12582	0.0
K12589	0.0
K11720	7.0
K09759	70.0
K10985	0.0
K10984	1.0
K07468	5.0
K07469	0.0
K07464	95.0
K07465	0.0
K07466	0.0
K07467	82.0
K07460	98.0
K07461	47.0
K07462	163.0
K07463	0.0
K10679	1.0
K10678	0.0
K10671	0.0
K10670	33.0
K10673	0.0
K10672	6.0
K10674	0.0
K10677	0.0
K10676	0.0
K08726	0.0
K08724	2.0
K08722	15.0
K08723	0.0
K08720	0.0
K08721	0.0
K08728	2.0
K10187	0.0
K00119	0.0
K00118	2.0
K00449	0.0
K00448	0.0
K00115	0.0
K00446	0.0
K00117	1.0
K00116	0.0
K00111	138.0
K00442	0.0
K00113	1.0
K00112	1.0
K01539	0.0
K01531	96.0
K04720	125.0
K01533	180.0
K01534	334.0
K01535	0.0
K01537	162.0
K14358	0.0
K14605	0.0
K14606	0.0
K00413	6.0
K10120	0.0
K05600	0.0
K05777	0.0
K03972	1.0
K03973	15.0
K03970	0.0
K03971	0.0
K03976	154.0
K03977	164.0
K03974	0.0
K03975	45.0
K03978	163.0
K03979	164.0
K13378	40.0
K02372	122.0
K02371	137.0
K02377	101.0
K02379	1.0
K03396	0.0
K03397	0.0
K03394	71.0
K03395	0.0
K03392	0.0
K03393	0.0
K03390	45.0
K03391	0.0
K03399	1.0
K03027	0.0
K12136	0.0
K12137	1.0
K06610	0.0
K12138	0.0
K12139	0.0
K11444	0.0
K11440	0.0
K11443	0.0
K11442	0.0
K00612	1.0
K00613	0.0
K00610	139.0
K00611	102.0
K00616	68.0
K00617	0.0
K00614	0.0
K00615	492.0
K00619	7.0
K10863	0.0
K07874	0.0
K06234	0.0
K10240	0.0
K10241	0.0
K10242	0.0
K10243	0.0
K04110	0.0
K04113	0.0
K04112	0.0
K04115	0.0
K04114	0.0
K04117	0.0
K04116	0.0
K04118	0.0
K05517	0.0
K07705	3.0
K07704	3.0
K07707	55.0
K07706	55.0
K07701	0.0
K07700	0.0
K07703	0.0
K07702	0.0
K07709	0.0
K07708	7.0
K01955	293.0
K13042	5.0
K09934	0.0
K09935	75.0
K06216	1.0
K09937	7.0
K13745	0.0
K13746	0.0
K13747	82.0
K13740	0.0
K13741	0.0
K13742	0.0
K06211	53.0
K06212	2.0
K09933	6.0
K02618	0.0
K02619	49.0
K02968	157.0
K02966	0.0
K02967	164.0
K02616	0.0
K02965	164.0
K02962	0.0
K02611	0.0
K02613	1.0
K03569	268.0
K03568	8.0
K03565	162.0
K06218	6.0
K03567	6.0
K03566	1.0
K03561	109.0
K03560	7.0
K03563	141.0
K03562	8.0
K06430	0.0
K01709	13.0
K01708	0.0
K01707	0.0
K01706	7.0
K01705	0.0
K01704	390.0
K01703	394.0
K01702	0.0
K14165	0.0
K14164	0.0
K14166	0.0
K14161	2.0
K14160	1.0
K14162	2.0
K05396	6.0
K03709	2.0
K03708	5.0
K08160	0.0
K03701	275.0
K03700	90.0
K03703	94.0
K03702	164.0
K03705	120.0
K03704	200.0
K03707	2.0
K03706	89.0
K06289	0.0
K06288	0.0
K06283	97.0
K06282	6.0
K06281	6.0
K06287	168.0
K06286	2.0
K06285	2.0
K06284	37.0
K08161	4.0
K07540	0.0
K06438	52.0
K06869	0.0
K06868	0.0
K06867	1.0
K06866	0.0
K06865	0.0
K06864	74.0
K06863	0.0
K06862	0.0
K06861	50.0
K06860	0.0
K12659	0.0
K12658	0.0
K07547	0.0
K07546	0.0
K15023	0.0
K15022	0.0
K15020	0.0
K15024	81.0
K08700	0.0
K08162	53.0
K07544	0.0
K00137	0.0
K00135	13.0
K00134	171.0
K00133	163.0
K00132	1.0
K00131	1.0
K00130	54.0
K00139	0.0
K00138	0.0
K00429	0.0
K00428	55.0
K00421	0.0
K00423	0.0
K00425	46.0
K00427	0.0
K00426	46.0
K14292	0.0
K14379	0.0
K14370	0.0
K14371	0.0
K14372	0.0
K14373	0.0
K14374	0.0
K14375	0.0
K09845	0.0
K14082	0.0
K14083	2.0
K14080	0.0
K14081	0.0
K14086	53.0
K14087	53.0
K14084	10.0
K14088	53.0
K14089	53.0
K01552	92.0
K01551	7.0
K01556	1.0
K01557	0.0
K01554	0.0
K01555	1.0
K04708	0.0
K03955	0.0
K13689	0.0
K13688	1.0
K13683	0.0
K13685	6.0
K13684	0.0
K13687	0.0
K13686	0.0
K14159	0.0
K02399	7.0
K02398	19.0
K02395	19.0
K02394	8.0
K02397	72.0
K02396	137.0
K02391	7.0
K02390	137.0
K02393	8.0
K02392	201.0
K13533	0.0
K13532	0.0
K13531	0.0
K13530	0.0
K01550	0.0
K05658	0.0
K14054	0.0
K02601	175.0
K02970	160.0
K05378	0.0
K12339	8.0
K14060	0.0
K11687	0.0
K11686	0.0
K11685	0.0
K11689	7.0
K11688	7.0
K08939	0.0
K03048	2.0
K03049	0.0
K13821	7.0
K13820	0.0
K03042	0.0
K03043	158.0
K03040	157.0
K03041	0.0
K03046	157.0
K03047	0.0
K03044	0.0
K03045	0.0
K00348	43.0
K09847	0.0
K00692	1.0
K00638	85.0
K00639	48.0
K00693	0.0
K00634	94.0
K00635	0.0
K00630	0.0
K00631	0.0
K00632	16.0
K00633	58.0
K00691	2.0
K00696	5.0
K00694	10.0
K00695	5.0
K10854	0.0
K07811	0.0
K07810	0.0
K07813	97.0
K07812	0.0
K07814	55.0
K07816	5.0
K00090	0.0
K00091	67.0
K00094	12.0
K00096	60.0
K00097	58.0
K00098	0.0
K00099	156.0
K10228	0.0
K10229	0.0
K12548	0.0
K10222	0.0
K10220	0.0
K10221	0.0
K10227	0.0
K05822	0.0
K01949	0.0
K01945	162.0
K01947	0.0
K01946	0.0
K01941	2.0
K01940	150.0
K06357	0.0
K07729	307.0
K07728	0.0
K07727	148.0
K07726	27.0
K07725	0.0
K07724	5.0
K07723	2.0
K07722	7.0
K07721	0.0
K07720	644.0
K00899	2.0
K05824	0.0
K00891	246.0
K00892	0.0
K00895	2.0
K00897	6.0
K08151	1.0
K08153	1.0
K08154	0.0
K02948	163.0
K02942	0.0
K02944	0.0
K05665	0.0
K02946	163.0
K13793	0.0
K06352	0.0
K01769	0.0
K01768	12.0
K01761	1.0
K01760	6.0
K01762	0.0
K09578	0.0
K01766	0.0
K08164	0.0
K02493	158.0
K08166	0.0
K08167	0.0
K02496	7.0
K02497	0.0
K02494	7.0
K02495	280.0
K02498	7.0
K02499	11.0
K08168	0.0
K08169	0.0
K14415	56.0
K14414	0.0
K06881	156.0
K00436	1.0
K06332	0.0
K12815	0.0
K12810	0.0
K06885	4.0
K00437	0.0
K06335	0.0
K06334	149.0
K03547	106.0
K03546	45.0
K03545	245.0
K03544	244.0
K03543	42.0
K06888	69.0
K10941	7.0
K03549	5.0
K03548	7.0
K10940	0.0
K02236	3.0
K02237	109.0
K02234	0.0
K02232	99.0
K02233	150.0
K02230	2.0
K02231	188.0
K06359	0.0
K02238	151.0
K02239	0.0
K03723	154.0
K03722	27.0
K03721	0.0
K03720	0.0
K03727	0.0
K03726	0.0
K03725	0.0
K03724	5.0
K06358	0.0
K12673	0.0
K12679	0.0
K12678	0.0
K06410	37.0
K11898	0.0
K11899	2.0
K11896	2.0
K11897	2.0
K11894	2.0
K11895	2.0
K11892	2.0
K11893	2.0
K11890	2.0
K11891	2.0
K08762	0.0
K08764	0.0
K08765	0.0
K10418	0.0
K11325	0.0
K11326	0.0
K11327	0.0
K11328	0.0
K11329	0.0
K00151	0.0
K00150	0.0
K00153	0.0
K00400	0.0
K00407	7.0
K00406	7.0
K00405	8.0
K00404	7.0
K00158	1.0
K01342	0.0
K09388	0.0
K09386	0.0
K09384	2.0
K04094	25.0
K04095	54.0
K04096	159.0
K04097	2.0
K04090	0.0
K04091	3.0
K04092	0.0
K04093	0.0
K04098	0.0
K04099	0.0
K01578	0.0
K01579	63.0
K01574	0.0
K01575	0.0
K01576	0.0
K01577	1.0
K01571	105.0
K01572	213.0
K01573	3.0
K02009	66.0
K02008	388.0
K02005	126.0
K02004	1203.0
K02007	75.0
K02006	563.0
K02001	2.0
K02000	2.0
K02003	1546.0
K02002	3.0
K03065	0.0
K08952	0.0
K03060	114.0
K13809	0.0
K10948	0.0
K09607	0.0
K06125	0.0
K04337	0.0
K06120	12.0
K06121	0.0
K04336	0.0
K01127	0.0
K09703	0.0
K00004	0.0
K14699	0.0
K09702	13.0
K14698	0.0
K05311	2.0
K13829	1.0
K10943	7.0
K07291	0.0
K07290	0.0
K10206	130.0
K10202	0.0
K10208	0.0
K10209	1.0
K01966	1.0
K01965	0.0
K01964	0.0
K01963	65.0
K01962	35.0
K01961	218.0
K01960	45.0
K01969	1.0
K01968	1.0
K07749	62.0
K07748	0.0
K07741	17.0
K07740	2.0
K07743	0.0
K07742	113.0
K07745	0.0
K07744	0.0
K07746	0.0
K01299	60.0
K01295	7.0
K01297	57.0
K02922	0.0
K05603	0.0
K02921	0.0
K02926	164.0
K05607	0.0
K02924	0.0
K05605	0.0
K02928	0.0
K02929	0.0
K00216	2.0
K00217	0.0
K00214	0.0
K00215	188.0
K00213	0.0
K00210	0.0
K00211	0.0
K00218	0.0
K00219	1.0
K01035	0.0
K01034	8.0
K04517	157.0
K01740	305.0
K01031	0.0
K01746	2.0
K01745	9.0
K01744	44.0
K01749	33.0
K01039	0.0
K04518	45.0
K09591	0.0
K14129	0.0
K14128	0.0
K14121	0.0
K14120	0.0
K14123	0.0
K14122	0.0
K14125	0.0
K14124	0.0
K14127	0.0
K14126	0.0
K03521	145.0
K03520	0.0
K03523	121.0
K03522	147.0
K03525	161.0
K03524	167.0
K03527	168.0
K03526	160.0
K03529	122.0
K03528	7.0
K06338	0.0
K02217	64.0
K03299	16.0
K03298	1.0
K13472	1.0
K03293	8.0
K03292	264.0
K03291	2.0
K03290	0.0
K03297	54.0
K03296	189.0
K03295	43.0
K03294	44.0
K13009	0.0
K12690	0.0
K09743	0.0
K06022	0.0
K07190	1.0
K06021	0.0
K07192	21.0
K06020	0.0
K06027	0.0
K06026	0.0
K09744	0.0
K07991	0.0
K08749	0.0
K09835	0.0
K09834	0.0
K10439	269.0
K06351	0.0
K09833	0.0
K10925	0.0
K10924	0.0
K10927	2.0
K10926	1.0
K10923	0.0
K10922	0.0
K09629	0.0
K10697	0.0
K00179	44.0
K00172	13.0
K00171	5.0
K00170	4.0
K00177	64.0
K00176	64.0
K00175	114.0
K00174	106.0
K13478	0.0
K14338	0.0
K14339	0.0
K14335	0.0
K14337	0.0
K14330	0.0
K14331	0.0
K14333	0.0
K08918	0.0
K13479	20.0
K04078	159.0
K04079	160.0
K04076	4.0
K04077	164.0
K04074	20.0
K04075	155.0
K04072	143.0
K04073	2.0
K04070	93.0
K04071	0.0
K14597	0.0
K13318	0.0
K08280	0.0
K13641	11.0
K13640	0.0
K13643	22.0
K13642	0.0
K02027	2314.0
K02026	4174.0
K02025	4475.0
K02024	0.0
K02023	64.0
K02022	12.0
K02021	0.0
K02020	43.0
K02029	150.0
K02028	212.0
K03886	0.0
K03887	0.0
K03884	0.0
K03885	44.0
K03881	0.0
K03888	0.0
K03889	0.0
K12998	0.0
K12999	0.0
K12992	22.0
K12993	0.0
K12990	53.0
K12991	0.0
K12996	1.0
K12997	0.0
K12994	0.0
K12995	2.0
K08979	0.0
K08978	119.0
K03088	1336.0
K03089	7.0
K03086	241.0
K03087	7.0
K08971	0.0
K08970	0.0
K03082	2.0
K03080	0.0
K08974	200.0
K13868	0.0
K00918	13.0
K01553	0.0
K12214	0.0
K11646	0.0
K11645	0.0
K11641	0.0
K11640	0.0
K12736	0.0
K12733	0.0
K07507	60.0
K07506	1.0
K07505	0.0
K07504	0.0
K07503	0.0
K07502	70.0
K07501	6.0
K07500	0.0
K07509	0.0
K07508	0.0
K11422	0.0
K08698	0.0
K10773	182.0
K10774	0.0
K14286	0.0
K10778	2.0
K14287	0.0
K00140	4.0
K05501	2.0
K01903	10.0
K01902	10.0
K01905	0.0
K01904	0.0
K01907	2.0
K01906	0.0
K01909	0.0
K01908	6.0
K14534	11.0
K00147	161.0
K07767	0.0
K07769	0.0
K07768	0.0
K06203	7.0
K06202	0.0
K09921	7.0
K09920	7.0
K09927	53.0
K09024	0.0
K09022	7.0
K09023	0.0
K09020	0.0
K09021	0.0
K02908	0.0
K02909	164.0
K08218	51.0
K08219	0.0
K02904	162.0
K02906	164.0
K02907	163.0
K02902	156.0
K00230	1.0
K00231	1.0
K00232	0.0
K08976	0.0
K00234	0.0
K00239	73.0
K06209	92.0
K09928	7.0
K01015	0.0
K01014	0.0
K01012	184.0
K01011	38.0
K01010	0.0
K08920	0.0
K14103	0.0
K14102	0.0
K14101	0.0
K14100	0.0
K14105	0.0
K14104	0.0
K14109	0.0
K14108	0.0
K06401	0.0
K00893	0.0
K13402	0.0
K12858	0.0
K03503	39.0
K03502	131.0
K03501	164.0
K03500	122.0
K08924	0.0
K02278	6.0
K02279	17.0
K12977	0.0
K02276	10.0
K02277	0.0
K02274	9.0
K02275	9.0
K13450	0.0
K13451	0.0
K13452	0.0
K13454	0.0
K13455	0.0
K12509	0.0
K12508	0.0
K12507	1.0
K12506	7.0
K12500	0.0
K12503	0.0
K05926	0.0
K09728	0.0
K14587	0.0
K06597	2.0
K06596	7.0
K06595	0.0
K06599	0.0
K06598	7.0
K07978	0.0
K07979	333.0
K07976	0.0
K14585	0.0
K10907	167.0
K10906	0.0
K10901	0.0
K10909	0.0
K10908	0.0
K09819	0.0
K09818	0.0
K09817	161.0
K09816	160.0
K09815	159.0
K06374	104.0
K06373	104.0
K09812	213.0
K09811	214.0
K09810	104.0
K09724	0.0
K14582	0.0
K09721	0.0
K04058	0.0
K04059	0.0
K04050	0.0
K04051	0.0
K04052	0.0
K04053	0.0
K04054	0.0
K04055	0.0
K04056	0.0
K04057	0.0
K01047	0.0
K08975	0.0
K10015	0.0
K10014	0.0
K10017	0.0
K10016	0.0
K10011	0.0
K10010	20.0
K10013	0.0
K10012	55.0
K10019	0.0
K10018	0.0
K13665	0.0
K13664	0.0
K13663	0.0
K13662	0.0
K13661	0.0
K13660	0.0
K13669	0.0
K13668	0.0
K07641	0.0
K01466	6.0
K13590	7.0
K01464	44.0
K01465	171.0
K01462	264.0
K01463	6.0
K01460	0.0
K01461	0.0
K13599	6.0
K13598	0.0
K01468	4.0
K01469	0.0
K09251	1.0
K09252	0.0
K02041	57.0
K02040	174.0
K02043	0.0
K02045	10.0
K02044	75.0
K02047	12.0
K02046	12.0
K02049	240.0
K02048	12.0
K05549	0.0
K05548	1.0
K06046	0.0
K03319	2.0
K03316	2.0
K03317	2.0
K03314	2.0
K03315	123.0
K03312	38.0
K03313	6.0
K03310	197.0
K03311	27.0
K12052	0.0
K02945	207.0
K06162	0.0
K06163	0.0
K06160	1.0
K06161	0.0
K06166	0.0
K00359	11.0
K06164	0.0
K06165	0.0
K06168	156.0
K06169	4.0
K13020	1.0
K07158	0.0
K07159	0.0
K04835	0.0
K11621	0.0
K11991	5.0
K11622	0.0
K11996	9.0
K11627	0.0
K11626	0.0
K11629	0.0
K11628	0.0
K07561	0.0
K07560	163.0
K07563	0.0
K07562	0.0
K07565	0.0
K07564	0.0
K07567	213.0
K07566	193.0
K07569	0.0
K07568	196.0
K09925	0.0
K11199	0.0
K11198	0.0
K11192	0.0
K11191	0.0
K11196	0.0
K11195	0.0
K11194	0.0
K02492	70.0
K10713	0.0
K10710	22.0
K10711	0.0
K10716	0.0
K02490	0.0
K10714	0.0
K10715	0.0
K01929	163.0
K01928	162.0
K01923	198.0
K01922	0.0
K01921	166.0
K01920	7.0
K01926	143.0
K01925	165.0
K01924	163.0
K07789	0.0
K07788	0.0
K07785	0.0
K07784	0.0
K07787	11.0
K07786	0.0
K07781	0.0
K07783	1.0
K07782	1.0
K05835	0.0
K06355	0.0
K14661	0.0
K09844	0.0
K00782	8.0
K00783	163.0
K00784	196.0
K00785	0.0
K00786	76.0
K00039	0.0
K00036	66.0
K00037	0.0
K00034	5.0
K00035	0.0
K00032	0.0
K00033	67.0
K00030	4.0
K00031	158.0
K01259	10.0
K01258	135.0
K01255	81.0
K01256	12.0
K01251	111.0
K01250	18.0
K01253	0.0
K01252	0.0
K09008	6.0
K09009	0.0
K09000	6.0
K09001	8.0
K09002	56.0
K09003	0.0
K09004	17.0
K09005	7.0
K09006	5.0
K09007	6.0
K09846	0.0
K08234	78.0
K00258	0.0
K00259	11.0
K00252	2.0
K00253	0.0
K00256	0.0
K00257	50.0
K00254	0.0
K00255	1.0
K01079	12.0
K01078	0.0
K01071	3.0
K01070	2.0
K01073	0.0
K01077	105.0
K01076	3.0
K14472	0.0
K14471	0.0
K14470	0.0
K14475	0.0
K09841	0.0
K02788	1.0
K02782	0.0
K02783	5.0
K02781	8.0
K02786	1.0
K02787	0.0
K02784	0.0
K01060	3.0
K01787	4.0
K01786	106.0
K01785	212.0
K01784	285.0
K01783	195.0
K01782	12.0
K01781	0.0
K01780	0.0
K01789	0.0
K01788	84.0
K02526	4.0
K02527	50.0
K02525	0.0
K02250	0.0
K02523	50.0
K02520	159.0
K02521	1.0
K02258	7.0
K02259	8.0
K02528	162.0
K02529	1006.0
K03781	95.0
K03780	8.0
K03783	137.0
K03782	18.0
K03785	33.0
K03784	35.0
K03787	103.0
K03786	130.0
K03789	106.0
K03788	0.0
K10700	0.0
K00342	53.0
K03124	0.0
K03120	0.0
K12527	17.0
K12526	0.0
K12525	0.0
K12524	84.0
K12523	0.0
K12522	0.0
K09789	41.0
K09788	3.0
K09787	113.0
K09786	11.0
K09785	0.0
K09781	2.0
K09780	8.0
K10961	0.0
K10960	0.0
K10963	0.0
K10962	0.0
K10965	0.0
K10964	0.0
K10966	0.0
K09879	0.0
K06318	0.0
K06311	0.0
K06310	11.0
K06312	0.0
K06314	0.0
K06317	4.0
K11389	0.0
K11386	0.0
K11387	0.0
K11384	0.0
K11385	0.0
K11382	0.0
K11383	0.0
K11381	4.0
K11949	0.0
K10380	0.0
K04032	1.0
K04033	0.0
K04030	4.0
K04031	86.0
K04036	0.0
K04037	0.0
K04034	0.0
K04035	0.0
K04038	0.0
K04039	0.0
K07046	4.0
K07047	30.0
K07044	1.0
K07045	44.0
K07042	122.0
K07043	96.0
K07040	116.0
K07041	0.0
K07048	5.0
K07049	0.0
K08664	0.0
K02584	6.0
K10039	13.0
K10038	0.0
K10037	0.0
K10036	2.0
K04788	0.0
K04789	0.0
K04784	0.0
K04785	0.0
K04786	0.0
K04787	0.0
K04780	0.0
K04781	0.0
K04782	1.0
K04783	0.0
K13601	0.0
K13603	0.0
K13602	0.0
K13605	0.0
K13604	0.0
K13607	0.0
K02404	18.0
K05783	0.0
K05782	0.0
K05781	0.0
K05780	0.0
K05787	0.0
K05786	1.0
K05785	1.0
K05784	0.0
K05789	0.0
K05788	8.0
K01442	149.0
K01443	117.0
K01444	3.0
K01446	0.0
K01447	59.0
K01448	294.0
K01449	48.0
K14803	0.0
K02069	9.0
K05569	65.0
K08008	0.0
K02063	1.0
K05566	59.0
K05565	6.0
K05563	1.0
K05562	1.0
K05561	1.0
K02064	1.0
K03338	58.0
K03339	0.0
K03330	0.0
K03331	0.0
K03332	2.0
K03333	0.0
K03335	55.0
K03336	55.0
K03337	58.0
K12956	0.0
K12957	0.0
K12954	0.0
K12955	0.0
K12952	0.0
K12953	0.0
K12950	0.0
K12951	0.0
K14733	0.0
K00109	0.0
K06148	378.0
K06149	2.0
K06144	0.0
K06145	2.0
K06146	0.0
K06147	1921.0
K06141	0.0
K06142	133.0
K06143	2.0
K11945	0.0
K08948	0.0
K08949	0.0
K00071	0.0
K14664	0.0
K13810	1.0
K14665	0.0
K03058	0.0
K11609	0.0
K11608	0.0
K14660	0.0
K11603	0.0
K11602	0.0
K11601	0.0
K11600	0.0
K11607	0.0
K11606	0.0
K11605	0.0
K11604	0.0
K10558	0.0
K10559	2.0
K10550	1.0
K10551	1.0
K10552	0.0
K10553	0.0
K10554	0.0
K10555	1.0
K10556	1.0
K10557	0.0
K03051	0.0
K03050	0.0
K07549	0.0
K07548	0.0
K07239	13.0
K07235	7.0
K07234	7.0
K07237	5.0
K07236	5.0
K07231	0.0
K07230	0.0
K07233	2.0
K07232	0.0
K02467	0.0
K05306	55.0
K05305	65.0
K05304	0.0
K05303	0.0
K05301	0.0
K02565	0.0
K08644	0.0
K08646	0.0
K08641	1.0
K08643	0.0
K08642	0.0
K12146	0.0
K00010	71.0
K00011	0.0
K00012	195.0
K00013	162.0
K00014	182.0
K00016	118.0
K09065	0.0
K08252	1.0
K08253	0.0
K08256	0.0
K08255	0.0
K08258	0.0
K08259	0.0
K00274	0.0
K00275	5.0
K00276	0.0
K00270	0.0
K00271	0.0
K00272	0.0
K00273	0.0
K00278	109.0
K00279	0.0
K12675	0.0
K01277	42.0
K01274	0.0
K01273	92.0
K01271	65.0
K01270	175.0
K01278	46.0
K00906	6.0
K00904	10.0
K00903	6.0
K00901	28.0
K13785	0.0
K00908	0.0
K11149	0.0
K01053	2.0
K01051	3.0
K01057	8.0
K01056	164.0
K01055	0.0
K01054	0.0
K01058	3.0
K02500	162.0
K02501	162.0
K02502	117.0
K02503	163.0
K02504	0.0
K02505	0.0
K02506	0.0
K02507	0.0
K02508	0.0
K02509	0.0
K00291	0.0
K13410	0.0
K13148	0.0
K13419	0.0
K05825	0.0
K03106	164.0
K03105	0.0
K03101	225.0
K03100	340.0
K12541	0.0
K12540	0.0
K12543	0.0
K12542	0.0
K12545	0.0
K12544	0.0
K12547	0.0
K12546	0.0
K12549	0.0
K06080	0.0
K11018	0.0
K11019	0.0
K11016	0.0
K11017	0.0
K11014	0.0
K11015	0.0
K11012	0.0
K11013	0.0
K11010	0.0
K11011	0.0
K06333	107.0
K06880	0.0
K06883	0.0
K06882	0.0
K09857	1.0
K06884	0.0
K06887	0.0
K06886	8.0
K06889	269.0
K10942	2.0
K09859	0.0
K09858	7.0
K10947	310.0
K10946	0.0
K10945	0.0
K10944	0.0
K13284	0.0
K00483	1.0
K00481	0.0
K00480	0.0
K00486	0.0
K00485	0.0
K00484	2.0
K09901	0.0
K10929	0.0
K07684	6.0
K07685	0.0
K07686	0.0
K07687	0.0
K07681	0.0
K07688	0.0
K07689	5.0
K10928	0.0
K04018	0.0
K04019	1.0
K04014	0.0
K04015	0.0
K04016	0.0
K04017	0.0
K04013	0.0
K07060	0.0
K07061	0.0
K07062	26.0
K07063	0.0
K07064	1.0
K07065	0.0
K07066	53.0
K07067	3.0
K07068	0.0
K07069	54.0
K01121	0.0
K13629	0.0
K13628	7.0
K13623	0.0
K13622	0.0
K13620	0.0
K13626	70.0
K08586	0.0
K08587	0.0
K01428	60.0
K01429	60.0
K01422	42.0
K01423	3.0
K01420	130.0
K01421	119.0
K01426	67.0
K01427	0.0
K01424	130.0
K01425	45.0
K08068	0.0
K07538	0.0
K13086	0.0
K13085	0.0
K07287	7.0
K07824	0.0
K07682	0.0
K02722	0.0
K12978	0.0
K12979	0.0
K12972	0.0
K12973	0.0
K12974	0.0
K12975	0.0
K12976	0.0
K07821	0.0
K07683	0.0
K14750	0.0
K14751	0.0
K14953	0.0
K12288	0.0
K12289	0.0
K12282	2.0
K12283	2.0
K12280	2.0
K12281	1.0
K12286	2.0
K12287	1.0
K12284	1.0
K12285	1.0
K11957	0.0
K11956	0.0
K11955	0.0
K11954	0.0
K11953	0.0
K11952	0.0
K11951	0.0
K11950	0.0
K11959	0.0
K11958	0.0
K13889	0.0
K13888	2.0
K11963	0.0
K07217	11.0
K07216	107.0
K07215	0.0
K07214	54.0
K07213	14.0
K07212	0.0
K07219	1.0
K07218	6.0
K12150	0.0
K08689	0.0
K08688	0.0
K00402	0.0
K00401	0.0
K11994	0.0
K00152	0.0
K01043	2.0
K00154	0.0
K00157	0.0
K00156	39.0
K10533	0.0
K10530	2.0
K10531	0.0
K10536	12.0
K10537	1.0
K10535	0.0
K10538	0.0
K10539	1.0
K00073	0.0
K13934	0.0
K00076	13.0
K00077	132.0
K00074	92.0
K00075	159.0
K00078	0.0
K00079	0.0
K02290	0.0
K02563	163.0
K02292	0.0
K08966	0.0
K02294	0.0
K08278	0.0
K08279	0.0
K08274	0.0
K08275	0.0
K08276	0.0
K08277	0.0
K00298	0.0
K00299	0.0
K00296	0.0
K00297	195.0
K00294	3.0
K00292	0.0
K00293	0.0
K00290	86.0
K07757	0.0
K12089	0.0
K01210	1.0
K01213	0.0
K01212	65.0
K01215	1.0
K01214	0.0
K01217	0.0
K01216	0.0
K01219	4.0
K01218	60.0
K02749	0.0
K02746	16.0
K02747	13.0
K02744	24.0
K02745	15.0
K02742	5.0
K00924	5.0
K00925	216.0
K00926	110.0
K00927	164.0
K00928	171.0
K00929	108.0
K12085	0.0
K02298	0.0
K02299	0.0
K02568	0.0
K02569	0.0
K02562	0.0
K02291	12.0
K02560	5.0
K02293	0.0
K02566	1.0
K02567	0.0
K02564	184.0
K02297	0.0
K03169	400.0
K03168	159.0
K03163	0.0
K03162	0.0
K03167	0.0
K03166	0.0
K11038	0.0
K11039	0.0
K11030	0.0
K11031	0.0
K11032	0.0
K11033	0.0
K11034	0.0
K11035	0.0
K11036	0.0
K11037	0.0
K02546	0.0
K07668	7.0
K07669	0.0
K07666	0.0
K07667	224.0
K07664	2.0
K07665	74.0
K07662	2.0
K07663	0.0
K07660	7.0
K07661	3.0
K03927	220.0
K07008	5.0
K07009	33.0
K07002	2.0
K07003	109.0
K07000	2.0
K07001	132.0
K07006	4.0
K07007	260.0
K07004	2.0
K07005	203.0
K03921	1.0
K02956	163.0
K09725	0.0
K09181	9.0
K08599	0.0
K08598	0.0
K08591	197.0
K08590	46.0
K01156	2.0
K01154	126.0
K01407	0.0
K01400	0.0
K01153	112.0
K01150	0.0
K01151	152.0
K01408	0.0
K01409	176.0
K01158	0.0
K01159	72.0
K05523	0.0
K05522	6.0
K05521	90.0
K05520	42.0
K05527	7.0
K05526	0.0
K05525	0.0
K05524	7.0
K05529	0.0
K14518	0.0
K14519	0.0
K05949	0.0
K01754	109.0
K05942	0.0
K01027	0.0
K02171	0.0
K02170	6.0
K02173	12.0
K02172	0.0
K01751	22.0
K06416	22.0
K06417	0.0
K06414	0.0
K06947	0.0
K03379	0.0
K03808	2.0
K03809	13.0
K03806	8.0
K06412	113.0
K03804	0.0
K12296	0.0
K03802	0.0
K03803	49.0
K06413	0.0
K10808	0.0
K06411	42.0
K01028	1.0
K01029	9.0
K11931	0.0
K11930	0.0
K11933	0.0
K11932	0.0
K11935	0.0
K11934	3.0
K11937	0.0
K11936	0.0
K11939	0.0
K11938	0.0
K10800	0.0
K06419	0.0
K11929	0.0
K07271	102.0
K07270	0.0
K07273	41.0
K07272	0.0
K07275	6.0
K07274	3.0
K07277	50.0
K07276	6.0
K07279	0.0
K07278	7.0
K10623	0.0
K02481	47.0
K11520	0.0
K02480	0.0
K08170	0.0
K02485	7.0
K02484	61.0
K02487	6.0
K08600	287.0
K08603	0.0
K08602	20.0
K08605	0.0
K08604	0.0
K09956	0.0
K09957	0.0
K09954	2.0
K09955	245.0
K09952	3.0
K09953	0.0
K09950	1.0
K09951	86.0
K09958	1.0
K09959	0.0
K07495	0.0
K07494	18.0
K07497	63.0
K07496	47.0
K07491	58.0
K07490	0.0
K07493	0.0
K07492	5.0
K07499	3.0
K07498	0.0
K11209	0.0
K11208	0.0
K11204	0.0
K11203	2.0
K11202	7.0
K11201	0.0
K11200	0.0
K00058	216.0
K00059	384.0
K00728	0.0
K00729	0.0
K00055	0.0
K00057	166.0
K00050	70.0
K00051	0.0
K00720	0.0
K00721	61.0
K14424	0.0
K06033	0.0
K14189	0.0
K14188	2.0
K06364	0.0
K14187	0.0
K01239	36.0
K01238	8.0
K01897	184.0
K01232	8.0
K01895	38.0
K01230	0.0
K01893	150.0
K01236	0.0
K01235	2.0
K01890	164.0
K02768	15.0
K02769	7.0
K02760	34.0
K02761	30.0
K02763	0.0
K02764	0.0
K02765	29.0
K00948	255.0
K00949	116.0
K00942	178.0
K00943	76.0
K00940	52.0
K00941	303.0
K00946	89.0
K00947	0.0
K00944	0.0
K00945	453.0
K01097	0.0
K01096	0.0
K01095	8.0
K01093	0.0
K01092	111.0
K01091	401.0
K01090	137.0
K03499	422.0
K03498	328.0
K03491	19.0
K03490	53.0
K03493	0.0
K03492	1.0
K03495	163.0
K03497	392.0
K03496	433.0
K02817	0.0
K02814	2.0
K02815	2.0
K02810	42.0
K02548	66.0
K02549	1.0
K02818	0.0
K02819	59.0
K03637	31.0
K03636	9.0
K03147	143.0
K03146	2.0
K08851	0.0
K06518	144.0
K09729	2.0
K06048	0.0
K06045	0.0
K06044	0.0
K09727	0.0
K09726	0.0
K06041	50.0
K09720	0.0
K09723	0.0
K06042	84.0
K09897	0.0
K09896	0.0
K09895	7.0
K09894	0.0
K09893	0.0
K09892	0.0
K09891	0.0
K09890	0.0
K09899	0.0
K09898	1.0
K03622	0.0
K07648	0.0
K07649	1.0
K07398	0.0
K07399	6.0
K11056	0.0
K11057	0.0
K11054	0.0
K11055	0.0
K07640	1.0
K07393	5.0
K07390	7.0
K07391	159.0
K07644	0.0
K07645	1.0
K07646	261.0
K07647	0.0
K10896	0.0
K07024	639.0
K07025	292.0
K07026	2.0
K07027	109.0
K07020	2.0
K07021	1.0
K07022	0.0
K07023	103.0
K07028	5.0
K07029	277.0
K10094	0.0
K01390	0.0
K01392	1.0
K01399	0.0
K02673	7.0
K05893	0.0
K05897	0.0
K05896	122.0
K05895	69.0
K05899	0.0
K05898	0.0
K00555	0.0
K00554	104.0
K00557	1.0
K00556	41.0
K00551	6.0
K00559	0.0
K00558	264.0
K01170	0.0
K01173	0.0
K01174	0.0
K01175	8.0
K01176	20.0
K01178	2.0
K01179	100.0
K14578	0.0
K14579	0.0
K08951	0.0
K08950	0.0
K08953	0.0
K03828	1.0
K03829	2.0
K03820	47.0
K03821	13.0
K03822	0.0
K03823	143.0
K03824	0.0
K03825	0.0
K03826	133.0
K03827	42.0
K12248	0.0
K12246	0.0
K12247	0.0
K12242	1.0
K12243	0.0
K12240	0.0
K12241	0.0
K11919	0.0
K11918	0.0
K11913	0.0
K11912	0.0
K11911	0.0
K11910	0.0
K11917	0.0
K11916	0.0
K11915	0.0
K11914	0.0
K12068	0.0
K12069	0.0
K12062	0.0
K12063	0.0
K12060	0.0
K12061	0.0
K12066	0.0
K12067	0.0
K12064	0.0
K12065	0.0
K07259	50.0
K07258	359.0
K07253	0.0
K07251	0.0
K07250	55.0
K07257	0.0
K07256	0.0
K07255	0.0
K07254	0.0
K05372	0.0
K05373	0.0
K05370	0.0
K05371	0.0
K05374	0.0
K05375	2.0
K09970	0.0
K09971	1.0
K09972	1.0
K09973	4.0
K09974	2.0
K09975	0.0
K09976	3.0
K09978	0.0
K09979	39.0
K11261	54.0
K11260	0.0
K11263	0.0
K11264	0.0
K10793	0.0
K10796	0.0
K10797	14.0
K10794	0.0
K10795	0.0
K00700	228.0
K00701	0.0
K10798	0.0
K00703	173.0
K00705	164.0
K09828	0.0
K10133	0.0
K13053	1.0
K03192	5.0
K00964	0.0
K00965	109.0
K00966	18.0
K00960	0.0
K00961	0.0
K00962	162.0
K00963	32.0
K00969	164.0
K12681	0.0
K02703	0.0
K08364	1.0
K08365	0.0
K02706	0.0
K08363	0.0
K08361	0.0
K02708	0.0
K02709	0.0
K08368	2.0
K08369	2.0
K01615	16.0
K01617	0.0
K01616	0.0
K01611	23.0
K01610	134.0
K01613	82.0
K01612	0.0
K01619	169.0
K01618	0.0
K02834	164.0
K02835	164.0
K05281	0.0
K03619	0.0
K03618	5.0
K03617	160.0
K03616	13.0
K03615	159.0
K03614	151.0
K03613	158.0
K03612	153.0
K03611	7.0
K03610	151.0
K09705	1.0
K09704	108.0
K09701	7.0
K09700	0.0
K09709	0.0
K06391	12.0
K06390	111.0
K06393	111.0
K06392	58.0
K06395	8.0
K06394	97.0
K06397	104.0
K06396	99.0
K06399	104.0
K06398	111.0
K06435	0.0
K11078	0.0
K11079	0.0
K11074	0.0
K11075	0.0
K11076	0.0
K11077	0.0
K11070	98.0
K11071	99.0
K11072	151.0
K11073	0.0
K06935	0.0
K06934	3.0
K06937	0.0
K06936	0.0
K06931	0.0
K06930	0.0
K06933	0.0
K06932	0.0
K06939	0.0
K06938	2.0
K13381	0.0
K05916	1.0
K05917	0.0
K05914	0.0
K05915	0.0
K05912	0.0
K05913	0.0
K05910	1.0
K05911	0.0
K05918	0.0
K05919	92.0
K00392	0.0
K00390	16.0
K00397	0.0
K00395	0.0
K00394	10.0
K01884	0.0
K00399	0.0
K01886	149.0
K01376	1.0
K01372	98.0
K09149	0.0
K09148	0.0
K01225	2.0
K09145	53.0
K09144	53.0
K09147	0.0
K09146	0.0
K09141	0.0
K09140	0.0
K09143	0.0
K09142	0.0
K05709	0.0
K05708	0.0
K05879	43.0
K05878	43.0
K05875	0.0
K05874	0.0
K05877	0.0
K05876	0.0
K05873	1.0
K00579	0.0
K00578	0.0
K00577	0.0
K00575	151.0
K00574	73.0
K00573	19.0
K00571	156.0
K00570	0.0
K01118	4.0
K01119	4.0
K01157	0.0
K01112	0.0
K01113	4.0
K04477	114.0
K01114	1.0
K01115	0.0
K08087	0.0
K01315	0.0
K08085	0.0
K08084	13.0
K08083	7.0
K08082	8.0
K08081	0.0
K08080	0.0
K01152	0.0
K01401	0.0
K09826	5.0
K06344	0.0
K06345	0.0
K09822	0.0
K06343	0.0
K10938	0.0
K06341	0.0
K10934	0.0
K10935	0.0
K10932	0.0
K11052	0.0
K10930	0.0
K06349	0.0
K11053	0.0
K10754	0.0
K01755	214.0
K10200	15.0
K02132	0.0
K02137	0.0
K03840	1.0
K03841	9.0
K13028	0.0
K13799	0.0
K13798	0.0
K13795	0.0
K13794	0.0
K13021	0.0
K13792	0.0
K13791	0.0
K13790	0.0
K12268	0.0
K12269	0.0
K12262	9.0
K12263	0.0
K12264	0.0
K12265	0.0
K12266	0.0
K12267	213.0
K01757	0.0
K12237	0.0
K13243	0.0
K13245	0.0
K13244	0.0
K13246	0.0
K03264	0.0
K03265	0.0
K03263	0.0
K03268	0.0
K03269	49.0
K12415	0.0
K10211	0.0
K09918	2.0
K09919	7.0
K06720	1.0
K09913	2.0
K09910	0.0
K09911	0.0
K09916	2.0
K09917	0.0
K06726	20.0
K09915	2.0
K11535	0.0
K11534	0.0
K11537	1.0
K11531	0.0
K11533	0.0
K11532	0.0
K11249	6.0
K11539	0.0
K00762	237.0
K00763	120.0
K00760	161.0
K00761	155.0
K00766	152.0
K00767	99.0
K00764	268.0
K00765	161.0
K00768	98.0
K00769	0.0
K11059	0.0
K00186	0.0
K00187	0.0
K00184	7.0
K00185	7.0
K00183	5.0
K00180	82.0
K00188	0.0
K00189	0.0
K10110	94.0
K10111	0.0
K10112	132.0
K10113	0.0
K10114	0.0
K10115	0.0
K10116	0.0
K10117	271.0
K10118	340.0
K10119	334.0
K04641	0.0
K04643	0.0
K04642	0.0
K13282	1.0
K00988	0.0
K00989	13.0
K00986	9.0
K00984	54.0
K00985	0.0
K00982	7.0
K00983	112.0
K00980	22.0
K00981	164.0
K01585	48.0
K01584	1.0
K01586	229.0
K13498	0.0
K01580	41.0
K01583	15.0
K01582	26.0
K13497	55.0
K01589	10.0
K01588	162.0
K14941	0.0
K08347	0.0
K08348	0.0
K02720	0.0
K14949	0.0
K02723	0.0
K03459	0.0
K03458	61.0
K03455	53.0
K03457	1.0
K03451	12.0
K03981	7.0
K03980	14.0
K02614	22.0
K01639	134.0
K01638	7.0
K01637	7.0
K01636	2.0
K01635	2.0
K01634	0.0
K01633	53.0
K01632	0.0
K01631	0.0
K01630	0.0
K02615	0.0
K02588	14.0
K02589	58.0
K02858	8.0
K02859	2.0
K14051	0.0
K14053	0.0
K14052	0.0
K02852	1.0
K02853	0.0
K02850	0.0
K02851	2.0
K14059	10.0
K14058	7.0
K02586	6.0
K02587	7.0
K03679	0.0
K03671	334.0
K03670	0.0
K03673	7.0
K03672	1.0
K03675	0.0
K03674	0.0
K03677	0.0
K03676	7.0
K09761	162.0
K09760	51.0
K09763	0.0
K09762	104.0
K09765	108.0
K09764	4.0
K09767	11.0
K06006	0.0
K09769	17.0
K09768	78.0
K10353	0.0
K03187	60.0
K03186	106.0
K03185	7.0
K03184	6.0
K03183	138.0
K03182	104.0
K03181	0.0
K03189	60.0
K03188	60.0
K02715	0.0
K12455	0.0
K12454	1.0
K12453	0.0
K12452	8.0
K12451	0.0
K07358	0.0
K07356	0.0
K07357	0.0
K07354	0.0
K07355	0.0
K07352	0.0
K07353	0.0
K07350	0.0
K07351	0.0
K06919	17.0
K06918	0.0
K06917	1.0
K06916	7.0
K06915	70.0
K06914	0.0
K06913	0.0
K06912	0.0
K06911	64.0
K06910	60.0
K08986	0.0
K08987	3.0
K08984	1.0
K08985	0.0
K08982	1.0
K08983	0.0
K08980	0.0
K08981	1.0
K08988	0.0
K08989	2.0
K02252	0.0
K05934	87.0
K05936	89.0
K05937	0.0
K02253	0.0
K05939	1.0
K00378	154.0
K00375	110.0
K00374	1.0
K00376	6.0
K00371	1.0
K00370	1.0
K00373	1.0
K00372	3.0
K01358	242.0
K09166	0.0
K09165	5.0
K09164	0.0
K09163	30.0
K09162	1.0
K09161	0.0
K09160	7.0
K01354	2.0
K01355	0.0
K01356	187.0
K05601	0.0
K05851	2.0
K03807	2.0
K05606	53.0
K02927	0.0
K05974	0.0
K03805	0.0
K05976	0.0
K00519	0.0
K00518	0.0
K03800	81.0
K00511	0.0
K00510	0.0
K03801	49.0
K00515	0.0
K00514	0.0
K00517	1.0
K05971	0.0
K03154	38.0
K11147	0.0
K05581	0.0
K05580	0.0
K05583	0.0
K05582	0.0
K05585	0.0
K05584	0.0
K05587	0.0
K05586	0.0
K05589	8.0
K03150	109.0
K03623	0.0
K03152	213.0
K14200	0.0
K14201	0.0
K14202	0.0
K03621	160.0
K14204	0.0
K14205	1.0
K01134	53.0
K01135	0.0
K01136	0.0
K01137	0.0
K01130	54.0
K01132	0.0
K01133	56.0
K01138	113.0
K01139	14.0
K02113	153.0
K02112	162.0
K02111	153.0
K02446	1.0
K02117	156.0
K02116	60.0
K02115	162.0
K02114	162.0
K02119	110.0
K02118	164.0
K02448	0.0
K01036	2.0
K03212	0.0
K13007	0.0
K13006	1.0
K13005	0.0
K13004	55.0
K13001	0.0
K06404	82.0
K01032	0.0
K06951	0.0
K03862	0.0
K03863	0.0
K06406	111.0
K06957	5.0
K05020	0.0
K06400	47.0
K06403	81.0
K06954	5.0
K10814	0.0
K10817	0.0
K10816	0.0
K07136	0.0
K03242	0.0
K03243	0.0
K12202	0.0
K12203	0.0
K12206	0.0
K12207	0.0
K12204	0.0
K12205	0.0
K12208	0.0
K12209	0.0
K13919	12.0
K13918	0.0
K06214	0.0
K06215	96.0
K09936	86.0
K06217	163.0
K09930	2.0
K09931	5.0
K09932	0.0
K06213	83.0
K09938	7.0
K09939	41.0
K11517	0.0
K06337	0.0
K13301	0.0
K00748	50.0
K00745	0.0
K00743	0.0
K07165	3.0
K07164	42.0
K07167	2.0
K07166	106.0
K07161	1.0
K07160	5.0
K07163	0.0
K07162	0.0
K07169	0.0
K07168	0.0
K06336	0.0
K01839	103.0
K01838	20.0
K01835	16.0
K01834	503.0
K01837	0.0
K01830	0.0
K00608	0.0
K02632	0.0
K02630	0.0
K02631	0.0
K08322	4.0
K08323	7.0
K08320	0.0
K08321	2.0
K08326	0.0
K08324	0.0
K08325	4.0
K01659	6.0
K01658	151.0
K02637	0.0
K01653	219.0
K01652	327.0
K01655	0.0
K01654	123.0
K01657	154.0
K02874	163.0
K02875	0.0
K02876	159.0
K02877	0.0
K02871	163.0
K02873	0.0
K02878	164.0
K02879	164.0
K14070	0.0
K09749	126.0
K09748	156.0
K06023	237.0
K09742	0.0
K09741	0.0
K09740	0.0
K09747	122.0
K09746	0.0
K09745	0.0
K06024	117.0
K03477	0.0
K03476	14.0
K03475	78.0
K03474	49.0
K03473	43.0
K03472	0.0
K03471	1.0
K03470	149.0
K03478	54.0
K02304	121.0
K02305	0.0
K02302	33.0
K02303	0.0
K02300	0.0
K02301	8.0
K03653	0.0
K03652	5.0
K03651	7.0
K03650	163.0
K03657	372.0
K03656	7.0
K03655	261.0
K03654	182.0
K03658	53.0
K12439	0.0
K12431	0.0
K12430	0.0
K12433	0.0
K12432	0.0
K12435	0.0
K12434	0.0
K12437	0.0
K12436	0.0
K06979	1.0
K06978	61.0
K06971	24.0
K06970	0.0
K06973	156.0
K06972	93.0
K06975	54.0
K06974	0.0
K06977	0.0
K06976	54.0
K07082	147.0
K07083	40.0
K07080	44.0
K07081	1.0
K07086	0.0
K07087	0.0
K07084	2.0
K07085	84.0
K07088	220.0
K07089	45.0
K01317	0.0
K11162	0.0
K11163	0.0
K11161	0.0
K11168	0.0
K00356	6.0
K00355	0.0
K00354	0.0
K00353	0.0
K00351	43.0
K00350	43.0
K05952	2.0
K05953	0.0
K05951	0.0
K05956	0.0
K05957	0.0
K00358	4.0
K00689	0.0
K00688	267.0
K00681	12.0
K00680	150.0
K00683	0.0
K00685	7.0
K00684	8.0
K00687	0.0
K00686	0.0
K05831	0.0
K05830	0.0
K05833	110.0
K05832	103.0
K05834	0.0
K05837	163.0
K05836	0.0
K05839	0.0
K05838	7.0
K07677	0.0
K00533	79.0
K00532	1.0
K00531	0.0
K00530	0.0
K00537	155.0
K00536	0.0
K00535	0.0
K00534	0.0
K00539	0.0
K00538	0.0
K11029	0.0
K14260	18.0
K14261	6.0
K14266	8.0
K14267	7.0
K14268	0.0
K14269	0.0
K01337	0.0
K01338	181.0
K02683	0.0
K02682	0.0
K02681	0.0
K02680	0.0
K02687	163.0
K02686	0.0
K02685	0.0
K02689	0.0
K02688	2.0
K00824	65.0
K00827	0.0
K00826	168.0
K00821	268.0
K00820	226.0
K00823	2.0
K00822	0.0
K00829	0.0
K00828	0.0
K01488	24.0
K01489	155.0
K01484	0.0
K01485	56.0
K01486	66.0
K01487	23.0
K01480	136.0
K01481	0.0
K01482	0.0
K01483	0.0
K02469	267.0
K02468	0.0
K02466	0.0
K02465	0.0
K02464	0.0
K02463	7.0
K02462	7.0
K02461	7.0
K02460	8.0
K08969	1.0
K13061	0.0
K13060	0.0
K13063	0.0
K13062	0.0
K13069	0.0
K08964	5.0
K06363	0.0
K03079	24.0
K06342	0.0
K03078	0.0
K13289	0.0
K13288	7.0
K13285	0.0
K13287	0.0
K13286	0.0
K13281	3.0
K13280	81.0
K13283	0.0
K00054	3.0
K04496	0.0
K05369	0.0
K05368	0.0
K03228	0.0
K03229	0.0
K00052	161.0
K03222	0.0
K03223	0.0
K03220	0.0
K03221	0.0
K03226	0.0
K03227	0.0
K03224	0.0
K03225	0.0
K09482	0.0
K09483	0.0
K13836	0.0
K12228	0.0
K05360	0.0
K12224	0.0
K12225	0.0
K12226	0.0
K12227	0.0
K12220	0.0
K05363	0.0
K12222	0.0
K12223	0.0
K08681	96.0
K08680	0.0
K08683	0.0
K08682	0.0
K08685	0.0
K08684	5.0
K08687	0.0
K08686	0.0
K11755	206.0
K11754	401.0
K11751	0.0
K11750	0.0
K11753	321.0
K11752	98.0
K02407	74.0
K13938	1.0
K13936	0.0
K13935	0.0
K02406	164.0
K13933	0.0
K13932	0.0
K13931	0.0
K13930	0.0
K12088	0.0
K12081	0.0
K12082	0.0
K12083	0.0
K12084	0.0
K12086	0.0
K12087	0.0
K09611	0.0
K09612	0.0
K04940	0.0
K10085	0.0
K05394	0.0
K05395	0.0
K06340	0.0
K13043	3.0
K07149	32.0
K07148	44.0
K07147	9.0
K07146	3.0
K07145	4.0
K07144	0.0
K07143	0.0
K07142	0.0
K07141	19.0
K07140	2.0
K10156	0.0
K10150	0.0
K10620	0.0
K10621	0.0
K14028	0.0
K14029	0.0
K01817	159.0
K01816	2.0
K01815	117.0
K01814	161.0
K01813	77.0
K01812	187.0
K01811	362.0
K01810	164.0
K01819	1.0
K01818	28.0
K14580	0.0
K05379	0.0
K08304	0.0
K08305	7.0
K08306	0.0
K08307	49.0
K08300	7.0
K08301	140.0
K08302	26.0
K08303	310.0
K08308	0.0
K08309	30.0
K14671	0.0
K14670	0.0
K14673	0.0
K14672	0.0
K01673	18.0
K01672	0.0
K01671	0.0
K01677	110.0
K01676	45.0
K01674	0.0
K01679	13.0
K01678	104.0
K02899	159.0
K02896	0.0
K02897	57.0
K02895	161.0
K02892	164.0
K02890	164.0
K10811	0.0
K02096	0.0
K02097	0.0
K02094	0.0
K02095	0.0
K02092	0.0
K02093	0.0
K02099	203.0
K03411	127.0
K03410	130.0
K03413	160.0
K03412	27.0
K03415	21.0
K03414	7.0
K03417	6.0
K03416	0.0
K03418	0.0
K05376	0.0
K02320	0.0
K02322	0.0
K02323	0.0
K05377	0.0
K13542	108.0
K13543	0.0
K13540	0.0
K13541	0.0
K12145	0.0
K12144	0.0
K12147	0.0
K12410	214.0
K12141	40.0
K12140	40.0
K12143	0.0
K12142	0.0
K12149	0.0
K12148	0.0
K07312	0.0
K07313	15.0
K07310	0.0
K07311	1.0
K07316	3.0
K07317	0.0
K07314	0.0
K07315	2.0
K07318	10.0
K07319	72.0
K03936	0.0
K03425	0.0
K03426	137.0
K03427	154.0
K03420	0.0
K03421	0.0
K03422	0.0
K03423	0.0
K03756	0.0
K03757	0.0
K03206	0.0
K03755	0.0
K11144	3.0
K11145	113.0
K05972	0.0
K05973	2.0
K03752	9.0
K05978	0.0
K05979	1.0
K03753	6.0
K00331	48.0
K00330	48.0
K00333	8.0
K00332	8.0
K00335	117.0
K00334	123.0
K00337	48.0
K00336	176.0
K00339	48.0
K00338	47.0
K03751	0.0
K06953	0.0
K06952	2.0
K06407	111.0
K06950	347.0
K10819	1.0
K06956	5.0
K06955	0.0
K06402	14.0
K10815	0.0
K06959	162.0
K06958	121.0
K06409	247.0
K06408	85.0
K09129	0.0
K09128	15.0
K09123	13.0
K09122	0.0
K09121	73.0
K09120	0.0
K09127	6.0
K09126	0.0
K09125	6.0
K09124	0.0
K01233	0.0
K05819	0.0
K05818	0.0
K01896	0.0
K05813	154.0
K05812	1.0
K05811	0.0
K05810	115.0
K05817	0.0
K05816	0.0
K05815	62.0
K05814	18.0
K01894	7.0
K01892	164.0
K01234	14.0
K01144	58.0
K01146	0.0
K01141	2.0
K01416	0.0
K11434	0.0
K01415	0.0
K06354	0.0
K01414	7.0
K09836	0.0
K01318	0.0
K01319	0.0
K01312	0.0
K06350	0.0
K02669	111.0
K02668	8.0
K02665	7.0
K02664	8.0
K02667	8.0
K02666	8.0
K02661	0.0
K02660	7.0
K02663	8.0
K02662	22.0
K00809	2.0
K00808	0.0
K00806	164.0
K00805	107.0
K00804	0.0
K00803	1.0
K00802	0.0
K00801	0.0
K00800	109.0
K10921	0.0
K02409	79.0
K02408	137.0
K02401	130.0
K02400	132.0
K02403	0.0
K02402	0.0
K02405	137.0
K05364	96.0
K05367	4.0
K05366	327.0
K10210	0.0
K10216	0.0
K13049	53.0
K13048	0.0
K13739	0.0
K10215	0.0
K06122	0.0
K13735	0.0
K13734	0.0
K13041	0.0
K13040	0.0
K13731	0.0
K13730	0.0
K13733	0.0
K13732	0.0
K04516	42.0
K03204	0.0
K03205	286.0
K03207	0.0
K03200	0.0
K03201	0.0
K03202	0.0
K03203	0.0
K03208	0.0
K03758	1.0
K03759	0.0
K09469	0.0
K09461	0.0
K06204	13.0
K00178	0.0
K13950	0.0
K13953	2.0
K13955	0.0
K13954	10.0
K10920	0.0
K06324	0.0
K11777	12.0
K11779	0.0
K11778	0.0
K06325	0.0
K12600	0.0
K07432	0.0
K07430	0.0
K06326	0.0
K07128	0.0
K07121	7.0
K07120	0.0
K07123	0.0
K07122	6.0
K07125	0.0
K07124	121.0
K07127	2.0
K07126	42.0
K01870	164.0
K01873	216.0
K01872	162.0
K01875	164.0
K01874	218.0
K01876	182.0
K01879	10.0
K01878	10.0
K06321	0.0
K00476	0.0
K00477	0.0
K00474	0.0
K00472	1.0
K00470	0.0
K00471	0.0
K00478	0.0
K00479	0.0
K04775	0.0
K04774	7.0
K04777	0.0
K04776	0.0
K04771	0.0
K04770	0.0
K04773	50.0
K04772	5.0
K04779	0.0
K04778	0.0
K14657	0.0
K14656	0.0
K14654	0.0
K14653	0.0
K14652	138.0
K14659	0.0
K14658	0.0
K14386	0.0
K09926	7.0
K01699	0.0
K01698	71.0
K01695	154.0
K01697	1.0
K01696	156.0
K01690	2.0
K01693	120.0
K01692	25.0
K07227	0.0
K03439	163.0
K03438	235.0
K13380	0.0
K03928	10.0
K03925	117.0
K03924	205.0
K03431	169.0
K03926	6.0
K03437	157.0
K03436	216.0
K03435	0.0
K03434	0.0
K02348	14.0
K02342	135.0
K02343	159.0
K02340	161.0
K02341	163.0
K02346	202.0
K02347	1.0
K02344	0.0
K02345	0.0
K03697	21.0
K03696	156.0
K03695	162.0
K03694	8.0
K03693	1.0
K03692	0.0
K03690	7.0
K03699	142.0
K03698	94.0
K13566	0.0
K12164	0.0
K07338	0.0
K07339	19.0
K07334	13.0
K07335	129.0
K07336	2.0
K07337	0.0
K07330	0.0
K07331	0.0
K07332	0.0
K07333	0.0
K09695	6.0
K09694	6.0
K09697	14.0
K09696	14.0
K09691	170.0
K09690	110.0
K09693	0.0
K09692	6.0
K09699	0.0
K09698	2.0
K07590	4.0
K07591	0.0
K07592	0.0
K05998	0.0
K05999	0.0
K05996	0.0
K05997	1.0
K05994	0.0
K05995	100.0
K05993	56.0
K05991	0.0
K10837	0.0
K00319	0.0
K00318	3.0
K00648	170.0
K02545	0.0
K00645	165.0
K00311	2.0
K00646	0.0
K00317	0.0
K00316	0.0
K00643	0.0
K00314	0.0
K02547	15.0
K06429	0.0
K06428	0.0
K06427	0.0
K02812	0.0
K06425	1.0
K06424	0.0
K06423	3.0
K06422	0.0
K06421	0.0
K02813	0.0
K02930	0.0
K03815	0.0
K05612	0.0
K03367	2.0
K03366	0.0
K03812	2.0
K03635	9.0
K03634	8.0
K03631	157.0
K05969	0.0
K03630	180.0
K03633	0.0
K03632	0.0
K01998	111.0
K01999	111.0
K01992	461.0
K01993	86.0
K01990	825.0
K01991	54.0
K01996	114.0
K01997	115.0
K01994	0.0
K01995	116.0
K03148	5.0
K03639	39.0
K05692	0.0
K03638	8.0
K00869	3.0
K00868	108.0
K00861	0.0
K00860	4.0
K00863	5.0
K00862	0.0
K00865	83.0
K00864	186.0
K00867	2.0
K00866	0.0
K01192	261.0
K01190	564.0
K01191	297.0
K01197	5.0
K01194	1.0
K01195	110.0
K01198	64.0
K01199	1.0
K00656	370.0
K00657	102.0
K00306	0.0
K14591	0.0
K00300	0.0
K00653	0.0
K13715	0.0
K13713	0.0
K00650	0.0
K00651	118.0
K14596	0.0
K02647	262.0
K14598	0.0
K02643	0.0
K02642	0.0
K02641	0.0
K02640	0.0
K03594	68.0
K03595	163.0
K03596	158.0
K03597	7.0
K03590	54.0
K03591	0.0
K03592	8.0
K03593	50.0
K03598	7.0
K03599	7.0
K01736	162.0
K01737	57.0
K01734	191.0
K01735	110.0
K01732	0.0
K01733	164.0
K01730	53.0
K01731	0.0
K06049	0.0
K01738	229.0
K01739	4.0
K11809	0.0
K05343	16.0
K02422	145.0
K02421	130.0
K05340	3.0
K02427	7.0
K05346	10.0
K02425	0.0
K02424	0.0
K05349	638.0
K02428	50.0
K03770	50.0
K03771	52.0
K03772	3.0
K03773	52.0
K03774	9.0
K03775	56.0
K03776	5.0
K03777	6.0
K03778	167.0
K03779	7.0
K09722	0.0
K08174	0.0
K14114	0.0
K13979	1.0
K13237	0.0
K14440	0.0
K09992	55.0
K09990	0.0
K09991	0.0
K09996	0.0
K09997	0.0
K09994	0.0
K14110	0.0
K09998	0.0
K09999	0.0
K14111	0.0
K14113	0.0
K14449	0.0
K10213	1.0
K14118	0.0
K11711	1.0
K11710	1.0
K11712	4.0
K11717	236.0
K11719	7.0
K06857	0.0
K10440	185.0
K10441	163.0
K07103	0.0
K07102	8.0
K07101	2.0
K07100	5.0
K07107	191.0
K07106	12.0
K07105	79.0
K07456	156.0
K07459	5.0
K07458	5.0
K07109	0.0
K07108	0.0
K10198	0.0
K10199	0.0
K10190	195.0
K10191	0.0
K10192	14.0
K10193	5.0
K10194	8.0
K10195	0.0
K10196	0.0
K10197	0.0
K15013	0.0
K01858	1.0
K15016	0.0
K15017	0.0
K01853	0.0
K01852	0.0
K01851	0.0
K01850	2.0
K01857	0.0
K01856	0.0
K01854	191.0
K07539	0.0
K08478	0.0
K08479	0.0
K08476	0.0
K08477	0.0
K08475	0.0
K00450	2.0
K00451	1.0
K00452	0.0
K00453	1.0
K00455	0.0
K00456	0.0
K00457	1.0
K00106	0.0
K00459	3.0
K00104	21.0
K00105	0.0
K00102	0.0
K00103	0.0
K00100	254.0
K00101	0.0
K01509	0.0
K04759	263.0
K04758	335.0
K04757	5.0
K01504	0.0
K04755	1.0
K04754	7.0
K04753	0.0
K04752	9.0
K04751	90.0
K01502	0.0
K14631	0.0
K05359	0.0
K14632	0.0
K07536	0.0
K12080	0.0
K02364	0.0
K12369	0.0
K02361	5.0
K02362	0.0
K02363	0.0
K13509	0.0
K13503	0.0
K13500	0.0
K12109	0.0
K12108	0.0
K12101	0.0
K12100	0.0
K12103	0.0
K12102	0.0
K12105	0.0
K12104	0.0
K12107	0.0
K12106	0.0
K11023	0.0
K03014	0.0
K08906	0.0
K08904	0.0
K08900	0.0
K06223	104.0
K06199	66.0
K06198	2.0
K06197	0.0
K06196	87.0
K06194	48.0
K06193	4.0
K06192	6.0
K06191	0.0
K06190	6.0
K11104	63.0
K11105	77.0
K11106	0.0
K11107	0.0
K11102	0.0
K11103	0.0
K07862	3.0
K00666	72.0
K00663	0.0
K00662	56.0
K00661	180.0
K00660	0.0
K06997	162.0
K06996	2.0
K06995	0.0
K10852	6.0
K06993	0.0
K06992	0.0
K06991	0.0
K06990	6.0
K11050	0.0
K06999	6.0
K06998	58.0
K05338	0.0
K11051	0.0
K06441	0.0
K06440	0.0
K06443	0.0
K06442	116.0
K06445	0.0
K06447	0.0
K06446	0.0
K06309	0.0
K05686	0.0
K02655	7.0
K07392	0.0
K00595	167.0
K00594	0.0
K00596	0.0
K00599	316.0
K00598	0.0
K02657	7.0
K07642	2.0
K07643	0.0
K07396	5.0
K07397	18.0
K07394	2.0
K07395	7.0
K04102	0.0
K04103	0.0
K04100	0.0
K04101	0.0
K04107	0.0
K04105	0.0
K04108	0.0
K04109	0.0
K07716	0.0
K07717	0.0
K07714	0.0
K07715	0.0
K07712	7.0
K07713	8.0
K07710	0.0
K07711	5.0
K07718	744.0
K07719	2.0
K00843	0.0
K00842	0.0
K00841	3.0
K00840	0.0
K00847	181.0
K00846	5.0
K00845	351.0
K00844	10.0
K00849	155.0
K00848	101.0
K06302	0.0
K13771	7.0
K13770	0.0
K13772	0.0
K13775	0.0
K13774	0.0
K13777	0.0
K13776	0.0
K13779	0.0
K13778	0.0
K02621	52.0
K02992	162.0
K02623	0.0
K08286	0.0
K08281	12.0
K02996	155.0
K02995	0.0
K02994	164.0
K02629	0.0
K02628	0.0
K08289	41.0
K08288	0.0
K03578	7.0
K03579	3.0
K03576	7.0
K03577	53.0
K03574	360.0
K03575	82.0
K03572	163.0
K03573	0.0
K03570	162.0
K03571	112.0
K01710	263.0
K01711	116.0
K01712	6.0
K01713	0.0
K01714	298.0
K01715	74.0
K01716	7.0
K01718	0.0
K01719	50.0
K03081	0.0
K02199	8.0
K02198	8.0
K14170	231.0
K02193	7.0
K02192	19.0
K02191	1.0
K02190	84.0
K02197	8.0
K02196	2.0
K02195	8.0
K02194	8.0
K03718	44.0
K03719	69.0
K03712	120.0
K03713	0.0
K03710	165.0
K03711	231.0
K03716	69.0
K03717	2.0
K03715	0.0
K07129	0.0
K00045	0.0
K13995	0.0
K13994	0.0
K13991	0.0
K13990	40.0
K13993	73.0
K13992	0.0
K06298	84.0
K06299	0.0
K06294	0.0
K06295	25.0
K06296	3.0
K06297	3.0
K06290	0.0
K06291	0.0
K06292	0.0
K06293	0.0
K12743	0.0
K00248	86.0
K06426	0.0
K11739	0.0
K11738	0.0
K11733	0.0
K11732	0.0
K11731	0.0
K11737	0.0
K11736	0.0
K11735	0.0
K11734	0.0
K06870	0.0
K06871	261.0
K06872	114.0
K06873	0.0
K06874	0.0
K06875	0.0
K06876	1.0
K06877	55.0
K06878	1.0
K06879	2.0
K07478	219.0
K12645	0.0
K07479	0.0
K07473	116.0
K07472	0.0
K07471	0.0
K07470	0.0
K07477	0.0
K07476	0.0
K07474	2.0
K15038	0.0
K15039	0.0
K15034	7.0
K15036	1.0
K15037	0.0
K08738	0.0
K06420	0.0
K00128	120.0
K00129	0.0
K00438	0.0
K00432	16.0
K00433	54.0
K00122	0.0
K00123	9.0
K00124	1.0
K00125	0.0
K00126	0.0
K00127	6.0
K08973	7.0
K14348	0.0
K14347	0.0
K14340	0.0
K08972	3.0
K01525	7.0
K01524	213.0
K01523	25.0
K01521	0.0
K01520	227.0
K01529	9.0
K08977	1.0
K03969	5.0
K08929	0.0
K02388	138.0
K02389	134.0
K02386	7.0
K02387	137.0
K02384	0.0
K02385	122.0
K02382	0.0
K02380	0.0
K02381	0.0
K05386	0.0
K13524	0.0
K13525	0.0
K13527	0.0
K13520	0.0
K13522	0.0
K13529	0.0
K03385	1.0
K03384	0.0
K03387	43.0
K03386	68.0
K03381	0.0
K03380	0.0
K03383	0.0
K03382	10.0
K03389	45.0
K03388	45.0
K05356	0.0
K12344	0.0
K12343	0.0
K12342	0.0
K12341	0.0
K12340	50.0
K02430	0.0
K12349	0.0
K05351	0.0
K11694	0.0
K11695	0.0
K11690	42.0
K05352	0.0
K11693	0.0
K08928	0.0
K03433	0.0
K13832	1.0
K03039	0.0
K03432	0.0
K06607	0.0
K06606	12.0
K06605	2.0
K03430	56.0
K06603	11.0
K06602	0.0
K06601	0.0
K06600	0.0
K05358	0.0
K06609	0.0
K06608	4.0
K03923	1.0
K03922	0.0
K11472	6.0
K11473	11.0
K11474	0.0
K11475	0.0
K11476	0.0
K11477	0.0
K00601	0.0
K00600	159.0
K00603	5.0
K03746	1.0
K00605	109.0
K00604	164.0
K00607	0.0
K00606	63.0
K00609	168.0
K03741	31.0
K03740	2.0
K03743	26.0
K10873	0.0
K03214	0.0
K14068	0.0
K13317	0.0
K06360	0.0
K14069	0.0
K08078	0.0
K09650	0.0
K06361	0.0
K07802	0.0
K07803	0.0
K07800	0.0
K07801	0.0
K07806	0.0
K07807	0.0
K07804	0.0
K07805	0.0
K06362	0.0
K01172	0.0
K10257	0.0
K10255	0.0
K10254	143.0
K10253	0.0
K10918	0.0
K04128	0.0
K01958	4.0
K01959	5.0
K01956	154.0
K01957	0.0
K04126	0.0
K04127	0.0
K01952	164.0
K01953	220.0
K01950	159.0
K01951	224.0
K07730	0.0
K07731	0.0
K07732	0.0
K07733	6.0
K07734	3.0
K07735	10.0
K07736	138.0
K07737	371.0
K07738	109.0
K07739	0.0
K06365	0.0
K06366	0.0
K06367	0.0
K10910	0.0
K10911	0.0
K04382	0.0
K10775	0.0
K02609	0.0
K02979	0.0
K02978	0.0
K06368	0.0
K02975	0.0
K02974	0.0
K02977	0.0
K02976	0.0
K03558	10.0
K03559	68.0
K03550	148.0
K03551	164.0
K03552	0.0
K03553	217.0
K03554	2.0
K03555	163.0
K03556	61.0
K03557	7.0
K01778	163.0
K01779	9.0
K06369	0.0
K01772	10.0
K01770	155.0
K01771	0.0
K01776	150.0
K01777	0.0
K01774	0.0
K01775	218.0
K05385	0.0
K05384	0.0
K05383	0.0
K05382	0.0
K05381	0.0
K08159	0.0
K14153	2.0
K14154	0.0
K14155	169.0
K08152	0.0
K08156	40.0
K08076	0.0
K12809	0.0
K05297	8.0
K03734	187.0
K03735	1.0
K03736	1.0
K03737	154.0
K03731	0.0
K03732	7.0
K03733	51.0
K03738	2.0
K03739	2.0
K08139	1.0
K06994	2.0
K12660	0.0
K12661	0.0
K07450	0.0
K08719	0.0
K08717	1.0
K08715	0.0
K08714	6.0
K08713	0.0
K08710	0.0
K11311	0.0
K11312	1.0
K00141	0.0
K00146	0.0
K00411	12.0
K00412	8.0
K00145	318.0
K00148	0.0
K14367	0.0
K14366	0.0
K08954	0.0
K08384	184.0
K14369	0.0
K14368	0.0
K14091	53.0
K14090	53.0
K14093	0.0
K14092	0.0
K14095	0.0
K14094	0.0
K14097	0.0
K14096	0.0
K14099	0.0
K14098	0.0
K02848	0.0
K01541	0.0
K04712	0.0
K04711	0.0
K01545	0.0
K01547	120.0
K01546	120.0
K01548	109.0
K04719	0.0
K04718	0.0
K02018	71.0
K02019	28.0
K02016	259.0
K02017	9.0
K02014	201.0
K02015	342.0
K02012	101.0
K02013	255.0
K02010	37.0
K02011	97.0
K04515	0.0
K03943	0.0
K03941	0.0
K03940	0.0
K00313	0.0
K04060	0.0
K01608	53.0
K08942	0.0
K08943	0.0
K08940	0.0
K08941	0.0
K08946	0.0
K08947	0.0
K08944	0.0
K08945	0.0
K03059	0.0
K13811	0.0
K13812	0.0
K13815	0.0
K13816	0.0
K13818	0.0
K13819	0.0
K03053	0.0
K03052	0.0
K03055	0.0
K03054	0.0
K03057	0.0
K03056	0.0
K06222	0.0
K11418	0.0
K11410	0.0
K11415	0.0
K00622	0.0
K00621	0.0
K00620	260.0
K00627	21.0
K00626	99.0
K00625	139.0
K00624	0.0
K02805	54.0
K02552	0.0
K02550	0.0
K02556	134.0
K02803	0.0
K02554	0.0
K07280	0.0
K07281	0.0
K07282	129.0
K07283	0.0
K07284	54.0
K07285	10.0
K07286	0.0
K08217	128.0
K07288	7.0
K07289	7.0
K07534	0.0
K07535	2.0
K07533	75.0
K07822	0.0
K07823	0.0
K08699	0.0
K00088	216.0
K00087	22.0
K00086	53.0
K00082	0.0
K10239	0.0
K10238	0.0
K10231	14.0
K10230	0.0
K10233	0.0
K10232	0.0
K10235	0.0
K10234	0.0
K10237	0.0
K10236	0.0
K08353	0.0
K01970	0.0
K01971	16.0
K01972	188.0
K01973	0.0
K01974	0.0
K01975	19.0
K01976	0.0
K07758	0.0
K05990	0.0
K07752	0.0
K07753	0.0
K07751	0.0
K13786	0.0
K07755	0.0
K07442	0.0
K08352	0.0
K07115	2.0
K07441	0.0
K07634	0.0
K07446	0.0
K07111	0.0
K07444	113.0
K07445	0.0
K00647	12.0
K07449	0.0
K00641	43.0
K00640	225.0
K01289	0.0
K01282	0.0
K01283	0.0
K01280	0.0
K01281	2.0
K01286	22.0
K01284	82.0
K02954	165.0
K02952	164.0
K02950	159.0
K00155	0.0
K02959	164.0
K00887	0.0
K00886	0.0
K00885	0.0
K00884	0.0
K00883	2.0
K00882	49.0
K00881	4.0
K00880	31.0
K00053	160.0
K14048	0.0
K01026	20.0
K01756	163.0
K01025	0.0
K01750	4.0
K01023	0.0
K01752	221.0
K01753	4.0
K14583	0.0
K01758	0.0
K01759	189.0
K09565	0.0
K09568	0.0
K08173	0.0
K08172	0.0
K02483	69.0
K02482	6.0
K08177	3.0
K08176	0.0
K08175	0.0
K02486	0.0
K02489	0.0
K02488	6.0
K08178	0.0
K14138	4.0
K14136	0.0
K09713	0.0
K09714	0.0
K09715	0.0
K03532	0.0
K03533	0.0
K03530	271.0
K03531	155.0
K03536	164.0
K03537	0.0
K03534	116.0
K03535	0.0
K03538	0.0
K03539	0.0
K14451	0.0
K14450	0.0
K02225	2.0
K02224	186.0
K02227	97.0
K02226	102.0
K02221	13.0
K14107	0.0
K02229	0.0
K02228	0.0
K14106	0.0
K00441	0.0
K03288	0.0
K03289	0.0
K03284	219.0
K03285	0.0
K03286	9.0
K03287	44.0
K03280	0.0
K03281	49.0
K03282	146.0
K00440	0.0
K13677	0.0
K12790	0.0
K09639	0.0
K12688	0.0
K12689	0.0
K12686	0.0
K12687	0.0
K12684	0.0
K12685	0.0
K12682	0.0
K12683	0.0
K12680	0.0
K11889	0.0
K08884	143.0
K11085	104.0
K11084	0.0
K11081	0.0
K11080	0.0
K11083	0.0
K11082	0.0
K11089	0.0
K08777	0.0
K08776	0.0
K06346	107.0
K06347	0.0
K09824	0.0
K09825	149.0
K09823	9.0
K09820	0.0
K10939	0.0
K10936	0.0
K10937	0.0
K10933	0.0
K06348	0.0
K09829	0.0
K11337	0.0
K11336	0.0
K11335	0.0
K11334	0.0
K11333	0.0
K11332	0.0
K11331	0.0
K11330	0.0
K00169	13.0
K00164	8.0
K00166	0.0
K00167	1.0
K00161	14.0
K00162	19.0
K00163	8.0
K10689	0.0
K10680	1.0
K10681	0.0
K10682	0.0
K04083	121.0
K04082	0.0
K04081	0.0
K04080	3.0
K04087	13.0
K04086	0.0
K04085	7.0
K04084	7.0
K04088	13.0
K01569	0.0
K01568	0.0
K01563	0.0
K01561	0.0
K01560	62.0
K01567	3.0
K01565	0.0
K01564	0.0
K02038	163.0
K02039	162.0
K02030	313.0
K02031	446.0
K02032	457.0
K02033	526.0
K02034	573.0
K02035	549.0
K02036	164.0
K02037	153.0
K05556	0.0
K13658	0.0
K13659	0.0
K13656	0.0
K13657	0.0
K13654	0.0
K13655	0.0
K13652	56.0
K13653	291.0
K13650	0.0
K13651	0.0
K05555	0.0
K05552	0.0
K02057	256.0
K05550	0.0
K05551	0.0
K12308	406.0
K12306	0.0
K03073	163.0
K03072	23.0
K03071	7.0
K03070	164.0
K03077	6.0
K03076	159.0
K03075	150.0
K03074	30.0
K08965	2.0
K08967	6.0
K08961	1.0
K08963	76.0
K13873	0.0
K13876	0.0
K13874	0.0
K13875	0.0
K06139	0.0
K06138	0.0
K06135	0.0
K06134	7.0
K06137	0.0
K06136	0.0
K06131	239.0
K06133	98.0
K06132	0.0
K02600	164.0
K07389	0.0
K07388	0.0
K04747	0.0
K01516	159.0
K09977	2.0
K07518	0.0
K07519	0.0
K11437	0.0
K07512	0.0
K07516	2.0
K10212	10.0
K10747	0.0
K10217	0.0
K10219	0.0
K10218	0.0
K10748	0.0
K01912	117.0
K01913	0.0
K01910	6.0
K01911	5.0
K01916	4.0
K01917	0.0
K01914	145.0
K01915	338.0
K01918	64.0
K01919	10.0
K07774	0.0
K07775	23.0
K07776	1.0
K07777	10.0
K07770	0.0
K07771	0.0
K07772	0.0
K07773	0.0
K07778	2.0
K01193	177.0
K04340	0.0
K04341	0.0
K04342	0.0
K04343	0.0
K12986	0.0
K04691	2.0
K02931	155.0
K02933	164.0
K02935	164.0
K02936	0.0
K02939	164.0
K00205	0.0
K00204	0.0
K00207	0.0
K00206	0.0
K00201	0.0
K00200	0.0
K00203	0.0
K00202	0.0
K00209	0.0
K00208	49.0
K01000	217.0
K01001	0.0
K01002	14.0
K01003	1.0
K01004	0.0
K01005	13.0
K01006	153.0
K01007	12.0
K01008	32.0
K10855	0.0
K14115	0.0
K14116	0.0
K14441	161.0
K14446	1.0
K14447	0.0
K14112	0.0
K14445	6.0
K08195	0.0
K08194	0.0
K14448	0.0
K08196	0.0
K08191	43.0
K14119	0.0
K08193	0.0
K00702	17.0
K10799	0.0
K03518	64.0
K03519	4.0
K09719	0.0
K10856	0.0
K03516	0.0
K03517	94.0
K02205	0.0
K02204	1.0
K02203	82.0
K02201	0.0
K02200	9.0
K13714	0.0
K13461	0.0
K12518	0.0
K12519	0.0
K12517	0.0
K12514	0.0
K12515	0.0
K12512	0.0
K12513	0.0
K12510	102.0
K12511	10.0
K07183	103.0
K07182	11.0
K07181	61.0
K07180	11.0
K07186	0.0
K07185	33.0
K07184	7.0
K09800	8.0
K09801	7.0
K09802	0.0
K09803	12.0
K09804	0.0
K09805	0.0
K09806	7.0
K09807	99.0
K09808	93.0
K09809	2.0
K10912	0.0
K10913	0.0
K10914	24.0
K10915	0.0
K10916	0.0
K10917	0.0
K11358	92.0
K11355	0.0
K11354	0.0
K11357	0.0
K11356	0.0
K04069	506.0
K04068	181.0
K04065	1.0
K04064	0.0
K04067	0.0
K04066	161.0
K04061	77.0
K09716	0.0
K04063	0.0
K04062	0.0
K10006	0.0
K10007	0.0
K10004	0.0
K10005	0.0
K10002	0.0
K10003	0.0
K10000	0.0
K10001	0.0
K09717	0.0
K10008	0.0
K10009	0.0
K02491	0.0
K14588	0.0
K14581	0.0
K13678	1.0
K13679	0.0
K11633	0.0
K13670	0.0
K13671	0.0
K11987	0.0
K11636	0.0
K11634	0.0
K13582	0.0
K13583	0.0
K13580	0.0
K13581	0.0
K13586	0.0
K13587	0.0
K13584	0.0
K13585	0.0
K13588	0.0
K13589	0.0
K02052	11.0
K02053	10.0
K02050	296.0
K02051	278.0
K02056	145.0
K05553	0.0
K02054	10.0
K02055	11.0
K02058	36.0
K02059	0.0
K05558	0.0
K05559	1.0
K03895	0.0
K03894	0.0
K03897	0.0
K03896	0.0
K03891	0.0
K03890	0.0
K03893	5.0
K03892	229.0
K02423	0.0
K05342	0.0
K05341	1.0
K12989	1.0
K12988	0.0
K02420	132.0
K12981	0.0
K12980	0.0
K12983	0.0
K12982	0.0
K12985	0.0
K12984	0.0
K12987	0.0
K02426	45.0
K13854	0.0
K03098	40.0
K13853	3.0
K03095	2.0
K05344	0.0
K03091	451.0
K03090	3.0
K03093	9.0
K03092	73.0
K06113	4.0
K09632	0.0
K02429	86.0
K06118	0.0
K05716	0.0
K04844	1.0
K11632	0.0
K11630	0.0
K11631	0.0
K11637	0.0
K11635	0.0
K11638	0.0
K11639	0.0
K07572	0.0
K07573	0.0
K07570	2.0
K07571	18.0
K07576	105.0
K07577	0.0
K07574	119.0
K07575	0.0
K07578	0.0
K07579	0.0
K11189	251.0
K11184	81.0
K11187	0.0
K11180	5.0
K11181	5.0
K11183	1.0
K10764	7.0
K10763	7.0
K10762	0.0
K01938	152.0
K01939	168.0
K01934	123.0
K01935	50.0
K01937	163.0
K01930	0.0
K01932	0.0
K01933	215.0
K07798	10.0
K07799	1.0
K07796	0.0
K07797	0.0
K07794	0.0
K07795	3.0
K07792	2.0
K07793	27.0
K07790	0.0
K07791	0.0
K06379	111.0
K00968	54.0
K06378	106.0
K06377	0.0
K06376	0.0
K06375	0.0
K09814	0.0
K09813	0.0
K06372	0.0
K06371	0.0
K06370	0.0
K01249	0.0
K01246	104.0
K01247	2.0
K01244	0.0
K01243	108.0
K08919	0.0
K01241	2.0
K02919	88.0
K02913	146.0
K02912	0.0
K02911	158.0
K02910	0.0
K02917	0.0
K02916	163.0
K02915	0.0
K02914	162.0
K00228	7.0
K00227	0.0
K00226	215.0
K00224	0.0
K00223	0.0
K00222	0.0
K00221	0.0
K00220	0.0
K01798	0.0
K01799	3.0
K01068	0.0
K01069	20.0
K01062	0.0
K01791	146.0
K01792	2.0
K01061	4.0
K01066	1.0
K01067	1.0
K01796	1.0
K01797	0.0
K05499	58.0
K14468	0.0
K14469	0.0
K14465	0.0
K14466	0.0
K14467	0.0
K10834	0.0
K10833	0.0
K02266	0.0
K03793	7.0
K03790	8.0
K03791	0.0
K03796	2.0
K03797	233.0
K03794	0.0
K03795	1.0
K03798	332.0
K03799	17.0
K13448	0.0
K12538	0.0
K12539	0.0
K12530	0.0
K12531	0.0
K12532	0.0
K12533	0.0
K12534	0.0
K12535	0.0
K12536	0.0
K12537	0.0
K03136	0.0
K09790	69.0
K09791	8.0
K09792	8.0
K09793	42.0
K09794	0.0
K09795	0.0
K09796	7.0
K09797	94.0
K09798	7.0
K09799	0.0
K10972	0.0
K10973	0.0
K10977	0.0
K10974	56.0
K10975	0.0
K10978	0.0
K10979	14.0
K06308	0.0
K00315	0.0
K09862	2.0
K06303	0.0
K09860	0.0
K09861	135.0
K06306	20.0
K06307	0.0
K06305	0.0
K11373	0.0
K04047	7.0
K04046	0.0
K04045	57.0
K04044	0.0
K04043	169.0
K04042	40.0
K04041	90.0
K04040	0.0
K02700	0.0
K04049	0.0
K04048	0.0
K02707	0.0
K02704	0.0
K02705	0.0
K10020	0.0
K10021	0.0
K10022	0.0
K10023	0.0
K10024	0.0
K10025	0.0
K10026	14.0
K10027	2.0
K13612	0.0
K13613	0.0
K13611	0.0
K13614	0.0
K13615	0.0
K05794	2.0
K05795	8.0
K05796	1.0
K05797	0.0
K05790	0.0
K05791	0.0
K05792	0.0
K05793	0.0
K05798	0.0
K05799	192.0
K01474	6.0
K01477	0.0
K01476	3.0
K01471	0.0
K01470	123.0
K01473	6.0
K13039	0.0
K01479	1.0
K01478	1.0
K05570	64.0
K05571	64.0
K05572	0.0
K05573	0.0
K02078	397.0
K02079	0.0
K05576	0.0
K02074	2.0
K02075	7.0
K02076	11.0
K02077	7.0
K02071	95.0
K02072	91.0
K02073	98.0
K03309	0.0
K03308	281.0
K03305	47.0
K03304	0.0
K03307	112.0
K03306	89.0
K03301	0.0
K03300	9.0
K03303	12.0
K03302	0.0
K06173	258.0
K06175	5.0
K06174	0.0
K06177	50.0
K06176	8.0
K06179	119.0
K07680	0.0
K03867	0.0
K03838	0.0
K12053	0.0
K11618	54.0
K11619	0.0
K11614	0.0
K11615	0.0
K11616	0.0
K11617	0.0
K11610	0.0
K11611	0.0
K11960	0.0
K11961	0.0
K02836	163.0
K10565	0.0
K10564	0.0
K02837	138.0
K10561	12.0
K10560	12.0
K10563	84.0
K10562	0.0
K02838	164.0
K06858	0.0
K02839	53.0
K06859	5.0
K12700	13.0
K07558	0.0
K07559	59.0
K07228	0.0
K07229	0.0
K07226	1.0
K07224	0.0
K07225	0.0
K07222	0.0
K07223	1.0
K07220	90.0
K07221	6.0
K10709	35.0
K10708	0.0
K10701	0.0
K10703	0.0
K10702	0.0
K10704	0.0
K05984	0.0
K07537	0.0
K08652	0.0
K08651	0.0
K08658	0.0
K08659	8.0
K05982	6.0
K07451	0.0
K07453	0.0
K07452	0.0
K07455	13.0
K07454	0.0
K09707	60.0
K07457	6.0
K09706	1.0
K07104	1.0
K00029	16.0
K00028	0.0
K00799	17.0
K00798	170.0
K00797	56.0
K00024	91.0
K00795	13.0
K00026	0.0
K00021	0.0
K00020	2.0
K00023	7.0
K00022	0.0
K09017	2.0
K01269	114.0
K09015	50.0
K09014	104.0
K09013	179.0
K09011	41.0
K09010	0.0
K01261	0.0
K01262	259.0
K01263	1.0
K01264	0.0
K01265	264.0
K01266	53.0
K09018	0.0
K08227	0.0
K08226	0.0
K08225	0.0
K08224	5.0
K08223	2.0
K08222	0.0
K08221	1.0
K00249	3.0
K01790	145.0
K00241	51.0
K00240	64.0
K00243	135.0
K00242	7.0
K00245	0.0
K00244	22.0
K00247	0.0
K00246	0.0
K01795	65.0
K06983	0.0
K02799	0.0
K02798	3.0
K02791	5.0
K02790	0.0
K02793	47.0
K02795	64.0
K02794	70.0
K02796	63.0
K04564	59.0
K04565	70.0
K04566	53.0
K04567	108.0
K01040	3.0
K01041	1.0
K04562	18.0
K04568	7.0
K01049	0.0
K02535	50.0
K02242	2.0
K02536	51.0
K02531	1.0
K02246	2.0
K02533	8.0
K02532	0.0
K02248	1.0
K02538	0.0
K00581	0.0
K13421	0.0
K01013	0.0
K15018	0.0
K15019	0.0
K03110	163.0
K03111	279.0
K03112	7.0
K03113	44.0
K03116	53.0
K03117	8.0
K03118	51.0
K03119	0.0
K10919	0.0
K12552	0.0
K12553	0.0
K12551	0.0
K12556	0.0
K12554	0.0
K12555	4.0
K06892	1.0
K06893	0.0
K06890	19.0
K06891	9.0
K06896	95.0
K06897	76.0
K06894	5.0
K06895	3.0
K10954	0.0
K10956	0.0
K06899	2.0
K06328	0.0
K06329	0.0
K10952	0.0
K10953	0.0
K11395	0.0
K11391	0.0
K11390	0.0
K11392	0.0
K00499	0.0
K00494	1.0
K00495	0.0
K00496	0.0
K00491	0.0
K00492	0.0
K00493	0.0
K13591	0.0
K01467	49.0
K13593	0.0
K13592	0.0
K04021	0.0
K04020	0.0
K04023	9.0
K04022	0.0
K04025	0.0
K04024	3.0
K04027	0.0
K04026	1.0
K04029	73.0
K04028	75.0
K07055	0.0
K07054	1.0
K07057	0.0
K07056	206.0
K07051	0.0
K07050	89.0
K07053	368.0
K07052	329.0
K07059	0.0
K07058	143.0
K10040	4.0
K10041	9.0
K10046	0.0
K04799	0.0
K04798	0.0
K04793	0.0
K04792	0.0
K04791	0.0
K04790	0.0
K04797	0.0
K04796	0.0
K04795	0.0
K04794	0.0
K13638	0.0
K13639	0.0
K13634	7.0
K13635	0.0
K13636	0.0
K13637	0.0
K13630	0.0
K13631	0.0
K13632	0.0
K13633	0.0
K02042	64.0
K05778	0.0
K05779	0.0
K05776	41.0
K05541	2.0
K05774	0.0
K05775	0.0
K05772	0.0
K05773	0.0
K05540	22.0
K01459	0.0
K01458	0.0
K01457	7.0
K01455	2.0
K01454	0.0
K01453	0.0
K01452	0.0
K01451	8.0
K01450	0.0
K05518	0.0
K08070	13.0
K08071	0.0
K05516	7.0
K08077	1.0
K05515	164.0
K13093	0.0
K11783	0.0
K12949	0.0
K12945	0.0
K12944	0.0
K12941	11.0
K12940	0.0
K12943	0.0
K12942	11.0
K14728	0.0
K14727	0.0
K11785	0.0
K00108	0.0
K13890	0.0
K13891	0.0
K13892	0.0
K13893	1.0
K13894	1.0
K13895	1.0
K13896	1.0
K06159	0.0
K06158	224.0
K06153	164.0
K06152	0.0
K06151	0.0
K06157	0.0
K06156	0.0
K06155	0.0
K06154	0.0
K03327	86.0
K03326	1.0
K03325	17.0
K03324	245.0
K03322	7.0
K03321	16.0
K03320	23.0
K03329	0.0
K03328	42.0
K04802	0.0
K04801	0.0
K04800	0.0
K11948	0.0
K01505	2.0
K04756	0.0
K11940	5.0
K11941	0.0
K11942	0.0
K11943	0.0
K11944	0.0
K01507	201.0
K11946	0.0
K11947	0.0
K01506	1.0
K01501	6.0
K01500	2.0
K01503	0.0
K06714	4.0
K04750	59.0
K12789	0.0
K12788	0.0
K11526	0.0
K10810	0.0
K11522	0.0
K11523	0.0
K08675	0.0
K08676	1.0
K08677	0.0
K08679	0.0
K11521	0.0
K10547	10.0
K10546	10.0
K10545	4.0
K10544	0.0
K10543	1.0
K10542	71.0
K10541	71.0
K10540	86.0
K10549	3.0
K10548	10.0
K14630	0.0
K11529	0.0
K00007	0.0
K00005	112.0
K13444	0.0
K00003	136.0
K00002	65.0
K00001	84.0
K01186	107.0
K00009	4.0
K00008	155.0
K10726	0.0
K10725	0.0
K08246	0.0
K00263	1.0
K00262	199.0
K00261	9.0
K00260	3.0
K00266	543.0
K00265	57.0
K01200	21.0
K01201	122.0
K01206	591.0
K01207	45.0
K01205	41.0
K01208	0.0
K01209	441.0
K06167	47.0
K00917	78.0
K00912	50.0
K00919	161.0
K02519	157.0
K02518	159.0
K02517	58.0
K02511	0.0
K02510	4.0
K13409	0.0
K13408	0.0
K03179	49.0
K03170	0.0
K03177	164.0
K12574	113.0
K12570	0.0
K12573	158.0
K11009	0.0
K11008	0.0
K11005	0.0
K11004	0.0
K11007	0.0
K11006	0.0
K11003	0.0
K08296	10.0
K08297	0.0
K08295	0.0
K02634	0.0
K02635	0.0
K10622	0.0
K07693	2.0
K07692	0.0
K07691	0.0
K07690	0.0
K07697	0.0
K07696	54.0
K07695	0.0
K07694	6.0
K07699	61.0
K07698	0.0
K07079	167.0
K07078	13.0
K07077	0.0
K07076	23.0
K07075	23.0
K07074	7.0
K07073	0.0
K07072	0.0
K07071	5.0
K07070	2.0
K14584	0.0
K11620	0.0
K09190	0.0
K11623	0.0
K05759	0.0
K08589	0.0
K11625	0.0
K11995	0.0
K01439	161.0
K01438	53.0
K01431	0.0
K01430	60.0
K01433	8.0
K01432	0.0
K01434	2.0
K01437	0.0
K01436	74.0
K05539	7.0
K14520	0.0
K12963	0.0
K12962	0.0
K12961	0.0
K12960	93.0
K14749	0.0
K14748	0.0
K02972	0.0
K14743	0.0
K14742	143.0
K14745	0.0
K14744	0.0
K14747	0.0
K14746	0.0
K02167	0.0
K02164	0.0
K02160	58.0
K02168	6.0
K02169	48.0
K10931	0.0
K03341	0.0
K03340	123.0
K03343	0.0
K03342	0.0
K03346	1.0
K12299	0.0
K12291	0.0
K12290	0.0
K12293	0.0
K12292	0.0
K12295	0.0
K12294	0.0
K12297	2.0
K12368	0.0
K11922	0.0
K11923	0.0
K11920	0.0
K11921	0.0
K11926	0.0
K11927	16.0
K11924	0.0
K11925	0.0
K11928	36.0
K13181	0.0
K13219	0.0
K07262	0.0
K07263	43.0
K07260	171.0
K07261	0.0
K07266	0.0
K07267	0.0
K07264	0.0
K07265	0.0
K07268	0.0
K07269	0.0
K01155	24.0
K04478	0.0
K04479	0.0
K10528	0.0
K14952	0.0
K07486	2.0
K07487	0.0
K07484	22.0
K07485	1.0
K07482	0.0
K07483	88.0
K07480	0.0
K07481	13.0
K07488	0.0
K07489	0.0
K11210	0.0
K11211	0.0
K11212	0.0
K11214	53.0
K11216	0.0
K06300	0.0
K00061	0.0
K00060	1.0
K06301	0.0
K00065	27.0
K00064	1.0
K00067	269.0
K00066	0.0
K00069	0.0
K00068	13.0
K06304	0.0
K08262	0.0
K08261	0.0
K08260	0.0
K08265	0.0
K08264	0.0
K00288	2.0
K00285	1.0
K00284	91.0
K00287	154.0
K00286	215.0
K00281	44.0
K00280	0.0
K00283	65.0
K00282	65.0
K08088	0.0
K14198	0.0
K14199	0.0
K03452	0.0
K14194	0.0
K14195	0.0
K14196	0.0
K14197	0.0
K14192	0.0
K14193	0.0
K01880	153.0
K01881	216.0
K01883	164.0
K01885	156.0
K04618	0.0
K01887	217.0
K01224	13.0
K01889	164.0
K01226	61.0
K01227	0.0
K01220	1.0
K01222	17.0
K01223	107.0
K02759	29.0
K02755	0.0
K02757	149.0
K02756	0.0
K14998	0.0
K02750	2.0
K02753	0.0
K02752	0.0
K00939	164.0
K00938	2.0
K00937	173.0
K00936	618.0
K00935	5.0
K00934	0.0
K00933	0.0
K00932	0.0
K00931	170.0
K00930	318.0
K01089	44.0
K01080	0.0
K01081	101.0
K01082	0.0
K01083	2.0
K01084	0.0
K01085	0.0
K01087	0.0
K02571	0.0
K02570	0.0
K02573	0.0
K02572	0.0
K02575	8.0
K02574	12.0
K07780	0.0
K03488	103.0
K03489	1.0
K03482	0.0
K03483	4.0
K03480	5.0
K03481	11.0
K03486	59.0
K03487	0.0
K03484	103.0
K03485	0.0
K02287	0.0
K02286	0.0
K02285	0.0
K02284	0.0
K02283	132.0
K02282	1.0
K02281	0.0
K02280	0.0
K02289	0.0
K02288	0.0
K03626	0.0
K03627	0.0
K03624	248.0
K03625	164.0
K03151	115.0
K03620	1.0
K03153	8.0
K08869	0.0
K03628	142.0
K03629	162.0
K09738	0.0
K09739	0.0
K09736	0.0
K09737	0.0
K09735	0.0
K09732	0.0
K09733	0.0
K09730	0.0
K09731	0.0
K09888	113.0
K09889	2.0
K09880	5.0
K09882	0.0
K09883	0.0
K09884	0.0
K09887	0.0
K11027	0.0
K11026	0.0
K11025	0.0
K11024	0.0
K07679	0.0
K07678	3.0
K11021	0.0
K11020	0.0
K07675	1.0
K07674	0.0
K07676	0.0
K07671	0.0
K07670	1.0
K07673	6.0
K07672	0.0
K01117	0.0
K12048	0.0
K07019	8.0
K07018	1.0
K07011	160.0
K07010	99.0
K07013	0.0
K07012	105.0
K07015	110.0
K07014	1.0
K07017	5.0
K07016	0.0
K10084	0.0
K08372	10.0
K05884	10.0
K05885	67.0
K05886	0.0
K05887	0.0
K05880	0.0
K05881	0.0
K05882	0.0
K05883	0.0
K08902	0.0
K05739	1.0
K05888	0.0
K05889	0.0
K08903	0.0
K00547	5.0
K00544	0.0
K00545	0.0
K00542	0.0
K00543	0.0
K00540	267.0
K00548	241.0
K00549	65.0
K01145	0.0
K01412	6.0
K01147	2.0
K01417	73.0
K00038	0.0
K01143	0.0
K01142	126.0
K01419	10.0
K00788	160.0
K00789	209.0
K12502	0.0
K14762	0.0
K14761	112.0
K06195	7.0
K03819	0.0
K03818	0.0
K03814	3.0
K03817	2.0
K03816	52.0
K03811	73.0
K03810	1.0
K03813	0.0
K11908	0.0
K11909	0.0
K11904	5.0
K11905	0.0
K11906	2.0
K11907	2.0
K11900	2.0
K11901	2.0
K11902	2.0
K11903	2.0
K10986	1.0
K13238	0.0
K13239	0.0
K13797	0.0
K07248	10.0
K13796	0.0
K07244	0.0
K07245	5.0
K07246	12.0
K07240	341.0
K07241	0.0
K07242	0.0
K07243	1.0
K01268	0.0
K05296	0.0
K02821	77.0
K09016	0.0
K09945	0.0
K09944	0.0
K09947	0.0
K09946	2.0
K09941	2.0
K09940	2.0
K09943	0.0
K09942	0.0
K09949	0.0
K09948	7.0
K10851	0.0
K10850	0.0
K03666	20.0
K03667	10.0
K03196	0.0
K03665	163.0
K11275	0.0
K06012	104.0
K00048	96.0
K10857	0.0
K09773	9.0
K00043	0.0
K00042	81.0
K00041	72.0
K00040	76.0
K00046	202.0
K00733	0.0
K00044	0.0
K06011	0.0
K09012	0.0
K06016	21.0
K06017	0.0
K06014	0.0
K06015	57.0
K06019	0.0
K01075	0.0
K12221	0.0
K06444	0.0
K04632	0.0
K14977	1.0
K14974	0.0
K00958	1.0
K00951	213.0
K00950	62.0
K00952	0.0
K00955	14.0
K00954	164.0
K00957	21.0
K00956	15.0
K00590	0.0
K02777	4.0
K02775	16.0
K02774	20.0
K02773	21.0
K02771	2.0
K02770	43.0
K02779	7.0
K02778	0.0
K01606	0.0
K01607	125.0
K01604	0.0
K01605	0.0
K01602	6.0
K01601	6.0
K03750	14.0
K01609	154.0
K02553	6.0
K02804	77.0
K02551	45.0
K02806	7.0
K02557	186.0
K02800	9.0
K05275	0.0
K02802	0.0
K13300	0.0
K02558	10.0
K02809	0.0
K02808	0.0
K03600	7.0
K03601	163.0
K03602	161.0
K03603	0.0
K03604	63.0
K03605	6.0
K03606	2.0
K03607	0.0
K03608	132.0
K03609	170.0
K06078	0.0
K06079	0.0
K09710	163.0
K09711	5.0
K09712	0.0
K06073	0.0
K06074	0.0
K06075	0.0
K06076	13.0
K06077	0.0
K06382	50.0
K06383	43.0
K06380	0.0
K06381	104.0
K06386	0.0
K06387	58.0
K06384	8.0
K06385	106.0
K06388	0.0
K06389	0.0
K12466	0.0
K12468	0.0
K07657	7.0
K07656	0.0
K07655	0.0
K07654	0.0
K07653	0.0
K07652	6.0
K07651	0.0
K07650	1.0
K07659	0.0
K07658	140.0
K11041	1.0
K11040	0.0
K11043	0.0
K11042	0.0
K11045	0.0
K11044	0.0
K11047	0.0
K11046	0.0
K11049	0.0
K11048	0.0
K07387	41.0
K07386	48.0
K06926	173.0
K06927	1.0
K06924	0.0
K06925	164.0
K06922	0.0
K06923	116.0
K06920	14.0
K06921	62.0
K06928	1.0
K06929	3.0
K07033	134.0
K07032	2.0
K07031	63.0
K07030	104.0
K07037	46.0
K07035	79.0
K07034	0.0
K07039	0.0
K07038	2.0
K10829	0.0
K00384	329.0
K00385	8.0
K00386	0.0
K00387	0.0
K00380	8.0
K00381	2.0
K00382	143.0
K00383	8.0
K00389	0.0
K01387	0.0
K01385	0.0
K01389	0.0
K09158	7.0
K09159	7.0
K09156	0.0
K09157	111.0
K09154	0.0
K09155	19.0
K09152	0.0
K09153	61.0
K09150	0.0
K09151	5.0
K05970	104.0
K05714	0.0
K05715	0.0
K05710	1.0
K05711	0.0
K05712	0.0
K05713	0.0
K00560	140.0
K00561	0.0
K00563	14.0
K00564	6.0
K00566	206.0
K00567	155.0
K00568	20.0
K00569	1.0
K05575	0.0
K01169	0.0
K01167	0.0
K01166	0.0
K05577	0.0
K01163	43.0
K01161	0.0
K01160	0.0
K05578	0.0
K05579	0.0
K08092	20.0
K08093	1.0
K08094	23.0
K08095	0.0
K08096	0.0
K08097	0.0
K02254	0.0
K02255	0.0
K01743	0.0
K02251	0.0
K02061	0.0
K01741	0.0
K02060	0.0
K00114	1.0
K02122	124.0
K02123	159.0
K02120	164.0
K02121	144.0
K02124	164.0
K03837	0.0
K03836	0.0
K03835	0.0
K03834	0.0
K03833	4.0
K03832	63.0
K03831	0.0
K03830	67.0
K00443	0.0
K03839	45.0
K02067	6.0
K10189	127.0
K13038	179.0
K13787	5.0
K13788	0.0
K13789	353.0
K10188	136.0
K12255	0.0
K12254	0.0
K12257	142.0
K12256	0.0
K12251	26.0
K12250	0.0
K12253	0.0
K12252	0.0
K13252	1.0
K13256	1.0
K13255	0.0
K12079	0.0
K12078	0.0
K12071	0.0
K12070	0.0
K12073	0.0
K12072	0.0
K09912	7.0
K06236	0.0
K06237	0.0
K05519	0.0
K09914	0.0
K11788	0.0
K11782	0.0
K11780	0.0
K11781	0.0
K11787	0.0
K11784	0.0
K11530	0.0
K12787	0.0
K12786	0.0
K12785	0.0
K12784	0.0
K06718	2.0
K09969	1.0
K09968	2.0
K09967	63.0
K09966	0.0
K09965	0.0
K09964	0.0
K09963	11.0
K09962	0.0
K09961	0.0
K09960	0.0
K11527	3.0
K11524	0.0
K11525	0.0
K11250	0.0
K11253	0.0
K11258	0.0
K11528	0.0
K00713	0.0
K00712	1.0
K10780	0.0
K10783	2.0
K10125	0.0
K10124	0.0
K10126	0.0
K10121	0.0
K10123	0.0
K10122	0.0
K04652	73.0
K04653	61.0
K04651	125.0
K04656	61.0
K04654	61.0
K04655	63.0
K00973	156.0
K00972	8.0
K00971	104.0
K00970	49.0
K00975	322.0
K00974	365.0
K00979	65.0
K00978	13.0
K14954	0.0
K14955	0.0
K14956	0.0
K06178	75.0
K01596	17.0
K01597	3.0
K01594	0.0
K01595	10.0
K01592	0.0
K01593	1.0
K01590	0.0
K01591	163.0
K01598	0.0
K01599	411.0
K02711	0.0
K02710	0.0
K02713	0.0
K02712	0.0
K02714	0.0
K02717	0.0
K02716	0.0
K02719	0.0
K02718	0.0
K03449	53.0
K03446	42.0
K03444	0.0
K03445	0.0
K03442	159.0
K01620	116.0
K01621	2.0
K01622	1.0
K01623	62.0
K01624	356.0
K01625	299.0
K01626	102.0
K01627	50.0
K01628	126.0
K01629	55.0
K05299	0.0
K02829	0.0
K02828	0.0
K02827	0.0
K02826	0.0
K02825	15.0
K02824	104.0
K02823	157.0
K02822	78.0
K03198	0.0
K03199	0.0
K03668	0.0
K03669	0.0
K03190	60.0
K03191	0.0
K03660	171.0
K03194	0.0
K03195	0.0
K03664	164.0
K03197	0.0
K09772	112.0
K06013	0.0
K09770	3.0
K09771	0.0
K09776	0.0
K09777	88.0
K09774	7.0
K09775	80.0
K09778	13.0
K09779	103.0
K06269	0.0
K06323	0.0
K11624	0.0
K02991	0.0
K02990	152.0
K02624	0.0
K02240	2.0
K08282	2.0
K12440	0.0
K12441	0.0
K12442	0.0
K12443	0.0
K12444	0.0
K12445	0.0
K12449	0.0
K02247	0.0
K07637	7.0
K07636	163.0
K07639	1.0
K07638	1.0
K11069	75.0
K11068	108.0
K11063	0.0
K11062	0.0
K11061	0.0
K11060	0.0
K11066	0.0
K11065	49.0
K06900	0.0
K06901	151.0
K06902	37.0
K06903	8.0
K06904	14.0
K06905	13.0
K06906	12.0
K06907	24.0
K06908	13.0
K06909	3.0
K10821	0.0
K05905	0.0
K05904	0.0
K05906	0.0
K05900	0.0
K05903	10.0
K01406	0.0
K05909	0.0
K05908	0.0
K00368	0.0
K00369	0.0
K00366	15.0
K00367	0.0
K00364	2.0
K00365	0.0
K00362	4.0
K00363	3.0
K00360	0.0
```
