## Extended Data File 1 for "Diet induces reproducible alterations in the mouse and human gut microbiome": ERS606350_ERR675370.picrust_nol

```
# Constructed from biom file
#OTU ID	ERR675370
K01365	0.0
K01364	0.0
K01361	0.0
K01360	0.0
K01362	79.0
K02249	0.0
K05841	0.0
K05844	2.0
K05845	0.0
K05846	19.0
K05847	26.0
K00508	1.0
K00500	0.0
K00507	0.0
K00504	0.0
K00505	0.0
K12521	0.0
K01101	31.0
K01103	0.0
K12520	0.0
K01104	257.0
K05592	97.0
K05593	31.0
K05590	0.0
K05591	0.0
K05596	0.0
K05597	0.0
K05594	0.0
K05595	8.0
K05599	0.0
K11964	0.0
K11962	0.0
K14540	70.0
K12529	0.0
K12528	0.0
K06353	0.0
K02456	2.0
K02457	0.0
K02454	1.0
K02455	1.0
K02452	1.0
K02453	1.0
K02450	1.0
K02103	37.0
K08138	4.0
K02108	146.0
K02109	148.0
K02458	1.0
K02459	1.0
K08137	0.0
K03851	0.0
K03850	0.0
K03852	0.0
K03855	0.0
K03856	67.0
K13018	0.0
K13019	0.0
K13010	0.0
K13011	0.0
K13012	4.0
K13013	0.0
K13014	0.0
K13015	2.0
K13016	2.0
K13017	0.0
K08566	0.0
K08567	0.0
K13274	0.0
K13275	0.0
K13276	0.0
K13277	0.0
K03275	0.0
K03274	2.0
K03277	0.0
K03276	0.0
K03271	36.0
K03270	81.0
K03273	6.0
K03272	15.0
K03279	0.0
K03278	0.0
K11022	0.0
K12277	0.0
K12276	0.0
K12270	0.0
K11058	0.0
K12279	0.0
K12278	0.0
K07557	0.0
K07550	0.0
K07552	57.0
K06319	0.0
K09909	0.0
K09908	0.0
K12051	0.0
K12050	0.0
K12057	0.0
K12056	0.0
K06221	0.0
K09900	0.0
K09903	134.0
K09902	0.0
K09904	0.0
K09907	0.0
K09906	0.0
K11501	0.0
K03234	0.0
K00773	127.0
K00772	1.0
K00777	0.0
K00776	0.0
K06313	2.0
K06315	0.0
K05574	0.0
K10201	0.0
K07176	0.0
K07177	1.0
K07174	0.0
K07175	16.0
K07172	1.0
K07173	44.0
K07170	63.0
K07171	148.0
K07178	0.0
K07179	0.0
K00195	0.0
K00194	0.0
K00197	0.0
K00196	0.0
K00191	0.0
K00190	0.0
K00193	0.0
K00192	0.0
K00198	15.0
K06405	47.0
K10109	29.0
K10108	48.0
K10107	0.0
K01828	2.0
K01829	1.0
K01826	2.0
K01825	1.0
K01822	2.0
K01823	4.0
K01820	0.0
K01821	1.0
K00999	0.0
K00998	96.0
K00995	128.0
K00997	32.0
K00996	0.0
K00991	136.0
K00990	2.0
K00992	0.0
K11028	0.0
K02622	68.0
K02625	0.0
K03564	94.0
K13489	0.0
K13488	0.0
K13483	0.0
K13482	0.0
K13481	0.0
K13480	0.0
K13487	0.0
K13486	0.0
K14680	0.0
K14681	0.0
K14682	0.0
K08358	1.0
K08357	2.0
K08356	0.0
K08355	0.0
K03469	125.0
K03462	0.0
K03464	0.0
K03465	20.0
K03466	128.0
K01648	2.0
K01649	149.0
K01643	13.0
K01640	2.0
K01641	1.0
K01646	3.0
K01647	149.0
K01644	13.0
K02597	0.0
K02626	4.0
K02595	0.0
K02594	4.0
K02593	0.0
K02592	3.0
K02591	8.0
K02590	20.0
K02598	8.0
K02849	0.0
K14061	0.0
K14062	0.0
K14063	0.0
K14064	0.0
K14065	0.0
K14067	0.0
K02841	0.0
K02840	0.0
K02843	8.0
K02844	0.0
K02847	0.0
K02846	0.0
K02102	0.0
K09758	2.0
K06039	0.0
K06034	0.0
K06036	0.0
K06037	0.0
K06032	0.0
K01581	1.0
K02702	0.0
K02659	0.0
K13490	0.0
K13491	0.0
K03644	63.0
K03645	0.0
K03646	0.0
K03647	1.0
K03640	6.0
K03641	1.0
K03642	5.0
K03643	0.0
K03648	127.0
K03649	1.0
K06694	0.0
K11814	0.0
K12428	0.0
K12429	0.0
K12422	0.0
K12423	0.0
K12420	0.0
K12421	0.0
K12426	0.0
K12427	0.0
K12424	0.0
K12425	0.0
K07349	0.0
K07348	0.0
K05380	0.0
K07345	0.0
K07344	0.0
K07347	0.0
K07346	0.0
K07341	17.0
K07340	0.0
K07343	18.0
K07342	0.0
K06968	0.0
K06969	209.0
K06962	4.0
K06963	0.0
K06960	67.0
K06961	0.0
K06966	67.0
K06967	69.0
K06964	0.0
K06965	0.0
K08995	0.0
K08994	1.0
K08997	0.0
K08996	0.0
K08990	0.0
K08993	0.0
K08992	0.0
K08999	9.0
K08998	96.0
K08344	0.0
K08345	0.0
K08346	0.0
K14940	0.0
K02724	0.0
K08349	0.0
K11815	0.0
K05929	0.0
K05928	0.0
K05927	0.0
K05924	0.0
K05922	0.0
K05921	0.0
K00349	60.0
K00698	0.0
K00340	62.0
K00341	62.0
K00690	27.0
K00343	62.0
K00344	2.0
K00697	1.0
K00346	60.0
K00347	60.0
K09116	16.0
K09117	119.0
K05337	4.0
K09118	0.0
K09119	0.0
K02106	0.0
K05823	0.0
K05820	0.0
K05826	1.0
K05827	1.0
K02100	0.0
K02101	0.0
K00524	0.0
K00525	103.0
K00526	34.0
K00527	164.0
K00520	1.0
K00522	0.0
K00523	0.0
K02451	0.0
K00528	110.0
K00529	0.0
K00025	0.0
K14215	0.0
K14213	0.0
K03453	77.0
K00796	100.0
K05339	0.0
K00027	65.0
K00794	99.0
K00793	98.0
K01347	0.0
K01346	0.0
K01344	0.0
K01343	0.0
K00791	133.0
K01340	0.0
K00790	154.0
K02694	0.0
K02696	0.0
K02697	0.0
K02690	0.0
K02691	1.0
K02692	0.0
K02693	0.0
K02698	0.0
K02699	0.0
K00836	0.0
K00837	61.0
K00835	0.0
K00832	0.0
K00833	61.0
K00830	1.0
K00831	127.0
K00839	16.0
K04335	0.0
K04334	0.0
K01120	0.0
K01126	116.0
K04333	0.0
K01129	73.0
K01128	0.0
K04339	0.0
K04338	0.0
K02470	193.0
K02471	0.0
K02472	3.0
K02473	0.0
K02474	76.0
K02475	0.0
K02476	0.0
K02477	84.0
K02478	0.0
K02479	0.0
K09019	0.0
K01267	54.0
K13074	0.0
K13075	0.0
K11441	0.0
K14055	0.0
K13299	0.0
K13292	68.0
K14057	0.0
K14056	0.0
K02856	4.0
K02585	3.0
K12211	0.0
K12210	0.0
K12213	0.0
K12212	0.0
K12215	0.0
K02854	0.0
K12217	0.0
K12216	0.0
K12219	0.0
K12218	0.0
K02855	0.0
K08692	0.0
K08693	0.0
K08690	0.0
K08691	0.0
K08696	0.0
K08697	0.0
K11748	0.0
K11749	112.0
K11746	0.0
K11747	0.0
K11744	0.0
K11745	0.0
K11742	0.0
K11743	14.0
K11740	0.0
K11741	2.0
K13920	8.0
K13921	0.0
K13922	25.0
K13923	0.0
K13924	4.0
K13925	0.0
K13926	0.0
K13927	3.0
K13928	0.0
K13929	0.0
K09923	0.0
K09922	59.0
K06201	100.0
K06200	45.0
K06207	113.0
K06206	10.0
K06205	0.0
K09924	1.0
K09929	0.0
K06208	2.0
K00759	53.0
K00758	0.0
K00752	0.0
K00757	98.0
K00756	44.0
K00754	143.0
K06001	81.0
K05557	0.0
K09766	12.0
K05554	0.0
K07475	0.0
K07150	23.0
K07151	0.0
K07152	6.0
K07153	0.0
K07154	75.0
K07155	0.0
K07156	0.0
K07157	0.0
K07406	50.0
K07407	221.0
K07404	48.0
K07405	60.0
K07402	41.0
K07403	5.0
K07400	0.0
K07401	0.0
K01808	170.0
K01809	95.0
K01800	0.0
K01801	0.0
K01802	66.0
K01803	134.0
K01804	38.0
K01805	8.0
K01807	17.0
K09718	0.0
K14668	0.0
K14669	0.0
K14666	0.0
K14667	0.0
K01664	15.0
K01665	77.0
K01666	29.0
K01667	63.0
K01660	0.0
K01661	8.0
K01662	136.0
K01663	0.0
K01668	1.0
K01669	4.0
K02863	134.0
K02862	0.0
K02860	134.0
K02867	134.0
K02866	0.0
K02864	123.0
K02869	0.0
K05362	0.0
K05365	0.0
K03402	69.0
K03403	2.0
K03400	0.0
K03406	322.0
K03407	41.0
K03404	2.0
K03405	2.0
K03408	75.0
K03409	3.0
K02315	95.0
K02314	142.0
K02317	0.0
K02316	118.0
K02313	134.0
K02312	1.0
K02319	0.0
K12405	0.0
K12152	0.0
K12151	0.0
K07091	0.0
K07090	145.0
K07093	1.0
K07092	0.0
K07095	159.0
K07094	2.0
K07097	0.0
K07096	2.0
K07099	9.0
K07098	144.0
K11175	127.0
K11174	0.0
K11177	1.0
K11176	0.0
K11173	0.0
K11179	3.0
K11178	1.0
K00322	0.0
K00320	0.0
K00321	0.0
K00326	0.0
K00324	5.0
K00325	3.0
K00329	0.0
K05945	1.0
K05944	0.0
K05947	0.0
K05946	17.0
K06944	0.0
K06945	0.0
K06946	0.0
K06415	3.0
K06940	35.0
K06941	130.0
K06942	134.0
K06943	0.0
K10806	0.0
K10807	0.0
K10804	0.0
K10805	0.0
K06948	6.0
K06949	149.0
K06418	0.0
K09138	0.0
K09139	0.0
K09134	17.0
K09135	0.0
K09136	1.0
K09137	2.0
K09130	0.0
K09131	2.0
K09132	14.0
K09133	0.0
K05808	127.0
K05809	0.0
K05804	14.0
K05805	0.0
K05806	0.0
K05807	63.0
K05800	0.0
K05801	1.0
K05802	0.0
K05803	0.0
K01044	0.0
K01045	0.0
K01046	2.0
K02068	1.0
K04561	0.0
K01042	5.0
K05568	45.0
K05567	17.0
K14273	0.0
K14275	0.0
K14274	0.0
K02062	0.0
K05245	0.0
K05564	0.0
K01048	11.0
K02066	68.0
K01322	60.0
K01325	0.0
K02065	68.0
K01326	0.0
K05560	0.0
K02243	1.0
K08930	0.0
K02679	0.0
K02676	0.0
K02674	0.0
K02675	0.0
K02672	0.0
K02241	3.0
K02670	0.0
K02671	1.0
K00810	0.0
K00811	61.0
K00812	11.0
K00813	0.0
K00814	0.0
K00817	129.0
K00818	63.0
K00819	5.0
K02530	0.0
K02245	1.0
K02244	1.0
K01499	0.0
K01498	0.0
K01493	134.0
K01492	1.0
K01491	279.0
K01497	0.0
K01496	2.0
K01495	102.0
K01494	16.0
K02418	43.0
K02419	49.0
K14492	0.0
K02412	40.0
K02413	46.0
K02410	49.0
K02411	18.0
K02416	49.0
K02417	33.0
K02414	10.0
K02415	2.0
K00120	0.0
K00121	1.0
K00430	0.0
K13058	0.0
K13059	0.0
K13727	0.0
K13057	0.0
K13722	0.0
K13051	2.0
K13052	31.0
K00435	0.0
K12054	0.0
K03239	0.0
K03238	0.0
K03231	0.0
K03230	0.0
K03232	0.0
K12059	0.0
K03237	0.0
K03236	0.0
K12058	0.0
K12239	0.0
K12238	0.0
K12235	0.0
K12234	1.0
K13942	0.0
K13940	63.0
K13941	0.0
K12097	0.0
K12096	0.0
K12095	0.0
K12094	0.0
K12093	0.0
K12092	0.0
K12091	0.0
K12090	0.0
K12099	0.0
K12098	0.0
K06356	0.0
K05992	0.0
K03540	0.0
K06331	26.0
K06330	0.0
K07138	44.0
K07139	121.0
K11811	0.0
K07132	4.0
K07133	285.0
K07130	39.0
K07131	2.0
K07137	184.0
K07134	0.0
K07135	0.0
K01860	0.0
K01866	134.0
K01867	133.0
K01865	0.0
K01868	149.0
K01869	134.0
K06140	0.0
K04766	0.0
K04767	1.0
K04764	2.0
K04762	60.0
K04763	180.0
K04760	0.0
K04761	8.0
K04768	0.0
K04769	54.0
K08313	0.0
K08312	0.0
K08311	0.0
K08310	2.0
K08317	0.0
K08316	59.0
K08315	0.0
K08314	8.0
K05149	0.0
K08319	0.0
K08318	0.0
K06339	0.0
K14648	0.0
K14392	15.0
K14393	0.0
K14645	1.0
K14647	0.0
K01689	157.0
K01686	113.0
K01687	162.0
K01684	21.0
K01685	40.0
K01682	0.0
K01681	130.0
K05308	0.0
K02889	0.0
K02888	134.0
K02885	0.0
K02884	134.0
K02887	134.0
K02886	134.0
K02881	134.0
K02883	0.0
K13743	0.0
K02086	0.0
K02081	4.0
K02080	0.0
K02083	1.0
K02082	0.0
K13831	0.0
K03428	0.0
K03429	17.0
K03424	208.0
K03935	0.0
K03932	0.0
K03933	0.0
K03930	17.0
K03931	0.0
K02339	0.0
K02338	134.0
K02337	134.0
K02336	0.0
K02335	133.0
K02334	24.0
K02330	0.0
K03688	56.0
K03689	0.0
K03680	2.0
K03683	0.0
K03684	2.0
K03685	134.0
K03686	233.0
K03687	125.0
K07301	58.0
K07300	0.0
K07303	2.0
K07302	2.0
K07305	4.0
K07304	5.0
K07307	7.0
K07306	4.0
K07309	1.0
K07308	4.0
K02617	0.0
K02610	0.0
K02963	134.0
K02612	0.0
K02961	106.0
K09686	339.0
K09687	491.0
K09684	1.0
K09685	3.0
K09682	0.0
K09683	0.0
K09680	2.0
K09681	0.0
K09688	0.0
K09689	0.0
K05962	0.0
K05961	0.0
K05967	15.0
K05966	2.0
K11159	0.0
K05964	1.0
K05968	0.0
K11152	0.0
K00309	0.0
K00658	7.0
K00304	0.0
K00305	0.0
K00654	0.0
K00655	177.0
K00652	66.0
K00301	0.0
K00302	15.0
K00303	0.0
K10828	0.0
K06431	0.0
K06432	0.0
K06433	0.0
K06434	0.0
K06436	3.0
K06437	0.0
K10820	0.0
K06439	0.0
K10822	0.0
K10823	0.0
K10826	0.0
K09167	9.0
K06322	0.0
K14117	0.0
K14259	0.0
K14257	0.0
K01308	6.0
K01303	0.0
K01301	0.0
K01305	17.0
K01304	2.0
K02658	0.0
K00672	0.0
K02650	8.0
K02651	2.0
K02652	29.0
K02653	50.0
K02654	121.0
K05687	0.0
K02656	0.0
K05685	0.0
K00878	64.0
K00879	2.0
K00872	6.0
K00873	133.0
K00870	0.0
K00876	196.0
K00877	0.0
K00874	132.0
K00875	0.0
K04487	148.0
K04486	83.0
K04485	126.0
K04484	0.0
K04483	0.0
K04482	0.0
K04480	0.0
K04488	89.0
K12049	0.0
K13693	0.0
K13706	0.0
K13694	3.0
K13695	1.0
K05977	0.0
K09516	2.0
K02434	117.0
K02435	104.0
K02436	1.0
K02437	82.0
K05350	37.0
K02431	28.0
K08100	0.0
K02433	117.0
K02438	58.0
K02439	0.0
K03745	0.0
K03744	153.0
K03747	0.0
K03210	128.0
K03217	133.0
K03216	70.0
K03215	0.0
K03742	91.0
K03219	0.0
K03218	132.0
K03749	0.0
K03748	1.0
K02383	0.0
K06327	0.0
K06320	27.0
K07238	110.0
K09479	0.0
K09478	0.0
K09475	0.0
K09474	0.0
K09477	0.0
K09476	0.0
K09471	0.0
K09470	0.0
K09473	0.0
K09472	0.0
K07543	0.0
K06898	35.0
K13967	0.0
K13963	23.0
K07545	0.0
K00737	14.0
K05345	1.0
K11706	0.0
K11707	1.0
K11704	0.0
K11705	0.0
K11708	1.0
K11709	1.0
K05588	0.0
K07114	153.0
K07443	28.0
K07116	0.0
K07117	0.0
K07110	0.0
K07447	133.0
K07112	14.0
K07113	0.0
K07448	25.0
K07118	5.0
K07119	0.0
K10619	0.0
K10618	0.0
K10617	0.0
K10616	0.0
K01848	4.0
K01849	4.0
K01844	9.0
K01845	42.0
K01846	1.0
K01847	123.0
K01840	214.0
K01841	2.0
K01842	0.0
K01843	9.0
K06219	0.0
K10832	0.0
K05348	0.0
K14203	0.0
K08483	70.0
K08482	2.0
K08481	1.0
K08480	0.0
K08485	0.0
K08484	0.0
K00464	0.0
K00467	0.0
K00466	0.0
K00461	0.0
K00460	0.0
K00463	0.0
K00462	0.0
K04509	0.0
K00469	0.0
K00468	0.0
K08645	0.0
K04744	0.0
K01518	0.0
K01519	0.0
K04748	1.0
K04749	8.0
K01514	0.0
K01515	113.0
K01512	51.0
K01510	0.0
K14623	4.0
K14626	0.0
K14627	0.0
K14628	0.0
K14629	0.0
K03918	2.0
K03919	0.0
K12372	0.0
K12373	310.0
K12370	0.0
K12371	0.0
K02359	0.0
K02358	136.0
K02351	0.0
K02352	0.0
K02355	236.0
K02357	134.0
K02356	134.0
K13574	0.0
K13573	0.0
K13572	0.0
K13571	0.0
K13570	0.0
K12112	0.0
K12113	0.0
K12110	0.0
K12111	1.0
K07329	0.0
K07328	0.0
K07323	1.0
K07322	118.0
K07321	10.0
K07320	0.0
K07327	0.0
K07326	0.0
K07325	0.0
K07324	0.0
K08163	0.0
K06180	328.0
K06181	2.0
K06182	53.0
K06183	62.0
K06186	0.0
K06187	134.0
K06188	11.0
K06189	0.0
K08359	0.0
K07589	0.0
K07588	64.0
K07587	0.0
K07586	15.0
K07585	0.0
K07584	76.0
K07583	0.0
K07582	0.0
K07581	0.0
K07580	0.0
K11139	0.0
K05989	149.0
K05988	0.0
K05985	11.0
K05987	0.0
K05986	0.0
K10843	0.0
K08354	2.0
K10844	0.0
K10848	0.0
K00673	0.0
K00674	58.0
K00675	1.0
K00676	39.0
K00677	65.0
K06988	1.0
K06989	3.0
K08351	0.0
K06980	0.0
K06981	0.0
K06982	0.0
K08350	0.0
K06984	0.0
K06985	0.0
K06986	0.0
K06987	54.0
K02445	17.0
K02444	31.0
K00582	0.0
K00583	0.0
K00580	0.0
K02110	156.0
K00586	0.0
K00587	1.0
K00584	0.0
K08921	0.0
K02441	1.0
K00588	2.0
K08922	0.0
K02440	28.0
K00018	115.0
K08923	0.0
K02443	30.0
K00019	0.0
K02442	0.0
K08925	0.0
K08926	0.0
K08927	0.0
K03149	29.0
K06604	0.0
K00015	4.0
K01989	86.0
K00854	118.0
K00855	0.0
K00856	0.0
K00857	22.0
K00850	308.0
K00851	1.0
K00852	111.0
K00853	3.0
K00858	128.0
K00859	127.0
K01181	16.0
K01180	0.0
K01183	18.0
K01182	80.0
K01185	58.0
K01184	0.0
K01187	259.0
K01188	123.0
K02596	0.0
K13766	4.0
K13767	2.0
K13003	0.0
K13002	0.0
K13000	0.0
K02984	0.0
K02986	134.0
K02987	0.0
K02636	1.0
K02982	119.0
K02983	0.0
K02638	0.0
K02639	0.0
K02988	132.0
K08298	2.0
K08299	0.0
K03583	1.0
K03582	1.0
K03581	79.0
K03580	0.0
K03587	64.0
K03586	0.0
K03585	120.0
K03584	130.0
K03589	118.0
K03588	176.0
K01725	0.0
K01724	3.0
K01727	2.0
K01726	42.0
K01721	0.0
K01720	2.0
K01722	0.0
K13008	0.0
K01729	0.0
K01728	0.0
K09530	0.0
K09539	0.0
K02188	43.0
K02189	42.0
K02182	1.0
K02183	0.0
K03769	27.0
K03768	176.0
K03767	1.0
K03765	0.0
K03764	0.0
K03763	120.0
K03762	1.0
K03761	0.0
K03760	0.0
K09457	21.0
K09456	0.0
K09459	2.0
K09458	131.0
K00602	305.0
K13988	0.0
K13985	0.0
K09981	2.0
K09980	0.0
K09983	0.0
K09982	0.0
K09985	0.0
K09984	0.0
K09987	0.0
K09986	0.0
K09989	16.0
K09988	16.0
K12583	0.0
K12582	0.0
K12589	0.0
K11720	0.0
K09759	28.0
K10985	0.0
K10984	0.0
K07468	0.0
K07469	0.0
K07464	45.0
K07465	1.0
K07466	0.0
K07467	48.0
K07460	111.0
K07461	54.0
K07462	128.0
K07463	0.0
K10679	1.0
K10678	0.0
K10671	0.0
K10670	21.0
K10673	0.0
K10672	3.0
K10674	0.0
K10677	0.0
K10676	0.0
K08726	0.0
K08724	1.0
K08722	4.0
K08723	0.0
K08720	0.0
K08721	0.0
K08728	1.0
K10187	0.0
K00119	0.0
K00118	2.0
K00449	0.0
K00448	0.0
K00115	0.0
K00446	0.0
K00117	0.0
K00116	0.0
K00111	103.0
K00442	0.0
K00113	0.0
K00112	1.0
K01539	0.0
K01531	47.0
K04720	80.0
K01533	132.0
K01534	252.0
K01535	0.0
K01537	110.0
K14358	0.0
K14605	0.0
K14606	0.0
K00413	0.0
K10120	0.0
K05600	0.0
K05777	1.0
K03972	0.0
K03973	24.0
K03970	0.0
K03971	0.0
K03976	125.0
K03977	134.0
K03974	0.0
K03975	59.0
K03978	134.0
K03979	134.0
K13378	55.0
K02372	67.0
K02371	108.0
K02377	78.0
K02379	2.0
K03396	0.0
K03397	0.0
K03394	58.0
K03395	0.0
K03392	0.0
K03393	0.0
K03390	58.0
K03391	0.0
K03399	1.0
K03027	0.0
K12136	0.0
K12137	2.0
K06610	0.0
K12138	0.0
K12139	0.0
K11444	0.0
K11440	0.0
K11443	0.0
K11442	0.0
K00612	4.0
K00613	1.0
K00610	114.0
K00611	62.0
K00616	54.0
K00617	0.0
K00614	0.0
K00615	328.0
K00619	0.0
K10863	0.0
K07874	0.0
K06234	0.0
K10240	0.0
K10241	0.0
K10242	0.0
K10243	0.0
K04110	1.0
K04113	0.0
K04112	0.0
K04115	0.0
K04114	0.0
K04117	0.0
K04116	0.0
K04118	0.0
K05517	0.0
K07705	1.0
K07704	2.0
K07707	15.0
K07706	17.0
K07701	0.0
K07700	0.0
K07703	0.0
K07702	0.0
K07709	1.0
K07708	1.0
K01955	183.0
K13042	0.0
K09934	0.0
K09935	34.0
K06216	0.0
K09937	0.0
K13745	0.0
K13746	0.0
K13747	76.0
K13740	0.0
K13741	0.0
K13742	0.0
K06211	14.0
K06212	1.0
K09933	1.0
K02618	0.0
K02619	58.0
K02968	118.0
K02966	0.0
K02967	134.0
K02616	0.0
K02965	134.0
K02962	0.0
K02611	0.0
K02613	1.0
K03569	192.0
K03568	3.0
K03565	127.0
K06218	0.0
K03567	0.0
K03566	0.0
K03561	128.0
K03560	0.0
K03563	51.0
K03562	1.0
K06430	0.0
K01709	4.0
K01708	0.0
K01707	0.0
K01706	3.0
K01705	2.0
K01704	289.0
K01703	291.0
K01702	0.0
K14165	0.0
K14164	0.0
K14166	0.0
K14161	0.0
K14160	0.0
K14162	0.0
K05396	4.0
K03709	4.0
K03708	3.0
K08160	0.0
K03701	214.0
K03700	61.0
K03703	110.0
K03702	134.0
K03705	73.0
K03704	93.0
K03707	1.0
K03706	55.0
K06289	0.0
K06288	0.0
K06283	35.0
K06282	3.0
K06281	2.0
K06287	127.0
K06286	1.0
K06285	2.0
K06284	29.0
K08161	1.0
K07540	0.0
K06438	45.0
K06869	0.0
K06868	0.0
K06867	0.0
K06866	0.0
K06865	0.0
K06864	33.0
K06863	0.0
K06862	0.0
K06861	63.0
K06860	0.0
K12659	0.0
K12658	0.0
K07547	0.0
K07546	0.0
K15023	0.0
K15022	0.0
K15020	0.0
K15024	30.0
K08700	0.0
K08162	14.0
K07544	0.0
K00137	0.0
K00135	5.0
K00134	135.0
K00133	128.0
K00132	2.0
K00131	0.0
K00130	15.0
K00139	0.0
K00138	0.0
K00429	0.0
K00428	61.0
K00421	0.0
K00423	0.0
K00425	65.0
K00427	0.0
K00426	65.0
K14292	0.0
K14379	0.0
K14370	0.0
K14371	0.0
K14372	0.0
K14373	0.0
K14374	0.0
K14375	0.0
K09845	0.0
K14082	0.0
K14083	2.0
K14080	0.0
K14081	0.0
K14086	14.0
K14087	15.0
K14084	2.0
K14088	15.0
K14089	14.0
K01552	39.0
K01551	9.0
K01556	1.0
K01557	0.0
K01554	0.0
K01555	0.0
K04708	0.0
K03955	0.0
K13689	0.0
K13688	0.0
K13683	0.0
K13685	5.0
K13684	0.0
K13687	0.0
K13686	0.0
K14159	0.0
K02399	0.0
K02398	12.0
K02395	15.0
K02394	2.0
K02397	28.0
K02396	51.0
K02391	0.0
K02390	49.0
K02393	2.0
K02392	70.0
K13533	0.0
K13532	0.0
K13531	0.0
K13530	0.0
K01550	0.0
K05658	0.0
K14054	0.0
K02601	141.0
K02970	131.0
K05378	0.0
K12339	1.0
K14060	0.0
K11687	0.0
K11686	0.0
K11685	0.0
K11689	4.0
K11688	4.0
K08939	0.0
K03048	6.0
K03049	0.0
K13821	1.0
K13820	0.0
K03042	0.0
K03043	133.0
K03040	124.0
K03041	0.0
K03046	132.0
K03047	0.0
K03044	0.0
K03045	0.0
K00348	60.0
K09847	0.0
K00692	0.0
K00638	51.0
K00639	67.0
K00693	0.0
K00634	72.0
K00635	0.0
K00630	0.0
K00631	1.0
K00632	11.0
K00633	17.0
K00691	1.0
K00696	0.0
K00694	1.0
K00695	0.0
K10854	0.0
K07811	0.0
K07810	0.0
K07813	71.0
K07812	1.0
K07814	18.0
K07816	17.0
K00090	0.0
K00091	21.0
K00094	8.0
K00096	25.0
K00097	69.0
K00098	0.0
K00099	126.0
K10228	0.0
K10229	0.0
K12548	0.0
K10222	0.0
K10220	0.0
K10221	0.0
K10227	0.0
K05822	0.0
K01949	0.0
K01945	128.0
K01947	0.0
K01946	0.0
K01941	1.0
K01940	119.0
K06357	0.0
K07729	143.0
K07728	0.0
K07727	93.0
K07726	8.0
K07725	0.0
K07724	0.0
K07723	2.0
K07722	3.0
K07721	0.0
K07720	240.0
K00899	2.0
K05824	0.0
K00891	178.0
K00892	0.0
K00895	5.0
K00897	2.0
K08151	1.0
K08153	0.0
K08154	0.0
K02948	133.0
K02942	0.0
K02944	0.0
K05665	0.0
K02946	132.0
K13793	0.0
K06352	0.0
K01769	0.0
K01768	8.0
K01761	4.0
K01760	18.0
K01762	0.0
K09578	0.0
K01766	0.0
K08164	0.0
K02493	132.0
K08166	0.0
K08167	0.0
K02496	0.0
K02497	0.0
K02494	0.0
K02495	194.0
K02498	0.0
K02499	5.0
K08168	0.0
K08169	0.0
K14415	16.0
K14414	0.0
K06881	140.0
K00436	0.0
K06332	0.0
K12815	0.0
K12810	0.0
K06885	8.0
K00437	0.0
K06335	0.0
K06334	62.0
K03547	62.0
K03546	23.0
K03545	168.0
K03544	165.0
K03543	55.0
K06888	20.0
K10941	0.0
K03549	1.0
K03548	0.0
K10940	0.0
K02236	2.0
K02237	64.0
K02234	0.0
K02232	47.0
K02233	63.0
K02230	3.0
K02231	90.0
K06359	0.0
K02238	120.0
K02239	0.0
K03723	101.0
K03722	8.0
K03721	0.0
K03720	0.0
K03727	0.0
K03726	0.0
K03725	0.0
K03724	3.0
K06358	0.0
K12673	0.0
K12679	0.0
K12678	0.0
K06410	26.0
K11898	0.0
K11899	0.0
K11896	0.0
K11897	0.0
K11894	0.0
K11895	0.0
K11892	0.0
K11893	0.0
K11890	0.0
K11891	0.0
K08762	0.0
K08764	0.0
K08765	0.0
K10418	0.0
K11325	0.0
K11326	0.0
K11327	0.0
K11328	0.0
K11329	0.0
K00151	0.0
K00150	0.0
K00153	0.0
K00400	0.0
K00407	0.0
K00406	2.0
K00405	2.0
K00404	0.0
K00158	0.0
K01342	0.0
K09388	0.0
K09386	0.0
K09384	1.0
K04094	16.0
K04095	17.0
K04096	126.0
K04097	0.0
K04090	0.0
K04091	0.0
K04092	0.0
K04093	0.0
K04098	0.0
K04099	0.0
K01578	0.0
K01579	91.0
K01574	0.0
K01575	0.0
K01576	0.0
K01577	0.0
K01571	48.0
K01572	120.0
K01573	2.0
K02009	23.0
K02008	196.0
K02005	148.0
K02004	884.0
K02007	30.0
K02006	287.0
K02001	2.0
K02000	2.0
K02003	824.0
K02002	2.0
K03065	0.0
K08952	2.0
K03060	63.0
K13809	0.0
K10948	0.0
K09607	0.0
K06125	0.0
K04337	0.0
K06120	8.0
K06121	0.0
K04336	0.0
K01127	0.0
K09703	0.0
K00004	0.0
K14699	0.0
K09702	4.0
K14698	0.0
K05311	1.0
K13829	0.0
K10943	0.0
K07291	0.0
K07290	0.0
K10206	76.0
K10202	0.0
K10208	0.0
K10209	0.0
K01966	4.0
K01965	0.0
K01964	0.0
K01963	50.0
K01962	26.0
K01961	186.0
K01960	58.0
K01969	0.0
K01968	0.0
K07749	33.0
K07748	0.0
K07741	24.0
K07740	0.0
K07743	0.0
K07742	70.0
K07745	0.0
K07744	0.0
K07746	0.0
K01299	19.0
K01295	4.0
K01297	22.0
K02922	0.0
K05603	0.0
K02921	0.0
K02926	134.0
K05607	0.0
K02924	0.0
K05605	0.0
K02928	0.0
K02929	0.0
K00216	0.0
K00217	0.0
K00214	0.0
K00215	136.0
K00213	0.0
K00210	0.0
K00211	0.0
K00218	0.0
K00219	3.0
K01035	0.0
K01034	10.0
K04517	122.0
K01740	235.0
K01031	0.0
K01746	1.0
K01745	10.0
K01744	62.0
K01749	19.0
K01039	1.0
K04518	62.0
K09591	0.0
K14129	0.0
K14128	0.0
K14121	0.0
K14120	0.0
K14123	0.0
K14122	0.0
K14125	0.0
K14124	0.0
K14127	0.0
K14126	0.0
K03521	161.0
K03520	0.0
K03523	76.0
K03522	175.0
K03525	127.0
K03524	128.0
K03527	134.0
K03526	126.0
K03529	73.0
K03528	0.0
K06338	0.0
K02217	74.0
K03299	10.0
K03298	0.0
K13472	0.0
K03293	3.0
K03292	155.0
K03291	0.0
K03290	0.0
K03297	16.0
K03296	178.0
K03295	63.0
K03294	25.0
K13009	0.0
K12690	0.0
K09743	0.0
K06022	0.0
K07190	0.0
K06021	0.0
K07192	13.0
K06020	0.0
K06027	0.0
K06026	0.0
K09744	0.0
K07991	0.0
K08749	0.0
K09835	0.0
K09834	0.0
K10439	148.0
K06351	0.0
K09833	0.0
K10925	0.0
K10924	0.0
K10927	0.0
K10926	0.0
K10923	0.0
K10922	0.0
K09629	0.0
K10697	0.0
K00179	22.0
K00172	31.0
K00171	19.0
K00170	6.0
K00177	71.0
K00176	72.0
K00175	144.0
K00174	133.0
K13478	0.0
K14338	0.0
K14339	0.0
K14335	0.0
K14337	0.0
K14330	0.0
K14331	0.0
K14333	0.0
K08918	0.0
K13479	13.0
K04078	129.0
K04079	112.0
K04076	2.0
K04077	128.0
K04074	25.0
K04075	116.0
K04072	55.0
K04073	0.0
K04070	40.0
K04071	0.0
K14597	2.0
K13318	0.0
K08280	0.0
K13641	2.0
K13640	1.0
K13643	1.0
K13642	0.0
K02027	724.0
K02026	1296.0
K02025	1363.0
K02024	0.0
K02023	26.0
K02022	4.0
K02021	0.0
K02020	48.0
K02029	86.0
K02028	103.0
K03886	0.0
K03887	0.0
K03884	0.0
K03885	61.0
K03881	0.0
K03888	0.0
K03889	0.0
K12998	0.0
K12999	0.0
K12992	29.0
K12993	0.0
K12990	15.0
K12991	0.0
K12996	0.0
K12997	0.0
K12994	0.0
K12995	2.0
K08979	0.0
K08978	86.0
K03088	966.0
K03089	1.0
K03086	177.0
K03087	0.0
K08971	0.0
K08970	0.0
K03082	15.0
K03080	0.0
K08974	129.0
K13868	0.0
K00918	8.0
K01553	0.0
K12214	0.0
K11646	0.0
K11645	0.0
K11641	0.0
K11640	0.0
K12736	0.0
K12733	0.0
K07507	70.0
K07506	0.0
K07505	0.0
K07504	0.0
K07503	0.0
K07502	42.0
K07501	4.0
K07500	0.0
K07509	0.0
K07508	0.0
K11422	0.0
K08698	0.0
K10773	141.0
K10774	0.0
K14286	0.0
K10778	1.0
K14287	1.0
K00140	2.0
K05501	0.0
K01903	5.0
K01902	5.0
K01905	0.0
K01904	0.0
K01907	1.0
K01906	0.0
K01909	0.0
K01908	0.0
K14534	18.0
K00147	126.0
K07767	0.0
K07769	0.0
K07768	0.0
K06203	0.0
K06202	0.0
K09921	0.0
K09920	0.0
K09927	14.0
K09024	0.0
K09022	10.0
K09023	0.0
K09020	0.0
K09021	0.0
K02908	0.0
K02909	134.0
K08218	62.0
K08219	0.0
K02904	119.0
K02906	134.0
K02907	128.0
K02902	129.0
K00230	0.0
K00231	2.0
K00232	0.0
K08976	1.0
K00234	0.0
K00239	92.0
K06209	53.0
K09928	0.0
K01015	0.0
K01014	1.0
K01012	149.0
K01011	16.0
K01010	0.0
K08920	0.0
K14103	0.0
K14102	0.0
K14101	0.0
K14100	0.0
K14105	0.0
K14104	0.0
K14109	0.0
K14108	0.0
K06401	0.0
K00893	0.0
K13402	0.0
K12858	0.0
K03503	56.0
K03502	114.0
K03501	134.0
K03500	68.0
K08924	0.0
K02278	4.0
K02279	10.0
K12977	0.0
K02276	4.0
K02277	0.0
K02274	3.0
K02275	2.0
K13450	0.0
K13451	0.0
K13452	0.0
K13454	0.0
K13455	0.0
K12509	0.0
K12508	0.0
K12507	0.0
K12506	3.0
K12500	0.0
K12503	0.0
K05926	0.0
K09728	0.0
K14587	0.0
K06597	0.0
K06596	0.0
K06595	0.0
K06599	0.0
K06598	0.0
K07978	0.0
K07979	152.0
K07976	0.0
K14585	0.0
K10907	78.0
K10906	0.0
K10901	0.0
K10909	0.0
K10908	0.0
K09819	0.0
K09818	0.0
K09817	122.0
K09816	121.0
K09815	121.0
K06374	55.0
K06373	55.0
K09812	141.0
K09811	142.0
K09810	81.0
K09724	0.0
K14582	0.0
K09721	0.0
K04058	0.0
K04059	0.0
K04050	0.0
K04051	0.0
K04052	0.0
K04053	0.0
K04054	0.0
K04055	0.0
K04056	0.0
K04057	0.0
K01047	0.0
K08975	0.0
K10015	0.0
K10014	0.0
K10017	0.0
K10016	0.0
K10011	0.0
K10010	19.0
K10013	0.0
K10012	15.0
K10019	0.0
K10018	0.0
K13665	0.0
K13664	0.0
K13663	0.0
K13662	0.0
K13661	0.0
K13660	0.0
K13669	0.0
K13668	0.0
K07641	0.0
K01466	3.0
K13590	0.0
K01464	44.0
K01465	131.0
K01462	193.0
K01463	3.0
K01460	0.0
K01461	0.0
K13599	2.0
K13598	0.0
K01468	8.0
K01469	1.0
K09251	0.0
K09252	0.0
K02041	16.0
K02040	133.0
K02043	0.0
K02045	25.0
K02044	18.0
K02047	25.0
K02046	25.0
K02049	100.0
K02048	25.0
K05549	0.0
K05548	0.0
K06046	0.0
K03319	3.0
K03316	2.0
K03317	5.0
K03314	0.0
K03315	103.0
K03312	36.0
K03313	8.0
K03310	169.0
K03311	15.0
K12052	0.0
K02945	138.0
K06162	0.0
K06163	0.0
K06160	0.0
K06161	0.0
K06166	0.0
K00359	12.0
K06164	0.0
K06165	0.0
K06168	126.0
K06169	1.0
K13020	2.0
K07158	0.0
K07159	0.0
K04835	0.0
K11621	0.0
K11991	0.0
K11622	0.0
K11996	1.0
K11627	0.0
K11626	0.0
K11629	0.0
K11628	0.0
K07561	0.0
K07560	127.0
K07563	0.0
K07562	0.0
K07565	0.0
K07564	0.0
K07567	142.0
K07566	186.0
K07569	0.0
K07568	172.0
K09925	0.0
K11199	0.0
K11198	0.0
K11192	0.0
K11191	0.0
K11196	0.0
K11195	0.0
K11194	0.0
K02492	39.0
K10713	0.0
K10710	13.0
K10711	0.0
K10716	0.0
K02490	0.0
K10714	0.0
K10715	0.0
K01929	128.0
K01928	128.0
K01923	133.0
K01922	0.0
K01921	135.0
K01920	0.0
K01926	111.0
K01925	130.0
K01924	128.0
K07789	0.0
K07788	0.0
K07785	0.0
K07784	0.0
K07787	9.0
K07786	0.0
K07781	0.0
K07783	2.0
K07782	0.0
K05835	0.0
K06355	0.0
K14661	0.0
K09844	0.0
K00782	2.0
K00783	131.0
K00784	149.0
K00785	0.0
K00786	30.0
K00039	0.0
K00036	22.0
K00037	0.0
K00034	4.0
K00035	0.0
K00032	0.0
K00033	21.0
K00030	3.0
K00031	127.0
K01259	2.0
K01258	120.0
K01255	31.0
K01256	4.0
K01251	84.0
K01250	11.0
K01253	0.0
K01252	0.0
K09008	0.0
K09009	0.0
K09000	0.0
K09001	0.0
K09002	20.0
K09003	0.0
K09004	0.0
K09005	4.0
K09006	0.0
K09007	0.0
K09846	0.0
K08234	27.0
K00258	0.0
K00259	7.0
K00252	4.0
K00253	0.0
K00256	0.0
K00257	69.0
K00254	0.0
K00255	0.0
K01079	6.0
K01078	0.0
K01071	2.0
K01070	0.0
K01073	0.0
K01077	80.0
K01076	2.0
K14472	0.0
K14471	0.0
K14470	0.0
K14475	1.0
K09841	0.0
K02788	0.0
K02782	0.0
K02783	17.0
K02781	32.0
K02786	0.0
K02787	0.0
K02784	0.0
K01060	2.0
K01787	4.0
K01786	73.0
K01785	215.0
K01784	188.0
K01783	161.0
K01782	4.0
K01781	0.0
K01780	0.0
K01789	0.0
K01788	47.0
K02526	2.0
K02527	64.0
K02525	0.0
K02250	0.0
K02523	63.0
K02520	133.0
K02521	0.0
K02258	0.0
K02259	1.0
K02528	119.0
K02529	517.0
K03781	73.0
K03780	11.0
K03783	125.0
K03782	5.0
K03785	40.0
K03784	18.0
K03787	79.0
K03786	89.0
K03789	40.0
K03788	0.0
K10700	0.0
K00342	62.0
K03124	0.0
K03120	0.0
K12527	12.0
K12526	0.0
K12525	0.0
K12524	120.0
K12523	0.0
K12522	0.0
K09789	59.0
K09788	2.0
K09787	68.0
K09786	3.0
K09785	0.0
K09781	0.0
K09780	0.0
K10961	0.0
K10960	0.0
K10963	0.0
K10962	0.0
K10965	0.0
K10964	0.0
K10966	0.0
K09879	0.0
K06318	0.0
K06311	0.0
K06310	26.0
K06312	0.0
K06314	0.0
K06317	2.0
K11389	0.0
K11386	0.0
K11387	0.0
K11384	0.0
K11385	0.0
K11382	0.0
K11383	0.0
K11381	7.0
K11949	0.0
K10380	0.0
K04032	1.0
K04033	0.0
K04030	2.0
K04031	37.0
K04036	0.0
K04037	0.0
K04034	2.0
K04035	0.0
K04038	0.0
K04039	0.0
K07046	1.0
K07047	20.0
K07044	0.0
K07045	22.0
K07042	71.0
K07043	105.0
K07040	65.0
K07041	0.0
K07048	1.0
K07049	0.0
K08664	0.0
K02584	5.0
K10039	5.0
K10038	0.0
K10037	0.0
K10036	16.0
K04788	0.0
K04789	0.0
K04784	0.0
K04785	0.0
K04786	0.0
K04787	0.0
K04780	0.0
K04781	0.0
K04782	0.0
K04783	0.0
K13601	0.0
K13603	0.0
K13602	0.0
K13605	0.0
K13604	0.0
K13607	1.0
K02404	14.0
K05783	0.0
K05782	0.0
K05781	0.0
K05780	0.0
K05787	0.0
K05786	0.0
K05785	2.0
K05784	0.0
K05789	0.0
K05788	3.0
K01442	119.0
K01443	68.0
K01444	3.0
K01446	0.0
K01447	63.0
K01448	231.0
K01449	16.0
K14803	0.0
K02069	2.0
K05569	17.0
K08008	0.0
K02063	0.0
K05566	17.0
K05565	0.0
K05563	0.0
K05562	0.0
K05561	0.0
K02064	0.0
K03338	30.0
K03339	0.0
K03330	0.0
K03331	0.0
K03332	15.0
K03333	1.0
K03335	29.0
K03336	29.0
K03337	30.0
K12956	0.0
K12957	0.0
K12954	0.0
K12955	0.0
K12952	0.0
K12953	0.0
K12950	0.0
K12951	0.0
K14733	0.0
K00109	0.0
K06148	159.0
K06149	0.0
K06144	0.0
K06145	0.0
K06146	0.0
K06147	992.0
K06141	0.0
K06142	187.0
K06143	0.0
K11945	0.0
K08948	0.0
K08949	0.0
K00071	0.0
K14664	0.0
K13810	2.0
K14665	0.0
K03058	0.0
K11609	0.0
K11608	0.0
K14660	0.0
K11603	0.0
K11602	0.0
K11601	0.0
K11600	0.0
K11607	0.0
K11606	0.0
K11605	0.0
K11604	0.0
K10558	0.0
K10559	1.0
K10550	0.0
K10551	0.0
K10552	0.0
K10553	0.0
K10554	0.0
K10555	0.0
K10556	0.0
K10557	0.0
K03051	0.0
K03050	0.0
K07549	0.0
K07548	0.0
K07239	8.0
K07235	0.0
K07234	0.0
K07237	0.0
K07236	0.0
K07231	0.0
K07230	0.0
K07233	0.0
K07232	0.0
K02467	0.0
K05306	18.0
K05305	22.0
K05304	0.0
K05303	0.0
K05301	0.0
K02565	0.0
K08644	0.0
K08646	0.0
K08641	4.0
K08643	0.0
K08642	0.0
K12146	0.0
K00010	48.0
K00011	0.0
K00012	116.0
K00013	127.0
K00014	146.0
K00016	90.0
K09065	0.0
K08252	2.0
K08253	0.0
K08256	0.0
K08255	0.0
K08258	0.0
K08259	0.0
K00274	1.0
K00275	6.0
K00276	0.0
K00270	0.0
K00271	0.0
K00272	0.0
K00273	0.0
K00278	107.0
K00279	0.0
K12675	0.0
K01277	60.0
K01274	0.0
K01273	35.0
K01271	21.0
K01270	177.0
K01278	69.0
K00906	0.0
K00904	7.0
K00903	1.0
K00901	10.0
K13785	0.0
K00908	0.0
K11149	0.0
K01053	2.0
K01051	2.0
K01057	5.0
K01056	134.0
K01055	1.0
K01054	0.0
K01058	3.0
K02500	127.0
K02501	128.0
K02502	62.0
K02503	134.0
K02504	0.0
K02505	0.0
K02506	0.0
K02507	0.0
K02508	0.0
K02509	0.0
K00291	0.0
K13410	0.0
K13148	0.0
K13419	0.0
K05825	0.0
K03106	134.0
K03105	0.0
K03101	152.0
K03100	272.0
K12541	0.0
K12540	0.0
K12543	0.0
K12542	0.0
K12545	0.0
K12544	0.0
K12547	0.0
K12546	0.0
K12549	0.0
K06080	0.0
K11018	0.0
K11019	0.0
K11016	0.0
K11017	0.0
K11014	0.0
K11015	0.0
K11012	0.0
K11013	0.0
K11010	0.0
K11011	0.0
K06333	54.0
K06880	0.0
K06883	3.0
K06882	0.0
K09857	0.0
K06884	0.0
K06887	0.0
K06886	2.0
K06889	210.0
K10942	0.0
K09859	0.0
K09858	0.0
K10947	178.0
K10946	0.0
K10945	0.0
K10944	0.0
K13284	0.0
K00483	0.0
K00481	0.0
K00480	0.0
K00486	0.0
K00485	0.0
K00484	0.0
K09901	0.0
K10929	0.0
K07684	0.0
K07685	0.0
K07686	0.0
K07687	0.0
K07681	0.0
K07688	0.0
K07689	0.0
K10928	0.0
K04018	0.0
K04019	1.0
K04014	4.0
K04015	6.0
K04016	0.0
K04017	0.0
K04013	1.0
K07060	0.0
K07061	0.0
K07062	6.0
K07063	0.0
K07064	0.0
K07065	0.0
K07066	14.0
K07067	2.0
K07068	2.0
K07069	15.0
K01121	0.0
K13629	0.0
K13628	3.0
K13623	0.0
K13622	0.0
K13620	0.0
K13626	24.0
K08586	0.0
K08587	0.0
K01428	15.0
K01429	15.0
K01422	60.0
K01423	4.0
K01420	51.0
K01421	94.0
K01426	20.0
K01427	0.0
K01424	96.0
K01425	60.0
K08068	0.0
K07538	0.0
K13086	0.0
K13085	0.0
K07287	0.0
K07824	0.0
K07682	0.0
K02722	0.0
K12978	0.0
K12979	0.0
K12972	1.0
K12973	0.0
K12974	0.0
K12975	0.0
K12976	0.0
K07821	0.0
K07683	0.0
K14750	0.0
K14751	0.0
K14953	0.0
K12288	0.0
K12289	0.0
K12282	0.0
K12283	0.0
K12280	0.0
K12281	0.0
K12286	0.0
K12287	0.0
K12284	0.0
K12285	0.0
K11957	0.0
K11956	0.0
K11955	0.0
K11954	0.0
K11953	0.0
K11952	0.0
K11951	0.0
K11950	0.0
K11959	0.0
K11958	0.0
K13889	0.0
K13888	0.0
K11963	0.0
K07217	1.0
K07216	53.0
K07215	0.0
K07214	17.0
K07213	6.0
K07212	0.0
K07219	2.0
K07218	2.0
K12150	0.0
K08689	0.0
K08688	0.0
K00402	0.0
K00401	0.0
K11994	0.0
K00152	0.0
K01043	2.0
K00154	0.0
K00157	0.0
K00156	55.0
K10533	0.0
K10530	1.0
K10531	0.0
K10536	16.0
K10537	0.0
K10535	4.0
K10538	0.0
K10539	0.0
K00073	0.0
K13934	0.0
K00076	10.0
K00077	114.0
K00074	72.0
K00075	127.0
K00078	0.0
K00079	1.0
K02290	0.0
K02563	128.0
K02292	0.0
K08966	0.0
K02294	0.0
K08278	0.0
K08279	0.0
K08274	0.0
K08275	0.0
K08276	0.0
K08277	0.0
K00298	0.0
K00299	0.0
K00296	0.0
K00297	129.0
K00294	5.0
K00292	0.0
K00293	0.0
K00290	85.0
K07757	0.0
K12089	0.0
K01210	0.0
K01213	0.0
K01212	20.0
K01215	1.0
K01214	0.0
K01217	0.0
K01216	0.0
K01219	0.0
K01218	18.0
K02749	0.0
K02746	10.0
K02747	8.0
K02744	27.0
K02745	9.0
K02742	0.0
K00924	8.0
K00925	149.0
K00926	58.0
K00927	134.0
K00928	134.0
K00929	84.0
K12085	0.0
K02298	0.0
K02299	0.0
K02568	1.0
K02569	1.0
K02562	0.0
K02291	3.0
K02560	0.0
K02293	2.0
K02566	1.0
K02567	2.0
K02564	185.0
K02297	0.0
K03169	253.0
K03168	132.0
K03163	0.0
K03162	0.0
K03167	0.0
K03166	0.0
K11038	0.0
K11039	0.0
K11030	0.0
K11031	0.0
K11032	0.0
K11033	0.0
K11034	0.0
K11035	0.0
K11036	0.0
K11037	0.0
K02546	0.0
K07668	4.0
K07669	0.0
K07666	0.0
K07667	107.0
K07664	0.0
K07665	43.0
K07662	0.0
K07663	0.0
K07660	0.0
K07661	0.0
K03927	77.0
K07008	0.0
K07009	15.0
K07002	0.0
K07003	59.0
K07000	0.0
K07001	95.0
K07006	1.0
K07007	177.0
K07004	0.0
K07005	122.0
K03921	0.0
K02956	133.0
K09725	0.0
K09181	7.0
K08599	0.0
K08598	0.0
K08591	151.0
K08590	64.0
K01156	2.0
K01154	146.0
K01407	0.0
K01400	0.0
K01153	118.0
K01150	0.0
K01151	127.0
K01408	0.0
K01409	137.0
K01158	0.0
K01159	74.0
K05523	0.0
K05522	1.0
K05521	35.0
K05520	61.0
K05527	0.0
K05526	0.0
K05525	0.0
K05524	0.0
K05529	0.0
K14518	0.0
K14519	0.0
K05949	0.0
K01754	62.0
K05942	0.0
K01027	0.0
K02171	0.0
K02170	0.0
K02173	16.0
K02172	0.0
K01751	13.0
K06416	8.0
K06417	0.0
K06414	0.0
K06947	0.0
K03379	0.0
K03808	0.0
K03809	0.0
K03806	0.0
K06412	64.0
K03804	0.0
K12296	0.0
K03802	0.0
K03803	60.0
K06413	0.0
K10808	0.0
K06411	26.0
K01028	0.0
K01029	10.0
K11931	0.0
K11930	0.0
K11933	0.0
K11932	0.0
K11935	0.0
K11934	3.0
K11937	0.0
K11936	0.0
K11939	0.0
K11938	0.0
K10800	1.0
K06419	0.0
K11929	0.0
K07271	53.0
K07270	0.0
K07273	58.0
K07272	0.0
K07275	0.0
K07274	0.0
K07277	63.0
K07276	0.0
K07279	0.0
K07278	1.0
K10623	0.0
K02481	64.0
K11520	0.0
K02480	0.0
K08170	0.0
K02485	1.0
K02484	68.0
K02487	0.0
K08600	160.0
K08603	0.0
K08602	25.0
K08605	0.0
K08604	0.0
K09956	0.0
K09957	0.0
K09954	1.0
K09955	117.0
K09952	3.0
K09953	0.0
K09950	0.0
K09951	37.0
K09958	0.0
K09959	0.0
K07495	0.0
K07494	1.0
K07497	32.0
K07496	14.0
K07491	31.0
K07490	0.0
K07493	0.0
K07492	0.0
K07499	0.0
K07498	0.0
K11209	0.0
K11208	0.0
K11204	0.0
K11203	2.0
K11202	18.0
K11201	0.0
K11200	0.0
K00058	168.0
K00059	242.0
K00728	0.0
K00729	0.0
K00055	0.0
K00057	149.0
K00050	18.0
K00051	0.0
K00720	1.0
K00721	88.0
K14424	0.0
K06033	0.0
K14189	0.0
K14188	1.0
K06364	0.0
K14187	1.0
K01239	15.0
K01238	7.0
K01897	172.0
K01232	3.0
K01895	19.0
K01230	0.0
K01893	131.0
K01236	0.0
K01235	1.0
K01890	134.0
K02768	37.0
K02769	17.0
K02760	36.0
K02761	27.0
K02763	0.0
K02764	0.0
K02765	42.0
K00948	164.0
K00949	70.0
K00942	143.0
K00943	96.0
K00940	65.0
K00941	256.0
K00946	116.0
K00947	0.0
K00944	0.0
K00945	286.0
K01097	0.0
K01096	0.0
K01095	4.0
K01093	0.0
K01092	82.0
K01091	238.0
K01090	81.0
K03499	263.0
K03498	221.0
K03491	37.0
K03490	15.0
K03493	0.0
K03492	0.0
K03495	133.0
K03497	286.0
K03496	287.0
K02817	0.0
K02814	15.0
K02815	15.0
K02810	39.0
K02548	84.0
K02549	2.0
K02818	0.0
K02819	17.0
K03637	32.0
K03636	0.0
K03147	120.0
K03146	3.0
K08851	0.0
K06518	116.0
K09729	2.0
K06048	0.0
K06045	0.0
K06044	0.0
K09727	0.0
K09726	2.0
K06041	64.0
K09720	0.0
K09723	0.0
K06042	33.0
K09897	0.0
K09896	0.0
K09895	0.0
K09894	0.0
K09893	0.0
K09892	0.0
K09891	0.0
K09890	0.0
K09899	0.0
K09898	0.0
K03622	0.0
K07648	0.0
K07649	0.0
K07398	0.0
K07399	0.0
K11056	0.0
K11057	0.0
K11054	0.0
K11055	0.0
K07640	0.0
K07393	1.0
K07390	0.0
K07391	111.0
K07644	0.0
K07645	0.0
K07646	161.0
K07647	0.0
K10896	0.0
K07024	493.0
K07025	224.0
K07026	2.0
K07027	111.0
K07020	0.0
K07021	0.0
K07022	0.0
K07023	50.0
K07028	1.0
K07029	216.0
K10094	0.0
K01390	0.0
K01392	0.0
K01399	0.0
K02673	0.0
K05893	0.0
K05897	0.0
K05896	73.0
K05895	25.0
K05899	0.0
K05898	0.0
K00555	0.0
K00554	110.0
K00557	0.0
K00556	58.0
K00551	0.0
K00559	0.0
K00558	162.0
K01170	0.0
K01173	0.0
K01174	0.0
K01175	2.0
K01176	5.0
K01178	0.0
K01179	48.0
K14578	0.0
K14579	0.0
K08951	0.0
K08950	0.0
K08953	0.0
K03828	0.0
K03829	0.0
K03820	61.0
K03821	1.0
K03822	0.0
K03823	111.0
K03824	0.0
K03825	0.0
K03826	44.0
K03827	58.0
K12248	0.0
K12246	0.0
K12247	0.0
K12242	0.0
K12243	0.0
K12240	0.0
K12241	0.0
K11919	0.0
K11918	0.0
K11913	0.0
K11912	0.0
K11911	0.0
K11910	0.0
K11917	0.0
K11916	0.0
K11915	0.0
K11914	0.0
K12068	0.0
K12069	0.0
K12062	0.0
K12063	0.0
K12060	0.0
K12061	0.0
K12066	0.0
K12067	0.0
K12064	0.0
K12065	0.0
K07259	73.0
K07258	163.0
K07253	0.0
K07251	0.0
K07250	16.0
K07257	0.0
K07256	0.0
K07255	0.0
K07254	0.0
K05372	0.0
K05373	0.0
K05370	0.0
K05371	0.0
K05374	0.0
K05375	0.0
K09970	0.0
K09971	0.0
K09972	0.0
K09973	4.0
K09974	0.0
K09975	0.0
K09976	6.0
K09978	0.0
K09979	56.0
K11261	17.0
K11260	0.0
K11263	0.0
K11264	0.0
K10793	0.0
K10796	0.0
K10797	12.0
K10794	0.0
K10795	0.0
K00700	160.0
K00701	0.0
K10798	0.0
K00703	157.0
K00705	122.0
K09828	0.0
K10133	0.0
K13053	0.0
K03192	0.0
K00964	0.0
K00965	60.0
K00966	11.0
K00960	0.0
K00961	0.0
K00962	133.0
K00963	9.0
K00969	133.0
K12681	0.0
K02703	0.0
K08364	0.0
K08365	0.0
K02706	0.0
K08363	0.0
K08361	0.0
K02708	0.0
K02709	0.0
K08368	1.0
K08369	15.0
K01615	4.0
K01617	0.0
K01616	0.0
K01611	6.0
K01610	118.0
K01613	96.0
K01612	0.0
K01619	141.0
K01618	0.0
K02834	134.0
K02835	134.0
K05281	0.0
K03619	0.0
K03618	0.0
K03617	126.0
K03616	1.0
K03615	125.0
K03614	115.0
K03613	125.0
K03612	124.0
K03611	0.0
K03610	72.0
K09705	3.0
K09704	34.0
K09701	0.0
K09700	0.0
K09709	0.0
K06391	6.0
K06390	63.0
K06393	62.0
K06392	48.0
K06395	4.0
K06394	50.0
K06397	52.0
K06396	52.0
K06399	53.0
K06398	63.0
K06435	0.0
K11078	0.0
K11079	0.0
K11074	0.0
K11075	0.0
K11076	0.0
K11077	0.0
K11070	68.0
K11071	68.0
K11072	83.0
K11073	0.0
K06935	0.0
K06934	16.0
K06937	0.0
K06936	0.0
K06931	0.0
K06930	0.0
K06933	0.0
K06932	0.0
K06939	0.0
K06938	0.0
K13381	0.0
K05916	0.0
K05917	0.0
K05914	0.0
K05915	0.0
K05912	0.0
K05913	0.0
K05910	0.0
K05911	0.0
K05918	0.0
K05919	51.0
K00392	0.0
K00390	4.0
K00397	0.0
K00395	0.0
K00394	25.0
K01884	0.0
K00399	0.0
K01886	124.0
K01376	0.0
K01372	78.0
K09149	0.0
K09148	0.0
K01225	2.0
K09145	14.0
K09144	14.0
K09147	0.0
K09146	0.0
K09141	3.0
K09140	0.0
K09143	0.0
K09142	0.0
K05709	0.0
K05708	0.0
K05879	48.0
K05878	48.0
K05875	0.0
K05874	0.0
K05877	0.0
K05876	0.0
K05873	0.0
K00579	0.0
K00578	0.0
K00577	0.0
K00575	58.0
K00574	19.0
K00573	5.0
K00571	74.0
K00570	0.0
K01118	7.0
K01119	4.0
K01157	0.0
K01112	0.0
K01113	3.0
K04477	60.0
K01114	0.0
K01115	0.0
K08087	0.0
K01315	0.0
K08085	0.0
K08084	0.0
K08083	0.0
K08082	0.0
K08081	0.0
K08080	0.0
K01152	0.0
K01401	0.0
K09826	0.0
K06344	0.0
K06345	0.0
K09822	0.0
K06343	0.0
K10938	0.0
K06341	0.0
K10934	0.0
K10935	0.0
K10932	0.0
K11052	0.0
K10930	0.0
K06349	0.0
K11053	0.0
K10754	0.0
K01755	142.0
K10200	8.0
K02132	0.0
K02137	0.0
K03840	0.0
K03841	4.0
K13028	0.0
K13799	0.0
K13798	0.0
K13795	0.0
K13794	0.0
K13021	0.0
K13792	0.0
K13791	0.0
K13790	0.0
K12268	0.0
K12269	0.0
K12262	0.0
K12263	0.0
K12264	0.0
K12265	0.0
K12266	0.0
K12267	161.0
K01757	0.0
K12237	0.0
K13243	0.0
K13245	0.0
K13244	0.0
K13246	0.0
K03264	0.0
K03265	0.0
K03263	0.0
K03268	0.0
K03269	63.0
K12415	0.0
K10211	0.0
K09918	0.0
K09919	0.0
K06720	0.0
K09913	0.0
K09910	0.0
K09911	0.0
K09916	0.0
K09917	0.0
K06726	12.0
K09915	0.0
K11535	0.0
K11534	0.0
K11537	1.0
K11531	0.0
K11533	0.0
K11532	0.0
K11249	17.0
K11539	0.0
K00762	149.0
K00763	73.0
K00760	132.0
K00761	118.0
K00766	109.0
K00767	107.0
K00764	203.0
K00765	126.0
K00768	51.0
K00769	0.0
K11059	0.0
K00186	0.0
K00187	0.0
K00184	12.0
K00185	8.0
K00183	5.0
K00180	75.0
K00188	0.0
K00189	0.0
K10110	44.0
K10111	0.0
K10112	62.0
K10113	0.0
K10114	0.0
K10115	0.0
K10116	0.0
K10117	85.0
K10118	103.0
K10119	104.0
K04641	0.0
K04643	0.0
K04642	0.0
K13282	0.0
K00988	0.0
K00989	4.0
K00986	6.0
K00984	15.0
K00985	0.0
K00982	0.0
K00983	34.0
K00980	26.0
K00981	134.0
K01585	59.0
K01584	0.0
K01586	153.0
K13498	0.0
K01580	59.0
K01583	4.0
K01582	24.0
K13497	29.0
K01589	2.0
K01588	127.0
K14941	0.0
K08347	0.0
K08348	0.0
K02720	0.0
K14949	0.0
K02723	0.0
K03459	0.0
K03458	58.0
K03455	64.0
K03457	2.0
K03451	3.0
K03981	0.0
K03980	6.0
K02614	11.0
K01639	44.0
K01638	0.0
K01637	0.0
K01636	16.0
K01635	0.0
K01634	1.0
K01633	65.0
K01632	0.0
K01631	0.0
K01630	0.0
K02615	0.0
K02588	11.0
K02589	20.0
K02858	4.0
K02859	1.0
K14051	0.0
K14053	0.0
K14052	0.0
K02852	2.0
K02853	0.0
K02850	0.0
K02851	0.0
K14059	7.0
K14058	1.0
K02586	6.0
K02587	5.0
K03679	0.0
K03671	200.0
K03670	0.0
K03673	0.0
K03672	0.0
K03675	0.0
K03674	0.0
K03677	0.0
K03676	0.0
K09761	130.0
K09760	71.0
K09763	0.0
K09762	69.0
K09765	64.0
K09764	3.0
K09767	4.0
K06006	0.0
K09769	13.0
K09768	22.0
K10353	0.0
K03187	15.0
K03186	88.0
K03185	0.0
K03184	0.0
K03183	148.0
K03182	88.0
K03181	0.0
K03189	15.0
K03188	15.0
K02715	0.0
K12455	0.0
K12454	1.0
K12453	0.0
K12452	3.0
K12451	0.0
K07358	0.0
K07356	0.0
K07357	0.0
K07354	0.0
K07355	0.0
K07352	0.0
K07353	0.0
K07350	0.0
K07351	0.0
K06919	8.0
K06918	0.0
K06917	2.0
K06916	0.0
K06915	27.0
K06914	0.0
K06913	0.0
K06912	0.0
K06911	67.0
K06910	19.0
K08986	0.0
K08987	1.0
K08984	0.0
K08985	0.0
K08982	1.0
K08983	0.0
K08980	0.0
K08981	2.0
K08988	0.0
K08989	0.0
K02252	0.0
K05934	40.0
K05936	41.0
K05937	0.0
K02253	0.0
K05939	0.0
K00378	132.0
K00375	77.0
K00374	0.0
K00376	2.0
K00371	0.0
K00370	0.0
K00373	0.0
K00372	0.0
K01358	159.0
K09166	0.0
K09165	3.0
K09164	2.0
K09163	12.0
K09162	0.0
K09161	0.0
K09160	0.0
K01354	3.0
K01355	0.0
K01356	85.0
K05601	0.0
K05851	0.0
K03807	0.0
K05606	14.0
K02927	0.0
K05974	0.0
K03805	0.0
K05976	0.0
K00519	0.0
K00518	0.0
K03800	34.0
K00511	0.0
K00510	0.0
K03801	62.0
K00515	0.0
K00514	0.0
K00517	2.0
K05971	0.0
K03154	44.0
K11147	0.0
K05581	0.0
K05580	0.0
K05583	0.0
K05582	0.0
K05585	0.0
K05584	0.0
K05587	0.0
K05586	0.0
K05589	2.0
K03150	122.0
K03623	0.0
K03152	141.0
K14200	0.0
K14201	0.0
K14202	0.0
K03621	129.0
K14204	0.0
K14205	0.0
K01134	15.0
K01135	0.0
K01136	0.0
K01137	0.0
K01130	18.0
K01132	0.0
K01133	16.0
K01138	35.0
K01139	24.0
K02113	143.0
K02112	156.0
K02111	131.0
K02446	0.0
K02117	119.0
K02116	15.0
K02115	156.0
K02114	156.0
K02119	59.0
K02118	131.0
K02448	0.0
K01036	15.0
K03212	0.0
K13007	0.0
K13006	0.0
K13005	0.0
K13004	29.0
K13001	0.0
K06404	51.0
K01032	0.0
K06951	0.0
K03862	0.0
K03863	0.0
K06406	63.0
K06957	0.0
K05020	0.0
K06400	47.0
K06403	37.0
K06954	0.0
K10814	0.0
K10817	0.0
K10816	0.0
K07136	0.0
K03242	0.0
K03243	0.0
K12202	0.0
K12203	0.0
K12206	0.0
K12207	0.0
K12204	0.0
K12205	0.0
K12208	0.0
K12209	0.0
K13919	8.0
K13918	0.0
K06214	0.0
K06215	54.0
K09936	45.0
K06217	128.0
K09930	1.0
K09931	2.0
K09932	0.0
K06213	68.0
K09938	0.0
K09939	58.0
K11517	0.0
K06337	0.0
K13301	0.0
K00748	63.0
K00745	0.0
K00743	0.0
K07165	0.0
K07164	64.0
K07167	0.0
K07166	62.0
K07161	1.0
K07160	17.0
K07163	0.0
K07162	0.0
K07169	0.0
K07168	0.0
K06336	0.0
K01839	62.0
K01838	11.0
K01835	5.0
K01834	344.0
K01837	0.0
K01830	0.0
K00608	0.0
K02632	0.0
K02630	0.0
K02631	0.0
K08322	2.0
K08323	4.0
K08320	0.0
K08321	3.0
K08326	0.0
K08324	0.0
K08325	6.0
K01659	1.0
K01658	108.0
K02637	0.0
K01653	142.0
K01652	204.0
K01655	0.0
K01654	45.0
K01657	122.0
K02874	133.0
K02875	0.0
K02876	133.0
K02877	0.0
K02871	132.0
K02873	0.0
K02878	134.0
K02879	134.0
K14070	0.0
K09749	45.0
K09748	116.0
K06023	138.0
K09742	0.0
K09741	0.0
K09740	0.0
K09747	73.0
K09746	0.0
K09745	0.0
K06024	72.0
K03477	0.0
K03476	23.0
K03475	57.0
K03474	63.0
K03473	61.0
K03472	0.0
K03471	7.0
K03470	131.0
K03478	15.0
K02304	72.0
K02305	0.0
K02302	12.0
K02303	2.0
K02300	0.0
K02301	3.0
K03653	0.0
K03652	6.0
K03651	0.0
K03650	133.0
K03657	248.0
K03656	0.0
K03655	244.0
K03654	170.0
K03658	15.0
K12439	0.0
K12431	0.0
K12430	0.0
K12433	0.0
K12432	0.0
K12435	0.0
K12434	0.0
K12437	0.0
K12436	0.0
K06979	1.0
K06978	19.0
K06971	14.0
K06970	0.0
K06973	123.0
K06972	56.0
K06975	62.0
K06974	0.0
K06977	0.0
K06976	15.0
K07082	104.0
K07083	55.0
K07080	35.0
K07081	3.0
K07086	2.0
K07087	0.0
K07084	1.0
K07085	119.0
K07088	118.0
K07089	31.0
K01317	0.0
K11162	0.0
K11163	0.0
K11161	0.0
K11168	0.0
K00356	0.0
K00355	0.0
K00354	0.0
K00353	0.0
K00351	60.0
K00350	60.0
K05952	0.0
K05953	0.0
K05951	0.0
K05956	0.0
K05957	0.0
K00358	3.0
K00689	0.0
K00688	169.0
K00681	4.0
K00680	109.0
K00683	0.0
K00685	0.0
K00684	2.0
K00687	0.0
K00686	0.0
K05831	0.0
K05830	0.0
K05833	87.0
K05832	78.0
K05834	0.0
K05837	128.0
K05836	0.0
K05839	0.0
K05838	2.0
K07677	0.0
K00533	44.0
K00532	0.0
K00531	0.0
K00530	0.0
K00537	121.0
K00536	0.0
K00535	0.0
K00534	0.0
K00539	0.0
K00538	0.0
K11029	0.0
K14260	28.0
K14261	0.0
K14266	0.0
K14267	1.0
K14268	0.0
K14269	0.0
K01337	0.0
K01338	158.0
K02683	0.0
K02682	0.0
K02681	0.0
K02680	0.0
K02687	127.0
K02686	0.0
K02685	0.0
K02689	0.0
K02688	2.0
K00824	18.0
K00827	0.0
K00826	146.0
K00821	164.0
K00820	141.0
K00823	0.0
K00822	0.0
K00829	0.0
K00828	0.0
K01488	15.0
K01489	129.0
K01484	0.0
K01485	16.0
K01486	52.0
K01487	15.0
K01480	93.0
K01481	0.0
K01482	1.0
K01483	0.0
K02469	192.0
K02468	0.0
K02466	0.0
K02465	0.0
K02464	0.0
K02463	0.0
K02462	0.0
K02461	0.0
K02460	1.0
K08969	0.0
K13061	0.0
K13060	0.0
K13063	0.0
K13062	0.0
K13069	0.0
K08964	0.0
K06363	0.0
K03079	11.0
K06342	0.0
K03078	0.0
K13289	0.0
K13288	1.0
K13285	0.0
K13287	0.0
K13286	0.0
K13281	2.0
K13280	30.0
K13283	0.0
K00054	2.0
K04496	0.0
K05369	0.0
K05368	0.0
K03228	0.0
K03229	0.0
K00052	126.0
K03222	0.0
K03223	0.0
K03220	0.0
K03221	0.0
K03226	0.0
K03227	0.0
K03224	0.0
K03225	0.0
K09482	0.0
K09483	0.0
K13836	0.0
K12228	0.0
K05360	0.0
K12224	0.0
K12225	0.0
K12226	0.0
K12227	0.0
K12220	0.0
K05363	0.0
K12222	0.0
K12223	0.0
K08681	53.0
K08680	2.0
K08683	0.0
K08682	0.0
K08685	0.0
K08684	0.0
K08687	0.0
K08686	0.0
K11755	187.0
K11754	306.0
K11751	0.0
K11750	0.0
K11753	263.0
K11752	106.0
K02407	31.0
K13938	0.0
K13936	0.0
K13935	0.0
K02406	78.0
K13933	0.0
K13932	0.0
K13931	0.0
K13930	0.0
K12088	0.0
K12081	0.0
K12082	0.0
K12083	0.0
K12084	0.0
K12086	0.0
K12087	0.0
K09611	0.0
K09612	0.0
K04940	0.0
K10085	0.0
K05394	0.0
K05395	0.0
K06340	0.0
K13043	5.0
K07149	38.0
K07148	60.0
K07147	1.0
K07146	1.0
K07145	0.0
K07144	0.0
K07143	0.0
K07142	0.0
K07141	30.0
K07140	2.0
K10156	0.0
K10150	0.0
K10620	0.0
K10621	0.0
K14028	0.0
K14029	0.0
K01817	122.0
K01816	2.0
K01815	86.0
K01814	129.0
K01813	27.0
K01812	111.0
K01811	158.0
K01810	135.0
K01819	0.0
K01818	11.0
K14580	0.0
K05379	0.0
K08304	1.0
K08305	0.0
K08306	0.0
K08307	63.0
K08300	0.0
K08301	120.0
K08302	25.0
K08303	248.0
K08308	0.0
K08309	8.0
K14671	0.0
K14670	0.0
K14673	0.0
K14672	0.0
K01673	20.0
K01672	0.0
K01671	0.0
K01677	62.0
K01676	62.0
K01674	0.0
K01679	9.0
K01678	60.0
K02899	133.0
K02896	0.0
K02897	80.0
K02895	118.0
K02892	134.0
K02890	134.0
K10811	0.0
K02096	0.0
K02097	0.0
K02094	0.0
K02095	0.0
K02092	0.0
K02093	0.0
K02099	73.0
K03411	46.0
K03410	47.0
K03413	62.0
K03412	24.0
K03415	13.0
K03414	0.0
K03417	0.0
K03416	0.0
K03418	0.0
K05376	0.0
K02320	0.0
K02322	0.0
K02323	0.0
K05377	0.0
K13542	56.0
K13543	0.0
K13540	0.0
K13541	0.0
K12145	0.0
K12144	0.0
K12147	0.0
K12410	145.0
K12141	55.0
K12140	55.0
K12143	1.0
K12142	0.0
K12149	0.0
K12148	0.0
K07312	0.0
K07313	5.0
K07310	1.0
K07311	0.0
K07316	2.0
K07317	0.0
K07314	0.0
K07315	6.0
K07318	1.0
K07319	24.0
K03936	0.0
K03425	0.0
K03426	113.0
K03427	189.0
K03420	0.0
K03421	0.0
K03422	0.0
K03423	0.0
K03756	0.0
K03757	0.0
K03206	0.0
K03755	0.0
K11144	8.0
K11145	64.0
K05972	0.0
K05973	0.0
K03752	4.0
K05978	0.0
K05979	6.0
K03753	2.0
K00331	62.0
K00330	62.0
K00333	6.0
K00332	6.0
K00335	53.0
K00334	59.0
K00337	62.0
K00336	99.0
K00339	62.0
K00338	61.0
K03751	0.0
K06953	0.0
K06952	0.0
K06407	63.0
K06950	228.0
K10819	2.0
K06956	16.0
K06955	0.0
K06402	3.0
K10815	0.0
K06959	127.0
K06958	65.0
K06409	129.0
K06408	27.0
K09129	0.0
K09128	3.0
K09123	2.0
K09122	3.0
K09121	32.0
K09120	0.0
K09127	0.0
K09126	0.0
K09125	3.0
K09124	0.0
K01233	0.0
K05819	0.0
K05818	0.0
K01896	0.0
K05813	53.0
K05812	0.0
K05811	0.0
K05810	67.0
K05817	0.0
K05816	0.0
K05815	19.0
K05814	4.0
K01894	0.0
K01892	134.0
K01234	10.0
K01144	71.0
K01146	0.0
K01141	0.0
K01416	0.0
K11434	0.0
K01415	0.0
K06354	0.0
K01414	0.0
K09836	0.0
K01318	0.0
K01319	0.0
K01312	0.0
K06350	0.0
K02669	59.0
K02668	1.0
K02665	0.0
K02664	1.0
K02667	4.0
K02666	1.0
K02661	0.0
K02660	0.0
K02663	1.0
K02662	11.0
K00809	3.0
K00808	0.0
K00806	128.0
K00805	55.0
K00804	0.0
K00803	1.0
K00802	0.0
K00801	0.0
K00800	113.0
K10921	0.0
K02409	33.0
K02408	49.0
K02401	38.0
K02400	48.0
K02403	0.0
K02402	0.0
K02405	50.0
K05364	57.0
K05367	5.0
K05366	258.0
K10210	0.0
K10216	0.0
K13049	15.0
K13048	0.0
K13739	0.0
K10215	0.0
K06122	0.0
K13735	0.0
K13734	0.0
K13041	0.0
K13040	0.0
K13731	0.0
K13730	0.0
K13733	0.0
K13732	0.0
K04516	60.0
K03204	0.0
K03205	117.0
K03207	0.0
K03200	0.0
K03201	0.0
K03202	0.0
K03203	0.0
K03208	0.0
K03758	2.0
K03759	0.0
K09469	0.0
K09461	0.0
K06204	2.0
K00178	0.0
K13950	0.0
K13953	1.0
K13955	0.0
K13954	11.0
K10920	0.0
K06324	0.0
K11777	8.0
K11779	0.0
K11778	0.0
K06325	0.0
K12600	0.0
K07432	0.0
K07430	0.0
K06326	0.0
K07128	0.0
K07121	0.0
K07120	0.0
K07123	0.0
K07122	0.0
K07125	0.0
K07124	72.0
K07127	0.0
K07126	18.0
K01870	134.0
K01873	148.0
K01872	118.0
K01875	134.0
K01874	150.0
K01876	151.0
K01879	3.0
K01878	2.0
K06321	0.0
K00476	0.0
K00477	0.0
K00474	0.0
K00472	0.0
K00470	0.0
K00471	0.0
K00478	0.0
K00479	0.0
K04775	0.0
K04774	0.0
K04777	0.0
K04776	0.0
K04771	0.0
K04770	0.0
K04773	63.0
K04772	0.0
K04779	0.0
K04778	0.0
K14657	0.0
K14656	0.0
K14654	0.0
K14653	0.0
K14652	163.0
K14659	0.0
K14658	0.0
K14386	0.0
K09926	0.0
K01699	0.0
K01698	39.0
K01695	124.0
K01697	4.0
K01696	125.0
K01690	0.0
K01693	65.0
K01692	44.0
K07227	0.0
K03439	131.0
K03438	177.0
K13380	0.0
K03928	1.0
K03925	74.0
K03924	141.0
K03431	79.0
K03926	2.0
K03437	132.0
K03436	90.0
K03435	0.0
K03434	0.0
K02348	9.0
K02342	140.0
K02343	133.0
K02340	116.0
K02341	133.0
K02346	88.0
K02347	1.0
K02344	0.0
K02345	0.0
K03697	7.0
K03696	126.0
K03695	131.0
K03694	1.0
K03693	0.0
K03692	0.0
K03690	0.0
K03699	100.0
K03698	63.0
K13566	0.0
K12164	0.0
K07338	0.0
K07339	17.0
K07334	4.0
K07335	57.0
K07336	0.0
K07337	1.0
K07330	0.0
K07331	0.0
K07332	0.0
K07333	0.0
K09695	0.0
K09694	0.0
K09697	10.0
K09696	10.0
K09691	76.0
K09690	42.0
K09693	0.0
K09692	4.0
K09699	0.0
K09698	1.0
K07590	3.0
K07591	0.0
K07592	0.0
K05998	0.0
K05999	0.0
K05996	0.0
K05997	0.0
K05994	0.0
K05995	72.0
K05993	17.0
K05991	0.0
K10837	0.0
K00319	0.0
K00318	5.0
K00648	137.0
K02545	0.0
K00645	129.0
K00311	0.0
K00646	0.0
K00317	0.0
K00316	0.0
K00643	0.0
K00314	0.0
K02547	8.0
K06429	0.0
K06428	0.0
K06427	0.0
K02812	0.0
K06425	0.0
K06424	0.0
K06423	2.0
K06422	0.0
K06421	0.0
K02813	0.0
K02930	0.0
K03815	0.0
K05612	0.0
K03367	1.0
K03366	0.0
K03812	0.0
K03635	1.0
K03634	1.0
K03631	127.0
K05969	0.0
K03630	152.0
K03633	0.0
K03632	0.0
K01998	48.0
K01999	50.0
K01992	263.0
K01993	122.0
K01990	546.0
K01991	67.0
K01996	51.0
K01997	52.0
K01994	0.0
K01995	52.0
K03148	3.0
K03639	43.0
K05692	0.0
K03638	1.0
K00869	2.0
K00868	55.0
K00861	0.0
K00860	4.0
K00863	16.0
K00862	0.0
K00865	52.0
K00864	107.0
K00867	1.0
K00866	0.0
K01192	120.0
K01190	467.0
K01191	92.0
K01197	4.0
K01194	0.0
K01195	34.0
K01198	26.0
K01199	0.0
K00656	220.0
K00657	77.0
K00306	0.0
K14591	0.0
K00300	0.0
K00653	0.0
K13715	0.0
K13713	0.0
K00650	0.0
K00651	65.0
K14596	0.0
K02647	124.0
K14598	2.0
K02643	0.0
K02642	0.0
K02641	0.0
K02640	0.0
K03594	68.0
K03595	133.0
K03596	131.0
K03597	0.0
K03590	66.0
K03591	0.0
K03592	2.0
K03593	63.0
K03598	0.0
K03599	0.0
K01736	127.0
K01737	85.0
K01734	96.0
K01735	113.0
K01732	0.0
K01733	129.0
K01730	15.0
K01731	0.0
K06049	0.0
K01738	164.0
K01739	1.0
K11809	0.0
K05343	4.0
K02422	50.0
K02421	39.0
K05340	2.0
K02427	1.0
K05346	1.0
K02425	0.0
K02424	0.0
K05349	402.0
K02428	64.0
K03770	63.0
K03771	68.0
K03772	0.0
K03773	62.0
K03774	2.0
K03775	62.0
K03776	0.0
K03777	0.0
K03778	97.0
K03779	11.0
K09722	0.0
K08174	0.0
K14114	0.0
K13979	0.0
K13237	0.0
K14440	0.0
K09992	15.0
K09990	0.0
K09991	0.0
K09996	0.0
K09997	0.0
K09994	0.0
K14110	0.0
K09998	0.0
K09999	0.0
K14111	0.0
K14113	0.0
K14449	0.0
K10213	0.0
K14118	0.0
K11711	1.0
K11710	1.0
K11712	2.0
K11717	186.0
K11719	0.0
K06857	0.0
K10440	90.0
K10441	79.0
K07103	0.0
K07102	0.0
K07101	0.0
K07100	0.0
K07107	181.0
K07106	8.0
K07105	37.0
K07456	127.0
K07459	17.0
K07458	3.0
K07109	0.0
K07108	0.0
K10198	0.0
K10199	0.0
K10190	56.0
K10191	0.0
K10192	8.0
K10193	4.0
K10194	4.0
K10195	0.0
K10196	0.0
K10197	0.0
K15013	0.0
K01858	2.0
K15016	0.0
K15017	0.0
K01853	0.0
K01852	0.0
K01851	0.0
K01850	5.0
K01857	0.0
K01856	0.0
K01854	145.0
K07539	0.0
K08478	0.0
K08479	0.0
K08476	0.0
K08477	0.0
K08475	0.0
K00450	15.0
K00451	0.0
K00452	0.0
K00453	1.0
K00455	0.0
K00456	0.0
K00457	0.0
K00106	0.0
K00459	2.0
K00104	43.0
K00105	0.0
K00102	2.0
K00103	0.0
K00100	179.0
K00101	0.0
K01509	0.0
K04759	175.0
K04758	166.0
K04757	9.0
K01504	0.0
K04755	0.0
K04754	0.0
K04753	0.0
K04752	0.0
K04751	64.0
K01502	0.0
K14631	0.0
K05359	0.0
K14632	0.0
K07536	0.0
K12080	0.0
K02364	0.0
K12369	1.0
K02361	4.0
K02362	0.0
K02363	0.0
K13509	0.0
K13503	0.0
K13500	0.0
K12109	0.0
K12108	0.0
K12101	0.0
K12100	0.0
K12103	0.0
K12102	0.0
K12105	0.0
K12104	0.0
K12107	0.0
K12106	0.0
K11023	0.0
K03014	0.0
K08906	0.0
K08904	0.0
K08900	0.0
K06223	55.0
K06199	74.0
K06198	1.0
K06197	0.0
K06196	31.0
K06194	57.0
K06193	1.0
K06192	0.0
K06191	0.0
K06190	0.0
K11104	41.0
K11105	71.0
K11106	0.0
K11107	0.0
K11102	0.0
K11103	0.0
K07862	16.0
K00666	28.0
K00663	0.0
K00662	16.0
K00661	123.0
K00660	0.0
K06997	127.0
K06996	3.0
K06995	0.0
K10852	5.0
K06993	0.0
K06992	0.0
K06991	0.0
K06990	3.0
K11050	0.0
K06999	0.0
K06998	18.0
K05338	0.0
K11051	0.0
K06441	0.0
K06440	0.0
K06443	0.0
K06442	70.0
K06445	0.0
K06447	0.0
K06446	1.0
K06309	0.0
K05686	0.0
K02655	0.0
K07392	0.0
K00595	75.0
K00594	0.0
K00596	0.0
K00599	267.0
K00598	0.0
K02657	0.0
K07642	0.0
K07643	0.0
K07396	0.0
K07397	6.0
K07394	0.0
K07395	0.0
K04102	0.0
K04103	0.0
K04100	0.0
K04101	0.0
K04107	0.0
K04105	0.0
K04108	0.0
K04109	1.0
K07716	0.0
K07717	0.0
K07714	5.0
K07715	1.0
K07712	3.0
K07713	10.0
K07710	0.0
K07711	0.0
K07718	257.0
K07719	2.0
K00843	0.0
K00842	0.0
K00841	1.0
K00840	0.0
K00847	137.0
K00846	0.0
K00845	263.0
K00844	1.0
K00849	122.0
K00848	39.0
K06302	0.0
K13771	0.0
K13770	4.0
K13772	0.0
K13775	0.0
K13774	0.0
K13777	0.0
K13776	0.0
K13779	0.0
K13778	0.0
K02621	67.0
K02992	119.0
K02623	0.0
K08286	0.0
K08281	8.0
K02996	109.0
K02995	0.0
K02994	134.0
K02629	0.0
K02628	0.0
K08289	56.0
K08288	0.0
K03578	0.0
K03579	1.0
K03576	0.0
K03577	16.0
K03574	144.0
K03575	96.0
K03572	127.0
K03573	0.0
K03570	128.0
K03571	59.0
K01710	208.0
K01711	85.0
K01712	9.0
K01713	0.0
K01714	186.0
K01715	65.0
K01716	0.0
K01718	0.0
K01719	62.0
K03081	0.0
K02199	2.0
K02198	4.0
K14170	125.0
K02193	2.0
K02192	1.0
K02191	1.0
K02190	36.0
K02197	4.0
K02196	0.0
K02195	4.0
K02194	4.0
K03718	61.0
K03719	24.0
K03712	69.0
K03713	0.0
K03710	89.0
K03711	161.0
K03716	29.0
K03717	1.0
K03715	0.0
K07129	0.0
K00045	0.0
K13995	0.0
K13994	0.0
K13991	0.0
K13990	58.0
K13993	71.0
K13992	0.0
K06298	39.0
K06299	0.0
K06294	0.0
K06295	10.0
K06296	2.0
K06297	2.0
K06290	0.0
K06291	0.0
K06292	0.0
K06293	0.0
K12743	0.0
K00248	85.0
K06426	0.0
K11739	0.0
K11738	0.0
K11733	0.0
K11732	0.0
K11731	1.0
K11737	0.0
K11736	0.0
K11735	0.0
K11734	0.0
K06870	0.0
K06871	164.0
K06872	88.0
K06873	0.0
K06874	0.0
K06875	0.0
K06876	0.0
K06877	15.0
K06878	0.0
K06879	0.0
K07478	149.0
K12645	0.0
K07479	0.0
K07473	52.0
K07472	0.0
K07471	0.0
K07470	0.0
K07477	0.0
K07476	0.0
K07474	2.0
K15038	0.0
K15039	0.0
K15034	1.0
K15036	0.0
K15037	0.0
K08738	0.0
K06420	0.0
K00128	107.0
K00129	0.0
K00438	0.0
K00432	8.0
K00433	14.0
K00122	2.0
K00123	4.0
K00124	2.0
K00125	0.0
K00126	0.0
K00127	1.0
K08973	1.0
K14348	0.0
K14347	0.0
K14340	0.0
K08972	4.0
K01525	0.0
K01524	129.0
K01523	5.0
K01521	0.0
K01520	152.0
K01529	4.0
K08977	2.0
K03969	6.0
K08929	0.0
K02388	49.0
K02389	47.0
K02386	0.0
K02387	49.0
K02384	0.0
K02385	37.0
K02382	0.0
K02380	0.0
K02381	0.0
K05386	0.0
K13524	0.0
K13525	0.0
K13527	0.0
K13520	0.0
K13522	0.0
K13529	0.0
K03385	3.0
K03384	0.0
K03387	59.0
K03386	77.0
K03381	0.0
K03380	0.0
K03383	0.0
K03382	4.0
K03389	61.0
K03388	63.0
K05356	0.0
K12344	0.0
K12343	0.0
K12342	0.0
K12341	0.0
K12340	67.0
K02430	0.0
K12349	0.0
K05351	0.0
K11694	0.0
K11695	0.0
K11690	42.0
K05352	0.0
K11693	0.0
K08928	0.0
K03433	0.0
K13832	0.0
K03039	0.0
K03432	0.0
K06607	0.0
K06606	16.0
K06605	15.0
K03430	18.0
K06603	2.0
K06602	0.0
K06601	0.0
K06600	0.0
K05358	0.0
K06609	0.0
K06608	16.0
K03923	0.0
K03922	0.0
K11472	0.0
K11473	0.0
K11474	0.0
K11475	0.0
K11476	0.0
K11477	0.0
K00601	0.0
K00600	133.0
K00603	4.0
K03746	0.0
K00605	81.0
K00604	134.0
K00607	0.0
K00606	91.0
K00609	128.0
K03741	22.0
K03740	1.0
K03743	16.0
K10873	0.0
K03214	0.0
K14068	0.0
K13317	0.0
K06360	0.0
K14069	0.0
K08078	0.0
K09650	0.0
K06361	0.0
K07802	0.0
K07803	1.0
K07800	0.0
K07801	0.0
K07806	0.0
K07807	0.0
K07804	0.0
K07805	0.0
K06362	0.0
K01172	0.0
K10257	0.0
K10255	0.0
K10254	48.0
K10253	0.0
K10918	0.0
K04128	0.0
K01958	17.0
K01959	0.0
K01956	127.0
K01957	0.0
K04126	0.0
K04127	0.0
K01952	133.0
K01953	108.0
K01950	124.0
K01951	132.0
K07730	0.0
K07731	0.0
K07732	0.0
K07733	0.0
K07734	0.0
K07735	5.0
K07736	69.0
K07737	217.0
K07738	57.0
K07739	1.0
K06365	0.0
K06366	0.0
K06367	0.0
K10910	0.0
K10911	0.0
K04382	0.0
K10775	0.0
K02609	0.0
K02979	0.0
K02978	0.0
K06368	0.0
K02975	0.0
K02974	0.0
K02977	0.0
K02976	0.0
K03558	6.0
K03559	68.0
K03550	110.0
K03551	134.0
K03552	0.0
K03553	148.0
K03554	0.0
K03555	127.0
K03556	19.0
K03557	0.0
K01778	136.0
K01779	4.0
K06369	0.0
K01772	5.0
K01770	126.0
K01771	0.0
K01776	123.0
K01777	0.0
K01774	0.0
K01775	144.0
K05385	0.0
K05384	0.0
K05383	0.0
K05382	0.0
K05381	0.0
K08159	0.0
K14153	0.0
K14154	0.0
K14155	139.0
K08152	0.0
K08156	58.0
K08076	0.0
K12809	0.0
K05297	17.0
K03734	156.0
K03735	1.0
K03736	1.0
K03737	126.0
K03731	0.0
K03732	0.0
K03733	64.0
K03738	2.0
K03739	1.0
K08139	0.0
K06994	1.0
K12660	0.0
K12661	0.0
K07450	0.0
K08719	0.0
K08717	2.0
K08715	0.0
K08714	0.0
K08713	0.0
K08710	0.0
K11311	0.0
K11312	2.0
K00141	0.0
K00146	0.0
K00411	0.0
K00412	1.0
K00145	251.0
K00148	0.0
K14367	0.0
K14366	0.0
K08954	0.0
K08384	89.0
K14369	0.0
K14368	0.0
K14091	14.0
K14090	15.0
K14093	0.0
K14092	0.0
K14095	0.0
K14094	0.0
K14097	0.0
K14096	0.0
K14099	0.0
K14098	0.0
K02848	0.0
K01541	0.0
K04712	0.0
K04711	0.0
K01545	0.0
K01547	84.0
K01546	84.0
K01548	83.0
K04719	0.0
K04718	0.0
K02018	69.0
K02019	28.0
K02016	168.0
K02017	1.0
K02014	220.0
K02015	212.0
K02012	38.0
K02013	169.0
K02010	18.0
K02011	36.0
K04515	0.0
K03943	0.0
K03941	0.0
K03940	0.0
K00313	2.0
K04060	0.0
K01608	15.0
K08942	0.0
K08943	0.0
K08940	0.0
K08941	0.0
K08946	2.0
K08947	0.0
K08944	0.0
K08945	0.0
K03059	0.0
K13811	0.0
K13812	0.0
K13815	0.0
K13816	0.0
K13818	0.0
K13819	0.0
K03053	0.0
K03052	0.0
K03055	0.0
K03054	0.0
K03057	0.0
K03056	0.0
K06222	0.0
K11418	0.0
K11410	0.0
K11415	0.0
K00622	0.0
K00621	0.0
K00620	124.0
K00627	12.0
K00626	68.0
K00625	128.0
K00624	0.0
K02805	15.0
K02552	2.0
K02550	0.0
K02556	40.0
K02803	0.0
K02554	0.0
K07280	0.0
K07281	0.0
K07282	97.0
K07283	0.0
K07284	54.0
K07285	0.0
K07286	0.0
K08217	41.0
K07288	0.0
K07289	0.0
K07534	0.0
K07535	1.0
K07533	33.0
K07822	0.0
K07823	0.0
K08699	0.0
K00088	143.0
K00087	15.0
K00086	14.0
K00082	0.0
K10239	0.0
K10238	0.0
K10231	2.0
K10230	0.0
K10233	0.0
K10232	0.0
K10235	0.0
K10234	0.0
K10237	0.0
K10236	0.0
K08353	0.0
K01970	0.0
K01971	3.0
K01972	136.0
K01973	0.0
K01974	0.0
K01975	6.0
K01976	0.0
K07758	0.0
K05990	0.0
K07752	0.0
K07753	0.0
K07751	0.0
K13786	0.0
K07755	0.0
K07442	0.0
K08352	7.0
K07115	0.0
K07441	0.0
K07634	0.0
K07446	0.0
K07111	0.0
K07444	54.0
K07445	0.0
K00647	3.0
K07449	0.0
K00641	58.0
K00640	166.0
K01289	0.0
K01282	0.0
K01283	0.0
K01280	0.0
K01281	1.0
K01286	28.0
K01284	119.0
K02954	133.0
K02952	134.0
K02950	133.0
K00155	0.0
K02959	134.0
K00887	0.0
K00886	0.0
K00885	0.0
K00884	0.0
K00883	1.0
K00882	46.0
K00881	1.0
K00880	12.0
K00053	124.0
K14048	0.0
K01026	29.0
K01756	120.0
K01025	0.0
K01750	2.0
K01023	0.0
K01752	181.0
K01753	1.0
K14583	0.0
K01758	2.0
K01759	185.0
K09565	0.0
K09568	0.0
K08173	0.0
K08172	0.0
K02483	16.0
K02482	4.0
K08177	2.0
K08176	0.0
K08175	0.0
K02486	0.0
K02489	0.0
K02488	0.0
K08178	0.0
K14138	3.0
K14136	0.0
K09713	0.0
K09714	0.0
K09715	0.0
K03532	0.0
K03533	0.0
K03530	269.0
K03531	108.0
K03536	131.0
K03537	0.0
K03534	82.0
K03535	0.0
K03538	0.0
K03539	0.0
K14451	0.0
K14450	0.0
K02225	0.0
K02224	88.0
K02227	49.0
K02226	46.0
K02221	4.0
K14107	0.0
K02229	0.0
K02228	0.0
K14106	0.0
K00441	1.0
K03288	0.0
K03289	0.0
K03284	160.0
K03285	0.0
K03286	1.0
K03287	66.0
K03280	0.0
K03281	63.0
K03282	121.0
K00440	0.0
K13677	0.0
K12790	0.0
K09639	0.0
K12688	0.0
K12689	0.0
K12686	0.0
K12687	0.0
K12684	0.0
K12685	0.0
K12682	0.0
K12683	0.0
K12680	0.0
K11889	0.0
K08884	96.0
K11085	78.0
K11084	0.0
K11081	0.0
K11080	0.0
K11083	0.0
K11082	0.0
K11089	0.0
K08777	0.0
K08776	0.0
K06346	63.0
K06347	0.0
K09824	0.0
K09825	120.0
K09823	0.0
K09820	0.0
K10939	0.0
K10936	0.0
K10937	0.0
K10933	0.0
K06348	0.0
K09829	0.0
K11337	0.0
K11336	0.0
K11335	0.0
K11334	0.0
K11333	0.0
K11332	0.0
K11331	0.0
K11330	0.0
K00169	31.0
K00164	4.0
K00166	0.0
K00167	0.0
K00161	10.0
K00162	10.0
K00163	2.0
K10689	0.0
K10680	1.0
K10681	0.0
K10682	0.0
K04083	70.0
K04082	0.0
K04081	0.0
K04080	0.0
K04087	5.0
K04086	0.0
K04085	1.0
K04084	2.0
K04088	5.0
K01569	0.0
K01568	0.0
K01563	1.0
K01561	0.0
K01560	33.0
K01567	2.0
K01565	0.0
K01564	0.0
K02038	131.0
K02039	131.0
K02030	180.0
K02031	168.0
K02032	179.0
K02033	196.0
K02034	208.0
K02035	203.0
K02036	133.0
K02037	126.0
K05556	0.0
K13658	0.0
K13659	0.0
K13656	0.0
K13657	0.0
K13654	0.0
K13655	1.0
K13652	19.0
K13653	87.0
K13650	0.0
K13651	0.0
K05555	0.0
K05552	0.0
K02057	144.0
K05550	0.0
K05551	0.0
K12308	176.0
K12306	0.0
K03073	128.0
K03072	9.0
K03071	0.0
K03070	134.0
K03077	17.0
K03076	133.0
K03075	108.0
K03074	11.0
K08965	1.0
K08967	1.0
K08961	0.0
K08963	35.0
K13873	0.0
K13876	0.0
K13874	0.0
K13875	0.0
K06139	0.0
K06138	0.0
K06135	0.0
K06134	0.0
K06137	1.0
K06136	0.0
K06131	166.0
K06133	48.0
K06132	0.0
K02600	134.0
K07389	0.0
K07388	0.0
K04747	0.0
K01516	133.0
K09977	0.0
K07518	0.0
K07519	0.0
K11437	0.0
K07512	0.0
K07516	1.0
K10212	1.0
K10747	0.0
K10217	0.0
K10219	0.0
K10218	0.0
K10748	0.0
K01912	95.0
K01913	0.0
K01910	3.0
K01911	9.0
K01916	5.0
K01917	0.0
K01914	105.0
K01915	213.0
K01918	92.0
K01919	2.0
K07774	0.0
K07775	15.0
K07776	2.0
K07777	12.0
K07770	0.0
K07771	0.0
K07772	0.0
K07773	0.0
K07778	0.0
K01193	96.0
K04340	0.0
K04341	0.0
K04342	0.0
K04343	0.0
K12986	0.0
K04691	0.0
K02931	109.0
K02933	134.0
K02935	134.0
K02936	0.0
K02939	134.0
K00205	0.0
K00204	0.0
K00207	0.0
K00206	0.0
K00201	0.0
K00200	0.0
K00203	0.0
K00202	0.0
K00209	0.0
K00208	60.0
K01000	157.0
K01001	0.0
K01002	8.0
K01003	0.0
K01004	0.0
K01005	10.0
K01006	128.0
K01007	6.0
K01008	42.0
K10855	0.0
K14115	0.0
K14116	0.0
K14441	126.0
K14446	2.0
K14447	0.0
K14112	0.0
K14445	0.0
K08195	0.0
K08194	0.0
K14448	0.0
K08196	0.0
K08191	61.0
K14119	0.0
K08193	0.0
K00702	15.0
K10799	0.0
K03518	65.0
K03519	5.0
K09719	0.0
K10856	0.0
K03516	0.0
K03517	106.0
K02205	0.0
K02204	0.0
K02203	58.0
K02201	0.0
K02200	0.0
K13714	0.0
K13461	0.0
K12518	0.0
K12519	0.0
K12517	0.0
K12514	0.0
K12515	0.0
K12512	0.0
K12513	0.0
K12510	71.0
K12511	7.0
K07183	39.0
K07182	1.0
K07181	16.0
K07180	3.0
K07186	0.0
K07185	9.0
K07184	0.0
K09800	1.0
K09801	0.0
K09802	0.0
K09803	6.0
K09804	0.0
K09805	0.0
K09806	0.0
K09807	73.0
K09808	128.0
K09809	15.0
K10912	0.0
K10913	0.0
K10914	10.0
K10915	0.0
K10916	0.0
K10917	0.0
K11358	59.0
K11355	0.0
K11354	0.0
K11357	0.0
K11356	0.0
K04069	274.0
K04068	149.0
K04065	0.0
K04064	0.0
K04067	0.0
K04066	126.0
K04061	29.0
K09716	0.0
K04063	0.0
K04062	0.0
K10006	0.0
K10007	0.0
K10004	0.0
K10005	0.0
K10002	0.0
K10003	0.0
K10000	0.0
K10001	0.0
K09717	0.0
K10008	0.0
K10009	0.0
K02491	0.0
K14588	0.0
K14581	0.0
K13678	0.0
K13679	0.0
K11633	0.0
K13670	0.0
K13671	0.0
K11987	0.0
K11636	0.0
K11634	0.0
K13582	0.0
K13583	0.0
K13580	0.0
K13581	0.0
K13586	0.0
K13587	0.0
K13584	0.0
K13585	0.0
K13588	0.0
K13589	0.0
K02052	4.0
K02053	5.0
K02050	117.0
K02051	111.0
K02056	81.0
K05553	0.0
K02054	4.0
K02055	3.0
K02058	39.0
K02059	0.0
K05558	0.0
K05559	0.0
K03895	0.0
K03894	0.0
K03897	0.0
K03896	0.0
K03891	0.0
K03890	0.0
K03893	0.0
K03892	132.0
K02423	0.0
K05342	0.0
K05341	1.0
K12989	0.0
K12988	0.0
K02420	48.0
K12981	0.0
K12980	0.0
K12983	0.0
K12982	0.0
K12985	0.0
K12984	0.0
K12987	0.0
K02426	60.0
K13854	0.0
K03098	57.0
K13853	2.0
K03095	1.0
K05344	0.0
K03091	253.0
K03090	2.0
K03093	7.0
K03092	93.0
K06113	1.0
K09632	0.0
K02429	122.0
K06118	0.0
K05716	0.0
K04844	0.0
K11632	0.0
K11630	0.0
K11631	0.0
K11637	0.0
K11635	0.0
K11638	0.0
K11639	0.0
K07572	0.0
K07573	0.0
K07570	0.0
K07571	8.0
K07576	59.0
K07577	1.0
K07574	64.0
K07575	0.0
K07578	0.0
K07579	0.0
K11189	158.0
K11184	45.0
K11187	0.0
K11180	0.0
K11181	0.0
K11183	0.0
K10764	0.0
K10763	0.0
K10762	0.0
K01938	110.0
K01939	123.0
K01934	76.0
K01935	61.0
K01937	133.0
K01930	0.0
K01932	0.0
K01933	141.0
K07798	6.0
K07799	0.0
K07796	0.0
K07797	0.0
K07794	0.0
K07795	2.0
K07792	2.0
K07793	16.0
K07790	0.0
K07791	0.0
K06379	63.0
K00968	16.0
K06378	62.0
K06377	0.0
K06376	0.0
K06375	0.0
K09814	0.0
K09813	0.0
K06372	0.0
K06371	0.0
K06370	0.0
K01249	0.0
K01246	92.0
K01247	3.0
K01244	0.0
K01243	118.0
K08919	0.0
K01241	6.0
K02919	87.0
K02913	122.0
K02912	0.0
K02911	130.0
K02910	0.0
K02917	0.0
K02916	134.0
K02915	0.0
K02914	130.0
K00228	0.0
K00227	0.0
K00226	201.0
K00224	0.0
K00223	0.0
K00222	0.0
K00221	0.0
K00220	0.0
K01798	0.0
K01799	1.0
K01068	0.0
K01069	5.0
K01062	0.0
K01791	109.0
K01792	0.0
K01061	0.0
K01066	2.0
K01067	3.0
K01796	1.0
K01797	0.0
K05499	17.0
K14468	0.0
K14469	2.0
K14465	0.0
K14466	0.0
K14467	0.0
K10834	0.0
K10833	0.0
K02266	0.0
K03793	0.0
K03790	10.0
K03791	0.0
K03796	0.0
K03797	251.0
K03794	0.0
K03795	0.0
K03798	205.0
K03799	4.0
K13448	0.0
K12538	0.0
K12539	0.0
K12530	0.0
K12531	0.0
K12532	0.0
K12533	0.0
K12534	0.0
K12535	0.0
K12536	0.0
K12537	0.0
K03136	0.0
K09790	87.0
K09791	2.0
K09792	2.0
K09793	58.0
K09794	0.0
K09795	0.0
K09796	2.0
K09797	72.0
K09798	0.0
K09799	0.0
K10972	0.0
K10973	0.0
K10977	0.0
K10974	16.0
K10975	0.0
K10978	0.0
K10979	3.0
K06308	0.0
K00315	0.0
K09862	0.0
K06303	0.0
K09860	0.0
K09861	92.0
K06306	12.0
K06307	0.0
K06305	0.0
K11373	0.0
K04047	7.0
K04046	0.0
K04045	19.0
K04044	0.0
K04043	152.0
K04042	18.0
K04041	58.0
K04040	2.0
K02700	0.0
K04049	0.0
K04048	0.0
K02707	0.0
K02704	0.0
K02705	0.0
K10020	0.0
K10021	0.0
K10022	0.0
K10023	0.0
K10024	0.0
K10025	0.0
K10026	20.0
K10027	4.0
K13612	0.0
K13613	0.0
K13611	0.0
K13614	0.0
K13615	0.0
K05794	2.0
K05795	7.0
K05796	0.0
K05797	0.0
K05790	0.0
K05791	0.0
K05792	0.0
K05793	0.0
K05798	0.0
K05799	95.0
K01474	0.0
K01477	0.0
K01476	4.0
K01471	0.0
K01470	41.0
K01473	0.0
K13039	0.0
K01479	0.0
K01478	2.0
K05570	17.0
K05571	17.0
K05572	0.0
K05573	0.0
K02078	226.0
K02079	0.0
K05576	0.0
K02074	1.0
K02075	1.0
K02076	1.0
K02077	1.0
K02071	51.0
K02072	56.0
K02073	51.0
K03309	3.0
K03308	216.0
K03305	65.0
K03304	0.0
K03307	56.0
K03306	32.0
K03301	0.0
K03300	5.0
K03303	17.0
K03302	0.0
K06173	188.0
K06175	0.0
K06174	0.0
K06177	58.0
K06176	0.0
K06179	68.0
K07680	0.0
K03867	0.0
K03838	0.0
K12053	0.0
K11618	14.0
K11619	0.0
K11614	0.0
K11615	0.0
K11616	0.0
K11617	0.0
K11610	0.0
K11611	0.0
K11960	0.0
K11961	0.0
K02836	128.0
K10565	0.0
K10564	0.0
K02837	109.0
K10561	8.0
K10560	8.0
K10563	36.0
K10562	0.0
K02838	134.0
K06858	0.0
K02839	15.0
K06859	17.0
K12700	9.0
K07558	0.0
K07559	16.0
K07228	0.0
K07229	0.0
K07226	0.0
K07224	0.0
K07225	0.0
K07222	0.0
K07223	2.0
K07220	30.0
K07221	1.0
K10709	36.0
K10708	0.0
K10701	2.0
K10703	0.0
K10702	0.0
K10704	0.0
K05984	0.0
K07537	0.0
K08652	0.0
K08651	0.0
K08658	0.0
K08659	5.0
K05982	0.0
K07451	0.0
K07453	0.0
K07452	0.0
K07455	16.0
K07454	0.0
K09707	18.0
K07457	0.0
K09706	1.0
K07104	0.0
K00029	8.0
K00028	0.0
K00799	3.0
K00798	80.0
K00797	33.0
K00024	120.0
K00795	0.0
K00026	0.0
K00021	0.0
K00020	2.0
K00023	0.0
K00022	0.0
K09017	1.0
K01269	71.0
K09015	61.0
K09014	78.0
K09013	107.0
K09011	59.0
K09010	0.0
K01261	0.0
K01262	208.0
K01263	0.0
K01264	0.0
K01265	223.0
K01266	15.0
K09018	0.0
K08227	0.0
K08226	2.0
K08225	0.0
K08224	0.0
K08223	2.0
K08222	0.0
K08221	0.0
K00249	3.0
K01790	169.0
K00241	63.0
K00240	74.0
K00243	115.0
K00242	0.0
K00245	0.0
K00244	25.0
K00247	0.0
K00246	0.0
K01795	32.0
K06983	0.0
K02799	0.0
K02798	16.0
K02791	2.0
K02790	0.0
K02793	54.0
K02795	63.0
K02794	79.0
K02796	48.0
K04564	74.0
K04565	25.0
K04566	14.0
K04567	104.0
K01040	2.0
K01041	1.0
K04562	15.0
K04568	1.0
K01049	0.0
K02535	63.0
K02242	1.0
K02536	63.0
K02531	0.0
K02246	1.0
K02533	0.0
K02532	0.0
K02248	1.0
K02538	0.0
K00581	0.0
K13421	0.0
K01013	0.0
K15018	0.0
K15019	0.0
K03110	133.0
K03111	257.0
K03112	0.0
K03113	61.0
K03116	68.0
K03117	1.0
K03118	64.0
K03119	1.0
K10919	0.0
K12552	0.0
K12553	0.0
K12551	0.0
K12556	0.0
K12554	0.0
K12555	1.0
K06892	1.0
K06893	0.0
K06890	6.0
K06891	3.0
K06896	125.0
K06897	34.0
K06894	6.0
K06895	4.0
K10954	0.0
K10956	0.0
K06899	0.0
K06328	0.0
K06329	0.0
K10952	0.0
K10953	0.0
K11395	0.0
K11391	0.0
K11390	0.0
K11392	1.0
K00499	0.0
K00494	1.0
K00495	0.0
K00496	0.0
K00491	0.0
K00492	0.0
K00493	0.0
K13591	0.0
K01467	62.0
K13593	0.0
K13592	0.0
K04021	1.0
K04020	0.0
K04023	4.0
K04022	0.0
K04025	0.0
K04024	2.0
K04027	3.0
K04026	1.0
K04029	28.0
K04028	36.0
K07055	0.0
K07054	1.0
K07057	0.0
K07056	195.0
K07051	0.0
K07050	40.0
K07053	146.0
K07052	173.0
K07059	0.0
K07058	118.0
K10040	2.0
K10041	4.0
K10046	0.0
K04799	0.0
K04798	0.0
K04793	0.0
K04792	0.0
K04791	0.0
K04790	0.0
K04797	0.0
K04796	0.0
K04795	0.0
K04794	0.0
K13638	0.0
K13639	0.0
K13634	0.0
K13635	0.0
K13636	0.0
K13637	0.0
K13630	0.0
K13631	0.0
K13632	0.0
K13633	0.0
K02042	21.0
K05778	0.0
K05779	0.0
K05776	59.0
K05541	0.0
K05774	0.0
K05775	0.0
K05772	1.0
K05773	1.0
K05540	8.0
K01459	0.0
K01458	0.0
K01457	0.0
K01455	0.0
K01454	0.0
K01453	0.0
K01452	0.0
K01451	19.0
K01450	0.0
K05518	0.0
K08070	6.0
K08071	0.0
K05516	6.0
K08077	0.0
K05515	105.0
K13093	0.0
K11783	0.0
K12949	0.0
K12945	0.0
K12944	0.0
K12941	19.0
K12940	0.0
K12943	0.0
K12942	10.0
K14728	0.0
K14727	0.0
K11785	0.0
K00108	0.0
K13890	0.0
K13891	0.0
K13892	0.0
K13893	0.0
K13894	0.0
K13895	0.0
K13896	0.0
K06159	0.0
K06158	153.0
K06153	129.0
K06152	0.0
K06151	0.0
K06157	0.0
K06156	0.0
K06155	0.0
K06154	0.0
K03327	123.0
K03326	0.0
K03325	8.0
K03324	179.0
K03322	20.0
K03321	11.0
K03320	33.0
K03329	0.0
K03328	62.0
K04802	0.0
K04801	0.0
K04800	0.0
K11948	0.0
K01505	0.0
K04756	0.0
K11940	0.0
K11941	0.0
K11942	0.0
K11943	0.0
K11944	0.0
K01507	157.0
K11946	0.0
K11947	0.0
K01506	1.0
K01501	0.0
K01500	2.0
K01503	0.0
K06714	2.0
K04750	18.0
K12789	0.0
K12788	0.0
K11526	0.0
K10810	0.0
K11522	0.0
K11523	0.0
K08675	0.0
K08676	6.0
K08677	0.0
K08679	0.0
K11521	0.0
K10547	6.0
K10546	6.0
K10545	1.0
K10544	0.0
K10543	2.0
K10542	30.0
K10541	31.0
K10540	52.0
K10549	2.0
K10548	6.0
K14630	0.0
K11529	0.0
K00007	0.0
K00005	71.0
K13444	0.0
K00003	76.0
K00002	22.0
K00001	22.0
K01186	82.0
K00009	15.0
K00008	84.0
K10726	0.0
K10725	0.0
K08246	0.0
K00263	1.0
K00262	183.0
K00261	7.0
K00260	0.0
K00266	388.0
K00265	61.0
K01200	12.0
K01201	35.0
K01206	310.0
K01207	28.0
K01205	60.0
K01208	0.0
K01209	183.0
K06167	64.0
K00917	40.0
K00912	63.0
K00919	126.0
K02519	118.0
K02518	133.0
K02517	63.0
K02511	0.0
K02510	2.0
K13409	0.0
K13408	0.0
K03179	61.0
K03170	0.0
K03177	134.0
K12574	56.0
K12570	0.0
K12573	132.0
K11009	0.0
K11008	0.0
K11005	0.0
K11004	0.0
K11007	0.0
K11006	0.0
K11003	0.0
K08296	8.0
K08297	0.0
K08295	0.0
K02634	0.0
K02635	0.0
K10622	0.0
K07693	0.0
K07692	0.0
K07691	0.0
K07690	0.0
K07697	0.0
K07696	16.0
K07695	0.0
K07694	2.0
K07699	64.0
K07698	0.0
K07079	61.0
K07078	3.0
K07077	0.0
K07076	12.0
K07075	17.0
K07074	4.0
K07073	0.0
K07072	0.0
K07071	8.0
K07070	0.0
K14584	0.0
K11620	0.0
K09190	0.0
K11623	0.0
K05759	0.0
K08589	0.0
K11625	0.0
K11995	0.0
K01439	50.0
K01438	63.0
K01431	0.0
K01430	15.0
K01433	1.0
K01432	0.0
K01434	4.0
K01437	0.0
K01436	28.0
K05539	0.0
K14520	0.0
K12963	0.0
K12962	0.0
K12961	0.0
K12960	126.0
K14749	0.0
K14748	0.0
K02972	0.0
K14743	0.0
K14742	114.0
K14745	0.0
K14744	0.0
K14747	0.0
K14746	0.0
K02167	0.0
K02164	0.0
K02160	42.0
K02168	1.0
K02169	59.0
K10931	0.0
K03341	0.0
K03340	103.0
K03343	0.0
K03342	2.0
K03346	6.0
K12299	0.0
K12291	0.0
K12290	0.0
K12293	0.0
K12292	0.0
K12295	0.0
K12294	0.0
K12297	0.0
K12368	0.0
K11922	0.0
K11923	0.0
K11920	0.0
K11921	1.0
K11926	0.0
K11927	10.0
K11924	2.0
K11925	0.0
K11928	36.0
K13181	0.0
K13219	0.0
K07262	0.0
K07263	65.0
K07260	55.0
K07261	1.0
K07266	0.0
K07267	0.0
K07264	0.0
K07265	0.0
K07268	0.0
K07269	0.0
K01155	17.0
K04478	0.0
K04479	0.0
K10528	0.0
K14952	0.0
K07486	0.0
K07487	16.0
K07484	10.0
K07485	3.0
K07482	0.0
K07483	61.0
K07480	0.0
K07481	9.0
K07488	0.0
K07489	0.0
K11210	0.0
K11211	0.0
K11212	0.0
K11214	14.0
K11216	0.0
K06300	0.0
K00061	0.0
K00060	1.0
K06301	0.0
K00065	8.0
K00064	0.0
K00067	160.0
K00066	0.0
K00069	0.0
K00068	16.0
K06304	0.0
K08262	0.0
K08261	0.0
K08260	0.0
K08265	0.0
K08264	0.0
K00288	0.0
K00285	0.0
K00284	57.0
K00287	131.0
K00286	142.0
K00281	61.0
K00280	0.0
K00283	20.0
K00282	20.0
K08088	0.0
K14198	0.0
K14199	0.0
K03452	0.0
K14194	0.0
K14195	0.0
K14196	0.0
K14197	0.0
K14192	0.0
K14193	0.0
K01880	131.0
K01881	149.0
K01883	134.0
K01885	126.0
K04618	0.0
K01887	148.0
K01224	13.0
K01889	134.0
K01226	18.0
K01227	0.0
K01220	0.0
K01222	18.0
K01223	46.0
K02759	33.0
K02755	0.0
K02757	100.0
K02756	0.0
K14998	0.0
K02750	16.0
K02753	0.0
K02752	0.0
K00939	134.0
K00938	1.0
K00937	146.0
K00936	275.0
K00935	0.0
K00934	0.0
K00933	0.0
K00932	0.0
K00931	127.0
K00930	253.0
K01089	62.0
K01080	0.0
K01081	71.0
K01082	1.0
K01083	0.0
K01084	0.0
K01085	0.0
K01087	0.0
K02571	0.0
K02570	1.0
K02573	1.0
K02572	0.0
K02575	2.0
K02574	10.0
K07780	0.0
K03488	57.0
K03489	0.0
K03482	0.0
K03483	16.0
K03480	2.0
K03481	20.0
K03486	18.0
K03487	0.0
K03484	64.0
K03485	0.0
K02287	0.0
K02286	0.0
K02285	0.0
K02284	0.0
K02283	89.0
K02282	1.0
K02281	0.0
K02280	0.0
K02289	0.0
K02288	0.0
K03626	0.0
K03627	0.0
K03624	172.0
K03625	134.0
K03151	71.0
K03620	2.0
K03153	0.0
K08869	0.0
K03628	122.0
K03629	127.0
K09738	0.0
K09739	0.0
K09736	0.0
K09737	0.0
K09735	0.0
K09732	0.0
K09733	0.0
K09730	0.0
K09731	0.0
K09888	51.0
K09889	0.0
K09880	0.0
K09882	0.0
K09883	0.0
K09884	0.0
K09887	0.0
K11027	0.0
K11026	0.0
K11025	0.0
K11024	0.0
K07679	0.0
K07678	0.0
K11021	0.0
K11020	0.0
K07675	0.0
K07674	0.0
K07676	0.0
K07671	0.0
K07670	0.0
K07673	0.0
K07672	0.0
K01117	0.0
K12048	0.0
K07019	0.0
K07018	0.0
K07011	148.0
K07010	40.0
K07013	0.0
K07012	49.0
K07015	54.0
K07014	0.0
K07017	3.0
K07016	1.0
K10084	0.0
K08372	2.0
K05884	1.0
K05885	17.0
K05886	0.0
K05887	0.0
K05880	0.0
K05881	0.0
K05882	0.0
K05883	0.0
K08902	0.0
K05739	0.0
K05888	0.0
K05889	0.0
K08903	0.0
K00547	16.0
K00544	0.0
K00545	0.0
K00542	0.0
K00543	0.0
K00540	219.0
K00548	154.0
K00549	29.0
K01145	0.0
K01412	0.0
K01147	0.0
K01417	33.0
K00038	0.0
K01143	0.0
K01142	72.0
K01419	4.0
K00788	150.0
K00789	153.0
K12502	0.0
K14762	0.0
K14761	63.0
K06195	0.0
K03819	0.0
K03818	0.0
K03814	5.0
K03817	1.0
K03816	48.0
K03811	29.0
K03810	0.0
K03813	0.0
K11908	0.0
K11909	0.0
K11904	1.0
K11905	0.0
K11906	0.0
K11907	0.0
K11900	0.0
K11901	0.0
K11902	0.0
K11903	0.0
K10986	0.0
K13238	0.0
K13239	0.0
K13797	0.0
K07248	12.0
K13796	0.0
K07244	0.0
K07245	0.0
K07246	3.0
K07240	259.0
K07241	0.0
K07242	0.0
K07243	0.0
K01268	0.0
K05296	0.0
K02821	54.0
K09016	0.0
K09945	0.0
K09944	0.0
K09947	0.0
K09946	0.0
K09941	0.0
K09940	0.0
K09943	0.0
K09942	0.0
K09949	0.0
K09948	0.0
K10851	0.0
K10850	0.0
K03666	7.0
K03667	4.0
K03196	0.0
K03665	128.0
K11275	0.0
K06012	54.0
K00048	54.0
K10857	0.0
K09773	3.0
K00043	0.0
K00042	27.0
K00041	28.0
K00040	27.0
K00046	134.0
K00733	0.0
K00044	0.0
K06011	0.0
K09012	0.0
K06016	20.0
K06017	0.0
K06014	0.0
K06015	16.0
K06019	3.0
K01075	0.0
K12221	0.0
K06444	0.0
K04632	0.0
K14977	0.0
K14974	0.0
K00958	2.0
K00951	194.0
K00950	68.0
K00952	0.0
K00955	12.0
K00954	134.0
K00957	30.0
K00956	30.0
K00590	0.0
K02777	3.0
K02775	50.0
K02774	52.0
K02773	38.0
K02771	15.0
K02770	76.0
K02779	8.0
K02778	0.0
K01606	0.0
K01607	100.0
K01604	0.0
K01605	0.0
K01602	0.0
K01601	0.0
K03750	8.0
K01609	124.0
K02553	0.0
K02804	41.0
K02551	63.0
K02806	1.0
K02557	101.0
K02800	32.0
K05275	0.0
K02802	0.0
K13300	0.0
K02558	3.0
K02809	0.0
K02808	0.0
K03600	0.0
K03601	128.0
K03602	127.0
K03603	0.0
K03604	17.0
K03605	0.0
K03606	1.0
K03607	0.0
K03608	61.0
K03609	79.0
K06078	0.0
K06079	0.0
K09710	128.0
K09711	0.0
K09712	0.0
K06073	0.0
K06074	0.0
K06075	0.0
K06076	8.0
K06077	0.0
K06382	30.0
K06383	20.0
K06380	0.0
K06381	58.0
K06386	0.0
K06387	48.0
K06384	5.0
K06385	60.0
K06388	0.0
K06389	0.0
K12466	0.0
K12468	0.0
K07657	2.0
K07656	0.0
K07655	0.0
K07654	0.0
K07653	0.0
K07652	4.0
K07651	0.0
K07650	0.0
K07659	0.0
K07658	124.0
K11041	0.0
K11040	0.0
K11043	0.0
K11042	0.0
K11045	0.0
K11044	0.0
K11047	0.0
K11046	0.0
K11049	0.0
K11048	0.0
K07387	58.0
K07386	62.0
K06926	73.0
K06927	0.0
K06924	0.0
K06925	134.0
K06922	0.0
K06923	63.0
K06920	22.0
K06921	74.0
K06928	1.0
K06929	5.0
K07033	51.0
K07032	1.0
K07031	20.0
K07030	58.0
K07037	66.0
K07035	48.0
K07034	0.0
K07039	0.0
K07038	0.0
K10829	0.0
K00384	199.0
K00385	3.0
K00386	0.0
K00387	0.0
K00380	1.0
K00381	0.0
K00382	98.0
K00383	0.0
K00389	0.0
K01387	0.0
K01385	0.0
K01389	0.0
K09158	0.0
K09159	0.0
K09156	0.0
K09157	65.0
K09154	0.0
K09155	14.0
K09152	0.0
K09153	19.0
K09150	0.0
K09151	0.0
K05970	80.0
K05714	0.0
K05715	0.0
K05710	0.0
K05711	0.0
K05712	0.0
K05713	0.0
K00560	122.0
K00561	0.0
K00563	3.0
K00564	3.0
K00566	177.0
K00567	118.0
K00568	1.0
K00569	0.0
K05575	0.0
K01169	0.0
K01167	0.0
K01166	0.0
K05577	0.0
K01163	39.0
K01161	0.0
K01160	0.0
K05578	0.0
K05579	0.0
K08092	13.0
K08093	0.0
K08094	6.0
K08095	0.0
K08096	0.0
K08097	0.0
K02254	0.0
K02255	0.0
K01743	0.0
K02251	0.0
K02061	0.0
K01741	0.0
K02060	0.0
K00114	0.0
K02122	72.0
K02123	129.0
K02120	130.0
K02121	112.0
K02124	131.0
K03837	0.0
K03836	0.0
K03835	0.0
K03834	0.0
K03833	4.0
K03832	68.0
K03831	0.0
K03830	24.0
K00443	0.0
K03839	62.0
K02067	5.0
K10189	35.0
K13038	214.0
K13787	7.0
K13788	0.0
K13789	357.0
K10188	45.0
K12255	0.0
K12254	0.0
K12257	122.0
K12256	0.0
K12251	19.0
K12250	0.0
K12253	0.0
K12252	0.0
K13252	2.0
K13256	0.0
K13255	0.0
K12079	0.0
K12078	0.0
K12071	0.0
K12070	0.0
K12073	0.0
K12072	0.0
K09912	0.0
K06236	0.0
K06237	0.0
K05519	0.0
K09914	0.0
K11788	0.0
K11782	0.0
K11780	0.0
K11781	0.0
K11787	0.0
K11784	0.0
K11530	0.0
K12787	0.0
K12786	0.0
K12785	0.0
K12784	0.0
K06718	0.0
K09969	0.0
K09968	0.0
K09967	18.0
K09966	0.0
K09965	0.0
K09964	0.0
K09963	5.0
K09962	0.0
K09961	0.0
K09960	0.0
K11527	4.0
K11524	0.0
K11525	0.0
K11250	0.0
K11253	0.0
K11258	0.0
K11528	0.0
K00713	0.0
K00712	0.0
K10780	0.0
K10783	15.0
K10125	0.0
K10124	0.0
K10126	0.0
K10121	0.0
K10123	0.0
K10122	0.0
K04652	28.0
K04653	19.0
K04651	40.0
K04656	20.0
K04654	20.0
K04655	21.0
K00973	127.0
K00972	12.0
K00971	82.0
K00970	60.0
K00975	171.0
K00974	200.0
K00979	65.0
K00978	4.0
K14954	0.0
K14955	0.0
K14956	0.0
K06178	79.0
K01596	4.0
K01597	2.0
K01594	0.0
K01595	3.0
K01592	0.0
K01593	3.0
K01590	0.0
K01591	128.0
K01598	0.0
K01599	181.0
K02711	0.0
K02710	0.0
K02713	0.0
K02712	0.0
K02714	0.0
K02717	0.0
K02716	0.0
K02719	0.0
K02718	0.0
K03449	14.0
K03446	55.0
K03444	0.0
K03445	0.0
K03442	126.0
K01620	96.0
K01621	1.0
K01622	0.0
K01623	24.0
K01624	266.0
K01625	170.0
K01626	58.0
K01627	63.0
K01628	73.0
K01629	18.0
K05299	0.0
K02829	0.0
K02828	0.0
K02827	0.0
K02826	0.0
K02825	9.0
K02824	47.0
K02823	124.0
K02822	57.0
K03198	0.0
K03199	0.0
K03668	0.0
K03669	0.0
K03190	15.0
K03191	0.0
K03660	74.0
K03194	0.0
K03195	0.0
K03664	134.0
K03197	0.0
K09772	64.0
K06013	5.0
K09770	3.0
K09771	0.0
K09776	0.0
K09777	36.0
K09774	0.0
K09775	24.0
K09778	10.0
K09779	53.0
K06269	0.0
K06323	0.0
K11624	0.0
K02991	0.0
K02990	126.0
K02624	0.0
K02240	1.0
K08282	2.0
K12440	0.0
K12441	0.0
K12442	0.0
K12443	0.0
K12444	0.0
K12445	0.0
K12449	0.0
K02247	0.0
K07637	0.0
K07636	131.0
K07639	0.0
K07638	0.0
K11069	46.0
K11068	63.0
K11063	0.0
K11062	0.0
K11061	0.0
K11060	0.0
K11066	0.0
K11065	61.0
K06900	0.0
K06901	82.0
K06902	23.0
K06903	2.0
K06904	8.0
K06905	9.0
K06906	8.0
K06907	12.0
K06908	8.0
K06909	2.0
K10821	0.0
K05905	0.0
K05904	0.0
K05906	0.0
K05900	0.0
K05903	1.0
K01406	0.0
K05909	0.0
K05908	0.0
K00368	0.0
K00369	0.0
K00366	23.0
K00367	0.0
K00364	1.0
K00365	0.0
K00362	1.0
K00363	0.0
K00360	0.0
```
