## Extended Data File 1 for "Diet induces reproducible alterations in the mouse and human gut microbiome": ERS606351_ERR675561.picrust_nol

```
# Constructed from biom file
#OTU ID	ERR675561
K01365	0.0
K01364	0.0
K01361	7.0
K01360	0.0
K01362	3753.0
K02249	0.0
K05841	6.0
K05844	11.0
K05845	35.0
K05846	1402.0
K05847	1421.0
K00508	24.0
K00500	7.0
K00507	19.0
K00504	0.0
K00505	0.0
K12521	0.0
K01101	1007.0
K01103	0.0
K12520	0.0
K01104	10813.0
K05592	5243.0
K05593	1384.0
K05590	0.0
K05591	3.0
K05596	2.0
K05597	0.0
K05594	0.0
K05595	153.0
K05599	0.0
K11964	0.0
K11962	2.0
K14540	4042.0
K12529	4.0
K12528	3.0
K06353	0.0
K02456	302.0
K02457	4.0
K02454	14.0
K02455	8.0
K02452	3.0
K02453	15.0
K02450	2.0
K02103	1242.0
K08138	36.0
K02108	6835.0
K02109	7287.0
K02458	4.0
K02459	4.0
K08137	1.0
K03851	0.0
K03850	0.0
K03852	5.0
K03855	7.0
K03856	3102.0
K13018	0.0
K13019	7.0
K13010	2.0
K13011	0.0
K13012	141.0
K13013	1.0
K13014	0.0
K13015	22.0
K13016	4.0
K13017	4.0
K08566	0.0
K08567	15.0
K13274	0.0
K13275	0.0
K13276	0.0
K13277	0.0
K03275	0.0
K03274	8.0
K03277	0.0
K03276	0.0
K03271	1584.0
K03270	3226.0
K03273	198.0
K03272	694.0
K03279	0.0
K03278	0.0
K11022	0.0
K12277	0.0
K12276	2.0
K12270	18.0
K11058	0.0
K12279	2.0
K12278	2.0
K07557	0.0
K07550	0.0
K07552	2486.0
K06319	0.0
K09909	0.0
K09908	2.0
K12051	0.0
K12050	0.0
K12057	25.0
K12056	0.0
K06221	2.0
K09900	0.0
K09903	6636.0
K09902	2.0
K09904	0.0
K09907	0.0
K09906	2.0
K11501	0.0
K03234	0.0
K00773	5605.0
K00772	41.0
K00777	11.0
K00776	0.0
K06313	88.0
K06315	0.0
K05574	2.0
K10201	35.0
K07176	0.0
K07177	9.0
K07174	0.0
K07175	306.0
K07172	28.0
K07173	1850.0
K07170	2537.0
K07171	6235.0
K07178	2.0
K07179	0.0
K00195	0.0
K00194	63.0
K00197	73.0
K00196	0.0
K00191	0.0
K00190	12.0
K00193	0.0
K00192	0.0
K00198	1047.0
K06405	2689.0
K10109	1023.0
K10108	1880.0
K10107	2.0
K01828	5.0
K01829	4.0
K01826	5.0
K01825	8.0
K01822	12.0
K01823	49.0
K01820	2.0
K01821	26.0
K00999	0.0
K00998	3858.0
K00995	6403.0
K00997	2263.0
K00996	4.0
K00991	5948.0
K00990	12.0
K00992	8.0
K11028	0.0
K02622	3586.0
K02625	0.0
K03564	4265.0
K13489	2.0
K13488	2.0
K13483	5.0
K13482	5.0
K13481	5.0
K13480	0.0
K13487	2.0
K13486	2.0
K14680	0.0
K14681	0.0
K14682	6.0
K08358	33.0
K08357	36.0
K08356	0.0
K08355	0.0
K03469	5585.0
K03462	0.0
K03464	0.0
K03465	733.0
K03466	5665.0
K01648	1.0
K01649	6415.0
K01643	586.0
K01640	107.0
K01641	11.0
K01646	189.0
K01647	6183.0
K01644	614.0
K02597	1.0
K02626	11.0
K02595	0.0
K02594	280.0
K02593	0.0
K02592	93.0
K02591	400.0
K02590	962.0
K02598	307.0
K02849	2.0
K14061	0.0
K14062	0.0
K14063	0.0
K14064	0.0
K14065	0.0
K14067	0.0
K02841	8.0
K02840	0.0
K02843	27.0
K02844	2.0
K02847	0.0
K02846	0.0
K02102	32.0
K09758	34.0
K06039	1.0
K06034	1.0
K06036	5.0
K06037	0.0
K06032	0.0
K01581	134.0
K02702	2.0
K02659	8.0
K13490	2.0
K13491	2.0
K03644	2545.0
K03645	0.0
K03646	5.0
K03647	26.0
K03640	113.0
K03641	33.0
K03642	69.0
K03643	6.0
K03648	6047.0
K03649	16.0
K06694	0.0
K11814	0.0
K12428	0.0
K12429	0.0
K12422	0.0
K12423	0.0
K12420	0.0
K12421	0.0
K12426	0.0
K12427	0.0
K12424	0.0
K12425	0.0
K07349	0.0
K07348	0.0
K05380	0.0
K07345	0.0
K07344	0.0
K07347	1.0
K07346	1.0
K07341	725.0
K07340	4.0
K07343	800.0
K07342	0.0
K06968	5.0
K06969	9462.0
K06962	354.0
K06963	0.0
K06960	3046.0
K06961	0.0
K06966	2660.0
K06967	4037.0
K06964	0.0
K06965	0.0
K08995	7.0
K08994	30.0
K08997	0.0
K08996	3.0
K08990	1.0
K08993	0.0
K08992	2.0
K08999	134.0
K08998	4542.0
K08344	0.0
K08345	0.0
K08346	0.0
K14940	0.0
K02724	2.0
K08349	0.0
K11815	0.0
K05929	2.0
K05928	5.0
K05927	2.0
K05924	0.0
K05922	2.0
K05921	2.0
K00349	2520.0
K00698	0.0
K00340	2530.0
K00341	2531.0
K00690	1156.0
K00343	2528.0
K00344	50.0
K00697	17.0
K00346	2520.0
K00347	2520.0
K09116	692.0
K09117	4930.0
K05337	484.0
K09118	23.0
K09119	0.0
K02106	54.0
K05823	4.0
K05820	11.0
K05826	6.0
K05827	6.0
K02100	0.0
K02101	0.0
K00524	0.0
K00525	5585.0
K00526	2216.0
K00527	7255.0
K00520	26.0
K00522	0.0
K00523	1.0
K02451	2.0
K00528	5284.0
K00529	4.0
K00025	2.0
K14215	0.0
K14213	0.0
K03453	2926.0
K00796	4247.0
K05339	6.0
K00027	3152.0
K00794	4323.0
K00793	4303.0
K01347	0.0
K01346	0.0
K01344	0.0
K01343	0.0
K00791	5680.0
K01340	0.0
K00790	7061.0
K02694	2.0
K02696	2.0
K02697	2.0
K02690	2.0
K02691	36.0
K02692	2.0
K02693	2.0
K02698	5.0
K02699	2.0
K00836	5.0
K00837	2792.0
K00835	7.0
K00832	290.0
K00833	2537.0
K00830	23.0
K00831	5539.0
K00839	257.0
K04335	0.0
K04334	0.0
K01120	4.0
K01126	6090.0
K04333	0.0
K01129	3167.0
K01128	1.0
K04339	0.0
K04338	2.0
K02470	9190.0
K02471	6.0
K02472	36.0
K02473	0.0
K02474	3171.0
K02475	4.0
K02476	3.0
K02477	3715.0
K02478	3.0
K02479	15.0
K09019	2.0
K01267	2076.0
K13074	0.0
K13075	2.0
K11441	0.0
K14055	0.0
K13299	0.0
K13292	3182.0
K14057	0.0
K14056	0.0
K02856	59.0
K02585	116.0
K12211	1.0
K12210	0.0
K12213	1.0
K12212	1.0
K12215	0.0
K02854	4.0
K12217	1.0
K12216	1.0
K12219	1.0
K12218	1.0
K02855	13.0
K08692	0.0
K08693	2.0
K08690	0.0
K08691	0.0
K08696	8.0
K08697	2.0
K11748	4.0
K11749	5292.0
K11746	0.0
K11747	1.0
K11744	2.0
K11745	2.0
K11742	0.0
K11743	685.0
K11740	1.0
K11741	45.0
K13920	219.0
K13921	0.0
K13922	1021.0
K13923	0.0
K13924	19.0
K13925	0.0
K13926	2.0
K13927	243.0
K13928	0.0
K13929	1.0
K09923	0.0
K09922	2465.0
K06201	3834.0
K06200	1628.0
K06207	4884.0
K06206	675.0
K06205	0.0
K09924	18.0
K09929	0.0
K06208	87.0
K00759	3739.0
K00758	5.0
K00752	4.0
K00757	4750.0
K00756	2466.0
K00754	6108.0
K06001	3395.0
K05557	0.0
K09766	529.0
K05554	0.0
K07475	0.0
K07150	1526.0
K07151	2.0
K07152	72.0
K07153	3.0
K07154	3125.0
K07155	0.0
K07156	5.0
K07157	14.0
K07406	2289.0
K07407	9989.0
K07404	2383.0
K07405	2504.0
K07402	2369.0
K07403	36.0
K07400	2.0
K07401	6.0
K01808	7465.0
K01809	4191.0
K01800	2.0
K01801	0.0
K01802	2646.0
K01803	6752.0
K01804	1367.0
K01805	222.0
K01807	714.0
K09718	0.0
K14668	0.0
K14669	0.0
K14666	0.0
K14667	2.0
K01664	261.0
K01665	2796.0
K01666	1398.0
K01667	2597.0
K01660	0.0
K01661	134.0
K01662	5413.0
K01663	0.0
K01668	6.0
K01669	64.0
K02863	6637.0
K02862	0.0
K02860	6623.0
K02867	6640.0
K02866	0.0
K02864	6199.0
K02869	0.0
K05362	5.0
K05365	11.0
K03402	3068.0
K03403	6.0
K03400	0.0
K03406	16980.0
K03407	2216.0
K03404	7.0
K03405	19.0
K03408	3841.0
K03409	293.0
K02315	4123.0
K02314	7724.0
K02317	0.0
K02316	6408.0
K02313	6638.0
K02312	23.0
K02319	0.0
K12405	0.0
K12152	0.0
K12151	0.0
K07091	10.0
K07090	7103.0
K07093	15.0
K07092	0.0
K07095	7061.0
K07094	20.0
K07097	1.0
K07096	0.0
K07099	957.0
K07098	6454.0
K11175	5579.0
K11174	0.0
K11177	7.0
K11176	3.0
K11173	0.0
K11179	9.0
K11178	6.0
K00322	6.0
K00320	7.0
K00321	0.0
K00326	0.0
K00324	67.0
K00325	17.0
K00329	0.0
K05945	14.0
K05944	0.0
K05947	0.0
K05946	897.0
K06944	2.0
K06945	5.0
K06946	4.0
K06415	99.0
K06940	1470.0
K06941	5728.0
K06942	6637.0
K06943	0.0
K10806	3.0
K10807	1.0
K10804	20.0
K10805	7.0
K06948	1053.0
K06949	7235.0
K06418	2.0
K09138	14.0
K09139	2.0
K09134	727.0
K09135	0.0
K09136	3.0
K09137	25.0
K09130	0.0
K09131	51.0
K09132	672.0
K09133	2.0
K05808	5562.0
K05809	0.0
K05804	667.0
K05805	0.0
K05806	0.0
K05807	2552.0
K05800	5.0
K05801	33.0
K05802	0.0
K05803	0.0
K01044	5.0
K01045	0.0
K01046	66.0
K02068	43.0
K04561	4.0
K01042	288.0
K05568	2328.0
K05567	761.0
K14273	0.0
K14275	0.0
K14274	20.0
K02062	0.0
K05245	0.0
K05564	1.0
K01048	533.0
K02066	2567.0
K01322	2485.0
K01325	0.0
K02065	2566.0
K01326	0.0
K05560	1.0
K02243	22.0
K08930	0.0
K02679	0.0
K02676	4.0
K02674	4.0
K02675	0.0
K02672	5.0
K02241	131.0
K02670	5.0
K02671	5.0
K00810	0.0
K00811	2526.0
K00812	267.0
K00813	3.0
K00814	0.0
K00817	5608.0
K00818	2556.0
K00819	46.0
K02530	12.0
K02245	22.0
K02244	9.0
K01499	1.0
K01498	0.0
K01493	6604.0
K01492	57.0
K01491	12798.0
K01497	21.0
K01496	98.0
K01495	4159.0
K01494	772.0
K02418	2114.0
K02419	2375.0
K14492	0.0
K02412	1948.0
K02413	2312.0
K02410	2376.0
K02411	1057.0
K02416	2375.0
K02417	1992.0
K02414	449.0
K02415	24.0
K00120	0.0
K00121	42.0
K00430	0.0
K13058	2.0
K13059	0.0
K13727	0.0
K13057	3.0
K13722	0.0
K13051	13.0
K13052	1540.0
K00435	0.0
K12054	0.0
K03239	0.0
K03238	0.0
K03231	0.0
K03230	2.0
K03232	0.0
K12059	0.0
K03237	0.0
K03236	0.0
K12058	12.0
K12239	0.0
K12238	0.0
K12235	0.0
K12234	107.0
K13942	0.0
K13940	2129.0
K13941	1.0
K12097	0.0
K12096	0.0
K12095	0.0
K12094	0.0
K12093	0.0
K12092	0.0
K12091	0.0
K12090	0.0
K12099	0.0
K12098	0.0
K06356	0.0
K05992	0.0
K03540	0.0
K06331	1188.0
K06330	35.0
K07138	2701.0
K07139	4923.0
K11811	2.0
K07132	167.0
K07133	13292.0
K07130	2416.0
K07131	8.0
K07137	8125.0
K07134	0.0
K07135	0.0
K01860	0.0
K01866	6643.0
K01867	6631.0
K01865	8.0
K01868	7365.0
K01869	6640.0
K06140	3.0
K04766	8.0
K04767	26.0
K04764	56.0
K04762	2530.0
K04763	8930.0
K04760	6.0
K04761	201.0
K04768	9.0
K04769	2497.0
K08313	56.0
K08312	4.0
K08311	24.0
K08310	6.0
K08317	4.0
K08316	2212.0
K08315	1.0
K08314	226.0
K05149	0.0
K08319	0.0
K08318	0.0
K06339	0.0
K14648	0.0
K14392	269.0
K14393	18.0
K14645	8.0
K14647	0.0
K01689	7539.0
K01686	4864.0
K01687	7262.0
K01684	970.0
K01685	2016.0
K01682	8.0
K01681	5705.0
K05308	0.0
K02889	0.0
K02888	6635.0
K02885	0.0
K02884	6639.0
K02887	6636.0
K02886	6640.0
K02881	6639.0
K02883	0.0
K13743	0.0
K02086	18.0
K02081	223.0
K02080	0.0
K02083	63.0
K02082	17.0
K13831	1.0
K03428	2.0
K03429	1080.0
K03424	9793.0
K03935	0.0
K03932	8.0
K03933	4.0
K03930	785.0
K03931	2.0
K02339	5.0
K02338	6640.0
K02337	6617.0
K02336	3.0
K02335	7073.0
K02334	1402.0
K02330	0.0
K03688	2052.0
K03689	2.0
K03680	22.0
K03683	5.0
K03684	71.0
K03685	6636.0
K03686	10761.0
K03687	6370.0
K07301	2584.0
K07300	9.0
K07303	16.0
K07302	19.0
K07305	66.0
K07304	95.0
K07307	268.0
K07306	140.0
K07309	34.0
K07308	141.0
K02617	0.0
K02610	5.0
K02963	6638.0
K02612	5.0
K02961	5900.0
K09686	15396.0
K09687	24192.0
K09684	93.0
K09685	104.0
K09682	0.0
K09683	0.0
K09680	39.0
K09681	0.0
K09688	1.0
K09689	1.0
K05962	2.0
K05961	0.0
K05967	240.0
K05966	56.0
K11159	0.0
K05964	18.0
K05968	0.0
K11152	0.0
K00309	1.0
K00658	98.0
K00304	8.0
K00305	8.0
K00654	0.0
K00655	8573.0
K00652	2567.0
K00301	5.0
K00302	699.0
K00303	29.0
K10828	0.0
K06431	0.0
K06432	0.0
K06433	0.0
K06434	6.0
K06436	267.0
K06437	0.0
K10820	22.0
K06439	0.0
K10822	0.0
K10823	0.0
K10826	0.0
K09167	292.0
K06322	0.0
K14117	0.0
K14259	0.0
K14257	1.0
K01308	286.0
K01303	11.0
K01301	4.0
K01305	347.0
K01304	53.0
K02658	16.0
K00672	0.0
K02650	438.0
K02651	32.0
K02652	1672.0
K02653	2309.0
K02654	6624.0
K05687	0.0
K02656	5.0
K05685	2.0
K00878	2914.0
K00879	86.0
K00872	536.0
K00873	6605.0
K00870	2.0
K00876	9315.0
K00877	0.0
K00874	6316.0
K00875	0.0
K04487	6266.0
K04486	3757.0
K04485	5539.0
K04484	0.0
K04483	0.0
K04482	0.0
K04480	0.0
K04488	4849.0
K12049	0.0
K13693	1.0
K13706	0.0
K13694	49.0
K13695	4.0
K05977	0.0
K09516	55.0
K02434	5645.0
K02435	5295.0
K02436	25.0
K02437	3453.0
K05350	1403.0
K02431	1189.0
K08100	0.0
K02433	5780.0
K02438	2667.0
K02439	43.0
K03745	3.0
K03744	6775.0
K03747	3.0
K03210	5557.0
K03217	6591.0
K03216	4057.0
K03215	10.0
K03742	4476.0
K03219	2.0
K03218	6601.0
K03749	4.0
K03748	23.0
K02383	0.0
K06327	0.0
K06320	1191.0
K07238	5375.0
K09479	0.0
K09478	0.0
K09475	0.0
K09474	28.0
K09477	0.0
K09476	0.0
K09471	2.0
K09470	0.0
K09473	0.0
K09472	0.0
K07543	0.0
K06898	2223.0
K13967	0.0
K13963	1082.0
K07545	0.0
K00737	674.0
K05345	19.0
K11706	0.0
K11707	9.0
K11704	0.0
K11705	0.0
K11708	9.0
K11709	8.0
K05588	2.0
K07114	6247.0
K07443	1168.0
K07116	1.0
K07117	11.0
K07110	8.0
K07447	6624.0
K07112	356.0
K07113	12.0
K07448	1148.0
K07118	101.0
K07119	12.0
K10619	2.0
K10618	0.0
K10617	0.0
K10616	0.0
K01848	20.0
K01849	16.0
K01844	477.0
K01845	1539.0
K01846	36.0
K01847	4991.0
K01840	10082.0
K01841	50.0
K01842	0.0
K01843	174.0
K06219	2.0
K10832	0.0
K05348	0.0
K14203	1.0
K08483	4086.0
K08482	12.0
K08481	6.0
K08480	2.0
K08485	0.0
K08484	4.0
K00464	2.0
K00467	0.0
K00466	0.0
K00461	0.0
K00460	0.0
K00463	0.0
K00462	0.0
K04509	1.0
K00469	1.0
K00468	0.0
K08645	0.0
K04744	12.0
K01518	0.0
K01519	0.0
K04748	4.0
K04749	285.0
K01514	7.0
K01515	4776.0
K01512	1896.0
K01510	0.0
K14623	119.0
K14626	0.0
K14627	0.0
K14628	0.0
K14629	0.0
K03918	6.0
K03919	3.0
K12372	0.0
K12373	13091.0
K12370	0.0
K12371	0.0
K02359	0.0
K02358	6658.0
K02351	1.0
K02352	1.0
K02355	11474.0
K02357	6640.0
K02356	6650.0
K13574	0.0
K13573	6.0
K13572	5.0
K13571	1.0
K13570	1.0
K12112	0.0
K12113	0.0
K12110	0.0
K12111	54.0
K07329	0.0
K07328	0.0
K07323	8.0
K07322	4982.0
K07321	707.0
K07320	4.0
K07327	0.0
K07326	0.0
K07325	0.0
K07324	0.0
K08163	0.0
K06180	15355.0
K06181	14.0
K06182	2053.0
K06183	2968.0
K06186	5.0
K06187	6639.0
K06188	491.0
K06189	5.0
K08359	0.0
K07589	0.0
K07588	2506.0
K07587	0.0
K07586	698.0
K07585	0.0
K07584	4221.0
K07583	0.0
K07582	0.0
K07581	0.0
K07580	0.0
K11139	0.0
K05989	6513.0
K05988	0.0
K05985	1669.0
K05987	0.0
K05986	2.0
K10843	5.0
K08354	1.0
K10844	3.0
K10848	0.0
K00673	2.0
K00674	2494.0
K00675	44.0
K00676	2180.0
K00677	2613.0
K06988	19.0
K06989	205.0
K08351	0.0
K06980	32.0
K06981	2.0
K06982	0.0
K08350	0.0
K06984	0.0
K06985	10.0
K06986	3.0
K06987	1874.0
K02445	733.0
K02444	1006.0
K00582	0.0
K00583	0.0
K00580	0.0
K02110	7279.0
K00586	0.0
K00587	2.0
K00584	3.0
K08921	0.0
K02441	24.0
K00588	9.0
K08922	0.0
K02440	730.0
K00018	5455.0
K08923	0.0
K02443	1235.0
K00019	9.0
K02442	0.0
K08925	0.0
K08926	0.0
K08927	0.0
K03149	1159.0
K06604	0.0
K00015	24.0
K01989	3574.0
K00854	5164.0
K00855	6.0
K00856	3.0
K00857	1509.0
K00850	14114.0
K00851	26.0
K00852	4136.0
K00853	82.0
K00858	5608.0
K00859	5545.0
K01181	914.0
K01180	0.0
K01183	778.0
K01182	3275.0
K01185	2518.0
K01184	2.0
K01187	10934.0
K01188	6131.0
K02596	10.0
K13766	25.0
K13767	38.0
K13003	0.0
K13002	3.0
K13000	0.0
K02984	0.0
K02986	6642.0
K02987	0.0
K02636	6.0
K02982	5975.0
K02983	0.0
K02638	2.0
K02639	13.0
K02988	6583.0
K08298	68.0
K08299	0.0
K03583	4.0
K03582	4.0
K03581	4356.0
K03580	6.0
K03587	2602.0
K03586	5.0
K03585	5030.0
K03584	6603.0
K03589	4930.0
K03588	7684.0
K01725	2.0
K01724	26.0
K01727	11.0
K01726	1472.0
K01721	1.0
K01720	10.0
K01722	0.0
K13008	0.0
K01729	7.0
K01728	28.0
K09530	0.0
K09539	0.0
K02188	2233.0
K02189	2246.0
K02182	2.0
K02183	0.0
K03769	566.0
K03768	7098.0
K03767	18.0
K03765	0.0
K03764	0.0
K03763	6056.0
K03762	56.0
K03761	1.0
K03760	6.0
K09457	374.0
K09456	2.0
K09459	41.0
K09458	5703.0
K00602	13478.0
K13988	0.0
K13985	0.0
K09981	4.0
K09980	2.0
K09983	2.0
K09982	0.0
K09985	13.0
K09984	3.0
K09987	17.0
K09986	3.0
K09989	778.0
K09988	821.0
K12583	2.0
K12582	0.0
K12589	0.0
K11720	11.0
K09759	1444.0
K10985	1.0
K10984	12.0
K07468	0.0
K07469	29.0
K07464	2026.0
K07465	7.0
K07466	0.0
K07467	1818.0
K07460	4869.0
K07461	1820.0
K07462	5612.0
K07463	0.0
K10679	25.0
K10678	0.0
K10671	0.0
K10670	1182.0
K10673	0.0
K10672	182.0
K10674	0.0
K10677	10.0
K10676	0.0
K08726	0.0
K08724	16.0
K08722	451.0
K08723	0.0
K08720	4.0
K08721	0.0
K08728	1.0
K10187	0.0
K00119	1.0
K00118	6.0
K00449	3.0
K00448	1.0
K00115	0.0
K00446	2.0
K00117	16.0
K00116	21.0
K00111	4967.0
K00442	0.0
K00113	23.0
K00112	22.0
K01539	0.0
K01531	2657.0
K04720	3506.0
K01533	5655.0
K01534	12156.0
K01535	3.0
K01537	6271.0
K14358	0.0
K14605	2.0
K14606	2.0
K00413	20.0
K10120	39.0
K05600	0.0
K05777	11.0
K03972	2.0
K03973	466.0
K03970	0.0
K03971	0.0
K03976	5521.0
K03977	6632.0
K03974	0.0
K03975	2568.0
K03978	6622.0
K03979	6639.0
K13378	2483.0
K02372	3163.0
K02371	4912.0
K02377	3261.0
K02379	91.0
K03396	0.0
K03397	0.0
K03394	2960.0
K03395	0.0
K03392	6.0
K03393	0.0
K03390	2499.0
K03391	2.0
K03399	17.0
K03027	0.0
K12136	0.0
K12137	8.0
K06610	0.0
K12138	1.0
K12139	1.0
K11444	0.0
K11440	6.0
K11443	5.0
K11442	5.0
K00612	17.0
K00613	38.0
K00610	4590.0
K00611	2883.0
K00616	2081.0
K00617	0.0
K00614	2.0
K00615	14750.0
K00619	16.0
K10863	0.0
K07874	0.0
K06234	0.0
K10240	1.0
K10241	1.0
K10242	1.0
K10243	2.0
K04110	2.0
K04113	0.0
K04112	0.0
K04115	0.0
K04114	0.0
K04117	0.0
K04116	0.0
K04118	0.0
K05517	0.0
K07705	57.0
K07704	102.0
K07707	687.0
K07706	758.0
K07701	0.0
K07700	0.0
K07703	0.0
K07702	0.0
K07709	1.0
K07708	5.0
K01955	7628.0
K13042	0.0
K09934	0.0
K09935	1463.0
K06216	6.0
K09937	7.0
K13745	1.0
K13746	0.0
K13747	3566.0
K13740	0.0
K13741	0.0
K13742	0.0
K06211	671.0
K06212	45.0
K09933	24.0
K02618	5.0
K02619	2502.0
K02968	6343.0
K02966	0.0
K02967	6636.0
K02616	2.0
K02965	6639.0
K02962	0.0
K02611	5.0
K02613	26.0
K03569	9327.0
K03568	73.0
K03565	5562.0
K06218	4.0
K03567	3.0
K03566	3.0
K03561	5088.0
K03560	5.0
K03563	2476.0
K03562	30.0
K06430	0.0
K01709	285.0
K01708	8.0
K01707	0.0
K01706	186.0
K01705	1.0
K01704	12389.0
K01703	12553.0
K01702	0.0
K14165	0.0
K14164	1.0
K14166	3.0
K14161	9.0
K14160	2.0
K14162	11.0
K05396	140.0
K03709	106.0
K03708	560.0
K08160	0.0
K03701	9884.0
K03700	3145.0
K03703	5711.0
K03702	6638.0
K03705	4093.0
K03704	4405.0
K03707	84.0
K03706	2085.0
K06289	0.0
K06288	0.0
K06283	2002.0
K06282	57.0
K06281	58.0
K06287	5591.0
K06286	9.0
K06285	81.0
K06284	1222.0
K08161	4.0
K07540	2.0
K06438	1810.0
K06869	0.0
K06868	0.0
K06867	11.0
K06866	0.0
K06865	0.0
K06864	2135.0
K06863	0.0
K06862	0.0
K06861	2566.0
K06860	5.0
K12659	0.0
K12658	6.0
K07547	0.0
K07546	0.0
K15023	3.0
K15022	0.0
K15020	0.0
K15024	1692.0
K08700	2.0
K08162	665.0
K07544	0.0
K00137	0.0
K00135	79.0
K00134	6692.0
K00133	5605.0
K00132	12.0
K00131	18.0
K00130	698.0
K00139	0.0
K00138	0.0
K00429	0.0
K00428	2501.0
K00421	0.0
K00423	0.0
K00425	2584.0
K00427	0.0
K00426	2583.0
K14292	0.0
K14379	0.0
K14370	0.0
K14371	0.0
K14372	0.0
K14373	0.0
K14374	0.0
K14375	0.0
K09845	0.0
K14082	1.0
K14083	25.0
K14080	0.0
K14081	0.0
K14086	671.0
K14087	706.0
K14084	29.0
K14088	707.0
K14089	671.0
K01552	2090.0
K01551	165.0
K01556	13.0
K01557	0.0
K01554	0.0
K01555	8.0
K04708	0.0
K03955	0.0
K13689	0.0
K13688	32.0
K13683	0.0
K13685	361.0
K13684	0.0
K13687	1.0
K13686	0.0
K14159	0.0
K02399	2.0
K02398	558.0
K02395	553.0
K02394	10.0
K02397	1224.0
K02396	2507.0
K02391	5.0
K02390	2376.0
K02393	10.0
K02392	3819.0
K13533	0.0
K13532	0.0
K13531	3.0
K13530	2.0
K01550	0.0
K05658	0.0
K14054	12.0
K02601	7162.0
K02970	6545.0
K05378	0.0
K12339	18.0
K14060	1.0
K11687	0.0
K11686	0.0
K11685	0.0
K11689	234.0
K11688	239.0
K08939	0.0
K03048	1045.0
K03049	0.0
K13821	34.0
K13820	2.0
K03042	0.0
K03043	6581.0
K03040	6200.0
K03041	0.0
K03046	6583.0
K03047	0.0
K03044	0.0
K03045	0.0
K00348	2520.0
K09847	0.0
K00692	12.0
K00638	2253.0
K00639	2829.0
K00693	0.0
K00634	3521.0
K00635	0.0
K00630	0.0
K00631	3.0
K00632	503.0
K00633	815.0
K00691	15.0
K00696	1.0
K00694	52.0
K00695	4.0
K10854	0.0
K07811	0.0
K07810	0.0
K07813	3407.0
K07812	37.0
K07814	780.0
K07816	346.0
K00090	1.0
K00091	770.0
K00094	223.0
K00096	1158.0
K00097	2882.0
K00098	2.0
K00099	5529.0
K10228	3.0
K10229	3.0
K12548	0.0
K10222	0.0
K10220	0.0
K10221	0.0
K10227	5.0
K05822	6.0
K01949	0.0
K01945	5592.0
K01947	0.0
K01946	0.0
K01941	23.0
K01940	5339.0
K06357	0.0
K07729	7762.0
K07728	0.0
K07727	4170.0
K07726	840.0
K07725	0.0
K07724	0.0
K07723	88.0
K07722	50.0
K07721	0.0
K07720	11776.0
K00899	88.0
K05824	1.0
K00891	7483.0
K00892	0.0
K00895	80.0
K00897	112.0
K08151	10.0
K08153	7.0
K08154	1.0
K02948	6628.0
K02942	0.0
K02944	0.0
K05665	0.0
K02946	6619.0
K13793	0.0
K06352	0.0
K01769	0.0
K01768	52.0
K01761	14.0
K01760	340.0
K01762	2.0
K09578	0.0
K01766	0.0
K08164	1.0
K02493	6575.0
K08166	2.0
K08167	3.0
K02496	4.0
K02497	5.0
K02494	5.0
K02495	8634.0
K02498	5.0
K02499	431.0
K08168	1.0
K08169	13.0
K14415	724.0
K14414	2.0
K06881	7651.0
K00436	3.0
K06332	0.0
K12815	0.0
K12810	0.0
K06885	1128.0
K00437	4.0
K06335	0.0
K06334	2990.0
K03547	2844.0
K03546	1542.0
K03545	8318.0
K03544	7302.0
K03543	2469.0
K06888	820.0
K10941	2.0
K03549	20.0
K03548	4.0
K10940	0.0
K02236	31.0
K02237	2872.0
K02234	4.0
K02232	2490.0
K02233	3244.0
K02230	32.0
K02231	4446.0
K06359	0.0
K02238	5412.0
K02239	0.0
K03723	4878.0
K03722	276.0
K03721	4.0
K03720	1.0
K03727	4.0
K03726	0.0
K03725	0.0
K03724	142.0
K06358	0.0
K12673	0.0
K12679	0.0
K12678	0.0
K06410	1288.0
K11898	0.0
K11899	2.0
K11896	3.0
K11897	2.0
K11894	2.0
K11895	3.0
K11892	4.0
K11893	5.0
K11890	2.0
K11891	3.0
K08762	0.0
K08764	0.0
K08765	0.0
K10418	0.0
K11325	2.0
K11326	0.0
K11327	0.0
K11328	0.0
K11329	5.0
K00151	5.0
K00150	3.0
K00153	1.0
K00400	0.0
K00407	3.0
K00406	12.0
K00405	28.0
K00404	7.0
K00158	7.0
K01342	1.0
K09388	0.0
K09386	5.0
K09384	16.0
K04094	2014.0
K04095	775.0
K04096	5536.0
K04097	3.0
K04090	0.0
K04091	16.0
K04092	3.0
K04093	4.0
K04098	0.0
K04099	0.0
K01578	0.0
K01579	3430.0
K01574	4.0
K01575	12.0
K01576	1.0
K01577	0.0
K01571	2276.0
K01572	5645.0
K01573	23.0
K02009	1000.0
K02008	10472.0
K02005	6538.0
K02004	39819.0
K02007	1435.0
K02006	15552.0
K02001	26.0
K02000	27.0
K02003	39124.0
K02002	37.0
K03065	0.0
K08952	0.0
K03060	3000.0
K13809	0.0
K10948	0.0
K09607	2.0
K06125	0.0
K04337	0.0
K06120	220.0
K06121	0.0
K04336	0.0
K01127	0.0
K09703	13.0
K00004	1.0
K14699	0.0
K09702	129.0
K14698	0.0
K05311	20.0
K13829	8.0
K10943	4.0
K07291	2.0
K07290	2.0
K10206	3349.0
K10202	31.0
K10208	5.0
K10209	8.0
K01966	66.0
K01965	17.0
K01964	10.0
K01963	2099.0
K01962	1070.0
K01961	7134.0
K01960	2509.0
K01969	7.0
K01968	4.0
K07749	1107.0
K07748	2.0
K07741	462.0
K07740	2.0
K07743	0.0
K07742	4078.0
K07745	0.0
K07744	0.0
K07746	6.0
K01299	892.0
K01295	297.0
K01297	800.0
K02922	0.0
K05603	1.0
K02921	0.0
K02926	6637.0
K05607	0.0
K02924	0.0
K05605	0.0
K02928	0.0
K02929	0.0
K00216	3.0
K00217	0.0
K00214	0.0
K00215	5927.0
K00213	0.0
K00210	8.0
K00211	0.0
K00218	2.0
K00219	48.0
K01035	0.0
K01034	519.0
K04517	5485.0
K01740	10431.0
K01031	1.0
K01746	90.0
K01745	266.0
K01744	2662.0
K01749	1263.0
K01039	56.0
K04518	2611.0
K09591	0.0
K14129	0.0
K14128	0.0
K14121	0.0
K14120	0.0
K14123	0.0
K14122	0.0
K14125	0.0
K14124	0.0
K14127	1.0
K14126	0.0
K03521	6645.0
K03520	1.0
K03523	3581.0
K03522	6907.0
K03525	5649.0
K03524	5710.0
K03527	5758.0
K03526	5552.0
K03529	4100.0
K03528	4.0
K06338	0.0
K02217	3457.0
K03299	327.0
K03298	14.0
K13472	2.0
K03293	50.0
K03292	6121.0
K03291	2.0
K03290	0.0
K03297	725.0
K03296	6965.0
K03295	2502.0
K03294	1336.0
K13009	0.0
K12690	0.0
K09743	0.0
K06022	0.0
K07190	4.0
K06021	0.0
K07192	445.0
K06020	0.0
K06027	4.0
K06026	0.0
K09744	3.0
K07991	6.0
K08749	0.0
K09835	3.0
K09834	2.0
K10439	6991.0
K06351	1.0
K09833	2.0
K10925	0.0
K10924	0.0
K10927	2.0
K10926	2.0
K10923	0.0
K10922	0.0
K09629	0.0
K10697	2.0
K00179	1314.0
K00172	1069.0
K00171	429.0
K00170	409.0
K00177	3322.0
K00176	3298.0
K00175	6431.0
K00174	5906.0
K13478	0.0
K14338	3.0
K14339	0.0
K14335	0.0
K14337	0.0
K14330	2.0
K14331	2.0
K14333	2.0
K08918	0.0
K13479	560.0
K04078	5563.0
K04079	5350.0
K04076	89.0
K04077	5616.0
K04074	1026.0
K04075	6320.0
K04072	3261.0
K04073	5.0
K04070	2432.0
K04071	0.0
K14597	4.0
K13318	0.0
K08280	2.0
K13641	81.0
K13640	51.0
K13643	35.0
K13642	0.0
K02027	34768.0
K02026	62837.0
K02025	66715.0
K02024	3.0
K02023	2040.0
K02022	68.0
K02021	2.0
K02020	1994.0
K02029	5833.0
K02028	6637.0
K03886	2.0
K03887	0.0
K03884	0.0
K03885	2542.0
K03881	0.0
K03888	0.0
K03889	2.0
K12998	0.0
K12999	0.0
K12992	795.0
K12993	0.0
K12990	684.0
K12991	0.0
K12996	21.0
K12997	38.0
K12994	0.0
K12995	40.0
K08979	0.0
K08978	4386.0
K03088	43174.0
K03089	26.0
K03086	8110.0
K03087	17.0
K08971	0.0
K08970	2.0
K03082	239.0
K03080	0.0
K08974	4964.0
K13868	0.0
K00918	238.0
K01553	0.0
K12214	2.0
K11646	0.0
K11645	0.0
K11641	0.0
K11640	0.0
K12736	0.0
K12733	1.0
K07507	3467.0
K07506	15.0
K07505	0.0
K07504	5.0
K07503	2.0
K07502	1697.0
K07501	31.0
K07500	0.0
K07509	0.0
K07508	1.0
K11422	0.0
K08698	2.0
K10773	6027.0
K10774	1.0
K14286	0.0
K10778	8.0
K14287	6.0
K00140	65.0
K05501	2.0
K01903	82.0
K01902	82.0
K01905	4.0
K01904	1.0
K01907	12.0
K01906	2.0
K01909	0.0
K01908	7.0
K14534	1167.0
K00147	5540.0
K07767	0.0
K07769	2.0
K07768	2.0
K06203	7.0
K06202	2.0
K09921	4.0
K09920	3.0
K09927	671.0
K09024	1.0
K09022	447.0
K09023	2.0
K09020	22.0
K09021	0.0
K02908	0.0
K02909	6633.0
K08218	2575.0
K08219	0.0
K02904	6402.0
K02906	6637.0
K02907	5572.0
K02902	6501.0
K00230	15.0
K00231	48.0
K00232	3.0
K08976	13.0
K00234	0.0
K00239	3356.0
K06209	2698.0
K09928	16.0
K01015	0.0
K01014	1.0
K01012	6323.0
K01011	761.0
K01010	0.0
K08920	0.0
K14103	0.0
K14102	0.0
K14101	0.0
K14100	0.0
K14105	0.0
K14104	0.0
K14109	0.0
K14108	0.0
K06401	0.0
K00893	0.0
K13402	0.0
K12858	0.0
K03503	2477.0
K03502	4880.0
K03501	6620.0
K03500	3073.0
K08924	0.0
K02278	203.0
K02279	734.0
K12977	0.0
K02276	66.0
K02277	3.0
K02274	51.0
K02275	50.0
K13450	0.0
K13451	0.0
K13452	0.0
K13454	0.0
K13455	0.0
K12509	0.0
K12508	1.0
K12507	6.0
K12506	484.0
K12500	1.0
K12503	2.0
K05926	0.0
K09728	0.0
K14587	20.0
K06597	2.0
K06596	8.0
K06595	0.0
K06599	0.0
K06598	3.0
K07978	4.0
K07979	7394.0
K07976	0.0
K14585	0.0
K10907	3810.0
K10906	0.0
K10901	0.0
K10909	0.0
K10908	0.0
K09819	18.0
K09818	14.0
K09817	5499.0
K09816	5484.0
K09815	5464.0
K06374	2470.0
K06373	2461.0
K09812	6260.0
K09811	6257.0
K09810	3236.0
K09724	0.0
K14582	0.0
K09721	0.0
K04058	2.0
K04059	0.0
K04050	0.0
K04051	0.0
K04052	0.0
K04053	0.0
K04054	0.0
K04055	0.0
K04056	2.0
K04057	0.0
K01047	0.0
K08975	0.0
K10015	0.0
K10014	0.0
K10017	0.0
K10016	0.0
K10011	0.0
K10010	523.0
K10013	0.0
K10012	757.0
K10019	4.0
K10018	4.0
K13665	6.0
K13664	0.0
K13663	0.0
K13662	0.0
K13661	0.0
K13660	0.0
K13669	0.0
K13668	6.0
K07641	2.0
K01466	191.0
K13590	7.0
K01464	1917.0
K01465	5811.0
K01462	9549.0
K01463	200.0
K01460	0.0
K01461	0.0
K13599	26.0
K13598	18.0
K01468	116.0
K01469	6.0
K09251	16.0
K09252	3.0
K02041	730.0
K02040	5646.0
K02043	0.0
K02045	737.0
K02044	747.0
K02047	737.0
K02046	740.0
K02049	5731.0
K02048	740.0
K05549	0.0
K05548	1.0
K06046	0.0
K03319	70.0
K03316	62.0
K03317	34.0
K03314	4.0
K03315	4657.0
K03312	1822.0
K03313	128.0
K03310	7275.0
K03311	1024.0
K12052	0.0
K02945	5703.0
K06162	6.0
K06163	3.0
K06160	4.0
K06161	0.0
K06166	1.0
K00359	1595.0
K06164	3.0
K06165	2.0
K06168	5538.0
K06169	29.0
K13020	17.0
K07158	0.0
K07159	0.0
K04835	3.0
K11621	0.0
K11991	3.0
K11622	1.0
K11996	51.0
K11627	0.0
K11626	0.0
K11629	5.0
K11628	0.0
K07561	0.0
K07560	5567.0
K07563	0.0
K07562	0.0
K07565	0.0
K07564	0.0
K07567	6473.0
K07566	8808.0
K07569	0.0
K07568	7809.0
K09925	0.0
K11199	0.0
K11198	0.0
K11192	0.0
K11191	0.0
K11196	0.0
K11195	0.0
K11194	0.0
K02492	1472.0
K10713	1.0
K10710	390.0
K10711	27.0
K10716	0.0
K02490	11.0
K10714	1.0
K10715	1.0
K01929	5608.0
K01928	5657.0
K01923	6009.0
K01922	13.0
K01921	5761.0
K01920	15.0
K01926	4982.0
K01925	5667.0
K01924	5609.0
K07789	5.0
K07788	4.0
K07785	2.0
K07784	1.0
K07787	70.0
K07786	0.0
K07781	0.0
K07783	25.0
K07782	3.0
K05835	1.0
K06355	0.0
K14661	0.0
K09844	0.0
K00782	54.0
K00783	6612.0
K00784	6169.0
K00785	0.0
K00786	1332.0
K00039	0.0
K00036	807.0
K00037	0.0
K00034	177.0
K00035	0.0
K00032	0.0
K00033	814.0
K00030	116.0
K00031	5241.0
K01259	71.0
K01258	5026.0
K01255	1997.0
K01256	48.0
K01251	3442.0
K01250	394.0
K01253	2.0
K01252	0.0
K09008	6.0
K09009	2.0
K09000	17.0
K09001	27.0
K09002	788.0
K09003	2.0
K09004	20.0
K09005	66.0
K09006	0.0
K09007	10.0
K09846	0.0
K08234	1417.0
K00258	2.0
K00259	120.0
K00252	36.0
K00253	4.0
K00256	3.0
K00257	2650.0
K00254	0.0
K00255	2.0
K01079	124.0
K01078	9.0
K01071	7.0
K01070	7.0
K01073	2.0
K01077	3306.0
K01076	95.0
K14472	0.0
K14471	0.0
K14470	0.0
K14475	48.0
K09841	0.0
K02788	10.0
K02782	9.0
K02783	684.0
K02781	879.0
K02786	12.0
K02787	4.0
K02784	6.0
K01060	100.0
K01787	119.0
K01786	2769.0
K01785	8539.0
K01784	7940.0
K01783	7370.0
K01782	24.0
K01781	2.0
K01780	0.0
K01789	1.0
K01788	1936.0
K02526	173.0
K02527	2540.0
K02525	1.0
K02250	5.0
K02523	2559.0
K02520	6599.0
K02521	2.0
K02258	20.0
K02259	42.0
K02528	6412.0
K02529	23345.0
K03781	3188.0
K03780	520.0
K03783	5008.0
K03782	61.0
K03785	1599.0
K03784	2125.0
K03787	3244.0
K03786	4045.0
K03789	2552.0
K03788	0.0
K10700	0.0
K00342	2532.0
K03124	0.0
K03120	0.0
K12527	486.0
K12526	3.0
K12525	0.0
K12524	4999.0
K12523	0.0
K12522	0.0
K09789	2457.0
K09788	85.0
K09787	4028.0
K09786	101.0
K09785	0.0
K09781	4.0
K09780	12.0
K10961	0.0
K10960	2.0
K10963	0.0
K10962	0.0
K10965	0.0
K10964	0.0
K10966	0.0
K09879	1.0
K06318	0.0
K06311	3.0
K06310	815.0
K06312	0.0
K06314	0.0
K06317	164.0
K11389	0.0
K11386	0.0
K11387	0.0
K11384	2.0
K11385	0.0
K11382	0.0
K11383	0.0
K11381	60.0
K11949	0.0
K10380	0.0
K04032	96.0
K04033	0.0
K04030	158.0
K04031	1670.0
K04036	0.0
K04037	3.0
K04034	10.0
K04035	28.0
K04038	3.0
K04039	3.0
K07046	71.0
K07047	1167.0
K07044	2.0
K07045	1537.0
K07042	4117.0
K07043	5376.0
K07040	2973.0
K07041	0.0
K07048	108.0
K07049	0.0
K08664	0.0
K02584	19.0
K10039	270.0
K10038	3.0
K10037	1.0
K10036	368.0
K04788	0.0
K04789	0.0
K04784	3.0
K04785	0.0
K04786	0.0
K04787	0.0
K04780	0.0
K04781	10.0
K04782	5.0
K04783	0.0
K13601	0.0
K13603	0.0
K13602	0.0
K13605	0.0
K13604	0.0
K13607	34.0
K02404	544.0
K05783	0.0
K05782	2.0
K05781	3.0
K05780	3.0
K05787	0.0
K05786	16.0
K05785	11.0
K05784	0.0
K05789	0.0
K05788	32.0
K01442	4621.0
K01443	3077.0
K01444	79.0
K01446	2.0
K01447	2671.0
K01448	9664.0
K01449	1399.0
K14803	0.0
K02069	71.0
K05569	756.0
K08008	0.0
K02063	2.0
K05566	752.0
K05565	16.0
K05563	1.0
K05562	1.0
K05561	1.0
K02064	2.0
K03338	958.0
K03339	1.0
K03330	0.0
K03331	0.0
K03332	233.0
K03333	4.0
K03335	924.0
K03336	915.0
K03337	957.0
K12956	0.0
K12957	2.0
K12954	0.0
K12955	0.0
K12952	0.0
K12953	0.0
K12950	0.0
K12951	0.0
K14733	0.0
K00109	2.0
K06148	6745.0
K06149	5.0
K06144	0.0
K06145	2.0
K06146	0.0
K06147	48491.0
K06141	0.0
K06142	8010.0
K06143	5.0
K11945	0.0
K08948	0.0
K08949	0.0
K00071	0.0
K14664	0.0
K13810	11.0
K14665	0.0
K03058	0.0
K11609	0.0
K11608	0.0
K14660	0.0
K11603	0.0
K11602	0.0
K11601	0.0
K11600	0.0
K11607	2.0
K11606	2.0
K11605	2.0
K11604	2.0
K10558	21.0
K10559	104.0
K10550	26.0
K10551	26.0
K10552	0.0
K10553	0.0
K10554	0.0
K10555	37.0
K10556	33.0
K10557	21.0
K03051	0.0
K03050	0.0
K07549	0.0
K07548	0.0
K07239	99.0
K07235	3.0
K07234	5.0
K07237	1.0
K07236	1.0
K07231	2.0
K07230	3.0
K07233	6.0
K07232	1.0
K02467	0.0
K05306	695.0
K05305	925.0
K05304	0.0
K05303	2.0
K05301	0.0
K02565	0.0
K08644	0.0
K08646	0.0
K08641	73.0
K08643	1.0
K08642	0.0
K12146	0.0
K00010	1315.0
K00011	4.0
K00012	5473.0
K00013	5563.0
K00014	6336.0
K00016	4408.0
K09065	1.0
K08252	42.0
K08253	4.0
K08256	3.0
K08255	5.0
K08258	1.0
K08259	6.0
K00274	13.0
K00275	69.0
K00276	2.0
K00270	0.0
K00271	0.0
K00272	1.0
K00273	0.0
K00278	4431.0
K00279	0.0
K12675	0.0
K01277	2519.0
K01274	4.0
K01273	2032.0
K01271	1259.0
K01270	7467.0
K01278	2623.0
K00906	5.0
K00904	1042.0
K00903	42.0
K00901	569.0
K13785	0.0
K00908	6.0
K11149	0.0
K01053	14.0
K01051	62.0
K01057	58.0
K01056	6640.0
K01055	5.0
K01054	4.0
K01058	14.0
K02500	5564.0
K02501	5530.0
K02502	2916.0
K02503	6634.0
K02504	0.0
K02505	0.0
K02506	0.0
K02507	0.0
K02508	0.0
K02509	2.0
K00291	0.0
K13410	0.0
K13148	0.0
K13419	0.0
K05825	0.0
K03106	6643.0
K03105	0.0
K03101	7521.0
K03100	12032.0
K12541	0.0
K12540	0.0
K12543	0.0
K12542	0.0
K12545	0.0
K12544	0.0
K12547	0.0
K12546	0.0
K12549	0.0
K06080	0.0
K11018	0.0
K11019	0.0
K11016	0.0
K11017	0.0
K11014	0.0
K11015	0.0
K11012	0.0
K11013	0.0
K11010	0.0
K11011	0.0
K06333	2361.0
K06880	0.0
K06883	21.0
K06882	2.0
K09857	5.0
K06884	3.0
K06887	0.0
K06886	46.0
K06889	9590.0
K10942	2.0
K09859	6.0
K09858	9.0
K10947	8242.0
K10946	0.0
K10945	0.0
K10944	0.0
K13284	0.0
K00483	11.0
K00481	1.0
K00480	6.0
K00486	8.0
K00485	5.0
K00484	2.0
K09901	0.0
K10929	0.0
K07684	3.0
K07685	0.0
K07686	0.0
K07687	0.0
K07681	5.0
K07688	0.0
K07689	3.0
K10928	0.0
K04018	0.0
K04019	100.0
K04014	72.0
K04015	145.0
K04016	0.0
K04017	0.0
K04013	36.0
K07060	0.0
K07061	0.0
K07062	65.0
K07063	3.0
K07064	3.0
K07065	6.0
K07066	680.0
K07067	88.0
K07068	7.0
K07069	685.0
K01121	0.0
K13629	0.0
K13628	45.0
K13623	1.0
K13622	3.0
K13620	0.0
K13626	1276.0
K08586	0.0
K08587	0.0
K01428	716.0
K01429	689.0
K01422	2484.0
K01423	30.0
K01420	2902.0
K01421	3790.0
K01426	916.0
K01427	0.0
K01424	4624.0
K01425	2635.0
K08068	0.0
K07538	0.0
K13086	0.0
K13085	0.0
K07287	2.0
K07824	0.0
K07682	0.0
K02722	2.0
K12978	0.0
K12979	1.0
K12972	5.0
K12973	0.0
K12974	0.0
K12975	0.0
K12976	0.0
K07821	0.0
K07683	5.0
K14750	0.0
K14751	0.0
K14953	0.0
K12288	0.0
K12289	0.0
K12282	2.0
K12283	2.0
K12280	2.0
K12281	2.0
K12286	2.0
K12287	2.0
K12284	2.0
K12285	2.0
K11957	2.0
K11956	3.0
K11955	2.0
K11954	2.0
K11953	2.0
K11952	2.0
K11951	2.0
K11950	2.0
K11959	2.0
K11958	2.0
K13889	29.0
K13888	4.0
K11963	2.0
K07217	48.0
K07216	2614.0
K07215	1.0
K07214	745.0
K07213	198.0
K07212	0.0
K07219	92.0
K07218	5.0
K12150	1.0
K08689	0.0
K08688	4.0
K00402	0.0
K00401	0.0
K11994	0.0
K00152	0.0
K01043	52.0
K00154	2.0
K00157	0.0
K00156	2433.0
K10533	0.0
K10530	3.0
K10531	0.0
K10536	661.0
K10537	26.0
K10535	2.0
K10538	0.0
K10539	26.0
K00073	8.0
K13934	1.0
K00076	282.0
K00077	5310.0
K00074	3229.0
K00075	5565.0
K00078	0.0
K00079	14.0
K02290	5.0
K02563	5605.0
K02292	2.0
K08966	3.0
K02294	7.0
K08278	0.0
K08279	3.0
K08274	0.0
K08275	0.0
K08276	0.0
K08277	0.0
K00298	1.0
K00299	10.0
K00296	0.0
K00297	5192.0
K00294	50.0
K00292	3.0
K00293	0.0
K00290	3862.0
K07757	0.0
K12089	0.0
K01210	6.0
K01213	0.0
K01212	792.0
K01215	2.0
K01214	0.0
K01217	0.0
K01216	2.0
K01219	8.0
K01218	779.0
K02749	1.0
K02746	307.0
K02747	243.0
K02744	679.0
K02745	295.0
K02742	0.0
K00924	37.0
K00925	7308.0
K00926	2705.0
K00927	6640.0
K00928	5792.0
K00929	4194.0
K12085	0.0
K02298	2.0
K02299	3.0
K02568	34.0
K02569	2.0
K02562	0.0
K02291	27.0
K02560	0.0
K02293	4.0
K02566	32.0
K02567	34.0
K02564	8074.0
K02297	3.0
K03169	11919.0
K03168	6574.0
K03163	0.0
K03162	0.0
K03167	0.0
K03166	0.0
K11038	4.0
K11039	1.0
K11030	0.0
K11031	19.0
K11032	1.0
K11033	0.0
K11034	0.0
K11035	0.0
K11036	0.0
K11037	0.0
K02546	1.0
K07668	366.0
K07669	6.0
K07666	2.0
K07667	4465.0
K07664	2.0
K07665	1308.0
K07662	7.0
K07663	2.0
K07660	3.0
K07661	5.0
K03927	3076.0
K07008	9.0
K07009	789.0
K07002	14.0
K07003	2743.0
K07000	7.0
K07001	3950.0
K07006	24.0
K07007	7663.0
K07004	11.0
K07005	5898.0
K03921	5.0
K02956	6639.0
K09725	0.0
K09181	49.0
K08599	0.0
K08598	0.0
K08591	7362.0
K08590	2566.0
K01156	71.0
K01154	7814.0
K01407	0.0
K01400	0.0
K01153	6039.0
K01150	2.0
K01151	6519.0
K01408	0.0
K01409	7212.0
K01158	0.0
K01159	3523.0
K05523	1.0
K05522	15.0
K05521	1344.0
K05520	2496.0
K05527	22.0
K05526	2.0
K05525	1.0
K05524	48.0
K05529	0.0
K14518	2.0
K14519	6.0
K05949	0.0
K01754	2854.0
K05942	1.0
K01027	0.0
K02171	0.0
K02170	5.0
K02173	273.0
K02172	0.0
K01751	874.0
K06416	716.0
K06417	0.0
K06414	0.0
K06947	0.0
K03379	2.0
K03808	6.0
K03809	22.0
K03806	4.0
K06412	2949.0
K03804	0.0
K12296	1.0
K03802	15.0
K03803	2581.0
K06413	8.0
K10808	1.0
K06411	1270.0
K01028	57.0
K01029	480.0
K11931	0.0
K11930	0.0
K11933	0.0
K11932	0.0
K11935	0.0
K11934	26.0
K11937	0.0
K11936	1.0
K11939	0.0
K11938	0.0
K10800	2.0
K06419	3.0
K11929	0.0
K07271	2590.0
K07270	2.0
K07273	2549.0
K07272	1.0
K07275	7.0
K07274	4.0
K07277	2559.0
K07276	7.0
K07279	0.0
K07278	6.0
K10623	0.0
K02481	2490.0
K11520	2.0
K02480	1.0
K08170	7.0
K02485	11.0
K02484	2775.0
K02487	4.0
K08600	6162.0
K08603	0.0
K08602	2308.0
K08605	1.0
K08604	0.0
K09956	2.0
K09957	0.0
K09954	25.0
K09955	5122.0
K09952	65.0
K09953	0.0
K09950	3.0
K09951	1614.0
K09958	5.0
K09959	4.0
K07495	14.0
K07494	55.0
K07497	1213.0
K07496	1308.0
K07491	2078.0
K07490	0.0
K07493	3.0
K07492	12.0
K07499	2.0
K07498	24.0
K11209	2.0
K11208	0.0
K11204	0.0
K11203	77.0
K11202	701.0
K11201	0.0
K11200	0.0
K00058	7608.0
K00059	10338.0
K00728	0.0
K00729	4.0
K00055	7.0
K00057	6911.0
K00050	761.0
K00051	0.0
K00720	8.0
K00721	3371.0
K14424	0.0
K06033	0.0
K14189	1.0
K14188	19.0
K06364	0.0
K14187	3.0
K01239	592.0
K01238	65.0
K01897	7069.0
K01232	441.0
K01895	729.0
K01230	0.0
K01893	6507.0
K01236	5.0
K01235	42.0
K01890	6639.0
K02768	1096.0
K02769	358.0
K02760	1919.0
K02761	1448.0
K02763	7.0
K02764	5.0
K02765	1120.0
K00948	8033.0
K00949	3092.0
K00942	6869.0
K00943	5796.0
K00940	2664.0
K00941	10879.0
K00946	4977.0
K00947	5.0
K00944	0.0
K00945	12367.0
K01097	0.0
K01096	6.0
K01095	53.0
K01093	4.0
K01092	3387.0
K01091	10811.0
K01090	4640.0
K03499	12013.0
K03498	9646.0
K03491	1522.0
K03490	682.0
K03493	0.0
K03492	18.0
K03495	6595.0
K03497	13282.0
K03496	13134.0
K02817	0.0
K02814	233.0
K02815	239.0
K02810	1053.0
K02548	3143.0
K02549	41.0
K02818	6.0
K02819	858.0
K03637	904.0
K03636	30.0
K03147	5145.0
K03146	13.0
K08851	0.0
K06518	5284.0
K09729	80.0
K06048	10.0
K06045	9.0
K06044	5.0
K09727	0.0
K09726	7.0
K06041	2848.0
K09720	0.0
K09723	0.0
K06042	1854.0
K09897	0.0
K09896	0.0
K09895	4.0
K09894	0.0
K09893	0.0
K09892	0.0
K09891	0.0
K09890	2.0
K09899	0.0
K09898	2.0
K03622	0.0
K07648	0.0
K07649	1.0
K07398	0.0
K07399	14.0
K11056	0.0
K11057	0.0
K11054	0.0
K11055	0.0
K07640	4.0
K07393	18.0
K07390	27.0
K07391	5321.0
K07644	4.0
K07645	4.0
K07646	6805.0
K07647	0.0
K10896	0.0
K07024	21651.0
K07025	9497.0
K07026	2.0
K07027	4613.0
K07020	4.0
K07021	22.0
K07022	0.0
K07023	2166.0
K07028	8.0
K07029	9460.0
K10094	0.0
K01390	0.0
K01392	3.0
K01399	0.0
K02673	4.0
K05893	0.0
K05897	0.0
K05896	4101.0
K05895	1325.0
K05899	1.0
K05898	0.0
K00555	0.0
K00554	5543.0
K00557	2.0
K00556	2454.0
K00551	3.0
K00559	0.0
K00558	8241.0
K01170	0.0
K01173	3.0
K01174	24.0
K01175	83.0
K01176	151.0
K01178	6.0
K01179	2958.0
K14578	0.0
K14579	0.0
K08951	0.0
K08950	0.0
K08953	0.0
K03828	18.0
K03829	8.0
K03820	2481.0
K03821	9.0
K03822	0.0
K03823	4845.0
K03824	1.0
K03825	30.0
K03826	1941.0
K03827	2544.0
K12248	0.0
K12246	0.0
K12247	0.0
K12242	2.0
K12243	0.0
K12240	0.0
K12241	0.0
K11919	0.0
K11918	0.0
K11913	0.0
K11912	0.0
K11911	0.0
K11910	0.0
K11917	0.0
K11916	0.0
K11915	0.0
K11914	0.0
K12068	0.0
K12069	0.0
K12062	1.0
K12063	0.0
K12060	1.0
K12061	13.0
K12066	0.0
K12067	25.0
K12064	1.0
K12065	1.0
K07259	2640.0
K07258	8044.0
K07253	0.0
K07251	0.0
K07250	713.0
K07257	1.0
K07256	0.0
K07255	0.0
K07254	0.0
K05372	0.0
K05373	0.0
K05370	0.0
K05371	2.0
K05374	0.0
K05375	3.0
K09970	7.0
K09971	9.0
K09972	17.0
K09973	45.0
K09974	20.0
K09975	1.0
K09976	1056.0
K09978	0.0
K09979	2422.0
K11261	737.0
K11260	0.0
K11263	7.0
K11264	1.0
K10793	12.0
K10796	12.0
K10797	359.0
K10794	3.0
K10795	12.0
K00700	6903.0
K00701	0.0
K10798	0.0
K00703	6317.0
K00705	5643.0
K09828	0.0
K10133	0.0
K13053	2.0
K03192	6.0
K00964	0.0
K00965	2810.0
K00966	329.0
K00960	0.0
K00961	0.0
K00962	6627.0
K00963	924.0
K00969	6629.0
K12681	0.0
K02703	10.0
K08364	1.0
K08365	6.0
K02706	5.0
K08363	1.0
K08361	0.0
K02708	2.0
K02709	2.0
K08368	1.0
K08369	248.0
K01615	655.0
K01617	2.0
K01616	0.0
K01611	786.0
K01610	4622.0
K01613	3649.0
K01612	0.0
K01619	6617.0
K01618	0.0
K02834	6640.0
K02835	6639.0
K05281	6.0
K03619	0.0
K03618	1.0
K03617	5559.0
K03616	58.0
K03615	5544.0
K03614	5063.0
K03613	5462.0
K03612	5412.0
K03611	10.0
K03610	2759.0
K09705	13.0
K09704	1434.0
K09701	9.0
K09700	2.0
K09709	0.0
K06391	625.0
K06390	2965.0
K06393	2839.0
K06392	2300.0
K06395	237.0
K06394	1925.0
K06397	2361.0
K06396	2366.0
K06399	2540.0
K06398	2963.0
K06435	0.0
K11078	0.0
K11079	0.0
K11074	1.0
K11075	2.0
K11076	2.0
K11077	0.0
K11070	3980.0
K11071	4027.0
K11072	4716.0
K11073	2.0
K06935	0.0
K06934	416.0
K06937	38.0
K06936	10.0
K06931	0.0
K06930	0.0
K06933	0.0
K06932	0.0
K06939	0.0
K06938	2.0
K13381	0.0
K05916	8.0
K05917	1.0
K05914	0.0
K05915	0.0
K05912	2.0
K05913	0.0
K05910	2.0
K05911	0.0
K05918	0.0
K05919	2577.0
K00392	4.0
K00390	124.0
K00397	0.0
K00395	5.0
K00394	781.0
K01884	0.0
K00399	0.0
K01886	5417.0
K01376	0.0
K01372	3298.0
K09149	0.0
K09148	0.0
K01225	76.0
K09145	678.0
K09144	668.0
K09147	0.0
K09146	0.0
K09141	3.0
K09140	0.0
K09143	1.0
K09142	0.0
K05709	0.0
K05708	0.0
K05879	1449.0
K05878	1447.0
K05875	0.0
K05874	2.0
K05877	0.0
K05876	0.0
K05873	7.0
K00579	0.0
K00578	0.0
K00577	0.0
K00575	2942.0
K00574	911.0
K00573	51.0
K00571	3358.0
K00570	2.0
K01118	1224.0
K01119	227.0
K01157	4.0
K01112	7.0
K01113	32.0
K04477	2578.0
K01114	12.0
K01115	0.0
K08087	0.0
K01315	0.0
K08085	0.0
K08084	6.0
K08083	3.0
K08082	4.0
K08081	2.0
K08080	0.0
K01152	3.0
K01401	1.0
K09826	5.0
K06344	0.0
K06345	0.0
K09822	6.0
K06343	0.0
K10938	0.0
K06341	0.0
K10934	0.0
K10935	0.0
K10932	0.0
K11052	0.0
K10930	0.0
K06349	0.0
K11053	0.0
K10754	0.0
K01755	6219.0
K10200	428.0
K02132	0.0
K02137	0.0
K03840	2.0
K03841	33.0
K13028	0.0
K13799	5.0
K13798	0.0
K13795	0.0
K13794	0.0
K13021	0.0
K13792	0.0
K13791	0.0
K13790	0.0
K12268	17.0
K12269	6.0
K12262	23.0
K12263	0.0
K12264	0.0
K12265	0.0
K12266	0.0
K12267	7419.0
K01757	0.0
K12237	0.0
K13243	0.0
K13245	0.0
K13244	0.0
K13246	0.0
K03264	0.0
K03265	0.0
K03263	0.0
K03268	0.0
K03269	2532.0
K12415	0.0
K10211	2.0
K09918	2.0
K09919	8.0
K06720	2.0
K09913	6.0
K09910	0.0
K09911	0.0
K09916	2.0
K09917	0.0
K06726	406.0
K09915	5.0
K11535	5.0
K11534	28.0
K11537	28.0
K11531	0.0
K11533	0.0
K11532	5.0
K11249	348.0
K11539	0.0
K00762	6560.0
K00763	4140.0
K00760	6539.0
K00761	6374.0
K00766	4718.0
K00767	4421.0
K00764	8910.0
K00765	5508.0
K00768	2719.0
K00769	1.0
K11059	0.0
K00186	0.0
K00187	0.0
K00184	254.0
K00185	118.0
K00183	157.0
K00180	3734.0
K00188	0.0
K00189	0.0
K10110	1761.0
K10111	0.0
K10112	3206.0
K10113	0.0
K10114	0.0
K10115	0.0
K10116	1.0
K10117	3897.0
K10118	4725.0
K10119	4978.0
K04641	0.0
K04643	1.0
K04642	0.0
K13282	21.0
K00988	1.0
K00989	239.0
K00986	430.0
K00984	672.0
K00985	0.0
K00982	9.0
K00983	1441.0
K00980	698.0
K00981	6643.0
K01585	2531.0
K01584	2.0
K01586	6773.0
K13498	5.0
K01580	2502.0
K01583	383.0
K01582	756.0
K13497	910.0
K01589	57.0
K01588	5593.0
K14941	7.0
K08347	0.0
K08348	0.0
K02720	5.0
K14949	0.0
K02723	2.0
K03459	0.0
K03458	2638.0
K03455	2571.0
K03457	98.0
K03451	216.0
K03981	5.0
K03980	645.0
K02614	531.0
K01639	2121.0
K01638	13.0
K01637	11.0
K01636	274.0
K01635	15.0
K01634	3.0
K01633	2646.0
K01632	4.0
K01631	1.0
K01630	22.0
K02615	1.0
K02588	685.0
K02589	961.0
K02858	18.0
K02859	3.0
K14051	0.0
K14053	0.0
K14052	1.0
K02852	13.0
K02853	0.0
K02850	0.0
K02851	2.0
K14059	841.0
K14058	9.0
K02586	328.0
K02587	357.0
K03679	0.0
K03671	10107.0
K03670	5.0
K03673	5.0
K03672	3.0
K03675	1.0
K03674	0.0
K03677	0.0
K03676	28.0
K09761	6491.0
K09760	3708.0
K09763	8.0
K09762	4050.0
K09765	2687.0
K09764	103.0
K09767	158.0
K06006	4.0
K09769	1516.0
K09768	1285.0
K10353	0.0
K03187	716.0
K03186	3466.0
K03185	25.0
K03184	1.0
K03183	5734.0
K03182	3419.0
K03181	2.0
K03189	716.0
K03188	716.0
K02715	2.0
K12455	0.0
K12454	22.0
K12453	0.0
K12452	210.0
K12451	0.0
K07358	0.0
K07356	0.0
K07357	0.0
K07354	0.0
K07355	0.0
K07352	0.0
K07353	0.0
K07350	0.0
K07351	0.0
K06919	468.0
K06918	1.0
K06917	13.0
K06916	25.0
K06915	943.0
K06914	0.0
K06913	0.0
K06912	0.0
K06911	2595.0
K06910	727.0
K08986	4.0
K08987	17.0
K08984	4.0
K08985	0.0
K08982	22.0
K08983	0.0
K08980	1.0
K08981	77.0
K08988	1.0
K08989	3.0
K02252	0.0
K05934	2117.0
K05936	2199.0
K05937	5.0
K02253	0.0
K05939	26.0
K00378	5707.0
K00375	3205.0
K00374	6.0
K00376	5.0
K00371	7.0
K00370	6.0
K00373	6.0
K00372	10.0
K01358	6923.0
K09166	7.0
K09165	7.0
K09164	13.0
K09163	500.0
K09162	15.0
K09161	0.0
K09160	4.0
K01354	46.0
K01355	0.0
K01356	3897.0
K05601	3.0
K05851	2.0
K03807	4.0
K05606	667.0
K02927	0.0
K05974	0.0
K03805	0.0
K05976	0.0
K00519	1.0
K00518	3.0
K03800	2411.0
K00511	0.0
K00510	8.0
K03801	2512.0
K00515	0.0
K00514	6.0
K00517	33.0
K05971	5.0
K03154	1786.0
K11147	0.0
K05581	2.0
K05580	2.0
K05583	2.0
K05582	5.0
K05585	2.0
K05584	2.0
K05587	0.0
K05586	0.0
K05589	14.0
K03150	5296.0
K03623	7.0
K03152	7197.0
K14200	1.0
K14201	1.0
K14202	0.0
K03621	6519.0
K14204	1.0
K14205	26.0
K01134	677.0
K01135	3.0
K01136	11.0
K01137	4.0
K01130	750.0
K01132	0.0
K01133	724.0
K01138	1563.0
K01139	474.0
K02113	6685.0
K02112	7318.0
K02111	6598.0
K02446	25.0
K02117	5271.0
K02116	720.0
K02115	7316.0
K02114	7313.0
K02119	2721.0
K02118	5715.0
K02448	0.0
K01036	242.0
K03212	1.0
K13007	0.0
K13006	11.0
K13005	0.0
K13004	909.0
K13001	0.0
K06404	1868.0
K01032	1.0
K06951	2.0
K03862	3.0
K03863	2.0
K06406	2969.0
K06957	0.0
K05020	19.0
K06400	1921.0
K06403	1709.0
K06954	2.0
K10814	0.0
K10817	0.0
K10816	0.0
K07136	0.0
K03242	0.0
K03243	0.0
K12202	1.0
K12203	1.0
K12206	1.0
K12207	1.0
K12204	1.0
K12205	1.0
K12208	1.0
K12209	1.0
K13919	221.0
K13918	0.0
K06214	2.0
K06215	2021.0
K09936	1645.0
K06217	5587.0
K09930	9.0
K09931	8.0
K09932	4.0
K06213	3564.0
K09938	3.0
K09939	2459.0
K11517	0.0
K06337	0.0
K13301	0.0
K00748	2544.0
K00745	0.0
K00743	0.0
K07165	9.0
K07164	2571.0
K07167	5.0
K07166	2977.0
K07161	14.0
K07160	418.0
K07163	0.0
K07162	50.0
K07169	0.0
K07168	0.0
K06336	0.0
K01839	2673.0
K01838	560.0
K01835	579.0
K01834	15961.0
K01837	0.0
K01830	0.0
K00608	0.0
K02632	0.0
K02630	0.0
K02631	0.0
K08322	129.0
K08323	194.0
K08320	0.0
K08321	36.0
K08326	0.0
K08324	0.0
K08325	53.0
K01659	16.0
K01658	4684.0
K02637	3.0
K01653	6266.0
K01652	8818.0
K01655	5.0
K01654	1654.0
K01657	4901.0
K02874	6627.0
K02875	0.0
K02876	6592.0
K02877	0.0
K02871	6580.0
K02873	0.0
K02878	6640.0
K02879	6639.0
K14070	0.0
K09749	2274.0
K09748	6328.0
K06023	7037.0
K09742	0.0
K09741	0.0
K09740	28.0
K09747	4119.0
K09746	0.0
K09745	0.0
K06024	4057.0
K03477	0.0
K03476	483.0
K03475	1916.0
K03474	2528.0
K03473	2488.0
K03472	0.0
K03471	1058.0
K03470	6555.0
K03478	678.0
K02304	3357.0
K02305	2.0
K02302	495.0
K02303	21.0
K02300	3.0
K02301	50.0
K03653	1.0
K03652	133.0
K03651	7.0
K03650	6595.0
K03657	11934.0
K03656	4.0
K03655	10182.0
K03654	7240.0
K03658	668.0
K12439	0.0
K12431	0.0
K12430	0.0
K12433	0.0
K12432	0.0
K12435	0.0
K12434	0.0
K12437	0.0
K12436	0.0
K06979	16.0
K06978	758.0
K06971	529.0
K06970	6.0
K06973	5285.0
K06972	2288.0
K06975	2602.0
K06974	1.0
K06977	5.0
K06976	679.0
K07082	5085.0
K07083	2427.0
K07080	1789.0
K07081	16.0
K07086	5.0
K07087	0.0
K07084	44.0
K07085	5061.0
K07088	5672.0
K07089	1746.0
K01317	0.0
K11162	0.0
K11163	0.0
K11161	0.0
K11168	0.0
K00356	36.0
K00355	4.0
K00354	0.0
K00353	2.0
K00351	2517.0
K00350	2517.0
K05952	3.0
K05953	0.0
K05951	0.0
K05956	0.0
K05957	0.0
K00358	110.0
K00689	0.0
K00688	7474.0
K00681	456.0
K00680	5048.0
K00683	2.0
K00685	7.0
K00684	26.0
K00687	2.0
K00686	0.0
K05831	2.0
K05830	0.0
K05833	3628.0
K05832	3151.0
K05834	0.0
K05837	5591.0
K05836	1.0
K05839	0.0
K05838	11.0
K07677	0.0
K00533	1653.0
K00532	17.0
K00531	3.0
K00530	0.0
K00537	5363.0
K00536	0.0
K00535	5.0
K00534	0.0
K00539	0.0
K00538	0.0
K11029	0.0
K14260	968.0
K14261	4.0
K14266	11.0
K14267	6.0
K14268	0.0
K14269	0.0
K01337	1.0
K01338	7377.0
K02683	0.0
K02682	0.0
K02681	0.0
K02680	0.0
K02687	5529.0
K02686	0.0
K02685	0.0
K02689	2.0
K02688	60.0
K00824	854.0
K00827	0.0
K00826	5943.0
K00821	6878.0
K00820	6294.0
K00823	27.0
K00822	9.0
K00829	0.0
K00828	0.0
K01488	479.0
K01489	6527.0
K01484	0.0
K01485	750.0
K01486	2041.0
K01487	597.0
K01480	4443.0
K01481	0.0
K01482	36.0
K01483	0.0
K02469	9098.0
K02468	9.0
K02466	9.0
K02465	0.0
K02464	0.0
K02463	3.0
K02462	4.0
K02461	4.0
K02460	5.0
K08969	11.0
K13061	0.0
K13060	0.0
K13063	1.0
K13062	0.0
K13069	0.0
K08964	3.0
K06363	0.0
K03079	327.0
K06342	0.0
K03078	0.0
K13289	0.0
K13288	10.0
K13285	0.0
K13287	0.0
K13286	0.0
K13281	82.0
K13280	2190.0
K13283	0.0
K00054	32.0
K04496	0.0
K05369	0.0
K05368	0.0
K03228	2.0
K03229	2.0
K00052	5515.0
K03222	2.0
K03223	2.0
K03220	0.0
K03221	0.0
K03226	2.0
K03227	2.0
K03224	2.0
K03225	0.0
K09482	0.0
K09483	0.0
K13836	0.0
K12228	0.0
K05360	0.0
K12224	1.0
K12225	1.0
K12226	0.0
K12227	0.0
K12220	0.0
K05363	14.0
K12222	1.0
K12223	1.0
K08681	1980.0
K08680	11.0
K08683	0.0
K08682	0.0
K08685	1.0
K08684	2.0
K08687	1.0
K08686	0.0
K11755	7900.0
K11754	13862.0
K11751	0.0
K11750	0.0
K11753	13135.0
K11752	4990.0
K02407	1558.0
K13938	0.0
K13936	0.0
K13935	1.0
K02406	4188.0
K13933	0.0
K13932	1.0
K13931	1.0
K13930	0.0
K12088	0.0
K12081	0.0
K12082	0.0
K12083	0.0
K12084	0.0
K12086	0.0
K12087	0.0
K09611	1.0
K09612	0.0
K04940	0.0
K10085	0.0
K05394	0.0
K05395	0.0
K06340	0.0
K13043	80.0
K07149	1330.0
K07148	2471.0
K07147	36.0
K07146	62.0
K07145	26.0
K07144	0.0
K07143	0.0
K07142	0.0
K07141	1299.0
K07140	8.0
K10156	0.0
K10150	0.0
K10620	0.0
K10621	0.0
K14028	0.0
K14029	0.0
K01817	4772.0
K01816	24.0
K01815	3641.0
K01814	5546.0
K01813	994.0
K01812	4689.0
K01811	7541.0
K01810	6673.0
K01819	16.0
K01818	386.0
K14580	0.0
K05379	0.0
K08304	6.0
K08305	11.0
K08306	0.0
K08307	2537.0
K08300	27.0
K08301	4950.0
K08302	841.0
K08303	11009.0
K08308	0.0
K08309	813.0
K14671	0.0
K14670	2.0
K14673	0.0
K14672	0.0
K01673	417.0
K01672	0.0
K01671	0.0
K01677	2980.0
K01676	2528.0
K01674	3.0
K01679	213.0
K01678	2752.0
K02899	6591.0
K02896	0.0
K02897	2894.0
K02895	6396.0
K02892	6640.0
K02890	6639.0
K10811	0.0
K02096	2.0
K02097	2.0
K02094	2.0
K02095	2.0
K02092	2.0
K02093	2.0
K02099	3462.0
K03411	2325.0
K03410	2369.0
K03413	3454.0
K03412	980.0
K03415	622.0
K03414	3.0
K03417	8.0
K03416	0.0
K03418	0.0
K05376	0.0
K02320	0.0
K02322	0.0
K02323	0.0
K05377	0.0
K13542	3052.0
K13543	0.0
K13540	0.0
K13541	6.0
K12145	0.0
K12144	0.0
K12147	0.0
K12410	6385.0
K12141	2429.0
K12140	2429.0
K12143	34.0
K12142	0.0
K12149	0.0
K12148	0.0
K07312	0.0
K07313	284.0
K07310	34.0
K07311	6.0
K07316	137.0
K07317	0.0
K07314	0.0
K07315	65.0
K07318	41.0
K07319	974.0
K03936	0.0
K03425	0.0
K03426	4794.0
K03427	8700.0
K03420	0.0
K03421	0.0
K03422	0.0
K03423	1.0
K03756	1.0
K03757	0.0
K03206	0.0
K03755	0.0
K11144	1133.0
K11145	3007.0
K05972	0.0
K05973	4.0
K03752	77.0
K05978	0.0
K05979	37.0
K03753	71.0
K00331	2529.0
K00330	2531.0
K00333	48.0
K00332	45.0
K00335	2558.0
K00334	2975.0
K00337	2532.0
K00336	4376.0
K00339	2531.0
K00338	2525.0
K03751	0.0
K06953	1.0
K06952	58.0
K06407	2975.0
K06950	11829.0
K10819	11.0
K06956	277.0
K06955	10.0
K06402	185.0
K10815	0.0
K06959	5550.0
K06958	3044.0
K06409	5539.0
K06408	1140.0
K09129	2.0
K09128	156.0
K09123	83.0
K09122	5.0
K09121	1797.0
K09120	0.0
K09127	5.0
K09126	14.0
K09125	96.0
K09124	11.0
K01233	0.0
K05819	0.0
K05818	0.0
K01896	1.0
K05813	2666.0
K05812	2.0
K05811	0.0
K05810	3013.0
K05817	2.0
K05816	6.0
K05815	918.0
K05814	225.0
K01894	7.0
K01892	6645.0
K01234	233.0
K01144	2968.0
K01146	0.0
K01141	8.0
K01416	0.0
K11434	0.0
K01415	4.0
K06354	0.0
K01414	9.0
K09836	2.0
K01318	2.0
K01319	0.0
K01312	0.0
K06350	0.0
K02669	2674.0
K02668	5.0
K02665	4.0
K02664	19.0
K02667	8.0
K02666	15.0
K02661	0.0
K02660	10.0
K02663	28.0
K02662	827.0
K00809	19.0
K00808	0.0
K00806	5617.0
K00805	2796.0
K00804	0.0
K00803	28.0
K00802	0.0
K00801	6.0
K00800	4927.0
K10921	0.0
K02409	1559.0
K02408	2376.0
K02401	1939.0
K02400	2328.0
K02403	0.0
K02402	0.0
K02405	2383.0
K05364	2330.0
K05367	33.0
K05366	11193.0
K10210	2.0
K10216	0.0
K13049	674.0
K13048	0.0
K13739	0.0
K10215	0.0
K06122	2.0
K13735	0.0
K13734	0.0
K13041	0.0
K13040	0.0
K13731	0.0
K13730	6.0
K13733	1.0
K13732	1.0
K04516	2522.0
K03204	28.0
K03205	6376.0
K03207	6.0
K03200	3.0
K03201	26.0
K03202	0.0
K03203	12.0
K03208	1.0
K03758	76.0
K03759	0.0
K09469	0.0
K09461	2.0
K06204	33.0
K00178	2.0
K13950	1.0
K13953	23.0
K13955	0.0
K13954	528.0
K10920	0.0
K06324	2.0
K11777	222.0
K11779	4.0
K11778	0.0
K06325	0.0
K12600	0.0
K07432	0.0
K07430	0.0
K06326	0.0
K07128	0.0
K07121	4.0
K07120	10.0
K07123	2.0
K07122	1.0
K07125	0.0
K07124	3080.0
K07127	6.0
K07126	1202.0
K01870	6640.0
K01873	7304.0
K01872	6398.0
K01875	6641.0
K01874	7370.0
K01876	6992.0
K01879	83.0
K01878	82.0
K06321	0.0
K00476	0.0
K00477	0.0
K00474	0.0
K00472	2.0
K00470	0.0
K00471	4.0
K00478	0.0
K00479	0.0
K04775	1.0
K04774	3.0
K04777	0.0
K04776	0.0
K04771	4.0
K04770	0.0
K04773	2601.0
K04772	2.0
K04779	0.0
K04778	0.0
K14657	0.0
K14656	0.0
K14654	0.0
K14653	0.0
K14652	7407.0
K14659	0.0
K14658	0.0
K14386	0.0
K09926	2.0
K01699	1.0
K01698	1801.0
K01695	5088.0
K01697	31.0
K01696	5120.0
K01690	5.0
K01693	3055.0
K01692	1128.0
K07227	0.0
K03439	6561.0
K03438	8366.0
K13380	0.0
K03928	47.0
K03925	4082.0
K03924	5630.0
K03431	3685.0
K03926	30.0
K03437	6575.0
K03436	4397.0
K03435	0.0
K03434	0.0
K02348	239.0
K02342	5859.0
K02343	6580.0
K02340	6285.0
K02341	6634.0
K02346	5042.0
K02347	25.0
K02344	0.0
K02345	0.0
K03697	456.0
K03696	5603.0
K03695	6630.0
K03694	19.0
K03693	4.0
K03692	0.0
K03690	5.0
K03699	4758.0
K03698	3421.0
K13566	0.0
K12164	0.0
K07338	1.0
K07339	343.0
K07334	66.0
K07335	3353.0
K07336	9.0
K07337	7.0
K07330	0.0
K07331	0.0
K07332	0.0
K07333	0.0
K09695	6.0
K09694	7.0
K09697	281.0
K09696	280.0
K09691	3194.0
K09690	1951.0
K09693	10.0
K09692	245.0
K09699	8.0
K09698	25.0
K07590	201.0
K07591	0.0
K07592	0.0
K05998	0.0
K05999	0.0
K05996	0.0
K05997	2.0
K05994	0.0
K05995	3212.0
K05993	797.0
K05991	0.0
K10837	0.0
K00319	0.0
K00318	48.0
K00648	5896.0
K02545	1.0
K00645	5693.0
K00311	12.0
K00646	0.0
K00317	2.0
K00316	2.0
K00643	14.0
K00314	5.0
K02547	368.0
K06429	0.0
K06428	0.0
K06427	0.0
K02812	0.0
K06425	11.0
K06424	0.0
K06423	93.0
K06422	0.0
K06421	10.0
K02813	0.0
K02930	0.0
K03815	1.0
K05612	0.0
K03367	19.0
K03366	9.0
K03812	2.0
K03635	30.0
K03634	23.0
K03631	5538.0
K05969	0.0
K03630	6239.0
K03633	0.0
K03632	0.0
K01998	2926.0
K01999	2993.0
K01992	12535.0
K01993	5054.0
K01990	25407.0
K01991	2634.0
K01996	2996.0
K01997	3085.0
K01994	3.0
K01995	3038.0
K03148	285.0
K03639	1663.0
K05692	0.0
K03638	18.0
K00869	35.0
K00868	2623.0
K00861	0.0
K00860	108.0
K00863	289.0
K00862	0.0
K00865	2423.0
K00864	4279.0
K00867	9.0
K00866	0.0
K01192	5407.0
K01190	19694.0
K01191	4538.0
K01197	72.0
K01194	8.0
K01195	1429.0
K01198	1255.0
K01199	2.0
K00656	9372.0
K00657	3401.0
K00306	2.0
K14591	6.0
K00300	0.0
K00653	0.0
K13715	1.0
K13713	0.0
K00650	0.0
K00651	3058.0
K14596	0.0
K02647	5433.0
K14598	0.0
K02643	0.0
K02642	0.0
K02641	3.0
K02640	2.0
K03594	2792.0
K03595	6630.0
K03596	6569.0
K03597	2.0
K03590	2642.0
K03591	0.0
K03592	64.0
K03593	2566.0
K03598	2.0
K03599	5.0
K01736	5592.0
K01737	2974.0
K01734	4319.0
K01735	4921.0
K01732	0.0
K01733	5674.0
K01730	667.0
K01731	0.0
K06049	0.0
K01738	6998.0
K01739	43.0
K11809	0.0
K05343	115.0
K02422	2882.0
K02421	1941.0
K05340	33.0
K02427	23.0
K05346	31.0
K02425	0.0
K02424	0.0
K05349	17678.0
K02428	2578.0
K03770	2570.0
K03771	2588.0
K03772	10.0
K03773	2557.0
K03774	77.0
K03775	2532.0
K03776	2.0
K03777	2.0
K03778	4229.0
K03779	478.0
K09722	0.0
K08174	1.0
K14114	0.0
K13979	12.0
K13237	1.0
K14440	0.0
K09992	681.0
K09990	1.0
K09991	13.0
K09996	1.0
K09997	0.0
K09994	2.0
K14110	0.0
K09998	0.0
K09999	1.0
K14111	0.0
K14113	0.0
K14449	0.0
K10213	9.0
K14118	0.0
K11711	98.0
K11710	10.0
K11712	199.0
K11717	10107.0
K11719	6.0
K06857	2.0
K10440	4937.0
K10441	4307.0
K07103	0.0
K07102	13.0
K07101	15.0
K07100	3.0
K07107	7490.0
K07106	270.0
K07105	2083.0
K07456	5537.0
K07459	267.0
K07458	161.0
K07109	3.0
K07108	0.0
K10198	0.0
K10199	0.0
K10190	2854.0
K10191	0.0
K10192	373.0
K10193	189.0
K10194	228.0
K10195	0.0
K10196	0.0
K10197	0.0
K15013	0.0
K01858	91.0
K15016	0.0
K15017	0.0
K01853	0.0
K01852	0.0
K01851	0.0
K01850	99.0
K01857	3.0
K01856	2.0
K01854	6262.0
K07539	0.0
K08478	0.0
K08479	2.0
K08476	0.0
K08477	0.0
K08475	0.0
K00450	240.0
K00451	10.0
K00452	6.0
K00453	23.0
K00455	0.0
K00456	2.0
K00457	14.0
K00106	0.0
K00459	27.0
K00104	1293.0
K00105	3.0
K00102	6.0
K00103	0.0
K00100	7663.0
K00101	7.0
K01509	0.0
K04759	8184.0
K04758	8164.0
K04757	297.0
K01504	0.0
K04755	31.0
K04754	21.0
K04753	2.0
K04752	7.0
K04751	2106.0
K01502	2.0
K14631	0.0
K05359	0.0
K14632	0.0
K07536	0.0
K12080	0.0
K02364	1.0
K12369	40.0
K02361	82.0
K02362	0.0
K02363	0.0
K13509	0.0
K13503	0.0
K13500	0.0
K12109	0.0
K12108	0.0
K12101	0.0
K12100	0.0
K12103	0.0
K12102	0.0
K12105	0.0
K12104	0.0
K12107	0.0
K12106	0.0
K11023	0.0
K03014	0.0
K08906	8.0
K08904	0.0
K08900	0.0
K06223	3604.0
K06199	3154.0
K06198	4.0
K06197	2.0
K06196	1740.0
K06194	2451.0
K06193	38.0
K06192	5.0
K06191	8.0
K06190	7.0
K11104	1413.0
K11105	3169.0
K11106	0.0
K11107	0.0
K11102	5.0
K11103	4.0
K07862	342.0
K00666	1118.0
K00663	4.0
K00662	686.0
K00661	5620.0
K00660	9.0
K06997	5591.0
K06996	28.0
K06995	1.0
K10852	196.0
K06993	0.0
K06992	0.0
K06991	11.0
K06990	14.0
K11050	0.0
K06999	44.0
K06998	756.0
K05338	6.0
K11051	0.0
K06441	0.0
K06440	0.0
K06443	7.0
K06442	4073.0
K06445	5.0
K06447	0.0
K06446	34.0
K06309	0.0
K05686	0.0
K02655	8.0
K07392	0.0
K00595	3448.0
K00594	1.0
K00596	0.0
K00599	12701.0
K00598	14.0
K02657	16.0
K07642	6.0
K07643	0.0
K07396	0.0
K07397	74.0
K07394	3.0
K07395	7.0
K04102	0.0
K04103	10.0
K04100	0.0
K04101	0.0
K04107	0.0
K04105	0.0
K04108	0.0
K04109	0.0
K07716	12.0
K07717	67.0
K07714	10.0
K07715	0.0
K07712	11.0
K07713	69.0
K07710	3.0
K07711	0.0
K07718	12299.0
K07719	120.0
K00843	0.0
K00842	0.0
K00841	11.0
K00840	0.0
K00847	6015.0
K00846	0.0
K00845	10643.0
K00844	26.0
K00849	5433.0
K00848	1552.0
K06302	0.0
K13771	6.0
K13770	9.0
K13772	0.0
K13775	2.0
K13774	1.0
K13777	0.0
K13776	0.0
K13779	0.0
K13778	0.0
K02621	3586.0
K02992	6392.0
K02623	0.0
K08286	0.0
K08281	1093.0
K02996	5964.0
K02995	0.0
K02994	6640.0
K02629	0.0
K02628	0.0
K08289	2479.0
K08288	0.0
K03578	7.0
K03579	11.0
K03576	5.0
K03577	669.0
K03574	7279.0
K03575	3931.0
K03572	5559.0
K03573	0.0
K03570	5598.0
K03571	2423.0
K01710	8831.0
K01711	3729.0
K01712	174.0
K01713	0.0
K01714	8862.0
K01715	2458.0
K01716	9.0
K01718	1.0
K01719	2544.0
K03081	2.0
K02199	19.0
K02198	67.0
K14170	5643.0
K02193	20.0
K02192	39.0
K02191	20.0
K02190	1819.0
K02197	70.0
K02196	8.0
K02195	67.0
K02194	64.0
K03718	2571.0
K03719	1346.0
K03712	3181.0
K03713	9.0
K03710	4007.0
K03711	7068.0
K03716	1548.0
K03717	5.0
K03715	5.0
K07129	1.0
K00045	8.0
K13995	0.0
K13994	0.0
K13991	0.0
K13990	2487.0
K13993	2975.0
K13992	0.0
K06298	1752.0
K06299	1.0
K06294	0.0
K06295	736.0
K06296	101.0
K06297	261.0
K06290	0.0
K06291	0.0
K06292	0.0
K06293	0.0
K12743	0.0
K00248	3011.0
K06426	2.0
K11739	0.0
K11738	2.0
K11733	0.0
K11732	0.0
K11731	2.0
K11737	4.0
K11736	0.0
K11735	0.0
K11734	0.0
K06870	0.0
K06871	6991.0
K06872	4070.0
K06873	6.0
K06874	0.0
K06875	0.0
K06876	15.0
K06877	677.0
K06878	25.0
K06879	11.0
K07478	7352.0
K12645	0.0
K07479	0.0
K07473	2568.0
K07472	0.0
K07471	0.0
K07470	0.0
K07477	4.0
K07476	5.0
K07474	86.0
K15038	0.0
K15039	0.0
K15034	11.0
K15036	5.0
K15037	0.0
K08738	21.0
K06420	0.0
K00128	4951.0
K00129	0.0
K00438	0.0
K00432	438.0
K00433	681.0
K00122	10.0
K00123	144.0
K00124	59.0
K00125	0.0
K00126	0.0
K00127	44.0
K08973	30.0
K14348	0.0
K14347	0.0
K14340	0.0
K08972	72.0
K01525	7.0
K01524	6211.0
K01523	290.0
K01521	1.0
K01520	6571.0
K01529	86.0
K08977	10.0
K03969	369.0
K08929	0.0
K02388	2376.0
K02389	2243.0
K02386	4.0
K02387	2376.0
K02384	0.0
K02385	1937.0
K02382	0.0
K02380	9.0
K02381	4.0
K05386	0.0
K13524	0.0
K13525	4.0
K13527	1.0
K13520	0.0
K13522	0.0
K13529	4.0
K03385	100.0
K03384	0.0
K03387	2477.0
K03386	3266.0
K03381	0.0
K03380	3.0
K03383	0.0
K03382	315.0
K03389	2533.0
K03388	2510.0
K05356	5.0
K12344	23.0
K12343	0.0
K12342	0.0
K12341	0.0
K12340	2567.0
K02430	0.0
K12349	0.0
K05351	1.0
K11694	6.0
K11695	5.0
K11690	1772.0
K05352	1.0
K11693	5.0
K08928	0.0
K03433	0.0
K13832	5.0
K03039	0.0
K03432	0.0
K06607	0.0
K06606	265.0
K06605	242.0
K03430	776.0
K06603	128.0
K06602	0.0
K06601	0.0
K06600	0.0
K05358	1.0
K06609	0.0
K06608	282.0
K03923	1.0
K03922	0.0
K11472	11.0
K11473	29.0
K11474	0.0
K11475	0.0
K11476	5.0
K11477	0.0
K00601	0.0
K00600	6590.0
K00603	126.0
K03746	2.0
K00605	3410.0
K00604	6646.0
K00607	0.0
K00606	3599.0
K00609	5569.0
K03741	842.0
K03740	18.0
K03743	1329.0
K10873	0.0
K03214	0.0
K14068	0.0
K13317	0.0
K06360	0.0
K14069	0.0
K08078	0.0
K09650	0.0
K06361	0.0
K07802	0.0
K07803	1.0
K07800	5.0
K07801	0.0
K07806	0.0
K07807	0.0
K07804	0.0
K07805	0.0
K06362	0.0
K01172	0.0
K10257	0.0
K10255	5.0
K10254	2285.0
K10253	0.0
K10918	0.0
K04128	0.0
K01958	648.0
K01959	0.0
K01956	5543.0
K01957	0.0
K04126	0.0
K04127	2.0
K01952	5670.0
K01953	4497.0
K01950	5530.0
K01951	6120.0
K07730	0.0
K07731	0.0
K07732	0.0
K07733	2.0
K07734	12.0
K07735	66.0
K07736	3418.0
K07737	9837.0
K07738	2835.0
K07739	36.0
K06365	0.0
K06366	0.0
K06367	0.0
K10910	0.0
K10911	0.0
K04382	0.0
K10775	0.0
K02609	5.0
K02979	0.0
K02978	0.0
K06368	0.0
K02975	0.0
K02974	0.0
K02977	0.0
K02976	0.0
K03558	115.0
K03559	2574.0
K03550	6173.0
K03551	6623.0
K03552	0.0
K03553	7321.0
K03554	4.0
K03555	5548.0
K03556	950.0
K03557	5.0
K01778	5791.0
K01779	507.0
K06369	0.0
K01772	112.0
K01770	5517.0
K01771	1.0
K01776	5426.0
K01777	14.0
K01774	0.0
K01775	6428.0
K05385	0.0
K05384	0.0
K05383	0.0
K05382	0.0
K05381	0.0
K08159	3.0
K14153	28.0
K14154	0.0
K14155	6546.0
K08152	1.0
K08156	2469.0
K08076	0.0
K12809	0.0
K05297	271.0
K03734	6647.0
K03735	153.0
K03736	153.0
K03737	5607.0
K03731	0.0
K03732	3.0
K03733	2626.0
K03738	36.0
K03739	20.0
K08139	8.0
K06994	24.0
K12660	0.0
K12661	2.0
K07450	0.0
K08719	0.0
K08717	9.0
K08715	3.0
K08714	5.0
K08713	1.0
K08710	0.0
K11311	0.0
K11312	8.0
K00141	0.0
K00146	2.0
K00411	22.0
K00412	27.0
K00145	10983.0
K00148	0.0
K14367	0.0
K14366	0.0
K08954	0.0
K08384	4124.0
K14369	0.0
K14368	0.0
K14091	671.0
K14090	707.0
K14093	0.0
K14092	0.0
K14095	0.0
K14094	0.0
K14097	0.0
K14096	0.0
K14099	0.0
K14098	0.0
K02848	0.0
K01541	1.0
K04712	1.0
K04711	0.0
K01545	0.0
K01547	3560.0
K01546	3561.0
K01548	3532.0
K04719	1.0
K04718	0.0
K02018	2931.0
K02019	706.0
K02016	8475.0
K02017	27.0
K02014	8416.0
K02015	11002.0
K02012	2426.0
K02013	7982.0
K02010	1418.0
K02011	2321.0
K04515	0.0
K03943	0.0
K03941	0.0
K03940	0.0
K00313	79.0
K04060	0.0
K01608	673.0
K08942	0.0
K08943	0.0
K08940	0.0
K08941	0.0
K08946	0.0
K08947	0.0
K08944	0.0
K08945	0.0
K03059	0.0
K13811	0.0
K13812	0.0
K13815	0.0
K13816	1.0
K13818	0.0
K13819	2.0
K03053	0.0
K03052	0.0
K03055	0.0
K03054	0.0
K03057	0.0
K03056	0.0
K06222	0.0
K11418	0.0
K11410	0.0
K11415	0.0
K00622	0.0
K00621	0.0
K00620	6153.0
K00627	1202.0
K00626	2892.0
K00625	6168.0
K00624	0.0
K02805	758.0
K02552	18.0
K02550	0.0
K02556	2202.0
K02803	2.0
K02554	0.0
K07280	0.0
K07281	0.0
K07282	4781.0
K07283	3.0
K07284	1901.0
K07285	1.0
K07286	0.0
K08217	1971.0
K07288	3.0
K07289	7.0
K07534	0.0
K07535	56.0
K07533	1680.0
K07822	0.0
K07823	0.0
K08699	2.0
K00088	6257.0
K00087	658.0
K00086	683.0
K00082	6.0
K10239	0.0
K10238	0.0
K10231	121.0
K10230	0.0
K10233	1.0
K10232	1.0
K10235	0.0
K10234	1.0
K10237	0.0
K10236	0.0
K08353	0.0
K01970	4.0
K01971	119.0
K01972	6985.0
K01973	0.0
K01974	2.0
K01975	139.0
K01976	1.0
K07758	0.0
K05990	0.0
K07752	0.0
K07753	0.0
K07751	0.0
K13786	0.0
K07755	0.0
K07442	4.0
K08352	106.0
K07115	5.0
K07441	0.0
K07634	0.0
K07446	3.0
K07111	0.0
K07444	2831.0
K07445	4.0
K00647	77.0
K07449	0.0
K00641	2458.0
K00640	6968.0
K01289	1.0
K01282	0.0
K01283	2.0
K01280	0.0
K01281	4.0
K01286	820.0
K01284	5018.0
K02954	6638.0
K02952	6639.0
K02950	6588.0
K00155	7.0
K02959	6635.0
K00887	0.0
K00886	8.0
K00885	0.0
K00884	2.0
K00883	80.0
K00882	2178.0
K00881	55.0
K00880	423.0
K00053	5449.0
K14048	0.0
K01026	1041.0
K01756	6444.0
K01025	0.0
K01750	105.0
K01023	20.0
K01752	7267.0
K01753	74.0
K14583	0.0
K01758	31.0
K01759	8088.0
K09565	0.0
K09568	0.0
K08173	1.0
K08172	0.0
K02483	797.0
K02482	8.0
K08177	109.0
K08176	1.0
K08175	0.0
K02486	1.0
K02489	0.0
K02488	27.0
K08178	3.0
K14138	597.0
K14136	0.0
K09713	0.0
K09714	0.0
K09715	2.0
K03532	0.0
K03533	2.0
K03530	13127.0
K03531	5992.0
K03536	6587.0
K03537	0.0
K03534	3470.0
K03535	8.0
K03538	0.0
K03539	0.0
K14451	0.0
K14450	0.0
K02225	3.0
K02224	4283.0
K02227	2575.0
K02226	2603.0
K02221	169.0
K14107	0.0
K02229	1.0
K02228	0.0
K14106	0.0
K00441	40.0
K03288	0.0
K03289	35.0
K03284	6593.0
K03285	0.0
K03286	12.0
K03287	2546.0
K03280	0.0
K03281	2541.0
K03282	6304.0
K00440	0.0
K13677	0.0
K12790	0.0
K09639	0.0
K12688	0.0
K12689	0.0
K12686	1.0
K12687	0.0
K12684	0.0
K12685	0.0
K12682	0.0
K12683	0.0
K12680	0.0
K11889	0.0
K08884	3859.0
K11085	3224.0
K11084	0.0
K11081	0.0
K11080	0.0
K11083	0.0
K11082	0.0
K11089	2.0
K08777	0.0
K08776	0.0
K06346	2984.0
K06347	5.0
K09824	0.0
K09825	5332.0
K09823	11.0
K09820	16.0
K10939	0.0
K10936	0.0
K10937	0.0
K10933	0.0
K06348	0.0
K09829	0.0
K11337	0.0
K11336	0.0
K11335	0.0
K11334	0.0
K11333	0.0
K11332	2.0
K11331	0.0
K11330	0.0
K00169	1067.0
K00164	60.0
K00166	9.0
K00167	10.0
K00161	1202.0
K00162	1200.0
K00163	15.0
K10689	0.0
K10680	12.0
K10681	4.0
K10682	4.0
K04083	4040.0
K04082	15.0
K04081	0.0
K04080	9.0
K04087	233.0
K04086	4.0
K04085	12.0
K04084	6.0
K04088	233.0
K01569	2.0
K01568	0.0
K01563	11.0
K01561	0.0
K01560	1207.0
K01567	36.0
K01565	2.0
K01564	1.0
K02038	6522.0
K02039	6518.0
K02030	9179.0
K02031	9820.0
K02032	10153.0
K02033	11181.0
K02034	11518.0
K02035	10974.0
K02036	6530.0
K02037	5499.0
K05556	0.0
K13658	0.0
K13659	0.0
K13656	0.0
K13657	0.0
K13654	0.0
K13655	33.0
K13652	704.0
K13653	4712.0
K13650	0.0
K13651	0.0
K05555	1.0
K05552	0.0
K02057	8926.0
K05550	0.0
K05551	0.0
K12308	7863.0
K12306	0.0
K03073	5590.0
K03072	398.0
K03071	24.0
K03070	6647.0
K03077	331.0
K03076	6594.0
K03075	5917.0
K03074	585.0
K08965	61.0
K08967	6.0
K08961	67.0
K08963	1476.0
K13873	0.0
K13876	0.0
K13874	0.0
K13875	0.0
K06139	1.0
K06138	13.0
K06135	0.0
K06134	20.0
K06137	7.0
K06136	3.0
K06131	8154.0
K06133	2271.0
K06132	0.0
K02600	6640.0
K07389	2.0
K07388	0.0
K04747	0.0
K01516	6578.0
K09977	5.0
K07518	0.0
K07519	1.0
K11437	0.0
K07512	2.0
K07516	28.0
K10212	27.0
K10747	2.0
K10217	1.0
K10219	0.0
K10218	0.0
K10748	0.0
K01912	4703.0
K01913	1.0
K01910	176.0
K01911	155.0
K01916	65.0
K01917	1.0
K01914	5146.0
K01915	9609.0
K01918	3641.0
K01919	76.0
K07774	0.0
K07775	616.0
K07776	92.0
K07777	523.0
K07770	13.0
K07771	0.0
K07772	0.0
K07773	0.0
K07778	13.0
K01193	3751.0
K04340	0.0
K04341	0.0
K04342	0.0
K04343	0.0
K12986	0.0
K04691	2.0
K02931	5967.0
K02933	6637.0
K02935	6638.0
K02936	0.0
K02939	6639.0
K00205	0.0
K00204	0.0
K00207	0.0
K00206	0.0
K00201	0.0
K00200	1.0
K00203	0.0
K00202	0.0
K00209	0.0
K00208	2534.0
K01000	6508.0
K01001	0.0
K01002	241.0
K01003	9.0
K01004	2.0
K01005	291.0
K01006	5570.0
K01007	412.0
K01008	1681.0
K10855	0.0
K14115	0.0
K14116	0.0
K14441	5529.0
K14446	40.0
K14447	0.0
K14112	0.0
K14445	8.0
K08195	0.0
K08194	0.0
K14448	0.0
K08196	0.0
K08191	2496.0
K14119	0.0
K08193	0.0
K00702	629.0
K10799	0.0
K03518	2719.0
K03519	215.0
K09719	0.0
K10856	0.0
K03516	0.0
K03517	4092.0
K02205	0.0
K02204	12.0
K02203	2382.0
K02201	0.0
K02200	30.0
K13714	9.0
K13461	0.0
K12518	0.0
K12519	0.0
K12517	0.0
K12514	0.0
K12515	0.0
K12512	0.0
K12513	0.0
K12510	2950.0
K12511	557.0
K07183	2414.0
K07182	11.0
K07181	784.0
K07180	101.0
K07186	0.0
K07185	747.0
K07184	3.0
K09800	14.0
K09801	5.0
K09802	10.0
K09803	59.0
K09804	3.0
K09805	2.0
K09806	10.0
K09807	3265.0
K09808	5057.0
K09809	243.0
K10912	0.0
K10913	0.0
K10914	330.0
K10915	0.0
K10916	0.0
K10917	0.0
K11358	2414.0
K11355	2.0
K11354	0.0
K11357	0.0
K11356	2.0
K04069	12014.0
K04068	6140.0
K04065	7.0
K04064	0.0
K04067	0.0
K04066	5582.0
K04061	1381.0
K09716	0.0
K04063	12.0
K04062	0.0
K10006	6.0
K10007	6.0
K10004	0.0
K10005	6.0
K10002	0.0
K10003	0.0
K10000	0.0
K10001	3.0
K09717	0.0
K10008	8.0
K10009	1.0
K02491	0.0
K14588	0.0
K14581	0.0
K13678	11.0
K13679	0.0
K11633	0.0
K13670	2.0
K13671	1.0
K11987	0.0
K11636	0.0
K11634	0.0
K13582	0.0
K13583	5.0
K13580	0.0
K13581	10.0
K13586	0.0
K13587	2.0
K13584	1.0
K13585	0.0
K13588	1.0
K13589	0.0
K02052	247.0
K02053	256.0
K02050	6842.0
K02051	5998.0
K02056	5024.0
K05553	0.0
K02054	241.0
K02055	194.0
K02058	1689.0
K02059	1.0
K05558	2.0
K05559	1.0
K03895	0.0
K03894	0.0
K03897	1.0
K03896	0.0
K03891	2.0
K03890	2.0
K03893	12.0
K03892	6022.0
K02423	0.0
K05342	0.0
K05341	80.0
K12989	2.0
K12988	2.0
K02420	2327.0
K12981	0.0
K12980	0.0
K12983	0.0
K12982	2.0
K12985	0.0
K12984	2.0
K12987	0.0
K02426	2538.0
K13854	0.0
K03098	2430.0
K13853	94.0
K03095	10.0
K05344	0.0
K03091	11649.0
K03090	106.0
K03093	594.0
K03092	3660.0
K06113	64.0
K09632	0.0
K02429	5030.0
K06118	4.0
K05716	0.0
K04844	6.0
K11632	5.0
K11630	5.0
K11631	9.0
K11637	0.0
K11635	2.0
K11638	0.0
K11639	0.0
K07572	0.0
K07573	0.0
K07570	21.0
K07571	881.0
K07576	2202.0
K07577	2.0
K07574	3005.0
K07575	0.0
K07578	0.0
K07579	0.0
K11189	7851.0
K11184	1620.0
K11187	0.0
K11180	6.0
K11181	6.0
K11183	4.0
K10764	9.0
K10763	5.0
K10762	0.0
K01938	5353.0
K01939	5801.0
K01934	4189.0
K01935	2544.0
K01937	6621.0
K01930	0.0
K01932	1.0
K01933	6248.0
K07798	50.0
K07799	6.0
K07796	0.0
K07797	0.0
K07794	26.0
K07795	64.0
K07792	9.0
K07793	1007.0
K07790	0.0
K07791	26.0
K06379	2968.0
K00968	687.0
K06378	2823.0
K06377	5.0
K06376	0.0
K06375	0.0
K09814	5.0
K09813	5.0
K06372	0.0
K06371	0.0
K06370	0.0
K01249	6.0
K01246	3555.0
K01247	41.0
K01244	0.0
K01243	5932.0
K08919	0.0
K01241	64.0
K02919	4817.0
K02913	7324.0
K02912	0.0
K02911	6565.0
K02910	0.0
K02917	0.0
K02916	6638.0
K02915	0.0
K02914	6534.0
K00228	30.0
K00227	0.0
K00226	8552.0
K00224	0.0
K00223	1.0
K00222	1.0
K00221	0.0
K00220	0.0
K01798	0.0
K01799	71.0
K01068	0.0
K01069	279.0
K01062	0.0
K01791	4833.0
K01792	5.0
K01061	36.0
K01066	66.0
K01067	48.0
K01796	11.0
K01797	12.0
K05499	803.0
K14468	2.0
K14469	0.0
K14465	0.0
K14466	0.0
K14467	0.0
K10834	0.0
K10833	0.0
K02266	0.0
K03793	5.0
K03790	446.0
K03791	0.0
K03796	7.0
K03797	10539.0
K03794	0.0
K03795	10.0
K03798	10568.0
K03799	41.0
K13448	0.0
K12538	0.0
K12539	0.0
K12530	0.0
K12531	0.0
K12532	0.0
K12533	0.0
K12534	0.0
K12535	0.0
K12536	0.0
K12537	0.0
K03136	0.0
K09790	3126.0
K09791	9.0
K09792	28.0
K09793	2476.0
K09794	1.0
K09795	1.0
K09796	11.0
K09797	3193.0
K09798	7.0
K09799	0.0
K10972	0.0
K10973	0.0
K10977	20.0
K10974	791.0
K10975	5.0
K10978	0.0
K10979	119.0
K06308	1.0
K00315	10.0
K09862	7.0
K06303	0.0
K09860	0.0
K09861	4410.0
K06306	470.0
K06307	1.0
K06305	0.0
K11373	0.0
K04047	118.0
K04046	2.0
K04045	822.0
K04044	13.0
K04043	7094.0
K04042	1491.0
K04041	2307.0
K04040	8.0
K02700	2.0
K04049	0.0
K04048	0.0
K02707	2.0
K02704	2.0
K02705	5.0
K10020	4.0
K10021	0.0
K10022	0.0
K10023	0.0
K10024	0.0
K10025	0.0
K10026	377.0
K10027	41.0
K13612	0.0
K13613	0.0
K13611	0.0
K13614	0.0
K13615	0.0
K05794	29.0
K05795	590.0
K05796	281.0
K05797	0.0
K05790	0.0
K05791	2.0
K05792	22.0
K05793	2.0
K05798	0.0
K05799	4456.0
K01474	7.0
K01477	0.0
K01476	31.0
K01471	0.0
K01470	1997.0
K01473	7.0
K13039	1.0
K01479	10.0
K01478	60.0
K05570	738.0
K05571	750.0
K05572	2.0
K05573	2.0
K02078	11471.0
K02079	0.0
K05576	4.0
K02074	11.0
K02075	13.0
K02076	37.0
K02077	28.0
K02071	2518.0
K02072	3499.0
K02073	2527.0
K03309	4.0
K03308	9113.0
K03305	2586.0
K03304	1.0
K03307	2898.0
K03306	1407.0
K03301	14.0
K03300	282.0
K03303	288.0
K03302	1.0
K06173	8433.0
K06175	2.0
K06174	0.0
K06177	2533.0
K06176	7.0
K06179	4039.0
K07680	3.0
K03867	2.0
K03838	0.0
K12053	0.0
K11618	675.0
K11619	0.0
K11614	0.0
K11615	0.0
K11616	0.0
K11617	4.0
K11610	0.0
K11611	0.0
K11960	2.0
K11961	13.0
K02836	5607.0
K10565	0.0
K10564	0.0
K02837	4967.0
K10561	243.0
K10560	241.0
K10563	3546.0
K10562	0.0
K02838	6640.0
K06858	0.0
K02839	666.0
K06859	322.0
K12700	230.0
K07558	0.0
K07559	791.0
K07228	1.0
K07229	6.0
K07226	1.0
K07224	7.0
K07225	1.0
K07222	6.0
K07223	13.0
K07220	1338.0
K07221	15.0
K10709	1008.0
K10708	0.0
K10701	0.0
K10703	0.0
K10702	0.0
K10704	0.0
K05984	0.0
K07537	1.0
K08652	0.0
K08651	0.0
K08658	0.0
K08659	92.0
K05982	10.0
K07451	0.0
K07453	0.0
K07452	0.0
K07455	266.0
K07454	4.0
K09707	907.0
K07457	17.0
K09706	88.0
K07104	21.0
K00029	124.0
K00028	1.0
K00799	63.0
K00798	3702.0
K00797	1852.0
K00024	5034.0
K00795	32.0
K00026	0.0
K00021	4.0
K00020	69.0
K00023	5.0
K00022	0.0
K09017	13.0
K01269	3092.0
K09015	2548.0
K09014	3292.0
K09013	5185.0
K09011	2480.0
K09010	2.0
K01261	9.0
K01262	10081.0
K01263	2.0
K01264	1.0
K01265	10263.0
K01266	674.0
K09018	0.0
K08227	0.0
K08226	5.0
K08225	4.0
K08224	12.0
K08223	35.0
K08222	3.0
K08221	8.0
K00249	26.0
K01790	7252.0
K00241	2569.0
K00240	2884.0
K00243	4877.0
K00242	26.0
K00245	1.0
K00244	1402.0
K00247	0.0
K00246	0.0
K01795	965.0
K06983	4.0
K02799	1.0
K02798	304.0
K02791	349.0
K02790	1.0
K02793	2264.0
K02795	2655.0
K02794	3068.0
K02796	2353.0
K04564	4116.0
K04565	1010.0
K04566	683.0
K04567	5706.0
K01040	96.0
K01041	25.0
K04562	541.0
K04568	7.0
K01049	0.0
K02535	2543.0
K02242	12.0
K02536	2563.0
K02531	1.0
K02246	5.0
K02533	18.0
K02532	3.0
K02248	2.0
K02538	8.0
K00581	0.0
K13421	2.0
K01013	0.0
K15018	0.0
K15019	0.0
K03110	6637.0
K03111	12553.0
K03112	2.0
K03113	2496.0
K03116	2662.0
K03117	26.0
K03118	2600.0
K03119	6.0
K10919	0.0
K12552	5.0
K12553	5.0
K12551	5.0
K12556	2.0
K12554	2.0
K12555	9.0
K06892	8.0
K06893	7.0
K06890	360.0
K06891	52.0
K06896	5072.0
K06897	2096.0
K06894	44.0
K06895	188.0
K10954	0.0
K10956	0.0
K06899	2.0
K06328	3.0
K06329	0.0
K10952	0.0
K10953	0.0
K11395	0.0
K11391	0.0
K11390	0.0
K11392	3.0
K00499	0.0
K00494	12.0
K00495	0.0
K00496	3.0
K00491	5.0
K00492	9.0
K00493	0.0
K13591	0.0
K01467	2593.0
K13593	0.0
K13592	0.0
K04021	0.0
K04020	0.0
K04023	579.0
K04022	0.0
K04025	0.0
K04024	203.0
K04027	28.0
K04026	107.0
K04029	1290.0
K04028	1346.0
K07055	0.0
K07054	10.0
K07057	2.0
K07056	9140.0
K07051	3.0
K07050	2166.0
K07053	6684.0
K07052	8334.0
K07059	3.0
K07058	5027.0
K10040	65.0
K10041	519.0
K10046	0.0
K04799	0.0
K04798	0.0
K04793	0.0
K04792	0.0
K04791	0.0
K04790	0.0
K04797	0.0
K04796	0.0
K04795	0.0
K04794	3.0
K13638	0.0
K13639	0.0
K13634	2.0
K13635	0.0
K13636	0.0
K13637	2.0
K13630	0.0
K13631	0.0
K13632	0.0
K13633	0.0
K02042	900.0
K05778	0.0
K05779	0.0
K05776	2453.0
K05541	2.0
K05774	0.0
K05775	0.0
K05772	12.0
K05773	11.0
K05540	649.0
K01459	0.0
K01458	1.0
K01457	14.0
K01455	33.0
K01454	0.0
K01453	2.0
K01452	6.0
K01451	469.0
K01450	0.0
K05518	0.0
K08070	696.0
K08071	0.0
K05516	121.0
K08077	46.0
K05515	5010.0
K13093	0.0
K11783	0.0
K12949	0.0
K12945	0.0
K12944	0.0
K12941	793.0
K12940	4.0
K12943	0.0
K12942	638.0
K14728	0.0
K14727	0.0
K11785	0.0
K00108	19.0
K13890	29.0
K13891	29.0
K13892	6.0
K13893	2.0
K13894	4.0
K13895	4.0
K13896	2.0
K06159	0.0
K06158	6614.0
K06153	5731.0
K06152	1.0
K06151	1.0
K06157	0.0
K06156	2.0
K06155	1.0
K06154	0.0
K03327	5028.0
K03326	19.0
K03325	380.0
K03324	7565.0
K03322	396.0
K03321	339.0
K03320	646.0
K03329	0.0
K03328	2554.0
K04802	0.0
K04801	0.0
K04800	0.0
K11948	0.0
K01505	7.0
K04756	4.0
K11940	5.0
K11941	0.0
K11942	6.0
K11943	0.0
K11944	0.0
K01507	7603.0
K11946	0.0
K11947	0.0
K01506	27.0
K01501	33.0
K01500	77.0
K01503	0.0
K06714	196.0
K04750	800.0
K12789	0.0
K12788	0.0
K11526	0.0
K10810	4.0
K11522	2.0
K11523	2.0
K08675	0.0
K08676	35.0
K08677	7.0
K08679	0.0
K11521	2.0
K10547	372.0
K10546	431.0
K10545	83.0
K10544	25.0
K10543	83.0
K10542	1556.0
K10541	1553.0
K10540	2279.0
K10549	69.0
K10548	372.0
K14630	0.0
K11529	0.0
K00007	0.0
K00005	2750.0
K13444	0.0
K00003	3462.0
K00002	894.0
K00001	967.0
K01186	3352.0
K00009	296.0
K00008	3700.0
K10726	0.0
K10725	0.0
K08246	0.0
K00263	12.0
K00262	7985.0
K00261	89.0
K00260	29.0
K00266	16559.0
K00265	2567.0
K01200	378.0
K01201	1458.0
K01206	13623.0
K01207	1768.0
K01205	2464.0
K01208	2.0
K01209	8415.0
K06167	2648.0
K00917	1235.0
K00912	2540.0
K00919	5585.0
K02519	6356.0
K02518	6591.0
K02517	2551.0
K02511	0.0
K02510	130.0
K13409	0.0
K13408	0.0
K03179	2504.0
K03170	2.0
K03177	6636.0
K12574	3860.0
K12570	0.0
K12573	6496.0
K11009	0.0
K11008	0.0
K11005	0.0
K11004	0.0
K11007	0.0
K11006	0.0
K11003	0.0
K08296	46.0
K08297	0.0
K08295	0.0
K02634	2.0
K02635	3.0
K10622	0.0
K07693	10.0
K07692	3.0
K07691	0.0
K07690	0.0
K07697	2.0
K07696	730.0
K07695	0.0
K07694	107.0
K07699	2587.0
K07698	0.0
K07079	3424.0
K07078	70.0
K07077	2.0
K07076	321.0
K07075	563.0
K07074	194.0
K07073	0.0
K07072	0.0
K07071	74.0
K07070	2.0
K14584	0.0
K11620	0.0
K09190	0.0
K11623	6.0
K05759	0.0
K08589	0.0
K11625	0.0
K11995	0.0
K01439	3080.0
K01438	2675.0
K01431	0.0
K01430	715.0
K01433	53.0
K01432	0.0
K01434	18.0
K01437	2.0
K01436	1805.0
K05539	12.0
K14520	0.0
K12963	2.0
K12962	11.0
K12961	0.0
K12960	5427.0
K14749	0.0
K14748	0.0
K02972	0.0
K14743	0.0
K14742	5187.0
K14745	0.0
K14744	0.0
K14747	0.0
K14746	0.0
K02167	0.0
K02164	0.0
K02160	1909.0
K02168	4.0
K02169	2464.0
K10931	0.0
K03341	0.0
K03340	4276.0
K03343	1.0
K03342	9.0
K03346	1044.0
K12299	0.0
K12291	0.0
K12290	0.0
K12293	0.0
K12292	0.0
K12295	0.0
K12294	0.0
K12297	8.0
K12368	0.0
K11922	0.0
K11923	0.0
K11920	0.0
K11921	27.0
K11926	0.0
K11927	366.0
K11924	69.0
K11925	0.0
K11928	1455.0
K13181	0.0
K13219	0.0
K07262	1.0
K07263	2592.0
K07260	2931.0
K07261	2.0
K07266	1.0
K07267	9.0
K07264	0.0
K07265	2.0
K07268	0.0
K07269	0.0
K01155	637.0
K04478	5.0
K04479	0.0
K10528	0.0
K14952	3.0
K07486	27.0
K07487	18.0
K07484	633.0
K07485	4.0
K07482	14.0
K07483	4278.0
K07480	3.0
K07481	105.0
K07488	0.0
K07489	0.0
K11210	1.0
K11211	0.0
K11212	7.0
K11214	696.0
K11216	21.0
K06300	0.0
K00061	0.0
K00060	42.0
K06301	0.0
K00065	474.0
K00064	8.0
K00067	6823.0
K00066	2.0
K00069	0.0
K00068	307.0
K06304	0.0
K08262	0.0
K08261	2.0
K08260	0.0
K08265	0.0
K08264	0.0
K00288	4.0
K00285	16.0
K00284	2176.0
K00287	6525.0
K00286	6240.0
K00281	2490.0
K00280	0.0
K00283	948.0
K00282	948.0
K08088	0.0
K14198	1.0
K14199	2.0
K03452	0.0
K14194	2.0
K14195	1.0
K14196	4.0
K14197	4.0
K14192	1.0
K14193	1.0
K01880	6553.0
K01881	7319.0
K01883	6646.0
K01885	6562.0
K04618	0.0
K01887	7303.0
K01224	581.0
K01889	6640.0
K01226	854.0
K01227	4.0
K01220	12.0
K01222	383.0
K01223	2563.0
K02759	1782.0
K02755	0.0
K02757	3732.0
K02756	1.0
K14998	0.0
K02750	251.0
K02753	2.0
K02752	0.0
K00939	6641.0
K00938	10.0
K00937	5884.0
K00936	12732.0
K00935	1.0
K00934	2.0
K00933	0.0
K00932	0.0
K00931	5561.0
K00930	11029.0
K01089	2565.0
K01080	0.0
K01081	3174.0
K01082	1.0
K01083	3.0
K01084	0.0
K01085	0.0
K01087	10.0
K02571	0.0
K02570	35.0
K02573	34.0
K02572	0.0
K02575	52.0
K02574	319.0
K07780	0.0
K03488	2437.0
K03489	5.0
K03482	0.0
K03483	297.0
K03480	268.0
K03481	718.0
K03486	858.0
K03487	0.0
K03484	2327.0
K03485	0.0
K02287	2.0
K02286	5.0
K02285	5.0
K02284	5.0
K02283	4162.0
K02282	50.0
K02281	0.0
K02280	1.0
K02289	2.0
K02288	2.0
K03626	0.0
K03627	0.0
K03624	8456.0
K03625	6640.0
K03151	4073.0
K03620	53.0
K03153	19.0
K08869	0.0
K03628	4927.0
K03629	5598.0
K09738	0.0
K09739	0.0
K09736	0.0
K09737	0.0
K09735	0.0
K09732	0.0
K09733	0.0
K09730	0.0
K09731	0.0
K09888	2621.0
K09889	4.0
K09880	2.0
K09882	5.0
K09883	5.0
K09884	0.0
K09887	0.0
K11027	0.0
K11026	0.0
K11025	0.0
K11024	0.0
K07679	0.0
K07678	4.0
K11021	0.0
K11020	0.0
K07675	5.0
K07674	0.0
K07676	0.0
K07671	0.0
K07670	5.0
K07673	2.0
K07672	0.0
K01117	0.0
K12048	0.0
K07019	15.0
K07018	25.0
K07011	6072.0
K07010	2238.0
K07013	10.0
K07012	2562.0
K07015	3561.0
K07014	3.0
K07017	157.0
K07016	38.0
K10084	0.0
K08372	71.0
K05884	25.0
K05885	726.0
K05886	1.0
K05887	0.0
K05880	0.0
K05881	1.0
K05882	7.0
K05883	0.0
K08902	2.0
K05739	279.0
K05888	0.0
K05889	0.0
K08903	2.0
K00547	298.0
K00544	4.0
K00545	0.0
K00542	0.0
K00543	0.0
K00540	9882.0
K00548	7177.0
K00549	987.0
K01145	0.0
K01412	8.0
K01147	6.0
K01417	2305.0
K00038	2.0
K01143	0.0
K01142	3115.0
K01419	54.0
K00788	6258.0
K00789	7259.0
K12502	0.0
K14762	0.0
K14761	2977.0
K06195	11.0
K03819	0.0
K03818	15.0
K03814	74.0
K03817	21.0
K03816	2354.0
K03811	1055.0
K03810	25.0
K03813	14.0
K11908	0.0
K11909	0.0
K11904	3.0
K11905	1.0
K11906	2.0
K11907	3.0
K11900	4.0
K11901	4.0
K11902	2.0
K11903	3.0
K10986	1.0
K13238	0.0
K13239	0.0
K13797	0.0
K07248	496.0
K13796	0.0
K07244	0.0
K07245	4.0
K07246	217.0
K07240	12720.0
K07241	5.0
K07242	2.0
K07243	19.0
K01268	0.0
K05296	0.0
K02821	1435.0
K09016	0.0
K09945	2.0
K09944	0.0
K09947	0.0
K09946	5.0
K09941	3.0
K09940	18.0
K09943	0.0
K09942	9.0
K09949	11.0
K09948	9.0
K10851	5.0
K10850	5.0
K03666	908.0
K03667	54.0
K03196	14.0
K03665	5574.0
K11275	0.0
K06012	2541.0
K00048	1926.0
K10857	0.0
K09773	99.0
K00043	6.0
K00042	1236.0
K00041	1129.0
K00040	1234.0
K00046	5728.0
K00733	0.0
K00044	0.0
K06011	0.0
K09012	0.0
K06016	492.0
K06017	0.0
K06014	0.0
K06015	722.0
K06019	45.0
K01075	1.0
K12221	1.0
K06444	0.0
K04632	0.0
K14977	14.0
K14974	0.0
K00958	14.0
K00951	9167.0
K00950	2691.0
K00952	5.0
K00955	449.0
K00954	6627.0
K00957	891.0
K00956	864.0
K00590	5.0
K02777	347.0
K02775	1243.0
K02774	1409.0
K02773	1206.0
K02771	238.0
K02770	3627.0
K02779	1151.0
K02778	1.0
K01606	0.0
K01607	4256.0
K01604	0.0
K01605	0.0
K01602	3.0
K01601	7.0
K03750	260.0
K01609	4968.0
K02553	2.0
K02804	1406.0
K02551	2559.0
K02806	18.0
K02557	4801.0
K02800	598.0
K05275	1.0
K02802	0.0
K13300	0.0
K02558	50.0
K02809	5.0
K02808	0.0
K03600	5.0
K03601	5597.0
K03602	5535.0
K03603	0.0
K03604	733.0
K03605	8.0
K03606	40.0
K03607	0.0
K03608	2458.0
K03609	3666.0
K06078	0.0
K06079	13.0
K09710	5600.0
K09711	2.0
K09712	1.0
K06073	0.0
K06074	0.0
K06075	13.0
K06076	91.0
K06077	1.0
K06382	1854.0
K06383	975.0
K06380	0.0
K06381	2734.0
K06386	1.0
K06387	2190.0
K06384	204.0
K06385	2702.0
K06388	0.0
K06389	0.0
K12466	0.0
K12468	0.0
K07657	21.0
K07656	0.0
K07655	0.0
K07654	2.0
K07653	0.0
K07652	191.0
K07651	11.0
K07650	24.0
K07659	6.0
K07658	5520.0
K11041	29.0
K11040	7.0
K11043	1.0
K11042	1.0
K11045	0.0
K11044	0.0
K11047	0.0
K11046	0.0
K11049	0.0
K11048	0.0
K07387	2467.0
K07386	2613.0
K06926	3383.0
K06927	20.0
K06924	0.0
K06925	6639.0
K06922	0.0
K06923	2953.0
K06920	396.0
K06921	3202.0
K06928	124.0
K06929	105.0
K07033	2855.0
K07032	53.0
K07031	919.0
K07030	3554.0
K07037	2635.0
K07035	2290.0
K07034	9.0
K07039	1.0
K07038	308.0
K10829	0.0
K00384	10209.0
K00385	247.0
K00386	0.0
K00387	2.0
K00380	38.0
K00381	21.0
K00382	5182.0
K00383	15.0
K00389	8.0
K01387	0.0
K01385	0.0
K01389	0.0
K09158	10.0
K09159	21.0
K09156	0.0
K09157	3021.0
K09154	0.0
K09155	433.0
K09152	0.0
K09153	960.0
K09150	0.0
K09151	16.0
K05970	3340.0
K05714	1.0
K05715	0.0
K05710	11.0
K05711	0.0
K05712	1.0
K05713	0.0
K00560	6214.0
K00561	3.0
K00563	209.0
K00564	96.0
K00566	8916.0
K00567	5049.0
K00568	57.0
K00569	8.0
K05575	13.0
K01169	1.0
K01167	0.0
K01166	0.0
K05577	14.0
K01163	1528.0
K01161	0.0
K01160	0.0
K05578	3.0
K05579	2.0
K08092	460.0
K08093	73.0
K08094	362.0
K08095	0.0
K08096	0.0
K08097	7.0
K02254	0.0
K02255	0.0
K01743	0.0
K02251	3.0
K02061	2.0
K01741	0.0
K02060	1.0
K00114	6.0
K02122	3262.0
K02123	5662.0
K02120	5707.0
K02121	5006.0
K02124	5716.0
K03837	1.0
K03836	0.0
K03835	0.0
K03834	4.0
K03833	232.0
K03832	2604.0
K03831	2.0
K03830	1021.0
K00443	0.0
K03839	2539.0
K02067	38.0
K10189	1622.0
K13038	9176.0
K13787	387.0
K13788	6.0
K13789	16083.0
K10188	2232.0
K12255	0.0
K12254	0.0
K12257	4797.0
K12256	1.0
K12251	735.0
K12250	0.0
K12253	0.0
K12252	0.0
K13252	75.0
K13256	7.0
K13255	0.0
K12079	0.0
K12078	0.0
K12071	0.0
K12070	0.0
K12073	4.0
K12072	1.0
K09912	4.0
K06236	0.0
K06237	0.0
K05519	0.0
K09914	0.0
K11788	0.0
K11782	0.0
K11780	2.0
K11781	3.0
K11787	0.0
K11784	0.0
K11530	0.0
K12787	0.0
K12786	0.0
K12785	0.0
K12784	0.0
K06718	4.0
K09969	9.0
K09968	6.0
K09967	756.0
K09966	11.0
K09965	2.0
K09964	0.0
K09963	541.0
K09962	2.0
K09961	0.0
K09960	0.0
K11527	36.0
K11524	0.0
K11525	0.0
K11250	0.0
K11253	0.0
K11258	0.0
K11528	0.0
K00713	0.0
K00712	19.0
K10780	4.0
K10783	237.0
K10125	0.0
K10124	0.0
K10126	0.0
K10121	40.0
K10123	0.0
K10122	40.0
K04652	1087.0
K04653	816.0
K04651	1702.0
K04656	823.0
K04654	823.0
K04655	1073.0
K00973	5341.0
K00972	514.0
K00971	3401.0
K00970	2526.0
K00975	7788.0
K00974	10033.0
K00979	2617.0
K00978	297.0
K14954	0.0
K14955	0.0
K14956	0.0
K06178	4532.0
K01596	140.0
K01597	33.0
K01594	2.0
K01595	33.0
K01592	0.0
K01593	5.0
K01590	2.0
K01591	5573.0
K01598	3.0
K01599	8437.0
K02711	2.0
K02710	2.0
K02713	2.0
K02712	2.0
K02714	2.0
K02717	2.0
K02716	2.0
K02719	5.0
K02718	2.0
K03449	674.0
K03446	2444.0
K03444	3.0
K03445	1.0
K03442	5454.0
K01620	4567.0
K01621	102.0
K01622	8.0
K01623	916.0
K01624	11088.0
K01625	9136.0
K01626	2207.0
K01627	2542.0
K01628	3188.0
K01629	762.0
K05299	5.0
K02829	5.0
K02828	5.0
K02827	5.0
K02826	5.0
K02825	387.0
K02824	2673.0
K02823	5520.0
K02822	1923.0
K03198	12.0
K03199	16.0
K03668	3.0
K03669	4.0
K03190	716.0
K03191	28.0
K03660	3714.0
K03194	0.0
K03195	17.0
K03664	6640.0
K03197	2.0
K09772	3046.0
K06013	25.0
K09770	110.0
K09771	11.0
K09776	7.0
K09777	2227.0
K09774	13.0
K09775	1564.0
K09778	231.0
K09779	2488.0
K06269	0.0
K06323	0.0
K11624	8.0
K02991	0.0
K02990	6422.0
K02624	2.0
K02240	26.0
K08282	13.0
K12440	0.0
K12441	0.0
K12442	0.0
K12443	0.0
K12444	0.0
K12445	0.0
K12449	2.0
K02247	0.0
K07637	2.0
K07636	5658.0
K07639	1.0
K07638	6.0
K11069	3016.0
K11068	2781.0
K11063	0.0
K11062	0.0
K11061	0.0
K11060	0.0
K11066	4.0
K11065	2519.0
K06900	0.0
K06901	3505.0
K06902	773.0
K06903	95.0
K06904	236.0
K06905	300.0
K06906	238.0
K06907	409.0
K06908	300.0
K06909	13.0
K10821	0.0
K05905	6.0
K05904	0.0
K05906	0.0
K05900	0.0
K05903	7.0
K01406	0.0
K05909	0.0
K05908	0.0
K00368	4.0
K00369	0.0
K00366	505.0
K00367	2.0
K00364	12.0
K00365	2.0
K00362	15.0
K00363	13.0
K00360	0.0
```
