## Extended Data File 1 for "Diet induces reproducible alterations in the mouse and human gut microbiome": ERS606352_ERR675562.picrust_nol

```
# Constructed from biom file
#OTU ID	ERR675562
K01365	0.0
K01364	0.0
K01361	34.0
K01360	0.0
K01362	3159.0
K02249	0.0
K05841	4.0
K05844	23.0
K05845	61.0
K05846	1821.0
K05847	1885.0
K00508	27.0
K00500	17.0
K00507	42.0
K00504	0.0
K00505	0.0
K12521	0.0
K01101	1889.0
K01103	0.0
K12520	0.0
K01104	13826.0
K05592	5217.0
K05593	2062.0
K05590	0.0
K05591	6.0
K05596	5.0
K05597	0.0
K05594	0.0
K05595	175.0
K05599	0.0
K11964	0.0
K11962	2.0
K14540	5617.0
K12529	6.0
K12528	3.0
K06353	0.0
K02456	305.0
K02457	14.0
K02454	33.0
K02455	25.0
K02452	16.0
K02453	43.0
K02450	4.0
K02103	2012.0
K08138	40.0
K02108	8019.0
K02109	8430.0
K02458	21.0
K02459	21.0
K08137	1.0
K03851	1.0
K03850	0.0
K03852	6.0
K03855	6.0
K03856	3986.0
K13018	0.0
K13019	12.0
K13010	4.0
K13011	0.0
K13012	234.0
K13013	1.0
K13014	0.0
K13015	35.0
K13016	9.0
K13017	12.0
K08566	0.0
K08567	13.0
K13274	0.0
K13275	1.0
K13276	0.0
K13277	0.0
K03275	0.0
K03274	32.0
K03277	0.0
K03276	0.0
K03271	2241.0
K03270	2740.0
K03273	223.0
K03272	1033.0
K03279	0.0
K03278	0.0
K11022	0.0
K12277	0.0
K12276	2.0
K12270	28.0
K11058	0.0
K12279	3.0
K12278	2.0
K07557	0.0
K07550	0.0
K07552	1684.0
K06319	0.0
K09909	7.0
K09908	4.0
K12051	0.0
K12050	0.0
K12057	7.0
K12056	1.0
K06221	12.0
K09900	0.0
K09903	7378.0
K09902	12.0
K09904	0.0
K09907	0.0
K09906	9.0
K11501	0.0
K03234	0.0
K00773	5696.0
K00772	63.0
K00777	14.0
K00776	0.0
K06313	106.0
K06315	0.0
K05574	2.0
K10201	42.0
K07176	0.0
K07177	153.0
K07174	0.0
K07175	355.0
K07172	55.0
K07173	2520.0
K07170	1851.0
K07171	8529.0
K07178	4.0
K07179	0.0
K00195	0.0
K00194	83.0
K00197	91.0
K00196	0.0
K00191	0.0
K00190	11.0
K00193	0.0
K00192	0.0
K00198	1104.0
K06405	3152.0
K10109	1319.0
K10108	2570.0
K10107	7.0
K01828	2.0
K01829	5.0
K01826	13.0
K01825	41.0
K01822	9.0
K01823	187.0
K01820	3.0
K01821	188.0
K00999	0.0
K00998	3508.0
K00995	8816.0
K00997	3292.0
K00996	29.0
K00991	6011.0
K00990	49.0
K00992	14.0
K11028	0.0
K02622	3479.0
K02625	0.0
K03564	3824.0
K13489	1.0
K13488	1.0
K13483	14.0
K13482	5.0
K13481	5.0
K13480	0.0
K13487	0.0
K13486	1.0
K14680	0.0
K14681	0.0
K14682	29.0
K08358	37.0
K08357	43.0
K08356	0.0
K08355	0.0
K03469	5730.0
K03462	0.0
K03464	7.0
K03465	835.0
K03466	5902.0
K01648	3.0
K01649	6834.0
K01643	744.0
K01640	117.0
K01641	159.0
K01646	254.0
K01647	6726.0
K01644	798.0
K02597	5.0
K02626	20.0
K02595	1.0
K02594	284.0
K02593	0.0
K02592	115.0
K02591	443.0
K02590	1310.0
K02598	384.0
K02849	8.0
K14061	0.0
K14062	0.0
K14063	0.0
K14064	0.0
K14065	0.0
K14067	0.0
K02841	27.0
K02840	65.0
K02843	70.0
K02844	2.0
K02847	0.0
K02846	0.0
K02102	43.0
K09758	43.0
K06039	3.0
K06034	2.0
K06036	0.0
K06037	0.0
K06032	0.0
K01581	211.0
K02702	2.0
K02659	19.0
K13490	1.0
K13491	1.0
K03644	1741.0
K03645	0.0
K03646	16.0
K03647	203.0
K03640	106.0
K03641	46.0
K03642	116.0
K03643	35.0
K03648	6830.0
K03649	22.0
K06694	0.0
K11814	0.0
K12428	0.0
K12429	0.0
K12422	0.0
K12423	0.0
K12420	0.0
K12421	0.0
K12426	0.0
K12427	0.0
K12424	0.0
K12425	0.0
K07349	0.0
K07348	0.0
K05380	0.0
K07345	8.0
K07344	5.0
K07347	10.0
K07346	9.0
K07341	1210.0
K07340	13.0
K07343	1149.0
K07342	0.0
K06968	7.0
K06969	9080.0
K06962	367.0
K06963	0.0
K06960	3966.0
K06961	0.0
K06966	1937.0
K06967	5593.0
K06964	0.0
K06965	0.0
K08995	19.0
K08994	48.0
K08997	8.0
K08996	54.0
K08990	2.0
K08993	1.0
K08992	14.0
K08999	135.0
K08998	3958.0
K08344	0.0
K08345	0.0
K08346	0.0
K14940	1.0
K02724	2.0
K08349	0.0
K11815	0.0
K05929	0.0
K05928	4.0
K05927	1.0
K05924	2.0
K05922	2.0
K05921	5.0
K00349	1678.0
K00698	0.0
K00340	1724.0
K00341	1726.0
K00690	1700.0
K00343	1725.0
K00344	93.0
K00697	22.0
K00346	1678.0
K00347	1678.0
K09116	1032.0
K09117	5104.0
K05337	511.0
K09118	31.0
K09119	0.0
K02106	55.0
K05823	62.0
K05820	17.0
K05826	11.0
K05827	5.0
K02100	0.0
K02101	0.0
K00524	0.0
K00525	5734.0
K00526	3318.0
K00527	7917.0
K00520	47.0
K00522	0.0
K00523	17.0
K02451	2.0
K00528	4990.0
K00529	8.0
K00025	0.0
K14215	0.0
K14213	0.0
K03453	2543.0
K00796	4227.0
K05339	17.0
K00027	4089.0
K00794	4056.0
K00793	3988.0
K01347	1.0
K01346	0.0
K01344	0.0
K01343	0.0
K00791	5864.0
K01340	0.0
K00790	7709.0
K02694	2.0
K02696	2.0
K02697	2.0
K02690	2.0
K02691	38.0
K02692	2.0
K02693	2.0
K02698	4.0
K02699	2.0
K00836	16.0
K00837	1970.0
K00835	27.0
K00832	296.0
K00833	1742.0
K00830	42.0
K00831	5604.0
K00839	651.0
K04335	0.0
K04334	0.0
K01120	17.0
K01126	6437.0
K04333	0.0
K01129	4037.0
K01128	4.0
K04339	0.0
K04338	2.0
K02470	10825.0
K02471	25.0
K02472	43.0
K02473	0.0
K02474	2669.0
K02475	8.0
K02476	8.0
K02477	3220.0
K02478	6.0
K02479	26.0
K09019	4.0
K01267	2967.0
K13074	0.0
K13075	0.0
K11441	0.0
K14055	1.0
K13299	0.0
K13292	4219.0
K14057	0.0
K14056	0.0
K02856	49.0
K02585	135.0
K12211	2.0
K12210	0.0
K12213	2.0
K12212	2.0
K12215	0.0
K02854	1.0
K12217	2.0
K12216	2.0
K12219	2.0
K12218	2.0
K02855	7.0
K08692	0.0
K08693	3.0
K08690	0.0
K08691	2.0
K08696	7.0
K08697	2.0
K11748	2.0
K11749	5091.0
K11746	0.0
K11747	11.0
K11744	1.0
K11745	1.0
K11742	0.0
K11743	1007.0
K11740	1.0
K11741	72.0
K13920	258.0
K13921	2.0
K13922	1387.0
K13923	2.0
K13924	34.0
K13925	0.0
K13926	5.0
K13927	219.0
K13928	1.0
K13929	18.0
K09923	1.0
K09922	1639.0
K06201	3884.0
K06200	2489.0
K06207	4751.0
K06206	708.0
K06205	1.0
K09924	30.0
K09929	7.0
K06208	113.0
K00759	5174.0
K00758	16.0
K00752	2.0
K00757	4333.0
K00756	3545.0
K00754	6983.0
K06001	2948.0
K05557	0.0
K09766	625.0
K05554	0.0
K07475	0.0
K07150	1945.0
K07151	1.0
K07152	97.0
K07153	10.0
K07154	2352.0
K07155	0.0
K07156	8.0
K07157	21.0
K07406	3310.0
K07407	9983.0
K07404	3246.0
K07405	1657.0
K07402	2541.0
K07403	48.0
K07400	11.0
K07401	6.0
K01808	8852.0
K01809	3932.0
K01800	12.0
K01801	0.0
K01802	1837.0
K01803	7542.0
K01804	2146.0
K01805	316.0
K01807	1287.0
K09718	0.0
K14668	0.0
K14669	0.0
K14666	0.0
K14667	0.0
K01664	660.0
K01665	2368.0
K01666	1807.0
K01667	1801.0
K01660	0.0
K01661	144.0
K01662	5698.0
K01663	0.0
K01668	6.0
K01669	93.0
K02863	7382.0
K02862	1.0
K02860	7366.0
K02867	7383.0
K02866	0.0
K02864	6854.0
K02869	0.0
K05362	8.0
K05365	44.0
K03402	3976.0
K03403	6.0
K03400	0.0
K03406	21329.0
K03407	2628.0
K03404	15.0
K03405	30.0
K03408	4926.0
K03409	315.0
K02315	5571.0
K02314	9008.0
K02317	0.0
K02316	6729.0
K02313	7382.0
K02312	21.0
K02319	0.0
K12405	0.0
K12152	1.0
K12151	0.0
K07091	40.0
K07090	7407.0
K07093	31.0
K07092	1.0
K07095	7627.0
K07094	26.0
K07097	0.0
K07096	2.0
K07099	949.0
K07098	6911.0
K11175	5689.0
K11174	0.0
K11177	22.0
K11176	3.0
K11173	0.0
K11179	34.0
K11178	16.0
K00322	19.0
K00320	10.0
K00321	0.0
K00326	0.0
K00324	119.0
K00325	49.0
K00329	5.0
K05945	15.0
K05944	0.0
K05947	0.0
K05946	1123.0
K06944	1.0
K06945	18.0
K06946	3.0
K06415	128.0
K06940	1930.0
K06941	5832.0
K06942	7382.0
K06943	0.0
K10806	13.0
K10807	1.0
K10804	43.0
K10805	18.0
K06948	1735.0
K06949	8299.0
K06418	24.0
K09138	13.0
K09139	2.0
K09134	1111.0
K09135	0.0
K09136	24.0
K09137	33.0
K09130	0.0
K09131	60.0
K09132	997.0
K09133	1.0
K05808	5627.0
K05809	0.0
K05804	991.0
K05805	14.0
K05806	0.0
K05807	1728.0
K05800	4.0
K05801	30.0
K05802	3.0
K05803	0.0
K01044	13.0
K01045	1.0
K01046	92.0
K02068	94.0
K04561	36.0
K01042	317.0
K05568	2985.0
K05567	1066.0
K14273	0.0
K14275	0.0
K14274	17.0
K02062	1.0
K05245	0.0
K05564	3.0
K01048	619.0
K02066	1746.0
K01322	1662.0
K01325	0.0
K02065	1750.0
K01326	0.0
K05560	3.0
K02243	196.0
K08930	0.0
K02679	0.0
K02676	30.0
K02674	12.0
K02675	0.0
K02672	33.0
K02241	170.0
K02670	45.0
K02671	34.0
K00810	1.0
K00811	1678.0
K00812	284.0
K00813	17.0
K00814	0.0
K00817	5721.0
K00818	1759.0
K00819	48.0
K02530	80.0
K02245	198.0
K02244	155.0
K01499	3.0
K01498	0.0
K01493	7318.0
K01492	57.0
K01491	13824.0
K01497	77.0
K01496	148.0
K01495	4153.0
K01494	1125.0
K02418	2849.0
K02419	3101.0
K14492	0.0
K02412	2628.0
K02413	3009.0
K02410	3106.0
K02411	1391.0
K02416	3097.0
K02417	2377.0
K02414	516.0
K02415	46.0
K00120	0.0
K00121	91.0
K00430	0.0
K13058	0.0
K13059	0.0
K13727	6.0
K13057	2.0
K13722	0.0
K13051	20.0
K13052	2106.0
K00435	5.0
K12054	0.0
K03239	0.0
K03238	0.0
K03231	0.0
K03230	2.0
K03232	0.0
K12059	1.0
K03237	0.0
K03236	0.0
K12058	4.0
K12239	0.0
K12238	0.0
K12235	0.0
K12234	96.0
K13942	0.0
K13940	3383.0
K13941	2.0
K12097	0.0
K12096	0.0
K12095	0.0
K12094	0.0
K12093	0.0
K12092	0.0
K12091	0.0
K12090	0.0
K12099	0.0
K12098	0.0
K06356	0.0
K05992	3.0
K03540	0.0
K06331	1554.0
K06330	49.0
K07138	3357.0
K07139	5026.0
K11811	10.0
K07132	174.0
K07133	13733.0
K07130	2768.0
K07131	27.0
K07137	8982.0
K07134	0.0
K07135	0.0
K01860	0.0
K01866	7388.0
K01867	7382.0
K01865	9.0
K01868	8448.0
K01869	7383.0
K06140	10.0
K04766	4.0
K04767	49.0
K04764	81.0
K04762	1707.0
K04763	8798.0
K04760	21.0
K04761	231.0
K04768	8.0
K04769	3271.0
K08313	78.0
K08312	14.0
K08311	45.0
K08310	19.0
K08317	14.0
K08316	3123.0
K08315	0.0
K08314	271.0
K05149	0.0
K08319	0.0
K08318	0.0
K06339	0.0
K14648	0.0
K14392	661.0
K14393	33.0
K14645	12.0
K14647	0.0
K01689	8721.0
K01686	4791.0
K01687	8020.0
K01684	1276.0
K01685	2358.0
K01682	34.0
K01681	5730.0
K05308	0.0
K02889	0.0
K02888	7379.0
K02885	0.0
K02884	7383.0
K02887	7379.0
K02886	7383.0
K02881	7383.0
K02883	0.0
K13743	0.0
K02086	148.0
K02081	235.0
K02080	0.0
K02083	99.0
K02082	78.0
K13831	3.0
K03428	2.0
K03429	1525.0
K03424	10063.0
K03935	0.0
K03932	6.0
K03933	9.0
K03930	1136.0
K03931	4.0
K02339	28.0
K02338	7387.0
K02337	7341.0
K02336	4.0
K02335	7753.0
K02334	1522.0
K02330	0.0
K03688	2961.0
K03689	2.0
K03680	24.0
K03683	20.0
K03684	85.0
K03685	7382.0
K03686	12871.0
K03687	7065.0
K07301	3431.0
K07300	10.0
K07303	22.0
K07302	23.0
K07305	194.0
K07304	290.0
K07307	294.0
K07306	156.0
K07309	38.0
K07308	158.0
K02617	0.0
K02610	5.0
K02963	7379.0
K02612	6.0
K02961	6188.0
K09686	15080.0
K09687	31800.0
K09684	99.0
K09685	284.0
K09682	1.0
K09683	0.0
K09680	30.0
K09681	1.0
K09688	7.0
K09689	7.0
K05962	4.0
K05961	0.0
K05967	630.0
K05966	132.0
K11159	2.0
K05964	105.0
K05968	0.0
K11152	0.0
K00309	0.0
K00658	122.0
K00304	11.0
K00305	11.0
K00654	0.0
K00655	9833.0
K00652	1739.0
K00301	6.0
K00302	1042.0
K00303	42.0
K10828	0.0
K06431	0.0
K06432	0.0
K06433	0.0
K06434	3.0
K06436	299.0
K06437	0.0
K10820	20.0
K06439	0.0
K10822	0.0
K10823	0.0
K10826	0.0
K09167	391.0
K06322	0.0
K14117	0.0
K14259	0.0
K14257	3.0
K01308	316.0
K01303	27.0
K01301	16.0
K01305	767.0
K01304	216.0
K02658	29.0
K00672	1.0
K02650	523.0
K02651	44.0
K02652	2056.0
K02653	3093.0
K02654	8007.0
K05687	1.0
K02656	33.0
K05685	22.0
K00878	3820.0
K00879	104.0
K00872	628.0
K00873	7385.0
K00870	2.0
K00876	9261.0
K00877	0.0
K00874	6290.0
K00875	0.0
K04487	8737.0
K04486	5101.0
K04485	5689.0
K04484	0.0
K04483	0.0
K04482	0.0
K04480	1.0
K04488	6715.0
K12049	0.0
K13693	2.0
K13706	0.0
K13694	48.0
K13695	9.0
K05977	0.0
K09516	24.0
K02434	8218.0
K02435	7785.0
K02436	28.0
K02437	3018.0
K05350	2169.0
K02431	1576.0
K08100	0.0
K02433	8333.0
K02438	3531.0
K02439	65.0
K03745	26.0
K03744	6338.0
K03747	23.0
K03210	5734.0
K03217	7475.0
K03216	5648.0
K03215	44.0
K03742	3982.0
K03219	2.0
K03218	7354.0
K03749	13.0
K03748	18.0
K02383	1.0
K06327	0.0
K06320	1608.0
K07238	5103.0
K09479	0.0
K09478	0.0
K09475	0.0
K09474	14.0
K09477	0.0
K09476	0.0
K09471	11.0
K09470	0.0
K09473	0.0
K09472	1.0
K07543	0.0
K06898	2633.0
K13967	0.0
K13963	1451.0
K07545	0.0
K00737	1002.0
K05345	20.0
K11706	6.0
K11707	11.0
K11704	6.0
K11705	6.0
K11708	10.0
K11709	10.0
K05588	3.0
K07114	4960.0
K07443	1521.0
K07116	2.0
K07117	20.0
K07110	13.0
K07447	7357.0
K07112	422.0
K07113	42.0
K07448	1540.0
K07118	184.0
K07119	19.0
K10619	0.0
K10618	0.0
K10617	0.0
K10616	0.0
K01848	31.0
K01849	30.0
K01844	517.0
K01845	2361.0
K01846	30.0
K01847	3319.0
K01840	10219.0
K01841	56.0
K01842	0.0
K01843	175.0
K06219	10.0
K10832	0.0
K05348	1.0
K14203	0.0
K08483	5689.0
K08482	18.0
K08481	8.0
K08480	2.0
K08485	1.0
K08484	10.0
K00464	2.0
K00467	1.0
K00466	0.0
K00461	0.0
K00460	0.0
K00463	0.0
K00462	0.0
K04509	1.0
K00469	1.0
K00468	0.0
K08645	0.0
K04744	49.0
K01518	1.0
K01519	0.0
K04748	12.0
K04749	321.0
K01514	45.0
K01515	6894.0
K01512	2902.0
K01510	0.0
K14623	140.0
K14626	0.0
K14627	0.0
K14628	0.0
K14629	0.0
K03918	12.0
K03919	11.0
K12372	2.0
K12373	9270.0
K12370	2.0
K12371	2.0
K02359	0.0
K02358	7441.0
K02351	2.0
K02352	0.0
K02355	11819.0
K02357	7383.0
K02356	7530.0
K13574	0.0
K13573	8.0
K13572	8.0
K13571	4.0
K13570	4.0
K12112	0.0
K12113	0.0
K12110	0.0
K12111	66.0
K07329	0.0
K07328	0.0
K07323	34.0
K07322	3306.0
K07321	787.0
K07320	31.0
K07327	0.0
K07326	1.0
K07325	0.0
K07324	0.0
K08163	0.0
K06180	15691.0
K06181	36.0
K06182	2922.0
K06183	4014.0
K06186	33.0
K06187	7382.0
K06188	534.0
K06189	33.0
K08359	1.0
K07589	0.0
K07588	1686.0
K07587	0.0
K07586	1113.0
K07585	0.0
K07584	5720.0
K07583	0.0
K07582	0.0
K07581	0.0
K07580	0.0
K11139	0.0
K05989	7542.0
K05988	0.0
K05985	2339.0
K05987	0.0
K05986	2.0
K10843	4.0
K08354	5.0
K10844	2.0
K10848	0.0
K00673	5.0
K00674	1720.0
K00675	45.0
K00676	2830.0
K00677	1780.0
K06988	53.0
K06989	194.0
K08351	1.0
K06980	61.0
K06981	2.0
K06982	0.0
K08350	0.0
K06984	0.0
K06985	18.0
K06986	2.0
K06987	3018.0
K02445	1075.0
K02444	1783.0
K00582	0.0
K00583	0.0
K00580	0.0
K02110	8535.0
K00586	0.0
K00587	6.0
K00584	2.0
K08921	0.0
K02441	40.0
K00588	15.0
K08922	0.0
K02440	1388.0
K00018	5442.0
K08923	0.0
K02443	1634.0
K00019	22.0
K02442	0.0
K08925	0.0
K08926	0.0
K08927	0.0
K03149	1676.0
K06604	0.0
K00015	34.0
K01989	5031.0
K00854	6566.0
K00855	13.0
K00856	9.0
K00857	2273.0
K00850	15799.0
K00851	128.0
K00852	5662.0
K00853	124.0
K00858	5808.0
K00859	5766.0
K01181	1045.0
K01180	0.0
K01183	1158.0
K01182	4651.0
K01185	1689.0
K01184	7.0
K01187	9510.0
K01188	6744.0
K02596	8.0
K13766	33.0
K13767	61.0
K13003	0.0
K13002	3.0
K13000	0.0
K02984	0.0
K02986	7387.0
K02987	0.0
K02636	9.0
K02982	6394.0
K02983	0.0
K02638	2.0
K02639	12.0
K02988	7303.0
K08298	74.0
K08299	2.0
K03583	28.0
K03582	22.0
K03581	5948.0
K03580	14.0
K03587	1786.0
K03586	27.0
K03585	3360.0
K03584	7326.0
K03589	5111.0
K03588	8443.0
K01725	3.0
K01724	52.0
K01727	11.0
K01726	2256.0
K01721	4.0
K01720	19.0
K01722	0.0
K13008	0.0
K01729	7.0
K01728	16.0
K09530	0.0
K09539	0.0
K02188	2712.0
K02189	2719.0
K02182	5.0
K02183	0.0
K03769	1051.0
K03768	8136.0
K03767	53.0
K03765	0.0
K03764	1.0
K03763	8656.0
K03762	52.0
K03761	23.0
K03760	23.0
K09457	782.0
K09456	6.0
K09459	37.0
K09458	5827.0
K00602	12810.0
K13988	0.0
K13985	0.0
K09981	9.0
K09980	3.0
K09983	6.0
K09982	1.0
K09985	5.0
K09984	2.0
K09987	10.0
K09986	12.0
K09989	1093.0
K09988	1152.0
K12583	3.0
K12582	0.0
K12589	0.0
K11720	41.0
K09759	1861.0
K10985	5.0
K10984	58.0
K07468	2.0
K07469	34.0
K07464	2548.0
K07465	10.0
K07466	0.0
K07467	2699.0
K07460	4563.0
K07461	2465.0
K07462	5775.0
K07463	0.0
K10679	22.0
K10678	14.0
K10671	0.0
K10670	1269.0
K10673	0.0
K10672	188.0
K10674	2.0
K10677	18.0
K10676	0.0
K08726	0.0
K08724	187.0
K08722	450.0
K08723	0.0
K08720	6.0
K08721	0.0
K08728	152.0
K10187	0.0
K00119	5.0
K00118	11.0
K00449	6.0
K00448	6.0
K00115	0.0
K00446	5.0
K00117	27.0
K00116	21.0
K00111	4621.0
K00442	0.0
K00113	12.0
K00112	9.0
K01539	0.0
K01531	3784.0
K04720	4468.0
K01533	5892.0
K01534	14906.0
K01535	4.0
K01537	6621.0
K14358	0.0
K14605	2.0
K14606	2.0
K00413	39.0
K10120	121.0
K05600	0.0
K05777	24.0
K03972	15.0
K03973	911.0
K03970	1.0
K03971	0.0
K03976	5713.0
K03977	7375.0
K03974	1.0
K03975	1929.0
K03978	7361.0
K03979	7382.0
K13378	1648.0
K02372	4094.0
K02371	4568.0
K02377	2761.0
K02379	105.0
K03396	1.0
K03397	0.0
K03394	3239.0
K03395	0.0
K03392	4.0
K03393	0.0
K03390	1697.0
K03391	1.0
K03399	35.0
K03027	0.0
K12136	0.0
K12137	4.0
K06610	58.0
K12138	0.0
K12139	0.0
K11444	0.0
K11440	12.0
K11443	6.0
K11442	2.0
K00612	24.0
K00613	44.0
K00610	4632.0
K00611	3893.0
K00616	2702.0
K00617	0.0
K00614	8.0
K00615	18091.0
K00619	29.0
K10863	0.0
K07874	0.0
K06234	0.0
K10240	3.0
K10241	3.0
K10242	1.0
K10243	5.0
K04110	4.0
K04113	0.0
K04112	0.0
K04115	0.0
K04114	0.0
K04117	1.0
K04116	1.0
K04118	0.0
K05517	1.0
K07705	71.0
K07704	122.0
K07707	1103.0
K07706	1137.0
K07701	0.0
K07700	0.0
K07703	0.0
K07702	0.0
K07709	2.0
K07708	22.0
K01955	8973.0
K13042	1.0
K09934	2.0
K09935	1906.0
K06216	93.0
K09937	13.0
K13745	8.0
K13746	0.0
K13747	2847.0
K13740	0.0
K13741	0.0
K13742	0.0
K06211	1004.0
K06212	47.0
K09933	26.0
K02618	4.0
K02619	1671.0
K02968	6676.0
K02966	0.0
K02967	7382.0
K02616	7.0
K02965	7382.0
K02962	0.0
K02611	7.0
K02613	17.0
K03569	11042.0
K03568	107.0
K03565	5744.0
K06218	19.0
K03567	9.0
K03566	12.0
K03561	3446.0
K03560	21.0
K03563	3209.0
K03562	46.0
K06430	0.0
K01709	313.0
K01708	12.0
K01707	2.0
K01706	176.0
K01705	5.0
K01704	13301.0
K01703	13426.0
K01702	0.0
K14165	7.0
K14164	2.0
K14166	2.0
K14161	19.0
K14160	6.0
K14162	24.0
K05396	142.0
K03709	130.0
K03708	578.0
K08160	0.0
K03701	10228.0
K03700	4734.0
K03703	6079.0
K03702	7382.0
K03705	5679.0
K03704	5925.0
K03707	114.0
K03706	2968.0
K06289	0.0
K06288	0.0
K06283	2389.0
K06282	70.0
K06281	70.0
K06287	5658.0
K06286	155.0
K06285	106.0
K06284	1619.0
K08161	259.0
K07540	0.0
K06438	2359.0
K06869	0.0
K06868	0.0
K06867	21.0
K06866	0.0
K06865	0.0
K06864	2542.0
K06863	0.0
K06862	0.0
K06861	1748.0
K06860	7.0
K12659	0.0
K12658	3.0
K07547	0.0
K07546	0.0
K15023	1.0
K15022	0.0
K15020	0.0
K15024	2093.0
K08700	2.0
K08162	989.0
K07544	0.0
K00137	1.0
K00135	284.0
K00134	7446.0
K00133	5759.0
K00132	12.0
K00131	19.0
K00130	1034.0
K00139	0.0
K00138	0.0
K00429	2.0
K00428	1687.0
K00421	0.0
K00423	1.0
K00425	1893.0
K00427	1.0
K00426	1889.0
K14292	0.0
K14379	0.0
K14370	0.0
K14371	0.0
K14372	0.0
K14373	0.0
K14374	0.0
K14375	0.0
K09845	0.0
K14082	0.0
K14083	25.0
K14080	0.0
K14081	1.0
K14086	998.0
K14087	1037.0
K14084	31.0
K14088	1037.0
K14089	998.0
K01552	2824.0
K01551	234.0
K01556	22.0
K01557	0.0
K01554	2.0
K01555	22.0
K04708	0.0
K03955	0.0
K13689	0.0
K13688	25.0
K13683	0.0
K13685	470.0
K13684	0.0
K13687	3.0
K13686	2.0
K14159	13.0
K02399	6.0
K02398	659.0
K02395	654.0
K02394	31.0
K02397	1656.0
K02396	3290.0
K02391	17.0
K02390	3097.0
K02393	31.0
K02392	4893.0
K13533	0.0
K13532	0.0
K13531	26.0
K13530	6.0
K01550	0.0
K05658	0.0
K14054	7.0
K02601	7966.0
K02970	7271.0
K05378	0.0
K12339	33.0
K14060	0.0
K11687	0.0
K11686	0.0
K11685	0.0
K11689	215.0
K11688	232.0
K08939	0.0
K03048	1757.0
K03049	0.0
K13821	84.0
K13820	2.0
K03042	0.0
K03043	7303.0
K03040	6892.0
K03041	0.0
K03046	7316.0
K03047	0.0
K03044	0.0
K03045	0.0
K00348	1678.0
K09847	0.0
K00692	58.0
K00638	3000.0
K00639	2001.0
K00693	0.0
K00634	3017.0
K00635	8.0
K00630	0.0
K00631	12.0
K00632	560.0
K00633	1200.0
K00691	183.0
K00696	2.0
K00694	66.0
K00695	4.0
K10854	0.0
K07811	0.0
K07810	0.0
K07813	4305.0
K07812	40.0
K07814	1140.0
K07816	906.0
K00090	2.0
K00091	1129.0
K00094	259.0
K00096	1560.0
K00097	2067.0
K00098	3.0
K00099	5575.0
K10228	4.0
K10229	4.0
K12548	0.0
K10222	0.0
K10220	2.0
K10221	1.0
K10227	6.0
K05822	53.0
K01949	0.0
K01945	5700.0
K01947	23.0
K01946	0.0
K01941	30.0
K01940	5379.0
K06357	0.0
K07729	9706.0
K07728	0.0
K07727	5183.0
K07726	890.0
K07725	0.0
K07724	1.0
K07723	114.0
K07722	55.0
K07721	0.0
K07720	15541.0
K00899	81.0
K05824	2.0
K00891	8443.0
K00892	0.0
K00895	68.0
K00897	158.0
K08151	13.0
K08153	32.0
K08154	3.0
K02948	7377.0
K02942	0.0
K02944	0.0
K05665	0.0
K02946	7311.0
K13793	0.0
K06352	0.0
K01769	0.0
K01768	94.0
K01761	15.0
K01760	826.0
K01762	0.0
K09578	0.0
K01766	0.0
K08164	1.0
K02493	7312.0
K08166	1.0
K08167	8.0
K02496	16.0
K02497	3.0
K02494	32.0
K02495	9571.0
K02498	28.0
K02499	459.0
K08168	0.0
K08169	11.0
K14415	1057.0
K14414	8.0
K06881	8921.0
K00436	10.0
K06332	0.0
K12815	0.0
K12810	0.0
K06885	1847.0
K00437	2.0
K06335	0.0
K06334	4077.0
K03547	3715.0
K03546	1682.0
K03545	9518.0
K03544	7937.0
K03543	1686.0
K06888	1170.0
K10941	6.0
K03549	226.0
K03548	12.0
K10940	0.0
K02236	275.0
K02237	3877.0
K02234	5.0
K02232	2979.0
K02233	4076.0
K02230	41.0
K02231	5399.0
K06359	0.0
K02238	5586.0
K02239	1.0
K03723	4635.0
K03722	466.0
K03721	8.0
K03720	3.0
K03727	5.0
K03726	0.0
K03725	0.0
K03724	200.0
K06358	0.0
K12673	0.0
K12679	0.0
K12678	0.0
K06410	1437.0
K11898	1.0
K11899	2.0
K11896	8.0
K11897	5.0
K11894	2.0
K11895	8.0
K11892	10.0
K11893	9.0
K11890	3.0
K11891	8.0
K08762	0.0
K08764	0.0
K08765	0.0
K10418	0.0
K11325	3.0
K11326	0.0
K11327	0.0
K11328	0.0
K11329	4.0
K00151	5.0
K00150	3.0
K00153	2.0
K00400	0.0
K00407	25.0
K00406	39.0
K00405	44.0
K00404	28.0
K00158	104.0
K01342	1.0
K09388	1.0
K09386	7.0
K09384	177.0
K04094	2677.0
K04095	1187.0
K04096	5724.0
K04097	15.0
K04090	4.0
K04091	31.0
K04092	2.0
K04093	8.0
K04098	1.0
K04099	0.0
K01578	2.0
K01579	3109.0
K01574	52.0
K01575	46.0
K01576	2.0
K01577	46.0
K01571	2797.0
K01572	5561.0
K01573	29.0
K02009	1397.0
K02008	13847.0
K02005	4931.0
K02004	41784.0
K02007	1884.0
K02006	20911.0
K02001	39.0
K02000	43.0
K02003	49041.0
K02002	50.0
K03065	0.0
K08952	2.0
K03060	3982.0
K13809	0.0
K10948	0.0
K09607	2.0
K06125	0.0
K04337	0.0
K06120	258.0
K06121	0.0
K04336	0.0
K01127	1.0
K09703	16.0
K00004	31.0
K14699	0.0
K09702	161.0
K14698	0.0
K05311	148.0
K13829	8.0
K10943	7.0
K07291	1.0
K07290	4.0
K10206	4285.0
K10202	42.0
K10208	2.0
K10209	19.0
K01966	64.0
K01965	9.0
K01964	6.0
K01963	2717.0
K01962	1559.0
K01961	8310.0
K01960	1671.0
K01969	25.0
K01968	19.0
K07749	1863.0
K07748	1.0
K07741	1000.0
K07740	3.0
K07743	0.0
K07742	5611.0
K07745	0.0
K07744	0.0
K07746	16.0
K01299	1222.0
K01295	276.0
K01297	1154.0
K02922	0.0
K05603	3.0
K02921	0.0
K02926	7382.0
K05607	0.0
K02924	0.0
K05605	0.0
K02928	0.0
K02929	0.0
K00216	3.0
K00217	0.0
K00214	0.0
K00215	6094.0
K00213	0.0
K00210	23.0
K00211	0.0
K00218	2.0
K00219	66.0
K01035	1.0
K01034	541.0
K04517	5562.0
K01740	10219.0
K01031	9.0
K01746	87.0
K01745	271.0
K01744	1889.0
K01749	1366.0
K01039	48.0
K04518	1803.0
K09591	0.0
K14129	0.0
K14128	1.0
K14121	0.0
K14120	0.0
K14123	0.0
K14122	0.0
K14125	0.0
K14124	0.0
K14127	2.0
K14126	1.0
K03521	7379.0
K03520	7.0
K03523	4600.0
K03522	8015.0
K03525	5722.0
K03524	5832.0
K03527	5844.0
K03526	5611.0
K03529	5705.0
K03528	18.0
K06338	0.0
K02217	2602.0
K03299	397.0
K03298	21.0
K13472	2.0
K03293	666.0
K03292	8324.0
K03291	2.0
K03290	0.0
K03297	1116.0
K03296	5982.0
K03295	1829.0
K03294	1920.0
K13009	0.0
K12690	0.0
K09743	0.0
K06022	0.0
K07190	4.0
K06021	0.0
K07192	556.0
K06020	15.0
K06027	4.0
K06026	0.0
K09744	3.0
K07991	8.0
K08749	0.0
K09835	3.0
K09834	2.0
K10439	8648.0
K06351	1.0
K09833	2.0
K10925	0.0
K10924	2.0
K10927	2.0
K10926	2.0
K10923	0.0
K10922	0.0
K09629	0.0
K10697	2.0
K00179	1392.0
K00172	1527.0
K00171	857.0
K00170	431.0
K00177	2488.0
K00176	2480.0
K00175	4764.0
K00174	4196.0
K13478	0.0
K14338	1.0
K14339	2.0
K14335	0.0
K14337	2.0
K14330	2.0
K14331	2.0
K14333	2.0
K08918	0.0
K13479	592.0
K04078	5755.0
K04079	4992.0
K04076	124.0
K04077	5816.0
K04074	1502.0
K04075	6603.0
K04072	4074.0
K04073	9.0
K04070	2820.0
K04071	0.0
K14597	12.0
K13318	0.0
K08280	7.0
K13641	72.0
K13640	60.0
K13643	67.0
K13642	0.0
K02027	48464.0
K02026	88043.0
K02025	93474.0
K02024	9.0
K02023	3017.0
K02022	101.0
K02021	4.0
K02020	2531.0
K02029	7755.0
K02028	8599.0
K03886	2.0
K03887	2.0
K03884	0.0
K03885	1805.0
K03881	0.0
K03888	1.0
K03889	5.0
K12998	0.0
K12999	6.0
K12992	1259.0
K12993	0.0
K12990	1038.0
K12991	0.0
K12996	29.0
K12997	58.0
K12994	0.0
K12995	63.0
K08979	0.0
K08978	3971.0
K03088	43522.0
K03089	50.0
K03086	9568.0
K03087	26.0
K08971	0.0
K08970	2.0
K03082	635.0
K03080	0.0
K08974	5315.0
K13868	0.0
K00918	282.0
K01553	0.0
K12214	4.0
K11646	1.0
K11645	0.0
K11641	0.0
K11640	0.0
K12736	0.0
K12733	2.0
K07507	2746.0
K07506	22.0
K07505	4.0
K07504	13.0
K07503	5.0
K07502	2495.0
K07501	55.0
K07500	0.0
K07509	0.0
K07508	0.0
K11422	0.0
K08698	2.0
K10773	6255.0
K10774	1.0
K14286	0.0
K10778	20.0
K14287	8.0
K00140	102.0
K05501	4.0
K01903	102.0
K01902	103.0
K01905	4.0
K01904	1.0
K01907	25.0
K01906	1.0
K01909	0.0
K01908	14.0
K14534	1100.0
K00147	5622.0
K07767	0.0
K07769	2.0
K07768	5.0
K06203	10.0
K06202	21.0
K09921	13.0
K09920	9.0
K09927	996.0
K09024	8.0
K09022	499.0
K09023	1.0
K09020	19.0
K09021	0.0
K02908	0.0
K02909	7383.0
K08218	1734.0
K08219	0.0
K02904	6763.0
K02906	7382.0
K02907	5775.0
K02902	7189.0
K00230	10.0
K00231	52.0
K00232	6.0
K08976	15.0
K00234	0.0
K00239	2997.0
K06209	3488.0
K09928	27.0
K01015	0.0
K01014	2.0
K01012	6538.0
K01011	830.0
K01010	0.0
K08920	0.0
K14103	0.0
K14102	0.0
K14101	0.0
K14100	0.0
K14105	0.0
K14104	0.0
K14109	0.0
K14108	0.0
K06401	0.0
K00893	0.0
K13402	0.0
K12858	0.0
K03503	1634.0
K03502	5010.0
K03501	7377.0
K03500	4147.0
K08924	0.0
K02278	265.0
K02279	785.0
K12977	0.0
K02276	90.0
K02277	7.0
K02274	83.0
K02275	85.0
K13450	0.0
K13451	0.0
K13452	0.0
K13454	0.0
K13455	0.0
K12509	0.0
K12508	3.0
K12507	5.0
K12506	452.0
K12500	14.0
K12503	5.0
K05926	0.0
K09728	0.0
K14587	17.0
K06597	3.0
K06596	18.0
K06595	1.0
K06599	0.0
K06598	6.0
K07978	3.0
K07979	9631.0
K07976	0.0
K14585	0.0
K10907	4987.0
K10906	0.0
K10901	0.0
K10909	0.0
K10908	0.0
K09819	35.0
K09818	26.0
K09817	5451.0
K09816	5443.0
K09815	5407.0
K06374	3264.0
K06373	3249.0
K09812	6608.0
K09811	6642.0
K09810	2743.0
K09724	0.0
K14582	0.0
K09721	0.0
K04058	1.0
K04059	0.0
K04050	0.0
K04051	0.0
K04052	0.0
K04053	0.0
K04054	0.0
K04055	0.0
K04056	0.0
K04057	0.0
K01047	0.0
K08975	0.0
K10015	1.0
K10014	1.0
K10017	1.0
K10016	1.0
K10011	1.0
K10010	960.0
K10013	1.0
K10012	1101.0
K10019	5.0
K10018	5.0
K13665	9.0
K13664	1.0
K13663	1.0
K13662	1.0
K13661	1.0
K13660	1.0
K13669	0.0
K13668	11.0
K07641	9.0
K01466	183.0
K13590	16.0
K01464	2444.0
K01465	5994.0
K01462	11238.0
K01463	200.0
K01460	0.0
K01461	1.0
K13599	29.0
K13598	12.0
K01468	111.0
K01469	8.0
K09251	14.0
K09252	7.0
K02041	1200.0
K02040	5904.0
K02043	2.0
K02045	1207.0
K02044	1352.0
K02047	1202.0
K02046	1209.0
K02049	6731.0
K02048	1219.0
K05549	8.0
K05548	9.0
K06046	0.0
K03319	300.0
K03316	163.0
K03317	77.0
K03314	3.0
K03315	4663.0
K03312	2262.0
K03313	133.0
K03310	9486.0
K03311	1272.0
K12052	0.0
K02945	6234.0
K06162	8.0
K06163	6.0
K06160	5.0
K06161	0.0
K06166	4.0
K00359	2175.0
K06164	6.0
K06165	5.0
K06168	5571.0
K06169	30.0
K13020	23.0
K07158	0.0
K07159	0.0
K04835	4.0
K11621	0.0
K11991	10.0
K11622	3.0
K11996	82.0
K11627	0.0
K11626	0.0
K11629	2.0
K11628	0.0
K07561	0.0
K07560	5749.0
K07563	0.0
K07562	0.0
K07565	0.0
K07564	0.0
K07567	6845.0
K07566	8641.0
K07569	0.0
K07568	6639.0
K09925	1.0
K11199	0.0
K11198	0.0
K11192	0.0
K11191	0.0
K11196	0.0
K11195	0.0
K11194	0.0
K02492	2287.0
K10713	4.0
K10710	456.0
K10711	38.0
K10716	0.0
K02490	10.0
K10714	4.0
K10715	2.0
K01929	5809.0
K01928	6028.0
K01923	6386.0
K01922	16.0
K01921	6012.0
K01920	38.0
K01926	5099.0
K01925	5878.0
K01924	5812.0
K07789	11.0
K07788	12.0
K07785	9.0
K07784	0.0
K07787	83.0
K07786	0.0
K07781	0.0
K07783	19.0
K07782	4.0
K05835	9.0
K06355	0.0
K14661	0.0
K09844	1.0
K00782	60.0
K00783	7360.0
K00784	7066.0
K00785	5.0
K00786	1778.0
K00039	0.0
K00036	1314.0
K00037	1.0
K00034	195.0
K00035	1.0
K00032	0.0
K00033	1334.0
K00030	163.0
K00031	5311.0
K01259	317.0
K01258	5229.0
K01255	2974.0
K01256	216.0
K01251	2980.0
K01250	493.0
K01253	2.0
K01252	1.0
K09008	23.0
K09009	6.0
K09000	26.0
K09001	61.0
K09002	1159.0
K09003	2.0
K09004	37.0
K09005	74.0
K09006	2.0
K09007	29.0
K09846	0.0
K08234	1865.0
K00258	1.0
K00259	144.0
K00252	51.0
K00253	19.0
K00256	1.0
K00257	1903.0
K00254	0.0
K00255	11.0
K01079	174.0
K01078	18.0
K01071	157.0
K01070	29.0
K01073	14.0
K01077	2807.0
K01076	134.0
K14472	0.0
K14471	0.0
K14470	0.0
K14475	49.0
K09841	0.0
K02788	116.0
K02782	15.0
K02783	1125.0
K02781	1729.0
K02786	118.0
K02787	2.0
K02784	12.0
K01060	126.0
K01787	134.0
K01786	4030.0
K01785	8609.0
K01784	9259.0
K01783	8600.0
K01782	73.0
K01781	1.0
K01780	0.0
K01789	1.0
K01788	2786.0
K02526	162.0
K02527	1726.0
K02525	38.0
K02250	3.0
K02523	1734.0
K02520	7328.0
K02521	2.0
K02258	20.0
K02259	51.0
K02528	6766.0
K02529	30293.0
K03781	2717.0
K03780	599.0
K03783	5047.0
K03782	91.0
K03785	2265.0
K03784	2746.0
K03787	2761.0
K03786	3568.0
K03789	3130.0
K03788	6.0
K10700	0.0
K00342	1735.0
K03124	0.0
K03120	0.0
K12527	535.0
K12526	5.0
K12525	1.0
K12524	3309.0
K12523	0.0
K12522	0.0
K09789	1624.0
K09788	101.0
K09787	5544.0
K09786	131.0
K09785	0.0
K09781	26.0
K09780	41.0
K10961	0.0
K10960	2.0
K10963	0.0
K10962	0.0
K10965	0.0
K10964	0.0
K10966	0.0
K09879	1.0
K06318	0.0
K06311	6.0
K06310	1301.0
K06312	0.0
K06314	1.0
K06317	194.0
K11389	0.0
K11386	0.0
K11387	2.0
K11384	1.0
K11385	0.0
K11382	0.0
K11383	0.0
K11381	64.0
K11949	0.0
K10380	0.0
K04032	89.0
K04033	1.0
K04030	164.0
K04031	2097.0
K04036	0.0
K04037	3.0
K04034	11.0
K04035	25.0
K04038	3.0
K04039	3.0
K07046	84.0
K07047	1262.0
K07044	27.0
K07045	1625.0
K07042	5708.0
K07043	5602.0
K07040	4008.0
K07041	0.0
K07048	130.0
K07049	0.0
K08664	0.0
K02584	34.0
K10039	437.0
K10038	6.0
K10037	1.0
K10036	718.0
K04788	0.0
K04789	0.0
K04784	1.0
K04785	0.0
K04786	0.0
K04787	0.0
K04780	0.0
K04781	6.0
K04782	9.0
K04783	0.0
K13601	0.0
K13603	0.0
K13602	0.0
K13605	0.0
K13604	0.0
K13607	40.0
K02404	653.0
K05783	7.0
K05782	12.0
K05781	6.0
K05780	6.0
K05787	1.0
K05786	52.0
K05785	13.0
K05784	7.0
K05789	0.0
K05788	62.0
K01442	4861.0
K01443	4081.0
K01444	115.0
K01446	22.0
K01447	1947.0
K01448	11450.0
K01449	1402.0
K14803	0.0
K02069	168.0
K05569	1061.0
K08008	0.0
K02063	14.0
K05566	1055.0
K05565	21.0
K05563	3.0
K05562	3.0
K05561	3.0
K02064	14.0
K03338	1691.0
K03339	2.0
K03330	0.0
K03331	0.0
K03332	622.0
K03333	9.0
K03335	1643.0
K03336	1638.0
K03337	1687.0
K12956	0.0
K12957	7.0
K12954	0.0
K12955	0.0
K12952	0.0
K12953	0.0
K12950	0.0
K12951	0.0
K14733	1.0
K00109	0.0
K06148	10076.0
K06149	18.0
K06144	0.0
K06145	5.0
K06146	0.0
K06147	62639.0
K06141	0.0
K06142	5403.0
K06143	7.0
K11945	0.0
K08948	0.0
K08949	0.0
K00071	0.0
K14664	0.0
K13810	22.0
K14665	2.0
K03058	0.0
K11609	0.0
K11608	0.0
K14660	0.0
K11603	0.0
K11602	0.0
K11601	0.0
K11600	0.0
K11607	1.0
K11606	1.0
K11605	1.0
K11604	1.0
K10558	18.0
K10559	113.0
K10550	22.0
K10551	22.0
K10552	1.0
K10553	1.0
K10554	2.0
K10555	35.0
K10556	28.0
K10557	18.0
K03051	0.0
K03050	0.0
K07549	0.0
K07548	0.0
K07239	119.0
K07235	16.0
K07234	22.0
K07237	7.0
K07236	14.0
K07231	4.0
K07230	5.0
K07233	19.0
K07232	4.0
K02467	0.0
K05306	1047.0
K05305	1304.0
K05304	1.0
K05303	0.0
K05301	1.0
K02565	0.0
K08644	0.0
K08646	0.0
K08641	77.0
K08643	8.0
K08642	0.0
K12146	0.0
K00010	2464.0
K00011	15.0
K00012	5439.0
K00013	5646.0
K00014	6595.0
K00016	6597.0
K09065	3.0
K08252	41.0
K08253	5.0
K08256	5.0
K08255	2.0
K08258	0.0
K08259	4.0
K00274	29.0
K00275	100.0
K00276	2.0
K00270	0.0
K00271	0.0
K00272	1.0
K00273	1.0
K00278	4186.0
K00279	0.0
K12675	0.0
K01277	1665.0
K01274	2.0
K01273	2403.0
K01271	1752.0
K01270	6674.0
K01278	1762.0
K00906	12.0
K00904	1842.0
K00903	64.0
K00901	694.0
K13785	0.0
K00908	8.0
K11149	0.0
K01053	24.0
K01051	90.0
K01057	89.0
K01056	7382.0
K01055	16.0
K01054	6.0
K01058	34.0
K02500	5646.0
K02501	5618.0
K02502	3854.0
K02503	7379.0
K02504	0.0
K02505	0.0
K02506	0.0
K02507	0.0
K02508	0.0
K02509	41.0
K00291	0.0
K13410	1.0
K13148	0.0
K13419	0.0
K05825	0.0
K03106	7382.0
K03105	0.0
K03101	8572.0
K03100	12498.0
K12541	0.0
K12540	0.0
K12543	0.0
K12542	0.0
K12545	0.0
K12544	0.0
K12547	0.0
K12546	0.0
K12549	0.0
K06080	0.0
K11018	0.0
K11019	0.0
K11016	0.0
K11017	0.0
K11014	0.0
K11015	0.0
K11012	0.0
K11013	0.0
K11010	0.0
K11011	0.0
K06333	3213.0
K06880	0.0
K06883	19.0
K06882	1.0
K09857	21.0
K06884	6.0
K06887	0.0
K06886	58.0
K06889	9530.0
K10942	3.0
K09859	8.0
K09858	34.0
K10947	9095.0
K10946	0.0
K10945	0.0
K10944	0.0
K13284	0.0
K00483	15.0
K00481	6.0
K00480	8.0
K00486	7.0
K00485	7.0
K00484	20.0
K09901	0.0
K10929	0.0
K07684	20.0
K07685	0.0
K07686	0.0
K07687	2.0
K07681	2.0
K07688	0.0
K07689	12.0
K10928	0.0
K04018	0.0
K04019	93.0
K04014	82.0
K04015	162.0
K04016	0.0
K04017	0.0
K04013	40.0
K07060	0.0
K07061	1.0
K07062	133.0
K07063	3.0
K07064	5.0
K07065	6.0
K07066	1014.0
K07067	110.0
K07068	16.0
K07069	1023.0
K01121	0.0
K13629	0.0
K13628	77.0
K13623	3.0
K13622	3.0
K13620	0.0
K13626	1617.0
K08586	0.0
K08587	0.0
K01428	1051.0
K01429	1017.0
K01422	1662.0
K01423	54.0
K01420	3516.0
K01421	5294.0
K01426	1281.0
K01427	0.0
K01424	4225.0
K01425	1869.0
K08068	0.0
K07538	0.0
K13086	0.0
K13085	0.0
K07287	19.0
K07824	0.0
K07682	0.0
K02722	2.0
K12978	0.0
K12979	9.0
K12972	11.0
K12973	0.0
K12974	0.0
K12975	0.0
K12976	1.0
K07821	0.0
K07683	23.0
K14750	0.0
K14751	0.0
K14953	0.0
K12288	0.0
K12289	0.0
K12282	2.0
K12283	3.0
K12280	2.0
K12281	2.0
K12286	2.0
K12287	3.0
K12284	2.0
K12285	2.0
K11957	2.0
K11956	3.0
K11955	2.0
K11954	2.0
K11953	2.0
K11952	2.0
K11951	2.0
K11950	2.0
K11959	2.0
K11958	2.0
K13889	36.0
K13888	27.0
K11963	2.0
K07217	59.0
K07216	3154.0
K07215	19.0
K07214	1088.0
K07213	249.0
K07212	0.0
K07219	110.0
K07218	21.0
K12150	3.0
K08689	1.0
K08688	6.0
K00402	0.0
K00401	0.0
K11994	0.0
K00152	0.0
K01043	40.0
K00154	10.0
K00157	0.0
K00156	1605.0
K10533	1.0
K10530	110.0
K10531	1.0
K10536	764.0
K10537	24.0
K10535	8.0
K10538	1.0
K10539	24.0
K00073	24.0
K13934	18.0
K00076	335.0
K00077	5301.0
K00074	4098.0
K00075	5752.0
K00078	0.0
K00079	2.0
K02290	4.0
K02563	5804.0
K02292	2.0
K08966	2.0
K02294	6.0
K08278	0.0
K08279	2.0
K08274	0.0
K08275	0.0
K08276	0.0
K08277	0.0
K00298	2.0
K00299	10.0
K00296	0.0
K00297	5573.0
K00294	50.0
K00292	0.0
K00293	1.0
K00290	3221.0
K07757	50.0
K12089	0.0
K01210	7.0
K01213	0.0
K01212	1131.0
K01215	109.0
K01214	0.0
K01217	0.0
K01216	0.0
K01219	19.0
K01218	1130.0
K02749	0.0
K02746	357.0
K02747	294.0
K02744	1221.0
K02745	347.0
K02742	3.0
K00924	55.0
K00925	8504.0
K00926	3323.0
K00927	7383.0
K00928	6016.0
K00929	3733.0
K12085	0.0
K02298	5.0
K02299	5.0
K02568	38.0
K02569	6.0
K02562	1.0
K02291	77.0
K02560	1.0
K02293	6.0
K02566	32.0
K02567	40.0
K02564	7369.0
K02297	5.0
K03169	12209.0
K03168	7288.0
K03163	0.0
K03162	0.0
K03167	0.0
K03166	0.0
K11038	2.0
K11039	0.0
K11030	0.0
K11031	20.0
K11032	0.0
K11033	0.0
K11034	0.0
K11035	0.0
K11036	0.0
K11037	0.0
K02546	1.0
K07668	522.0
K07669	11.0
K07666	8.0
K07667	6369.0
K07664	4.0
K07665	2080.0
K07662	24.0
K07663	9.0
K07660	11.0
K07661	13.0
K03927	4803.0
K07008	36.0
K07009	992.0
K07002	50.0
K07003	3535.0
K07000	18.0
K07001	3543.0
K07006	146.0
K07007	8621.0
K07004	15.0
K07005	5861.0
K03921	5.0
K02956	7342.0
K09725	0.0
K09181	63.0
K08599	0.0
K08598	0.0
K08591	8265.0
K08590	1770.0
K01156	129.0
K01154	9229.0
K01407	0.0
K01400	0.0
K01153	6428.0
K01150	1.0
K01151	7107.0
K01408	0.0
K01409	7908.0
K01158	0.0
K01159	2677.0
K05523	1.0
K05522	36.0
K05521	1732.0
K05520	1678.0
K05527	43.0
K05526	2.0
K05525	3.0
K05524	60.0
K05529	0.0
K14518	2.0
K14519	7.0
K05949	0.0
K01754	3735.0
K05942	3.0
K01027	0.0
K02171	0.0
K02170	24.0
K02173	671.0
K02172	0.0
K01751	916.0
K06416	763.0
K06417	1.0
K06414	0.0
K06947	0.0
K03379	13.0
K03808	22.0
K03809	52.0
K03806	32.0
K06412	3833.0
K03804	0.0
K12296	12.0
K03802	19.0
K03803	1739.0
K06413	9.0
K10808	2.0
K06411	1431.0
K01028	82.0
K01029	533.0
K11931	2.0
K11930	0.0
K11933	0.0
K11932	0.0
K11935	0.0
K11934	19.0
K11937	0.0
K11936	14.0
K11939	0.0
K11938	0.0
K10800	0.0
K06419	3.0
K11929	1.0
K07271	3083.0
K07270	14.0
K07273	1806.0
K07272	7.0
K07275	18.0
K07274	12.0
K07277	1734.0
K07276	11.0
K07279	1.0
K07278	29.0
K10623	0.0
K02481	1665.0
K11520	2.0
K02480	2.0
K08170	3.0
K02485	17.0
K02484	1995.0
K02487	8.0
K08600	8693.0
K08603	0.0
K08602	3105.0
K08605	2.0
K08604	1.0
K09956	1.0
K09957	0.0
K09954	19.0
K09955	5347.0
K09952	153.0
K09953	0.0
K09950	3.0
K09951	2172.0
K09958	11.0
K09959	8.0
K07495	8.0
K07494	67.0
K07497	1439.0
K07496	1534.0
K07491	2551.0
K07490	0.0
K07493	5.0
K07492	10.0
K07499	2.0
K07498	40.0
K11209	16.0
K11208	0.0
K11204	0.0
K11203	111.0
K11202	1064.0
K11201	3.0
K11200	1.0
K00058	8198.0
K00059	11864.0
K00728	0.0
K00729	4.0
K00055	50.0
K00057	8054.0
K00050	1124.0
K00051	0.0
K00720	21.0
K00721	2965.0
K14424	0.0
K06033	0.0
K14189	6.0
K14188	167.0
K06364	0.0
K14187	2.0
K01239	899.0
K01238	108.0
K01897	5835.0
K01232	518.0
K01895	811.0
K01230	0.0
K01893	7221.0
K01236	17.0
K01235	48.0
K01890	7382.0
K02768	1896.0
K02769	793.0
K02760	2640.0
K02761	2646.0
K02763	7.0
K02764	3.0
K02765	1999.0
K00948	9333.0
K00949	4105.0
K00942	7793.0
K00943	6639.0
K00940	1960.0
K00941	11569.0
K00946	3318.0
K00947	10.0
K00944	0.0
K00945	15885.0
K01097	0.0
K01096	11.0
K01095	87.0
K01093	8.0
K01092	3004.0
K01091	12295.0
K01090	6301.0
K03499	14661.0
K03498	11299.0
K03491	2330.0
K03490	1013.0
K03493	6.0
K03492	68.0
K03495	7330.0
K03497	13766.0
K03496	15823.0
K02817	0.0
K02814	618.0
K02815	630.0
K02810	1796.0
K02548	2616.0
K02549	58.0
K02818	2.0
K02819	1175.0
K03637	1431.0
K03636	60.0
K03147	5246.0
K03146	10.0
K08851	0.0
K06518	5265.0
K09729	107.0
K06048	16.0
K06045	14.0
K06044	17.0
K09727	0.0
K09726	16.0
K06041	2015.0
K09720	0.0
K09723	0.0
K06042	2278.0
K09897	1.0
K09896	0.0
K09895	17.0
K09894	0.0
K09893	0.0
K09892	1.0
K09891	1.0
K09890	10.0
K09899	0.0
K09898	3.0
K03622	0.0
K07648	0.0
K07649	6.0
K07398	0.0
K07399	30.0
K11056	0.0
K11057	0.0
K11054	0.0
K11055	0.0
K07640	15.0
K07393	41.0
K07390	49.0
K07391	4957.0
K07644	19.0
K07645	22.0
K07646	7838.0
K07647	0.0
K10896	0.0
K07024	31028.0
K07025	9342.0
K07026	5.0
K07027	4429.0
K07020	6.0
K07021	130.0
K07022	0.0
K07023	2837.0
K07028	14.0
K07029	9395.0
K10094	2.0
K01390	0.0
K01392	3.0
K01399	0.0
K02673	21.0
K05893	0.0
K05897	0.0
K05896	5710.0
K05895	1684.0
K05899	3.0
K05898	0.0
K00555	0.0
K00554	5918.0
K00557	17.0
K00556	1611.0
K00551	8.0
K00559	0.0
K00558	8986.0
K01170	0.0
K01173	40.0
K01174	35.0
K01175	92.0
K01176	203.0
K01178	12.0
K01179	3081.0
K14578	1.0
K14579	0.0
K08951	0.0
K08950	0.0
K08953	0.0
K03828	27.0
K03829	11.0
K03820	1673.0
K03821	27.0
K03822	0.0
K03823	4839.0
K03824	2.0
K03825	25.0
K03826	2746.0
K03827	1820.0
K12248	0.0
K12246	0.0
K12247	0.0
K12242	2.0
K12243	0.0
K12240	0.0
K12241	0.0
K11919	0.0
K11918	0.0
K11913	0.0
K11912	0.0
K11911	0.0
K11910	1.0
K11917	0.0
K11916	0.0
K11915	0.0
K11914	0.0
K12068	1.0
K12069	0.0
K12062	1.0
K12063	1.0
K12060	1.0
K12061	4.0
K12066	1.0
K12067	7.0
K12064	1.0
K12065	1.0
K07259	1828.0
K07258	10803.0
K07253	0.0
K07251	0.0
K07250	1073.0
K07257	2.0
K07256	0.0
K07255	0.0
K07254	0.0
K05372	0.0
K05373	0.0
K05370	0.0
K05371	2.0
K05374	0.0
K05375	4.0
K09970	10.0
K09971	13.0
K09972	21.0
K09973	54.0
K09974	34.0
K09975	2.0
K09976	1775.0
K09978	2.0
K09979	1595.0
K11261	1083.0
K11260	0.0
K11263	14.0
K11264	3.0
K10793	22.0
K10796	20.0
K10797	434.0
K10794	3.0
K10795	18.0
K00700	7740.0
K00701	1.0
K10798	0.0
K00703	6862.0
K00705	5701.0
K09828	0.0
K10133	0.0
K13053	3.0
K03192	18.0
K00964	0.0
K00965	3844.0
K00966	361.0
K00960	0.0
K00961	0.0
K00962	7236.0
K00963	1122.0
K00969	7375.0
K12681	0.0
K02703	9.0
K08364	8.0
K08365	9.0
K02706	4.0
K08363	2.0
K08361	0.0
K02708	2.0
K02709	2.0
K08368	119.0
K08369	659.0
K01615	583.0
K01617	6.0
K01616	0.0
K01611	771.0
K01610	4727.0
K01613	3380.0
K01612	0.0
K01619	7539.0
K01618	2.0
K02834	7383.0
K02835	7382.0
K05281	1.0
K03619	0.0
K03618	5.0
K03617	5615.0
K03616	106.0
K03615	5598.0
K03614	5040.0
K03613	5494.0
K03612	5437.0
K03611	41.0
K03610	3990.0
K09705	80.0
K09704	2119.0
K09701	20.0
K09700	5.0
K09709	2.0
K06391	667.0
K06390	3803.0
K06393	3721.0
K06392	2815.0
K06395	297.0
K06394	2743.0
K06397	3168.0
K06396	3188.0
K06399	3358.0
K06398	3820.0
K06435	0.0
K11078	0.0
K11079	0.0
K11074	15.0
K11075	15.0
K11076	15.0
K11077	0.0
K11070	5484.0
K11071	5580.0
K11072	6606.0
K11073	16.0
K06935	0.0
K06934	837.0
K06937	50.0
K06936	6.0
K06931	0.0
K06930	0.0
K06933	0.0
K06932	0.0
K06939	0.0
K06938	15.0
K13381	0.0
K05916	16.0
K05917	1.0
K05914	0.0
K05915	0.0
K05912	0.0
K05913	0.0
K05910	91.0
K05911	0.0
K05918	0.0
K05919	3320.0
K00392	6.0
K00390	206.0
K00397	0.0
K00395	8.0
K00394	1244.0
K01884	0.0
K00399	0.0
K01886	5398.0
K01376	87.0
K01372	2935.0
K09149	0.0
K09148	0.0
K01225	102.0
K09145	1000.0
K09144	992.0
K09147	0.0
K09146	2.0
K09141	7.0
K09140	0.0
K09143	1.0
K09142	0.0
K05709	1.0
K05708	2.0
K05879	2336.0
K05878	2335.0
K05875	1.0
K05874	8.0
K05877	0.0
K05876	0.0
K05873	11.0
K00579	0.0
K00578	0.0
K00577	0.0
K00575	3688.0
K00574	1367.0
K00573	83.0
K00571	4634.0
K00570	2.0
K01118	1795.0
K01119	259.0
K01157	5.0
K01112	9.0
K01113	49.0
K04477	3469.0
K01114	31.0
K01115	7.0
K08087	0.0
K01315	0.0
K08085	0.0
K08084	44.0
K08083	19.0
K08082	22.0
K08081	4.0
K08080	0.0
K01152	1.0
K01401	0.0
K09826	11.0
K06344	0.0
K06345	0.0
K09822	4.0
K06343	0.0
K10938	0.0
K06341	0.0
K10934	0.0
K10935	0.0
K10932	0.0
K11052	0.0
K10930	0.0
K06349	1.0
K11053	0.0
K10754	0.0
K01755	6626.0
K10200	539.0
K02132	0.0
K02137	0.0
K03840	2.0
K03841	56.0
K13028	2.0
K13799	5.0
K13798	0.0
K13795	0.0
K13794	0.0
K13021	0.0
K13792	0.0
K13791	0.0
K13790	0.0
K12268	24.0
K12269	6.0
K12262	46.0
K12263	1.0
K12264	0.0
K12265	0.0
K12266	2.0
K12267	6414.0
K01757	1.0
K12237	0.0
K13243	0.0
K13245	0.0
K13244	0.0
K13246	0.0
K03264	0.0
K03265	0.0
K03263	0.0
K03268	0.0
K03269	1708.0
K12415	0.0
K10211	1.0
K09918	2.0
K09919	17.0
K06720	4.0
K09913	24.0
K09910	0.0
K09911	0.0
K09916	10.0
K09917	0.0
K06726	546.0
K09915	11.0
K11535	3.0
K11534	32.0
K11537	29.0
K11531	0.0
K11533	2.0
K11532	5.0
K11249	748.0
K11539	0.0
K00762	7105.0
K00763	5775.0
K00760	7321.0
K00761	6730.0
K00766	4430.0
K00767	4187.0
K00764	8561.0
K00765	5575.0
K00768	3175.0
K00769	2.0
K11059	0.0
K00186	2.0
K00187	2.0
K00184	295.0
K00185	142.0
K00183	169.0
K00180	2980.0
K00188	0.0
K00189	0.0
K10110	2418.0
K10111	1.0
K10112	3913.0
K10113	0.0
K10114	0.0
K10115	0.0
K10116	1.0
K10117	5387.0
K10118	6556.0
K10119	6779.0
K04641	0.0
K04643	1.0
K04642	0.0
K13282	25.0
K00988	3.0
K00989	296.0
K00986	443.0
K00984	1008.0
K00985	0.0
K00982	39.0
K00983	2137.0
K00980	1342.0
K00981	7397.0
K01585	1692.0
K01584	4.0
K01586	7275.0
K13498	2.0
K01580	1668.0
K01583	400.0
K01582	1184.0
K13497	1622.0
K01589	158.0
K01588	5701.0
K14941	7.0
K08347	0.0
K08348	0.0
K02720	4.0
K14949	2.0
K02723	2.0
K03459	0.0
K03458	3350.0
K03455	1860.0
K03457	130.0
K03451	211.0
K03981	33.0
K03980	669.0
K02614	570.0
K01639	2849.0
K01638	38.0
K01637	29.0
K01636	715.0
K01635	74.0
K01634	5.0
K01633	1873.0
K01632	4.0
K01631	3.0
K01630	21.0
K02615	0.0
K02588	780.0
K02589	1306.0
K02858	52.0
K02859	143.0
K14051	0.0
K14053	0.0
K14052	1.0
K02852	11.0
K02853	0.0
K02850	0.0
K02851	2.0
K14059	791.0
K14058	37.0
K02586	352.0
K02587	376.0
K03679	0.0
K03671	11692.0
K03670	8.0
K03673	38.0
K03672	16.0
K03675	12.0
K03674	1.0
K03677	0.0
K03676	48.0
K09761	7123.0
K09760	3452.0
K09763	8.0
K09762	5618.0
K09765	3579.0
K09764	130.0
K09767	202.0
K06006	8.0
K09769	2122.0
K09768	1679.0
K10353	0.0
K03187	1049.0
K03186	3393.0
K03185	34.0
K03184	5.0
K03183	4310.0
K03182	3337.0
K03181	22.0
K03189	1051.0
K03188	1051.0
K02715	2.0
K12455	0.0
K12454	36.0
K12453	0.0
K12452	229.0
K12451	0.0
K07358	0.0
K07356	0.0
K07357	0.0
K07354	0.0
K07355	0.0
K07352	0.0
K07353	0.0
K07350	0.0
K07351	0.0
K06919	533.0
K06918	2.0
K06917	12.0
K06916	47.0
K06915	1350.0
K06914	0.0
K06913	0.0
K06912	0.0
K06911	1838.0
K06910	1115.0
K08986	11.0
K08987	160.0
K08984	17.0
K08985	0.0
K08982	28.0
K08983	0.0
K08980	2.0
K08981	75.0
K08988	1.0
K08989	16.0
K02252	0.0
K05934	2607.0
K05936	2674.0
K05937	8.0
K02253	0.0
K05939	24.0
K00378	5771.0
K00375	4453.0
K00374	26.0
K00376	20.0
K00371	30.0
K00370	28.0
K00373	26.0
K00372	21.0
K01358	7503.0
K09166	11.0
K09165	22.0
K09164	25.0
K09163	572.0
K09162	19.0
K09161	0.0
K09160	18.0
K01354	45.0
K01355	0.0
K01356	5269.0
K05601	2.0
K05851	3.0
K03807	7.0
K05606	992.0
K02927	0.0
K05974	0.0
K03805	1.0
K05976	0.0
K00519	0.0
K00518	3.0
K03800	3358.0
K00511	0.0
K00510	9.0
K03801	1711.0
K00515	0.0
K00514	13.0
K00517	40.0
K05971	5.0
K03154	2370.0
K11147	0.0
K05581	2.0
K05580	2.0
K05583	2.0
K05582	4.0
K05585	2.0
K05584	2.0
K05587	0.0
K05586	0.0
K05589	50.0
K03150	5091.0
K03623	9.0
K03152	8253.0
K14200	0.0
K14201	0.0
K14202	0.0
K03621	7272.0
K14204	0.0
K14205	50.0
K01134	1004.0
K01135	1.0
K01136	9.0
K01137	3.0
K01130	1066.0
K01132	0.0
K01133	1060.0
K01138	2210.0
K01139	937.0
K02113	7810.0
K02112	8577.0
K02111	7397.0
K02446	30.0
K02117	5303.0
K02116	1080.0
K02115	8573.0
K02114	8572.0
K02119	3567.0
K02118	5795.0
K02448	2.0
K01036	633.0
K03212	1.0
K13007	1.0
K13006	24.0
K13005	0.0
K13004	1619.0
K13001	0.0
K06404	2737.0
K01032	9.0
K06951	2.0
K03862	13.0
K03863	5.0
K06406	3832.0
K06957	3.0
K05020	21.0
K06400	2436.0
K06403	2173.0
K06954	19.0
K10814	0.0
K10817	0.0
K10816	0.0
K07136	2.0
K03242	0.0
K03243	0.0
K12202	2.0
K12203	3.0
K12206	2.0
K12207	2.0
K12204	3.0
K12205	3.0
K12208	2.0
K12209	2.0
K13919	260.0
K13918	0.0
K06214	2.0
K06215	2852.0
K09936	2474.0
K06217	5796.0
K09930	25.0
K09931	13.0
K09932	3.0
K06213	4694.0
K09938	8.0
K09939	1629.0
K11517	0.0
K06337	0.0
K13301	0.0
K00748	1731.0
K00745	0.0
K00743	0.0
K07165	17.0
K07164	1729.0
K07167	6.0
K07166	3883.0
K07161	23.0
K07160	839.0
K07163	0.0
K07162	59.0
K07169	0.0
K07168	3.0
K06336	0.0
K01839	3590.0
K01838	736.0
K01835	707.0
K01834	18786.0
K01837	0.0
K01830	0.0
K00608	0.0
K02632	0.0
K02630	0.0
K02631	0.0
K08322	146.0
K08323	184.0
K08320	0.0
K08321	28.0
K08326	0.0
K08324	6.0
K08325	45.0
K01659	46.0
K01658	4402.0
K02637	2.0
K01653	6657.0
K01652	10136.0
K01655	4.0
K01654	2397.0
K01657	5010.0
K02874	7377.0
K02875	0.0
K02876	7322.0
K02877	0.0
K02871	7305.0
K02873	0.0
K02878	7383.0
K02879	7381.0
K14070	0.0
K09749	3009.0
K09748	6687.0
K06023	9657.0
K09742	0.0
K09741	0.0
K09740	23.0
K09747	5691.0
K09746	0.0
K09745	0.0
K06024	5650.0
K03477	0.0
K03476	915.0
K03475	3068.0
K03474	1720.0
K03473	1669.0
K03472	1.0
K03471	1652.0
K03470	7274.0
K03478	1026.0
K02304	4273.0
K02305	6.0
K02302	635.0
K02303	27.0
K02300	5.0
K02301	64.0
K03653	0.0
K03652	294.0
K03651	18.0
K03650	7323.0
K03657	14177.0
K03656	29.0
K03655	10492.0
K03654	6092.0
K03658	990.0
K12439	0.0
K12431	0.0
K12430	0.0
K12433	0.0
K12432	0.0
K12435	0.0
K12434	0.0
K12437	0.0
K12436	0.0
K06979	28.0
K06978	1111.0
K06971	583.0
K06970	12.0
K06973	5380.0
K06972	3162.0
K06975	1826.0
K06974	3.0
K06977	15.0
K06976	1021.0
K07082	4772.0
K07083	1601.0
K07080	2202.0
K07081	19.0
K07086	9.0
K07087	0.0
K07084	73.0
K07085	3377.0
K07088	7554.0
K07089	1854.0
K01317	0.0
K11162	0.0
K11163	0.0
K11161	0.0
K11168	0.0
K00356	46.0
K00355	6.0
K00354	0.0
K00353	5.0
K00351	1677.0
K00350	1677.0
K05952	19.0
K05953	0.0
K05951	0.0
K05956	0.0
K05957	0.0
K00358	129.0
K00689	1.0
K00688	8039.0
K00681	486.0
K00680	5072.0
K00683	1.0
K00685	24.0
K00684	61.0
K00687	9.0
K00686	0.0
K05831	0.0
K05830	0.0
K05833	5078.0
K05832	4526.0
K05834	1.0
K05837	5764.0
K05836	11.0
K05839	0.0
K05838	22.0
K07677	1.0
K00533	2431.0
K00532	29.0
K00531	7.0
K00530	1.0
K00537	5726.0
K00536	0.0
K00535	4.0
K00534	0.0
K00539	0.0
K00538	0.0
K11029	0.0
K14260	1539.0
K14261	11.0
K14266	13.0
K14267	34.0
K14268	0.0
K14269	0.0
K01337	1.0
K01338	8347.0
K02683	0.0
K02682	0.0
K02681	0.0
K02680	0.0
K02687	5697.0
K02686	13.0
K02685	0.0
K02689	2.0
K02688	62.0
K00824	1177.0
K00827	0.0
K00826	6443.0
K00821	9496.0
K00820	6806.0
K00823	61.0
K00822	12.0
K00829	0.0
K00828	0.0
K01488	644.0
K01489	7126.0
K01484	2.0
K01485	1191.0
K01486	2598.0
K01487	685.0
K01480	4013.0
K01481	0.0
K01482	54.0
K01483	8.0
K02469	10702.0
K02468	15.0
K02466	17.0
K02465	0.0
K02464	0.0
K02463	13.0
K02462	14.0
K02461	20.0
K02460	22.0
K08969	36.0
K13061	0.0
K13060	0.0
K13063	1.0
K13062	0.0
K13069	2.0
K08964	8.0
K06363	0.0
K03079	369.0
K06342	0.0
K03078	0.0
K13289	0.0
K13288	38.0
K13285	0.0
K13287	0.0
K13286	0.0
K13281	105.0
K13280	3110.0
K13283	2.0
K00054	171.0
K04496	1.0
K05369	0.0
K05368	1.0
K03228	2.0
K03229	2.0
K00052	5581.0
K03222	2.0
K03223	2.0
K03220	1.0
K03221	0.0
K03226	3.0
K03227	2.0
K03224	2.0
K03225	1.0
K09482	0.0
K09483	0.0
K13836	0.0
K12228	0.0
K05360	0.0
K12224	2.0
K12225	2.0
K12226	0.0
K12227	0.0
K12220	0.0
K05363	30.0
K12222	2.0
K12223	2.0
K08681	2806.0
K08680	12.0
K08683	0.0
K08682	0.0
K08685	1.0
K08684	13.0
K08687	1.0
K08686	0.0
K11755	7193.0
K11754	15694.0
K11751	12.0
K11750	0.0
K11753	14573.0
K11752	4509.0
K02407	1999.0
K13938	3.0
K13936	0.0
K13935	20.0
K02406	5113.0
K13933	2.0
K13932	18.0
K13931	18.0
K13930	2.0
K12088	0.0
K12081	0.0
K12082	0.0
K12083	0.0
K12084	0.0
K12086	0.0
K12087	0.0
K09611	0.0
K09612	1.0
K04940	0.0
K10085	0.0
K05394	1.0
K05395	0.0
K06340	0.0
K13043	58.0
K07149	1842.0
K07148	1648.0
K07147	64.0
K07146	79.0
K07145	60.0
K07144	0.0
K07143	0.0
K07142	0.0
K07141	1750.0
K07140	14.0
K10156	0.0
K10150	0.0
K10620	0.0
K10621	0.0
K14028	0.0
K14029	0.0
K01817	4867.0
K01816	31.0
K01815	3189.0
K01814	5620.0
K01813	1359.0
K01812	4624.0
K01811	8438.0
K01810	7447.0
K01819	62.0
K01818	466.0
K14580	0.0
K05379	0.0
K08304	23.0
K08305	39.0
K08306	0.0
K08307	1711.0
K08300	52.0
K08301	4990.0
K08302	1260.0
K08303	11102.0
K08308	0.0
K08309	814.0
K14671	0.0
K14670	0.0
K14673	0.0
K14672	0.0
K01673	876.0
K01672	0.0
K01671	0.0
K01677	3821.0
K01676	1710.0
K01674	37.0
K01679	354.0
K01678	3631.0
K02899	7321.0
K02896	0.0
K02897	2484.0
K02895	6759.0
K02892	7383.0
K02890	7382.0
K10811	0.0
K02096	2.0
K02097	2.0
K02094	2.0
K02095	2.0
K02092	2.0
K02093	2.0
K02099	4642.0
K03411	3022.0
K03410	3077.0
K03413	4244.0
K03412	1084.0
K03415	687.0
K03414	9.0
K03417	27.0
K03416	0.0
K03418	1.0
K05376	0.0
K02320	0.0
K02322	0.0
K02323	0.0
K05377	0.0
K13542	3590.0
K13543	0.0
K13540	2.0
K13541	9.0
K12145	0.0
K12144	0.0
K12147	0.0
K12410	6864.0
K12141	1594.0
K12140	1594.0
K12143	36.0
K12142	0.0
K12149	0.0
K12148	0.0
K07312	0.0
K07313	346.0
K07310	38.0
K07311	5.0
K07316	166.0
K07317	1.0
K07314	0.0
K07315	74.0
K07318	51.0
K07319	1338.0
K03936	0.0
K03425	0.0
K03426	4796.0
K03427	8618.0
K03420	0.0
K03421	0.0
K03422	0.0
K03423	2.0
K03756	2.0
K03757	0.0
K03206	0.0
K03755	0.0
K11144	1833.0
K11145	4024.0
K05972	1.0
K05973	7.0
K03752	140.0
K05978	0.0
K05979	41.0
K03753	82.0
K00331	1720.0
K00330	1728.0
K00333	81.0
K00332	75.0
K00335	3130.0
K00334	3461.0
K00337	1733.0
K00336	5656.0
K00339	1726.0
K00338	1720.0
K03751	0.0
K06953	3.0
K06952	67.0
K06407	3837.0
K06950	12233.0
K10819	25.0
K06956	718.0
K06955	17.0
K06402	210.0
K10815	0.0
K06959	5654.0
K06958	4091.0
K06409	7616.0
K06408	1536.0
K09129	3.0
K09128	151.0
K09123	97.0
K09122	12.0
K09121	2214.0
K09120	1.0
K09127	6.0
K09126	12.0
K09125	93.0
K09124	0.0
K01233	4.0
K05819	0.0
K05818	1.0
K01896	1.0
K05813	3368.0
K05812	3.0
K05811	0.0
K05810	3878.0
K05817	8.0
K05816	18.0
K05815	1252.0
K05814	238.0
K01894	33.0
K01892	7385.0
K01234	393.0
K01144	2178.0
K01146	0.0
K01141	17.0
K01416	0.0
K11434	0.0
K01415	15.0
K06354	0.0
K01414	42.0
K09836	3.0
K01318	1.0
K01319	0.0
K01312	0.0
K06350	2.0
K02669	3497.0
K02668	31.0
K02665	32.0
K02664	51.0
K02667	31.0
K02666	39.0
K02661	0.0
K02660	21.0
K02663	67.0
K02662	912.0
K00809	30.0
K00808	1.0
K00806	5816.0
K00805	3755.0
K00804	0.0
K00803	43.0
K00802	1.0
K00801	4.0
K00800	4694.0
K10921	0.0
K02409	1980.0
K02408	3101.0
K02401	2612.0
K02400	3042.0
K02403	2.0
K02402	2.0
K02405	3110.0
K05364	3182.0
K05367	33.0
K05366	11611.0
K10210	1.0
K10216	0.0
K13049	1001.0
K13048	0.0
K13739	0.0
K10215	0.0
K06122	2.0
K13735	0.0
K13734	0.0
K13041	0.0
K13040	0.0
K13731	0.0
K13730	5.0
K13733	0.0
K13732	0.0
K04516	1674.0
K03204	26.0
K03205	7343.0
K03207	8.0
K03200	13.0
K03201	20.0
K03202	0.0
K03203	11.0
K03208	0.0
K03758	250.0
K03759	0.0
K09469	1.0
K09461	4.0
K06204	63.0
K00178	3.0
K13950	1.0
K13953	91.0
K13955	0.0
K13954	597.0
K10920	0.0
K06324	1.0
K11777	259.0
K11779	4.0
K11778	0.0
K06325	0.0
K12600	0.0
K07432	0.0
K07430	0.0
K06326	0.0
K07128	0.0
K07121	13.0
K07120	12.0
K07123	1.0
K07122	17.0
K07125	0.0
K07124	4029.0
K07127	17.0
K07126	1355.0
K01870	7383.0
K01873	8372.0
K01872	6746.0
K01875	7389.0
K01874	8453.0
K01876	8138.0
K01879	261.0
K01878	258.0
K06321	0.0
K00476	0.0
K00477	0.0
K00474	0.0
K00472	3.0
K00470	0.0
K00471	6.0
K00478	0.0
K00479	3.0
K04775	2.0
K04774	15.0
K04777	0.0
K04776	0.0
K04771	6.0
K04770	0.0
K04773	1803.0
K04772	2.0
K04779	0.0
K04778	0.0
K14657	0.0
K14656	0.0
K14654	0.0
K14653	0.0
K14652	6117.0
K14659	0.0
K14658	0.0
K14386	0.0
K09926	24.0
K01699	2.0
K01698	2581.0
K01695	5158.0
K01697	29.0
K01696	5199.0
K01690	21.0
K01693	3985.0
K01692	1699.0
K07227	0.0
K03439	7302.0
K03438	9931.0
K13380	0.0
K03928	63.0
K03925	5633.0
K03924	6047.0
K03431	5060.0
K03926	35.0
K03437	7337.0
K03436	6003.0
K03435	4.0
K03434	0.0
K02348	348.0
K02342	4510.0
K02343	7301.0
K02340	6633.0
K02341	7340.0
K02346	6593.0
K02347	33.0
K02344	0.0
K02345	0.0
K03697	630.0
K03696	5772.0
K03695	7228.0
K03694	52.0
K03693	54.0
K03692	0.0
K03690	27.0
K03699	4430.0
K03698	4997.0
K13566	0.0
K12164	0.0
K07338	2.0
K07339	440.0
K07334	177.0
K07335	4065.0
K07336	25.0
K07337	11.0
K07330	0.0
K07331	0.0
K07332	0.0
K07333	0.0
K09695	8.0
K09694	6.0
K09697	362.0
K09696	357.0
K09691	4447.0
K09690	2495.0
K09693	15.0
K09692	298.0
K09699	7.0
K09698	196.0
K07590	221.0
K07591	0.0
K07592	0.0
K05998	0.0
K05999	0.0
K05996	0.0
K05997	2.0
K05994	1.0
K05995	2739.0
K05993	1190.0
K05991	2.0
K10837	0.0
K00319	0.0
K00318	51.0
K00648	5993.0
K02545	0.0
K00645	5799.0
K00311	41.0
K00646	0.0
K00317	9.0
K00316	12.0
K00643	6.0
K00314	6.0
K02547	465.0
K06429	0.0
K06428	0.0
K06427	0.0
K02812	0.0
K06425	8.0
K06424	0.0
K06423	112.0
K06422	0.0
K06421	7.0
K02813	0.0
K02930	0.0
K03815	2.0
K05612	0.0
K03367	165.0
K03366	88.0
K03812	3.0
K03635	66.0
K03634	47.0
K03631	5693.0
K05969	0.0
K03630	6867.0
K03633	0.0
K03632	0.0
K01998	3381.0
K01999	3474.0
K01992	15362.0
K01993	3384.0
K01990	29900.0
K01991	1825.0
K01996	3469.0
K01997	3569.0
K01994	26.0
K01995	3518.0
K03148	305.0
K03639	2222.0
K05692	0.0
K03638	48.0
K00869	176.0
K00868	3522.0
K00861	0.0
K00860	116.0
K00863	695.0
K00862	1.0
K00865	3325.0
K00864	6043.0
K00867	161.0
K00866	0.0
K01192	5937.0
K01190	17871.0
K01191	6288.0
K01197	156.0
K01194	13.0
K01195	2155.0
K01198	1721.0
K01199	2.0
K00656	11321.0
K00657	2943.0
K00306	0.0
K14591	9.0
K00300	0.0
K00653	0.0
K13715	0.0
K13713	0.0
K00650	0.0
K00651	3975.0
K14596	0.0
K02647	7139.0
K14598	2.0
K02643	0.0
K02642	0.0
K02641	3.0
K02640	2.0
K03594	2100.0
K03595	7339.0
K03596	7296.0
K03597	6.0
K03590	1989.0
K03591	0.0
K03592	99.0
K03593	1744.0
K03598	9.0
K03599	33.0
K01736	5683.0
K01737	2597.0
K01734	5615.0
K01735	4679.0
K01732	0.0
K01733	5800.0
K01730	990.0
K01731	0.0
K06049	0.0
K01738	7909.0
K01739	106.0
K11809	0.0
K05343	134.0
K02422	3632.0
K02421	2618.0
K05340	145.0
K02427	45.0
K05346	63.0
K02425	0.0
K02424	0.0
K05349	18419.0
K02428	1760.0
K03770	1733.0
K03771	1768.0
K03772	24.0
K03773	1710.0
K03774	96.0
K03775	1713.0
K03776	15.0
K03777	36.0
K03778	4392.0
K03779	553.0
K09722	0.0
K08174	0.0
K14114	0.0
K13979	21.0
K13237	1.0
K14440	0.0
K09992	1017.0
K09990	7.0
K09991	5.0
K09996	3.0
K09997	0.0
K09994	4.0
K14110	0.0
K09998	0.0
K09999	2.0
K14111	0.0
K14113	0.0
K14449	3.0
K10213	10.0
K14118	0.0
K11711	94.0
K11710	13.0
K11712	193.0
K11717	10410.0
K11719	35.0
K06857	3.0
K10440	5602.0
K10441	4906.0
K07103	0.0
K07102	44.0
K07101	38.0
K07100	4.0
K07107	6667.0
K07106	368.0
K07105	2536.0
K07456	5712.0
K07459	647.0
K07458	145.0
K07109	1.0
K07108	0.0
K10198	0.0
K10199	0.0
K10190	3909.0
K10191	0.0
K10192	411.0
K10193	173.0
K10194	222.0
K10195	0.0
K10196	0.0
K10197	0.0
K15013	0.0
K01858	92.0
K15016	0.0
K15017	0.0
K01853	0.0
K01852	0.0
K01851	0.0
K01850	100.0
K01857	9.0
K01856	8.0
K01854	7087.0
K07539	0.0
K08478	0.0
K08479	2.0
K08476	0.0
K08477	0.0
K08475	0.0
K00450	633.0
K00451	20.0
K00452	5.0
K00453	19.0
K00455	0.0
K00456	0.0
K00457	32.0
K00106	0.0
K00459	67.0
K00104	2179.0
K00105	6.0
K00102	11.0
K00103	2.0
K00100	8671.0
K00101	33.0
K01509	0.0
K04759	8724.0
K04758	10335.0
K04757	319.0
K01504	0.0
K04755	50.0
K04754	36.0
K04753	30.0
K04752	22.0
K04751	3001.0
K01502	2.0
K14631	0.0
K05359	0.0
K14632	0.0
K07536	1.0
K12080	0.0
K02364	2.0
K12369	45.0
K02361	70.0
K02362	0.0
K02363	1.0
K13509	0.0
K13503	0.0
K13500	0.0
K12109	0.0
K12108	0.0
K12101	0.0
K12100	0.0
K12103	0.0
K12102	0.0
K12105	0.0
K12104	0.0
K12107	0.0
K12106	0.0
K11023	0.0
K03014	0.0
K08906	17.0
K08904	0.0
K08900	0.0
K06223	4586.0
K06199	2712.0
K06198	144.0
K06197	3.0
K06196	2136.0
K06194	1652.0
K06193	73.0
K06192	22.0
K06191	51.0
K06190	35.0
K11104	2239.0
K11105	2391.0
K11106	1.0
K11107	19.0
K11102	68.0
K11103	19.0
K07862	779.0
K00666	1534.0
K00663	10.0
K00662	1185.0
K00661	6057.0
K00660	14.0
K06997	5669.0
K06996	59.0
K06995	7.0
K10852	182.0
K06993	0.0
K06992	2.0
K06991	11.0
K06990	27.0
K11050	0.0
K06999	43.0
K06998	1128.0
K05338	17.0
K11051	0.0
K06441	0.0
K06440	0.0
K06443	10.0
K06442	5634.0
K06445	18.0
K06447	2.0
K06446	42.0
K06309	0.0
K05686	0.0
K02655	45.0
K07392	0.0
K00595	4392.0
K00594	1.0
K00596	0.0
K00599	13760.0
K00598	11.0
K02657	29.0
K07642	7.0
K07643	0.0
K07396	5.0
K07397	122.0
K07394	13.0
K07395	18.0
K04102	0.0
K04103	7.0
K04100	3.0
K04101	3.0
K04107	0.0
K04105	0.0
K04108	0.0
K04109	1.0
K07716	6.0
K07717	71.0
K07714	16.0
K07715	3.0
K07712	30.0
K07713	78.0
K07710	3.0
K07711	3.0
K07718	16758.0
K07719	189.0
K00843	1.0
K00842	0.0
K00841	242.0
K00840	0.0
K00847	6267.0
K00846	2.0
K00845	11483.0
K00844	30.0
K00849	5603.0
K00848	1986.0
K06302	0.0
K13771	35.0
K13770	12.0
K13772	0.0
K13775	3.0
K13774	1.0
K13777	0.0
K13776	0.0
K13779	0.0
K13778	0.0
K02621	3478.0
K02992	6742.0
K02623	1.0
K08286	0.0
K08281	1677.0
K02996	6271.0
K02995	0.0
K02994	7383.0
K02629	0.0
K02628	0.0
K08289	1640.0
K08288	0.0
K03578	34.0
K03579	22.0
K03576	30.0
K03577	1009.0
K03574	10319.0
K03575	3605.0
K03572	5751.0
K03573	1.0
K03570	5758.0
K03571	3468.0
K01710	8521.0
K01711	3258.0
K01712	184.0
K01713	0.0
K01714	9458.0
K01715	3545.0
K01716	19.0
K01718	8.0
K01719	1721.0
K03081	9.0
K02199	51.0
K02198	89.0
K14170	7395.0
K02193	29.0
K02192	86.0
K02191	37.0
K02190	2205.0
K02197	90.0
K02196	23.0
K02195	88.0
K02194	83.0
K03718	1707.0
K03719	1691.0
K03712	4235.0
K03713	33.0
K03710	5133.0
K03711	7447.0
K03716	1915.0
K03717	7.0
K03715	4.0
K07129	1.0
K00045	12.0
K13995	0.0
K13994	0.0
K13991	0.0
K13990	1656.0
K13993	2261.0
K13992	0.0
K06298	2231.0
K06299	0.0
K06294	1.0
K06295	735.0
K06296	118.0
K06297	258.0
K06290	0.0
K06291	0.0
K06292	0.0
K06293	0.0
K12743	0.0
K00248	4551.0
K06426	23.0
K11739	0.0
K11738	1.0
K11733	0.0
K11732	0.0
K11731	3.0
K11737	10.0
K11736	0.0
K11735	0.0
K11734	0.0
K06870	0.0
K06871	7453.0
K06872	3581.0
K06873	4.0
K06874	0.0
K06875	0.0
K06876	17.0
K06877	1009.0
K06878	159.0
K06879	28.0
K07478	8468.0
K12645	0.0
K07479	0.0
K07473	3430.0
K07472	0.0
K07471	0.0
K07470	0.0
K07477	3.0
K07476	2.0
K07474	122.0
K15038	0.0
K15039	0.0
K15034	24.0
K15036	15.0
K15037	0.0
K08738	15.0
K06420	0.0
K00128	5516.0
K00129	2.0
K00438	0.0
K00432	488.0
K00433	1025.0
K00122	16.0
K00123	201.0
K00124	81.0
K00125	0.0
K00126	1.0
K00127	53.0
K08973	49.0
K14348	1.0
K14347	0.0
K14340	0.0
K08972	130.0
K01525	33.0
K01524	6389.0
K01523	369.0
K01521	1.0
K01520	7118.0
K01529	200.0
K08977	15.0
K03969	402.0
K08929	0.0
K02388	3103.0
K02389	2988.0
K02386	13.0
K02387	3101.0
K02384	0.0
K02385	2603.0
K02382	0.0
K02380	12.0
K02381	2.0
K05386	0.0
K13524	0.0
K13525	2.0
K13527	2.0
K13520	0.0
K13522	10.0
K13529	6.0
K03385	98.0
K03384	0.0
K03387	1662.0
K03386	2505.0
K03381	9.0
K03380	11.0
K03383	0.0
K03382	301.0
K03389	1739.0
K03388	1712.0
K05356	5.0
K12344	23.0
K12343	1.0
K12342	0.0
K12341	0.0
K12340	1746.0
K02430	0.0
K12349	0.0
K05351	3.0
K11694	6.0
K11695	2.0
K11690	2250.0
K05352	2.0
K11693	2.0
K08928	0.0
K03433	2.0
K13832	17.0
K03039	0.0
K03432	2.0
K06607	0.0
K06606	661.0
K06605	633.0
K03430	1140.0
K06603	184.0
K06602	1.0
K06601	2.0
K06600	0.0
K05358	1.0
K06609	2.0
K06608	684.0
K03923	8.0
K03922	0.0
K11472	17.0
K11473	38.0
K11474	0.0
K11475	3.0
K11476	2.0
K11477	1.0
K00601	0.0
K00600	7328.0
K00603	145.0
K03746	17.0
K00605	2942.0
K00604	7395.0
K00607	0.0
K00606	3225.0
K00609	5735.0
K03741	1021.0
K03740	159.0
K03743	1967.0
K10873	0.0
K03214	1.0
K14068	0.0
K13317	0.0
K06360	1.0
K14069	0.0
K08078	1.0
K09650	0.0
K06361	0.0
K07802	0.0
K07803	2.0
K07800	2.0
K07801	0.0
K07806	0.0
K07807	0.0
K07804	0.0
K07805	0.0
K06362	0.0
K01172	0.0
K10257	0.0
K10255	7.0
K10254	3180.0
K10253	0.0
K10918	1.0
K04128	0.0
K01958	1009.0
K01959	2.0
K01956	5797.0
K01957	0.0
K04126	0.0
K04127	4.0
K01952	5908.0
K01953	6045.0
K01950	5573.0
K01951	6280.0
K07730	0.0
K07731	0.0
K07732	0.0
K07733	23.0
K07734	19.0
K07735	91.0
K07736	4519.0
K07737	11889.0
K07738	3821.0
K07739	41.0
K06365	0.0
K06366	0.0
K06367	0.0
K10910	0.0
K10911	0.0
K04382	0.0
K10775	0.0
K02609	7.0
K02979	0.0
K02978	0.0
K06368	0.0
K02975	0.0
K02974	0.0
K02977	0.0
K02976	0.0
K03558	138.0
K03559	1811.0
K03550	6463.0
K03551	7355.0
K03552	0.0
K03553	8398.0
K03554	28.0
K03555	5732.0
K03556	1278.0
K03557	33.0
K01778	5962.0
K01779	657.0
K06369	0.0
K01772	155.0
K01770	5550.0
K01771	1.0
K01776	5589.0
K01777	22.0
K01774	0.0
K01775	6962.0
K05385	0.0
K05384	0.0
K05383	0.0
K05382	0.0
K05381	0.0
K08159	16.0
K14153	85.0
K14154	0.0
K14155	6632.0
K08152	2.0
K08156	1638.0
K08076	0.0
K12809	0.0
K05297	671.0
K03734	7276.0
K03735	164.0
K03736	164.0
K03737	5637.0
K03731	1.0
K03732	16.0
K03733	1960.0
K03738	40.0
K03739	165.0
K08139	5.0
K06994	133.0
K12660	0.0
K12661	3.0
K07450	0.0
K08719	0.0
K08717	4.0
K08715	3.0
K08714	11.0
K08713	1.0
K08710	0.0
K11311	0.0
K11312	13.0
K00141	1.0
K00146	2.0
K00411	43.0
K00412	53.0
K00145	11106.0
K00148	1.0
K14367	0.0
K14366	0.0
K08954	0.0
K08384	5408.0
K14369	0.0
K14368	0.0
K14091	997.0
K14090	1037.0
K14093	0.0
K14092	0.0
K14095	0.0
K14094	0.0
K14097	0.0
K14096	0.0
K14099	0.0
K14098	0.0
K02848	0.0
K01541	8.0
K04712	2.0
K04711	0.0
K01545	0.0
K01547	3128.0
K01546	3134.0
K01548	3091.0
K04719	6.0
K04718	0.0
K02018	3548.0
K02019	1135.0
K02016	8952.0
K02017	48.0
K02014	6067.0
K02015	12522.0
K02012	2757.0
K02013	8539.0
K02010	1379.0
K02011	2640.0
K04515	0.0
K03943	0.0
K03941	0.0
K03940	0.0
K00313	84.0
K04060	0.0
K01608	997.0
K08942	0.0
K08943	0.0
K08940	0.0
K08941	0.0
K08946	2.0
K08947	0.0
K08944	0.0
K08945	0.0
K03059	0.0
K13811	0.0
K13812	0.0
K13815	1.0
K13816	2.0
K13818	0.0
K13819	3.0
K03053	0.0
K03052	0.0
K03055	0.0
K03054	0.0
K03057	0.0
K03056	0.0
K06222	9.0
K11418	0.0
K11410	0.0
K11415	0.0
K00622	0.0
K00621	0.0
K00620	8183.0
K00627	1810.0
K00626	3860.0
K00625	6872.0
K00624	0.0
K02805	1118.0
K02552	21.0
K02550	0.0
K02556	2865.0
K02803	2.0
K02554	1.0
K07280	12.0
K07281	1.0
K07282	4464.0
K07283	2.0
K07284	2850.0
K07285	10.0
K07286	2.0
K08217	2703.0
K07288	17.0
K07289	17.0
K07534	0.0
K07535	58.0
K07533	2230.0
K07822	0.0
K07823	1.0
K08699	2.0
K00088	6787.0
K00087	691.0
K00086	1033.0
K00082	4.0
K10239	0.0
K10238	0.0
K10231	160.0
K10230	1.0
K10233	3.0
K10232	5.0
K10235	0.0
K10234	3.0
K10237	0.0
K10236	0.0
K08353	0.0
K01970	1.0
K01971	168.0
K01972	7429.0
K01973	0.0
K01974	3.0
K01975	189.0
K01976	1.0
K07758	0.0
K05990	0.0
K07752	0.0
K07753	0.0
K07751	1.0
K13786	0.0
K07755	0.0
K07442	9.0
K08352	121.0
K07115	30.0
K07441	0.0
K07634	0.0
K07446	23.0
K07111	0.0
K07444	3424.0
K07445	4.0
K00647	92.0
K07449	0.0
K00641	1668.0
K00640	7811.0
K01289	0.0
K01282	0.0
K01283	8.0
K01280	0.0
K01281	141.0
K01286	1312.0
K01284	3327.0
K02954	7450.0
K02952	7383.0
K02950	7320.0
K00155	15.0
K02959	7381.0
K00887	0.0
K00886	14.0
K00885	0.0
K00884	3.0
K00883	83.0
K00882	2874.0
K00881	62.0
K00880	492.0
K00053	5484.0
K14048	1.0
K01026	1462.0
K01756	6818.0
K01025	0.0
K01750	199.0
K01023	29.0
K01752	8629.0
K01753	106.0
K14583	1.0
K01758	34.0
K01759	7331.0
K09565	0.0
K09568	0.0
K08173	1.0
K08172	2.0
K02483	1185.0
K02482	22.0
K08177	188.0
K08176	2.0
K08175	0.0
K02486	1.0
K02489	0.0
K02488	32.0
K08178	7.0
K14138	691.0
K14136	2.0
K09713	0.0
K09714	0.0
K09715	0.0
K03532	0.0
K03533	4.0
K03530	12859.0
K03531	6276.0
K03536	7336.0
K03537	1.0
K03534	3015.0
K03535	10.0
K03538	0.0
K03539	0.0
K14451	0.0
K14450	0.0
K02225	5.0
K02224	5246.0
K02227	3079.0
K02226	3085.0
K02221	363.0
K14107	0.0
K02229	4.0
K02228	3.0
K14106	0.0
K00441	51.0
K03288	0.0
K03289	21.0
K03284	7408.0
K03285	23.0
K03286	40.0
K03287	1749.0
K03280	0.0
K03281	1703.0
K03282	6948.0
K00440	0.0
K13677	0.0
K12790	0.0
K09639	0.0
K12688	0.0
K12689	0.0
K12686	8.0
K12687	0.0
K12684	1.0
K12685	0.0
K12682	0.0
K12683	0.0
K12680	0.0
K11889	0.0
K08884	4944.0
K11085	2737.0
K11084	0.0
K11081	0.0
K11080	0.0
K11083	0.0
K11082	0.0
K11089	9.0
K08777	0.0
K08776	0.0
K06346	3874.0
K06347	3.0
K09824	7.0
K09825	5446.0
K09823	39.0
K09820	25.0
K10939	0.0
K10936	0.0
K10937	0.0
K10933	0.0
K06348	0.0
K09829	0.0
K11337	0.0
K11336	0.0
K11335	0.0
K11334	0.0
K11333	0.0
K11332	2.0
K11331	0.0
K11330	0.0
K00169	1519.0
K00164	81.0
K00166	8.0
K00167	10.0
K00161	1779.0
K00162	1780.0
K00163	57.0
K10689	0.0
K10680	34.0
K10681	2.0
K10682	2.0
K04083	5624.0
K04082	31.0
K04081	0.0
K04080	13.0
K04087	237.0
K04086	27.0
K04085	36.0
K04084	39.0
K04088	237.0
K01569	1.0
K01568	0.0
K01563	12.0
K01561	2.0
K01560	1955.0
K01567	49.0
K01565	0.0
K01564	0.0
K02038	7292.0
K02039	7291.0
K02030	12901.0
K02031	12778.0
K02032	13156.0
K02033	14536.0
K02034	15146.0
K02035	14236.0
K02036	7376.0
K02037	5724.0
K05556	0.0
K13658	1.0
K13659	1.0
K13656	1.0
K13657	1.0
K13654	0.0
K13655	36.0
K13652	1034.0
K13653	6382.0
K13650	0.0
K13651	0.0
K05555	2.0
K05552	0.0
K02057	10790.0
K05550	2.0
K05551	0.0
K12308	9272.0
K12306	0.0
K03073	5760.0
K03072	468.0
K03071	51.0
K03070	7393.0
K03077	739.0
K03076	7325.0
K03075	6200.0
K03074	626.0
K08965	68.0
K08967	18.0
K08961	43.0
K08963	1880.0
K13873	0.0
K13876	0.0
K13874	0.0
K13875	0.0
K06139	3.0
K06138	19.0
K06135	0.0
K06134	25.0
K06137	15.0
K06136	3.0
K06131	9450.0
K06133	2796.0
K06132	3.0
K02600	7382.0
K07389	2.0
K07388	0.0
K04747	0.0
K01516	7347.0
K09977	23.0
K07518	0.0
K07519	0.0
K11437	0.0
K07512	0.0
K07516	36.0
K10212	30.0
K10747	0.0
K10217	1.0
K10219	1.0
K10218	3.0
K10748	0.0
K01912	4030.0
K01913	2.0
K01910	245.0
K01911	158.0
K01916	232.0
K01917	2.0
K01914	4904.0
K01915	11058.0
K01918	3313.0
K01919	202.0
K07774	3.0
K07775	717.0
K07776	117.0
K07777	601.0
K07770	44.0
K07771	0.0
K07772	0.0
K07773	0.0
K07778	143.0
K01193	5658.0
K04340	0.0
K04341	0.0
K04342	0.0
K04343	0.0
K12986	0.0
K04691	11.0
K02931	6272.0
K02933	7382.0
K02935	7381.0
K02936	0.0
K02939	7382.0
K00205	0.0
K00204	0.0
K00207	1.0
K00206	0.0
K00201	1.0
K00200	4.0
K00203	0.0
K00202	1.0
K00209	0.0
K00208	1741.0
K01000	7382.0
K01001	0.0
K01002	311.0
K01003	13.0
K01004	5.0
K01005	378.0
K01006	5603.0
K01007	516.0
K01008	2177.0
K10855	0.0
K14115	0.0
K14116	0.0
K14441	5547.0
K14446	64.0
K14447	4.0
K14112	0.0
K14445	10.0
K08195	7.0
K08194	1.0
K14448	4.0
K08196	7.0
K08191	1664.0
K14119	0.0
K08193	0.0
K00702	744.0
K10799	0.0
K03518	3288.0
K03519	221.0
K09719	0.0
K10856	0.0
K03516	1.0
K03517	3870.0
K02205	0.0
K02204	32.0
K02203	3301.0
K02201	0.0
K02200	52.0
K13714	4.0
K13461	0.0
K12518	0.0
K12519	0.0
K12517	0.0
K12514	0.0
K12515	0.0
K12512	0.0
K12513	0.0
K12510	3853.0
K12511	584.0
K07183	2805.0
K07182	26.0
K07181	1123.0
K07180	132.0
K07186	1.0
K07185	823.0
K07184	9.0
K09800	49.0
K09801	33.0
K09802	0.0
K09803	94.0
K09804	8.0
K09805	0.0
K09806	30.0
K09807	2782.0
K09808	3392.0
K09809	647.0
K10912	0.0
K10913	1.0
K10914	386.0
K10915	0.0
K10916	0.0
K10917	0.0
K11358	3285.0
K11355	2.0
K11354	0.0
K11357	0.0
K11356	2.0
K04069	14680.0
K04068	6744.0
K04065	13.0
K04064	0.0
K04067	0.0
K04066	5744.0
K04061	1808.0
K09716	2.0
K04063	18.0
K04062	8.0
K10006	9.0
K10007	9.0
K10004	9.0
K10005	9.0
K10002	9.0
K10003	9.0
K10000	0.0
K10001	12.0
K09717	0.0
K10008	11.0
K10009	1.0
K02491	0.0
K14588	0.0
K14581	0.0
K13678	116.0
K13679	0.0
K11633	0.0
K13670	6.0
K13671	2.0
K11987	0.0
K11636	0.0
K11634	0.0
K13582	1.0
K13583	7.0
K13580	0.0
K13581	14.0
K13586	1.0
K13587	1.0
K13584	2.0
K13585	0.0
K13588	1.0
K13589	1.0
K02052	256.0
K02053	274.0
K02050	8155.0
K02051	7272.0
K02056	6504.0
K05553	0.0
K02054	248.0
K02055	221.0
K02058	2206.0
K02059	0.0
K05558	0.0
K05559	3.0
K03895	0.0
K03894	0.0
K03897	2.0
K03896	0.0
K03891	5.0
K03890	5.0
K03893	28.0
K03892	7811.0
K02423	2.0
K05342	0.0
K05341	108.0
K12989	2.0
K12988	0.0
K02420	3037.0
K12981	0.0
K12980	0.0
K12983	0.0
K12982	6.0
K12985	0.0
K12984	12.0
K12987	0.0
K02426	1685.0
K13854	0.0
K03098	1615.0
K13853	109.0
K03095	155.0
K05344	0.0
K03091	15322.0
K03090	128.0
K03093	618.0
K03092	3291.0
K06113	46.0
K09632	0.0
K02429	3403.0
K06118	6.0
K05716	0.0
K04844	7.0
K11632	2.0
K11630	2.0
K11631	8.0
K11637	1.0
K11635	2.0
K11638	1.0
K11639	0.0
K07572	0.0
K07573	0.0
K07570	121.0
K07571	869.0
K07576	3069.0
K07577	5.0
K07574	3938.0
K07575	0.0
K07578	0.0
K07579	0.0
K11189	10490.0
K11184	2432.0
K11187	0.0
K11180	11.0
K11181	11.0
K11183	7.0
K10764	33.0
K10763	33.0
K10762	0.0
K01938	5160.0
K01939	5677.0
K01934	5743.0
K01935	1762.0
K01937	7353.0
K01930	0.0
K01932	1.0
K01933	6669.0
K07798	59.0
K07799	13.0
K07796	0.0
K07797	0.0
K07794	30.0
K07795	70.0
K07792	19.0
K07793	982.0
K07790	0.0
K07791	18.0
K06379	3829.0
K00968	1002.0
K06378	3712.0
K06377	4.0
K06376	0.0
K06375	1.0
K09814	2.0
K09813	2.0
K06372	0.0
K06371	0.0
K06370	0.0
K01249	5.0
K01246	3605.0
K01247	51.0
K01244	0.0
K01243	6390.0
K08919	0.0
K01241	73.0
K02919	4720.0
K02913	8305.0
K02912	0.0
K02911	7289.0
K02910	0.0
K02917	0.0
K02916	7380.0
K02915	0.0
K02914	7272.0
K00228	46.0
K00227	0.0
K00226	7930.0
K00224	0.0
K00223	2.0
K00222	1.0
K00221	0.0
K00220	0.0
K01798	0.0
K01799	80.0
K01068	0.0
K01069	370.0
K01062	7.0
K01791	4572.0
K01792	12.0
K01061	48.0
K01066	77.0
K01067	71.0
K01796	25.0
K01797	21.0
K05499	1122.0
K14468	0.0
K14469	2.0
K14465	0.0
K14466	0.0
K14467	0.0
K10834	2.0
K10833	0.0
K02266	0.0
K03793	12.0
K03790	510.0
K03791	2.0
K03796	8.0
K03797	8957.0
K03794	0.0
K03795	19.0
K03798	12100.0
K03799	256.0
K13448	0.0
K12538	0.0
K12539	0.0
K12530	0.0
K12531	0.0
K12532	0.0
K12533	0.0
K12534	0.0
K12535	0.0
K12536	0.0
K12537	0.0
K03136	0.0
K09790	2836.0
K09791	38.0
K09792	48.0
K09793	1650.0
K09794	22.0
K09795	13.0
K09796	36.0
K09797	2689.0
K09798	10.0
K09799	9.0
K10972	0.0
K10973	0.0
K10977	17.0
K10974	1129.0
K10975	4.0
K10978	0.0
K10979	149.0
K06308	1.0
K00315	13.0
K09862	32.0
K06303	0.0
K09860	1.0
K09861	4165.0
K06306	507.0
K06307	1.0
K06305	1.0
K11373	0.0
K04047	266.0
K04046	5.0
K04045	1183.0
K04044	24.0
K04043	8279.0
K04042	1915.0
K04041	3164.0
K04040	8.0
K02700	2.0
K04049	0.0
K04048	0.0
K02707	2.0
K02704	2.0
K02705	4.0
K10020	5.0
K10021	0.0
K10022	0.0
K10023	0.0
K10024	0.0
K10025	0.0
K10026	820.0
K10027	53.0
K13612	0.0
K13613	0.0
K13611	0.0
K13614	0.0
K13615	0.0
K05794	61.0
K05795	683.0
K05796	258.0
K05797	0.0
K05790	0.0
K05791	8.0
K05792	19.0
K05793	1.0
K05798	0.0
K05799	5639.0
K01474	12.0
K01477	7.0
K01476	38.0
K01471	0.0
K01470	2706.0
K01473	14.0
K13039	2.0
K01479	17.0
K01478	159.0
K05570	1052.0
K05571	1057.0
K05572	2.0
K05573	2.0
K02078	13416.0
K02079	0.0
K05576	7.0
K02074	158.0
K02075	161.0
K02076	76.0
K02077	215.0
K02071	3459.0
K02072	5004.0
K02073	3580.0
K03309	17.0
K03308	10538.0
K03305	1925.0
K03304	2.0
K03307	3278.0
K03306	1852.0
K03301	4.0
K03300	324.0
K03303	874.0
K03302	0.0
K06173	10022.0
K06175	25.0
K06174	0.0
K06177	1723.0
K06176	29.0
K06179	5469.0
K07680	2.0
K03867	2.0
K03838	0.0
K12053	0.0
K11618	1008.0
K11619	1.0
K11614	0.0
K11615	0.0
K11616	0.0
K11617	12.0
K11610	0.0
K11611	0.0
K11960	2.0
K11961	9.0
K02836	5806.0
K10565	0.0
K10564	0.0
K02837	5058.0
K10561	280.0
K10560	277.0
K10563	5369.0
K10562	0.0
K02838	7381.0
K06858	0.0
K02839	992.0
K06859	720.0
K12700	350.0
K07558	0.0
K07559	1163.0
K07228	1.0
K07229	12.0
K07226	4.0
K07224	16.0
K07225	4.0
K07222	9.0
K07223	63.0
K07220	1781.0
K07221	22.0
K10709	1470.0
K10708	0.0
K10701	2.0
K10703	0.0
K10702	0.0
K10704	0.0
K05984	1.0
K07537	0.0
K08652	0.0
K08651	0.0
K08658	0.0
K08659	623.0
K05982	11.0
K07451	0.0
K07453	0.0
K07452	0.0
K07455	685.0
K07454	7.0
K09707	1237.0
K07457	78.0
K09706	116.0
K07104	33.0
K00029	125.0
K00028	3.0
K00799	148.0
K00798	4909.0
K00797	2046.0
K00024	3381.0
K00795	81.0
K00026	0.0
K00021	8.0
K00020	137.0
K00023	17.0
K00022	0.0
K09017	41.0
K01269	4084.0
K09015	1797.0
K09014	2906.0
K09013	5116.0
K09011	1636.0
K09010	0.0
K01261	21.0
K01262	10287.0
K01263	40.0
K01264	1.0
K01265	10970.0
K01266	1010.0
K09018	2.0
K08227	1.0
K08226	7.0
K08225	1.0
K08224	14.0
K08223	38.0
K08222	2.0
K08221	4.0
K00249	67.0
K01790	6229.0
K00241	1745.0
K00240	2102.0
K00243	5015.0
K00242	46.0
K00245	2.0
K00244	1743.0
K00247	1.0
K00246	1.0
K01795	1686.0
K06983	4.0
K02799	1.0
K02798	738.0
K02791	346.0
K02790	1.0
K02793	3284.0
K02795	3956.0
K02794	4802.0
K02796	3242.0
K04564	3841.0
K04565	1414.0
K04566	1000.0
K04567	5749.0
K01040	97.0
K01041	27.0
K04562	646.0
K04568	23.0
K01049	0.0
K02535	1730.0
K02242	155.0
K02536	1754.0
K02531	88.0
K02246	135.0
K02533	54.0
K02532	32.0
K02248	118.0
K02538	35.0
K00581	0.0
K13421	3.0
K01013	0.0
K15018	0.0
K15019	0.0
K03110	7346.0
K03111	13721.0
K03112	5.0
K03113	1657.0
K03116	1855.0
K03117	57.0
K03118	1792.0
K03119	14.0
K10919	0.0
K12552	2.0
K12553	2.0
K12551	2.0
K12556	9.0
K12554	10.0
K12555	299.0
K06892	16.0
K06893	17.0
K06890	554.0
K06891	81.0
K06896	3442.0
K06897	2409.0
K06894	49.0
K06895	184.0
K10954	0.0
K10956	0.0
K06899	3.0
K06328	23.0
K06329	0.0
K10952	0.0
K10953	0.0
K11395	0.0
K11391	0.0
K11390	0.0
K11392	3.0
K00499	0.0
K00494	22.0
K00495	0.0
K00496	7.0
K00491	3.0
K00492	19.0
K00493	1.0
K13591	0.0
K01467	1994.0
K13593	1.0
K13592	1.0
K04021	2.0
K04020	0.0
K04023	580.0
K04022	0.0
K04025	0.0
K04024	214.0
K04027	28.0
K04026	104.0
K04029	1675.0
K04028	1727.0
K07055	0.0
K07054	30.0
K07057	2.0
K07056	9061.0
K07051	2.0
K07050	2621.0
K07053	8986.0
K07052	9319.0
K07059	1.0
K07058	5179.0
K10040	265.0
K10041	665.0
K10046	0.0
K04799	0.0
K04798	0.0
K04793	0.0
K04792	0.0
K04791	0.0
K04790	0.0
K04797	0.0
K04796	0.0
K04795	0.0
K04794	4.0
K13638	2.0
K13639	4.0
K13634	21.0
K13635	8.0
K13636	0.0
K13637	2.0
K13630	0.0
K13631	0.0
K13632	0.0
K13633	0.0
K02042	1538.0
K05778	1.0
K05779	1.0
K05776	1623.0
K05541	23.0
K05774	1.0
K05775	0.0
K05772	17.0
K05773	15.0
K05540	730.0
K01459	1.0
K01458	3.0
K01457	14.0
K01455	27.0
K01454	0.0
K01453	3.0
K01452	11.0
K01451	883.0
K01450	0.0
K05518	1.0
K08070	693.0
K08071	0.0
K05516	131.0
K08077	48.0
K05515	4610.0
K13093	0.0
K11783	0.0
K12949	0.0
K12945	0.0
K12944	0.0
K12941	1145.0
K12940	23.0
K12943	0.0
K12942	612.0
K14728	0.0
K14727	2.0
K11785	0.0
K00108	26.0
K13890	37.0
K13891	36.0
K13892	3.0
K13893	13.0
K13894	20.0
K13895	20.0
K13896	20.0
K06159	1.0
K06158	7202.0
K06153	5938.0
K06152	2.0
K06151	2.0
K06157	0.0
K06156	0.0
K06155	1.0
K06154	0.0
K03327	3363.0
K03326	30.0
K03325	433.0
K03324	8511.0
K03322	830.0
K03321	397.0
K03320	1188.0
K03329	0.0
K03328	1733.0
K04802	0.0
K04801	0.0
K04800	0.0
K11948	0.0
K01505	9.0
K04756	12.0
K11940	8.0
K11941	1.0
K11942	6.0
K11943	0.0
K11944	0.0
K01507	8433.0
K11946	0.0
K11947	0.0
K01506	20.0
K01501	60.0
K01500	109.0
K01503	0.0
K06714	208.0
K04750	1194.0
K12789	0.0
K12788	0.0
K11526	1.0
K10810	2.0
K11522	3.0
K11523	3.0
K08675	0.0
K08676	39.0
K08677	8.0
K08679	0.0
K11521	2.0
K10547	387.0
K10546	464.0
K10545	92.0
K10544	26.0
K10543	99.0
K10542	1970.0
K10541	1969.0
K10540	3072.0
K10549	75.0
K10548	387.0
K14630	0.0
K11529	0.0
K00007	0.0
K00005	3878.0
K13444	0.0
K00003	4552.0
K00002	1260.0
K00001	1478.0
K01186	2882.0
K00009	718.0
K00008	5044.0
K10726	0.0
K10725	0.0
K08246	0.0
K00263	13.0
K00262	7218.0
K00261	104.0
K00260	36.0
K00266	18434.0
K00265	1782.0
K01200	518.0
K01201	2125.0
K01206	13821.0
K01207	1960.0
K01205	1628.0
K01208	4.0
K01209	9740.0
K06167	1807.0
K00917	1995.0
K00912	1726.0
K00919	5675.0
K02519	6703.0
K02518	7321.0
K02517	1766.0
K02511	0.0
K02510	126.0
K13409	0.0
K13408	0.0
K03179	1709.0
K03170	2.0
K03177	7374.0
K12574	5066.0
K12570	0.0
K12573	7253.0
K11009	0.0
K11008	0.0
K11005	5.0
K11004	6.0
K11007	0.0
K11006	0.0
K11003	6.0
K08296	74.0
K08297	3.0
K08295	3.0
K02634	2.0
K02635	2.0
K10622	0.0
K07693	65.0
K07692	1.0
K07691	0.0
K07690	0.0
K07697	1.0
K07696	1074.0
K07695	0.0
K07694	130.0
K07699	3528.0
K07698	0.0
K07079	4220.0
K07078	118.0
K07077	5.0
K07076	371.0
K07075	613.0
K07074	200.0
K07073	0.0
K07072	0.0
K07071	85.0
K07070	10.0
K14584	1.0
K11620	0.0
K09190	1.0
K11623	2.0
K05759	0.0
K08589	0.0
K11625	0.0
K11995	0.0
K01439	3966.0
K01438	1844.0
K01431	0.0
K01430	1052.0
K01433	56.0
K01432	0.0
K01434	30.0
K01437	0.0
K01436	2085.0
K05539	41.0
K14520	0.0
K12963	7.0
K12962	2.0
K12961	1.0
K12960	5387.0
K14749	0.0
K14748	0.0
K02972	0.0
K14743	2.0
K14742	5189.0
K14745	0.0
K14744	0.0
K14747	0.0
K14746	0.0
K02167	2.0
K02164	1.0
K02160	2478.0
K02168	35.0
K02169	1650.0
K10931	0.0
K03341	0.0
K03340	4219.0
K03343	1.0
K03342	47.0
K03346	1713.0
K12299	0.0
K12291	0.0
K12290	0.0
K12293	0.0
K12292	0.0
K12295	0.0
K12294	0.0
K12297	19.0
K12368	1.0
K11922	0.0
K11923	0.0
K11920	0.0
K11921	30.0
K11926	0.0
K11927	380.0
K11924	78.0
K11925	0.0
K11928	1946.0
K13181	0.0
K13219	0.0
K07262	20.0
K07263	1735.0
K07260	3770.0
K07261	3.0
K07266	7.0
K07267	13.0
K07264	0.0
K07265	7.0
K07268	0.0
K07269	0.0
K01155	727.0
K04478	2.0
K04479	0.0
K10528	0.0
K14952	2.0
K07486	132.0
K07487	42.0
K07484	695.0
K07485	10.0
K07482	13.0
K07483	4451.0
K07480	4.0
K07481	124.0
K07488	29.0
K07489	0.0
K11210	1.0
K11211	3.0
K11212	7.0
K11214	1030.0
K11216	18.0
K06300	0.0
K00061	0.0
K00060	67.0
K06301	0.0
K00065	524.0
K00064	13.0
K00067	7632.0
K00066	2.0
K00069	0.0
K00068	717.0
K06304	0.0
K08262	0.0
K08261	1.0
K08260	2.0
K08265	0.0
K08264	0.0
K00288	8.0
K00285	43.0
K00284	3050.0
K00287	7266.0
K00286	6671.0
K00281	1680.0
K00280	0.0
K00283	1273.0
K00282	1273.0
K08088	0.0
K14198	0.0
K14199	1.0
K03452	0.0
K14194	1.0
K14195	0.0
K14196	2.0
K14197	2.0
K14192	0.0
K14193	0.0
K01880	7117.0
K01881	8397.0
K01883	7388.0
K01885	7122.0
K04618	0.0
K01887	8372.0
K01224	651.0
K01889	7379.0
K01226	1279.0
K01227	14.0
K01220	124.0
K01222	837.0
K01223	3606.0
K02759	2373.0
K02755	9.0
K02757	5400.0
K02756	7.0
K14998	2.0
K02750	740.0
K02753	3.0
K02752	0.0
K00939	7385.0
K00938	157.0
K00937	6381.0
K00936	16643.0
K00935	2.0
K00934	1.0
K00933	0.0
K00932	0.0
K00931	5654.0
K00930	11158.0
K01089	1707.0
K01080	0.0
K01081	2749.0
K01082	3.0
K01083	4.0
K01084	0.0
K01085	1.0
K01087	12.0
K02571	0.0
K02570	40.0
K02573	38.0
K02572	1.0
K02575	95.0
K02574	378.0
K07780	0.0
K03488	3478.0
K03489	109.0
K03482	0.0
K03483	717.0
K03480	347.0
K03481	1222.0
K03486	1242.0
K03487	1.0
K03484	3509.0
K03485	0.0
K02287	2.0
K02286	5.0
K02285	4.0
K02284	4.0
K02283	5183.0
K02282	60.0
K02281	1.0
K02280	6.0
K02289	2.0
K02288	2.0
K03626	0.0
K03627	0.0
K03624	9790.0
K03625	7382.0
K03151	5642.0
K03620	51.0
K03153	41.0
K08869	0.0
K03628	4990.0
K03629	5742.0
K09738	0.0
K09739	0.0
K09736	0.0
K09737	0.0
K09735	0.0
K09732	0.0
K09733	0.0
K09730	0.0
K09731	0.0
K09888	3137.0
K09889	28.0
K09880	7.0
K09882	8.0
K09883	8.0
K09884	0.0
K09887	0.0
K11027	0.0
K11026	0.0
K11025	0.0
K11024	0.0
K07679	1.0
K07678	12.0
K11021	0.0
K11020	0.0
K07675	8.0
K07674	0.0
K07676	0.0
K07671	0.0
K07670	8.0
K07673	18.0
K07672	0.0
K01117	3.0
K12048	0.0
K07019	47.0
K07018	47.0
K07011	4835.0
K07010	2814.0
K07013	13.0
K07012	3041.0
K07015	4728.0
K07014	5.0
K07017	185.0
K07016	60.0
K10084	0.0
K08372	86.0
K05884	29.0
K05885	1089.0
K05886	2.0
K05887	0.0
K05880	0.0
K05881	2.0
K05882	4.0
K05883	0.0
K08902	2.0
K05739	256.0
K05888	0.0
K05889	1.0
K08903	2.0
K00547	745.0
K00544	5.0
K00545	0.0
K00542	0.0
K00543	0.0
K00540	10444.0
K00548	7617.0
K00549	1787.0
K01145	0.0
K01412	16.0
K01147	25.0
K01417	3291.0
K00038	17.0
K01143	0.0
K01142	4196.0
K01419	187.0
K00788	6810.0
K00789	8096.0
K12502	0.0
K14762	0.0
K14761	3945.0
K06195	29.0
K03819	0.0
K03818	28.0
K03814	95.0
K03817	100.0
K03816	2994.0
K03811	1517.0
K03810	29.0
K03813	12.0
K11908	0.0
K11909	0.0
K11904	8.0
K11905	2.0
K11906	5.0
K11907	6.0
K11900	9.0
K11901	8.0
K11902	6.0
K11903	8.0
K10986	40.0
K13238	0.0
K13239	0.0
K13797	0.0
K07248	573.0
K13796	1.0
K07244	0.0
K07245	8.0
K07246	223.0
K07240	13572.0
K07241	24.0
K07242	2.0
K07243	25.0
K01268	0.0
K05296	0.0
K02821	2623.0
K09016	0.0
K09945	4.0
K09944	0.0
K09947	1.0
K09946	6.0
K09941	17.0
K09940	13.0
K09943	12.0
K09942	6.0
K09949	21.0
K09948	17.0
K10851	16.0
K10850	2.0
K03666	923.0
K03667	187.0
K03196	18.0
K03665	5787.0
K11275	0.0
K06012	3359.0
K00048	2780.0
K10857	8.0
K09773	256.0
K00043	13.0
K00042	1648.0
K00041	1491.0
K00040	1650.0
K00046	6028.0
K00733	0.0
K00044	0.0
K06011	0.0
K09012	0.0
K06016	896.0
K06017	0.0
K06014	0.0
K06015	1065.0
K06019	71.0
K01075	3.0
K12221	2.0
K06444	0.0
K04632	0.0
K14977	31.0
K14974	0.0
K00958	18.0
K00951	9069.0
K00950	1925.0
K00952	7.0
K00955	513.0
K00954	7381.0
K00957	1396.0
K00956	1351.0
K00590	8.0
K02777	529.0
K02775	2583.0
K02774	2687.0
K02773	2124.0
K02771	649.0
K02770	5607.0
K02779	1759.0
K02778	1.0
K01606	0.0
K01607	4366.0
K01604	0.0
K01605	0.0
K01602	5.0
K01601	15.0
K03750	336.0
K01609	5064.0
K02553	19.0
K02804	2184.0
K02551	1717.0
K02806	38.0
K02557	4640.0
K02800	1435.0
K05275	1.0
K02802	1.0
K13300	1.0
K02558	80.0
K02809	17.0
K02808	14.0
K03600	33.0
K03601	5795.0
K03602	5719.0
K03603	1.0
K03604	1069.0
K03605	10.0
K03606	37.0
K03607	1.0
K03608	3642.0
K03609	4905.0
K06078	1.0
K06079	16.0
K09710	5801.0
K09711	2.0
K09712	6.0
K06073	0.0
K06074	0.0
K06075	32.0
K06076	111.0
K06077	4.0
K06382	1984.0
K06383	1048.0
K06380	0.0
K06381	3562.0
K06386	4.0
K06387	2662.0
K06384	239.0
K06385	3610.0
K06388	0.0
K06389	0.0
K12466	0.0
K12468	0.0
K07657	54.0
K07656	0.0
K07655	0.0
K07654	5.0
K07653	2.0
K07652	369.0
K07651	6.0
K07650	54.0
K07659	16.0
K07658	5663.0
K11041	48.0
K11040	2.0
K11043	0.0
K11042	0.0
K11045	0.0
K11044	0.0
K11047	0.0
K11046	0.0
K11049	0.0
K11048	0.0
K07387	1625.0
K07386	2053.0
K06926	4271.0
K06927	28.0
K06924	0.0
K06925	7381.0
K06922	0.0
K06923	3839.0
K06920	819.0
K06921	2449.0
K06928	122.0
K06929	172.0
K07033	3561.0
K07032	63.0
K07031	1237.0
K07030	5055.0
K07037	1836.0
K07035	3156.0
K07034	15.0
K07039	16.0
K07038	297.0
K10829	0.0
K00384	11894.0
K00385	261.0
K00386	0.0
K00387	0.0
K00380	53.0
K00381	45.0
K00382	5298.0
K00383	95.0
K00389	5.0
K01387	2.0
K01385	0.0
K01389	0.0
K09158	38.0
K09159	43.0
K09156	0.0
K09157	3941.0
K09154	1.0
K09155	659.0
K09152	0.0
K09153	1317.0
K09150	0.0
K09151	18.0
K05970	2842.0
K05714	4.0
K05715	0.0
K05710	17.0
K05711	0.0
K05712	5.0
K05713	2.0
K00560	6895.0
K00561	4.0
K00563	304.0
K00564	283.0
K00566	8463.0
K00567	5168.0
K00568	109.0
K00569	16.0
K05575	12.0
K01169	0.0
K01167	1.0
K01166	0.0
K05577	10.0
K01163	1969.0
K01161	0.0
K01160	0.0
K05578	3.0
K05579	2.0
K08092	497.0
K08093	95.0
K08094	399.0
K08095	0.0
K08096	0.0
K08097	4.0
K02254	0.0
K02255	0.0
K01743	0.0
K02251	1.0
K02061	1.0
K01741	0.0
K02060	1.0
K00114	17.0
K02122	4169.0
K02123	5718.0
K02120	5778.0
K02121	4978.0
K02124	5796.0
K03837	3.0
K03836	0.0
K03835	7.0
K03834	7.0
K03833	232.0
K03832	1806.0
K03831	6.0
K03830	1413.0
K00443	0.0
K03839	1689.0
K02067	59.0
K10189	2311.0
K13038	8892.0
K13787	410.0
K13788	24.0
K13789	16511.0
K10188	2975.0
K12255	0.0
K12254	1.0
K12257	4855.0
K12256	4.0
K12251	846.0
K12250	0.0
K12253	0.0
K12252	1.0
K13252	90.0
K13256	75.0
K13255	1.0
K12079	0.0
K12078	0.0
K12071	1.0
K12070	1.0
K12073	3.0
K12072	1.0
K09912	16.0
K06236	0.0
K06237	0.0
K05519	0.0
K09914	1.0
K11788	0.0
K11782	0.0
K11780	2.0
K11781	2.0
K11787	0.0
K11784	0.0
K11530	0.0
K12787	0.0
K12786	0.0
K12785	0.0
K12784	0.0
K06718	6.0
K09969	15.0
K09968	7.0
K09967	1143.0
K09966	18.0
K09965	2.0
K09964	5.0
K09963	708.0
K09962	20.0
K09961	5.0
K09960	4.0
K11527	43.0
K11524	1.0
K11525	1.0
K11250	8.0
K11253	0.0
K11258	1.0
K11528	1.0
K00713	0.0
K00712	92.0
K10780	5.0
K10783	620.0
K10125	3.0
K10124	0.0
K10126	3.0
K10121	122.0
K10123	0.0
K10122	122.0
K04652	1523.0
K04653	1183.0
K04651	2443.0
K04656	1200.0
K04654	1199.0
K04655	1439.0
K00973	5518.0
K00972	594.0
K00971	2915.0
K00970	1721.0
K00975	10086.0
K00974	13736.0
K00979	1820.0
K00978	329.0
K14954	0.0
K14955	0.0
K14956	0.0
K06178	4423.0
K01596	186.0
K01597	175.0
K01594	0.0
K01595	143.0
K01592	0.0
K01593	15.0
K01590	1.0
K01591	5735.0
K01598	10.0
K01599	9673.0
K02711	2.0
K02710	2.0
K02713	2.0
K02712	2.0
K02714	2.0
K02717	2.0
K02716	2.0
K02719	4.0
K02718	2.0
K03449	1049.0
K03446	1666.0
K03444	2.0
K03445	1.0
K03442	5597.0
K01620	4157.0
K01621	240.0
K01622	13.0
K01623	1300.0
K01624	14514.0
K01625	10128.0
K01626	3169.0
K01627	1730.0
K01628	4018.0
K01629	1100.0
K05299	2.0
K02829	2.0
K02828	2.0
K02827	3.0
K02826	2.0
K02825	574.0
K02824	3260.0
K02823	5569.0
K02822	3074.0
K03198	8.0
K03199	25.0
K03668	1.0
K03669	5.0
K03190	1051.0
K03191	34.0
K03660	4858.0
K03194	1.0
K03195	30.0
K03664	7383.0
K03197	14.0
K09772	4035.0
K06013	34.0
K09770	163.0
K09771	29.0
K09776	8.0
K09777	2624.0
K09774	47.0
K09775	1883.0
K09778	278.0
K09779	3292.0
K06269	0.0
K06323	0.0
K11624	2.0
K02991	0.0
K02990	7127.0
K02624	8.0
K02240	200.0
K08282	30.0
K12440	0.0
K12441	0.0
K12442	0.0
K12443	0.0
K12444	0.0
K12445	0.0
K12449	0.0
K02247	0.0
K07637	5.0
K07636	5754.0
K07639	9.0
K07638	17.0
K11069	4387.0
K11068	3817.0
K11063	1.0
K11062	0.0
K11061	0.0
K11060	0.0
K11066	9.0
K11065	1762.0
K06900	1.0
K06901	4784.0
K06902	940.0
K06903	108.0
K06904	282.0
K06905	341.0
K06906	282.0
K06907	491.0
K06908	343.0
K06909	52.0
K10821	0.0
K05905	10.0
K05904	0.0
K05906	0.0
K05900	0.0
K05903	21.0
K01406	0.0
K05909	0.0
K05908	0.0
K00368	17.0
K00369	1.0
K00366	952.0
K00367	2.0
K00364	145.0
K00365	3.0
K00362	30.0
K00363	25.0
K00360	0.0
```
