## Extended Data File 1 for "Diet induces reproducible alterations in the mouse and human gut microbiome": ERS606355_ERR675375.picrust_nol

```
# Constructed from biom file
#OTU ID	ERR675375
K01365	0.0
K01364	0.0
K01361	0.0
K01360	0.0
K01362	73.0
K02249	0.0
K05841	0.0
K05844	2.0
K05845	1.0
K05846	26.0
K05847	32.0
K00508	1.0
K00500	0.0
K00507	1.0
K00504	0.0
K00505	0.0
K12521	0.0
K01101	18.0
K01103	0.0
K12520	0.0
K01104	212.0
K05592	94.0
K05593	30.0
K05590	0.0
K05591	0.0
K05596	0.0
K05597	0.0
K05594	0.0
K05595	4.0
K05599	0.0
K11964	0.0
K11962	0.0
K14540	68.0
K12529	0.0
K12528	0.0
K06353	0.0
K02456	6.0
K02457	0.0
K02454	0.0
K02455	0.0
K02452	0.0
K02453	0.0
K02450	0.0
K02103	20.0
K08138	2.0
K02108	111.0
K02109	126.0
K02458	0.0
K02459	0.0
K08137	0.0
K03851	0.0
K03850	0.0
K03852	0.0
K03855	0.0
K03856	65.0
K13018	0.0
K13019	0.0
K13010	0.0
K13011	0.0
K13012	5.0
K13013	0.0
K13014	0.0
K13015	2.0
K13016	2.0
K13017	0.0
K08566	0.0
K08567	0.0
K13274	0.0
K13275	0.0
K13276	0.0
K13277	0.0
K03275	0.0
K03274	2.0
K03277	0.0
K03276	0.0
K03271	37.0
K03270	65.0
K03273	7.0
K03272	16.0
K03279	0.0
K03278	0.0
K11022	0.0
K12277	0.0
K12276	0.0
K12270	0.0
K11058	0.0
K12279	0.0
K12278	0.0
K07557	0.0
K07550	0.0
K07552	44.0
K06319	0.0
K09909	0.0
K09908	0.0
K12051	0.0
K12050	0.0
K12057	0.0
K12056	0.0
K06221	0.0
K09900	0.0
K09903	116.0
K09902	0.0
K09904	0.0
K09907	0.0
K09906	0.0
K11501	0.0
K03234	0.0
K00773	109.0
K00772	1.0
K00777	0.0
K00776	0.0
K06313	4.0
K06315	0.0
K05574	0.0
K10201	0.0
K07176	0.0
K07177	1.0
K07174	0.0
K07175	12.0
K07172	0.0
K07173	42.0
K07170	48.0
K07171	134.0
K07178	0.0
K07179	0.0
K00195	0.0
K00194	1.0
K00197	1.0
K00196	0.0
K00191	0.0
K00190	0.0
K00193	0.0
K00192	0.0
K00198	25.0
K06405	61.0
K10109	30.0
K10108	51.0
K10107	0.0
K01828	3.0
K01829	1.0
K01826	2.0
K01825	1.0
K01822	2.0
K01823	4.0
K01820	0.0
K01821	2.0
K00999	0.0
K00998	71.0
K00995	118.0
K00997	25.0
K00996	0.0
K00991	116.0
K00990	2.0
K00992	0.0
K11028	0.0
K02622	53.0
K02625	0.0
K03564	85.0
K13489	0.0
K13488	0.0
K13483	0.0
K13482	0.0
K13481	0.0
K13480	0.0
K13487	0.0
K13486	0.0
K14680	0.0
K14681	0.0
K14682	0.0
K08358	0.0
K08357	2.0
K08356	0.0
K08355	0.0
K03469	108.0
K03462	0.0
K03464	0.0
K03465	21.0
K03466	111.0
K01648	2.0
K01649	130.0
K01643	12.0
K01640	2.0
K01641	2.0
K01646	4.0
K01647	118.0
K01644	13.0
K02597	0.0
K02626	2.0
K02595	0.0
K02594	6.0
K02593	0.0
K02592	4.0
K02591	11.0
K02590	22.0
K02598	10.0
K02849	0.0
K14061	0.0
K14062	0.0
K14063	0.0
K14064	0.0
K14065	0.0
K14067	0.0
K02841	0.0
K02840	0.0
K02843	8.0
K02844	0.0
K02847	0.0
K02846	0.0
K02102	0.0
K09758	0.0
K06039	0.0
K06034	0.0
K06036	0.0
K06037	0.0
K06032	0.0
K01581	2.0
K02702	0.0
K02659	0.0
K13490	0.0
K13491	0.0
K03644	47.0
K03645	0.0
K03646	0.0
K03647	2.0
K03640	4.0
K03641	1.0
K03642	4.0
K03643	0.0
K03648	106.0
K03649	1.0
K06694	0.0
K11814	0.0
K12428	0.0
K12429	0.0
K12422	0.0
K12423	0.0
K12420	0.0
K12421	0.0
K12426	0.0
K12427	0.0
K12424	0.0
K12425	0.0
K07349	0.0
K07348	0.0
K05380	0.0
K07345	0.0
K07344	0.0
K07347	0.0
K07346	0.0
K07341	16.0
K07340	0.0
K07343	18.0
K07342	0.0
K06968	0.0
K06969	185.0
K06962	8.0
K06963	0.0
K06960	64.0
K06961	0.0
K06966	49.0
K06967	68.0
K06964	0.0
K06965	0.0
K08995	0.0
K08994	1.0
K08997	0.0
K08996	1.0
K08990	0.0
K08993	0.0
K08992	0.0
K08999	4.0
K08998	92.0
K08344	0.0
K08345	0.0
K08346	0.0
K14940	0.0
K02724	0.0
K08349	0.0
K11815	0.0
K05929	0.0
K05928	0.0
K05927	0.0
K05924	0.0
K05922	0.0
K05921	0.0
K00349	45.0
K00698	0.0
K00340	47.0
K00341	47.0
K00690	28.0
K00343	47.0
K00344	2.0
K00697	1.0
K00346	45.0
K00347	45.0
K09116	16.0
K09117	98.0
K05337	9.0
K09118	0.0
K09119	0.0
K02106	0.0
K05823	0.0
K05820	0.0
K05826	0.0
K05827	0.0
K02100	0.0
K02101	0.0
K00524	0.0
K00525	99.0
K00526	38.0
K00527	150.0
K00520	1.0
K00522	0.0
K00523	0.0
K02451	0.0
K00528	106.0
K00529	0.0
K00025	0.0
K14215	0.0
K14213	0.0
K03453	49.0
K00796	79.0
K05339	0.0
K00027	63.0
K00794	79.0
K00793	79.0
K01347	0.0
K01346	0.0
K01344	0.0
K01343	0.0
K00791	113.0
K01340	0.0
K00790	143.0
K02694	0.0
K02696	0.0
K02697	0.0
K02690	0.0
K02691	0.0
K02692	0.0
K02693	0.0
K02698	0.0
K02699	0.0
K00836	0.0
K00837	50.0
K00835	0.0
K00832	6.0
K00833	45.0
K00830	1.0
K00831	109.0
K00839	0.0
K04335	0.0
K04334	0.0
K01120	1.0
K01126	111.0
K04333	0.0
K01129	65.0
K01128	0.0
K04339	0.0
K04338	0.0
K02470	170.0
K02471	0.0
K02472	0.0
K02473	0.0
K02474	60.0
K02475	0.0
K02476	0.0
K02477	71.0
K02478	0.0
K02479	0.0
K09019	0.0
K01267	47.0
K13074	0.0
K13075	0.0
K11441	0.0
K14055	0.0
K13299	0.0
K13292	67.0
K14057	0.0
K14056	0.0
K02856	1.0
K02585	4.0
K12211	0.0
K12210	0.0
K12213	0.0
K12212	0.0
K12215	0.0
K02854	0.0
K12217	0.0
K12216	0.0
K12219	0.0
K12218	0.0
K02855	0.0
K08692	0.0
K08693	0.0
K08690	0.0
K08691	0.0
K08696	0.0
K08697	0.0
K11748	0.0
K11749	110.0
K11746	0.0
K11747	0.0
K11744	0.0
K11745	0.0
K11742	0.0
K11743	15.0
K11740	0.0
K11741	3.0
K13920	8.0
K13921	0.0
K13922	24.0
K13923	0.0
K13924	3.0
K13925	0.0
K13926	0.0
K13927	2.0
K13928	0.0
K13929	0.0
K09923	0.0
K09922	44.0
K06201	71.0
K06200	33.0
K06207	96.0
K06206	12.0
K06205	0.0
K09924	0.0
K09929	0.0
K06208	3.0
K00759	66.0
K00758	0.0
K00752	0.0
K00757	91.0
K00756	38.0
K00754	126.0
K06001	61.0
K05557	0.0
K09766	14.0
K05554	0.0
K07475	0.0
K07150	29.0
K07151	0.0
K07152	4.0
K07153	0.0
K07154	57.0
K07155	0.0
K07156	0.0
K07157	0.0
K07406	52.0
K07407	202.0
K07404	56.0
K07405	45.0
K07402	52.0
K07403	3.0
K07400	0.0
K07401	0.0
K01808	121.0
K01809	73.0
K01800	0.0
K01801	0.0
K01802	46.0
K01803	119.0
K01804	21.0
K01805	6.0
K01807	20.0
K09718	0.0
K14668	0.0
K14669	0.0
K14666	0.0
K14667	0.0
K01664	0.0
K01665	46.0
K01666	32.0
K01667	50.0
K01660	0.0
K01661	5.0
K01662	102.0
K01663	0.0
K01668	0.0
K01669	4.0
K02863	116.0
K02862	0.0
K02860	115.0
K02867	116.0
K02866	0.0
K02864	104.0
K02869	0.0
K05362	0.0
K05365	0.0
K03402	66.0
K03403	2.0
K03400	0.0
K03406	371.0
K03407	52.0
K03404	2.0
K03405	2.0
K03408	89.0
K03409	5.0
K02315	81.0
K02314	122.0
K02317	0.0
K02316	115.0
K02313	116.0
K02312	0.0
K02319	0.0
K12405	0.0
K12152	0.0
K12151	0.0
K07091	0.0
K07090	135.0
K07093	1.0
K07092	0.0
K07095	134.0
K07094	2.0
K07097	0.0
K07096	0.0
K07099	15.0
K07098	129.0
K11175	109.0
K11174	0.0
K11177	1.0
K11176	0.0
K11173	0.0
K11179	2.0
K11178	1.0
K00322	0.0
K00320	0.0
K00321	0.0
K00326	0.0
K00324	4.0
K00325	3.0
K00329	0.0
K05945	1.0
K05944	0.0
K05947	0.0
K05946	19.0
K06944	0.0
K06945	0.0
K06946	0.0
K06415	4.0
K06940	35.0
K06941	111.0
K06942	116.0
K06943	0.0
K10806	0.0
K10807	0.0
K10804	0.0
K10805	0.0
K06948	6.0
K06949	132.0
K06418	0.0
K09138	0.0
K09139	0.0
K09134	18.0
K09135	0.0
K09136	1.0
K09137	3.0
K09130	0.0
K09131	0.0
K09132	15.0
K09133	0.0
K05808	109.0
K05809	0.0
K05804	15.0
K05805	0.0
K05806	0.0
K05807	48.0
K05800	0.0
K05801	1.0
K05802	0.0
K05803	0.0
K01044	0.0
K01045	0.0
K01046	2.0
K02068	1.0
K04561	0.0
K01042	5.0
K05568	49.0
K05567	16.0
K14273	0.0
K14275	0.0
K14274	0.0
K02062	0.0
K05245	0.0
K05564	0.0
K01048	13.0
K02066	50.0
K01322	46.0
K01325	0.0
K02065	50.0
K01326	0.0
K05560	0.0
K02243	1.0
K08930	0.0
K02679	0.0
K02676	0.0
K02674	0.0
K02675	0.0
K02672	1.0
K02241	3.0
K02670	0.0
K02671	1.0
K00810	0.0
K00811	45.0
K00812	8.0
K00813	0.0
K00814	0.0
K00817	110.0
K00818	46.0
K00819	3.0
K02530	1.0
K02245	1.0
K02244	1.0
K01499	0.0
K01498	0.0
K01493	116.0
K01492	2.0
K01491	244.0
K01497	1.0
K01496	1.0
K01495	78.0
K01494	16.0
K02418	47.0
K02419	52.0
K14492	0.0
K02412	41.0
K02413	50.0
K02410	52.0
K02411	21.0
K02416	52.0
K02417	41.0
K02414	11.0
K02415	1.0
K00120	0.0
K00121	1.0
K00430	0.0
K13058	0.0
K13059	0.0
K13727	0.0
K13057	0.0
K13722	0.0
K13051	2.0
K13052	35.0
K00435	0.0
K12054	0.0
K03239	0.0
K03238	0.0
K03231	0.0
K03230	0.0
K03232	0.0
K12059	0.0
K03237	0.0
K03236	0.0
K12058	0.0
K12239	0.0
K12238	0.0
K12235	0.0
K12234	1.0
K13942	0.0
K13940	38.0
K13941	0.0
K12097	0.0
K12096	0.0
K12095	0.0
K12094	0.0
K12093	0.0
K12092	0.0
K12091	0.0
K12090	0.0
K12099	0.0
K12098	0.0
K06356	0.0
K05992	0.0
K03540	0.0
K06331	28.0
K06330	0.0
K07138	57.0
K07139	89.0
K11811	0.0
K07132	5.0
K07133	268.0
K07130	52.0
K07131	2.0
K07137	162.0
K07134	0.0
K07135	0.0
K01860	0.0
K01866	116.0
K01867	116.0
K01865	0.0
K01868	133.0
K01869	116.0
K06140	0.0
K04766	0.0
K04767	0.0
K04764	2.0
K04762	45.0
K04763	147.0
K04760	0.0
K04761	7.0
K04768	0.0
K04769	47.0
K08313	1.0
K08312	0.0
K08311	0.0
K08310	2.0
K08317	0.0
K08316	48.0
K08315	0.0
K08314	8.0
K05149	0.0
K08319	0.0
K08318	0.0
K06339	0.0
K14648	0.0
K14392	0.0
K14393	0.0
K14645	1.0
K14647	0.0
K01689	141.0
K01686	103.0
K01687	142.0
K01684	19.0
K01685	44.0
K01682	0.0
K01681	111.0
K05308	0.0
K02889	0.0
K02888	116.0
K02885	0.0
K02884	116.0
K02887	116.0
K02886	116.0
K02881	116.0
K02883	0.0
K13743	0.0
K02086	1.0
K02081	5.0
K02080	0.0
K02083	2.0
K02082	1.0
K13831	0.0
K03428	0.0
K03429	24.0
K03424	175.0
K03935	0.0
K03932	0.0
K03933	0.0
K03930	15.0
K03931	0.0
K02339	0.0
K02338	116.0
K02337	116.0
K02336	0.0
K02335	130.0
K02334	30.0
K02330	0.0
K03688	47.0
K03689	0.0
K03680	2.0
K03683	0.0
K03684	0.0
K03685	116.0
K03686	210.0
K03687	108.0
K07301	54.0
K07300	0.0
K07303	2.0
K07302	2.0
K07305	4.0
K07304	5.0
K07307	3.0
K07306	0.0
K07309	0.0
K07308	0.0
K02617	0.0
K02610	0.0
K02963	116.0
K02612	0.0
K02961	105.0
K09686	313.0
K09687	513.0
K09684	1.0
K09685	5.0
K09682	0.0
K09683	0.0
K09680	0.0
K09681	0.0
K09688	0.0
K09689	0.0
K05962	0.0
K05961	0.0
K05967	0.0
K05966	1.0
K11159	0.0
K05964	1.0
K05968	0.0
K11152	0.0
K00309	0.0
K00658	5.0
K00304	0.0
K00305	0.0
K00654	0.0
K00655	163.0
K00652	48.0
K00301	0.0
K00302	16.0
K00303	1.0
K10828	0.0
K06431	0.0
K06432	0.0
K06433	0.0
K06434	0.0
K06436	6.0
K06437	0.0
K10820	0.0
K06439	0.0
K10822	0.0
K10823	0.0
K10826	0.0
K09167	9.0
K06322	0.0
K14117	0.0
K14259	0.0
K14257	0.0
K01308	7.0
K01303	0.0
K01301	0.0
K01305	1.0
K01304	2.0
K02658	0.0
K00672	0.0
K02650	12.0
K02651	1.0
K02652	36.0
K02653	43.0
K02654	144.0
K05687	0.0
K02656	0.0
K05685	0.0
K00878	63.0
K00879	1.0
K00872	14.0
K00873	116.0
K00870	0.0
K00876	163.0
K00877	0.0
K00874	130.0
K00875	0.0
K04487	130.0
K04486	70.0
K04485	110.0
K04484	0.0
K04483	0.0
K04482	0.0
K04480	0.0
K04488	86.0
K12049	0.0
K13693	0.0
K13706	0.0
K13694	1.0
K13695	0.0
K05977	0.0
K09516	2.0
K02434	99.0
K02435	91.0
K02436	1.0
K02437	67.0
K05350	25.0
K02431	26.0
K08100	0.0
K02433	101.0
K02438	65.0
K02439	1.0
K03745	0.0
K03744	110.0
K03747	0.0
K03210	110.0
K03217	117.0
K03216	69.0
K03215	0.0
K03742	87.0
K03219	0.0
K03218	115.0
K03749	0.0
K03748	1.0
K02383	0.0
K06327	0.0
K06320	26.0
K07238	109.0
K09479	0.0
K09478	0.0
K09475	0.0
K09474	0.0
K09477	0.0
K09476	0.0
K09471	0.0
K09470	0.0
K09473	0.0
K09472	0.0
K07543	0.0
K06898	51.0
K13967	0.0
K13963	21.0
K07545	0.0
K00737	15.0
K05345	1.0
K11706	0.0
K11707	1.0
K11704	0.0
K11705	0.0
K11708	1.0
K11709	1.0
K05588	0.0
K07114	124.0
K07443	25.0
K07116	0.0
K07117	0.0
K07110	0.0
K07447	116.0
K07112	12.0
K07113	0.0
K07448	27.0
K07118	5.0
K07119	0.0
K10619	0.0
K10618	0.0
K10617	0.0
K10616	0.0
K01848	2.0
K01849	2.0
K01844	12.0
K01845	32.0
K01846	1.0
K01847	91.0
K01840	183.0
K01841	1.0
K01842	0.0
K01843	6.0
K06219	0.0
K10832	0.0
K05348	0.0
K14203	0.0
K08483	67.0
K08482	1.0
K08481	1.0
K08480	0.0
K08485	0.0
K08484	0.0
K00464	0.0
K00467	0.0
K00466	0.0
K00461	0.0
K00460	0.0
K00463	0.0
K00462	0.0
K04509	0.0
K00469	0.0
K00468	0.0
K08645	0.0
K04744	0.0
K01518	0.0
K01519	0.0
K04748	0.0
K04749	8.0
K01514	0.0
K01515	97.0
K01512	42.0
K01510	0.0
K14623	2.0
K14626	0.0
K14627	0.0
K14628	0.0
K14629	0.0
K03918	2.0
K03919	0.0
K12372	0.0
K12373	239.0
K12370	0.0
K12371	0.0
K02359	0.0
K02358	118.0
K02351	0.0
K02352	0.0
K02355	212.0
K02357	116.0
K02356	117.0
K13574	0.0
K13573	0.0
K13572	0.0
K13571	0.0
K13570	0.0
K12112	0.0
K12113	0.0
K12110	0.0
K12111	2.0
K07329	0.0
K07328	0.0
K07323	0.0
K07322	88.0
K07321	18.0
K07320	0.0
K07327	0.0
K07326	0.0
K07325	0.0
K07324	0.0
K08163	0.0
K06180	288.0
K06181	2.0
K06182	46.0
K06183	63.0
K06186	0.0
K06187	116.0
K06188	12.0
K06189	0.0
K08359	0.0
K07589	0.0
K07588	47.0
K07587	0.0
K07586	16.0
K07585	0.0
K07584	74.0
K07583	0.0
K07582	0.0
K07581	0.0
K07580	0.0
K11139	0.0
K05989	135.0
K05988	0.0
K05985	17.0
K05987	0.0
K05986	0.0
K10843	0.0
K08354	2.0
K10844	0.0
K10848	0.0
K00673	0.0
K00674	45.0
K00675	0.0
K00676	47.0
K00677	48.0
K06988	1.0
K06989	4.0
K08351	0.0
K06980	1.0
K06981	0.0
K06982	0.0
K08350	0.0
K06984	0.0
K06985	0.0
K06986	0.0
K06987	31.0
K02445	20.0
K02444	17.0
K00582	0.0
K00583	0.0
K00580	0.0
K02110	122.0
K00586	0.0
K00587	1.0
K00584	0.0
K08921	0.0
K02441	0.0
K00588	3.0
K08922	0.0
K02440	17.0
K00018	109.0
K08923	0.0
K02443	29.0
K00019	0.0
K02442	0.0
K08925	0.0
K08926	0.0
K08927	0.0
K03149	21.0
K06604	0.0
K00015	5.0
K01989	72.0
K00854	117.0
K00855	0.0
K00856	0.0
K00857	21.0
K00850	263.0
K00851	1.0
K00852	90.0
K00853	4.0
K00858	110.0
K00859	110.0
K01181	22.0
K01180	0.0
K01183	19.0
K01182	76.0
K01185	45.0
K01184	0.0
K01187	220.0
K01188	104.0
K02596	0.0
K13766	3.0
K13767	0.0
K13003	0.0
K13002	0.0
K13000	0.0
K02984	0.0
K02986	116.0
K02987	0.0
K02636	0.0
K02982	101.0
K02983	0.0
K02638	0.0
K02639	0.0
K02988	116.0
K08298	0.0
K08299	0.0
K03583	0.0
K03582	0.0
K03581	79.0
K03580	0.0
K03587	48.0
K03586	0.0
K03585	89.0
K03584	114.0
K03589	95.0
K03588	166.0
K01725	0.0
K01724	2.0
K01727	4.0
K01726	27.0
K01721	0.0
K01720	2.0
K01722	0.0
K13008	0.0
K01729	0.0
K01728	0.0
K09530	0.0
K09539	0.0
K02188	53.0
K02189	53.0
K02182	0.0
K02183	0.0
K03769	13.0
K03768	143.0
K03767	1.0
K03765	0.0
K03764	0.0
K03763	106.0
K03762	0.0
K03761	0.0
K03760	0.0
K09457	4.0
K09456	0.0
K09459	1.0
K09458	111.0
K00602	255.0
K13988	0.0
K13985	0.0
K09981	2.0
K09980	0.0
K09983	0.0
K09982	0.0
K09985	0.0
K09984	0.0
K09987	0.0
K09986	0.0
K09989	16.0
K09988	17.0
K12583	0.0
K12582	0.0
K12589	0.0
K11720	0.0
K09759	32.0
K10985	0.0
K10984	1.0
K07468	0.0
K07469	0.0
K07464	52.0
K07465	0.0
K07466	0.0
K07467	40.0
K07460	93.0
K07461	47.0
K07462	110.0
K07463	0.0
K10679	1.0
K10678	0.0
K10671	0.0
K10670	27.0
K10673	0.0
K10672	3.0
K10674	0.0
K10677	0.0
K10676	0.0
K08726	0.0
K08724	1.0
K08722	8.0
K08723	0.0
K08720	0.0
K08721	0.0
K08728	1.0
K10187	0.0
K00119	0.0
K00118	2.0
K00449	0.0
K00448	0.0
K00115	0.0
K00446	0.0
K00117	0.0
K00116	0.0
K00111	104.0
K00442	0.0
K00113	0.0
K00112	0.0
K01539	0.0
K01531	48.0
K04720	79.0
K01533	114.0
K01534	218.0
K01535	0.0
K01537	108.0
K14358	0.0
K14605	0.0
K14606	0.0
K00413	0.0
K10120	0.0
K05600	0.0
K05777	0.0
K03972	0.0
K03973	9.0
K03970	0.0
K03971	0.0
K03976	108.0
K03977	116.0
K03974	0.0
K03975	48.0
K03978	116.0
K03979	116.0
K13378	41.0
K02372	64.0
K02371	101.0
K02377	61.0
K02379	1.0
K03396	0.0
K03397	0.0
K03394	72.0
K03395	0.0
K03392	0.0
K03393	0.0
K03390	44.0
K03391	0.0
K03399	0.0
K03027	0.0
K12136	0.0
K12137	3.0
K06610	0.0
K12138	0.0
K12139	0.0
K11444	0.0
K11440	0.0
K11443	0.0
K11442	0.0
K00612	3.0
K00613	0.0
K00610	91.0
K00611	59.0
K00616	49.0
K00617	0.0
K00614	0.0
K00615	294.0
K00619	0.0
K10863	0.0
K07874	0.0
K06234	0.0
K10240	0.0
K10241	0.0
K10242	0.0
K10243	0.0
K04110	1.0
K04113	0.0
K04112	0.0
K04115	0.0
K04114	0.0
K04117	0.0
K04116	0.0
K04118	0.0
K05517	0.0
K07705	2.0
K07704	2.0
K07707	16.0
K07706	18.0
K07701	0.0
K07700	0.0
K07703	0.0
K07702	0.0
K07709	0.0
K07708	0.0
K01955	153.0
K13042	0.0
K09934	0.0
K09935	35.0
K06216	1.0
K09937	0.0
K13745	0.0
K13746	0.0
K13747	65.0
K13740	0.0
K13741	0.0
K13742	0.0
K06211	15.0
K06212	0.0
K09933	1.0
K02618	1.0
K02619	43.0
K02968	116.0
K02966	0.0
K02967	116.0
K02616	0.0
K02965	116.0
K02962	0.0
K02611	0.0
K02613	1.0
K03569	174.0
K03568	2.0
K03565	110.0
K06218	0.0
K03567	0.0
K03566	0.0
K03561	95.0
K03560	1.0
K03563	57.0
K03562	1.0
K06430	0.0
K01709	5.0
K01708	0.0
K01707	0.0
K01706	3.0
K01705	2.0
K01704	240.0
K01703	242.0
K01702	0.0
K14165	0.0
K14164	0.0
K14166	0.0
K14161	0.0
K14160	0.0
K14162	0.0
K05396	3.0
K03709	3.0
K03708	12.0
K08160	0.0
K03701	179.0
K03700	54.0
K03703	93.0
K03702	116.0
K03705	70.0
K03704	95.0
K03707	1.0
K03706	46.0
K06289	0.0
K06288	0.0
K06283	45.0
K06282	1.0
K06281	1.0
K06287	108.0
K06286	1.0
K06285	3.0
K06284	19.0
K08161	2.0
K07540	0.0
K06438	39.0
K06869	0.0
K06868	0.0
K06867	0.0
K06866	0.0
K06865	0.0
K06864	46.0
K06863	0.0
K06862	0.0
K06861	48.0
K06860	0.0
K12659	0.0
K12658	0.0
K07547	0.0
K07546	0.0
K15023	0.0
K15022	0.0
K15020	0.0
K15024	35.0
K08700	0.0
K08162	15.0
K07544	0.0
K00137	0.0
K00135	5.0
K00134	117.0
K00133	111.0
K00132	2.0
K00131	0.0
K00130	15.0
K00139	0.0
K00138	0.0
K00429	0.0
K00428	47.0
K00421	0.0
K00423	0.0
K00425	49.0
K00427	0.0
K00426	48.0
K14292	0.0
K14379	0.0
K14370	0.0
K14371	0.0
K14372	0.0
K14373	0.0
K14374	0.0
K14375	0.0
K09845	0.0
K14082	0.0
K14083	0.0
K14080	0.0
K14081	0.0
K14086	15.0
K14087	15.0
K14084	2.0
K14088	15.0
K14089	15.0
K01552	48.0
K01551	9.0
K01556	1.0
K01557	0.0
K01554	0.0
K01555	0.0
K04708	0.0
K03955	0.0
K13689	0.0
K13688	1.0
K13683	0.0
K13685	6.0
K13684	0.0
K13687	0.0
K13686	0.0
K14159	0.0
K02399	0.0
K02398	15.0
K02395	14.0
K02394	2.0
K02397	30.0
K02396	60.0
K02391	0.0
K02390	52.0
K02393	2.0
K02392	84.0
K13533	0.0
K13532	0.0
K13531	0.0
K13530	0.0
K01550	0.0
K05658	0.0
K14054	0.0
K02601	125.0
K02970	114.0
K05378	0.0
K12339	1.0
K14060	0.0
K11687	0.0
K11686	0.0
K11685	0.0
K11689	5.0
K11688	4.0
K08939	0.0
K03048	7.0
K03049	0.0
K13821	2.0
K13820	0.0
K03042	0.0
K03043	116.0
K03040	105.0
K03041	0.0
K03046	116.0
K03047	0.0
K03044	0.0
K03045	0.0
K00348	45.0
K09847	0.0
K00692	1.0
K00638	45.0
K00639	55.0
K00693	0.0
K00634	63.0
K00635	0.0
K00630	0.0
K00631	0.0
K00632	12.0
K00633	19.0
K00691	1.0
K00696	0.0
K00694	1.0
K00695	0.0
K10854	0.0
K07811	0.0
K07810	0.0
K07813	71.0
K07812	0.0
K07814	17.0
K07816	4.0
K00090	0.0
K00091	22.0
K00094	8.0
K00096	28.0
K00097	53.0
K00098	0.0
K00099	108.0
K10228	0.0
K10229	0.0
K12548	0.0
K10222	0.0
K10220	0.0
K10221	0.0
K10227	0.0
K05822	1.0
K01949	0.0
K01945	110.0
K01947	0.0
K01946	0.0
K01941	0.0
K01940	100.0
K06357	0.0
K07729	162.0
K07728	0.0
K07727	90.0
K07726	15.0
K07725	0.0
K07724	0.0
K07723	3.0
K07722	0.0
K07721	0.0
K07720	258.0
K00899	2.0
K05824	0.0
K00891	147.0
K00892	0.0
K00895	2.0
K00897	5.0
K08151	1.0
K08153	0.0
K08154	0.0
K02948	116.0
K02942	0.0
K02944	0.0
K05665	0.0
K02946	116.0
K13793	0.0
K06352	0.0
K01769	0.0
K01768	5.0
K01761	3.0
K01760	3.0
K01762	0.0
K09578	0.0
K01766	0.0
K08164	0.0
K02493	116.0
K08166	0.0
K08167	0.0
K02496	0.0
K02497	0.0
K02494	0.0
K02495	174.0
K02498	0.0
K02499	9.0
K08168	0.0
K08169	0.0
K14415	16.0
K14414	0.0
K06881	120.0
K00436	0.0
K06332	0.0
K12815	0.0
K12810	0.0
K06885	9.0
K00437	0.0
K06335	0.0
K06334	56.0
K03547	59.0
K03546	35.0
K03545	157.0
K03544	151.0
K03543	41.0
K06888	20.0
K10941	0.0
K03549	3.0
K03548	0.0
K10940	0.0
K02236	1.0
K02237	61.0
K02234	0.0
K02232	57.0
K02233	75.0
K02230	4.0
K02231	104.0
K06359	0.0
K02238	103.0
K02239	0.0
K03723	99.0
K03722	4.0
K03721	0.0
K03720	0.0
K03727	0.0
K03726	0.0
K03725	0.0
K03724	4.0
K06358	0.0
K12673	0.0
K12679	0.0
K12678	0.0
K06410	30.0
K11898	0.0
K11899	0.0
K11896	0.0
K11897	0.0
K11894	0.0
K11895	0.0
K11892	1.0
K11893	0.0
K11890	0.0
K11891	0.0
K08762	0.0
K08764	0.0
K08765	0.0
K10418	0.0
K11325	0.0
K11326	0.0
K11327	0.0
K11328	0.0
K11329	0.0
K00151	0.0
K00150	0.0
K00153	0.0
K00400	0.0
K00407	0.0
K00406	2.0
K00405	2.0
K00404	0.0
K00158	1.0
K01342	0.0
K09388	0.0
K09386	0.0
K09384	2.0
K04094	22.0
K04095	16.0
K04096	110.0
K04097	0.0
K04090	0.0
K04091	0.0
K04092	0.0
K04093	0.0
K04098	0.0
K04099	0.0
K01578	0.0
K01579	64.0
K01574	0.0
K01575	1.0
K01576	0.0
K01577	1.0
K01571	53.0
K01572	113.0
K01573	0.0
K02009	25.0
K02008	199.0
K02005	123.0
K02004	770.0
K02007	33.0
K02006	292.0
K02001	0.0
K02000	0.0
K02003	794.0
K02002	0.0
K03065	0.0
K08952	2.0
K03060	62.0
K13809	0.0
K10948	0.0
K09607	0.0
K06125	0.0
K04337	0.0
K06120	8.0
K06121	0.0
K04336	0.0
K01127	0.0
K09703	0.0
K00004	0.0
K14699	0.0
K09702	2.0
K14698	0.0
K05311	1.0
K13829	0.0
K10943	0.0
K07291	0.0
K07290	0.0
K10206	72.0
K10202	0.0
K10208	0.0
K10209	0.0
K01966	3.0
K01965	0.0
K01964	0.0
K01963	45.0
K01962	18.0
K01961	139.0
K01960	42.0
K01969	0.0
K01968	1.0
K07749	19.0
K07748	0.0
K07741	9.0
K07740	0.0
K07743	0.0
K07742	67.0
K07745	0.0
K07744	0.0
K07746	0.0
K01299	19.0
K01295	5.0
K01297	20.0
K02922	0.0
K05603	0.0
K02921	0.0
K02926	116.0
K05607	0.0
K02924	0.0
K05605	0.0
K02928	0.0
K02929	0.0
K00216	0.0
K00217	0.0
K00214	0.0
K00215	118.0
K00213	0.0
K00210	0.0
K00211	0.0
K00218	0.0
K00219	0.0
K01035	0.0
K01034	12.0
K04517	106.0
K01740	209.0
K01031	0.0
K01746	2.0
K01745	8.0
K01744	50.0
K01749	30.0
K01039	0.0
K04518	48.0
K09591	0.0
K14129	0.0
K14128	0.0
K14121	0.0
K14120	0.0
K14123	0.0
K14122	0.0
K14125	0.0
K14124	0.0
K14127	0.0
K14126	0.0
K03521	117.0
K03520	0.0
K03523	76.0
K03522	119.0
K03525	109.0
K03524	110.0
K03527	116.0
K03526	108.0
K03529	71.0
K03528	0.0
K06338	0.0
K02217	64.0
K03299	10.0
K03298	1.0
K13472	0.0
K03293	6.0
K03292	138.0
K03291	0.0
K03290	0.0
K03297	15.0
K03296	135.0
K03295	50.0
K03294	33.0
K13009	0.0
K12690	0.0
K09743	0.0
K06022	0.0
K07190	0.0
K06021	0.0
K07192	11.0
K06020	0.0
K06027	0.0
K06026	0.0
K09744	0.0
K07991	0.0
K08749	0.0
K09835	0.0
K09834	0.0
K10439	161.0
K06351	0.0
K09833	0.0
K10925	0.0
K10924	0.0
K10927	0.0
K10926	0.0
K10923	0.0
K10922	0.0
K09629	0.0
K10697	0.0
K00179	24.0
K00172	18.0
K00171	4.0
K00170	6.0
K00177	61.0
K00176	60.0
K00175	121.0
K00174	107.0
K13478	0.0
K14338	0.0
K14339	0.0
K14335	0.0
K14337	0.0
K14330	0.0
K14331	0.0
K14333	0.0
K08918	0.0
K13479	12.0
K04078	112.0
K04079	109.0
K04076	3.0
K04077	111.0
K04074	17.0
K04075	115.0
K04072	74.0
K04073	0.0
K04070	50.0
K04071	0.0
K14597	2.0
K13318	0.0
K08280	0.0
K13641	2.0
K13640	0.0
K13643	1.0
K13642	0.0
K02027	778.0
K02026	1355.0
K02025	1441.0
K02024	0.0
K02023	25.0
K02022	0.0
K02021	0.0
K02020	41.0
K02029	102.0
K02028	133.0
K03886	0.0
K03887	0.0
K03884	0.0
K03885	47.0
K03881	0.0
K03888	0.0
K03889	0.0
K12998	0.0
K12999	0.0
K12992	13.0
K12993	0.0
K12990	15.0
K12991	0.0
K12996	0.0
K12997	0.0
K12994	0.0
K12995	0.0
K08979	0.0
K08978	84.0
K03088	843.0
K03089	1.0
K03086	146.0
K03087	0.0
K08971	0.0
K08970	0.0
K03082	0.0
K03080	0.0
K08974	101.0
K13868	0.0
K00918	8.0
K01553	0.0
K12214	1.0
K11646	0.0
K11645	0.0
K11641	0.0
K11640	0.0
K12736	0.0
K12733	0.0
K07507	62.0
K07506	0.0
K07505	0.0
K07504	0.0
K07503	0.0
K07502	34.0
K07501	3.0
K07500	0.0
K07509	0.0
K07508	0.0
K11422	0.0
K08698	0.0
K10773	123.0
K10774	0.0
K14286	0.0
K10778	1.0
K14287	1.0
K00140	1.0
K05501	0.0
K01903	4.0
K01902	4.0
K01905	0.0
K01904	0.0
K01907	1.0
K01906	0.0
K01909	0.0
K01908	0.0
K14534	20.0
K00147	108.0
K07767	0.0
K07769	0.0
K07768	0.0
K06203	0.0
K06202	0.0
K09921	0.0
K09920	0.0
K09927	15.0
K09024	0.0
K09022	11.0
K09023	0.0
K09020	1.0
K09021	0.0
K02908	0.0
K02909	116.0
K08218	44.0
K08219	0.0
K02904	116.0
K02906	116.0
K02907	110.0
K02902	114.0
K00230	0.0
K00231	2.0
K00232	0.0
K08976	1.0
K00234	0.0
K00239	63.0
K06209	53.0
K09928	0.0
K01015	0.0
K01014	1.0
K01012	134.0
K01011	19.0
K01010	0.0
K08920	0.0
K14103	0.0
K14102	0.0
K14101	0.0
K14100	0.0
K14105	0.0
K14104	0.0
K14109	0.0
K14108	0.0
K06401	0.0
K00893	0.0
K13402	0.0
K12858	0.0
K03503	44.0
K03502	91.0
K03501	116.0
K03500	66.0
K08924	0.0
K02278	6.0
K02279	11.0
K12977	0.0
K02276	3.0
K02277	0.0
K02274	3.0
K02275	2.0
K13450	0.0
K13451	0.0
K13452	0.0
K13454	0.0
K13455	0.0
K12509	0.0
K12508	0.0
K12507	0.0
K12506	7.0
K12500	0.0
K12503	0.0
K05926	0.0
K09728	0.0
K14587	0.0
K06597	0.0
K06596	0.0
K06595	0.0
K06599	0.0
K06598	0.0
K07978	0.0
K07979	165.0
K07976	0.0
K14585	0.0
K10907	78.0
K10906	0.0
K10901	0.0
K10909	0.0
K10908	0.0
K09819	0.0
K09818	0.0
K09817	105.0
K09816	105.0
K09815	104.0
K06374	48.0
K06373	48.0
K09812	124.0
K09811	124.0
K09810	65.0
K09724	0.0
K14582	0.0
K09721	0.0
K04058	0.0
K04059	0.0
K04050	0.0
K04051	0.0
K04052	0.0
K04053	0.0
K04054	0.0
K04055	0.0
K04056	0.0
K04057	0.0
K01047	0.0
K08975	0.0
K10015	0.0
K10014	0.0
K10017	0.0
K10016	0.0
K10011	0.0
K10010	4.0
K10013	0.0
K10012	17.0
K10019	0.0
K10018	0.0
K13665	0.0
K13664	0.0
K13663	0.0
K13662	0.0
K13661	0.0
K13660	0.0
K13669	0.0
K13668	0.0
K07641	0.0
K01466	3.0
K13590	0.0
K01464	39.0
K01465	115.0
K01462	174.0
K01463	4.0
K01460	0.0
K01461	0.0
K13599	1.0
K13598	0.0
K01468	5.0
K01469	0.0
K09251	0.0
K09252	0.0
K02041	16.0
K02040	112.0
K02043	0.0
K02045	11.0
K02044	18.0
K02047	11.0
K02046	11.0
K02049	128.0
K02048	11.0
K05549	0.0
K05548	0.0
K06046	0.0
K03319	1.0
K03316	2.0
K03317	2.0
K03314	0.0
K03315	84.0
K03312	35.0
K03313	5.0
K03310	134.0
K03311	22.0
K12052	0.0
K02945	118.0
K06162	0.0
K06163	0.0
K06160	0.0
K06161	0.0
K06166	0.0
K00359	18.0
K06164	0.0
K06165	0.0
K06168	109.0
K06169	1.0
K13020	0.0
K07158	0.0
K07159	0.0
K04835	0.0
K11621	0.0
K11991	0.0
K11622	0.0
K11996	1.0
K11627	0.0
K11626	0.0
K11629	0.0
K11628	0.0
K07561	0.0
K07560	110.0
K07563	0.0
K07562	0.0
K07565	0.0
K07564	0.0
K07567	125.0
K07566	154.0
K07569	0.0
K07568	154.0
K09925	0.0
K11199	0.0
K11198	0.0
K11192	0.0
K11191	0.0
K11196	0.0
K11195	0.0
K11194	0.0
K02492	28.0
K10713	0.0
K10710	10.0
K10711	0.0
K10716	0.0
K02490	0.0
K10714	0.0
K10715	0.0
K01929	110.0
K01928	113.0
K01923	116.0
K01922	0.0
K01921	115.0
K01920	1.0
K01926	96.0
K01925	111.0
K01924	110.0
K07789	0.0
K07788	0.0
K07785	0.0
K07784	0.0
K07787	7.0
K07786	0.0
K07781	0.0
K07783	4.0
K07782	0.0
K05835	0.0
K06355	0.0
K14661	0.0
K09844	0.0
K00782	0.0
K00783	113.0
K00784	121.0
K00785	0.0
K00786	32.0
K00039	0.0
K00036	19.0
K00037	0.0
K00034	3.0
K00035	0.0
K00032	0.0
K00033	19.0
K00030	3.0
K00031	103.0
K01259	2.0
K01258	102.0
K01255	33.0
K01256	3.0
K01251	69.0
K01250	13.0
K01253	0.0
K01252	0.0
K09008	0.0
K09009	0.0
K09000	0.0
K09001	1.0
K09002	19.0
K09003	0.0
K09004	1.0
K09005	3.0
K09006	0.0
K09007	0.0
K09846	0.0
K08234	32.0
K00258	0.0
K00259	5.0
K00252	3.0
K00253	1.0
K00256	0.0
K00257	51.0
K00254	0.0
K00255	0.0
K01079	4.0
K01078	0.0
K01071	2.0
K01070	0.0
K01073	0.0
K01077	62.0
K01076	4.0
K14472	0.0
K14471	0.0
K14470	0.0
K14475	1.0
K09841	0.0
K02788	1.0
K02782	0.0
K02783	9.0
K02781	9.0
K02786	1.0
K02787	0.0
K02784	0.0
K01060	3.0
K01787	1.0
K01786	53.0
K01785	150.0
K01784	153.0
K01783	129.0
K01782	4.0
K01781	0.0
K01780	0.0
K01789	0.0
K01788	41.0
K02526	2.0
K02527	47.0
K02525	0.0
K02250	0.0
K02523	48.0
K02520	116.0
K02521	0.0
K02258	0.0
K02259	1.0
K02528	116.0
K02529	484.0
K03781	59.0
K03780	11.0
K03783	101.0
K03782	4.0
K03785	35.0
K03784	27.0
K03787	63.0
K03786	75.0
K03789	55.0
K03788	0.0
K10700	0.0
K00342	47.0
K03124	0.0
K03120	0.0
K12527	12.0
K12526	0.0
K12525	0.0
K12524	87.0
K12523	0.0
K12522	0.0
K09789	43.0
K09788	1.0
K09787	67.0
K09786	4.0
K09785	0.0
K09781	0.0
K09780	0.0
K10961	0.0
K10960	0.0
K10963	0.0
K10962	0.0
K10965	0.0
K10964	0.0
K10966	0.0
K09879	0.0
K06318	0.0
K06311	0.0
K06310	15.0
K06312	0.0
K06314	0.0
K06317	4.0
K11389	0.0
K11386	0.0
K11387	0.0
K11384	0.0
K11385	0.0
K11382	0.0
K11383	0.0
K11381	4.0
K11949	0.0
K10380	0.0
K04032	1.0
K04033	0.0
K04030	3.0
K04031	38.0
K04036	0.0
K04037	0.0
K04034	2.0
K04035	0.0
K04038	0.0
K04039	0.0
K07046	1.0
K07047	25.0
K07044	1.0
K07045	26.0
K07042	69.0
K07043	89.0
K07040	64.0
K07041	0.0
K07048	2.0
K07049	0.0
K08664	0.0
K02584	4.0
K10039	4.0
K10038	0.0
K10037	0.0
K10036	1.0
K04788	0.0
K04789	0.0
K04784	0.0
K04785	0.0
K04786	0.0
K04787	0.0
K04780	0.0
K04781	0.0
K04782	0.0
K04783	0.0
K13601	0.0
K13603	0.0
K13602	0.0
K13605	0.0
K13604	0.0
K13607	0.0
K02404	16.0
K05783	0.0
K05782	0.0
K05781	0.0
K05780	0.0
K05787	0.0
K05786	0.0
K05785	0.0
K05784	0.0
K05789	0.0
K05788	3.0
K01442	98.0
K01443	64.0
K01444	2.0
K01446	0.0
K01447	48.0
K01448	189.0
K01449	29.0
K14803	0.0
K02069	2.0
K05569	16.0
K08008	0.0
K02063	0.0
K05566	16.0
K05565	1.0
K05563	0.0
K05562	0.0
K05561	0.0
K02064	0.0
K03338	16.0
K03339	0.0
K03330	0.0
K03331	0.0
K03332	0.0
K03333	1.0
K03335	15.0
K03336	15.0
K03337	16.0
K12956	0.0
K12957	0.0
K12954	0.0
K12955	0.0
K12952	0.0
K12953	0.0
K12950	0.0
K12951	0.0
K14733	0.0
K00109	0.0
K06148	151.0
K06149	1.0
K06144	0.0
K06145	0.0
K06146	0.0
K06147	923.0
K06141	0.0
K06142	144.0
K06143	0.0
K11945	0.0
K08948	0.0
K08949	0.0
K00071	0.0
K14664	0.0
K13810	2.0
K14665	0.0
K03058	0.0
K11609	0.0
K11608	0.0
K14660	0.0
K11603	0.0
K11602	0.0
K11601	0.0
K11600	0.0
K11607	0.0
K11606	0.0
K11605	0.0
K11604	0.0
K10558	0.0
K10559	1.0
K10550	0.0
K10551	0.0
K10552	0.0
K10553	0.0
K10554	0.0
K10555	0.0
K10556	0.0
K10557	0.0
K03051	0.0
K03050	0.0
K07549	0.0
K07548	0.0
K07239	6.0
K07235	0.0
K07234	0.0
K07237	0.0
K07236	0.0
K07231	1.0
K07230	0.0
K07233	0.0
K07232	0.0
K02467	0.0
K05306	18.0
K05305	23.0
K05304	0.0
K05303	0.0
K05301	0.0
K02565	0.0
K08644	0.0
K08646	0.0
K08641	4.0
K08643	0.0
K08642	0.0
K12146	0.0
K00010	20.0
K00011	0.0
K00012	114.0
K00013	108.0
K00014	132.0
K00016	77.0
K09065	0.0
K08252	1.0
K08253	0.0
K08256	0.0
K08255	0.0
K08258	0.0
K08259	0.0
K00274	1.0
K00275	7.0
K00276	0.0
K00270	0.0
K00271	0.0
K00272	0.0
K00273	0.0
K00278	89.0
K00279	0.0
K12675	0.0
K01277	45.0
K01274	0.0
K01273	43.0
K01271	26.0
K01270	145.0
K01278	50.0
K00906	0.0
K00904	7.0
K00903	1.0
K00901	12.0
K13785	0.0
K00908	0.0
K11149	0.0
K01053	1.0
K01051	1.0
K01057	3.0
K01056	116.0
K01055	0.0
K01054	0.0
K01058	2.0
K02500	108.0
K02501	110.0
K02502	61.0
K02503	116.0
K02504	0.0
K02505	0.0
K02506	0.0
K02507	0.0
K02508	0.0
K02509	0.0
K00291	0.0
K13410	0.0
K13148	0.0
K13419	0.0
K05825	0.0
K03106	116.0
K03105	0.0
K03101	134.0
K03100	239.0
K12541	0.0
K12540	0.0
K12543	0.0
K12542	0.0
K12545	0.0
K12544	0.0
K12547	0.0
K12546	0.0
K12549	0.0
K06080	0.0
K11018	0.0
K11019	0.0
K11016	0.0
K11017	0.0
K11014	0.0
K11015	0.0
K11012	0.0
K11013	0.0
K11010	0.0
K11011	0.0
K06333	49.0
K06880	0.0
K06883	1.0
K06882	0.0
K09857	0.0
K06884	0.0
K06887	0.0
K06886	2.0
K06889	189.0
K10942	0.0
K09859	0.0
K09858	0.0
K10947	166.0
K10946	0.0
K10945	0.0
K10944	0.0
K13284	0.0
K00483	0.0
K00481	0.0
K00480	0.0
K00486	0.0
K00485	0.0
K00484	0.0
K09901	0.0
K10929	0.0
K07684	0.0
K07685	0.0
K07686	0.0
K07687	0.0
K07681	0.0
K07688	0.0
K07689	1.0
K10928	0.0
K04018	0.0
K04019	1.0
K04014	2.0
K04015	2.0
K04016	0.0
K04017	0.0
K04013	0.0
K07060	0.0
K07061	0.0
K07062	3.0
K07063	0.0
K07064	0.0
K07065	0.0
K07066	15.0
K07067	3.0
K07068	0.0
K07069	15.0
K01121	0.0
K13629	0.0
K13628	4.0
K13623	0.0
K13622	0.0
K13620	0.0
K13626	26.0
K08586	0.0
K08587	0.0
K01428	15.0
K01429	15.0
K01422	44.0
K01423	3.0
K01420	67.0
K01421	78.0
K01426	19.0
K01427	0.0
K01424	90.0
K01425	46.0
K08068	0.0
K07538	0.0
K13086	0.0
K13085	0.0
K07287	0.0
K07824	0.0
K07682	0.0
K02722	0.0
K12978	0.0
K12979	0.0
K12972	1.0
K12973	0.0
K12974	0.0
K12975	0.0
K12976	0.0
K07821	0.0
K07683	0.0
K14750	0.0
K14751	0.0
K14953	0.0
K12288	0.0
K12289	0.0
K12282	0.0
K12283	0.0
K12280	0.0
K12281	0.0
K12286	0.0
K12287	0.0
K12284	0.0
K12285	0.0
K11957	0.0
K11956	0.0
K11955	0.0
K11954	0.0
K11953	0.0
K11952	0.0
K11951	0.0
K11950	0.0
K11959	0.0
K11958	0.0
K13889	0.0
K13888	0.0
K11963	0.0
K07217	1.0
K07216	65.0
K07215	0.0
K07214	16.0
K07213	8.0
K07212	0.0
K07219	2.0
K07218	2.0
K12150	0.0
K08689	0.0
K08688	0.0
K00402	0.0
K00401	0.0
K11994	0.0
K00152	0.0
K01043	1.0
K00154	0.0
K00157	0.0
K00156	43.0
K10533	0.0
K10530	1.0
K10531	0.0
K10536	16.0
K10537	0.0
K10535	2.0
K10538	0.0
K10539	0.0
K00073	0.0
K13934	0.0
K00076	12.0
K00077	98.0
K00074	68.0
K00075	110.0
K00078	0.0
K00079	1.0
K02290	0.0
K02563	110.0
K02292	0.0
K08966	0.0
K02294	0.0
K08278	0.0
K08279	0.0
K08274	0.0
K08275	0.0
K08276	0.0
K08277	0.0
K00298	0.0
K00299	0.0
K00296	0.0
K00297	102.0
K00294	3.0
K00292	0.0
K00293	0.0
K00290	77.0
K07757	0.0
K12089	0.0
K01210	0.0
K01213	0.0
K01212	17.0
K01215	1.0
K01214	0.0
K01217	0.0
K01216	0.0
K01219	0.0
K01218	16.0
K02749	0.0
K02746	9.0
K02747	8.0
K02744	13.0
K02745	9.0
K02742	0.0
K00924	8.0
K00925	132.0
K00926	64.0
K00927	116.0
K00928	114.0
K00929	80.0
K12085	0.0
K02298	0.0
K02299	0.0
K02568	0.0
K02569	0.0
K02562	0.0
K02291	3.0
K02560	0.0
K02293	2.0
K02566	2.0
K02567	0.0
K02564	153.0
K02297	0.0
K03169	233.0
K03168	116.0
K03163	0.0
K03162	0.0
K03167	0.0
K03166	0.0
K11038	0.0
K11039	0.0
K11030	0.0
K11031	0.0
K11032	0.0
K11033	0.0
K11034	0.0
K11035	0.0
K11036	0.0
K11037	0.0
K02546	0.0
K07668	7.0
K07669	0.0
K07666	0.0
K07667	86.0
K07664	0.0
K07665	28.0
K07662	0.0
K07663	0.0
K07660	0.0
K07661	0.0
K03927	66.0
K07008	0.0
K07009	17.0
K07002	1.0
K07003	52.0
K07000	0.0
K07001	80.0
K07006	1.0
K07007	153.0
K07004	0.0
K07005	118.0
K03921	1.0
K02956	115.0
K09725	0.0
K09181	3.0
K08599	0.0
K08598	0.0
K08591	139.0
K08590	49.0
K01156	1.0
K01154	115.0
K01407	0.0
K01400	0.0
K01153	101.0
K01150	0.0
K01151	110.0
K01408	0.0
K01409	126.0
K01158	0.0
K01159	63.0
K05523	0.0
K05522	1.0
K05521	35.0
K05520	47.0
K05527	0.0
K05526	0.0
K05525	0.0
K05524	1.0
K05529	0.0
K14518	0.0
K14519	0.0
K05949	0.0
K01754	58.0
K05942	0.0
K01027	0.0
K02171	0.0
K02170	0.0
K02173	1.0
K02172	0.0
K01751	20.0
K06416	13.0
K06417	0.0
K06414	0.0
K06947	0.0
K03379	0.0
K03808	0.0
K03809	1.0
K03806	0.0
K06412	62.0
K03804	0.0
K12296	0.0
K03802	0.0
K03803	44.0
K06413	0.0
K10808	0.0
K06411	32.0
K01028	2.0
K01029	12.0
K11931	0.0
K11930	0.0
K11933	0.0
K11932	0.0
K11935	0.0
K11934	1.0
K11937	0.0
K11936	0.0
K11939	0.0
K11938	0.0
K10800	0.0
K06419	0.0
K11929	0.0
K07271	55.0
K07270	0.0
K07273	42.0
K07272	0.0
K07275	0.0
K07274	0.0
K07277	47.0
K07276	0.0
K07279	0.0
K07278	1.0
K10623	0.0
K02481	47.0
K11520	0.0
K02480	0.0
K08170	0.0
K02485	0.0
K02484	53.0
K02487	0.0
K08600	130.0
K08603	0.0
K08602	36.0
K08605	0.0
K08604	0.0
K09956	0.0
K09957	0.0
K09954	1.0
K09955	101.0
K09952	4.0
K09953	0.0
K09950	0.0
K09951	43.0
K09958	0.0
K09959	0.0
K07495	0.0
K07494	1.0
K07497	41.0
K07496	27.0
K07491	50.0
K07490	0.0
K07493	0.0
K07492	0.0
K07499	0.0
K07498	0.0
K11209	0.0
K11208	0.0
K11204	0.0
K11203	1.0
K11202	9.0
K11201	0.0
K11200	0.0
K00058	147.0
K00059	216.0
K00728	0.0
K00729	0.0
K00055	1.0
K00057	117.0
K00050	17.0
K00051	0.0
K00720	0.0
K00721	59.0
K14424	0.0
K06033	0.0
K14189	0.0
K14188	1.0
K06364	0.0
K14187	1.0
K01239	17.0
K01238	3.0
K01897	136.0
K01232	10.0
K01895	17.0
K01230	0.0
K01893	115.0
K01236	0.0
K01235	1.0
K01890	116.0
K02768	12.0
K02769	2.0
K02760	38.0
K02761	29.0
K02763	0.0
K02764	0.0
K02765	16.0
K00948	153.0
K00949	65.0
K00942	125.0
K00943	75.0
K00940	51.0
K00941	208.0
K00946	88.0
K00947	0.0
K00944	0.0
K00945	237.0
K01097	0.0
K01096	0.0
K01095	3.0
K01093	0.0
K01092	65.0
K01091	225.0
K01090	81.0
K03499	230.0
K03498	185.0
K03491	20.0
K03490	15.0
K03493	0.0
K03492	1.0
K03495	116.0
K03497	260.0
K03496	255.0
K02817	0.0
K02814	0.0
K02815	0.0
K02810	23.0
K02548	67.0
K02549	2.0
K02818	0.0
K02819	18.0
K03637	16.0
K03636	0.0
K03147	102.0
K03146	3.0
K08851	0.0
K06518	100.0
K09729	3.0
K06048	0.0
K06045	0.0
K06044	0.0
K09727	0.0
K09726	2.0
K06041	54.0
K09720	0.0
K09723	0.0
K06042	42.0
K09897	0.0
K09896	0.0
K09895	0.0
K09894	0.0
K09893	0.0
K09892	0.0
K09891	0.0
K09890	0.0
K09899	0.0
K09898	0.0
K03622	0.0
K07648	0.0
K07649	0.0
K07398	0.0
K07399	0.0
K11056	0.0
K11057	0.0
K11054	0.0
K11055	0.0
K07640	0.0
K07393	0.0
K07390	1.0
K07391	109.0
K07644	0.0
K07645	0.0
K07646	130.0
K07647	0.0
K10896	0.0
K07024	363.0
K07025	190.0
K07026	0.0
K07027	88.0
K07020	0.0
K07021	0.0
K07022	0.0
K07023	56.0
K07028	0.0
K07029	186.0
K10094	0.0
K01390	0.0
K01392	0.0
K01399	0.0
K02673	0.0
K05893	0.0
K05897	0.0
K05896	71.0
K05895	30.0
K05899	0.0
K05898	0.0
K00555	0.0
K00554	90.0
K00557	0.0
K00556	45.0
K00551	0.0
K00559	0.0
K00558	158.0
K01170	0.0
K01173	0.0
K01174	0.0
K01175	2.0
K01176	4.0
K01178	0.0
K01179	59.0
K14578	0.0
K14579	0.0
K08951	0.0
K08950	0.0
K08953	0.0
K03828	0.0
K03829	0.0
K03820	47.0
K03821	0.0
K03822	0.0
K03823	89.0
K03824	0.0
K03825	1.0
K03826	46.0
K03827	46.0
K12248	0.0
K12246	0.0
K12247	0.0
K12242	0.0
K12243	0.0
K12240	0.0
K12241	0.0
K11919	0.0
K11918	0.0
K11913	0.0
K11912	0.0
K11911	0.0
K11910	0.0
K11917	0.0
K11916	0.0
K11915	0.0
K11914	0.0
K12068	0.0
K12069	0.0
K12062	0.0
K12063	0.0
K12060	0.0
K12061	0.0
K12066	0.0
K12067	0.0
K12064	0.0
K12065	0.0
K07259	51.0
K07258	168.0
K07253	0.0
K07251	0.0
K07250	17.0
K07257	0.0
K07256	0.0
K07255	0.0
K07254	0.0
K05372	0.0
K05373	0.0
K05370	0.0
K05371	0.0
K05374	0.0
K05375	0.0
K09970	0.0
K09971	0.0
K09972	0.0
K09973	2.0
K09974	0.0
K09975	0.0
K09976	7.0
K09978	0.0
K09979	43.0
K11261	17.0
K11260	0.0
K11263	0.0
K11264	0.0
K10793	0.0
K10796	0.0
K10797	10.0
K10794	0.0
K10795	0.0
K00700	133.0
K00701	0.0
K10798	0.0
K00703	125.0
K00705	103.0
K09828	0.0
K10133	0.0
K13053	0.0
K03192	0.0
K00964	0.0
K00965	60.0
K00966	10.0
K00960	0.0
K00961	0.0
K00962	114.0
K00963	16.0
K00969	116.0
K12681	0.0
K02703	0.0
K08364	0.0
K08365	0.0
K02706	0.0
K08363	0.0
K08361	0.0
K02708	0.0
K02709	0.0
K08368	1.0
K08369	0.0
K01615	11.0
K01617	0.0
K01616	0.0
K01611	14.0
K01610	95.0
K01613	70.0
K01612	0.0
K01619	108.0
K01618	0.0
K02834	116.0
K02835	116.0
K05281	0.0
K03619	0.0
K03618	0.0
K03617	107.0
K03616	0.0
K03615	107.0
K03614	96.0
K03613	106.0
K03612	106.0
K03611	0.0
K03610	63.0
K09705	3.0
K09704	32.0
K09701	0.0
K09700	1.0
K09709	0.0
K06391	10.0
K06390	60.0
K06393	60.0
K06392	46.0
K06395	6.0
K06394	40.0
K06397	47.0
K06396	49.0
K06399	50.0
K06398	61.0
K06435	0.0
K11078	0.0
K11079	0.0
K11074	0.0
K11075	0.0
K11076	0.0
K11077	0.0
K11070	66.0
K11071	68.0
K11072	84.0
K11073	0.0
K06935	0.0
K06934	3.0
K06937	0.0
K06936	0.0
K06931	0.0
K06930	0.0
K06933	0.0
K06932	0.0
K06939	0.0
K06938	0.0
K13381	0.0
K05916	0.0
K05917	0.0
K05914	0.0
K05915	0.0
K05912	0.0
K05913	0.0
K05910	1.0
K05911	0.0
K05918	0.0
K05919	50.0
K00392	0.0
K00390	2.0
K00397	0.0
K00395	0.0
K00394	14.0
K01884	0.0
K00399	0.0
K01886	107.0
K01376	1.0
K01372	63.0
K09149	0.0
K09148	0.0
K01225	3.0
K09145	15.0
K09144	15.0
K09147	0.0
K09146	0.0
K09141	2.0
K09140	0.0
K09143	0.0
K09142	0.0
K05709	0.0
K05708	0.0
K05879	20.0
K05878	20.0
K05875	0.0
K05874	0.0
K05877	0.0
K05876	0.0
K05873	0.0
K00579	0.0
K00578	0.0
K00577	0.0
K00575	68.0
K00574	21.0
K00573	4.0
K00571	70.0
K00570	0.0
K01118	7.0
K01119	4.0
K01157	0.0
K01112	0.0
K01113	3.0
K04477	57.0
K01114	0.0
K01115	0.0
K08087	0.0
K01315	0.0
K08085	0.0
K08084	0.0
K08083	0.0
K08082	0.0
K08081	0.0
K08080	0.0
K01152	0.0
K01401	0.0
K09826	0.0
K06344	0.0
K06345	0.0
K09822	0.0
K06343	0.0
K10938	0.0
K06341	0.0
K10934	0.0
K10935	0.0
K10932	0.0
K11052	0.0
K10930	0.0
K06349	0.0
K11053	0.0
K10754	0.0
K01755	123.0
K10200	12.0
K02132	0.0
K02137	0.0
K03840	0.0
K03841	3.0
K13028	0.0
K13799	0.0
K13798	0.0
K13795	0.0
K13794	0.0
K13021	0.0
K13792	0.0
K13791	0.0
K13790	0.0
K12268	0.0
K12269	0.0
K12262	0.0
K12263	0.0
K12264	0.0
K12265	0.0
K12266	0.0
K12267	143.0
K01757	0.0
K12237	0.0
K13243	0.0
K13245	0.0
K13244	0.0
K13246	0.0
K03264	0.0
K03265	0.0
K03263	0.0
K03268	0.0
K03269	47.0
K12415	0.0
K10211	0.0
K09918	0.0
K09919	0.0
K06720	0.0
K09913	0.0
K09910	0.0
K09911	0.0
K09916	0.0
K09917	0.0
K06726	12.0
K09915	0.0
K11535	0.0
K11534	1.0
K11537	1.0
K11531	0.0
K11533	0.0
K11532	0.0
K11249	2.0
K11539	0.0
K00762	135.0
K00763	71.0
K00760	117.0
K00761	115.0
K00766	100.0
K00767	89.0
K00764	171.0
K00765	108.0
K00768	61.0
K00769	0.0
K11059	0.0
K00186	0.0
K00187	0.0
K00184	5.0
K00185	3.0
K00183	0.0
K00180	64.0
K00188	0.0
K00189	0.0
K10110	47.0
K10111	0.0
K10112	74.0
K10113	0.0
K10114	0.0
K10115	0.0
K10116	0.0
K10117	91.0
K10118	109.0
K10119	112.0
K04641	0.0
K04643	0.0
K04642	0.0
K13282	0.0
K00988	0.0
K00989	5.0
K00986	11.0
K00984	15.0
K00985	0.0
K00982	0.0
K00983	33.0
K00980	14.0
K00981	116.0
K01585	45.0
K01584	0.0
K01586	136.0
K13498	0.0
K01580	44.0
K01583	7.0
K01582	9.0
K13497	15.0
K01589	3.0
K01588	109.0
K14941	0.0
K08347	0.0
K08348	0.0
K02720	0.0
K14949	0.0
K02723	0.0
K03459	0.0
K03458	54.0
K03455	45.0
K03457	1.0
K03451	4.0
K03981	0.0
K03980	12.0
K02614	10.0
K01639	49.0
K01638	0.0
K01637	0.0
K01636	1.0
K01635	1.0
K01634	1.0
K01633	52.0
K01632	0.0
K01631	0.0
K01630	0.0
K02615	0.0
K02588	19.0
K02589	22.0
K02858	6.0
K02859	1.0
K14051	0.0
K14053	0.0
K14052	0.0
K02852	0.0
K02853	0.0
K02850	0.0
K02851	0.0
K14059	10.0
K14058	1.0
K02586	8.0
K02587	9.0
K03679	0.0
K03671	194.0
K03670	0.0
K03673	0.0
K03672	0.0
K03675	0.0
K03674	0.0
K03677	0.0
K03676	0.0
K09761	114.0
K09760	54.0
K09763	0.0
K09762	67.0
K09765	55.0
K09764	4.0
K09767	6.0
K06006	0.0
K09769	15.0
K09768	25.0
K10353	0.0
K03187	15.0
K03186	60.0
K03185	0.0
K03184	0.0
K03183	115.0
K03182	58.0
K03181	0.0
K03189	15.0
K03188	15.0
K02715	0.0
K12455	0.0
K12454	0.0
K12453	0.0
K12452	4.0
K12451	0.0
K07358	0.0
K07356	0.0
K07357	0.0
K07354	0.0
K07355	0.0
K07352	0.0
K07353	0.0
K07350	0.0
K07351	0.0
K06919	10.0
K06918	0.0
K06917	3.0
K06916	0.0
K06915	27.0
K06914	0.0
K06913	0.0
K06912	0.0
K06911	50.0
K06910	17.0
K08986	0.0
K08987	2.0
K08984	0.0
K08985	0.0
K08982	1.0
K08983	0.0
K08980	0.0
K08981	0.0
K08988	0.0
K08989	0.0
K02252	0.0
K05934	51.0
K05936	52.0
K05937	0.0
K02253	0.0
K05939	0.0
K00378	113.0
K00375	60.0
K00374	0.0
K00376	2.0
K00371	0.0
K00370	0.0
K00373	0.0
K00372	0.0
K01358	141.0
K09166	0.0
K09165	2.0
K09164	2.0
K09163	11.0
K09162	0.0
K09161	0.0
K09160	0.0
K01354	2.0
K01355	0.0
K01356	83.0
K05601	0.0
K05851	0.0
K03807	0.0
K05606	15.0
K02927	0.0
K05974	0.0
K03805	0.0
K05976	0.0
K00519	0.0
K00518	0.0
K03800	36.0
K00511	0.0
K00510	0.0
K03801	47.0
K00515	0.0
K00514	0.0
K00517	2.0
K05971	0.0
K03154	39.0
K11147	0.0
K05581	0.0
K05580	0.0
K05583	0.0
K05582	0.0
K05585	0.0
K05584	0.0
K05587	0.0
K05586	0.0
K05589	1.0
K03150	107.0
K03623	0.0
K03152	124.0
K14200	0.0
K14201	0.0
K14202	0.0
K03621	114.0
K14204	0.0
K14205	1.0
K01134	15.0
K01135	0.0
K01136	0.0
K01137	0.0
K01130	16.0
K01132	0.0
K01133	16.0
K01138	37.0
K01139	10.0
K02113	107.0
K02112	124.0
K02111	111.0
K02446	1.0
K02117	101.0
K02116	16.0
K02115	124.0
K02114	124.0
K02119	57.0
K02118	112.0
K02448	0.0
K01036	0.0
K03212	0.0
K13007	0.0
K13006	0.0
K13005	0.0
K13004	15.0
K13001	0.0
K06404	41.0
K01032	0.0
K06951	0.0
K03862	0.0
K03863	0.0
K06406	61.0
K06957	0.0
K05020	0.0
K06400	38.0
K06403	42.0
K06954	0.0
K10814	0.0
K10817	0.0
K10816	0.0
K07136	0.0
K03242	0.0
K03243	0.0
K12202	0.0
K12203	0.0
K12206	0.0
K12207	0.0
K12204	0.0
K12205	0.0
K12208	0.0
K12209	0.0
K13919	8.0
K13918	0.0
K06214	0.0
K06215	42.0
K09936	35.0
K06217	110.0
K09930	1.0
K09931	2.0
K09932	0.0
K06213	63.0
K09938	0.0
K09939	45.0
K11517	0.0
K06337	0.0
K13301	0.0
K00748	47.0
K00745	0.0
K00743	0.0
K07165	0.0
K07164	47.0
K07167	0.0
K07166	62.0
K07161	0.0
K07160	1.0
K07163	0.0
K07162	0.0
K07169	0.0
K07168	0.0
K06336	0.0
K01839	61.0
K01838	18.0
K01835	14.0
K01834	306.0
K01837	0.0
K01830	0.0
K00608	0.0
K02632	0.0
K02630	0.0
K02631	0.0
K08322	2.0
K08323	3.0
K08320	0.0
K08321	4.0
K08326	0.0
K08324	0.0
K08325	5.0
K01659	0.0
K01658	101.0
K02637	0.0
K01653	122.0
K01652	177.0
K01655	0.0
K01654	42.0
K01657	100.0
K02874	116.0
K02875	0.0
K02876	116.0
K02877	0.0
K02871	115.0
K02873	0.0
K02878	116.0
K02879	116.0
K14070	0.0
K09749	49.0
K09748	113.0
K06023	135.0
K09742	0.0
K09741	0.0
K09740	1.0
K09747	71.0
K09746	0.0
K09745	0.0
K06024	71.0
K03477	0.0
K03476	8.0
K03475	33.0
K03474	48.0
K03473	46.0
K03472	0.0
K03471	8.0
K03470	115.0
K03478	15.0
K02304	72.0
K02305	0.0
K02302	12.0
K02303	2.0
K02300	0.0
K02301	3.0
K03653	0.0
K03652	5.0
K03651	0.0
K03650	116.0
K03657	235.0
K03656	0.0
K03655	187.0
K03654	145.0
K03658	15.0
K12439	0.0
K12431	0.0
K12430	0.0
K12433	0.0
K12432	0.0
K12435	0.0
K12434	0.0
K12437	0.0
K12436	0.0
K06979	1.0
K06978	17.0
K06971	14.0
K06970	0.0
K06973	105.0
K06972	48.0
K06975	48.0
K06974	0.0
K06977	0.0
K06976	15.0
K07082	102.0
K07083	43.0
K07080	31.0
K07081	4.0
K07086	2.0
K07087	0.0
K07084	2.0
K07085	88.0
K07088	112.0
K07089	41.0
K01317	0.0
K11162	0.0
K11163	0.0
K11161	0.0
K11168	0.0
K00356	0.0
K00355	0.0
K00354	0.0
K00353	0.0
K00351	45.0
K00350	45.0
K05952	0.0
K05953	0.0
K05951	0.0
K05956	0.0
K05957	0.0
K00358	3.0
K00689	0.0
K00688	155.0
K00681	10.0
K00680	85.0
K00683	0.0
K00685	0.0
K00684	2.0
K00687	0.0
K00686	0.0
K05831	0.0
K05830	0.0
K05833	72.0
K05832	59.0
K05834	0.0
K05837	110.0
K05836	0.0
K05839	0.0
K05838	2.0
K07677	0.0
K00533	33.0
K00532	0.0
K00531	0.0
K00530	0.0
K00537	108.0
K00536	0.0
K00535	0.0
K00534	0.0
K00539	0.0
K00538	0.0
K11029	0.0
K14260	19.0
K14261	0.0
K14266	0.0
K14267	1.0
K14268	0.0
K14269	0.0
K01337	0.0
K01338	125.0
K02683	0.0
K02682	0.0
K02681	0.0
K02680	0.0
K02687	109.0
K02686	0.0
K02685	0.0
K02689	0.0
K02688	1.0
K00824	18.0
K00827	0.0
K00826	112.0
K00821	144.0
K00820	124.0
K00823	1.0
K00822	0.0
K00829	0.0
K00828	0.0
K01488	14.0
K01489	113.0
K01484	0.0
K01485	16.0
K01486	49.0
K01487	13.0
K01480	90.0
K01481	0.0
K01482	0.0
K01483	0.0
K02469	169.0
K02468	0.0
K02466	0.0
K02465	0.0
K02464	0.0
K02463	0.0
K02462	0.0
K02461	0.0
K02460	0.0
K08969	1.0
K13061	0.0
K13060	0.0
K13063	0.0
K13062	0.0
K13069	0.0
K08964	0.0
K06363	0.0
K03079	10.0
K06342	0.0
K03078	0.0
K13289	0.0
K13288	1.0
K13285	0.0
K13287	0.0
K13286	0.0
K13281	3.0
K13280	32.0
K13283	0.0
K00054	2.0
K04496	0.0
K05369	0.0
K05368	0.0
K03228	0.0
K03229	0.0
K00052	108.0
K03222	0.0
K03223	0.0
K03220	0.0
K03221	0.0
K03226	0.0
K03227	0.0
K03224	0.0
K03225	0.0
K09482	0.0
K09483	0.0
K13836	0.0
K12228	0.0
K05360	0.0
K12224	0.0
K12225	0.0
K12226	0.0
K12227	0.0
K12220	0.0
K05363	0.0
K12222	0.0
K12223	0.0
K08681	41.0
K08680	2.0
K08683	0.0
K08682	0.0
K08685	0.0
K08684	0.0
K08687	0.0
K08686	0.0
K11755	151.0
K11754	263.0
K11751	0.0
K11750	0.0
K11753	230.0
K11752	102.0
K02407	34.0
K13938	0.0
K13936	0.0
K13935	0.0
K02406	95.0
K13933	0.0
K13932	0.0
K13931	0.0
K13930	0.0
K12088	0.0
K12081	0.0
K12082	0.0
K12083	0.0
K12084	0.0
K12086	0.0
K12087	0.0
K09611	0.0
K09612	0.0
K04940	0.0
K10085	0.0
K05394	0.0
K05395	0.0
K06340	0.0
K13043	2.0
K07149	31.0
K07148	44.0
K07147	1.0
K07146	1.0
K07145	1.0
K07144	0.0
K07143	0.0
K07142	0.0
K07141	24.0
K07140	2.0
K10156	0.0
K10150	0.0
K10620	0.0
K10621	0.0
K14028	0.0
K14029	0.0
K01817	97.0
K01816	0.0
K01815	72.0
K01814	110.0
K01813	25.0
K01812	100.0
K01811	155.0
K01810	116.0
K01819	1.0
K01818	11.0
K14580	0.0
K05379	0.0
K08304	1.0
K08305	1.0
K08306	0.0
K08307	48.0
K08300	0.0
K08301	103.0
K08302	16.0
K08303	212.0
K08308	0.0
K08309	14.0
K14671	0.0
K14670	0.0
K14673	0.0
K14672	0.0
K01673	4.0
K01672	0.0
K01671	0.0
K01677	60.0
K01676	45.0
K01674	1.0
K01679	7.0
K01678	59.0
K02899	116.0
K02896	0.0
K02897	51.0
K02895	116.0
K02892	116.0
K02890	116.0
K10811	0.0
K02096	0.0
K02097	0.0
K02094	0.0
K02095	0.0
K02092	0.0
K02093	0.0
K02099	78.0
K03411	50.0
K03410	50.0
K03413	76.0
K03412	25.0
K03415	13.0
K03414	0.0
K03417	0.0
K03416	0.0
K03418	0.0
K05376	0.0
K02320	0.0
K02322	0.0
K02323	0.0
K05377	0.0
K13542	70.0
K13543	0.0
K13540	0.0
K13541	0.0
K12145	0.0
K12144	0.0
K12147	0.0
K12410	126.0
K12141	43.0
K12140	43.0
K12143	0.0
K12142	0.0
K12149	0.0
K12148	0.0
K07312	0.0
K07313	5.0
K07310	0.0
K07311	0.0
K07316	4.0
K07317	0.0
K07314	0.0
K07315	3.0
K07318	1.0
K07319	21.0
K03936	0.0
K03425	0.0
K03426	87.0
K03427	141.0
K03420	0.0
K03421	0.0
K03422	0.0
K03423	0.0
K03756	0.0
K03757	0.0
K03206	0.0
K03755	0.0
K11144	7.0
K11145	63.0
K05972	0.0
K05973	0.0
K03752	3.0
K05978	0.0
K05979	6.0
K03753	1.0
K00331	47.0
K00330	47.0
K00333	5.0
K00332	5.0
K00335	64.0
K00334	69.0
K00337	47.0
K00336	98.0
K00339	46.0
K00338	46.0
K03751	0.0
K06953	0.0
K06952	1.0
K06407	61.0
K06950	220.0
K10819	1.0
K06956	1.0
K06955	0.0
K06402	5.0
K10815	0.0
K06959	109.0
K06958	63.0
K06409	117.0
K06408	27.0
K09129	0.0
K09128	4.0
K09123	2.0
K09122	2.0
K09121	39.0
K09120	0.0
K09127	0.0
K09126	0.0
K09125	1.0
K09124	0.0
K01233	0.0
K05819	0.0
K05818	0.0
K01896	0.0
K05813	58.0
K05812	0.0
K05811	0.0
K05810	64.0
K05817	0.0
K05816	0.0
K05815	19.0
K05814	5.0
K01894	0.0
K01892	116.0
K01234	9.0
K01144	57.0
K01146	0.0
K01141	0.0
K01416	0.0
K11434	0.0
K01415	0.0
K06354	0.0
K01414	0.0
K09836	0.0
K01318	0.0
K01319	0.0
K01312	0.0
K06350	0.0
K02669	55.0
K02668	0.0
K02665	0.0
K02664	0.0
K02667	3.0
K02666	0.0
K02661	0.0
K02660	0.0
K02663	1.0
K02662	16.0
K00809	5.0
K00808	0.0
K00806	110.0
K00805	54.0
K00804	0.0
K00803	2.0
K00802	0.0
K00801	0.0
K00800	95.0
K10921	0.0
K02409	34.0
K02408	52.0
K02401	40.0
K02400	52.0
K02403	0.0
K02402	0.0
K02405	53.0
K05364	49.0
K05367	4.0
K05366	225.0
K10210	0.0
K10216	0.0
K13049	15.0
K13048	0.0
K13739	0.0
K10215	0.0
K06122	0.0
K13735	0.0
K13734	0.0
K13041	0.0
K13040	0.0
K13731	0.0
K13730	0.0
K13733	0.0
K13732	0.0
K04516	45.0
K03204	0.0
K03205	136.0
K03207	0.0
K03200	0.0
K03201	0.0
K03202	0.0
K03203	0.0
K03208	0.0
K03758	1.0
K03759	0.0
K09469	0.0
K09461	0.0
K06204	2.0
K00178	0.0
K13950	0.0
K13953	1.0
K13955	0.0
K13954	13.0
K10920	0.0
K06324	0.0
K11777	8.0
K11779	0.0
K11778	0.0
K06325	0.0
K12600	0.0
K07432	0.0
K07430	0.0
K06326	0.0
K07128	0.0
K07121	0.0
K07120	0.0
K07123	0.0
K07122	0.0
K07125	0.0
K07124	70.0
K07127	0.0
K07126	25.0
K01870	116.0
K01873	130.0
K01872	116.0
K01875	116.0
K01874	131.0
K01876	117.0
K01879	2.0
K01878	2.0
K06321	0.0
K00476	0.0
K00477	0.0
K00474	0.0
K00472	0.0
K00470	0.0
K00471	0.0
K00478	0.0
K00479	0.0
K04775	0.0
K04774	0.0
K04777	0.0
K04776	0.0
K04771	0.0
K04770	0.0
K04773	47.0
K04772	0.0
K04779	0.0
K04778	0.0
K14657	0.0
K14656	0.0
K14654	0.0
K14653	0.0
K14652	145.0
K14659	0.0
K14658	0.0
K14386	0.0
K09926	0.0
K01699	0.0
K01698	35.0
K01695	101.0
K01697	4.0
K01696	102.0
K01690	0.0
K01693	62.0
K01692	21.0
K07227	0.0
K03439	115.0
K03438	149.0
K13380	0.0
K03928	2.0
K03925	71.0
K03924	116.0
K03431	78.0
K03926	0.0
K03437	116.0
K03436	91.0
K03435	0.0
K03434	0.0
K02348	9.0
K02342	114.0
K02343	115.0
K02340	115.0
K02341	115.0
K02346	101.0
K02347	2.0
K02344	0.0
K02345	0.0
K03697	9.0
K03696	107.0
K03695	113.0
K03694	1.0
K03693	1.0
K03692	0.0
K03690	0.0
K03699	96.0
K03698	61.0
K13566	0.0
K12164	0.0
K07338	0.0
K07339	15.0
K07334	4.0
K07335	70.0
K07336	0.0
K07337	0.0
K07330	0.0
K07331	0.0
K07332	0.0
K07333	0.0
K09695	0.0
K09694	0.0
K09697	9.0
K09696	9.0
K09691	67.0
K09690	48.0
K09693	0.0
K09692	4.0
K09699	0.0
K09698	2.0
K07590	4.0
K07591	0.0
K07592	0.0
K05998	0.0
K05999	0.0
K05996	0.0
K05997	0.0
K05994	0.0
K05995	59.0
K05993	16.0
K05991	0.0
K10837	0.0
K00319	0.0
K00318	3.0
K00648	120.0
K02545	0.0
K00645	113.0
K00311	0.0
K00646	0.0
K00317	0.0
K00316	0.0
K00643	0.0
K00314	0.0
K02547	11.0
K06429	0.0
K06428	0.0
K06427	0.0
K02812	0.0
K06425	0.0
K06424	0.0
K06423	4.0
K06422	0.0
K06421	0.0
K02813	0.0
K02930	0.0
K03815	0.0
K05612	0.0
K03367	1.0
K03366	0.0
K03812	0.0
K03635	1.0
K03634	1.0
K03631	110.0
K05969	0.0
K03630	121.0
K03633	0.0
K03632	0.0
K01998	58.0
K01999	63.0
K01992	249.0
K01993	91.0
K01990	487.0
K01991	44.0
K01996	62.0
K01997	63.0
K01994	0.0
K01995	64.0
K03148	5.0
K03639	36.0
K05692	0.0
K03638	1.0
K00869	3.0
K00868	51.0
K00861	0.0
K00860	2.0
K00863	2.0
K00862	0.0
K00865	49.0
K00864	92.0
K00867	2.0
K00866	0.0
K01192	112.0
K01190	393.0
K01191	105.0
K01197	5.0
K01194	1.0
K01195	32.0
K01198	30.0
K01199	0.0
K00656	182.0
K00657	65.0
K00306	0.0
K14591	0.0
K00300	0.0
K00653	0.0
K13715	0.0
K13713	0.0
K00650	0.0
K00651	63.0
K14596	0.0
K02647	123.0
K14598	2.0
K02643	0.0
K02642	0.0
K02641	0.0
K02640	0.0
K03594	54.0
K03595	115.0
K03596	116.0
K03597	0.0
K03590	52.0
K03591	0.0
K03592	2.0
K03593	48.0
K03598	0.0
K03599	0.0
K01736	109.0
K01737	54.0
K01734	94.0
K01735	94.0
K01732	0.0
K01733	110.0
K01730	15.0
K01731	0.0
K06049	0.0
K01738	135.0
K01739	1.0
K11809	0.0
K05343	5.0
K02422	63.0
K02421	41.0
K05340	2.0
K02427	1.0
K05346	2.0
K02425	0.0
K02424	0.0
K05349	360.0
K02428	47.0
K03770	48.0
K03771	50.0
K03772	0.0
K03773	45.0
K03774	0.0
K03775	46.0
K03776	0.0
K03777	0.0
K03778	87.0
K03779	11.0
K09722	0.0
K08174	0.0
K14114	0.0
K13979	0.0
K13237	0.0
K14440	0.0
K09992	15.0
K09990	0.0
K09991	0.0
K09996	0.0
K09997	0.0
K09994	0.0
K14110	0.0
K09998	0.0
K09999	0.0
K14111	0.0
K14113	0.0
K14449	0.0
K10213	0.0
K14118	0.0
K11711	0.0
K11710	1.0
K11712	2.0
K11717	170.0
K11719	0.0
K06857	0.0
K10440	110.0
K10441	96.0
K07103	0.0
K07102	0.0
K07101	0.0
K07100	0.0
K07107	142.0
K07106	6.0
K07105	46.0
K07456	110.0
K07459	3.0
K07458	3.0
K07109	0.0
K07108	0.0
K10198	0.0
K10199	0.0
K10190	62.0
K10191	0.0
K10192	9.0
K10193	2.0
K10194	4.0
K10195	0.0
K10196	0.0
K10197	0.0
K15013	0.0
K01858	2.0
K15016	0.0
K15017	0.0
K01853	0.0
K01852	0.0
K01851	0.0
K01850	1.0
K01857	0.0
K01856	0.0
K01854	116.0
K07539	0.0
K08478	0.0
K08479	0.0
K08476	0.0
K08477	0.0
K08475	0.0
K00450	0.0
K00451	1.0
K00452	0.0
K00453	1.0
K00455	0.0
K00456	0.0
K00457	1.0
K00106	0.0
K00459	4.0
K00104	21.0
K00105	0.0
K00102	2.0
K00103	0.0
K00100	148.0
K00101	0.0
K01509	0.0
K04759	166.0
K04758	168.0
K04757	10.0
K01504	0.0
K04755	1.0
K04754	0.0
K04753	0.0
K04752	0.0
K04751	50.0
K01502	0.0
K14631	0.0
K05359	0.0
K14632	0.0
K07536	0.0
K12080	0.0
K02364	0.0
K12369	0.0
K02361	2.0
K02362	0.0
K02363	0.0
K13509	0.0
K13503	0.0
K13500	0.0
K12109	0.0
K12108	0.0
K12101	0.0
K12100	0.0
K12103	0.0
K12102	0.0
K12105	0.0
K12104	0.0
K12107	0.0
K12106	0.0
K11023	0.0
K03014	0.0
K08906	0.0
K08904	0.0
K08900	0.0
K06223	62.0
K06199	66.0
K06198	1.0
K06197	0.0
K06196	38.0
K06194	44.0
K06193	1.0
K06192	0.0
K06191	0.0
K06190	0.0
K11104	27.0
K11105	60.0
K11106	0.0
K11107	0.0
K11102	0.0
K11103	0.0
K07862	0.0
K00666	24.0
K00663	0.0
K00662	16.0
K00661	107.0
K00660	0.0
K06997	109.0
K06996	3.0
K06995	0.0
K10852	4.0
K06993	0.0
K06992	0.0
K06991	0.0
K06990	2.0
K11050	0.0
K06999	1.0
K06998	19.0
K05338	0.0
K11051	0.0
K06441	0.0
K06440	0.0
K06443	0.0
K06442	68.0
K06445	0.0
K06447	0.0
K06446	0.0
K06309	0.0
K05686	0.0
K02655	0.0
K07392	0.0
K00595	83.0
K00594	0.0
K00596	0.0
K00599	231.0
K00598	0.0
K02657	0.0
K07642	0.0
K07643	0.0
K07396	0.0
K07397	7.0
K07394	0.0
K07395	0.0
K04102	0.0
K04103	0.0
K04100	0.0
K04101	0.0
K04107	0.0
K04105	0.0
K04108	0.0
K04109	0.0
K07716	0.0
K07717	0.0
K07714	3.0
K07715	0.0
K07712	2.0
K07713	5.0
K07710	0.0
K07711	0.0
K07718	275.0
K07719	1.0
K00843	0.0
K00842	0.0
K00841	2.0
K00840	0.0
K00847	118.0
K00846	0.0
K00845	200.0
K00844	1.0
K00849	107.0
K00848	38.0
K06302	0.0
K13771	0.0
K13770	2.0
K13772	0.0
K13775	0.0
K13774	0.0
K13777	0.0
K13776	0.0
K13779	0.0
K13778	0.0
K02621	53.0
K02992	116.0
K02623	0.0
K08286	0.0
K08281	8.0
K02996	105.0
K02995	0.0
K02994	116.0
K02629	0.0
K02628	0.0
K08289	41.0
K08288	0.0
K03578	0.0
K03579	0.0
K03576	0.0
K03577	16.0
K03574	149.0
K03575	68.0
K03572	110.0
K03573	0.0
K03570	110.0
K03571	55.0
K01710	173.0
K01711	71.0
K01712	7.0
K01713	0.0
K01714	179.0
K01715	44.0
K01716	0.0
K01718	0.0
K01719	47.0
K03081	0.0
K02199	2.0
K02198	2.0
K14170	116.0
K02193	2.0
K02192	1.0
K02191	0.0
K02190	41.0
K02197	2.0
K02196	0.0
K02195	2.0
K02194	2.0
K03718	42.0
K03719	29.0
K03712	68.0
K03713	0.0
K03710	88.0
K03711	144.0
K03716	35.0
K03717	1.0
K03715	0.0
K07129	0.0
K00045	0.0
K13995	0.0
K13994	0.0
K13991	0.0
K13990	45.0
K13993	56.0
K13992	0.0
K06298	44.0
K06299	0.0
K06294	0.0
K06295	13.0
K06296	4.0
K06297	5.0
K06290	0.0
K06291	0.0
K06292	0.0
K06293	0.0
K12743	0.0
K00248	50.0
K06426	0.0
K11739	0.0
K11738	0.0
K11733	0.0
K11732	0.0
K11731	0.0
K11737	0.0
K11736	0.0
K11735	0.0
K11734	0.0
K06870	0.0
K06871	146.0
K06872	79.0
K06873	0.0
K06874	0.0
K06875	0.0
K06876	0.0
K06877	15.0
K06878	1.0
K06879	0.0
K07478	131.0
K12645	0.0
K07479	0.0
K07473	60.0
K07472	0.0
K07471	0.0
K07470	0.0
K07477	0.0
K07476	0.0
K07474	1.0
K15038	0.0
K15039	0.0
K15034	1.0
K15036	0.0
K15037	0.0
K08738	0.0
K06420	0.0
K00128	78.0
K00129	0.0
K00438	0.0
K00432	10.0
K00433	15.0
K00122	2.0
K00123	1.0
K00124	0.0
K00125	0.0
K00126	0.0
K00127	0.0
K08973	2.0
K14348	0.0
K14347	0.0
K14340	0.0
K08972	3.0
K01525	1.0
K01524	131.0
K01523	3.0
K01521	0.0
K01520	134.0
K01529	3.0
K08977	2.0
K03969	6.0
K08929	0.0
K02388	52.0
K02389	50.0
K02386	0.0
K02387	52.0
K02384	0.0
K02385	39.0
K02382	0.0
K02380	0.0
K02381	0.0
K05386	0.0
K13524	0.0
K13525	0.0
K13527	0.0
K13520	0.0
K13522	0.0
K13529	0.0
K03385	2.0
K03384	0.0
K03387	44.0
K03386	63.0
K03381	0.0
K03380	0.0
K03383	0.0
K03382	4.0
K03389	45.0
K03388	46.0
K05356	0.0
K12344	0.0
K12343	0.0
K12342	0.0
K12341	0.0
K12340	49.0
K02430	0.0
K12349	0.0
K05351	0.0
K11694	0.0
K11695	0.0
K11690	35.0
K05352	0.0
K11693	0.0
K08928	0.0
K03433	0.0
K13832	0.0
K03039	0.0
K03432	0.0
K06607	0.0
K06606	1.0
K06605	0.0
K03430	18.0
K06603	4.0
K06602	0.0
K06601	0.0
K06600	0.0
K05358	0.0
K06609	0.0
K06608	2.0
K03923	0.0
K03922	0.0
K11472	0.0
K11473	0.0
K11474	0.0
K11475	0.0
K11476	0.0
K11477	0.0
K00601	0.0
K00600	116.0
K00603	2.0
K03746	0.0
K00605	66.0
K00604	116.0
K00607	0.0
K00606	65.0
K00609	110.0
K03741	22.0
K03740	1.0
K03743	14.0
K10873	0.0
K03214	0.0
K14068	0.0
K13317	0.0
K06360	0.0
K14069	0.0
K08078	0.0
K09650	0.0
K06361	0.0
K07802	0.0
K07803	0.0
K07800	0.0
K07801	0.0
K07806	0.0
K07807	0.0
K07804	0.0
K07805	0.0
K06362	0.0
K01172	0.0
K10257	0.0
K10255	0.0
K10254	50.0
K10253	0.0
K10918	0.0
K04128	0.0
K01958	9.0
K01959	0.0
K01956	109.0
K01957	0.0
K04126	0.0
K04127	0.0
K01952	114.0
K01953	107.0
K01950	108.0
K01951	127.0
K07730	0.0
K07731	0.0
K07732	0.0
K07733	0.0
K07734	0.0
K07735	2.0
K07736	67.0
K07737	183.0
K07738	55.0
K07739	0.0
K06365	0.0
K06366	0.0
K06367	0.0
K10910	0.0
K10911	0.0
K04382	0.0
K10775	0.0
K02609	0.0
K02979	0.0
K02978	0.0
K06368	0.0
K02975	0.0
K02974	0.0
K02977	0.0
K02976	0.0
K03558	3.0
K03559	51.0
K03550	107.0
K03551	116.0
K03552	0.0
K03553	131.0
K03554	0.0
K03555	110.0
K03556	20.0
K03557	0.0
K01778	119.0
K01779	10.0
K06369	0.0
K01772	4.0
K01770	108.0
K01771	0.0
K01776	109.0
K01777	0.0
K01774	0.0
K01775	127.0
K05385	0.0
K05384	0.0
K05383	0.0
K05382	0.0
K05381	0.0
K08159	0.0
K14153	1.0
K14154	0.0
K14155	125.0
K08152	0.0
K08156	46.0
K08076	0.0
K12809	0.0
K05297	4.0
K03734	126.0
K03735	1.0
K03736	1.0
K03737	107.0
K03731	0.0
K03732	0.0
K03733	49.0
K03738	1.0
K03739	1.0
K08139	0.0
K06994	1.0
K12660	0.0
K12661	0.0
K07450	0.0
K08719	0.0
K08717	3.0
K08715	0.0
K08714	0.0
K08713	0.0
K08710	0.0
K11311	0.0
K11312	3.0
K00141	0.0
K00146	0.0
K00411	0.0
K00412	1.0
K00145	213.0
K00148	0.0
K14367	0.0
K14366	0.0
K08954	0.0
K08384	89.0
K14369	0.0
K14368	0.0
K14091	15.0
K14090	15.0
K14093	0.0
K14092	0.0
K14095	0.0
K14094	0.0
K14097	0.0
K14096	0.0
K14099	0.0
K14098	0.0
K02848	0.0
K01541	0.0
K04712	0.0
K04711	0.0
K01545	0.0
K01547	71.0
K01546	71.0
K01548	70.0
K04719	0.0
K04718	0.0
K02018	67.0
K02019	12.0
K02016	169.0
K02017	1.0
K02014	167.0
K02015	209.0
K02012	46.0
K02013	157.0
K02010	25.0
K02011	45.0
K04515	0.0
K03943	0.0
K03941	0.0
K03940	0.0
K00313	0.0
K04060	0.0
K01608	15.0
K08942	0.0
K08943	0.0
K08940	0.0
K08941	0.0
K08946	2.0
K08947	0.0
K08944	0.0
K08945	0.0
K03059	0.0
K13811	0.0
K13812	0.0
K13815	0.0
K13816	0.0
K13818	0.0
K13819	0.0
K03053	0.0
K03052	0.0
K03055	0.0
K03054	0.0
K03057	0.0
K03056	0.0
K06222	0.0
K11418	0.0
K11410	0.0
K11415	0.0
K00622	0.0
K00621	0.0
K00620	119.0
K00627	11.0
K00626	63.0
K00625	105.0
K00624	0.0
K02805	17.0
K02552	2.0
K02550	0.0
K02556	47.0
K02803	0.0
K02554	0.0
K07280	0.0
K07281	0.0
K07282	96.0
K07283	0.0
K07284	45.0
K07285	0.0
K07286	0.0
K08217	43.0
K07288	0.0
K07289	0.0
K07534	0.0
K07535	1.0
K07533	36.0
K07822	0.0
K07823	0.0
K08699	0.0
K00088	126.0
K00087	14.0
K00086	15.0
K00082	0.0
K10239	0.0
K10238	0.0
K10231	3.0
K10230	0.0
K10233	0.0
K10232	0.0
K10235	0.0
K10234	0.0
K10237	0.0
K10236	0.0
K08353	0.0
K01970	0.0
K01971	5.0
K01972	134.0
K01973	0.0
K01974	0.0
K01975	7.0
K01976	0.0
K07758	0.0
K05990	0.0
K07752	0.0
K07753	0.0
K07751	0.0
K13786	0.0
K07755	0.0
K07442	0.0
K08352	2.0
K07115	0.0
K07441	0.0
K07634	0.0
K07446	0.0
K07111	0.0
K07444	65.0
K07445	0.0
K00647	2.0
K07449	0.0
K00641	45.0
K00640	133.0
K01289	0.0
K01282	0.0
K01283	0.0
K01280	0.0
K01281	1.0
K01286	14.0
K01284	90.0
K02954	117.0
K02952	116.0
K02950	116.0
K00155	0.0
K02959	116.0
K00887	0.0
K00886	0.0
K00885	0.0
K00884	0.0
K00883	1.0
K00882	44.0
K00881	2.0
K00880	12.0
K00053	106.0
K14048	0.0
K01026	15.0
K01756	117.0
K01025	0.0
K01750	3.0
K01023	0.0
K01752	135.0
K01753	2.0
K14583	0.0
K01758	2.0
K01759	153.0
K09565	0.0
K09568	0.0
K08173	0.0
K08172	0.0
K02483	18.0
K02482	2.0
K08177	1.0
K08176	0.0
K08175	0.0
K02486	0.0
K02489	0.0
K02488	0.0
K08178	0.0
K14138	11.0
K14136	0.0
K09713	0.0
K09714	0.0
K09715	0.0
K03532	0.0
K03533	0.0
K03530	220.0
K03531	105.0
K03536	115.0
K03537	0.0
K03534	66.0
K03535	0.0
K03538	0.0
K03539	0.0
K14451	0.0
K14450	0.0
K02225	0.0
K02224	102.0
K02227	60.0
K02226	58.0
K02221	5.0
K14107	0.0
K02229	0.0
K02228	0.0
K14106	0.0
K00441	0.0
K03288	0.0
K03289	1.0
K03284	125.0
K03285	0.0
K03286	1.0
K03287	48.0
K03280	0.0
K03281	47.0
K03282	104.0
K00440	0.0
K13677	0.0
K12790	0.0
K09639	0.0
K12688	0.0
K12689	0.0
K12686	0.0
K12687	0.0
K12684	0.0
K12685	0.0
K12682	0.0
K12683	0.0
K12680	0.0
K11889	0.0
K08884	92.0
K11085	62.0
K11084	0.0
K11081	0.0
K11080	0.0
K11083	0.0
K11082	0.0
K11089	0.0
K08777	0.0
K08776	0.0
K06346	62.0
K06347	0.0
K09824	0.0
K09825	101.0
K09823	0.0
K09820	0.0
K10939	0.0
K10936	0.0
K10937	0.0
K10933	0.0
K06348	0.0
K09829	0.0
K11337	0.0
K11336	0.0
K11335	0.0
K11334	0.0
K11333	0.0
K11332	0.0
K11331	0.0
K11330	0.0
K00169	17.0
K00164	4.0
K00166	0.0
K00167	0.0
K00161	9.0
K00162	9.0
K00163	2.0
K10689	0.0
K10680	1.0
K10681	0.0
K10682	0.0
K04083	68.0
K04082	0.0
K04081	0.0
K04080	0.0
K04087	5.0
K04086	0.0
K04085	0.0
K04084	2.0
K04088	4.0
K01569	0.0
K01568	0.0
K01563	1.0
K01561	0.0
K01560	19.0
K01567	1.0
K01565	0.0
K01564	0.0
K02038	113.0
K02039	113.0
K02030	169.0
K02031	198.0
K02032	208.0
K02033	230.0
K02034	240.0
K02035	242.0
K02036	116.0
K02037	107.0
K05556	0.0
K13658	0.0
K13659	0.0
K13656	0.0
K13657	0.0
K13654	0.0
K13655	0.0
K13652	19.0
K13653	102.0
K13650	0.0
K13651	0.0
K05555	0.0
K05552	0.0
K02057	166.0
K05550	0.0
K05551	0.0
K12308	164.0
K12306	0.0
K03073	110.0
K03072	10.0
K03071	0.0
K03070	116.0
K03077	2.0
K03076	116.0
K03075	105.0
K03074	11.0
K08965	1.0
K08967	1.0
K08961	1.0
K08963	35.0
K13873	0.0
K13876	0.0
K13874	0.0
K13875	0.0
K06139	0.0
K06138	0.0
K06135	0.0
K06134	0.0
K06137	1.0
K06136	0.0
K06131	155.0
K06133	56.0
K06132	0.0
K02600	116.0
K07389	0.0
K07388	0.0
K04747	0.0
K01516	116.0
K09977	0.0
K07518	0.0
K07519	0.0
K11437	0.0
K07512	0.0
K07516	1.0
K10212	1.0
K10747	0.0
K10217	0.0
K10219	0.0
K10218	0.0
K10748	0.0
K01912	86.0
K01913	0.0
K01910	4.0
K01911	5.0
K01916	4.0
K01917	0.0
K01914	105.0
K01915	192.0
K01918	67.0
K01919	2.0
K07774	0.0
K07775	16.0
K07776	1.0
K07777	14.0
K07770	0.0
K07771	0.0
K07772	0.0
K07773	0.0
K07778	0.0
K01193	80.0
K04340	0.0
K04341	0.0
K04342	0.0
K04343	0.0
K12986	0.0
K04691	0.0
K02931	105.0
K02933	116.0
K02935	116.0
K02936	0.0
K02939	116.0
K00205	0.0
K00204	0.0
K00207	0.0
K00206	0.0
K00201	0.0
K00200	0.0
K00203	0.0
K00202	0.0
K00209	0.0
K00208	45.0
K01000	124.0
K01001	0.0
K01002	9.0
K01003	0.0
K01004	0.0
K01005	9.0
K01006	107.0
K01007	11.0
K01008	37.0
K10855	0.0
K14115	0.0
K14116	0.0
K14441	108.0
K14446	0.0
K14447	0.0
K14112	0.0
K14445	0.0
K08195	0.0
K08194	0.0
K14448	0.0
K08196	0.0
K08191	46.0
K14119	0.0
K08193	0.0
K00702	15.0
K10799	0.0
K03518	58.0
K03519	5.0
K09719	0.0
K10856	0.0
K03516	0.0
K03517	83.0
K02205	0.0
K02204	0.0
K02203	47.0
K02201	0.0
K02200	0.0
K13714	0.0
K13461	0.0
K12518	0.0
K12519	0.0
K12517	0.0
K12514	0.0
K12515	0.0
K12512	0.0
K12513	0.0
K12510	63.0
K12511	10.0
K07183	50.0
K07182	0.0
K07181	16.0
K07180	4.0
K07186	0.0
K07185	16.0
K07184	0.0
K09800	1.0
K09801	0.0
K09802	0.0
K09803	2.0
K09804	0.0
K09805	0.0
K09806	0.0
K09807	60.0
K09808	96.0
K09809	0.0
K10912	0.0
K10913	0.0
K10914	10.0
K10915	0.0
K10916	0.0
K10917	0.0
K11358	52.0
K11355	0.0
K11354	0.0
K11357	0.0
K11356	0.0
K04069	240.0
K04068	118.0
K04065	0.0
K04064	0.0
K04067	0.0
K04066	110.0
K04061	31.0
K09716	0.0
K04063	0.0
K04062	0.0
K10006	0.0
K10007	0.0
K10004	0.0
K10005	0.0
K10002	0.0
K10003	0.0
K10000	0.0
K10001	0.0
K09717	0.0
K10008	0.0
K10009	0.0
K02491	0.0
K14588	0.0
K14581	0.0
K13678	0.0
K13679	0.0
K11633	0.0
K13670	0.0
K13671	0.0
K11987	0.0
K11636	0.0
K11634	0.0
K13582	0.0
K13583	0.0
K13580	0.0
K13581	0.0
K13586	0.0
K13587	0.0
K13584	0.0
K13585	0.0
K13588	0.0
K13589	0.0
K02052	5.0
K02053	5.0
K02050	148.0
K02051	135.0
K02056	80.0
K05553	0.0
K02054	5.0
K02055	5.0
K02058	29.0
K02059	0.0
K05558	0.0
K05559	0.0
K03895	0.0
K03894	0.0
K03897	0.0
K03896	0.0
K03891	0.0
K03890	0.0
K03893	0.0
K03892	130.0
K02423	0.0
K05342	0.0
K05341	1.0
K12989	0.0
K12988	0.0
K02420	52.0
K12981	0.0
K12980	0.0
K12983	0.0
K12982	0.0
K12985	0.0
K12984	0.0
K12987	0.0
K02426	45.0
K13854	0.0
K03098	44.0
K13853	3.0
K03095	1.0
K05344	0.0
K03091	239.0
K03090	4.0
K03093	13.0
K03092	66.0
K06113	1.0
K09632	0.0
K02429	89.0
K06118	0.0
K05716	0.0
K04844	0.0
K11632	0.0
K11630	0.0
K11631	0.0
K11637	0.0
K11635	0.0
K11638	0.0
K11639	0.0
K07572	0.0
K07573	0.0
K07570	1.0
K07571	15.0
K07576	50.0
K07577	1.0
K07574	62.0
K07575	0.0
K07578	0.0
K07579	0.0
K11189	152.0
K11184	34.0
K11187	0.0
K11180	0.0
K11181	0.0
K11183	0.0
K10764	0.0
K10763	0.0
K10762	0.0
K01938	107.0
K01939	122.0
K01934	71.0
K01935	45.0
K01937	115.0
K01930	0.0
K01932	0.0
K01933	124.0
K07798	3.0
K07799	0.0
K07796	0.0
K07797	0.0
K07794	0.0
K07795	1.0
K07792	0.0
K07793	17.0
K07790	0.0
K07791	0.0
K06379	61.0
K00968	15.0
K06378	61.0
K06377	0.0
K06376	0.0
K06375	0.0
K09814	0.0
K09813	0.0
K06372	0.0
K06371	0.0
K06370	0.0
K01249	0.0
K01246	64.0
K01247	4.0
K01244	0.0
K01243	104.0
K08919	0.0
K01241	4.0
K02919	78.0
K02913	119.0
K02912	0.0
K02911	116.0
K02910	0.0
K02917	0.0
K02916	116.0
K02915	0.0
K02914	114.0
K00228	1.0
K00227	0.0
K00226	169.0
K00224	0.0
K00223	0.0
K00222	0.0
K00221	0.0
K00220	0.0
K01798	0.0
K01799	2.0
K01068	0.0
K01069	5.0
K01062	0.0
K01791	101.0
K01792	0.0
K01061	0.0
K01066	0.0
K01067	2.0
K01796	0.0
K01797	0.0
K05499	17.0
K14468	0.0
K14469	2.0
K14465	0.0
K14466	0.0
K14467	0.0
K10834	0.0
K10833	0.0
K02266	0.0
K03793	0.0
K03790	11.0
K03791	0.0
K03796	0.0
K03797	203.0
K03794	0.0
K03795	0.0
K03798	203.0
K03799	4.0
K13448	0.0
K12538	0.0
K12539	0.0
K12530	0.0
K12531	0.0
K12532	0.0
K12533	0.0
K12534	0.0
K12535	0.0
K12536	0.0
K12537	0.0
K03136	0.0
K09790	57.0
K09791	1.0
K09792	2.0
K09793	44.0
K09794	0.0
K09795	0.0
K09796	2.0
K09797	58.0
K09798	0.0
K09799	0.0
K10972	0.0
K10973	0.0
K10977	0.0
K10974	17.0
K10975	0.0
K10978	0.0
K10979	4.0
K06308	0.0
K00315	0.0
K09862	0.0
K06303	0.0
K09860	0.0
K09861	90.0
K06306	12.0
K06307	0.0
K06305	0.0
K11373	0.0
K04047	5.0
K04046	0.0
K04045	19.0
K04044	0.0
K04043	119.0
K04042	31.0
K04041	48.0
K04040	2.0
K02700	0.0
K04049	0.0
K04048	0.0
K02707	0.0
K02704	0.0
K02705	0.0
K10020	0.0
K10021	0.0
K10022	0.0
K10023	0.0
K10024	0.0
K10025	0.0
K10026	6.0
K10027	3.0
K13612	0.0
K13613	0.0
K13611	0.0
K13614	0.0
K13615	0.0
K05794	2.0
K05795	16.0
K05796	6.0
K05797	0.0
K05790	0.0
K05791	0.0
K05792	0.0
K05793	0.0
K05798	0.0
K05799	92.0
K01474	0.0
K01477	0.0
K01476	4.0
K01471	0.0
K01470	43.0
K01473	0.0
K13039	0.0
K01479	0.0
K01478	1.0
K05570	16.0
K05571	16.0
K05572	0.0
K05573	0.0
K02078	226.0
K02079	0.0
K05576	0.0
K02074	1.0
K02075	1.0
K02076	1.0
K02077	2.0
K02071	50.0
K02072	56.0
K02073	51.0
K03309	2.0
K03308	175.0
K03305	50.0
K03304	0.0
K03307	64.0
K03306	33.0
K03301	0.0
K03300	4.0
K03303	3.0
K03302	0.0
K06173	159.0
K06175	0.0
K06174	0.0
K06177	41.0
K06176	0.0
K06179	67.0
K07680	0.0
K03867	0.0
K03838	0.0
K12053	0.0
K11618	15.0
K11619	0.0
K11614	0.0
K11615	0.0
K11616	0.0
K11617	0.0
K11610	0.0
K11611	0.0
K11960	0.0
K11961	0.0
K02836	110.0
K10565	0.0
K10564	0.0
K02837	93.0
K10561	8.0
K10560	8.0
K10563	46.0
K10562	0.0
K02838	116.0
K06858	0.0
K02839	15.0
K06859	1.0
K12700	9.0
K07558	0.0
K07559	16.0
K07228	0.0
K07229	0.0
K07226	0.0
K07224	0.0
K07225	0.0
K07222	0.0
K07223	3.0
K07220	33.0
K07221	0.0
K10709	21.0
K10708	0.0
K10701	0.0
K10703	0.0
K10702	0.0
K10704	0.0
K05984	0.0
K07537	0.0
K08652	0.0
K08651	0.0
K08658	0.0
K08659	8.0
K05982	0.0
K07451	0.0
K07453	0.0
K07452	0.0
K07455	2.0
K07454	0.0
K09707	19.0
K07457	1.0
K09706	2.0
K07104	0.0
K00029	5.0
K00028	0.0
K00799	3.0
K00798	80.0
K00797	45.0
K00024	91.0
K00795	1.0
K00026	0.0
K00021	0.0
K00020	2.0
K00023	0.0
K00022	0.0
K09017	0.0
K01269	68.0
K09015	45.0
K09014	64.0
K09013	99.0
K09011	44.0
K09010	0.0
K01261	0.0
K01262	180.0
K01263	1.0
K01264	0.0
K01265	178.0
K01266	15.0
K09018	0.0
K08227	0.0
K08226	2.0
K08225	0.0
K08224	0.0
K08223	1.0
K08222	0.0
K08221	0.0
K00249	2.0
K01790	138.0
K00241	48.0
K00240	58.0
K00243	98.0
K00242	0.0
K00245	0.0
K00244	20.0
K00247	0.0
K00246	0.0
K01795	19.0
K06983	0.0
K02799	0.0
K02798	1.0
K02791	8.0
K02790	0.0
K02793	39.0
K02795	51.0
K02794	52.0
K02796	50.0
K04564	64.0
K04565	26.0
K04566	15.0
K04567	100.0
K01040	2.0
K01041	0.0
K04562	17.0
K04568	1.0
K01049	0.0
K02535	47.0
K02242	1.0
K02536	48.0
K02531	1.0
K02246	1.0
K02533	0.0
K02532	0.0
K02248	1.0
K02538	0.0
K00581	0.0
K13421	0.0
K01013	0.0
K15018	0.0
K15019	0.0
K03110	115.0
K03111	213.0
K03112	0.0
K03113	45.0
K03116	49.0
K03117	0.0
K03118	47.0
K03119	1.0
K10919	0.0
K12552	0.0
K12553	0.0
K12551	0.0
K12556	0.0
K12554	0.0
K12555	2.0
K06892	1.0
K06893	0.0
K06890	8.0
K06891	3.0
K06896	94.0
K06897	44.0
K06894	4.0
K06895	2.0
K10954	0.0
K10956	0.0
K06899	0.0
K06328	0.0
K06329	0.0
K10952	0.0
K10953	0.0
K11395	0.0
K11391	0.0
K11390	0.0
K11392	0.0
K00499	0.0
K00494	1.0
K00495	0.0
K00496	0.0
K00491	0.0
K00492	0.0
K00493	0.0
K13591	0.0
K01467	49.0
K13593	0.0
K13592	0.0
K04021	1.0
K04020	0.0
K04023	10.0
K04022	0.0
K04025	0.0
K04024	2.0
K04027	3.0
K04026	2.0
K04029	30.0
K04028	36.0
K07055	0.0
K07054	1.0
K07057	0.0
K07056	162.0
K07051	0.0
K07050	53.0
K07053	147.0
K07052	180.0
K07059	0.0
K07058	100.0
K10040	2.0
K10041	9.0
K10046	0.0
K04799	0.0
K04798	0.0
K04793	0.0
K04792	0.0
K04791	0.0
K04790	0.0
K04797	0.0
K04796	0.0
K04795	0.0
K04794	0.0
K13638	0.0
K13639	0.0
K13634	0.0
K13635	0.0
K13636	0.0
K13637	0.0
K13630	0.0
K13631	0.0
K13632	0.0
K13633	0.0
K02042	21.0
K05778	0.0
K05779	0.0
K05776	43.0
K05541	0.0
K05774	0.0
K05775	0.0
K05772	0.0
K05773	0.0
K05540	13.0
K01459	0.0
K01458	0.0
K01457	0.0
K01455	0.0
K01454	0.0
K01453	0.0
K01452	0.0
K01451	5.0
K01450	0.0
K05518	0.0
K08070	13.0
K08071	0.0
K05516	4.0
K08077	0.0
K05515	100.0
K13093	0.0
K11783	0.0
K12949	0.0
K12945	0.0
K12944	0.0
K12941	10.0
K12940	0.0
K12943	0.0
K12942	14.0
K14728	0.0
K14727	0.0
K11785	0.0
K00108	0.0
K13890	0.0
K13891	0.0
K13892	0.0
K13893	0.0
K13894	0.0
K13895	0.0
K13896	0.0
K06159	0.0
K06158	136.0
K06153	113.0
K06152	0.0
K06151	0.0
K06157	0.0
K06156	0.0
K06155	0.0
K06154	0.0
K03327	94.0
K03326	0.0
K03325	11.0
K03324	151.0
K03322	4.0
K03321	6.0
K03320	16.0
K03329	0.0
K03328	46.0
K04802	0.0
K04801	0.0
K04800	0.0
K11948	0.0
K01505	0.0
K04756	0.0
K11940	0.0
K11941	0.0
K11942	0.0
K11943	0.0
K11944	0.0
K01507	139.0
K11946	0.0
K11947	0.0
K01506	1.0
K01501	0.0
K01500	3.0
K01503	0.0
K06714	3.0
K04750	21.0
K12789	0.0
K12788	0.0
K11526	0.0
K10810	0.0
K11522	0.0
K11523	0.0
K08675	0.0
K08676	3.0
K08677	0.0
K08679	0.0
K11521	0.0
K10547	7.0
K10546	8.0
K10545	2.0
K10544	1.0
K10543	1.0
K10542	35.0
K10541	35.0
K10540	44.0
K10549	2.0
K10548	7.0
K14630	0.0
K11529	0.0
K00007	0.0
K00005	51.0
K13444	0.0
K00003	76.0
K00002	23.0
K00001	22.0
K01186	66.0
K00009	1.0
K00008	68.0
K10726	0.0
K10725	0.0
K08246	0.0
K00263	2.0
K00262	148.0
K00261	4.0
K00260	1.0
K00266	338.0
K00265	42.0
K01200	12.0
K01201	34.0
K01206	267.0
K01207	41.0
K01205	46.0
K01208	0.0
K01209	176.0
K06167	48.0
K00917	25.0
K00912	47.0
K00919	108.0
K02519	116.0
K02518	116.0
K02517	47.0
K02511	0.0
K02510	2.0
K13409	0.0
K13408	0.0
K03179	47.0
K03170	0.0
K03177	116.0
K12574	68.0
K12570	0.0
K12573	115.0
K11009	0.0
K11008	0.0
K11005	0.0
K11004	0.0
K11007	0.0
K11006	0.0
K11003	0.0
K08296	8.0
K08297	0.0
K08295	0.0
K02634	0.0
K02635	0.0
K10622	0.0
K07693	0.0
K07692	0.0
K07691	0.0
K07690	0.0
K07697	0.0
K07696	16.0
K07695	0.0
K07694	0.0
K07699	48.0
K07698	0.0
K07079	73.0
K07078	2.0
K07077	0.0
K07076	10.0
K07075	12.0
K07074	4.0
K07073	0.0
K07072	0.0
K07071	7.0
K07070	0.0
K14584	0.0
K11620	0.0
K09190	0.0
K11623	0.0
K05759	0.0
K08589	0.0
K11625	0.0
K11995	0.0
K01439	61.0
K01438	48.0
K01431	0.0
K01430	15.0
K01433	1.0
K01432	0.0
K01434	2.0
K01437	0.0
K01436	36.0
K05539	1.0
K14520	0.0
K12963	0.0
K12962	0.0
K12961	0.0
K12960	89.0
K14749	0.0
K14748	0.0
K02972	0.0
K14743	0.0
K14742	99.0
K14745	0.0
K14744	0.0
K14747	0.0
K14746	0.0
K02167	0.0
K02164	0.0
K02160	36.0
K02168	1.0
K02169	44.0
K10931	0.0
K03341	0.0
K03340	81.0
K03343	0.0
K03342	2.0
K03346	6.0
K12299	0.0
K12291	0.0
K12290	0.0
K12293	0.0
K12292	0.0
K12295	0.0
K12294	0.0
K12297	0.0
K12368	0.0
K11922	0.0
K11923	0.0
K11920	0.0
K11921	1.0
K11926	0.0
K11927	6.0
K11924	0.0
K11925	0.0
K11928	26.0
K13181	0.0
K13219	0.0
K07262	0.0
K07263	48.0
K07260	63.0
K07261	1.0
K07266	0.0
K07267	0.0
K07264	0.0
K07265	0.0
K07268	0.0
K07269	0.0
K01155	19.0
K04478	0.0
K04479	0.0
K10528	0.0
K14952	0.0
K07486	2.0
K07487	8.0
K07484	14.0
K07485	1.0
K07482	0.0
K07483	85.0
K07480	0.0
K07481	5.0
K07488	0.0
K07489	0.0
K11210	0.0
K11211	0.0
K11212	0.0
K11214	15.0
K11216	0.0
K06300	0.0
K00061	0.0
K00060	0.0
K06301	0.0
K00065	11.0
K00064	0.0
K00067	146.0
K00066	0.0
K00069	0.0
K00068	2.0
K06304	0.0
K08262	0.0
K08261	0.0
K08260	0.0
K08265	0.0
K08264	0.0
K00288	0.0
K00285	0.0
K00284	49.0
K00287	114.0
K00286	124.0
K00281	46.0
K00280	0.0
K00283	20.0
K00282	20.0
K08088	0.0
K14198	0.0
K14199	0.0
K03452	0.0
K14194	0.0
K14195	0.0
K14196	0.0
K14197	0.0
K14192	0.0
K14193	0.0
K01880	113.0
K01881	130.0
K01883	116.0
K01885	107.0
K04618	0.0
K01887	130.0
K01224	16.0
K01889	116.0
K01226	19.0
K01227	0.0
K01220	1.0
K01222	3.0
K01223	66.0
K02759	32.0
K02755	0.0
K02757	89.0
K02756	0.0
K14998	0.0
K02750	1.0
K02753	0.0
K02752	0.0
K00939	116.0
K00938	1.0
K00937	113.0
K00936	289.0
K00935	0.0
K00934	0.0
K00933	0.0
K00932	0.0
K00931	109.0
K00930	213.0
K01089	46.0
K01080	0.0
K01081	58.0
K01082	0.0
K01083	0.0
K01084	0.0
K01085	0.0
K01087	0.0
K02571	0.0
K02570	0.0
K02573	0.0
K02572	0.0
K02575	0.0
K02574	8.0
K07780	0.0
K03488	56.0
K03489	1.0
K03482	0.0
K03483	1.0
K03480	5.0
K03481	11.0
K03486	18.0
K03487	0.0
K03484	55.0
K03485	0.0
K02287	0.0
K02286	0.0
K02285	0.0
K02284	0.0
K02283	92.0
K02282	0.0
K02281	0.0
K02280	0.0
K02289	0.0
K02288	0.0
K03626	0.0
K03627	0.0
K03624	159.0
K03625	116.0
K03151	69.0
K03620	1.0
K03153	0.0
K08869	0.0
K03628	99.0
K03629	110.0
K09738	0.0
K09739	0.0
K09736	0.0
K09737	0.0
K09735	0.0
K09732	0.0
K09733	0.0
K09730	0.0
K09731	0.0
K09888	62.0
K09889	0.0
K09880	0.0
K09882	0.0
K09883	0.0
K09884	0.0
K09887	0.0
K11027	0.0
K11026	0.0
K11025	0.0
K11024	0.0
K07679	0.0
K07678	0.0
K11021	0.0
K11020	0.0
K07675	0.0
K07674	0.0
K07676	0.0
K07671	0.0
K07670	0.0
K07673	0.0
K07672	0.0
K01117	0.0
K12048	0.0
K07019	0.0
K07018	0.0
K07011	115.0
K07010	50.0
K07013	0.0
K07012	62.0
K07015	62.0
K07014	0.0
K07017	1.0
K07016	0.0
K10084	0.0
K08372	1.0
K05884	2.0
K05885	20.0
K05886	0.0
K05887	0.0
K05880	0.0
K05881	0.0
K05882	0.0
K05883	0.0
K08902	0.0
K05739	6.0
K05888	0.0
K05889	0.0
K08903	0.0
K00547	2.0
K00544	0.0
K00545	0.0
K00542	0.0
K00543	0.0
K00540	183.0
K00548	144.0
K00549	16.0
K01145	0.0
K01412	0.0
K01147	0.0
K01417	37.0
K00038	0.0
K01143	0.0
K01142	69.0
K01419	4.0
K00788	120.0
K00789	133.0
K12502	0.0
K14762	0.0
K14761	62.0
K06195	0.0
K03819	0.0
K03818	0.0
K03814	3.0
K03817	2.0
K03816	47.0
K03811	28.0
K03810	0.0
K03813	0.0
K11908	0.0
K11909	0.0
K11904	1.0
K11905	0.0
K11906	0.0
K11907	0.0
K11900	0.0
K11901	0.0
K11902	0.0
K11903	0.0
K10986	1.0
K13238	0.0
K13239	0.0
K13797	0.0
K07248	12.0
K13796	0.0
K07244	0.0
K07245	0.0
K07246	4.0
K07240	228.0
K07241	0.0
K07242	0.0
K07243	0.0
K01268	0.0
K05296	0.0
K02821	24.0
K09016	0.0
K09945	0.0
K09944	0.0
K09947	0.0
K09946	0.0
K09941	0.0
K09940	0.0
K09943	0.0
K09942	0.0
K09949	0.0
K09948	0.0
K10851	0.0
K10850	0.0
K03666	14.0
K03667	4.0
K03196	0.0
K03665	110.0
K11275	0.0
K06012	50.0
K00048	39.0
K10857	0.0
K09773	2.0
K00043	0.0
K00042	27.0
K00041	27.0
K00040	29.0
K00046	113.0
K00733	0.0
K00044	0.0
K06011	0.0
K09012	0.0
K06016	4.0
K06017	0.0
K06014	0.0
K06015	16.0
K06019	2.0
K01075	0.0
K12221	0.0
K06444	0.0
K04632	0.0
K14977	0.0
K14974	0.0
K00958	1.0
K00951	161.0
K00950	52.0
K00952	0.0
K00955	16.0
K00954	116.0
K00957	17.0
K00956	15.0
K00590	0.0
K02777	9.0
K02775	12.0
K02774	16.0
K02773	17.0
K02771	0.0
K02770	46.0
K02779	8.0
K02778	0.0
K01606	0.0
K01607	76.0
K01604	0.0
K01605	0.0
K01602	0.0
K01601	0.0
K03750	5.0
K01609	101.0
K02553	0.0
K02804	28.0
K02551	45.0
K02806	1.0
K02557	93.0
K02800	3.0
K05275	0.0
K02802	0.0
K13300	0.0
K02558	1.0
K02809	0.0
K02808	0.0
K03600	0.0
K03601	110.0
K03602	108.0
K03603	0.0
K03604	17.0
K03605	0.0
K03606	0.0
K03607	0.0
K03608	52.0
K03609	76.0
K06078	0.0
K06079	0.0
K09710	110.0
K09711	0.0
K09712	0.0
K06073	0.0
K06074	0.0
K06075	0.0
K06076	5.0
K06077	0.0
K06382	44.0
K06383	23.0
K06380	0.0
K06381	54.0
K06386	0.0
K06387	42.0
K06384	6.0
K06385	59.0
K06388	0.0
K06389	0.0
K12466	0.0
K12468	0.0
K07657	2.0
K07656	0.0
K07655	0.0
K07654	0.0
K07653	0.0
K07652	5.0
K07651	0.0
K07650	1.0
K07659	0.0
K07658	108.0
K11041	0.0
K11040	0.0
K11043	0.0
K11042	0.0
K11045	0.0
K11044	0.0
K11047	0.0
K11046	0.0
K11049	0.0
K11048	0.0
K07387	43.0
K07386	46.0
K06926	79.0
K06927	0.0
K06924	0.0
K06925	116.0
K06922	0.0
K06923	60.0
K06920	5.0
K06921	61.0
K06928	1.0
K06929	6.0
K07033	62.0
K07032	1.0
K07031	20.0
K07030	54.0
K07037	50.0
K07035	46.0
K07034	0.0
K07039	0.0
K07038	6.0
K10829	0.0
K00384	199.0
K00385	4.0
K00386	0.0
K00387	0.0
K00380	1.0
K00381	0.0
K00382	86.0
K00383	1.0
K00389	0.0
K01387	0.0
K01385	0.0
K01389	0.0
K09158	1.0
K09159	0.0
K09156	0.0
K09157	62.0
K09154	0.0
K09155	16.0
K09152	0.0
K09153	19.0
K09150	0.0
K09151	1.0
K05970	63.0
K05714	0.0
K05715	0.0
K05710	0.0
K05711	0.0
K05712	0.0
K05713	0.0
K00560	104.0
K00561	0.0
K00563	4.0
K00564	4.0
K00566	159.0
K00567	96.0
K00568	1.0
K00569	1.0
K05575	0.0
K01169	0.0
K01167	0.0
K01166	0.0
K05577	0.0
K01163	30.0
K01161	0.0
K01160	0.0
K05578	0.0
K05579	0.0
K08092	12.0
K08093	0.0
K08094	5.0
K08095	0.0
K08096	0.0
K08097	0.0
K02254	0.0
K02255	0.0
K01743	0.0
K02251	0.0
K02061	0.0
K01741	0.0
K02060	0.0
K00114	0.0
K02122	69.0
K02123	112.0
K02120	112.0
K02121	93.0
K02124	112.0
K03837	0.0
K03836	0.0
K03835	0.0
K03834	1.0
K03833	3.0
K03832	51.0
K03831	0.0
K03830	25.0
K00443	0.0
K03839	46.0
K02067	4.0
K10189	33.0
K13038	179.0
K13787	6.0
K13788	0.0
K13789	304.0
K10188	48.0
K12255	0.0
K12254	0.0
K12257	97.0
K12256	0.0
K12251	20.0
K12250	0.0
K12253	0.0
K12252	0.0
K13252	0.0
K13256	1.0
K13255	0.0
K12079	0.0
K12078	0.0
K12071	0.0
K12070	0.0
K12073	0.0
K12072	0.0
K09912	0.0
K06236	0.0
K06237	0.0
K05519	0.0
K09914	0.0
K11788	0.0
K11782	0.0
K11780	0.0
K11781	0.0
K11787	0.0
K11784	0.0
K11530	0.0
K12787	0.0
K12786	0.0
K12785	0.0
K12784	0.0
K06718	0.0
K09969	0.0
K09968	0.0
K09967	16.0
K09966	0.0
K09965	0.0
K09964	0.0
K09963	11.0
K09962	0.0
K09961	0.0
K09960	0.0
K11527	2.0
K11524	0.0
K11525	0.0
K11250	0.0
K11253	0.0
K11258	0.0
K11528	0.0
K00713	0.0
K00712	1.0
K10780	0.0
K10783	0.0
K10125	0.0
K10124	0.0
K10126	0.0
K10121	0.0
K10123	0.0
K10122	0.0
K04652	26.0
K04653	19.0
K04651	39.0
K04656	19.0
K04654	19.0
K04655	22.0
K00973	111.0
K00972	12.0
K00971	68.0
K00970	45.0
K00975	171.0
K00974	197.0
K00979	49.0
K00978	5.0
K14954	0.0
K14955	0.0
K14956	0.0
K06178	69.0
K01596	2.0
K01597	3.0
K01594	0.0
K01595	3.0
K01592	0.0
K01593	2.0
K01590	0.0
K01591	110.0
K01598	0.0
K01599	179.0
K02711	0.0
K02710	0.0
K02713	0.0
K02712	0.0
K02714	0.0
K02717	0.0
K02716	0.0
K02719	0.0
K02718	0.0
K03449	15.0
K03446	43.0
K03444	0.0
K03445	0.0
K03442	108.0
K01620	88.0
K01621	2.0
K01622	0.0
K01623	22.0
K01624	187.0
K01625	175.0
K01626	48.0
K01627	48.0
K01628	67.0
K01629	15.0
K05299	0.0
K02829	0.0
K02828	0.0
K02827	0.0
K02826	0.0
K02825	11.0
K02824	60.0
K02823	104.0
K02822	33.0
K03198	0.0
K03199	0.0
K03668	0.0
K03669	0.0
K03190	15.0
K03191	0.0
K03660	73.0
K03194	0.0
K03195	0.0
K03664	116.0
K03197	0.0
K09772	62.0
K06013	3.0
K09770	3.0
K09771	0.0
K09776	0.0
K09777	49.0
K09774	0.0
K09775	32.0
K09778	10.0
K09779	48.0
K06269	0.0
K06323	0.0
K11624	0.0
K02991	0.0
K02990	108.0
K02624	0.0
K02240	2.0
K08282	1.0
K12440	0.0
K12441	0.0
K12442	0.0
K12443	0.0
K12444	0.0
K12445	0.0
K12449	0.0
K02247	0.0
K07637	0.0
K07636	111.0
K07639	0.0
K07638	0.0
K11069	42.0
K11068	59.0
K11063	0.0
K11062	0.0
K11061	0.0
K11060	0.0
K11066	0.0
K11065	43.0
K06900	0.0
K06901	81.0
K06902	24.0
K06903	2.0
K06904	8.0
K06905	9.0
K06906	8.0
K06907	12.0
K06908	9.0
K06909	1.0
K10821	0.0
K05905	0.0
K05904	0.0
K05906	0.0
K05900	0.0
K05903	1.0
K01406	0.0
K05909	0.0
K05908	0.0
K00368	0.0
K00369	0.0
K00366	10.0
K00367	0.0
K00364	1.0
K00365	0.0
K00362	0.0
K00363	0.0
K00360	0.0
```
