## Extended Data File 1 for "Diet induces reproducible alterations in the mouse and human gut microbiome": ERS606356_ERR675376.picrust_nol

```
# Constructed from biom file
#OTU ID	ERR675376
K01365	0.0
K01364	0.0
K01361	0.0
K01360	0.0
K01362	131.0
K02249	0.0
K05841	1.0
K05844	4.0
K05845	3.0
K05846	32.0
K05847	36.0
K00508	3.0
K00500	2.0
K00507	4.0
K00504	0.0
K00505	0.0
K12521	0.0
K01101	37.0
K01103	0.0
K12520	0.0
K01104	314.0
K05592	117.0
K05593	40.0
K05590	0.0
K05591	0.0
K05596	0.0
K05597	0.0
K05594	0.0
K05595	12.0
K05599	0.0
K11964	0.0
K11962	0.0
K14540	80.0
K12529	0.0
K12528	0.0
K06353	0.0
K02456	8.0
K02457	3.0
K02454	5.0
K02455	3.0
K02452	3.0
K02453	3.0
K02450	0.0
K02103	42.0
K08138	6.0
K02108	163.0
K02109	173.0
K02458	3.0
K02459	3.0
K08137	0.0
K03851	0.0
K03850	0.0
K03852	0.0
K03855	2.0
K03856	85.0
K13018	0.0
K13019	0.0
K13010	0.0
K13011	0.0
K13012	4.0
K13013	0.0
K13014	0.0
K13015	5.0
K13016	2.0
K13017	0.0
K08566	0.0
K08567	1.0
K13274	0.0
K13275	0.0
K13276	0.0
K13277	0.0
K03275	0.0
K03274	3.0
K03277	0.0
K03276	0.0
K03271	49.0
K03270	102.0
K03273	9.0
K03272	24.0
K03279	0.0
K03278	0.0
K11022	0.0
K12277	0.0
K12276	0.0
K12270	0.0
K11058	0.0
K12279	0.0
K12278	0.0
K07557	0.0
K07550	0.0
K07552	64.0
K06319	0.0
K09909	0.0
K09908	0.0
K12051	0.0
K12050	0.0
K12057	0.0
K12056	0.0
K06221	0.0
K09900	0.0
K09903	160.0
K09902	0.0
K09904	0.0
K09907	0.0
K09906	0.0
K11501	0.0
K03234	0.0
K00773	159.0
K00772	4.0
K00777	0.0
K00776	0.0
K06313	4.0
K06315	0.0
K05574	0.0
K10201	2.0
K07176	0.0
K07177	1.0
K07174	0.0
K07175	14.0
K07172	0.0
K07173	51.0
K07170	66.0
K07171	174.0
K07178	0.0
K07179	0.0
K00195	0.0
K00194	4.0
K00197	5.0
K00196	0.0
K00191	0.0
K00190	0.0
K00193	0.0
K00192	0.0
K00198	24.0
K06405	61.0
K10109	25.0
K10108	55.0
K10107	0.0
K01828	3.0
K01829	0.0
K01826	2.0
K01825	1.0
K01822	2.0
K01823	7.0
K01820	0.0
K01821	4.0
K00999	0.0
K00998	117.0
K00995	158.0
K00997	33.0
K00996	0.0
K00991	164.0
K00990	4.0
K00992	0.0
K11028	0.0
K02622	78.0
K02625	0.0
K03564	120.0
K13489	0.0
K13488	0.0
K13483	0.0
K13482	0.0
K13481	0.0
K13480	0.0
K13487	0.0
K13486	0.0
K14680	0.0
K14681	0.0
K14682	0.0
K08358	0.0
K08357	2.0
K08356	0.0
K08355	0.0
K03469	157.0
K03462	0.0
K03464	0.0
K03465	22.0
K03466	155.0
K01648	2.0
K01649	183.0
K01643	8.0
K01640	5.0
K01641	1.0
K01646	2.0
K01647	173.0
K01644	15.0
K02597	0.0
K02626	5.0
K02595	0.0
K02594	5.0
K02593	0.0
K02592	7.0
K02591	13.0
K02590	27.0
K02598	8.0
K02849	0.0
K14061	0.0
K14062	0.0
K14063	0.0
K14064	0.0
K14065	0.0
K14067	0.0
K02841	0.0
K02840	1.0
K02843	15.0
K02844	0.0
K02847	0.0
K02846	0.0
K02102	2.0
K09758	0.0
K06039	0.0
K06034	0.0
K06036	0.0
K06037	0.0
K06032	0.0
K01581	1.0
K02702	0.0
K02659	0.0
K13490	0.0
K13491	0.0
K03644	79.0
K03645	0.0
K03646	1.0
K03647	2.0
K03640	7.0
K03641	4.0
K03642	7.0
K03643	1.0
K03648	148.0
K03649	1.0
K06694	0.0
K11814	0.0
K12428	0.0
K12429	0.0
K12422	0.0
K12423	0.0
K12420	0.0
K12421	0.0
K12426	0.0
K12427	0.0
K12424	0.0
K12425	0.0
K07349	0.0
K07348	0.0
K05380	0.0
K07345	0.0
K07344	0.0
K07347	0.0
K07346	0.0
K07341	22.0
K07340	0.0
K07343	22.0
K07342	0.0
K06968	0.0
K06969	262.0
K06962	6.0
K06963	0.0
K06960	84.0
K06961	0.0
K06966	74.0
K06967	80.0
K06964	0.0
K06965	0.0
K08995	0.0
K08994	3.0
K08997	0.0
K08996	1.0
K08990	0.0
K08993	0.0
K08992	2.0
K08999	10.0
K08998	122.0
K08344	0.0
K08345	0.0
K08346	0.0
K14940	0.0
K02724	0.0
K08349	0.0
K11815	0.0
K05929	0.0
K05928	1.0
K05927	0.0
K05924	0.0
K05922	0.0
K05921	0.0
K00349	73.0
K00698	0.0
K00340	78.0
K00341	78.0
K00690	32.0
K00343	77.0
K00344	5.0
K00697	1.0
K00346	73.0
K00347	73.0
K09116	23.0
K09117	146.0
K05337	9.0
K09118	2.0
K09119	0.0
K02106	0.0
K05823	1.0
K05820	0.0
K05826	1.0
K05827	1.0
K02100	0.0
K02101	0.0
K00524	0.0
K00525	129.0
K00526	36.0
K00527	199.0
K00520	5.0
K00522	0.0
K00523	0.0
K02451	0.0
K00528	141.0
K00529	0.0
K00025	0.0
K14215	0.0
K14213	0.0
K03453	93.0
K00796	128.0
K05339	1.0
K00027	83.0
K00794	122.0
K00793	122.0
K01347	0.0
K01346	0.0
K01344	0.0
K01343	0.0
K00791	162.0
K01340	0.0
K00790	202.0
K02694	0.0
K02696	0.0
K02697	0.0
K02690	0.0
K02691	0.0
K02692	0.0
K02693	0.0
K02698	0.0
K02699	0.0
K00836	0.0
K00837	70.0
K00835	0.0
K00832	4.0
K00833	68.0
K00830	3.0
K00831	155.0
K00839	13.0
K04335	0.0
K04334	0.0
K01120	0.0
K01126	156.0
K04333	0.0
K01129	83.0
K01128	0.0
K04339	0.0
K04338	1.0
K02470	234.0
K02471	0.0
K02472	0.0
K02473	0.0
K02474	93.0
K02475	0.0
K02476	0.0
K02477	117.0
K02478	0.0
K02479	0.0
K09019	0.0
K01267	63.0
K13074	0.0
K13075	0.0
K11441	0.0
K14055	0.0
K13299	0.0
K13292	90.0
K14057	0.0
K14056	0.0
K02856	3.0
K02585	7.0
K12211	0.0
K12210	0.0
K12213	0.0
K12212	0.0
K12215	0.0
K02854	0.0
K12217	0.0
K12216	0.0
K12219	0.0
K12218	0.0
K02855	0.0
K08692	0.0
K08693	0.0
K08690	0.0
K08691	0.0
K08696	0.0
K08697	0.0
K11748	0.0
K11749	141.0
K11746	0.0
K11747	0.0
K11744	0.0
K11745	0.0
K11742	0.0
K11743	21.0
K11740	0.0
K11741	16.0
K13920	6.0
K13921	1.0
K13922	28.0
K13923	1.0
K13924	5.0
K13925	0.0
K13926	0.0
K13927	1.0
K13928	0.0
K13929	0.0
K09923	0.0
K09922	71.0
K06201	109.0
K06200	53.0
K06207	135.0
K06206	16.0
K06205	0.0
K09924	0.0
K09929	0.0
K06208	4.0
K00759	79.0
K00758	0.0
K00752	0.0
K00757	127.0
K00756	44.0
K00754	186.0
K06001	99.0
K05557	0.0
K09766	12.0
K05554	0.0
K07475	0.0
K07150	36.0
K07151	0.0
K07152	11.0
K07153	0.0
K07154	102.0
K07155	0.0
K07156	0.0
K07157	1.0
K07406	72.0
K07407	271.0
K07404	66.0
K07405	71.0
K07402	54.0
K07403	6.0
K07400	0.0
K07401	0.0
K01808	193.0
K01809	122.0
K01800	0.0
K01801	0.0
K01802	68.0
K01803	166.0
K01804	43.0
K01805	10.0
K01807	25.0
K09718	0.0
K14668	0.0
K14669	0.0
K14666	0.0
K14667	0.0
K01664	14.0
K01665	80.0
K01666	35.0
K01667	77.0
K01660	0.0
K01661	8.0
K01662	153.0
K01663	0.0
K01668	0.0
K01669	12.0
K02863	159.0
K02862	0.0
K02860	150.0
K02867	160.0
K02866	0.0
K02864	152.0
K02869	0.0
K05362	0.0
K05365	1.0
K03402	82.0
K03403	2.0
K03400	0.0
K03406	462.0
K03407	68.0
K03404	2.0
K03405	7.0
K03408	115.0
K03409	11.0
K02315	112.0
K02314	162.0
K02317	0.0
K02316	147.0
K02313	159.0
K02312	0.0
K02319	0.0
K12405	0.0
K12152	0.0
K12151	0.0
K07091	1.0
K07090	184.0
K07093	0.0
K07092	0.0
K07095	193.0
K07094	3.0
K07097	0.0
K07096	1.0
K07099	16.0
K07098	187.0
K11175	159.0
K11174	0.0
K11177	0.0
K11176	0.0
K11173	0.0
K11179	3.0
K11178	0.0
K00322	0.0
K00320	0.0
K00321	0.0
K00326	0.0
K00324	9.0
K00325	4.0
K00329	0.0
K05945	0.0
K05944	0.0
K05947	0.0
K05946	19.0
K06944	0.0
K06945	0.0
K06946	0.0
K06415	7.0
K06940	51.0
K06941	162.0
K06942	159.0
K06943	0.0
K10806	0.0
K10807	0.0
K10804	2.0
K10805	1.0
K06948	3.0
K06949	177.0
K06418	0.0
K09138	1.0
K09139	0.0
K09134	26.0
K09135	0.0
K09136	2.0
K09137	4.0
K09130	0.0
K09131	2.0
K09132	21.0
K09133	0.0
K05808	157.0
K05809	0.0
K05804	20.0
K05805	0.0
K05806	0.0
K05807	80.0
K05800	0.0
K05801	1.0
K05802	0.0
K05803	0.0
K01044	0.0
K01045	0.0
K01046	2.0
K02068	3.0
K04561	3.0
K01042	6.0
K05568	60.0
K05567	25.0
K14273	0.0
K14275	0.0
K14274	0.0
K02062	0.0
K05245	0.0
K05564	0.0
K01048	11.0
K02066	88.0
K01322	77.0
K01325	0.0
K02065	88.0
K01326	0.0
K05560	0.0
K02243	1.0
K08930	0.0
K02679	0.0
K02676	0.0
K02674	0.0
K02675	0.0
K02672	1.0
K02241	7.0
K02670	0.0
K02671	1.0
K00810	0.0
K00811	74.0
K00812	15.0
K00813	0.0
K00814	0.0
K00817	157.0
K00818	77.0
K00819	5.0
K02530	0.0
K02245	1.0
K02244	1.0
K01499	0.0
K01498	0.0
K01493	159.0
K01492	1.0
K01491	331.0
K01497	4.0
K01496	5.0
K01495	130.0
K01494	23.0
K02418	55.0
K02419	65.0
K14492	0.0
K02412	57.0
K02413	60.0
K02410	65.0
K02411	29.0
K02416	65.0
K02417	47.0
K02414	8.0
K02415	5.0
K00120	0.0
K00121	4.0
K00430	0.0
K13058	0.0
K13059	0.0
K13727	0.0
K13057	0.0
K13722	0.0
K13051	3.0
K13052	38.0
K00435	0.0
K12054	0.0
K03239	0.0
K03238	0.0
K03231	0.0
K03230	0.0
K03232	0.0
K12059	0.0
K03237	0.0
K03236	0.0
K12058	0.0
K12239	0.0
K12238	0.0
K12235	0.0
K12234	0.0
K13942	0.0
K13940	75.0
K13941	0.0
K12097	0.0
K12096	0.0
K12095	0.0
K12094	0.0
K12093	0.0
K12092	0.0
K12091	0.0
K12090	0.0
K12099	0.0
K12098	0.0
K06356	0.0
K05992	0.0
K03540	0.0
K06331	29.0
K06330	2.0
K07138	76.0
K07139	141.0
K11811	0.0
K07132	5.0
K07133	350.0
K07130	58.0
K07131	2.0
K07137	224.0
K07134	0.0
K07135	0.0
K01860	0.0
K01866	161.0
K01867	161.0
K01865	0.0
K01868	184.0
K01869	160.0
K06140	0.0
K04766	0.0
K04767	6.0
K04764	4.0
K04762	73.0
K04763	220.0
K04760	0.0
K04761	19.0
K04768	1.0
K04769	67.0
K08313	2.0
K08312	1.0
K08311	1.0
K08310	2.0
K08317	0.0
K08316	68.0
K08315	0.0
K08314	5.0
K05149	0.0
K08319	0.0
K08318	0.0
K06339	0.0
K14648	0.0
K14392	15.0
K14393	4.0
K14645	0.0
K14647	0.0
K01689	184.0
K01686	132.0
K01687	203.0
K01684	22.0
K01685	44.0
K01682	0.0
K01681	145.0
K05308	0.0
K02889	0.0
K02888	160.0
K02885	0.0
K02884	160.0
K02887	159.0
K02886	160.0
K02881	160.0
K02883	0.0
K13743	0.0
K02086	1.0
K02081	19.0
K02080	0.0
K02083	1.0
K02082	1.0
K13831	0.0
K03428	0.0
K03429	27.0
K03424	247.0
K03935	0.0
K03932	5.0
K03933	0.0
K03930	23.0
K03931	0.0
K02339	0.0
K02338	160.0
K02337	160.0
K02336	0.0
K02335	167.0
K02334	35.0
K02330	0.0
K03688	62.0
K03689	0.0
K03680	2.0
K03683	1.0
K03684	3.0
K03685	159.0
K03686	271.0
K03687	151.0
K07301	83.0
K07300	0.0
K07303	4.0
K07302	2.0
K07305	11.0
K07304	11.0
K07307	2.0
K07306	0.0
K07309	0.0
K07308	0.0
K02617	0.0
K02610	0.0
K02963	160.0
K02612	0.0
K02961	136.0
K09686	413.0
K09687	621.0
K09684	1.0
K09685	6.0
K09682	0.0
K09683	0.0
K09680	0.0
K09681	0.0
K09688	0.0
K09689	0.0
K05962	0.0
K05961	0.0
K05967	13.0
K05966	0.0
K11159	0.0
K05964	0.0
K05968	0.0
K11152	0.0
K00309	0.0
K00658	10.0
K00304	0.0
K00305	0.0
K00654	0.0
K00655	218.0
K00652	70.0
K00301	0.0
K00302	22.0
K00303	1.0
K10828	0.0
K06431	0.0
K06432	0.0
K06433	0.0
K06434	0.0
K06436	4.0
K06437	0.0
K10820	0.0
K06439	0.0
K10822	0.0
K10823	0.0
K10826	0.0
K09167	7.0
K06322	0.0
K14117	0.0
K14259	0.0
K14257	0.0
K01308	6.0
K01303	1.0
K01301	0.0
K01305	15.0
K01304	1.0
K02658	1.0
K00672	0.0
K02650	16.0
K02651	0.0
K02652	50.0
K02653	67.0
K02654	157.0
K05687	0.0
K02656	1.0
K05685	0.0
K00878	80.0
K00879	3.0
K00872	20.0
K00873	160.0
K00870	0.0
K00876	230.0
K00877	0.0
K00874	166.0
K00875	0.0
K04487	186.0
K04486	98.0
K04485	159.0
K04484	0.0
K04483	0.0
K04482	0.0
K04480	0.0
K04488	107.0
K12049	0.0
K13693	0.0
K13706	0.0
K13694	1.0
K13695	2.0
K05977	0.0
K09516	3.0
K02434	147.0
K02435	138.0
K02436	0.0
K02437	107.0
K05350	45.0
K02431	31.0
K08100	0.0
K02433	148.0
K02438	74.0
K02439	3.0
K03745	0.0
K03744	164.0
K03747	1.0
K03210	159.0
K03217	159.0
K03216	84.0
K03215	3.0
K03742	125.0
K03219	0.0
K03218	160.0
K03749	1.0
K03748	3.0
K02383	0.0
K06327	0.0
K06320	28.0
K07238	148.0
K09479	0.0
K09478	0.0
K09475	0.0
K09474	0.0
K09477	0.0
K09476	0.0
K09471	0.0
K09470	0.0
K09473	0.0
K09472	0.0
K07543	0.0
K06898	57.0
K13967	0.0
K13963	30.0
K07545	0.0
K00737	20.0
K05345	3.0
K11706	0.0
K11707	2.0
K11704	0.0
K11705	0.0
K11708	2.0
K11709	2.0
K05588	0.0
K07114	196.0
K07443	40.0
K07116	0.0
K07117	0.0
K07110	1.0
K07447	157.0
K07112	23.0
K07113	4.0
K07448	31.0
K07118	5.0
K07119	1.0
K10619	0.0
K10618	0.0
K10617	0.0
K10616	0.0
K01848	6.0
K01849	6.0
K01844	12.0
K01845	63.0
K01846	1.0
K01847	150.0
K01840	266.0
K01841	0.0
K01842	0.0
K01843	17.0
K06219	0.0
K10832	0.0
K05348	0.0
K14203	0.0
K08483	88.0
K08482	4.0
K08481	1.0
K08480	0.0
K08485	0.0
K08484	3.0
K00464	0.0
K00467	0.0
K00466	0.0
K00461	0.0
K00460	0.0
K00463	0.0
K00462	0.0
K04509	0.0
K00469	0.0
K00468	0.0
K08645	0.0
K04744	3.0
K01518	0.0
K01519	0.0
K04748	0.0
K04749	10.0
K01514	0.0
K01515	146.0
K01512	70.0
K01510	0.0
K14623	9.0
K14626	0.0
K14627	0.0
K14628	0.0
K14629	0.0
K03918	2.0
K03919	0.0
K12372	0.0
K12373	360.0
K12370	0.0
K12371	0.0
K02359	0.0
K02358	166.0
K02351	0.0
K02352	0.0
K02355	294.0
K02357	160.0
K02356	161.0
K13574	0.0
K13573	0.0
K13572	0.0
K13571	0.0
K13570	0.0
K12112	0.0
K12113	0.0
K12110	0.0
K12111	1.0
K07329	0.0
K07328	0.0
K07323	1.0
K07322	134.0
K07321	20.0
K07320	0.0
K07327	0.0
K07326	0.0
K07325	0.0
K07324	0.0
K08163	0.0
K06180	393.0
K06181	2.0
K06182	63.0
K06183	75.0
K06186	1.0
K06187	160.0
K06188	9.0
K06189	1.0
K08359	0.0
K07589	0.0
K07588	80.0
K07587	0.0
K07586	21.0
K07585	0.0
K07584	84.0
K07583	0.0
K07582	0.0
K07581	0.0
K07580	0.0
K11139	0.0
K05989	182.0
K05988	0.0
K05985	10.0
K05987	0.0
K05986	0.0
K10843	0.0
K08354	2.0
K10844	0.0
K10848	0.0
K00673	3.0
K00674	75.0
K00675	0.0
K00676	61.0
K00677	80.0
K06988	0.0
K06989	2.0
K08351	0.0
K06980	1.0
K06981	0.0
K06982	0.0
K08350	0.0
K06984	0.0
K06985	0.0
K06986	0.0
K06987	71.0
K02445	40.0
K02444	37.0
K00582	0.0
K00583	0.0
K00580	0.0
K02110	170.0
K00586	0.0
K00587	1.0
K00584	0.0
K08921	0.0
K02441	0.0
K00588	7.0
K08922	0.0
K02440	29.0
K00018	143.0
K08923	0.0
K02443	32.0
K00019	0.0
K02442	0.0
K08925	0.0
K08926	0.0
K08927	0.0
K03149	43.0
K06604	0.0
K00015	8.0
K01989	101.0
K00854	139.0
K00855	0.0
K00856	0.0
K00857	28.0
K00850	370.0
K00851	2.0
K00852	108.0
K00853	8.0
K00858	159.0
K00859	158.0
K01181	26.0
K01180	0.0
K01183	26.0
K01182	96.0
K01185	62.0
K01184	0.0
K01187	300.0
K01188	137.0
K02596	1.0
K13766	6.0
K13767	0.0
K13003	0.0
K13002	0.0
K13000	0.0
K02984	0.0
K02986	160.0
K02987	0.0
K02636	1.0
K02982	140.0
K02983	0.0
K02638	0.0
K02639	0.0
K02988	157.0
K08298	0.0
K08299	0.0
K03583	2.0
K03582	2.0
K03581	88.0
K03580	0.0
K03587	80.0
K03586	1.0
K03585	149.0
K03584	157.0
K03589	133.0
K03588	213.0
K01725	0.0
K01724	4.0
K01727	9.0
K01726	41.0
K01721	0.0
K01720	3.0
K01722	0.0
K13008	0.0
K01729	0.0
K01728	0.0
K09530	0.0
K09539	0.0
K02188	59.0
K02189	59.0
K02182	0.0
K02183	0.0
K03769	28.0
K03768	215.0
K03767	3.0
K03765	0.0
K03764	0.0
K03763	145.0
K03762	0.0
K03761	0.0
K03760	1.0
K09457	22.0
K09456	0.0
K09459	0.0
K09458	164.0
K00602	363.0
K13988	0.0
K13985	0.0
K09981	4.0
K09980	0.0
K09983	0.0
K09982	0.0
K09985	0.0
K09984	0.0
K09987	0.0
K09986	0.0
K09989	23.0
K09988	23.0
K12583	0.0
K12582	0.0
K12589	0.0
K11720	1.0
K09759	36.0
K10985	0.0
K10984	0.0
K07468	0.0
K07469	2.0
K07464	59.0
K07465	0.0
K07466	0.0
K07467	53.0
K07460	138.0
K07461	60.0
K07462	159.0
K07463	0.0
K10679	3.0
K10678	0.0
K10671	0.0
K10670	21.0
K10673	0.0
K10672	2.0
K10674	0.0
K10677	0.0
K10676	0.0
K08726	0.0
K08724	0.0
K08722	8.0
K08723	0.0
K08720	0.0
K08721	0.0
K08728	1.0
K10187	0.0
K00119	0.0
K00118	2.0
K00449	0.0
K00448	0.0
K00115	0.0
K00446	0.0
K00117	0.0
K00116	0.0
K00111	136.0
K00442	0.0
K00113	1.0
K00112	1.0
K01539	0.0
K01531	41.0
K04720	88.0
K01533	170.0
K01534	272.0
K01535	0.0
K01537	139.0
K14358	0.0
K14605	0.0
K14606	0.0
K00413	0.0
K10120	2.0
K05600	0.0
K05777	1.0
K03972	0.0
K03973	20.0
K03970	0.0
K03971	0.0
K03976	150.0
K03977	159.0
K03974	0.0
K03975	66.0
K03978	160.0
K03979	160.0
K13378	67.0
K02372	87.0
K02371	123.0
K02377	86.0
K02379	5.0
K03396	0.0
K03397	0.0
K03394	68.0
K03395	0.0
K03392	0.0
K03393	0.0
K03390	74.0
K03391	0.0
K03399	2.0
K03027	0.0
K12136	0.0
K12137	3.0
K06610	0.0
K12138	0.0
K12139	0.0
K11444	0.0
K11440	0.0
K11443	0.0
K11442	0.0
K00612	3.0
K00613	0.0
K00610	124.0
K00611	83.0
K00616	68.0
K00617	0.0
K00614	0.0
K00615	382.0
K00619	3.0
K10863	0.0
K07874	0.0
K06234	0.0
K10240	0.0
K10241	0.0
K10242	0.0
K10243	0.0
K04110	0.0
K04113	0.0
K04112	0.0
K04115	0.0
K04114	0.0
K04117	0.0
K04116	0.0
K04118	0.0
K05517	0.0
K07705	2.0
K07704	2.0
K07707	21.0
K07706	24.0
K07701	0.0
K07700	0.0
K07703	0.0
K07702	0.0
K07709	2.0
K07708	1.0
K01955	230.0
K13042	0.0
K09934	0.0
K09935	36.0
K06216	0.0
K09937	0.0
K13745	0.0
K13746	0.0
K13747	94.0
K13740	0.0
K13741	0.0
K13742	0.0
K06211	20.0
K06212	0.0
K09933	4.0
K02618	0.0
K02619	59.0
K02968	144.0
K02966	0.0
K02967	159.0
K02616	0.0
K02965	160.0
K02962	0.0
K02611	0.0
K02613	3.0
K03569	234.0
K03568	4.0
K03565	156.0
K06218	5.0
K03567	0.0
K03566	1.0
K03561	159.0
K03560	1.0
K03563	73.0
K03562	4.0
K06430	0.0
K01709	7.0
K01708	0.0
K01707	0.0
K01706	2.0
K01705	2.0
K01704	356.0
K01703	360.0
K01702	0.0
K14165	0.0
K14164	0.0
K14166	0.0
K14161	0.0
K14160	0.0
K14162	3.0
K05396	3.0
K03709	9.0
K03708	10.0
K08160	0.0
K03701	261.0
K03700	67.0
K03703	132.0
K03702	159.0
K03705	87.0
K03704	135.0
K03707	2.0
K03706	64.0
K06289	0.0
K06288	0.0
K06283	48.0
K06282	4.0
K06281	4.0
K06287	157.0
K06286	1.0
K06285	4.0
K06284	38.0
K08161	1.0
K07540	0.0
K06438	50.0
K06869	0.0
K06868	0.0
K06867	3.0
K06866	0.0
K06865	0.0
K06864	50.0
K06863	0.0
K06862	0.0
K06861	81.0
K06860	0.0
K12659	0.0
K12658	0.0
K07547	0.0
K07546	0.0
K15023	0.0
K15022	0.0
K15020	0.0
K15024	41.0
K08700	0.0
K08162	20.0
K07544	0.0
K00137	0.0
K00135	11.0
K00134	167.0
K00133	159.0
K00132	2.0
K00131	1.0
K00130	21.0
K00139	0.0
K00138	0.0
K00429	0.0
K00428	67.0
K00421	0.0
K00423	0.0
K00425	80.0
K00427	0.0
K00426	79.0
K14292	0.0
K14379	0.0
K14370	0.0
K14371	0.0
K14372	0.0
K14373	0.0
K14374	0.0
K14375	0.0
K09845	0.0
K14082	0.0
K14083	0.0
K14080	0.0
K14081	0.0
K14086	20.0
K14087	20.0
K14084	1.0
K14088	20.0
K14089	20.0
K01552	48.0
K01551	16.0
K01556	2.0
K01557	0.0
K01554	0.0
K01555	2.0
K04708	0.0
K03955	0.0
K13689	0.0
K13688	1.0
K13683	0.0
K13685	9.0
K13684	0.0
K13687	0.0
K13686	0.0
K14159	0.0
K02399	0.0
K02398	15.0
K02395	12.0
K02394	6.0
K02397	34.0
K02396	75.0
K02391	0.0
K02390	65.0
K02393	6.0
K02392	106.0
K13533	0.0
K13532	0.0
K13531	0.0
K13530	0.0
K01550	0.0
K05658	0.0
K14054	1.0
K02601	168.0
K02970	159.0
K05378	0.0
K12339	6.0
K14060	0.0
K11687	0.0
K11686	0.0
K11685	0.0
K11689	4.0
K11688	4.0
K08939	0.0
K03048	3.0
K03049	0.0
K13821	4.0
K13820	0.0
K03042	0.0
K03043	157.0
K03040	152.0
K03041	0.0
K03046	157.0
K03047	0.0
K03044	0.0
K03045	0.0
K00348	73.0
K09847	0.0
K00692	1.0
K00638	72.0
K00639	95.0
K00693	0.0
K00634	94.0
K00635	0.0
K00630	0.0
K00631	0.0
K00632	14.0
K00633	23.0
K00691	1.0
K00696	0.0
K00694	1.0
K00695	0.0
K10854	0.0
K07811	0.0
K07810	0.0
K07813	86.0
K07812	0.0
K07814	24.0
K07816	20.0
K00090	0.0
K00091	28.0
K00094	5.0
K00096	43.0
K00097	84.0
K00098	0.0
K00099	154.0
K10228	0.0
K10229	0.0
K12548	0.0
K10222	0.0
K10220	0.0
K10221	0.0
K10227	0.0
K05822	0.0
K01949	0.0
K01945	159.0
K01947	0.0
K01946	0.0
K01941	1.0
K01940	152.0
K06357	0.0
K07729	184.0
K07728	0.0
K07727	110.0
K07726	13.0
K07725	0.0
K07724	0.0
K07723	4.0
K07722	2.0
K07721	0.0
K07720	321.0
K00899	3.0
K05824	0.0
K00891	215.0
K00892	0.0
K00895	4.0
K00897	7.0
K08151	1.0
K08153	1.0
K08154	0.0
K02948	160.0
K02942	0.0
K02944	0.0
K05665	0.0
K02946	160.0
K13793	0.0
K06352	0.0
K01769	0.0
K01768	14.0
K01761	3.0
K01760	19.0
K01762	0.0
K09578	0.0
K01766	0.0
K08164	0.0
K02493	157.0
K08166	0.0
K08167	0.0
K02496	1.0
K02497	0.0
K02494	1.0
K02495	241.0
K02498	1.0
K02499	10.0
K08168	0.0
K08169	11.0
K14415	20.0
K14414	0.0
K06881	161.0
K00436	0.0
K06332	0.0
K12815	0.0
K12810	0.0
K06885	10.0
K00437	0.0
K06335	0.0
K06334	80.0
K03547	73.0
K03546	38.0
K03545	200.0
K03544	200.0
K03543	57.0
K06888	29.0
K10941	0.0
K03549	4.0
K03548	1.0
K10940	0.0
K02236	2.0
K02237	82.0
K02234	0.0
K02232	61.0
K02233	85.0
K02230	6.0
K02231	114.0
K06359	0.0
K02238	147.0
K02239	0.0
K03723	138.0
K03722	10.0
K03721	0.0
K03720	0.0
K03727	0.0
K03726	0.0
K03725	0.0
K03724	4.0
K06358	0.0
K12673	0.0
K12679	0.0
K12678	0.0
K06410	31.0
K11898	0.0
K11899	0.0
K11896	1.0
K11897	0.0
K11894	0.0
K11895	1.0
K11892	1.0
K11893	1.0
K11890	0.0
K11891	1.0
K08762	0.0
K08764	0.0
K08765	0.0
K10418	0.0
K11325	0.0
K11326	0.0
K11327	0.0
K11328	0.0
K11329	0.0
K00151	0.0
K00150	0.0
K00153	0.0
K00400	0.0
K00407	0.0
K00406	2.0
K00405	5.0
K00404	1.0
K00158	0.0
K01342	0.0
K09388	0.0
K09386	0.0
K09384	1.0
K04094	19.0
K04095	21.0
K04096	156.0
K04097	0.0
K04090	0.0
K04091	1.0
K04092	0.0
K04093	0.0
K04098	0.0
K04099	0.0
K01578	0.0
K01579	110.0
K01574	0.0
K01575	2.0
K01576	0.0
K01577	1.0
K01571	57.0
K01572	149.0
K01573	0.0
K02009	29.0
K02008	236.0
K02005	172.0
K02004	1068.0
K02007	43.0
K02006	345.0
K02001	0.0
K02000	1.0
K02003	1004.0
K02002	2.0
K03065	0.0
K08952	2.0
K03060	77.0
K13809	0.0
K10948	0.0
K09607	0.0
K06125	0.0
K04337	0.0
K06120	5.0
K06121	0.0
K04336	0.0
K01127	0.0
K09703	0.0
K00004	0.0
K14699	0.0
K09702	2.0
K14698	0.0
K05311	1.0
K13829	0.0
K10943	2.0
K07291	0.0
K07290	0.0
K10206	88.0
K10202	2.0
K10208	0.0
K10209	0.0
K01966	7.0
K01965	0.0
K01964	1.0
K01963	61.0
K01962	37.0
K01961	222.0
K01960	71.0
K01969	1.0
K01968	1.0
K07749	36.0
K07748	0.0
K07741	20.0
K07740	0.0
K07743	0.0
K07742	80.0
K07745	0.0
K07744	0.0
K07746	0.0
K01299	23.0
K01295	2.0
K01297	38.0
K02922	0.0
K05603	0.0
K02921	0.0
K02926	159.0
K05607	0.0
K02924	0.0
K05605	0.0
K02928	0.0
K02929	0.0
K00216	0.0
K00217	0.0
K00214	0.0
K00215	162.0
K00213	0.0
K00210	0.0
K00211	0.0
K00218	0.0
K00219	3.0
K01035	0.0
K01034	8.0
K04517	150.0
K01740	276.0
K01031	0.0
K01746	1.0
K01745	19.0
K01744	79.0
K01749	30.0
K01039	2.0
K04518	78.0
K09591	0.0
K14129	0.0
K14128	0.0
K14121	0.0
K14120	0.0
K14123	0.0
K14122	0.0
K14125	0.0
K14124	0.0
K14127	2.0
K14126	0.0
K03521	188.0
K03520	0.0
K03523	93.0
K03522	204.0
K03525	157.0
K03524	164.0
K03527	158.0
K03526	146.0
K03529	87.0
K03528	1.0
K06338	0.0
K02217	87.0
K03299	7.0
K03298	1.0
K13472	0.0
K03293	6.0
K03292	162.0
K03291	0.0
K03290	0.0
K03297	20.0
K03296	227.0
K03295	82.0
K03294	33.0
K13009	0.0
K12690	0.0
K09743	0.0
K06022	0.0
K07190	0.0
K06021	0.0
K07192	10.0
K06020	0.0
K06027	0.0
K06026	0.0
K09744	0.0
K07991	0.0
K08749	0.0
K09835	0.0
K09834	0.0
K10439	175.0
K06351	0.0
K09833	0.0
K10925	0.0
K10924	0.0
K10927	0.0
K10926	0.0
K10923	0.0
K10922	0.0
K09629	0.0
K10697	0.0
K00179	44.0
K00172	31.0
K00171	18.0
K00170	8.0
K00177	89.0
K00176	88.0
K00175	176.0
K00174	159.0
K13478	0.0
K14338	0.0
K14339	0.0
K14335	0.0
K14337	0.0
K14330	0.0
K14331	0.0
K14333	0.0
K08918	0.0
K13479	10.0
K04078	157.0
K04079	140.0
K04076	4.0
K04077	160.0
K04074	30.0
K04075	144.0
K04072	78.0
K04073	0.0
K04070	57.0
K04071	0.0
K14597	2.0
K13318	0.0
K08280	0.0
K13641	2.0
K13640	0.0
K13643	0.0
K13642	0.0
K02027	1000.0
K02026	1750.0
K02025	1863.0
K02024	0.0
K02023	26.0
K02022	1.0
K02021	0.0
K02020	51.0
K02029	117.0
K02028	131.0
K03886	0.0
K03887	0.0
K03884	0.0
K03885	70.0
K03881	0.0
K03888	0.0
K03889	0.0
K12998	0.0
K12999	0.0
K12992	24.0
K12993	0.0
K12990	20.0
K12991	0.0
K12996	0.0
K12997	0.0
K12994	0.0
K12995	0.0
K08979	0.0
K08978	122.0
K03088	1183.0
K03089	6.0
K03086	209.0
K03087	0.0
K08971	0.0
K08970	0.0
K03082	13.0
K03080	0.0
K08974	148.0
K13868	0.0
K00918	5.0
K01553	0.0
K12214	1.0
K11646	0.0
K11645	0.0
K11641	0.0
K11640	0.0
K12736	0.0
K12733	0.0
K07507	92.0
K07506	0.0
K07505	0.0
K07504	1.0
K07503	0.0
K07502	53.0
K07501	5.0
K07500	0.0
K07509	0.0
K07508	0.0
K11422	0.0
K08698	0.0
K10773	168.0
K10774	1.0
K14286	0.0
K10778	0.0
K14287	1.0
K00140	8.0
K05501	0.0
K01903	10.0
K01902	10.0
K01905	2.0
K01904	0.0
K01907	3.0
K01906	0.0
K01909	0.0
K01908	0.0
K14534	20.0
K00147	156.0
K07767	0.0
K07769	0.0
K07768	0.0
K06203	3.0
K06202	0.0
K09921	0.0
K09920	0.0
K09927	20.0
K09024	0.0
K09022	9.0
K09023	0.0
K09020	1.0
K09021	0.0
K02908	0.0
K02909	160.0
K08218	69.0
K08219	0.0
K02904	147.0
K02906	159.0
K02907	158.0
K02902	155.0
K00230	1.0
K00231	7.0
K00232	1.0
K08976	1.0
K00234	0.0
K00239	109.0
K06209	69.0
K09928	3.0
K01015	0.0
K01014	0.0
K01012	164.0
K01011	22.0
K01010	0.0
K08920	0.0
K14103	0.0
K14102	0.0
K14101	0.0
K14100	0.0
K14105	0.0
K14104	0.0
K14109	0.0
K14108	0.0
K06401	0.0
K00893	0.0
K13402	0.0
K12858	0.0
K03503	71.0
K03502	135.0
K03501	159.0
K03500	89.0
K08924	0.0
K02278	7.0
K02279	12.0
K12977	0.0
K02276	10.0
K02277	0.0
K02274	9.0
K02275	8.0
K13450	0.0
K13451	0.0
K13452	0.0
K13454	0.0
K13455	0.0
K12509	0.0
K12508	0.0
K12507	0.0
K12506	10.0
K12500	0.0
K12503	0.0
K05926	0.0
K09728	0.0
K14587	0.0
K06597	0.0
K06596	0.0
K06595	0.0
K06599	0.0
K06598	0.0
K07978	1.0
K07979	193.0
K07976	0.0
K14585	0.0
K10907	100.0
K10906	0.0
K10901	0.0
K10909	0.0
K10908	0.0
K09819	0.0
K09818	0.0
K09817	151.0
K09816	149.0
K09815	147.0
K06374	67.0
K06373	67.0
K09812	177.0
K09811	175.0
K09810	105.0
K09724	0.0
K14582	0.0
K09721	0.0
K04058	0.0
K04059	0.0
K04050	0.0
K04051	0.0
K04052	0.0
K04053	0.0
K04054	0.0
K04055	0.0
K04056	0.0
K04057	0.0
K01047	0.0
K08975	0.0
K10015	0.0
K10014	0.0
K10017	0.0
K10016	0.0
K10011	0.0
K10010	19.0
K10013	0.0
K10012	25.0
K10019	0.0
K10018	0.0
K13665	0.0
K13664	0.0
K13663	0.0
K13662	0.0
K13661	0.0
K13660	0.0
K13669	0.0
K13668	1.0
K07641	0.0
K01466	2.0
K13590	3.0
K01464	52.0
K01465	160.0
K01462	239.0
K01463	3.0
K01460	0.0
K01461	0.0
K13599	5.0
K13598	2.0
K01468	17.0
K01469	0.0
K09251	1.0
K09252	0.0
K02041	21.0
K02040	161.0
K02043	0.0
K02045	24.0
K02044	28.0
K02047	24.0
K02046	24.0
K02049	139.0
K02048	24.0
K05549	0.0
K05548	0.0
K06046	0.0
K03319	1.0
K03316	3.0
K03317	5.0
K03314	0.0
K03315	127.0
K03312	47.0
K03313	17.0
K03310	185.0
K03311	15.0
K12052	0.0
K02945	172.0
K06162	0.0
K06163	0.0
K06160	0.0
K06161	0.0
K06166	0.0
K00359	15.0
K06164	0.0
K06165	0.0
K06168	153.0
K06169	3.0
K13020	0.0
K07158	0.0
K07159	0.0
K04835	0.0
K11621	0.0
K11991	1.0
K11622	0.0
K11996	10.0
K11627	0.0
K11626	0.0
K11629	0.0
K11628	0.0
K07561	0.0
K07560	157.0
K07563	0.0
K07562	0.0
K07565	0.0
K07564	0.0
K07567	180.0
K07566	230.0
K07569	0.0
K07568	215.0
K09925	0.0
K11199	0.0
K11198	0.0
K11192	0.0
K11191	0.0
K11196	0.0
K11195	0.0
K11194	0.0
K02492	57.0
K10713	0.0
K10710	9.0
K10711	2.0
K10716	0.0
K02490	0.0
K10714	0.0
K10715	0.0
K01929	159.0
K01928	157.0
K01923	171.0
K01922	1.0
K01921	167.0
K01920	1.0
K01926	138.0
K01925	159.0
K01924	159.0
K07789	0.0
K07788	0.0
K07785	0.0
K07784	0.0
K07787	11.0
K07786	0.0
K07781	0.0
K07783	15.0
K07782	0.0
K05835	0.0
K06355	0.0
K14661	0.0
K09844	0.0
K00782	2.0
K00783	156.0
K00784	186.0
K00785	0.0
K00786	36.0
K00039	0.0
K00036	26.0
K00037	0.0
K00034	3.0
K00035	0.0
K00032	0.0
K00033	26.0
K00030	4.0
K00031	143.0
K01259	2.0
K01258	141.0
K01255	36.0
K01256	7.0
K01251	109.0
K01250	10.0
K01253	0.0
K01252	0.0
K09008	2.0
K09009	0.0
K09000	0.0
K09001	3.0
K09002	28.0
K09003	0.0
K09004	1.0
K09005	8.0
K09006	0.0
K09007	3.0
K09846	0.0
K08234	43.0
K00258	0.0
K00259	21.0
K00252	7.0
K00253	1.0
K00256	0.0
K00257	89.0
K00254	0.0
K00255	0.0
K01079	7.0
K01078	2.0
K01071	2.0
K01070	0.0
K01073	1.0
K01077	97.0
K01076	7.0
K14472	0.0
K14471	0.0
K14470	0.0
K14475	1.0
K09841	0.0
K02788	0.0
K02782	0.0
K02783	24.0
K02781	34.0
K02786	0.0
K02787	0.0
K02784	0.0
K01060	5.0
K01787	12.0
K01786	81.0
K01785	237.0
K01784	238.0
K01783	182.0
K01782	12.0
K01781	0.0
K01780	0.0
K01789	1.0
K01788	57.0
K02526	2.0
K02527	79.0
K02525	1.0
K02250	0.0
K02523	80.0
K02520	157.0
K02521	0.0
K02258	0.0
K02259	3.0
K02528	143.0
K02529	622.0
K03781	94.0
K03780	10.0
K03783	150.0
K03782	12.0
K03785	41.0
K03784	26.0
K03787	100.0
K03786	118.0
K03789	65.0
K03788	0.0
K10700	0.0
K00342	81.0
K03124	0.0
K03120	0.0
K12527	10.0
K12526	2.0
K12525	0.0
K12524	131.0
K12523	0.0
K12522	0.0
K09789	59.0
K09788	1.0
K09787	80.0
K09786	4.0
K09785	0.0
K09781	0.0
K09780	0.0
K10961	0.0
K10960	0.0
K10963	0.0
K10962	0.0
K10965	0.0
K10964	0.0
K10966	0.0
K09879	0.0
K06318	0.0
K06311	0.0
K06310	29.0
K06312	0.0
K06314	0.0
K06317	5.0
K11389	0.0
K11386	0.0
K11387	0.0
K11384	0.0
K11385	0.0
K11382	0.0
K11383	0.0
K11381	8.0
K11949	0.0
K10380	0.0
K04032	1.0
K04033	0.0
K04030	3.0
K04031	43.0
K04036	0.0
K04037	0.0
K04034	2.0
K04035	1.0
K04038	0.0
K04039	0.0
K07046	2.0
K07047	23.0
K07044	0.0
K07045	33.0
K07042	84.0
K07043	123.0
K07040	82.0
K07041	0.0
K07048	1.0
K07049	0.0
K08664	0.0
K02584	9.0
K10039	9.0
K10038	0.0
K10037	0.0
K10036	13.0
K04788	0.0
K04789	0.0
K04784	0.0
K04785	0.0
K04786	0.0
K04787	0.0
K04780	0.0
K04781	1.0
K04782	0.0
K04783	0.0
K13601	0.0
K13603	0.0
K13602	0.0
K13605	0.0
K13604	0.0
K13607	0.0
K02404	16.0
K05783	0.0
K05782	0.0
K05781	0.0
K05780	0.0
K05787	0.0
K05786	0.0
K05785	1.0
K05784	0.0
K05789	0.0
K05788	7.0
K01442	148.0
K01443	75.0
K01444	2.0
K01446	0.0
K01447	68.0
K01448	276.0
K01449	31.0
K14803	0.0
K02069	4.0
K05569	25.0
K08008	0.0
K02063	0.0
K05566	25.0
K05565	2.0
K05563	0.0
K05562	0.0
K05561	0.0
K02064	0.0
K03338	34.0
K03339	0.0
K03330	0.0
K03331	0.0
K03332	13.0
K03333	2.0
K03335	34.0
K03336	33.0
K03337	34.0
K12956	0.0
K12957	0.0
K12954	0.0
K12955	0.0
K12952	0.0
K12953	0.0
K12950	0.0
K12951	0.0
K14733	0.0
K00109	0.0
K06148	202.0
K06149	1.0
K06144	0.0
K06145	0.0
K06146	0.0
K06147	1198.0
K06141	0.0
K06142	227.0
K06143	0.0
K11945	0.0
K08948	0.0
K08949	0.0
K00071	0.0
K14664	0.0
K13810	4.0
K14665	0.0
K03058	0.0
K11609	0.0
K11608	0.0
K14660	0.0
K11603	0.0
K11602	0.0
K11601	0.0
K11600	0.0
K11607	0.0
K11606	0.0
K11605	0.0
K11604	0.0
K10558	0.0
K10559	3.0
K10550	0.0
K10551	0.0
K10552	0.0
K10553	0.0
K10554	0.0
K10555	0.0
K10556	0.0
K10557	0.0
K03051	0.0
K03050	0.0
K07549	0.0
K07548	0.0
K07239	15.0
K07235	0.0
K07234	0.0
K07237	0.0
K07236	0.0
K07231	0.0
K07230	1.0
K07233	1.0
K07232	0.0
K02467	0.0
K05306	23.0
K05305	27.0
K05304	0.0
K05303	0.0
K05301	0.0
K02565	0.0
K08644	0.0
K08646	0.0
K08641	9.0
K08643	0.0
K08642	0.0
K12146	0.0
K00010	52.0
K00011	0.0
K00012	154.0
K00013	157.0
K00014	179.0
K00016	105.0
K09065	1.0
K08252	3.0
K08253	0.0
K08256	0.0
K08255	0.0
K08258	0.0
K08259	0.0
K00274	0.0
K00275	9.0
K00276	0.0
K00270	0.0
K00271	0.0
K00272	1.0
K00273	0.0
K00278	133.0
K00279	0.0
K12675	0.0
K01277	73.0
K01274	0.0
K01273	40.0
K01271	28.0
K01270	216.0
K01278	80.0
K00906	1.0
K00904	4.0
K00903	15.0
K00901	13.0
K13785	0.0
K00908	0.0
K11149	0.0
K01053	1.0
K01051	2.0
K01057	5.0
K01056	160.0
K01055	1.0
K01054	0.0
K01058	1.0
K02500	157.0
K02501	158.0
K02502	76.0
K02503	160.0
K02504	0.0
K02505	0.0
K02506	0.0
K02507	0.0
K02508	0.0
K02509	2.0
K00291	0.0
K13410	0.0
K13148	0.0
K13419	0.0
K05825	0.0
K03106	160.0
K03105	0.0
K03101	183.0
K03100	318.0
K12541	0.0
K12540	0.0
K12543	0.0
K12542	0.0
K12545	0.0
K12544	0.0
K12547	0.0
K12546	0.0
K12549	0.0
K06080	0.0
K11018	0.0
K11019	0.0
K11016	0.0
K11017	0.0
K11014	0.0
K11015	0.0
K11012	0.0
K11013	0.0
K11010	0.0
K11011	0.0
K06333	66.0
K06880	0.0
K06883	4.0
K06882	0.0
K09857	0.0
K06884	0.0
K06887	0.0
K06886	6.0
K06889	270.0
K10942	0.0
K09859	0.0
K09858	0.0
K10947	221.0
K10946	0.0
K10945	0.0
K10944	0.0
K13284	0.0
K00483	0.0
K00481	0.0
K00480	0.0
K00486	1.0
K00485	0.0
K00484	0.0
K09901	0.0
K10929	0.0
K07684	0.0
K07685	0.0
K07686	0.0
K07687	0.0
K07681	0.0
K07688	0.0
K07689	1.0
K10928	0.0
K04018	0.0
K04019	1.0
K04014	2.0
K04015	2.0
K04016	0.0
K04017	0.0
K04013	0.0
K07060	0.0
K07061	0.0
K07062	11.0
K07063	1.0
K07064	0.0
K07065	4.0
K07066	20.0
K07067	4.0
K07068	2.0
K07069	20.0
K01121	0.0
K13629	0.0
K13628	9.0
K13623	1.0
K13622	1.0
K13620	0.0
K13626	36.0
K08586	0.0
K08587	0.0
K01428	23.0
K01429	21.0
K01422	69.0
K01423	6.0
K01420	79.0
K01421	104.0
K01426	23.0
K01427	0.0
K01424	125.0
K01425	75.0
K08068	0.0
K07538	0.0
K13086	0.0
K13085	0.0
K07287	0.0
K07824	0.0
K07682	0.0
K02722	0.0
K12978	0.0
K12979	0.0
K12972	0.0
K12973	0.0
K12974	0.0
K12975	0.0
K12976	0.0
K07821	0.0
K07683	1.0
K14750	0.0
K14751	0.0
K14953	0.0
K12288	0.0
K12289	0.0
K12282	0.0
K12283	0.0
K12280	0.0
K12281	0.0
K12286	0.0
K12287	0.0
K12284	0.0
K12285	0.0
K11957	0.0
K11956	0.0
K11955	0.0
K11954	0.0
K11953	0.0
K11952	0.0
K11951	0.0
K11950	0.0
K11959	0.0
K11958	0.0
K13889	2.0
K13888	0.0
K11963	0.0
K07217	0.0
K07216	73.0
K07215	0.0
K07214	21.0
K07213	10.0
K07212	0.0
K07219	5.0
K07218	3.0
K12150	0.0
K08689	0.0
K08688	0.0
K00402	0.0
K00401	0.0
K11994	0.0
K00152	0.0
K01043	4.0
K00154	0.0
K00157	0.0
K00156	65.0
K10533	0.0
K10530	0.0
K10531	0.0
K10536	14.0
K10537	0.0
K10535	5.0
K10538	0.0
K10539	0.0
K00073	0.0
K13934	0.0
K00076	10.0
K00077	137.0
K00074	91.0
K00075	156.0
K00078	0.0
K00079	0.0
K02290	0.0
K02563	159.0
K02292	0.0
K08966	0.0
K02294	0.0
K08278	0.0
K08279	0.0
K08274	0.0
K08275	0.0
K08276	0.0
K08277	0.0
K00298	0.0
K00299	0.0
K00296	0.0
K00297	162.0
K00294	6.0
K00292	0.0
K00293	0.0
K00290	101.0
K07757	0.0
K12089	0.0
K01210	0.0
K01213	0.0
K01212	24.0
K01215	0.0
K01214	0.0
K01217	0.0
K01216	0.0
K01219	0.0
K01218	24.0
K02749	0.0
K02746	6.0
K02747	5.0
K02744	21.0
K02745	6.0
K02742	0.0
K00924	9.0
K00925	180.0
K00926	66.0
K00927	160.0
K00928	170.0
K00929	105.0
K12085	0.0
K02298	0.0
K02299	0.0
K02568	0.0
K02569	0.0
K02562	0.0
K02291	5.0
K02560	0.0
K02293	2.0
K02566	14.0
K02567	1.0
K02564	216.0
K02297	0.0
K03169	309.0
K03168	157.0
K03163	0.0
K03162	0.0
K03167	0.0
K03166	0.0
K11038	0.0
K11039	0.0
K11030	0.0
K11031	0.0
K11032	0.0
K11033	0.0
K11034	0.0
K11035	0.0
K11036	0.0
K11037	0.0
K02546	0.0
K07668	6.0
K07669	0.0
K07666	0.0
K07667	123.0
K07664	0.0
K07665	49.0
K07662	1.0
K07663	0.0
K07660	0.0
K07661	0.0
K03927	104.0
K07008	1.0
K07009	16.0
K07002	1.0
K07003	77.0
K07000	0.0
K07001	126.0
K07006	0.0
K07007	215.0
K07004	1.0
K07005	144.0
K03921	0.0
K02956	160.0
K09725	0.0
K09181	6.0
K08599	0.0
K08598	0.0
K08591	177.0
K08590	79.0
K01156	2.0
K01154	171.0
K01407	0.0
K01400	0.0
K01153	154.0
K01150	0.0
K01151	155.0
K01408	0.0
K01409	167.0
K01158	0.0
K01159	95.0
K05523	0.0
K05522	0.0
K05521	41.0
K05520	78.0
K05527	0.0
K05526	0.0
K05525	0.0
K05524	5.0
K05529	0.0
K14518	0.0
K14519	0.0
K05949	0.0
K01754	81.0
K05942	0.0
K01027	0.0
K02171	0.0
K02170	1.0
K02173	13.0
K02172	0.0
K01751	15.0
K06416	12.0
K06417	0.0
K06414	0.0
K06947	0.0
K03379	0.0
K03808	0.0
K03809	4.0
K03806	0.0
K06412	79.0
K03804	0.0
K12296	0.0
K03802	0.0
K03803	70.0
K06413	0.0
K10808	0.0
K06411	28.0
K01028	2.0
K01029	9.0
K11931	0.0
K11930	0.0
K11933	0.0
K11932	0.0
K11935	0.0
K11934	1.0
K11937	0.0
K11936	0.0
K11939	0.0
K11938	0.0
K10800	0.0
K06419	0.0
K11929	0.0
K07271	54.0
K07270	0.0
K07273	57.0
K07272	0.0
K07275	0.0
K07274	0.0
K07277	81.0
K07276	0.0
K07279	0.0
K07278	0.0
K10623	0.0
K02481	74.0
K11520	0.0
K02480	0.0
K08170	0.0
K02485	4.0
K02484	72.0
K02487	0.0
K08600	181.0
K08603	0.0
K08602	31.0
K08605	0.0
K08604	0.0
K09956	0.0
K09957	0.0
K09954	3.0
K09955	144.0
K09952	3.0
K09953	0.0
K09950	0.0
K09951	53.0
K09958	0.0
K09959	1.0
K07495	0.0
K07494	1.0
K07497	36.0
K07496	30.0
K07491	65.0
K07490	0.0
K07493	0.0
K07492	0.0
K07499	1.0
K07498	0.0
K11209	0.0
K11208	0.0
K11204	0.0
K11203	0.0
K11202	19.0
K11201	0.0
K11200	0.0
K00058	211.0
K00059	309.0
K00728	0.0
K00729	0.0
K00055	1.0
K00057	173.0
K00050	25.0
K00051	0.0
K00720	2.0
K00721	105.0
K14424	0.0
K06033	0.0
K14189	0.0
K14188	1.0
K06364	0.0
K14187	2.0
K01239	13.0
K01238	8.0
K01897	227.0
K01232	5.0
K01895	35.0
K01230	0.0
K01893	157.0
K01236	0.0
K01235	0.0
K01890	160.0
K02768	36.0
K02769	15.0
K02760	43.0
K02761	29.0
K02763	0.0
K02764	0.0
K02765	40.0
K00948	203.0
K00949	82.0
K00942	167.0
K00943	111.0
K00940	74.0
K00941	301.0
K00946	147.0
K00947	0.0
K00944	0.0
K00945	339.0
K01097	0.0
K01096	0.0
K01095	6.0
K01093	0.0
K01092	105.0
K01091	294.0
K01090	103.0
K03499	319.0
K03498	266.0
K03491	39.0
K03490	20.0
K03493	0.0
K03492	1.0
K03495	160.0
K03497	354.0
K03496	334.0
K02817	0.0
K02814	13.0
K02815	13.0
K02810	31.0
K02548	105.0
K02549	3.0
K02818	0.0
K02819	22.0
K03637	33.0
K03636	1.0
K03147	139.0
K03146	3.0
K08851	0.0
K06518	138.0
K09729	4.0
K06048	0.0
K06045	0.0
K06044	0.0
K09727	0.0
K09726	2.0
K06041	84.0
K09720	0.0
K09723	0.0
K06042	51.0
K09897	0.0
K09896	0.0
K09895	0.0
K09894	0.0
K09893	0.0
K09892	0.0
K09891	0.0
K09890	0.0
K09899	0.0
K09898	0.0
K03622	0.0
K07648	0.0
K07649	0.0
K07398	0.0
K07399	3.0
K11056	0.0
K11057	0.0
K11054	0.0
K11055	0.0
K07640	1.0
K07393	0.0
K07390	1.0
K07391	144.0
K07644	1.0
K07645	0.0
K07646	190.0
K07647	0.0
K10896	0.0
K07024	550.0
K07025	272.0
K07026	1.0
K07027	120.0
K07020	0.0
K07021	1.0
K07022	0.0
K07023	61.0
K07028	2.0
K07029	264.0
K10094	0.0
K01390	0.0
K01392	0.0
K01399	0.0
K02673	1.0
K05893	0.0
K05897	0.0
K05896	87.0
K05895	33.0
K05899	0.0
K05898	0.0
K00555	0.0
K00554	132.0
K00557	0.0
K00556	77.0
K00551	0.0
K00559	0.0
K00558	203.0
K01170	0.0
K01173	4.0
K01174	3.0
K01175	9.0
K01176	8.0
K01178	0.0
K01179	77.0
K14578	0.0
K14579	0.0
K08951	0.0
K08950	0.0
K08953	0.0
K03828	0.0
K03829	0.0
K03820	79.0
K03821	0.0
K03822	0.0
K03823	129.0
K03824	0.0
K03825	1.0
K03826	58.0
K03827	70.0
K12248	0.0
K12246	0.0
K12247	0.0
K12242	0.0
K12243	0.0
K12240	0.0
K12241	0.0
K11919	0.0
K11918	0.0
K11913	0.0
K11912	0.0
K11911	0.0
K11910	0.0
K11917	0.0
K11916	0.0
K11915	0.0
K11914	0.0
K12068	0.0
K12069	0.0
K12062	0.0
K12063	0.0
K12060	0.0
K12061	0.0
K12066	0.0
K12067	0.0
K12064	0.0
K12065	0.0
K07259	77.0
K07258	222.0
K07253	0.0
K07251	0.0
K07250	26.0
K07257	0.0
K07256	0.0
K07255	0.0
K07254	0.0
K05372	0.0
K05373	0.0
K05370	0.0
K05371	0.0
K05374	0.0
K05375	0.0
K09970	0.0
K09971	0.0
K09972	0.0
K09973	2.0
K09974	0.0
K09975	0.0
K09976	3.0
K09978	0.0
K09979	68.0
K11261	25.0
K11260	0.0
K11263	0.0
K11264	0.0
K10793	0.0
K10796	0.0
K10797	6.0
K10794	0.0
K10795	0.0
K00700	203.0
K00701	0.0
K10798	0.0
K00703	188.0
K00705	145.0
K09828	0.0
K10133	0.0
K13053	0.0
K03192	0.0
K00964	0.0
K00965	79.0
K00966	15.0
K00960	0.0
K00961	0.0
K00962	159.0
K00963	19.0
K00969	150.0
K12681	0.0
K02703	0.0
K08364	0.0
K08365	1.0
K02706	0.0
K08363	0.0
K08361	0.0
K02708	0.0
K02709	0.0
K08368	1.0
K08369	13.0
K01615	7.0
K01617	0.0
K01616	0.0
K01611	14.0
K01610	142.0
K01613	116.0
K01612	0.0
K01619	168.0
K01618	0.0
K02834	160.0
K02835	160.0
K05281	0.0
K03619	0.0
K03618	0.0
K03617	152.0
K03616	4.0
K03615	154.0
K03614	144.0
K03613	152.0
K03612	149.0
K03611	1.0
K03610	85.0
K09705	3.0
K09704	44.0
K09701	0.0
K09700	1.0
K09709	0.0
K06391	11.0
K06390	77.0
K06393	77.0
K06392	57.0
K06395	8.0
K06394	59.0
K06397	67.0
K06396	66.0
K06399	69.0
K06398	77.0
K06435	0.0
K11078	0.0
K11079	0.0
K11074	0.0
K11075	0.0
K11076	0.0
K11077	0.0
K11070	77.0
K11071	79.0
K11072	100.0
K11073	0.0
K06935	0.0
K06934	19.0
K06937	2.0
K06936	1.0
K06931	0.0
K06930	0.0
K06933	0.0
K06932	0.0
K06939	0.0
K06938	0.0
K13381	0.0
K05916	0.0
K05917	0.0
K05914	0.0
K05915	0.0
K05912	0.0
K05913	0.0
K05910	0.0
K05911	0.0
K05918	0.0
K05919	69.0
K00392	0.0
K00390	8.0
K00397	0.0
K00395	0.0
K00394	28.0
K01884	0.0
K00399	0.0
K01886	153.0
K01376	0.0
K01372	88.0
K09149	0.0
K09148	0.0
K01225	4.0
K09145	20.0
K09144	20.0
K09147	0.0
K09146	0.0
K09141	5.0
K09140	0.0
K09143	0.0
K09142	0.0
K05709	0.0
K05708	0.0
K05879	51.0
K05878	51.0
K05875	0.0
K05874	0.0
K05877	0.0
K05876	0.0
K05873	0.0
K00579	0.0
K00578	0.0
K00577	0.0
K00575	94.0
K00574	31.0
K00573	12.0
K00571	92.0
K00570	0.0
K01118	4.0
K01119	5.0
K01157	0.0
K01112	0.0
K01113	6.0
K04477	75.0
K01114	0.0
K01115	0.0
K08087	0.0
K01315	0.0
K08085	0.0
K08084	1.0
K08083	0.0
K08082	1.0
K08081	0.0
K08080	0.0
K01152	1.0
K01401	0.0
K09826	0.0
K06344	0.0
K06345	0.0
K09822	1.0
K06343	0.0
K10938	0.0
K06341	0.0
K10934	0.0
K10935	0.0
K10932	0.0
K11052	0.0
K10930	0.0
K06349	0.0
K11053	0.0
K10754	0.0
K01755	177.0
K10200	11.0
K02132	0.0
K02137	0.0
K03840	0.0
K03841	9.0
K13028	0.0
K13799	0.0
K13798	0.0
K13795	0.0
K13794	0.0
K13021	0.0
K13792	0.0
K13791	0.0
K13790	0.0
K12268	0.0
K12269	0.0
K12262	0.0
K12263	0.0
K12264	0.0
K12265	0.0
K12266	0.0
K12267	211.0
K01757	0.0
K12237	0.0
K13243	0.0
K13245	0.0
K13244	0.0
K13246	0.0
K03264	0.0
K03265	0.0
K03263	0.0
K03268	0.0
K03269	77.0
K12415	0.0
K10211	0.0
K09918	0.0
K09919	0.0
K06720	0.0
K09913	0.0
K09910	0.0
K09911	0.0
K09916	0.0
K09917	0.0
K06726	8.0
K09915	0.0
K11535	0.0
K11534	0.0
K11537	11.0
K11531	0.0
K11533	0.0
K11532	0.0
K11249	14.0
K11539	0.0
K00762	188.0
K00763	86.0
K00760	156.0
K00761	146.0
K00766	124.0
K00767	133.0
K00764	241.0
K00765	156.0
K00768	67.0
K00769	0.0
K11059	0.0
K00186	0.0
K00187	0.0
K00184	13.0
K00185	12.0
K00183	3.0
K00180	101.0
K00188	0.0
K00189	0.0
K10110	47.0
K10111	0.0
K10112	74.0
K10113	0.0
K10114	0.0
K10115	0.0
K10116	0.0
K10117	111.0
K10118	132.0
K10119	134.0
K04641	0.0
K04643	1.0
K04642	0.0
K13282	1.0
K00988	0.0
K00989	9.0
K00986	11.0
K00984	20.0
K00985	0.0
K00982	3.0
K00983	46.0
K00980	27.0
K00981	162.0
K01585	74.0
K01584	0.0
K01586	191.0
K13498	0.0
K01580	70.0
K01583	8.0
K01582	27.0
K13497	34.0
K01589	18.0
K01588	159.0
K14941	0.0
K08347	0.0
K08348	0.0
K02720	0.0
K14949	0.0
K02723	0.0
K03459	0.0
K03458	60.0
K03455	67.0
K03457	1.0
K03451	3.0
K03981	3.0
K03980	14.0
K02614	16.0
K01639	60.0
K01638	1.0
K01637	1.0
K01636	15.0
K01635	1.0
K01634	0.0
K01633	83.0
K01632	0.0
K01631	0.0
K01630	0.0
K02615	0.0
K02588	29.0
K02589	27.0
K02858	5.0
K02859	1.0
K14051	0.0
K14053	0.0
K14052	0.0
K02852	0.0
K02853	0.0
K02850	0.0
K02851	0.0
K14059	10.0
K14058	3.0
K02586	10.0
K02587	12.0
K03679	0.0
K03671	269.0
K03670	0.0
K03673	0.0
K03672	2.0
K03675	0.0
K03674	0.0
K03677	0.0
K03676	1.0
K09761	159.0
K09760	83.0
K09763	0.0
K09762	80.0
K09765	76.0
K09764	7.0
K09767	8.0
K06006	0.0
K09769	10.0
K09768	38.0
K10353	0.0
K03187	23.0
K03186	106.0
K03185	1.0
K03184	0.0
K03183	175.0
K03182	105.0
K03181	1.0
K03189	23.0
K03188	23.0
K02715	0.0
K12455	0.0
K12454	0.0
K12453	0.0
K12452	3.0
K12451	0.0
K07358	0.0
K07356	0.0
K07357	0.0
K07354	0.0
K07355	0.0
K07352	0.0
K07353	0.0
K07350	0.0
K07351	0.0
K06919	24.0
K06918	0.0
K06917	3.0
K06916	2.0
K06915	37.0
K06914	0.0
K06913	0.0
K06912	0.0
K06911	87.0
K06910	26.0
K08986	0.0
K08987	1.0
K08984	0.0
K08985	0.0
K08982	2.0
K08983	0.0
K08980	0.0
K08981	2.0
K08988	1.0
K08989	0.0
K02252	0.0
K05934	58.0
K05936	59.0
K05937	0.0
K02253	0.0
K05939	0.0
K00378	145.0
K00375	87.0
K00374	1.0
K00376	2.0
K00371	1.0
K00370	1.0
K00373	1.0
K00372	0.0
K01358	192.0
K09166	0.0
K09165	5.0
K09164	4.0
K09163	11.0
K09162	0.0
K09161	0.0
K09160	0.0
K01354	4.0
K01355	0.0
K01356	107.0
K05601	0.0
K05851	0.0
K03807	1.0
K05606	22.0
K02927	0.0
K05974	0.0
K03805	0.0
K05976	0.0
K00519	0.0
K00518	0.0
K03800	38.0
K00511	0.0
K00510	0.0
K03801	78.0
K00515	0.0
K00514	0.0
K00517	5.0
K05971	0.0
K03154	64.0
K11147	0.0
K05581	0.0
K05580	0.0
K05583	0.0
K05582	0.0
K05585	0.0
K05584	0.0
K05587	0.0
K05586	0.0
K05589	3.0
K03150	148.0
K03623	0.0
K03152	157.0
K14200	0.0
K14201	0.0
K14202	0.0
K03621	156.0
K14204	0.0
K14205	2.0
K01134	20.0
K01135	1.0
K01136	0.0
K01137	0.0
K01130	26.0
K01132	0.0
K01133	21.0
K01138	48.0
K01139	22.0
K02113	157.0
K02112	173.0
K02111	150.0
K02446	2.0
K02117	142.0
K02116	24.0
K02115	173.0
K02114	173.0
K02119	70.0
K02118	143.0
K02448	0.0
K01036	14.0
K03212	0.0
K13007	0.0
K13006	0.0
K13005	0.0
K13004	33.0
K13001	0.0
K06404	55.0
K01032	0.0
K06951	0.0
K03862	0.0
K03863	0.0
K06406	77.0
K06957	0.0
K05020	0.0
K06400	53.0
K06403	43.0
K06954	0.0
K10814	0.0
K10817	0.0
K10816	0.0
K07136	0.0
K03242	0.0
K03243	0.0
K12202	0.0
K12203	0.0
K12206	0.0
K12207	0.0
K12204	0.0
K12205	0.0
K12208	0.0
K12209	0.0
K13919	6.0
K13918	0.0
K06214	1.0
K06215	59.0
K09936	56.0
K06217	159.0
K09930	3.0
K09931	5.0
K09932	0.0
K06213	70.0
K09938	1.0
K09939	71.0
K11517	0.0
K06337	0.0
K13301	0.0
K00748	78.0
K00745	0.0
K00743	0.0
K07165	0.0
K07164	79.0
K07167	0.0
K07166	75.0
K07161	3.0
K07160	16.0
K07163	0.0
K07162	0.0
K07169	0.0
K07168	0.0
K06336	0.0
K01839	78.0
K01838	15.0
K01835	13.0
K01834	425.0
K01837	0.0
K01830	0.0
K00608	0.0
K02632	0.0
K02630	0.0
K02631	0.0
K08322	3.0
K08323	2.0
K08320	0.0
K08321	3.0
K08326	0.0
K08324	0.0
K08325	17.0
K01659	1.0
K01658	130.0
K02637	0.0
K01653	179.0
K01652	254.0
K01655	0.0
K01654	55.0
K01657	137.0
K02874	160.0
K02875	0.0
K02876	157.0
K02877	0.0
K02871	159.0
K02873	0.0
K02878	160.0
K02879	160.0
K14070	0.0
K09749	60.0
K09748	142.0
K06023	169.0
K09742	0.0
K09741	0.0
K09740	3.0
K09747	87.0
K09746	0.0
K09745	0.0
K06024	84.0
K03477	0.0
K03476	19.0
K03475	60.0
K03474	80.0
K03473	73.0
K03472	0.0
K03471	3.0
K03470	157.0
K03478	21.0
K02304	93.0
K02305	0.0
K02302	11.0
K02303	2.0
K02300	0.0
K02301	5.0
K03653	0.0
K03652	6.0
K03651	0.0
K03650	160.0
K03657	297.0
K03656	0.0
K03655	293.0
K03654	210.0
K03658	20.0
K12439	0.0
K12431	0.0
K12430	0.0
K12433	0.0
K12432	0.0
K12435	0.0
K12434	0.0
K12437	0.0
K12436	0.0
K06979	1.0
K06978	28.0
K06971	9.0
K06970	0.0
K06973	149.0
K06972	65.0
K06975	77.0
K06974	0.0
K06977	0.0
K06976	20.0
K07082	140.0
K07083	69.0
K07080	47.0
K07081	9.0
K07086	2.0
K07087	0.0
K07084	1.0
K07085	137.0
K07088	151.0
K07089	51.0
K01317	0.0
K11162	0.0
K11163	0.0
K11161	0.0
K11168	0.0
K00356	0.0
K00355	0.0
K00354	0.0
K00353	0.0
K00351	72.0
K00350	72.0
K05952	0.0
K05953	0.0
K05951	0.0
K05956	0.0
K05957	0.0
K00358	4.0
K00689	1.0
K00688	212.0
K00681	12.0
K00680	138.0
K00683	0.0
K00685	0.0
K00684	6.0
K00687	0.0
K00686	0.0
K05831	0.0
K05830	0.0
K05833	99.0
K05832	88.0
K05834	0.0
K05837	159.0
K05836	0.0
K05839	0.0
K05838	2.0
K07677	0.0
K00533	47.0
K00532	0.0
K00531	0.0
K00530	0.0
K00537	144.0
K00536	0.0
K00535	0.0
K00534	0.0
K00539	0.0
K00538	0.0
K11029	0.0
K14260	32.0
K14261	2.0
K14266	0.0
K14267	0.0
K14268	0.0
K14269	0.0
K01337	1.0
K01338	191.0
K02683	0.0
K02682	0.0
K02681	0.0
K02680	0.0
K02687	157.0
K02686	0.0
K02685	0.0
K02689	0.0
K02688	0.0
K00824	23.0
K00827	0.0
K00826	177.0
K00821	201.0
K00820	178.0
K00823	2.0
K00822	0.0
K00829	0.0
K00828	0.0
K01488	14.0
K01489	158.0
K01484	0.0
K01485	22.0
K01486	57.0
K01487	10.0
K01480	121.0
K01481	0.0
K01482	0.0
K01483	0.0
K02469	230.0
K02468	1.0
K02466	1.0
K02465	0.0
K02464	0.0
K02463	0.0
K02462	0.0
K02461	0.0
K02460	3.0
K08969	2.0
K13061	0.0
K13060	0.0
K13063	0.0
K13062	0.0
K13069	0.0
K08964	0.0
K06363	0.0
K03079	6.0
K06342	0.0
K03078	0.0
K13289	0.0
K13288	1.0
K13285	0.0
K13287	0.0
K13286	0.0
K13281	4.0
K13280	31.0
K13283	0.0
K00054	4.0
K04496	0.0
K05369	0.0
K05368	0.0
K03228	0.0
K03229	0.0
K00052	156.0
K03222	0.0
K03223	0.0
K03220	0.0
K03221	0.0
K03226	0.0
K03227	0.0
K03224	0.0
K03225	0.0
K09482	0.0
K09483	0.0
K13836	0.0
K12228	0.0
K05360	0.0
K12224	0.0
K12225	0.0
K12226	0.0
K12227	0.0
K12220	0.0
K05363	0.0
K12222	0.0
K12223	0.0
K08681	58.0
K08680	3.0
K08683	0.0
K08682	0.0
K08685	0.0
K08684	0.0
K08687	0.0
K08686	0.0
K11755	220.0
K11754	376.0
K11751	0.0
K11750	0.0
K11753	312.0
K11752	130.0
K02407	41.0
K13938	0.0
K13936	0.0
K13935	0.0
K02406	109.0
K13933	0.0
K13932	0.0
K13931	0.0
K13930	0.0
K12088	0.0
K12081	0.0
K12082	0.0
K12083	0.0
K12084	0.0
K12086	0.0
K12087	0.0
K09611	0.0
K09612	0.0
K04940	0.0
K10085	0.0
K05394	0.0
K05395	0.0
K06340	0.0
K13043	8.0
K07149	39.0
K07148	59.0
K07147	3.0
K07146	4.0
K07145	5.0
K07144	0.0
K07143	0.0
K07142	0.0
K07141	33.0
K07140	2.0
K10156	0.0
K10150	0.0
K10620	0.0
K10621	0.0
K14028	0.0
K14029	0.0
K01817	135.0
K01816	0.0
K01815	97.0
K01814	158.0
K01813	26.0
K01812	130.0
K01811	201.0
K01810	160.0
K01819	1.0
K01818	16.0
K14580	0.0
K05379	0.0
K08304	2.0
K08305	1.0
K08306	0.0
K08307	81.0
K08300	3.0
K08301	150.0
K08302	23.0
K08303	302.0
K08308	0.0
K08309	19.0
K14671	0.0
K14670	0.0
K14673	0.0
K14672	0.0
K01673	24.0
K01672	0.0
K01671	0.0
K01677	80.0
K01676	77.0
K01674	0.0
K01679	11.0
K01678	76.0
K02899	157.0
K02896	0.0
K02897	98.0
K02895	147.0
K02892	160.0
K02890	160.0
K10811	0.0
K02096	0.0
K02097	0.0
K02094	0.0
K02095	0.0
K02092	0.0
K02093	0.0
K02099	97.0
K03411	60.0
K03410	60.0
K03413	105.0
K03412	35.0
K03415	12.0
K03414	0.0
K03417	1.0
K03416	0.0
K03418	0.0
K05376	0.0
K02320	0.0
K02322	0.0
K02323	0.0
K05377	0.0
K13542	74.0
K13543	0.0
K13540	0.0
K13541	0.0
K12145	0.0
K12144	0.0
K12147	0.0
K12410	182.0
K12141	69.0
K12140	69.0
K12143	0.0
K12142	0.0
K12149	0.0
K12148	0.0
K07312	0.0
K07313	14.0
K07310	0.0
K07311	0.0
K07316	4.0
K07317	0.0
K07314	0.0
K07315	6.0
K07318	0.0
K07319	33.0
K03936	0.0
K03425	0.0
K03426	124.0
K03427	230.0
K03420	0.0
K03421	0.0
K03422	0.0
K03423	2.0
K03756	0.0
K03757	0.0
K03206	0.0
K03755	0.0
K11144	4.0
K11145	79.0
K05972	0.0
K05973	0.0
K03752	9.0
K05978	0.0
K05979	6.0
K03753	7.0
K00331	78.0
K00330	78.0
K00333	10.0
K00332	10.0
K00335	77.0
K00334	82.0
K00337	78.0
K00336	124.0
K00339	78.0
K00338	76.0
K03751	0.0
K06953	0.0
K06952	2.0
K06407	77.0
K06950	286.0
K10819	2.0
K06956	14.0
K06955	1.0
K06402	5.0
K10815	0.0
K06959	153.0
K06958	82.0
K06409	154.0
K06408	27.0
K09129	0.0
K09128	2.0
K09123	1.0
K09122	2.0
K09121	46.0
K09120	0.0
K09127	0.0
K09126	1.0
K09125	4.0
K09124	0.0
K01233	0.0
K05819	0.0
K05818	0.0
K01896	0.0
K05813	63.0
K05812	0.0
K05811	0.0
K05810	81.0
K05817	0.0
K05816	0.0
K05815	23.0
K05814	3.0
K01894	0.0
K01892	161.0
K01234	7.0
K01144	83.0
K01146	0.0
K01141	0.0
K01416	0.0
K11434	0.0
K01415	1.0
K06354	0.0
K01414	1.0
K09836	0.0
K01318	0.0
K01319	0.0
K01312	0.0
K06350	0.0
K02669	81.0
K02668	3.0
K02665	3.0
K02664	3.0
K02667	6.0
K02666	3.0
K02661	0.0
K02660	0.0
K02663	3.0
K02662	19.0
K00809	8.0
K00808	0.0
K00806	159.0
K00805	74.0
K00804	0.0
K00803	3.0
K00802	0.0
K00801	0.0
K00800	138.0
K10921	0.0
K02409	43.0
K02408	65.0
K02401	56.0
K02400	62.0
K02403	0.0
K02402	0.0
K02405	66.0
K05364	60.0
K05367	11.0
K05366	329.0
K10210	0.0
K10216	0.0
K13049	21.0
K13048	0.0
K13739	0.0
K10215	0.0
K06122	0.0
K13735	0.0
K13734	0.0
K13041	0.0
K13040	0.0
K13731	0.0
K13730	0.0
K13733	0.0
K13732	0.0
K04516	73.0
K03204	0.0
K03205	141.0
K03207	0.0
K03200	0.0
K03201	0.0
K03202	0.0
K03203	0.0
K03208	0.0
K03758	3.0
K03759	0.0
K09469	0.0
K09461	0.0
K06204	6.0
K00178	0.0
K13950	0.0
K13953	8.0
K13955	0.0
K13954	10.0
K10920	0.0
K06324	0.0
K11777	6.0
K11779	0.0
K11778	0.0
K06325	0.0
K12600	0.0
K07432	0.0
K07430	0.0
K06326	0.0
K07128	0.0
K07121	1.0
K07120	0.0
K07123	0.0
K07122	0.0
K07125	0.0
K07124	96.0
K07127	0.0
K07126	23.0
K01870	160.0
K01873	180.0
K01872	147.0
K01875	161.0
K01874	180.0
K01876	178.0
K01879	5.0
K01878	5.0
K06321	0.0
K00476	0.0
K00477	0.0
K00474	0.0
K00472	0.0
K00470	0.0
K00471	0.0
K00478	0.0
K00479	0.0
K04775	0.0
K04774	1.0
K04777	0.0
K04776	0.0
K04771	0.0
K04770	0.0
K04773	81.0
K04772	0.0
K04779	0.0
K04778	0.0
K14657	0.0
K14656	0.0
K14654	0.0
K14653	0.0
K14652	204.0
K14659	0.0
K14658	0.0
K14386	0.0
K09926	0.0
K01699	1.0
K01698	61.0
K01695	138.0
K01697	7.0
K01696	139.0
K01690	0.0
K01693	81.0
K01692	47.0
K07227	0.0
K03439	157.0
K03438	211.0
K13380	0.0
K03928	1.0
K03925	84.0
K03924	178.0
K03431	99.0
K03926	4.0
K03437	160.0
K03436	118.0
K03435	0.0
K03434	0.0
K02348	11.0
K02342	163.0
K02343	147.0
K02340	145.0
K02341	160.0
K02346	115.0
K02347	2.0
K02344	0.0
K02345	0.0
K03697	11.0
K03696	152.0
K03695	158.0
K03694	4.0
K03693	1.0
K03692	0.0
K03690	1.0
K03699	125.0
K03698	74.0
K13566	0.0
K12164	0.0
K07338	0.0
K07339	14.0
K07334	6.0
K07335	74.0
K07336	0.0
K07337	1.0
K07330	0.0
K07331	0.0
K07332	0.0
K07333	0.0
K09695	0.0
K09694	0.0
K09697	7.0
K09696	6.0
K09691	94.0
K09690	57.0
K09693	0.0
K09692	4.0
K09699	0.0
K09698	2.0
K07590	6.0
K07591	0.0
K07592	0.0
K05998	0.0
K05999	0.0
K05996	0.0
K05997	0.0
K05994	0.0
K05995	96.0
K05993	25.0
K05991	0.0
K10837	0.0
K00319	0.0
K00318	6.0
K00648	173.0
K02545	0.0
K00645	164.0
K00311	1.0
K00646	0.0
K00317	0.0
K00316	0.0
K00643	0.0
K00314	0.0
K02547	10.0
K06429	0.0
K06428	0.0
K06427	0.0
K02812	0.0
K06425	1.0
K06424	0.0
K06423	4.0
K06422	0.0
K06421	1.0
K02813	0.0
K02930	0.0
K03815	0.0
K05612	0.0
K03367	1.0
K03366	2.0
K03812	0.0
K03635	2.0
K03634	5.0
K03631	156.0
K05969	0.0
K03630	180.0
K03633	0.0
K03632	0.0
K01998	82.0
K01999	87.0
K01992	350.0
K01993	144.0
K01990	663.0
K01991	75.0
K01996	84.0
K01997	86.0
K01994	0.0
K01995	85.0
K03148	4.0
K03639	48.0
K05692	0.0
K03638	1.0
K00869	4.0
K00868	68.0
K00861	0.0
K00860	6.0
K00863	14.0
K00862	0.0
K00865	65.0
K00864	129.0
K00867	2.0
K00866	0.0
K01192	162.0
K01190	522.0
K01191	129.0
K01197	3.0
K01194	8.0
K01195	43.0
K01198	32.0
K01199	0.0
K00656	262.0
K00657	99.0
K00306	0.0
K14591	0.0
K00300	0.0
K00653	0.0
K13715	0.0
K13713	0.0
K00650	0.0
K00651	79.0
K14596	0.0
K02647	147.0
K14598	2.0
K02643	0.0
K02642	0.0
K02641	0.0
K02640	0.0
K03594	80.0
K03595	160.0
K03596	157.0
K03597	0.0
K03590	84.0
K03591	0.0
K03592	4.0
K03593	79.0
K03598	0.0
K03599	1.0
K01736	158.0
K01737	107.0
K01734	125.0
K01735	137.0
K01732	0.0
K01733	166.0
K01730	20.0
K01731	0.0
K06049	0.0
K01738	201.0
K01739	3.0
K11809	0.0
K05343	8.0
K02422	77.0
K02421	57.0
K05340	8.0
K02427	3.0
K05346	3.0
K02425	0.0
K02424	0.0
K05349	478.0
K02428	79.0
K03770	79.0
K03771	86.0
K03772	11.0
K03773	70.0
K03774	1.0
K03775	76.0
K03776	0.0
K03777	0.0
K03778	124.0
K03779	10.0
K09722	0.0
K08174	0.0
K14114	0.0
K13979	1.0
K13237	0.0
K14440	0.0
K09992	21.0
K09990	0.0
K09991	0.0
K09996	0.0
K09997	0.0
K09994	0.0
K14110	0.0
K09998	0.0
K09999	0.0
K14111	0.0
K14113	0.0
K14449	0.0
K10213	0.0
K14118	0.0
K11711	0.0
K11710	2.0
K11712	2.0
K11717	231.0
K11719	1.0
K06857	0.0
K10440	109.0
K10441	92.0
K07103	0.0
K07102	4.0
K07101	0.0
K07100	0.0
K07107	225.0
K07106	14.0
K07105	46.0
K07456	157.0
K07459	17.0
K07458	3.0
K07109	11.0
K07108	0.0
K10198	0.0
K10199	0.0
K10190	83.0
K10191	0.0
K10192	10.0
K10193	1.0
K10194	2.0
K10195	0.0
K10196	0.0
K10197	0.0
K15013	0.0
K01858	5.0
K15016	0.0
K15017	0.0
K01853	0.0
K01852	0.0
K01851	0.0
K01850	1.0
K01857	0.0
K01856	0.0
K01854	173.0
K07539	0.0
K08478	0.0
K08479	0.0
K08476	0.0
K08477	0.0
K08475	0.0
K00450	13.0
K00451	2.0
K00452	1.0
K00453	3.0
K00455	0.0
K00456	0.0
K00457	2.0
K00106	0.0
K00459	12.0
K00104	48.0
K00105	0.0
K00102	2.0
K00103	0.0
K00100	204.0
K00101	0.0
K01509	0.0
K04759	217.0
K04758	208.0
K04757	15.0
K01504	0.0
K04755	1.0
K04754	0.0
K04753	0.0
K04752	0.0
K04751	74.0
K01502	0.0
K14631	0.0
K05359	0.0
K14632	0.0
K07536	0.0
K12080	0.0
K02364	0.0
K12369	0.0
K02361	4.0
K02362	0.0
K02363	0.0
K13509	0.0
K13503	0.0
K13500	0.0
K12109	0.0
K12108	0.0
K12101	0.0
K12100	0.0
K12103	0.0
K12102	0.0
K12105	0.0
K12104	0.0
K12107	0.0
K12106	0.0
K11023	0.0
K03014	0.0
K08906	0.0
K08904	0.0
K08900	0.0
K06223	65.0
K06199	100.0
K06198	1.0
K06197	0.0
K06196	37.0
K06194	70.0
K06193	3.0
K06192	0.0
K06191	1.0
K06190	1.0
K11104	44.0
K11105	83.0
K11106	0.0
K11107	0.0
K11102	1.0
K11103	0.0
K07862	16.0
K00666	36.0
K00663	0.0
K00662	20.0
K00661	161.0
K00660	2.0
K06997	158.0
K06996	2.0
K06995	0.0
K10852	1.0
K06993	0.0
K06992	0.0
K06991	0.0
K06990	5.0
K11050	0.0
K06999	5.0
K06998	28.0
K05338	1.0
K11051	0.0
K06441	0.0
K06440	0.0
K06443	0.0
K06442	83.0
K06445	2.0
K06447	0.0
K06446	0.0
K06309	0.0
K05686	0.0
K02655	1.0
K07392	0.0
K00595	93.0
K00594	0.0
K00596	0.0
K00599	334.0
K00598	1.0
K02657	0.0
K07642	0.0
K07643	0.0
K07396	0.0
K07397	16.0
K07394	0.0
K07395	0.0
K04102	0.0
K04103	0.0
K04100	0.0
K04101	0.0
K04107	0.0
K04105	0.0
K04108	0.0
K04109	2.0
K07716	0.0
K07717	1.0
K07714	9.0
K07715	2.0
K07712	5.0
K07713	23.0
K07710	0.0
K07711	0.0
K07718	350.0
K07719	2.0
K00843	0.0
K00842	0.0
K00841	4.0
K00840	0.0
K00847	158.0
K00846	0.0
K00845	315.0
K00844	0.0
K00849	153.0
K00848	39.0
K06302	0.0
K13771	0.0
K13770	5.0
K13772	0.0
K13775	0.0
K13774	0.0
K13777	0.0
K13776	0.0
K13779	0.0
K13778	0.0
K02621	78.0
K02992	147.0
K02623	0.0
K08286	0.0
K08281	9.0
K02996	138.0
K02995	0.0
K02994	160.0
K02629	0.0
K02628	0.0
K08289	68.0
K08288	0.0
K03578	0.0
K03579	4.0
K03576	0.0
K03577	22.0
K03574	188.0
K03575	110.0
K03572	159.0
K03573	0.0
K03570	158.0
K03571	73.0
K01710	270.0
K01711	98.0
K01712	18.0
K01713	0.0
K01714	225.0
K01715	74.0
K01716	1.0
K01718	0.0
K01719	75.0
K03081	0.0
K02199	3.0
K02198	4.0
K14170	151.0
K02193	4.0
K02192	0.0
K02191	2.0
K02190	50.0
K02197	4.0
K02196	0.0
K02195	4.0
K02194	4.0
K03718	70.0
K03719	40.0
K03712	88.0
K03713	0.0
K03710	98.0
K03711	199.0
K03716	36.0
K03717	3.0
K03715	0.0
K07129	0.0
K00045	0.0
K13995	0.0
K13994	0.0
K13991	0.0
K13990	76.0
K13993	96.0
K13992	0.0
K06298	43.0
K06299	0.0
K06294	0.0
K06295	16.0
K06296	5.0
K06297	5.0
K06290	0.0
K06291	0.0
K06292	0.0
K06293	0.0
K12743	0.0
K00248	99.0
K06426	0.0
K11739	0.0
K11738	0.0
K11733	0.0
K11732	0.0
K11731	0.0
K11737	0.0
K11736	0.0
K11735	0.0
K11734	0.0
K06870	0.0
K06871	188.0
K06872	121.0
K06873	0.0
K06874	0.0
K06875	0.0
K06876	1.0
K06877	22.0
K06878	1.0
K06879	1.0
K07478	181.0
K12645	0.0
K07479	0.0
K07473	63.0
K07472	0.0
K07471	0.0
K07470	0.0
K07477	0.0
K07476	0.0
K07474	2.0
K15038	0.0
K15039	0.0
K15034	1.0
K15036	0.0
K15037	0.0
K08738	0.0
K06420	0.0
K00128	123.0
K00129	0.0
K00438	0.0
K00432	15.0
K00433	21.0
K00122	2.0
K00123	8.0
K00124	3.0
K00125	0.0
K00126	0.0
K00127	0.0
K08973	1.0
K14348	0.0
K14347	0.0
K14340	0.0
K08972	4.0
K01525	1.0
K01524	182.0
K01523	6.0
K01521	0.0
K01520	173.0
K01529	2.0
K08977	3.0
K03969	7.0
K08929	0.0
K02388	66.0
K02389	64.0
K02386	3.0
K02387	65.0
K02384	0.0
K02385	52.0
K02382	0.0
K02380	0.0
K02381	0.0
K05386	0.0
K13524	0.0
K13525	0.0
K13527	0.0
K13520	0.0
K13522	0.0
K13529	0.0
K03385	4.0
K03384	0.0
K03387	59.0
K03386	95.0
K03381	0.0
K03380	0.0
K03383	0.0
K03382	4.0
K03389	75.0
K03388	82.0
K05356	0.0
K12344	5.0
K12343	6.0
K12342	0.0
K12341	0.0
K12340	79.0
K02430	0.0
K12349	0.0
K05351	0.0
K11694	0.0
K11695	0.0
K11690	44.0
K05352	0.0
K11693	0.0
K08928	0.0
K03433	0.0
K13832	1.0
K03039	0.0
K03432	0.0
K06607	0.0
K06606	13.0
K06605	14.0
K03430	24.0
K06603	5.0
K06602	0.0
K06601	0.0
K06600	0.0
K05358	0.0
K06609	0.0
K06608	14.0
K03923	0.0
K03922	0.0
K11472	0.0
K11473	0.0
K11474	0.0
K11475	0.0
K11476	0.0
K11477	0.0
K00601	0.0
K00600	158.0
K00603	2.0
K03746	0.0
K00605	102.0
K00604	164.0
K00607	0.0
K00606	108.0
K00609	158.0
K03741	29.0
K03740	1.0
K03743	10.0
K10873	0.0
K03214	0.0
K14068	0.0
K13317	0.0
K06360	0.0
K14069	0.0
K08078	0.0
K09650	0.0
K06361	0.0
K07802	0.0
K07803	0.0
K07800	0.0
K07801	0.0
K07806	0.0
K07807	0.0
K07804	0.0
K07805	0.0
K06362	0.0
K01172	0.0
K10257	0.0
K10255	0.0
K10254	64.0
K10253	0.0
K10918	0.0
K04128	0.0
K01958	21.0
K01959	0.0
K01956	159.0
K01957	0.0
K04126	0.0
K04127	0.0
K01952	170.0
K01953	137.0
K01950	164.0
K01951	171.0
K07730	0.0
K07731	0.0
K07732	0.0
K07733	0.0
K07734	0.0
K07735	8.0
K07736	91.0
K07737	286.0
K07738	77.0
K07739	0.0
K06365	0.0
K06366	0.0
K06367	0.0
K10910	0.0
K10911	0.0
K04382	0.0
K10775	0.0
K02609	0.0
K02979	0.0
K02978	0.0
K06368	0.0
K02975	0.0
K02974	0.0
K02977	0.0
K02976	0.0
K03558	9.0
K03559	91.0
K03550	142.0
K03551	160.0
K03552	0.0
K03553	180.0
K03554	0.0
K03555	158.0
K03556	27.0
K03557	1.0
K01778	161.0
K01779	9.0
K06369	0.0
K01772	11.0
K01770	151.0
K01771	0.0
K01776	154.0
K01777	0.0
K01774	0.0
K01775	181.0
K05385	0.0
K05384	0.0
K05383	0.0
K05382	0.0
K05381	0.0
K08159	0.0
K14153	2.0
K14154	0.0
K14155	156.0
K08152	0.0
K08156	73.0
K08076	0.0
K12809	0.0
K05297	18.0
K03734	187.0
K03735	2.0
K03736	2.0
K03737	154.0
K03731	0.0
K03732	3.0
K03733	81.0
K03738	8.0
K03739	1.0
K08139	0.0
K06994	0.0
K12660	0.0
K12661	0.0
K07450	0.0
K08719	0.0
K08717	3.0
K08715	0.0
K08714	0.0
K08713	0.0
K08710	0.0
K11311	0.0
K11312	3.0
K00141	0.0
K00146	0.0
K00411	0.0
K00412	2.0
K00145	306.0
K00148	0.0
K14367	0.0
K14366	0.0
K08954	0.0
K08384	110.0
K14369	0.0
K14368	0.0
K14091	20.0
K14090	20.0
K14093	0.0
K14092	0.0
K14095	0.0
K14094	0.0
K14097	0.0
K14096	0.0
K14099	0.0
K14098	0.0
K02848	0.0
K01541	0.0
K04712	0.0
K04711	0.0
K01545	0.0
K01547	93.0
K01546	93.0
K01548	93.0
K04719	0.0
K04718	0.0
K02018	74.0
K02019	24.0
K02016	241.0
K02017	3.0
K02014	299.0
K02015	269.0
K02012	48.0
K02013	224.0
K02010	22.0
K02011	46.0
K04515	0.0
K03943	0.0
K03941	0.0
K03940	0.0
K00313	2.0
K04060	0.0
K01608	20.0
K08942	0.0
K08943	0.0
K08940	0.0
K08941	0.0
K08946	2.0
K08947	0.0
K08944	0.0
K08945	0.0
K03059	0.0
K13811	0.0
K13812	0.0
K13815	0.0
K13816	0.0
K13818	0.0
K13819	2.0
K03053	0.0
K03052	0.0
K03055	0.0
K03054	0.0
K03057	0.0
K03056	0.0
K06222	0.0
K11418	0.0
K11410	0.0
K11415	0.0
K00622	0.0
K00621	0.0
K00620	168.0
K00627	13.0
K00626	92.0
K00625	136.0
K00624	0.0
K02805	25.0
K02552	3.0
K02550	0.0
K02556	60.0
K02803	0.0
K02554	0.0
K07280	0.0
K07281	0.0
K07282	132.0
K07283	0.0
K07284	56.0
K07285	3.0
K07286	0.0
K08217	57.0
K07288	0.0
K07289	1.0
K07534	0.0
K07535	0.0
K07533	39.0
K07822	0.0
K07823	0.0
K08699	0.0
K00088	180.0
K00087	14.0
K00086	22.0
K00082	11.0
K10239	0.0
K10238	0.0
K10231	2.0
K10230	0.0
K10233	0.0
K10232	0.0
K10235	0.0
K10234	0.0
K10237	0.0
K10236	0.0
K08353	0.0
K01970	0.0
K01971	6.0
K01972	158.0
K01973	0.0
K01974	2.0
K01975	12.0
K01976	0.0
K07758	0.0
K05990	0.0
K07752	0.0
K07753	0.0
K07751	0.0
K13786	0.0
K07755	0.0
K07442	0.0
K08352	5.0
K07115	0.0
K07441	0.0
K07634	0.0
K07446	0.0
K07111	0.0
K07444	72.0
K07445	0.0
K00647	4.0
K07449	0.0
K00641	75.0
K00640	193.0
K01289	0.0
K01282	0.0
K01283	0.0
K01280	0.0
K01281	1.0
K01286	27.0
K01284	145.0
K02954	161.0
K02952	160.0
K02950	156.0
K00155	0.0
K02959	159.0
K00887	0.0
K00886	0.0
K00885	0.0
K00884	0.0
K00883	1.0
K00882	55.0
K00881	1.0
K00880	10.0
K00053	150.0
K14048	0.0
K01026	26.0
K01756	148.0
K01025	0.0
K01750	3.0
K01023	0.0
K01752	210.0
K01753	2.0
K14583	0.0
K01758	3.0
K01759	223.0
K09565	0.0
K09568	0.0
K08173	0.0
K08172	0.0
K02483	30.0
K02482	8.0
K08177	2.0
K08176	0.0
K08175	0.0
K02486	0.0
K02489	0.0
K02488	3.0
K08178	0.0
K14138	20.0
K14136	0.0
K09713	0.0
K09714	0.0
K09715	0.0
K03532	0.0
K03533	0.0
K03530	318.0
K03531	141.0
K03536	159.0
K03537	0.0
K03534	88.0
K03535	0.0
K03538	0.0
K03539	0.0
K14451	0.0
K14450	0.0
K02225	0.0
K02224	111.0
K02227	65.0
K02226	63.0
K02221	9.0
K14107	0.0
K02229	0.0
K02228	0.0
K14106	0.0
K00441	2.0
K03288	0.0
K03289	0.0
K03284	192.0
K03285	0.0
K03286	0.0
K03287	87.0
K03280	0.0
K03281	79.0
K03282	146.0
K00440	0.0
K13677	0.0
K12790	0.0
K09639	0.0
K12688	0.0
K12689	0.0
K12686	0.0
K12687	0.0
K12684	0.0
K12685	0.0
K12682	0.0
K12683	0.0
K12680	0.0
K11889	0.0
K08884	129.0
K11085	102.0
K11084	0.0
K11081	0.0
K11080	0.0
K11083	0.0
K11082	0.0
K11089	0.0
K08777	0.0
K08776	0.0
K06346	78.0
K06347	0.0
K09824	0.0
K09825	138.0
K09823	0.0
K09820	0.0
K10939	0.0
K10936	0.0
K10937	0.0
K10933	0.0
K06348	0.0
K09829	0.0
K11337	0.0
K11336	0.0
K11335	0.0
K11334	0.0
K11333	0.0
K11332	0.0
K11331	0.0
K11330	0.0
K00169	27.0
K00164	9.0
K00166	0.0
K00167	0.0
K00161	11.0
K00162	11.0
K00163	4.0
K10689	0.0
K10680	1.0
K10681	0.0
K10682	0.0
K04083	83.0
K04082	0.0
K04081	0.0
K04080	0.0
K04087	8.0
K04086	1.0
K04085	3.0
K04084	5.0
K04088	8.0
K01569	0.0
K01568	0.0
K01563	2.0
K01561	0.0
K01560	39.0
K01567	4.0
K01565	0.0
K01564	0.0
K02038	146.0
K02039	147.0
K02030	223.0
K02031	226.0
K02032	233.0
K02033	258.0
K02034	273.0
K02035	280.0
K02036	148.0
K02037	144.0
K05556	0.0
K13658	0.0
K13659	0.0
K13656	0.0
K13657	0.0
K13654	0.0
K13655	0.0
K13652	23.0
K13653	131.0
K13650	0.0
K13651	0.0
K05555	0.0
K05552	0.0
K02057	185.0
K05550	0.0
K05551	0.0
K12308	214.0
K12306	0.0
K03073	159.0
K03072	13.0
K03071	3.0
K03070	160.0
K03077	14.0
K03076	156.0
K03075	136.0
K03074	17.0
K08965	0.0
K08967	0.0
K08961	15.0
K08963	41.0
K13873	0.0
K13876	0.0
K13874	0.0
K13875	0.0
K06139	0.0
K06138	0.0
K06135	0.0
K06134	1.0
K06137	0.0
K06136	0.0
K06131	196.0
K06133	62.0
K06132	0.0
K02600	160.0
K07389	0.0
K07388	0.0
K04747	0.0
K01516	158.0
K09977	0.0
K07518	0.0
K07519	0.0
K11437	0.0
K07512	0.0
K07516	4.0
K10212	0.0
K10747	0.0
K10217	0.0
K10219	0.0
K10218	0.0
K10748	0.0
K01912	121.0
K01913	0.0
K01910	2.0
K01911	8.0
K01916	8.0
K01917	0.0
K01914	119.0
K01915	265.0
K01918	114.0
K01919	4.0
K07774	0.0
K07775	13.0
K07776	1.0
K07777	12.0
K07770	0.0
K07771	0.0
K07772	0.0
K07773	0.0
K07778	0.0
K01193	115.0
K04340	0.0
K04341	0.0
K04342	0.0
K04343	0.0
K12986	0.0
K04691	0.0
K02931	139.0
K02933	159.0
K02935	160.0
K02936	0.0
K02939	160.0
K00205	0.0
K00204	0.0
K00207	0.0
K00206	0.0
K00201	0.0
K00200	0.0
K00203	0.0
K00202	0.0
K00209	0.0
K00208	71.0
K01000	192.0
K01001	0.0
K01002	5.0
K01003	0.0
K01004	1.0
K01005	8.0
K01006	156.0
K01007	14.0
K01008	47.0
K10855	0.0
K14115	0.0
K14116	0.0
K14441	156.0
K14446	0.0
K14447	0.0
K14112	0.0
K14445	0.0
K08195	0.0
K08194	0.0
K14448	0.0
K08196	0.0
K08191	74.0
K14119	0.0
K08193	0.0
K00702	16.0
K10799	0.0
K03518	68.0
K03519	6.0
K09719	0.0
K10856	0.0
K03516	0.0
K03517	126.0
K02205	0.0
K02204	3.0
K02203	67.0
K02201	0.0
K02200	0.0
K13714	0.0
K13461	0.0
K12518	0.0
K12519	0.0
K12517	0.0
K12514	0.0
K12515	0.0
K12512	0.0
K12513	0.0
K12510	79.0
K12511	11.0
K07183	57.0
K07182	4.0
K07181	22.0
K07180	7.0
K07186	0.0
K07185	20.0
K07184	0.0
K09800	4.0
K09801	1.0
K09802	0.0
K09803	4.0
K09804	0.0
K09805	0.0
K09806	1.0
K09807	92.0
K09808	146.0
K09809	14.0
K10912	0.0
K10913	0.0
K10914	6.0
K10915	0.0
K10916	0.0
K10917	0.0
K11358	71.0
K11355	0.0
K11354	0.0
K11357	0.0
K11356	0.0
K04069	338.0
K04068	171.0
K04065	0.0
K04064	0.0
K04067	0.0
K04066	159.0
K04061	39.0
K09716	0.0
K04063	1.0
K04062	0.0
K10006	0.0
K10007	0.0
K10004	0.0
K10005	0.0
K10002	0.0
K10003	0.0
K10000	0.0
K10001	0.0
K09717	0.0
K10008	0.0
K10009	0.0
K02491	0.0
K14588	0.0
K14581	0.0
K13678	1.0
K13679	0.0
K11633	0.0
K13670	0.0
K13671	0.0
K11987	0.0
K11636	0.0
K11634	0.0
K13582	0.0
K13583	0.0
K13580	0.0
K13581	0.0
K13586	0.0
K13587	0.0
K13584	0.0
K13585	0.0
K13588	0.0
K13589	0.0
K02052	4.0
K02053	5.0
K02050	167.0
K02051	152.0
K02056	100.0
K05553	0.0
K02054	4.0
K02055	4.0
K02058	42.0
K02059	0.0
K05558	0.0
K05559	0.0
K03895	0.0
K03894	0.0
K03897	0.0
K03896	0.0
K03891	0.0
K03890	0.0
K03893	0.0
K03892	172.0
K02423	0.0
K05342	0.0
K05341	2.0
K12989	0.0
K12988	0.0
K02420	62.0
K12981	0.0
K12980	0.0
K12983	0.0
K12982	1.0
K12985	0.0
K12984	0.0
K12987	0.0
K02426	75.0
K13854	0.0
K03098	66.0
K13853	4.0
K03095	1.0
K05344	0.0
K03091	306.0
K03090	5.0
K03093	12.0
K03092	106.0
K06113	0.0
K09632	0.0
K02429	133.0
K06118	0.0
K05716	0.0
K04844	0.0
K11632	0.0
K11630	0.0
K11631	0.0
K11637	0.0
K11635	0.0
K11638	0.0
K11639	0.0
K07572	0.0
K07573	0.0
K07570	1.0
K07571	13.0
K07576	67.0
K07577	1.0
K07574	80.0
K07575	0.0
K07578	0.0
K07579	0.0
K11189	183.0
K11184	53.0
K11187	0.0
K11180	0.0
K11181	0.0
K11183	1.0
K10764	0.0
K10763	1.0
K10762	0.0
K01938	128.0
K01939	154.0
K01934	99.0
K01935	68.0
K01937	160.0
K01930	0.0
K01932	0.0
K01933	179.0
K07798	8.0
K07799	0.0
K07796	0.0
K07797	0.0
K07794	1.0
K07795	0.0
K07792	0.0
K07793	16.0
K07790	0.0
K07791	0.0
K06379	77.0
K00968	20.0
K06378	74.0
K06377	1.0
K06376	0.0
K06375	0.0
K09814	0.0
K09813	0.0
K06372	0.0
K06371	0.0
K06370	0.0
K01249	0.0
K01246	114.0
K01247	3.0
K01244	0.0
K01243	125.0
K08919	0.0
K01241	4.0
K02919	105.0
K02913	145.0
K02912	0.0
K02911	157.0
K02910	0.0
K02917	0.0
K02916	160.0
K02915	0.0
K02914	159.0
K00228	2.0
K00227	0.0
K00226	250.0
K00224	0.0
K00223	0.0
K00222	0.0
K00221	0.0
K00220	0.0
K01798	0.0
K01799	2.0
K01068	0.0
K01069	8.0
K01062	0.0
K01791	123.0
K01792	0.0
K01061	5.0
K01066	5.0
K01067	2.0
K01796	2.0
K01797	0.0
K05499	23.0
K14468	0.0
K14469	2.0
K14465	0.0
K14466	0.0
K14467	0.0
K10834	0.0
K10833	0.0
K02266	0.0
K03793	0.0
K03790	8.0
K03791	0.0
K03796	0.0
K03797	311.0
K03794	0.0
K03795	0.0
K03798	254.0
K03799	7.0
K13448	0.0
K12538	0.0
K12539	0.0
K12530	0.0
K12531	0.0
K12532	0.0
K12533	0.0
K12534	0.0
K12535	0.0
K12536	0.0
K12537	0.0
K03136	0.0
K09790	91.0
K09791	5.0
K09792	5.0
K09793	71.0
K09794	0.0
K09795	0.0
K09796	3.0
K09797	84.0
K09798	0.0
K09799	0.0
K10972	0.0
K10973	0.0
K10977	0.0
K10974	22.0
K10975	0.0
K10978	0.0
K10979	2.0
K06308	0.0
K00315	0.0
K09862	1.0
K06303	0.0
K09860	0.0
K09861	123.0
K06306	9.0
K06307	0.0
K06305	0.0
K11373	0.0
K04047	12.0
K04046	0.0
K04045	24.0
K04044	0.0
K04043	179.0
K04042	37.0
K04041	67.0
K04040	2.0
K02700	0.0
K04049	0.0
K04048	0.0
K02707	0.0
K02704	0.0
K02705	0.0
K10020	0.0
K10021	0.0
K10022	0.0
K10023	0.0
K10024	0.0
K10025	0.0
K10026	24.0
K10027	6.0
K13612	0.0
K13613	0.0
K13611	0.0
K13614	0.0
K13615	0.0
K05794	4.0
K05795	18.0
K05796	4.0
K05797	0.0
K05790	0.0
K05791	0.0
K05792	0.0
K05793	0.0
K05798	0.0
K05799	106.0
K01474	2.0
K01477	0.0
K01476	3.0
K01471	0.0
K01470	58.0
K01473	2.0
K13039	0.0
K01479	0.0
K01478	2.0
K05570	25.0
K05571	25.0
K05572	0.0
K05573	0.0
K02078	290.0
K02079	0.0
K05576	0.0
K02074	1.0
K02075	1.0
K02076	1.0
K02077	1.0
K02071	72.0
K02072	70.0
K02073	74.0
K03309	2.0
K03308	248.0
K03305	82.0
K03304	0.0
K03307	80.0
K03306	38.0
K03301	0.0
K03300	3.0
K03303	16.0
K03302	0.0
K06173	220.0
K06175	3.0
K06174	0.0
K06177	67.0
K06176	3.0
K06179	81.0
K07680	0.0
K03867	0.0
K03838	0.0
K12053	0.0
K11618	21.0
K11619	0.0
K11614	0.0
K11615	0.0
K11616	0.0
K11617	0.0
K11610	0.0
K11611	0.0
K11960	0.0
K11961	1.0
K02836	159.0
K10565	0.0
K10564	0.0
K02837	142.0
K10561	6.0
K10560	6.0
K10563	50.0
K10562	0.0
K02838	160.0
K06858	0.0
K02839	20.0
K06859	13.0
K12700	6.0
K07558	0.0
K07559	24.0
K07228	0.0
K07229	0.0
K07226	0.0
K07224	0.0
K07225	0.0
K07222	0.0
K07223	3.0
K07220	36.0
K07221	0.0
K10709	26.0
K10708	0.0
K10701	0.0
K10703	0.0
K10702	0.0
K10704	0.0
K05984	0.0
K07537	0.0
K08652	0.0
K08651	0.0
K08658	0.0
K08659	8.0
K05982	0.0
K07451	0.0
K07453	0.0
K07452	0.0
K07455	21.0
K07454	2.0
K09707	24.0
K07457	1.0
K09706	3.0
K07104	0.0
K00029	9.0
K00028	0.0
K00799	8.0
K00798	112.0
K00797	46.0
K00024	150.0
K00795	1.0
K00026	0.0
K00021	2.0
K00020	3.0
K00023	0.0
K00022	0.0
K09017	1.0
K01269	86.0
K09015	65.0
K09014	100.0
K09013	145.0
K09011	70.0
K09010	0.0
K01261	0.0
K01262	247.0
K01263	1.0
K01264	0.0
K01265	259.0
K01266	21.0
K09018	0.0
K08227	0.0
K08226	2.0
K08225	0.0
K08224	1.0
K08223	11.0
K08222	0.0
K08221	0.0
K00249	2.0
K01790	204.0
K00241	80.0
K00240	89.0
K00243	140.0
K00242	2.0
K00245	0.0
K00244	18.0
K00247	0.0
K00246	0.0
K01795	39.0
K06983	0.0
K02799	0.0
K02798	16.0
K02791	5.0
K02790	0.0
K02793	63.0
K02795	66.0
K02794	83.0
K02796	54.0
K04564	91.0
K04565	28.0
K04566	20.0
K04567	125.0
K01040	4.0
K01041	1.0
K04562	17.0
K04568	3.0
K01049	0.0
K02535	79.0
K02242	1.0
K02536	80.0
K02531	0.0
K02246	1.0
K02533	3.0
K02532	0.0
K02248	1.0
K02538	0.0
K00581	0.0
K13421	0.0
K01013	0.0
K15018	0.0
K15019	0.0
K03110	160.0
K03111	285.0
K03112	0.0
K03113	74.0
K03116	87.0
K03117	3.0
K03118	80.0
K03119	0.0
K10919	0.0
K12552	0.0
K12553	0.0
K12551	0.0
K12556	0.0
K12554	0.0
K12555	3.0
K06892	0.0
K06893	0.0
K06890	12.0
K06891	7.0
K06896	176.0
K06897	51.0
K06894	6.0
K06895	2.0
K10954	0.0
K10956	0.0
K06899	0.0
K06328	0.0
K06329	0.0
K10952	0.0
K10953	0.0
K11395	0.0
K11391	0.0
K11390	0.0
K11392	1.0
K00499	0.0
K00494	0.0
K00495	0.0
K00496	0.0
K00491	0.0
K00492	0.0
K00493	0.0
K13591	0.0
K01467	74.0
K13593	0.0
K13592	0.0
K04021	1.0
K04020	0.0
K04023	7.0
K04022	0.0
K04025	0.0
K04024	4.0
K04027	3.0
K04026	3.0
K04029	40.0
K04028	43.0
K07055	0.0
K07054	0.0
K07057	0.0
K07056	234.0
K07051	0.0
K07050	54.0
K07053	202.0
K07052	230.0
K07059	0.0
K07058	146.0
K10040	4.0
K10041	11.0
K10046	0.0
K04799	0.0
K04798	0.0
K04793	0.0
K04792	0.0
K04791	0.0
K04790	0.0
K04797	0.0
K04796	0.0
K04795	0.0
K04794	0.0
K13638	0.0
K13639	0.0
K13634	0.0
K13635	0.0
K13636	0.0
K13637	0.0
K13630	0.0
K13631	0.0
K13632	0.0
K13633	0.0
K02042	26.0
K05778	0.0
K05779	0.0
K05776	59.0
K05541	0.0
K05774	0.0
K05775	0.0
K05772	3.0
K05773	3.0
K05540	10.0
K01459	0.0
K01458	0.0
K01457	1.0
K01455	0.0
K01454	0.0
K01453	0.0
K01452	0.0
K01451	19.0
K01450	0.0
K05518	0.0
K08070	14.0
K08071	0.0
K05516	6.0
K08077	0.0
K05515	138.0
K13093	0.0
K11783	0.0
K12949	0.0
K12945	0.0
K12944	0.0
K12941	21.0
K12940	0.0
K12943	0.0
K12942	10.0
K14728	0.0
K14727	0.0
K11785	0.0
K00108	0.0
K13890	2.0
K13891	2.0
K13892	0.0
K13893	0.0
K13894	0.0
K13895	0.0
K13896	0.0
K06159	0.0
K06158	186.0
K06153	162.0
K06152	0.0
K06151	0.0
K06157	0.0
K06156	0.0
K06155	0.0
K06154	0.0
K03327	151.0
K03326	1.0
K03325	15.0
K03324	202.0
K03322	19.0
K03321	7.0
K03320	35.0
K03329	0.0
K03328	70.0
K04802	0.0
K04801	0.0
K04800	0.0
K11948	0.0
K01505	1.0
K04756	0.0
K11940	0.0
K11941	0.0
K11942	1.0
K11943	0.0
K11944	0.0
K01507	189.0
K11946	0.0
K11947	0.0
K01506	3.0
K01501	2.0
K01500	6.0
K01503	0.0
K06714	3.0
K04750	28.0
K12789	0.0
K12788	0.0
K11526	0.0
K10810	0.0
K11522	0.0
K11523	0.0
K08675	0.0
K08676	4.0
K08677	0.0
K08679	0.0
K11521	0.0
K10547	9.0
K10546	11.0
K10545	2.0
K10544	0.0
K10543	3.0
K10542	37.0
K10541	37.0
K10540	63.0
K10549	2.0
K10548	9.0
K14630	0.0
K11529	0.0
K00007	0.0
K00005	80.0
K13444	0.0
K00003	103.0
K00002	26.0
K00001	34.0
K01186	84.0
K00009	15.0
K00008	102.0
K10726	0.0
K10725	0.0
K08246	0.0
K00263	1.0
K00262	219.0
K00261	11.0
K00260	1.0
K00266	453.0
K00265	67.0
K01200	13.0
K01201	48.0
K01206	389.0
K01207	45.0
K01205	63.0
K01208	0.0
K01209	226.0
K06167	77.0
K00917	40.0
K00912	79.0
K00919	157.0
K02519	143.0
K02518	157.0
K02517	79.0
K02511	0.0
K02510	2.0
K13409	0.0
K13408	0.0
K03179	77.0
K03170	0.0
K03177	160.0
K12574	70.0
K12570	0.0
K12573	157.0
K11009	0.0
K11008	0.0
K11005	0.0
K11004	0.0
K11007	0.0
K11006	0.0
K11003	0.0
K08296	13.0
K08297	0.0
K08295	0.0
K02634	0.0
K02635	0.0
K10622	0.0
K07693	0.0
K07692	0.0
K07691	0.0
K07690	0.0
K07697	0.0
K07696	24.0
K07695	0.0
K07694	5.0
K07699	74.0
K07698	0.0
K07079	88.0
K07078	7.0
K07077	0.0
K07076	11.0
K07075	16.0
K07074	2.0
K07073	0.0
K07072	0.0
K07071	13.0
K07070	0.0
K14584	0.0
K11620	0.0
K09190	0.0
K11623	0.0
K05759	0.0
K08589	0.0
K11625	0.0
K11995	0.0
K01439	77.0
K01438	75.0
K01431	0.0
K01430	23.0
K01433	0.0
K01432	0.0
K01434	6.0
K01437	0.0
K01436	54.0
K05539	1.0
K14520	0.0
K12963	0.0
K12962	0.0
K12961	0.0
K12960	151.0
K14749	0.0
K14748	0.0
K02972	0.0
K14743	0.0
K14742	148.0
K14745	0.0
K14744	0.0
K14747	0.0
K14746	0.0
K02167	0.0
K02164	0.0
K02160	55.0
K02168	0.0
K02169	60.0
K10931	0.0
K03341	0.0
K03340	115.0
K03343	0.0
K03342	4.0
K03346	2.0
K12299	0.0
K12291	0.0
K12290	0.0
K12293	0.0
K12292	0.0
K12295	0.0
K12294	0.0
K12297	0.0
K12368	0.0
K11922	0.0
K11923	0.0
K11920	0.0
K11921	0.0
K11926	0.0
K11927	23.0
K11924	0.0
K11925	0.0
K11928	37.0
K13181	0.0
K13219	0.0
K07262	0.0
K07263	82.0
K07260	74.0
K07261	2.0
K07266	0.0
K07267	0.0
K07264	0.0
K07265	0.0
K07268	0.0
K07269	0.0
K01155	19.0
K04478	0.0
K04479	0.0
K10528	0.0
K14952	0.0
K07486	3.0
K07487	18.0
K07484	22.0
K07485	0.0
K07482	1.0
K07483	73.0
K07480	0.0
K07481	5.0
K07488	0.0
K07489	0.0
K11210	0.0
K11211	0.0
K11212	0.0
K11214	22.0
K11216	0.0
K06300	0.0
K00061	0.0
K00060	1.0
K06301	0.0
K00065	12.0
K00064	0.0
K00067	206.0
K00066	1.0
K00069	0.0
K00068	15.0
K06304	0.0
K08262	0.0
K08261	0.0
K08260	0.0
K08265	0.0
K08264	0.0
K00288	0.0
K00285	0.0
K00284	67.0
K00287	158.0
K00286	178.0
K00281	74.0
K00280	0.0
K00283	28.0
K00282	28.0
K08088	0.0
K14198	0.0
K14199	0.0
K03452	0.0
K14194	0.0
K14195	0.0
K14196	0.0
K14197	0.0
K14192	0.0
K14193	0.0
K01880	155.0
K01881	180.0
K01883	160.0
K01885	155.0
K04618	0.0
K01887	180.0
K01224	13.0
K01889	160.0
K01226	22.0
K01227	0.0
K01220	0.0
K01222	15.0
K01223	60.0
K02759	34.0
K02755	0.0
K02757	101.0
K02756	0.0
K14998	0.0
K02750	13.0
K02753	0.0
K02752	0.0
K00939	161.0
K00938	1.0
K00937	160.0
K00936	363.0
K00935	0.0
K00934	0.0
K00933	0.0
K00932	0.0
K00931	155.0
K00930	306.0
K01089	78.0
K01080	0.0
K01081	93.0
K01082	2.0
K01083	0.0
K01084	0.0
K01085	0.0
K01087	1.0
K02571	0.0
K02570	0.0
K02573	0.0
K02572	0.0
K02575	1.0
K02574	7.0
K07780	0.0
K03488	66.0
K03489	0.0
K03482	0.0
K03483	16.0
K03480	5.0
K03481	19.0
K03486	22.0
K03487	0.0
K03484	70.0
K03485	0.0
K02287	0.0
K02286	0.0
K02285	0.0
K02284	0.0
K02283	107.0
K02282	0.0
K02281	0.0
K02280	3.0
K02289	0.0
K02288	0.0
K03626	0.0
K03627	0.0
K03624	205.0
K03625	160.0
K03151	82.0
K03620	4.0
K03153	2.0
K08869	0.0
K03628	149.0
K03629	158.0
K09738	0.0
K09739	0.0
K09736	0.0
K09737	0.0
K09735	0.0
K09732	0.0
K09733	0.0
K09730	0.0
K09731	0.0
K09888	67.0
K09889	0.0
K09880	0.0
K09882	0.0
K09883	0.0
K09884	0.0
K09887	0.0
K11027	0.0
K11026	0.0
K11025	0.0
K11024	0.0
K07679	0.0
K07678	0.0
K11021	0.0
K11020	0.0
K07675	0.0
K07674	0.0
K07676	0.0
K07671	0.0
K07670	0.0
K07673	0.0
K07672	0.0
K01117	0.0
K12048	0.0
K07019	4.0
K07018	4.0
K07011	174.0
K07010	52.0
K07013	0.0
K07012	70.0
K07015	64.0
K07014	0.0
K07017	6.0
K07016	2.0
K10084	0.0
K08372	0.0
K05884	0.0
K05885	25.0
K05886	0.0
K05887	0.0
K05880	0.0
K05881	0.0
K05882	0.0
K05883	0.0
K08902	0.0
K05739	4.0
K05888	0.0
K05889	0.0
K08903	0.0
K00547	15.0
K00544	0.0
K00545	0.0
K00542	0.0
K00543	0.0
K00540	269.0
K00548	203.0
K00549	37.0
K01145	0.0
K01412	0.0
K01147	0.0
K01417	47.0
K00038	0.0
K01143	0.0
K01142	86.0
K01419	8.0
K00788	178.0
K00789	175.0
K12502	0.0
K14762	0.0
K14761	77.0
K06195	2.0
K03819	0.0
K03818	0.0
K03814	6.0
K03817	5.0
K03816	59.0
K03811	36.0
K03810	1.0
K03813	1.0
K11908	0.0
K11909	0.0
K11904	3.0
K11905	0.0
K11906	0.0
K11907	1.0
K11900	1.0
K11901	1.0
K11902	1.0
K11903	1.0
K10986	0.0
K13238	0.0
K13239	0.0
K13797	0.0
K07248	10.0
K13796	0.0
K07244	0.0
K07245	0.0
K07246	3.0
K07240	312.0
K07241	0.0
K07242	0.0
K07243	0.0
K01268	0.0
K05296	0.0
K02821	52.0
K09016	0.0
K09945	0.0
K09944	0.0
K09947	0.0
K09946	1.0
K09941	0.0
K09940	0.0
K09943	0.0
K09942	0.0
K09949	3.0
K09948	0.0
K10851	0.0
K10850	0.0
K03666	15.0
K03667	8.0
K03196	1.0
K03665	157.0
K11275	0.0
K06012	69.0
K00048	56.0
K10857	0.0
K09773	2.0
K00043	0.0
K00042	28.0
K00041	28.0
K00040	31.0
K00046	159.0
K00733	0.0
K00044	0.0
K06011	0.0
K09012	0.0
K06016	20.0
K06017	0.0
K06014	0.0
K06015	21.0
K06019	2.0
K01075	0.0
K12221	0.0
K06444	0.0
K04632	0.0
K14977	0.0
K14974	0.0
K00958	2.0
K00951	230.0
K00950	86.0
K00952	0.0
K00955	19.0
K00954	160.0
K00957	36.0
K00956	31.0
K00590	5.0
K02777	6.0
K02775	50.0
K02774	58.0
K02773	45.0
K02771	13.0
K02770	82.0
K02779	4.0
K02778	0.0
K01606	0.0
K01607	121.0
K01604	0.0
K01605	0.0
K01602	0.0
K01601	0.0
K03750	12.0
K01609	138.0
K02553	0.0
K02804	41.0
K02551	63.0
K02806	4.0
K02557	133.0
K02800	30.0
K05275	0.0
K02802	0.0
K13300	0.0
K02558	7.0
K02809	0.0
K02808	0.0
K03600	1.0
K03601	158.0
K03602	157.0
K03603	0.0
K03604	22.0
K03605	0.0
K03606	0.0
K03607	0.0
K03608	75.0
K03609	97.0
K06078	0.0
K06079	0.0
K09710	159.0
K09711	0.0
K09712	0.0
K06073	0.0
K06074	0.0
K06075	0.0
K06076	20.0
K06077	0.0
K06382	39.0
K06383	22.0
K06380	0.0
K06381	70.0
K06386	0.0
K06387	52.0
K06384	6.0
K06385	73.0
K06388	0.0
K06389	0.0
K12466	0.0
K12468	0.0
K07657	4.0
K07656	0.0
K07655	0.0
K07654	0.0
K07653	0.0
K07652	6.0
K07651	0.0
K07650	1.0
K07659	0.0
K07658	154.0
K11041	1.0
K11040	0.0
K11043	0.0
K11042	0.0
K11045	0.0
K11044	0.0
K11047	0.0
K11046	0.0
K11049	0.0
K11048	0.0
K07387	64.0
K07386	72.0
K06926	88.0
K06927	12.0
K06924	0.0
K06925	160.0
K06922	0.0
K06923	77.0
K06920	23.0
K06921	71.0
K06928	1.0
K06929	10.0
K07033	73.0
K07032	4.0
K07031	26.0
K07030	69.0
K07037	72.0
K07035	65.0
K07034	0.0
K07039	0.0
K07038	4.0
K10829	0.0
K00384	258.0
K00385	2.0
K00386	0.0
K00387	0.0
K00380	3.0
K00381	1.0
K00382	120.0
K00383	1.0
K00389	0.0
K01387	0.0
K01385	0.0
K01389	0.0
K09158	5.0
K09159	1.0
K09156	0.0
K09157	78.0
K09154	0.0
K09155	12.0
K09152	0.0
K09153	23.0
K09150	0.0
K09151	1.0
K05970	95.0
K05714	0.0
K05715	0.0
K05710	0.0
K05711	0.0
K05712	0.0
K05713	0.0
K00560	143.0
K00561	0.0
K00563	4.0
K00564	4.0
K00566	210.0
K00567	145.0
K00568	5.0
K00569	0.0
K05575	0.0
K01169	0.0
K01167	0.0
K01166	0.0
K05577	1.0
K01163	38.0
K01161	0.0
K01160	0.0
K05578	0.0
K05579	0.0
K08092	7.0
K08093	1.0
K08094	7.0
K08095	0.0
K08096	0.0
K08097	1.0
K02254	0.0
K02255	0.0
K01743	0.0
K02251	0.0
K02061	0.0
K01741	0.0
K02060	0.0
K00114	0.0
K02122	81.0
K02123	147.0
K02120	150.0
K02121	137.0
K02124	149.0
K03837	0.0
K03836	0.0
K03835	0.0
K03834	1.0
K03833	4.0
K03832	93.0
K03831	0.0
K03830	26.0
K00443	0.0
K03839	73.0
K02067	11.0
K10189	48.0
K13038	253.0
K13787	6.0
K13788	0.0
K13789	432.0
K10188	60.0
K12255	0.0
K12254	0.0
K12257	138.0
K12256	0.0
K12251	24.0
K12250	0.0
K12253	0.0
K12252	0.0
K13252	0.0
K13256	1.0
K13255	0.0
K12079	0.0
K12078	0.0
K12071	0.0
K12070	0.0
K12073	0.0
K12072	0.0
K09912	0.0
K06236	0.0
K06237	0.0
K05519	0.0
K09914	0.0
K11788	0.0
K11782	0.0
K11780	0.0
K11781	0.0
K11787	0.0
K11784	0.0
K11530	0.0
K12787	0.0
K12786	0.0
K12785	0.0
K12784	0.0
K06718	0.0
K09969	0.0
K09968	0.0
K09967	21.0
K09966	1.0
K09965	0.0
K09964	0.0
K09963	7.0
K09962	0.0
K09961	0.0
K09960	0.0
K11527	11.0
K11524	0.0
K11525	0.0
K11250	0.0
K11253	0.0
K11258	0.0
K11528	0.0
K00713	0.0
K00712	2.0
K10780	0.0
K10783	13.0
K10125	0.0
K10124	0.0
K10126	0.0
K10121	2.0
K10123	0.0
K10122	2.0
K04652	33.0
K04653	30.0
K04651	51.0
K04656	30.0
K04654	30.0
K04655	33.0
K00973	167.0
K00972	9.0
K00971	108.0
K00970	73.0
K00975	205.0
K00974	252.0
K00979	83.0
K00978	8.0
K14954	0.0
K14955	0.0
K14956	0.0
K06178	97.0
K01596	4.0
K01597	4.0
K01594	0.0
K01595	3.0
K01592	0.0
K01593	2.0
K01590	1.0
K01591	158.0
K01598	0.0
K01599	245.0
K02711	0.0
K02710	0.0
K02713	0.0
K02712	0.0
K02714	0.0
K02717	0.0
K02716	0.0
K02719	0.0
K02718	0.0
K03449	21.0
K03446	70.0
K03444	0.0
K03445	0.0
K03442	153.0
K01620	111.0
K01621	1.0
K01622	0.0
K01623	37.0
K01624	308.0
K01625	207.0
K01626	73.0
K01627	80.0
K01628	82.0
K01629	22.0
K05299	0.0
K02829	0.0
K02828	0.0
K02827	0.0
K02826	0.0
K02825	18.0
K02824	58.0
K02823	150.0
K02822	60.0
K03198	0.0
K03199	1.0
K03668	5.0
K03669	0.0
K03190	23.0
K03191	2.0
K03660	102.0
K03194	0.0
K03195	0.0
K03664	160.0
K03197	0.0
K09772	79.0
K06013	3.0
K09770	4.0
K09771	0.0
K09776	0.0
K09777	56.0
K09774	3.0
K09775	37.0
K09778	10.0
K09779	67.0
K06269	0.0
K06323	0.0
K11624	0.0
K02991	0.0
K02990	155.0
K02624	0.0
K02240	1.0
K08282	3.0
K12440	0.0
K12441	0.0
K12442	0.0
K12443	0.0
K12444	0.0
K12445	0.0
K12449	0.0
K02247	0.0
K07637	0.0
K07636	163.0
K07639	0.0
K07638	0.0
K11069	59.0
K11068	86.0
K11063	0.0
K11062	0.0
K11061	0.0
K11060	0.0
K11066	0.0
K11065	74.0
K06900	0.0
K06901	91.0
K06902	22.0
K06903	2.0
K06904	7.0
K06905	7.0
K06906	6.0
K06907	8.0
K06908	7.0
K06909	1.0
K10821	0.0
K05905	0.0
K05904	0.0
K05906	0.0
K05900	0.0
K05903	1.0
K01406	0.0
K05909	0.0
K05908	0.0
K00368	1.0
K00369	0.0
K00366	21.0
K00367	0.0
K00364	1.0
K00365	0.0
K00362	0.0
K00363	1.0
K00360	0.0
```
