## Extended Data File 1 for "Diet induces reproducible alterations in the mouse and human gut microbiome": ERS606357_ERR675377.picrust_nol

```
# Constructed from biom file
#OTU ID	ERR675377
K01365	0.0
K01364	0.0
K01361	1.0
K01360	0.0
K01362	98.0
K02249	0.0
K05841	0.0
K05844	2.0
K05845	2.0
K05846	30.0
K05847	37.0
K00508	1.0
K00500	1.0
K00507	2.0
K00504	0.0
K00505	0.0
K12521	0.0
K01101	30.0
K01103	0.0
K12520	0.0
K01104	279.0
K05592	108.0
K05593	43.0
K05590	0.0
K05591	1.0
K05596	0.0
K05597	0.0
K05594	0.0
K05595	5.0
K05599	0.0
K11964	0.0
K11962	0.0
K14540	75.0
K12529	2.0
K12528	1.0
K06353	0.0
K02456	5.0
K02457	2.0
K02454	4.0
K02455	3.0
K02452	2.0
K02453	3.0
K02450	2.0
K02103	35.0
K08138	5.0
K02108	130.0
K02109	147.0
K02458	2.0
K02459	2.0
K08137	0.0
K03851	0.0
K03850	0.0
K03852	0.0
K03855	0.0
K03856	74.0
K13018	0.0
K13019	0.0
K13010	0.0
K13011	0.0
K13012	7.0
K13013	0.0
K13014	0.0
K13015	3.0
K13016	2.0
K13017	0.0
K08566	0.0
K08567	0.0
K13274	0.0
K13275	0.0
K13276	0.0
K13277	0.0
K03275	0.0
K03274	2.0
K03277	0.0
K03276	0.0
K03271	49.0
K03270	89.0
K03273	7.0
K03272	24.0
K03279	0.0
K03278	0.0
K11022	0.0
K12277	0.0
K12276	1.0
K12270	0.0
K11058	0.0
K12279	1.0
K12278	1.0
K07557	0.0
K07550	0.0
K07552	50.0
K06319	0.0
K09909	0.0
K09908	1.0
K12051	0.0
K12050	0.0
K12057	0.0
K12056	0.0
K06221	0.0
K09900	0.0
K09903	143.0
K09902	1.0
K09904	0.0
K09907	0.0
K09906	1.0
K11501	0.0
K03234	0.0
K00773	140.0
K00772	3.0
K00777	0.0
K00776	0.0
K06313	5.0
K06315	0.0
K05574	0.0
K10201	0.0
K07176	0.0
K07177	3.0
K07174	0.0
K07175	13.0
K07172	1.0
K07173	45.0
K07170	53.0
K07171	165.0
K07178	0.0
K07179	0.0
K00195	0.0
K00194	1.0
K00197	2.0
K00196	0.0
K00191	0.0
K00190	0.0
K00193	0.0
K00192	0.0
K00198	24.0
K06405	63.0
K10109	36.0
K10108	63.0
K10107	0.0
K01828	2.0
K01829	0.0
K01826	1.0
K01825	4.0
K01822	0.0
K01823	6.0
K01820	0.0
K01821	4.0
K00999	0.0
K00998	97.0
K00995	138.0
K00997	25.0
K00996	0.0
K00991	147.0
K00990	2.0
K00992	1.0
K11028	0.0
K02622	71.0
K02625	0.0
K03564	108.0
K13489	0.0
K13488	0.0
K13483	0.0
K13482	1.0
K13481	1.0
K13480	0.0
K13487	0.0
K13486	0.0
K14680	0.0
K14681	0.0
K14682	2.0
K08358	0.0
K08357	1.0
K08356	0.0
K08355	0.0
K03469	140.0
K03462	0.0
K03464	0.0
K03465	19.0
K03466	141.0
K01648	0.0
K01649	155.0
K01643	12.0
K01640	3.0
K01641	4.0
K01646	5.0
K01647	137.0
K01644	19.0
K02597	0.0
K02626	2.0
K02595	0.0
K02594	6.0
K02593	0.0
K02592	5.0
K02591	12.0
K02590	27.0
K02598	10.0
K02849	0.0
K14061	0.0
K14062	0.0
K14063	0.0
K14064	0.0
K14065	0.0
K14067	0.0
K02841	1.0
K02840	1.0
K02843	5.0
K02844	0.0
K02847	0.0
K02846	0.0
K02102	2.0
K09758	0.0
K06039	0.0
K06034	0.0
K06036	0.0
K06037	0.0
K06032	0.0
K01581	3.0
K02702	0.0
K02659	1.0
K13490	0.0
K13491	0.0
K03644	67.0
K03645	0.0
K03646	2.0
K03647	5.0
K03640	4.0
K03641	3.0
K03642	5.0
K03643	2.0
K03648	132.0
K03649	1.0
K06694	0.0
K11814	0.0
K12428	0.0
K12429	0.0
K12422	0.0
K12423	0.0
K12420	0.0
K12421	0.0
K12426	0.0
K12427	0.0
K12424	0.0
K12425	0.0
K07349	0.0
K07348	0.0
K05380	0.0
K07345	0.0
K07344	0.0
K07347	0.0
K07346	0.0
K07341	24.0
K07340	1.0
K07343	24.0
K07342	0.0
K06968	1.0
K06969	237.0
K06962	4.0
K06963	0.0
K06960	74.0
K06961	0.0
K06966	55.0
K06967	74.0
K06964	0.0
K06965	0.0
K08995	0.0
K08994	1.0
K08997	0.0
K08996	2.0
K08990	0.0
K08993	0.0
K08992	0.0
K08999	6.0
K08998	112.0
K08344	0.0
K08345	0.0
K08346	0.0
K14940	0.0
K02724	0.0
K08349	0.0
K11815	0.0
K05929	0.0
K05928	0.0
K05927	0.0
K05924	0.0
K05922	0.0
K05921	0.0
K00349	64.0
K00698	0.0
K00340	65.0
K00341	66.0
K00690	39.0
K00343	65.0
K00344	5.0
K00697	0.0
K00346	64.0
K00347	64.0
K09116	23.0
K09117	127.0
K05337	7.0
K09118	0.0
K09119	0.0
K02106	0.0
K05823	2.0
K05820	2.0
K05826	2.0
K05827	2.0
K02100	0.0
K02101	0.0
K00524	0.0
K00525	118.0
K00526	44.0
K00527	189.0
K00520	2.0
K00522	0.0
K00523	1.0
K02451	1.0
K00528	132.0
K00529	0.0
K00025	0.0
K14215	0.0
K14213	0.0
K03453	73.0
K00796	105.0
K05339	1.0
K00027	74.0
K00794	103.0
K00793	102.0
K01347	0.0
K01346	0.0
K01344	0.0
K01343	0.0
K00791	144.0
K01340	0.0
K00790	182.0
K02694	0.0
K02696	0.0
K02697	0.0
K02690	0.0
K02691	0.0
K02692	0.0
K02693	0.0
K02698	0.0
K02699	0.0
K00836	2.0
K00837	51.0
K00835	1.0
K00832	2.0
K00833	51.0
K00830	2.0
K00831	139.0
K00839	7.0
K04335	0.0
K04334	0.0
K01120	1.0
K01126	162.0
K04333	0.0
K01129	75.0
K01128	0.0
K04339	0.0
K04338	0.0
K02470	209.0
K02471	0.0
K02472	1.0
K02473	0.0
K02474	85.0
K02475	0.0
K02476	0.0
K02477	105.0
K02478	0.0
K02479	0.0
K09019	0.0
K01267	58.0
K13074	0.0
K13075	0.0
K11441	0.0
K14055	0.0
K13299	0.0
K13292	80.0
K14057	0.0
K14056	0.0
K02856	1.0
K02585	6.0
K12211	0.0
K12210	0.0
K12213	0.0
K12212	0.0
K12215	0.0
K02854	0.0
K12217	0.0
K12216	0.0
K12219	0.0
K12218	0.0
K02855	0.0
K08692	0.0
K08693	0.0
K08690	0.0
K08691	0.0
K08696	0.0
K08697	0.0
K11748	0.0
K11749	134.0
K11746	0.0
K11747	0.0
K11744	0.0
K11745	0.0
K11742	0.0
K11743	22.0
K11740	0.0
K11741	18.0
K13920	10.0
K13921	0.0
K13922	32.0
K13923	0.0
K13924	3.0
K13925	0.0
K13926	0.0
K13927	3.0
K13928	0.0
K13929	1.0
K09923	0.0
K09922	62.0
K06201	96.0
K06200	43.0
K06207	119.0
K06206	14.0
K06205	0.0
K09924	0.0
K09929	0.0
K06208	5.0
K00759	71.0
K00758	0.0
K00752	0.0
K00757	116.0
K00756	36.0
K00754	149.0
K06001	89.0
K05557	0.0
K09766	16.0
K05554	0.0
K07475	0.0
K07150	35.0
K07151	0.0
K07152	7.0
K07153	2.0
K07154	99.0
K07155	0.0
K07156	0.0
K07157	1.0
K07406	71.0
K07407	253.0
K07404	68.0
K07405	63.0
K07402	54.0
K07403	3.0
K07400	1.0
K07401	1.0
K01808	158.0
K01809	100.0
K01800	0.0
K01801	0.0
K01802	50.0
K01803	145.0
K01804	38.0
K01805	12.0
K01807	29.0
K09718	0.0
K14668	0.0
K14669	0.0
K14666	0.0
K14667	0.0
K01664	7.0
K01665	56.0
K01666	38.0
K01667	69.0
K01660	0.0
K01661	5.0
K01662	133.0
K01663	0.0
K01668	0.0
K01669	7.0
K02863	142.0
K02862	0.0
K02860	127.0
K02867	143.0
K02866	0.0
K02864	131.0
K02869	0.0
K05362	0.0
K05365	3.0
K03402	74.0
K03403	0.0
K03400	0.0
K03406	449.0
K03407	61.0
K03404	1.0
K03405	2.0
K03408	110.0
K03409	7.0
K02315	97.0
K02314	145.0
K02317	0.0
K02316	137.0
K02313	142.0
K02312	1.0
K02319	0.0
K12405	0.0
K12152	0.0
K12151	0.0
K07091	2.0
K07090	156.0
K07093	2.0
K07092	0.0
K07095	168.0
K07094	2.0
K07097	0.0
K07096	1.0
K07099	14.0
K07098	157.0
K11175	140.0
K11174	0.0
K11177	1.0
K11176	1.0
K11173	0.0
K11179	3.0
K11178	1.0
K00322	2.0
K00320	1.0
K00321	0.0
K00326	0.0
K00324	7.0
K00325	4.0
K00329	0.0
K05945	0.0
K05944	0.0
K05947	0.0
K05946	24.0
K06944	0.0
K06945	0.0
K06946	0.0
K06415	6.0
K06940	45.0
K06941	142.0
K06942	142.0
K06943	0.0
K10806	1.0
K10807	0.0
K10804	3.0
K10805	1.0
K06948	3.0
K06949	161.0
K06418	0.0
K09138	0.0
K09139	0.0
K09134	24.0
K09135	0.0
K09136	2.0
K09137	2.0
K09130	0.0
K09131	2.0
K09132	20.0
K09133	0.0
K05808	138.0
K05809	0.0
K05804	20.0
K05805	0.0
K05806	0.0
K05807	67.0
K05800	1.0
K05801	2.0
K05802	0.0
K05803	0.0
K01044	1.0
K01045	0.0
K01046	2.0
K02068	2.0
K04561	1.0
K01042	6.0
K05568	59.0
K05567	23.0
K14273	0.0
K14275	0.0
K14274	0.0
K02062	0.0
K05245	0.0
K05564	1.0
K01048	14.0
K02066	70.0
K01322	64.0
K01325	0.0
K02065	70.0
K01326	0.0
K05560	1.0
K02243	3.0
K08930	0.0
K02679	0.0
K02676	1.0
K02674	2.0
K02675	0.0
K02672	2.0
K02241	7.0
K02670	2.0
K02671	3.0
K00810	0.0
K00811	63.0
K00812	9.0
K00813	2.0
K00814	0.0
K00817	131.0
K00818	67.0
K00819	3.0
K02530	1.0
K02245	3.0
K02244	3.0
K01499	0.0
K01498	0.0
K01493	141.0
K01492	1.0
K01491	304.0
K01497	3.0
K01496	4.0
K01495	108.0
K01494	24.0
K02418	60.0
K02419	66.0
K14492	0.0
K02412	57.0
K02413	64.0
K02410	66.0
K02411	29.0
K02416	66.0
K02417	47.0
K02414	12.0
K02415	4.0
K00120	0.0
K00121	4.0
K00430	0.0
K13058	0.0
K13059	0.0
K13727	0.0
K13057	0.0
K13722	0.0
K13051	1.0
K13052	42.0
K00435	0.0
K12054	0.0
K03239	0.0
K03238	0.0
K03231	0.0
K03230	0.0
K03232	0.0
K12059	0.0
K03237	0.0
K03236	0.0
K12058	0.0
K12239	0.0
K12238	0.0
K12235	0.0
K12234	2.0
K13942	0.0
K13940	53.0
K13941	0.0
K12097	0.0
K12096	0.0
K12095	0.0
K12094	0.0
K12093	0.0
K12092	0.0
K12091	0.0
K12090	0.0
K12099	0.0
K12098	0.0
K06356	0.0
K05992	0.0
K03540	0.0
K06331	35.0
K06330	1.0
K07138	76.0
K07139	115.0
K11811	0.0
K07132	3.0
K07133	327.0
K07130	55.0
K07131	0.0
K07137	201.0
K07134	0.0
K07135	0.0
K01860	0.0
K01866	143.0
K01867	143.0
K01865	0.0
K01868	165.0
K01869	143.0
K06140	0.0
K04766	0.0
K04767	3.0
K04764	3.0
K04762	65.0
K04763	190.0
K04760	2.0
K04761	23.0
K04768	0.0
K04769	58.0
K08313	1.0
K08312	2.0
K08311	2.0
K08310	1.0
K08317	0.0
K08316	63.0
K08315	0.0
K08314	9.0
K05149	0.0
K08319	0.0
K08318	0.0
K06339	0.0
K14648	0.0
K14392	5.0
K14393	2.0
K14645	2.0
K14647	0.0
K01689	174.0
K01686	122.0
K01687	186.0
K01684	25.0
K01685	52.0
K01682	2.0
K01681	123.0
K05308	0.0
K02889	0.0
K02888	143.0
K02885	0.0
K02884	143.0
K02887	142.0
K02886	143.0
K02881	143.0
K02883	0.0
K13743	0.0
K02086	2.0
K02081	23.0
K02080	0.0
K02083	3.0
K02082	1.0
K13831	0.0
K03428	0.0
K03429	28.0
K03424	217.0
K03935	0.0
K03932	12.0
K03933	0.0
K03930	23.0
K03931	0.0
K02339	2.0
K02338	143.0
K02337	142.0
K02336	1.0
K02335	158.0
K02334	37.0
K02330	0.0
K03688	59.0
K03689	0.0
K03680	0.0
K03683	2.0
K03684	4.0
K03685	142.0
K03686	254.0
K03687	131.0
K07301	63.0
K07300	0.0
K07303	3.0
K07302	3.0
K07305	6.0
K07304	9.0
K07307	2.0
K07306	0.0
K07309	0.0
K07308	0.0
K02617	0.0
K02610	0.0
K02963	142.0
K02612	0.0
K02961	125.0
K09686	369.0
K09687	597.0
K09684	1.0
K09685	8.0
K09682	0.0
K09683	0.0
K09680	2.0
K09681	0.0
K09688	0.0
K09689	0.0
K05962	1.0
K05961	0.0
K05967	5.0
K05966	2.0
K11159	0.0
K05964	2.0
K05968	0.0
K11152	0.0
K00309	0.0
K00658	6.0
K00304	0.0
K00305	0.0
K00654	0.0
K00655	196.0
K00652	52.0
K00301	0.0
K00302	21.0
K00303	1.0
K10828	0.0
K06431	0.0
K06432	0.0
K06433	0.0
K06434	0.0
K06436	6.0
K06437	0.0
K10820	0.0
K06439	0.0
K10822	0.0
K10823	0.0
K10826	0.0
K09167	10.0
K06322	0.0
K14117	0.0
K14259	0.0
K14257	0.0
K01308	9.0
K01303	0.0
K01301	0.0
K01305	6.0
K01304	4.0
K02658	1.0
K00672	0.0
K02650	14.0
K02651	2.0
K02652	40.0
K02653	52.0
K02654	164.0
K05687	0.0
K02656	2.0
K05685	1.0
K00878	72.0
K00879	3.0
K00872	15.0
K00873	143.0
K00870	0.0
K00876	210.0
K00877	0.0
K00874	161.0
K00875	0.0
K04487	160.0
K04486	82.0
K04485	140.0
K04484	0.0
K04483	0.0
K04482	0.0
K04480	0.0
K04488	98.0
K12049	0.0
K13693	0.0
K13706	0.0
K13694	0.0
K13695	1.0
K05977	0.0
K09516	2.0
K02434	123.0
K02435	110.0
K02436	1.0
K02437	94.0
K05350	38.0
K02431	36.0
K08100	0.0
K02433	127.0
K02438	75.0
K02439	2.0
K03745	1.0
K03744	134.0
K03747	1.0
K03210	140.0
K03217	144.0
K03216	76.0
K03215	2.0
K03742	107.0
K03219	0.0
K03218	141.0
K03749	2.0
K03748	1.0
K02383	0.0
K06327	0.0
K06320	34.0
K07238	134.0
K09479	0.0
K09478	0.0
K09475	0.0
K09474	0.0
K09477	0.0
K09476	0.0
K09471	1.0
K09470	0.0
K09473	0.0
K09472	0.0
K07543	0.0
K06898	53.0
K13967	0.0
K13963	29.0
K07545	0.0
K00737	20.0
K05345	1.0
K11706	0.0
K11707	2.0
K11704	0.0
K11705	0.0
K11708	2.0
K11709	2.0
K05588	0.0
K07114	169.0
K07443	48.0
K07116	0.0
K07117	0.0
K07110	0.0
K07447	142.0
K07112	16.0
K07113	2.0
K07448	33.0
K07118	4.0
K07119	0.0
K10619	0.0
K10618	0.0
K10617	0.0
K10616	0.0
K01848	3.0
K01849	2.0
K01844	21.0
K01845	43.0
K01846	0.0
K01847	128.0
K01840	236.0
K01841	2.0
K01842	0.0
K01843	20.0
K06219	1.0
K10832	0.0
K05348	0.0
K14203	0.0
K08483	75.0
K08482	2.0
K08481	1.0
K08480	0.0
K08485	0.0
K08484	2.0
K00464	0.0
K00467	0.0
K00466	0.0
K00461	0.0
K00460	0.0
K00463	0.0
K00462	0.0
K04509	0.0
K00469	0.0
K00468	0.0
K08645	0.0
K04744	3.0
K01518	0.0
K01519	0.0
K04748	1.0
K04749	10.0
K01514	0.0
K01515	131.0
K01512	56.0
K01510	0.0
K14623	14.0
K14626	0.0
K14627	0.0
K14628	0.0
K14629	0.0
K03918	0.0
K03919	0.0
K12372	0.0
K12373	307.0
K12370	0.0
K12371	0.0
K02359	0.0
K02358	147.0
K02351	0.0
K02352	0.0
K02355	264.0
K02357	143.0
K02356	146.0
K13574	0.0
K13573	1.0
K13572	1.0
K13571	0.0
K13570	0.0
K12112	0.0
K12113	0.0
K12110	0.0
K12111	1.0
K07329	0.0
K07328	0.0
K07323	2.0
K07322	109.0
K07321	16.0
K07320	2.0
K07327	0.0
K07326	0.0
K07325	0.0
K07324	0.0
K08163	0.0
K06180	347.0
K06181	2.0
K06182	57.0
K06183	72.0
K06186	2.0
K06187	143.0
K06188	10.0
K06189	2.0
K08359	0.0
K07589	0.0
K07588	65.0
K07587	0.0
K07586	22.0
K07585	0.0
K07584	81.0
K07583	0.0
K07582	0.0
K07581	0.0
K07580	0.0
K11139	0.0
K05989	173.0
K05988	0.0
K05985	10.0
K05987	0.0
K05986	0.0
K10843	0.0
K08354	0.0
K10844	0.0
K10848	0.0
K00673	1.0
K00674	65.0
K00675	1.0
K00676	56.0
K00677	69.0
K06988	2.0
K06989	4.0
K08351	0.0
K06980	2.0
K06981	0.0
K06982	0.0
K08350	0.0
K06984	0.0
K06985	2.0
K06986	0.0
K06987	47.0
K02445	53.0
K02444	28.0
K00582	0.0
K00583	0.0
K00580	0.0
K02110	138.0
K00586	0.0
K00587	1.0
K00584	0.0
K08921	0.0
K02441	2.0
K00588	13.0
K08922	0.0
K02440	24.0
K00018	139.0
K08923	0.0
K02443	38.0
K00019	1.0
K02442	0.0
K08925	0.0
K08926	0.0
K08927	0.0
K03149	31.0
K06604	0.0
K00015	4.0
K01989	86.0
K00854	149.0
K00855	1.0
K00856	1.0
K00857	35.0
K00850	332.0
K00851	5.0
K00852	117.0
K00853	15.0
K00858	142.0
K00859	141.0
K01181	26.0
K01180	0.0
K01183	29.0
K01182	92.0
K01185	49.0
K01184	0.0
K01187	277.0
K01188	111.0
K02596	0.0
K13766	4.0
K13767	0.0
K13003	0.0
K13002	0.0
K13000	0.0
K02984	0.0
K02986	143.0
K02987	0.0
K02636	1.0
K02982	122.0
K02983	0.0
K02638	0.0
K02639	0.0
K02988	140.0
K08298	0.0
K08299	0.0
K03583	1.0
K03582	1.0
K03581	84.0
K03580	1.0
K03587	69.0
K03586	2.0
K03585	130.0
K03584	140.0
K03589	113.0
K03588	203.0
K01725	1.0
K01724	4.0
K01727	7.0
K01726	39.0
K01721	0.0
K01720	2.0
K01722	0.0
K13008	0.0
K01729	3.0
K01728	1.0
K09530	0.0
K09539	0.0
K02188	57.0
K02189	56.0
K02182	0.0
K02183	0.0
K03769	22.0
K03768	189.0
K03767	2.0
K03765	0.0
K03764	0.0
K03763	128.0
K03762	0.0
K03761	0.0
K03760	1.0
K09457	10.0
K09456	1.0
K09459	1.0
K09458	143.0
K00602	308.0
K13988	0.0
K13985	0.0
K09981	1.0
K09980	1.0
K09983	1.0
K09982	0.0
K09985	0.0
K09984	0.0
K09987	0.0
K09986	1.0
K09989	23.0
K09988	23.0
K12583	0.0
K12582	0.0
K12589	0.0
K11720	2.0
K09759	37.0
K10985	0.0
K10984	1.0
K07468	0.0
K07469	0.0
K07464	60.0
K07465	0.0
K07466	0.0
K07467	50.0
K07460	116.0
K07461	49.0
K07462	142.0
K07463	0.0
K10679	1.0
K10678	0.0
K10671	0.0
K10670	24.0
K10673	0.0
K10672	3.0
K10674	0.0
K10677	0.0
K10676	0.0
K08726	0.0
K08724	3.0
K08722	10.0
K08723	0.0
K08720	0.0
K08721	0.0
K08728	4.0
K10187	0.0
K00119	0.0
K00118	2.0
K00449	0.0
K00448	0.0
K00115	0.0
K00446	0.0
K00117	0.0
K00116	0.0
K00111	128.0
K00442	0.0
K00113	0.0
K00112	0.0
K01539	0.0
K01531	54.0
K04720	84.0
K01533	148.0
K01534	258.0
K01535	0.0
K01537	132.0
K14358	0.0
K14605	0.0
K14606	0.0
K00413	1.0
K10120	2.0
K05600	0.0
K05777	0.0
K03972	1.0
K03973	16.0
K03970	0.0
K03971	0.0
K03976	137.0
K03977	142.0
K03974	0.0
K03975	56.0
K03978	142.0
K03979	143.0
K13378	61.0
K02372	78.0
K02371	116.0
K02377	68.0
K02379	1.0
K03396	0.0
K03397	0.0
K03394	67.0
K03395	0.0
K03392	0.0
K03393	0.0
K03390	63.0
K03391	0.0
K03399	0.0
K03027	0.0
K12136	0.0
K12137	2.0
K06610	0.0
K12138	0.0
K12139	0.0
K11444	0.0
K11440	0.0
K11443	0.0
K11442	0.0
K00612	3.0
K00613	0.0
K00610	104.0
K00611	70.0
K00616	65.0
K00617	0.0
K00614	0.0
K00615	347.0
K00619	2.0
K10863	0.0
K07874	0.0
K06234	0.0
K10240	0.0
K10241	0.0
K10242	0.0
K10243	0.0
K04110	0.0
K04113	0.0
K04112	0.0
K04115	0.0
K04114	0.0
K04117	0.0
K04116	0.0
K04118	0.0
K05517	0.0
K07705	2.0
K07704	2.0
K07707	25.0
K07706	27.0
K07701	0.0
K07700	0.0
K07703	0.0
K07702	0.0
K07709	0.0
K07708	3.0
K01955	204.0
K13042	0.0
K09934	0.0
K09935	42.0
K06216	1.0
K09937	2.0
K13745	0.0
K13746	0.0
K13747	87.0
K13740	0.0
K13741	0.0
K13742	0.0
K06211	20.0
K06212	0.0
K09933	1.0
K02618	0.0
K02619	48.0
K02968	136.0
K02966	0.0
K02967	142.0
K02616	0.0
K02965	143.0
K02962	0.0
K02611	0.0
K02613	1.0
K03569	212.0
K03568	2.0
K03565	141.0
K06218	2.0
K03567	1.0
K03566	1.0
K03561	138.0
K03560	2.0
K03563	71.0
K03562	3.0
K06430	0.0
K01709	7.0
K01708	0.0
K01707	0.0
K01706	3.0
K01705	2.0
K01704	297.0
K01703	300.0
K01702	0.0
K14165	0.0
K14164	0.0
K14166	0.0
K14161	1.0
K14160	1.0
K14162	1.0
K05396	5.0
K03709	5.0
K03708	9.0
K08160	0.0
K03701	233.0
K03700	61.0
K03703	112.0
K03702	143.0
K03705	77.0
K03704	135.0
K03707	2.0
K03706	56.0
K06289	0.0
K06288	0.0
K06283	49.0
K06282	2.0
K06281	3.0
K06287	139.0
K06286	3.0
K06285	5.0
K06284	25.0
K08161	6.0
K07540	0.0
K06438	44.0
K06869	0.0
K06868	0.0
K06867	1.0
K06866	0.0
K06865	0.0
K06864	50.0
K06863	0.0
K06862	0.0
K06861	67.0
K06860	0.0
K12659	0.0
K12658	0.0
K07547	0.0
K07546	0.0
K15023	0.0
K15022	0.0
K15020	0.0
K15024	40.0
K08700	0.0
K08162	20.0
K07544	0.0
K00137	0.0
K00135	9.0
K00134	145.0
K00133	141.0
K00132	0.0
K00131	0.0
K00130	21.0
K00139	0.0
K00138	0.0
K00429	0.0
K00428	51.0
K00421	0.0
K00423	0.0
K00425	70.0
K00427	0.0
K00426	70.0
K14292	0.0
K14379	0.0
K14370	0.0
K14371	0.0
K14372	0.0
K14373	0.0
K14374	0.0
K14375	0.0
K09845	0.0
K14082	0.0
K14083	1.0
K14080	0.0
K14081	0.0
K14086	20.0
K14087	20.0
K14084	2.0
K14088	20.0
K14089	20.0
K01552	55.0
K01551	9.0
K01556	2.0
K01557	0.0
K01554	0.0
K01555	0.0
K04708	0.0
K03955	0.0
K13689	0.0
K13688	0.0
K13683	0.0
K13685	11.0
K13684	0.0
K13687	0.0
K13686	0.0
K14159	0.0
K02399	1.0
K02398	18.0
K02395	19.0
K02394	3.0
K02397	39.0
K02396	72.0
K02391	2.0
K02390	67.0
K02393	3.0
K02392	100.0
K13533	0.0
K13532	0.0
K13531	1.0
K13530	0.0
K01550	0.0
K05658	0.0
K14054	0.0
K02601	152.0
K02970	141.0
K05378	0.0
K12339	14.0
K14060	0.0
K11687	0.0
K11686	0.0
K11685	0.0
K11689	4.0
K11688	5.0
K08939	0.0
K03048	4.0
K03049	0.0
K13821	2.0
K13820	0.0
K03042	0.0
K03043	141.0
K03040	132.0
K03041	0.0
K03046	140.0
K03047	0.0
K03044	0.0
K03045	0.0
K00348	64.0
K09847	0.0
K00692	2.0
K00638	68.0
K00639	90.0
K00693	0.0
K00634	85.0
K00635	0.0
K00630	0.0
K00631	1.0
K00632	13.0
K00633	23.0
K00691	4.0
K00696	0.0
K00694	2.0
K00695	0.0
K10854	0.0
K07811	0.0
K07810	0.0
K07813	78.0
K07812	0.0
K07814	24.0
K07816	10.0
K00090	0.0
K00091	25.0
K00094	9.0
K00096	49.0
K00097	72.0
K00098	0.0
K00099	136.0
K10228	0.0
K10229	0.0
K12548	0.0
K10222	0.0
K10220	0.0
K10221	0.0
K10227	0.0
K05822	2.0
K01949	0.0
K01945	140.0
K01947	0.0
K01946	0.0
K01941	2.0
K01940	130.0
K06357	0.0
K07729	178.0
K07728	0.0
K07727	121.0
K07726	11.0
K07725	0.0
K07724	0.0
K07723	5.0
K07722	1.0
K07721	0.0
K07720	315.0
K00899	2.0
K05824	0.0
K00891	191.0
K00892	0.0
K00895	2.0
K00897	5.0
K08151	2.0
K08153	1.0
K08154	0.0
K02948	143.0
K02942	0.0
K02944	0.0
K05665	0.0
K02946	142.0
K13793	0.0
K06352	0.0
K01769	0.0
K01768	5.0
K01761	2.0
K01760	8.0
K01762	0.0
K09578	0.0
K01766	0.0
K08164	0.0
K02493	140.0
K08166	0.0
K08167	0.0
K02496	2.0
K02497	0.0
K02494	2.0
K02495	214.0
K02498	2.0
K02499	10.0
K08168	0.0
K08169	17.0
K14415	22.0
K14414	0.0
K06881	143.0
K00436	1.0
K06332	0.0
K12815	0.0
K12810	0.0
K06885	6.0
K00437	0.0
K06335	0.0
K06334	71.0
K03547	65.0
K03546	33.0
K03545	188.0
K03544	188.0
K03543	46.0
K06888	25.0
K10941	1.0
K03549	8.0
K03548	2.0
K10940	0.0
K02236	5.0
K02237	75.0
K02234	0.0
K02232	58.0
K02233	85.0
K02230	3.0
K02231	115.0
K06359	0.0
K02238	117.0
K02239	0.0
K03723	126.0
K03722	13.0
K03721	0.0
K03720	0.0
K03727	0.0
K03726	0.0
K03725	0.0
K03724	5.0
K06358	0.0
K12673	0.0
K12679	0.0
K12678	0.0
K06410	34.0
K11898	0.0
K11899	1.0
K11896	1.0
K11897	1.0
K11894	1.0
K11895	1.0
K11892	1.0
K11893	1.0
K11890	1.0
K11891	1.0
K08762	0.0
K08764	0.0
K08765	0.0
K10418	0.0
K11325	0.0
K11326	0.0
K11327	0.0
K11328	0.0
K11329	0.0
K00151	0.0
K00150	0.0
K00153	0.0
K00400	0.0
K00407	2.0
K00406	2.0
K00405	3.0
K00404	2.0
K00158	3.0
K01342	0.0
K09388	0.0
K09386	0.0
K09384	4.0
K04094	19.0
K04095	24.0
K04096	139.0
K04097	1.0
K04090	0.0
K04091	1.0
K04092	0.0
K04093	0.0
K04098	0.0
K04099	0.0
K01578	0.0
K01579	89.0
K01574	0.0
K01575	1.0
K01576	0.0
K01577	1.0
K01571	61.0
K01572	140.0
K01573	1.0
K02009	32.0
K02008	235.0
K02005	143.0
K02004	915.0
K02007	42.0
K02006	341.0
K02001	1.0
K02000	1.0
K02003	939.0
K02002	1.0
K03065	0.0
K08952	0.0
K03060	73.0
K13809	0.0
K10948	0.0
K09607	0.0
K06125	0.0
K04337	0.0
K06120	9.0
K06121	0.0
K04336	0.0
K01127	0.0
K09703	0.0
K00004	0.0
K14699	0.0
K09702	3.0
K14698	0.0
K05311	2.0
K13829	2.0
K10943	2.0
K07291	0.0
K07290	0.0
K10206	82.0
K10202	1.0
K10208	0.0
K10209	0.0
K01966	3.0
K01965	0.0
K01964	0.0
K01963	50.0
K01962	22.0
K01961	170.0
K01960	61.0
K01969	1.0
K01968	1.0
K07749	30.0
K07748	0.0
K07741	16.0
K07740	1.0
K07743	0.0
K07742	74.0
K07745	0.0
K07744	0.0
K07746	0.0
K01299	26.0
K01295	4.0
K01297	30.0
K02922	0.0
K05603	0.0
K02921	0.0
K02926	142.0
K05607	0.0
K02924	0.0
K05605	0.0
K02928	0.0
K02929	0.0
K00216	1.0
K00217	0.0
K00214	0.0
K00215	149.0
K00213	0.0
K00210	0.0
K00211	0.0
K00218	0.0
K00219	1.0
K01035	0.0
K01034	11.0
K04517	136.0
K01740	247.0
K01031	0.0
K01746	2.0
K01745	24.0
K01744	69.0
K01749	29.0
K01039	1.0
K04518	69.0
K09591	0.0
K14129	0.0
K14128	0.0
K14121	0.0
K14120	0.0
K14123	0.0
K14122	0.0
K14125	0.0
K14124	0.0
K14127	0.0
K14126	0.0
K03521	149.0
K03520	0.0
K03523	85.0
K03522	156.0
K03525	138.0
K03524	144.0
K03527	145.0
K03526	120.0
K03529	80.0
K03528	1.0
K06338	0.0
K02217	79.0
K03299	11.0
K03298	1.0
K13472	1.0
K03293	15.0
K03292	163.0
K03291	1.0
K03290	0.0
K03297	22.0
K03296	192.0
K03295	69.0
K03294	38.0
K13009	0.0
K12690	0.0
K09743	0.0
K06022	0.0
K07190	1.0
K06021	0.0
K07192	13.0
K06020	0.0
K06027	0.0
K06026	0.0
K09744	0.0
K07991	0.0
K08749	0.0
K09835	0.0
K09834	0.0
K10439	177.0
K06351	0.0
K09833	0.0
K10925	0.0
K10924	0.0
K10927	1.0
K10926	1.0
K10923	0.0
K10922	0.0
K09629	0.0
K10697	0.0
K00179	41.0
K00172	24.0
K00171	12.0
K00170	7.0
K00177	78.0
K00176	78.0
K00175	155.0
K00174	138.0
K13478	0.0
K14338	0.0
K14339	0.0
K14335	0.0
K14337	0.0
K14330	0.0
K14331	0.0
K14333	0.0
K08918	0.0
K13479	15.0
K04078	141.0
K04079	133.0
K04076	5.0
K04077	142.0
K04074	19.0
K04075	135.0
K04072	84.0
K04073	1.0
K04070	54.0
K04071	0.0
K14597	1.0
K13318	0.0
K08280	0.0
K13641	2.0
K13640	1.0
K13643	3.0
K13642	0.0
K02027	1001.0
K02026	1754.0
K02025	1868.0
K02024	0.0
K02023	30.0
K02022	4.0
K02021	0.0
K02020	45.0
K02029	109.0
K02028	141.0
K03886	0.0
K03887	0.0
K03884	0.0
K03885	51.0
K03881	0.0
K03888	0.0
K03889	0.0
K12998	0.0
K12999	0.0
K12992	20.0
K12993	0.0
K12990	21.0
K12991	0.0
K12996	0.0
K12997	0.0
K12994	0.0
K12995	1.0
K08979	0.0
K08978	107.0
K03088	1043.0
K03089	3.0
K03086	185.0
K03087	2.0
K08971	0.0
K08970	0.0
K03082	5.0
K03080	0.0
K08974	138.0
K13868	0.0
K00918	9.0
K01553	0.0
K12214	1.0
K11646	0.0
K11645	0.0
K11641	0.0
K11640	0.0
K12736	0.0
K12733	0.0
K07507	83.0
K07506	0.0
K07505	0.0
K07504	0.0
K07503	0.0
K07502	43.0
K07501	2.0
K07500	0.0
K07509	0.0
K07508	0.0
K11422	0.0
K08698	0.0
K10773	155.0
K10774	0.0
K14286	0.0
K10778	1.0
K14287	1.0
K00140	3.0
K05501	1.0
K01903	6.0
K01902	6.0
K01905	0.0
K01904	0.0
K01907	2.0
K01906	0.0
K01909	0.0
K01908	1.0
K14534	18.0
K00147	138.0
K07767	0.0
K07769	0.0
K07768	0.0
K06203	1.0
K06202	0.0
K09921	2.0
K09920	1.0
K09927	20.0
K09024	0.0
K09022	11.0
K09023	0.0
K09020	0.0
K09021	0.0
K02908	0.0
K02909	143.0
K08218	61.0
K08219	0.0
K02904	138.0
K02906	142.0
K02907	141.0
K02902	138.0
K00230	0.0
K00231	3.0
K00232	0.0
K08976	1.0
K00234	0.0
K00239	88.0
K06209	59.0
K09928	2.0
K01015	0.0
K01014	0.0
K01012	146.0
K01011	24.0
K01010	0.0
K08920	0.0
K14103	0.0
K14102	0.0
K14101	0.0
K14100	0.0
K14105	0.0
K14104	0.0
K14109	0.0
K14108	0.0
K06401	0.0
K00893	0.0
K13402	0.0
K12858	0.0
K03503	62.0
K03502	123.0
K03501	142.0
K03500	79.0
K08924	0.0
K02278	8.0
K02279	15.0
K12977	0.0
K02276	5.0
K02277	0.0
K02274	5.0
K02275	5.0
K13450	0.0
K13451	0.0
K13452	0.0
K13454	0.0
K13455	0.0
K12509	0.0
K12508	0.0
K12507	0.0
K12506	6.0
K12500	0.0
K12503	0.0
K05926	0.0
K09728	0.0
K14587	0.0
K06597	1.0
K06596	1.0
K06595	0.0
K06599	0.0
K06598	1.0
K07978	0.0
K07979	193.0
K07976	0.0
K14585	0.0
K10907	94.0
K10906	0.0
K10901	0.0
K10909	0.0
K10908	0.0
K09819	2.0
K09818	1.0
K09817	134.0
K09816	132.0
K09815	133.0
K06374	59.0
K06373	59.0
K09812	159.0
K09811	159.0
K09810	91.0
K09724	0.0
K14582	0.0
K09721	0.0
K04058	0.0
K04059	0.0
K04050	0.0
K04051	0.0
K04052	0.0
K04053	0.0
K04054	0.0
K04055	0.0
K04056	0.0
K04057	0.0
K01047	0.0
K08975	0.0
K10015	0.0
K10014	0.0
K10017	0.0
K10016	0.0
K10011	0.0
K10010	11.0
K10013	0.0
K10012	24.0
K10019	0.0
K10018	0.0
K13665	0.0
K13664	0.0
K13663	0.0
K13662	0.0
K13661	0.0
K13660	0.0
K13669	0.0
K13668	0.0
K07641	0.0
K01466	3.0
K13590	2.0
K01464	44.0
K01465	146.0
K01462	223.0
K01463	4.0
K01460	0.0
K01461	0.0
K13599	2.0
K13598	0.0
K01468	21.0
K01469	0.0
K09251	0.0
K09252	0.0
K02041	24.0
K02040	134.0
K02043	0.0
K02045	18.0
K02044	30.0
K02047	17.0
K02046	18.0
K02049	142.0
K02048	18.0
K05549	0.0
K05548	0.0
K06046	0.0
K03319	3.0
K03316	5.0
K03317	3.0
K03314	1.0
K03315	117.0
K03312	37.0
K03313	22.0
K03310	164.0
K03311	24.0
K12052	0.0
K02945	154.0
K06162	0.0
K06163	0.0
K06160	1.0
K06161	0.0
K06166	0.0
K00359	14.0
K06164	0.0
K06165	0.0
K06168	136.0
K06169	3.0
K13020	0.0
K07158	0.0
K07159	0.0
K04835	0.0
K11621	0.0
K11991	1.0
K11622	0.0
K11996	7.0
K11627	0.0
K11626	0.0
K11629	0.0
K11628	0.0
K07561	0.0
K07560	140.0
K07563	0.0
K07562	0.0
K07565	0.0
K07564	0.0
K07567	163.0
K07566	196.0
K07569	0.0
K07568	195.0
K09925	0.0
K11199	0.0
K11198	0.0
K11192	0.0
K11191	0.0
K11196	0.0
K11195	0.0
K11194	0.0
K02492	40.0
K10713	0.0
K10710	12.0
K10711	0.0
K10716	0.0
K02490	0.0
K10714	0.0
K10715	0.0
K01929	142.0
K01928	144.0
K01923	149.0
K01922	0.0
K01921	145.0
K01920	2.0
K01926	123.0
K01925	143.0
K01924	142.0
K07789	0.0
K07788	0.0
K07785	0.0
K07784	0.0
K07787	7.0
K07786	0.0
K07781	0.0
K07783	19.0
K07782	1.0
K05835	0.0
K06355	0.0
K14661	0.0
K09844	0.0
K00782	2.0
K00783	139.0
K00784	157.0
K00785	0.0
K00786	36.0
K00039	0.0
K00036	27.0
K00037	0.0
K00034	2.0
K00035	0.0
K00032	0.0
K00033	28.0
K00030	2.0
K00031	120.0
K01259	9.0
K01258	131.0
K01255	36.0
K01256	8.0
K01251	97.0
K01250	16.0
K01253	0.0
K01252	0.0
K09008	1.0
K09009	0.0
K09000	1.0
K09001	3.0
K09002	28.0
K09003	0.0
K09004	2.0
K09005	5.0
K09006	0.0
K09007	2.0
K09846	0.0
K08234	38.0
K00258	0.0
K00259	23.0
K00252	3.0
K00253	1.0
K00256	0.0
K00257	75.0
K00254	0.0
K00255	0.0
K01079	16.0
K01078	0.0
K01071	5.0
K01070	1.0
K01073	1.0
K01077	88.0
K01076	5.0
K14472	0.0
K14471	0.0
K14470	0.0
K14475	1.0
K09841	0.0
K02788	1.0
K02782	0.0
K02783	11.0
K02781	17.0
K02786	1.0
K02787	0.0
K02784	0.0
K01060	6.0
K01787	18.0
K01786	70.0
K01785	195.0
K01784	207.0
K01783	165.0
K01782	6.0
K01781	0.0
K01780	0.0
K01789	0.0
K01788	51.0
K02526	3.0
K02527	67.0
K02525	1.0
K02250	0.0
K02523	68.0
K02520	140.0
K02521	1.0
K02258	1.0
K02259	3.0
K02528	126.0
K02529	605.0
K03781	84.0
K03780	12.0
K03783	130.0
K03782	8.0
K03785	38.0
K03784	21.0
K03787	89.0
K03786	104.0
K03789	62.0
K03788	0.0
K10700	0.0
K00342	66.0
K03124	0.0
K03120	0.0
K12527	13.0
K12526	0.0
K12525	0.0
K12524	98.0
K12523	0.0
K12522	0.0
K09789	45.0
K09788	1.0
K09787	72.0
K09786	7.0
K09785	0.0
K09781	1.0
K09780	2.0
K10961	0.0
K10960	0.0
K10963	0.0
K10962	0.0
K10965	0.0
K10964	0.0
K10966	0.0
K09879	0.0
K06318	0.0
K06311	0.0
K06310	19.0
K06312	0.0
K06314	0.0
K06317	5.0
K11389	0.0
K11386	0.0
K11387	0.0
K11384	0.0
K11385	0.0
K11382	0.0
K11383	0.0
K11381	4.0
K11949	0.0
K10380	0.0
K04032	1.0
K04033	0.0
K04030	2.0
K04031	47.0
K04036	0.0
K04037	0.0
K04034	0.0
K04035	0.0
K04038	0.0
K04039	0.0
K07046	2.0
K07047	24.0
K07044	0.0
K07045	28.0
K07042	78.0
K07043	104.0
K07040	75.0
K07041	0.0
K07048	2.0
K07049	0.0
K08664	0.0
K02584	4.0
K10039	9.0
K10038	0.0
K10037	0.0
K10036	6.0
K04788	0.0
K04789	0.0
K04784	0.0
K04785	0.0
K04786	0.0
K04787	0.0
K04780	0.0
K04781	0.0
K04782	0.0
K04783	0.0
K13601	0.0
K13603	0.0
K13602	0.0
K13605	0.0
K13604	0.0
K13607	0.0
K02404	18.0
K05783	0.0
K05782	0.0
K05781	0.0
K05780	0.0
K05787	0.0
K05786	1.0
K05785	1.0
K05784	0.0
K05789	0.0
K05788	4.0
K01442	136.0
K01443	73.0
K01444	2.0
K01446	0.0
K01447	56.0
K01448	232.0
K01449	28.0
K14803	0.0
K02069	4.0
K05569	23.0
K08008	0.0
K02063	1.0
K05566	23.0
K05565	1.0
K05563	1.0
K05562	1.0
K05561	1.0
K02064	1.0
K03338	27.0
K03339	0.0
K03330	0.0
K03331	0.0
K03332	5.0
K03333	0.0
K03335	26.0
K03336	26.0
K03337	27.0
K12956	0.0
K12957	0.0
K12954	0.0
K12955	0.0
K12952	0.0
K12953	0.0
K12950	0.0
K12951	0.0
K14733	0.0
K00109	0.0
K06148	200.0
K06149	2.0
K06144	0.0
K06145	1.0
K06146	0.0
K06147	1113.0
K06141	0.0
K06142	186.0
K06143	1.0
K11945	0.0
K08948	0.0
K08949	0.0
K00071	0.0
K14664	0.0
K13810	1.0
K14665	0.0
K03058	0.0
K11609	0.0
K11608	0.0
K14660	0.0
K11603	0.0
K11602	0.0
K11601	0.0
K11600	0.0
K11607	0.0
K11606	0.0
K11605	0.0
K11604	0.0
K10558	0.0
K10559	2.0
K10550	0.0
K10551	0.0
K10552	0.0
K10553	0.0
K10554	0.0
K10555	0.0
K10556	0.0
K10557	0.0
K03051	0.0
K03050	0.0
K07549	0.0
K07548	0.0
K07239	11.0
K07235	1.0
K07234	2.0
K07237	0.0
K07236	0.0
K07231	0.0
K07230	0.0
K07233	1.0
K07232	0.0
K02467	0.0
K05306	24.0
K05305	30.0
K05304	0.0
K05303	0.0
K05301	0.0
K02565	0.0
K08644	0.0
K08646	0.0
K08641	7.0
K08643	0.0
K08642	0.0
K12146	0.0
K00010	38.0
K00011	0.0
K00012	142.0
K00013	139.0
K00014	161.0
K00016	93.0
K09065	0.0
K08252	1.0
K08253	0.0
K08256	0.0
K08255	0.0
K08258	0.0
K08259	0.0
K00274	0.0
K00275	6.0
K00276	0.0
K00270	0.0
K00271	0.0
K00272	0.0
K00273	0.0
K00278	113.0
K00279	0.0
K12675	0.0
K01277	63.0
K01274	0.0
K01273	48.0
K01271	32.0
K01270	189.0
K01278	67.0
K00906	1.0
K00904	7.0
K00903	18.0
K00901	14.0
K13785	0.0
K00908	0.0
K11149	0.0
K01053	2.0
K01051	3.0
K01057	3.0
K01056	143.0
K01055	0.0
K01054	0.0
K01058	2.0
K02500	139.0
K02501	140.0
K02502	70.0
K02503	142.0
K02504	0.0
K02505	0.0
K02506	0.0
K02507	0.0
K02508	0.0
K02509	2.0
K00291	0.0
K13410	0.0
K13148	0.0
K13419	0.0
K05825	0.0
K03106	143.0
K03105	0.0
K03101	167.0
K03100	282.0
K12541	0.0
K12540	0.0
K12543	0.0
K12542	0.0
K12545	0.0
K12544	0.0
K12547	0.0
K12546	0.0
K12549	0.0
K06080	0.0
K11018	0.0
K11019	0.0
K11016	0.0
K11017	0.0
K11014	0.0
K11015	0.0
K11012	0.0
K11013	0.0
K11010	0.0
K11011	0.0
K06333	59.0
K06880	0.0
K06883	2.0
K06882	0.0
K09857	1.0
K06884	0.0
K06887	0.0
K06886	3.0
K06889	241.0
K10942	1.0
K09859	0.0
K09858	2.0
K10947	209.0
K10946	0.0
K10945	0.0
K10944	0.0
K13284	0.0
K00483	1.0
K00481	0.0
K00480	0.0
K00486	0.0
K00485	0.0
K00484	1.0
K09901	0.0
K10929	0.0
K07684	0.0
K07685	0.0
K07686	0.0
K07687	0.0
K07681	0.0
K07688	0.0
K07689	1.0
K10928	0.0
K04018	0.0
K04019	1.0
K04014	0.0
K04015	2.0
K04016	0.0
K04017	0.0
K04013	0.0
K07060	0.0
K07061	0.0
K07062	8.0
K07063	0.0
K07064	0.0
K07065	0.0
K07066	20.0
K07067	6.0
K07068	1.0
K07069	20.0
K01121	0.0
K13629	0.0
K13628	3.0
K13623	0.0
K13622	0.0
K13620	0.0
K13626	33.0
K08586	0.0
K08587	0.0
K01428	22.0
K01429	22.0
K01422	52.0
K01423	4.0
K01420	76.0
K01421	95.0
K01426	25.0
K01427	0.0
K01424	117.0
K01425	68.0
K08068	0.0
K07538	0.0
K13086	0.0
K13085	0.0
K07287	2.0
K07824	0.0
K07682	0.0
K02722	0.0
K12978	0.0
K12979	0.0
K12972	0.0
K12973	0.0
K12974	0.0
K12975	0.0
K12976	0.0
K07821	0.0
K07683	1.0
K14750	0.0
K14751	0.0
K14953	0.0
K12288	0.0
K12289	0.0
K12282	1.0
K12283	1.0
K12280	1.0
K12281	1.0
K12286	1.0
K12287	1.0
K12284	1.0
K12285	1.0
K11957	0.0
K11956	0.0
K11955	0.0
K11954	0.0
K11953	0.0
K11952	0.0
K11951	0.0
K11950	0.0
K11959	0.0
K11958	0.0
K13889	1.0
K13888	1.0
K11963	0.0
K07217	1.0
K07216	70.0
K07215	0.0
K07214	22.0
K07213	9.0
K07212	0.0
K07219	3.0
K07218	1.0
K12150	0.0
K08689	0.0
K08688	0.0
K00402	0.0
K00401	0.0
K11994	0.0
K00152	0.0
K01043	3.0
K00154	0.0
K00157	0.0
K00156	50.0
K10533	0.0
K10530	2.0
K10531	0.0
K10536	13.0
K10537	0.0
K10535	2.0
K10538	0.0
K10539	0.0
K00073	0.0
K13934	1.0
K00076	12.0
K00077	109.0
K00074	74.0
K00075	141.0
K00078	0.0
K00079	0.0
K02290	0.0
K02563	142.0
K02292	0.0
K08966	0.0
K02294	0.0
K08278	0.0
K08279	0.0
K08274	0.0
K08275	0.0
K08276	0.0
K08277	0.0
K00298	0.0
K00299	0.0
K00296	0.0
K00297	141.0
K00294	3.0
K00292	0.0
K00293	0.0
K00290	96.0
K07757	0.0
K12089	0.0
K01210	2.0
K01213	0.0
K01212	24.0
K01215	2.0
K01214	0.0
K01217	0.0
K01216	0.0
K01219	1.0
K01218	24.0
K02749	0.0
K02746	10.0
K02747	9.0
K02744	19.0
K02745	10.0
K02742	0.0
K00924	3.0
K00925	165.0
K00926	72.0
K00927	143.0
K00928	151.0
K00929	100.0
K12085	0.0
K02298	1.0
K02299	1.0
K02568	0.0
K02569	0.0
K02562	0.0
K02291	3.0
K02560	0.0
K02293	0.0
K02566	19.0
K02567	1.0
K02564	185.0
K02297	1.0
K03169	280.0
K03168	140.0
K03163	0.0
K03162	0.0
K03167	0.0
K03166	0.0
K11038	0.0
K11039	0.0
K11030	0.0
K11031	0.0
K11032	0.0
K11033	0.0
K11034	0.0
K11035	0.0
K11036	0.0
K11037	0.0
K02546	0.0
K07668	10.0
K07669	0.0
K07666	0.0
K07667	112.0
K07664	1.0
K07665	40.0
K07662	1.0
K07663	0.0
K07660	1.0
K07661	2.0
K03927	92.0
K07008	1.0
K07009	23.0
K07002	1.0
K07003	61.0
K07000	1.0
K07001	117.0
K07006	4.0
K07007	194.0
K07004	1.0
K07005	133.0
K03921	0.0
K02956	142.0
K09725	0.0
K09181	5.0
K08599	0.0
K08598	0.0
K08591	167.0
K08590	66.0
K01156	3.0
K01154	141.0
K01407	0.0
K01400	0.0
K01153	137.0
K01150	0.0
K01151	134.0
K01408	0.0
K01409	149.0
K01158	0.0
K01159	82.0
K05523	0.0
K05522	0.0
K05521	43.0
K05520	65.0
K05527	2.0
K05526	0.0
K05525	0.0
K05524	2.0
K05529	0.0
K14518	0.0
K14519	0.0
K05949	0.0
K01754	70.0
K05942	0.0
K01027	0.0
K02171	0.0
K02170	1.0
K02173	7.0
K02172	0.0
K01751	19.0
K06416	14.0
K06417	0.0
K06414	0.0
K06947	0.0
K03379	0.0
K03808	1.0
K03809	3.0
K03806	2.0
K06412	70.0
K03804	0.0
K12296	0.0
K03802	0.0
K03803	64.0
K06413	0.0
K10808	0.0
K06411	33.0
K01028	1.0
K01029	11.0
K11931	0.0
K11930	0.0
K11933	0.0
K11932	0.0
K11935	0.0
K11934	1.0
K11937	0.0
K11936	0.0
K11939	0.0
K11938	0.0
K10800	0.0
K06419	0.0
K11929	0.0
K07271	66.0
K07270	0.0
K07273	46.0
K07272	0.0
K07275	1.0
K07274	2.0
K07277	67.0
K07276	0.0
K07279	0.0
K07278	3.0
K10623	0.0
K02481	56.0
K11520	0.0
K02480	0.0
K08170	0.0
K02485	2.0
K02484	63.0
K02487	1.0
K08600	163.0
K08603	0.0
K08602	30.0
K08605	0.0
K08604	0.0
K09956	0.0
K09957	0.0
K09954	2.0
K09955	128.0
K09952	2.0
K09953	0.0
K09950	1.0
K09951	49.0
K09958	1.0
K09959	0.0
K07495	0.0
K07494	0.0
K07497	46.0
K07496	29.0
K07491	52.0
K07490	0.0
K07493	0.0
K07492	0.0
K07499	0.0
K07498	0.0
K11209	0.0
K11208	0.0
K11204	0.0
K11203	1.0
K11202	10.0
K11201	0.0
K11200	0.0
K00058	181.0
K00059	278.0
K00728	0.0
K00729	0.0
K00055	2.0
K00057	148.0
K00050	24.0
K00051	0.0
K00720	1.0
K00721	86.0
K14424	0.0
K06033	0.0
K14189	0.0
K14188	4.0
K06364	0.0
K14187	0.0
K01239	21.0
K01238	4.0
K01897	202.0
K01232	8.0
K01895	32.0
K01230	0.0
K01893	139.0
K01236	0.0
K01235	1.0
K01890	143.0
K02768	20.0
K02769	7.0
K02760	35.0
K02761	35.0
K02763	0.0
K02764	0.0
K02765	27.0
K00948	187.0
K00949	77.0
K00942	156.0
K00943	92.0
K00940	56.0
K00941	255.0
K00946	127.0
K00947	0.0
K00944	0.0
K00945	300.0
K01097	0.0
K01096	0.0
K01095	4.0
K01093	0.0
K01092	93.0
K01091	286.0
K01090	92.0
K03499	281.0
K03498	232.0
K03491	22.0
K03490	20.0
K03493	0.0
K03492	2.0
K03495	141.0
K03497	326.0
K03496	313.0
K02817	0.0
K02814	5.0
K02815	5.0
K02810	35.0
K02548	97.0
K02549	2.0
K02818	0.0
K02819	24.0
K03637	26.0
K03636	4.0
K03147	112.0
K03146	2.0
K08851	0.0
K06518	124.0
K09729	5.0
K06048	0.0
K06045	0.0
K06044	0.0
K09727	0.0
K09726	2.0
K06041	70.0
K09720	0.0
K09723	0.0
K06042	46.0
K09897	0.0
K09896	0.0
K09895	2.0
K09894	0.0
K09893	0.0
K09892	0.0
K09891	0.0
K09890	0.0
K09899	0.0
K09898	1.0
K03622	0.0
K07648	0.0
K07649	1.0
K07398	0.0
K07399	0.0
K11056	0.0
K11057	0.0
K11054	0.0
K11055	0.0
K07640	0.0
K07393	0.0
K07390	2.0
K07391	133.0
K07644	0.0
K07645	1.0
K07646	160.0
K07647	0.0
K10896	0.0
K07024	460.0
K07025	252.0
K07026	2.0
K07027	101.0
K07020	1.0
K07021	2.0
K07022	0.0
K07023	77.0
K07028	0.0
K07029	246.0
K10094	0.0
K01390	0.0
K01392	1.0
K01399	0.0
K02673	2.0
K05893	0.0
K05897	0.0
K05896	80.0
K05895	35.0
K05899	0.0
K05898	0.0
K00555	0.0
K00554	113.0
K00557	1.0
K00556	64.0
K00551	0.0
K00559	0.0
K00558	214.0
K01170	0.0
K01173	13.0
K01174	0.0
K01175	3.0
K01176	9.0
K01178	1.0
K01179	71.0
K14578	0.0
K14579	0.0
K08951	0.0
K08950	0.0
K08953	0.0
K03828	0.0
K03829	2.0
K03820	66.0
K03821	2.0
K03822	0.0
K03823	107.0
K03824	0.0
K03825	0.0
K03826	60.0
K03827	65.0
K12248	0.0
K12246	0.0
K12247	0.0
K12242	1.0
K12243	0.0
K12240	0.0
K12241	0.0
K11919	0.0
K11918	0.0
K11913	0.0
K11912	0.0
K11911	0.0
K11910	0.0
K11917	0.0
K11916	0.0
K11915	0.0
K11914	0.0
K12068	0.0
K12069	0.0
K12062	0.0
K12063	0.0
K12060	0.0
K12061	0.0
K12066	0.0
K12067	0.0
K12064	0.0
K12065	0.0
K07259	53.0
K07258	202.0
K07253	0.0
K07251	0.0
K07250	24.0
K07257	0.0
K07256	0.0
K07255	0.0
K07254	0.0
K05372	0.0
K05373	0.0
K05370	0.0
K05371	0.0
K05374	0.0
K05375	1.0
K09970	0.0
K09971	1.0
K09972	1.0
K09973	3.0
K09974	2.0
K09975	0.0
K09976	4.0
K09978	0.0
K09979	61.0
K11261	22.0
K11260	0.0
K11263	0.0
K11264	0.0
K10793	0.0
K10796	0.0
K10797	11.0
K10794	0.0
K10795	0.0
K00700	175.0
K00701	0.0
K10798	0.0
K00703	162.0
K00705	121.0
K09828	0.0
K10133	0.0
K13053	1.0
K03192	0.0
K00964	0.0
K00965	70.0
K00966	13.0
K00960	0.0
K00961	0.0
K00962	139.0
K00963	20.0
K00969	127.0
K12681	0.0
K02703	0.0
K08364	1.0
K08365	1.0
K02706	0.0
K08363	1.0
K08361	0.0
K02708	0.0
K02709	0.0
K08368	3.0
K08369	6.0
K01615	8.0
K01617	0.0
K01616	0.0
K01611	12.0
K01610	128.0
K01613	97.0
K01612	0.0
K01619	138.0
K01618	0.0
K02834	143.0
K02835	143.0
K05281	0.0
K03619	0.0
K03618	0.0
K03617	136.0
K03616	4.0
K03615	136.0
K03614	124.0
K03613	135.0
K03612	133.0
K03611	2.0
K03610	82.0
K09705	2.0
K09704	44.0
K09701	2.0
K09700	0.0
K09709	0.0
K06391	10.0
K06390	70.0
K06393	69.0
K06392	50.0
K06395	7.0
K06394	52.0
K06397	57.0
K06396	57.0
K06399	59.0
K06398	70.0
K06435	0.0
K11078	0.0
K11079	0.0
K11074	0.0
K11075	0.0
K11076	0.0
K11077	0.0
K11070	70.0
K11071	73.0
K11072	93.0
K11073	0.0
K06935	0.0
K06934	8.0
K06937	1.0
K06936	0.0
K06931	0.0
K06930	0.0
K06933	0.0
K06932	0.0
K06939	0.0
K06938	1.0
K13381	0.0
K05916	0.0
K05917	0.0
K05914	0.0
K05915	0.0
K05912	0.0
K05913	0.0
K05910	3.0
K05911	0.0
K05918	0.0
K05919	57.0
K00392	0.0
K00390	7.0
K00397	0.0
K00395	0.0
K00394	18.0
K01884	0.0
K00399	0.0
K01886	135.0
K01376	1.0
K01372	78.0
K09149	0.0
K09148	0.0
K01225	5.0
K09145	20.0
K09144	21.0
K09147	0.0
K09146	0.0
K09141	2.0
K09140	0.0
K09143	0.0
K09142	0.0
K05709	0.0
K05708	0.0
K05879	30.0
K05878	30.0
K05875	0.0
K05874	0.0
K05877	0.0
K05876	0.0
K05873	0.0
K00579	0.0
K00578	0.0
K00577	0.0
K00575	83.0
K00574	32.0
K00573	5.0
K00571	91.0
K00570	0.0
K01118	4.0
K01119	5.0
K01157	0.0
K01112	0.0
K01113	4.0
K04477	67.0
K01114	0.0
K01115	0.0
K08087	0.0
K01315	0.0
K08085	0.0
K08084	3.0
K08083	1.0
K08082	1.0
K08081	0.0
K08080	0.0
K01152	1.0
K01401	0.0
K09826	0.0
K06344	0.0
K06345	0.0
K09822	0.0
K06343	0.0
K10938	0.0
K06341	0.0
K10934	0.0
K10935	0.0
K10932	0.0
K11052	0.0
K10930	0.0
K06349	0.0
K11053	0.0
K10754	0.0
K01755	159.0
K10200	12.0
K02132	0.0
K02137	0.0
K03840	1.0
K03841	4.0
K13028	0.0
K13799	0.0
K13798	0.0
K13795	0.0
K13794	0.0
K13021	0.0
K13792	0.0
K13791	0.0
K13790	0.0
K12268	0.0
K12269	0.0
K12262	3.0
K12263	0.0
K12264	0.0
K12265	0.0
K12266	0.0
K12267	191.0
K01757	0.0
K12237	0.0
K13243	0.0
K13245	0.0
K13244	0.0
K13246	0.0
K03264	0.0
K03265	0.0
K03263	0.0
K03268	0.0
K03269	67.0
K12415	0.0
K10211	0.0
K09918	1.0
K09919	2.0
K06720	1.0
K09913	1.0
K09910	0.0
K09911	0.0
K09916	1.0
K09917	0.0
K06726	14.0
K09915	1.0
K11535	0.0
K11534	0.0
K11537	17.0
K11531	0.0
K11533	0.0
K11532	0.0
K11249	7.0
K11539	0.0
K00762	169.0
K00763	80.0
K00760	143.0
K00761	136.0
K00766	110.0
K00767	112.0
K00764	208.0
K00765	137.0
K00768	66.0
K00769	0.0
K11059	0.0
K00186	0.0
K00187	0.0
K00184	4.0
K00185	4.0
K00183	0.0
K00180	85.0
K00188	0.0
K00189	0.0
K10110	58.0
K10111	0.0
K10112	85.0
K10113	0.0
K10114	0.0
K10115	0.0
K10116	0.0
K10117	116.0
K10118	139.0
K10119	141.0
K04641	0.0
K04643	0.0
K04642	0.0
K13282	0.0
K00988	0.0
K00989	10.0
K00986	12.0
K00984	21.0
K00985	0.0
K00982	2.0
K00983	45.0
K00980	21.0
K00981	143.0
K01585	65.0
K01584	1.0
K01586	173.0
K13498	0.0
K01580	62.0
K01583	9.0
K01582	14.0
K13497	26.0
K01589	22.0
K01588	140.0
K14941	0.0
K08347	0.0
K08348	0.0
K02720	0.0
K14949	0.0
K02723	0.0
K03459	0.0
K03458	59.0
K03455	53.0
K03457	0.0
K03451	5.0
K03981	2.0
K03980	13.0
K02614	12.0
K01639	61.0
K01638	2.0
K01637	1.0
K01636	6.0
K01635	1.0
K01634	0.0
K01633	73.0
K01632	1.0
K01631	0.0
K01630	0.0
K02615	0.0
K02588	19.0
K02589	27.0
K02858	5.0
K02859	3.0
K14051	0.0
K14053	0.0
K14052	0.0
K02852	0.0
K02853	0.0
K02850	0.0
K02851	1.0
K14059	9.0
K14058	3.0
K02586	7.0
K02587	11.0
K03679	0.0
K03671	248.0
K03670	1.0
K03673	2.0
K03672	1.0
K03675	0.0
K03674	0.0
K03677	0.0
K03676	2.0
K09761	138.0
K09760	71.0
K09763	0.0
K09762	74.0
K09765	69.0
K09764	6.0
K09767	8.0
K06006	0.0
K09769	10.0
K09768	32.0
K10353	0.0
K03187	22.0
K03186	91.0
K03185	2.0
K03184	1.0
K03183	162.0
K03182	90.0
K03181	1.0
K03189	22.0
K03188	22.0
K02715	0.0
K12455	0.0
K12454	1.0
K12453	0.0
K12452	4.0
K12451	0.0
K07358	0.0
K07356	0.0
K07357	0.0
K07354	0.0
K07355	0.0
K07352	0.0
K07353	0.0
K07350	0.0
K07351	0.0
K06919	16.0
K06918	0.0
K06917	2.0
K06916	2.0
K06915	46.0
K06914	0.0
K06913	0.0
K06912	0.0
K06911	72.0
K06910	25.0
K08986	0.0
K08987	5.0
K08984	0.0
K08985	0.0
K08982	2.0
K08983	0.0
K08980	0.0
K08981	0.0
K08988	0.0
K08989	1.0
K02252	0.0
K05934	54.0
K05936	56.0
K05937	0.0
K02253	0.0
K05939	1.0
K00378	126.0
K00375	75.0
K00374	1.0
K00376	1.0
K00371	1.0
K00370	1.0
K00373	1.0
K00372	2.0
K01358	182.0
K09166	0.0
K09165	2.0
K09164	2.0
K09163	15.0
K09162	0.0
K09161	0.0
K09160	1.0
K01354	3.0
K01355	0.0
K01356	102.0
K05601	0.0
K05851	1.0
K03807	2.0
K05606	21.0
K02927	0.0
K05974	0.0
K03805	0.0
K05976	0.0
K00519	0.0
K00518	0.0
K03800	35.0
K00511	0.0
K00510	0.0
K03801	66.0
K00515	0.0
K00514	0.0
K00517	2.0
K05971	0.0
K03154	48.0
K11147	0.0
K05581	0.0
K05580	0.0
K05583	0.0
K05582	0.0
K05585	0.0
K05584	0.0
K05587	0.0
K05586	0.0
K05589	4.0
K03150	128.0
K03623	0.0
K03152	140.0
K14200	0.0
K14201	0.0
K14202	0.0
K03621	141.0
K14204	0.0
K14205	1.0
K01134	20.0
K01135	1.0
K01136	0.0
K01137	0.0
K01130	22.0
K01132	0.0
K01133	21.0
K01138	46.0
K01139	16.0
K02113	124.0
K02112	142.0
K02111	124.0
K02446	0.0
K02117	129.0
K02116	23.0
K02115	142.0
K02114	142.0
K02119	65.0
K02118	135.0
K02448	0.0
K01036	5.0
K03212	0.0
K13007	0.0
K13006	0.0
K13005	0.0
K13004	25.0
K13001	0.0
K06404	51.0
K01032	0.0
K06951	0.0
K03862	0.0
K03863	0.0
K06406	70.0
K06957	0.0
K05020	0.0
K06400	45.0
K06403	47.0
K06954	0.0
K10814	0.0
K10817	0.0
K10816	0.0
K07136	0.0
K03242	0.0
K03243	0.0
K12202	0.0
K12203	0.0
K12206	0.0
K12207	0.0
K12204	0.0
K12205	0.0
K12208	0.0
K12209	0.0
K13919	10.0
K13918	0.0
K06214	0.0
K06215	57.0
K09936	46.0
K06217	141.0
K09930	2.0
K09931	0.0
K09932	0.0
K06213	63.0
K09938	1.0
K09939	63.0
K11517	0.0
K06337	0.0
K13301	0.0
K00748	67.0
K00745	0.0
K00743	0.0
K07165	2.0
K07164	67.0
K07167	1.0
K07166	70.0
K07161	1.0
K07160	8.0
K07163	0.0
K07162	0.0
K07169	0.0
K07168	0.0
K06336	0.0
K01839	70.0
K01838	19.0
K01835	16.0
K01834	394.0
K01837	0.0
K01830	0.0
K00608	0.0
K02632	0.0
K02630	0.0
K02631	0.0
K08322	2.0
K08323	4.0
K08320	0.0
K08321	2.0
K08326	0.0
K08324	0.0
K08325	20.0
K01659	2.0
K01658	115.0
K02637	0.0
K01653	159.0
K01652	227.0
K01655	0.0
K01654	56.0
K01657	115.0
K02874	143.0
K02875	0.0
K02876	141.0
K02877	0.0
K02871	142.0
K02873	0.0
K02878	143.0
K02879	143.0
K14070	0.0
K09749	62.0
K09748	133.0
K06023	152.0
K09742	0.0
K09741	0.0
K09740	0.0
K09747	80.0
K09746	0.0
K09745	0.0
K06024	78.0
K03477	0.0
K03476	14.0
K03475	48.0
K03474	67.0
K03473	64.0
K03472	0.0
K03471	2.0
K03470	139.0
K03478	21.0
K02304	81.0
K02305	0.0
K02302	19.0
K02303	1.0
K02300	1.0
K02301	5.0
K03653	0.0
K03652	6.0
K03651	1.0
K03650	141.0
K03657	281.0
K03656	2.0
K03655	251.0
K03654	191.0
K03658	20.0
K12439	0.0
K12431	0.0
K12430	0.0
K12433	0.0
K12432	0.0
K12435	0.0
K12434	0.0
K12437	0.0
K12436	0.0
K06979	2.0
K06978	35.0
K06971	14.0
K06970	0.0
K06973	134.0
K06972	60.0
K06975	68.0
K06974	0.0
K06977	0.0
K06976	20.0
K07082	126.0
K07083	61.0
K07080	34.0
K07081	14.0
K07086	0.0
K07087	0.0
K07084	1.0
K07085	121.0
K07088	129.0
K07089	42.0
K01317	0.0
K11162	0.0
K11163	0.0
K11161	0.0
K11168	0.0
K00356	2.0
K00355	0.0
K00354	0.0
K00353	0.0
K00351	64.0
K00350	64.0
K05952	1.0
K05953	0.0
K05951	0.0
K05956	0.0
K05957	0.0
K00358	2.0
K00689	0.0
K00688	194.0
K00681	9.0
K00680	118.0
K00683	0.0
K00685	2.0
K00684	3.0
K00687	0.0
K00686	0.0
K05831	0.0
K05830	0.0
K05833	88.0
K05832	76.0
K05834	0.0
K05837	142.0
K05836	0.0
K05839	0.0
K05838	2.0
K07677	0.0
K00533	42.0
K00532	0.0
K00531	0.0
K00530	0.0
K00537	128.0
K00536	0.0
K00535	0.0
K00534	0.0
K00539	0.0
K00538	0.0
K11029	0.0
K14260	24.0
K14261	0.0
K14266	4.0
K14267	1.0
K14268	0.0
K14269	0.0
K01337	0.0
K01338	154.0
K02683	0.0
K02682	0.0
K02681	0.0
K02680	0.0
K02687	140.0
K02686	0.0
K02685	0.0
K02689	0.0
K02688	0.0
K00824	25.0
K00827	0.0
K00826	147.0
K00821	176.0
K00820	164.0
K00823	2.0
K00822	0.0
K00829	0.0
K00828	0.0
K01488	16.0
K01489	137.0
K01484	0.0
K01485	23.0
K01486	51.0
K01487	17.0
K01480	114.0
K01481	0.0
K01482	0.0
K01483	0.0
K02469	207.0
K02468	0.0
K02466	0.0
K02465	0.0
K02464	0.0
K02463	2.0
K02462	2.0
K02461	2.0
K02460	3.0
K08969	1.0
K13061	0.0
K13060	0.0
K13063	0.0
K13062	0.0
K13069	0.0
K08964	0.0
K06363	0.0
K03079	10.0
K06342	0.0
K03078	0.0
K13289	0.0
K13288	2.0
K13285	0.0
K13287	0.0
K13286	0.0
K13281	5.0
K13280	31.0
K13283	0.0
K00054	5.0
K04496	0.0
K05369	0.0
K05368	0.0
K03228	0.0
K03229	0.0
K00052	137.0
K03222	0.0
K03223	0.0
K03220	0.0
K03221	0.0
K03226	0.0
K03227	0.0
K03224	0.0
K03225	0.0
K09482	0.0
K09483	0.0
K13836	0.0
K12228	0.0
K05360	0.0
K12224	0.0
K12225	0.0
K12226	0.0
K12227	0.0
K12220	0.0
K05363	0.0
K12222	0.0
K12223	0.0
K08681	56.0
K08680	0.0
K08683	0.0
K08682	0.0
K08685	0.0
K08684	0.0
K08687	0.0
K08686	0.0
K11755	189.0
K11754	330.0
K11751	0.0
K11750	0.0
K11753	271.0
K11752	105.0
K02407	43.0
K13938	1.0
K13936	0.0
K13935	1.0
K02406	103.0
K13933	0.0
K13932	1.0
K13931	1.0
K13930	0.0
K12088	0.0
K12081	0.0
K12082	0.0
K12083	0.0
K12084	0.0
K12086	0.0
K12087	0.0
K09611	0.0
K09612	0.0
K04940	0.0
K10085	0.0
K05394	0.0
K05395	0.0
K06340	0.0
K13043	13.0
K07149	34.0
K07148	47.0
K07147	4.0
K07146	2.0
K07145	3.0
K07144	0.0
K07143	0.0
K07142	0.0
K07141	27.0
K07140	1.0
K10156	0.0
K10150	0.0
K10620	0.0
K10621	0.0
K14028	0.0
K14029	0.0
K01817	114.0
K01816	1.0
K01815	87.0
K01814	139.0
K01813	32.0
K01812	122.0
K01811	186.0
K01810	144.0
K01819	1.0
K01818	19.0
K14580	0.0
K05379	0.0
K08304	1.0
K08305	3.0
K08306	0.0
K08307	68.0
K08300	3.0
K08301	131.0
K08302	18.0
K08303	269.0
K08308	0.0
K08309	15.0
K14671	0.0
K14670	0.0
K14673	0.0
K14672	0.0
K01673	11.0
K01672	0.0
K01671	0.0
K01677	69.0
K01676	67.0
K01674	0.0
K01679	11.0
K01678	66.0
K02899	141.0
K02896	0.0
K02897	75.0
K02895	138.0
K02892	143.0
K02890	143.0
K10811	0.0
K02096	0.0
K02097	0.0
K02094	0.0
K02095	0.0
K02092	0.0
K02093	0.0
K02099	96.0
K03411	63.0
K03410	64.0
K03413	93.0
K03412	30.0
K03415	16.0
K03414	2.0
K03417	1.0
K03416	0.0
K03418	0.0
K05376	0.0
K02320	0.0
K02322	0.0
K02323	0.0
K05377	0.0
K13542	73.0
K13543	0.0
K13540	0.0
K13541	0.0
K12145	0.0
K12144	0.0
K12147	0.0
K12410	163.0
K12141	62.0
K12140	62.0
K12143	0.0
K12142	0.0
K12149	0.0
K12148	0.0
K07312	0.0
K07313	8.0
K07310	0.0
K07311	0.0
K07316	6.0
K07317	0.0
K07314	0.0
K07315	3.0
K07318	1.0
K07319	29.0
K03936	0.0
K03425	0.0
K03426	107.0
K03427	197.0
K03420	0.0
K03421	0.0
K03422	0.0
K03423	0.0
K03756	0.0
K03757	0.0
K03206	0.0
K03755	0.0
K11144	5.0
K11145	73.0
K05972	0.0
K05973	1.0
K03752	6.0
K05978	0.0
K05979	4.0
K03753	2.0
K00331	66.0
K00330	66.0
K00333	5.0
K00332	5.0
K00335	67.0
K00334	72.0
K00337	66.0
K00336	113.0
K00339	66.0
K00338	65.0
K03751	0.0
K06953	0.0
K06952	1.0
K06407	70.0
K06950	269.0
K10819	2.0
K06956	6.0
K06955	0.0
K06402	7.0
K10815	0.0
K06959	126.0
K06958	76.0
K06409	141.0
K06408	34.0
K09129	0.0
K09128	4.0
K09123	2.0
K09122	2.0
K09121	46.0
K09120	0.0
K09127	0.0
K09126	0.0
K09125	3.0
K09124	0.0
K01233	0.0
K05819	0.0
K05818	0.0
K01896	0.0
K05813	68.0
K05812	1.0
K05811	0.0
K05810	73.0
K05817	0.0
K05816	0.0
K05815	24.0
K05814	5.0
K01894	2.0
K01892	143.0
K01234	13.0
K01144	79.0
K01146	0.0
K01141	2.0
K01416	0.0
K11434	0.0
K01415	0.0
K06354	0.0
K01414	2.0
K09836	0.0
K01318	0.0
K01319	0.0
K01312	0.0
K06350	0.0
K02669	63.0
K02668	2.0
K02665	2.0
K02664	2.0
K02667	3.0
K02666	2.0
K02661	0.0
K02660	1.0
K02663	3.0
K02662	19.0
K00809	4.0
K00808	0.0
K00806	142.0
K00805	63.0
K00804	0.0
K00803	3.0
K00802	0.0
K00801	0.0
K00800	119.0
K10921	0.0
K02409	43.0
K02408	66.0
K02401	54.0
K02400	64.0
K02403	0.0
K02402	0.0
K02405	67.0
K05364	61.0
K05367	16.0
K05366	285.0
K10210	0.0
K10216	0.0
K13049	21.0
K13048	0.0
K13739	0.0
K10215	0.0
K06122	0.0
K13735	0.0
K13734	0.0
K13041	0.0
K13040	0.0
K13731	0.0
K13730	0.0
K13733	0.0
K13732	0.0
K04516	63.0
K03204	0.0
K03205	150.0
K03207	0.0
K03200	0.0
K03201	0.0
K03202	0.0
K03203	0.0
K03208	0.0
K03758	3.0
K03759	0.0
K09469	0.0
K09461	0.0
K06204	3.0
K00178	0.0
K13950	0.0
K13953	4.0
K13955	0.0
K13954	11.0
K10920	0.0
K06324	0.0
K11777	9.0
K11779	0.0
K11778	0.0
K06325	0.0
K12600	0.0
K07432	0.0
K07430	0.0
K06326	0.0
K07128	0.0
K07121	2.0
K07120	0.0
K07123	0.0
K07122	1.0
K07125	0.0
K07124	96.0
K07127	1.0
K07126	26.0
K01870	143.0
K01873	163.0
K01872	137.0
K01875	143.0
K01874	165.0
K01876	151.0
K01879	7.0
K01878	7.0
K06321	0.0
K00476	0.0
K00477	0.0
K00474	0.0
K00472	1.0
K00470	0.0
K00471	0.0
K00478	0.0
K00479	0.0
K04775	0.0
K04774	2.0
K04777	0.0
K04776	0.0
K04771	0.0
K04770	0.0
K04773	68.0
K04772	0.0
K04779	0.0
K04778	0.0
K14657	0.0
K14656	0.0
K14654	0.0
K14653	0.0
K14652	172.0
K14659	0.0
K14658	0.0
K14386	0.0
K09926	1.0
K01699	0.0
K01698	43.0
K01695	116.0
K01697	4.0
K01696	116.0
K01690	1.0
K01693	74.0
K01692	31.0
K07227	0.0
K03439	141.0
K03438	185.0
K13380	0.0
K03928	2.0
K03925	77.0
K03924	156.0
K03431	95.0
K03926	3.0
K03437	140.0
K03436	108.0
K03435	0.0
K03434	0.0
K02348	22.0
K02342	150.0
K02343	125.0
K02340	135.0
K02341	142.0
K02346	124.0
K02347	2.0
K02344	0.0
K02345	0.0
K03697	13.0
K03696	137.0
K03695	140.0
K03694	3.0
K03693	1.0
K03692	0.0
K03690	2.0
K03699	119.0
K03698	64.0
K13566	0.0
K12164	0.0
K07338	0.0
K07339	17.0
K07334	5.0
K07335	82.0
K07336	1.0
K07337	1.0
K07330	0.0
K07331	0.0
K07332	0.0
K07333	0.0
K09695	0.0
K09694	0.0
K09697	11.0
K09696	11.0
K09691	87.0
K09690	58.0
K09693	0.0
K09692	5.0
K09699	0.0
K09698	3.0
K07590	6.0
K07591	0.0
K07592	0.0
K05998	0.0
K05999	0.0
K05996	0.0
K05997	1.0
K05994	0.0
K05995	85.0
K05993	24.0
K05991	0.0
K10837	0.0
K00319	0.0
K00318	3.0
K00648	150.0
K02545	0.0
K00645	145.0
K00311	2.0
K00646	0.0
K00317	0.0
K00316	0.0
K00643	0.0
K00314	0.0
K02547	11.0
K06429	0.0
K06428	0.0
K06427	0.0
K02812	0.0
K06425	0.0
K06424	0.0
K06423	5.0
K06422	0.0
K06421	0.0
K02813	0.0
K02930	0.0
K03815	0.0
K05612	0.0
K03367	4.0
K03366	2.0
K03812	1.0
K03635	4.0
K03634	3.0
K03631	138.0
K05969	0.0
K03630	157.0
K03633	0.0
K03632	0.0
K01998	67.0
K01999	72.0
K01992	323.0
K01993	119.0
K01990	588.0
K01991	66.0
K01996	72.0
K01997	73.0
K01994	0.0
K01995	73.0
K03148	6.0
K03639	41.0
K05692	0.0
K03638	3.0
K00869	5.0
K00868	60.0
K00861	0.0
K00860	4.0
K00863	7.0
K00862	0.0
K00865	56.0
K00864	115.0
K00867	4.0
K00866	0.0
K01192	148.0
K01190	473.0
K01191	128.0
K01197	2.0
K01194	6.0
K01195	43.0
K01198	35.0
K01199	1.0
K00656	236.0
K00657	89.0
K00306	0.0
K14591	1.0
K00300	0.0
K00653	0.0
K13715	0.0
K13713	0.0
K00650	0.0
K00651	73.0
K14596	0.0
K02647	148.0
K14598	0.0
K02643	0.0
K02642	0.0
K02641	0.0
K02640	0.0
K03594	75.0
K03595	142.0
K03596	140.0
K03597	1.0
K03590	75.0
K03591	0.0
K03592	2.0
K03593	67.0
K03598	1.0
K03599	2.0
K01736	139.0
K01737	80.0
K01734	127.0
K01735	118.0
K01732	0.0
K01733	148.0
K01730	20.0
K01731	0.0
K06049	0.0
K01738	162.0
K01739	3.0
K11809	0.0
K05343	6.0
K02422	74.0
K02421	56.0
K05340	10.0
K02427	2.0
K05346	3.0
K02425	0.0
K02424	0.0
K05349	464.0
K02428	66.0
K03770	67.0
K03771	69.0
K03772	18.0
K03773	54.0
K03774	1.0
K03775	68.0
K03776	0.0
K03777	1.0
K03778	123.0
K03779	12.0
K09722	0.0
K08174	0.0
K14114	0.0
K13979	0.0
K13237	0.0
K14440	0.0
K09992	22.0
K09990	0.0
K09991	0.0
K09996	0.0
K09997	0.0
K09994	0.0
K14110	0.0
K09998	0.0
K09999	0.0
K14111	0.0
K14113	0.0
K14449	0.0
K10213	0.0
K14118	0.0
K11711	1.0
K11710	2.0
K11712	3.0
K11717	211.0
K11719	2.0
K06857	0.0
K10440	116.0
K10441	101.0
K07103	0.0
K07102	2.0
K07101	2.0
K07100	0.0
K07107	182.0
K07106	21.0
K07105	48.0
K07456	138.0
K07459	7.0
K07458	3.0
K07109	16.0
K07108	0.0
K10198	0.0
K10199	0.0
K10190	83.0
K10191	0.0
K10192	8.0
K10193	3.0
K10194	4.0
K10195	0.0
K10196	0.0
K10197	0.0
K15013	0.0
K01858	3.0
K15016	0.0
K15017	0.0
K01853	0.0
K01852	0.0
K01851	0.0
K01850	1.0
K01857	0.0
K01856	0.0
K01854	144.0
K07539	0.0
K08478	0.0
K08479	0.0
K08476	0.0
K08477	0.0
K08475	0.0
K00450	5.0
K00451	1.0
K00452	0.0
K00453	1.0
K00455	0.0
K00456	0.0
K00457	1.0
K00106	0.0
K00459	8.0
K00104	28.0
K00105	0.0
K00102	1.0
K00103	0.0
K00100	173.0
K00101	0.0
K01509	0.0
K04759	201.0
K04758	192.0
K04757	10.0
K01504	0.0
K04755	1.0
K04754	2.0
K04753	0.0
K04752	2.0
K04751	63.0
K01502	0.0
K14631	0.0
K05359	0.0
K14632	0.0
K07536	0.0
K12080	0.0
K02364	0.0
K12369	1.0
K02361	3.0
K02362	0.0
K02363	0.0
K13509	0.0
K13503	0.0
K13500	0.0
K12109	0.0
K12108	0.0
K12101	0.0
K12100	0.0
K12103	0.0
K12102	0.0
K12105	0.0
K12104	0.0
K12107	0.0
K12106	0.0
K11023	0.0
K03014	0.0
K08906	0.0
K08904	0.0
K08900	0.0
K06223	63.0
K06199	92.0
K06198	3.0
K06197	0.0
K06196	42.0
K06194	64.0
K06193	2.0
K06192	1.0
K06191	1.0
K06190	1.0
K11104	38.0
K11105	78.0
K11106	0.0
K11107	0.0
K11102	1.0
K11103	0.0
K07862	6.0
K00666	33.0
K00663	0.0
K00662	23.0
K00661	141.0
K00660	0.0
K06997	139.0
K06996	2.0
K06995	0.0
K10852	4.0
K06993	0.0
K06992	0.0
K06991	0.0
K06990	3.0
K11050	0.0
K06999	1.0
K06998	24.0
K05338	1.0
K11051	0.0
K06441	0.0
K06440	0.0
K06443	0.0
K06442	76.0
K06445	1.0
K06447	0.0
K06446	0.0
K06309	0.0
K05686	0.0
K02655	2.0
K07392	0.0
K00595	96.0
K00594	0.0
K00596	0.0
K00599	291.0
K00598	0.0
K02657	1.0
K07642	1.0
K07643	0.0
K07396	0.0
K07397	20.0
K07394	1.0
K07395	1.0
K04102	0.0
K04103	0.0
K04100	0.0
K04101	0.0
K04107	0.0
K04105	0.0
K04108	0.0
K04109	0.0
K07716	0.0
K07717	1.0
K07714	4.0
K07715	1.0
K07712	4.0
K07713	21.0
K07710	0.0
K07711	0.0
K07718	341.0
K07719	2.0
K00843	0.0
K00842	0.0
K00841	7.0
K00840	0.0
K00847	150.0
K00846	0.0
K00845	276.0
K00844	1.0
K00849	137.0
K00848	49.0
K06302	0.0
K13771	1.0
K13770	2.0
K13772	0.0
K13775	0.0
K13774	0.0
K13777	0.0
K13776	0.0
K13779	0.0
K13778	0.0
K02621	71.0
K02992	138.0
K02623	0.0
K08286	0.0
K08281	5.0
K02996	126.0
K02995	0.0
K02994	143.0
K02629	0.0
K02628	0.0
K08289	61.0
K08288	0.0
K03578	2.0
K03579	2.0
K03576	2.0
K03577	21.0
K03574	180.0
K03575	94.0
K03572	141.0
K03573	0.0
K03570	140.0
K03571	68.0
K01710	236.0
K01711	80.0
K01712	22.0
K01713	0.0
K01714	216.0
K01715	55.0
K01716	2.0
K01718	0.0
K01719	66.0
K03081	0.0
K02199	4.0
K02198	4.0
K14170	136.0
K02193	3.0
K02192	3.0
K02191	0.0
K02190	44.0
K02197	4.0
K02196	2.0
K02195	4.0
K02194	4.0
K03718	63.0
K03719	35.0
K03712	77.0
K03713	0.0
K03710	109.0
K03711	172.0
K03716	39.0
K03717	1.0
K03715	1.0
K07129	0.0
K00045	0.0
K13995	0.0
K13994	0.0
K13991	0.0
K13990	75.0
K13993	81.0
K13992	0.0
K06298	51.0
K06299	0.0
K06294	0.0
K06295	16.0
K06296	5.0
K06297	6.0
K06290	0.0
K06291	0.0
K06292	0.0
K06293	0.0
K12743	0.0
K00248	67.0
K06426	0.0
K11739	0.0
K11738	0.0
K11733	0.0
K11732	0.0
K11731	0.0
K11737	0.0
K11736	0.0
K11735	0.0
K11734	0.0
K06870	0.0
K06871	177.0
K06872	102.0
K06873	0.0
K06874	0.0
K06875	0.0
K06876	1.0
K06877	21.0
K06878	3.0
K06879	2.0
K07478	164.0
K12645	0.0
K07479	0.0
K07473	77.0
K07472	0.0
K07471	0.0
K07470	0.0
K07477	0.0
K07476	0.0
K07474	2.0
K15038	0.0
K15039	0.0
K15034	2.0
K15036	0.0
K15037	0.0
K08738	0.0
K06420	0.0
K00128	94.0
K00129	0.0
K00438	0.0
K00432	13.0
K00433	21.0
K00122	1.0
K00123	4.0
K00124	1.0
K00125	0.0
K00126	0.0
K00127	0.0
K08973	2.0
K14348	0.0
K14347	0.0
K14340	0.0
K08972	5.0
K01525	2.0
K01524	151.0
K01523	8.0
K01521	0.0
K01520	153.0
K01529	1.0
K08977	1.0
K03969	7.0
K08929	0.0
K02388	67.0
K02389	64.0
K02386	2.0
K02387	66.0
K02384	0.0
K02385	53.0
K02382	0.0
K02380	0.0
K02381	0.0
K05386	0.0
K13524	0.0
K13525	0.0
K13527	0.0
K13520	0.0
K13522	0.0
K13529	0.0
K03385	2.0
K03384	0.0
K03387	48.0
K03386	85.0
K03381	0.0
K03380	0.0
K03383	0.0
K03382	6.0
K03389	63.0
K03388	65.0
K05356	0.0
K12344	12.0
K12343	5.0
K12342	0.0
K12341	0.0
K12340	67.0
K02430	0.0
K12349	0.0
K05351	0.0
K11694	0.0
K11695	0.0
K11690	38.0
K05352	0.0
K11693	0.0
K08928	0.0
K03433	0.0
K13832	0.0
K03039	0.0
K03432	0.0
K06607	0.0
K06606	7.0
K06605	5.0
K03430	26.0
K06603	6.0
K06602	0.0
K06601	0.0
K06600	0.0
K05358	0.0
K06609	0.0
K06608	6.0
K03923	0.0
K03922	0.0
K11472	0.0
K11473	2.0
K11474	0.0
K11475	0.0
K11476	0.0
K11477	0.0
K00601	0.0
K00600	141.0
K00603	3.0
K03746	1.0
K00605	93.0
K00604	144.0
K00607	0.0
K00606	91.0
K00609	141.0
K03741	25.0
K03740	4.0
K03743	16.0
K10873	0.0
K03214	0.0
K14068	0.0
K13317	0.0
K06360	0.0
K14069	0.0
K08078	0.0
K09650	0.0
K06361	0.0
K07802	0.0
K07803	0.0
K07800	0.0
K07801	0.0
K07806	0.0
K07807	0.0
K07804	0.0
K07805	0.0
K06362	0.0
K01172	0.0
K10257	0.0
K10255	0.0
K10254	68.0
K10253	0.0
K10918	0.0
K04128	0.0
K01958	10.0
K01959	0.0
K01956	143.0
K01957	0.0
K04126	0.0
K04127	0.0
K01952	145.0
K01953	132.0
K01950	153.0
K01951	161.0
K07730	0.0
K07731	0.0
K07732	0.0
K07733	1.0
K07734	1.0
K07735	4.0
K07736	80.0
K07737	255.0
K07738	68.0
K07739	0.0
K06365	0.0
K06366	0.0
K06367	0.0
K10910	0.0
K10911	0.0
K04382	0.0
K10775	0.0
K02609	0.0
K02979	0.0
K02978	0.0
K06368	0.0
K02975	0.0
K02974	0.0
K02977	0.0
K02976	0.0
K03558	5.0
K03559	73.0
K03550	128.0
K03551	143.0
K03552	0.0
K03553	164.0
K03554	2.0
K03555	140.0
K03556	28.0
K03557	2.0
K01778	147.0
K01779	10.0
K06369	0.0
K01772	6.0
K01770	135.0
K01771	0.0
K01776	137.0
K01777	0.0
K01774	0.0
K01775	164.0
K05385	0.0
K05384	0.0
K05383	0.0
K05382	0.0
K05381	0.0
K08159	0.0
K14153	3.0
K14154	0.0
K14155	153.0
K08152	0.0
K08156	64.0
K08076	0.0
K12809	0.0
K05297	8.0
K03734	163.0
K03735	1.0
K03736	1.0
K03737	137.0
K03731	0.0
K03732	2.0
K03733	69.0
K03738	2.0
K03739	4.0
K08139	1.0
K06994	2.0
K12660	0.0
K12661	0.0
K07450	0.0
K08719	0.0
K08717	2.0
K08715	0.0
K08714	1.0
K08713	0.0
K08710	0.0
K11311	0.0
K11312	2.0
K00141	0.0
K00146	0.0
K00411	2.0
K00412	3.0
K00145	260.0
K00148	0.0
K14367	0.0
K14366	0.0
K08954	0.0
K08384	105.0
K14369	0.0
K14368	0.0
K14091	20.0
K14090	20.0
K14093	0.0
K14092	0.0
K14095	0.0
K14094	0.0
K14097	0.0
K14096	0.0
K14099	0.0
K14098	0.0
K02848	0.0
K01541	0.0
K04712	0.0
K04711	0.0
K01545	0.0
K01547	83.0
K01546	83.0
K01548	82.0
K04719	0.0
K04718	0.0
K02018	71.0
K02019	20.0
K02016	216.0
K02017	3.0
K02014	270.0
K02015	256.0
K02012	53.0
K02013	210.0
K02010	27.0
K02011	51.0
K04515	0.0
K03943	0.0
K03941	0.0
K03940	0.0
K00313	0.0
K04060	0.0
K01608	20.0
K08942	0.0
K08943	0.0
K08940	0.0
K08941	0.0
K08946	0.0
K08947	0.0
K08944	0.0
K08945	0.0
K03059	0.0
K13811	0.0
K13812	0.0
K13815	0.0
K13816	0.0
K13818	0.0
K13819	0.0
K03053	0.0
K03052	0.0
K03055	0.0
K03054	0.0
K03057	0.0
K03056	0.0
K06222	0.0
K11418	0.0
K11410	0.0
K11415	0.0
K00622	0.0
K00621	0.0
K00620	141.0
K00627	10.0
K00626	75.0
K00625	117.0
K00624	0.0
K02805	24.0
K02552	0.0
K02550	0.0
K02556	59.0
K02803	0.0
K02554	0.0
K07280	0.0
K07281	0.0
K07282	117.0
K07283	0.0
K07284	53.0
K07285	1.0
K07286	0.0
K08217	54.0
K07288	2.0
K07289	1.0
K07534	0.0
K07535	0.0
K07533	44.0
K07822	0.0
K07823	0.0
K08699	0.0
K00088	162.0
K00087	17.0
K00086	21.0
K00082	16.0
K10239	0.0
K10238	0.0
K10231	3.0
K10230	0.0
K10233	0.0
K10232	0.0
K10235	0.0
K10234	0.0
K10237	0.0
K10236	0.0
K08353	0.0
K01970	0.0
K01971	4.0
K01972	157.0
K01973	0.0
K01974	0.0
K01975	10.0
K01976	0.0
K07758	0.0
K05990	0.0
K07752	0.0
K07753	0.0
K07751	0.0
K13786	0.0
K07755	0.0
K07442	0.0
K08352	2.0
K07115	2.0
K07441	0.0
K07634	0.0
K07446	0.0
K07111	0.0
K07444	71.0
K07445	0.0
K00647	5.0
K07449	0.0
K00641	65.0
K00640	164.0
K01289	0.0
K01282	0.0
K01283	0.0
K01280	0.0
K01281	3.0
K01286	22.0
K01284	126.0
K02954	145.0
K02952	143.0
K02950	140.0
K00155	0.0
K02959	142.0
K00887	0.0
K00886	0.0
K00885	0.0
K00884	0.0
K00883	0.0
K00882	49.0
K00881	1.0
K00880	14.0
K00053	125.0
K14048	0.0
K01026	21.0
K01756	138.0
K01025	0.0
K01750	4.0
K01023	0.0
K01752	183.0
K01753	2.0
K14583	0.0
K01758	0.0
K01759	196.0
K09565	0.0
K09568	0.0
K08173	0.0
K08172	0.0
K02483	27.0
K02482	2.0
K08177	2.0
K08176	0.0
K08175	0.0
K02486	0.0
K02489	0.0
K02488	1.0
K08178	0.0
K14138	10.0
K14136	0.0
K09713	0.0
K09714	0.0
K09715	0.0
K03532	0.0
K03533	0.0
K03530	286.0
K03531	128.0
K03536	141.0
K03537	0.0
K03534	80.0
K03535	0.0
K03538	0.0
K03539	0.0
K14451	0.0
K14450	0.0
K02225	1.0
K02224	110.0
K02227	64.0
K02226	63.0
K02221	12.0
K14107	0.0
K02229	0.0
K02228	0.0
K14106	0.0
K00441	0.0
K03288	0.0
K03289	1.0
K03284	167.0
K03285	0.0
K03286	3.0
K03287	72.0
K03280	0.0
K03281	66.0
K03282	127.0
K00440	0.0
K13677	0.0
K12790	0.0
K09639	0.0
K12688	0.0
K12689	0.0
K12686	0.0
K12687	0.0
K12684	0.0
K12685	0.0
K12682	0.0
K12683	0.0
K12680	0.0
K11889	0.0
K08884	104.0
K11085	89.0
K11084	0.0
K11081	0.0
K11080	0.0
K11083	0.0
K11082	0.0
K11089	0.0
K08777	0.0
K08776	0.0
K06346	71.0
K06347	0.0
K09824	0.0
K09825	113.0
K09823	2.0
K09820	1.0
K10939	0.0
K10936	0.0
K10937	0.0
K10933	0.0
K06348	0.0
K09829	0.0
K11337	0.0
K11336	0.0
K11335	0.0
K11334	0.0
K11333	0.0
K11332	0.0
K11331	0.0
K11330	0.0
K00169	23.0
K00164	4.0
K00166	0.0
K00167	1.0
K00161	8.0
K00162	8.0
K00163	4.0
K10689	0.0
K10680	0.0
K10681	0.0
K10682	0.0
K04083	76.0
K04082	0.0
K04081	0.0
K04080	2.0
K04087	7.0
K04086	1.0
K04085	2.0
K04084	3.0
K04088	6.0
K01569	0.0
K01568	0.0
K01563	1.0
K01561	0.0
K01560	30.0
K01567	3.0
K01565	0.0
K01564	0.0
K02038	124.0
K02039	123.0
K02030	206.0
K02031	230.0
K02032	240.0
K02033	269.0
K02034	284.0
K02035	294.0
K02036	128.0
K02037	122.0
K05556	0.0
K13658	0.0
K13659	0.0
K13656	0.0
K13657	0.0
K13654	0.0
K13655	0.0
K13652	24.0
K13653	128.0
K13650	0.0
K13651	0.0
K05555	0.0
K05552	0.0
K02057	180.0
K05550	0.0
K05551	0.0
K12308	205.0
K12306	0.0
K03073	142.0
K03072	13.0
K03071	2.0
K03070	142.0
K03077	6.0
K03076	140.0
K03075	124.0
K03074	15.0
K08965	1.0
K08967	1.0
K08961	18.0
K08963	44.0
K13873	0.0
K13876	0.0
K13874	0.0
K13875	0.0
K06139	0.0
K06138	0.0
K06135	0.0
K06134	2.0
K06137	0.0
K06136	0.0
K06131	185.0
K06133	66.0
K06132	0.0
K02600	143.0
K07389	0.0
K07388	0.0
K04747	0.0
K01516	143.0
K09977	1.0
K07518	0.0
K07519	0.0
K11437	0.0
K07512	0.0
K07516	2.0
K10212	1.0
K10747	0.0
K10217	0.0
K10219	0.0
K10218	0.0
K10748	0.0
K01912	96.0
K01913	0.0
K01910	5.0
K01911	6.0
K01916	6.0
K01917	0.0
K01914	112.0
K01915	241.0
K01918	91.0
K01919	4.0
K07774	0.0
K07775	17.0
K07776	1.0
K07777	16.0
K07770	0.0
K07771	0.0
K07772	0.0
K07773	0.0
K07778	1.0
K01193	107.0
K04340	0.0
K04341	0.0
K04342	0.0
K04343	0.0
K12986	0.0
K04691	1.0
K02931	127.0
K02933	142.0
K02935	143.0
K02936	0.0
K02939	143.0
K00205	0.0
K00204	0.0
K00207	0.0
K00206	0.0
K00201	0.0
K00200	0.0
K00203	0.0
K00202	0.0
K00209	0.0
K00208	53.0
K01000	166.0
K01001	0.0
K01002	9.0
K01003	0.0
K01004	0.0
K01005	11.0
K01006	136.0
K01007	13.0
K01008	40.0
K10855	0.0
K14115	0.0
K14116	0.0
K14441	137.0
K14446	0.0
K14447	0.0
K14112	0.0
K14445	1.0
K08195	0.0
K08194	0.0
K14448	0.0
K08196	0.0
K08191	64.0
K14119	0.0
K08193	0.0
K00702	19.0
K10799	0.0
K03518	61.0
K03519	5.0
K09719	0.0
K10856	0.0
K03516	0.0
K03517	107.0
K02205	0.0
K02204	0.0
K02203	59.0
K02201	0.0
K02200	3.0
K13714	0.0
K13461	0.0
K12518	0.0
K12519	0.0
K12517	0.0
K12514	0.0
K12515	0.0
K12512	0.0
K12513	0.0
K12510	75.0
K12511	12.0
K07183	55.0
K07182	2.0
K07181	25.0
K07180	7.0
K07186	0.0
K07185	13.0
K07184	1.0
K09800	2.0
K09801	2.0
K09802	0.0
K09803	4.0
K09804	0.0
K09805	0.0
K09806	3.0
K09807	86.0
K09808	117.0
K09809	5.0
K10912	0.0
K10913	0.0
K10914	12.0
K10915	0.0
K10916	0.0
K10917	0.0
K11358	64.0
K11355	0.0
K11354	0.0
K11357	0.0
K11356	0.0
K04069	303.0
K04068	154.0
K04065	0.0
K04064	0.0
K04067	0.0
K04066	140.0
K04061	40.0
K09716	0.0
K04063	1.0
K04062	0.0
K10006	1.0
K10007	1.0
K10004	0.0
K10005	1.0
K10002	0.0
K10003	0.0
K10000	0.0
K10001	0.0
K09717	0.0
K10008	1.0
K10009	0.0
K02491	0.0
K14588	0.0
K14581	0.0
K13678	2.0
K13679	0.0
K11633	0.0
K13670	0.0
K13671	0.0
K11987	0.0
K11636	0.0
K11634	0.0
K13582	0.0
K13583	0.0
K13580	0.0
K13581	0.0
K13586	0.0
K13587	0.0
K13584	0.0
K13585	0.0
K13588	0.0
K13589	0.0
K02052	6.0
K02053	5.0
K02050	169.0
K02051	157.0
K02056	93.0
K05553	0.0
K02054	5.0
K02055	6.0
K02058	38.0
K02059	0.0
K05558	0.0
K05559	1.0
K03895	0.0
K03894	0.0
K03897	0.0
K03896	0.0
K03891	0.0
K03890	0.0
K03893	0.0
K03892	154.0
K02423	0.0
K05342	0.0
K05341	2.0
K12989	1.0
K12988	0.0
K02420	65.0
K12981	0.0
K12980	0.0
K12983	0.0
K12982	1.0
K12985	0.0
K12984	0.0
K12987	0.0
K02426	66.0
K13854	0.0
K03098	51.0
K13853	5.0
K03095	3.0
K05344	0.0
K03091	278.0
K03090	6.0
K03093	16.0
K03092	88.0
K06113	3.0
K09632	0.0
K02429	111.0
K06118	0.0
K05716	0.0
K04844	0.0
K11632	0.0
K11630	0.0
K11631	0.0
K11637	0.0
K11635	0.0
K11638	0.0
K11639	0.0
K07572	0.0
K07573	0.0
K07570	1.0
K07571	12.0
K07576	61.0
K07577	1.0
K07574	74.0
K07575	0.0
K07578	0.0
K07579	0.0
K11189	174.0
K11184	45.0
K11187	0.0
K11180	0.0
K11181	0.0
K11183	1.0
K10764	2.0
K10763	2.0
K10762	0.0
K01938	116.0
K01939	148.0
K01934	97.0
K01935	51.0
K01937	143.0
K01930	0.0
K01932	0.0
K01933	159.0
K07798	5.0
K07799	0.0
K07796	0.0
K07797	0.0
K07794	0.0
K07795	1.0
K07792	0.0
K07793	16.0
K07790	0.0
K07791	0.0
K06379	70.0
K00968	22.0
K06378	67.0
K06377	0.0
K06376	0.0
K06375	0.0
K09814	0.0
K09813	0.0
K06372	0.0
K06371	0.0
K06370	0.0
K01249	0.0
K01246	97.0
K01247	2.0
K01244	0.0
K01243	108.0
K08919	0.0
K01241	2.0
K02919	95.0
K02913	137.0
K02912	0.0
K02911	140.0
K02910	0.0
K02917	0.0
K02916	142.0
K02915	0.0
K02914	141.0
K00228	2.0
K00227	0.0
K00226	222.0
K00224	0.0
K00223	0.0
K00222	0.0
K00221	0.0
K00220	0.0
K01798	0.0
K01799	1.0
K01068	0.0
K01069	7.0
K01062	0.0
K01791	111.0
K01792	2.0
K01061	2.0
K01066	12.0
K01067	1.0
K01796	1.0
K01797	1.0
K05499	23.0
K14468	0.0
K14469	0.0
K14465	0.0
K14466	0.0
K14467	0.0
K10834	0.0
K10833	0.0
K02266	0.0
K03793	1.0
K03790	11.0
K03791	0.0
K03796	1.0
K03797	267.0
K03794	0.0
K03795	1.0
K03798	238.0
K03799	8.0
K13448	0.0
K12538	0.0
K12539	0.0
K12530	0.0
K12531	0.0
K12532	0.0
K12533	0.0
K12534	0.0
K12535	0.0
K12536	0.0
K12537	0.0
K03136	0.0
K09790	76.0
K09791	4.0
K09792	3.0
K09793	63.0
K09794	0.0
K09795	0.0
K09796	2.0
K09797	70.0
K09798	1.0
K09799	0.0
K10972	0.0
K10973	0.0
K10977	0.0
K10974	22.0
K10975	0.0
K10978	0.0
K10979	2.0
K06308	0.0
K00315	0.0
K09862	1.0
K06303	0.0
K09860	0.0
K09861	113.0
K06306	13.0
K06307	0.0
K06305	0.0
K11373	0.0
K04047	8.0
K04046	0.0
K04045	27.0
K04044	0.0
K04043	150.0
K04042	35.0
K04041	60.0
K04040	0.0
K02700	0.0
K04049	0.0
K04048	0.0
K02707	0.0
K02704	0.0
K02705	0.0
K10020	0.0
K10021	0.0
K10022	0.0
K10023	0.0
K10024	0.0
K10025	0.0
K10026	14.0
K10027	3.0
K13612	0.0
K13613	0.0
K13611	0.0
K13614	0.0
K13615	0.0
K05794	2.0
K05795	11.0
K05796	2.0
K05797	0.0
K05790	0.0
K05791	0.0
K05792	0.0
K05793	0.0
K05798	0.0
K05799	108.0
K01474	0.0
K01477	0.0
K01476	3.0
K01471	0.0
K01470	53.0
K01473	0.0
K13039	0.0
K01479	1.0
K01478	3.0
K05570	23.0
K05571	23.0
K05572	0.0
K05573	0.0
K02078	274.0
K02079	0.0
K05576	0.0
K02074	3.0
K02075	3.0
K02076	2.0
K02077	5.0
K02071	62.0
K02072	62.0
K02073	67.0
K03309	2.0
K03308	217.0
K03305	70.0
K03304	0.0
K03307	70.0
K03306	43.0
K03301	0.0
K03300	4.0
K03303	11.0
K03302	0.0
K06173	195.0
K06175	0.0
K06174	0.0
K06177	64.0
K06176	3.0
K06179	73.0
K07680	0.0
K03867	0.0
K03838	0.0
K12053	0.0
K11618	21.0
K11619	0.0
K11614	0.0
K11615	0.0
K11616	0.0
K11617	0.0
K11610	0.0
K11611	0.0
K11960	0.0
K11961	0.0
K02836	142.0
K10565	0.0
K10564	0.0
K02837	123.0
K10561	9.0
K10560	9.0
K10563	53.0
K10562	0.0
K02838	143.0
K06858	0.0
K02839	21.0
K06859	6.0
K12700	11.0
K07558	0.0
K07559	23.0
K07228	0.0
K07229	1.0
K07226	1.0
K07224	0.0
K07225	0.0
K07222	0.0
K07223	3.0
K07220	42.0
K07221	1.0
K10709	28.0
K10708	0.0
K10701	0.0
K10703	0.0
K10702	0.0
K10704	0.0
K05984	0.0
K07537	0.0
K08652	0.0
K08651	0.0
K08658	0.0
K08659	20.0
K05982	1.0
K07451	0.0
K07453	0.0
K07452	0.0
K07455	12.0
K07454	0.0
K09707	24.0
K07457	1.0
K09706	2.0
K07104	0.0
K00029	6.0
K00028	0.0
K00799	10.0
K00798	109.0
K00797	45.0
K00024	130.0
K00795	3.0
K00026	0.0
K00021	1.0
K00020	5.0
K00023	1.0
K00022	0.0
K09017	3.0
K01269	80.0
K09015	50.0
K09014	90.0
K09013	128.0
K09011	62.0
K09010	0.0
K01261	0.0
K01262	214.0
K01263	1.0
K01264	0.0
K01265	219.0
K01266	21.0
K09018	0.0
K08227	0.0
K08226	1.0
K08225	0.0
K08224	0.0
K08223	17.0
K08222	0.0
K08221	0.0
K00249	3.0
K01790	178.0
K00241	68.0
K00240	77.0
K00243	126.0
K00242	2.0
K00245	0.0
K00244	23.0
K00247	0.0
K00246	0.0
K01795	31.0
K06983	0.0
K02799	0.0
K02798	7.0
K02791	4.0
K02790	0.0
K02793	46.0
K02795	59.0
K02794	64.0
K02796	52.0
K04564	77.0
K04565	32.0
K04566	20.0
K04567	117.0
K01040	2.0
K01041	0.0
K04562	19.0
K04568	2.0
K01049	0.0
K02535	67.0
K02242	3.0
K02536	68.0
K02531	1.0
K02246	3.0
K02533	3.0
K02532	0.0
K02248	3.0
K02538	0.0
K00581	0.0
K13421	0.0
K01013	0.0
K15018	0.0
K15019	0.0
K03110	142.0
K03111	257.0
K03112	1.0
K03113	65.0
K03116	70.0
K03117	4.0
K03118	69.0
K03119	0.0
K10919	0.0
K12552	0.0
K12553	0.0
K12551	0.0
K12556	0.0
K12554	0.0
K12555	6.0
K06892	1.0
K06893	0.0
K06890	12.0
K06891	4.0
K06896	165.0
K06897	46.0
K06894	5.0
K06895	3.0
K10954	0.0
K10956	0.0
K06899	1.0
K06328	0.0
K06329	0.0
K10952	0.0
K10953	0.0
K11395	0.0
K11391	0.0
K11390	0.0
K11392	1.0
K00499	0.0
K00494	0.0
K00495	0.0
K00496	0.0
K00491	0.0
K00492	0.0
K00493	0.0
K13591	0.0
K01467	64.0
K13593	0.0
K13592	0.0
K04021	1.0
K04020	0.0
K04023	7.0
K04022	0.0
K04025	0.0
K04024	3.0
K04027	2.0
K04026	2.0
K04029	39.0
K04028	41.0
K07055	0.0
K07054	0.0
K07057	0.0
K07056	205.0
K07051	0.0
K07050	55.0
K07053	197.0
K07052	214.0
K07059	0.0
K07058	129.0
K10040	5.0
K10041	8.0
K10046	0.0
K04799	0.0
K04798	0.0
K04793	0.0
K04792	0.0
K04791	0.0
K04790	0.0
K04797	0.0
K04796	0.0
K04795	0.0
K04794	1.0
K13638	0.0
K13639	0.0
K13634	1.0
K13635	0.0
K13636	0.0
K13637	0.0
K13630	0.0
K13631	0.0
K13632	0.0
K13633	0.0
K02042	29.0
K05778	0.0
K05779	0.0
K05776	46.0
K05541	1.0
K05774	0.0
K05775	0.0
K05772	0.0
K05773	0.0
K05540	10.0
K01459	0.0
K01458	0.0
K01457	1.0
K01455	1.0
K01454	0.0
K01453	0.0
K01452	0.0
K01451	12.0
K01450	0.0
K05518	0.0
K08070	11.0
K08071	0.0
K05516	6.0
K08077	0.0
K05515	125.0
K13093	0.0
K11783	0.0
K12949	0.0
K12945	0.0
K12944	0.0
K12941	12.0
K12940	0.0
K12943	0.0
K12942	10.0
K14728	0.0
K14727	0.0
K11785	0.0
K00108	0.0
K13890	1.0
K13891	1.0
K13892	0.0
K13893	1.0
K13894	1.0
K13895	1.0
K13896	1.0
K06159	0.0
K06158	173.0
K06153	142.0
K06152	0.0
K06151	0.0
K06157	0.0
K06156	0.0
K06155	0.0
K06154	0.0
K03327	132.0
K03326	0.0
K03325	11.0
K03324	172.0
K03322	11.0
K03321	9.0
K03320	25.0
K03329	0.0
K03328	54.0
K04802	0.0
K04801	0.0
K04800	0.0
K11948	0.0
K01505	1.0
K04756	0.0
K11940	0.0
K11941	0.0
K11942	0.0
K11943	0.0
K11944	0.0
K01507	166.0
K11946	0.0
K11947	0.0
K01506	1.0
K01501	2.0
K01500	5.0
K01503	0.0
K06714	2.0
K04750	27.0
K12789	0.0
K12788	0.0
K11526	0.0
K10810	0.0
K11522	0.0
K11523	0.0
K08675	0.0
K08676	3.0
K08677	0.0
K08679	0.0
K11521	0.0
K10547	9.0
K10546	10.0
K10545	1.0
K10544	0.0
K10543	1.0
K10542	38.0
K10541	38.0
K10540	53.0
K10549	1.0
K10548	9.0
K14630	0.0
K11529	0.0
K00007	0.0
K00005	68.0
K13444	0.0
K00003	105.0
K00002	30.0
K00001	30.0
K01186	75.0
K00009	8.0
K00008	85.0
K10726	0.0
K10725	0.0
K08246	0.0
K00263	1.0
K00262	197.0
K00261	5.0
K00260	2.0
K00266	407.0
K00265	50.0
K01200	15.0
K01201	45.0
K01206	348.0
K01207	39.0
K01205	48.0
K01208	0.0
K01209	217.0
K06167	66.0
K00917	38.0
K00912	67.0
K00919	138.0
K02519	135.0
K02518	141.0
K02517	69.0
K02511	0.0
K02510	2.0
K13409	0.0
K13408	0.0
K03179	66.0
K03170	0.0
K03177	143.0
K12574	71.0
K12570	0.0
K12573	140.0
K11009	0.0
K11008	0.0
K11005	0.0
K11004	0.0
K11007	0.0
K11006	0.0
K11003	0.0
K08296	8.0
K08297	0.0
K08295	0.0
K02634	0.0
K02635	0.0
K10622	0.0
K07693	1.0
K07692	0.0
K07691	0.0
K07690	0.0
K07697	0.0
K07696	22.0
K07695	0.0
K07694	3.0
K07699	56.0
K07698	0.0
K07079	86.0
K07078	14.0
K07077	0.0
K07076	13.0
K07075	16.0
K07074	4.0
K07073	0.0
K07072	0.0
K07071	7.0
K07070	1.0
K14584	0.0
K11620	0.0
K09190	0.0
K11623	0.0
K05759	0.0
K08589	0.0
K11625	0.0
K11995	0.0
K01439	75.0
K01438	57.0
K01431	0.0
K01430	22.0
K01433	2.0
K01432	0.0
K01434	3.0
K01437	0.0
K01436	57.0
K05539	2.0
K14520	0.0
K12963	0.0
K12962	0.0
K12961	0.0
K12960	132.0
K14749	0.0
K14748	0.0
K02972	0.0
K14743	0.0
K14742	127.0
K14745	0.0
K14744	0.0
K14747	0.0
K14746	0.0
K02167	0.0
K02164	0.0
K02160	42.0
K02168	0.0
K02169	48.0
K10931	0.0
K03341	0.0
K03340	93.0
K03343	0.0
K03342	2.0
K03346	3.0
K12299	0.0
K12291	0.0
K12290	0.0
K12293	0.0
K12292	0.0
K12295	0.0
K12294	0.0
K12297	3.0
K12368	0.0
K11922	0.0
K11923	0.0
K11920	0.0
K11921	0.0
K11926	0.0
K11927	24.0
K11924	0.0
K11925	0.0
K11928	30.0
K13181	0.0
K13219	0.0
K07262	0.0
K07263	68.0
K07260	76.0
K07261	0.0
K07266	0.0
K07267	1.0
K07264	0.0
K07265	0.0
K07268	0.0
K07269	0.0
K01155	18.0
K04478	0.0
K04479	0.0
K10528	0.0
K14952	0.0
K07486	2.0
K07487	17.0
K07484	20.0
K07485	0.0
K07482	0.0
K07483	79.0
K07480	0.0
K07481	5.0
K07488	0.0
K07489	0.0
K11210	0.0
K11211	0.0
K11212	0.0
K11214	21.0
K11216	0.0
K06300	0.0
K00061	0.0
K00060	1.0
K06301	0.0
K00065	11.0
K00064	1.0
K00067	187.0
K00066	0.0
K00069	0.0
K00068	7.0
K06304	0.0
K08262	0.0
K08261	0.0
K08260	0.0
K08265	0.0
K08264	0.0
K00288	2.0
K00285	1.0
K00284	59.0
K00287	141.0
K00286	159.0
K00281	64.0
K00280	0.0
K00283	27.0
K00282	27.0
K08088	0.0
K14198	0.0
K14199	0.0
K03452	0.0
K14194	0.0
K14195	0.0
K14196	0.0
K14197	0.0
K14192	0.0
K14193	0.0
K01880	136.0
K01881	164.0
K01883	143.0
K01885	133.0
K04618	0.0
K01887	163.0
K01224	19.0
K01889	143.0
K01226	26.0
K01227	0.0
K01220	1.0
K01222	7.0
K01223	72.0
K02759	31.0
K02755	0.0
K02757	106.0
K02756	0.0
K14998	0.0
K02750	8.0
K02753	0.0
K02752	0.0
K00939	143.0
K00938	3.0
K00937	129.0
K00936	340.0
K00935	0.0
K00934	0.0
K00933	0.0
K00932	0.0
K00931	139.0
K00930	259.0
K01089	66.0
K01080	0.0
K01081	87.0
K01082	1.0
K01083	1.0
K01084	0.0
K01085	0.0
K01087	0.0
K02571	0.0
K02570	0.0
K02573	0.0
K02572	0.0
K02575	3.0
K02574	10.0
K07780	0.0
K03488	66.0
K03489	1.0
K03482	0.0
K03483	7.0
K03480	3.0
K03481	13.0
K03486	25.0
K03487	0.0
K03484	72.0
K03485	0.0
K02287	0.0
K02286	0.0
K02285	0.0
K02284	0.0
K02283	107.0
K02282	2.0
K02281	0.0
K02280	0.0
K02289	0.0
K02288	0.0
K03626	0.0
K03627	0.0
K03624	195.0
K03625	143.0
K03151	77.0
K03620	1.0
K03153	2.0
K08869	0.0
K03628	131.0
K03629	141.0
K09738	0.0
K09739	0.0
K09736	0.0
K09737	0.0
K09735	0.0
K09732	0.0
K09733	0.0
K09730	0.0
K09731	0.0
K09888	67.0
K09889	2.0
K09880	0.0
K09882	0.0
K09883	0.0
K09884	0.0
K09887	0.0
K11027	0.0
K11026	0.0
K11025	0.0
K11024	0.0
K07679	0.0
K07678	2.0
K11021	0.0
K11020	0.0
K07675	1.0
K07674	0.0
K07676	0.0
K07671	0.0
K07670	1.0
K07673	0.0
K07672	0.0
K01117	0.0
K12048	0.0
K07019	2.0
K07018	2.0
K07011	151.0
K07010	57.0
K07013	0.0
K07012	66.0
K07015	68.0
K07014	1.0
K07017	3.0
K07016	2.0
K10084	0.0
K08372	2.0
K05884	1.0
K05885	25.0
K05886	0.0
K05887	0.0
K05880	0.0
K05881	0.0
K05882	0.0
K05883	0.0
K08902	0.0
K05739	2.0
K05888	0.0
K05889	0.0
K08903	0.0
K00547	9.0
K00544	0.0
K00545	0.0
K00542	0.0
K00543	0.0
K00540	244.0
K00548	175.0
K00549	28.0
K01145	0.0
K01412	0.0
K01147	2.0
K01417	40.0
K00038	0.0
K01143	0.0
K01142	81.0
K01419	6.0
K00788	148.0
K00789	166.0
K12502	0.0
K14762	0.0
K14761	72.0
K06195	2.0
K03819	0.0
K03818	0.0
K03814	2.0
K03817	15.0
K03816	53.0
K03811	49.0
K03810	1.0
K03813	1.0
K11908	0.0
K11909	0.0
K11904	1.0
K11905	0.0
K11906	1.0
K11907	1.0
K11900	1.0
K11901	1.0
K11902	1.0
K11903	1.0
K10986	1.0
K13238	0.0
K13239	0.0
K13797	0.0
K07248	13.0
K13796	0.0
K07244	0.0
K07245	0.0
K07246	6.0
K07240	277.0
K07241	0.0
K07242	0.0
K07243	1.0
K01268	0.0
K05296	0.0
K02821	43.0
K09016	0.0
K09945	0.0
K09944	0.0
K09947	0.0
K09946	1.0
K09941	1.0
K09940	1.0
K09943	0.0
K09942	0.0
K09949	0.0
K09948	2.0
K10851	0.0
K10850	0.0
K03666	14.0
K03667	6.0
K03196	0.0
K03665	141.0
K11275	0.0
K06012	60.0
K00048	53.0
K10857	0.0
K09773	6.0
K00043	0.0
K00042	34.0
K00041	35.0
K00040	37.0
K00046	146.0
K00733	0.0
K00044	0.0
K06011	0.0
K09012	0.0
K06016	12.0
K06017	0.0
K06014	0.0
K06015	22.0
K06019	0.0
K01075	0.0
K12221	0.0
K06444	0.0
K04632	0.0
K14977	0.0
K14974	0.0
K00958	3.0
K00951	207.0
K00950	75.0
K00952	0.0
K00955	13.0
K00954	143.0
K00957	23.0
K00956	21.0
K00590	12.0
K02777	7.0
K02775	27.0
K02774	28.0
K02773	27.0
K02771	5.0
K02770	52.0
K02779	3.0
K02778	0.0
K01606	0.0
K01607	91.0
K01604	0.0
K01605	0.0
K01602	0.0
K01601	1.0
K03750	8.0
K01609	115.0
K02553	1.0
K02804	39.0
K02551	47.0
K02806	2.0
K02557	108.0
K02800	13.0
K05275	0.0
K02802	0.0
K13300	0.0
K02558	3.0
K02809	0.0
K02808	0.0
K03600	2.0
K03601	141.0
K03602	141.0
K03603	0.0
K03604	24.0
K03605	1.0
K03606	2.0
K03607	0.0
K03608	69.0
K03609	93.0
K06078	0.0
K06079	0.0
K09710	142.0
K09711	0.0
K09712	0.0
K06073	0.0
K06074	0.0
K06075	1.0
K06076	21.0
K06077	0.0
K06382	41.0
K06383	25.0
K06380	0.0
K06381	61.0
K06386	0.0
K06387	47.0
K06384	7.0
K06385	66.0
K06388	0.0
K06389	0.0
K12466	0.0
K12468	0.0
K07657	4.0
K07656	0.0
K07655	0.0
K07654	0.0
K07653	0.0
K07652	9.0
K07651	0.0
K07650	0.0
K07659	0.0
K07658	134.0
K11041	1.0
K11040	0.0
K11043	0.0
K11042	0.0
K11045	0.0
K11044	0.0
K11047	0.0
K11046	0.0
K11049	0.0
K11048	0.0
K07387	51.0
K07386	70.0
K06926	107.0
K06927	17.0
K06924	0.0
K06925	143.0
K06922	0.0
K06923	70.0
K06920	11.0
K06921	63.0
K06928	1.0
K06929	7.0
K07033	69.0
K07032	1.0
K07031	26.0
K07030	60.0
K07037	55.0
K07035	53.0
K07034	0.0
K07039	0.0
K07038	4.0
K10829	0.0
K00384	234.0
K00385	5.0
K00386	0.0
K00387	0.0
K00380	2.0
K00381	2.0
K00382	105.0
K00383	3.0
K00389	0.0
K01387	0.0
K01385	0.0
K01389	0.0
K09158	2.0
K09159	2.0
K09156	0.0
K09157	73.0
K09154	0.0
K09155	23.0
K09152	0.0
K09153	27.0
K09150	0.0
K09151	0.0
K05970	84.0
K05714	0.0
K05715	0.0
K05710	1.0
K05711	0.0
K05712	0.0
K05713	0.0
K00560	130.0
K00561	0.0
K00563	5.0
K00564	8.0
K00566	184.0
K00567	128.0
K00568	5.0
K00569	1.0
K05575	0.0
K01169	0.0
K01167	0.0
K01166	0.0
K05577	0.0
K01163	32.0
K01161	0.0
K01160	0.0
K05578	0.0
K05579	0.0
K08092	13.0
K08093	1.0
K08094	9.0
K08095	0.0
K08096	0.0
K08097	0.0
K02254	0.0
K02255	0.0
K01743	0.0
K02251	0.0
K02061	0.0
K01741	0.0
K02060	0.0
K00114	0.0
K02122	78.0
K02123	138.0
K02120	140.0
K02121	120.0
K02124	139.0
K03837	0.0
K03836	0.0
K03835	0.0
K03834	1.0
K03833	4.0
K03832	75.0
K03831	0.0
K03830	31.0
K00443	0.0
K03839	65.0
K02067	4.0
K10189	50.0
K13038	215.0
K13787	12.0
K13788	0.0
K13789	373.0
K10188	64.0
K12255	0.0
K12254	0.0
K12257	127.0
K12256	0.0
K12251	20.0
K12250	0.0
K12253	0.0
K12252	0.0
K13252	0.0
K13256	3.0
K13255	0.0
K12079	0.0
K12078	0.0
K12071	0.0
K12070	0.0
K12073	0.0
K12072	0.0
K09912	2.0
K06236	0.0
K06237	0.0
K05519	0.0
K09914	0.0
K11788	0.0
K11782	0.0
K11780	0.0
K11781	0.0
K11787	0.0
K11784	0.0
K11530	0.0
K12787	0.0
K12786	0.0
K12785	0.0
K12784	0.0
K06718	1.0
K09969	1.0
K09968	0.0
K09967	24.0
K09966	0.0
K09965	0.0
K09964	0.0
K09963	12.0
K09962	1.0
K09961	0.0
K09960	0.0
K11527	19.0
K11524	0.0
K11525	0.0
K11250	0.0
K11253	0.0
K11258	0.0
K11528	0.0
K00713	0.0
K00712	3.0
K10780	0.0
K10783	5.0
K10125	0.0
K10124	0.0
K10126	0.0
K10121	2.0
K10123	0.0
K10122	2.0
K04652	35.0
K04653	28.0
K04651	54.0
K04656	28.0
K04654	28.0
K04655	30.0
K00973	152.0
K00972	12.0
K00971	94.0
K00970	64.0
K00975	198.0
K00974	235.0
K00979	70.0
K00978	7.0
K14954	0.0
K14955	0.0
K14956	0.0
K06178	85.0
K01596	4.0
K01597	5.0
K01594	0.0
K01595	6.0
K01592	0.0
K01593	2.0
K01590	0.0
K01591	141.0
K01598	0.0
K01599	223.0
K02711	0.0
K02710	0.0
K02713	0.0
K02712	0.0
K02714	0.0
K02717	0.0
K02716	0.0
K02719	0.0
K02718	0.0
K03449	21.0
K03446	63.0
K03444	0.0
K03445	0.0
K03442	138.0
K01620	93.0
K01621	4.0
K01622	1.0
K01623	43.0
K01624	249.0
K01625	195.0
K01626	65.0
K01627	67.0
K01628	76.0
K01629	23.0
K05299	0.0
K02829	0.0
K02828	0.0
K02827	0.0
K02826	0.0
K02825	16.0
K02824	63.0
K02823	133.0
K02822	48.0
K03198	0.0
K03199	0.0
K03668	12.0
K03669	1.0
K03190	22.0
K03191	0.0
K03660	87.0
K03194	0.0
K03195	0.0
K03664	143.0
K03197	0.0
K09772	73.0
K06013	2.0
K09770	5.0
K09771	0.0
K09776	0.0
K09777	52.0
K09774	3.0
K09775	37.0
K09778	10.0
K09779	59.0
K06269	0.0
K06323	0.0
K11624	0.0
K02991	0.0
K02990	134.0
K02624	0.0
K02240	3.0
K08282	2.0
K12440	0.0
K12441	0.0
K12442	0.0
K12443	0.0
K12444	0.0
K12445	0.0
K12449	0.0
K02247	0.0
K07637	1.0
K07636	140.0
K07639	0.0
K07638	1.0
K11069	46.0
K11068	84.0
K11063	0.0
K11062	0.0
K11061	0.0
K11060	0.0
K11066	0.0
K11065	66.0
K06900	0.0
K06901	95.0
K06902	26.0
K06903	3.0
K06904	10.0
K06905	10.0
K06906	9.0
K06907	14.0
K06908	10.0
K06909	2.0
K10821	0.0
K05905	0.0
K05904	0.0
K05906	0.0
K05900	0.0
K05903	2.0
K01406	0.0
K05909	0.0
K05908	0.0
K00368	0.0
K00369	0.0
K00366	15.0
K00367	0.0
K00364	3.0
K00365	0.0
K00362	2.0
K00363	2.0
K00360	0.0
```
