## Extended Data File 1 for "Diet induces reproducible alterations in the mouse and human gut microbiome": ERS606359_ERR675379.picrust_nol

```
# Constructed from biom file
#OTU ID	ERR675379
K01365	0.0
K01364	0.0
K01361	0.0
K01360	0.0
K01362	98.0
K02249	0.0
K05841	0.0
K05844	2.0
K05845	1.0
K05846	49.0
K05847	58.0
K00508	2.0
K00500	0.0
K00507	2.0
K00504	0.0
K00505	0.0
K12521	0.0
K01101	42.0
K01103	0.0
K12520	0.0
K01104	333.0
K05592	90.0
K05593	81.0
K05590	0.0
K05591	0.0
K05596	0.0
K05597	0.0
K05594	0.0
K05595	7.0
K05599	0.0
K11964	0.0
K11962	0.0
K14540	109.0
K12529	0.0
K12528	0.0
K06353	0.0
K02456	3.0
K02457	2.0
K02454	3.0
K02455	2.0
K02452	2.0
K02453	2.0
K02450	0.0
K02103	63.0
K08138	5.0
K02108	134.0
K02109	173.0
K02458	2.0
K02459	2.0
K08137	0.0
K03851	0.0
K03850	0.0
K03852	0.0
K03855	0.0
K03856	121.0
K13018	0.0
K13019	0.0
K13010	0.0
K13011	0.0
K13012	11.0
K13013	0.0
K13014	0.0
K13015	7.0
K13016	6.0
K13017	0.0
K08566	0.0
K08567	0.0
K13274	0.0
K13275	0.0
K13276	0.0
K13277	0.0
K03275	0.0
K03274	6.0
K03277	0.0
K03276	0.0
K03271	94.0
K03270	88.0
K03273	12.0
K03272	41.0
K03279	0.0
K03278	0.0
K11022	0.0
K12277	0.0
K12276	0.0
K12270	0.0
K11058	0.0
K12279	1.0
K12278	0.0
K07557	0.0
K07550	0.0
K07552	24.0
K06319	0.0
K09909	0.0
K09908	1.0
K12051	0.0
K12050	0.0
K12057	0.0
K12056	0.0
K06221	0.0
K09900	0.0
K09903	153.0
K09902	1.0
K09904	0.0
K09907	0.0
K09906	0.0
K11501	0.0
K03234	0.0
K00773	153.0
K00772	3.0
K00777	0.0
K00776	0.0
K06313	9.0
K06315	0.0
K05574	0.0
K10201	1.0
K07176	0.0
K07177	1.0
K07174	0.0
K07175	23.0
K07172	1.0
K07173	45.0
K07170	28.0
K07171	257.0
K07178	0.0
K07179	0.0
K00195	0.0
K00194	2.0
K00197	2.0
K00196	0.0
K00191	0.0
K00190	0.0
K00193	0.0
K00192	0.0
K00198	31.0
K06405	95.0
K10109	49.0
K10108	94.0
K10107	0.0
K01828	2.0
K01829	0.0
K01826	4.0
K01825	1.0
K01822	4.0
K01823	8.0
K01820	0.0
K01821	2.0
K00999	0.0
K00998	80.0
K00995	222.0
K00997	26.0
K00996	0.0
K00991	160.0
K00990	5.0
K00992	1.0
K11028	0.0
K02622	40.0
K02625	0.0
K03564	115.0
K13489	0.0
K13488	0.0
K13483	0.0
K13482	0.0
K13481	0.0
K13480	0.0
K13487	0.0
K13486	0.0
K14680	0.0
K14681	0.0
K14682	1.0
K08358	0.0
K08357	4.0
K08356	0.0
K08355	0.0
K03469	149.0
K03462	0.0
K03464	0.0
K03465	26.0
K03466	155.0
K01648	4.0
K01649	204.0
K01643	19.0
K01640	3.0
K01641	0.0
K01646	3.0
K01647	152.0
K01644	25.0
K02597	0.0
K02626	7.0
K02595	0.0
K02594	10.0
K02593	0.0
K02592	8.0
K02591	23.0
K02590	53.0
K02598	16.0
K02849	0.0
K14061	0.0
K14062	0.0
K14063	0.0
K14064	0.0
K14065	0.0
K14067	0.0
K02841	0.0
K02840	0.0
K02843	22.0
K02844	0.0
K02847	0.0
K02846	0.0
K02102	0.0
K09758	1.0
K06039	0.0
K06034	0.0
K06036	1.0
K06037	0.0
K06032	0.0
K01581	1.0
K02702	0.0
K02659	1.0
K13490	0.0
K13491	0.0
K03644	44.0
K03645	0.0
K03646	1.0
K03647	0.0
K03640	3.0
K03641	2.0
K03642	9.0
K03643	1.0
K03648	131.0
K03649	1.0
K06694	0.0
K11814	0.0
K12428	0.0
K12429	0.0
K12422	0.0
K12423	0.0
K12420	0.0
K12421	0.0
K12426	0.0
K12427	0.0
K12424	0.0
K12425	0.0
K07349	0.0
K07348	0.0
K05380	0.0
K07345	0.0
K07344	0.0
K07347	0.0
K07346	0.0
K07341	40.0
K07340	0.0
K07343	45.0
K07342	0.0
K06968	0.0
K06969	231.0
K06962	7.0
K06963	0.0
K06960	117.0
K06961	0.0
K06966	38.0
K06967	109.0
K06964	0.0
K06965	0.0
K08995	0.0
K08994	1.0
K08997	0.0
K08996	1.0
K08990	0.0
K08993	0.0
K08992	1.0
K08999	10.0
K08998	110.0
K08344	0.0
K08345	0.0
K08346	0.0
K14940	0.0
K02724	0.0
K08349	0.0
K11815	0.0
K05929	0.0
K05928	0.0
K05927	0.0
K05924	0.0
K05922	0.0
K05921	0.0
K00349	35.0
K00698	0.0
K00340	47.0
K00341	47.0
K00690	51.0
K00343	45.0
K00344	8.0
K00697	0.0
K00346	35.0
K00347	35.0
K09116	40.0
K09117	119.0
K05337	10.0
K09118	1.0
K09119	0.0
K02106	1.0
K05823	0.0
K05820	1.0
K05826	3.0
K05827	3.0
K02100	0.0
K02101	0.0
K00524	0.0
K00525	128.0
K00526	64.0
K00527	226.0
K00520	2.0
K00522	0.0
K00523	1.0
K02451	0.0
K00528	149.0
K00529	1.0
K00025	0.0
K14215	0.0
K14213	0.0
K03453	40.0
K00796	103.0
K05339	0.0
K00027	112.0
K00794	76.0
K00793	76.0
K01347	0.0
K01346	0.0
K01344	0.0
K01343	0.0
K00791	157.0
K01340	0.0
K00790	224.0
K02694	0.0
K02696	0.0
K02697	0.0
K02690	0.0
K02691	0.0
K02692	0.0
K02693	0.0
K02698	0.0
K02699	0.0
K00836	1.0
K00837	25.0
K00835	0.0
K00832	2.0
K00833	23.0
K00830	4.0
K00831	151.0
K00839	0.0
K04335	0.0
K04334	0.0
K01120	0.0
K01126	154.0
K04333	0.0
K01129	110.0
K01128	0.0
K04339	0.0
K04338	0.0
K02470	258.0
K02471	0.0
K02472	0.0
K02473	0.0
K02474	76.0
K02475	0.0
K02476	0.0
K02477	97.0
K02478	0.0
K02479	0.0
K09019	0.0
K01267	76.0
K13074	0.0
K13075	0.0
K11441	0.0
K14055	0.0
K13299	0.0
K13292	118.0
K14057	0.0
K14056	0.0
K02856	1.0
K02585	11.0
K12211	0.0
K12210	0.0
K12213	0.0
K12212	0.0
K12215	0.0
K02854	0.0
K12217	0.0
K12216	0.0
K12219	0.0
K12218	0.0
K02855	0.0
K08692	0.0
K08693	0.0
K08690	0.0
K08691	0.0
K08696	0.0
K08697	0.0
K11748	0.0
K11749	138.0
K11746	0.0
K11747	0.0
K11744	0.0
K11745	0.0
K11742	0.0
K11743	40.0
K11740	0.0
K11741	19.0
K13920	12.0
K13921	0.0
K13922	53.0
K13923	0.0
K13924	6.0
K13925	0.0
K13926	0.0
K13927	3.0
K13928	0.0
K13929	0.0
K09923	0.0
K09922	33.0
K06201	88.0
K06200	64.0
K06207	99.0
K06206	18.0
K06205	0.0
K09924	0.0
K09929	0.0
K06208	9.0
K00759	120.0
K00758	0.0
K00752	0.0
K00757	132.0
K00756	47.0
K00754	203.0
K06001	98.0
K05557	0.0
K09766	16.0
K05554	0.0
K07475	0.0
K07150	65.0
K07151	0.0
K07152	14.0
K07153	1.0
K07154	79.0
K07155	0.0
K07156	1.0
K07157	2.0
K07406	129.0
K07407	311.0
K07404	103.0
K07405	37.0
K07402	59.0
K07403	9.0
K07400	0.0
K07401	0.0
K01808	179.0
K01809	86.0
K01800	0.0
K01801	0.0
K01802	29.0
K01803	161.0
K01804	62.0
K01805	16.0
K01807	45.0
K09718	0.0
K14668	0.0
K14669	0.0
K14666	0.0
K14667	0.0
K01664	0.0
K01665	27.0
K01666	67.0
K01667	51.0
K01660	0.0
K01661	9.0
K01662	123.0
K01663	0.0
K01668	1.0
K01669	11.0
K02863	152.0
K02862	0.0
K02860	140.0
K02867	153.0
K02866	0.0
K02864	145.0
K02869	0.0
K05362	0.0
K05365	2.0
K03402	104.0
K03403	4.0
K03400	0.0
K03406	705.0
K03407	103.0
K03404	4.0
K03405	7.0
K03408	186.0
K03409	11.0
K02315	130.0
K02314	153.0
K02317	0.0
K02316	153.0
K02313	152.0
K02312	1.0
K02319	0.0
K12405	0.0
K12152	0.0
K12151	0.0
K07091	1.0
K07090	202.0
K07093	2.0
K07092	1.0
K07095	181.0
K07094	7.0
K07097	0.0
K07096	3.0
K07099	34.0
K07098	189.0
K11175	153.0
K11174	0.0
K11177	0.0
K11176	0.0
K11173	0.0
K11179	8.0
K11178	0.0
K00322	1.0
K00320	1.0
K00321	0.0
K00326	0.0
K00324	14.0
K00325	8.0
K00329	1.0
K05945	0.0
K05944	0.0
K05947	0.0
K05946	23.0
K06944	0.0
K06945	0.0
K06946	0.0
K06415	10.0
K06940	82.0
K06941	170.0
K06942	152.0
K06943	0.0
K10806	1.0
K10807	0.0
K10804	3.0
K10805	0.0
K06948	0.0
K06949	182.0
K06418	0.0
K09138	1.0
K09139	0.0
K09134	46.0
K09135	0.0
K09136	0.0
K09137	8.0
K09130	0.0
K09131	1.0
K09132	39.0
K09133	0.0
K05808	153.0
K05809	0.0
K05804	39.0
K05805	0.0
K05806	0.0
K05807	43.0
K05800	0.0
K05801	1.0
K05802	1.0
K05803	0.0
K01044	0.0
K01045	0.0
K01046	3.0
K02068	1.0
K04561	0.0
K01042	12.0
K05568	100.0
K05567	47.0
K14273	0.0
K14275	0.0
K14274	2.0
K02062	0.0
K05245	0.0
K05564	0.0
K01048	11.0
K02066	53.0
K01322	39.0
K01325	0.0
K02065	52.0
K01326	0.0
K05560	0.0
K02243	0.0
K08930	0.0
K02679	0.0
K02676	1.0
K02674	1.0
K02675	0.0
K02672	1.0
K02241	21.0
K02670	2.0
K02671	1.0
K00810	0.0
K00811	35.0
K00812	16.0
K00813	0.0
K00814	0.0
K00817	150.0
K00818	41.0
K00819	8.0
K02530	0.0
K02245	0.0
K02244	0.0
K01499	0.0
K01498	0.0
K01493	151.0
K01492	4.0
K01491	336.0
K01497	2.0
K01496	5.0
K01495	107.0
K01494	42.0
K02418	101.0
K02419	125.0
K14492	0.0
K02412	117.0
K02413	108.0
K02410	126.0
K02411	53.0
K02416	125.0
K02417	82.0
K02414	9.0
K02415	7.0
K00120	0.0
K00121	5.0
K00430	0.0
K13058	0.0
K13059	0.0
K13727	0.0
K13057	0.0
K13722	0.0
K13051	5.0
K13052	61.0
K00435	0.0
K12054	0.0
K03239	0.0
K03238	0.0
K03231	0.0
K03230	0.0
K03232	0.0
K12059	0.0
K03237	0.0
K03236	0.0
K12058	0.0
K12239	0.0
K12238	0.0
K12235	0.0
K12234	2.0
K13942	0.0
K13940	79.0
K13941	0.0
K12097	0.0
K12096	0.0
K12095	0.0
K12094	0.0
K12093	0.0
K12092	0.0
K12091	0.0
K12090	0.0
K12099	0.0
K12098	0.0
K06356	0.0
K05992	0.0
K03540	0.0
K06331	62.0
K06330	0.0
K07138	121.0
K07139	100.0
K11811	0.0
K07132	13.0
K07133	408.0
K07130	87.0
K07131	4.0
K07137	239.0
K07134	0.0
K07135	0.0
K01860	0.0
K01866	153.0
K01867	153.0
K01865	1.0
K01868	195.0
K01869	153.0
K06140	1.0
K04766	0.0
K04767	1.0
K04764	2.0
K04762	36.0
K04763	166.0
K04760	1.0
K04761	22.0
K04768	2.0
K04769	100.0
K08313	2.0
K08312	1.0
K08311	1.0
K08310	4.0
K08317	0.0
K08316	95.0
K08315	0.0
K08314	12.0
K05149	0.0
K08319	0.0
K08318	0.0
K06339	0.0
K14648	0.0
K14392	0.0
K14393	3.0
K14645	0.0
K14647	0.0
K01689	195.0
K01686	148.0
K01687	241.0
K01684	46.0
K01685	78.0
K01682	0.0
K01681	128.0
K05308	0.0
K02889	0.0
K02888	153.0
K02885	0.0
K02884	153.0
K02887	152.0
K02886	153.0
K02881	153.0
K02883	0.0
K13743	0.0
K02086	0.0
K02081	24.0
K02080	0.0
K02083	4.0
K02082	1.0
K13831	0.0
K03428	0.0
K03429	49.0
K03424	218.0
K03935	0.0
K03932	8.0
K03933	0.0
K03930	53.0
K03931	0.0
K02339	1.0
K02338	153.0
K02337	142.0
K02336	0.0
K02335	193.0
K02334	65.0
K02330	0.0
K03688	80.0
K03689	0.0
K03680	6.0
K03683	1.0
K03684	3.0
K03685	152.0
K03686	313.0
K03687	127.0
K07301	96.0
K07300	0.0
K07303	4.0
K07302	4.0
K07305	11.0
K07304	11.0
K07307	7.0
K07306	0.0
K07309	0.0
K07308	1.0
K02617	0.0
K02610	0.0
K02963	153.0
K02612	1.0
K02961	131.0
K09686	408.0
K09687	959.0
K09684	5.0
K09685	10.0
K09682	0.0
K09683	0.0
K09680	0.0
K09681	0.0
K09688	0.0
K09689	0.0
K05962	0.0
K05961	0.0
K05967	0.0
K05966	0.0
K11159	0.0
K05964	0.0
K05968	0.0
K11152	0.0
K00309	0.0
K00658	11.0
K00304	0.0
K00305	0.0
K00654	0.0
K00655	232.0
K00652	30.0
K00301	0.0
K00302	40.0
K00303	1.0
K10828	0.0
K06431	0.0
K06432	0.0
K06433	0.0
K06434	0.0
K06436	11.0
K06437	0.0
K10820	2.0
K06439	0.0
K10822	0.0
K10823	0.0
K10826	0.0
K09167	15.0
K06322	0.0
K14117	0.0
K14259	0.0
K14257	0.0
K01308	15.0
K01303	0.0
K01301	0.0
K01305	2.0
K01304	1.0
K02658	1.0
K00672	0.0
K02650	19.0
K02651	1.0
K02652	80.0
K02653	92.0
K02654	260.0
K05687	0.0
K02656	1.0
K05685	0.0
K00878	108.0
K00879	16.0
K00872	22.0
K00873	155.0
K00870	0.0
K00876	192.0
K00877	0.0
K00874	196.0
K00875	0.0
K04487	219.0
K04486	115.0
K04485	153.0
K04484	0.0
K04483	0.0
K04482	0.0
K04480	0.0
K04488	160.0
K12049	0.0
K13693	0.0
K13706	0.0
K13694	0.0
K13695	3.0
K05977	0.0
K09516	1.0
K02434	195.0
K02435	169.0
K02436	2.0
K02437	90.0
K05350	58.0
K02431	73.0
K08100	0.0
K02433	199.0
K02438	123.0
K02439	0.0
K03745	1.0
K03744	74.0
K03747	1.0
K03210	153.0
K03217	141.0
K03216	111.0
K03215	2.0
K03742	115.0
K03219	0.0
K03218	153.0
K03749	1.0
K03748	1.0
K02383	0.0
K06327	0.0
K06320	47.0
K07238	151.0
K09479	0.0
K09478	0.0
K09475	0.0
K09474	0.0
K09477	0.0
K09476	0.0
K09471	0.0
K09470	0.0
K09473	0.0
K09472	0.0
K07543	0.0
K06898	75.0
K13967	0.0
K13963	56.0
K07545	0.0
K00737	39.0
K05345	1.0
K11706	0.0
K11707	4.0
K11704	0.0
K11705	0.0
K11708	4.0
K11709	3.0
K05588	0.0
K07114	145.0
K07443	69.0
K07116	0.0
K07117	0.0
K07110	0.0
K07447	151.0
K07112	35.0
K07113	2.0
K07448	48.0
K07118	4.0
K07119	1.0
K10619	0.0
K10618	0.0
K10617	0.0
K10616	0.0
K01848	8.0
K01849	8.0
K01844	16.0
K01845	75.0
K01846	0.0
K01847	77.0
K01840	249.0
K01841	2.0
K01842	0.0
K01843	21.0
K06219	0.0
K10832	0.0
K05348	0.0
K14203	0.0
K08483	111.0
K08482	4.0
K08481	3.0
K08480	0.0
K08485	0.0
K08484	2.0
K00464	0.0
K00467	0.0
K00466	0.0
K00461	0.0
K00460	0.0
K00463	0.0
K00462	0.0
K04509	0.0
K00469	0.0
K00468	0.0
K08645	0.0
K04744	2.0
K01518	0.0
K01519	0.0
K04748	2.0
K04749	20.0
K01514	0.0
K01515	205.0
K01512	85.0
K01510	0.0
K14623	24.0
K14626	0.0
K14627	0.0
K14628	0.0
K14629	0.0
K03918	4.0
K03919	0.0
K12372	0.0
K12373	194.0
K12370	0.0
K12371	0.0
K02359	0.0
K02358	158.0
K02351	0.0
K02352	0.0
K02355	295.0
K02357	153.0
K02356	153.0
K13574	0.0
K13573	0.0
K13572	0.0
K13571	0.0
K13570	0.0
K12112	0.0
K12113	0.0
K12110	0.0
K12111	2.0
K07329	0.0
K07328	0.0
K07323	1.0
K07322	54.0
K07321	16.0
K07320	1.0
K07327	0.0
K07326	0.0
K07325	0.0
K07324	0.0
K08163	0.0
K06180	327.0
K06181	4.0
K06182	75.0
K06183	96.0
K06186	1.0
K06187	153.0
K06188	8.0
K06189	1.0
K08359	0.0
K07589	0.0
K07588	42.0
K07587	0.0
K07586	40.0
K07585	0.0
K07584	118.0
K07583	0.0
K07582	0.0
K07581	0.0
K07580	0.0
K11139	0.0
K05989	256.0
K05988	0.0
K05985	11.0
K05987	0.0
K05986	0.0
K10843	0.0
K08354	4.0
K10844	0.0
K10848	0.0
K00673	0.0
K00674	38.0
K00675	0.0
K00676	110.0
K00677	44.0
K06988	1.0
K06989	6.0
K08351	0.0
K06980	2.0
K06981	0.0
K06982	0.0
K08350	0.0
K06984	0.0
K06985	2.0
K06986	0.0
K06987	72.0
K02445	67.0
K02444	43.0
K00582	0.0
K00583	0.0
K00580	0.0
K02110	136.0
K00586	0.0
K00587	3.0
K00584	0.0
K08921	0.0
K02441	0.0
K00588	11.0
K08922	0.0
K02440	14.0
K00018	173.0
K08923	0.0
K02443	63.0
K00019	1.0
K02442	0.0
K08925	0.0
K08926	0.0
K08927	0.0
K03149	32.0
K06604	0.0
K00015	10.0
K01989	95.0
K00854	234.0
K00855	1.0
K00856	1.0
K00857	38.0
K00850	389.0
K00851	1.0
K00852	166.0
K00853	12.0
K00858	153.0
K00859	153.0
K01181	39.0
K01180	0.0
K01183	52.0
K01182	128.0
K01185	21.0
K01184	0.0
K01187	247.0
K01188	116.0
K02596	1.0
K13766	8.0
K13767	1.0
K13003	0.0
K13002	0.0
K13000	0.0
K02984	0.0
K02986	153.0
K02987	0.0
K02636	3.0
K02982	114.0
K02983	0.0
K02638	0.0
K02639	0.0
K02988	140.0
K08298	0.0
K08299	0.0
K03583	1.0
K03582	0.0
K03581	117.0
K03580	0.0
K03587	44.0
K03586	1.0
K03585	71.0
K03584	145.0
K03589	110.0
K03588	243.0
K01725	0.0
K01724	9.0
K01727	7.0
K01726	61.0
K01721	0.0
K01720	8.0
K01722	0.0
K13008	0.0
K01729	1.0
K01728	0.0
K09530	0.0
K09539	0.0
K02188	82.0
K02189	82.0
K02182	0.0
K02183	0.0
K03769	25.0
K03768	244.0
K03767	1.0
K03765	0.0
K03764	0.0
K03763	202.0
K03762	0.0
K03761	0.0
K03760	1.0
K09457	9.0
K09456	0.0
K09459	2.0
K09458	158.0
K00602	292.0
K13988	0.0
K13985	0.0
K09981	4.0
K09980	0.0
K09983	0.0
K09982	0.0
K09985	0.0
K09984	0.0
K09987	0.0
K09986	0.0
K09989	41.0
K09988	44.0
K12583	0.0
K12582	0.0
K12589	0.0
K11720	1.0
K09759	56.0
K10985	0.0
K10984	0.0
K07468	1.0
K07469	0.0
K07464	102.0
K07465	0.0
K07466	0.0
K07467	72.0
K07460	112.0
K07461	71.0
K07462	153.0
K07463	0.0
K10679	1.0
K10678	0.0
K10671	0.0
K10670	40.0
K10673	0.0
K10672	6.0
K10674	0.0
K10677	0.0
K10676	0.0
K08726	0.0
K08724	0.0
K08722	16.0
K08723	0.0
K08720	0.0
K08721	0.0
K08728	0.0
K10187	0.0
K00119	0.0
K00118	4.0
K00449	0.0
K00448	0.0
K00115	0.0
K00446	0.0
K00117	0.0
K00116	0.0
K00111	129.0
K00442	0.0
K00113	0.0
K00112	0.0
K01539	0.0
K01531	83.0
K04720	111.0
K01533	165.0
K01534	317.0
K01535	0.0
K01537	153.0
K14358	0.0
K14605	0.0
K14606	0.0
K00413	1.0
K10120	0.0
K05600	0.0
K05777	1.0
K03972	0.0
K03973	13.0
K03970	0.0
K03971	0.0
K03976	146.0
K03977	152.0
K03974	0.0
K03975	30.0
K03978	153.0
K03979	153.0
K13378	32.0
K02372	114.0
K02371	128.0
K02377	65.0
K02379	1.0
K03396	0.0
K03397	0.0
K03394	84.0
K03395	0.0
K03392	0.0
K03393	0.0
K03390	39.0
K03391	0.0
K03399	1.0
K03027	0.0
K12136	0.0
K12137	2.0
K06610	0.0
K12138	0.0
K12139	0.0
K11444	0.0
K11440	0.0
K11443	0.0
K11442	0.0
K00612	7.0
K00613	0.0
K00610	98.0
K00611	106.0
K00616	78.0
K00617	0.0
K00614	0.0
K00615	466.0
K00619	2.0
K10863	0.0
K07874	0.0
K06234	0.0
K10240	0.0
K10241	0.0
K10242	0.0
K10243	0.0
K04110	0.0
K04113	0.0
K04112	0.0
K04115	0.0
K04114	0.0
K04117	0.0
K04116	0.0
K04118	0.0
K05517	0.0
K07705	4.0
K07704	4.0
K07707	40.0
K07706	47.0
K07701	0.0
K07700	0.0
K07703	0.0
K07702	0.0
K07709	0.0
K07708	4.0
K01955	257.0
K13042	1.0
K09934	0.0
K09935	64.0
K06216	0.0
K09937	1.0
K13745	0.0
K13746	0.0
K13747	79.0
K13740	0.0
K13741	0.0
K13742	0.0
K06211	39.0
K06212	0.0
K09933	2.0
K02618	0.0
K02619	21.0
K02968	140.0
K02966	0.0
K02967	152.0
K02616	1.0
K02965	153.0
K02962	0.0
K02611	1.0
K02613	2.0
K03569	255.0
K03568	2.0
K03565	153.0
K06218	2.0
K03567	1.0
K03566	0.0
K03561	89.0
K03560	1.0
K03563	129.0
K03562	2.0
K06430	0.0
K01709	21.0
K01708	0.0
K01707	0.0
K01706	4.0
K01705	6.0
K01704	336.0
K01703	349.0
K01702	0.0
K14165	0.0
K14164	0.0
K14166	1.0
K14161	1.0
K14160	0.0
K14162	1.0
K05396	7.0
K03709	10.0
K03708	13.0
K08160	0.0
K03701	238.0
K03700	77.0
K03703	89.0
K03702	153.0
K03705	118.0
K03704	181.0
K03707	2.0
K03706	77.0
K06289	0.0
K06288	0.0
K06283	83.0
K06282	4.0
K06281	5.0
K06287	154.0
K06286	0.0
K06285	8.0
K06284	42.0
K08161	0.0
K07540	0.0
K06438	53.0
K06869	0.0
K06868	0.0
K06867	1.0
K06866	0.0
K06865	0.0
K06864	71.0
K06863	0.0
K06862	0.0
K06861	45.0
K06860	0.0
K12659	0.0
K12658	0.0
K07547	0.0
K07546	0.0
K15023	0.0
K15022	0.0
K15020	0.0
K15024	80.0
K08700	0.0
K08162	39.0
K07544	0.0
K00137	0.0
K00135	13.0
K00134	157.0
K00133	153.0
K00132	4.0
K00131	1.0
K00130	42.0
K00139	0.0
K00138	0.0
K00429	0.0
K00428	25.0
K00421	0.0
K00423	0.0
K00425	42.0
K00427	0.0
K00426	42.0
K14292	0.0
K14379	0.0
K14370	0.0
K14371	0.0
K14372	0.0
K14373	0.0
K14374	0.0
K14375	0.0
K09845	0.0
K14082	0.0
K14083	0.0
K14080	0.0
K14081	0.0
K14086	39.0
K14087	39.0
K14084	5.0
K14088	39.0
K14089	39.0
K01552	85.0
K01551	23.0
K01556	0.0
K01557	0.0
K01554	0.0
K01555	0.0
K04708	0.0
K03955	0.0
K13689	0.0
K13688	3.0
K13683	0.0
K13685	12.0
K13684	0.0
K13687	0.0
K13686	0.0
K14159	0.0
K02399	1.0
K02398	19.0
K02395	18.0
K02394	8.0
K02397	61.0
K02396	120.0
K02391	1.0
K02390	125.0
K02393	8.0
K02392	181.0
K13533	0.0
K13532	0.0
K13531	0.0
K13530	0.0
K01550	0.0
K05658	0.0
K14054	1.0
K02601	170.0
K02970	151.0
K05378	0.0
K12339	10.0
K14060	0.0
K11687	0.0
K11686	0.0
K11685	0.0
K11689	8.0
K11688	5.0
K08939	0.0
K03048	0.0
K03049	0.0
K13821	2.0
K13820	0.0
K03042	0.0
K03043	140.0
K03040	145.0
K03041	0.0
K03046	140.0
K03047	0.0
K03044	0.0
K03045	0.0
K00348	35.0
K09847	0.0
K00692	1.0
K00638	85.0
K00639	65.0
K00693	0.0
K00634	77.0
K00635	0.0
K00630	0.0
K00631	0.0
K00632	12.0
K00633	44.0
K00691	0.0
K00696	1.0
K00694	3.0
K00695	1.0
K10854	0.0
K07811	0.0
K07810	0.0
K07813	101.0
K07812	0.0
K07814	46.0
K07816	3.0
K00090	0.0
K00091	49.0
K00094	12.0
K00096	63.0
K00097	51.0
K00098	0.0
K00099	140.0
K10228	0.0
K10229	0.0
K12548	0.0
K10222	0.0
K10220	0.0
K10221	0.0
K10227	0.0
K05822	0.0
K01949	0.0
K01945	153.0
K01947	0.0
K01946	0.0
K01941	1.0
K01940	141.0
K06357	0.0
K07729	266.0
K07728	0.0
K07727	169.0
K07726	30.0
K07725	0.0
K07724	1.0
K07723	8.0
K07722	2.0
K07721	0.0
K07720	531.0
K00899	4.0
K05824	0.0
K00891	234.0
K00892	0.0
K00895	1.0
K00897	4.0
K08151	3.0
K08153	1.0
K08154	0.0
K02948	153.0
K02942	0.0
K02944	0.0
K05665	0.0
K02946	153.0
K13793	0.0
K06352	0.0
K01769	0.0
K01768	18.0
K01761	7.0
K01760	3.0
K01762	0.0
K09578	0.0
K01766	0.0
K08164	0.0
K02493	140.0
K08166	0.0
K08167	1.0
K02496	1.0
K02497	0.0
K02494	1.0
K02495	271.0
K02498	1.0
K02499	18.0
K08168	0.0
K08169	14.0
K14415	40.0
K14414	0.0
K06881	152.0
K00436	0.0
K06332	0.0
K12815	0.0
K12810	0.0
K06885	2.0
K00437	0.0
K06335	0.0
K06334	127.0
K03547	86.0
K03546	47.0
K03545	223.0
K03544	224.0
K03543	18.0
K06888	54.0
K10941	1.0
K03549	1.0
K03548	1.0
K10940	0.0
K02236	2.0
K02237	108.0
K02234	0.0
K02232	87.0
K02233	133.0
K02230	3.0
K02231	170.0
K06359	0.0
K02238	128.0
K02239	0.0
K03723	144.0
K03722	23.0
K03721	0.0
K03720	0.0
K03727	0.0
K03726	0.0
K03725	0.0
K03724	3.0
K06358	0.0
K12673	0.0
K12679	0.0
K12678	0.0
K06410	53.0
K11898	0.0
K11899	0.0
K11896	0.0
K11897	0.0
K11894	0.0
K11895	0.0
K11892	0.0
K11893	0.0
K11890	0.0
K11891	0.0
K08762	0.0
K08764	0.0
K08765	0.0
K10418	0.0
K11325	0.0
K11326	0.0
K11327	0.0
K11328	0.0
K11329	0.0
K00151	0.0
K00150	0.0
K00153	0.0
K00400	0.0
K00407	1.0
K00406	5.0
K00405	6.0
K00404	1.0
K00158	0.0
K01342	0.0
K09388	0.0
K09386	0.0
K09384	0.0
K04094	34.0
K04095	42.0
K04096	140.0
K04097	0.0
K04090	0.0
K04091	2.0
K04092	0.0
K04093	0.0
K04098	0.0
K04099	0.0
K01578	0.0
K01579	63.0
K01574	0.0
K01575	0.0
K01576	0.0
K01577	0.0
K01571	91.0
K01572	179.0
K01573	0.0
K02009	58.0
K02008	361.0
K02005	90.0
K02004	1028.0
K02007	75.0
K02006	524.0
K02001	0.0
K02000	0.0
K02003	1389.0
K02002	1.0
K03065	0.0
K08952	4.0
K03060	98.0
K13809	0.0
K10948	0.0
K09607	0.0
K06125	0.0
K04337	0.0
K06120	12.0
K06121	0.0
K04336	0.0
K01127	0.0
K09703	1.0
K00004	0.0
K14699	0.0
K09702	4.0
K14698	0.0
K05311	1.0
K13829	0.0
K10943	2.0
K07291	0.0
K07290	0.0
K10206	125.0
K10202	0.0
K10208	0.0
K10209	0.0
K01966	8.0
K01965	1.0
K01964	1.0
K01963	68.0
K01962	35.0
K01961	207.0
K01960	33.0
K01969	0.0
K01968	0.0
K07749	46.0
K07748	0.0
K07741	13.0
K07740	0.0
K07743	0.0
K07742	109.0
K07745	0.0
K07744	0.0
K07746	0.0
K01299	44.0
K01295	7.0
K01297	58.0
K02922	0.0
K05603	0.0
K02921	0.0
K02926	152.0
K05607	0.0
K02924	0.0
K05605	0.0
K02928	0.0
K02929	0.0
K00216	1.0
K00217	0.0
K00214	0.0
K00215	165.0
K00213	0.0
K00210	0.0
K00211	0.0
K00218	0.0
K00219	1.0
K01035	0.0
K01034	9.0
K04517	151.0
K01740	259.0
K01031	0.0
K01746	2.0
K01745	25.0
K01744	50.0
K01749	47.0
K01039	2.0
K04518	43.0
K09591	0.0
K14129	0.0
K14128	0.0
K14121	0.0
K14120	0.0
K14123	0.0
K14122	0.0
K14125	0.0
K14124	0.0
K14127	0.0
K14126	0.0
K03521	131.0
K03520	0.0
K03523	124.0
K03522	133.0
K03525	155.0
K03524	168.0
K03527	154.0
K03526	139.0
K03529	118.0
K03528	1.0
K06338	0.0
K02217	65.0
K03299	15.0
K03298	1.0
K13472	0.0
K03293	2.0
K03292	231.0
K03291	0.0
K03290	0.0
K03297	40.0
K03296	168.0
K03295	46.0
K03294	39.0
K13009	0.0
K12690	0.0
K09743	0.0
K06022	0.0
K07190	0.0
K06021	0.0
K07192	28.0
K06020	0.0
K06027	0.0
K06026	0.0
K09744	0.0
K07991	0.0
K08749	0.0
K09835	0.0
K09834	0.0
K10439	269.0
K06351	0.0
K09833	0.0
K10925	0.0
K10924	0.0
K10927	0.0
K10926	0.0
K10923	0.0
K10922	0.0
K09629	0.0
K10697	0.0
K00179	71.0
K00172	24.0
K00171	13.0
K00170	15.0
K00177	70.0
K00176	73.0
K00175	122.0
K00174	106.0
K13478	0.0
K14338	0.0
K14339	0.0
K14335	0.0
K14337	0.0
K14330	0.0
K14331	0.0
K14333	0.0
K08918	0.0
K13479	21.0
K04078	143.0
K04079	151.0
K04076	8.0
K04077	153.0
K04074	27.0
K04075	140.0
K04072	146.0
K04073	1.0
K04070	91.0
K04071	0.0
K14597	4.0
K13318	0.0
K08280	0.0
K13641	4.0
K13640	1.0
K13643	5.0
K13642	0.0
K02027	1799.0
K02026	3213.0
K02025	3443.0
K02024	0.0
K02023	45.0
K02022	3.0
K02021	0.0
K02020	53.0
K02029	161.0
K02028	190.0
K03886	0.0
K03887	0.0
K03884	0.0
K03885	27.0
K03881	0.0
K03888	0.0
K03889	0.0
K12998	0.0
K12999	0.0
K12992	22.0
K12993	0.0
K12990	39.0
K12991	0.0
K12996	0.0
K12997	0.0
K12994	0.0
K12995	1.0
K08979	0.0
K08978	115.0
K03088	1226.0
K03089	2.0
K03086	218.0
K03087	1.0
K08971	0.0
K08970	0.0
K03082	0.0
K03080	0.0
K08974	155.0
K13868	0.0
K00918	15.0
K01553	0.0
K12214	0.0
K11646	0.0
K11645	0.0
K11641	0.0
K11640	0.0
K12736	0.0
K12733	0.0
K07507	58.0
K07506	0.0
K07505	0.0
K07504	0.0
K07503	0.0
K07502	57.0
K07501	9.0
K07500	0.0
K07509	0.0
K07508	0.0
K11422	0.0
K08698	0.0
K10773	174.0
K10774	0.0
K14286	0.0
K10778	0.0
K14287	3.0
K00140	5.0
K05501	0.0
K01903	11.0
K01902	11.0
K01905	0.0
K01904	0.0
K01907	1.0
K01906	0.0
K01909	0.0
K01908	1.0
K14534	18.0
K00147	150.0
K07767	0.0
K07769	0.0
K07768	0.0
K06203	2.0
K06202	0.0
K09921	1.0
K09920	1.0
K09927	40.0
K09024	0.0
K09022	9.0
K09023	0.0
K09020	2.0
K09021	0.0
K02908	0.0
K02909	153.0
K08218	33.0
K08219	0.0
K02904	153.0
K02906	152.0
K02907	152.0
K02902	139.0
K00230	1.0
K00231	8.0
K00232	0.0
K08976	4.0
K00234	0.0
K00239	66.0
K06209	81.0
K09928	2.0
K01015	0.0
K01014	0.0
K01012	159.0
K01011	33.0
K01010	0.0
K08920	0.0
K14103	0.0
K14102	0.0
K14101	0.0
K14100	0.0
K14105	0.0
K14104	0.0
K14109	0.0
K14108	0.0
K06401	0.0
K00893	0.0
K13402	0.0
K12858	0.0
K03503	34.0
K03502	115.0
K03501	152.0
K03500	119.0
K08924	0.0
K02278	11.0
K02279	35.0
K12977	0.0
K02276	11.0
K02277	0.0
K02274	10.0
K02275	6.0
K13450	0.0
K13451	0.0
K13452	0.0
K13454	0.0
K13455	0.0
K12509	0.0
K12508	0.0
K12507	1.0
K12506	17.0
K12500	0.0
K12503	0.0
K05926	0.0
K09728	0.0
K14587	2.0
K06597	0.0
K06596	1.0
K06595	0.0
K06599	0.0
K06598	1.0
K07978	0.0
K07979	310.0
K07976	0.0
K14585	0.0
K10907	150.0
K10906	0.0
K10901	0.0
K10909	0.0
K10908	0.0
K09819	1.0
K09818	0.0
K09817	143.0
K09816	140.0
K09815	140.0
K06374	102.0
K06373	101.0
K09812	192.0
K09811	192.0
K09810	90.0
K09724	0.0
K14582	0.0
K09721	0.0
K04058	0.0
K04059	0.0
K04050	0.0
K04051	0.0
K04052	0.0
K04053	0.0
K04054	0.0
K04055	0.0
K04056	0.0
K04057	0.0
K01047	0.0
K08975	0.0
K10015	0.0
K10014	0.0
K10017	0.0
K10016	0.0
K10011	0.0
K10010	19.0
K10013	0.0
K10012	42.0
K10019	0.0
K10018	0.0
K13665	0.0
K13664	0.0
K13663	0.0
K13662	0.0
K13661	0.0
K13660	0.0
K13669	0.0
K13668	0.0
K07641	0.0
K01466	5.0
K13590	2.0
K01464	58.0
K01465	151.0
K01462	258.0
K01463	5.0
K01460	0.0
K01461	0.0
K13599	8.0
K13598	0.0
K01468	23.0
K01469	0.0
K09251	1.0
K09252	0.0
K02041	42.0
K02040	151.0
K02043	0.0
K02045	9.0
K02044	49.0
K02047	9.0
K02046	9.0
K02049	226.0
K02048	9.0
K05549	0.0
K05548	0.0
K06046	0.0
K03319	0.0
K03316	2.0
K03317	7.0
K03314	0.0
K03315	104.0
K03312	42.0
K03313	22.0
K03310	201.0
K03311	29.0
K12052	0.0
K02945	167.0
K06162	0.0
K06163	0.0
K06160	0.0
K06161	0.0
K06166	0.0
K00359	16.0
K06164	0.0
K06165	0.0
K06168	139.0
K06169	2.0
K13020	0.0
K07158	0.0
K07159	0.0
K04835	0.0
K11621	0.0
K11991	1.0
K11622	0.0
K11996	8.0
K11627	0.0
K11626	0.0
K11629	0.0
K11628	0.0
K07561	0.0
K07560	152.0
K07563	0.0
K07562	0.0
K07565	0.0
K07564	0.0
K07567	194.0
K07566	166.0
K07569	0.0
K07568	175.0
K09925	0.0
K11199	0.0
K11198	0.0
K11192	0.0
K11191	0.0
K11196	0.0
K11195	0.0
K11194	0.0
K02492	67.0
K10713	0.0
K10710	29.0
K10711	0.0
K10716	0.0
K02490	0.0
K10714	0.0
K10715	0.0
K01929	153.0
K01928	142.0
K01923	168.0
K01922	1.0
K01921	166.0
K01920	1.0
K01926	123.0
K01925	154.0
K01924	153.0
K07789	0.0
K07788	0.0
K07785	0.0
K07784	0.0
K07787	12.0
K07786	0.0
K07781	0.0
K07783	18.0
K07782	0.0
K05835	0.0
K06355	0.0
K14661	0.0
K09844	0.0
K00782	2.0
K00783	146.0
K00784	161.0
K00785	0.0
K00786	57.0
K00039	0.0
K00036	46.0
K00037	0.0
K00034	5.0
K00035	0.0
K00032	0.0
K00033	46.0
K00030	7.0
K00031	136.0
K01259	3.0
K01258	122.0
K01255	63.0
K01256	4.0
K01251	107.0
K01250	24.0
K01253	0.0
K01252	0.0
K09008	1.0
K09009	0.0
K09000	1.0
K09001	2.0
K09002	50.0
K09003	0.0
K09004	4.0
K09005	10.0
K09006	1.0
K09007	2.0
K09846	0.0
K08234	69.0
K00258	0.0
K00259	26.0
K00252	8.0
K00253	0.0
K00256	0.0
K00257	52.0
K00254	0.0
K00255	0.0
K01079	13.0
K01078	0.0
K01071	4.0
K01070	0.0
K01073	0.0
K01077	83.0
K01076	9.0
K14472	0.0
K14471	0.0
K14470	0.0
K14475	1.0
K09841	0.0
K02788	0.0
K02782	0.0
K02783	8.0
K02781	6.0
K02786	0.0
K02787	0.0
K02784	0.0
K01060	9.0
K01787	16.0
K01786	94.0
K01785	172.0
K01784	258.0
K01783	174.0
K01782	10.0
K01781	0.0
K01780	0.0
K01789	0.0
K01788	73.0
K02526	7.0
K02527	43.0
K02525	0.0
K02250	0.0
K02523	43.0
K02520	140.0
K02521	0.0
K02258	1.0
K02259	5.0
K02528	145.0
K02529	872.0
K03781	76.0
K03780	9.0
K03783	139.0
K03782	16.0
K03785	33.0
K03784	36.0
K03787	83.0
K03786	121.0
K03789	98.0
K03788	0.0
K10700	0.0
K00342	48.0
K03124	0.0
K03120	0.0
K12527	20.0
K12526	0.0
K12525	0.0
K12524	51.0
K12523	0.0
K12522	0.0
K09789	20.0
K09788	3.0
K09787	109.0
K09786	10.0
K09785	0.0
K09781	0.0
K09780	2.0
K10961	0.0
K10960	0.0
K10963	0.0
K10962	0.0
K10965	0.0
K10964	0.0
K10966	0.0
K09879	0.0
K06318	0.0
K06311	0.0
K06310	10.0
K06312	0.0
K06314	0.0
K06317	11.0
K11389	0.0
K11386	0.0
K11387	0.0
K11384	0.0
K11385	0.0
K11382	0.0
K11383	0.0
K11381	8.0
K11949	0.0
K10380	0.0
K04032	1.0
K04033	0.0
K04030	4.0
K04031	76.0
K04036	0.0
K04037	0.0
K04034	4.0
K04035	2.0
K04038	0.0
K04039	0.0
K07046	1.0
K07047	36.0
K07044	0.0
K07045	67.0
K07042	112.0
K07043	91.0
K07040	103.0
K07041	0.0
K07048	3.0
K07049	0.0
K08664	0.0
K02584	12.0
K10039	19.0
K10038	0.0
K10037	0.0
K10036	1.0
K04788	0.0
K04789	0.0
K04784	0.0
K04785	0.0
K04786	0.0
K04787	0.0
K04780	0.0
K04781	1.0
K04782	0.0
K04783	0.0
K13601	0.0
K13603	0.0
K13602	0.0
K13605	0.0
K13604	0.0
K13607	0.0
K02404	22.0
K05783	0.0
K05782	0.0
K05781	0.0
K05780	0.0
K05787	0.0
K05786	0.0
K05785	0.0
K05784	0.0
K05789	0.0
K05788	8.0
K01442	131.0
K01443	99.0
K01444	4.0
K01446	0.0
K01447	35.0
K01448	268.0
K01449	56.0
K14803	0.0
K02069	2.0
K05569	47.0
K08008	0.0
K02063	0.0
K05566	45.0
K05565	2.0
K05563	0.0
K05562	0.0
K05561	0.0
K02064	0.0
K03338	42.0
K03339	0.0
K03330	0.0
K03331	0.0
K03332	0.0
K03333	1.0
K03335	41.0
K03336	40.0
K03337	42.0
K12956	0.0
K12957	0.0
K12954	0.0
K12955	0.0
K12952	0.0
K12953	0.0
K12950	0.0
K12951	0.0
K14733	0.0
K00109	0.0
K06148	328.0
K06149	0.0
K06144	0.0
K06145	0.0
K06146	0.0
K06147	1687.0
K06141	0.0
K06142	113.0
K06143	0.0
K11945	0.0
K08948	0.0
K08949	0.0
K00071	0.0
K14664	0.0
K13810	4.0
K14665	0.0
K03058	0.0
K11609	0.0
K11608	0.0
K14660	0.0
K11603	0.0
K11602	0.0
K11601	0.0
K11600	0.0
K11607	0.0
K11606	0.0
K11605	0.0
K11604	0.0
K10558	2.0
K10559	2.0
K10550	3.0
K10551	3.0
K10552	0.0
K10553	0.0
K10554	0.0
K10555	4.0
K10556	3.0
K10557	2.0
K03051	0.0
K03050	0.0
K07549	0.0
K07548	0.0
K07239	15.0
K07235	1.0
K07234	1.0
K07237	1.0
K07236	1.0
K07231	0.0
K07230	0.0
K07233	0.0
K07232	0.0
K02467	0.0
K05306	41.0
K05305	51.0
K05304	0.0
K05303	0.0
K05301	0.0
K02565	0.0
K08644	0.0
K08646	0.0
K08641	13.0
K08643	0.0
K08642	0.0
K12146	0.0
K00010	52.0
K00011	0.0
K00012	158.0
K00013	152.0
K00014	176.0
K00016	112.0
K09065	0.0
K08252	2.0
K08253	0.0
K08256	0.0
K08255	0.0
K08258	0.0
K08259	0.0
K00274	1.0
K00275	8.0
K00276	0.0
K00270	0.0
K00271	0.0
K00272	0.0
K00273	0.0
K00278	107.0
K00279	0.0
K12675	0.0
K01277	35.0
K01274	0.0
K01273	84.0
K01271	50.0
K01270	154.0
K01278	41.0
K00906	1.0
K00904	2.0
K00903	19.0
K00901	19.0
K13785	0.0
K00908	0.0
K11149	0.0
K01053	3.0
K01051	2.0
K01057	5.0
K01056	153.0
K01055	1.0
K01054	0.0
K01058	0.0
K02500	152.0
K02501	156.0
K02502	108.0
K02503	153.0
K02504	0.0
K02505	0.0
K02506	0.0
K02507	0.0
K02508	0.0
K02509	0.0
K00291	0.0
K13410	0.0
K13148	0.0
K13419	0.0
K05825	0.0
K03106	153.0
K03105	0.0
K03101	199.0
K03100	303.0
K12541	0.0
K12540	0.0
K12543	0.0
K12542	0.0
K12545	0.0
K12544	0.0
K12547	0.0
K12546	0.0
K12549	0.0
K06080	0.0
K11018	0.0
K11019	0.0
K11016	0.0
K11017	0.0
K11014	0.0
K11015	0.0
K11012	0.0
K11013	0.0
K11010	0.0
K11011	0.0
K06333	100.0
K06880	0.0
K06883	4.0
K06882	0.0
K09857	0.0
K06884	0.0
K06887	0.0
K06886	4.0
K06889	229.0
K10942	0.0
K09859	0.0
K09858	1.0
K10947	278.0
K10946	0.0
K10945	0.0
K10944	0.0
K13284	0.0
K00483	1.0
K00481	0.0
K00480	0.0
K00486	0.0
K00485	0.0
K00484	0.0
K09901	0.0
K10929	0.0
K07684	2.0
K07685	0.0
K07686	0.0
K07687	0.0
K07681	0.0
K07688	0.0
K07689	1.0
K10928	0.0
K04018	0.0
K04019	2.0
K04014	4.0
K04015	6.0
K04016	0.0
K04017	0.0
K04013	0.0
K07060	0.0
K07061	0.0
K07062	17.0
K07063	0.0
K07064	0.0
K07065	0.0
K07066	39.0
K07067	9.0
K07068	2.0
K07069	40.0
K01121	0.0
K13629	0.0
K13628	9.0
K13623	0.0
K13622	0.0
K13620	0.0
K13626	74.0
K08586	0.0
K08587	0.0
K01428	41.0
K01429	41.0
K01422	27.0
K01423	9.0
K01420	123.0
K01421	126.0
K01426	47.0
K01427	0.0
K01424	129.0
K01425	39.0
K08068	0.0
K07538	0.0
K13086	0.0
K13085	0.0
K07287	1.0
K07824	0.0
K07682	0.0
K02722	0.0
K12978	0.0
K12979	0.0
K12972	0.0
K12973	0.0
K12974	0.0
K12975	0.0
K12976	0.0
K07821	0.0
K07683	0.0
K14750	0.0
K14751	0.0
K14953	0.0
K12288	0.0
K12289	0.0
K12282	0.0
K12283	0.0
K12280	0.0
K12281	0.0
K12286	0.0
K12287	0.0
K12284	0.0
K12285	0.0
K11957	0.0
K11956	0.0
K11955	0.0
K11954	0.0
K11953	0.0
K11952	0.0
K11951	0.0
K11950	0.0
K11959	0.0
K11958	0.0
K13889	0.0
K13888	0.0
K11963	0.0
K07217	2.0
K07216	102.0
K07215	0.0
K07214	40.0
K07213	19.0
K07212	0.0
K07219	1.0
K07218	5.0
K12150	0.0
K08689	0.0
K08688	0.0
K00402	0.0
K00401	0.0
K11994	0.0
K00152	0.0
K01043	5.0
K00154	0.0
K00157	0.0
K00156	26.0
K10533	0.0
K10530	0.0
K10531	0.0
K10536	14.0
K10537	3.0
K10535	7.0
K10538	0.0
K10539	3.0
K00073	1.0
K13934	0.0
K00076	16.0
K00077	107.0
K00074	102.0
K00075	141.0
K00078	0.0
K00079	0.0
K02290	0.0
K02563	153.0
K02292	0.0
K08966	0.0
K02294	0.0
K08278	0.0
K08279	0.0
K08274	0.0
K08275	0.0
K08276	0.0
K08277	0.0
K00298	0.0
K00299	1.0
K00296	0.0
K00297	175.0
K00294	8.0
K00292	0.0
K00293	0.0
K00290	75.0
K07757	0.0
K12089	0.0
K01210	1.0
K01213	0.0
K01212	42.0
K01215	0.0
K01214	0.0
K01217	0.0
K01216	0.0
K01219	1.0
K01218	54.0
K02749	0.0
K02746	14.0
K02747	13.0
K02744	18.0
K02745	13.0
K02742	1.0
K00924	3.0
K00925	194.0
K00926	107.0
K00927	153.0
K00928	161.0
K00929	90.0
K12085	0.0
K02298	0.0
K02299	0.0
K02568	0.0
K02569	0.0
K02562	0.0
K02291	9.0
K02560	1.0
K02293	4.0
K02566	15.0
K02567	3.0
K02564	162.0
K02297	0.0
K03169	335.0
K03168	141.0
K03163	0.0
K03162	0.0
K03167	0.0
K03166	0.0
K11038	0.0
K11039	0.0
K11030	0.0
K11031	0.0
K11032	0.0
K11033	0.0
K11034	0.0
K11035	0.0
K11036	0.0
K11037	0.0
K02546	0.0
K07668	12.0
K07669	1.0
K07666	0.0
K07667	179.0
K07664	0.0
K07665	62.0
K07662	0.0
K07663	0.0
K07660	1.0
K07661	1.0
K03927	164.0
K07008	1.0
K07009	44.0
K07002	1.0
K07003	93.0
K07000	0.0
K07001	123.0
K07006	1.0
K07007	227.0
K07004	0.0
K07005	166.0
K03921	0.0
K02956	153.0
K09725	0.0
K09181	9.0
K08599	0.0
K08598	0.0
K08591	198.0
K08590	42.0
K01156	4.0
K01154	140.0
K01407	0.0
K01400	0.0
K01153	131.0
K01150	0.0
K01151	145.0
K01408	0.0
K01409	164.0
K01158	0.0
K01159	78.0
K05523	0.0
K05522	2.0
K05521	68.0
K05520	43.0
K05527	1.0
K05526	0.0
K05525	0.0
K05524	4.0
K05529	0.0
K14518	0.0
K14519	1.0
K05949	0.0
K01754	102.0
K05942	0.0
K01027	0.0
K02171	0.0
K02170	1.0
K02173	2.0
K02172	0.0
K01751	25.0
K06416	29.0
K06417	0.0
K06414	0.0
K06947	0.0
K03379	0.0
K03808	0.0
K03809	4.0
K03806	1.0
K06412	113.0
K03804	0.0
K12296	0.0
K03802	0.0
K03803	35.0
K06413	0.0
K10808	0.0
K06411	42.0
K01028	3.0
K01029	10.0
K11931	0.0
K11930	0.0
K11933	0.0
K11932	0.0
K11935	0.0
K11934	0.0
K11937	0.0
K11936	0.0
K11939	0.0
K11938	0.0
K10800	0.0
K06419	0.0
K11929	0.0
K07271	88.0
K07270	0.0
K07273	21.0
K07272	0.0
K07275	1.0
K07274	1.0
K07277	43.0
K07276	1.0
K07279	0.0
K07278	1.0
K10623	0.0
K02481	38.0
K11520	0.0
K02480	0.0
K08170	0.0
K02485	2.0
K02484	42.0
K02487	1.0
K08600	258.0
K08603	0.0
K08602	32.0
K08605	0.0
K08604	0.0
K09956	0.0
K09957	0.0
K09954	2.0
K09955	185.0
K09952	2.0
K09953	0.0
K09950	0.0
K09951	93.0
K09958	0.0
K09959	0.0
K07495	0.0
K07494	4.0
K07497	69.0
K07496	38.0
K07491	78.0
K07490	0.0
K07493	0.0
K07492	1.0
K07499	1.0
K07498	0.0
K11209	0.0
K11208	0.0
K11204	0.0
K11203	1.0
K11202	4.0
K11201	0.0
K11200	0.0
K00058	206.0
K00059	371.0
K00728	0.0
K00729	0.0
K00055	1.0
K00057	153.0
K00050	47.0
K00051	0.0
K00720	3.0
K00721	64.0
K14424	0.0
K06033	0.0
K14189	0.0
K14188	0.0
K06364	0.0
K14187	0.0
K01239	26.0
K01238	7.0
K01897	194.0
K01232	7.0
K01895	55.0
K01230	0.0
K01893	138.0
K01236	0.0
K01235	0.0
K01890	153.0
K02768	13.0
K02769	3.0
K02760	30.0
K02761	20.0
K02763	0.0
K02764	0.0
K02765	23.0
K00948	224.0
K00949	116.0
K00942	166.0
K00943	78.0
K00940	39.0
K00941	253.0
K00946	71.0
K00947	0.0
K00944	0.0
K00945	393.0
K01097	0.0
K01096	0.0
K01095	8.0
K01093	0.0
K01092	91.0
K01091	372.0
K01090	130.0
K03499	379.0
K03498	286.0
K03491	16.0
K03490	40.0
K03493	0.0
K03492	1.0
K03495	152.0
K03497	379.0
K03496	399.0
K02817	0.0
K02814	0.0
K02815	0.0
K02810	35.0
K02548	66.0
K02549	4.0
K02818	0.0
K02819	43.0
K03637	31.0
K03636	2.0
K03147	114.0
K03146	2.0
K08851	0.0
K06518	120.0
K09729	8.0
K06048	1.0
K06045	0.0
K06044	0.0
K09727	0.0
K09726	6.0
K06041	47.0
K09720	0.0
K09723	0.0
K06042	75.0
K09897	0.0
K09896	0.0
K09895	1.0
K09894	0.0
K09893	0.0
K09892	0.0
K09891	0.0
K09890	0.0
K09899	0.0
K09898	0.0
K03622	0.0
K07648	0.0
K07649	0.0
K07398	0.0
K07399	2.0
K11056	0.0
K11057	0.0
K11054	0.0
K11055	0.0
K07640	0.0
K07393	4.0
K07390	1.0
K07391	153.0
K07644	0.0
K07645	0.0
K07646	206.0
K07647	0.0
K10896	0.0
K07024	539.0
K07025	255.0
K07026	3.0
K07027	90.0
K07020	1.0
K07021	0.0
K07022	0.0
K07023	99.0
K07028	2.0
K07029	265.0
K10094	0.0
K01390	0.0
K01392	0.0
K01399	0.0
K02673	1.0
K05893	0.0
K05897	0.0
K05896	118.0
K05895	57.0
K05899	0.0
K05898	0.0
K00555	0.0
K00554	106.0
K00557	0.0
K00556	39.0
K00551	1.0
K00559	0.0
K00558	261.0
K01170	0.0
K01173	8.0
K01174	1.0
K01175	7.0
K01176	18.0
K01178	0.0
K01179	145.0
K14578	0.0
K14579	0.0
K08951	0.0
K08950	0.0
K08953	0.0
K03828	0.0
K03829	0.0
K03820	43.0
K03821	3.0
K03822	0.0
K03823	117.0
K03824	0.0
K03825	3.0
K03826	113.0
K03827	37.0
K12248	0.0
K12246	0.0
K12247	0.0
K12242	0.0
K12243	0.0
K12240	0.0
K12241	0.0
K11919	0.0
K11918	0.0
K11913	0.0
K11912	0.0
K11911	0.0
K11910	0.0
K11917	0.0
K11916	0.0
K11915	0.0
K11914	0.0
K12068	0.0
K12069	0.0
K12062	0.0
K12063	0.0
K12060	0.0
K12061	0.0
K12066	0.0
K12067	0.0
K12064	0.0
K12065	0.0
K07259	45.0
K07258	318.0
K07253	0.0
K07251	0.0
K07250	44.0
K07257	0.0
K07256	0.0
K07255	0.0
K07254	0.0
K05372	0.0
K05373	0.0
K05370	0.0
K05371	0.0
K05374	0.0
K05375	0.0
K09970	0.0
K09971	0.0
K09972	1.0
K09973	3.0
K09974	0.0
K09975	0.0
K09976	0.0
K09978	0.0
K09979	32.0
K11261	44.0
K11260	0.0
K11263	1.0
K11264	0.0
K10793	2.0
K10796	2.0
K10797	15.0
K10794	0.0
K10795	2.0
K00700	199.0
K00701	0.0
K10798	0.0
K00703	176.0
K00705	143.0
K09828	0.0
K10133	0.0
K13053	0.0
K03192	1.0
K00964	0.0
K00965	96.0
K00966	22.0
K00960	0.0
K00961	0.0
K00962	152.0
K00963	36.0
K00969	140.0
K12681	0.0
K02703	0.0
K08364	0.0
K08365	0.0
K02706	0.0
K08363	0.0
K08361	0.0
K02708	0.0
K02709	0.0
K08368	0.0
K08369	0.0
K01615	9.0
K01617	0.0
K01616	0.0
K01611	18.0
K01610	121.0
K01613	79.0
K01612	0.0
K01619	152.0
K01618	0.0
K02834	153.0
K02835	153.0
K05281	0.0
K03619	0.0
K03618	1.0
K03617	153.0
K03616	15.0
K03615	150.0
K03614	144.0
K03613	150.0
K03612	137.0
K03611	2.0
K03610	122.0
K09705	7.0
K09704	82.0
K09701	2.0
K09700	0.0
K09709	0.0
K06391	22.0
K06390	108.0
K06393	107.0
K06392	69.0
K06395	12.0
K06394	81.0
K06397	98.0
K06396	86.0
K06399	100.0
K06398	108.0
K06435	0.0
K11078	0.0
K11079	0.0
K11074	0.0
K11075	0.0
K11076	0.0
K11077	0.0
K11070	96.0
K11071	96.0
K11072	137.0
K11073	0.0
K06935	0.0
K06934	4.0
K06937	0.0
K06936	1.0
K06931	0.0
K06930	0.0
K06933	0.0
K06932	0.0
K06939	0.0
K06938	0.0
K13381	0.0
K05916	0.0
K05917	0.0
K05914	0.0
K05915	0.0
K05912	0.0
K05913	0.0
K05910	0.0
K05911	0.0
K05918	0.0
K05919	82.0
K00392	0.0
K00390	16.0
K00397	0.0
K00395	0.0
K00394	10.0
K01884	0.0
K00399	0.0
K01886	136.0
K01376	0.0
K01372	75.0
K09149	0.0
K09148	0.0
K01225	8.0
K09145	39.0
K09144	39.0
K09147	0.0
K09146	0.0
K09141	7.0
K09140	0.0
K09143	0.0
K09142	0.0
K05709	0.0
K05708	0.0
K05879	43.0
K05878	43.0
K05875	0.0
K05874	0.0
K05877	0.0
K05876	0.0
K05873	0.0
K00579	0.0
K00578	0.0
K00577	0.0
K00575	145.0
K00574	51.0
K00573	13.0
K00571	147.0
K00570	0.0
K01118	5.0
K01119	9.0
K01157	0.0
K01112	1.0
K01113	5.0
K04477	112.0
K01114	0.0
K01115	0.0
K08087	0.0
K01315	0.0
K08085	0.0
K08084	2.0
K08083	1.0
K08082	1.0
K08081	0.0
K08080	0.0
K01152	1.0
K01401	0.0
K09826	1.0
K06344	0.0
K06345	0.0
K09822	0.0
K06343	0.0
K10938	0.0
K06341	0.0
K10934	0.0
K10935	0.0
K10932	0.0
K11052	0.0
K10930	0.0
K06349	0.0
K11053	0.0
K10754	0.0
K01755	192.0
K10200	17.0
K02132	0.0
K02137	0.0
K03840	0.0
K03841	10.0
K13028	0.0
K13799	0.0
K13798	0.0
K13795	0.0
K13794	0.0
K13021	0.0
K13792	0.0
K13791	0.0
K13790	0.0
K12268	0.0
K12269	0.0
K12262	2.0
K12263	0.0
K12264	0.0
K12265	0.0
K12266	0.0
K12267	181.0
K01757	0.0
K12237	0.0
K13243	0.0
K13245	0.0
K13244	0.0
K13246	0.0
K03264	0.0
K03265	0.0
K03263	0.0
K03268	0.0
K03269	43.0
K12415	0.0
K10211	0.0
K09918	0.0
K09919	1.0
K06720	0.0
K09913	0.0
K09910	0.0
K09911	0.0
K09916	0.0
K09917	0.0
K06726	17.0
K09915	0.0
K11535	0.0
K11534	2.0
K11537	14.0
K11531	0.0
K11533	0.0
K11532	0.0
K11249	4.0
K11539	0.0
K00762	204.0
K00763	115.0
K00760	140.0
K00761	152.0
K00766	117.0
K00767	104.0
K00764	219.0
K00765	151.0
K00768	96.0
K00769	0.0
K11059	0.0
K00186	0.0
K00187	0.0
K00184	13.0
K00185	10.0
K00183	4.0
K00180	90.0
K00188	0.0
K00189	0.0
K10110	90.0
K10111	0.0
K10112	132.0
K10113	0.0
K10114	0.0
K10115	0.0
K10116	0.0
K10117	210.0
K10118	256.0
K10119	257.0
K04641	0.0
K04643	0.0
K04642	0.0
K13282	0.0
K00988	0.0
K00989	14.0
K00986	16.0
K00984	40.0
K00985	0.0
K00982	2.0
K00983	82.0
K00980	29.0
K00981	153.0
K01585	36.0
K01584	0.0
K01586	204.0
K13498	0.0
K01580	34.0
K01583	14.0
K01582	26.0
K13497	40.0
K01589	21.0
K01588	153.0
K14941	1.0
K08347	0.0
K08348	0.0
K02720	0.0
K14949	0.0
K02723	0.0
K03459	0.0
K03458	63.0
K03455	28.0
K03457	5.0
K03451	7.0
K03981	2.0
K03980	15.0
K02614	24.0
K01639	108.0
K01638	2.0
K01637	2.0
K01636	0.0
K01635	0.0
K01634	0.0
K01633	52.0
K01632	0.0
K01631	0.0
K01630	2.0
K02615	0.0
K02588	35.0
K02589	53.0
K02858	7.0
K02859	0.0
K14051	0.0
K14053	0.0
K14052	0.0
K02852	0.0
K02853	0.0
K02850	0.0
K02851	0.0
K14059	26.0
K14058	2.0
K02586	16.0
K02587	19.0
K03679	0.0
K03671	318.0
K03670	0.0
K03673	1.0
K03672	0.0
K03675	0.0
K03674	0.0
K03677	0.0
K03676	1.0
K09761	151.0
K09760	59.0
K09763	0.0
K09762	108.0
K09765	104.0
K09764	10.0
K09767	14.0
K06006	0.0
K09769	20.0
K09768	58.0
K10353	0.0
K03187	41.0
K03186	77.0
K03185	1.0
K03184	1.0
K03183	120.0
K03182	75.0
K03181	0.0
K03189	41.0
K03188	41.0
K02715	0.0
K12455	0.0
K12454	0.0
K12453	0.0
K12452	4.0
K12451	0.0
K07358	0.0
K07356	0.0
K07357	0.0
K07354	0.0
K07355	0.0
K07352	0.0
K07353	0.0
K07350	0.0
K07351	0.0
K06919	30.0
K06918	0.0
K06917	2.0
K06916	1.0
K06915	65.0
K06914	0.0
K06913	0.0
K06912	0.0
K06911	50.0
K06910	49.0
K08986	0.0
K08987	1.0
K08984	0.0
K08985	0.0
K08982	4.0
K08983	0.0
K08980	0.0
K08981	1.0
K08988	0.0
K08989	1.0
K02252	0.0
K05934	81.0
K05936	82.0
K05937	0.0
K02253	0.0
K05939	0.0
K00378	139.0
K00375	94.0
K00374	0.0
K00376	4.0
K00371	0.0
K00370	0.0
K00373	0.0
K00372	0.0
K01358	221.0
K09166	0.0
K09165	9.0
K09164	6.0
K09163	34.0
K09162	1.0
K09161	0.0
K09160	1.0
K01354	4.0
K01355	0.0
K01356	164.0
K05601	0.0
K05851	0.0
K03807	0.0
K05606	40.0
K02927	0.0
K05974	0.0
K03805	0.0
K05976	0.0
K00519	0.0
K00518	0.0
K03800	61.0
K00511	0.0
K00510	0.0
K03801	40.0
K00515	0.0
K00514	0.0
K00517	3.0
K05971	0.0
K03154	51.0
K11147	0.0
K05581	0.0
K05580	0.0
K05583	0.0
K05582	0.0
K05585	0.0
K05584	0.0
K05587	0.0
K05586	0.0
K05589	4.0
K03150	125.0
K03623	0.0
K03152	168.0
K14200	0.0
K14201	0.0
K14202	0.0
K03621	152.0
K14204	0.0
K14205	1.0
K01134	39.0
K01135	1.0
K01136	0.0
K01137	0.0
K01130	42.0
K01132	0.0
K01133	42.0
K01138	88.0
K01139	14.0
K02113	123.0
K02112	143.0
K02111	134.0
K02446	1.0
K02117	150.0
K02116	42.0
K02115	143.0
K02114	142.0
K02119	102.0
K02118	152.0
K02448	0.0
K01036	1.0
K03212	0.0
K13007	0.0
K13006	0.0
K13005	0.0
K13004	40.0
K13001	0.0
K06404	70.0
K01032	0.0
K06951	0.0
K03862	0.0
K03863	0.0
K06406	108.0
K06957	1.0
K05020	1.0
K06400	61.0
K06403	71.0
K06954	1.0
K10814	0.0
K10817	0.0
K10816	0.0
K07136	0.0
K03242	0.0
K03243	0.0
K12202	0.0
K12203	0.0
K12206	0.0
K12207	0.0
K12204	0.0
K12205	0.0
K12208	0.0
K12209	0.0
K13919	12.0
K13918	0.0
K06214	0.0
K06215	88.0
K09936	69.0
K06217	153.0
K09930	1.0
K09931	5.0
K09932	0.0
K06213	78.0
K09938	1.0
K09939	37.0
K11517	0.0
K06337	0.0
K13301	0.0
K00748	42.0
K00745	0.0
K00743	0.0
K07165	1.0
K07164	43.0
K07167	0.0
K07166	96.0
K07161	2.0
K07160	4.0
K07163	0.0
K07162	1.0
K07169	0.0
K07168	0.0
K06336	0.0
K01839	100.0
K01838	23.0
K01835	18.0
K01834	449.0
K01837	0.0
K01830	0.0
K00608	0.0
K02632	0.0
K02630	0.0
K02631	0.0
K08322	3.0
K08323	3.0
K08320	0.0
K08321	4.0
K08326	0.0
K08324	0.0
K08325	17.0
K01659	1.0
K01658	121.0
K02637	0.0
K01653	204.0
K01652	295.0
K01655	0.0
K01654	100.0
K01657	115.0
K02874	153.0
K02875	0.0
K02876	140.0
K02877	0.0
K02871	149.0
K02873	0.0
K02878	153.0
K02879	153.0
K14070	0.0
K09749	116.0
K09748	138.0
K06023	233.0
K09742	0.0
K09741	0.0
K09740	3.0
K09747	119.0
K09746	0.0
K09745	0.0
K06024	105.0
K03477	0.0
K03476	14.0
K03475	61.0
K03474	43.0
K03473	37.0
K03472	0.0
K03471	4.0
K03470	138.0
K03478	39.0
K02304	114.0
K02305	0.0
K02302	17.0
K02303	4.0
K02300	0.0
K02301	9.0
K03653	0.0
K03652	10.0
K03651	1.0
K03650	152.0
K03657	362.0
K03656	1.0
K03655	242.0
K03654	158.0
K03658	39.0
K12439	0.0
K12431	0.0
K12430	0.0
K12433	0.0
K12432	0.0
K12435	0.0
K12434	0.0
K12437	0.0
K12436	0.0
K06979	2.0
K06978	60.0
K06971	24.0
K06970	0.0
K06973	145.0
K06972	78.0
K06975	40.0
K06974	0.0
K06977	0.0
K06976	40.0
K07082	138.0
K07083	32.0
K07080	44.0
K07081	12.0
K07086	4.0
K07087	0.0
K07084	2.0
K07085	62.0
K07088	191.0
K07089	68.0
K01317	0.0
K11162	0.0
K11163	0.0
K11161	0.0
K11168	0.0
K00356	1.0
K00355	0.0
K00354	0.0
K00353	0.0
K00351	34.0
K00350	34.0
K05952	0.0
K05953	0.0
K05951	0.0
K05956	0.0
K05957	0.0
K00358	2.0
K00689	0.0
K00688	246.0
K00681	11.0
K00680	130.0
K00683	0.0
K00685	1.0
K00684	7.0
K00687	0.0
K00686	0.0
K05831	0.0
K05830	0.0
K05833	96.0
K05832	86.0
K05834	0.0
K05837	153.0
K05836	0.0
K05839	0.0
K05838	5.0
K07677	0.0
K00533	56.0
K00532	1.0
K00531	0.0
K00530	0.0
K00537	125.0
K00536	0.0
K00535	0.0
K00534	0.0
K00539	0.0
K00538	0.0
K11029	0.0
K14260	19.0
K14261	2.0
K14266	2.0
K14267	2.0
K14268	0.0
K14269	0.0
K01337	0.0
K01338	184.0
K02683	0.0
K02682	0.0
K02681	0.0
K02680	0.0
K02687	151.0
K02686	0.0
K02685	0.0
K02689	0.0
K02688	1.0
K00824	47.0
K00827	0.0
K00826	156.0
K00821	259.0
K00820	195.0
K00823	1.0
K00822	0.0
K00829	0.0
K00828	0.0
K01488	27.0
K01489	150.0
K01484	0.0
K01485	46.0
K01486	59.0
K01487	23.0
K01480	118.0
K01481	0.0
K01482	0.0
K01483	0.0
K02469	243.0
K02468	1.0
K02466	1.0
K02465	0.0
K02464	0.0
K02463	1.0
K02462	1.0
K02461	1.0
K02460	2.0
K08969	1.0
K13061	0.0
K13060	0.0
K13063	0.0
K13062	0.0
K13069	0.0
K08964	1.0
K06363	0.0
K03079	18.0
K06342	0.0
K03078	0.0
K13289	0.0
K13288	1.0
K13285	0.0
K13287	0.0
K13286	0.0
K13281	8.0
K13280	54.0
K13283	0.0
K00054	2.0
K04496	0.0
K05369	0.0
K05368	0.0
K03228	0.0
K03229	0.0
K00052	152.0
K03222	0.0
K03223	0.0
K03220	0.0
K03221	0.0
K03226	0.0
K03227	0.0
K03224	0.0
K03225	0.0
K09482	0.0
K09483	0.0
K13836	0.0
K12228	0.0
K05360	0.0
K12224	0.0
K12225	0.0
K12226	0.0
K12227	0.0
K12220	0.0
K05363	0.0
K12222	0.0
K12223	0.0
K08681	87.0
K08680	4.0
K08683	0.0
K08682	0.0
K08685	0.0
K08684	1.0
K08687	0.0
K08686	0.0
K11755	187.0
K11754	368.0
K11751	0.0
K11750	0.0
K11753	282.0
K11752	91.0
K02407	65.0
K13938	0.0
K13936	0.0
K13935	0.0
K02406	164.0
K13933	0.0
K13932	0.0
K13931	0.0
K13930	0.0
K12088	0.0
K12081	0.0
K12082	0.0
K12083	0.0
K12084	0.0
K12086	0.0
K12087	0.0
K09611	0.0
K09612	0.0
K04940	0.0
K10085	0.0
K05394	0.0
K05395	0.0
K06340	0.0
K13043	10.0
K07149	35.0
K07148	20.0
K07147	3.0
K07146	2.0
K07145	3.0
K07144	0.0
K07143	0.0
K07142	0.0
K07141	22.0
K07140	4.0
K10156	0.0
K10150	0.0
K10620	0.0
K10621	0.0
K14028	0.0
K14029	0.0
K01817	122.0
K01816	0.0
K01815	84.0
K01814	156.0
K01813	57.0
K01812	145.0
K01811	279.0
K01810	156.0
K01819	0.0
K01818	37.0
K14580	0.0
K05379	0.0
K08304	0.0
K08305	1.0
K08306	0.0
K08307	43.0
K08300	2.0
K08301	127.0
K08302	20.0
K08303	292.0
K08308	0.0
K08309	34.0
K14671	0.0
K14670	0.0
K14673	0.0
K14672	0.0
K01673	8.0
K01672	0.0
K01671	0.0
K01677	108.0
K01676	38.0
K01674	0.0
K01679	13.0
K01678	92.0
K02899	140.0
K02896	0.0
K02897	48.0
K02895	153.0
K02892	153.0
K02890	153.0
K10811	0.0
K02096	0.0
K02097	0.0
K02094	0.0
K02095	0.0
K02092	0.0
K02093	0.0
K02099	159.0
K03411	104.0
K03410	117.0
K03413	163.0
K03412	41.0
K03415	25.0
K03414	1.0
K03417	1.0
K03416	0.0
K03418	0.0
K05376	0.0
K02320	0.0
K02322	0.0
K02323	0.0
K05377	0.0
K13542	111.0
K13543	0.0
K13540	0.0
K13541	0.0
K12145	0.0
K12144	0.0
K12147	0.0
K12410	195.0
K12141	33.0
K12140	33.0
K12143	0.0
K12142	0.0
K12149	0.0
K12148	0.0
K07312	0.0
K07313	22.0
K07310	0.0
K07311	1.0
K07316	9.0
K07317	0.0
K07314	0.0
K07315	9.0
K07318	2.0
K07319	69.0
K03936	0.0
K03425	0.0
K03426	109.0
K03427	156.0
K03420	0.0
K03421	0.0
K03422	0.0
K03423	1.0
K03756	0.0
K03757	0.0
K03206	0.0
K03755	0.0
K11144	2.0
K11145	109.0
K05972	0.0
K05973	0.0
K03752	10.0
K05978	0.0
K05979	9.0
K03753	8.0
K00331	46.0
K00330	47.0
K00333	15.0
K00332	15.0
K00335	110.0
K00334	128.0
K00337	47.0
K00336	184.0
K00339	47.0
K00338	45.0
K03751	0.0
K06953	0.0
K06952	1.0
K06407	108.0
K06950	312.0
K10819	6.0
K06956	3.0
K06955	0.0
K06402	13.0
K10815	0.0
K06959	144.0
K06958	112.0
K06409	220.0
K06408	59.0
K09129	0.0
K09128	5.0
K09123	4.0
K09122	6.0
K09121	65.0
K09120	0.0
K09127	1.0
K09126	1.0
K09125	2.0
K09124	0.0
K01233	0.0
K05819	0.0
K05818	0.0
K01896	0.0
K05813	116.0
K05812	0.0
K05811	0.0
K05810	102.0
K05817	0.0
K05816	0.0
K05815	45.0
K05814	7.0
K01894	1.0
K01892	154.0
K01234	12.0
K01144	56.0
K01146	0.0
K01141	0.0
K01416	0.0
K11434	0.0
K01415	0.0
K06354	0.0
K01414	1.0
K09836	0.0
K01318	0.0
K01319	0.0
K01312	0.0
K06350	0.0
K02669	101.0
K02668	2.0
K02665	2.0
K02664	2.0
K02667	8.0
K02666	2.0
K02661	0.0
K02660	1.0
K02663	4.0
K02662	37.0
K00809	6.0
K00808	0.0
K00806	154.0
K00805	99.0
K00804	0.0
K00803	3.0
K00802	0.0
K00801	0.0
K00800	114.0
K10921	0.0
K02409	81.0
K02408	125.0
K02401	114.0
K02400	113.0
K02403	0.0
K02402	0.0
K02405	126.0
K05364	85.0
K05367	12.0
K05366	310.0
K10210	0.0
K10216	0.0
K13049	40.0
K13048	0.0
K13739	0.0
K10215	0.0
K06122	0.0
K13735	0.0
K13734	0.0
K13041	0.0
K13040	0.0
K13731	0.0
K13730	1.0
K13733	0.0
K13732	0.0
K04516	35.0
K03204	0.0
K03205	264.0
K03207	0.0
K03200	0.0
K03201	0.0
K03202	0.0
K03203	0.0
K03208	0.0
K03758	1.0
K03759	0.0
K09469	0.0
K09461	0.0
K06204	3.0
K00178	0.0
K13950	0.0
K13953	4.0
K13955	0.0
K13954	14.0
K10920	0.0
K06324	0.0
K11777	12.0
K11779	0.0
K11778	0.0
K06325	0.0
K12600	0.0
K07432	0.0
K07430	0.0
K06326	0.0
K07128	0.0
K07121	1.0
K07120	1.0
K07123	0.0
K07122	1.0
K07125	0.0
K07124	135.0
K07127	0.0
K07126	36.0
K01870	153.0
K01873	193.0
K01872	153.0
K01875	153.0
K01874	194.0
K01876	169.0
K01879	3.0
K01878	3.0
K06321	0.0
K00476	0.0
K00477	0.0
K00474	0.0
K00472	0.0
K00470	0.0
K00471	0.0
K00478	0.0
K00479	0.0
K04775	0.0
K04774	1.0
K04777	0.0
K04776	0.0
K04771	0.0
K04770	0.0
K04773	42.0
K04772	1.0
K04779	0.0
K04778	0.0
K14657	0.0
K14656	0.0
K14654	0.0
K14653	0.0
K14652	129.0
K14659	0.0
K14658	0.0
K14386	0.0
K09926	1.0
K01699	0.0
K01698	70.0
K01695	118.0
K01697	9.0
K01696	121.0
K01690	0.0
K01693	111.0
K01692	31.0
K07227	0.0
K03439	149.0
K03438	212.0
K13380	0.0
K03928	2.0
K03925	105.0
K03924	200.0
K03431	138.0
K03926	4.0
K03437	152.0
K03436	188.0
K03435	0.0
K03434	0.0
K02348	20.0
K02342	98.0
K02343	127.0
K02340	149.0
K02341	153.0
K02346	194.0
K02347	4.0
K02344	0.0
K02345	0.0
K03697	29.0
K03696	149.0
K03695	149.0
K03694	2.0
K03693	0.0
K03692	0.0
K03690	1.0
K03699	122.0
K03698	83.0
K13566	0.0
K12164	0.0
K07338	0.0
K07339	26.0
K07334	5.0
K07335	133.0
K07336	0.0
K07337	3.0
K07330	0.0
K07331	0.0
K07332	0.0
K07333	0.0
K09695	2.0
K09694	2.0
K09697	15.0
K09696	15.0
K09691	141.0
K09690	95.0
K09693	0.0
K09692	5.0
K09699	0.0
K09698	1.0
K07590	10.0
K07591	0.0
K07592	0.0
K05998	0.0
K05999	0.0
K05996	0.0
K05997	0.0
K05994	0.0
K05995	88.0
K05993	43.0
K05991	0.0
K10837	0.0
K00319	0.0
K00318	9.0
K00648	169.0
K02545	0.0
K00645	162.0
K00311	0.0
K00646	0.0
K00317	0.0
K00316	0.0
K00643	0.0
K00314	0.0
K02547	17.0
K06429	0.0
K06428	0.0
K06427	0.0
K02812	0.0
K06425	1.0
K06424	0.0
K06423	9.0
K06422	0.0
K06421	1.0
K02813	0.0
K02930	0.0
K03815	0.0
K05612	0.0
K03367	0.0
K03366	0.0
K03812	0.0
K03635	2.0
K03634	2.0
K03631	140.0
K05969	0.0
K03630	161.0
K03633	0.0
K03632	0.0
K01998	108.0
K01999	105.0
K01992	443.0
K01993	67.0
K01990	741.0
K01991	35.0
K01996	118.0
K01997	118.0
K01994	0.0
K01995	119.0
K03148	11.0
K03639	46.0
K05692	0.0
K03638	2.0
K00869	2.0
K00868	98.0
K00861	0.0
K00860	7.0
K00863	4.0
K00862	0.0
K00865	73.0
K00864	159.0
K00867	1.0
K00866	0.0
K01192	198.0
K01190	449.0
K01191	223.0
K01197	3.0
K01194	6.0
K01195	85.0
K01198	50.0
K01199	0.0
K00656	316.0
K00657	80.0
K00306	0.0
K14591	0.0
K00300	0.0
K00653	0.0
K13715	0.0
K13713	0.0
K00650	0.0
K00651	110.0
K14596	0.0
K02647	236.0
K14598	4.0
K02643	0.0
K02642	0.0
K02641	0.0
K02640	0.0
K03594	56.0
K03595	153.0
K03596	140.0
K03597	1.0
K03590	50.0
K03591	0.0
K03592	2.0
K03593	43.0
K03598	1.0
K03599	1.0
K01736	153.0
K01737	59.0
K01734	189.0
K01735	113.0
K01732	0.0
K01733	164.0
K01730	39.0
K01731	0.0
K06049	0.0
K01738	199.0
K01739	2.0
K11809	0.0
K05343	19.0
K02422	129.0
K02421	117.0
K05340	6.0
K02427	2.0
K05346	3.0
K02425	0.0
K02424	0.0
K05349	540.0
K02428	43.0
K03770	40.0
K03771	48.0
K03772	14.0
K03773	28.0
K03774	1.0
K03775	41.0
K03776	1.0
K03777	1.0
K03778	133.0
K03779	9.0
K09722	0.0
K08174	0.0
K14114	0.0
K13979	0.0
K13237	0.0
K14440	0.0
K09992	40.0
K09990	0.0
K09991	0.0
K09996	0.0
K09997	0.0
K09994	0.0
K14110	0.0
K09998	0.0
K09999	0.0
K14111	0.0
K14113	0.0
K14449	0.0
K10213	1.0
K14118	0.0
K11711	1.0
K11710	4.0
K11712	4.0
K11717	198.0
K11719	1.0
K06857	0.0
K10440	186.0
K10441	169.0
K07103	0.0
K07102	2.0
K07101	0.0
K07100	1.0
K07107	170.0
K07106	18.0
K07105	72.0
K07456	150.0
K07459	2.0
K07458	4.0
K07109	14.0
K07108	0.0
K10198	0.0
K10199	0.0
K10190	159.0
K10191	0.0
K10192	10.0
K10193	3.0
K10194	4.0
K10195	0.0
K10196	0.0
K10197	0.0
K15013	0.0
K01858	6.0
K15016	0.0
K15017	0.0
K01853	0.0
K01852	0.0
K01851	0.0
K01850	0.0
K01857	0.0
K01856	0.0
K01854	164.0
K07539	0.0
K08478	0.0
K08479	0.0
K08476	0.0
K08477	0.0
K08475	0.0
K00450	1.0
K00451	1.0
K00452	0.0
K00453	1.0
K00455	0.0
K00456	0.0
K00457	0.0
K00106	0.0
K00459	9.0
K00104	18.0
K00105	0.0
K00102	4.0
K00103	0.0
K00100	224.0
K00101	0.0
K01509	0.0
K04759	253.0
K04758	311.0
K04757	24.0
K01504	0.0
K04755	1.0
K04754	1.0
K04753	0.0
K04752	2.0
K04751	99.0
K01502	1.0
K14631	0.0
K05359	0.0
K14632	0.0
K07536	0.0
K12080	0.0
K02364	0.0
K12369	0.0
K02361	2.0
K02362	0.0
K02363	0.0
K13509	0.0
K13503	0.0
K13500	0.0
K12109	0.0
K12108	0.0
K12101	0.0
K12100	0.0
K12103	0.0
K12102	0.0
K12105	0.0
K12104	0.0
K12107	0.0
K12106	0.0
K11023	0.0
K03014	0.0
K08906	0.0
K08904	0.0
K08900	0.0
K06223	108.0
K06199	67.0
K06198	0.0
K06197	0.0
K06196	73.0
K06194	35.0
K06193	2.0
K06192	1.0
K06191	0.0
K06190	1.0
K11104	50.0
K11105	66.0
K11106	0.0
K11107	0.0
K11102	0.0
K11103	0.0
K07862	1.0
K00666	63.0
K00663	0.0
K00662	40.0
K00661	147.0
K00660	1.0
K06997	152.0
K06996	4.0
K06995	0.0
K10852	3.0
K06993	0.0
K06992	0.0
K06991	0.0
K06990	8.0
K11050	0.0
K06999	3.0
K06998	48.0
K05338	0.0
K11051	0.0
K06441	0.0
K06440	0.0
K06443	0.0
K06442	111.0
K06445	0.0
K06447	0.0
K06446	0.0
K06309	0.0
K05686	0.0
K02655	2.0
K07392	0.0
K00595	150.0
K00594	0.0
K00596	0.0
K00599	315.0
K00598	1.0
K02657	1.0
K07642	0.0
K07643	0.0
K07396	1.0
K07397	21.0
K07394	0.0
K07395	1.0
K04102	0.0
K04103	0.0
K04100	0.0
K04101	0.0
K04107	0.0
K04105	0.0
K04108	0.0
K04109	0.0
K07716	0.0
K07717	2.0
K07714	10.0
K07715	0.0
K07712	8.0
K07713	26.0
K07710	0.0
K07711	1.0
K07718	593.0
K07719	3.0
K00843	0.0
K00842	0.0
K00841	1.0
K00840	0.0
K00847	157.0
K00846	1.0
K00845	307.0
K00844	2.0
K00849	146.0
K00848	88.0
K06302	0.0
K13771	1.0
K13770	7.0
K13772	0.0
K13775	0.0
K13774	0.0
K13777	0.0
K13776	0.0
K13779	0.0
K13778	0.0
K02621	40.0
K02992	153.0
K02623	0.0
K08286	0.0
K08281	6.0
K02996	144.0
K02995	0.0
K02994	153.0
K02629	0.0
K02628	0.0
K08289	32.0
K08288	0.0
K03578	1.0
K03579	1.0
K03576	1.0
K03577	43.0
K03574	301.0
K03575	66.0
K03572	152.0
K03573	0.0
K03570	152.0
K03571	93.0
K01710	244.0
K01711	76.0
K01712	24.0
K01713	0.0
K01714	276.0
K01715	70.0
K01716	1.0
K01718	0.0
K01719	39.0
K03081	0.0
K02199	8.0
K02198	8.0
K14170	209.0
K02193	8.0
K02192	5.0
K02191	1.0
K02190	73.0
K02197	8.0
K02196	0.0
K02195	8.0
K02194	8.0
K03718	33.0
K03719	59.0
K03712	123.0
K03713	0.0
K03710	155.0
K03711	217.0
K03716	62.0
K03717	1.0
K03715	1.0
K07129	0.0
K00045	0.0
K13995	0.0
K13994	0.0
K13991	0.0
K13990	45.0
K13993	63.0
K13992	0.0
K06298	78.0
K06299	0.0
K06294	0.0
K06295	40.0
K06296	9.0
K06297	10.0
K06290	0.0
K06291	0.0
K06292	0.0
K06293	0.0
K12743	0.0
K00248	76.0
K06426	0.0
K11739	0.0
K11738	0.0
K11733	0.0
K11732	0.0
K11731	0.0
K11737	0.0
K11736	0.0
K11735	0.0
K11734	0.0
K06870	0.0
K06871	229.0
K06872	106.0
K06873	0.0
K06874	0.0
K06875	0.0
K06876	0.0
K06877	40.0
K06878	1.0
K06879	0.0
K07478	194.0
K12645	0.0
K07479	0.0
K07473	107.0
K07472	0.0
K07471	0.0
K07470	0.0
K07477	0.0
K07476	0.0
K07474	1.0
K15038	0.0
K15039	0.0
K15034	2.0
K15036	0.0
K15037	0.0
K08738	0.0
K06420	0.0
K00128	99.0
K00129	0.0
K00438	0.0
K00432	20.0
K00433	40.0
K00122	4.0
K00123	3.0
K00124	0.0
K00125	0.0
K00126	0.0
K00127	1.0
K08973	2.0
K14348	0.0
K14347	0.0
K14340	0.0
K08972	8.0
K01525	1.0
K01524	193.0
K01523	21.0
K01521	0.0
K01520	194.0
K01529	3.0
K08977	4.0
K03969	12.0
K08929	0.0
K02388	125.0
K02389	124.0
K02386	2.0
K02387	125.0
K02384	0.0
K02385	109.0
K02382	0.0
K02380	0.0
K02381	0.0
K05386	0.0
K13524	0.0
K13525	0.0
K13527	0.0
K13520	0.0
K13522	0.0
K13529	0.0
K03385	4.0
K03384	0.0
K03387	21.0
K03386	74.0
K03381	0.0
K03380	0.0
K03383	0.0
K03382	9.0
K03389	41.0
K03388	43.0
K05356	0.0
K12344	8.0
K12343	5.0
K12342	0.0
K12341	0.0
K12340	42.0
K02430	0.0
K12349	0.0
K05351	0.0
K11694	0.0
K11695	0.0
K11690	37.0
K05352	0.0
K11693	0.0
K08928	0.0
K03433	0.0
K13832	0.0
K03039	0.0
K03432	0.0
K06607	0.0
K06606	2.0
K06605	1.0
K03430	43.0
K06603	10.0
K06602	0.0
K06601	0.0
K06600	0.0
K05358	0.0
K06609	0.0
K06608	2.0
K03923	0.0
K03922	0.0
K11472	1.0
K11473	2.0
K11474	0.0
K11475	0.0
K11476	0.0
K11477	0.0
K00601	0.0
K00600	140.0
K00603	3.0
K03746	0.0
K00605	89.0
K00604	154.0
K00607	0.0
K00606	64.0
K00609	151.0
K03741	46.0
K03740	1.0
K03743	27.0
K10873	0.0
K03214	0.0
K14068	0.0
K13317	0.0
K06360	0.0
K14069	0.0
K08078	0.0
K09650	0.0
K06361	0.0
K07802	0.0
K07803	0.0
K07800	0.0
K07801	0.0
K07806	0.0
K07807	0.0
K07804	0.0
K07805	0.0
K06362	0.0
K01172	0.0
K10257	0.0
K10255	0.0
K10254	120.0
K10253	0.0
K10918	0.0
K04128	0.0
K01958	5.0
K01959	1.0
K01956	149.0
K01957	0.0
K04126	0.0
K04127	0.0
K01952	166.0
K01953	202.0
K01950	162.0
K01951	199.0
K07730	0.0
K07731	0.0
K07732	0.0
K07733	1.0
K07734	1.0
K07735	4.0
K07736	123.0
K07737	315.0
K07738	100.0
K07739	0.0
K06365	0.0
K06366	0.0
K06367	0.0
K10910	0.0
K10911	0.0
K04382	0.0
K10775	0.0
K02609	1.0
K02979	0.0
K02978	0.0
K06368	0.0
K02975	0.0
K02974	0.0
K02977	0.0
K02976	0.0
K03558	6.0
K03559	54.0
K03550	141.0
K03551	153.0
K03552	0.0
K03553	193.0
K03554	0.0
K03555	151.0
K03556	51.0
K03557	1.0
K01778	153.0
K01779	10.0
K06369	0.0
K01772	11.0
K01770	139.0
K01771	0.0
K01776	136.0
K01777	2.0
K01774	0.0
K01775	195.0
K05385	0.0
K05384	0.0
K05383	0.0
K05382	0.0
K05381	0.0
K08159	0.0
K14153	0.0
K14154	0.0
K14155	149.0
K08152	0.0
K08156	36.0
K08076	0.0
K12809	0.0
K05297	3.0
K03734	174.0
K03735	3.0
K03736	3.0
K03737	151.0
K03731	0.0
K03732	2.0
K03733	44.0
K03738	2.0
K03739	0.0
K08139	0.0
K06994	3.0
K12660	0.0
K12661	0.0
K07450	0.0
K08719	0.0
K08717	2.0
K08715	0.0
K08714	1.0
K08713	0.0
K08710	0.0
K11311	0.0
K11312	2.0
K00141	0.0
K00146	0.0
K00411	2.0
K00412	4.0
K00145	291.0
K00148	1.0
K14367	0.0
K14366	0.0
K08954	0.0
K08384	169.0
K14369	0.0
K14368	0.0
K14091	39.0
K14090	39.0
K14093	0.0
K14092	0.0
K14095	0.0
K14094	0.0
K14097	0.0
K14096	0.0
K14099	0.0
K14098	0.0
K02848	0.0
K01541	0.0
K04712	0.0
K04711	0.0
K01545	0.0
K01547	87.0
K01546	87.0
K01548	84.0
K04719	0.0
K04718	0.0
K02018	84.0
K02019	19.0
K02016	260.0
K02017	2.0
K02014	200.0
K02015	320.0
K02012	81.0
K02013	252.0
K02010	32.0
K02011	77.0
K04515	0.0
K03943	0.0
K03941	0.0
K03940	0.0
K00313	0.0
K04060	0.0
K01608	40.0
K08942	0.0
K08943	0.0
K08940	0.0
K08941	0.0
K08946	4.0
K08947	0.0
K08944	0.0
K08945	0.0
K03059	0.0
K13811	0.0
K13812	0.0
K13815	0.0
K13816	0.0
K13818	0.0
K13819	0.0
K03053	0.0
K03052	0.0
K03055	0.0
K03054	0.0
K03057	0.0
K03056	0.0
K06222	0.0
K11418	0.0
K11410	0.0
K11415	0.0
K00622	0.0
K00621	0.0
K00620	230.0
K00627	14.0
K00626	95.0
K00625	116.0
K00624	0.0
K02805	42.0
K02552	4.0
K02550	0.0
K02556	109.0
K02803	0.0
K02554	0.0
K07280	0.0
K07281	0.0
K07282	115.0
K07283	0.0
K07284	58.0
K07285	2.0
K07286	0.0
K08217	97.0
K07288	1.0
K07289	1.0
K07534	0.0
K07535	1.0
K07533	66.0
K07822	0.0
K07823	0.0
K08699	0.0
K00088	197.0
K00087	23.0
K00086	41.0
K00082	14.0
K10239	0.0
K10238	0.0
K10231	6.0
K10230	0.0
K10233	0.0
K10232	0.0
K10235	0.0
K10234	0.0
K10237	0.0
K10236	0.0
K08353	0.0
K01970	1.0
K01971	7.0
K01972	181.0
K01973	0.0
K01974	0.0
K01975	19.0
K01976	0.0
K07758	0.0
K05990	0.0
K07752	0.0
K07753	0.0
K07751	0.0
K13786	0.0
K07755	0.0
K07442	0.0
K08352	7.0
K07115	0.0
K07441	0.0
K07634	0.0
K07446	0.0
K07111	0.0
K07444	111.0
K07445	0.0
K00647	3.0
K07449	0.0
K00641	40.0
K00640	193.0
K01289	0.0
K01282	0.0
K01283	0.0
K01280	0.0
K01281	1.0
K01286	29.0
K01284	72.0
K02954	154.0
K02952	153.0
K02950	139.0
K00155	1.0
K02959	152.0
K00887	0.0
K00886	0.0
K00885	0.0
K00884	0.0
K00883	4.0
K00882	62.0
K00881	3.0
K00880	34.0
K00053	141.0
K14048	0.0
K01026	18.0
K01756	154.0
K01025	0.0
K01750	5.0
K01023	2.0
K01752	195.0
K01753	4.0
K14583	0.0
K01758	6.0
K01759	173.0
K09565	0.0
K09568	0.0
K08173	0.0
K08172	0.0
K02483	45.0
K02482	8.0
K08177	3.0
K08176	0.0
K08175	0.0
K02486	0.0
K02489	0.0
K02488	2.0
K08178	0.0
K14138	8.0
K14136	0.0
K09713	0.0
K09714	0.0
K09715	0.0
K03532	0.0
K03533	0.0
K03530	245.0
K03531	146.0
K03536	150.0
K03537	0.0
K03534	78.0
K03535	0.0
K03538	0.0
K03539	0.0
K14451	0.0
K14450	0.0
K02225	0.0
K02224	168.0
K02227	94.0
K02226	108.0
K02221	12.0
K14107	0.0
K02229	0.0
K02228	0.0
K14106	0.0
K00441	0.0
K03288	0.0
K03289	0.0
K03284	194.0
K03285	0.0
K03286	2.0
K03287	51.0
K03280	0.0
K03281	43.0
K03282	132.0
K00440	0.0
K13677	0.0
K12790	0.0
K09639	0.0
K12688	0.0
K12689	0.0
K12686	0.0
K12687	0.0
K12684	0.0
K12685	0.0
K12682	0.0
K12683	0.0
K12680	0.0
K11889	0.0
K08884	155.0
K11085	84.0
K11084	0.0
K11081	0.0
K11080	0.0
K11083	0.0
K11082	0.0
K11089	0.0
K08777	0.0
K08776	0.0
K06346	97.0
K06347	0.0
K09824	0.0
K09825	126.0
K09823	2.0
K09820	1.0
K10939	0.0
K10936	0.0
K10937	0.0
K10933	0.0
K06348	0.0
K09829	0.0
K11337	0.0
K11336	0.0
K11335	0.0
K11334	0.0
K11333	0.0
K11332	0.0
K11331	0.0
K11330	0.0
K00169	23.0
K00164	10.0
K00166	0.0
K00167	1.0
K00161	8.0
K00162	9.0
K00163	8.0
K10689	0.0
K10680	0.0
K10681	0.0
K10682	0.0
K04083	111.0
K04082	0.0
K04081	0.0
K04080	1.0
K04087	9.0
K04086	0.0
K04085	2.0
K04084	5.0
K04088	9.0
K01569	0.0
K01568	0.0
K01563	0.0
K01561	0.0
K01560	47.0
K01567	6.0
K01565	0.0
K01564	0.0
K02038	138.0
K02039	136.0
K02030	286.0
K02031	376.0
K02032	396.0
K02033	447.0
K02034	478.0
K02035	483.0
K02036	141.0
K02037	136.0
K05556	0.0
K13658	0.0
K13659	0.0
K13656	0.0
K13657	0.0
K13654	0.0
K13655	0.0
K13652	42.0
K13653	237.0
K13650	0.0
K13651	0.0
K05555	0.0
K05552	0.0
K02057	275.0
K05550	0.0
K05551	0.0
K12308	306.0
K12306	0.0
K03073	153.0
K03072	24.0
K03071	2.0
K03070	153.0
K03077	3.0
K03076	139.0
K03075	132.0
K03074	39.0
K08965	1.0
K08967	1.0
K08961	17.0
K08963	71.0
K13873	0.0
K13876	0.0
K13874	0.0
K13875	0.0
K06139	0.0
K06138	0.0
K06135	0.0
K06134	1.0
K06137	0.0
K06136	0.0
K06131	204.0
K06133	105.0
K06132	0.0
K02600	153.0
K07389	0.0
K07388	0.0
K04747	0.0
K01516	140.0
K09977	1.0
K07518	0.0
K07519	0.0
K11437	0.0
K07512	0.0
K07516	1.0
K10212	2.0
K10747	0.0
K10217	0.0
K10219	0.0
K10218	0.0
K10748	0.0
K01912	119.0
K01913	0.0
K01910	3.0
K01911	9.0
K01916	9.0
K01917	0.0
K01914	116.0
K01915	313.0
K01918	66.0
K01919	3.0
K07774	0.0
K07775	20.0
K07776	2.0
K07777	16.0
K07770	0.0
K07771	0.0
K07772	0.0
K07773	0.0
K07778	1.0
K01193	149.0
K04340	0.0
K04341	0.0
K04342	0.0
K04343	0.0
K12986	0.0
K04691	0.0
K02931	145.0
K02933	152.0
K02935	153.0
K02936	0.0
K02939	153.0
K00205	0.0
K00204	0.0
K00207	0.0
K00206	0.0
K00201	0.0
K00200	0.0
K00203	0.0
K00202	0.0
K00209	0.0
K00208	29.0
K01000	193.0
K01001	0.0
K01002	14.0
K01003	1.0
K01004	0.0
K01005	13.0
K01006	151.0
K01007	16.0
K01008	39.0
K10855	0.0
K14115	0.0
K14116	0.0
K14441	152.0
K14446	2.0
K14447	0.0
K14112	0.0
K14445	1.0
K08195	0.0
K08194	0.0
K14448	0.0
K08196	0.0
K08191	38.0
K14119	0.0
K08193	0.0
K00702	31.0
K10799	0.0
K03518	74.0
K03519	12.0
K09719	0.0
K10856	0.0
K03516	0.0
K03517	89.0
K02205	0.0
K02204	1.0
K02203	71.0
K02201	0.0
K02200	2.0
K13714	0.0
K13461	0.0
K12518	0.0
K12519	0.0
K12517	0.0
K12514	0.0
K12515	0.0
K12512	0.0
K12513	0.0
K12510	99.0
K12511	21.0
K07183	102.0
K07182	3.0
K07181	44.0
K07180	11.0
K07186	0.0
K07185	29.0
K07184	1.0
K09800	2.0
K09801	1.0
K09802	0.0
K09803	8.0
K09804	0.0
K09805	0.0
K09806	1.0
K09807	76.0
K09808	74.0
K09809	1.0
K10912	0.0
K10913	0.0
K10914	16.0
K10915	0.0
K10916	0.0
K10917	0.0
K11358	87.0
K11355	0.0
K11354	0.0
K11357	0.0
K11356	0.0
K04069	433.0
K04068	161.0
K04065	0.0
K04064	0.0
K04067	0.0
K04066	153.0
K04061	74.0
K09716	0.0
K04063	1.0
K04062	0.0
K10006	0.0
K10007	0.0
K10004	0.0
K10005	0.0
K10002	0.0
K10003	0.0
K10000	0.0
K10001	0.0
K09717	0.0
K10008	0.0
K10009	0.0
K02491	0.0
K14588	0.0
K14581	0.0
K13678	0.0
K13679	0.0
K11633	0.0
K13670	0.0
K13671	0.0
K11987	0.0
K11636	0.0
K11634	0.0
K13582	0.0
K13583	0.0
K13580	0.0
K13581	0.0
K13586	0.0
K13587	0.0
K13584	0.0
K13585	0.0
K13588	0.0
K13589	0.0
K02052	8.0
K02053	8.0
K02050	271.0
K02051	254.0
K02056	143.0
K05553	0.0
K02054	7.0
K02055	7.0
K02058	39.0
K02059	0.0
K05558	0.0
K05559	0.0
K03895	0.0
K03894	0.0
K03897	0.0
K03896	0.0
K03891	0.0
K03890	0.0
K03893	1.0
K03892	223.0
K02423	0.0
K05342	0.0
K05341	3.0
K12989	0.0
K12988	0.0
K02420	112.0
K12981	0.0
K12980	0.0
K12983	0.0
K12982	0.0
K12985	0.0
K12984	0.0
K12987	0.0
K02426	35.0
K13854	0.0
K03098	28.0
K13853	9.0
K03095	0.0
K05344	0.0
K03091	441.0
K03090	11.0
K03093	29.0
K03092	65.0
K06113	1.0
K09632	0.0
K02429	56.0
K06118	0.0
K05716	0.0
K04844	1.0
K11632	0.0
K11630	0.0
K11631	0.0
K11637	0.0
K11635	0.0
K11638	0.0
K11639	0.0
K07572	0.0
K07573	0.0
K07570	0.0
K07571	21.0
K07576	87.0
K07577	3.0
K07574	111.0
K07575	0.0
K07578	0.0
K07579	0.0
K11189	256.0
K11184	67.0
K11187	0.0
K11180	1.0
K11181	1.0
K11183	0.0
K10764	2.0
K10763	1.0
K10762	0.0
K01938	130.0
K01939	161.0
K01934	127.0
K01935	23.0
K01937	153.0
K01930	0.0
K01932	0.0
K01933	193.0
K07798	10.0
K07799	0.0
K07796	0.0
K07797	0.0
K07794	2.0
K07795	1.0
K07792	0.0
K07793	25.0
K07790	0.0
K07791	0.0
K06379	108.0
K00968	39.0
K06378	96.0
K06377	0.0
K06376	0.0
K06375	0.0
K09814	0.0
K09813	0.0
K06372	0.0
K06371	0.0
K06370	0.0
K01249	0.0
K01246	84.0
K01247	3.0
K01244	0.0
K01243	88.0
K08919	0.0
K01241	6.0
K02919	91.0
K02913	137.0
K02912	0.0
K02911	140.0
K02910	0.0
K02917	0.0
K02916	153.0
K02915	0.0
K02914	148.0
K00228	2.0
K00227	0.0
K00226	207.0
K00224	0.0
K00223	0.0
K00222	0.0
K00221	0.0
K00220	0.0
K01798	0.0
K01799	5.0
K01068	0.0
K01069	10.0
K01062	0.0
K01791	120.0
K01792	0.0
K01061	2.0
K01066	10.0
K01067	4.0
K01796	2.0
K01797	1.0
K05499	46.0
K14468	0.0
K14469	4.0
K14465	0.0
K14466	0.0
K14467	0.0
K10834	0.0
K10833	0.0
K02266	0.0
K03793	1.0
K03790	8.0
K03791	0.0
K03796	0.0
K03797	221.0
K03794	0.0
K03795	0.0
K03798	303.0
K03799	7.0
K13448	0.0
K12538	0.0
K12539	0.0
K12530	0.0
K12531	0.0
K12532	0.0
K12533	0.0
K12534	0.0
K12535	0.0
K12536	0.0
K12537	0.0
K03136	0.0
K09790	50.0
K09791	5.0
K09792	6.0
K09793	37.0
K09794	0.0
K09795	0.0
K09796	5.0
K09797	67.0
K09798	1.0
K09799	0.0
K10972	0.0
K10973	0.0
K10977	2.0
K10974	45.0
K10975	0.0
K10978	0.0
K10979	5.0
K06308	0.0
K00315	0.0
K09862	0.0
K06303	0.0
K09860	0.0
K09861	110.0
K06306	19.0
K06307	0.0
K06305	0.0
K11373	0.0
K04047	10.0
K04046	0.0
K04045	48.0
K04044	0.0
K04043	156.0
K04042	47.0
K04041	79.0
K04040	4.0
K02700	0.0
K04049	0.0
K04048	0.0
K02707	0.0
K02704	0.0
K02705	0.0
K10020	0.0
K10021	0.0
K10022	0.0
K10023	0.0
K10024	0.0
K10025	0.0
K10026	17.0
K10027	8.0
K13612	0.0
K13613	0.0
K13611	0.0
K13614	0.0
K13615	0.0
K05794	5.0
K05795	13.0
K05796	2.0
K05797	0.0
K05790	0.0
K05791	0.0
K05792	2.0
K05793	0.0
K05798	0.0
K05799	170.0
K01474	3.0
K01477	0.0
K01476	3.0
K01471	0.0
K01470	104.0
K01473	3.0
K13039	0.0
K01479	0.0
K01478	1.0
K05570	46.0
K05571	46.0
K05572	0.0
K05573	0.0
K02078	373.0
K02079	0.0
K05576	0.0
K02074	0.0
K02075	1.0
K02076	2.0
K02077	1.0
K02071	98.0
K02072	85.0
K02073	99.0
K03309	6.0
K03308	266.0
K03305	40.0
K03304	0.0
K03307	124.0
K03306	75.0
K03301	0.0
K03300	4.0
K03303	3.0
K03302	0.0
K06173	239.0
K06175	2.0
K06174	0.0
K06177	28.0
K06176	2.0
K06179	110.0
K07680	0.0
K03867	0.0
K03838	0.0
K12053	0.0
K11618	40.0
K11619	0.0
K11614	0.0
K11615	0.0
K11616	0.0
K11617	0.0
K11610	0.0
K11611	0.0
K11960	0.0
K11961	1.0
K02836	153.0
K10565	0.0
K10564	0.0
K02837	121.0
K10561	15.0
K10560	15.0
K10563	71.0
K10562	0.0
K02838	153.0
K06858	0.0
K02839	39.0
K06859	1.0
K12700	13.0
K07558	0.0
K07559	55.0
K07228	0.0
K07229	1.0
K07226	0.0
K07224	0.0
K07225	0.0
K07222	1.0
K07223	3.0
K07220	72.0
K07221	1.0
K10709	35.0
K10708	0.0
K10701	0.0
K10703	0.0
K10702	0.0
K10704	0.0
K05984	0.0
K07537	0.0
K08652	0.0
K08651	0.0
K08658	0.0
K08659	10.0
K05982	1.0
K07451	0.0
K07453	0.0
K07452	0.0
K07455	8.0
K07454	0.0
K09707	46.0
K07457	2.0
K09706	2.0
K07104	1.0
K00029	11.0
K00028	0.0
K00799	5.0
K00798	160.0
K00797	67.0
K00024	79.0
K00795	2.0
K00026	0.0
K00021	0.0
K00020	6.0
K00023	2.0
K00022	0.0
K09017	0.0
K01269	122.0
K09015	28.0
K09014	84.0
K09013	160.0
K09011	33.0
K09010	0.0
K01261	0.0
K01262	217.0
K01263	0.0
K01264	0.0
K01265	222.0
K01266	43.0
K09018	0.0
K08227	0.0
K08226	4.0
K08225	0.0
K08224	2.0
K08223	14.0
K08222	0.0
K08221	0.0
K00249	4.0
K01790	142.0
K00241	44.0
K00240	61.0
K00243	112.0
K00242	1.0
K00245	0.0
K00244	19.0
K00247	0.0
K00246	0.0
K01795	45.0
K06983	0.0
K02799	0.0
K02798	2.0
K02791	6.0
K02790	0.0
K02793	42.0
K02795	58.0
K02794	63.0
K02796	59.0
K04564	58.0
K04565	57.0
K04566	39.0
K04567	113.0
K01040	3.0
K01041	1.0
K04562	25.0
K04568	2.0
K01049	0.0
K02535	43.0
K02242	0.0
K02536	44.0
K02531	0.0
K02246	0.0
K02533	2.0
K02532	0.0
K02248	0.0
K02538	0.0
K00581	0.0
K13421	0.0
K01013	0.0
K15018	0.0
K15019	0.0
K03110	153.0
K03111	271.0
K03112	1.0
K03113	38.0
K03116	49.0
K03117	3.0
K03118	45.0
K03119	0.0
K10919	0.0
K12552	0.0
K12553	0.0
K12551	0.0
K12556	0.0
K12554	0.0
K12555	0.0
K06892	0.0
K06893	1.0
K06890	11.0
K06891	8.0
K06896	112.0
K06897	68.0
K06894	3.0
K06895	2.0
K10954	0.0
K10956	0.0
K06899	0.0
K06328	0.0
K06329	0.0
K10952	0.0
K10953	0.0
K11395	0.0
K11391	0.0
K11390	0.0
K11392	3.0
K00499	0.0
K00494	1.0
K00495	0.0
K00496	0.0
K00491	0.0
K00492	1.0
K00493	0.0
K13591	0.0
K01467	36.0
K13593	0.0
K13592	0.0
K04021	3.0
K04020	0.0
K04023	9.0
K04022	0.0
K04025	0.0
K04024	3.0
K04027	9.0
K04026	2.0
K04029	61.0
K04028	85.0
K07055	0.0
K07054	0.0
K07057	0.0
K07056	190.0
K07051	0.0
K07050	81.0
K07053	339.0
K07052	283.0
K07059	0.0
K07058	117.0
K10040	3.0
K10041	18.0
K10046	0.0
K04799	0.0
K04798	0.0
K04793	0.0
K04792	0.0
K04791	0.0
K04790	0.0
K04797	0.0
K04796	0.0
K04795	0.0
K04794	0.0
K13638	0.0
K13639	0.0
K13634	1.0
K13635	0.0
K13636	0.0
K13637	0.0
K13630	0.0
K13631	0.0
K13632	0.0
K13633	0.0
K02042	46.0
K05778	0.0
K05779	0.0
K05776	20.0
K05541	0.0
K05774	0.0
K05775	0.0
K05772	1.0
K05773	1.0
K05540	19.0
K01459	0.0
K01458	0.0
K01457	2.0
K01455	2.0
K01454	0.0
K01453	0.0
K01452	0.0
K01451	8.0
K01450	0.0
K05518	0.0
K08070	19.0
K08071	0.0
K05516	10.0
K08077	0.0
K05515	151.0
K13093	0.0
K11783	0.0
K12949	0.0
K12945	0.0
K12944	0.0
K12941	10.0
K12940	0.0
K12943	0.0
K12942	16.0
K14728	0.0
K14727	0.0
K11785	0.0
K00108	1.0
K13890	0.0
K13891	0.0
K13892	0.0
K13893	0.0
K13894	0.0
K13895	0.0
K13896	0.0
K06159	0.0
K06158	200.0
K06153	157.0
K06152	0.0
K06151	0.0
K06157	0.0
K06156	0.0
K06155	0.0
K06154	0.0
K03327	75.0
K03326	1.0
K03325	20.0
K03324	206.0
K03322	9.0
K03321	21.0
K03320	31.0
K03329	0.0
K03328	31.0
K04802	0.0
K04801	0.0
K04800	0.0
K11948	0.0
K01505	1.0
K04756	0.0
K11940	1.0
K11941	0.0
K11942	0.0
K11943	0.0
K11944	0.0
K01507	192.0
K11946	0.0
K11947	0.0
K01506	1.0
K01501	1.0
K01500	9.0
K01503	0.0
K06714	4.0
K04750	50.0
K12789	0.0
K12788	0.0
K11526	0.0
K10810	0.0
K11522	0.0
K11523	0.0
K08675	0.0
K08676	10.0
K08677	0.0
K08679	0.0
K11521	0.0
K10547	14.0
K10546	15.0
K10545	6.0
K10544	2.0
K10543	3.0
K10542	61.0
K10541	62.0
K10540	72.0
K10549	4.0
K10548	14.0
K14630	0.0
K11529	0.0
K00007	0.0
K00005	101.0
K13444	0.0
K00003	149.0
K00002	51.0
K00001	68.0
K01186	72.0
K00009	2.0
K00008	142.0
K10726	0.0
K10725	0.0
K08246	0.0
K00263	1.0
K00262	181.0
K00261	13.0
K00260	1.0
K00266	493.0
K00265	27.0
K01200	32.0
K01201	85.0
K01206	440.0
K01207	53.0
K01205	23.0
K01208	0.0
K01209	333.0
K06167	41.0
K00917	60.0
K00912	43.0
K00919	150.0
K02519	139.0
K02518	140.0
K02517	45.0
K02511	0.0
K02510	5.0
K13409	0.0
K13408	0.0
K03179	43.0
K03170	0.0
K03177	153.0
K12574	111.0
K12570	0.0
K12573	138.0
K11009	0.0
K11008	0.0
K11005	0.0
K11004	0.0
K11007	0.0
K11006	0.0
K11003	0.0
K08296	16.0
K08297	0.0
K08295	0.0
K02634	0.0
K02635	0.0
K10622	0.0
K07693	1.0
K07692	0.0
K07691	0.0
K07690	0.0
K07697	0.0
K07696	42.0
K07695	0.0
K07694	14.0
K07699	70.0
K07698	0.0
K07079	149.0
K07078	11.0
K07077	1.0
K07076	18.0
K07075	14.0
K07074	4.0
K07073	0.0
K07072	0.0
K07071	12.0
K07070	0.0
K14584	0.0
K11620	0.0
K09190	0.0
K11623	0.0
K05759	0.0
K08589	0.0
K11625	0.0
K11995	0.0
K01439	132.0
K01438	37.0
K01431	0.0
K01430	41.0
K01433	2.0
K01432	0.0
K01434	8.0
K01437	0.0
K01436	76.0
K05539	1.0
K14520	0.0
K12963	0.0
K12962	0.0
K12961	0.0
K12960	113.0
K14749	0.0
K14748	0.0
K02972	0.0
K14743	0.0
K14742	139.0
K14745	0.0
K14744	0.0
K14747	0.0
K14746	0.0
K02167	0.0
K02164	0.0
K02160	62.0
K02168	2.0
K02169	21.0
K10931	0.0
K03341	0.0
K03340	89.0
K03343	0.0
K03342	7.0
K03346	0.0
K12299	0.0
K12291	0.0
K12290	0.0
K12293	0.0
K12292	0.0
K12295	0.0
K12294	0.0
K12297	1.0
K12368	0.0
K11922	0.0
K11923	0.0
K11920	0.0
K11921	0.0
K11926	0.0
K11927	24.0
K11924	0.0
K11925	0.0
K11928	29.0
K13181	0.0
K13219	0.0
K07262	0.0
K07263	47.0
K07260	154.0
K07261	0.0
K07266	0.0
K07267	0.0
K07264	0.0
K07265	0.0
K07268	0.0
K07269	0.0
K01155	19.0
K04478	0.0
K04479	0.0
K10528	0.0
K14952	0.0
K07486	1.0
K07487	48.0
K07484	27.0
K07485	0.0
K07482	0.0
K07483	102.0
K07480	0.0
K07481	15.0
K07488	0.0
K07489	0.0
K11210	0.0
K11211	0.0
K11212	1.0
K11214	40.0
K11216	2.0
K06300	0.0
K00061	0.0
K00060	4.0
K06301	0.0
K00065	15.0
K00064	0.0
K00067	229.0
K00066	0.0
K00069	0.0
K00068	3.0
K06304	0.0
K08262	0.0
K08261	0.0
K08260	0.0
K08265	0.0
K08264	0.0
K00288	0.0
K00285	0.0
K00284	81.0
K00287	148.0
K00286	192.0
K00281	37.0
K00280	0.0
K00283	51.0
K00282	51.0
K08088	0.0
K14198	0.0
K14199	0.0
K03452	0.0
K14194	0.0
K14195	0.0
K14196	0.0
K14197	0.0
K14192	0.0
K14193	0.0
K01880	151.0
K01881	193.0
K01883	153.0
K01885	142.0
K04618	0.0
K01887	193.0
K01224	18.0
K01889	154.0
K01226	43.0
K01227	0.0
K01220	0.0
K01222	5.0
K01223	91.0
K02759	25.0
K02755	0.0
K02757	130.0
K02756	0.0
K14998	0.0
K02750	1.0
K02753	0.0
K02752	0.0
K00939	153.0
K00938	0.0
K00937	144.0
K00936	564.0
K00935	2.0
K00934	0.0
K00933	0.0
K00932	0.0
K00931	151.0
K00930	292.0
K01089	40.0
K01080	0.0
K01081	74.0
K01082	3.0
K01083	0.0
K01084	0.0
K01085	0.0
K01087	0.0
K02571	0.0
K02570	0.0
K02573	0.0
K02572	0.0
K02575	2.0
K02574	12.0
K07780	0.0
K03488	86.0
K03489	0.0
K03482	0.0
K03483	2.0
K03480	5.0
K03481	8.0
K03486	44.0
K03487	0.0
K03484	90.0
K03485	0.0
K02287	0.0
K02286	0.0
K02285	0.0
K02284	0.0
K02283	155.0
K02282	1.0
K02281	0.0
K02280	0.0
K02289	0.0
K02288	0.0
K03626	0.0
K03627	0.0
K03624	227.0
K03625	153.0
K03151	113.0
K03620	4.0
K03153	2.0
K08869	0.0
K03628	131.0
K03629	153.0
K09738	0.0
K09739	0.0
K09736	0.0
K09737	0.0
K09735	0.0
K09732	0.0
K09733	0.0
K09730	0.0
K09731	0.0
K09888	95.0
K09889	0.0
K09880	1.0
K09882	0.0
K09883	0.0
K09884	0.0
K09887	0.0
K11027	0.0
K11026	0.0
K11025	0.0
K11024	0.0
K07679	0.0
K07678	1.0
K11021	0.0
K11020	0.0
K07675	0.0
K07674	0.0
K07676	0.0
K07671	0.0
K07670	0.0
K07673	1.0
K07672	0.0
K01117	0.0
K12048	0.0
K07019	2.0
K07018	0.0
K07011	124.0
K07010	87.0
K07013	0.0
K07012	109.0
K07015	109.0
K07014	0.0
K07017	6.0
K07016	0.0
K10084	0.0
K08372	4.0
K05884	2.0
K05885	45.0
K05886	0.0
K05887	0.0
K05880	0.0
K05881	0.0
K05882	0.0
K05883	0.0
K08902	0.0
K05739	2.0
K05888	0.0
K05889	0.0
K08903	0.0
K00547	2.0
K00544	0.0
K00545	0.0
K00542	0.0
K00543	0.0
K00540	251.0
K00548	220.0
K00549	43.0
K01145	0.0
K01412	1.0
K01147	0.0
K01417	69.0
K00038	1.0
K01143	0.0
K01142	108.0
K01419	9.0
K00788	154.0
K00789	196.0
K12502	0.0
K14762	0.0
K14761	109.0
K06195	2.0
K03819	0.0
K03818	0.0
K03814	4.0
K03817	8.0
K03816	67.0
K03811	63.0
K03810	2.0
K03813	1.0
K11908	0.0
K11909	0.0
K11904	2.0
K11905	0.0
K11906	0.0
K11907	0.0
K11900	0.0
K11901	0.0
K11902	0.0
K11903	0.0
K10986	0.0
K13238	0.0
K13239	0.0
K13797	0.0
K07248	8.0
K13796	0.0
K07244	0.0
K07245	2.0
K07246	7.0
K07240	302.0
K07241	0.0
K07242	0.0
K07243	1.0
K01268	0.0
K05296	0.0
K02821	54.0
K09016	0.0
K09945	0.0
K09944	0.0
K09947	0.0
K09946	0.0
K09941	0.0
K09940	1.0
K09943	0.0
K09942	0.0
K09949	0.0
K09948	1.0
K10851	0.0
K10850	0.0
K03666	33.0
K03667	9.0
K03196	0.0
K03665	151.0
K11275	0.0
K06012	100.0
K00048	83.0
K10857	0.0
K09773	3.0
K00043	0.0
K00042	62.0
K00041	57.0
K00040	60.0
K00046	161.0
K00733	0.0
K00044	0.0
K06011	0.0
K09012	0.0
K06016	19.0
K06017	0.0
K06014	0.0
K06015	42.0
K06019	4.0
K01075	0.0
K12221	0.0
K06444	0.0
K04632	0.0
K14977	2.0
K14974	0.0
K00958	3.0
K00951	189.0
K00950	53.0
K00952	1.0
K00955	16.0
K00954	153.0
K00957	15.0
K00956	11.0
K00590	8.0
K02777	5.0
K02775	11.0
K02774	16.0
K02773	17.0
K02771	0.0
K02770	49.0
K02779	3.0
K02778	0.0
K01606	0.0
K01607	96.0
K01604	0.0
K01605	0.0
K01602	1.0
K01601	1.0
K03750	16.0
K01609	117.0
K02553	1.0
K02804	61.0
K02551	27.0
K02806	2.0
K02557	146.0
K02800	5.0
K05275	0.0
K02802	0.0
K13300	0.0
K02558	3.0
K02809	0.0
K02808	0.0
K03600	1.0
K03601	152.0
K03602	149.0
K03603	0.0
K03604	47.0
K03605	1.0
K03606	1.0
K03607	0.0
K03608	104.0
K03609	149.0
K06078	0.0
K06079	0.0
K09710	153.0
K09711	1.0
K09712	0.0
K06073	0.0
K06074	0.0
K06075	0.0
K06076	24.0
K06077	0.0
K06382	54.0
K06383	38.0
K06380	0.0
K06381	96.0
K06386	0.0
K06387	66.0
K06384	11.0
K06385	93.0
K06388	0.0
K06389	0.0
K12466	0.0
K12468	0.0
K07657	5.0
K07656	0.0
K07655	0.0
K07654	0.0
K07653	0.0
K07652	10.0
K07651	0.0
K07650	1.0
K07659	0.0
K07658	135.0
K11041	3.0
K11040	0.0
K11043	0.0
K11042	0.0
K11045	0.0
K11044	0.0
K11047	0.0
K11046	0.0
K11049	0.0
K11048	0.0
K07387	25.0
K07386	35.0
K06926	162.0
K06927	15.0
K06924	0.0
K06925	153.0
K06922	0.0
K06923	106.0
K06920	10.0
K06921	34.0
K06928	3.0
K06929	16.0
K07033	122.0
K07032	4.0
K07031	46.0
K07030	94.0
K07037	37.0
K07035	69.0
K07034	0.0
K07039	0.0
K07038	4.0
K10829	0.0
K00384	303.0
K00385	5.0
K00386	0.0
K00387	0.0
K00380	3.0
K00381	0.0
K00382	113.0
K00383	2.0
K00389	1.0
K01387	0.0
K01385	0.0
K01389	0.0
K09158	2.0
K09159	1.0
K09156	0.0
K09157	112.0
K09154	0.0
K09155	25.0
K09152	0.0
K09153	50.0
K09150	0.0
K09151	2.0
K05970	87.0
K05714	0.0
K05715	0.0
K05710	0.0
K05711	0.0
K05712	0.0
K05713	0.0
K00560	131.0
K00561	0.0
K00563	8.0
K00564	8.0
K00566	186.0
K00567	143.0
K00568	4.0
K00569	0.0
K05575	0.0
K01169	0.0
K01167	0.0
K01166	0.0
K05577	0.0
K01163	44.0
K01161	0.0
K01160	0.0
K05578	0.0
K05579	0.0
K08092	18.0
K08093	1.0
K08094	24.0
K08095	0.0
K08096	0.0
K08097	0.0
K02254	0.0
K02255	0.0
K01743	0.0
K02251	0.0
K02061	0.0
K01741	0.0
K02060	0.0
K00114	0.0
K02122	125.0
K02123	145.0
K02120	158.0
K02121	136.0
K02124	158.0
K03837	0.0
K03836	0.0
K03835	0.0
K03834	0.0
K03833	8.0
K03832	54.0
K03831	0.0
K03830	53.0
K00443	0.0
K03839	35.0
K02067	12.0
K10189	99.0
K13038	174.0
K13787	15.0
K13788	0.0
K13789	359.0
K10188	116.0
K12255	0.0
K12254	0.0
K12257	120.0
K12256	0.0
K12251	34.0
K12250	0.0
K12253	0.0
K12252	0.0
K13252	1.0
K13256	0.0
K13255	0.0
K12079	0.0
K12078	0.0
K12071	0.0
K12070	0.0
K12073	0.0
K12072	0.0
K09912	1.0
K06236	0.0
K06237	0.0
K05519	0.0
K09914	0.0
K11788	0.0
K11782	0.0
K11780	0.0
K11781	0.0
K11787	0.0
K11784	0.0
K11530	0.0
K12787	0.0
K12786	0.0
K12785	0.0
K12784	0.0
K06718	1.0
K09969	0.0
K09968	0.0
K09967	44.0
K09966	1.0
K09965	0.0
K09964	0.0
K09963	7.0
K09962	0.0
K09961	0.0
K09960	0.0
K11527	15.0
K11524	0.0
K11525	0.0
K11250	0.0
K11253	0.0
K11258	0.0
K11528	0.0
K00713	0.0
K00712	1.0
K10780	0.0
K10783	0.0
K10125	0.0
K10124	0.0
K10126	0.0
K10121	0.0
K10123	0.0
K10122	0.0
K04652	59.0
K04653	52.0
K04651	99.0
K04656	53.0
K04654	53.0
K04655	58.0
K00973	153.0
K00972	10.0
K00971	88.0
K00970	34.0
K00975	306.0
K00974	335.0
K00979	59.0
K00978	22.0
K14954	0.0
K14955	0.0
K14956	0.0
K06178	78.0
K01596	18.0
K01597	2.0
K01594	0.0
K01595	6.0
K01592	0.0
K01593	6.0
K01590	0.0
K01591	151.0
K01598	0.0
K01599	338.0
K02711	0.0
K02710	0.0
K02713	0.0
K02712	0.0
K02714	0.0
K02717	0.0
K02716	0.0
K02719	0.0
K02718	0.0
K03449	40.0
K03446	32.0
K03444	0.0
K03445	0.0
K03442	136.0
K01620	95.0
K01621	1.0
K01622	0.0
K01623	65.0
K01624	298.0
K01625	260.0
K01626	92.0
K01627	44.0
K01628	123.0
K01629	40.0
K05299	0.0
K02829	0.0
K02828	0.0
K02827	0.0
K02826	0.0
K02825	23.0
K02824	89.0
K02823	147.0
K02822	61.0
K03198	0.0
K03199	0.0
K03668	8.0
K03669	0.0
K03190	41.0
K03191	0.0
K03660	160.0
K03194	0.0
K03195	0.0
K03664	153.0
K03197	0.0
K09772	110.0
K06013	6.0
K09770	8.0
K09771	0.0
K09776	1.0
K09777	87.0
K09774	2.0
K09775	75.0
K09778	16.0
K09779	99.0
K06269	0.0
K06323	0.0
K11624	0.0
K02991	0.0
K02990	141.0
K02624	0.0
K02240	0.0
K08282	4.0
K12440	0.0
K12441	0.0
K12442	0.0
K12443	0.0
K12444	0.0
K12445	0.0
K12449	0.0
K02247	0.0
K07637	1.0
K07636	156.0
K07639	0.0
K07638	0.0
K11069	63.0
K11068	101.0
K11063	0.0
K11062	0.0
K11061	0.0
K11060	0.0
K11066	0.0
K11065	38.0
K06900	0.0
K06901	140.0
K06902	34.0
K06903	6.0
K06904	13.0
K06905	15.0
K06906	14.0
K06907	22.0
K06908	15.0
K06909	0.0
K10821	0.0
K05905	0.0
K05904	0.0
K05906	0.0
K05900	0.0
K05903	5.0
K01406	0.0
K05909	0.0
K05908	0.0
K00368	0.0
K00369	0.0
K00366	16.0
K00367	0.0
K00364	0.0
K00365	0.0
K00362	1.0
K00363	0.0
K00360	0.0
```
