## Extended Data File 1 for "Diet induces reproducible alterations in the mouse and human gut microbiome": ERS606360_ERR675570.picrust_nol

```
# Constructed from biom file
#OTU ID	ERR675570
K01365	0.0
K01364	0.0
K01361	20.0
K01360	0.0
K01362	4059.0
K02249	0.0
K05841	8.0
K05844	38.0
K05845	49.0
K05846	2744.0
K05847	2931.0
K00508	55.0
K00500	26.0
K00507	28.0
K00504	0.0
K00505	0.0
K12521	0.0
K01101	1860.0
K01103	0.0
K12520	0.0
K01104	16531.0
K05592	5445.0
K05593	3656.0
K05590	0.0
K05591	11.0
K05596	4.0
K05597	1.0
K05594	0.0
K05595	466.0
K05599	0.0
K11964	0.0
K11962	1.0
K14540	6140.0
K12529	2.0
K12528	1.0
K06353	0.0
K02456	193.0
K02457	12.0
K02454	35.0
K02455	20.0
K02452	13.0
K02453	35.0
K02450	5.0
K02103	2489.0
K08138	168.0
K02108	6690.0
K02109	8325.0
K02458	13.0
K02459	14.0
K08137	1.0
K03851	0.0
K03850	0.0
K03852	2.0
K03855	14.0
K03856	5965.0
K13018	2.0
K13019	10.0
K13010	9.0
K13011	0.0
K13012	687.0
K13013	2.0
K13014	0.0
K13015	46.0
K13016	13.0
K13017	4.0
K08566	0.0
K08567	10.0
K13274	0.0
K13275	3.0
K13276	0.0
K13277	0.0
K03275	0.0
K03274	21.0
K03277	0.0
K03276	0.0
K03271	3616.0
K03270	4155.0
K03273	261.0
K03272	1667.0
K03279	0.0
K03278	0.0
K11022	0.0
K12277	0.0
K12276	4.0
K12270	11.0
K11058	0.0
K12279	5.0
K12278	4.0
K07557	0.0
K07550	0.0
K07552	1231.0
K06319	0.0
K09909	0.0
K09908	5.0
K12051	0.0
K12050	0.0
K12057	5.0
K12056	3.0
K06221	2.0
K09900	0.0
K09903	8337.0
K09902	7.0
K09904	0.0
K09907	0.0
K09906	4.0
K11501	0.0
K03234	0.0
K00773	7660.0
K00772	84.0
K00777	0.0
K00776	0.0
K06313	293.0
K06315	0.0
K05574	1.0
K10201	86.0
K07176	0.0
K07177	21.0
K07174	0.0
K07175	716.0
K07172	116.0
K07173	2988.0
K07170	1023.0
K07171	12218.0
K07178	3.0
K07179	0.0
K00195	0.0
K00194	101.0
K00197	120.0
K00196	1.0
K00191	0.0
K00190	14.0
K00193	0.0
K00192	0.0
K00198	1676.0
K06405	5319.0
K10109	2117.0
K10108	4297.0
K10107	5.0
K01828	147.0
K01829	5.0
K01826	10.0
K01825	19.0
K01822	10.0
K01823	96.0
K01820	2.0
K01821	56.0
K00999	0.0
K00998	4198.0
K00995	10673.0
K00997	1972.0
K00996	13.0
K00991	8134.0
K00990	27.0
K00992	27.0
K11028	0.0
K02622	2869.0
K02625	0.0
K03564	5618.0
K13489	0.0
K13488	0.0
K13483	12.0
K13482	9.0
K13481	9.0
K13480	0.0
K13487	0.0
K13486	0.0
K14680	0.0
K14681	0.0
K14682	12.0
K08358	7.0
K08357	12.0
K08356	0.0
K08355	0.0
K03469	7372.0
K03462	0.0
K03464	3.0
K03465	1425.0
K03466	7618.0
K01648	7.0
K01649	8897.0
K01643	945.0
K01640	360.0
K01641	19.0
K01646	192.0
K01647	7595.0
K01644	1140.0
K02597	5.0
K02626	16.0
K02595	3.0
K02594	387.0
K02593	3.0
K02592	293.0
K02591	702.0
K02590	2050.0
K02598	743.0
K02849	0.0
K14061	0.0
K14062	0.0
K14063	0.0
K14064	0.0
K14065	0.0
K14067	0.0
K02841	13.0
K02840	6.0
K02843	71.0
K02844	2.0
K02847	0.0
K02846	0.0
K02102	62.0
K09758	35.0
K06039	4.0
K06034	0.0
K06036	9.0
K06037	0.0
K06032	0.0
K01581	90.0
K02702	1.0
K02659	10.0
K13490	0.0
K13491	0.0
K03644	2190.0
K03645	0.0
K03646	11.0
K03647	38.0
K03640	95.0
K03641	31.0
K03642	71.0
K03643	13.0
K03648	7148.0
K03649	27.0
K06694	0.0
K11814	0.0
K12428	0.0
K12429	2.0
K12422	0.0
K12423	0.0
K12420	0.0
K12421	0.0
K12426	0.0
K12427	0.0
K12424	0.0
K12425	0.0
K07349	0.0
K07348	0.0
K05380	0.0
K07345	2.0
K07344	4.0
K07347	3.0
K07346	2.0
K07341	1689.0
K07340	6.0
K07343	2150.0
K07342	0.0
K06968	7.0
K06969	12860.0
K06962	197.0
K06963	0.0
K06960	5483.0
K06961	0.0
K06966	1318.0
K06967	6134.0
K06964	0.0
K06965	0.0
K08995	15.0
K08994	61.0
K08997	1.0
K08996	8.0
K08990	1.0
K08993	0.0
K08992	5.0
K08999	116.0
K08998	5531.0
K08344	1.0
K08345	0.0
K08346	0.0
K14940	1.0
K02724	1.0
K08349	0.0
K11815	0.0
K05929	1.0
K05928	5.0
K05927	2.0
K05924	0.0
K05922	4.0
K05921	5.0
K00349	2142.0
K00698	0.0
K00340	2017.0
K00341	2017.0
K00690	2411.0
K00343	1733.0
K00344	66.0
K00697	18.0
K00346	2142.0
K00347	2143.0
K09116	1735.0
K09117	6200.0
K05337	945.0
K09118	25.0
K09119	0.0
K02106	167.0
K05823	18.0
K05820	20.0
K05826	6.0
K05827	4.0
K02100	0.0
K02101	1.0
K00524	0.0
K00525	6869.0
K00526	3438.0
K00527	12272.0
K00520	42.0
K00522	0.0
K00523	6.0
K02451	4.0
K00528	7559.0
K00529	10.0
K00025	0.0
K14215	0.0
K14213	0.0
K03453	2941.0
K00796	5208.0
K05339	12.0
K00027	5706.0
K00794	4402.0
K00793	4371.0
K01347	0.0
K01346	0.0
K01344	0.0
K01343	0.0
K00791	7698.0
K01340	0.0
K00790	10956.0
K02694	1.0
K02696	1.0
K02697	1.0
K02690	1.0
K02691	7.0
K02692	1.0
K02693	1.0
K02698	2.0
K02699	1.0
K00836	12.0
K00837	1129.0
K00835	5.0
K00832	151.0
K00833	1054.0
K00830	36.0
K00831	7579.0
K00839	55.0
K04335	0.0
K04334	0.0
K01120	4.0
K01126	9993.0
K04333	0.0
K01129	5549.0
K01128	3.0
K04339	0.0
K04338	5.0
K02470	13500.0
K02471	10.0
K02472	28.0
K02473	0.0
K02474	3837.0
K02475	7.0
K02476	7.0
K02477	5614.0
K02478	4.0
K02479	17.0
K09019	4.0
K01267	4011.0
K13074	0.0
K13075	1.0
K11441	0.0
K14055	1.0
K13299	0.0
K13292	6107.0
K14057	0.0
K14056	0.0
K02856	44.0
K02585	339.0
K12211	0.0
K12210	0.0
K12213	0.0
K12212	0.0
K12215	0.0
K02854	2.0
K12217	0.0
K12216	0.0
K12219	0.0
K12218	0.0
K02855	7.0
K08692	0.0
K08693	5.0
K08690	0.0
K08691	1.0
K08696	3.0
K08697	1.0
K11748	7.0
K11749	7289.0
K11746	0.0
K11747	2.0
K11744	0.0
K11745	1.0
K11742	0.0
K11743	1666.0
K11740	1.0
K11741	1248.0
K13920	596.0
K13921	4.0
K13922	2505.0
K13923	4.0
K13924	44.0
K13925	0.0
K13926	4.0
K13927	455.0
K13928	0.0
K13929	1.0
K09923	0.0
K09922	2097.0
K06201	4617.0
K06200	3128.0
K06207	5680.0
K06206	1491.0
K06205	0.0
K09924	19.0
K09929	1.0
K06208	286.0
K00759	6100.0
K00758	5.0
K00752	4.0
K00757	6561.0
K00756	2926.0
K00754	8426.0
K06001	4310.0
K05557	0.0
K09766	912.0
K05554	0.0
K07475	0.0
K07150	2739.0
K07151	2.0
K07152	131.0
K07153	8.0
K07154	4968.0
K07155	0.0
K07156	6.0
K07157	20.0
K07406	5847.0
K07407	14445.0
K07404	5021.0
K07405	2105.0
K07402	4161.0
K07403	45.0
K07400	5.0
K07401	9.0
K01808	9492.0
K01809	4361.0
K01800	6.0
K01801	0.0
K01802	892.0
K01803	8597.0
K01804	2421.0
K01805	539.0
K01807	1703.0
K09718	0.0
K14668	0.0
K14669	0.0
K14666	0.0
K14667	1.0
K01664	47.0
K01665	1047.0
K01666	3003.0
K01667	2444.0
K01660	0.0
K01661	113.0
K01662	6386.0
K01663	0.0
K01668	32.0
K01669	121.0
K02863	8052.0
K02862	3.0
K02860	7115.0
K02867	8336.0
K02866	0.0
K02864	7716.0
K02869	0.0
K05362	2.0
K05365	24.0
K03402	5464.0
K03403	6.0
K03400	0.0
K03406	32943.0
K03407	3954.0
K03404	21.0
K03405	51.0
K03408	7697.0
K03409	414.0
K02315	7276.0
K02314	9050.0
K02317	0.0
K02316	8320.0
K02313	8054.0
K02312	48.0
K02319	0.0
K12405	0.0
K12152	0.0
K12151	0.0
K07091	14.0
K07090	8644.0
K07093	23.0
K07092	3.0
K07095	10175.0
K07094	24.0
K07097	2.0
K07096	3.0
K07099	1503.0
K07098	10052.0
K11175	7652.0
K11174	0.0
K11177	21.0
K11176	1.0
K11173	0.0
K11179	18.0
K11178	18.0
K00322	14.0
K00320	10.0
K00321	0.0
K00326	0.0
K00324	121.0
K00325	31.0
K00329	4.0
K05945	6.0
K05944	0.0
K05947	0.0
K05946	1780.0
K06944	1.0
K06945	4.0
K06946	2.0
K06415	310.0
K06940	3418.0
K06941	7863.0
K06942	8051.0
K06943	0.0
K10806	10.0
K10807	4.0
K10804	45.0
K10805	12.0
K06948	704.0
K06949	9626.0
K06418	3.0
K09138	22.0
K09139	3.0
K09134	1800.0
K09135	0.0
K09136	17.0
K09137	41.0
K09130	0.0
K09131	33.0
K09132	1641.0
K09133	2.0
K05808	7601.0
K05809	0.0
K05804	1635.0
K05805	3.0
K05806	0.0
K05807	2182.0
K05800	7.0
K05801	37.0
K05802	2.0
K05803	0.0
K01044	5.0
K01045	0.0
K01046	140.0
K02068	48.0
K04561	14.0
K01042	562.0
K05568	5344.0
K05567	1871.0
K14273	0.0
K14275	0.0
K14274	36.0
K02062	0.0
K05245	0.0
K05564	3.0
K01048	839.0
K02066	2221.0
K01322	2147.0
K01325	0.0
K02065	2223.0
K01326	0.0
K05560	3.0
K02243	28.0
K08930	0.0
K02679	0.0
K02676	13.0
K02674	14.0
K02675	0.0
K02672	13.0
K02241	342.0
K02670	15.0
K02671	14.0
K00810	0.0
K00811	2157.0
K00812	557.0
K00813	6.0
K00814	0.0
K00817	6647.0
K00818	2182.0
K00819	74.0
K02530	11.0
K02245	28.0
K02244	16.0
K01499	1.0
K01498	0.0
K01493	8297.0
K01492	367.0
K01491	17557.0
K01497	35.0
K01496	94.0
K01495	5467.0
K01494	1761.0
K02418	4419.0
K02419	4799.0
K14492	0.0
K02412	4215.0
K02413	4709.0
K02410	4804.0
K02411	2273.0
K02416	4799.0
K02417	3316.0
K02414	641.0
K02415	46.0
K00120	0.0
K00121	98.0
K00430	0.0
K13058	0.0
K13059	0.0
K13727	1.0
K13057	5.0
K13722	0.0
K13051	27.0
K13052	3367.0
K00435	5.0
K12054	0.0
K03239	0.0
K03238	0.0
K03231	0.0
K03230	0.0
K03232	0.0
K12059	1.0
K03237	0.0
K03236	0.0
K12058	2.0
K12239	0.0
K12238	0.0
K12235	0.0
K12234	332.0
K13942	0.0
K13940	3811.0
K13941	0.0
K12097	0.0
K12096	0.0
K12095	0.0
K12094	0.0
K12093	0.0
K12092	0.0
K12091	0.0
K12090	0.0
K12099	0.0
K12098	0.0
K06356	0.0
K05992	2.0
K03540	0.0
K06331	2622.0
K06330	78.0
K07138	6790.0
K07139	5268.0
K11811	5.0
K07132	474.0
K07133	19071.0
K07130	4587.0
K07131	13.0
K07137	12739.0
K07134	0.0
K07135	0.0
K01860	0.0
K01866	8342.0
K01867	8336.0
K01865	37.0
K01868	10166.0
K01869	8335.0
K06140	17.0
K04766	4.0
K04767	42.0
K04764	37.0
K04762	2156.0
K04763	9441.0
K04760	14.0
K04761	1436.0
K04768	13.0
K04769	4650.0
K08313	111.0
K08312	6.0
K08311	15.0
K08310	13.0
K08317	9.0
K08316	4103.0
K08315	1.0
K08314	621.0
K05149	0.0
K08319	0.0
K08318	0.0
K06339	0.0
K14648	0.0
K14392	77.0
K14393	29.0
K14645	12.0
K14647	1.0
K01689	10675.0
K01686	7114.0
K01687	11754.0
K01684	2227.0
K01685	4413.0
K01682	12.0
K01681	6506.0
K05308	0.0
K02889	0.0
K02888	8332.0
K02885	0.0
K02884	8336.0
K02887	8051.0
K02886	8337.0
K02881	8337.0
K02883	0.0
K13743	0.0
K02086	25.0
K02081	1580.0
K02080	0.0
K02083	151.0
K02082	25.0
K13831	1.0
K03428	1.0
K03429	2374.0
K03424	10769.0
K03935	0.0
K03932	1051.0
K03933	12.0
K03930	1752.0
K03931	6.0
K02339	14.0
K02338	8336.0
K02337	8320.0
K02336	5.0
K02335	9950.0
K02334	2719.0
K02330	0.0
K03688	4116.0
K03689	1.0
K03680	44.0
K03683	8.0
K03684	30.0
K03685	8051.0
K03686	17028.0
K03687	7388.0
K07301	4087.0
K07300	8.0
K07303	42.0
K07302	47.0
K07305	126.0
K07304	171.0
K07307	260.0
K07306	28.0
K07309	6.0
K07308	31.0
K02617	0.0
K02610	5.0
K02963	8335.0
K02612	5.0
K02961	7584.0
K09686	18876.0
K09687	46520.0
K09684	111.0
K09685	321.0
K09682	1.0
K09683	0.0
K09680	17.0
K09681	1.0
K09688	4.0
K09689	4.0
K05962	6.0
K05961	0.0
K05967	41.0
K05966	54.0
K11159	0.0
K05964	12.0
K05968	0.0
K11152	0.0
K00309	1.0
K00658	123.0
K00304	2.0
K00305	2.0
K00654	0.0
K00655	12127.0
K00652	1013.0
K00301	9.0
K00302	1737.0
K00303	61.0
K10828	0.0
K06431	0.0
K06432	0.0
K06433	1.0
K06434	6.0
K06436	372.0
K06437	0.0
K10820	37.0
K06439	1.0
K10822	0.0
K10823	0.0
K10826	0.0
K09167	671.0
K06322	0.0
K14117	0.0
K14259	0.0
K14257	1.0
K01308	790.0
K01303	15.0
K01301	15.0
K01305	217.0
K01304	100.0
K02658	20.0
K00672	1.0
K02650	730.0
K02651	41.0
K02652	2805.0
K02653	3831.0
K02654	12074.0
K05687	0.0
K02656	11.0
K05685	6.0
K00878	5064.0
K00879	435.0
K00872	912.0
K00873	8349.0
K00870	1.0
K00876	10996.0
K00877	0.0
K00874	10200.0
K00875	0.0
K04487	11227.0
K04486	6154.0
K04485	7616.0
K04484	0.0
K04483	0.0
K04482	0.0
K04480	1.0
K04488	7892.0
K12049	0.0
K13693	0.0
K13706	0.0
K13694	27.0
K13695	7.0
K05977	0.0
K09516	45.0
K02434	8740.0
K02435	8019.0
K02436	324.0
K02437	4262.0
K05350	2457.0
K02431	2938.0
K08100	0.0
K02433	9181.0
K02438	5992.0
K02439	68.0
K03745	9.0
K03744	4289.0
K03747	5.0
K03210	7687.0
K03217	8288.0
K03216	6162.0
K03215	27.0
K03742	5985.0
K03219	0.0
K03218	8309.0
K03749	10.0
K03748	50.0
K02383	0.0
K06327	1.0
K06320	2413.0
K07238	8047.0
K09479	0.0
K09478	0.0
K09475	0.0
K09474	11.0
K09477	0.0
K09476	0.0
K09471	3.0
K09470	0.0
K09473	0.0
K09472	2.0
K07543	0.0
K06898	4116.0
K13967	0.0
K13963	2305.0
K07545	0.0
K00737	1648.0
K05345	38.0
K11706	1.0
K11707	21.0
K11704	1.0
K11705	1.0
K11708	20.0
K11709	19.0
K05588	0.0
K07114	6892.0
K07443	3910.0
K07116	1.0
K07117	12.0
K07110	12.0
K07447	8040.0
K07112	807.0
K07113	20.0
K07448	2354.0
K07118	228.0
K07119	16.0
K10619	1.0
K10618	0.0
K10617	0.0
K10616	0.0
K01848	37.0
K01849	39.0
K01844	1523.0
K01845	2913.0
K01846	21.0
K01847	4293.0
K01840	12593.0
K01841	358.0
K01842	0.0
K01843	1519.0
K06219	4.0
K10832	0.0
K05348	1.0
K14203	0.0
K08483	5903.0
K08482	17.0
K08481	7.0
K08480	1.0
K08485	0.0
K08484	9.0
K00464	1.0
K00467	0.0
K00466	0.0
K00461	0.0
K00460	0.0
K00463	0.0
K00462	0.0
K04509	0.0
K00469	4.0
K00468	0.0
K08645	0.0
K04744	21.0
K01518	0.0
K01519	0.0
K04748	23.0
K04749	417.0
K01514	10.0
K01515	9205.0
K01512	3498.0
K01510	0.0
K14623	1271.0
K14626	0.0
K14627	0.0
K14628	0.0
K14629	0.0
K03918	11.0
K03919	8.0
K12372	1.0
K12373	10584.0
K12370	1.0
K12371	3.0
K02359	0.0
K02358	8380.0
K02351	4.0
K02352	1.0
K02355	15206.0
K02357	8342.0
K02356	8355.0
K13574	0.0
K13573	3.0
K13572	4.0
K13571	2.0
K13570	2.0
K12112	0.0
K12113	0.0
K12110	0.0
K12111	149.0
K07329	0.0
K07328	0.0
K07323	23.0
K07322	3026.0
K07321	1233.0
K07320	11.0
K07327	0.0
K07326	1.0
K07325	0.0
K07324	0.0
K08163	0.0
K06180	18425.0
K06181	27.0
K06182	3950.0
K06183	5437.0
K06186	11.0
K06187	8335.0
K06188	637.0
K06189	11.0
K08359	1.0
K07589	0.0
K07588	2179.0
K07587	0.0
K07586	1679.0
K07585	0.0
K07584	6672.0
K07583	0.0
K07582	0.0
K07581	0.0
K07580	0.0
K11139	0.0
K05989	11073.0
K05988	0.0
K05985	1721.0
K05987	0.0
K05986	0.0
K10843	5.0
K08354	5.0
K10844	2.0
K10848	0.0
K00673	5.0
K00674	2180.0
K00675	23.0
K00676	4555.0
K00677	2218.0
K06988	26.0
K06989	258.0
K08351	0.0
K06980	23.0
K06981	0.0
K06982	0.0
K08350	0.0
K06984	0.0
K06985	14.0
K06986	4.0
K06987	2811.0
K02445	4479.0
K02444	1925.0
K00582	0.0
K00583	0.0
K00580	0.0
K02110	7263.0
K00586	0.0
K00587	4.0
K00584	3.0
K08921	0.0
K02441	66.0
K00588	922.0
K08922	0.0
K02440	948.0
K00018	8657.0
K08923	0.0
K02443	3134.0
K00019	14.0
K02442	0.0
K08925	0.0
K08926	0.0
K08927	0.0
K03149	1684.0
K06604	0.0
K00015	167.0
K01989	6097.0
K00854	11210.0
K00855	8.0
K00856	7.0
K00857	3064.0
K00850	19976.0
K00851	46.0
K00852	7976.0
K00853	1001.0
K00858	7664.0
K00859	7484.0
K01181	1628.0
K01180	0.0
K01183	1980.0
K01182	6920.0
K01185	931.0
K01184	4.0
K01187	12833.0
K01188	5604.0
K02596	21.0
K13766	56.0
K13767	32.0
K13003	0.0
K13002	1.0
K13000	0.0
K02984	0.0
K02986	8342.0
K02987	0.0
K02636	9.0
K02982	6707.0
K02983	0.0
K02638	1.0
K02639	5.0
K02988	8257.0
K08298	12.0
K08299	1.0
K03583	10.0
K03582	11.0
K03581	7345.0
K03580	6.0
K03587	2207.0
K03586	11.0
K03585	4306.0
K03584	7988.0
K03589	5320.0
K03588	12094.0
K01725	5.0
K01724	53.0
K01727	311.0
K01726	3021.0
K01721	3.0
K01720	11.0
K01722	0.0
K13008	0.0
K01729	19.0
K01728	29.0
K09530	0.0
K09539	0.0
K02188	4539.0
K02189	4532.0
K02182	3.0
K02183	0.0
K03769	1070.0
K03768	11307.0
K03767	39.0
K03765	0.0
K03764	0.0
K03763	10356.0
K03762	10.0
K03761	2.0
K03760	290.0
K09457	251.0
K09456	2.0
K09459	336.0
K09458	8077.0
K00602	13924.0
K13988	0.0
K13985	0.0
K09981	9.0
K09980	5.0
K09983	5.0
K09982	1.0
K09985	3.0
K09984	2.0
K09987	3.0
K09986	5.0
K09989	2015.0
K09988	2036.0
K12583	2.0
K12582	1.0
K12589	0.0
K11720	16.0
K09759	3003.0
K10985	3.0
K10984	11.0
K07468	2.0
K07469	53.0
K07464	4267.0
K07465	7.0
K07466	0.0
K07467	3534.0
K07460	5655.0
K07461	3192.0
K07462	7682.0
K07463	0.0
K10679	43.0
K10678	0.0
K10671	0.0
K10670	1944.0
K10673	0.0
K10672	236.0
K10674	1.0
K10677	9.0
K10676	0.0
K08726	0.0
K08724	20.0
K08722	1162.0
K08723	0.0
K08720	1.0
K08721	1.0
K08728	11.0
K10187	0.0
K00119	5.0
K00118	13.0
K00449	2.0
K00448	1.0
K00115	0.0
K00446	2.0
K00117	31.0
K00116	12.0
K00111	7036.0
K00442	0.0
K00113	11.0
K00112	17.0
K01539	0.0
K01531	4823.0
K04720	6590.0
K01533	7786.0
K01534	17328.0
K01535	6.0
K01537	8459.0
K14358	0.0
K14605	1.0
K14606	1.0
K00413	13.0
K10120	70.0
K05600	0.0
K05777	63.0
K03972	5.0
K03973	652.0
K03970	1.0
K03971	0.0
K03976	7548.0
K03977	8051.0
K03974	1.0
K03975	1210.0
K03978	8327.0
K03979	8336.0
K13378	1949.0
K02372	5743.0
K02371	6310.0
K02377	2651.0
K02379	95.0
K03396	2.0
K03397	0.0
K03394	5389.0
K03395	0.0
K03392	6.0
K03393	0.0
K03390	2170.0
K03391	4.0
K03399	40.0
K03027	0.0
K12136	0.0
K12137	152.0
K06610	2.0
K12138	1.0
K12139	1.0
K11444	0.0
K11440	23.0
K11443	5.0
K11442	1.0
K00612	29.0
K00613	6.0
K00610	5272.0
K00611	5055.0
K00616	4197.0
K00617	0.0
K00614	5.0
K00615	23302.0
K00619	24.0
K10863	0.0
K07874	0.0
K06234	0.0
K10240	1.0
K10241	1.0
K10242	0.0
K10243	2.0
K04110	6.0
K04113	0.0
K04112	0.0
K04115	0.0
K04114	0.0
K04117	0.0
K04116	0.0
K04118	0.0
K05517	0.0
K07705	149.0
K07704	170.0
K07707	1668.0
K07706	1920.0
K07701	0.0
K07700	0.0
K07703	0.0
K07702	0.0
K07709	4.0
K07708	14.0
K01955	11702.0
K13042	2.0
K09934	5.0
K09935	3126.0
K06216	8.0
K09937	8.0
K13745	1.0
K13746	0.0
K13747	4455.0
K13740	0.0
K13741	0.0
K13742	0.0
K06211	1647.0
K06212	52.0
K09933	53.0
K02618	6.0
K02619	917.0
K02968	8237.0
K02966	0.0
K02967	8051.0
K02616	3.0
K02965	8336.0
K02962	0.0
K02611	5.0
K02613	51.0
K03569	12889.0
K03568	88.0
K03565	7610.0
K06218	11.0
K03567	5.0
K03566	15.0
K03561	4410.0
K03560	13.0
K03563	5066.0
K03562	37.0
K06430	0.0
K01709	656.0
K01708	1.0
K01707	2.0
K01706	270.0
K01705	6.0
K01704	17209.0
K01703	17339.0
K01702	0.0
K14165	3.0
K14164	0.0
K14166	2.0
K14161	18.0
K14160	7.0
K14162	27.0
K05396	201.0
K03709	258.0
K03708	541.0
K08160	0.0
K03701	12540.0
K03700	4744.0
K03703	6061.0
K03702	8333.0
K03705	6182.0
K03704	9210.0
K03707	258.0
K03706	4039.0
K06289	0.0
K06288	0.0
K06283	4264.0
K06282	39.0
K06281	42.0
K06287	7643.0
K06286	16.0
K06285	280.0
K06284	1977.0
K08161	17.0
K07540	0.0
K06438	3452.0
K06869	0.0
K06868	0.0
K06867	31.0
K06866	0.0
K06865	0.0
K06864	3846.0
K06863	0.0
K06862	0.0
K06861	2226.0
K06860	3.0
K12659	2.0
K12658	9.0
K07547	0.0
K07546	0.0
K15023	3.0
K15022	2.0
K15020	0.0
K15024	3460.0
K08700	1.0
K08162	1629.0
K07544	0.0
K00137	1.0
K00135	167.0
K00134	8436.0
K00133	7663.0
K00132	42.0
K00131	34.0
K00130	1666.0
K00139	0.0
K00138	0.0
K00429	1.0
K00428	1010.0
K00421	0.0
K00423	0.0
K00425	1911.0
K00427	1.0
K00426	1911.0
K14292	0.0
K14379	0.0
K14370	0.0
K14371	0.0
K14372	0.0
K14373	0.0
K14374	0.0
K14375	0.0
K09845	1.0
K14082	1.0
K14083	28.0
K14080	0.0
K14081	0.0
K14086	1648.0
K14087	1657.0
K14084	329.0
K14088	1654.0
K14089	1649.0
K01552	3793.0
K01551	485.0
K01556	38.0
K01557	0.0
K01554	1.0
K01555	31.0
K04708	0.0
K03955	0.0
K13689	0.0
K13688	57.0
K13683	0.0
K13685	785.0
K13684	0.0
K13687	1.0
K13686	1.0
K14159	0.0
K02399	6.0
K02398	983.0
K02395	923.0
K02394	31.0
K02397	2596.0
K02396	5282.0
K02391	13.0
K02390	4812.0
K02393	31.0
K02392	7764.0
K13533	0.0
K13532	0.0
K13531	7.0
K13530	8.0
K01550	0.0
K05658	0.0
K14054	20.0
K02601	8981.0
K02970	8226.0
K05378	0.0
K12339	1083.0
K14060	0.0
K11687	0.0
K11686	0.0
K11685	0.0
K11689	454.0
K11688	422.0
K08939	0.0
K03048	700.0
K03049	0.0
K13821	23.0
K13820	3.0
K03042	0.0
K03043	8269.0
K03040	7718.0
K03041	0.0
K03046	8275.0
K03047	0.0
K03044	0.0
K03045	0.0
K00348	2143.0
K09847	0.0
K00692	20.0
K00638	5043.0
K00639	4036.0
K00693	1.0
K00634	4012.0
K00635	0.0
K00630	0.0
K00631	8.0
K00632	800.0
K00633	1923.0
K00691	20.0
K00696	4.0
K00694	386.0
K00695	5.0
K10854	0.0
K07811	0.0
K07810	0.0
K07813	5030.0
K07812	14.0
K07814	1843.0
K07816	257.0
K00090	3.0
K00091	2225.0
K00094	612.0
K00096	3594.0
K00097	2496.0
K00098	1.0
K00099	7568.0
K10228	3.0
K10229	3.0
K12548	2.0
K10222	0.0
K10220	2.0
K10221	2.0
K10227	9.0
K05822	7.0
K01949	0.0
K01945	7658.0
K01947	0.0
K01946	0.0
K01941	46.0
K01940	7032.0
K06357	0.0
K07729	14649.0
K07728	0.0
K07727	9374.0
K07726	1763.0
K07725	0.0
K07724	1.0
K07723	288.0
K07722	15.0
K07721	0.0
K07720	25358.0
K00899	302.0
K05824	0.0
K00891	11365.0
K00892	0.0
K00895	33.0
K00897	300.0
K08151	9.0
K08153	17.0
K08154	0.0
K02948	8325.0
K02942	0.0
K02944	0.0
K05665	0.0
K02946	8309.0
K13793	0.0
K06352	0.0
K01769	0.0
K01768	96.0
K01761	33.0
K01760	168.0
K01762	3.0
K09578	0.0
K01766	0.0
K08164	3.0
K02493	8269.0
K08166	1.0
K08167	5.0
K02496	8.0
K02497	3.0
K02494	10.0
K02495	13167.0
K02498	11.0
K02499	690.0
K08168	2.0
K08169	1209.0
K14415	1686.0
K14414	3.0
K06881	9012.0
K00436	4.0
K06332	1.0
K12815	0.0
K12810	0.0
K06885	784.0
K00437	4.0
K06335	0.0
K06334	5717.0
K03547	4955.0
K03546	2937.0
K03545	11862.0
K03544	11270.0
K03543	775.0
K06888	1900.0
K10941	6.0
K03549	32.0
K03548	6.0
K10940	0.0
K02236	101.0
K02237	4734.0
K02234	5.0
K02232	4689.0
K02233	6589.0
K02230	186.0
K02231	8760.0
K06359	0.0
K02238	5991.0
K02239	2.0
K03723	6978.0
K03722	861.0
K03721	6.0
K03720	0.0
K03727	3.0
K03726	0.0
K03725	0.0
K03724	133.0
K06358	0.0
K12673	0.0
K12679	0.0
K12678	0.0
K06410	2456.0
K11898	0.0
K11899	4.0
K11896	12.0
K11897	9.0
K11894	4.0
K11895	10.0
K11892	13.0
K11893	14.0
K11890	5.0
K11891	11.0
K08762	4.0
K08764	0.0
K08765	0.0
K10418	0.0
K11325	1.0
K11326	0.0
K11327	0.0
K11328	0.0
K11329	2.0
K00151	8.0
K00150	2.0
K00153	2.0
K00400	0.0
K00407	9.0
K00406	36.0
K00405	68.0
K00404	17.0
K00158	9.0
K01342	2.0
K09388	1.0
K09386	6.0
K09384	67.0
K04094	2141.0
K04095	1775.0
K04096	7585.0
K04097	9.0
K04090	4.0
K04091	35.0
K04092	4.0
K04093	4.0
K04098	0.0
K04099	0.0
K01578	3.0
K01579	3510.0
K01574	2.0
K01575	20.0
K01576	5.0
K01577	5.0
K01571	4948.0
K01572	8591.0
K01573	15.0
K02009	2611.0
K02008	18617.0
K02005	5191.0
K02004	48629.0
K02007	3266.0
K02006	27207.0
K02001	18.0
K02000	23.0
K02003	66236.0
K02002	34.0
K03065	0.0
K08952	4.0
K03060	5344.0
K13809	0.0
K10948	0.0
K09607	2.0
K06125	0.0
K04337	0.0
K06120	597.0
K06121	0.0
K04336	0.0
K01127	0.0
K09703	33.0
K00004	2.0
K14699	0.0
K09702	579.0
K14698	0.0
K05311	40.0
K13829	8.0
K10943	9.0
K07291	1.0
K07290	3.0
K10206	6089.0
K10202	66.0
K10208	1.0
K10209	7.0
K01966	64.0
K01965	10.0
K01964	18.0
K01963	3499.0
K01962	1501.0
K01961	9279.0
K01960	1966.0
K01969	7.0
K01968	6.0
K07749	1935.0
K07748	3.0
K07741	635.0
K07740	5.0
K07743	0.0
K07742	6133.0
K07745	0.0
K07744	0.0
K07746	14.0
K01299	1903.0
K01295	573.0
K01297	1955.0
K02922	0.0
K05603	4.0
K02921	0.0
K02926	8052.0
K05607	0.0
K02924	0.0
K05605	0.0
K02928	0.0
K02929	0.0
K00216	7.0
K00217	4.0
K00214	0.0
K00215	8713.0
K00213	0.0
K00210	2.0
K00211	0.0
K00218	1.0
K00219	51.0
K01035	2.0
K01034	916.0
K04517	7572.0
K01740	13342.0
K01031	2.0
K01746	253.0
K01745	1609.0
K01744	2548.0
K01749	2074.0
K01039	180.0
K04518	2436.0
K09591	0.0
K14129	0.0
K14128	0.0
K14121	0.0
K14120	0.0
K14123	0.0
K14122	0.0
K14125	0.0
K14124	0.0
K14127	1.0
K14126	0.0
K03521	7355.0
K03520	4.0
K03523	6281.0
K03522	7877.0
K03525	7629.0
K03524	7835.0
K03527	8204.0
K03526	6387.0
K03529	6173.0
K03528	7.0
K06338	0.0
K02217	3535.0
K03299	751.0
K03298	26.0
K13472	4.0
K03293	80.0
K03292	11886.0
K03291	4.0
K03290	0.0
K03297	1667.0
K03296	8663.0
K03295	2177.0
K03294	2275.0
K13009	0.0
K12690	0.0
K09743	0.0
K06022	0.0
K07190	5.0
K06021	0.0
K07192	999.0
K06020	4.0
K06027	4.0
K06026	0.0
K09744	3.0
K07991	18.0
K08749	0.0
K09835	1.0
K09834	1.0
K10439	13976.0
K06351	2.0
K09833	1.0
K10925	0.0
K10924	2.0
K10927	4.0
K10926	4.0
K10923	0.0
K10922	0.0
K09629	0.0
K10697	1.0
K00179	2944.0
K00172	1334.0
K00171	594.0
K00170	665.0
K00177	3343.0
K00176	3339.0
K00175	6362.0
K00174	5112.0
K13478	0.0
K14338	4.0
K14339	1.0
K14335	2.0
K14337	1.0
K14330	1.0
K14331	1.0
K14333	6.0
K08918	0.0
K13479	1302.0
K04078	7336.0
K04079	7322.0
K04076	290.0
K04077	7677.0
K04074	1085.0
K04075	8243.0
K04072	6567.0
K04073	7.0
K04070	4320.0
K04071	0.0
K14597	8.0
K13318	0.0
K08280	7.0
K13641	496.0
K13640	23.0
K13643	339.0
K13642	1.0
K02027	80486.0
K02026	144042.0
K02025	153675.0
K02024	4.0
K02023	2939.0
K02022	338.0
K02021	1.0
K02020	2852.0
K02029	8458.0
K02028	11057.0
K03886	6.0
K03887	2.0
K03884	0.0
K03885	1023.0
K03881	0.0
K03888	2.0
K03889	2.0
K12998	0.0
K12999	1.0
K12992	1194.0
K12993	0.0
K12990	1639.0
K12991	0.0
K12996	46.0
K12997	20.0
K12994	1.0
K12995	37.0
K08979	0.0
K08978	5745.0
K03088	64317.0
K03089	24.0
K03086	11118.0
K03087	18.0
K08971	0.0
K08970	1.0
K03082	33.0
K03080	0.0
K08974	7753.0
K13868	0.0
K00918	651.0
K01553	0.0
K12214	0.0
K11646	1.0
K11645	0.0
K11641	0.0
K11640	0.0
K12736	0.0
K12733	0.0
K07507	3742.0
K07506	21.0
K07505	3.0
K07504	8.0
K07503	2.0
K07502	2980.0
K07501	61.0
K07500	0.0
K07509	0.0
K07508	2.0
K11422	0.0
K08698	1.0
K10773	8526.0
K10774	4.0
K14286	0.0
K10778	15.0
K14287	11.0
K00140	131.0
K05501	7.0
K01903	117.0
K01902	117.0
K01905	19.0
K01904	0.0
K01907	13.0
K01906	4.0
K01909	0.0
K01908	6.0
K14534	1974.0
K00147	7587.0
K07767	0.0
K07769	1.0
K07768	2.0
K06203	24.0
K06202	7.0
K09921	11.0
K09920	6.0
K09927	1632.0
K09024	3.0
K09022	623.0
K09023	0.0
K09020	43.0
K09021	2.0
K02908	0.0
K02909	8313.0
K08218	1878.0
K08219	0.0
K02904	8304.0
K02906	8052.0
K02907	7361.0
K02902	8134.0
K00230	24.0
K00231	43.0
K00232	6.0
K08976	29.0
K00234	0.0
K00239	3552.0
K06209	4671.0
K09928	25.0
K01015	0.0
K01014	5.0
K01012	8087.0
K01011	1098.0
K01010	0.0
K08920	0.0
K14103	0.0
K14102	0.0
K14101	0.0
K14100	0.0
K14105	0.0
K14104	0.0
K14109	0.0
K14108	0.0
K06401	1.0
K00893	0.0
K13402	0.0
K12858	0.0
K03503	2098.0
K03502	6684.0
K03501	8034.0
K03500	5538.0
K08924	0.0
K02278	542.0
K02279	1209.0
K12977	0.0
K02276	120.0
K02277	3.0
K02274	87.0
K02275	82.0
K13450	0.0
K13451	0.0
K13452	0.0
K13454	0.0
K13455	0.0
K12509	0.0
K12508	5.0
K12507	30.0
K12506	333.0
K12500	1.0
K12503	2.0
K05926	0.0
K09728	0.0
K14587	36.0
K06597	5.0
K06596	10.0
K06595	1.0
K06599	0.0
K06598	6.0
K07978	5.0
K07979	14519.0
K07976	0.0
K14585	0.0
K10907	7570.0
K10906	0.0
K10901	0.0
K10909	0.0
K10908	0.0
K09819	12.0
K09818	9.0
K09817	7830.0
K09816	7229.0
K09815	7485.0
K06374	4544.0
K06373	4524.0
K09812	9434.0
K09811	9307.0
K09810	3848.0
K09724	0.0
K14582	0.0
K09721	0.0
K04058	0.0
K04059	0.0
K04050	0.0
K04051	0.0
K04052	0.0
K04053	0.0
K04054	0.0
K04055	0.0
K04056	0.0
K04057	0.0
K01047	0.0
K08975	0.0
K10015	0.0
K10014	0.0
K10017	0.0
K10016	0.0
K10011	0.0
K10010	1056.0
K10013	0.0
K10012	1847.0
K10019	1.0
K10018	1.0
K13665	18.0
K13664	0.0
K13663	0.0
K13662	0.0
K13661	0.0
K13660	0.0
K13669	0.0
K13668	6.0
K07641	2.0
K01466	233.0
K13590	14.0
K01464	3021.0
K01465	7965.0
K01462	14329.0
K01463	227.0
K01460	0.0
K01461	0.0
K13599	26.0
K13598	6.0
K01468	1453.0
K01469	6.0
K09251	26.0
K09252	5.0
K02041	1749.0
K02040	6706.0
K02043	3.0
K02045	731.0
K02044	1788.0
K02047	725.0
K02046	734.0
K02049	11312.0
K02048	739.0
K05549	0.0
K05548	6.0
K06046	0.0
K03319	27.0
K03316	59.0
K03317	59.0
K03314	7.0
K03315	5902.0
K03312	2562.0
K03313	1299.0
K03310	13138.0
K03311	1635.0
K12052	0.0
K02945	8473.0
K06162	14.0
K06163	11.0
K06160	6.0
K06161	0.0
K06166	5.0
K00359	1370.0
K06164	11.0
K06165	11.0
K06168	7293.0
K06169	53.0
K13020	8.0
K07158	0.0
K07159	0.0
K04835	3.0
K11621	0.0
K11991	3.0
K11622	3.0
K11996	222.0
K11627	0.0
K11626	1.0
K11629	1.0
K11628	0.0
K07561	0.0
K07560	7326.0
K07563	0.0
K07562	0.0
K07565	0.0
K07564	0.0
K07567	9580.0
K07566	9705.0
K07569	0.0
K07568	9679.0
K09925	3.0
K11199	0.0
K11198	0.0
K11192	0.0
K11191	0.0
K11196	0.0
K11195	0.0
K11194	0.0
K02492	2759.0
K10713	1.0
K10710	883.0
K10711	54.0
K10716	3.0
K02490	18.0
K10714	1.0
K10715	1.0
K01929	7657.0
K01928	7950.0
K01923	8662.0
K01922	24.0
K01921	7832.0
K01920	18.0
K01926	6548.0
K01925	7729.0
K01924	7663.0
K07789	11.0
K07788	11.0
K07785	2.0
K07784	0.0
K07787	237.0
K07786	0.0
K07781	0.0
K07783	1890.0
K07782	11.0
K05835	2.0
K06355	0.0
K14661	0.0
K09844	1.0
K00782	50.0
K00783	8338.0
K00784	8183.0
K00785	0.0
K00786	2791.0
K00039	1.0
K00036	1772.0
K00037	0.0
K00034	240.0
K00035	0.0
K00032	0.0
K00033	1786.0
K00030	146.0
K00031	6207.0
K01259	71.0
K01258	6448.0
K01255	3069.0
K01256	92.0
K01251	4618.0
K01250	1188.0
K01253	1.0
K01252	1.0
K09008	12.0
K09009	2.0
K09000	33.0
K09001	58.0
K09002	2002.0
K09003	2.0
K09004	54.0
K09005	75.0
K09006	2.0
K09007	13.0
K09846	0.0
K08234	3235.0
K00258	8.0
K00259	1358.0
K00252	79.0
K00253	10.0
K00256	1.0
K00257	2532.0
K00254	0.0
K00255	1.0
K01079	987.0
K01078	22.0
K01071	26.0
K01070	13.0
K01073	7.0
K01077	3928.0
K01076	314.0
K14472	0.0
K14471	0.0
K14470	0.0
K14475	25.0
K09841	0.0
K02788	7.0
K02782	25.0
K02783	598.0
K02781	477.0
K02786	12.0
K02787	1.0
K02784	24.0
K01060	302.0
K01787	1713.0
K01786	4461.0
K01785	8822.0
K01784	12050.0
K01783	9679.0
K01782	61.0
K01781	5.0
K01780	0.0
K01789	5.0
K01788	3292.0
K02526	191.0
K02527	2180.0
K02525	5.0
K02250	2.0
K02523	2185.0
K02520	8012.0
K02521	4.0
K02258	10.0
K02259	56.0
K02528	7274.0
K02529	43055.0
K03781	3800.0
K03780	883.0
K03783	6887.0
K03782	137.0
K03785	2244.0
K03784	2600.0
K03787	3872.0
K03786	5529.0
K03789	4765.0
K03788	0.0
K10700	0.0
K00342	2019.0
K03124	0.0
K03120	0.0
K12527	1246.0
K12526	10.0
K12525	0.0
K12524	1867.0
K12523	0.0
K12522	0.0
K09789	884.0
K09788	122.0
K09787	6113.0
K09786	314.0
K09785	0.0
K09781	11.0
K09780	20.0
K10961	0.0
K10960	2.0
K10963	0.0
K10962	0.0
K10965	0.0
K10964	0.0
K10966	0.0
K09879	2.0
K06318	2.0
K06311	5.0
K06310	1038.0
K06312	1.0
K06314	2.0
K06317	500.0
K11389	0.0
K11386	0.0
K11387	1.0
K11384	0.0
K11385	0.0
K11382	0.0
K11383	0.0
K11381	89.0
K11949	0.0
K10380	0.0
K04032	332.0
K04033	0.0
K04030	495.0
K04031	4153.0
K04036	0.0
K04037	2.0
K04034	13.0
K04035	46.0
K04038	2.0
K04039	2.0
K07046	72.0
K07047	2196.0
K07044	3.0
K07045	2622.0
K07042	6183.0
K07043	5976.0
K07040	5363.0
K07041	0.0
K07048	320.0
K07049	0.0
K08664	0.0
K02584	40.0
K10039	395.0
K10038	4.0
K10037	1.0
K10036	124.0
K04788	0.0
K04789	0.0
K04784	15.0
K04785	0.0
K04786	0.0
K04787	0.0
K04780	1.0
K04781	18.0
K04782	6.0
K04783	0.0
K13601	0.0
K13603	0.0
K13602	0.0
K13605	0.0
K13604	0.0
K13607	9.0
K02404	939.0
K05783	1.0
K05782	4.0
K05781	11.0
K05780	11.0
K05787	1.0
K05786	11.0
K05785	3.0
K05784	1.0
K05789	0.0
K05788	44.0
K01442	6809.0
K01443	5597.0
K01444	118.0
K01446	3.0
K01447	1739.0
K01448	14261.0
K01449	2755.0
K14803	0.0
K02069	69.0
K05569	1863.0
K08008	0.0
K02063	1.0
K05566	1835.0
K05565	15.0
K05563	3.0
K05562	3.0
K05561	3.0
K02064	1.0
K03338	1806.0
K03339	0.0
K03330	0.0
K03331	0.0
K03332	19.0
K03333	8.0
K03335	1701.0
K03336	1684.0
K03337	1805.0
K12956	0.0
K12957	0.0
K12954	0.0
K12955	0.0
K12952	0.0
K12953	0.0
K12950	0.0
K12951	0.0
K14733	0.0
K00109	1.0
K06148	13967.0
K06149	5.0
K06144	0.0
K06145	9.0
K06146	0.0
K06147	82611.0
K06141	0.0
K06142	5783.0
K06143	14.0
K11945	0.0
K08948	0.0
K08949	0.0
K00071	0.0
K14664	0.0
K13810	24.0
K14665	4.0
K03058	0.0
K11609	0.0
K11608	0.0
K14660	2.0
K11603	0.0
K11602	0.0
K11601	0.0
K11600	0.0
K11607	1.0
K11606	1.0
K11605	1.0
K11604	1.0
K10558	36.0
K10559	148.0
K10550	72.0
K10551	72.0
K10552	1.0
K10553	1.0
K10554	2.0
K10555	88.0
K10556	81.0
K10557	36.0
K03051	0.0
K03050	0.0
K07549	0.0
K07548	0.0
K07239	277.0
K07235	6.0
K07234	11.0
K07237	3.0
K07236	3.0
K07231	5.0
K07230	11.0
K07233	13.0
K07232	5.0
K02467	0.0
K05306	1822.0
K05305	2303.0
K05304	1.0
K05303	1.0
K05301	2.0
K02565	0.0
K08644	0.0
K08646	0.0
K08641	233.0
K08643	0.0
K08642	0.0
K12146	0.0
K00010	2431.0
K00011	5.0
K00012	8008.0
K00013	7608.0
K00014	9127.0
K00016	6560.0
K09065	6.0
K08252	51.0
K08253	6.0
K08256	2.0
K08255	1.0
K08258	1.0
K08259	2.0
K00274	21.0
K00275	229.0
K00276	2.0
K00270	0.0
K00271	0.0
K00272	4.0
K00273	0.0
K00278	5526.0
K00279	0.0
K12675	0.0
K01277	2128.0
K01274	5.0
K01273	4064.0
K01271	2255.0
K01270	8694.0
K01278	1951.0
K00906	18.0
K00904	710.0
K00903	1230.0
K00901	1027.0
K13785	0.0
K00908	7.0
K11149	0.0
K01053	29.0
K01051	360.0
K01057	58.0
K01056	8335.0
K01055	12.0
K01054	5.0
K01058	12.0
K02500	7611.0
K02501	7607.0
K02502	5355.0
K02503	8339.0
K02504	0.0
K02505	0.0
K02506	0.0
K02507	0.0
K02508	0.0
K02509	12.0
K00291	0.0
K13410	0.0
K13148	0.0
K13419	0.0
K05825	0.0
K03106	8337.0
K03105	0.0
K03101	10310.0
K03100	15619.0
K12541	0.0
K12540	0.0
K12543	0.0
K12542	0.0
K12545	0.0
K12544	0.0
K12547	1.0
K12546	0.0
K12549	0.0
K06080	0.0
K11018	0.0
K11019	0.0
K11016	0.0
K11017	0.0
K11014	0.0
K11015	0.0
K11012	0.0
K11013	0.0
K11010	0.0
K11011	0.0
K06333	4328.0
K06880	0.0
K06883	25.0
K06882	2.0
K09857	8.0
K06884	0.0
K06887	0.0
K06886	88.0
K06889	11795.0
K10942	5.0
K09859	11.0
K09858	17.0
K10947	13830.0
K10946	0.0
K10945	0.0
K10944	0.0
K13284	0.0
K00483	38.0
K00481	2.0
K00480	3.0
K00486	19.0
K00485	3.0
K00484	4.0
K09901	0.0
K10929	0.0
K07684	11.0
K07685	0.0
K07686	0.0
K07687	1.0
K07681	1.0
K07688	0.0
K07689	3.0
K10928	0.0
K04018	0.0
K04019	339.0
K04014	19.0
K04015	38.0
K04016	0.0
K04017	0.0
K04013	9.0
K07060	0.0
K07061	0.0
K07062	131.0
K07063	10.0
K07064	4.0
K07065	10.0
K07066	1641.0
K07067	284.0
K07068	15.0
K07069	1672.0
K01121	0.0
K13629	0.0
K13628	74.0
K13623	5.0
K13622	5.0
K13620	0.0
K13626	2551.0
K08586	0.0
K08587	0.0
K01428	1722.0
K01429	1671.0
K01422	1356.0
K01423	113.0
K01420	6306.0
K01421	6176.0
K01426	1934.0
K01427	0.0
K01424	5915.0
K01425	2683.0
K08068	0.0
K07538	0.0
K13086	0.0
K13085	0.0
K07287	10.0
K07824	0.0
K07682	0.0
K02722	1.0
K12978	0.0
K12979	1.0
K12972	27.0
K12973	0.0
K12974	0.0
K12975	1.0
K12976	0.0
K07821	0.0
K07683	5.0
K14750	0.0
K14751	0.0
K14953	0.0
K12288	0.0
K12289	0.0
K12282	4.0
K12283	5.0
K12280	4.0
K12281	4.0
K12286	4.0
K12287	4.0
K12284	4.0
K12285	4.0
K11957	1.0
K11956	1.0
K11955	1.0
K11954	1.0
K11953	1.0
K11952	1.0
K11951	1.0
K11950	1.0
K11959	1.0
K11958	1.0
K13889	52.0
K13888	11.0
K11963	1.0
K07217	345.0
K07216	5168.0
K07215	1.0
K07214	1702.0
K07213	489.0
K07212	0.0
K07219	170.0
K07218	16.0
K12150	0.0
K08689	0.0
K08688	0.0
K00402	0.0
K00401	0.0
K11994	0.0
K00152	0.0
K01043	377.0
K00154	5.0
K00157	0.0
K00156	1316.0
K10533	0.0
K10530	4.0
K10531	2.0
K10536	898.0
K10537	73.0
K10535	9.0
K10538	0.0
K10539	73.0
K00073	17.0
K13934	1.0
K00076	845.0
K00077	5508.0
K00074	5366.0
K00075	7606.0
K00078	0.0
K00079	5.0
K02290	2.0
K02563	7659.0
K02292	1.0
K08966	5.0
K02294	19.0
K08278	0.0
K08279	2.0
K08274	0.0
K08275	0.0
K08276	1.0
K08277	0.0
K00298	1.0
K00299	9.0
K00296	0.0
K00297	7761.0
K00294	81.0
K00292	1.0
K00293	3.0
K00290	5016.0
K07757	0.0
K12089	0.0
K01210	7.0
K01213	0.0
K01212	2083.0
K01215	7.0
K01214	0.0
K01217	0.0
K01216	2.0
K01219	14.0
K01218	1739.0
K02749	0.0
K02746	694.0
K02747	609.0
K02744	923.0
K02745	655.0
K02742	1.0
K00924	102.0
K00925	9993.0
K00926	5425.0
K00927	8337.0
K00928	8150.0
K00929	5056.0
K12085	0.0
K02298	6.0
K02299	6.0
K02568	9.0
K02569	5.0
K02562	1.0
K02291	44.0
K02560	1.0
K02293	11.0
K02566	1285.0
K02567	11.0
K02564	8605.0
K02297	7.0
K03169	17379.0
K03168	8258.0
K03163	0.0
K03162	0.0
K03167	0.0
K03166	0.0
K11038	2.0
K11039	0.0
K11030	0.0
K11031	8.0
K11032	0.0
K11033	0.0
K11034	0.0
K11035	0.0
K11036	0.0
K11037	0.0
K02546	0.0
K07668	739.0
K07669	7.0
K07666	0.0
K07667	8948.0
K07664	6.0
K07665	2648.0
K07662	16.0
K07663	2.0
K07660	9.0
K07661	12.0
K03927	7048.0
K07008	15.0
K07009	1632.0
K07002	21.0
K07003	4589.0
K07000	11.0
K07001	5817.0
K07006	31.0
K07007	12009.0
K07004	16.0
K07005	7698.0
K03921	13.0
K02956	8336.0
K09725	0.0
K09181	48.0
K08599	0.0
K08598	0.0
K08591	10161.0
K08590	1968.0
K01156	208.0
K01154	8354.0
K01407	0.0
K01400	1.0
K01153	8163.0
K01150	2.0
K01151	8223.0
K01408	0.0
K01409	9340.0
K01158	0.0
K01159	3634.0
K05523	1.0
K05522	23.0
K05521	3207.0
K05520	2164.0
K05527	17.0
K05526	2.0
K05525	2.0
K05524	69.0
K05529	0.0
K14518	1.0
K14519	12.0
K05949	0.0
K01754	5079.0
K05942	0.0
K01027	3.0
K02171	0.0
K02170	7.0
K02173	383.0
K02172	0.0
K01751	1518.0
K06416	960.0
K06417	2.0
K06414	0.0
K06947	0.0
K03379	4.0
K03808	11.0
K03809	45.0
K03806	11.0
K06412	5398.0
K03804	0.0
K12296	1.0
K03802	16.0
K03803	2176.0
K06413	11.0
K10808	16.0
K06411	2728.0
K01028	115.0
K01029	787.0
K11931	2.0
K11930	0.0
K11933	0.0
K11932	0.0
K11935	0.0
K11934	8.0
K11937	0.0
K11936	1.0
K11939	0.0
K11938	0.0
K10800	2.0
K06419	4.0
K11929	0.0
K07271	4496.0
K07270	2.0
K07273	864.0
K07272	1.0
K07275	21.0
K07274	10.0
K07277	2198.0
K07276	4.0
K07279	0.0
K07278	15.0
K10623	0.0
K02481	1361.0
K11520	1.0
K02480	3.0
K08170	2.0
K02485	23.0
K02484	2085.0
K02487	7.0
K08600	11905.0
K08603	0.0
K08602	2612.0
K08605	4.0
K08604	3.0
K09956	0.0
K09957	0.0
K09954	53.0
K09955	7425.0
K09952	207.0
K09953	0.0
K09950	5.0
K09951	3669.0
K09958	13.0
K09959	15.0
K07495	6.0
K07494	55.0
K07497	3097.0
K07496	2102.0
K07491	3723.0
K07490	0.0
K07493	6.0
K07492	8.0
K07499	9.0
K07498	28.0
K11209	6.0
K11208	0.0
K11204	0.0
K11203	119.0
K11202	408.0
K11201	1.0
K11200	2.0
K00058	11346.0
K00059	17882.0
K00728	0.0
K00729	8.0
K00055	10.0
K00057	8185.0
K00050	2209.0
K00051	0.0
K00720	17.0
K00721	3087.0
K14424	0.0
K06033	0.0
K14189	4.0
K14188	21.0
K06364	0.0
K14187	7.0
K01239	1530.0
K01238	143.0
K01897	9405.0
K01232	397.0
K01895	2372.0
K01230	0.0
K01893	8230.0
K01236	10.0
K01235	41.0
K01890	8335.0
K02768	706.0
K02769	230.0
K02760	2046.0
K02761	1358.0
K02763	8.0
K02764	1.0
K02765	1505.0
K00948	11986.0
K00949	5499.0
K00942	8961.0
K00943	5088.0
K00940	1305.0
K00941	12497.0
K00946	4252.0
K00947	7.0
K00944	0.0
K00945	20065.0
K01097	0.0
K01096	5.0
K01095	48.0
K01093	4.0
K01092	4180.0
K01091	19104.0
K01090	7180.0
K03499	19447.0
K03498	15159.0
K03491	1058.0
K03490	1689.0
K03493	1.0
K03492	34.0
K03495	8321.0
K03497	19734.0
K03496	20814.0
K02817	0.0
K02814	17.0
K02815	40.0
K02810	1800.0
K02548	2820.0
K02549	42.0
K02818	1.0
K02819	1865.0
K03637	1408.0
K03636	48.0
K03147	5525.0
K03146	151.0
K08851	0.0
K06518	7094.0
K09729	283.0
K06048	13.0
K06045	15.0
K06044	10.0
K09727	0.0
K09726	11.0
K06041	2363.0
K09720	0.0
K09723	0.0
K06042	3956.0
K09897	1.0
K09896	0.0
K09895	7.0
K09894	0.0
K09893	0.0
K09892	0.0
K09891	0.0
K09890	0.0
K09899	0.0
K09898	4.0
K03622	0.0
K07648	0.0
K07649	6.0
K07398	0.0
K07399	27.0
K11056	0.0
K11057	0.0
K11054	0.0
K11055	0.0
K07640	12.0
K07393	65.0
K07390	19.0
K07391	7571.0
K07644	10.0
K07645	3.0
K07646	10171.0
K07647	0.0
K10896	0.0
K07024	29272.0
K07025	12897.0
K07026	7.0
K07027	4453.0
K07020	7.0
K07021	18.0
K07022	0.0
K07023	5814.0
K07028	12.0
K07029	12874.0
K10094	4.0
K01390	0.0
K01392	6.0
K01399	0.0
K02673	9.0
K05893	0.0
K05897	0.0
K05896	6176.0
K05895	2938.0
K05899	1.0
K05898	0.0
K00555	0.0
K00554	6119.0
K00557	8.0
K00556	2131.0
K00551	7.0
K00559	0.0
K00558	15279.0
K01170	0.0
K01173	802.0
K01174	35.0
K01175	159.0
K01176	533.0
K01178	16.0
K01179	5519.0
K14578	0.0
K14579	0.0
K08951	0.0
K08950	0.0
K08953	0.0
K03828	31.0
K03829	5.0
K03820	2148.0
K03821	26.0
K03822	0.0
K03823	5244.0
K03824	3.0
K03825	57.0
K03826	4643.0
K03827	2353.0
K12248	0.0
K12246	0.0
K12247	0.0
K12242	4.0
K12243	1.0
K12240	0.0
K12241	0.0
K11919	0.0
K11918	0.0
K11913	0.0
K11912	0.0
K11911	0.0
K11910	0.0
K11917	0.0
K11916	0.0
K11915	0.0
K11914	0.0
K12068	3.0
K12069	2.0
K12062	3.0
K12063	3.0
K12060	3.0
K12061	4.0
K12066	2.0
K12067	5.0
K12064	3.0
K12065	3.0
K07259	927.0
K07258	16070.0
K07253	0.0
K07251	0.0
K07250	1707.0
K07257	3.0
K07256	0.0
K07255	0.0
K07254	0.0
K05372	0.0
K05373	0.0
K05370	0.0
K05371	1.0
K05374	0.0
K05375	9.0
K09970	3.0
K09971	4.0
K09972	42.0
K09973	40.0
K09974	15.0
K09975	2.0
K09976	706.0
K09978	1.0
K09979	1778.0
K11261	1830.0
K11260	0.0
K11263	8.0
K11264	0.0
K10793	48.0
K10796	45.0
K10797	920.0
K10794	7.0
K10795	42.0
K00700	10275.0
K00701	0.0
K10798	0.0
K00703	8643.0
K00705	6529.0
K09828	0.0
K10133	0.0
K13053	6.0
K03192	7.0
K00964	0.0
K00965	5229.0
K00966	571.0
K00960	0.0
K00961	0.0
K00962	8310.0
K00963	1330.0
K00969	7099.0
K12681	0.0
K02703	4.0
K08364	3.0
K08365	13.0
K02706	2.0
K08363	2.0
K08361	0.0
K02708	1.0
K02709	1.0
K08368	9.0
K08369	56.0
K01615	1052.0
K01617	5.0
K01616	0.0
K01611	1160.0
K01610	6233.0
K01613	4062.0
K01612	0.0
K01619	8225.0
K01618	1.0
K02834	8337.0
K02835	8335.0
K05281	4.0
K03619	0.0
K03618	3.0
K03617	7717.0
K03616	85.0
K03615	7734.0
K03614	7064.0
K03613	7517.0
K03612	7446.0
K03611	14.0
K03610	5810.0
K09705	23.0
K09704	3384.0
K09701	8.0
K09700	4.0
K09709	1.0
K06391	1176.0
K06390	5393.0
K06393	5303.0
K06392	3765.0
K06395	537.0
K06394	3934.0
K06397	4507.0
K06396	4677.0
K06399	4786.0
K06398	5376.0
K06435	0.0
K11078	0.0
K11079	0.0
K11074	2.0
K11075	2.0
K11076	2.0
K11077	0.0
K11070	5767.0
K11071	5827.0
K11072	7519.0
K11073	3.0
K06935	0.0
K06934	437.0
K06937	71.0
K06936	18.0
K06931	0.0
K06930	0.0
K06933	0.0
K06932	0.0
K06939	0.0
K06938	7.0
K13381	0.0
K05916	10.0
K05917	3.0
K05914	0.0
K05915	1.0
K05912	1.0
K05913	0.0
K05910	8.0
K05911	0.0
K05918	0.0
K05919	4417.0
K00392	5.0
K00390	183.0
K00397	0.0
K00395	1.0
K00394	975.0
K01884	0.0
K00399	0.0
K01886	7492.0
K01376	1.0
K01372	2762.0
K09149	0.0
K09148	0.0
K01225	272.0
K09145	1650.0
K09144	1635.0
K09147	0.0
K09146	1.0
K09141	13.0
K09140	0.0
K09143	1.0
K09142	0.0
K05709	0.0
K05708	0.0
K05879	1856.0
K05878	1851.0
K05875	0.0
K05874	6.0
K05877	0.0
K05876	0.0
K05873	11.0
K00579	0.0
K00578	0.0
K00577	0.0
K00575	5686.0
K00574	2031.0
K00573	97.0
K00571	6914.0
K00570	3.0
K01118	1164.0
K01119	543.0
K01157	0.0
K01112	12.0
K01113	60.0
K04477	5044.0
K01114	27.0
K01115	0.0
K08087	0.0
K01315	0.0
K08085	0.0
K08084	18.0
K08083	9.0
K08082	16.0
K08081	1.0
K08080	0.0
K01152	285.0
K01401	1.0
K09826	4.0
K06344	0.0
K06345	0.0
K09822	11.0
K06343	0.0
K10938	0.0
K06341	0.0
K10934	0.0
K10935	0.0
K10932	0.0
K11052	0.0
K10930	0.0
K06349	2.0
K11053	0.0
K10754	0.0
K01755	9253.0
K10200	1208.0
K02132	0.0
K02137	0.0
K03840	4.0
K03841	83.0
K13028	0.0
K13799	2.0
K13798	0.0
K13795	1.0
K13794	1.0
K13021	0.0
K13792	0.0
K13791	0.0
K13790	0.0
K12268	10.0
K12269	2.0
K12262	21.0
K12263	2.0
K12264	0.0
K12265	0.0
K12266	4.0
K12267	9091.0
K01757	0.0
K12237	0.0
K13243	0.0
K13245	0.0
K13244	0.0
K13246	0.0
K03264	0.0
K03265	0.0
K03263	0.0
K03268	0.0
K03269	2171.0
K12415	0.0
K10211	1.0
K09918	4.0
K09919	15.0
K06720	6.0
K09913	14.0
K09910	0.0
K09911	0.0
K09916	4.0
K09917	0.0
K06726	837.0
K09915	9.0
K11535	3.0
K11534	71.0
K11537	1209.0
K11531	0.0
K11533	1.0
K11532	2.0
K11249	237.0
K11539	0.0
K00762	10405.0
K00763	6207.0
K00760	8207.0
K00761	8291.0
K00766	5815.0
K00767	5254.0
K00764	10908.0
K00765	7549.0
K00768	5051.0
K00769	4.0
K11059	0.0
K00186	5.0
K00187	5.0
K00184	132.0
K00185	101.0
K00183	69.0
K00180	3946.0
K00188	0.0
K00189	0.0
K10110	4006.0
K10111	3.0
K10112	6329.0
K10113	0.0
K10114	0.0
K10115	0.0
K10116	1.0
K10117	9520.0
K10118	11759.0
K10119	11608.0
K04641	0.0
K04643	4.0
K04642	0.0
K13282	15.0
K00988	0.0
K00989	714.0
K00986	759.0
K00984	1637.0
K00985	0.0
K00982	19.0
K00983	3551.0
K00980	1104.0
K00981	8342.0
K01585	2168.0
K01584	7.0
K01586	10046.0
K13498	3.0
K01580	2114.0
K01583	984.0
K01582	1287.0
K13497	1684.0
K01589	1299.0
K01588	7656.0
K14941	7.0
K08347	0.0
K08348	0.0
K02720	2.0
K14949	1.0
K02723	1.0
K03459	0.0
K03458	4008.0
K03455	856.0
K03457	300.0
K03451	311.0
K03981	13.0
K03980	589.0
K02614	1034.0
K01639	5068.0
K01638	20.0
K01637	16.0
K01636	100.0
K01635	19.0
K01634	5.0
K01633	2499.0
K01632	3.0
K01631	1.0
K01630	39.0
K02615	3.0
K02588	1638.0
K02589	2048.0
K02858	173.0
K02859	10.0
K14051	0.0
K14053	0.0
K14052	1.0
K02852	5.0
K02853	2.0
K02850	0.0
K02851	5.0
K14059	1440.0
K14058	17.0
K02586	438.0
K02587	668.0
K03679	0.0
K03671	16485.0
K03670	6.0
K03673	11.0
K03672	8.0
K03675	1.0
K03674	0.0
K03677	0.0
K03676	19.0
K09761	7943.0
K09760	3012.0
K09763	6.0
K09762	5806.0
K09765	5107.0
K09764	312.0
K09767	349.0
K06006	7.0
K09769	1845.0
K09768	2773.0
K10353	0.0
K03187	1724.0
K03186	3709.0
K03185	17.0
K03184	2.0
K03183	5721.0
K03182	3598.0
K03181	3.0
K03189	1722.0
K03188	1722.0
K02715	1.0
K12455	0.0
K12454	17.0
K12453	0.0
K12452	265.0
K12451	0.0
K07358	0.0
K07356	0.0
K07357	0.0
K07354	0.0
K07355	0.0
K07352	0.0
K07353	0.0
K07350	0.0
K07351	0.0
K06919	920.0
K06918	1.0
K06917	170.0
K06916	18.0
K06915	3363.0
K06914	0.0
K06913	0.0
K06912	0.0
K06911	2364.0
K06910	1745.0
K08986	7.0
K08987	30.0
K08984	6.0
K08985	0.0
K08982	37.0
K08983	2.0
K08980	0.0
K08981	27.0
K08988	5.0
K08989	8.0
K02252	0.0
K05934	4447.0
K05936	4500.0
K05937	3.0
K02253	0.0
K05939	20.0
K00378	6590.0
K00375	5433.0
K00374	10.0
K00376	13.0
K00371	12.0
K00370	12.0
K00373	10.0
K00372	15.0
K01358	10838.0
K09166	4.0
K09165	20.0
K09164	39.0
K09163	1469.0
K09162	10.0
K09161	0.0
K09160	8.0
K01354	64.0
K01355	0.0
K01356	7816.0
K05601	5.0
K05851	4.0
K03807	5.0
K05606	1631.0
K02927	0.0
K05974	0.0
K03805	12.0
K05976	0.0
K00519	1.0
K00518	2.0
K03800	3526.0
K00511	0.0
K00510	4.0
K03801	2171.0
K00515	0.0
K00514	10.0
K00517	43.0
K05971	4.0
K03154	2778.0
K11147	0.0
K05581	1.0
K05580	1.0
K05583	1.0
K05582	2.0
K05585	1.0
K05584	1.0
K05587	0.0
K05586	0.0
K05589	33.0
K03150	6300.0
K03623	20.0
K03152	8508.0
K14200	0.0
K14201	0.0
K14202	0.0
K03621	8245.0
K14204	0.0
K14205	41.0
K01134	1636.0
K01135	285.0
K01136	4.0
K01137	6.0
K01130	1701.0
K01132	0.0
K01133	1815.0
K01138	3771.0
K01139	735.0
K02113	6142.0
K02112	7502.0
K02111	6650.0
K02446	34.0
K02117	7624.0
K02116	1733.0
K02115	7503.0
K02114	7503.0
K02119	5300.0
K02118	7856.0
K02448	4.0
K01036	54.0
K03212	1.0
K13007	0.0
K13006	24.0
K13005	0.0
K13004	1675.0
K13001	0.0
K06404	3645.0
K01032	2.0
K06951	3.0
K03862	8.0
K03863	3.0
K06406	5400.0
K06957	2.0
K05020	53.0
K06400	2995.0
K06403	3673.0
K06954	3.0
K10814	0.0
K10817	0.0
K10816	0.0
K07136	1.0
K03242	0.0
K03243	0.0
K12202	0.0
K12203	0.0
K12206	0.0
K12207	0.0
K12204	0.0
K12205	0.0
K12208	0.0
K12209	0.0
K13919	602.0
K13918	0.0
K06214	5.0
K06215	3813.0
K09936	3329.0
K06217	7654.0
K09930	23.0
K09931	26.0
K09932	1.0
K06213	5100.0
K09938	6.0
K09939	2091.0
K11517	0.0
K06337	0.0
K13301	0.0
K00748	1902.0
K00745	0.0
K00743	0.0
K07165	21.0
K07164	2174.0
K07167	7.0
K07166	5376.0
K07161	22.0
K07160	481.0
K07163	0.0
K07162	178.0
K07169	0.0
K07168	2.0
K06336	0.0
K01839	4883.0
K01838	1528.0
K01835	584.0
K01834	22739.0
K01837	0.0
K01830	0.0
K00608	0.0
K02632	0.0
K02630	0.0
K02631	0.0
K08322	221.0
K08323	183.0
K08320	0.0
K08321	187.0
K08326	0.0
K08324	0.0
K08325	1391.0
K01659	25.0
K01658	5776.0
K02637	1.0
K01653	9298.0
K01652	14467.0
K01655	5.0
K01654	4085.0
K01657	5639.0
K02874	8331.0
K02875	0.0
K02876	8278.0
K02877	0.0
K02871	7986.0
K02873	0.0
K02878	8337.0
K02879	8336.0
K14070	0.0
K09749	4749.0
K09748	8094.0
K06023	11610.0
K09742	0.0
K09741	0.0
K09740	55.0
K09747	6199.0
K09746	0.0
K09745	0.0
K06024	6135.0
K03477	0.0
K03476	667.0
K03475	2834.0
K03474	2169.0
K03473	2098.0
K03472	0.0
K03471	701.0
K03470	7930.0
K03478	1647.0
K02304	6451.0
K02305	6.0
K02302	710.0
K02303	40.0
K02300	6.0
K02301	67.0
K03653	0.0
K03652	271.0
K03651	9.0
K03650	8323.0
K03657	18023.0
K03656	12.0
K03655	12370.0
K03654	7998.0
K03658	1637.0
K12439	0.0
K12431	0.0
K12430	0.0
K12433	0.0
K12432	0.0
K12435	0.0
K12434	0.0
K12437	0.0
K12436	2.0
K06979	29.0
K06978	2810.0
K06971	1172.0
K06970	17.0
K06973	7218.0
K06972	4104.0
K06975	2578.0
K06974	1.0
K06977	8.0
K06976	1661.0
K07082	6876.0
K07083	1790.0
K07080	2470.0
K07081	937.0
K07086	14.0
K07087	0.0
K07084	88.0
K07085	3842.0
K07088	10161.0
K07089	3639.0
K01317	0.0
K11162	0.0
K11163	0.0
K11161	0.0
K11168	0.0
K00356	21.0
K00355	3.0
K00354	1.0
K00353	1.0
K00351	1857.0
K00350	1858.0
K05952	5.0
K05953	0.0
K05951	2.0
K05956	0.0
K05957	0.0
K00358	121.0
K00689	6.0
K00688	11958.0
K00681	662.0
K00680	7226.0
K00683	7.0
K00685	15.0
K00684	73.0
K00687	5.0
K00686	1.0
K05831	1.0
K05830	0.0
K05833	6096.0
K05832	5297.0
K05834	1.0
K05837	7634.0
K05836	4.0
K05839	0.0
K05838	24.0
K07677	2.0
K00533	3136.0
K00532	49.0
K00531	2.0
K00530	0.0
K00537	6166.0
K00536	0.0
K00535	3.0
K00534	0.0
K00539	0.0
K00538	0.0
K11029	0.0
K14260	1420.0
K14261	8.0
K14266	23.0
K14267	16.0
K14268	0.0
K14269	0.0
K01337	4.0
K01338	9246.0
K02683	0.0
K02682	0.0
K02681	0.0
K02680	0.0
K02687	7346.0
K02686	2.0
K02685	0.0
K02689	1.0
K02688	80.0
K00824	1856.0
K00827	0.0
K00826	7551.0
K00821	12878.0
K00820	9579.0
K00823	48.0
K00822	6.0
K00829	0.0
K00828	0.0
K01488	1009.0
K01489	8230.0
K01484	1.0
K01485	1761.0
K01486	3598.0
K01487	1395.0
K01480	6343.0
K01481	0.0
K01482	8.0
K01483	4.0
K02469	13139.0
K02468	37.0
K02466	39.0
K02465	0.0
K02464	0.0
K02463	8.0
K02462	10.0
K02461	10.0
K02460	16.0
K08969	26.0
K13061	0.0
K13060	0.0
K13063	0.0
K13062	0.0
K13069	2.0
K08964	8.0
K06363	0.0
K03079	1038.0
K06342	0.0
K03078	0.0
K13289	0.0
K13288	17.0
K13285	0.0
K13287	0.0
K13286	0.0
K13281	276.0
K13280	3398.0
K13283	1.0
K00054	61.0
K04496	0.0
K05369	0.0
K05368	0.0
K03228	0.0
K03229	0.0
K00052	7591.0
K03222	0.0
K03223	0.0
K03220	0.0
K03221	0.0
K03226	1.0
K03227	0.0
K03224	0.0
K03225	0.0
K09482	1.0
K09483	0.0
K13836	0.0
K12228	0.0
K05360	0.0
K12224	0.0
K12225	0.0
K12226	0.0
K12227	0.0
K12220	0.0
K05363	17.0
K12222	0.0
K12223	0.0
K08681	3794.0
K08680	19.0
K08683	0.0
K08682	0.0
K08685	1.0
K08684	4.0
K08687	0.0
K08686	0.0
K11755	9248.0
K11754	18978.0
K11751	7.0
K11750	0.0
K11753	15262.0
K11752	4652.0
K02407	3042.0
K13938	2.0
K13936	0.0
K13935	1.0
K02406	7686.0
K13933	0.0
K13932	1.0
K13931	1.0
K13930	0.0
K12088	0.0
K12081	0.0
K12082	0.0
K12083	0.0
K12084	0.0
K12086	0.0
K12087	0.0
K09611	2.0
K09612	1.0
K04940	0.0
K10085	0.0
K05394	1.0
K05395	0.0
K06340	0.0
K13043	1111.0
K07149	2456.0
K07148	901.0
K07147	51.0
K07146	68.0
K07145	47.0
K07144	0.0
K07143	0.0
K07142	0.0
K07141	1517.0
K07140	17.0
K10156	0.0
K10150	0.0
K10620	0.0
K10621	0.0
K14028	0.0
K14029	0.0
K01817	5879.0
K01816	27.0
K01815	4018.0
K01814	7605.0
K01813	2698.0
K01812	6744.0
K01811	12010.0
K01810	8496.0
K01819	17.0
K01818	1322.0
K14580	0.0
K05379	0.0
K08304	13.0
K08305	16.0
K08306	0.0
K08307	2188.0
K08300	19.0
K08301	6585.0
K08302	1248.0
K08303	15019.0
K08308	0.0
K08309	1078.0
K14671	0.0
K14670	1.0
K14673	0.0
K14672	0.0
K01673	361.0
K01672	0.0
K01671	0.0
K01677	5404.0
K01676	2155.0
K01674	12.0
K01679	345.0
K01678	5092.0
K02899	8278.0
K02896	0.0
K02897	2444.0
K02895	8316.0
K02892	8337.0
K02890	8336.0
K10811	0.0
K02096	1.0
K02097	1.0
K02094	1.0
K02095	1.0
K02092	1.0
K02093	1.0
K02099	7844.0
K03411	4731.0
K03410	4777.0
K03413	6632.0
K03412	1641.0
K03415	949.0
K03414	10.0
K03417	3.0
K03416	0.0
K03418	1.0
K05376	0.0
K02320	0.0
K02322	0.0
K02323	0.0
K05377	0.0
K13542	5969.0
K13543	0.0
K13540	2.0
K13541	4.0
K12145	0.0
K12144	0.0
K12147	0.0
K12410	9421.0
K12141	2071.0
K12140	2071.0
K12143	7.0
K12142	0.0
K12149	0.0
K12148	0.0
K07312	0.0
K07313	364.0
K07310	6.0
K07311	32.0
K07316	454.0
K07317	1.0
K07314	0.0
K07315	120.0
K07318	331.0
K07319	2654.0
K03936	0.0
K03425	0.0
K03426	5096.0
K03427	9667.0
K03420	0.0
K03421	0.0
K03422	0.0
K03423	9.0
K03756	3.0
K03757	0.0
K03206	0.0
K03755	0.0
K11144	736.0
K11145	5459.0
K05972	0.0
K05973	10.0
K03752	147.0
K05978	0.0
K05979	181.0
K03753	156.0
K00331	2010.0
K00330	2017.0
K00333	70.0
K00332	67.0
K00335	5322.0
K00334	5810.0
K00337	2019.0
K00336	8268.0
K00339	2015.0
K00338	1727.0
K03751	0.0
K06953	2.0
K06952	127.0
K06407	5407.0
K06950	15838.0
K10819	24.0
K06956	104.0
K06955	7.0
K06402	813.0
K10815	0.0
K06959	6580.0
K06958	5486.0
K06409	10766.0
K06408	2874.0
K09129	2.0
K09128	513.0
K09123	469.0
K09122	8.0
K09121	3605.0
K09120	0.0
K09127	4.0
K09126	22.0
K09125	110.0
K09124	7.0
K01233	4.0
K05819	0.0
K05818	0.0
K01896	0.0
K05813	5814.0
K05812	5.0
K05811	0.0
K05810	5350.0
K05817	8.0
K05816	12.0
K05815	1938.0
K05814	587.0
K01894	14.0
K01892	8349.0
K01234	629.0
K01144	3307.0
K01146	0.0
K01141	8.0
K01416	0.0
K11434	2.0
K01415	11.0
K06354	0.0
K01414	15.0
K09836	1.0
K01318	2.0
K01319	0.0
K01312	0.0
K06350	2.0
K02669	4449.0
K02668	20.0
K02665	15.0
K02664	34.0
K02667	28.0
K02666	31.0
K02661	0.0
K02660	11.0
K02663	56.0
K02662	978.0
K00809	181.0
K00808	1.0
K00806	7700.0
K00805	4879.0
K00804	0.0
K00803	129.0
K00802	0.0
K00801	5.0
K00800	6018.0
K10921	0.0
K02409	2960.0
K02408	4801.0
K02401	4188.0
K02400	4746.0
K02403	2.0
K02402	2.0
K02405	4849.0
K05364	4539.0
K05367	1231.0
K05366	15433.0
K10210	2.0
K10216	0.0
K13049	1644.0
K13048	0.0
K13739	0.0
K10215	0.0
K06122	6.0
K13735	0.0
K13734	0.0
K13041	0.0
K13040	0.0
K13731	0.0
K13730	12.0
K13733	0.0
K13732	0.0
K04516	2148.0
K03204	10.0
K03205	13960.0
K03207	19.0
K03200	6.0
K03201	6.0
K03202	0.0
K03203	2.0
K03208	0.0
K03758	35.0
K03759	0.0
K09469	2.0
K09461	4.0
K06204	41.0
K00178	0.0
K13950	2.0
K13953	53.0
K13955	1.0
K13954	862.0
K10920	0.0
K06324	1.0
K11777	596.0
K11779	4.0
K11778	0.0
K06325	0.0
K12600	0.0
K07432	0.0
K07430	0.0
K06326	0.0
K07128	0.0
K07121	9.0
K07120	6.0
K07123	3.0
K07122	5.0
K07125	0.0
K07124	6547.0
K07127	10.0
K07126	1982.0
K01870	8337.0
K01873	9966.0
K01872	8299.0
K01875	8344.0
K01874	9996.0
K01876	8805.0
K01879	71.0
K01878	67.0
K06321	0.0
K00476	0.0
K00477	1.0
K00474	0.0
K00472	9.0
K00470	0.0
K00471	2.0
K00478	0.0
K00479	1.0
K04775	1.0
K04774	7.0
K04777	0.0
K04776	0.0
K04771	1.0
K04770	0.0
K04773	2241.0
K04772	1.0
K04779	3.0
K04778	0.0
K14657	0.0
K14656	0.0
K14654	0.0
K14653	0.0
K14652	6619.0
K14659	0.0
K14658	0.0
K14386	0.0
K09926	11.0
K01699	5.0
K01698	2968.0
K01695	5953.0
K01697	71.0
K01696	6034.0
K01690	10.0
K01693	5465.0
K01692	1438.0
K07227	0.0
K03439	8268.0
K03438	11435.0
K13380	0.0
K03928	349.0
K03925	6089.0
K03924	8429.0
K03431	7073.0
K03926	28.0
K03437	8323.0
K03436	8712.0
K03435	1.0
K03434	0.0
K02348	1389.0
K02342	5354.0
K02343	7089.0
K02340	7917.0
K02341	8331.0
K02346	10233.0
K02347	33.0
K02344	0.0
K02345	0.0
K03697	1042.0
K03696	7352.0
K03695	8313.0
K03694	49.0
K03693	9.0
K03692	0.0
K03690	9.0
K03699	6564.0
K03698	4879.0
K13566	0.0
K12164	0.0
K07338	4.0
K07339	905.0
K07334	225.0
K07335	6819.0
K07336	13.0
K07337	13.0
K07330	0.0
K07331	0.0
K07332	0.0
K07333	0.0
K09695	10.0
K09694	11.0
K09697	688.0
K09696	679.0
K09691	6408.0
K09690	4415.0
K09693	6.0
K09692	350.0
K09699	9.0
K09698	40.0
K07590	661.0
K07591	0.0
K07592	0.0
K05998	0.0
K05999	0.0
K05996	0.0
K05997	4.0
K05994	3.0
K05995	3936.0
K05993	1779.0
K05991	1.0
K10837	0.0
K00319	0.0
K00318	74.0
K00648	7814.0
K02545	0.0
K00645	7960.0
K00311	11.0
K00646	0.0
K00317	0.0
K00316	3.0
K00643	6.0
K00314	2.0
K02547	1038.0
K06429	0.0
K06428	0.0
K06427	0.0
K02812	0.0
K06425	20.0
K06424	0.0
K06423	300.0
K06422	0.0
K06421	19.0
K02813	0.0
K02930	0.0
K03815	0.0
K05612	0.0
K03367	21.0
K03366	21.0
K03812	4.0
K03635	49.0
K03634	31.0
K03631	7597.0
K05969	0.0
K03630	8306.0
K03633	0.0
K03632	0.0
K01998	5051.0
K01999	5211.0
K01992	21776.0
K01993	3243.0
K01990	36558.0
K01991	2076.0
K01996	5358.0
K01997	5477.0
K01994	6.0
K01995	5448.0
K03148	479.0
K03639	2347.0
K05692	2.0
K03638	20.0
K00869	63.0
K00868	4766.0
K00861	0.0
K00860	119.0
K00863	131.0
K00862	1.0
K00865	3796.0
K00864	8333.0
K00867	16.0
K00866	0.0
K01192	9267.0
K01190	22200.0
K01191	10205.0
K01197	222.0
K01194	167.0
K01195	3665.0
K01198	2664.0
K01199	4.0
K00656	15241.0
K00657	4252.0
K00306	1.0
K14591	17.0
K00300	0.0
K00653	0.0
K13715	1.0
K13713	0.0
K00650	0.0
K00651	5435.0
K14596	0.0
K02647	11564.0
K14598	4.0
K02643	0.0
K02642	0.0
K02641	1.0
K02640	1.0
K03594	2871.0
K03595	8334.0
K03596	8237.0
K03597	9.0
K03590	2199.0
K03591	0.0
K03592	73.0
K03593	1911.0
K03598	7.0
K03599	11.0
K01736	7651.0
K01737	2393.0
K01734	9656.0
K01735	5746.0
K01732	0.0
K01733	8187.0
K01730	1630.0
K01731	0.0
K06049	0.0
K01738	9020.0
K01739	104.0
K11809	0.0
K05343	852.0
K02422	5583.0
K02421	4192.0
K05340	187.0
K02427	18.0
K05346	394.0
K02425	0.0
K02424	1.0
K05349	28961.0
K02428	1929.0
K03770	2189.0
K03771	2243.0
K03772	1215.0
K03773	1115.0
K03774	53.0
K03775	2168.0
K03776	10.0
K03777	7.0
K03778	6397.0
K03779	732.0
K09722	0.0
K08174	2.0
K14114	0.0
K13979	21.0
K13237	4.0
K14440	0.0
K09992	1672.0
K09990	5.0
K09991	3.0
K09996	0.0
K09997	0.0
K09994	1.0
K14110	0.0
K09998	0.0
K09999	0.0
K14111	0.0
K14113	0.0
K14449	0.0
K10213	46.0
K14118	0.0
K11711	364.0
K11710	20.0
K11712	652.0
K11717	11392.0
K11719	13.0
K06857	4.0
K10440	9447.0
K10441	8336.0
K07103	0.0
K07102	21.0
K07101	17.0
K07100	4.0
K07107	7629.0
K07106	1409.0
K07105	4067.0
K07456	7351.0
K07459	204.0
K07458	413.0
K07109	1205.0
K07108	0.0
K10198	0.0
K10199	0.0
K10190	6795.0
K10191	0.0
K10192	596.0
K10193	185.0
K10194	275.0
K10195	0.0
K10196	0.0
K10197	0.0
K15013	0.0
K01858	85.0
K15016	0.0
K15017	0.0
K01853	0.0
K01852	0.0
K01851	0.0
K01850	30.0
K01857	4.0
K01856	2.0
K01854	7527.0
K07539	0.0
K08478	0.0
K08479	1.0
K08476	0.0
K08477	0.0
K08475	0.0
K00450	46.0
K00451	36.0
K00452	19.0
K00453	53.0
K00455	0.0
K00456	1.0
K00457	39.0
K00106	0.0
K00459	330.0
K00104	1035.0
K00105	8.0
K00102	11.0
K00103	0.0
K00100	10679.0
K00101	8.0
K01509	0.0
K04759	12894.0
K04758	15490.0
K04757	430.0
K01504	0.0
K04755	43.0
K04754	15.0
K04753	8.0
K04752	20.0
K04751	3925.0
K01502	3.0
K14631	0.0
K05359	0.0
K14632	0.0
K07536	0.0
K12080	0.0
K02364	3.0
K12369	8.0
K02361	84.0
K02362	0.0
K02363	0.0
K13509	0.0
K13503	0.0
K13500	0.0
K12109	0.0
K12108	0.0
K12101	0.0
K12100	0.0
K12103	0.0
K12102	0.0
K12105	0.0
K12104	0.0
K12107	0.0
K12106	0.0
K11023	0.0
K03014	0.0
K08906	9.0
K08904	0.0
K08900	0.0
K06223	5776.0
K06199	3398.0
K06198	14.0
K06197	2.0
K06196	3537.0
K06194	2082.0
K06193	70.0
K06192	9.0
K06191	16.0
K06190	8.0
K11104	2474.0
K11105	3328.0
K11106	0.0
K11107	0.0
K11102	8.0
K11103	7.0
K07862	147.0
K00666	2505.0
K00663	3.0
K00662	1654.0
K00661	8244.0
K00660	21.0
K06997	7372.0
K06996	49.0
K06995	2.0
K10852	183.0
K06993	0.0
K06992	0.0
K06991	15.0
K06990	26.0
K11050	0.0
K06999	54.0
K06998	1854.0
K05338	12.0
K11051	0.0
K06441	0.0
K06440	1.0
K06443	16.0
K06442	6141.0
K06445	7.0
K06447	1.0
K06446	8.0
K06309	0.0
K05686	0.0
K02655	17.0
K07392	0.0
K00595	7816.0
K00594	0.0
K00596	0.0
K00599	16516.0
K00598	23.0
K02657	16.0
K07642	9.0
K07643	0.0
K07396	4.0
K07397	1322.0
K07394	10.0
K07395	14.0
K04102	1.0
K04103	4.0
K04100	3.0
K04101	3.0
K04107	0.0
K04105	0.0
K04108	0.0
K04109	1.0
K07716	3.0
K07717	231.0
K07714	28.0
K07715	7.0
K07712	29.0
K07713	1294.0
K07710	5.0
K07711	5.0
K07718	27730.0
K07719	283.0
K00843	1.0
K00842	0.0
K00841	32.0
K00840	0.0
K00847	8748.0
K00846	1.0
K00845	14527.0
K00844	327.0
K00849	7426.0
K00848	3738.0
K06302	2.0
K13771	13.0
K13770	18.0
K13772	0.0
K13775	4.0
K13774	2.0
K13777	0.0
K13776	0.0
K13779	0.0
K13778	0.0
K02621	2864.0
K02992	8296.0
K02623	1.0
K08286	0.0
K08281	751.0
K02996	7415.0
K02995	0.0
K02994	8337.0
K02629	0.0
K02628	0.0
K08289	1948.0
K08288	0.0
K03578	11.0
K03579	30.0
K03576	10.0
K03577	1638.0
K03574	14404.0
K03575	4395.0
K03572	7645.0
K03573	1.0
K03570	7370.0
K03571	4776.0
K01710	11866.0
K01711	3333.0
K01712	1544.0
K01713	0.0
K01714	14080.0
K01715	3751.0
K01716	9.0
K01718	2.0
K01719	1894.0
K03081	5.0
K02199	31.0
K02198	46.0
K14170	10186.0
K02193	24.0
K02192	353.0
K02191	40.0
K02190	3706.0
K02197	48.0
K02196	7.0
K02195	43.0
K02194	47.0
K03718	1757.0
K03719	2519.0
K03712	5864.0
K03713	12.0
K03710	7639.0
K03711	9606.0
K03716	2849.0
K03717	16.0
K03715	7.0
K07129	0.0
K00045	6.0
K13995	0.0
K13994	0.0
K13991	0.0
K13990	3161.0
K13993	3118.0
K13992	0.0
K06298	3848.0
K06299	2.0
K06294	2.0
K06295	1599.0
K06296	312.0
K06297	370.0
K06290	0.0
K06291	0.0
K06292	0.0
K06293	0.0
K12743	0.0
K00248	4565.0
K06426	5.0
K11739	0.0
K11738	1.0
K11733	2.0
K11732	0.0
K11731	3.0
K11737	2.0
K11736	0.0
K11735	0.0
K11734	0.0
K06870	0.0
K06871	11635.0
K06872	5098.0
K06873	3.0
K06874	0.0
K06875	0.0
K06876	20.0
K06877	1666.0
K06878	42.0
K06879	16.0
K07478	10056.0
K12645	0.0
K07479	0.0
K07473	5140.0
K07472	0.0
K07471	0.0
K07470	0.0
K07477	2.0
K07476	3.0
K07474	125.0
K15038	0.0
K15039	0.0
K15034	30.0
K15036	6.0
K15037	0.0
K08738	9.0
K06420	0.0
K00128	4977.0
K00129	0.0
K00438	0.0
K00432	599.0
K00433	1659.0
K00122	15.0
K00123	172.0
K00124	47.0
K00125	0.0
K00126	2.0
K00127	22.0
K08973	38.0
K14348	1.0
K14347	0.0
K14340	0.0
K08972	76.0
K01525	15.0
K01524	7917.0
K01523	814.0
K01521	0.0
K01520	8852.0
K01529	116.0
K08977	21.0
K03969	459.0
K08929	0.0
K02388	4805.0
K02389	4702.0
K02386	14.0
K02387	4799.0
K02384	0.0
K02385	4187.0
K02382	0.0
K02380	13.0
K02381	0.0
K05386	0.0
K13524	0.0
K13525	2.0
K13527	1.0
K13520	0.0
K13522	3.0
K13529	4.0
K03385	43.0
K03384	0.0
K03387	907.0
K03386	3427.0
K03381	2.0
K03380	7.0
K03383	2.0
K03382	654.0
K03389	1900.0
K03388	2181.0
K05356	2.0
K12344	1055.0
K12343	152.0
K12342	0.0
K12341	0.0
K12340	1907.0
K02430	0.0
K12349	0.0
K05351	1.0
K11694	2.0
K11695	1.0
K11690	2722.0
K05352	1.0
K11693	1.0
K08928	0.0
K03433	1.0
K13832	18.0
K03039	0.0
K03432	0.0
K06607	0.0
K06606	364.0
K06605	54.0
K03430	2062.0
K06603	362.0
K06602	1.0
K06601	1.0
K06600	0.0
K05358	2.0
K06609	1.0
K06608	127.0
K03923	1.0
K03922	0.0
K11472	9.0
K11473	32.0
K11474	0.0
K11475	2.0
K11476	2.0
K11477	0.0
K00601	0.0
K00600	8292.0
K00603	319.0
K03746	11.0
K00605	4074.0
K00604	8362.0
K00607	1.0
K00606	3482.0
K00609	7339.0
K03741	1911.0
K03740	19.0
K03743	1350.0
K10873	0.0
K03214	0.0
K14068	0.0
K13317	0.0
K06360	0.0
K14069	0.0
K08078	0.0
K09650	0.0
K06361	0.0
K07802	0.0
K07803	1.0
K07800	1.0
K07801	0.0
K07806	0.0
K07807	0.0
K07804	0.0
K07805	0.0
K06362	0.0
K01172	0.0
K10257	0.0
K10255	7.0
K10254	5238.0
K10253	0.0
K10918	1.0
K04128	0.0
K01958	600.0
K01959	1.0
K01956	7290.0
K01957	0.0
K04126	0.0
K04127	1.0
K01952	7758.0
K01953	9345.0
K01950	8738.0
K01951	9395.0
K07730	0.0
K07731	0.0
K07732	0.0
K07733	4.0
K07734	23.0
K07735	88.0
K07736	6242.0
K07737	17567.0
K07738	4891.0
K07739	7.0
K06365	0.0
K06366	0.0
K06367	0.0
K10910	0.0
K10911	0.0
K04382	0.0
K10775	0.0
K02609	6.0
K02979	0.0
K02978	0.0
K06368	0.0
K02975	0.0
K02974	0.0
K02977	0.0
K02976	0.0
K03558	122.0
K03559	2289.0
K03550	7722.0
K03551	8326.0
K03552	0.0
K03553	9977.0
K03554	11.0
K03555	7357.0
K03556	2317.0
K03557	11.0
K01778	7792.0
K01779	784.0
K06369	0.0
K01772	114.0
K01770	7557.0
K01771	1.0
K01776	7201.0
K01777	45.0
K01774	0.0
K01775	9735.0
K05385	0.0
K05384	0.0
K05383	0.0
K05382	0.0
K05381	0.0
K08159	3.0
K14153	38.0
K14154	0.0
K14155	8499.0
K08152	2.0
K08156	2240.0
K08076	0.0
K12809	0.0
K05297	241.0
K03734	9082.0
K03735	541.0
K03736	540.0
K03737	7911.0
K03731	1.0
K03732	7.0
K03733	2286.0
K03738	47.0
K03739	20.0
K08139	6.0
K06994	19.0
K12660	0.0
K12661	7.0
K07450	0.0
K08719	0.0
K08717	154.0
K08715	2.0
K08714	7.0
K08713	2.0
K08710	0.0
K11311	0.0
K11312	160.0
K00141	0.0
K00146	2.0
K00411	19.0
K00412	35.0
K00145	14467.0
K00148	1.0
K14367	0.0
K14366	0.0
K08954	0.0
K08384	8199.0
K14369	0.0
K14368	0.0
K14091	1647.0
K14090	1656.0
K14093	0.0
K14092	0.0
K14095	0.0
K14094	0.0
K14097	0.0
K14096	0.0
K14099	0.0
K14098	0.0
K02848	0.0
K01541	0.0
K04712	1.0
K04711	0.0
K01545	0.0
K01547	4267.0
K01546	4269.0
K01548	3931.0
K04719	7.0
K04718	0.0
K02018	4651.0
K02019	926.0
K02016	14173.0
K02017	37.0
K02014	10397.0
K02015	17898.0
K02012	4041.0
K02013	13632.0
K02010	1803.0
K02011	3864.0
K04515	0.0
K03943	2.0
K03941	0.0
K03940	0.0
K00313	29.0
K04060	0.0
K01608	1666.0
K08942	0.0
K08943	0.0
K08940	0.0
K08941	0.0
K08946	4.0
K08947	0.0
K08944	0.0
K08945	0.0
K03059	0.0
K13811	0.0
K13812	0.0
K13815	0.0
K13816	2.0
K13818	0.0
K13819	7.0
K03053	0.0
K03052	0.0
K03055	0.0
K03054	0.0
K03057	0.0
K03056	0.0
K06222	2.0
K11418	0.0
K11410	0.0
K11415	0.0
K00622	0.0
K00621	0.0
K00620	11178.0
K00627	1326.0
K00626	4878.0
K00625	6465.0
K00624	0.0
K02805	1828.0
K02552	22.0
K02550	0.0
K02556	4350.0
K02803	1.0
K02554	0.0
K07280	0.0
K07281	1.0
K07282	6147.0
K07283	5.0
K07284	3379.0
K07285	7.0
K07286	1.0
K08217	4599.0
K07288	11.0
K07289	10.0
K07534	0.0
K07535	53.0
K07533	3033.0
K07822	0.0
K07823	0.0
K08699	1.0
K00088	9278.0
K00087	1469.0
K00086	1671.0
K00082	1200.0
K10239	0.0
K10238	2.0
K10231	551.0
K10230	4.0
K10233	0.0
K10232	1.0
K10235	0.0
K10234	0.0
K10237	0.0
K10236	0.0
K08353	0.0
K01970	14.0
K01971	537.0
K01972	9777.0
K01973	0.0
K01974	5.0
K01975	678.0
K01976	0.0
K07758	0.0
K05990	0.0
K07752	0.0
K07753	0.0
K07751	0.0
K13786	0.0
K07755	0.0
K07442	3.0
K08352	28.0
K07115	12.0
K07441	0.0
K07634	0.0
K07446	5.0
K07111	0.0
K07444	5491.0
K07445	8.0
K00647	113.0
K07449	0.0
K00641	1834.0
K00640	8791.0
K01289	0.0
K01282	0.0
K01283	6.0
K01280	0.0
K01281	10.0
K01286	1235.0
K01284	4249.0
K02954	8328.0
K02952	8335.0
K02950	7994.0
K00155	12.0
K02959	8051.0
K00887	0.0
K00886	11.0
K00885	0.0
K00884	3.0
K00883	99.0
K00882	2935.0
K00881	159.0
K00880	1200.0
K00053	6470.0
K14048	0.0
K01026	1442.0
K01756	8363.0
K01025	2.0
K01750	222.0
K01023	38.0
K01752	10459.0
K01753	175.0
K14583	0.0
K01758	63.0
K01759	9464.0
K09565	0.0
K09568	0.0
K08173	0.0
K08172	0.0
K02483	2148.0
K02482	20.0
K08177	241.0
K08176	0.0
K08175	0.0
K02486	0.0
K02489	0.0
K02488	23.0
K08178	4.0
K14138	797.0
K14136	1.0
K09713	0.0
K09714	0.0
K09715	2.0
K03532	0.0
K03533	1.0
K03530	14647.0
K03531	7948.0
K03536	8317.0
K03537	2.0
K03534	3536.0
K03535	5.0
K03538	0.0
K03539	0.0
K14451	0.0
K14450	0.0
K02225	6.0
K02224	8612.0
K02227	4958.0
K02226	5221.0
K02221	357.0
K14107	0.0
K02229	3.0
K02228	3.0
K14106	0.0
K00441	72.0
K03288	0.0
K03289	14.0
K03284	9414.0
K03285	1.0
K03286	30.0
K03287	2629.0
K03280	0.0
K03281	2186.0
K03282	7454.0
K00440	0.0
K13677	0.0
K12790	0.0
K09639	0.0
K12688	0.0
K12689	0.0
K12686	0.0
K12687	0.0
K12684	0.0
K12685	0.0
K12682	0.0
K12683	0.0
K12680	0.0
K11889	0.0
K08884	6727.0
K11085	3854.0
K11084	0.0
K11081	0.0
K11080	0.0
K11083	0.0
K11082	0.0
K11089	2.0
K08777	1.0
K08776	0.0
K06346	5357.0
K06347	2.0
K09824	4.0
K09825	6195.0
K09823	14.0
K09820	10.0
K10939	0.0
K10936	0.0
K10937	0.0
K10933	0.0
K06348	0.0
K09829	0.0
K11337	0.0
K11336	0.0
K11335	1.0
K11334	1.0
K11333	1.0
K11332	1.0
K11331	0.0
K11330	0.0
K00169	1278.0
K00164	86.0
K00166	12.0
K00167	13.0
K00161	1338.0
K00162	1337.0
K00163	27.0
K10689	0.0
K10680	38.0
K10681	2.0
K10682	1.0
K04083	6145.0
K04082	8.0
K04081	0.0
K04080	12.0
K04087	317.0
K04086	6.0
K04085	23.0
K04084	20.0
K04088	315.0
K01569	3.0
K01568	0.0
K01563	18.0
K01561	2.0
K01560	2184.0
K01567	68.0
K01565	0.0
K01564	3.0
K02038	7048.0
K02039	7045.0
K02030	15072.0
K02031	18627.0
K02032	19573.0
K02033	21802.0
K02034	22775.0
K02035	22820.0
K02036	7044.0
K02037	6056.0
K05556	0.0
K13658	0.0
K13659	0.0
K13656	0.0
K13657	1.0
K13654	0.0
K13655	6.0
K13652	1816.0
K13653	10441.0
K13650	0.0
K13651	0.0
K05555	0.0
K05552	0.0
K02057	15192.0
K05550	0.0
K05551	0.0
K12308	13410.0
K12306	0.0
K03073	7648.0
K03072	823.0
K03071	20.0
K03070	8338.0
K03077	199.0
K03076	7996.0
K03075	7642.0
K03074	977.0
K08965	79.0
K08967	19.0
K08961	2042.0
K08963	3170.0
K13873	0.0
K13876	0.0
K13874	0.0
K13875	0.0
K06139	1.0
K06138	8.0
K06135	0.0
K06134	11.0
K06137	10.0
K06136	3.0
K06131	11853.0
K06133	4892.0
K06132	1.0
K02600	8337.0
K07389	1.0
K07388	0.0
K04747	0.0
K01516	8277.0
K09977	13.0
K07518	1.0
K07519	2.0
K11437	0.0
K07512	0.0
K07516	51.0
K10212	326.0
K10747	1.0
K10217	0.0
K10219	2.0
K10218	2.0
K10748	0.0
K01912	4851.0
K01913	1.0
K01910	190.0
K01911	173.0
K01916	119.0
K01917	4.0
K01914	6146.0
K01915	15204.0
K01918	3696.0
K01919	73.0
K07774	2.0
K07775	1278.0
K07776	77.0
K07777	891.0
K07770	14.0
K07771	0.0
K07772	1.0
K07773	0.0
K07778	18.0
K01193	7044.0
K04340	0.0
K04341	0.0
K04342	0.0
K04343	0.0
K12986	0.0
K04691	4.0
K02931	7700.0
K02933	8052.0
K02935	8331.0
K02936	0.0
K02939	8336.0
K00205	0.0
K00204	0.0
K00207	1.0
K00206	0.0
K00201	1.0
K00200	1.0
K00203	0.0
K00202	1.0
K00209	0.0
K00208	1135.0
K01000	9324.0
K01001	0.0
K01002	665.0
K01003	49.0
K01004	5.0
K01005	651.0
K01006	7588.0
K01007	525.0
K01008	2727.0
K10855	0.0
K14115	0.0
K14116	0.0
K14441	7619.0
K14446	32.0
K14447	1.0
K14112	0.0
K14445	6.0
K08195	2.0
K08194	0.0
K14448	1.0
K08196	0.0
K08191	2132.0
K14119	0.0
K08193	0.0
K00702	1008.0
K10799	0.0
K03518	4500.0
K03519	230.0
K09719	0.0
K10856	0.0
K03516	0.0
K03517	5046.0
K02205	0.0
K02204	14.0
K02203	4391.0
K02201	0.0
K02200	25.0
K13714	2.0
K13461	0.0
K12518	0.0
K12519	0.0
K12517	0.0
K12514	0.0
K12515	0.0
K12512	0.0
K12513	0.0
K12510	5261.0
K12511	835.0
K07183	5131.0
K07182	28.0
K07181	1960.0
K07180	315.0
K07186	0.0
K07185	1345.0
K07184	6.0
K09800	34.0
K09801	9.0
K09802	4.0
K09803	83.0
K09804	7.0
K09805	2.0
K09806	15.0
K09807	4060.0
K09808	2897.0
K09809	54.0
K10912	0.0
K10913	0.0
K10914	787.0
K10915	0.0
K10916	0.0
K10917	0.0
K11358	4578.0
K11355	1.0
K11354	0.0
K11357	1.0
K11356	1.0
K04069	20906.0
K04068	9063.0
K04065	12.0
K04064	0.0
K04067	0.0
K04066	7617.0
K04061	2873.0
K09716	3.0
K04063	16.0
K04062	2.0
K10006	2.0
K10007	3.0
K10004	2.0
K10005	3.0
K10002	2.0
K10003	2.0
K10000	0.0
K10001	6.0
K09717	0.0
K10008	8.0
K10009	2.0
K02491	1.0
K14588	0.0
K14581	0.0
K13678	16.0
K13679	0.0
K11633	1.0
K13670	2.0
K13671	2.0
K11987	0.0
K11636	0.0
K11634	0.0
K13582	1.0
K13583	2.0
K13580	1.0
K13581	5.0
K13586	0.0
K13587	3.0
K13584	2.0
K13585	0.0
K13588	1.0
K13589	1.0
K02052	376.0
K02053	437.0
K02050	13502.0
K02051	12150.0
K02056	8047.0
K05553	0.0
K02054	370.0
K02055	333.0
K02058	2385.0
K02059	1.0
K05558	1.0
K05559	3.0
K03895	0.0
K03894	0.0
K03897	1.0
K03896	0.0
K03891	2.0
K03890	2.0
K03893	14.0
K03892	11065.0
K02423	2.0
K05342	0.0
K05341	196.0
K12989	4.0
K12988	2.0
K02420	4741.0
K12981	0.0
K12980	0.0
K12983	0.0
K12982	2.0
K12985	0.0
K12984	3.0
K12987	0.0
K02426	2174.0
K13854	0.0
K03098	1035.0
K13853	294.0
K03095	17.0
K05344	0.0
K03091	21853.0
K03090	307.0
K03093	1022.0
K03092	3389.0
K06113	33.0
K09632	0.0
K02429	2916.0
K06118	3.0
K05716	0.0
K04844	37.0
K11632	1.0
K11630	1.0
K11631	19.0
K11637	1.0
K11635	7.0
K11638	1.0
K11639	0.0
K07572	0.0
K07573	0.0
K07570	25.0
K07571	1384.0
K07576	4670.0
K07577	15.0
K07574	5462.0
K07575	0.0
K07578	0.0
K07579	0.0
K11189	13637.0
K11184	3349.0
K11187	0.0
K11180	7.0
K11181	7.0
K11183	9.0
K10764	30.0
K10763	11.0
K10762	0.0
K01938	6520.0
K01939	8253.0
K01934	7455.0
K01935	1060.0
K01937	8297.0
K01930	0.0
K01932	6.0
K01933	9263.0
K07798	83.0
K07799	16.0
K07796	0.0
K07797	0.0
K07794	40.0
K07795	80.0
K07792	11.0
K07793	1742.0
K07790	0.0
K07791	10.0
K06379	5397.0
K00968	1633.0
K06378	5305.0
K06377	6.0
K06376	0.0
K06375	1.0
K09814	1.0
K09813	1.0
K06372	0.0
K06371	1.0
K06370	1.0
K01249	2.0
K01246	4227.0
K01247	232.0
K01244	0.0
K01243	5614.0
K08919	0.0
K01241	44.0
K02919	5082.0
K02913	8513.0
K02912	0.0
K02911	8251.0
K02910	0.0
K02917	0.0
K02916	8335.0
K02915	0.0
K02914	7903.0
K00228	40.0
K00227	0.0
K00226	10331.0
K00224	2.0
K00223	0.0
K00222	3.0
K00221	1.0
K00220	1.0
K01798	0.0
K01799	157.0
K01068	0.0
K01069	624.0
K01062	1.0
K01791	5580.0
K01792	10.0
K01061	58.0
K01066	1118.0
K01067	172.0
K01796	42.0
K01797	28.0
K05499	2121.0
K14468	0.0
K14469	4.0
K14465	0.0
K14466	0.0
K14467	0.0
K10834	2.0
K10833	0.0
K02266	0.0
K03793	13.0
K03790	617.0
K03791	0.0
K03796	5.0
K03797	11447.0
K03794	0.0
K03795	13.0
K03798	16361.0
K03799	65.0
K13448	0.0
K12538	0.0
K12539	0.0
K12530	0.0
K12531	0.0
K12532	0.0
K12533	0.0
K12534	0.0
K12535	0.0
K12536	0.0
K12537	0.0
K03136	0.0
K09790	3035.0
K09791	26.0
K09792	67.0
K09793	2097.0
K09794	5.0
K09795	3.0
K09796	23.0
K09797	2627.0
K09798	15.0
K09799	1.0
K10972	0.0
K10973	0.0
K10977	36.0
K10974	1965.0
K10975	4.0
K10978	0.0
K10979	478.0
K06308	3.0
K00315	0.0
K09862	20.0
K06303	2.0
K09860	1.0
K09861	6353.0
K06306	1062.0
K06307	2.0
K06305	2.0
K11373	0.0
K04047	165.0
K04046	7.0
K04045	2044.0
K04044	5.0
K04043	8597.0
K04042	2119.0
K04041	4421.0
K04040	16.0
K02700	1.0
K04049	0.0
K04048	0.0
K02707	1.0
K02704	1.0
K02705	2.0
K10020	1.0
K10021	0.0
K10022	0.0
K10023	0.0
K10024	0.0
K10025	0.0
K10026	438.0
K10027	69.0
K13612	0.0
K13613	0.0
K13611	0.0
K13614	0.0
K13615	0.0
K05794	49.0
K05795	904.0
K05796	139.0
K05797	0.0
K05790	0.0
K05791	0.0
K05792	38.0
K05793	2.0
K05798	0.0
K05799	8655.0
K01474	8.0
K01477	0.0
K01476	183.0
K01471	0.0
K01470	4637.0
K01473	8.0
K13039	0.0
K01479	26.0
K01478	46.0
K05570	1830.0
K05571	1833.0
K05572	1.0
K05573	1.0
K02078	18313.0
K02079	0.0
K05576	2.0
K02074	17.0
K02075	22.0
K02076	344.0
K02077	34.0
K02071	4493.0
K02072	5111.0
K02073	4530.0
K03309	14.0
K03308	14160.0
K03305	2021.0
K03304	1.0
K03307	5577.0
K03306	3357.0
K03301	4.0
K03300	422.0
K03303	175.0
K03302	0.0
K06173	12333.0
K06175	17.0
K06174	0.0
K06177	1588.0
K06176	19.0
K06179	6117.0
K07680	3.0
K03867	1.0
K03838	0.0
K12053	0.0
K11618	1641.0
K11619	1.0
K11614	0.0
K11615	0.0
K11616	0.0
K11617	9.0
K11610	0.0
K11611	0.0
K11960	1.0
K11961	19.0
K02836	7661.0
K10565	0.0
K10564	1.0
K02837	6437.0
K10561	641.0
K10560	635.0
K10563	4382.0
K10562	0.0
K02838	8337.0
K06858	0.0
K02839	1633.0
K06859	124.0
K12700	634.0
K07558	0.0
K07559	1906.0
K07228	2.0
K07229	10.0
K07226	4.0
K07224	3.0
K07225	6.0
K07222	14.0
K07223	163.0
K07220	3104.0
K07221	25.0
K10709	1792.0
K10708	0.0
K10701	0.0
K10703	0.0
K10702	0.0
K10704	0.0
K05984	0.0
K07537	0.0
K08652	0.0
K08651	1.0
K08658	0.0
K08659	327.0
K05982	9.0
K07451	1.0
K07453	0.0
K07452	0.0
K07455	517.0
K07454	15.0
K09707	1964.0
K07457	32.0
K09706	157.0
K07104	19.0
K00029	106.0
K00028	4.0
K00799	111.0
K00798	8338.0
K00797	3402.0
K00024	4307.0
K00795	26.0
K00026	0.0
K00021	6.0
K00020	84.0
K00023	16.0
K00022	0.0
K09017	20.0
K01269	5421.0
K09015	851.0
K09014	3893.0
K09013	7166.0
K09011	2085.0
K09010	1.0
K01261	8.0
K01262	10980.0
K01263	6.0
K01264	0.0
K01265	11367.0
K01266	1646.0
K09018	2.0
K08227	0.0
K08226	7.0
K08225	2.0
K08224	30.0
K08223	1222.0
K08222	3.0
K08221	9.0
K00249	55.0
K01790	7632.0
K00241	2199.0
K00240	2942.0
K00243	6038.0
K00242	19.0
K00245	3.0
K00244	2008.0
K00247	0.0
K00246	2.0
K01795	1900.0
K06983	2.0
K02799	1.0
K02798	176.0
K02791	317.0
K02790	0.0
K02793	2589.0
K02795	3305.0
K02794	3653.0
K02796	3429.0
K04564	3764.0
K04565	2469.0
K04566	1632.0
K04567	6610.0
K01040	265.0
K01041	17.0
K04562	940.0
K04568	14.0
K01049	0.0
K02535	2184.0
K02242	21.0
K02536	2216.0
K02531	1.0
K02246	11.0
K02533	21.0
K02532	5.0
K02248	12.0
K02538	16.0
K00581	0.0
K13421	6.0
K01013	0.0
K15018	0.0
K15019	0.0
K03110	8334.0
K03111	15516.0
K03112	5.0
K03113	2141.0
K03116	2287.0
K03117	35.0
K03118	2253.0
K03119	12.0
K10919	0.0
K12552	1.0
K12553	1.0
K12551	1.0
K12556	5.0
K12554	6.0
K12555	28.0
K06892	22.0
K06893	12.0
K06890	570.0
K06891	106.0
K06896	7677.0
K06897	3700.0
K06894	189.0
K06895	398.0
K10954	1.0
K10956	0.0
K06899	4.0
K06328	5.0
K06329	1.0
K10952	0.0
K10953	0.0
K11395	0.0
K11391	0.0
K11390	0.0
K11392	3.0
K00499	1.0
K00494	12.0
K00495	0.0
K00496	5.0
K00491	3.0
K00492	6.0
K00493	1.0
K13591	0.0
K01467	1935.0
K13593	0.0
K13592	1.0
K04021	4.0
K04020	0.0
K04023	913.0
K04022	0.0
K04025	0.0
K04024	523.0
K04027	57.0
K04026	403.0
K04029	3212.0
K04028	3247.0
K07055	0.0
K07054	15.0
K07057	2.0
K07056	10192.0
K07051	1.0
K07050	4325.0
K07053	15683.0
K07052	12816.0
K07059	3.0
K07058	6436.0
K10040	174.0
K10041	446.0
K10046	0.0
K04799	0.0
K04798	0.0
K04793	0.0
K04792	0.0
K04791	0.0
K04790	0.0
K04797	0.0
K04796	0.0
K04795	0.0
K04794	4.0
K13638	2.0
K13639	2.0
K13634	11.0
K13635	2.0
K13636	0.0
K13637	6.0
K13630	0.0
K13631	0.0
K13632	0.0
K13633	1.0
K02042	2066.0
K05778	1.0
K05779	0.0
K05776	883.0
K05541	6.0
K05774	2.0
K05775	0.0
K05772	19.0
K05773	17.0
K05540	1070.0
K01459	0.0
K01458	7.0
K01457	27.0
K01455	46.0
K01454	0.0
K01453	2.0
K01452	3.0
K01451	1077.0
K01450	0.0
K05518	1.0
K08070	962.0
K08071	0.0
K05516	73.0
K08077	158.0
K05515	7411.0
K13093	0.0
K11783	0.0
K12949	0.0
K12945	0.0
K12944	0.0
K12941	655.0
K12940	11.0
K12943	0.0
K12942	801.0
K14728	0.0
K14727	0.0
K11785	0.0
K00108	17.0
K13890	52.0
K13891	52.0
K13892	22.0
K13893	4.0
K13894	5.0
K13895	5.0
K13896	4.0
K06159	0.0
K06158	9801.0
K06153	8071.0
K06152	3.0
K06151	2.0
K06157	0.0
K06156	2.0
K06155	4.0
K06154	0.0
K03327	4424.0
K03326	74.0
K03325	613.0
K03324	10548.0
K03322	367.0
K03321	471.0
K03320	1109.0
K03329	0.0
K03328	1123.0
K04802	0.0
K04801	0.0
K04800	0.0
K11948	0.0
K01505	22.0
K04756	6.0
K11940	2.0
K11941	2.0
K11942	23.0
K11943	0.0
K11944	0.0
K01507	10362.0
K11946	0.0
K11947	0.0
K01506	48.0
K01501	66.0
K01500	281.0
K01503	0.0
K06714	621.0
K04750	2046.0
K12789	0.0
K12788	0.0
K11526	0.0
K10810	2.0
K11522	1.0
K11523	1.0
K08675	0.0
K08676	42.0
K08677	8.0
K08679	0.0
K11521	1.0
K10547	778.0
K10546	873.0
K10545	219.0
K10544	48.0
K10543	168.0
K10542	3203.0
K10541	3246.0
K10540	4180.0
K10549	162.0
K10548	778.0
K14630	0.0
K11529	0.0
K00007	1.0
K00005	4700.0
K13444	0.0
K00003	7761.0
K00002	2251.0
K00001	2666.0
K01186	3126.0
K00009	141.0
K00008	7195.0
K10726	0.0
K10725	0.0
K08246	0.0
K00263	18.0
K00262	9487.0
K00261	134.0
K00260	26.0
K00266	24285.0
K00265	857.0
K01200	859.0
K01201	4039.0
K01206	19170.0
K01207	2823.0
K01205	1317.0
K01208	2.0
K01209	14578.0
K06167	2342.0
K00917	2825.0
K00912	2181.0
K00919	7638.0
K02519	7979.0
K02518	8279.0
K02517	2204.0
K02511	0.0
K02510	330.0
K13409	0.0
K13408	0.0
K03179	1901.0
K03170	2.0
K03177	8335.0
K12574	6133.0
K12570	0.0
K12573	8057.0
K11009	0.0
K11008	0.0
K11005	0.0
K11004	0.0
K11007	0.0
K11006	0.0
K11003	0.0
K08296	238.0
K08297	2.0
K08295	1.0
K02634	1.0
K02635	1.0
K10622	0.0
K07693	18.0
K07692	4.0
K07691	2.0
K07690	0.0
K07697	5.0
K07696	1700.0
K07695	0.0
K07694	181.0
K07699	3921.0
K07698	0.0
K07079	7549.0
K07078	1423.0
K07077	2.0
K07076	1148.0
K07075	839.0
K07074	264.0
K07073	0.0
K07072	0.0
K07071	251.0
K07070	4.0
K14584	0.0
K11620	0.0
K09190	2.0
K11623	4.0
K05759	0.0
K08589	0.0
K11625	0.0
K11995	0.0
K01439	6083.0
K01438	1293.0
K01431	1.0
K01430	1721.0
K01433	42.0
K01432	0.0
K01434	51.0
K01437	2.0
K01436	4292.0
K05539	16.0
K14520	0.0
K12963	1.0
K12962	4.0
K12961	0.0
K12960	6911.0
K14749	0.0
K14748	0.0
K02972	0.0
K14743	1.0
K14742	6857.0
K14745	0.0
K14744	0.0
K14747	0.0
K14746	0.0
K02167	1.0
K02164	4.0
K02160	3052.0
K02168	12.0
K02169	897.0
K10931	0.0
K03341	0.0
K03340	4369.0
K03343	1.0
K03342	23.0
K03346	696.0
K12299	0.0
K12291	0.0
K12290	0.0
K12293	0.0
K12292	0.0
K12295	0.0
K12294	0.0
K12297	9.0
K12368	1.0
K11922	0.0
K11923	0.0
K11920	0.0
K11921	13.0
K11926	0.0
K11927	1639.0
K11924	14.0
K11925	0.0
K11928	2344.0
K13181	0.0
K13219	0.0
K07262	4.0
K07263	2493.0
K07260	6556.0
K07261	6.0
K07266	4.0
K07267	10.0
K07264	4.0
K07265	4.0
K07268	0.0
K07269	0.0
K01155	1268.0
K04478	1.0
K04479	0.0
K10528	0.0
K14952	1.0
K07486	46.0
K07487	53.0
K07484	1244.0
K07485	12.0
K07482	6.0
K07483	8016.0
K07480	2.0
K07481	293.0
K07488	0.0
K07489	0.0
K11210	1.0
K11211	1.0
K11212	9.0
K11214	1694.0
K11216	40.0
K06300	1.0
K00061	0.0
K00060	140.0
K06301	2.0
K00065	1062.0
K00064	8.0
K00067	10849.0
K00066	4.0
K00069	0.0
K00068	452.0
K06304	1.0
K08262	0.0
K08261	2.0
K08260	2.0
K08265	0.0
K08264	0.0
K00288	2.0
K00285	23.0
K00284	4378.0
K00287	7686.0
K00286	9010.0
K00281	1864.0
K00280	0.0
K00283	2122.0
K00282	2122.0
K08088	0.0
K14198	0.0
K14199	1.0
K03452	0.0
K14194	1.0
K14195	1.0
K14196	1.0
K14197	1.0
K14192	0.0
K14193	0.0
K01880	8250.0
K01881	10008.0
K01883	8341.0
K01885	7826.0
K04618	0.0
K01887	9952.0
K01224	946.0
K01889	8341.0
K01226	1866.0
K01227	10.0
K01220	16.0
K01222	677.0
K01223	4750.0
K02759	1677.0
K02755	0.0
K02757	6713.0
K02756	0.0
K14998	2.0
K02750	56.0
K02753	6.0
K02752	0.0
K00939	8340.0
K00938	18.0
K00937	6675.0
K00936	26099.0
K00935	6.0
K00934	1.0
K00933	0.0
K00932	0.0
K00931	7908.0
K00930	14514.0
K01089	2457.0
K01080	0.0
K01081	3659.0
K01082	6.0
K01083	6.0
K01084	0.0
K01085	2.0
K01087	13.0
K02571	0.0
K02570	9.0
K02573	10.0
K02572	2.0
K02575	49.0
K02574	668.0
K07780	0.0
K03488	4218.0
K03489	8.0
K03482	5.0
K03483	152.0
K03480	657.0
K03481	467.0
K03486	1869.0
K03487	6.0
K03484	4631.0
K03485	0.0
K02287	1.0
K02286	2.0
K02285	2.0
K02284	2.0
K02283	7403.0
K02282	30.0
K02281	0.0
K02280	10.0
K02289	1.0
K02288	1.0
K03626	0.0
K03627	0.0
K03624	12385.0
K03625	8335.0
K03151	6142.0
K03620	28.0
K03153	31.0
K08869	0.0
K03628	6291.0
K03629	7646.0
K09738	0.0
K09739	0.0
K09736	0.0
K09737	0.0
K09735	0.0
K09732	0.0
K09733	0.0
K09730	0.0
K09731	0.0
K09888	5313.0
K09889	8.0
K09880	2.0
K09882	5.0
K09883	3.0
K09884	0.0
K09887	0.0
K11027	0.0
K11026	0.0
K11025	0.0
K11024	0.0
K07679	0.0
K07678	8.0
K11021	0.0
K11020	0.0
K07675	5.0
K07674	0.0
K07676	0.0
K07671	0.0
K07670	3.0
K07673	6.0
K07672	0.0
K01117	0.0
K12048	0.0
K07019	39.0
K07018	20.0
K07011	5741.0
K07010	4221.0
K07013	11.0
K07012	4608.0
K07015	5977.0
K07014	11.0
K07017	383.0
K07016	76.0
K10084	0.0
K08372	339.0
K05884	328.0
K05885	2449.0
K05886	0.0
K05887	0.0
K05880	0.0
K05881	0.0
K05882	5.0
K05883	1.0
K08902	1.0
K05739	139.0
K05888	0.0
K05889	0.0
K08903	1.0
K00547	107.0
K00544	0.0
K00545	0.0
K00542	0.0
K00543	0.0
K00540	12293.0
K00548	11198.0
K00549	1811.0
K01145	0.0
K01412	9.0
K01147	10.0
K01417	3520.0
K00038	2.0
K01143	0.0
K01142	5531.0
K01419	77.0
K00788	7674.0
K00789	10285.0
K12502	0.0
K14762	0.0
K14761	5433.0
K06195	37.0
K03819	0.0
K03818	12.0
K03814	54.0
K03817	1068.0
K03816	3608.0
K03811	3447.0
K03810	46.0
K03813	23.0
K11908	0.0
K11909	0.0
K11904	10.0
K11905	3.0
K11906	5.0
K11907	10.0
K11900	13.0
K11901	12.0
K11902	10.0
K11903	11.0
K10986	3.0
K13238	0.0
K13239	0.0
K13797	0.0
K07248	677.0
K13796	1.0
K07244	0.0
K07245	7.0
K07246	276.0
K07240	17005.0
K07241	4.0
K07242	1.0
K07243	17.0
K01268	0.0
K05296	0.0
K02821	2375.0
K09016	0.0
K09945	2.0
K09944	1.0
K09947	1.0
K09946	18.0
K09941	7.0
K09940	25.0
K09943	2.0
K09942	9.0
K09949	16.0
K09948	10.0
K10851	1.0
K10850	1.0
K03666	1134.0
K03667	77.0
K03196	7.0
K03665	7354.0
K11275	0.0
K06012	4815.0
K00048	3773.0
K10857	4.0
K09773	79.0
K00043	25.0
K00042	2924.0
K00041	2798.0
K00040	2908.0
K00046	8603.0
K00733	0.0
K00044	0.0
K06011	0.0
K09012	0.0
K06016	344.0
K06017	0.0
K06014	0.0
K06015	1775.0
K06019	21.0
K01075	4.0
K12221	0.0
K06444	0.0
K04632	0.0
K14977	48.0
K14974	0.0
K00958	13.0
K00951	10490.0
K00950	2240.0
K00952	18.0
K00955	743.0
K00954	8341.0
K00957	1115.0
K00956	1026.0
K00590	1050.0
K02777	318.0
K02775	753.0
K02774	1114.0
K02773	1083.0
K02771	25.0
K02770	3370.0
K02779	866.0
K02778	1.0
K01606	0.0
K01607	4353.0
K01604	0.0
K01605	0.0
K01602	6.0
K01601	19.0
K03750	323.0
K01609	5854.0
K02553	6.0
K02804	2698.0
K02551	883.0
K02806	47.0
K02557	5475.0
K02800	339.0
K05275	2.0
K02802	0.0
K13300	1.0
K02558	86.0
K02809	1.0
K02808	0.0
K03600	10.0
K03601	7361.0
K03602	7519.0
K03603	1.0
K03604	2041.0
K03605	14.0
K03606	30.0
K03607	1.0
K03608	4917.0
K03609	7096.0
K06078	0.0
K06079	6.0
K09710	7652.0
K09711	7.0
K09712	2.0
K06073	0.0
K06074	0.0
K06075	11.0
K06076	1297.0
K06077	2.0
K06382	3525.0
K06383	2275.0
K06380	0.0
K06381	5366.0
K06386	2.0
K06387	3430.0
K06384	484.0
K06385	4944.0
K06388	0.0
K06389	0.0
K12466	0.0
K12468	0.0
K07657	32.0
K07656	0.0
K07655	0.0
K07654	2.0
K07653	2.0
K07652	662.0
K07651	10.0
K07650	36.0
K07659	11.0
K07658	7328.0
K11041	81.0
K11040	3.0
K11043	0.0
K11042	0.0
K11045	0.0
K11044	0.0
K11047	0.0
K11046	0.0
K11049	0.0
K11048	0.0
K07387	1037.0
K07386	2114.0
K06926	7866.0
K06927	1249.0
K06924	0.0
K06925	8335.0
K06922	0.0
K06923	5357.0
K06920	241.0
K06921	2219.0
K06928	368.0
K06929	330.0
K07033	5624.0
K07032	89.0
K07031	2015.0
K07030	5247.0
K07037	1288.0
K07035	3955.0
K07034	14.0
K07039	3.0
K07038	180.0
K10829	0.0
K00384	15684.0
K00385	434.0
K00386	0.0
K00387	1.0
K00380	59.0
K00381	31.0
K00382	6266.0
K00383	44.0
K00389	13.0
K01387	1.0
K01385	0.0
K01389	0.0
K09158	32.0
K09159	12.0
K09156	0.0
K09157	5430.0
K09154	1.0
K09155	976.0
K09152	0.0
K09153	2029.0
K09150	0.0
K09151	31.0
K05970	3849.0
K05714	0.0
K05715	0.0
K05710	15.0
K05711	0.0
K05712	4.0
K05713	0.0
K00560	7116.0
K00561	6.0
K00563	806.0
K00564	301.0
K00566	9269.0
K00567	6696.0
K00568	56.0
K00569	17.0
K05575	5.0
K01169	1.0
K01167	1.0
K01166	0.0
K05577	12.0
K01163	2418.0
K01161	0.0
K01160	0.0
K05578	1.0
K05579	1.0
K08092	921.0
K08093	145.0
K08094	837.0
K08095	0.0
K08096	0.0
K08097	13.0
K02254	0.0
K02255	0.0
K01743	0.0
K02251	4.0
K02061	1.0
K01741	0.0
K02060	1.0
K00114	12.0
K02122	6198.0
K02123	8182.0
K02120	8225.0
K02121	6897.0
K02124	8011.0
K03837	1.0
K03836	0.0
K03835	0.0
K03834	4.0
K03833	415.0
K03832	2315.0
K03831	12.0
K03830	2609.0
K00443	0.0
K03839	2151.0
K02067	57.0
K10189	3997.0
K13038	9148.0
K13787	398.0
K13788	12.0
K13789	19876.0
K10188	4893.0
K12255	0.0
K12254	0.0
K12257	6378.0
K12256	2.0
K12251	1178.0
K12250	0.0
K12253	0.0
K12252	0.0
K13252	47.0
K13256	10.0
K13255	1.0
K12079	0.0
K12078	0.0
K12071	1.0
K12070	1.0
K12073	1.0
K12072	3.0
K09912	7.0
K06236	0.0
K06237	0.0
K05519	1.0
K09914	1.0
K11788	0.0
K11782	0.0
K11780	1.0
K11781	3.0
K11787	0.0
K11784	0.0
K11530	0.0
K12787	0.0
K12786	0.0
K12785	0.0
K12784	0.0
K06718	10.0
K09969	4.0
K09968	27.0
K09967	1754.0
K09966	11.0
K09965	1.0
K09964	0.0
K09963	563.0
K09962	6.0
K09961	2.0
K09960	2.0
K11527	952.0
K11524	0.0
K11525	0.0
K11250	0.0
K11253	0.0
K11258	1.0
K11528	0.0
K00713	0.0
K00712	25.0
K10780	2.0
K10783	18.0
K10125	3.0
K10124	0.0
K10126	4.0
K10121	71.0
K10123	0.0
K10122	71.0
K04652	2648.0
K04653	2036.0
K04651	4080.0
K04656	2085.0
K04654	2086.0
K04655	2290.0
K00973	8329.0
K00972	701.0
K00971	4171.0
K00970	1848.0
K00975	14965.0
K00974	17370.0
K00979	2570.0
K00978	686.0
K14954	0.0
K14955	0.0
K14956	0.0
K06178	4332.0
K01596	460.0
K01597	61.0
K01594	1.0
K01595	54.0
K01592	0.0
K01593	13.0
K01590	5.0
K01591	7623.0
K01598	5.0
K01599	14244.0
K02711	1.0
K02710	1.0
K02713	1.0
K02712	1.0
K02714	1.0
K02717	1.0
K02716	1.0
K02719	2.0
K02718	1.0
K03449	1646.0
K03446	1828.0
K03444	2.0
K03445	0.0
K03442	7508.0
K01620	4680.0
K01621	335.0
K01622	6.0
K01623	3173.0
K01624	15676.0
K01625	12836.0
K01626	4186.0
K01627	2190.0
K01628	5637.0
K01629	1807.0
K05299	6.0
K02829	2.0
K02828	2.0
K02827	3.0
K02826	2.0
K02825	539.0
K02824	4988.0
K02823	7383.0
K02822	2840.0
K03198	4.0
K03199	9.0
K03668	1047.0
K03669	5.0
K03190	1722.0
K03191	52.0
K03660	6981.0
K03194	2.0
K03195	14.0
K03664	8337.0
K03197	2.0
K09772	5460.0
K06013	41.0
K09770	324.0
K09771	9.0
K09776	13.0
K09777	4296.0
K09774	21.0
K09775	3251.0
K09778	622.0
K09779	4587.0
K06269	0.0
K06323	0.0
K11624	5.0
K02991	0.0
K02990	7746.0
K02624	4.0
K02240	35.0
K08282	35.0
K12440	0.0
K12441	0.0
K12442	0.0
K12443	2.0
K12444	0.0
K12445	0.0
K12449	2.0
K02247	0.0
K07637	6.0
K07636	7790.0
K07639	1.0
K07638	10.0
K11069	4074.0
K11068	6259.0
K11063	2.0
K11062	0.0
K11061	0.0
K11060	0.0
K11066	1.0
K11065	2022.0
K06900	1.0
K06901	6608.0
K06902	1655.0
K06903	303.0
K06904	624.0
K06905	844.0
K06906	629.0
K06907	1060.0
K06908	843.0
K06909	28.0
K10821	0.0
K05905	15.0
K05904	0.0
K05906	0.0
K05900	0.0
K05903	17.0
K01406	0.0
K05909	0.0
K05908	0.0
K00368	11.0
K00369	2.0
K00366	778.0
K00367	1.0
K00364	20.0
K00365	0.0
K00362	26.0
K00363	23.0
K00360	0.0
```
