## Extended Data File 1 for "Diet induces reproducible alterations in the mouse and human gut microbiome": ERS606361_ERR675571.picrust_nol

```
# Constructed from biom file
#OTU ID	ERR675571
K01365	0.0
K01364	0.0
K01361	23.0
K01360	0.0
K01362	4163.0
K02249	0.0
K05841	8.0
K05844	35.0
K05845	63.0
K05846	3488.0
K05847	3567.0
K00508	41.0
K00500	29.0
K00507	32.0
K00504	3.0
K00505	0.0
K12521	0.0
K01101	2285.0
K01103	0.0
K12520	0.0
K01104	19690.0
K05592	5331.0
K05593	4460.0
K05590	0.0
K05591	13.0
K05596	5.0
K05597	0.0
K05594	0.0
K05595	424.0
K05599	0.0
K11964	0.0
K11962	0.0
K14540	7085.0
K12529	2.0
K12528	0.0
K06353	0.0
K02456	375.0
K02457	16.0
K02454	45.0
K02455	22.0
K02452	14.0
K02453	39.0
K02450	12.0
K02103	3178.0
K08138	144.0
K02108	7196.0
K02109	9227.0
K02458	18.0
K02459	16.0
K08137	1.0
K03851	0.0
K03850	0.0
K03852	1.0
K03855	16.0
K03856	7302.0
K13018	1.0
K13019	11.0
K13010	8.0
K13011	0.0
K13012	714.0
K13013	4.0
K13014	0.0
K13015	58.0
K13016	15.0
K13017	5.0
K08566	0.0
K08567	12.0
K13274	0.0
K13275	2.0
K13276	0.0
K13277	0.0
K03275	0.0
K03274	23.0
K03277	0.0
K03276	0.0
K03271	4690.0
K03270	4118.0
K03273	487.0
K03272	2083.0
K03279	0.0
K03278	0.0
K11022	0.0
K12277	0.0
K12276	9.0
K12270	10.0
K11058	0.0
K12279	10.0
K12278	9.0
K07557	0.0
K07550	0.0
K07552	892.0
K06319	0.0
K09909	1.0
K09908	8.0
K12051	0.0
K12050	0.0
K12057	13.0
K12056	0.0
K06221	3.0
K09900	0.0
K09903	8834.0
K09902	9.0
K09904	0.0
K09907	0.0
K09906	8.0
K11501	0.0
K03234	0.0
K00773	8520.0
K00772	93.0
K00777	0.0
K00776	0.0
K06313	316.0
K06315	0.0
K05574	0.0
K10201	96.0
K07176	0.0
K07177	28.0
K07174	0.0
K07175	765.0
K07172	96.0
K07173	3663.0
K07170	652.0
K07171	14927.0
K07178	3.0
K07179	0.0
K00195	0.0
K00194	122.0
K00197	145.0
K00196	0.0
K00191	0.0
K00190	18.0
K00193	0.0
K00192	0.0
K00198	2156.0
K06405	6599.0
K10109	2311.0
K10108	4940.0
K10107	2.0
K01828	136.0
K01829	6.0
K01826	9.0
K01825	29.0
K01822	6.0
K01823	97.0
K01820	5.0
K01821	76.0
K00999	0.0
K00998	4324.0
K00995	12427.0
K00997	2231.0
K00996	13.0
K00991	9250.0
K00990	32.0
K00992	28.0
K11028	0.0
K02622	2050.0
K02625	0.0
K03564	6155.0
K13489	1.0
K13488	1.0
K13483	15.0
K13482	14.0
K13481	14.0
K13480	0.0
K13487	0.0
K13486	1.0
K14680	0.0
K14681	0.0
K14682	13.0
K08358	5.0
K08357	9.0
K08356	0.0
K08355	0.0
K03469	8256.0
K03462	0.0
K03464	2.0
K03465	1614.0
K03466	8502.0
K01648	6.0
K01649	10313.0
K01643	1453.0
K01640	353.0
K01641	22.0
K01646	420.0
K01647	8705.0
K01644	1647.0
K02597	6.0
K02626	22.0
K02595	2.0
K02594	450.0
K02593	2.0
K02592	320.0
K02591	814.0
K02590	2500.0
K02598	850.0
K02849	1.0
K14061	1.0
K14062	0.0
K14063	0.0
K14064	0.0
K14065	0.0
K14067	0.0
K02841	19.0
K02840	8.0
K02843	91.0
K02844	2.0
K02847	0.0
K02846	0.0
K02102	89.0
K09758	31.0
K06039	4.0
K06034	2.0
K06036	4.0
K06037	0.0
K06032	0.0
K01581	265.0
K02702	0.0
K02659	11.0
K13490	1.0
K13491	1.0
K03644	1753.0
K03645	0.0
K03646	19.0
K03647	37.0
K03640	92.0
K03641	45.0
K03642	76.0
K03643	20.0
K03648	7369.0
K03649	30.0
K06694	0.0
K11814	0.0
K12428	0.0
K12429	1.0
K12422	0.0
K12423	0.0
K12420	0.0
K12421	0.0
K12426	0.0
K12427	0.0
K12424	0.0
K12425	0.0
K07349	0.0
K07348	0.0
K05380	0.0
K07345	1.0
K07344	5.0
K07347	3.0
K07346	1.0
K07341	2078.0
K07340	13.0
K07343	2597.0
K07342	0.0
K06968	10.0
K06969	14058.0
K06962	382.0
K06963	0.0
K06960	6797.0
K06961	0.0
K06966	1013.0
K06967	7074.0
K06964	0.0
K06965	0.0
K08995	20.0
K08994	49.0
K08997	1.0
K08996	11.0
K08990	2.0
K08993	0.0
K08992	9.0
K08999	94.0
K08998	5853.0
K08344	3.0
K08345	0.0
K08346	0.0
K14940	0.0
K02724	0.0
K08349	0.0
K11815	0.0
K05929	0.0
K05928	6.0
K05927	2.0
K05924	0.0
K05922	3.0
K05921	4.0
K00349	1692.0
K00698	0.0
K00340	1604.0
K00341	1606.0
K00690	2869.0
K00343	1330.0
K00344	88.0
K00697	19.0
K00346	1692.0
K00347	1692.0
K09116	2105.0
K09117	6759.0
K05337	1156.0
K09118	37.0
K09119	0.0
K02106	156.0
K05823	20.0
K05820	25.0
K05826	12.0
K05827	8.0
K02100	0.0
K02101	0.0
K00524	0.0
K00525	7192.0
K00526	3724.0
K00527	13853.0
K00520	50.0
K00522	0.0
K00523	4.0
K02451	9.0
K00528	8407.0
K00529	11.0
K00025	0.0
K14215	0.0
K14213	0.0
K03453	2505.0
K00796	5502.0
K05339	13.0
K00027	7080.0
K00794	4693.0
K00793	4648.0
K01347	0.0
K01346	0.0
K01344	0.0
K01343	0.0
K00791	8549.0
K01340	0.0
K00790	12493.0
K02694	0.0
K02696	0.0
K02697	0.0
K02690	0.0
K02691	2.0
K02692	0.0
K02693	0.0
K02698	0.0
K02699	0.0
K00836	21.0
K00837	961.0
K00835	11.0
K00832	320.0
K00833	724.0
K00830	39.0
K00831	8422.0
K00839	56.0
K04335	0.0
K04334	0.0
K01120	6.0
K01126	10302.0
K04333	0.0
K01129	6862.0
K01128	5.0
K04339	0.0
K04338	8.0
K02470	14976.0
K02471	16.0
K02472	23.0
K02473	0.0
K02474	3780.0
K02475	5.0
K02476	5.0
K02477	5679.0
K02478	3.0
K02479	22.0
K09019	5.0
K01267	4821.0
K13074	0.0
K13075	0.0
K11441	0.0
K14055	0.0
K13299	0.0
K13292	7490.0
K14057	0.0
K14056	0.0
K02856	32.0
K02585	406.0
K12211	3.0
K12210	0.0
K12213	3.0
K12212	3.0
K12215	0.0
K02854	1.0
K12217	3.0
K12216	3.0
K12219	3.0
K12218	3.0
K02855	17.0
K08692	0.0
K08693	5.0
K08690	0.0
K08691	3.0
K08696	0.0
K08697	0.0
K11748	6.0
K11749	8141.0
K11746	0.0
K11747	1.0
K11744	0.0
K11745	3.0
K11742	0.0
K11743	2068.0
K11740	0.0
K11741	1156.0
K13920	647.0
K13921	5.0
K13922	3042.0
K13923	5.0
K13924	51.0
K13925	1.0
K13926	4.0
K13927	622.0
K13928	0.0
K13929	2.0
K09923	0.0
K09922	1657.0
K06201	4735.0
K06200	3739.0
K06207	6148.0
K06206	1952.0
K06205	0.0
K09924	16.0
K09929	2.0
K06208	305.0
K00759	7229.0
K00758	7.0
K00752	4.0
K00757	7248.0
K00756	3044.0
K00754	9864.0
K06001	4323.0
K05557	0.0
K09766	1029.0
K05554	0.0
K07475	0.0
K07150	3710.0
K07151	2.0
K07152	140.0
K07153	9.0
K07154	4522.0
K07155	0.0
K07156	3.0
K07157	22.0
K07406	7096.0
K07407	16135.0
K07404	6429.0
K07405	1661.0
K07402	5089.0
K07403	47.0
K07400	8.0
K07401	13.0
K01808	10249.0
K01809	4667.0
K01800	7.0
K01801	0.0
K01802	524.0
K01803	9161.0
K01804	3081.0
K01805	622.0
K01807	2108.0
K09718	0.0
K14668	0.0
K14669	0.0
K14666	1.0
K14667	0.0
K01664	53.0
K01665	690.0
K01666	3789.0
K01667	2128.0
K01660	0.0
K01661	90.0
K01662	6907.0
K01663	2.0
K01668	25.0
K01669	125.0
K02863	8557.0
K02862	4.0
K02860	7705.0
K02867	8834.0
K02866	0.0
K02864	8119.0
K02869	0.0
K05362	4.0
K05365	32.0
K03402	6759.0
K03403	3.0
K03400	0.0
K03406	41173.0
K03407	5028.0
K03404	19.0
K03405	52.0
K03408	9634.0
K03409	470.0
K02315	8879.0
K02314	9184.0
K02317	0.0
K02316	8813.0
K02313	8561.0
K02312	54.0
K02319	2.0
K12405	0.0
K12152	0.0
K12151	0.0
K07091	21.0
K07090	10363.0
K07093	25.0
K07092	0.0
K07095	11628.0
K07094	23.0
K07097	1.0
K07096	4.0
K07099	2026.0
K07098	11528.0
K11175	8507.0
K11174	0.0
K11177	17.0
K11176	0.0
K11173	0.0
K11179	18.0
K11178	17.0
K00322	22.0
K00320	13.0
K00321	0.0
K00326	0.0
K00324	144.0
K00325	43.0
K00329	3.0
K05945	3.0
K05944	0.0
K05947	0.0
K05946	2115.0
K06944	2.0
K06945	3.0
K06946	2.0
K06415	337.0
K06940	4167.0
K06941	8806.0
K06942	8557.0
K06943	0.0
K10806	18.0
K10807	4.0
K10804	55.0
K10805	17.0
K06948	334.0
K06949	10502.0
K06418	2.0
K09138	31.0
K09139	2.0
K09134	2224.0
K09135	0.0
K09136	19.0
K09137	46.0
K09130	0.0
K09131	37.0
K09132	2037.0
K09133	3.0
K05808	8421.0
K05809	0.0
K05804	2034.0
K05805	7.0
K05806	0.0
K05807	1740.0
K05800	15.0
K05801	36.0
K05802	0.0
K05803	1.0
K01044	12.0
K01045	0.0
K01046	174.0
K02068	59.0
K04561	15.0
K01042	806.0
K05568	6560.0
K05567	2279.0
K14273	0.0
K14275	0.0
K14274	75.0
K02062	0.0
K05245	1.0
K05564	2.0
K01048	998.0
K02066	1790.0
K01322	1695.0
K01325	0.0
K02065	1785.0
K01326	0.0
K05560	2.0
K02243	26.0
K08930	0.0
K02679	0.0
K02676	13.0
K02674	16.0
K02675	0.0
K02672	17.0
K02241	367.0
K02670	17.0
K02671	18.0
K00810	0.0
K00811	1705.0
K00812	572.0
K00813	14.0
K00814	0.0
K00817	7581.0
K00818	1733.0
K00819	65.0
K02530	13.0
K02245	26.0
K02244	23.0
K01499	5.0
K01498	0.0
K01493	8783.0
K01492	422.0
K01491	19061.0
K01497	43.0
K01496	136.0
K01495	5627.0
K01494	2233.0
K02418	5414.0
K02419	6043.0
K14492	0.0
K02412	5357.0
K02413	5933.0
K02410	6051.0
K02411	2801.0
K02416	6042.0
K02417	4340.0
K02414	744.0
K02415	73.0
K00120	0.0
K00121	115.0
K00430	0.0
K13058	0.0
K13059	0.0
K13727	2.0
K13057	3.0
K13722	0.0
K13051	24.0
K13052	4161.0
K00435	5.0
K12054	0.0
K03239	0.0
K03238	0.0
K03231	0.0
K03230	0.0
K03232	0.0
K12059	0.0
K03237	0.0
K03236	0.0
K12058	6.0
K12239	0.0
K12238	0.0
K12235	0.0
K12234	328.0
K13942	0.0
K13940	4509.0
K13941	2.0
K12097	0.0
K12096	0.0
K12095	0.0
K12094	0.0
K12093	0.0
K12092	0.0
K12091	0.0
K12090	0.0
K12099	0.0
K12098	0.0
K06356	0.0
K05992	2.0
K03540	0.0
K06331	3178.0
K06330	103.0
K07138	8245.0
K07139	5692.0
K11811	2.0
K07132	552.0
K07133	22200.0
K07130	5886.0
K07131	7.0
K07137	14661.0
K07134	0.0
K07135	0.0
K01860	0.0
K01866	8840.0
K01867	8823.0
K01865	31.0
K01868	11055.0
K01869	8835.0
K06140	11.0
K04766	6.0
K04767	46.0
K04764	41.0
K04762	1704.0
K04763	9410.0
K04760	19.0
K04761	1418.0
K04768	15.0
K04769	5806.0
K08313	88.0
K08312	12.0
K08311	27.0
K08310	16.0
K08317	9.0
K08316	4975.0
K08315	3.0
K08314	671.0
K05149	0.0
K08319	0.0
K08318	0.0
K06339	0.0
K14648	0.0
K14392	101.0
K14393	39.0
K14645	12.0
K14647	1.0
K01689	11593.0
K01686	7923.0
K01687	13622.0
K01684	2968.0
K01685	5657.0
K01682	15.0
K01681	7686.0
K05308	0.0
K02889	0.0
K02888	8829.0
K02885	0.0
K02884	8834.0
K02887	8557.0
K02886	8832.0
K02881	8833.0
K02883	0.0
K13743	0.0
K02086	29.0
K02081	1606.0
K02080	0.0
K02083	185.0
K02082	18.0
K13831	0.0
K03428	0.0
K03429	3012.0
K03424	11257.0
K03935	0.0
K03932	979.0
K03933	11.0
K03930	2224.0
K03931	4.0
K02339	18.0
K02338	8834.0
K02337	8807.0
K02336	11.0
K02335	10838.0
K02334	3287.0
K02330	1.0
K03688	4772.0
K03689	0.0
K03680	81.0
K03683	12.0
K03684	43.0
K03685	8556.0
K03686	19092.0
K03687	7837.0
K07301	5033.0
K07300	11.0
K07303	40.0
K07302	43.0
K07305	122.0
K07304	175.0
K07307	367.0
K07306	19.0
K07309	2.0
K07308	20.0
K02617	1.0
K02610	6.0
K02963	8831.0
K02612	7.0
K02961	7974.0
K09686	21137.0
K09687	56364.0
K09684	207.0
K09685	355.0
K09682	1.0
K09683	1.0
K09680	15.0
K09681	1.0
K09688	2.0
K09689	2.0
K05962	9.0
K05961	0.0
K05967	46.0
K05966	111.0
K11159	1.0
K05964	13.0
K05968	0.0
K11152	0.0
K00309	2.0
K00658	121.0
K00304	6.0
K00305	6.0
K00654	0.0
K00655	13551.0
K00652	650.0
K00301	12.0
K00302	2096.0
K00303	84.0
K10828	0.0
K06431	1.0
K06432	1.0
K06433	1.0
K06434	9.0
K06436	423.0
K06437	0.0
K10820	79.0
K06439	1.0
K10822	0.0
K10823	0.0
K10826	0.0
K09167	760.0
K06322	0.0
K14117	0.0
K14259	0.0
K14257	3.0
K01308	1049.0
K01303	8.0
K01301	14.0
K01305	280.0
K01304	97.0
K02658	19.0
K00672	1.0
K02650	859.0
K02651	45.0
K02652	3679.0
K02653	4964.0
K02654	15381.0
K05687	0.0
K02656	15.0
K05685	10.0
K00878	6351.0
K00879	459.0
K00872	1250.0
K00873	8848.0
K00870	0.0
K00876	11103.0
K00877	0.0
K00874	11639.0
K00875	1.0
K04487	13639.0
K04486	7557.0
K04485	8498.0
K04484	0.0
K04483	0.0
K04482	0.0
K04480	2.0
K04488	9280.0
K12049	0.0
K13693	1.0
K13706	0.0
K13694	17.0
K13695	11.0
K05977	0.0
K09516	33.0
K02434	10226.0
K02435	9450.0
K02436	339.0
K02437	4433.0
K05350	3038.0
K02431	3662.0
K08100	0.0
K02433	10861.0
K02438	7336.0
K02439	92.0
K03745	13.0
K03744	3240.0
K03747	6.0
K03210	8554.0
K03217	8773.0
K03216	7113.0
K03215	33.0
K03742	6607.0
K03219	0.0
K03218	8819.0
K03749	15.0
K03748	40.0
K02383	0.0
K06327	2.0
K06320	2901.0
K07238	8841.0
K09479	0.0
K09478	0.0
K09475	0.0
K09474	7.0
K09477	0.0
K09476	0.0
K09471	6.0
K09470	0.0
K09473	0.0
K09472	3.0
K07543	0.0
K06898	5153.0
K13967	0.0
K13963	2782.0
K07545	0.0
K00737	2045.0
K05345	34.0
K11706	1.0
K11707	33.0
K11704	1.0
K11705	1.0
K11708	33.0
K11709	25.0
K05588	3.0
K07114	6475.0
K07443	4478.0
K07116	1.0
K07117	14.0
K07110	17.0
K07447	8544.0
K07112	1025.0
K07113	31.0
K07448	2872.0
K07118	244.0
K07119	19.0
K10619	1.0
K10618	0.0
K10617	0.0
K10616	0.0
K01848	46.0
K01849	45.0
K01844	1556.0
K01845	3447.0
K01846	20.0
K01847	3402.0
K01840	13253.0
K01841	384.0
K01842	0.0
K01843	1473.0
K06219	8.0
K10832	0.0
K05348	1.0
K14203	1.0
K08483	6856.0
K08482	18.0
K08481	5.0
K08480	0.0
K08485	0.0
K08484	19.0
K00464	0.0
K00467	0.0
K00466	2.0
K00461	0.0
K00460	0.0
K00463	0.0
K00462	1.0
K04509	1.0
K00469	3.0
K00468	0.0
K08645	0.0
K04744	31.0
K01518	1.0
K01519	0.0
K04748	11.0
K04749	478.0
K01514	5.0
K01515	11364.0
K01512	4293.0
K01510	0.0
K14623	1196.0
K14626	0.0
K14627	0.0
K14628	0.0
K14629	0.0
K03918	12.0
K03919	7.0
K12372	1.0
K12373	8919.0
K12370	1.0
K12371	1.0
K02359	0.0
K02358	8891.0
K02351	4.0
K02352	1.0
K02355	16478.0
K02357	8838.0
K02356	8853.0
K13574	2.0
K13573	1.0
K13572	2.0
K13571	2.0
K13570	1.0
K12112	0.0
K12113	0.0
K12110	0.0
K12111	180.0
K07329	0.0
K07328	0.0
K07323	23.0
K07322	2232.0
K07321	1564.0
K07320	13.0
K07327	0.0
K07326	0.0
K07325	0.0
K07324	0.0
K08163	0.0
K06180	19564.0
K06181	24.0
K06182	4767.0
K06183	6723.0
K06186	15.0
K06187	8833.0
K06188	731.0
K06189	15.0
K08359	0.0
K07589	0.0
K07588	1745.0
K07587	0.0
K07586	2074.0
K07585	0.0
K07584	7620.0
K07583	0.0
K07582	0.0
K07581	0.0
K07580	0.0
K11139	0.0
K05989	13076.0
K05988	0.0
K05985	1783.0
K05987	0.0
K05986	0.0
K10843	2.0
K08354	5.0
K10844	4.0
K10848	0.0
K00673	7.0
K00674	1749.0
K00675	28.0
K00676	5909.0
K00677	1765.0
K06988	25.0
K06989	505.0
K08351	1.0
K06980	36.0
K06981	2.0
K06982	0.0
K08350	2.0
K06984	0.0
K06985	20.0
K06986	3.0
K06987	3520.0
K02445	4717.0
K02444	2354.0
K00582	0.0
K00583	0.0
K00580	0.0
K02110	7905.0
K00586	0.0
K00587	6.0
K00584	5.0
K08921	0.0
K02441	69.0
K00588	843.0
K08922	0.0
K02440	999.0
K00018	9686.0
K08923	0.0
K02443	3784.0
K00019	20.0
K02442	0.0
K08925	0.0
K08926	0.0
K08927	0.0
K03149	1883.0
K06604	0.0
K00015	168.0
K01989	7506.0
K00854	13549.0
K00855	3.0
K00856	6.0
K00857	2664.0
K00850	22335.0
K00851	58.0
K00852	9935.0
K00853	975.0
K00858	8527.0
K00859	8337.0
K01181	1805.0
K01180	0.0
K01183	2399.0
K01182	8283.0
K01185	592.0
K01184	1.0
K01187	13204.0
K01188	6041.0
K02596	31.0
K13766	57.0
K13767	64.0
K13003	0.0
K13002	0.0
K13000	0.0
K02984	0.0
K02986	8840.0
K02987	0.0
K02636	12.0
K02982	6810.0
K02983	0.0
K02638	0.0
K02639	1.0
K02988	8752.0
K08298	6.0
K08299	2.0
K03583	9.0
K03582	10.0
K03581	8380.0
K03580	10.0
K03587	1769.0
K03586	15.0
K03585	3416.0
K03584	8503.0
K03589	5862.0
K03588	13813.0
K01725	10.0
K01724	57.0
K01727	282.0
K01726	3632.0
K01721	8.0
K01720	14.0
K01722	0.0
K13008	0.0
K01729	35.0
K01728	34.0
K09530	0.0
K09539	0.0
K02188	5517.0
K02189	5564.0
K02182	12.0
K02183	0.0
K03769	1105.0
K03768	12735.0
K03767	37.0
K03765	0.0
K03764	0.0
K03763	12361.0
K03762	17.0
K03761	2.0
K03760	282.0
K09457	214.0
K09456	6.0
K09459	365.0
K09458	9020.0
K00602	15225.0
K13988	0.0
K13985	0.0
K09981	13.0
K09980	9.0
K09983	12.0
K09982	1.0
K09985	12.0
K09984	5.0
K09987	11.0
K09986	8.0
K09989	2433.0
K09988	2499.0
K12583	1.0
K12582	0.0
K12589	0.0
K11720	23.0
K09759	3768.0
K10985	3.0
K10984	6.0
K07468	0.0
K07469	72.0
K07464	4965.0
K07465	2.0
K07466	0.0
K07467	4266.0
K07460	6114.0
K07461	3958.0
K07462	8545.0
K07463	0.0
K10679	32.0
K10678	3.0
K10671	0.0
K10670	2678.0
K10673	0.0
K10672	454.0
K10674	4.0
K10677	9.0
K10676	1.0
K08726	0.0
K08724	16.0
K08722	1271.0
K08723	0.0
K08720	3.0
K08721	0.0
K08728	16.0
K10187	0.0
K00119	10.0
K00118	18.0
K00449	7.0
K00448	4.0
K00115	0.0
K00446	5.0
K00117	30.0
K00116	12.0
K00111	7637.0
K00442	0.0
K00113	16.0
K00112	22.0
K01539	0.0
K01531	5105.0
K04720	7861.0
K01533	8656.0
K01534	19095.0
K01535	4.0
K01537	8908.0
K14358	0.0
K14605	0.0
K14606	0.0
K00413	16.0
K10120	91.0
K05600	0.0
K05777	67.0
K03972	10.0
K03973	710.0
K03970	3.0
K03971	0.0
K03976	8411.0
K03977	8556.0
K03974	0.0
K03975	903.0
K03978	8824.0
K03979	8834.0
K13378	1517.0
K02372	7074.0
K02371	7106.0
K02377	2718.0
K02379	111.0
K03396	1.0
K03397	0.0
K03394	6448.0
K03395	0.0
K03392	9.0
K03393	0.0
K03390	1787.0
K03391	1.0
K03399	47.0
K03027	0.0
K12136	0.0
K12137	144.0
K06610	2.0
K12138	2.0
K12139	3.0
K11444	1.0
K11440	21.0
K11443	9.0
K11442	1.0
K00612	26.0
K00613	5.0
K00610	5757.0
K00611	6302.0
K00616	4932.0
K00617	0.0
K00614	6.0
K00615	27599.0
K00619	31.0
K10863	0.0
K07874	0.0
K06234	0.0
K10240	1.0
K10241	1.0
K10242	0.0
K10243	1.0
K04110	3.0
K04113	0.0
K04112	0.0
K04115	0.0
K04114	0.0
K04117	0.0
K04116	0.0
K04118	0.0
K05517	0.0
K07705	175.0
K07704	191.0
K07707	2074.0
K07706	2337.0
K07701	0.0
K07700	0.0
K07703	0.0
K07702	0.0
K07709	5.0
K07708	21.0
K01955	13529.0
K13042	0.0
K09934	6.0
K09935	3741.0
K06216	9.0
K09937	15.0
K13745	1.0
K13746	0.0
K13747	4419.0
K13740	0.0
K13741	0.0
K13742	0.0
K06211	2045.0
K06212	48.0
K09933	45.0
K02618	4.0
K02619	566.0
K02968	8727.0
K02966	0.0
K02967	8557.0
K02616	6.0
K02965	8834.0
K02962	0.0
K02611	7.0
K02613	38.0
K03569	14483.0
K03568	78.0
K03565	8474.0
K06218	19.0
K03567	3.0
K03566	29.0
K03561	3517.0
K03560	15.0
K03563	6326.0
K03562	51.0
K06430	0.0
K01709	922.0
K01708	3.0
K01707	4.0
K01706	466.0
K01705	8.0
K01704	19522.0
K01703	19810.0
K01702	0.0
K14165	2.0
K14164	2.0
K14166	3.0
K14161	21.0
K14160	15.0
K14162	32.0
K05396	372.0
K03709	256.0
K03708	781.0
K08160	1.0
K03701	12984.0
K03700	5233.0
K03703	6103.0
K03702	8828.0
K03705	7127.0
K03704	11195.0
K03707	278.0
K03706	4866.0
K06289	0.0
K06288	0.0
K06283	5254.0
K06282	41.0
K06281	43.0
K06287	8493.0
K06286	24.0
K06285	296.0
K06284	2489.0
K08161	28.0
K07540	0.0
K06438	3991.0
K06869	0.0
K06868	0.0
K06867	28.0
K06866	0.0
K06865	0.0
K06864	4868.0
K06863	0.0
K06862	0.0
K06861	1827.0
K06860	5.0
K12659	1.0
K12658	8.0
K07547	0.0
K07546	0.0
K15023	4.0
K15022	1.0
K15020	0.0
K15024	4406.0
K08700	0.0
K08162	2024.0
K07544	0.0
K00137	1.0
K00135	189.0
K00134	8928.0
K00133	8525.0
K00132	36.0
K00131	39.0
K00130	2074.0
K00139	0.0
K00138	0.0
K00429	1.0
K00428	641.0
K00421	1.0
K00423	2.0
K00425	1487.0
K00427	0.0
K00426	1483.0
K14292	0.0
K14379	0.0
K14370	0.0
K14371	0.0
K14372	0.0
K14373	0.0
K14374	0.0
K14375	0.0
K09845	0.0
K14082	2.0
K14083	65.0
K14080	0.0
K14081	0.0
K14086	2045.0
K14087	2049.0
K14084	349.0
K14088	2048.0
K14089	2045.0
K01552	4804.0
K01551	554.0
K01556	35.0
K01557	1.0
K01554	0.0
K01555	28.0
K04708	1.0
K03955	0.0
K13689	0.0
K13688	101.0
K13683	0.0
K13685	984.0
K13684	0.0
K13687	2.0
K13686	0.0
K14159	0.0
K02399	10.0
K02398	1104.0
K02395	1038.0
K02394	46.0
K02397	3132.0
K02396	6519.0
K02391	18.0
K02390	6058.0
K02393	45.0
K02392	9798.0
K13533	1.0
K13532	0.0
K13531	8.0
K13530	8.0
K01550	0.0
K05658	0.0
K14054	25.0
K02601	9748.0
K02970	8682.0
K05378	0.0
K12339	1009.0
K14060	2.0
K11687	0.0
K11686	1.0
K11685	0.0
K11689	694.0
K11688	660.0
K08939	0.0
K03048	339.0
K03049	0.0
K13821	33.0
K13820	3.0
K03042	0.0
K03043	8766.0
K03040	8123.0
K03041	0.0
K03046	8749.0
K03047	0.0
K03044	0.0
K03045	0.0
K00348	1692.0
K09847	0.0
K00692	27.0
K00638	6090.0
K00639	3501.0
K00693	1.0
K00634	4179.0
K00635	0.0
K00630	0.0
K00631	3.0
K00632	904.0
K00633	2320.0
K00691	21.0
K00696	3.0
K00694	404.0
K00695	2.0
K10854	0.0
K07811	0.0
K07810	0.0
K07813	6376.0
K07812	14.0
K07814	2340.0
K07816	244.0
K00090	2.0
K00091	2660.0
K00094	666.0
K00096	3949.0
K00097	2356.0
K00098	5.0
K00099	8414.0
K10228	2.0
K10229	2.0
K12548	3.0
K10222	0.0
K10220	1.0
K10221	1.0
K10227	11.0
K05822	9.0
K01949	0.0
K01945	8511.0
K01947	1.0
K01946	0.0
K01941	51.0
K01940	7841.0
K06357	0.0
K07729	18198.0
K07728	0.0
K07727	10866.0
K07726	2142.0
K07725	0.0
K07724	0.0
K07723	310.0
K07722	15.0
K07721	0.0
K07720	31512.0
K00899	309.0
K05824	2.0
K00891	12884.0
K00892	0.0
K00895	21.0
K00897	333.0
K08151	14.0
K08153	19.0
K08154	3.0
K02948	8814.0
K02942	0.0
K02944	0.0
K05665	0.0
K02946	8802.0
K13793	0.0
K06352	0.0
K01769	0.0
K01768	129.0
K01761	31.0
K01760	230.0
K01762	2.0
K09578	0.0
K01766	0.0
K08164	4.0
K02493	8750.0
K08166	2.0
K08167	6.0
K02496	14.0
K02497	4.0
K02494	15.0
K02495	15313.0
K02498	20.0
K02499	838.0
K08168	2.0
K08169	1117.0
K14415	2136.0
K14414	1.0
K06881	9126.0
K00436	6.0
K06332	1.0
K12815	0.0
K12810	0.0
K06885	397.0
K00437	4.0
K06335	0.0
K06334	7235.0
K03547	6174.0
K03546	3630.0
K03545	13202.0
K03544	12975.0
K03543	443.0
K06888	2418.0
K10941	10.0
K03549	41.0
K03548	12.0
K10940	0.0
K02236	103.0
K02237	5959.0
K02234	6.0
K02232	5779.0
K02233	8088.0
K02230	181.0
K02231	10700.0
K06359	0.0
K02238	6889.0
K02239	2.0
K03723	7750.0
K03722	902.0
K03721	6.0
K03720	2.0
K03727	4.0
K03726	1.0
K03725	0.0
K03724	314.0
K06358	0.0
K12673	0.0
K12679	0.0
K12678	0.0
K06410	2748.0
K11898	0.0
K11899	8.0
K11896	21.0
K11897	17.0
K11894	8.0
K11895	19.0
K11892	21.0
K11893	24.0
K11890	12.0
K11891	21.0
K08762	3.0
K08764	0.0
K08765	0.0
K10418	0.0
K11325	0.0
K11326	0.0
K11327	0.0
K11328	0.0
K11329	0.0
K00151	6.0
K00150	0.0
K00153	1.0
K00400	0.0
K00407	15.0
K00406	38.0
K00405	61.0
K00404	24.0
K00158	14.0
K01342	2.0
K09388	1.0
K09386	10.0
K09384	67.0
K04094	2261.0
K04095	2184.0
K04096	8441.0
K04097	16.0
K04090	7.0
K04091	41.0
K04092	3.0
K04093	4.0
K04098	0.0
K04099	0.0
K01578	5.0
K01579	3210.0
K01574	2.0
K01575	25.0
K01576	1.0
K01577	10.0
K01571	5923.0
K01572	10024.0
K01573	14.0
K02009	3043.0
K02008	22479.0
K02005	5099.0
K02004	54801.0
K02007	3849.0
K02006	32601.0
K02001	21.0
K02000	25.0
K02003	78820.0
K02002	43.0
K03065	0.0
K08952	2.0
K03060	6706.0
K13809	0.0
K10948	0.0
K09607	3.0
K06125	0.0
K04337	0.0
K06120	650.0
K06121	0.0
K04336	0.0
K01127	0.0
K09703	36.0
K00004	2.0
K14699	0.0
K09702	583.0
K14698	0.0
K05311	46.0
K13829	14.0
K10943	14.0
K07291	0.0
K07290	3.0
K10206	7471.0
K10202	92.0
K10208	1.0
K10209	9.0
K01966	65.0
K01965	16.0
K01964	24.0
K01963	4319.0
K01962	1919.0
K01961	10558.0
K01960	1530.0
K01969	15.0
K01968	13.0
K07749	2589.0
K07748	2.0
K07741	699.0
K07740	8.0
K07743	0.0
K07742	7075.0
K07745	0.0
K07744	0.0
K07746	21.0
K01299	2510.0
K01295	830.0
K01297	2381.0
K02922	0.0
K05603	6.0
K02921	0.0
K02926	8557.0
K05607	0.0
K02924	0.0
K05605	0.0
K02928	0.0
K02929	0.0
K00216	12.0
K00217	3.0
K00214	0.0
K00215	9733.0
K00213	0.0
K00210	3.0
K00211	0.0
K00218	0.0
K00219	36.0
K01035	1.0
K01034	1015.0
K04517	8434.0
K01740	14853.0
K01031	4.0
K01746	298.0
K01745	1678.0
K01744	2200.0
K01749	2699.0
K01039	191.0
K04518	2002.0
K09591	0.0
K14129	0.0
K14128	2.0
K14121	0.0
K14120	0.0
K14123	0.0
K14122	0.0
K14125	0.0
K14124	0.0
K14127	4.0
K14126	2.0
K03521	8561.0
K03520	9.0
K03523	7749.0
K03522	9045.0
K03525	8524.0
K03524	8739.0
K03527	9091.0
K03526	7332.0
K03529	7125.0
K03528	12.0
K06338	2.0
K02217	3604.0
K03299	896.0
K03298	31.0
K13472	8.0
K03293	107.0
K03292	14157.0
K03291	8.0
K03290	0.0
K03297	2070.0
K03296	8803.0
K03295	1743.0
K03294	3055.0
K13009	1.0
K12690	0.0
K09743	0.0
K06022	0.0
K07190	8.0
K06021	0.0
K07192	1058.0
K06020	4.0
K06027	5.0
K06026	0.0
K09744	1.0
K07991	20.0
K08749	0.0
K09835	0.0
K09834	0.0
K10439	17721.0
K06351	2.0
K09833	0.0
K10925	0.0
K10924	2.0
K10927	9.0
K10926	10.0
K10923	0.0
K10922	0.0
K09629	0.0
K10697	0.0
K00179	3458.0
K00172	1524.0
K00171	692.0
K00170	793.0
K00177	3234.0
K00176	3229.0
K00175	6103.0
K00174	4731.0
K13478	0.0
K14338	2.0
K14339	0.0
K14335	2.0
K14337	1.0
K14330	0.0
K14331	0.0
K14333	10.0
K08918	0.0
K13479	1616.0
K04078	8202.0
K04079	8170.0
K04076	307.0
K04077	8545.0
K04074	1575.0
K04075	8733.0
K04072	8106.0
K04073	13.0
K04070	5587.0
K04071	0.0
K14597	8.0
K13318	0.0
K08280	4.0
K13641	527.0
K13640	22.0
K13643	364.0
K13642	1.0
K02027	99521.0
K02026	176543.0
K02025	188675.0
K02024	5.0
K02023	3232.0
K02022	343.0
K02021	9.0
K02020	3529.0
K02029	10470.0
K02028	13575.0
K03886	8.0
K03887	5.0
K03884	0.0
K03885	672.0
K03881	0.0
K03888	4.0
K03889	1.0
K12998	0.0
K12999	2.0
K12992	1480.0
K12993	1.0
K12990	2030.0
K12991	0.0
K12996	53.0
K12997	14.0
K12994	0.0
K12995	70.0
K08979	0.0
K08978	6265.0
K03088	71716.0
K03089	41.0
K03086	12252.0
K03087	15.0
K08971	0.0
K08970	5.0
K03082	35.0
K03080	0.0
K08974	8537.0
K13868	0.0
K00918	710.0
K01553	0.0
K12214	5.0
K11646	0.0
K11645	0.0
K11641	0.0
K11640	0.0
K12736	0.0
K12733	2.0
K07507	3765.0
K07506	19.0
K07505	4.0
K07504	11.0
K07503	2.0
K07502	3722.0
K07501	47.0
K07500	0.0
K07509	0.0
K07508	1.0
K11422	0.0
K08698	0.0
K10773	9652.0
K10774	6.0
K14286	0.0
K10778	21.0
K14287	13.0
K00140	177.0
K05501	10.0
K01903	128.0
K01902	128.0
K01905	18.0
K01904	0.0
K01907	24.0
K01906	6.0
K01909	1.0
K01908	7.0
K14534	2448.0
K00147	8448.0
K07767	0.0
K07769	0.0
K07768	2.0
K06203	24.0
K06202	8.0
K09921	15.0
K09920	8.0
K09927	2031.0
K09024	5.0
K09022	725.0
K09023	0.0
K09020	79.0
K09021	1.0
K02908	0.0
K02909	8815.0
K08218	1463.0
K08219	0.0
K02904	8801.0
K02906	8557.0
K02907	8236.0
K02902	8638.0
K00230	29.0
K00231	48.0
K00232	7.0
K08976	25.0
K00234	0.0
K00239	3278.0
K06209	5917.0
K09928	26.0
K01015	0.0
K01014	2.0
K01012	9297.0
K01011	1522.0
K01010	0.0
K08920	0.0
K14103	0.0
K14102	0.0
K14101	0.0
K14100	0.0
K14105	0.0
K14104	0.0
K14109	0.0
K14108	0.0
K06401	3.0
K00893	0.0
K13402	0.0
K12858	0.0
K03503	1660.0
K03502	7260.0
K03501	8539.0
K03500	6851.0
K08924	0.0
K02278	599.0
K02279	1576.0
K12977	0.0
K02276	122.0
K02277	4.0
K02274	102.0
K02275	99.0
K13450	0.0
K13451	0.0
K13452	0.0
K13454	0.0
K13455	0.0
K12509	0.0
K12508	5.0
K12507	24.0
K12506	699.0
K12500	3.0
K12503	1.0
K05926	0.0
K09728	0.0
K14587	75.0
K06597	8.0
K06596	12.0
K06595	4.0
K06599	1.0
K06598	9.0
K07978	7.0
K07979	17855.0
K07976	0.0
K14585	0.0
K10907	9303.0
K10906	0.0
K10901	0.0
K10909	0.0
K10908	0.0
K09819	14.0
K09818	9.0
K09817	8692.0
K09816	8114.0
K09815	8332.0
K06374	5689.0
K06373	5672.0
K09812	10639.0
K09811	10530.0
K09810	3806.0
K09724	0.0
K14582	0.0
K09721	0.0
K04058	0.0
K04059	0.0
K04050	0.0
K04051	0.0
K04052	0.0
K04053	0.0
K04054	0.0
K04055	0.0
K04056	0.0
K04057	0.0
K01047	0.0
K08975	0.0
K10015	1.0
K10014	1.0
K10017	1.0
K10016	1.0
K10011	0.0
K10010	1111.0
K10013	0.0
K10012	2236.0
K10019	3.0
K10018	5.0
K13665	20.0
K13664	0.0
K13663	0.0
K13662	0.0
K13661	0.0
K13660	0.0
K13669	0.0
K13668	8.0
K07641	1.0
K01466	448.0
K13590	21.0
K01464	3760.0
K01465	9122.0
K01462	15931.0
K01463	491.0
K01460	1.0
K01461	0.0
K13599	40.0
K13598	16.0
K01468	1361.0
K01469	8.0
K09251	29.0
K09252	3.0
K02041	2178.0
K02040	7622.0
K02043	4.0
K02045	846.0
K02044	2228.0
K02047	841.0
K02046	854.0
K02049	14180.0
K02048	862.0
K05549	1.0
K05548	10.0
K06046	0.0
K03319	25.0
K03316	60.0
K03317	58.0
K03314	13.0
K03315	6552.0
K03312	3444.0
K03313	1200.0
K03310	15851.0
K03311	2268.0
K12052	0.0
K02945	9467.0
K06162	19.0
K06163	14.0
K06160	13.0
K06161	0.0
K06166	5.0
K00359	1410.0
K06164	14.0
K06165	14.0
K06168	8150.0
K06169	52.0
K13020	8.0
K07158	0.0
K07159	0.0
K04835	5.0
K11621	0.0
K11991	7.0
K11622	5.0
K11996	205.0
K11627	0.0
K11626	0.0
K11629	2.0
K11628	0.0
K07561	0.0
K07560	8193.0
K07563	0.0
K07562	0.0
K07565	0.0
K07564	0.0
K07567	11026.0
K07566	9700.0
K07569	0.0
K07568	10076.0
K09925	2.0
K11199	0.0
K11198	0.0
K11192	0.0
K11191	0.0
K11196	0.0
K11195	0.0
K11194	0.0
K02492	3256.0
K10713	2.0
K10710	1028.0
K10711	72.0
K10716	0.0
K02490	21.0
K10714	0.0
K10715	1.0
K01929	8522.0
K01928	8789.0
K01923	9859.0
K01922	29.0
K01921	8705.0
K01920	22.0
K01926	7326.0
K01925	8639.0
K01924	8525.0
K07789	12.0
K07788	12.0
K07785	3.0
K07784	1.0
K07787	208.0
K07786	0.0
K07781	0.0
K07783	1769.0
K07782	13.0
K05835	5.0
K06355	0.0
K14661	1.0
K09844	0.0
K00782	57.0
K00783	8822.0
K00784	9224.0
K00785	0.0
K00786	3345.0
K00039	2.0
K00036	2219.0
K00037	1.0
K00034	365.0
K00035	1.0
K00032	0.0
K00033	2241.0
K00030	251.0
K00031	6935.0
K01259	91.0
K01258	7177.0
K01255	3134.0
K01256	100.0
K01251	4577.0
K01250	1263.0
K01253	1.0
K01252	1.0
K09008	19.0
K09009	3.0
K09000	31.0
K09001	64.0
K09002	2437.0
K09003	2.0
K09004	52.0
K09005	75.0
K09006	1.0
K09007	16.0
K09846	0.0
K08234	3833.0
K00258	5.0
K00259	1266.0
K00252	74.0
K00253	11.0
K00256	4.0
K00257	2130.0
K00254	2.0
K00255	4.0
K01079	905.0
K01078	26.0
K01071	40.0
K01070	18.0
K01073	12.0
K01077	3903.0
K01076	331.0
K14472	0.0
K14471	0.0
K14470	3.0
K14475	29.0
K09841	0.0
K02788	8.0
K02782	21.0
K02783	714.0
K02781	635.0
K02786	15.0
K02787	1.0
K02784	23.0
K01060	326.0
K01787	1584.0
K01786	5748.0
K01785	9347.0
K01784	13957.0
K01783	10448.0
K01782	75.0
K01781	6.0
K01780	0.0
K01789	7.0
K01788	4285.0
K02526	410.0
K02527	1735.0
K02525	8.0
K02250	3.0
K02523	1747.0
K02520	8513.0
K02521	8.0
K02258	21.0
K02259	66.0
K02528	7843.0
K02529	51451.0
K03781	3752.0
K03780	984.0
K03783	7376.0
K03782	145.0
K03785	2819.0
K03784	2876.0
K03787	3831.0
K03786	5797.0
K03789	6034.0
K03788	0.0
K10700	0.0
K00342	1610.0
K03124	0.0
K03120	0.0
K12527	1440.0
K12526	14.0
K12525	1.0
K12524	1146.0
K12523	0.0
K12522	0.0
K09789	535.0
K09788	208.0
K09787	7059.0
K09786	341.0
K09785	0.0
K09781	15.0
K09780	26.0
K10961	0.0
K10960	2.0
K10963	0.0
K10962	0.0
K10965	0.0
K10964	0.0
K10966	0.0
K09879	1.0
K06318	2.0
K06311	7.0
K06310	1148.0
K06312	2.0
K06314	3.0
K06317	552.0
K11389	0.0
K11386	0.0
K11387	0.0
K11384	0.0
K11385	0.0
K11382	0.0
K11383	0.0
K11381	78.0
K11949	0.0
K10380	0.0
K04032	326.0
K04033	1.0
K04030	517.0
K04031	4892.0
K04036	0.0
K04037	1.0
K04034	14.0
K04035	83.0
K04038	1.0
K04039	1.0
K07046	142.0
K07047	2724.0
K07044	3.0
K07045	3410.0
K07042	7134.0
K07043	5918.0
K07040	6624.0
K07041	0.0
K07048	341.0
K07049	0.0
K08664	0.0
K02584	44.0
K10039	588.0
K10038	4.0
K10037	2.0
K10036	283.0
K04788	0.0
K04789	0.0
K04784	12.0
K04785	0.0
K04786	0.0
K04787	0.0
K04780	2.0
K04781	24.0
K04782	4.0
K04783	0.0
K13601	0.0
K13603	0.0
K13602	0.0
K13605	0.0
K13604	0.0
K13607	12.0
K02404	1070.0
K05783	1.0
K05782	6.0
K05781	14.0
K05780	12.0
K05787	0.0
K05786	18.0
K05785	6.0
K05784	1.0
K05789	0.0
K05788	62.0
K01442	7137.0
K01443	6927.0
K01444	147.0
K01446	5.0
K01447	1431.0
K01448	16560.0
K01449	3534.0
K14803	0.0
K02069	71.0
K05569	2270.0
K08008	0.0
K02063	4.0
K05566	2255.0
K05565	19.0
K05563	2.0
K05562	2.0
K05561	2.0
K02064	4.0
K03338	2237.0
K03339	1.0
K03330	0.0
K03331	0.0
K03332	21.0
K03333	8.0
K03335	2107.0
K03336	2090.0
K03337	2236.0
K12956	0.0
K12957	1.0
K12954	0.0
K12955	0.0
K12952	0.0
K12953	0.0
K12950	0.0
K12951	0.0
K14733	0.0
K00109	0.0
K06148	17123.0
K06149	13.0
K06144	0.0
K06145	19.0
K06146	0.0
K06147	98282.0
K06141	0.0
K06142	4836.0
K06143	15.0
K11945	0.0
K08948	0.0
K08949	0.0
K00071	0.0
K14664	0.0
K13810	34.0
K14665	3.0
K03058	0.0
K11609	0.0
K11608	0.0
K14660	1.0
K11603	0.0
K11602	0.0
K11601	0.0
K11600	0.0
K11607	1.0
K11606	1.0
K11605	1.0
K11604	1.0
K10558	76.0
K10559	267.0
K10550	101.0
K10551	101.0
K10552	3.0
K10553	3.0
K10554	6.0
K10555	126.0
K10556	113.0
K10557	76.0
K03051	0.0
K03050	0.0
K07549	0.0
K07548	0.0
K07239	253.0
K07235	8.0
K07234	17.0
K07237	0.0
K07236	0.0
K07231	5.0
K07230	15.0
K07233	17.0
K07232	9.0
K02467	0.0
K05306	2207.0
K05305	2766.0
K05304	1.0
K05303	1.0
K05301	0.0
K02565	0.0
K08644	0.0
K08646	1.0
K08641	207.0
K08643	2.0
K08642	0.0
K12146	0.0
K00010	2875.0
K00011	5.0
K00012	8982.0
K00013	8457.0
K00014	10219.0
K00016	7522.0
K09065	6.0
K08252	45.0
K08253	9.0
K08256	2.0
K08255	1.0
K08258	1.0
K08259	1.0
K00274	28.0
K00275	212.0
K00276	2.0
K00270	0.0
K00271	0.0
K00272	6.0
K00273	0.0
K00278	5620.0
K00279	0.0
K12675	0.0
K01277	1676.0
K01274	4.0
K01273	5180.0
K01271	3051.0
K01270	8810.0
K01278	1485.0
K00906	18.0
K00904	354.0
K00903	1137.0
K00901	1231.0
K13785	0.0
K00908	3.0
K11149	0.0
K01053	40.0
K01051	344.0
K01057	51.0
K01056	8834.0
K01055	13.0
K01054	5.0
K01058	15.0
K02500	8460.0
K02501	8463.0
K02502	6516.0
K02503	8828.0
K02504	0.0
K02505	0.0
K02506	0.0
K02507	0.0
K02508	0.0
K02509	14.0
K00291	0.0
K13410	0.0
K13148	0.0
K13419	0.0
K05825	0.0
K03106	8834.0
K03105	0.0
K03101	11416.0
K03100	17788.0
K12541	0.0
K12540	1.0
K12543	0.0
K12542	0.0
K12545	0.0
K12544	0.0
K12547	2.0
K12546	1.0
K12549	0.0
K06080	0.0
K11018	0.0
K11019	0.0
K11016	0.0
K11017	0.0
K11014	0.0
K11015	0.0
K11012	0.0
K11013	0.0
K11010	0.0
K11011	0.0
K06333	5402.0
K06880	0.0
K06883	24.0
K06882	2.0
K09857	13.0
K06884	1.0
K06887	1.0
K06886	81.0
K06889	13195.0
K10942	10.0
K09859	8.0
K09858	20.0
K10947	15871.0
K10946	0.0
K10945	0.0
K10944	0.0
K13284	0.0
K00483	36.0
K00481	5.0
K00480	6.0
K00486	13.0
K00485	1.0
K00484	9.0
K09901	0.0
K10929	0.0
K07684	16.0
K07685	0.0
K07686	0.0
K07687	0.0
K07681	2.0
K07688	0.0
K07689	7.0
K10928	0.0
K04018	0.0
K04019	336.0
K04014	14.0
K04015	31.0
K04016	0.0
K04017	0.0
K04013	6.0
K07060	0.0
K07061	0.0
K07062	151.0
K07063	11.0
K07064	7.0
K07065	12.0
K07066	2032.0
K07067	300.0
K07068	22.0
K07069	2061.0
K01121	0.0
K13629	0.0
K13628	81.0
K13623	10.0
K13622	10.0
K13620	0.0
K13626	3293.0
K08586	0.0
K08587	0.0
K01428	2147.0
K01429	2074.0
K01422	983.0
K01423	93.0
K01420	7554.0
K01421	7393.0
K01426	2541.0
K01427	0.0
K01424	6600.0
K01425	2245.0
K08068	0.0
K07538	0.0
K13086	0.0
K13085	0.0
K07287	12.0
K07824	0.0
K07682	0.0
K02722	0.0
K12978	0.0
K12979	0.0
K12972	27.0
K12973	0.0
K12974	0.0
K12975	0.0
K12976	0.0
K07821	0.0
K07683	8.0
K14750	0.0
K14751	0.0
K14953	0.0
K12288	0.0
K12289	0.0
K12282	11.0
K12283	9.0
K12280	10.0
K12281	9.0
K12286	9.0
K12287	9.0
K12284	9.0
K12285	10.0
K11957	0.0
K11956	2.0
K11955	0.0
K11954	0.0
K11953	0.0
K11952	0.0
K11951	0.0
K11950	0.0
K11959	0.0
K11958	0.0
K13889	70.0
K13888	17.0
K11963	0.0
K07217	354.0
K07216	6202.0
K07215	3.0
K07214	2087.0
K07213	539.0
K07212	0.0
K07219	171.0
K07218	21.0
K12150	3.0
K08689	0.0
K08688	2.0
K00402	0.0
K00401	0.0
K11994	0.0
K00152	0.0
K01043	340.0
K00154	2.0
K00157	0.0
K00156	947.0
K10533	0.0
K10530	9.0
K10531	1.0
K10536	1094.0
K10537	104.0
K10535	12.0
K10538	1.0
K10539	104.0
K00073	12.0
K13934	2.0
K00076	904.0
K00077	6576.0
K00074	6712.0
K00075	8462.0
K00078	0.0
K00079	3.0
K02290	0.0
K02563	8521.0
K02292	0.0
K08966	5.0
K02294	11.0
K08278	0.0
K08279	2.0
K08274	0.0
K08275	0.0
K08276	1.0
K08277	0.0
K00298	3.0
K00299	10.0
K00296	0.0
K00297	8510.0
K00294	73.0
K00292	1.0
K00293	2.0
K00290	4956.0
K07757	1.0
K12089	0.0
K01210	10.0
K01213	0.0
K01212	2497.0
K01215	9.0
K01214	0.0
K01217	1.0
K01216	1.0
K01219	25.0
K01218	2178.0
K02749	1.0
K02746	783.0
K02747	655.0
K02744	1169.0
K02745	754.0
K02742	0.0
K00924	80.0
K00925	10921.0
K00926	6643.0
K00927	8834.0
K00928	9096.0
K00929	5600.0
K12085	0.0
K02298	4.0
K02299	7.0
K02568	8.0
K02569	5.0
K02562	0.0
K02291	52.0
K02560	0.0
K02293	11.0
K02566	1172.0
K02567	13.0
K02564	9257.0
K02297	6.0
K03169	19966.0
K03168	8746.0
K03163	0.0
K03162	0.0
K03167	1.0
K03166	1.0
K11038	4.0
K11039	1.0
K11030	0.0
K11031	4.0
K11032	1.0
K11033	0.0
K11034	0.0
K11035	0.0
K11036	0.0
K11037	0.0
K02546	1.0
K07668	804.0
K07669	6.0
K07666	0.0
K07667	11020.0
K07664	10.0
K07665	3105.0
K07662	22.0
K07663	1.0
K07660	10.0
K07661	17.0
K03927	8625.0
K07008	19.0
K07009	1940.0
K07002	26.0
K07003	5800.0
K07000	13.0
K07001	6094.0
K07006	48.0
K07007	13782.0
K07004	20.0
K07005	9062.0
K03921	10.0
K02956	8832.0
K09725	0.0
K09181	54.0
K08599	0.0
K08598	0.0
K08591	10925.0
K08590	1572.0
K01156	228.0
K01154	8180.0
K01407	0.0
K01400	1.0
K01153	8120.0
K01150	2.0
K01151	8700.0
K01408	0.0
K01409	10259.0
K01158	0.0
K01159	3686.0
K05523	1.0
K05522	24.0
K05521	3936.0
K05520	1736.0
K05527	22.0
K05526	1.0
K05525	2.0
K05524	120.0
K05529	0.0
K14518	0.0
K14519	11.0
K05949	0.0
K01754	6333.0
K05942	2.0
K01027	2.0
K02171	0.0
K02170	8.0
K02173	399.0
K02172	0.0
K01751	2018.0
K06416	1247.0
K06417	3.0
K06414	1.0
K06947	0.0
K03379	7.0
K03808	16.0
K03809	57.0
K03806	15.0
K06412	6695.0
K03804	0.0
K12296	4.0
K03802	25.0
K03803	1757.0
K06413	13.0
K10808	10.0
K06411	3024.0
K01028	144.0
K01029	873.0
K11931	2.0
K11930	0.0
K11933	0.0
K11932	0.0
K11935	0.0
K11934	7.0
K11937	0.0
K11936	1.0
K11939	0.0
K11938	0.0
K10800	1.0
K06419	7.0
K11929	0.0
K07271	5669.0
K07270	2.0
K07273	553.0
K07272	2.0
K07275	18.0
K07274	19.0
K07277	1764.0
K07276	7.0
K07279	0.0
K07278	20.0
K10623	0.0
K02481	1003.0
K11520	0.0
K02480	3.0
K08170	3.0
K02485	28.0
K02484	1807.0
K02487	10.0
K08600	14480.0
K08603	0.0
K08602	2622.0
K08605	3.0
K08604	1.0
K09956	1.0
K09957	0.0
K09954	44.0
K09955	8410.0
K09952	191.0
K09953	0.0
K09950	11.0
K09951	4287.0
K09958	15.0
K09959	15.0
K07495	6.0
K07494	115.0
K07497	3406.0
K07496	2657.0
K07491	4587.0
K07490	0.0
K07493	5.0
K07492	19.0
K07499	28.0
K07498	83.0
K11209	10.0
K11208	2.0
K11204	0.0
K11203	152.0
K11202	728.0
K11201	0.0
K11200	1.0
K00058	13241.0
K00059	21022.0
K00728	0.0
K00729	7.0
K00055	11.0
K00057	8679.0
K00050	2633.0
K00051	0.0
K00720	19.0
K00721	2921.0
K14424	0.0
K06033	0.0
K14189	3.0
K14188	27.0
K06364	0.0
K14187	7.0
K01239	1887.0
K01238	113.0
K01897	9418.0
K01232	706.0
K01895	2534.0
K01230	0.0
K01893	8693.0
K01236	9.0
K01235	42.0
K01890	8832.0
K02768	1138.0
K02769	306.0
K02760	2936.0
K02761	2125.0
K02763	6.0
K02764	1.0
K02765	1853.0
K00948	13311.0
K00949	6800.0
K00942	9508.0
K00943	4383.0
K00940	990.0
K00941	14298.0
K00946	3371.0
K00947	5.0
K00944	0.0
K00945	22909.0
K01097	0.0
K01096	6.0
K01095	56.0
K01093	4.0
K01092	4248.0
K01091	22180.0
K01090	8253.0
K03499	22365.0
K03498	17876.0
K03491	1785.0
K03490	2071.0
K03493	2.0
K03492	39.0
K03495	8822.0
K03497	22285.0
K03496	23883.0
K02817	0.0
K02814	20.0
K02815	40.0
K02810	2230.0
K02548	2466.0
K02549	39.0
K02818	1.0
K02819	2474.0
K03637	1730.0
K03636	58.0
K03147	6158.0
K03146	140.0
K08851	0.0
K06518	7927.0
K09729	296.0
K06048	19.0
K06045	16.0
K06044	6.0
K09727	0.0
K09726	10.0
K06041	2123.0
K09720	1.0
K09723	0.0
K06042	4894.0
K09897	0.0
K09896	0.0
K09895	9.0
K09894	0.0
K09893	0.0
K09892	0.0
K09891	0.0
K09890	1.0
K09899	0.0
K09898	8.0
K03622	0.0
K07648	0.0
K07649	10.0
K07398	0.0
K07399	27.0
K11056	0.0
K11057	0.0
K11054	0.0
K11055	0.0
K07640	11.0
K07393	60.0
K07390	27.0
K07391	8438.0
K07644	10.0
K07645	5.0
K07646	11845.0
K07647	0.0
K10896	0.0
K07024	34221.0
K07025	13849.0
K07026	12.0
K07027	4880.0
K07020	13.0
K07021	30.0
K07022	0.0
K07023	6699.0
K07028	12.0
K07029	14041.0
K10094	2.0
K01390	0.0
K01392	10.0
K01399	0.0
K02673	15.0
K05893	0.0
K05897	0.0
K05896	7129.0
K05895	3538.0
K05899	2.0
K05898	2.0
K00555	0.0
K00554	6122.0
K00557	13.0
K00556	1690.0
K00551	4.0
K00559	0.0
K00558	16305.0
K01170	0.0
K01173	738.0
K01174	40.0
K01175	170.0
K01176	518.0
K01178	21.0
K01179	6586.0
K14578	0.0
K14579	0.0
K08951	0.0
K08950	0.0
K08953	0.0
K03828	29.0
K03829	13.0
K03820	1721.0
K03821	38.0
K03822	0.0
K03823	6001.0
K03824	5.0
K03825	102.0
K03826	5633.0
K03827	1953.0
K12248	0.0
K12246	0.0
K12247	0.0
K12242	10.0
K12243	0.0
K12240	0.0
K12241	0.0
K11919	0.0
K11918	1.0
K11913	2.0
K11912	0.0
K11911	0.0
K11910	3.0
K11917	0.0
K11916	0.0
K11915	0.0
K11914	0.0
K12068	0.0
K12069	0.0
K12062	1.0
K12063	0.0
K12060	1.0
K12061	7.0
K12066	0.0
K12067	14.0
K12064	1.0
K12065	1.0
K07259	577.0
K07258	19692.0
K07253	0.0
K07251	0.0
K07250	2121.0
K07257	5.0
K07256	0.0
K07255	2.0
K07254	0.0
K05372	0.0
K05373	0.0
K05370	0.0
K05371	0.0
K05374	0.0
K05375	13.0
K09970	5.0
K09971	7.0
K09972	38.0
K09973	39.0
K09974	18.0
K09975	5.0
K09976	337.0
K09978	3.0
K09979	1354.0
K11261	2218.0
K11260	0.0
K11263	5.0
K11264	2.0
K10793	54.0
K10796	50.0
K10797	1029.0
K10794	10.0
K10795	49.0
K00700	11839.0
K00701	0.0
K10798	0.0
K00703	9583.0
K00705	7618.0
K09828	0.0
K10133	0.0
K13053	9.0
K03192	9.0
K00964	0.0
K00965	6396.0
K00966	799.0
K00960	0.0
K00961	0.0
K00962	8797.0
K00963	1804.0
K00969	7736.0
K12681	0.0
K02703	1.0
K08364	3.0
K08365	16.0
K02706	0.0
K08363	2.0
K08361	0.0
K02708	0.0
K02709	0.0
K08368	13.0
K08369	62.0
K01615	1578.0
K01617	5.0
K01616	0.0
K01611	1579.0
K01610	6621.0
K01613	3900.0
K01612	0.0
K01619	8786.0
K01618	4.0
K02834	8834.0
K02835	8832.0
K05281	2.0
K03619	0.0
K03618	0.0
K03617	8635.0
K03616	100.0
K03615	8604.0
K03614	7847.0
K03613	8373.0
K03612	8286.0
K03611	23.0
K03610	7021.0
K09705	29.0
K09704	4178.0
K09701	16.0
K09700	5.0
K09709	2.0
K06391	1376.0
K06390	6686.0
K06393	6448.0
K06392	4663.0
K06395	659.0
K06394	4761.0
K06397	5523.0
K06396	5707.0
K06399	5980.0
K06398	6669.0
K06435	0.0
K11078	0.0
K11079	0.0
K11074	5.0
K11075	5.0
K11076	5.0
K11077	0.0
K11070	6706.0
K11071	6791.0
K11072	8901.0
K11073	6.0
K06935	0.0
K06934	440.0
K06937	97.0
K06936	24.0
K06931	0.0
K06930	0.0
K06933	0.0
K06932	0.0
K06939	0.0
K06938	14.0
K13381	0.0
K05916	8.0
K05917	1.0
K05914	0.0
K05915	3.0
K05912	0.0
K05913	0.0
K05910	10.0
K05911	0.0
K05918	0.0
K05919	5601.0
K00392	7.0
K00390	188.0
K00397	0.0
K00395	3.0
K00394	1087.0
K01884	0.0
K00399	0.0
K01886	8298.0
K01376	5.0
K01372	2828.0
K09149	0.0
K09148	0.0
K01225	287.0
K09145	2048.0
K09144	2032.0
K09147	0.0
K09146	0.0
K09141	15.0
K09140	0.0
K09143	1.0
K09142	0.0
K05709	0.0
K05708	0.0
K05879	2439.0
K05878	2431.0
K05875	0.0
K05874	6.0
K05877	0.0
K05876	0.0
K05873	15.0
K00579	0.0
K00578	0.0
K00577	0.0
K00575	7147.0
K00574	2631.0
K00573	100.0
K00571	8436.0
K00570	4.0
K01118	822.0
K01119	584.0
K01157	1.0
K01112	12.0
K01113	58.0
K04477	6145.0
K01114	25.0
K01115	1.0
K08087	0.0
K01315	0.0
K08085	0.0
K08084	20.0
K08083	11.0
K08082	19.0
K08081	2.0
K08080	0.0
K01152	277.0
K01401	1.0
K09826	5.0
K06344	1.0
K06345	0.0
K09822	12.0
K06343	0.0
K10938	0.0
K06341	0.0
K10934	0.0
K10935	0.0
K10932	0.0
K11052	0.0
K10930	0.0
K06349	3.0
K11053	1.0
K10754	0.0
K01755	10506.0
K10200	1312.0
K02132	0.0
K02137	0.0
K03840	8.0
K03841	77.0
K13028	0.0
K13799	0.0
K13798	0.0
K13795	1.0
K13794	0.0
K13021	1.0
K13792	0.0
K13791	0.0
K13790	0.0
K12268	10.0
K12269	2.0
K12262	36.0
K12263	3.0
K12264	0.0
K12265	0.0
K12266	1.0
K12267	9667.0
K01757	0.0
K12237	0.0
K13243	0.0
K13245	0.0
K13244	0.0
K13246	0.0
K03264	0.0
K03265	2.0
K03263	0.0
K03268	0.0
K03269	1720.0
K12415	0.0
K10211	2.0
K09918	8.0
K09919	17.0
K06720	11.0
K09913	15.0
K09910	0.0
K09911	0.0
K09916	8.0
K09917	0.0
K06726	1108.0
K09915	15.0
K11535	3.0
K11534	109.0
K11537	1113.0
K11531	0.0
K11533	0.0
K11532	0.0
K11249	313.0
K11539	0.0
K00762	11741.0
K00763	7150.0
K00760	8685.0
K00761	8776.0
K00766	6382.0
K00767	5277.0
K00764	11876.0
K00765	8390.0
K00768	6310.0
K00769	7.0
K11059	0.0
K00186	6.0
K00187	6.0
K00184	106.0
K00185	92.0
K00183	92.0
K00180	4120.0
K00188	0.0
K00189	0.0
K10110	4634.0
K10111	3.0
K10112	7909.0
K10113	0.0
K10114	0.0
K10115	0.0
K10116	1.0
K10117	11595.0
K10118	14367.0
K10119	14328.0
K04641	0.0
K04643	6.0
K04642	0.0
K13282	26.0
K00988	2.0
K00989	763.0
K00986	976.0
K00984	2034.0
K00985	0.0
K00982	25.0
K00983	4339.0
K00980	1230.0
K00981	8845.0
K01585	1708.0
K01584	10.0
K01586	11473.0
K13498	3.0
K01580	1681.0
K01583	1091.0
K01582	1579.0
K13497	2080.0
K01589	1211.0
K01588	8511.0
K14941	8.0
K08347	0.0
K08348	0.0
K02720	0.0
K14949	0.0
K02723	0.0
K03459	0.0
K03458	5111.0
K03455	531.0
K03457	320.0
K03451	539.0
K03981	18.0
K03980	835.0
K02614	1316.0
K01639	6273.0
K01638	25.0
K01637	21.0
K01636	116.0
K01635	25.0
K01634	4.0
K01633	2076.0
K01632	2.0
K01631	5.0
K01630	78.0
K02615	3.0
K02588	1785.0
K02589	2498.0
K02858	165.0
K02859	17.0
K14051	0.0
K14053	0.0
K14052	0.0
K02852	3.0
K02853	1.0
K02850	0.0
K02851	9.0
K14059	1884.0
K14058	20.0
K02586	535.0
K02587	750.0
K03679	0.0
K03671	18584.0
K03670	9.0
K03673	14.0
K03672	8.0
K03675	1.0
K03674	0.0
K03677	0.0
K03676	27.0
K09761	8444.0
K09760	2291.0
K09763	7.0
K09762	6732.0
K09765	6203.0
K09764	335.0
K09767	383.0
K06006	7.0
K09769	1622.0
K09768	3444.0
K10353	0.0
K03187	2145.0
K03186	3765.0
K03185	27.0
K03184	1.0
K03183	5005.0
K03182	3618.0
K03181	4.0
K03189	2146.0
K03188	2146.0
K02715	0.0
K12455	0.0
K12454	22.0
K12453	0.0
K12452	485.0
K12451	0.0
K07358	0.0
K07356	0.0
K07357	0.0
K07354	0.0
K07355	0.0
K07352	0.0
K07353	0.0
K07350	0.0
K07351	0.0
K06919	1164.0
K06918	2.0
K06917	159.0
K06916	33.0
K06915	3752.0
K06914	1.0
K06913	0.0
K06912	2.0
K06911	1917.0
K06910	2129.0
K08986	8.0
K08987	34.0
K08984	6.0
K08985	0.0
K08982	42.0
K08983	1.0
K08980	2.0
K08981	24.0
K08988	6.0
K08989	18.0
K02252	0.0
K05934	5301.0
K05936	5474.0
K05937	2.0
K02253	0.0
K05939	32.0
K00378	7574.0
K00375	6649.0
K00374	13.0
K00376	18.0
K00371	18.0
K00370	16.0
K00373	14.0
K00372	18.0
K01358	12397.0
K09166	4.0
K09165	18.0
K09164	35.0
K09163	1633.0
K09162	15.0
K09161	0.0
K09160	14.0
K01354	61.0
K01355	0.0
K01356	9654.0
K05601	5.0
K05851	9.0
K03807	12.0
K05606	2035.0
K02927	0.0
K05974	0.0
K03805	2.0
K05976	0.0
K00519	2.0
K00518	2.0
K03800	3945.0
K00511	0.0
K00510	2.0
K03801	1734.0
K00515	0.0
K00514	11.0
K00517	40.0
K05971	2.0
K03154	3096.0
K11147	0.0
K05581	0.0
K05580	0.0
K05583	0.0
K05582	0.0
K05585	0.0
K05584	0.0
K05587	0.0
K05586	0.0
K05589	41.0
K03150	6897.0
K03623	25.0
K03152	9498.0
K14200	1.0
K14201	1.0
K14202	0.0
K03621	8773.0
K14204	1.0
K14205	56.0
K01134	2037.0
K01135	279.0
K01136	9.0
K01137	12.0
K01130	2096.0
K01132	1.0
K01133	2230.0
K01138	4743.0
K01139	751.0
K02113	6648.0
K02112	8136.0
K02111	7153.0
K02446	53.0
K02117	8488.0
K02116	2125.0
K02115	8133.0
K02114	8130.0
K02119	6619.0
K02118	8840.0
K02448	3.0
K01036	54.0
K03212	2.0
K13007	0.0
K13006	28.0
K13005	0.0
K13004	2075.0
K13001	0.0
K06404	4304.0
K01032	4.0
K06951	2.0
K03862	2.0
K03863	2.0
K06406	6690.0
K06957	0.0
K05020	49.0
K06400	3664.0
K06403	4456.0
K06954	4.0
K10814	0.0
K10817	0.0
K10816	0.0
K07136	3.0
K03242	0.0
K03243	0.0
K12202	3.0
K12203	3.0
K12206	3.0
K12207	3.0
K12204	3.0
K12205	3.0
K12208	3.0
K12209	3.0
K13919	656.0
K13918	0.0
K06214	8.0
K06215	4408.0
K09936	4046.0
K06217	8508.0
K09930	26.0
K09931	22.0
K09932	1.0
K06213	5606.0
K09938	13.0
K09939	1656.0
K11517	0.0
K06337	0.0
K13301	0.0
K00748	1470.0
K00745	0.0
K00743	1.0
K07165	30.0
K07164	1718.0
K07167	12.0
K07166	6656.0
K07161	31.0
K07160	516.0
K07163	0.0
K07162	165.0
K07169	0.0
K07168	2.0
K06336	0.0
K01839	5994.0
K01838	1856.0
K01835	836.0
K01834	25899.0
K01837	0.0
K01830	0.0
K00608	0.0
K02632	0.0
K02630	0.0
K02631	0.0
K08322	325.0
K08323	415.0
K08320	0.0
K08321	214.0
K08326	0.0
K08324	0.0
K08325	1283.0
K01659	21.0
K01658	6308.0
K02637	1.0
K01653	10571.0
K01652	16724.0
K01655	7.0
K01654	4883.0
K01657	6218.0
K02874	8818.0
K02875	0.0
K02876	8766.0
K02877	0.0
K02871	8424.0
K02873	0.0
K02878	8834.0
K02879	8834.0
K14070	0.0
K09749	5787.0
K09748	8588.0
K06023	13854.0
K09742	0.0
K09741	0.0
K09740	97.0
K09747	7156.0
K09746	0.0
K09745	0.0
K06024	7076.0
K03477	1.0
K03476	755.0
K03475	3677.0
K03474	1723.0
K03473	1662.0
K03472	0.0
K03471	333.0
K03470	8409.0
K03478	2047.0
K02304	7789.0
K02305	6.0
K02302	814.0
K02303	36.0
K02300	6.0
K02301	73.0
K03653	0.0
K03652	321.0
K03651	10.0
K03650	8824.0
K03657	20720.0
K03656	12.0
K03655	13482.0
K03654	8058.0
K03658	2031.0
K12439	0.0
K12431	0.0
K12430	0.0
K12433	0.0
K12432	0.0
K12435	0.0
K12434	0.0
K12437	0.0
K12436	1.0
K06979	36.0
K06978	3133.0
K06971	1493.0
K06970	10.0
K06973	7851.0
K06972	4967.0
K06975	2146.0
K06974	2.0
K06977	10.0
K06976	2058.0
K07082	7673.0
K07083	1370.0
K07080	3306.0
K07081	867.0
K07086	11.0
K07087	0.0
K07084	127.0
K07085	3028.0
K07088	12819.0
K07089	4351.0
K01317	0.0
K11162	0.0
K11163	0.0
K11161	0.0
K11168	0.0
K00356	33.0
K00355	2.0
K00354	3.0
K00353	1.0
K00351	1415.0
K00350	1415.0
K05952	9.0
K05953	0.0
K05951	1.0
K05956	1.0
K05957	0.0
K00358	156.0
K00689	7.0
K00688	13685.0
K00681	897.0
K00680	8038.0
K00683	4.0
K00685	20.0
K00684	77.0
K00687	5.0
K00686	1.0
K05831	2.0
K05830	0.0
K05833	7621.0
K05832	6678.0
K05834	1.0
K05837	8509.0
K05836	7.0
K05839	0.0
K05838	30.0
K07677	0.0
K00533	3898.0
K00532	50.0
K00531	1.0
K00530	0.0
K00537	7058.0
K00536	0.0
K00535	0.0
K00534	1.0
K00539	0.0
K00538	0.0
K11029	0.0
K14260	1639.0
K14261	11.0
K14266	49.0
K14267	15.0
K14268	0.0
K14269	0.0
K01337	6.0
K01338	10202.0
K02683	0.0
K02682	0.0
K02681	0.0
K02680	0.0
K02687	8216.0
K02686	3.0
K02685	0.0
K02689	0.0
K02688	126.0
K00824	2474.0
K00827	0.0
K00826	8475.0
K00821	15521.0
K00820	10832.0
K00823	66.0
K00822	8.0
K00829	0.0
K00828	0.0
K01488	1295.0
K01489	8688.0
K01484	2.0
K01485	2265.0
K01486	4452.0
K01487	1701.0
K01480	6894.0
K01481	0.0
K01482	7.0
K01483	5.0
K02469	14580.0
K02468	34.0
K02466	35.0
K02465	0.0
K02464	0.0
K02463	11.0
K02462	12.0
K02461	12.0
K02460	16.0
K08969	34.0
K13061	0.0
K13060	1.0
K13063	0.0
K13062	0.0
K13069	1.0
K08964	5.0
K06363	0.0
K03079	1197.0
K06342	1.0
K03078	0.0
K13289	0.0
K13288	18.0
K13285	0.0
K13287	0.0
K13286	0.0
K13281	295.0
K13280	3772.0
K13283	4.0
K00054	57.0
K04496	0.0
K05369	0.0
K05368	1.0
K03228	0.0
K03229	0.0
K00052	8459.0
K03222	0.0
K03223	0.0
K03220	0.0
K03221	0.0
K03226	0.0
K03227	0.0
K03224	0.0
K03225	0.0
K09482	1.0
K09483	0.0
K13836	0.0
K12228	0.0
K05360	0.0
K12224	3.0
K12225	3.0
K12226	0.0
K12227	0.0
K12220	0.0
K05363	9.0
K12222	3.0
K12223	3.0
K08681	4386.0
K08680	19.0
K08683	0.0
K08682	0.0
K08685	1.0
K08684	3.0
K08687	0.0
K08686	1.0
K11755	9695.0
K11754	20995.0
K11751	8.0
K11750	0.0
K11753	16295.0
K11752	5192.0
K02407	3688.0
K13938	1.0
K13936	0.0
K13935	1.0
K02406	9584.0
K13933	1.0
K13932	2.0
K13931	2.0
K13930	1.0
K12088	0.0
K12081	0.0
K12082	0.0
K12083	0.0
K12084	0.0
K12086	0.0
K12087	0.0
K09611	1.0
K09612	0.0
K04940	0.0
K10085	0.0
K05394	2.0
K05395	0.0
K06340	0.0
K13043	1016.0
K07149	2854.0
K07148	558.0
K07147	63.0
K07146	69.0
K07145	59.0
K07144	0.0
K07143	0.0
K07142	0.0
K07141	2007.0
K07140	23.0
K10156	0.0
K10150	0.0
K10620	0.0
K10621	0.0
K14028	0.0
K14029	0.0
K01817	6405.0
K01816	30.0
K01815	4286.0
K01814	8452.0
K01813	3181.0
K01812	7484.0
K01811	14381.0
K01810	8973.0
K01819	21.0
K01818	1447.0
K14580	0.0
K05379	0.0
K08304	18.0
K08305	26.0
K08306	1.0
K08307	1738.0
K08300	32.0
K08301	7144.0
K08302	1533.0
K08303	16691.0
K08308	0.0
K08309	1550.0
K14671	0.0
K14670	0.0
K14673	0.0
K14672	0.0
K01673	386.0
K01672	0.0
K01671	0.0
K01677	6666.0
K01676	1716.0
K01674	12.0
K01679	458.0
K01678	6186.0
K02899	8767.0
K02896	0.0
K02897	2005.0
K02895	8799.0
K02892	8834.0
K02890	8833.0
K10811	0.0
K02096	0.0
K02097	0.0
K02094	0.0
K02095	0.0
K02092	0.0
K02093	0.0
K02099	9543.0
K03411	5964.0
K03410	6016.0
K03413	8369.0
K03412	1937.0
K03415	1160.0
K03414	16.0
K03417	8.0
K03416	0.0
K03418	4.0
K05376	0.0
K02320	0.0
K02322	0.0
K02323	0.0
K05377	0.0
K13542	7257.0
K13543	0.0
K13540	1.0
K13541	6.0
K12145	2.0
K12144	0.0
K12147	0.0
K12410	10845.0
K12141	1640.0
K12140	1641.0
K12143	4.0
K12142	0.0
K12149	0.0
K12148	0.0
K07312	0.0
K07313	505.0
K07310	4.0
K07311	25.0
K07316	480.0
K07317	1.0
K07314	0.0
K07315	164.0
K07318	348.0
K07319	3068.0
K03936	0.0
K03425	0.0
K03426	5754.0
K03427	9217.0
K03420	0.0
K03421	0.0
K03422	0.0
K03423	9.0
K03756	9.0
K03757	0.0
K03206	0.0
K03755	0.0
K11144	364.0
K11145	6765.0
K05972	0.0
K05973	19.0
K03752	167.0
K05978	0.0
K05979	175.0
K03753	215.0
K00331	1602.0
K00330	1606.0
K00333	94.0
K00332	91.0
K00335	6342.0
K00334	7243.0
K00337	1608.0
K00336	10072.0
K00339	1606.0
K00338	1324.0
K03751	0.0
K06953	5.0
K06952	153.0
K06407	6699.0
K06950	17429.0
K10819	33.0
K06956	142.0
K06955	10.0
K06402	882.0
K10815	0.0
K06959	7502.0
K06958	6798.0
K06409	13124.0
K06408	3553.0
K09129	4.0
K09128	692.0
K09123	521.0
K09122	12.0
K09121	4389.0
K09120	0.0
K09127	6.0
K09126	25.0
K09125	108.0
K09124	6.0
K01233	4.0
K05819	0.0
K05818	5.0
K01896	0.0
K05813	7415.0
K05812	9.0
K05811	0.0
K05810	6577.0
K05817	7.0
K05816	12.0
K05815	2602.0
K05814	817.0
K01894	17.0
K01892	8851.0
K01234	680.0
K01144	2936.0
K01146	0.0
K01141	13.0
K01416	0.0
K11434	1.0
K01415	14.0
K06354	0.0
K01414	19.0
K09836	2.0
K01318	2.0
K01319	0.0
K01312	0.0
K06350	2.0
K02669	5651.0
K02668	24.0
K02665	17.0
K02664	36.0
K02667	34.0
K02666	33.0
K02661	0.0
K02660	12.0
K02663	62.0
K02662	1318.0
K00809	170.0
K00808	3.0
K00806	8556.0
K00805	6140.0
K00804	0.0
K00803	95.0
K00802	0.0
K00801	2.0
K00800	6478.0
K10921	0.0
K02409	3605.0
K02408	6043.0
K02401	5330.0
K02400	5981.0
K02403	2.0
K02402	2.0
K02405	6096.0
K05364	5391.0
K05367	1146.0
K05366	17042.0
K10210	2.0
K10216	0.0
K13049	2044.0
K13048	0.0
K13739	0.0
K10215	0.0
K06122	9.0
K13735	0.0
K13734	0.0
K13041	0.0
K13040	0.0
K13731	0.0
K13730	9.0
K13733	1.0
K13732	1.0
K04516	1691.0
K03204	21.0
K03205	17022.0
K03207	20.0
K03200	7.0
K03201	17.0
K03202	0.0
K03203	7.0
K03208	1.0
K03758	44.0
K03759	0.0
K09469	2.0
K09461	5.0
K06204	59.0
K00178	2.0
K13950	2.0
K13953	65.0
K13955	1.0
K13954	1027.0
K10920	0.0
K06324	1.0
K11777	647.0
K11779	3.0
K11778	0.0
K06325	0.0
K12600	0.0
K07432	0.0
K07430	0.0
K06326	0.0
K07128	0.0
K07121	14.0
K07120	13.0
K07123	2.0
K07122	4.0
K07125	0.0
K07124	7783.0
K07127	14.0
K07126	2499.0
K01870	8836.0
K01873	10859.0
K01872	8798.0
K01875	8841.0
K01874	10919.0
K01876	9330.0
K01879	96.0
K01878	91.0
K06321	0.0
K00476	0.0
K00477	5.0
K00474	0.0
K00472	9.0
K00470	1.0
K00471	5.0
K00478	0.0
K00479	2.0
K04775	3.0
K04774	12.0
K04777	0.0
K04776	0.0
K04771	3.0
K04770	0.0
K04773	1800.0
K04772	1.0
K04779	2.0
K04778	0.0
K14657	1.0
K14656	0.0
K14654	0.0
K14653	0.0
K14652	6713.0
K14659	1.0
K14658	1.0
K14386	0.0
K09926	13.0
K01699	6.0
K01698	3667.0
K01695	6686.0
K01697	63.0
K01696	6799.0
K01690	13.0
K01693	6766.0
K01692	1792.0
K07227	0.0
K03439	8755.0
K03438	12672.0
K13380	0.0
K03928	365.0
K03925	7055.0
K03924	9094.0
K03431	8773.0
K03926	37.0
K03437	8802.0
K03436	10912.0
K03435	1.0
K03434	0.0
K02348	1375.0
K02342	4908.0
K02343	7672.0
K02340	8401.0
K02341	8825.0
K02346	11771.0
K02347	38.0
K02344	0.0
K02345	0.0
K03697	1216.0
K03696	8223.0
K03695	8800.0
K03694	61.0
K03693	13.0
K03692	0.0
K03690	14.0
K03699	7343.0
K03698	5513.0
K13566	0.0
K12164	0.0
K07338	4.0
K07339	945.0
K07334	213.0
K07335	8694.0
K07336	16.0
K07337	12.0
K07330	0.0
K07331	0.0
K07332	0.0
K07333	0.0
K09695	9.0
K09694	9.0
K09697	732.0
K09696	723.0
K09691	7883.0
K09690	5288.0
K09693	7.0
K09692	582.0
K09699	12.0
K09698	60.0
K07590	698.0
K07591	0.0
K07592	0.0
K05998	0.0
K05999	0.0
K05996	0.0
K05997	8.0
K05994	2.0
K05995	3907.0
K05993	2212.0
K05991	0.0
K10837	0.0
K00319	0.0
K00318	67.0
K00648	8711.0
K02545	1.0
K00645	8857.0
K00311	22.0
K00646	0.0
K00317	2.0
K00316	2.0
K00643	14.0
K00314	5.0
K02547	1129.0
K06429	1.0
K06428	1.0
K06427	0.0
K02812	0.0
K06425	28.0
K06424	0.0
K06423	322.0
K06422	1.0
K06421	24.0
K02813	0.0
K02930	0.0
K03815	4.0
K05612	0.0
K03367	29.0
K03366	28.0
K03812	8.0
K03635	55.0
K03634	39.0
K03631	8446.0
K05969	0.0
K03630	9272.0
K03633	0.0
K03632	0.0
K01998	6822.0
K01999	7069.0
K01992	24670.0
K01993	2424.0
K01990	41233.0
K01991	1617.0
K01996	7114.0
K01997	7325.0
K01994	3.0
K01995	7240.0
K03148	527.0
K03639	2977.0
K05692	1.0
K03638	26.0
K00869	60.0
K00868	6017.0
K00861	0.0
K00860	155.0
K00863	187.0
K00862	2.0
K00865	4978.0
K00864	10049.0
K00867	27.0
K00866	0.0
K01192	10456.0
K01190	23266.0
K01191	12736.0
K01197	207.0
K01194	159.0
K01195	4513.0
K01198	3175.0
K01199	8.0
K00656	17903.0
K00657	4312.0
K00306	0.0
K14591	28.0
K00300	0.0
K00653	0.0
K13715	1.0
K13713	0.0
K00650	0.0
K00651	6723.0
K14596	0.0
K02647	14039.0
K14598	2.0
K02643	0.0
K02642	0.0
K02641	0.0
K02640	0.0
K03594	2529.0
K03595	8830.0
K03596	8724.0
K03597	10.0
K03590	1791.0
K03591	0.0
K03592	67.0
K03593	1483.0
K03598	9.0
K03599	15.0
K01736	8506.0
K01737	1960.0
K01734	11549.0
K01735	6214.0
K01732	0.0
K01733	9023.0
K01730	2027.0
K01731	0.0
K06049	0.0
K01738	10495.0
K01739	110.0
K11809	0.0
K05343	863.0
K02422	7046.0
K02421	5337.0
K05340	170.0
K02427	30.0
K05346	371.0
K02425	0.0
K02424	2.0
K05349	31914.0
K02428	1482.0
K03770	1735.0
K03771	1783.0
K03772	1130.0
K03773	745.0
K03774	57.0
K03775	1722.0
K03776	8.0
K03777	5.0
K03778	6890.0
K03779	842.0
K09722	0.0
K08174	1.0
K14114	0.0
K13979	18.0
K13237	4.0
K14440	0.0
K09992	2067.0
K09990	6.0
K09991	10.0
K09996	3.0
K09997	0.0
K09994	0.0
K14110	0.0
K09998	0.0
K09999	2.0
K14111	0.0
K14113	0.0
K14449	1.0
K10213	37.0
K14118	0.0
K11711	369.0
K11710	36.0
K11712	697.0
K11717	11315.0
K11719	20.0
K06857	8.0
K10440	12893.0
K10441	11256.0
K07103	0.0
K07102	31.0
K07101	19.0
K07100	3.0
K07107	7862.0
K07106	1520.0
K07105	4982.0
K07456	8211.0
K07459	204.0
K07458	371.0
K07109	1114.0
K07108	0.0
K10198	0.0
K10199	0.0
K10190	8388.0
K10191	0.0
K10192	906.0
K10193	408.0
K10194	533.0
K10195	0.0
K10196	0.0
K10197	0.0
K15013	0.0
K01858	123.0
K15016	0.0
K15017	0.0
K01853	0.0
K01852	0.0
K01851	0.0
K01850	17.0
K01857	7.0
K01856	2.0
K01854	8852.0
K07539	0.0
K08478	0.0
K08479	0.0
K08476	0.0
K08477	0.0
K08475	0.0
K00450	45.0
K00451	35.0
K00452	14.0
K00453	40.0
K00455	0.0
K00456	0.0
K00457	39.0
K00106	0.0
K00459	314.0
K00104	1332.0
K00105	9.0
K00102	21.0
K00103	1.0
K00100	12690.0
K00101	8.0
K01509	0.0
K04759	15020.0
K04758	19303.0
K04757	497.0
K01504	0.0
K04755	38.0
K04754	26.0
K04753	9.0
K04752	29.0
K04751	4508.0
K01502	4.0
K14631	0.0
K05359	0.0
K14632	0.0
K07536	0.0
K12080	0.0
K02364	2.0
K12369	4.0
K02361	67.0
K02362	0.0
K02363	0.0
K13509	0.0
K13503	1.0
K13500	0.0
K12109	0.0
K12108	0.0
K12101	0.0
K12100	0.0
K12103	0.0
K12102	0.0
K12105	0.0
K12104	0.0
K12107	0.0
K12106	0.0
K11023	0.0
K03014	0.0
K08906	4.0
K08904	0.0
K08900	0.0
K06223	6698.0
K06199	3146.0
K06198	19.0
K06197	0.0
K06196	4367.0
K06194	1650.0
K06193	62.0
K06192	13.0
K06191	21.0
K06190	11.0
K11104	2909.0
K11105	3139.0
K11106	0.0
K11107	1.0
K11102	11.0
K11103	7.0
K07862	167.0
K00666	3052.0
K00663	4.0
K00662	2048.0
K00661	9301.0
K00660	27.0
K06997	8234.0
K06996	43.0
K06995	7.0
K10852	410.0
K06993	0.0
K06992	3.0
K06991	11.0
K06990	34.0
K11050	0.0
K06999	59.0
K06998	2262.0
K05338	13.0
K11051	0.0
K06441	0.0
K06440	1.0
K06443	13.0
K06442	7102.0
K06445	11.0
K06447	2.0
K06446	8.0
K06309	0.0
K05686	0.0
K02655	23.0
K07392	0.0
K00595	9220.0
K00594	0.0
K00596	2.0
K00599	18042.0
K00598	30.0
K02657	16.0
K07642	14.0
K07643	0.0
K07396	3.0
K07397	1246.0
K07394	13.0
K07395	20.0
K04102	1.0
K04103	6.0
K04100	1.0
K04101	1.0
K04107	0.0
K04105	0.0
K04108	0.0
K04109	3.0
K07716	18.0
K07717	248.0
K07714	37.0
K07715	5.0
K07712	35.0
K07713	1190.0
K07710	6.0
K07711	2.0
K07718	34118.0
K07719	356.0
K00843	4.0
K00842	0.0
K00841	46.0
K00840	0.0
K00847	9713.0
K00846	0.0
K00845	16414.0
K00844	341.0
K00849	8251.0
K00848	4525.0
K06302	3.0
K13771	19.0
K13770	29.0
K13772	1.0
K13775	2.0
K13774	2.0
K13777	0.0
K13776	0.0
K13779	0.0
K13778	0.0
K02621	2048.0
K02992	8794.0
K02623	3.0
K08286	0.0
K08281	394.0
K02996	7825.0
K02995	0.0
K02994	8832.0
K02629	0.0
K02628	0.0
K08289	1514.0
K08288	0.0
K03578	15.0
K03579	36.0
K03576	12.0
K03577	2034.0
K03574	16903.0
K03575	4556.0
K03572	8513.0
K03573	0.0
K03570	8238.0
K03571	5723.0
K01710	12759.0
K01711	3627.0
K01712	1480.0
K01713	0.0
K01714	16748.0
K01715	4798.0
K01716	15.0
K01718	2.0
K01719	1453.0
K03081	5.0
K02199	40.0
K02198	58.0
K14170	12688.0
K02193	39.0
K02192	377.0
K02191	47.0
K02190	4600.0
K02197	61.0
K02196	13.0
K02195	56.0
K02194	58.0
K03718	1313.0
K03719	3305.0
K03712	7088.0
K03713	15.0
K03710	9678.0
K03711	11191.0
K03716	3610.0
K03717	21.0
K03715	10.0
K07129	1.0
K00045	4.0
K13995	0.0
K13994	0.0
K13991	0.0
K13990	2643.0
K13993	2741.0
K13992	0.0
K06298	4704.0
K06299	2.0
K06294	3.0
K06295	1939.0
K06296	340.0
K06297	426.0
K06290	0.0
K06291	0.0
K06292	0.0
K06293	0.0
K12743	0.0
K00248	5757.0
K06426	4.0
K11739	0.0
K11738	0.0
K11733	1.0
K11732	0.0
K11731	2.0
K11737	1.0
K11736	0.0
K11735	0.0
K11734	0.0
K06870	0.0
K06871	13180.0
K06872	5502.0
K06873	3.0
K06874	0.0
K06875	0.0
K06876	24.0
K06877	2068.0
K06878	41.0
K06879	20.0
K07478	10994.0
K12645	0.0
K07479	0.0
K07473	6486.0
K07472	0.0
K07471	0.0
K07470	0.0
K07477	3.0
K07476	5.0
K07474	190.0
K15038	0.0
K15039	0.0
K15034	30.0
K15036	8.0
K15037	0.0
K08738	22.0
K06420	0.0
K00128	4723.0
K00129	0.0
K00438	0.0
K00432	660.0
K00433	2064.0
K00122	12.0
K00123	209.0
K00124	47.0
K00125	0.0
K00126	1.0
K00127	20.0
K08973	40.0
K14348	0.0
K14347	0.0
K14340	0.0
K08972	79.0
K01525	18.0
K01524	9354.0
K01523	917.0
K01521	0.0
K01520	10271.0
K01529	177.0
K08977	26.0
K03969	528.0
K08929	0.0
K02388	6054.0
K02389	5768.0
K02386	24.0
K02387	6043.0
K02384	0.0
K02385	5317.0
K02382	0.0
K02380	13.0
K02381	1.0
K05386	0.0
K13524	0.0
K13525	1.0
K13527	2.0
K13520	0.0
K13522	2.0
K13529	3.0
K03385	35.0
K03384	0.0
K03387	563.0
K03386	3362.0
K03381	6.0
K03380	3.0
K03383	1.0
K03382	911.0
K03389	1515.0
K03388	1813.0
K05356	0.0
K12344	977.0
K12343	136.0
K12342	0.0
K12341	0.0
K12340	1461.0
K02430	0.0
K12349	0.0
K05351	4.0
K11694	1.0
K11695	1.0
K11690	3774.0
K05352	0.0
K11693	2.0
K08928	0.0
K03433	2.0
K13832	21.0
K03039	0.0
K03432	2.0
K06607	0.0
K06606	383.0
K06605	54.0
K03430	2465.0
K06603	397.0
K06602	6.0
K06601	4.0
K06600	0.0
K05358	1.0
K06609	0.0
K06608	167.0
K03923	2.0
K03922	0.0
K11472	10.0
K11473	38.0
K11474	0.0
K11475	4.0
K11476	3.0
K11477	0.0
K00601	0.0
K00600	8788.0
K00603	374.0
K03746	5.0
K00605	4238.0
K00604	8869.0
K00607	1.0
K00606	3207.0
K00609	8161.0
K03741	2026.0
K03740	25.0
K03743	1050.0
K10873	0.0
K03214	0.0
K14068	0.0
K13317	0.0
K06360	0.0
K14069	0.0
K08078	2.0
K09650	0.0
K06361	0.0
K07802	0.0
K07803	2.0
K07800	1.0
K07801	0.0
K07806	1.0
K07807	0.0
K07804	0.0
K07805	0.0
K06362	0.0
K01172	0.0
K10257	0.0
K10255	5.0
K10254	6505.0
K10253	2.0
K10918	1.0
K04128	0.0
K01958	737.0
K01959	2.0
K01956	8090.0
K01957	0.0
K04126	0.0
K04127	5.0
K01952	8637.0
K01953	11157.0
K01950	9487.0
K01951	10702.0
K07730	0.0
K07731	0.0
K07732	0.0
K07733	5.0
K07734	27.0
K07735	79.0
K07736	7868.0
K07737	20232.0
K07738	6157.0
K07739	7.0
K06365	0.0
K06366	0.0
K06367	0.0
K10910	0.0
K10911	0.0
K04382	0.0
K10775	0.0
K02609	7.0
K02979	0.0
K02978	0.0
K06368	0.0
K02975	0.0
K02974	0.0
K02977	0.0
K02976	0.0
K03558	120.0
K03559	1869.0
K03550	8155.0
K03551	8826.0
K03552	0.0
K03553	10868.0
K03554	13.0
K03555	8232.0
K03556	2834.0
K03557	16.0
K01778	8762.0
K01779	1040.0
K06369	0.0
K01772	121.0
K01770	8394.0
K01771	1.0
K01776	7977.0
K01777	55.0
K01774	0.0
K01775	11052.0
K05385	0.0
K05384	0.0
K05383	0.0
K05382	0.0
K05381	0.0
K08159	3.0
K14153	50.0
K14154	0.0
K14155	10299.0
K08152	2.0
K08156	1789.0
K08076	0.0
K12809	0.0
K05297	253.0
K03734	10119.0
K03735	539.0
K03736	539.0
K03737	8732.0
K03731	0.0
K03732	12.0
K03733	1835.0
K03738	64.0
K03739	25.0
K08139	9.0
K06994	31.0
K12660	0.0
K12661	9.0
K07450	0.0
K08719	0.0
K08717	143.0
K08715	1.0
K08714	12.0
K08713	3.0
K08710	0.0
K11311	0.0
K11312	146.0
K00141	0.0
K00146	3.0
K00411	26.0
K00412	45.0
K00145	16101.0
K00148	3.0
K14367	0.0
K14366	0.0
K08954	0.0
K08384	10017.0
K14369	0.0
K14368	0.0
K14091	2044.0
K14090	2049.0
K14093	0.0
K14092	0.0
K14095	0.0
K14094	0.0
K14097	0.0
K14096	0.0
K14099	0.0
K14098	0.0
K02848	0.0
K01541	2.0
K04712	2.0
K04711	0.0
K01545	0.0
K01547	4419.0
K01546	4420.0
K01548	4065.0
K04719	9.0
K04718	0.0
K02018	5676.0
K02019	1191.0
K02016	16380.0
K02017	47.0
K02014	9100.0
K02015	20379.0
K02012	5723.0
K02013	15509.0
K02010	2802.0
K02011	5480.0
K04515	0.0
K03943	1.0
K03941	0.0
K03940	0.0
K00313	24.0
K04060	0.0
K01608	2056.0
K08942	0.0
K08943	0.0
K08940	0.0
K08941	0.0
K08946	2.0
K08947	0.0
K08944	0.0
K08945	0.0
K03059	0.0
K13811	0.0
K13812	0.0
K13815	0.0
K13816	2.0
K13818	0.0
K13819	6.0
K03053	0.0
K03052	0.0
K03055	0.0
K03054	0.0
K03057	0.0
K03056	0.0
K06222	1.0
K11418	0.0
K11410	0.0
K11415	0.0
K00622	0.0
K00621	0.0
K00620	13943.0
K00627	1013.0
K00626	6159.0
K00625	6797.0
K00624	0.0
K02805	2212.0
K02552	19.0
K02550	0.0
K02556	5669.0
K02803	2.0
K02554	3.0
K07280	1.0
K07281	2.0
K07282	6722.0
K07283	3.0
K07284	3810.0
K07285	5.0
K07286	0.0
K08217	5699.0
K07288	12.0
K07289	18.0
K07534	0.0
K07535	111.0
K07533	3823.0
K07822	0.0
K07823	0.0
K08699	0.0
K00088	10537.0
K00087	1870.0
K00086	2076.0
K00082	1108.0
K10239	1.0
K10238	1.0
K10231	592.0
K10230	4.0
K10233	2.0
K10232	2.0
K10235	1.0
K10234	2.0
K10237	1.0
K10236	1.0
K08353	0.0
K01970	7.0
K01971	595.0
K01972	10458.0
K01973	0.0
K01974	4.0
K01975	731.0
K01976	0.0
K07758	0.0
K05990	0.0
K07752	0.0
K07753	0.0
K07751	0.0
K13786	1.0
K07755	0.0
K07442	7.0
K08352	28.0
K07115	17.0
K07441	0.0
K07634	0.0
K07446	2.0
K07111	0.0
K07444	6765.0
K07445	10.0
K00647	107.0
K07449	0.0
K00641	1424.0
K00640	10225.0
K01289	0.0
K01282	0.0
K01283	3.0
K01280	1.0
K01281	17.0
K01286	1400.0
K01284	3343.0
K02954	8837.0
K02952	8834.0
K02950	8490.0
K00155	13.0
K02959	8556.0
K00887	0.0
K00886	11.0
K00885	0.0
K00884	6.0
K00883	200.0
K00882	3840.0
K00881	183.0
K00880	1407.0
K00053	7337.0
K14048	1.0
K01026	1754.0
K01756	8911.0
K01025	1.0
K01750	286.0
K01023	80.0
K01752	11931.0
K01753	244.0
K14583	0.0
K01758	104.0
K01759	9914.0
K09565	0.0
K09568	0.0
K08173	0.0
K08172	0.0
K02483	2604.0
K02482	26.0
K08177	232.0
K08176	3.0
K08175	0.0
K02486	1.0
K02489	0.0
K02488	32.0
K08178	5.0
K14138	1125.0
K14136	0.0
K09713	0.0
K09714	0.0
K09715	1.0
K03532	1.0
K03533	1.0
K03530	14012.0
K03531	8348.0
K03536	8815.0
K03537	1.0
K03534	3701.0
K03535	2.0
K03538	0.0
K03539	0.0
K14451	0.0
K14450	0.0
K02225	11.0
K02224	10423.0
K02227	6069.0
K02226	6361.0
K02221	393.0
K14107	0.0
K02229	2.0
K02228	1.0
K14106	0.0
K00441	92.0
K03288	0.0
K03289	8.0
K03284	10743.0
K03285	2.0
K03286	31.0
K03287	2152.0
K03280	0.0
K03281	1733.0
K03282	7922.0
K00440	0.0
K13677	0.0
K12790	0.0
K09639	0.0
K12688	0.0
K12689	0.0
K12686	0.0
K12687	0.0
K12684	0.0
K12685	0.0
K12682	0.0
K12683	0.0
K12680	0.0
K11889	0.0
K08884	8280.0
K11085	3827.0
K11084	0.0
K11081	0.0
K11080	0.0
K11083	0.0
K11082	0.0
K11089	1.0
K08777	2.0
K08776	0.0
K06346	6657.0
K06347	3.0
K09824	3.0
K09825	7112.0
K09823	24.0
K09820	11.0
K10939	0.0
K10936	0.0
K10937	0.0
K10933	0.0
K06348	0.0
K09829	0.0
K11337	0.0
K11336	0.0
K11335	1.0
K11334	1.0
K11333	1.0
K11332	0.0
K11331	0.0
K11330	0.0
K00169	1505.0
K00164	93.0
K00166	13.0
K00167	16.0
K00161	1020.0
K00162	1019.0
K00163	40.0
K10689	0.0
K10680	25.0
K10681	2.0
K10682	2.0
K04083	7089.0
K04082	13.0
K04081	0.0
K04080	25.0
K04087	558.0
K04086	10.0
K04085	27.0
K04084	23.0
K04088	556.0
K01569	4.0
K01568	0.0
K01563	16.0
K01561	5.0
K01560	2856.0
K01567	64.0
K01565	0.0
K01564	3.0
K02038	7638.0
K02039	7636.0
K02030	18480.0
K02031	23277.0
K02032	24205.0
K02033	27021.0
K02034	28355.0
K02035	28698.0
K02036	7641.0
K02037	6992.0
K05556	0.0
K13658	0.0
K13659	0.0
K13656	0.0
K13657	1.0
K13654	0.0
K13655	2.0
K13652	2198.0
K13653	13058.0
K13650	0.0
K13651	0.0
K05555	2.0
K05552	0.0
K02057	19271.0
K05550	0.0
K05551	0.0
K12308	15865.0
K12306	0.0
K03073	8521.0
K03072	986.0
K03071	33.0
K03070	8832.0
K03077	222.0
K03076	8492.0
K03075	8027.0
K03074	1313.0
K08965	134.0
K08967	9.0
K08961	1916.0
K08963	3911.0
K13873	0.0
K13876	0.0
K13874	1.0
K13875	1.0
K06139	1.0
K06138	4.0
K06135	0.0
K06134	23.0
K06137	5.0
K06136	1.0
K06131	13002.0
K06133	5787.0
K06132	2.0
K02600	8834.0
K07389	2.0
K07388	0.0
K04747	0.0
K01516	8764.0
K09977	15.0
K07518	1.0
K07519	1.0
K11437	0.0
K07512	0.0
K07516	55.0
K10212	342.0
K10747	0.0
K10217	2.0
K10219	3.0
K10218	5.0
K10748	0.0
K01912	5535.0
K01913	2.0
K01910	411.0
K01911	208.0
K01916	137.0
K01917	7.0
K01914	7146.0
K01915	17917.0
K01918	3416.0
K01919	95.0
K07774	6.0
K07775	1447.0
K07776	109.0
K07777	1004.0
K07770	4.0
K07771	1.0
K07772	3.0
K07773	0.0
K07778	24.0
K01193	8692.0
K04340	0.0
K04341	0.0
K04342	0.0
K04343	0.0
K12986	0.0
K04691	8.0
K02931	8101.0
K02933	8557.0
K02935	8831.0
K02936	0.0
K02939	8834.0
K00205	0.0
K00204	0.0
K00207	3.0
K00206	0.0
K00201	1.0
K00200	1.0
K00203	0.0
K00202	1.0
K00209	0.0
K00208	772.0
K01000	10582.0
K01001	0.0
K01002	715.0
K01003	41.0
K01004	7.0
K01005	679.0
K01006	8441.0
K01007	738.0
K01008	3337.0
K10855	0.0
K14115	0.0
K14116	0.0
K14441	8468.0
K14446	64.0
K14447	2.0
K14112	0.0
K14445	11.0
K08195	4.0
K08194	0.0
K14448	3.0
K08196	0.0
K08191	1692.0
K14119	0.0
K08193	0.0
K00702	1157.0
K10799	0.0
K03518	5817.0
K03519	520.0
K09719	0.0
K10856	0.0
K03516	0.0
K03517	4896.0
K02205	0.0
K02204	18.0
K02203	5085.0
K02201	0.0
K02200	46.0
K13714	2.0
K13461	0.0
K12518	0.0
K12519	0.0
K12517	0.0
K12514	0.0
K12515	0.0
K12512	0.0
K12513	0.0
K12510	6369.0
K12511	1151.0
K07183	6328.0
K07182	28.0
K07181	2418.0
K07180	344.0
K07186	0.0
K07185	1733.0
K07184	8.0
K09800	43.0
K09801	15.0
K09802	3.0
K09803	79.0
K09804	5.0
K09805	1.0
K09806	21.0
K09807	4104.0
K09808	2107.0
K09809	54.0
K10912	0.0
K10913	0.0
K10914	928.0
K10915	0.0
K10916	0.0
K10917	0.0
K11358	5455.0
K11355	0.0
K11354	0.0
K11357	1.0
K11356	0.0
K04069	24938.0
K04068	10035.0
K04065	14.0
K04064	0.0
K04067	0.0
K04066	8477.0
K04061	3506.0
K09716	1.0
K04063	20.0
K04062	4.0
K10006	1.0
K10007	1.0
K10004	2.0
K10005	1.0
K10002	2.0
K10003	2.0
K10000	0.0
K10001	3.0
K09717	0.0
K10008	5.0
K10009	2.0
K02491	2.0
K14588	0.0
K14581	0.0
K13678	13.0
K13679	0.0
K11633	3.0
K13670	1.0
K13671	2.0
K11987	0.0
K11636	0.0
K11634	0.0
K13582	1.0
K13583	5.0
K13580	0.0
K13581	7.0
K13586	0.0
K13587	5.0
K13584	5.0
K13585	0.0
K13588	2.0
K13589	1.0
K02052	641.0
K02053	699.0
K02050	16950.0
K02051	15083.0
K02056	9978.0
K05553	0.0
K02054	630.0
K02055	543.0
K02058	3202.0
K02059	0.0
K05558	0.0
K05559	2.0
K03895	0.0
K03894	0.0
K03897	1.0
K03896	1.0
K03891	1.0
K03890	1.0
K03893	8.0
K03892	13528.0
K02423	3.0
K05342	0.0
K05341	199.0
K12989	9.0
K12988	1.0
K02420	5979.0
K12981	0.0
K12980	1.0
K12983	0.0
K12982	5.0
K12985	0.0
K12984	1.0
K12987	0.0
K02426	1723.0
K13854	0.0
K03098	678.0
K13853	317.0
K03095	25.0
K05344	0.0
K03091	26629.0
K03090	332.0
K03093	1134.0
K03092	3416.0
K06113	33.0
K09632	0.0
K02429	2117.0
K06118	3.0
K05716	0.0
K04844	31.0
K11632	2.0
K11630	2.0
K11631	20.0
K11637	1.0
K11635	9.0
K11638	1.0
K11639	0.0
K07572	0.0
K07573	0.0
K07570	23.0
K07571	1875.0
K07576	5594.0
K07577	18.0
K07574	6768.0
K07575	0.0
K07578	0.0
K07579	0.0
K11189	15982.0
K11184	4100.0
K11187	0.0
K11180	8.0
K11181	8.0
K11183	11.0
K10764	27.0
K10763	15.0
K10762	0.0
K01938	7483.0
K01939	9204.0
K01934	8285.0
K01935	725.0
K01937	8796.0
K01930	0.0
K01932	6.0
K01933	10520.0
K07798	69.0
K07799	14.0
K07796	1.0
K07797	0.0
K07794	83.0
K07795	130.0
K07792	11.0
K07793	2598.0
K07790	0.0
K07791	6.0
K06379	6688.0
K00968	2027.0
K06378	6476.0
K06377	8.0
K06376	0.0
K06375	1.0
K09814	1.0
K09813	1.0
K06372	0.0
K06371	1.0
K06370	1.0
K01249	2.0
K01246	4286.0
K01247	220.0
K01244	0.0
K01243	5861.0
K08919	0.0
K01241	35.0
K02919	4762.0
K02913	8576.0
K02912	0.0
K02911	8747.0
K02910	0.0
K02917	0.0
K02916	8831.0
K02915	0.0
K02914	8328.0
K00228	43.0
K00227	0.0
K00226	10855.0
K00224	1.0
K00223	2.0
K00222	1.0
K00221	3.0
K00220	1.0
K01798	0.0
K01799	228.0
K01068	0.0
K01069	753.0
K01062	3.0
K01791	6158.0
K01792	13.0
K01061	74.0
K01066	1035.0
K01067	157.0
K01796	41.0
K01797	44.0
K05499	2635.0
K14468	2.0
K14469	2.0
K14465	0.0
K14466	0.0
K14467	0.0
K10834	5.0
K10833	0.0
K02266	0.0
K03793	19.0
K03790	713.0
K03791	2.0
K03796	13.0
K03797	11377.0
K03794	0.0
K03795	13.0
K03798	18798.0
K03799	87.0
K13448	0.0
K12538	0.0
K12539	1.0
K12530	0.0
K12531	0.0
K12532	0.0
K12533	0.0
K12534	0.0
K12535	0.0
K12536	5.0
K12537	0.0
K03136	0.0
K09790	2652.0
K09791	38.0
K09792	58.0
K09793	1658.0
K09794	7.0
K09795	2.0
K09796	30.0
K09797	2715.0
K09798	25.0
K09799	3.0
K10972	2.0
K10973	0.0
K10977	75.0
K10974	2423.0
K10975	3.0
K10978	0.0
K10979	526.0
K06308	5.0
K00315	2.0
K09862	28.0
K06303	2.0
K09860	1.0
K09861	6859.0
K06306	1315.0
K06307	3.0
K06305	3.0
K11373	0.0
K04047	175.0
K04046	7.0
K04045	2490.0
K04044	9.0
K04043	9134.0
K04042	2755.0
K04041	5271.0
K04040	15.0
K02700	0.0
K04049	0.0
K04048	0.0
K02707	0.0
K02704	0.0
K02705	0.0
K10020	3.0
K10021	1.0
K10022	0.0
K10023	0.0
K10024	0.0
K10025	0.0
K10026	457.0
K10027	64.0
K13612	0.0
K13613	0.0
K13611	0.0
K13614	0.0
K13615	0.0
K05794	58.0
K05795	1175.0
K05796	308.0
K05797	0.0
K05790	0.0
K05791	1.0
K05792	78.0
K05793	2.0
K05798	0.0
K05799	10946.0
K01474	27.0
K01477	0.0
K01476	180.0
K01471	2.0
K01470	5886.0
K01473	29.0
K13039	2.0
K01479	21.0
K01478	52.0
K05570	2242.0
K05571	2247.0
K05572	0.0
K05573	0.0
K02078	21214.0
K02079	0.0
K05576	2.0
K02074	18.0
K02075	20.0
K02076	362.0
K02077	31.0
K02071	5664.0
K02072	5912.0
K02073	5713.0
K03309	13.0
K03308	16521.0
K03305	1569.0
K03304	2.0
K03307	7032.0
K03306	3930.0
K03301	8.0
K03300	674.0
K03303	143.0
K03302	0.0
K06173	13526.0
K06175	11.0
K06174	0.0
K06177	1192.0
K06176	22.0
K06179	7058.0
K07680	6.0
K03867	0.0
K03838	0.0
K12053	0.0
K11618	2043.0
K11619	2.0
K11614	0.0
K11615	0.0
K11616	0.0
K11617	11.0
K11610	0.0
K11611	0.0
K11960	0.0
K11961	24.0
K02836	8525.0
K10565	1.0
K10564	1.0
K02837	7153.0
K10561	741.0
K10560	732.0
K10563	4448.0
K10562	1.0
K02838	8834.0
K06858	0.0
K02839	2026.0
K06859	163.0
K12700	685.0
K07558	0.0
K07559	2348.0
K07228	2.0
K07229	9.0
K07226	7.0
K07224	5.0
K07225	5.0
K07222	14.0
K07223	152.0
K07220	3718.0
K07221	20.0
K10709	2191.0
K10708	0.0
K10701	0.0
K10703	0.0
K10702	0.0
K10704	0.0
K05984	0.0
K07537	2.0
K08652	0.0
K08651	0.0
K08658	0.0
K08659	366.0
K05982	12.0
K07451	0.0
K07453	0.0
K07452	0.0
K07455	524.0
K07454	18.0
K09707	2598.0
K07457	38.0
K09706	178.0
K07104	25.0
K00029	98.0
K00028	3.0
K00799	157.0
K00798	9974.0
K00797	4037.0
K00024	3472.0
K00795	42.0
K00026	0.0
K00021	14.0
K00020	137.0
K00023	24.0
K00022	0.0
K09017	25.0
K01269	6686.0
K09015	512.0
K09014	3857.0
K09013	8173.0
K09011	1642.0
K09010	0.0
K01261	9.0
K01262	11713.0
K01263	8.0
K01264	0.0
K01265	11928.0
K01266	2049.0
K09018	1.0
K08227	0.0
K08226	6.0
K08225	1.0
K08224	34.0
K08223	1138.0
K08222	3.0
K08221	10.0
K00249	64.0
K01790	7670.0
K00241	1767.0
K00240	2607.0
K00243	6593.0
K00242	35.0
K00245	7.0
K00244	2435.0
K00247	1.0
K00246	4.0
K01795	2303.0
K06983	3.0
K02799	1.0
K02798	168.0
K02791	512.0
K02790	1.0
K02793	3597.0
K02795	4346.0
K02794	4760.0
K02796	4507.0
K04564	3335.0
K04565	2998.0
K04566	2035.0
K04567	6732.0
K01040	312.0
K01041	12.0
K04562	1065.0
K04568	20.0
K01049	0.0
K02535	1745.0
K02242	29.0
K02536	1771.0
K02531	5.0
K02246	17.0
K02533	33.0
K02532	5.0
K02248	16.0
K02538	11.0
K00581	0.0
K13421	5.0
K01013	0.0
K15018	0.0
K15019	0.0
K03110	8830.0
K03111	15972.0
K03112	8.0
K03113	1699.0
K03116	1842.0
K03117	43.0
K03118	1826.0
K03119	16.0
K10919	0.0
K12552	1.0
K12553	1.0
K12551	1.0
K12556	5.0
K12554	5.0
K12555	42.0
K06892	17.0
K06893	15.0
K06890	836.0
K06891	105.0
K06896	6646.0
K06897	4625.0
K06894	180.0
K06895	392.0
K10954	0.0
K10956	0.0
K06899	8.0
K06328	4.0
K06329	1.0
K10952	0.0
K10953	0.0
K11395	0.0
K11391	0.0
K11390	0.0
K11392	10.0
K00499	1.0
K00494	15.0
K00495	1.0
K00496	4.0
K00491	4.0
K00492	6.0
K00493	1.0
K13591	0.0
K01467	1570.0
K13593	2.0
K13592	3.0
K04021	6.0
K04020	0.0
K04023	1222.0
K04022	0.0
K04025	0.0
K04024	603.0
K04027	100.0
K04026	359.0
K04029	3803.0
K04028	3989.0
K07055	0.0
K07054	16.0
K07057	1.0
K07056	10241.0
K07051	2.0
K07050	5375.0
K07053	18904.0
K07052	15196.0
K07059	4.0
K07058	6989.0
K10040	203.0
K10041	811.0
K10046	0.0
K04799	0.0
K04798	0.0
K04793	0.0
K04792	0.0
K04791	0.0
K04790	0.0
K04797	0.0
K04796	0.0
K04795	0.0
K04794	2.0
K13638	0.0
K13639	6.0
K13634	11.0
K13635	1.0
K13636	0.0
K13637	9.0
K13630	0.0
K13631	0.0
K13632	0.0
K13633	4.0
K02042	2471.0
K05778	3.0
K05779	1.0
K05776	533.0
K05541	10.0
K05774	3.0
K05775	0.0
K05772	29.0
K05773	27.0
K05540	1513.0
K01459	1.0
K01458	10.0
K01457	40.0
K01455	88.0
K01454	1.0
K01453	4.0
K01452	2.0
K01451	1143.0
K01450	0.0
K05518	1.0
K08070	1241.0
K08071	0.0
K05516	65.0
K08077	148.0
K05515	8269.0
K13093	0.0
K11783	0.0
K12949	0.0
K12945	0.0
K12944	0.0
K12941	1115.0
K12940	8.0
K12943	0.0
K12942	1212.0
K14728	0.0
K14727	0.0
K11785	0.0
K00108	28.0
K13890	70.0
K13891	70.0
K13892	25.0
K13893	7.0
K13894	8.0
K13895	8.0
K13896	8.0
K06159	0.0
K06158	11126.0
K06153	8948.0
K06152	1.0
K06151	1.0
K06157	0.0
K06156	1.0
K06155	3.0
K06154	0.0
K03327	3536.0
K03326	63.0
K03325	692.0
K03324	12145.0
K03322	390.0
K03321	672.0
K03320	1151.0
K03329	0.0
K03328	750.0
K04802	0.0
K04801	0.0
K04800	0.0
K11948	0.0
K01505	21.0
K04756	9.0
K11940	3.0
K11941	1.0
K11942	19.0
K11943	0.0
K11944	0.0
K01507	11271.0
K11946	0.0
K11947	0.0
K01506	37.0
K01501	78.0
K01500	297.0
K01503	0.0
K06714	664.0
K04750	2448.0
K12789	0.0
K12788	0.0
K11526	0.0
K10810	2.0
K11522	0.0
K11523	0.0
K08675	0.0
K08676	38.0
K08677	5.0
K08679	0.0
K11521	0.0
K10547	1079.0
K10546	1195.0
K10545	286.0
K10544	90.0
K10543	232.0
K10542	4035.0
K10541	4071.0
K10540	5281.0
K10549	229.0
K10548	1079.0
K14630	0.0
K11529	0.0
K00007	0.0
K00005	5839.0
K13444	0.0
K00003	9068.0
K00002	2697.0
K00001	3151.0
K01186	3225.0
K00009	136.0
K00008	8702.0
K10726	0.0
K10725	0.0
K08246	0.0
K00263	22.0
K00262	9839.0
K00261	196.0
K00260	42.0
K00266	28235.0
K00265	523.0
K01200	873.0
K01201	4780.0
K01206	21368.0
K01207	3591.0
K01205	947.0
K01208	0.0
K01209	17247.0
K06167	1976.0
K00917	3298.0
K00912	1736.0
K00919	8494.0
K02519	8471.0
K02518	8769.0
K02517	1769.0
K02511	0.0
K02510	408.0
K13409	0.0
K13408	0.0
K03179	1487.0
K03170	2.0
K03177	8834.0
K12574	7068.0
K12570	0.0
K12573	8496.0
K11009	0.0
K11008	0.0
K11005	0.0
K11004	1.0
K11007	0.0
K11006	0.0
K11003	1.0
K08296	226.0
K08297	4.0
K08295	4.0
K02634	0.0
K02635	1.0
K10622	0.0
K07693	22.0
K07692	6.0
K07691	3.0
K07690	0.0
K07697	4.0
K07696	2090.0
K07695	0.0
K07694	220.0
K07699	4763.0
K07698	0.0
K07079	9218.0
K07078	1368.0
K07077	2.0
K07076	1237.0
K07075	950.0
K07074	483.0
K07073	0.0
K07072	1.0
K07071	235.0
K07070	8.0
K14584	0.0
K11620	0.0
K09190	3.0
K11623	2.0
K05759	0.0
K08589	0.0
K11625	0.0
K11995	0.0
K01439	7947.0
K01438	1150.0
K01431	3.0
K01430	2145.0
K01433	36.0
K01432	0.0
K01434	53.0
K01437	1.0
K01436	5388.0
K05539	22.0
K14520	0.0
K12963	1.0
K12962	3.0
K12961	0.0
K12960	7598.0
K14749	0.0
K14748	0.0
K02972	0.0
K14743	0.0
K14742	7665.0
K14745	0.0
K14744	1.0
K14747	0.0
K14746	0.0
K02167	2.0
K02164	3.0
K02160	3827.0
K02168	10.0
K02169	556.0
K10931	0.0
K03341	0.0
K03340	4774.0
K03343	0.0
K03342	32.0
K03346	333.0
K12299	0.0
K12291	0.0
K12290	0.0
K12293	1.0
K12292	1.0
K12295	1.0
K12294	1.0
K12297	11.0
K12368	2.0
K11922	0.0
K11923	0.0
K11920	0.0
K11921	9.0
K11926	0.0
K11927	1598.0
K11924	8.0
K11925	0.0
K11928	2993.0
K13181	0.0
K13219	0.0
K07262	4.0
K07263	2027.0
K07260	7955.0
K07261	5.0
K07266	1.0
K07267	6.0
K07264	2.0
K07265	1.0
K07268	0.0
K07269	0.0
K01155	1441.0
K04478	1.0
K04479	0.0
K10528	0.0
K14952	0.0
K07486	52.0
K07487	88.0
K07484	1593.0
K07485	7.0
K07482	9.0
K07483	10161.0
K07480	0.0
K07481	337.0
K07488	2.0
K07489	1.0
K11210	2.0
K11211	0.0
K11212	8.0
K11214	2111.0
K11216	78.0
K06300	2.0
K00061	0.0
K00060	124.0
K06301	3.0
K00065	1425.0
K00064	14.0
K00067	12549.0
K00066	6.0
K00069	0.0
K00068	455.0
K06304	1.0
K08262	0.0
K08261	3.0
K08260	2.0
K08265	0.0
K08264	0.0
K00288	8.0
K00285	25.0
K00284	5197.0
K00287	8119.0
K00286	10274.0
K00281	1429.0
K00280	0.0
K00283	2740.0
K00282	2740.0
K08088	0.0
K14198	1.0
K14199	2.0
K03452	0.0
K14194	2.0
K14195	1.0
K14196	1.0
K14197	1.0
K14192	1.0
K14193	1.0
K01880	8724.0
K01881	10893.0
K01883	8837.0
K01885	8275.0
K04618	0.0
K01887	10849.0
K01224	1064.0
K01889	8840.0
K01226	2479.0
K01227	10.0
K01220	20.0
K01222	702.0
K01223	6191.0
K02759	2564.0
K02755	0.0
K02757	8349.0
K02756	1.0
K14998	4.0
K02750	58.0
K02753	9.0
K02752	0.0
K00939	8838.0
K00938	23.0
K00937	7673.0
K00936	32040.0
K00935	5.0
K00934	0.0
K00933	0.0
K00932	0.0
K00931	8764.0
K00930	16139.0
K01089	1978.0
K01080	0.0
K01081	3613.0
K01082	11.0
K01083	10.0
K01084	0.0
K01085	2.0
K01087	15.0
K02571	1.0
K02570	8.0
K02573	7.0
K02572	2.0
K02575	45.0
K02574	740.0
K07780	0.0
K03488	5375.0
K03489	10.0
K03482	4.0
K03483	148.0
K03480	738.0
K03481	840.0
K03486	2478.0
K03487	4.0
K03484	5578.0
K03485	0.0
K02287	0.0
K02286	0.0
K02285	0.0
K02284	0.0
K02283	8988.0
K02282	33.0
K02281	1.0
K02280	12.0
K02289	0.0
K02288	0.0
K03626	0.0
K03627	0.0
K03624	13694.0
K03625	8834.0
K03151	7078.0
K03620	30.0
K03153	39.0
K08869	0.0
K03628	6734.0
K03629	8505.0
K09738	0.0
K09739	0.0
K09736	0.0
K09737	0.0
K09735	0.0
K09732	0.0
K09733	1.0
K09730	0.0
K09731	0.0
K09888	6336.0
K09889	13.0
K09880	2.0
K09882	6.0
K09883	5.0
K09884	0.0
K09887	0.0
K11027	0.0
K11026	0.0
K11025	0.0
K11024	0.0
K07679	0.0
K07678	16.0
K11021	0.0
K11020	0.0
K07675	10.0
K07674	1.0
K07676	0.0
K07671	0.0
K07670	6.0
K07673	4.0
K07672	0.0
K01117	0.0
K12048	0.0
K07019	45.0
K07018	31.0
K07011	5609.0
K07010	5476.0
K07013	12.0
K07012	5823.0
K07015	6764.0
K07014	17.0
K07017	447.0
K07016	91.0
K10084	0.0
K08372	356.0
K05884	341.0
K05885	2852.0
K05886	2.0
K05887	0.0
K05880	0.0
K05881	1.0
K05882	7.0
K05883	0.0
K08902	0.0
K05739	310.0
K05888	0.0
K05889	0.0
K08903	0.0
K00547	151.0
K00544	0.0
K00545	0.0
K00542	0.0
K00543	0.0
K00540	12722.0
K00548	12774.0
K00549	2227.0
K01145	0.0
K01412	13.0
K01147	13.0
K01417	3666.0
K00038	3.0
K01143	0.0
K01142	6825.0
K01419	99.0
K00788	8691.0
K00789	10916.0
K12502	0.0
K14762	0.0
K14761	6734.0
K06195	34.0
K03819	0.0
K03818	9.0
K03814	47.0
K03817	989.0
K03816	4453.0
K03811	3854.0
K03810	85.0
K03813	28.0
K11908	0.0
K11909	0.0
K11904	5.0
K11905	3.0
K11906	11.0
K11907	19.0
K11900	22.0
K11901	20.0
K11902	17.0
K11903	21.0
K10986	4.0
K13238	0.0
K13239	0.0
K13797	0.0
K07248	805.0
K13796	3.0
K07244	0.0
K07245	4.0
K07246	503.0
K07240	18906.0
K07241	3.0
K07242	0.0
K07243	22.0
K01268	0.0
K05296	0.0
K02821	2870.0
K09016	0.0
K09945	7.0
K09944	1.0
K09947	3.0
K09946	17.0
K09941	12.0
K09940	22.0
K09943	1.0
K09942	7.0
K09949	31.0
K09948	14.0
K10851	2.0
K10850	1.0
K03666	1603.0
K03667	98.0
K03196	14.0
K03665	8211.0
K11275	0.0
K06012	6002.0
K00048	4516.0
K10857	2.0
K09773	102.0
K00043	21.0
K00042	3593.0
K00041	3457.0
K00040	3647.0
K00046	9708.0
K00733	0.0
K00044	0.0
K06011	0.0
K09012	0.0
K06016	596.0
K06017	0.0
K06014	0.0
K06015	2199.0
K06019	19.0
K01075	4.0
K12221	3.0
K06444	0.0
K04632	0.0
K14977	41.0
K14974	0.0
K00958	20.0
K00951	10595.0
K00950	1829.0
K00952	18.0
K00955	778.0
K00954	8837.0
K00957	1205.0
K00956	1151.0
K00590	977.0
K02777	481.0
K02775	975.0
K02774	1379.0
K02773	1481.0
K02771	25.0
K02770	3940.0
K02779	579.0
K02778	1.0
K01606	0.0
K01607	4942.0
K01604	0.0
K01605	0.0
K01602	0.0
K01601	14.0
K03750	472.0
K01609	6440.0
K02553	4.0
K02804	3434.0
K02551	527.0
K02806	56.0
K02557	6462.0
K02800	354.0
K05275	3.0
K02802	0.0
K13300	2.0
K02558	77.0
K02809	2.0
K02808	0.0
K03600	15.0
K03601	8239.0
K03602	8308.0
K03603	1.0
K03604	2488.0
K03605	13.0
K03606	26.0
K03607	3.0
K03608	6062.0
K03609	8786.0
K06078	0.0
K06079	2.0
K09710	8518.0
K09711	4.0
K09712	1.0
K06073	0.0
K06074	0.0
K06075	12.0
K06076	1190.0
K06077	2.0
K06382	4267.0
K06383	2716.0
K06380	0.0
K06381	6637.0
K06386	2.0
K06387	4281.0
K06384	593.0
K06385	6075.0
K06388	0.0
K06389	0.0
K12466	1.0
K12468	0.0
K07657	37.0
K07656	0.0
K07655	0.0
K07654	2.0
K07653	2.0
K07652	692.0
K07651	13.0
K07650	30.0
K07659	10.0
K07658	8228.0
K11041	82.0
K11040	5.0
K11043	1.0
K11042	1.0
K11045	0.0
K11044	0.0
K11047	0.0
K11046	0.0
K11049	0.0
K11048	0.0
K07387	673.0
K07386	1718.0
K06926	9517.0
K06927	1157.0
K06924	0.0
K06925	8833.0
K06922	0.0
K06923	6617.0
K06920	249.0
K06921	2181.0
K06928	400.0
K06929	344.0
K07033	7170.0
K07032	139.0
K07031	2669.0
K07030	6066.0
K07037	946.0
K07035	4942.0
K07034	13.0
K07039	2.0
K07038	348.0
K10829	0.0
K00384	17914.0
K00385	641.0
K00386	0.0
K00387	0.0
K00380	48.0
K00381	27.0
K00382	6401.0
K00383	44.0
K00389	10.0
K01387	4.0
K01385	0.0
K01389	0.0
K09158	34.0
K09159	26.0
K09156	0.0
K09157	6719.0
K09154	1.0
K09155	1184.0
K09152	0.0
K09153	2701.0
K09150	0.0
K09151	28.0
K05970	3790.0
K05714	3.0
K05715	0.0
K05710	17.0
K05711	0.0
K05712	5.0
K05713	0.0
K00560	7338.0
K00561	7.0
K00563	890.0
K00564	315.0
K00566	9421.0
K00567	7468.0
K00568	84.0
K00569	10.0
K05575	1.0
K01169	3.0
K01167	1.0
K01166	0.0
K05577	10.0
K01163	2967.0
K01161	0.0
K01160	0.0
K05578	0.0
K05579	0.0
K08092	1222.0
K08093	113.0
K08094	1066.0
K08095	0.0
K08096	0.0
K08097	15.0
K02254	0.0
K02255	0.0
K01743	0.0
K02251	8.0
K02061	1.0
K01741	0.0
K02060	1.0
K00114	15.0
K02122	7602.0
K02123	9142.0
K02120	9197.0
K02121	7705.0
K02124	8978.0
K03837	3.0
K03836	0.0
K03835	1.0
K03834	9.0
K03833	626.0
K03832	1871.0
K03831	13.0
K03830	3049.0
K00443	0.0
K03839	1700.0
K02067	79.0
K10189	4994.0
K13038	9709.0
K13787	441.0
K13788	9.0
K13789	21220.0
K10188	5923.0
K12255	0.0
K12254	0.0
K12257	6773.0
K12256	5.0
K12251	1371.0
K12250	0.0
K12253	0.0
K12252	0.0
K13252	34.0
K13256	13.0
K13255	2.0
K12079	0.0
K12078	0.0
K12071	0.0
K12070	0.0
K12073	0.0
K12072	1.0
K09912	10.0
K06236	0.0
K06237	0.0
K05519	1.0
K09914	1.0
K11788	0.0
K11782	0.0
K11780	0.0
K11781	1.0
K11787	0.0
K11784	0.0
K11530	0.0
K12787	0.0
K12786	0.0
K12785	0.0
K12784	0.0
K06718	14.0
K09969	8.0
K09968	32.0
K09967	2184.0
K09966	10.0
K09965	1.0
K09964	1.0
K09963	930.0
K09962	9.0
K09961	2.0
K09960	2.0
K11527	865.0
K11524	0.0
K11525	0.0
K11250	1.0
K11253	0.0
K11258	0.0
K11528	0.0
K00713	0.0
K00712	31.0
K10780	5.0
K10783	21.0
K10125	7.0
K10124	0.0
K10126	8.0
K10121	99.0
K10123	0.0
K10122	99.0
K04652	3106.0
K04653	2409.0
K04651	4922.0
K04656	2447.0
K04654	2449.0
K04655	2706.0
K00973	8949.0
K00972	820.0
K00971	4166.0
K00970	1424.0
K00975	18289.0
K00974	20691.0
K00979	2157.0
K00978	957.0
K14954	0.0
K14955	0.0
K14956	0.0
K06178	4016.0
K01596	554.0
K01597	60.0
K01594	0.0
K01595	59.0
K01592	0.0
K01593	16.0
K01590	7.0
K01591	8439.0
K01598	5.0
K01599	17148.0
K02711	0.0
K02710	0.0
K02713	0.0
K02712	0.0
K02714	0.0
K02717	0.0
K02716	0.0
K02719	0.0
K02718	0.0
K03449	2046.0
K03446	1410.0
K03444	0.0
K03445	0.0
K03442	8395.0
K01620	5455.0
K01621	329.0
K01622	11.0
K01623	3551.0
K01624	18131.0
K01625	15054.0
K01626	5074.0
K01627	1748.0
K01628	7118.0
K01629	2209.0
K05299	8.0
K02829	3.0
K02828	3.0
K02827	4.0
K02826	3.0
K02825	591.0
K02824	6270.0
K02823	8214.0
K02822	3693.0
K03198	10.0
K03199	18.0
K03668	972.0
K03669	8.0
K03190	2146.0
K03191	71.0
K03660	8940.0
K03194	0.0
K03195	21.0
K03664	8834.0
K03197	6.0
K09772	6761.0
K06013	30.0
K09770	351.0
K09771	8.0
K09776	13.0
K09777	5315.0
K09774	31.0
K09775	4238.0
K09778	679.0
K09779	5742.0
K06269	0.0
K06323	0.0
K11624	2.0
K02991	0.0
K02990	8193.0
K02624	4.0
K02240	32.0
K08282	45.0
K12440	0.0
K12441	0.0
K12442	0.0
K12443	1.0
K12444	0.0
K12445	0.0
K12449	1.0
K02247	0.0
K07637	9.0
K07636	8714.0
K07639	0.0
K07638	9.0
K11069	4780.0
K11068	7388.0
K11063	1.0
K11062	0.0
K11061	0.0
K11060	0.0
K11066	4.0
K11065	1591.0
K06900	0.0
K06901	8217.0
K06902	1818.0
K06903	350.0
K06904	685.0
K06905	954.0
K06906	721.0
K06907	1257.0
K06908	953.0
K06909	32.0
K10821	0.0
K05905	11.0
K05904	0.0
K05906	0.0
K05900	0.0
K05903	15.0
K01406	0.0
K05909	0.0
K05908	0.0
K00368	13.0
K00369	2.0
K00366	829.0
K00367	0.0
K00364	25.0
K00365	0.0
K00362	37.0
K00363	29.0
K00360	0.0
```
