## Extended Data File 1 for "Diet induces reproducible alterations in the mouse and human gut microbiome": ERS606362_ERR675382.picrust_nol

```
# Constructed from biom file
#OTU ID	ERR675382
K01365	0.0
K01364	0.0
K01361	0.0
K01360	0.0
K01362	59.0
K02249	0.0
K05841	0.0
K05844	2.0
K05845	1.0
K05846	73.0
K05847	87.0
K00508	1.0
K00500	0.0
K00507	1.0
K00504	0.0
K00505	0.0
K12521	0.0
K01101	64.0
K01103	0.0
K12520	0.0
K01104	451.0
K05592	87.0
K05593	122.0
K05590	0.0
K05591	1.0
K05596	0.0
K05597	0.0
K05594	0.0
K05595	4.0
K05599	0.0
K11964	0.0
K11962	0.0
K14540	145.0
K12529	0.0
K12528	0.0
K06353	0.0
K02456	3.0
K02457	2.0
K02454	3.0
K02455	2.0
K02452	2.0
K02453	2.0
K02450	1.0
K02103	76.0
K08138	4.0
K02108	156.0
K02109	218.0
K02458	2.0
K02459	2.0
K08137	0.0
K03851	0.0
K03850	0.0
K03852	0.0
K03855	0.0
K03856	147.0
K13018	0.0
K13019	1.0
K13010	0.0
K13011	0.0
K13012	9.0
K13013	0.0
K13014	0.0
K13015	3.0
K13016	2.0
K13017	0.0
K08566	0.0
K08567	0.0
K13274	0.0
K13275	0.0
K13276	0.0
K13277	0.0
K03275	0.0
K03274	2.0
K03277	0.0
K03276	0.0
K03271	131.0
K03270	85.0
K03273	12.0
K03272	61.0
K03279	0.0
K03278	0.0
K11022	0.0
K12277	0.0
K12276	1.0
K12270	0.0
K11058	0.0
K12279	1.0
K12278	1.0
K07557	0.0
K07550	0.0
K07552	14.0
K06319	0.0
K09909	0.0
K09908	1.0
K12051	0.0
K12050	0.0
K12057	0.0
K12056	0.0
K06221	0.0
K09900	0.0
K09903	167.0
K09902	1.0
K09904	0.0
K09907	0.0
K09906	1.0
K11501	0.0
K03234	0.0
K00773	167.0
K00772	3.0
K00777	0.0
K00776	0.0
K06313	5.0
K06315	0.0
K05574	0.0
K10201	2.0
K07176	0.0
K07177	1.0
K07174	0.0
K07175	25.0
K07172	0.0
K07173	74.0
K07170	13.0
K07171	359.0
K07178	0.0
K07179	0.0
K00195	0.0
K00194	2.0
K00197	3.0
K00196	0.0
K00191	0.0
K00190	0.0
K00193	0.0
K00192	0.0
K00198	44.0
K06405	143.0
K10109	64.0
K10108	140.0
K10107	0.0
K01828	1.0
K01829	0.0
K01826	1.0
K01825	4.0
K01822	1.0
K01823	4.0
K01820	0.0
K01821	1.0
K00999	0.0
K00998	77.0
K00995	259.0
K00997	23.0
K00996	0.0
K00991	181.0
K00990	3.0
K00992	1.0
K11028	0.0
K02622	22.0
K02625	0.0
K03564	125.0
K13489	0.0
K13488	0.0
K13483	0.0
K13482	1.0
K13481	1.0
K13480	0.0
K13487	0.0
K13486	0.0
K14680	0.0
K14681	0.0
K14682	1.0
K08358	0.0
K08357	2.0
K08356	0.0
K08355	0.0
K03469	163.0
K03462	0.0
K03464	0.0
K03465	33.0
K03466	164.0
K01648	1.0
K01649	231.0
K01643	26.0
K01640	3.0
K01641	0.0
K01646	9.0
K01647	182.0
K01644	31.0
K02597	0.0
K02626	2.0
K02595	0.0
K02594	5.0
K02593	0.0
K02592	4.0
K02591	11.0
K02590	67.0
K02598	23.0
K02849	0.0
K14061	0.0
K14062	0.0
K14063	0.0
K14064	0.0
K14065	0.0
K14067	0.0
K02841	1.0
K02840	0.0
K02843	7.0
K02844	0.0
K02847	0.0
K02846	0.0
K02102	2.0
K09758	0.0
K06039	0.0
K06034	0.0
K06036	0.0
K06037	0.0
K06032	0.0
K01581	3.0
K02702	0.0
K02659	1.0
K13490	0.0
K13491	0.0
K03644	23.0
K03645	0.0
K03646	1.0
K03647	1.0
K03640	3.0
K03641	2.0
K03642	4.0
K03643	1.0
K03648	154.0
K03649	1.0
K06694	0.0
K11814	0.0
K12428	0.0
K12429	0.0
K12422	0.0
K12423	0.0
K12420	0.0
K12421	0.0
K12426	0.0
K12427	0.0
K12424	0.0
K12425	0.0
K07349	0.0
K07348	0.0
K05380	0.0
K07345	0.0
K07344	0.0
K07347	0.0
K07346	0.0
K07341	61.0
K07340	1.0
K07343	66.0
K07342	0.0
K06968	1.0
K06969	286.0
K06962	4.0
K06963	0.0
K06960	146.0
K06961	0.0
K06966	22.0
K06967	144.0
K06964	0.0
K06965	0.0
K08995	0.0
K08994	1.0
K08997	0.0
K08996	0.0
K08990	0.0
K08993	0.0
K08992	0.0
K08999	4.0
K08998	98.0
K08344	0.0
K08345	0.0
K08346	0.0
K14940	0.0
K02724	0.0
K08349	0.0
K11815	0.0
K05929	0.0
K05928	0.0
K05927	0.0
K05924	0.0
K05922	0.0
K05921	0.0
K00349	20.0
K00698	0.0
K00340	23.0
K00341	24.0
K00690	81.0
K00343	23.0
K00344	4.0
K00697	1.0
K00346	20.0
K00347	20.0
K09116	60.0
K09117	152.0
K05337	8.0
K09118	1.0
K09119	0.0
K02106	1.0
K05823	0.0
K05820	2.0
K05826	2.0
K05827	2.0
K02100	0.0
K02101	0.0
K00524	0.0
K00525	131.0
K00526	93.0
K00527	288.0
K00520	2.0
K00522	0.0
K00523	0.0
K02451	1.0
K00528	163.0
K00529	0.0
K00025	0.0
K14215	0.0
K14213	0.0
K03453	32.0
K00796	104.0
K05339	0.0
K00027	148.0
K00794	73.0
K00793	71.0
K01347	0.0
K01346	0.0
K01344	0.0
K01343	0.0
K00791	168.0
K01340	0.0
K00790	255.0
K02694	0.0
K02696	0.0
K02697	0.0
K02690	0.0
K02691	0.0
K02692	0.0
K02693	0.0
K02698	0.0
K02699	0.0
K00836	2.0
K00837	12.0
K00835	2.0
K00832	2.0
K00833	15.0
K00830	2.0
K00831	166.0
K00839	4.0
K04335	0.0
K04334	0.0
K01120	0.0
K01126	171.0
K04333	0.0
K01129	148.0
K01128	0.0
K04339	0.0
K04338	0.0
K02470	302.0
K02471	0.0
K02472	0.0
K02473	0.0
K02474	79.0
K02475	0.0
K02476	0.0
K02477	96.0
K02478	0.0
K02479	0.0
K09019	0.0
K01267	128.0
K13074	0.0
K13075	0.0
K11441	0.0
K14055	0.0
K13299	0.0
K13292	151.0
K14057	0.0
K14056	0.0
K02856	0.0
K02585	5.0
K12211	0.0
K12210	0.0
K12213	0.0
K12212	0.0
K12215	0.0
K02854	0.0
K12217	0.0
K12216	0.0
K12219	0.0
K12218	0.0
K02855	0.0
K08692	0.0
K08693	0.0
K08690	0.0
K08691	0.0
K08696	0.0
K08697	0.0
K11748	0.0
K11749	166.0
K11746	0.0
K11747	0.0
K11744	0.0
K11745	0.0
K11742	0.0
K11743	60.0
K11740	0.0
K11741	13.0
K13920	21.0
K13921	0.0
K13922	86.0
K13923	0.0
K13924	4.0
K13925	0.0
K13926	0.0
K13927	8.0
K13928	0.0
K13929	0.0
K09923	0.0
K09922	18.0
K06201	103.0
K06200	95.0
K06207	107.0
K06206	28.0
K06205	0.0
K09924	0.0
K09929	0.0
K06208	5.0
K00759	163.0
K00758	0.0
K00752	0.0
K00757	134.0
K00756	52.0
K00754	250.0
K06001	87.0
K05557	0.0
K09766	23.0
K05554	0.0
K07475	0.0
K07150	78.0
K07151	0.0
K07152	8.0
K07153	1.0
K07154	55.0
K07155	0.0
K07156	0.0
K07157	1.0
K07406	196.0
K07407	377.0
K07404	171.0
K07405	20.0
K07402	102.0
K07403	3.0
K07400	1.0
K07401	2.0
K01808	180.0
K01809	61.0
K01800	1.0
K01801	0.0
K01802	12.0
K01803	170.0
K01804	75.0
K01805	14.0
K01807	64.0
K09718	0.0
K14668	0.0
K14669	0.0
K14666	0.0
K14667	0.0
K01664	1.0
K01665	12.0
K01666	94.0
K01667	27.0
K01660	0.0
K01661	4.0
K01662	128.0
K01663	0.0
K01668	0.0
K01669	5.0
K02863	166.0
K02862	0.0
K02860	158.0
K02867	167.0
K02866	0.0
K02864	148.0
K02869	0.0
K05362	0.0
K05365	3.0
K03402	146.0
K03403	1.0
K03400	0.0
K03406	1018.0
K03407	111.0
K03404	1.0
K03405	3.0
K03408	243.0
K03409	6.0
K02315	185.0
K02314	168.0
K02317	0.0
K02316	167.0
K02313	166.0
K02312	1.0
K02319	0.0
K12405	0.0
K12152	0.0
K12151	0.0
K07091	1.0
K07090	189.0
K07093	2.0
K07092	0.0
K07095	221.0
K07094	3.0
K07097	0.0
K07096	1.0
K07099	18.0
K07098	243.0
K11175	166.0
K11174	0.0
K11177	0.0
K11176	0.0
K11173	0.0
K11179	3.0
K11178	1.0
K00322	2.0
K00320	1.0
K00321	0.0
K00326	0.0
K00324	7.0
K00325	3.0
K00329	0.0
K05945	0.0
K05944	0.0
K05947	0.0
K05946	43.0
K06944	0.0
K06945	0.0
K06946	0.0
K06415	6.0
K06940	112.0
K06941	170.0
K06942	166.0
K06943	0.0
K10806	1.0
K10807	0.0
K10804	2.0
K10805	1.0
K06948	1.0
K06949	226.0
K06418	0.0
K09138	1.0
K09139	0.0
K09134	64.0
K09135	0.0
K09136	1.0
K09137	3.0
K09130	0.0
K09131	2.0
K09132	59.0
K09133	0.0
K05808	164.0
K05809	0.0
K05804	59.0
K05805	0.0
K05806	0.0
K05807	23.0
K05800	1.0
K05801	2.0
K05802	0.0
K05803	0.0
K01044	1.0
K01045	0.0
K01046	5.0
K02068	1.0
K04561	1.0
K01042	12.0
K05568	162.0
K05567	62.0
K14273	0.0
K14275	0.0
K14274	0.0
K02062	0.0
K05245	0.0
K05564	0.0
K01048	25.0
K02066	25.0
K01322	20.0
K01325	0.0
K02065	25.0
K01326	0.0
K05560	0.0
K02243	0.0
K08930	0.0
K02679	0.0
K02676	1.0
K02674	1.0
K02675	0.0
K02672	1.0
K02241	4.0
K02670	1.0
K02671	1.0
K00810	0.0
K00811	20.0
K00812	10.0
K00813	2.0
K00814	0.0
K00817	164.0
K00818	22.0
K00819	3.0
K02530	0.0
K02245	1.0
K02244	0.0
K01499	0.0
K01498	0.0
K01493	166.0
K01492	2.0
K01491	380.0
K01497	3.0
K01496	3.0
K01495	112.0
K01494	64.0
K02418	147.0
K02419	156.0
K14492	0.0
K02412	139.0
K02413	154.0
K02410	156.0
K02411	69.0
K02416	156.0
K02417	97.0
K02414	21.0
K02415	5.0
K00120	0.0
K00121	6.0
K00430	0.0
K13058	0.0
K13059	0.0
K13727	0.0
K13057	0.0
K13722	0.0
K13051	2.0
K13052	103.0
K00435	0.0
K12054	0.0
K03239	0.0
K03238	0.0
K03231	0.0
K03230	0.0
K03232	0.0
K12059	0.0
K03237	0.0
K03236	0.0
K12058	0.0
K12239	0.0
K12238	0.0
K12235	0.0
K12234	3.0
K13942	0.0
K13940	105.0
K13941	0.0
K12097	0.0
K12096	0.0
K12095	0.0
K12094	0.0
K12093	0.0
K12092	0.0
K12091	0.0
K12090	0.0
K12099	0.0
K12098	0.0
K06356	0.0
K05992	0.0
K03540	0.0
K06331	86.0
K06330	2.0
K07138	168.0
K07139	98.0
K11811	0.0
K07132	8.0
K07133	526.0
K07130	119.0
K07131	1.0
K07137	302.0
K07134	0.0
K07135	0.0
K01860	0.0
K01866	167.0
K01867	167.0
K01865	0.0
K01868	229.0
K01869	167.0
K06140	1.0
K04766	0.0
K04767	3.0
K04764	2.0
K04762	20.0
K04763	161.0
K04760	2.0
K04761	19.0
K04768	1.0
K04769	117.0
K08313	1.0
K08312	1.0
K08311	1.0
K08310	1.0
K08317	0.0
K08316	131.0
K08315	0.0
K08314	21.0
K05149	0.0
K08319	0.0
K08318	0.0
K06339	0.0
K14648	0.0
K14392	2.0
K14393	2.0
K14645	1.0
K14647	0.0
K01689	252.0
K01686	201.0
K01687	303.0
K01684	73.0
K01685	125.0
K01682	2.0
K01681	165.0
K05308	0.0
K02889	0.0
K02888	167.0
K02885	0.0
K02884	167.0
K02887	166.0
K02886	167.0
K02881	167.0
K02883	0.0
K13743	0.0
K02086	1.0
K02081	21.0
K02080	0.0
K02083	4.0
K02082	1.0
K13831	0.0
K03428	0.0
K03429	65.0
K03424	240.0
K03935	0.0
K03932	6.0
K03933	1.0
K03930	62.0
K03931	0.0
K02339	1.0
K02338	167.0
K02337	167.0
K02336	1.0
K02335	226.0
K02334	49.0
K02330	0.0
K03688	117.0
K03689	0.0
K03680	1.0
K03683	1.0
K03684	3.0
K03685	166.0
K03686	430.0
K03687	145.0
K07301	116.0
K07300	1.0
K07303	3.0
K07302	3.0
K07305	4.0
K07304	6.0
K07307	6.0
K07306	0.0
K07309	0.0
K07308	0.0
K02617	0.0
K02610	1.0
K02963	166.0
K02612	1.0
K02961	148.0
K09686	464.0
K09687	1328.0
K09684	4.0
K09685	5.0
K09682	0.0
K09683	0.0
K09680	1.0
K09681	0.0
K09688	0.0
K09689	0.0
K05962	1.0
K05961	0.0
K05967	0.0
K05966	3.0
K11159	0.0
K05964	0.0
K05968	0.0
K11152	0.0
K00309	0.0
K00658	6.0
K00304	0.0
K00305	0.0
K00654	0.0
K00655	297.0
K00652	13.0
K00301	0.0
K00302	60.0
K00303	1.0
K10828	0.0
K06431	0.0
K06432	0.0
K06433	0.0
K06434	0.0
K06436	5.0
K06437	0.0
K10820	0.0
K06439	0.0
K10822	0.0
K10823	0.0
K10826	0.0
K09167	22.0
K06322	0.0
K14117	0.0
K14259	0.0
K14257	0.0
K01308	14.0
K01303	0.0
K01301	0.0
K01305	5.0
K01304	3.0
K02658	1.0
K00672	0.0
K02650	15.0
K02651	1.0
K02652	82.0
K02653	100.0
K02654	355.0
K05687	0.0
K02656	1.0
K05685	1.0
K00878	138.0
K00879	2.0
K00872	15.0
K00873	168.0
K00870	0.0
K00876	206.0
K00877	0.0
K00874	253.0
K00875	0.0
K04487	293.0
K04486	149.0
K04485	165.0
K04484	0.0
K04483	0.0
K04482	0.0
K04480	0.0
K04488	208.0
K12049	0.0
K13693	0.0
K13706	0.0
K13694	0.0
K13695	1.0
K05977	0.0
K09516	1.0
K02434	231.0
K02435	205.0
K02436	2.0
K02437	93.0
K05350	75.0
K02431	90.0
K08100	0.0
K02433	239.0
K02438	200.0
K02439	2.0
K03745	1.0
K03744	52.0
K03747	0.0
K03210	166.0
K03217	167.0
K03216	146.0
K03215	2.0
K03742	114.0
K03219	0.0
K03218	166.0
K03749	1.0
K03748	1.0
K02383	0.0
K06327	0.0
K06320	84.0
K07238	169.0
K09479	0.0
K09478	0.0
K09475	0.0
K09474	0.0
K09477	0.0
K09476	0.0
K09471	0.0
K09470	0.0
K09473	0.0
K09472	0.0
K07543	0.0
K06898	113.0
K13967	0.0
K13963	69.0
K07545	0.0
K00737	59.0
K05345	0.0
K11706	0.0
K11707	2.0
K11704	0.0
K11705	0.0
K11708	2.0
K11709	2.0
K05588	0.0
K07114	121.0
K07443	88.0
K07116	0.0
K07117	0.0
K07110	0.0
K07447	166.0
K07112	19.0
K07113	1.0
K07448	81.0
K07118	3.0
K07119	0.0
K10619	0.0
K10618	0.0
K10617	0.0
K10616	0.0
K01848	4.0
K01849	3.0
K01844	23.0
K01845	85.0
K01846	0.0
K01847	39.0
K01840	263.0
K01841	5.0
K01842	0.0
K01843	15.0
K06219	1.0
K10832	0.0
K05348	0.0
K14203	0.0
K08483	147.0
K08482	2.0
K08481	1.0
K08480	0.0
K08485	0.0
K08484	1.0
K00464	0.0
K00467	0.0
K00466	0.0
K00461	0.0
K00460	0.0
K00463	0.0
K00462	0.0
K04509	0.0
K00469	0.0
K00468	0.0
K08645	0.0
K04744	2.0
K01518	0.0
K01519	0.0
K04748	0.0
K04749	8.0
K01514	1.0
K01515	277.0
K01512	108.0
K01510	0.0
K14623	8.0
K14626	0.0
K14627	0.0
K14628	0.0
K14629	0.0
K03918	1.0
K03919	0.0
K12372	0.0
K12373	142.0
K12370	0.0
K12371	0.0
K02359	0.0
K02358	171.0
K02351	0.0
K02352	0.0
K02355	313.0
K02357	167.0
K02356	168.0
K13574	0.0
K13573	0.0
K13572	0.0
K13571	0.0
K13570	0.0
K12112	0.0
K12113	0.0
K12110	0.0
K12111	3.0
K07329	0.0
K07328	0.0
K07323	2.0
K07322	28.0
K07321	39.0
K07320	1.0
K07327	0.0
K07326	0.0
K07325	0.0
K07324	0.0
K08163	0.0
K06180	375.0
K06181	2.0
K06182	127.0
K06183	146.0
K06186	1.0
K06187	167.0
K06188	17.0
K06189	1.0
K08359	0.0
K07589	0.0
K07588	22.0
K07587	0.0
K07586	60.0
K07585	0.0
K07584	164.0
K07583	0.0
K07582	0.0
K07581	0.0
K07580	0.0
K11139	0.0
K05989	355.0
K05988	0.0
K05985	12.0
K05987	0.0
K05986	0.0
K10843	0.0
K08354	1.0
K10844	0.0
K10848	0.0
K00673	1.0
K00674	20.0
K00675	2.0
K00676	139.0
K00677	23.0
K06988	1.0
K06989	9.0
K08351	0.0
K06980	2.0
K06981	0.0
K06982	0.0
K08350	0.0
K06984	0.0
K06985	2.0
K06986	0.0
K06987	86.0
K02445	79.0
K02444	65.0
K00582	0.0
K00583	0.0
K00580	0.0
K02110	179.0
K00586	0.0
K00587	1.0
K00584	0.0
K08921	0.0
K02441	3.0
K00588	6.0
K08922	0.0
K02440	21.0
K00018	213.0
K08923	0.0
K02443	97.0
K00019	1.0
K02442	0.0
K08925	0.0
K08926	0.0
K08927	0.0
K03149	40.0
K06604	0.0
K00015	4.0
K01989	175.0
K00854	306.0
K00855	0.0
K00856	0.0
K00857	39.0
K00850	455.0
K00851	3.0
K00852	230.0
K00853	9.0
K00858	167.0
K00859	166.0
K01181	30.0
K01180	0.0
K01183	68.0
K01182	217.0
K01185	10.0
K01184	0.0
K01187	294.0
K01188	128.0
K02596	1.0
K13766	3.0
K13767	2.0
K13003	0.0
K13002	0.0
K13000	0.0
K02984	0.0
K02986	167.0
K02987	0.0
K02636	1.0
K02982	108.0
K02983	0.0
K02638	0.0
K02639	0.0
K02988	165.0
K08298	0.0
K08299	0.0
K03583	0.0
K03582	0.0
K03581	173.0
K03580	1.0
K03587	23.0
K03586	1.0
K03585	40.0
K03584	161.0
K03589	140.0
K03588	316.0
K01725	1.0
K01724	4.0
K01727	5.0
K01726	90.0
K01721	0.0
K01720	3.0
K01722	0.0
K13008	0.0
K01729	4.0
K01728	1.0
K09530	0.0
K09539	0.0
K02188	131.0
K02189	133.0
K02182	0.0
K02183	0.0
K03769	27.0
K03768	259.0
K03767	2.0
K03765	0.0
K03764	0.0
K03763	279.0
K03762	0.0
K03761	0.0
K03760	1.0
K09457	7.0
K09456	0.0
K09459	2.0
K09458	174.0
K00602	328.0
K13988	0.0
K13985	0.0
K09981	2.0
K09980	1.0
K09983	1.0
K09982	0.0
K09985	0.0
K09984	0.0
K09987	0.0
K09986	0.0
K09989	62.0
K09988	67.0
K12583	0.0
K12582	0.0
K12589	0.0
K11720	1.0
K09759	100.0
K10985	0.0
K10984	0.0
K07468	0.0
K07469	2.0
K07464	129.0
K07465	0.0
K07466	0.0
K07467	118.0
K07460	103.0
K07461	80.0
K07462	167.0
K07463	0.0
K10679	0.0
K10678	0.0
K10671	0.0
K10670	51.0
K10673	0.0
K10672	9.0
K10674	0.0
K10677	0.0
K10676	0.0
K08726	0.0
K08724	1.0
K08722	10.0
K08723	0.0
K08720	0.0
K08721	0.0
K08728	0.0
K10187	0.0
K00119	0.0
K00118	2.0
K00449	0.0
K00448	0.0
K00115	0.0
K00446	0.0
K00117	0.0
K00116	1.0
K00111	158.0
K00442	0.0
K00113	1.0
K00112	0.0
K01539	0.0
K01531	130.0
K04720	183.0
K01533	173.0
K01534	405.0
K01535	0.0
K01537	152.0
K14358	0.0
K14605	0.0
K14606	0.0
K00413	0.0
K10120	2.0
K05600	0.0
K05777	0.0
K03972	1.0
K03973	22.0
K03970	0.0
K03971	0.0
K03976	163.0
K03977	166.0
K03974	0.0
K03975	14.0
K03978	166.0
K03979	167.0
K13378	18.0
K02372	146.0
K02371	149.0
K02377	72.0
K02379	3.0
K03396	0.0
K03397	0.0
K03394	135.0
K03395	0.0
K03392	1.0
K03393	0.0
K03390	23.0
K03391	0.0
K03399	1.0
K03027	0.0
K12136	0.0
K12137	1.0
K06610	0.0
K12138	0.0
K12139	0.0
K11444	0.0
K11440	0.0
K11443	1.0
K11442	0.0
K00612	3.0
K00613	0.0
K00610	139.0
K00611	126.0
K00616	90.0
K00617	0.0
K00614	0.0
K00615	597.0
K00619	3.0
K10863	0.0
K07874	0.0
K06234	0.0
K10240	0.0
K10241	0.0
K10242	0.0
K10243	0.0
K04110	0.0
K04113	0.0
K04112	0.0
K04115	0.0
K04114	0.0
K04117	0.0
K04116	0.0
K04118	0.0
K05517	0.0
K07705	4.0
K07704	4.0
K07707	60.0
K07706	63.0
K07701	0.0
K07700	0.0
K07703	0.0
K07702	0.0
K07709	0.0
K07708	2.0
K01955	304.0
K13042	0.0
K09934	0.0
K09935	105.0
K06216	0.0
K09937	1.0
K13745	0.0
K13746	0.0
K13747	70.0
K13740	0.0
K13741	0.0
K13742	0.0
K06211	59.0
K06212	2.0
K09933	1.0
K02618	0.0
K02619	11.0
K02968	167.0
K02966	0.0
K02967	166.0
K02616	0.0
K02965	167.0
K02962	0.0
K02611	1.0
K02613	0.0
K03569	298.0
K03568	1.0
K03565	166.0
K06218	1.0
K03567	0.0
K03566	2.0
K03561	50.0
K03560	1.0
K03563	161.0
K03562	2.0
K06430	0.0
K01709	11.0
K01708	0.0
K01707	0.0
K01706	8.0
K01705	2.0
K01704	409.0
K01703	411.0
K01702	0.0
K14165	0.0
K14164	0.0
K14166	0.0
K14161	1.0
K14160	1.0
K14162	1.0
K05396	9.0
K03709	4.0
K03708	6.0
K08160	0.0
K03701	251.0
K03700	128.0
K03703	87.0
K03702	167.0
K03705	147.0
K03704	242.0
K03707	2.0
K03706	128.0
K06289	0.0
K06288	0.0
K06283	112.0
K06282	2.0
K06281	2.0
K06287	167.0
K06286	0.0
K06285	4.0
K06284	33.0
K08161	1.0
K07540	0.0
K06438	78.0
K06869	0.0
K06868	0.0
K06867	2.0
K06866	0.0
K06865	0.0
K06864	107.0
K06863	0.0
K06862	0.0
K06861	23.0
K06860	0.0
K12659	0.0
K12658	0.0
K07547	0.0
K07546	0.0
K15023	0.0
K15022	0.0
K15020	0.0
K15024	101.0
K08700	0.0
K08162	59.0
K07544	0.0
K00137	0.0
K00135	6.0
K00134	169.0
K00133	167.0
K00132	1.0
K00131	1.0
K00130	61.0
K00139	0.0
K00138	0.0
K00429	0.0
K00428	13.0
K00421	0.0
K00423	0.0
K00425	22.0
K00427	0.0
K00426	22.0
K14292	0.0
K14379	0.0
K14370	0.0
K14371	0.0
K14372	0.0
K14373	0.0
K14374	0.0
K14375	0.0
K09845	0.0
K14082	0.0
K14083	2.0
K14080	0.0
K14081	0.0
K14086	59.0
K14087	59.0
K14084	3.0
K14088	59.0
K14089	59.0
K01552	121.0
K01551	12.0
K01556	1.0
K01557	0.0
K01554	0.0
K01555	0.0
K04708	0.0
K03955	0.0
K13689	0.0
K13688	1.0
K13683	0.0
K13685	11.0
K13684	0.0
K13687	0.0
K13686	0.0
K14159	0.0
K02399	1.0
K02398	25.0
K02395	24.0
K02394	4.0
K02397	87.0
K02396	172.0
K02391	1.0
K02390	156.0
K02393	4.0
K02392	242.0
K13533	0.0
K13532	0.0
K13531	0.0
K13530	0.0
K01550	0.0
K05658	0.0
K14054	1.0
K02601	181.0
K02970	163.0
K05378	0.0
K12339	7.0
K14060	0.0
K11687	0.0
K11686	0.0
K11685	0.0
K11689	10.0
K11688	11.0
K08939	0.0
K03048	1.0
K03049	0.0
K13821	1.0
K13820	0.0
K03042	0.0
K03043	167.0
K03040	148.0
K03041	0.0
K03046	166.0
K03047	0.0
K03044	0.0
K03045	0.0
K00348	20.0
K09847	0.0
K00692	1.0
K00638	124.0
K00639	35.0
K00693	0.0
K00634	81.0
K00635	0.0
K00630	0.0
K00631	1.0
K00632	21.0
K00633	64.0
K00691	0.0
K00696	0.0
K00694	3.0
K00695	0.0
K10854	0.0
K07811	0.0
K07810	0.0
K07813	149.0
K07812	0.0
K07814	66.0
K07816	5.0
K00090	0.0
K00091	68.0
K00094	21.0
K00096	89.0
K00097	36.0
K00098	0.0
K00099	166.0
K10228	0.0
K10229	0.0
K12548	0.0
K10222	0.0
K10220	0.0
K10221	0.0
K10227	0.0
K05822	0.0
K01949	0.0
K01945	167.0
K01947	0.0
K01946	0.0
K01941	4.0
K01940	145.0
K06357	0.0
K07729	407.0
K07728	0.0
K07727	229.0
K07726	22.0
K07725	0.0
K07724	0.0
K07723	4.0
K07722	0.0
K07721	0.0
K07720	797.0
K00899	3.0
K05824	0.0
K00891	283.0
K00892	0.0
K00895	1.0
K00897	7.0
K08151	2.0
K08153	1.0
K08154	0.0
K02948	167.0
K02942	0.0
K02944	0.0
K05665	0.0
K02946	165.0
K13793	0.0
K06352	0.0
K01769	0.0
K01768	7.0
K01761	2.0
K01760	5.0
K01762	0.0
K09578	0.0
K01766	0.0
K08164	1.0
K02493	167.0
K08166	0.0
K08167	0.0
K02496	1.0
K02497	0.0
K02494	1.0
K02495	315.0
K02498	1.0
K02499	13.0
K08168	0.0
K08169	9.0
K14415	63.0
K14414	0.0
K06881	167.0
K00436	1.0
K06332	0.0
K12815	0.0
K12810	0.0
K06885	2.0
K00437	0.0
K06335	0.0
K06334	160.0
K03547	139.0
K03546	61.0
K03545	284.0
K03544	287.0
K03543	9.0
K06888	69.0
K10941	1.0
K03549	2.0
K03548	1.0
K10940	0.0
K02236	0.0
K02237	140.0
K02234	0.0
K02232	135.0
K02233	199.0
K02230	2.0
K02231	263.0
K06359	0.0
K02238	140.0
K02239	0.0
K03723	148.0
K03722	11.0
K03721	0.0
K03720	0.0
K03727	0.0
K03726	0.0
K03725	0.0
K03724	6.0
K06358	0.0
K12673	0.0
K12679	0.0
K12678	0.0
K06410	56.0
K11898	0.0
K11899	1.0
K11896	1.0
K11897	1.0
K11894	1.0
K11895	1.0
K11892	1.0
K11893	1.0
K11890	1.0
K11891	2.0
K08762	0.0
K08764	0.0
K08765	0.0
K10418	0.0
K11325	0.0
K11326	0.0
K11327	0.0
K11328	0.0
K11329	0.0
K00151	0.0
K00150	0.0
K00153	0.0
K00400	0.0
K00407	1.0
K00406	3.0
K00405	3.0
K00404	1.0
K00158	0.0
K01342	0.0
K09388	0.0
K09386	0.0
K09384	0.0
K04094	17.0
K04095	63.0
K04096	165.0
K04097	1.0
K04090	0.0
K04091	3.0
K04092	0.0
K04093	0.0
K04098	0.0
K04099	0.0
K01578	0.0
K01579	58.0
K01574	0.0
K01575	0.0
K01576	0.0
K01577	0.0
K01571	138.0
K01572	213.0
K01573	1.0
K02009	82.0
K02008	473.0
K02005	89.0
K02004	1209.0
K02007	97.0
K02006	707.0
K02001	1.0
K02000	2.0
K02003	1865.0
K02002	1.0
K03065	0.0
K08952	1.0
K03060	142.0
K13809	0.0
K10948	0.0
K09607	1.0
K06125	0.0
K04337	0.0
K06120	21.0
K06121	0.0
K04336	0.0
K01127	0.0
K09703	1.0
K00004	0.0
K14699	0.0
K09702	7.0
K14698	0.0
K05311	1.0
K13829	2.0
K10943	1.0
K07291	0.0
K07290	0.0
K10206	168.0
K10202	2.0
K10208	0.0
K10209	0.0
K01966	4.0
K01965	1.0
K01964	1.0
K01963	84.0
K01962	23.0
K01961	220.0
K01960	18.0
K01969	1.0
K01968	1.0
K07749	68.0
K07748	0.0
K07741	23.0
K07740	1.0
K07743	0.0
K07742	144.0
K07745	0.0
K07744	0.0
K07746	1.0
K01299	71.0
K01295	11.0
K01297	70.0
K02922	0.0
K05603	0.0
K02921	0.0
K02926	166.0
K05607	0.0
K02924	0.0
K05605	0.0
K02928	0.0
K02929	0.0
K00216	2.0
K00217	0.0
K00214	0.0
K00215	192.0
K00213	0.0
K00210	0.0
K00211	0.0
K00218	0.0
K00219	1.0
K01035	0.0
K01034	19.0
K04517	164.0
K01740	321.0
K01031	0.0
K01746	4.0
K01745	20.0
K01744	30.0
K01749	53.0
K01039	1.0
K04518	23.0
K09591	0.0
K14129	0.0
K14128	0.0
K14121	0.0
K14120	0.0
K14123	0.0
K14122	0.0
K14125	0.0
K14124	0.0
K14127	0.0
K14126	0.0
K03521	165.0
K03520	0.0
K03523	169.0
K03522	167.0
K03525	167.0
K03524	169.0
K03527	187.0
K03526	155.0
K03529	148.0
K03528	1.0
K06338	0.0
K02217	39.0
K03299	28.0
K03298	1.0
K13472	1.0
K03293	2.0
K03292	377.0
K03291	1.0
K03290	0.0
K03297	60.0
K03296	141.0
K03295	23.0
K03294	54.0
K13009	0.0
K12690	0.0
K09743	0.0
K06022	0.0
K07190	1.0
K06021	0.0
K07192	25.0
K06020	0.0
K06027	0.0
K06026	0.0
K09744	0.0
K07991	0.0
K08749	0.0
K09835	0.0
K09834	0.0
K10439	410.0
K06351	0.0
K09833	0.0
K10925	0.0
K10924	0.0
K10927	1.0
K10926	1.0
K10923	0.0
K10922	0.0
K09629	0.0
K10697	0.0
K00179	40.0
K00172	27.0
K00171	8.0
K00170	8.0
K00177	32.0
K00176	33.0
K00175	80.0
K00174	51.0
K13478	0.0
K14338	0.0
K14339	0.0
K14335	0.0
K14337	0.0
K14330	0.0
K14331	0.0
K14333	0.0
K08918	0.0
K13479	34.0
K04078	168.0
K04079	165.0
K04076	4.0
K04077	168.0
K04074	17.0
K04075	167.0
K04072	159.0
K04073	2.0
K04070	117.0
K04071	0.0
K14597	2.0
K13318	0.0
K08280	0.0
K13641	3.0
K13640	0.0
K13643	3.0
K13642	0.0
K02027	2694.0
K02026	4693.0
K02025	5049.0
K02024	0.0
K02023	73.0
K02022	4.0
K02021	0.0
K02020	71.0
K02029	184.0
K02028	294.0
K03886	0.0
K03887	0.0
K03884	0.0
K03885	14.0
K03881	0.0
K03888	0.0
K03889	0.0
K12998	0.0
K12999	0.0
K12992	35.0
K12993	0.0
K12990	59.0
K12991	0.0
K12996	0.0
K12997	0.0
K12994	0.0
K12995	2.0
K08979	0.0
K08978	113.0
K03088	1435.0
K03089	3.0
K03086	262.0
K03087	1.0
K08971	0.0
K08970	0.0
K03082	0.0
K03080	0.0
K08974	204.0
K13868	0.0
K00918	21.0
K01553	0.0
K12214	0.0
K11646	0.0
K11645	0.0
K11641	0.0
K11640	0.0
K12736	0.0
K12733	0.0
K07507	43.0
K07506	0.0
K07505	0.0
K07504	0.0
K07503	0.0
K07502	97.0
K07501	2.0
K07500	0.0
K07509	0.0
K07508	0.0
K11422	0.0
K08698	0.0
K10773	198.0
K10774	0.0
K14286	0.0
K10778	1.0
K14287	1.0
K00140	4.0
K05501	1.0
K01903	6.0
K01902	6.0
K01905	0.0
K01904	0.0
K01907	2.0
K01906	0.0
K01909	0.0
K01908	0.0
K14534	30.0
K00147	165.0
K07767	0.0
K07769	0.0
K07768	0.0
K06203	1.0
K06202	0.0
K09921	1.0
K09920	1.0
K09927	59.0
K09024	0.0
K09022	20.0
K09023	0.0
K09020	0.0
K09021	0.0
K02908	0.0
K02909	167.0
K08218	18.0
K08219	0.0
K02904	167.0
K02906	166.0
K02907	166.0
K02902	162.0
K00230	1.0
K00231	4.0
K00232	0.0
K08976	2.0
K00234	0.0
K00239	58.0
K06209	120.0
K09928	1.0
K01015	0.0
K01014	0.0
K01012	210.0
K01011	40.0
K01010	0.0
K08920	0.0
K14103	0.0
K14102	0.0
K14101	0.0
K14100	0.0
K14105	0.0
K14104	0.0
K14109	0.0
K14108	0.0
K06401	0.0
K00893	0.0
K13402	0.0
K12858	0.0
K03503	19.0
K03502	151.0
K03501	166.0
K03500	148.0
K08924	0.0
K02278	11.0
K02279	18.0
K12977	0.0
K02276	5.0
K02277	0.0
K02274	6.0
K02275	5.0
K13450	0.0
K13451	0.0
K13452	0.0
K13454	0.0
K13455	0.0
K12509	0.0
K12508	0.0
K12507	0.0
K12506	7.0
K12500	0.0
K12503	0.0
K05926	0.0
K09728	0.0
K14587	0.0
K06597	1.0
K06596	1.0
K06595	0.0
K06599	0.0
K06598	1.0
K07978	0.0
K07979	440.0
K07976	0.0
K14585	0.0
K10907	205.0
K10906	0.0
K10901	0.0
K10909	0.0
K10908	0.0
K09819	0.0
K09818	0.0
K09817	161.0
K09816	159.0
K09815	159.0
K06374	118.0
K06373	118.0
K09812	224.0
K09811	226.0
K09810	86.0
K09724	0.0
K14582	0.0
K09721	0.0
K04058	0.0
K04059	0.0
K04050	0.0
K04051	0.0
K04052	0.0
K04053	0.0
K04054	0.0
K04055	0.0
K04056	0.0
K04057	0.0
K01047	0.0
K08975	0.0
K10015	0.0
K10014	0.0
K10017	0.0
K10016	0.0
K10011	0.0
K10010	14.0
K10013	0.0
K10012	64.0
K10019	0.0
K10018	0.0
K13665	0.0
K13664	0.0
K13663	0.0
K13662	0.0
K13661	0.0
K13660	0.0
K13669	0.0
K13668	0.0
K07641	0.0
K01466	9.0
K13590	2.0
K01464	73.0
K01465	178.0
K01462	306.0
K01463	9.0
K01460	0.0
K01461	0.0
K13599	3.0
K13598	1.0
K01468	14.0
K01469	0.0
K09251	1.0
K09252	0.0
K02041	63.0
K02040	167.0
K02043	0.0
K02045	22.0
K02044	65.0
K02047	23.0
K02046	23.0
K02049	312.0
K02048	23.0
K05549	0.0
K05548	0.0
K06046	0.0
K03319	0.0
K03316	1.0
K03317	2.0
K03314	1.0
K03315	116.0
K03312	62.0
K03313	14.0
K03310	285.0
K03311	39.0
K12052	0.0
K02945	219.0
K06162	0.0
K06163	0.0
K06160	1.0
K06161	0.0
K06166	0.0
K00359	15.0
K06164	0.0
K06165	0.0
K06168	165.0
K06169	3.0
K13020	1.0
K07158	0.0
K07159	0.0
K04835	0.0
K11621	0.0
K11991	0.0
K11622	0.0
K11996	6.0
K11627	0.0
K11626	0.0
K11629	0.0
K11628	0.0
K07561	0.0
K07560	164.0
K07563	0.0
K07562	0.0
K07565	0.0
K07564	0.0
K07567	234.0
K07566	165.0
K07569	0.0
K07568	185.0
K09925	0.0
K11199	0.0
K11198	0.0
K11192	0.0
K11191	0.0
K11196	0.0
K11195	0.0
K11194	0.0
K02492	80.0
K10713	0.0
K10710	28.0
K10711	2.0
K10716	0.0
K02490	0.0
K10714	0.0
K10715	0.0
K01929	167.0
K01928	170.0
K01923	205.0
K01922	1.0
K01921	173.0
K01920	1.0
K01926	143.0
K01925	172.0
K01924	167.0
K07789	0.0
K07788	0.0
K07785	0.0
K07784	0.0
K07787	5.0
K07786	0.0
K07781	0.0
K07783	12.0
K07782	1.0
K05835	0.0
K06355	0.0
K14661	0.0
K09844	0.0
K00782	1.0
K00783	164.0
K00784	219.0
K00785	0.0
K00786	94.0
K00039	0.0
K00036	66.0
K00037	0.0
K00034	7.0
K00035	0.0
K00032	0.0
K00033	66.0
K00030	6.0
K00031	154.0
K01259	2.0
K01258	152.0
K01255	86.0
K01256	3.0
K01251	89.0
K01250	29.0
K01253	0.0
K01252	0.0
K09008	0.0
K09009	0.0
K09000	0.0
K09001	2.0
K09002	68.0
K09003	0.0
K09004	1.0
K09005	4.0
K09006	0.0
K09007	1.0
K09846	0.0
K08234	92.0
K00258	0.0
K00259	15.0
K00252	3.0
K00253	1.0
K00256	0.0
K00257	30.0
K00254	0.0
K00255	0.0
K01079	10.0
K01078	0.0
K01071	2.0
K01070	1.0
K01073	0.0
K01077	84.0
K01076	5.0
K14472	0.0
K14471	0.0
K14470	0.0
K14475	1.0
K09841	0.0
K02788	0.0
K02782	0.0
K02783	6.0
K02781	5.0
K02786	0.0
K02787	0.0
K02784	0.0
K01060	5.0
K01787	12.0
K01786	132.0
K01785	177.0
K01784	309.0
K01783	201.0
K01782	4.0
K01781	0.0
K01780	0.0
K01789	0.0
K01788	107.0
K02526	6.0
K02527	23.0
K02525	0.0
K02250	0.0
K02523	23.0
K02520	167.0
K02521	1.0
K02258	1.0
K02259	4.0
K02528	162.0
K02529	1205.0
K03781	79.0
K03780	22.0
K03783	158.0
K03782	8.0
K03785	66.0
K03784	32.0
K03787	84.0
K03786	103.0
K03789	123.0
K03788	0.0
K10700	0.0
K00342	24.0
K03124	0.0
K03120	0.0
K12527	31.0
K12526	0.0
K12525	0.0
K12524	23.0
K12523	0.0
K12522	0.0
K09789	9.0
K09788	3.0
K09787	142.0
K09786	7.0
K09785	0.0
K09781	1.0
K09780	2.0
K10961	0.0
K10960	0.0
K10963	0.0
K10962	0.0
K10965	0.0
K10964	0.0
K10966	0.0
K09879	0.0
K06318	0.0
K06311	0.0
K06310	31.0
K06312	0.0
K06314	0.0
K06317	6.0
K11389	0.0
K11386	0.0
K11387	0.0
K11384	0.0
K11385	0.0
K11382	0.0
K11383	0.0
K11381	3.0
K11949	0.0
K10380	0.0
K04032	2.0
K04033	0.0
K04030	5.0
K04031	121.0
K04036	0.0
K04037	0.0
K04034	1.0
K04035	0.0
K04038	0.0
K04039	0.0
K07046	5.0
K07047	50.0
K07044	0.0
K07045	38.0
K07042	146.0
K07043	87.0
K07040	145.0
K07041	0.0
K07048	6.0
K07049	0.0
K08664	0.0
K02584	4.0
K10039	9.0
K10038	0.0
K10037	0.0
K10036	3.0
K04788	0.0
K04789	0.0
K04784	0.0
K04785	0.0
K04786	0.0
K04787	0.0
K04780	0.0
K04781	1.0
K04782	0.0
K04783	0.0
K13601	0.0
K13603	0.0
K13602	0.0
K13605	0.0
K13604	0.0
K13607	0.0
K02404	27.0
K05783	0.0
K05782	0.0
K05781	0.0
K05780	0.0
K05787	0.0
K05786	1.0
K05785	0.0
K05784	0.0
K05789	0.0
K05788	4.0
K01442	154.0
K01443	147.0
K01444	4.0
K01446	0.0
K01447	20.0
K01448	342.0
K01449	41.0
K14803	0.0
K02069	2.0
K05569	62.0
K08008	0.0
K02063	1.0
K05566	61.0
K05565	0.0
K05563	0.0
K05562	0.0
K05561	0.0
K02064	1.0
K03338	63.0
K03339	0.0
K03330	0.0
K03331	0.0
K03332	0.0
K03333	0.0
K03335	60.0
K03336	60.0
K03337	63.0
K12956	0.0
K12957	0.0
K12954	0.0
K12955	0.0
K12952	0.0
K12953	0.0
K12950	0.0
K12951	0.0
K14733	0.0
K00109	0.0
K06148	434.0
K06149	1.0
K06144	0.0
K06145	2.0
K06146	0.0
K06147	2277.0
K06141	0.0
K06142	61.0
K06143	1.0
K11945	0.0
K08948	0.0
K08949	0.0
K00071	0.0
K14664	0.0
K13810	2.0
K14665	0.0
K03058	0.0
K11609	0.0
K11608	0.0
K14660	0.0
K11603	0.0
K11602	0.0
K11601	0.0
K11600	0.0
K11607	0.0
K11606	0.0
K11605	0.0
K11604	0.0
K10558	0.0
K10559	5.0
K10550	0.0
K10551	0.0
K10552	0.0
K10553	0.0
K10554	0.0
K10555	0.0
K10556	0.0
K10557	0.0
K03051	0.0
K03050	0.0
K07549	0.0
K07548	0.0
K07239	9.0
K07235	1.0
K07234	1.0
K07237	0.0
K07236	0.0
K07231	1.0
K07230	0.0
K07233	1.0
K07232	0.0
K02467	0.0
K05306	61.0
K05305	82.0
K05304	0.0
K05303	0.0
K05301	0.0
K02565	0.0
K08644	0.0
K08646	0.0
K08641	7.0
K08643	0.0
K08642	0.0
K12146	0.0
K00010	67.0
K00011	0.0
K00012	198.0
K00013	166.0
K00014	219.0
K00016	154.0
K09065	0.0
K08252	0.0
K08253	1.0
K08256	0.0
K08255	0.0
K08258	0.0
K08259	0.0
K00274	1.0
K00275	4.0
K00276	0.0
K00270	0.0
K00271	0.0
K00272	0.0
K00273	0.0
K00278	93.0
K00279	0.0
K12675	0.0
K01277	19.0
K01274	1.0
K01273	109.0
K01271	73.0
K01270	172.0
K01278	21.0
K00906	0.0
K00904	2.0
K00903	10.0
K00901	14.0
K13785	0.0
K00908	0.0
K11149	0.0
K01053	3.0
K01051	4.0
K01057	2.0
K01056	167.0
K01055	0.0
K01054	0.0
K01058	0.0
K02500	166.0
K02501	167.0
K02502	142.0
K02503	166.0
K02504	0.0
K02505	0.0
K02506	0.0
K02507	0.0
K02508	0.0
K02509	0.0
K00291	0.0
K13410	0.0
K13148	0.0
K13419	0.0
K05825	0.0
K03106	167.0
K03105	0.0
K03101	239.0
K03100	367.0
K12541	0.0
K12540	0.0
K12543	0.0
K12542	0.0
K12545	0.0
K12544	0.0
K12547	0.0
K12546	0.0
K12549	0.0
K06080	0.0
K11018	0.0
K11019	0.0
K11016	0.0
K11017	0.0
K11014	0.0
K11015	0.0
K11012	0.0
K11013	0.0
K11010	0.0
K11011	0.0
K06333	119.0
K06880	0.0
K06883	2.0
K06882	0.0
K09857	1.0
K06884	0.0
K06887	0.0
K06886	3.0
K06889	266.0
K10942	1.0
K09859	0.0
K09858	2.0
K10947	344.0
K10946	0.0
K10945	0.0
K10944	0.0
K13284	0.0
K00483	1.0
K00481	0.0
K00480	0.0
K00486	0.0
K00485	0.0
K00484	1.0
K09901	0.0
K10929	0.0
K07684	0.0
K07685	0.0
K07686	0.0
K07687	0.0
K07681	0.0
K07688	0.0
K07689	0.0
K10928	0.0
K04018	0.0
K04019	3.0
K04014	1.0
K04015	2.0
K04016	0.0
K04017	0.0
K04013	0.0
K07060	0.0
K07061	0.0
K07062	8.0
K07063	0.0
K07064	0.0
K07065	0.0
K07066	59.0
K07067	4.0
K07068	1.0
K07069	59.0
K01121	0.0
K13629	0.0
K13628	4.0
K13623	0.0
K13622	0.0
K13620	0.0
K13626	76.0
K08586	0.0
K08587	0.0
K01428	64.0
K01429	61.0
K01422	14.0
K01423	4.0
K01420	149.0
K01421	181.0
K01426	69.0
K01427	0.0
K01424	129.0
K01425	23.0
K08068	0.0
K07538	0.0
K13086	0.0
K13085	0.0
K07287	1.0
K07824	0.0
K07682	0.0
K02722	0.0
K12978	0.0
K12979	0.0
K12972	1.0
K12973	0.0
K12974	0.0
K12975	0.0
K12976	0.0
K07821	0.0
K07683	0.0
K14750	0.0
K14751	0.0
K14953	0.0
K12288	0.0
K12289	0.0
K12282	1.0
K12283	1.0
K12280	1.0
K12281	1.0
K12286	1.0
K12287	1.0
K12284	1.0
K12285	1.0
K11957	0.0
K11956	0.0
K11955	0.0
K11954	0.0
K11953	0.0
K11952	0.0
K11951	0.0
K11950	0.0
K11959	0.0
K11958	0.0
K13889	2.0
K13888	2.0
K11963	0.0
K07217	2.0
K07216	153.0
K07215	0.0
K07214	60.0
K07213	13.0
K07212	0.0
K07219	4.0
K07218	2.0
K12150	0.0
K08689	0.0
K08688	0.0
K00402	0.0
K00401	0.0
K11994	0.0
K00152	0.0
K01043	2.0
K00154	0.0
K00157	0.0
K00156	14.0
K10533	0.0
K10530	0.0
K10531	0.0
K10536	29.0
K10537	0.0
K10535	2.0
K10538	0.0
K10539	0.0
K00073	0.0
K13934	0.0
K00076	24.0
K00077	135.0
K00074	142.0
K00075	167.0
K00078	0.0
K00079	0.0
K02290	0.0
K02563	167.0
K02292	0.0
K08966	0.0
K02294	0.0
K08278	0.0
K08279	0.0
K08274	0.0
K08275	0.0
K08276	0.0
K08277	0.0
K00298	0.0
K00299	0.0
K00296	0.0
K00297	195.0
K00294	3.0
K00292	0.0
K00293	0.0
K00290	89.0
K07757	0.0
K12089	0.0
K01210	1.0
K01213	0.0
K01212	66.0
K01215	0.0
K01214	0.0
K01217	0.0
K01216	0.0
K01219	2.0
K01218	62.0
K02749	0.0
K02746	25.0
K02747	22.0
K02744	31.0
K02745	24.0
K02742	0.0
K00924	2.0
K00925	225.0
K00926	166.0
K00927	167.0
K00928	178.0
K00929	113.0
K12085	0.0
K02298	0.0
K02299	0.0
K02568	0.0
K02569	0.0
K02562	0.0
K02291	3.0
K02560	0.0
K02293	1.0
K02566	12.0
K02567	1.0
K02564	181.0
K02297	0.0
K03169	439.0
K03168	165.0
K03163	0.0
K03162	0.0
K03167	0.0
K03166	0.0
K11038	0.0
K11039	0.0
K11030	0.0
K11031	0.0
K11032	0.0
K11033	0.0
K11034	0.0
K11035	0.0
K11036	0.0
K11037	0.0
K02546	0.0
K07668	7.0
K07669	0.0
K07666	0.0
K07667	268.0
K07664	1.0
K07665	86.0
K07662	1.0
K07663	0.0
K07660	1.0
K07661	2.0
K03927	244.0
K07008	1.0
K07009	32.0
K07002	1.0
K07003	123.0
K07000	1.0
K07001	110.0
K07006	4.0
K07007	294.0
K07004	1.0
K07005	212.0
K03921	0.0
K02956	167.0
K09725	0.0
K09181	4.0
K08599	0.0
K08598	0.0
K08591	219.0
K08590	24.0
K01156	4.0
K01154	111.0
K01407	0.0
K01400	0.0
K01153	103.0
K01150	0.0
K01151	164.0
K01408	0.0
K01409	178.0
K01158	0.0
K01159	40.0
K05523	0.0
K05522	0.0
K05521	104.0
K05520	22.0
K05527	1.0
K05526	0.0
K05525	0.0
K05524	1.0
K05529	0.0
K14518	0.0
K14519	0.0
K05949	0.0
K01754	142.0
K05942	0.0
K01027	0.0
K02171	0.0
K02170	0.0
K02173	2.0
K02172	0.0
K01751	36.0
K06416	11.0
K06417	0.0
K06414	0.0
K06947	0.0
K03379	0.0
K03808	1.0
K03809	3.0
K03806	2.0
K06412	142.0
K03804	0.0
K12296	0.0
K03802	1.0
K03803	22.0
K06413	0.0
K10808	0.0
K06411	58.0
K01028	2.0
K01029	20.0
K11931	1.0
K11930	0.0
K11933	0.0
K11932	0.0
K11935	0.0
K11934	0.0
K11937	0.0
K11936	0.0
K11939	0.0
K11938	0.0
K10800	0.0
K06419	0.0
K11929	0.0
K07271	137.0
K07270	0.0
K07273	11.0
K07272	0.0
K07275	0.0
K07274	2.0
K07277	23.0
K07276	0.0
K07279	0.0
K07278	2.0
K10623	0.0
K02481	19.0
K11520	0.0
K02480	0.0
K08170	0.0
K02485	2.0
K02484	41.0
K02487	1.0
K08600	356.0
K08603	0.0
K08602	44.0
K08605	0.0
K08604	0.0
K09956	0.0
K09957	0.0
K09954	2.0
K09955	211.0
K09952	4.0
K09953	0.0
K09950	1.0
K09951	111.0
K09958	1.0
K09959	0.0
K07495	0.0
K07494	6.0
K07497	95.0
K07496	46.0
K07491	81.0
K07490	0.0
K07493	0.0
K07492	1.0
K07499	8.0
K07498	5.0
K11209	1.0
K11208	0.0
K11204	0.0
K11203	3.0
K11202	8.0
K11201	0.0
K11200	0.0
K00058	245.0
K00059	435.0
K00728	0.0
K00729	0.0
K00055	0.0
K00057	167.0
K00050	65.0
K00051	0.0
K00720	1.0
K00721	42.0
K14424	0.0
K06033	0.0
K14189	0.0
K14188	0.0
K06364	0.0
K14187	0.0
K01239	39.0
K01238	4.0
K01897	158.0
K01232	8.0
K01895	27.0
K01230	0.0
K01893	166.0
K01236	0.0
K01235	1.0
K01890	167.0
K02768	16.0
K02769	7.0
K02760	46.0
K02761	25.0
K02763	0.0
K02764	0.0
K02765	45.0
K00948	277.0
K00949	147.0
K00942	191.0
K00943	41.0
K00940	18.0
K00941	304.0
K00946	39.0
K00947	0.0
K00944	0.0
K00945	544.0
K01097	0.0
K01096	0.0
K01095	4.0
K01093	0.0
K01092	93.0
K01091	470.0
K01090	164.0
K03499	477.0
K03498	378.0
K03491	20.0
K03490	59.0
K03493	0.0
K03492	1.0
K03495	166.0
K03497	413.0
K03496	514.0
K02817	0.0
K02814	0.0
K02815	0.0
K02810	58.0
K02548	51.0
K02549	2.0
K02818	0.0
K02819	68.0
K03637	40.0
K03636	3.0
K03147	143.0
K03146	1.0
K08851	0.0
K06518	156.0
K09729	4.0
K06048	0.0
K06045	0.0
K06044	0.0
K09727	0.0
K09726	2.0
K06041	24.0
K09720	0.0
K09723	0.0
K06042	115.0
K09897	0.0
K09896	0.0
K09895	1.0
K09894	0.0
K09893	0.0
K09892	0.0
K09891	0.0
K09890	0.0
K09899	0.0
K09898	1.0
K03622	0.0
K07648	0.0
K07649	0.0
K07398	0.0
K07399	1.0
K11056	0.0
K11057	0.0
K11054	0.0
K11055	0.0
K07640	0.0
K07393	0.0
K07390	2.0
K07391	164.0
K07644	0.0
K07645	0.0
K07646	277.0
K07647	0.0
K10896	0.0
K07024	743.0
K07025	294.0
K07026	2.0
K07027	91.0
K07020	1.0
K07021	0.0
K07022	0.0
K07023	157.0
K07028	1.0
K07029	291.0
K10094	0.0
K01390	0.0
K01392	1.0
K01399	0.0
K02673	1.0
K05893	0.0
K05897	0.0
K05896	148.0
K05895	88.0
K05899	0.0
K05898	0.0
K00555	0.0
K00554	91.0
K00557	1.0
K00556	21.0
K00551	0.0
K00559	0.0
K00558	310.0
K01170	0.0
K01173	4.0
K01174	0.0
K01175	6.0
K01176	8.0
K01178	1.0
K01179	87.0
K14578	0.0
K14579	0.0
K08951	0.0
K08950	0.0
K08953	0.0
K03828	0.0
K03829	2.0
K03820	22.0
K03821	2.0
K03822	0.0
K03823	123.0
K03824	0.0
K03825	1.0
K03826	162.0
K03827	20.0
K12248	0.0
K12246	0.0
K12247	0.0
K12242	1.0
K12243	0.0
K12240	0.0
K12241	0.0
K11919	0.0
K11918	0.0
K11913	0.0
K11912	0.0
K11911	0.0
K11910	0.0
K11917	0.0
K11916	0.0
K11915	0.0
K11914	0.0
K12068	0.0
K12069	0.0
K12062	0.0
K12063	0.0
K12060	0.0
K12061	0.0
K12066	0.0
K12067	0.0
K12064	0.0
K12065	0.0
K07259	17.0
K07258	439.0
K07253	0.0
K07251	0.0
K07250	63.0
K07257	0.0
K07256	0.0
K07255	0.0
K07254	0.0
K05372	0.0
K05373	0.0
K05370	0.0
K05371	0.0
K05374	0.0
K05375	2.0
K09970	0.0
K09971	1.0
K09972	1.0
K09973	3.0
K09974	1.0
K09975	0.0
K09976	1.0
K09978	0.0
K09979	17.0
K11261	62.0
K11260	0.0
K11263	0.0
K11264	0.0
K10793	0.0
K10796	0.0
K10797	27.0
K10794	0.0
K10795	0.0
K00700	250.0
K00701	0.0
K10798	0.0
K00703	193.0
K00705	161.0
K09828	0.0
K10133	0.0
K13053	1.0
K03192	1.0
K00964	0.0
K00965	142.0
K00966	18.0
K00960	0.0
K00961	0.0
K00962	166.0
K00963	17.0
K00969	158.0
K12681	0.0
K02703	0.0
K08364	0.0
K08365	0.0
K02706	0.0
K08363	0.0
K08361	0.0
K02708	0.0
K02709	0.0
K08368	0.0
K08369	0.0
K01615	15.0
K01617	0.0
K01616	0.0
K01611	14.0
K01610	151.0
K01613	71.0
K01612	0.0
K01619	151.0
K01618	0.0
K02834	167.0
K02835	167.0
K05281	0.0
K03619	0.0
K03618	0.0
K03617	166.0
K03616	1.0
K03615	167.0
K03614	145.0
K03613	164.0
K03612	164.0
K03611	2.0
K03610	189.0
K09705	3.0
K09704	124.0
K09701	1.0
K09700	0.0
K09709	0.0
K06391	17.0
K06390	143.0
K06393	140.0
K06392	84.0
K06395	13.0
K06394	110.0
K06397	114.0
K06396	123.0
K06399	124.0
K06398	143.0
K06435	0.0
K11078	0.0
K11079	0.0
K11074	0.0
K11075	0.0
K11076	0.0
K11077	0.0
K11070	141.0
K11071	143.0
K11072	204.0
K11073	0.0
K06935	0.0
K06934	4.0
K06937	2.0
K06936	1.0
K06931	0.0
K06930	0.0
K06933	0.0
K06932	0.0
K06939	0.0
K06938	1.0
K13381	0.0
K05916	1.0
K05917	0.0
K05914	0.0
K05915	0.0
K05912	0.0
K05913	0.0
K05910	0.0
K05911	0.0
K05918	0.0
K05919	109.0
K00392	0.0
K00390	5.0
K00397	0.0
K00395	0.0
K00394	27.0
K01884	0.0
K00399	0.0
K01886	164.0
K01376	0.0
K01372	74.0
K09149	0.0
K09148	0.0
K01225	4.0
K09145	59.0
K09144	60.0
K09147	0.0
K09146	0.0
K09141	2.0
K09140	0.0
K09143	0.0
K09142	0.0
K05709	0.0
K05708	0.0
K05879	32.0
K05878	32.0
K05875	0.0
K05874	0.0
K05877	0.0
K05876	0.0
K05873	0.0
K00579	0.0
K00578	0.0
K00577	0.0
K00575	173.0
K00574	73.0
K00573	5.0
K00571	201.0
K00570	0.0
K01118	6.0
K01119	8.0
K01157	0.0
K01112	0.0
K01113	4.0
K04477	139.0
K01114	0.0
K01115	0.0
K08087	0.0
K01315	0.0
K08085	0.0
K08084	1.0
K08083	1.0
K08082	1.0
K08081	0.0
K08080	0.0
K01152	1.0
K01401	0.0
K09826	0.0
K06344	0.0
K06345	0.0
K09822	0.0
K06343	0.0
K10938	0.0
K06341	0.0
K10934	0.0
K10935	0.0
K10932	0.0
K11052	0.0
K10930	0.0
K06349	0.0
K11053	0.0
K10754	0.0
K01755	225.0
K10200	35.0
K02132	0.0
K02137	0.0
K03840	1.0
K03841	4.0
K13028	0.0
K13799	0.0
K13798	0.0
K13795	0.0
K13794	0.0
K13021	0.0
K13792	0.0
K13791	0.0
K13790	0.0
K12268	0.0
K12269	0.0
K12262	3.0
K12263	0.0
K12264	0.0
K12265	0.0
K12266	0.0
K12267	189.0
K01757	0.0
K12237	0.0
K13243	0.0
K13245	0.0
K13244	0.0
K13246	0.0
K03264	0.0
K03265	0.0
K03263	0.0
K03268	0.0
K03269	22.0
K12415	0.0
K10211	0.0
K09918	1.0
K09919	1.0
K06720	1.0
K09913	1.0
K09910	0.0
K09911	0.0
K09916	1.0
K09917	0.0
K06726	30.0
K09915	1.0
K11535	0.0
K11534	0.0
K11537	9.0
K11531	0.0
K11533	0.0
K11532	0.0
K11249	6.0
K11539	0.0
K00762	255.0
K00763	147.0
K00760	163.0
K00761	165.0
K00766	150.0
K00767	92.0
K00764	243.0
K00765	165.0
K00768	142.0
K00769	0.0
K11059	0.0
K00186	0.0
K00187	0.0
K00184	5.0
K00185	4.0
K00183	0.0
K00180	49.0
K00188	0.0
K00189	0.0
K10110	133.0
K10111	0.0
K10112	176.0
K10113	0.0
K10114	0.0
K10115	0.0
K10116	0.0
K10117	307.0
K10118	374.0
K10119	378.0
K04641	0.0
K04643	0.0
K04642	0.0
K13282	1.0
K00988	0.0
K00989	10.0
K00986	13.0
K00984	59.0
K00985	0.0
K00982	2.0
K00983	124.0
K00980	32.0
K00981	167.0
K01585	21.0
K01584	1.0
K01586	248.0
K13498	0.0
K01580	19.0
K01583	10.0
K01582	17.0
K13497	59.0
K01589	13.0
K01588	167.0
K14941	0.0
K08347	0.0
K08348	0.0
K02720	0.0
K14949	0.0
K02723	0.0
K03459	0.0
K03458	107.0
K03455	14.0
K03457	1.0
K03451	10.0
K03981	1.0
K03980	10.0
K02614	23.0
K01639	168.0
K01638	1.0
K01637	1.0
K01636	4.0
K01635	1.0
K01634	0.0
K01633	28.0
K01632	0.0
K01631	0.0
K01630	0.0
K02615	0.0
K02588	27.0
K02589	67.0
K02858	4.0
K02859	0.0
K14051	0.0
K14053	0.0
K14052	0.0
K02852	0.0
K02853	0.0
K02850	0.0
K02851	1.0
K14059	14.0
K14058	2.0
K02586	8.0
K02587	9.0
K03679	0.0
K03671	381.0
K03670	0.0
K03673	1.0
K03672	0.0
K03675	0.0
K03674	0.0
K03677	0.0
K03676	2.0
K09761	162.0
K09760	25.0
K09763	1.0
K09762	142.0
K09765	140.0
K09764	5.0
K09767	7.0
K06006	0.0
K09769	12.0
K09768	80.0
K10353	0.0
K03187	63.0
K03186	86.0
K03185	1.0
K03184	0.0
K03183	95.0
K03182	83.0
K03181	0.0
K03189	64.0
K03188	64.0
K02715	0.0
K12455	0.0
K12454	0.0
K12453	0.0
K12452	9.0
K12451	0.0
K07358	0.0
K07356	0.0
K07357	0.0
K07354	0.0
K07355	0.0
K07352	0.0
K07353	0.0
K07350	0.0
K07351	0.0
K06919	21.0
K06918	0.0
K06917	2.0
K06916	2.0
K06915	90.0
K06914	0.0
K06913	0.0
K06912	0.0
K06911	30.0
K06910	63.0
K08986	0.0
K08987	2.0
K08984	0.0
K08985	0.0
K08982	2.0
K08983	0.0
K08980	0.0
K08981	1.0
K08988	0.0
K08989	2.0
K02252	0.0
K05934	127.0
K05936	131.0
K05937	0.0
K02253	0.0
K05939	1.0
K00378	174.0
K00375	142.0
K00374	0.0
K00376	2.0
K00371	1.0
K00370	0.0
K00373	0.0
K00372	1.0
K01358	266.0
K09166	0.0
K09165	3.0
K09164	2.0
K09163	29.0
K09162	1.0
K09161	0.0
K09160	1.0
K01354	2.0
K01355	0.0
K01356	213.0
K05601	1.0
K05851	1.0
K03807	1.0
K05606	60.0
K02927	0.0
K05974	0.0
K03805	0.0
K05976	0.0
K00519	0.0
K00518	0.0
K03800	79.0
K00511	0.0
K00510	0.0
K03801	21.0
K00515	0.0
K00514	0.0
K00517	2.0
K05971	0.0
K03154	71.0
K11147	0.0
K05581	0.0
K05580	0.0
K05583	0.0
K05582	0.0
K05585	0.0
K05584	0.0
K05587	0.0
K05586	0.0
K05589	3.0
K03150	127.0
K03623	0.0
K03152	211.0
K14200	0.0
K14201	0.0
K14202	0.0
K03621	166.0
K14204	0.0
K14205	1.0
K01134	59.0
K01135	1.0
K01136	0.0
K01137	0.0
K01130	60.0
K01132	0.0
K01133	62.0
K01138	125.0
K01139	22.0
K02113	151.0
K02112	182.0
K02111	156.0
K02446	1.0
K02117	164.0
K02116	62.0
K02115	182.0
K02114	182.0
K02119	145.0
K02118	178.0
K02448	0.0
K01036	0.0
K03212	0.0
K13007	0.0
K13006	1.0
K13005	0.0
K13004	59.0
K13001	0.0
K06404	118.0
K01032	0.0
K06951	0.0
K03862	0.0
K03863	0.0
K06406	143.0
K06957	0.0
K05020	0.0
K06400	79.0
K06403	121.0
K06954	0.0
K10814	0.0
K10817	0.0
K10816	0.0
K07136	0.0
K03242	0.0
K03243	0.0
K12202	0.0
K12203	0.0
K12206	0.0
K12207	0.0
K12204	0.0
K12205	0.0
K12208	0.0
K12209	0.0
K13919	21.0
K13918	0.0
K06214	0.0
K06215	112.0
K09936	105.0
K06217	166.0
K09930	2.0
K09931	1.0
K09932	0.0
K06213	111.0
K09938	1.0
K09939	20.0
K11517	0.0
K06337	0.0
K13301	0.0
K00748	22.0
K00745	0.0
K00743	0.0
K07165	2.0
K07164	22.0
K07167	1.0
K07166	142.0
K07161	1.0
K07160	6.0
K07163	0.0
K07162	1.0
K07169	0.0
K07168	0.0
K06336	0.0
K01839	136.0
K01838	19.0
K01835	11.0
K01834	543.0
K01837	0.0
K01830	0.0
K00608	0.0
K02632	0.0
K02630	0.0
K02631	0.0
K08322	8.0
K08323	9.0
K08320	0.0
K08321	1.0
K08326	0.0
K08324	0.0
K08325	11.0
K01659	2.0
K01658	153.0
K02637	0.0
K01653	224.0
K01652	369.0
K01655	1.0
K01654	146.0
K01657	149.0
K02874	167.0
K02875	0.0
K02876	167.0
K02877	0.0
K02871	165.0
K02873	0.0
K02878	167.0
K02879	167.0
K14070	0.0
K09749	148.0
K09748	165.0
K06023	292.0
K09742	0.0
K09741	0.0
K09740	1.0
K09747	148.0
K09746	0.0
K09745	0.0
K06024	148.0
K03477	0.0
K03476	21.0
K03475	93.0
K03474	22.0
K03473	20.0
K03472	0.0
K03471	2.0
K03470	163.0
K03478	60.0
K02304	172.0
K02305	0.0
K02302	29.0
K02303	2.0
K02300	0.0
K02301	5.0
K03653	0.0
K03652	4.0
K03651	1.0
K03650	166.0
K03657	459.0
K03656	1.0
K03655	254.0
K03654	163.0
K03658	59.0
K12439	0.0
K12431	0.0
K12430	0.0
K12433	0.0
K12432	0.0
K12435	0.0
K12434	0.0
K12437	0.0
K12436	0.0
K06979	2.0
K06978	67.0
K06971	35.0
K06970	0.0
K06973	155.0
K06972	129.0
K06975	22.0
K06974	0.0
K06977	0.0
K06976	59.0
K07082	144.0
K07083	18.0
K07080	58.0
K07081	7.0
K07086	1.0
K07087	0.0
K07084	3.0
K07085	35.0
K07088	270.0
K07089	72.0
K01317	0.0
K11162	0.0
K11163	0.0
K11161	0.0
K11168	0.0
K00356	1.0
K00355	0.0
K00354	0.0
K00353	0.0
K00351	19.0
K00350	19.0
K05952	1.0
K05953	0.0
K05951	0.0
K05956	0.0
K05957	0.0
K00358	4.0
K00689	0.0
K00688	293.0
K00681	12.0
K00680	124.0
K00683	0.0
K00685	1.0
K00684	4.0
K00687	0.0
K00686	0.0
K05831	0.0
K05830	0.0
K05833	174.0
K05832	150.0
K05834	0.0
K05837	167.0
K05836	0.0
K05839	0.0
K05838	2.0
K07677	0.0
K00533	97.0
K00532	0.0
K00531	0.0
K00530	0.0
K00537	156.0
K00536	0.0
K00535	0.0
K00534	0.0
K00539	0.0
K00538	0.0
K11029	0.0
K14260	43.0
K14261	0.0
K14266	6.0
K14267	1.0
K14268	0.0
K14269	0.0
K01337	0.0
K01338	192.0
K02683	0.0
K02682	0.0
K02681	0.0
K02680	0.0
K02687	166.0
K02686	0.0
K02685	0.0
K02689	0.0
K02688	3.0
K00824	69.0
K00827	0.0
K00826	171.0
K00821	367.0
K00820	229.0
K00823	2.0
K00822	0.0
K00829	0.0
K00828	0.0
K01488	33.0
K01489	165.0
K01484	0.0
K01485	62.0
K01486	102.0
K01487	35.0
K01480	133.0
K01481	0.0
K01482	0.0
K01483	0.0
K02469	302.0
K02468	0.0
K02466	0.0
K02465	0.0
K02464	0.0
K02463	1.0
K02462	1.0
K02461	1.0
K02460	2.0
K08969	1.0
K13061	0.0
K13060	0.0
K13063	0.0
K13062	0.0
K13069	0.0
K08964	0.0
K06363	0.0
K03079	26.0
K06342	0.0
K03078	0.0
K13289	0.0
K13288	2.0
K13285	0.0
K13287	0.0
K13286	0.0
K13281	5.0
K13280	83.0
K13283	0.0
K00054	1.0
K04496	0.0
K05369	0.0
K05368	0.0
K03228	0.0
K03229	0.0
K00052	166.0
K03222	0.0
K03223	0.0
K03220	0.0
K03221	0.0
K03226	0.0
K03227	0.0
K03224	0.0
K03225	0.0
K09482	0.0
K09483	0.0
K13836	0.0
K12228	0.0
K05360	0.0
K12224	0.0
K12225	0.0
K12226	0.0
K12227	0.0
K12220	0.0
K05363	0.0
K12222	0.0
K12223	0.0
K08681	111.0
K08680	1.0
K08683	0.0
K08682	0.0
K08685	0.0
K08684	0.0
K08687	0.0
K08686	0.0
K11755	189.0
K11754	434.0
K11751	0.0
K11750	0.0
K11753	326.0
K11752	101.0
K02407	99.0
K13938	0.0
K13936	0.0
K13935	0.0
K02406	230.0
K13933	0.0
K13932	0.0
K13931	0.0
K13930	0.0
K12088	0.0
K12081	0.0
K12082	0.0
K12083	0.0
K12084	0.0
K12086	0.0
K12087	0.0
K09611	0.0
K09612	0.0
K04940	0.0
K10085	0.0
K05394	0.0
K05395	0.0
K06340	0.0
K13043	6.0
K07149	61.0
K07148	11.0
K07147	4.0
K07146	2.0
K07145	5.0
K07144	0.0
K07143	0.0
K07142	0.0
K07141	33.0
K07140	2.0
K10156	0.0
K10150	0.0
K10620	0.0
K10621	0.0
K14028	0.0
K14029	0.0
K01817	152.0
K01816	1.0
K01815	109.0
K01814	166.0
K01813	84.0
K01812	196.0
K01811	363.0
K01810	169.0
K01819	0.0
K01818	30.0
K14580	0.0
K05379	0.0
K08304	1.0
K08305	1.0
K08306	0.0
K08307	23.0
K08300	1.0
K08301	154.0
K08302	26.0
K08303	325.0
K08308	0.0
K08309	14.0
K14671	0.0
K14670	0.0
K14673	0.0
K14672	0.0
K01673	8.0
K01672	0.0
K01671	0.0
K01677	141.0
K01676	22.0
K01674	0.0
K01679	10.0
K01678	137.0
K02899	167.0
K02896	0.0
K02897	30.0
K02895	167.0
K02892	167.0
K02890	167.0
K10811	0.0
K02096	0.0
K02097	0.0
K02094	0.0
K02095	0.0
K02092	0.0
K02093	0.0
K02099	254.0
K03411	154.0
K03410	153.0
K03413	194.0
K03412	38.0
K03415	24.0
K03414	1.0
K03417	0.0
K03416	0.0
K03418	0.0
K05376	0.0
K02320	0.0
K02322	0.0
K02323	0.0
K05377	0.0
K13542	163.0
K13543	0.0
K13540	0.0
K13541	0.0
K12145	0.0
K12144	0.0
K12147	0.0
K12410	230.0
K12141	18.0
K12140	18.0
K12143	0.0
K12142	0.0
K12149	0.0
K12148	0.0
K07312	0.0
K07313	8.0
K07310	0.0
K07311	0.0
K07316	5.0
K07317	0.0
K07314	0.0
K07315	2.0
K07318	2.0
K07319	70.0
K03936	0.0
K03425	0.0
K03426	142.0
K03427	116.0
K03420	0.0
K03421	0.0
K03422	0.0
K03423	0.0
K03756	0.0
K03757	0.0
K03206	0.0
K03755	0.0
K11144	2.0
K11145	144.0
K05972	0.0
K05973	1.0
K03752	9.0
K05978	0.0
K05979	4.0
K03753	4.0
K00331	23.0
K00330	24.0
K00333	6.0
K00332	6.0
K00335	143.0
K00334	154.0
K00337	24.0
K00336	229.0
K00339	24.0
K00338	23.0
K03751	0.0
K06953	0.0
K06952	4.0
K06407	143.0
K06950	359.0
K10819	3.0
K06956	1.0
K06955	0.0
K06402	8.0
K10815	0.0
K06959	161.0
K06958	145.0
K06409	323.0
K06408	93.0
K09129	0.0
K09128	8.0
K09123	5.0
K09122	3.0
K09121	105.0
K09120	0.0
K09127	0.0
K09126	1.0
K09125	4.0
K09124	0.0
K01233	0.0
K05819	0.0
K05818	0.0
K01896	0.0
K05813	178.0
K05812	1.0
K05811	0.0
K05810	144.0
K05817	0.0
K05816	0.0
K05815	72.0
K05814	12.0
K01894	1.0
K01892	167.0
K01234	24.0
K01144	47.0
K01146	0.0
K01141	1.0
K01416	0.0
K11434	0.0
K01415	0.0
K06354	0.0
K01414	1.0
K09836	0.0
K01318	0.0
K01319	0.0
K01312	0.0
K06350	0.0
K02669	118.0
K02668	2.0
K02665	2.0
K02664	2.0
K02667	4.0
K02666	2.0
K02661	0.0
K02660	1.0
K02663	2.0
K02662	15.0
K00809	3.0
K00808	0.0
K00806	167.0
K00805	122.0
K00804	0.0
K00803	0.0
K00802	0.0
K00801	0.0
K00800	108.0
K10921	0.0
K02409	91.0
K02408	156.0
K02401	136.0
K02400	156.0
K02403	0.0
K02402	0.0
K02405	157.0
K05364	126.0
K05367	8.0
K05366	332.0
K10210	0.0
K10216	0.0
K13049	59.0
K13048	0.0
K13739	0.0
K10215	0.0
K06122	0.0
K13735	0.0
K13734	0.0
K13041	0.0
K13040	0.0
K13731	0.0
K13730	0.0
K13733	0.0
K13732	0.0
K04516	19.0
K03204	0.0
K03205	333.0
K03207	0.0
K03200	0.0
K03201	0.0
K03202	0.0
K03203	0.0
K03208	0.0
K03758	0.0
K03759	0.0
K09469	0.0
K09461	0.0
K06204	3.0
K00178	0.0
K13950	0.0
K13953	2.0
K13955	0.0
K13954	20.0
K10920	0.0
K06324	0.0
K11777	21.0
K11779	0.0
K11778	0.0
K06325	0.0
K12600	0.0
K07432	0.0
K07430	0.0
K06326	0.0
K07128	0.0
K07121	1.0
K07120	0.0
K07123	0.0
K07122	0.0
K07125	0.0
K07124	167.0
K07127	1.0
K07126	34.0
K01870	167.0
K01873	226.0
K01872	165.0
K01875	167.0
K01874	227.0
K01876	170.0
K01879	2.0
K01878	2.0
K06321	0.0
K00476	0.0
K00477	0.0
K00474	0.0
K00472	1.0
K00470	0.0
K00471	0.0
K00478	0.0
K00479	0.0
K04775	0.0
K04774	1.0
K04777	0.0
K04776	0.0
K04771	0.0
K04770	0.0
K04773	23.0
K04772	0.0
K04779	0.0
K04778	0.0
K14657	0.0
K14656	0.0
K14654	0.0
K14653	0.0
K14652	123.0
K14659	0.0
K14658	0.0
K14386	0.0
K09926	1.0
K01699	0.0
K01698	83.0
K01695	153.0
K01697	3.0
K01696	153.0
K01690	1.0
K01693	146.0
K01692	39.0
K07227	0.0
K03439	165.0
K03438	264.0
K13380	0.0
K03928	2.0
K03925	146.0
K03924	208.0
K03431	204.0
K03926	2.0
K03437	166.0
K03436	259.0
K03435	0.0
K03434	0.0
K02348	26.0
K02342	73.0
K02343	158.0
K02340	161.0
K02341	167.0
K02346	247.0
K02347	2.0
K02344	0.0
K02345	0.0
K03697	9.0
K03696	164.0
K03695	164.0
K03694	2.0
K03693	0.0
K03692	0.0
K03690	1.0
K03699	137.0
K03698	130.0
K13566	0.0
K12164	0.0
K07338	0.0
K07339	27.0
K07334	2.0
K07335	171.0
K07336	1.0
K07337	1.0
K07330	0.0
K07331	0.0
K07332	0.0
K07333	0.0
K09695	0.0
K09694	0.0
K09697	24.0
K09696	24.0
K09691	202.0
K09690	132.0
K09693	0.0
K09692	13.0
K09699	1.0
K09698	2.0
K07590	8.0
K07591	0.0
K07592	0.0
K05998	0.0
K05999	0.0
K05996	0.0
K05997	1.0
K05994	0.0
K05995	81.0
K05993	62.0
K05991	0.0
K10837	0.0
K00319	0.0
K00318	3.0
K00648	173.0
K02545	0.0
K00645	172.0
K00311	1.0
K00646	0.0
K00317	0.0
K00316	0.0
K00643	0.0
K00314	0.0
K02547	32.0
K06429	0.0
K06428	0.0
K06427	0.0
K02812	0.0
K06425	1.0
K06424	0.0
K06423	5.0
K06422	0.0
K06421	1.0
K02813	0.0
K02930	0.0
K03815	0.0
K05612	0.0
K03367	0.0
K03366	1.0
K03812	1.0
K03635	3.0
K03634	2.0
K03631	167.0
K05969	0.0
K03630	188.0
K03633	0.0
K03632	0.0
K01998	144.0
K01999	150.0
K01992	534.0
K01993	36.0
K01990	926.0
K01991	20.0
K01996	146.0
K01997	150.0
K01994	0.0
K01995	149.0
K03148	6.0
K03639	67.0
K05692	0.0
K03638	2.0
K00869	2.0
K00868	124.0
K00861	0.0
K00860	3.0
K00863	4.0
K00862	0.0
K00865	113.0
K00864	230.0
K00867	1.0
K00866	0.0
K01192	272.0
K01190	558.0
K01191	349.0
K01197	3.0
K01194	5.0
K01195	127.0
K01198	93.0
K01199	1.0
K00656	388.0
K00657	86.0
K00306	0.0
K14591	1.0
K00300	0.0
K00653	0.0
K13715	0.0
K13713	0.0
K00650	0.0
K00651	141.0
K14596	0.0
K02647	348.0
K14598	1.0
K02643	0.0
K02642	0.0
K02641	0.0
K02640	0.0
K03594	46.0
K03595	167.0
K03596	165.0
K03597	1.0
K03590	27.0
K03591	0.0
K03592	1.0
K03593	23.0
K03598	1.0
K03599	1.0
K01736	167.0
K01737	30.0
K01734	259.0
K01735	108.0
K01732	0.0
K01733	176.0
K01730	59.0
K01731	0.0
K06049	0.0
K01738	232.0
K01739	6.0
K11809	0.0
K05343	5.0
K02422	171.0
K02421	137.0
K05340	4.0
K02427	2.0
K05346	3.0
K02425	0.0
K02424	0.0
K05349	747.0
K02428	22.0
K03770	22.0
K03771	24.0
K03772	11.0
K03773	16.0
K03774	3.0
K03775	23.0
K03776	0.0
K03777	0.0
K03778	172.0
K03779	21.0
K09722	0.0
K08174	0.0
K14114	0.0
K13979	1.0
K13237	0.0
K14440	0.0
K09992	61.0
K09990	0.0
K09991	0.0
K09996	0.0
K09997	0.0
K09994	0.0
K14110	0.0
K09998	0.0
K09999	0.0
K14111	0.0
K14113	0.0
K14449	0.0
K10213	0.0
K14118	0.0
K11711	3.0
K11710	2.0
K11712	6.0
K11717	216.0
K11719	1.0
K06857	0.0
K10440	275.0
K10441	237.0
K07103	0.0
K07102	2.0
K07101	2.0
K07100	0.0
K07107	159.0
K07106	16.0
K07105	121.0
K07456	165.0
K07459	1.0
K07458	4.0
K07109	9.0
K07108	0.0
K10198	0.0
K10199	0.0
K10190	218.0
K10191	0.0
K10192	19.0
K10193	8.0
K10194	11.0
K10195	0.0
K10196	0.0
K10197	0.0
K15013	0.0
K01858	2.0
K15016	0.0
K15017	0.0
K01853	0.0
K01852	0.0
K01851	0.0
K01850	0.0
K01857	0.0
K01856	0.0
K01854	209.0
K07539	0.0
K08478	0.0
K08479	0.0
K08476	0.0
K08477	0.0
K08475	0.0
K00450	0.0
K00451	1.0
K00452	0.0
K00453	1.0
K00455	0.0
K00456	0.0
K00457	1.0
K00106	0.0
K00459	7.0
K00104	23.0
K00105	0.0
K00102	2.0
K00103	0.0
K00100	270.0
K00101	0.0
K01509	0.0
K04759	305.0
K04758	404.0
K04757	10.0
K01504	0.0
K04755	2.0
K04754	2.0
K04753	0.0
K04752	3.0
K04751	116.0
K01502	0.0
K14631	0.0
K05359	0.0
K14632	0.0
K07536	0.0
K12080	0.0
K02364	0.0
K12369	0.0
K02361	3.0
K02362	0.0
K02363	0.0
K13509	0.0
K13503	0.0
K13500	0.0
K12109	0.0
K12108	0.0
K12101	0.0
K12100	0.0
K12103	0.0
K12102	0.0
K12105	0.0
K12104	0.0
K12107	0.0
K12106	0.0
K11023	0.0
K03014	0.0
K08906	0.0
K08904	0.0
K08900	0.0
K06223	144.0
K06199	55.0
K06198	0.0
K06197	0.0
K06196	97.0
K06194	19.0
K06193	2.0
K06192	1.0
K06191	0.0
K06190	0.0
K11104	79.0
K11105	45.0
K11106	0.0
K11107	0.0
K11102	0.0
K11103	0.0
K07862	2.0
K00666	71.0
K00663	0.0
K00662	61.0
K00661	192.0
K00660	1.0
K06997	166.0
K06996	3.0
K06995	0.0
K10852	9.0
K06993	0.0
K06992	0.0
K06991	0.0
K06990	4.0
K11050	0.0
K06999	2.0
K06998	64.0
K05338	0.0
K11051	0.0
K06441	0.0
K06440	0.0
K06443	1.0
K06442	144.0
K06445	0.0
K06447	0.0
K06446	0.0
K06309	0.0
K05686	0.0
K02655	1.0
K07392	0.0
K00595	235.0
K00594	0.0
K00596	0.0
K00599	347.0
K00598	1.0
K02657	1.0
K07642	2.0
K07643	0.0
K07396	0.0
K07397	14.0
K07394	2.0
K07395	1.0
K04102	0.0
K04103	0.0
K04100	0.0
K04101	0.0
K04107	0.0
K04105	0.0
K04108	0.0
K04109	0.0
K07716	1.0
K07717	2.0
K07714	4.0
K07715	1.0
K07712	4.0
K07713	14.0
K07710	0.0
K07711	0.0
K07718	892.0
K07719	4.0
K00843	0.0
K00842	0.0
K00841	1.0
K00840	0.0
K00847	194.0
K00846	0.0
K00845	343.0
K00844	2.0
K00849	162.0
K00848	118.0
K06302	0.0
K13771	1.0
K13770	2.0
K13772	0.0
K13775	0.0
K13774	0.0
K13777	0.0
K13776	0.0
K13779	0.0
K13778	0.0
K02621	22.0
K02992	167.0
K02623	0.0
K08286	0.0
K08281	2.0
K02996	147.0
K02995	0.0
K02994	167.0
K02629	0.0
K02628	0.0
K08289	18.0
K08288	0.0
K03578	1.0
K03579	2.0
K03576	1.0
K03577	60.0
K03574	426.0
K03575	72.0
K03572	167.0
K03573	0.0
K03570	166.0
K03571	134.0
K01710	261.0
K01711	90.0
K01712	17.0
K01713	0.0
K01714	339.0
K01715	104.0
K01716	1.0
K01718	0.0
K01719	21.0
K03081	0.0
K02199	4.0
K02198	4.0
K14170	279.0
K02193	3.0
K02192	4.0
K02191	1.0
K02190	105.0
K02197	4.0
K02196	1.0
K02195	4.0
K02194	4.0
K03718	18.0
K03719	78.0
K03712	154.0
K03713	1.0
K03710	207.0
K03711	259.0
K03716	89.0
K03717	2.0
K03715	1.0
K07129	0.0
K00045	0.0
K13995	0.0
K13994	0.0
K13991	0.0
K13990	25.0
K13993	34.0
K13992	0.0
K06298	124.0
K06299	0.0
K06294	0.0
K06295	21.0
K06296	5.0
K06297	5.0
K06290	0.0
K06291	0.0
K06292	0.0
K06293	0.0
K12743	0.0
K00248	120.0
K06426	0.0
K11739	0.0
K11738	0.0
K11733	0.0
K11732	0.0
K11731	0.0
K11737	0.0
K11736	0.0
K11735	0.0
K11734	0.0
K06870	0.0
K06871	283.0
K06872	111.0
K06873	0.0
K06874	0.0
K06875	0.0
K06876	1.0
K06877	62.0
K06878	1.0
K06879	1.0
K07478	229.0
K12645	0.0
K07479	0.0
K07473	146.0
K07472	0.0
K07471	0.0
K07470	0.0
K07477	0.0
K07476	0.0
K07474	4.0
K15038	0.0
K15039	0.0
K15034	2.0
K15036	0.0
K15037	0.0
K08738	1.0
K06420	0.0
K00128	108.0
K00129	0.0
K00438	0.0
K00432	12.0
K00433	60.0
K00122	2.0
K00123	7.0
K00124	1.0
K00125	0.0
K00126	0.0
K00127	0.0
K08973	2.0
K14348	0.0
K14347	0.0
K14340	0.0
K08972	4.0
K01525	1.0
K01524	214.0
K01523	8.0
K01521	0.0
K01520	239.0
K01529	4.0
K08977	2.0
K03969	8.0
K08929	0.0
K02388	156.0
K02389	150.0
K02386	1.0
K02387	156.0
K02384	0.0
K02385	135.0
K02382	0.0
K02380	0.0
K02381	0.0
K05386	0.0
K13524	0.0
K13525	0.0
K13527	0.0
K13520	0.0
K13522	0.0
K13529	1.0
K03385	2.0
K03384	0.0
K03387	11.0
K03386	47.0
K03381	0.0
K03380	0.0
K03383	0.0
K03382	13.0
K03389	23.0
K03388	26.0
K05356	0.0
K12344	5.0
K12343	4.0
K12342	0.0
K12341	0.0
K12340	21.0
K02430	0.0
K12349	0.0
K05351	0.0
K11694	0.0
K11695	0.0
K11690	75.0
K05352	0.0
K11693	0.0
K08928	0.0
K03433	0.0
K13832	0.0
K03039	0.0
K03432	0.0
K06607	0.0
K06606	2.0
K06605	0.0
K03430	63.0
K06603	6.0
K06602	0.0
K06601	0.0
K06600	0.0
K05358	0.0
K06609	0.0
K06608	3.0
K03923	0.0
K03922	0.0
K11472	1.0
K11473	2.0
K11474	0.0
K11475	0.0
K11476	0.0
K11477	0.0
K00601	0.0
K00600	167.0
K00603	5.0
K03746	0.0
K00605	92.0
K00604	168.0
K00607	0.0
K00606	49.0
K00609	165.0
K03741	41.0
K03740	0.0
K03743	23.0
K10873	0.0
K03214	0.0
K14068	0.0
K13317	0.0
K06360	0.0
K14069	0.0
K08078	0.0
K09650	0.0
K06361	0.0
K07802	0.0
K07803	0.0
K07800	0.0
K07801	0.0
K07806	0.0
K07807	0.0
K07804	0.0
K07805	0.0
K06362	0.0
K01172	0.0
K10257	0.0
K10255	0.0
K10254	168.0
K10253	0.0
K10918	0.0
K04128	0.0
K01958	5.0
K01959	0.0
K01956	165.0
K01957	0.0
K04126	0.0
K04127	1.0
K01952	173.0
K01953	271.0
K01950	171.0
K01951	232.0
K07730	0.0
K07731	0.0
K07732	0.0
K07733	0.0
K07734	1.0
K07735	2.0
K07736	180.0
K07737	435.0
K07738	125.0
K07739	0.0
K06365	0.0
K06366	0.0
K06367	0.0
K10910	0.0
K10911	0.0
K04382	0.0
K10775	0.0
K02609	1.0
K02979	0.0
K02978	0.0
K06368	0.0
K02975	0.0
K02974	0.0
K02977	0.0
K02976	0.0
K03558	3.0
K03559	31.0
K03550	146.0
K03551	167.0
K03552	0.0
K03553	226.0
K03554	1.0
K03555	166.0
K03556	71.0
K03557	1.0
K01778	191.0
K01779	8.0
K06369	0.0
K01772	5.0
K01770	165.0
K01771	0.0
K01776	159.0
K01777	0.0
K01774	0.0
K01775	233.0
K05385	0.0
K05384	0.0
K05383	0.0
K05382	0.0
K05381	0.0
K08159	0.0
K14153	1.0
K14154	0.0
K14155	201.0
K08152	0.0
K08156	19.0
K08076	0.0
K12809	0.0
K05297	3.0
K03734	196.0
K03735	5.0
K03736	5.0
K03737	164.0
K03731	0.0
K03732	1.0
K03733	24.0
K03738	2.0
K03739	0.0
K08139	1.0
K06994	1.0
K12660	0.0
K12661	0.0
K07450	0.0
K08719	0.0
K08717	1.0
K08715	0.0
K08714	1.0
K08713	0.0
K08710	0.0
K11311	0.0
K11312	1.0
K00141	0.0
K00146	0.0
K00411	1.0
K00412	2.0
K00145	325.0
K00148	0.0
K14367	0.0
K14366	0.0
K08954	0.0
K08384	238.0
K14369	0.0
K14368	0.0
K14091	59.0
K14090	59.0
K14093	0.0
K14092	0.0
K14095	0.0
K14094	0.0
K14097	0.0
K14096	0.0
K14099	0.0
K14098	0.0
K02848	0.0
K01541	0.0
K04712	0.0
K04711	0.0
K01545	0.0
K01547	101.0
K01546	102.0
K01548	99.0
K04719	0.0
K04718	0.0
K02018	123.0
K02019	31.0
K02016	312.0
K02017	2.0
K02014	114.0
K02015	420.0
K02012	122.0
K02013	305.0
K02010	47.0
K02011	117.0
K04515	0.0
K03943	0.0
K03941	0.0
K03940	0.0
K00313	0.0
K04060	0.0
K01608	59.0
K08942	0.0
K08943	0.0
K08940	0.0
K08941	0.0
K08946	1.0
K08947	0.0
K08944	0.0
K08945	0.0
K03059	0.0
K13811	0.0
K13812	0.0
K13815	0.0
K13816	0.0
K13818	0.0
K13819	0.0
K03053	0.0
K03052	0.0
K03055	0.0
K03054	0.0
K03057	0.0
K03056	0.0
K06222	0.0
K11418	0.0
K11410	0.0
K11415	0.0
K00622	0.0
K00621	0.0
K00620	303.0
K00627	11.0
K00626	135.0
K00625	150.0
K00624	0.0
K02805	62.0
K02552	2.0
K02550	0.0
K02556	143.0
K02803	0.0
K02554	0.0
K07280	0.0
K07281	0.0
K07282	137.0
K07283	0.0
K07284	91.0
K07285	0.0
K07286	0.0
K08217	145.0
K07288	1.0
K07289	1.0
K07534	0.0
K07535	3.0
K07533	95.0
K07822	0.0
K07823	0.0
K08699	0.0
K00088	226.0
K00087	38.0
K00086	60.0
K00082	9.0
K10239	0.0
K10238	0.0
K10231	6.0
K10230	0.0
K10233	0.0
K10232	0.0
K10235	0.0
K10234	0.0
K10237	0.0
K10236	0.0
K08353	0.0
K01970	0.0
K01971	7.0
K01972	213.0
K01973	0.0
K01974	0.0
K01975	10.0
K01976	0.0
K07758	0.0
K05990	0.0
K07752	0.0
K07753	0.0
K07751	0.0
K13786	0.0
K07755	0.0
K07442	0.0
K08352	3.0
K07115	1.0
K07441	0.0
K07634	0.0
K07446	0.0
K07111	0.0
K07444	145.0
K07445	0.0
K00647	4.0
K07449	0.0
K00641	21.0
K00640	238.0
K01289	0.0
K01282	0.0
K01283	0.0
K01280	0.0
K01281	0.0
K01286	31.0
K01284	38.0
K02954	165.0
K02952	167.0
K02950	166.0
K00155	0.0
K02959	166.0
K00887	0.0
K00886	0.0
K00885	0.0
K00884	0.0
K00883	3.0
K00882	77.0
K00881	3.0
K00880	29.0
K00053	159.0
K14048	0.0
K01026	32.0
K01756	170.0
K01025	0.0
K01750	5.0
K01023	0.0
K01752	258.0
K01753	4.0
K14583	0.0
K01758	2.0
K01759	180.0
K09565	0.0
K09568	0.0
K08173	0.0
K08172	0.0
K02483	69.0
K02482	3.0
K08177	2.0
K08176	0.0
K08175	0.0
K02486	0.0
K02489	0.0
K02488	1.0
K08178	0.0
K14138	20.0
K14136	0.0
K09713	0.0
K09714	0.0
K09715	0.0
K03532	0.0
K03533	0.0
K03530	236.0
K03531	149.0
K03536	166.0
K03537	0.0
K03534	96.0
K03535	0.0
K03538	0.0
K03539	0.0
K14451	0.0
K14450	0.0
K02225	1.0
K02224	257.0
K02227	140.0
K02226	135.0
K02221	8.0
K14107	0.0
K02229	0.0
K02228	0.0
K14106	0.0
K00441	2.0
K03288	0.0
K03289	0.0
K03284	231.0
K03285	0.0
K03286	3.0
K03287	27.0
K03280	0.0
K03281	23.0
K03282	140.0
K00440	0.0
K13677	0.0
K12790	0.0
K09639	0.0
K12688	0.0
K12689	0.0
K12686	0.0
K12687	0.0
K12684	0.0
K12685	0.0
K12682	0.0
K12683	0.0
K12680	0.0
K11889	0.0
K08884	186.0
K11085	84.0
K11084	0.0
K11081	0.0
K11080	0.0
K11083	0.0
K11082	0.0
K11089	0.0
K08777	0.0
K08776	0.0
K06346	144.0
K06347	0.0
K09824	0.0
K09825	152.0
K09823	3.0
K09820	0.0
K10939	0.0
K10936	0.0
K10937	0.0
K10933	0.0
K06348	0.0
K09829	0.0
K11337	0.0
K11336	0.0
K11335	0.0
K11334	0.0
K11333	0.0
K11332	0.0
K11331	0.0
K11330	0.0
K00169	28.0
K00164	5.0
K00166	1.0
K00167	2.0
K00161	8.0
K00162	8.0
K00163	3.0
K10689	0.0
K10680	0.0
K10681	0.0
K10682	0.0
K04083	146.0
K04082	0.0
K04081	0.0
K04080	2.0
K04087	13.0
K04086	0.0
K04085	1.0
K04084	3.0
K04088	13.0
K01569	0.0
K01568	0.0
K01563	0.0
K01561	0.0
K01560	72.0
K01567	3.0
K01565	0.0
K01564	0.0
K02038	157.0
K02039	156.0
K02030	389.0
K02031	566.0
K02032	587.0
K02033	659.0
K02034	711.0
K02035	677.0
K02036	159.0
K02037	155.0
K05556	0.0
K13658	0.0
K13659	0.0
K13656	0.0
K13657	0.0
K13654	0.0
K13655	0.0
K13652	61.0
K13653	333.0
K13650	0.0
K13651	0.0
K05555	0.0
K05552	0.0
K02057	362.0
K05550	0.0
K05551	0.0
K12308	438.0
K12306	0.0
K03073	166.0
K03072	13.0
K03071	1.0
K03070	167.0
K03077	3.0
K03076	166.0
K03075	148.0
K03074	16.0
K08965	3.0
K08967	2.0
K08961	12.0
K08963	95.0
K13873	0.0
K13876	0.0
K13874	0.0
K13875	0.0
K06139	0.0
K06138	0.0
K06135	0.0
K06134	1.0
K06137	0.0
K06136	0.0
K06131	282.0
K06133	138.0
K06132	0.0
K02600	167.0
K07389	0.0
K07388	0.0
K04747	0.0
K01516	167.0
K09977	2.0
K07518	0.0
K07519	0.0
K11437	0.0
K07512	0.0
K07516	2.0
K10212	2.0
K10747	0.0
K10217	0.0
K10219	0.0
K10218	0.0
K10748	0.0
K01912	89.0
K01913	0.0
K01910	9.0
K01911	7.0
K01916	5.0
K01917	1.0
K01914	149.0
K01915	385.0
K01918	59.0
K01919	3.0
K07774	0.0
K07775	28.0
K07776	2.0
K07777	23.0
K07770	0.0
K07771	0.0
K07772	0.0
K07773	0.0
K07778	2.0
K01193	214.0
K04340	0.0
K04341	0.0
K04342	0.0
K04343	0.0
K12986	0.0
K04691	1.0
K02931	148.0
K02933	166.0
K02935	167.0
K02936	0.0
K02939	167.0
K00205	0.0
K00204	0.0
K00207	0.0
K00206	0.0
K00201	0.0
K00200	0.0
K00203	0.0
K00202	0.0
K00209	0.0
K00208	15.0
K01000	226.0
K01001	0.0
K01002	23.0
K01003	1.0
K01004	0.0
K01005	24.0
K01006	165.0
K01007	9.0
K01008	67.0
K10855	0.0
K14115	0.0
K14116	0.0
K14441	166.0
K14446	2.0
K14447	0.0
K14112	0.0
K14445	1.0
K08195	0.0
K08194	0.0
K14448	0.0
K08196	0.0
K08191	20.0
K14119	0.0
K08193	0.0
K00702	26.0
K10799	0.0
K03518	123.0
K03519	9.0
K09719	0.0
K10856	0.0
K03516	0.0
K03517	90.0
K02205	0.0
K02204	1.0
K02203	126.0
K02201	0.0
K02200	3.0
K13714	0.0
K13461	0.0
K12518	0.0
K12519	0.0
K12517	0.0
K12514	0.0
K12515	0.0
K12512	0.0
K12513	0.0
K12510	157.0
K12511	16.0
K07183	126.0
K07182	1.0
K07181	65.0
K07180	7.0
K07186	0.0
K07185	20.0
K07184	1.0
K09800	2.0
K09801	1.0
K09802	0.0
K09803	7.0
K09804	0.0
K09805	0.0
K09806	1.0
K09807	86.0
K09808	35.0
K09809	0.0
K10912	0.0
K10913	0.0
K10914	29.0
K10915	0.0
K10916	0.0
K10917	0.0
K11358	132.0
K11355	0.0
K11354	0.0
K11357	0.0
K11356	0.0
K04069	560.0
K04068	189.0
K04065	0.0
K04064	0.0
K04067	0.0
K04066	165.0
K04061	87.0
K09716	0.0
K04063	0.0
K04062	0.0
K10006	0.0
K10007	0.0
K10004	0.0
K10005	0.0
K10002	0.0
K10003	0.0
K10000	0.0
K10001	0.0
K09717	0.0
K10008	0.0
K10009	0.0
K02491	0.0
K14588	0.0
K14581	0.0
K13678	0.0
K13679	0.0
K11633	0.0
K13670	0.0
K13671	0.0
K11987	0.0
K11636	0.0
K11634	0.0
K13582	0.0
K13583	0.0
K13580	0.0
K13581	0.0
K13586	0.0
K13587	0.0
K13584	0.0
K13585	0.0
K13588	0.0
K13589	0.0
K02052	14.0
K02053	14.0
K02050	381.0
K02051	349.0
K02056	191.0
K05553	0.0
K02054	14.0
K02055	12.0
K02058	65.0
K02059	0.0
K05558	0.0
K05559	0.0
K03895	0.0
K03894	0.0
K03897	0.0
K03896	0.0
K03891	0.0
K03890	0.0
K03893	0.0
K03892	290.0
K02423	0.0
K05342	0.0
K05341	2.0
K12989	1.0
K12988	0.0
K02420	156.0
K12981	0.0
K12980	0.0
K12983	0.0
K12982	0.0
K12985	0.0
K12984	0.0
K12987	0.0
K02426	21.0
K13854	0.0
K03098	15.0
K13853	5.0
K03095	1.0
K05344	0.0
K03091	567.0
K03090	5.0
K03093	12.0
K03092	57.0
K06113	2.0
K09632	0.0
K02429	28.0
K06118	0.0
K05716	0.0
K04844	0.0
K11632	0.0
K11630	0.0
K11631	0.0
K11637	0.0
K11635	0.0
K11638	0.0
K11639	0.0
K07572	0.0
K07573	0.0
K07570	1.0
K07571	16.0
K07576	135.0
K07577	1.0
K07574	145.0
K07575	0.0
K07578	0.0
K07579	0.0
K11189	352.0
K11184	110.0
K11187	0.0
K11180	0.0
K11181	0.0
K11183	1.0
K10764	1.0
K10763	1.0
K10762	0.0
K01938	154.0
K01939	186.0
K01934	155.0
K01935	15.0
K01937	166.0
K01930	0.0
K01932	0.0
K01933	224.0
K07798	4.0
K07799	0.0
K07796	0.0
K07797	0.0
K07794	0.0
K07795	3.0
K07792	0.0
K07793	42.0
K07790	0.0
K07791	1.0
K06379	143.0
K00968	59.0
K06378	140.0
K06377	0.0
K06376	0.0
K06375	0.0
K09814	0.0
K09813	0.0
K06372	0.0
K06371	0.0
K06370	0.0
K01249	0.0
K01246	87.0
K01247	1.0
K01244	0.0
K01243	114.0
K08919	0.0
K01241	2.0
K02919	64.0
K02913	162.0
K02912	0.0
K02911	165.0
K02910	0.0
K02917	0.0
K02916	166.0
K02915	0.0
K02914	163.0
K00228	2.0
K00227	0.0
K00226	211.0
K00224	0.0
K00223	0.0
K00222	0.0
K00221	0.0
K00220	0.0
K01798	0.0
K01799	3.0
K01068	0.0
K01069	12.0
K01062	0.0
K01791	142.0
K01792	1.0
K01061	3.0
K01066	5.0
K01067	3.0
K01796	1.0
K01797	1.0
K05499	67.0
K14468	0.0
K14469	1.0
K14465	0.0
K14466	0.0
K14467	0.0
K10834	0.0
K10833	0.0
K02266	0.0
K03793	1.0
K03790	20.0
K03791	0.0
K03796	1.0
K03797	208.0
K03794	0.0
K03795	1.0
K03798	409.0
K03799	4.0
K13448	0.0
K12538	0.0
K12539	0.0
K12530	0.0
K12531	0.0
K12532	0.0
K12533	0.0
K12534	0.0
K12535	0.0
K12536	0.0
K12537	0.0
K03136	0.0
K09790	43.0
K09791	3.0
K09792	3.0
K09793	20.0
K09794	0.0
K09795	0.0
K09796	2.0
K09797	75.0
K09798	2.0
K09799	0.0
K10972	0.0
K10973	0.0
K10977	0.0
K10974	63.0
K10975	0.0
K10978	0.0
K10979	6.0
K06308	0.0
K00315	0.0
K09862	1.0
K06303	0.0
K09860	0.0
K09861	134.0
K06306	32.0
K06307	0.0
K06305	0.0
K11373	0.0
K04047	6.0
K04046	1.0
K04045	68.0
K04044	0.0
K04043	172.0
K04042	36.0
K04041	129.0
K04040	1.0
K02700	0.0
K04049	0.0
K04048	0.0
K02707	0.0
K02704	0.0
K02705	0.0
K10020	0.0
K10021	0.0
K10022	0.0
K10023	0.0
K10024	0.0
K10025	0.0
K10026	10.0
K10027	4.0
K13612	0.0
K13613	0.0
K13611	0.0
K13614	0.0
K13615	0.0
K05794	2.0
K05795	22.0
K05796	2.0
K05797	0.0
K05790	0.0
K05791	0.0
K05792	0.0
K05793	0.0
K05798	0.0
K05799	247.0
K01474	2.0
K01477	0.0
K01476	3.0
K01471	0.0
K01470	147.0
K01473	2.0
K13039	0.0
K01479	1.0
K01478	0.0
K05570	61.0
K05571	62.0
K05572	0.0
K05573	0.0
K02078	459.0
K02079	0.0
K05576	0.0
K02074	0.0
K02075	0.0
K02076	2.0
K02077	0.0
K02071	124.0
K02072	124.0
K02073	125.0
K03309	2.0
K03308	346.0
K03305	20.0
K03304	0.0
K03307	142.0
K03306	96.0
K03301	0.0
K03300	13.0
K03303	2.0
K03302	0.0
K06173	294.0
K06175	1.0
K06174	0.0
K06177	20.0
K06176	2.0
K06179	143.0
K07680	0.0
K03867	0.0
K03838	0.0
K12053	0.0
K11618	61.0
K11619	0.0
K11614	0.0
K11615	0.0
K11616	0.0
K11617	0.0
K11610	0.0
K11611	0.0
K11960	0.0
K11961	1.0
K02836	167.0
K10565	0.0
K10564	0.0
K02837	140.0
K10561	21.0
K10560	21.0
K10563	88.0
K10562	0.0
K02838	167.0
K06858	0.0
K02839	59.0
K06859	4.0
K12700	22.0
K07558	0.0
K07559	61.0
K07228	0.0
K07229	1.0
K07226	0.0
K07224	0.0
K07225	0.0
K07222	0.0
K07223	1.0
K07220	95.0
K07221	0.0
K10709	56.0
K10708	0.0
K10701	0.0
K10703	0.0
K10702	0.0
K10704	0.0
K05984	0.0
K07537	0.0
K08652	0.0
K08651	0.0
K08658	0.0
K08659	6.0
K05982	1.0
K07451	0.0
K07453	0.0
K07452	0.0
K07455	7.0
K07454	0.0
K09707	68.0
K07457	1.0
K09706	5.0
K07104	1.0
K00029	5.0
K00028	0.0
K00799	12.0
K00798	217.0
K00797	78.0
K00024	42.0
K00795	2.0
K00026	0.0
K00021	0.0
K00020	4.0
K00023	1.0
K00022	0.0
K09017	1.0
K01269	163.0
K09015	13.0
K09014	83.0
K09013	171.0
K09011	18.0
K09010	0.0
K01261	0.0
K01262	236.0
K01263	0.0
K01264	0.0
K01265	245.0
K01266	60.0
K09018	0.0
K08227	0.0
K08226	2.0
K08225	0.0
K08224	1.0
K08223	11.0
K08222	0.0
K08221	1.0
K00249	3.0
K01790	121.0
K00241	24.0
K00240	50.0
K00243	148.0
K00242	1.0
K00245	0.0
K00244	34.0
K00247	0.0
K00246	0.0
K01795	63.0
K06983	0.0
K02799	0.0
K02798	2.0
K02791	5.0
K02790	0.0
K02793	64.0
K02795	84.0
K02794	90.0
K02796	88.0
K04564	34.0
K04565	87.0
K04566	59.0
K04567	107.0
K01040	4.0
K01041	0.0
K04562	27.0
K04568	2.0
K01049	0.0
K02535	23.0
K02242	0.0
K02536	23.0
K02531	0.0
K02246	0.0
K02533	2.0
K02532	0.0
K02248	0.0
K02538	0.0
K00581	0.0
K13421	0.0
K01013	0.0
K15018	0.0
K15019	0.0
K03110	167.0
K03111	281.0
K03112	1.0
K03113	21.0
K03116	26.0
K03117	2.0
K03118	24.0
K03119	1.0
K10919	0.0
K12552	0.0
K12553	0.0
K12551	0.0
K12556	0.0
K12554	0.0
K12555	0.0
K06892	1.0
K06893	0.0
K06890	14.0
K06891	4.0
K06896	66.0
K06897	100.0
K06894	3.0
K06895	4.0
K10954	0.0
K10956	0.0
K06899	1.0
K06328	0.0
K06329	0.0
K10952	0.0
K10953	0.0
K11395	0.0
K11391	0.0
K11390	0.0
K11392	1.0
K00499	0.0
K00494	0.0
K00495	0.0
K00496	0.0
K00491	0.0
K00492	0.0
K00493	0.0
K13591	0.0
K01467	22.0
K13593	0.0
K13592	0.0
K04021	1.0
K04020	0.0
K04023	12.0
K04022	0.0
K04025	0.0
K04024	8.0
K04027	2.0
K04026	3.0
K04029	97.0
K04028	102.0
K07055	0.0
K07054	0.0
K07057	0.0
K07056	185.0
K07051	0.0
K07050	130.0
K07053	430.0
K07052	372.0
K07059	0.0
K07058	153.0
K10040	3.0
K10041	7.0
K10046	0.0
K04799	0.0
K04798	0.0
K04793	0.0
K04792	0.0
K04791	0.0
K04790	0.0
K04797	0.0
K04796	0.0
K04795	0.0
K04794	0.0
K13638	0.0
K13639	0.0
K13634	1.0
K13635	0.0
K13636	0.0
K13637	0.0
K13630	0.0
K13631	0.0
K13632	0.0
K13633	0.0
K02042	71.0
K05778	0.0
K05779	0.0
K05776	9.0
K05541	1.0
K05774	0.0
K05775	0.0
K05772	0.0
K05773	0.0
K05540	16.0
K01459	0.0
K01458	0.0
K01457	2.0
K01455	1.0
K01454	0.0
K01453	0.0
K01452	0.0
K01451	10.0
K01450	0.0
K05518	0.0
K08070	11.0
K08071	0.0
K05516	4.0
K08077	1.0
K05515	152.0
K13093	0.0
K11783	0.0
K12949	0.0
K12945	0.0
K12944	0.0
K12941	15.0
K12940	0.0
K12943	0.0
K12942	18.0
K14728	0.0
K14727	0.0
K11785	0.0
K00108	1.0
K13890	2.0
K13891	2.0
K13892	0.0
K13893	0.0
K13894	0.0
K13895	0.0
K13896	0.0
K06159	0.0
K06158	242.0
K06153	179.0
K06152	0.0
K06151	0.0
K06157	0.0
K06156	0.0
K06155	0.0
K06154	0.0
K03327	42.0
K03326	1.0
K03325	11.0
K03324	280.0
K03322	6.0
K03321	14.0
K03320	31.0
K03329	0.0
K03328	15.0
K04802	0.0
K04801	0.0
K04800	0.0
K11948	0.0
K01505	2.0
K04756	0.0
K11940	0.0
K11941	0.0
K11942	1.0
K11943	0.0
K11944	0.0
K01507	216.0
K11946	0.0
K11947	0.0
K01506	1.0
K01501	2.0
K01500	4.0
K01503	0.0
K06714	8.0
K04750	65.0
K12789	0.0
K12788	0.0
K11526	0.0
K10810	0.0
K11522	0.0
K11523	0.0
K08675	0.0
K08676	3.0
K08677	0.0
K08679	0.0
K11521	0.0
K10547	15.0
K10546	17.0
K10545	3.0
K10544	0.0
K10543	3.0
K10542	102.0
K10541	102.0
K10540	122.0
K10549	3.0
K10548	15.0
K14630	0.0
K11529	0.0
K00007	0.0
K00005	127.0
K13444	0.0
K00003	190.0
K00002	80.0
K00001	71.0
K01186	89.0
K00009	2.0
K00008	158.0
K10726	0.0
K10725	0.0
K08246	0.0
K00263	1.0
K00262	179.0
K00261	8.0
K00260	2.0
K00266	634.0
K00265	13.0
K01200	25.0
K01201	123.0
K01206	558.0
K01207	65.0
K01205	11.0
K01208	0.0
K01209	460.0
K06167	27.0
K00917	85.0
K00912	23.0
K00919	165.0
K02519	166.0
K02518	167.0
K02517	25.0
K02511	0.0
K02510	5.0
K13409	0.0
K13408	0.0
K03179	22.0
K03170	0.0
K03177	167.0
K12574	145.0
K12570	0.0
K12573	166.0
K11009	0.0
K11008	0.0
K11005	0.0
K11004	0.0
K11007	0.0
K11006	0.0
K11003	0.0
K08296	7.0
K08297	0.0
K08295	0.0
K02634	0.0
K02635	0.0
K10622	0.0
K07693	2.0
K07692	0.0
K07691	0.0
K07690	0.0
K07697	0.0
K07696	60.0
K07695	0.0
K07694	3.0
K07699	85.0
K07698	0.0
K07079	193.0
K07078	8.0
K07077	0.0
K07076	26.0
K07075	20.0
K07074	9.0
K07073	0.0
K07072	0.0
K07071	6.0
K07070	1.0
K14584	0.0
K11620	0.0
K09190	0.0
K11623	0.0
K05759	0.0
K08589	0.0
K11625	0.0
K11995	0.0
K01439	178.0
K01438	21.0
K01431	0.0
K01430	64.0
K01433	2.0
K01432	0.0
K01434	3.0
K01437	0.0
K01436	107.0
K05539	1.0
K14520	0.0
K12963	0.0
K12962	0.0
K12961	0.0
K12960	101.0
K14749	0.0
K14748	0.0
K02972	0.0
K14743	0.0
K14742	142.0
K14745	0.0
K14744	0.0
K14747	0.0
K14746	0.0
K02167	0.0
K02164	0.0
K02160	68.0
K02168	0.0
K02169	10.0
K10931	0.0
K03341	0.0
K03340	118.0
K03343	0.0
K03342	2.0
K03346	1.0
K12299	0.0
K12291	0.0
K12290	0.0
K12293	0.0
K12292	0.0
K12295	0.0
K12294	0.0
K12297	1.0
K12368	0.0
K11922	0.0
K11923	0.0
K11920	0.0
K11921	0.0
K11926	0.0
K11927	18.0
K11924	0.0
K11925	0.0
K11928	55.0
K13181	0.0
K13219	0.0
K07262	0.0
K07263	24.0
K07260	177.0
K07261	0.0
K07266	0.0
K07267	0.0
K07264	0.0
K07265	0.0
K07268	0.0
K07269	0.0
K01155	30.0
K04478	0.0
K04479	0.0
K10528	0.0
K14952	0.0
K07486	2.0
K07487	16.0
K07484	30.0
K07485	0.0
K07482	0.0
K07483	152.0
K07480	0.0
K07481	7.0
K07488	0.0
K07489	0.0
K11210	0.0
K11211	0.0
K11212	0.0
K11214	61.0
K11216	0.0
K06300	0.0
K00061	0.0
K00060	0.0
K06301	0.0
K00065	24.0
K00064	1.0
K00067	290.0
K00066	0.0
K00069	0.0
K00068	3.0
K06304	0.0
K08262	0.0
K08261	0.0
K08260	0.0
K08265	0.0
K08264	0.0
K00288	2.0
K00285	0.0
K00284	132.0
K00287	163.0
K00286	224.0
K00281	20.0
K00280	0.0
K00283	71.0
K00282	71.0
K08088	0.0
K14198	0.0
K14199	0.0
K03452	0.0
K14194	0.0
K14195	0.0
K14196	0.0
K14197	0.0
K14192	0.0
K14193	0.0
K01880	164.0
K01881	228.0
K01883	167.0
K01885	147.0
K04618	0.0
K01887	226.0
K01224	26.0
K01889	167.0
K01226	68.0
K01227	0.0
K01220	0.0
K01222	8.0
K01223	144.0
K02759	40.0
K02755	0.0
K02757	212.0
K02756	0.0
K14998	0.0
K02750	0.0
K02753	0.0
K02752	0.0
K00939	167.0
K00938	0.0
K00937	176.0
K00936	767.0
K00935	0.0
K00934	0.0
K00933	0.0
K00932	0.0
K00931	167.0
K00930	324.0
K01089	21.0
K01080	0.0
K01081	79.0
K01082	1.0
K01083	1.0
K01084	0.0
K01085	0.0
K01087	1.0
K02571	0.0
K02570	0.0
K02573	0.0
K02572	0.0
K02575	2.0
K02574	23.0
K07780	0.0
K03488	131.0
K03489	0.0
K03482	0.0
K03483	2.0
K03480	17.0
K03481	10.0
K03486	68.0
K03487	0.0
K03484	148.0
K03485	0.0
K02287	0.0
K02286	0.0
K02285	0.0
K02284	0.0
K02283	200.0
K02282	1.0
K02281	0.0
K02280	0.0
K02289	0.0
K02288	0.0
K03626	0.0
K03627	0.0
K03624	290.0
K03625	167.0
K03151	146.0
K03620	1.0
K03153	2.0
K08869	0.0
K03628	155.0
K03629	167.0
K09738	0.0
K09739	0.0
K09736	0.0
K09737	0.0
K09735	0.0
K09732	0.0
K09733	0.0
K09730	0.0
K09731	0.0
K09888	140.0
K09889	1.0
K09880	0.0
K09882	0.0
K09883	0.0
K09884	0.0
K09887	0.0
K11027	0.0
K11026	0.0
K11025	0.0
K11024	0.0
K07679	0.0
K07678	2.0
K11021	0.0
K11020	0.0
K07675	0.0
K07674	0.0
K07676	0.0
K07671	0.0
K07670	1.0
K07673	1.0
K07672	0.0
K01117	0.0
K12048	0.0
K07019	2.0
K07018	1.0
K07011	113.0
K07010	119.0
K07013	0.0
K07012	140.0
K07015	141.0
K07014	1.0
K07017	6.0
K07016	4.0
K10084	0.0
K08372	2.0
K05884	2.0
K05885	66.0
K05886	0.0
K05887	0.0
K05880	0.0
K05881	0.0
K05882	0.0
K05883	0.0
K08902	0.0
K05739	2.0
K05888	0.0
K05889	0.0
K08903	0.0
K00547	2.0
K00544	0.0
K00545	0.0
K00542	0.0
K00543	0.0
K00540	257.0
K00548	252.0
K00549	64.0
K01145	0.0
K01412	1.0
K01147	1.0
K01417	93.0
K00038	0.0
K01143	0.0
K01142	149.0
K01419	5.0
K00788	186.0
K00789	214.0
K12502	0.0
K14762	0.0
K14761	142.0
K06195	2.0
K03819	0.0
K03818	0.0
K03814	2.0
K03817	6.0
K03816	80.0
K03811	91.0
K03810	1.0
K03813	1.0
K11908	0.0
K11909	0.0
K11904	0.0
K11905	0.0
K11906	1.0
K11907	1.0
K11900	1.0
K11901	1.0
K11902	1.0
K11903	2.0
K10986	0.0
K13238	0.0
K13239	0.0
K13797	0.0
K07248	20.0
K13796	0.0
K07244	0.0
K07245	0.0
K07246	10.0
K07240	376.0
K07241	0.0
K07242	0.0
K07243	1.0
K01268	0.0
K05296	0.0
K02821	83.0
K09016	0.0
K09945	0.0
K09944	0.0
K09947	0.0
K09946	1.0
K09941	1.0
K09940	1.0
K09943	0.0
K09942	0.0
K09949	1.0
K09948	1.0
K10851	0.0
K10850	0.0
K03666	15.0
K03667	5.0
K03196	0.0
K03665	166.0
K11275	0.0
K06012	126.0
K00048	112.0
K10857	0.0
K09773	3.0
K00043	0.0
K00042	94.0
K00041	92.0
K00040	104.0
K00046	220.0
K00733	0.0
K00044	0.0
K06011	0.0
K09012	0.0
K06016	11.0
K06017	0.0
K06014	0.0
K06015	63.0
K06019	2.0
K01075	0.0
K12221	0.0
K06444	0.0
K04632	0.0
K14977	0.0
K14974	0.0
K00958	3.0
K00951	189.0
K00950	29.0
K00952	0.0
K00955	20.0
K00954	167.0
K00957	31.0
K00956	30.0
K00590	6.0
K02777	3.0
K02775	9.0
K02774	18.0
K02773	20.0
K02771	0.0
K02770	62.0
K02779	6.0
K02778	0.0
K01606	0.0
K01607	109.0
K01604	0.0
K01605	0.0
K01602	0.0
K01601	0.0
K03750	13.0
K01609	150.0
K02553	0.0
K02804	92.0
K02551	14.0
K02806	2.0
K02557	154.0
K02800	5.0
K05275	0.0
K02802	0.0
K13300	0.0
K02558	2.0
K02809	0.0
K02808	0.0
K03600	1.0
K03601	166.0
K03602	164.0
K03603	0.0
K03604	64.0
K03605	0.0
K03606	1.0
K03607	0.0
K03608	162.0
K03609	205.0
K06078	0.0
K06079	0.0
K09710	167.0
K09711	0.0
K09712	0.0
K06073	0.0
K06074	0.0
K06075	0.0
K06076	12.0
K06077	0.0
K06382	79.0
K06383	50.0
K06380	0.0
K06381	136.0
K06386	0.0
K06387	75.0
K06384	12.0
K06385	138.0
K06388	0.0
K06389	0.0
K12466	0.0
K12468	0.0
K07657	3.0
K07656	0.0
K07655	0.0
K07654	0.0
K07653	0.0
K07652	7.0
K07651	0.0
K07650	1.0
K07659	0.0
K07658	168.0
K11041	0.0
K11040	0.0
K11043	0.0
K11042	0.0
K11045	0.0
K11044	0.0
K11047	0.0
K11046	0.0
K11049	0.0
K11048	0.0
K07387	13.0
K07386	22.0
K06926	229.0
K06927	9.0
K06924	0.0
K06925	167.0
K06922	0.0
K06923	142.0
K06920	8.0
K06921	41.0
K06928	2.0
K06929	7.0
K07033	171.0
K07032	2.0
K07031	72.0
K07030	121.0
K07037	19.0
K07035	111.0
K07034	0.0
K07039	0.0
K07038	2.0
K10829	0.0
K00384	378.0
K00385	10.0
K00386	0.0
K00387	0.0
K00380	1.0
K00381	1.0
K00382	110.0
K00383	2.0
K00389	0.0
K01387	1.0
K01385	0.0
K01389	0.0
K09158	2.0
K09159	1.0
K09156	0.0
K09157	143.0
K09154	0.0
K09155	29.0
K09152	0.0
K09153	69.0
K09150	0.0
K09151	1.0
K05970	77.0
K05714	0.0
K05715	0.0
K05710	1.0
K05711	0.0
K05712	0.0
K05713	0.0
K00560	144.0
K00561	0.0
K00563	8.0
K00564	6.0
K00566	175.0
K00567	138.0
K00568	4.0
K00569	1.0
K05575	0.0
K01169	0.0
K01167	0.0
K01166	0.0
K05577	0.0
K01163	45.0
K01161	0.0
K01160	0.0
K05578	0.0
K05579	0.0
K08092	32.0
K08093	1.0
K08094	13.0
K08095	0.0
K08096	0.0
K08097	0.0
K02254	0.0
K02255	0.0
K01743	0.0
K02251	0.0
K02061	0.0
K01741	0.0
K02060	0.0
K00114	0.0
K02122	165.0
K02123	183.0
K02120	183.0
K02121	142.0
K02124	182.0
K03837	0.0
K03836	0.0
K03835	0.0
K03834	0.0
K03833	8.0
K03832	31.0
K03831	0.0
K03830	83.0
K00443	0.0
K03839	20.0
K02067	5.0
K10189	134.0
K13038	185.0
K13787	7.0
K13788	0.0
K13789	376.0
K10188	151.0
K12255	0.0
K12254	0.0
K12257	163.0
K12256	0.0
K12251	37.0
K12250	0.0
K12253	0.0
K12252	0.0
K13252	0.0
K13256	0.0
K13255	0.0
K12079	0.0
K12078	0.0
K12071	0.0
K12070	0.0
K12073	0.0
K12072	0.0
K09912	1.0
K06236	0.0
K06237	0.0
K05519	0.0
K09914	0.0
K11788	0.0
K11782	0.0
K11780	0.0
K11781	0.0
K11787	0.0
K11784	0.0
K11530	0.0
K12787	0.0
K12786	0.0
K12785	0.0
K12784	0.0
K06718	1.0
K09969	1.0
K09968	2.0
K09967	66.0
K09966	0.0
K09965	0.0
K09964	0.0
K09963	12.0
K09962	0.0
K09961	0.0
K09960	0.0
K11527	10.0
K11524	0.0
K11525	0.0
K11250	0.0
K11253	0.0
K11258	0.0
K11528	0.0
K00713	0.0
K00712	0.0
K10780	0.0
K10783	0.0
K10125	0.0
K10124	0.0
K10126	1.0
K10121	2.0
K10123	0.0
K10122	2.0
K04652	92.0
K04653	65.0
K04651	144.0
K04656	65.0
K04654	65.0
K04655	67.0
K00973	170.0
K00972	21.0
K00971	90.0
K00970	19.0
K00975	426.0
K00974	439.0
K00979	25.0
K00978	11.0
K14954	0.0
K14955	0.0
K14956	0.0
K06178	40.0
K01596	4.0
K01597	1.0
K01594	0.0
K01595	4.0
K01592	0.0
K01593	2.0
K01590	0.0
K01591	166.0
K01598	0.0
K01599	452.0
K02711	0.0
K02710	0.0
K02713	0.0
K02712	0.0
K02714	0.0
K02717	0.0
K02716	0.0
K02719	0.0
K02718	0.0
K03449	60.0
K03446	18.0
K03444	0.0
K03445	0.0
K03442	166.0
K01620	120.0
K01621	2.0
K01622	0.0
K01623	75.0
K01624	373.0
K01625	339.0
K01626	134.0
K01627	23.0
K01628	159.0
K01629	63.0
K05299	0.0
K02829	0.0
K02828	0.0
K02827	0.0
K02826	0.0
K02825	10.0
K02824	138.0
K02823	163.0
K02822	93.0
K03198	0.0
K03199	0.0
K03668	5.0
K03669	0.0
K03190	64.0
K03191	2.0
K03660	189.0
K03194	0.0
K03195	0.0
K03664	167.0
K03197	0.0
K09772	144.0
K06013	2.0
K09770	5.0
K09771	0.0
K09776	0.0
K09777	110.0
K09774	2.0
K09775	83.0
K09778	23.0
K09779	118.0
K06269	0.0
K06323	0.0
K11624	0.0
K02991	0.0
K02990	146.0
K02624	0.0
K02240	1.0
K08282	2.0
K12440	0.0
K12441	0.0
K12442	0.0
K12443	0.0
K12444	0.0
K12445	0.0
K12449	0.0
K02247	0.0
K07637	1.0
K07636	170.0
K07639	0.0
K07638	0.0
K11069	96.0
K11068	151.0
K11063	0.0
K11062	0.0
K11061	0.0
K11060	0.0
K11066	0.0
K11065	21.0
K06900	0.0
K06901	179.0
K06902	46.0
K06903	4.0
K06904	22.0
K06905	23.0
K06906	21.0
K06907	30.0
K06908	23.0
K06909	1.0
K10821	0.0
K05905	0.0
K05904	0.0
K05906	0.0
K05900	0.0
K05903	1.0
K01406	0.0
K05909	0.0
K05908	0.0
K00368	0.0
K00369	0.0
K00366	22.0
K00367	0.0
K00364	0.0
K00365	0.0
K00362	3.0
K00363	2.0
K00360	0.0
```
