## Extended Data File 1 for "Diet induces reproducible alterations in the mouse and human gut microbiome": ERS606362_ERR675572.picrust_nol

```
# Constructed from biom file
#OTU ID	ERR675572
K01365	0.0
K01364	0.0
K01361	31.0
K01360	0.0
K01362	3246.0
K02249	0.0
K05841	6.0
K05844	26.0
K05845	84.0
K05846	3687.0
K05847	3871.0
K00508	30.0
K00500	29.0
K00507	33.0
K00504	1.0
K00505	1.0
K12521	0.0
K01101	2722.0
K01103	0.0
K12520	0.0
K01104	20508.0
K05592	4175.0
K05593	5352.0
K05590	0.0
K05591	13.0
K05596	4.0
K05597	0.0
K05594	0.0
K05595	283.0
K05599	0.0
K11964	0.0
K11962	0.0
K14540	7043.0
K12529	0.0
K12528	0.0
K06353	0.0
K02456	222.0
K02457	14.0
K02454	41.0
K02455	23.0
K02452	13.0
K02453	50.0
K02450	10.0
K02103	3658.0
K08138	94.0
K02108	7020.0
K02109	9465.0
K02458	16.0
K02459	14.0
K08137	4.0
K03851	0.0
K03850	0.0
K03852	2.0
K03855	18.0
K03856	7617.0
K13018	1.0
K13019	6.0
K13010	11.0
K13011	0.0
K13012	861.0
K13013	5.0
K13014	0.0
K13015	65.0
K13016	14.0
K13017	6.0
K08566	0.0
K08567	10.0
K13274	0.0
K13275	2.0
K13276	0.0
K13277	0.0
K03275	0.0
K03274	33.0
K03277	0.0
K03276	0.0
K03271	5374.0
K03270	4003.0
K03273	408.0
K03272	2472.0
K03279	0.0
K03278	0.0
K11022	0.0
K12277	0.0
K12276	8.0
K12270	20.0
K11058	0.0
K12279	9.0
K12278	8.0
K07557	0.0
K07550	0.0
K07552	586.0
K06319	0.0
K09909	0.0
K09908	7.0
K12051	0.0
K12050	0.0
K12057	4.0
K12056	0.0
K06221	0.0
K09900	0.0
K09903	8199.0
K09902	9.0
K09904	0.0
K09907	0.0
K09906	8.0
K11501	0.0
K03234	0.0
K00773	8155.0
K00772	87.0
K00777	1.0
K00776	0.0
K06313	323.0
K06315	0.0
K05574	0.0
K10201	90.0
K07176	0.0
K07177	27.0
K07174	0.0
K07175	779.0
K07172	130.0
K07173	3607.0
K07170	503.0
K07171	15965.0
K07178	4.0
K07179	0.0
K00195	0.0
K00194	113.0
K00197	140.0
K00196	2.0
K00191	0.0
K00190	24.0
K00193	0.0
K00192	0.0
K00198	1926.0
K06405	6778.0
K10109	2413.0
K10108	5562.0
K10107	2.0
K01828	84.0
K01829	5.0
K01826	12.0
K01825	29.0
K01822	7.0
K01823	110.0
K01820	2.0
K01821	88.0
K00999	0.0
K00998	3656.0
K00995	12815.0
K00997	1658.0
K00996	28.0
K00991	8851.0
K00990	36.0
K00992	30.0
K11028	0.0
K02622	1212.0
K02625	0.0
K03564	5772.0
K13489	1.0
K13488	1.0
K13483	22.0
K13482	13.0
K13481	13.0
K13480	0.0
K13487	0.0
K13486	1.0
K14680	0.0
K14681	0.0
K14682	14.0
K08358	7.0
K08357	13.0
K08356	0.0
K08355	0.0
K03469	7970.0
K03462	0.0
K03464	1.0
K03465	1662.0
K03466	8179.0
K01648	7.0
K01649	10762.0
K01643	1322.0
K01640	373.0
K01641	22.0
K01646	337.0
K01647	8906.0
K01644	1457.0
K02597	3.0
K02626	28.0
K02595	3.0
K02594	389.0
K02593	0.0
K02592	321.0
K02591	730.0
K02590	2859.0
K02598	854.0
K02849	1.0
K14061	0.0
K14062	0.0
K14063	0.0
K14064	0.0
K14065	0.0
K14067	0.0
K02841	21.0
K02840	13.0
K02843	93.0
K02844	3.0
K02847	0.0
K02846	0.0
K02102	80.0
K09758	26.0
K06039	2.0
K06034	0.0
K06036	5.0
K06037	0.0
K06032	0.0
K01581	155.0
K02702	0.0
K02659	13.0
K13490	1.0
K13491	1.0
K03644	1161.0
K03645	0.0
K03646	14.0
K03647	44.0
K03640	74.0
K03641	45.0
K03642	76.0
K03643	19.0
K03648	6815.0
K03649	34.0
K06694	0.0
K11814	0.0
K12428	0.0
K12429	1.0
K12422	0.0
K12423	0.0
K12420	0.0
K12421	0.0
K12426	0.0
K12427	0.0
K12424	0.0
K12425	0.0
K07349	0.0
K07348	0.0
K05380	0.0
K07345	1.0
K07344	4.0
K07347	3.0
K07346	0.0
K07341	2497.0
K07340	10.0
K07343	3098.0
K07342	0.0
K06968	13.0
K06969	13432.0
K06962	193.0
K06963	0.0
K06960	7027.0
K06961	0.0
K06966	962.0
K06967	7034.0
K06964	0.0
K06965	0.0
K08995	24.0
K08994	46.0
K08997	1.0
K08996	11.0
K08990	3.0
K08993	0.0
K08992	6.0
K08999	85.0
K08998	5219.0
K08344	1.0
K08345	0.0
K08346	0.0
K14940	0.0
K02724	0.0
K08349	0.0
K11815	0.0
K05929	0.0
K05928	4.0
K05927	3.0
K05924	1.0
K05922	3.0
K05921	4.0
K00349	1098.0
K00698	0.0
K00340	1084.0
K00341	1085.0
K00690	3249.0
K00343	917.0
K00344	82.0
K00697	18.0
K00346	1098.0
K00347	1098.0
K09116	2511.0
K09117	6499.0
K05337	1111.0
K09118	26.0
K09119	0.0
K02106	190.0
K05823	22.0
K05820	21.0
K05826	12.0
K05827	8.0
K02100	0.0
K02101	0.0
K00524	0.0
K00525	6357.0
K00526	3750.0
K00527	13953.0
K00520	48.0
K00522	0.0
K00523	7.0
K02451	8.0
K00528	8047.0
K00529	6.0
K00025	0.0
K14215	0.0
K14213	0.0
K03453	1872.0
K00796	5216.0
K05339	13.0
K00027	7302.0
K00794	3741.0
K00793	3672.0
K01347	0.0
K01346	0.0
K01344	0.0
K01343	0.0
K00791	8178.0
K01340	0.0
K00790	12466.0
K02694	0.0
K02696	0.0
K02697	0.0
K02690	0.0
K02691	6.0
K02692	0.0
K02693	0.0
K02698	1.0
K02699	0.0
K00836	19.0
K00837	587.0
K00835	9.0
K00832	148.0
K00833	552.0
K00830	38.0
K00831	8063.0
K00839	89.0
K04335	0.0
K04334	0.0
K01120	8.0
K01126	8816.0
K04333	0.0
K01129	7064.0
K01128	8.0
K04339	0.0
K04338	4.0
K02470	14802.0
K02471	11.0
K02472	11.0
K02473	0.0
K02474	3575.0
K02475	3.0
K02476	3.0
K02477	4858.0
K02478	6.0
K02479	27.0
K09019	6.0
K01267	5290.0
K13074	0.0
K13075	0.0
K11441	0.0
K14055	0.0
K13299	0.0
K13292	7721.0
K14057	0.0
K14056	0.0
K02856	25.0
K02585	386.0
K12211	0.0
K12210	0.0
K12213	0.0
K12212	0.0
K12215	0.0
K02854	1.0
K12217	0.0
K12216	0.0
K12219	0.0
K12218	0.0
K02855	14.0
K08692	0.0
K08693	3.0
K08690	0.0
K08691	3.0
K08696	2.0
K08697	0.0
K11748	4.0
K11749	7848.0
K11746	0.0
K11747	2.0
K11744	0.0
K11745	1.0
K11742	0.0
K11743	2466.0
K11740	1.0
K11741	747.0
K13920	667.0
K13921	6.0
K13922	3448.0
K13923	6.0
K13924	48.0
K13925	0.0
K13926	3.0
K13927	570.0
K13928	0.0
K13929	3.0
K09923	0.0
K09922	1076.0
K06201	4657.0
K06200	4182.0
K06207	5472.0
K06206	1897.0
K06205	0.0
K09924	14.0
K09929	2.0
K06208	311.0
K00759	7482.0
K00758	6.0
K00752	2.0
K00757	6909.0
K00756	2685.0
K00754	10858.0
K06001	4339.0
K05557	0.0
K09766	1025.0
K05554	0.0
K07475	0.0
K07150	3802.0
K07151	3.0
K07152	123.0
K07153	9.0
K07154	3220.0
K07155	0.0
K07156	3.0
K07157	19.0
K07406	8424.0
K07407	16704.0
K07404	7154.0
K07405	1075.0
K07402	4839.0
K07403	44.0
K07400	8.0
K07401	11.0
K01808	9859.0
K01809	3933.0
K01800	7.0
K01801	0.0
K01802	378.0
K01803	8508.0
K01804	3478.0
K01805	543.0
K01807	2523.0
K09718	0.0
K14668	0.0
K14669	0.0
K14666	0.0
K14667	0.0
K01664	56.0
K01665	497.0
K01666	4201.0
K01667	1520.0
K01660	0.0
K01661	71.0
K01662	6321.0
K01663	2.0
K01668	21.0
K01669	110.0
K02863	8030.0
K02862	3.0
K02860	7453.0
K02867	8199.0
K02866	0.0
K02864	7499.0
K02869	0.0
K05362	2.0
K05365	39.0
K03402	6922.0
K03403	5.0
K03400	0.0
K03406	44218.0
K03407	5148.0
K03404	30.0
K03405	59.0
K03408	10472.0
K03409	428.0
K02315	9091.0
K02314	8275.0
K02317	0.0
K02316	8172.0
K02313	8032.0
K02312	58.0
K02319	0.0
K12405	0.0
K12152	0.0
K12151	0.0
K07091	20.0
K07090	10118.0
K07093	25.0
K07092	0.0
K07095	11204.0
K07094	20.0
K07097	1.0
K07096	4.0
K07099	1762.0
K07098	11616.0
K11175	8148.0
K11174	0.0
K11177	28.0
K11176	0.0
K11173	1.0
K11179	22.0
K11178	25.0
K00322	23.0
K00320	7.0
K00321	0.0
K00326	0.0
K00324	136.0
K00325	39.0
K00329	1.0
K05945	2.0
K05944	0.0
K05947	0.0
K05946	2121.0
K06944	3.0
K06945	4.0
K06946	2.0
K06415	344.0
K06940	4685.0
K06941	8471.0
K06942	8030.0
K06943	0.0
K10806	17.0
K10807	3.0
K10804	54.0
K10805	13.0
K06948	92.0
K06949	10338.0
K06418	20.0
K09138	30.0
K09139	5.0
K09134	2618.0
K09135	0.0
K09136	10.0
K09137	51.0
K09130	0.0
K09131	43.0
K09132	2420.0
K09133	2.0
K05808	8061.0
K05809	0.0
K05804	2443.0
K05805	4.0
K05806	0.0
K05807	1143.0
K05800	12.0
K05801	28.0
K05802	1.0
K05803	1.0
K01044	10.0
K01045	0.0
K01046	168.0
K02068	52.0
K04561	12.0
K01042	787.0
K05568	7391.0
K05567	2693.0
K14273	0.0
K14275	0.0
K14274	50.0
K02062	1.0
K05245	0.0
K05564	3.0
K01048	993.0
K02066	1187.0
K01322	1119.0
K01325	0.0
K02065	1191.0
K01326	0.0
K05560	3.0
K02243	55.0
K08930	0.0
K02679	0.0
K02676	14.0
K02674	14.0
K02675	0.0
K02672	16.0
K02241	404.0
K02670	20.0
K02671	16.0
K00810	0.0
K00811	1108.0
K00812	599.0
K00813	11.0
K00814	0.0
K00817	7571.0
K00818	1145.0
K00819	50.0
K02530	14.0
K02245	55.0
K02244	23.0
K01499	2.0
K01498	0.0
K01493	8150.0
K01492	477.0
K01491	18101.0
K01497	49.0
K01496	124.0
K01495	5558.0
K01494	2611.0
K02418	6113.0
K02419	6666.0
K14492	0.0
K02412	6028.0
K02413	6520.0
K02410	6673.0
K02411	3127.0
K02416	6665.0
K02417	4395.0
K02414	738.0
K02415	63.0
K00120	0.0
K00121	109.0
K00430	0.0
K13058	0.0
K13059	0.0
K13727	2.0
K13057	7.0
K13722	0.0
K13051	24.0
K13052	4624.0
K00435	6.0
K12054	0.0
K03239	0.0
K03238	0.0
K03231	0.0
K03230	0.0
K03232	0.0
K12059	0.0
K03237	0.0
K03236	0.0
K12058	1.0
K12239	0.0
K12238	0.0
K12235	0.0
K12234	347.0
K13942	0.0
K13940	5080.0
K13941	1.0
K12097	0.0
K12096	0.0
K12095	0.0
K12094	0.0
K12093	0.0
K12092	0.0
K12091	0.0
K12090	0.0
K12099	0.0
K12098	0.0
K06356	0.0
K05992	4.0
K03540	0.0
K06331	3548.0
K06330	105.0
K07138	8408.0
K07139	4856.0
K11811	5.0
K07132	547.0
K07133	23118.0
K07130	5993.0
K07131	10.0
K07137	14712.0
K07134	0.0
K07135	0.0
K01860	0.0
K01866	8203.0
K01867	8190.0
K01865	28.0
K01868	10841.0
K01869	8199.0
K06140	7.0
K04766	7.0
K04767	53.0
K04764	30.0
K04762	1113.0
K04763	8447.0
K04760	16.0
K04761	1001.0
K04768	11.0
K04769	6002.0
K08313	126.0
K08312	10.0
K08311	22.0
K08310	16.0
K08317	5.0
K08316	5436.0
K08315	1.0
K08314	718.0
K05149	0.0
K08319	0.0
K08318	0.0
K06339	0.0
K14648	0.0
K14392	102.0
K14393	29.0
K14645	11.0
K14647	0.0
K01689	11423.0
K01686	8395.0
K01687	14087.0
K01684	3347.0
K01685	5742.0
K01682	16.0
K01681	7609.0
K05308	0.0
K02889	0.0
K02888	8196.0
K02885	0.0
K02884	8199.0
K02887	8030.0
K02886	8199.0
K02881	8198.0
K02883	0.0
K13743	0.0
K02086	49.0
K02081	1164.0
K02080	0.0
K02083	174.0
K02082	47.0
K13831	1.0
K03428	1.0
K03429	3267.0
K03424	10892.0
K03935	0.0
K03932	625.0
K03933	8.0
K03930	2630.0
K03931	2.0
K02339	18.0
K02338	8199.0
K02337	8136.0
K02336	10.0
K02335	10587.0
K02334	3046.0
K02330	1.0
K03688	5233.0
K03689	0.0
K03680	61.0
K03683	10.0
K03684	35.0
K03685	8030.0
K03686	19424.0
K03687	7256.0
K07301	5259.0
K07300	6.0
K07303	39.0
K07302	50.0
K07305	123.0
K07304	180.0
K07307	348.0
K07306	23.0
K07309	6.0
K07308	27.0
K02617	1.0
K02610	5.0
K02963	8197.0
K02612	5.0
K02961	7299.0
K09686	20713.0
K09687	59982.0
K09684	166.0
K09685	351.0
K09682	1.0
K09683	0.0
K09680	9.0
K09681	1.0
K09688	2.0
K09689	2.0
K05962	8.0
K05961	0.0
K05967	60.0
K05966	105.0
K11159	1.0
K05964	9.0
K05968	0.0
K11152	0.0
K00309	1.0
K00658	101.0
K00304	7.0
K00305	7.0
K00654	0.0
K00655	13459.0
K00652	458.0
K00301	7.0
K00302	2495.0
K00303	82.0
K10828	0.0
K06431	1.0
K06432	1.0
K06433	1.0
K06434	7.0
K06436	384.0
K06437	0.0
K10820	51.0
K06439	0.0
K10822	0.0
K10823	0.0
K10826	0.0
K09167	757.0
K06322	0.0
K14117	0.0
K14259	0.0
K14257	1.0
K01308	1069.0
K01303	19.0
K01301	21.0
K01305	300.0
K01304	173.0
K02658	25.0
K00672	1.0
K02650	809.0
K02651	45.0
K02652	3850.0
K02653	5147.0
K02654	15879.0
K05687	0.0
K02656	14.0
K05685	9.0
K00878	6395.0
K00879	595.0
K00872	998.0
K00873	8254.0
K00870	0.0
K00876	9980.0
K00877	0.0
K00874	11571.0
K00875	0.0
K04487	14215.0
K04486	7711.0
K04485	8071.0
K04484	0.0
K04483	0.0
K04482	0.0
K04480	2.0
K04488	9623.0
K12049	0.0
K13693	0.0
K13706	0.0
K13694	10.0
K13695	9.0
K05977	0.0
K09516	23.0
K02434	10603.0
K02435	9716.0
K02436	422.0
K02437	4131.0
K05350	3388.0
K02431	4120.0
K08100	0.0
K02433	11214.0
K02438	8295.0
K02439	92.0
K03745	14.0
K03744	2338.0
K03747	5.0
K03210	8202.0
K03217	8110.0
K03216	7073.0
K03215	38.0
K03742	6131.0
K03219	0.0
K03218	8156.0
K03749	13.0
K03748	26.0
K02383	0.0
K06327	1.0
K06320	3405.0
K07238	8521.0
K09479	0.0
K09478	0.0
K09475	0.0
K09474	7.0
K09477	0.0
K09476	0.0
K09471	6.0
K09470	0.0
K09473	0.0
K09472	4.0
K07543	0.0
K06898	5311.0
K13967	0.0
K13963	3139.0
K07545	0.0
K00737	2442.0
K05345	23.0
K11706	1.0
K11707	24.0
K11704	1.0
K11705	1.0
K11708	23.0
K11709	19.0
K05588	2.0
K07114	5665.0
K07443	4495.0
K07116	2.0
K07117	22.0
K07110	11.0
K07447	8013.0
K07112	969.0
K07113	24.0
K07448	3241.0
K07118	164.0
K07119	14.0
K10619	0.0
K10618	0.0
K10617	0.0
K10616	0.0
K01848	53.0
K01849	56.0
K01844	1285.0
K01845	3816.0
K01846	14.0
K01847	2207.0
K01840	12416.0
K01841	489.0
K01842	0.0
K01843	1057.0
K06219	8.0
K10832	0.0
K05348	0.0
K14203	0.0
K08483	6791.0
K08482	22.0
K08481	8.0
K08480	0.0
K08485	0.0
K08484	12.0
K00464	0.0
K00467	0.0
K00466	1.0
K00461	0.0
K00460	0.0
K00463	0.0
K00462	0.0
K04509	0.0
K00469	3.0
K00468	0.0
K08645	0.0
K04744	30.0
K01518	2.0
K01519	0.0
K04748	11.0
K04749	432.0
K01514	8.0
K01515	12365.0
K01512	4732.0
K01510	0.0
K14623	910.0
K14626	0.0
K14627	0.0
K14628	0.0
K14629	0.0
K03918	11.0
K03919	8.0
K12372	1.0
K12373	6963.0
K12370	1.0
K12371	1.0
K02359	0.0
K02358	8254.0
K02351	4.0
K02352	0.0
K02355	15480.0
K02357	8207.0
K02356	8246.0
K13574	1.0
K13573	1.0
K13572	2.0
K13571	1.0
K13570	1.0
K12112	0.0
K12113	0.0
K12110	0.0
K12111	178.0
K07329	0.0
K07328	0.0
K07323	21.0
K07322	1457.0
K07321	1443.0
K07320	14.0
K07327	0.0
K07326	1.0
K07325	0.0
K07324	0.0
K08163	0.0
K06180	18509.0
K06181	27.0
K06182	5214.0
K06183	6930.0
K06186	14.0
K06187	8198.0
K06188	690.0
K06189	17.0
K08359	0.0
K07589	0.0
K07588	1154.0
K07587	0.0
K07586	2493.0
K07585	0.0
K07584	7641.0
K07583	0.0
K07582	0.0
K07581	0.0
K07580	0.0
K11139	0.0
K05989	15009.0
K05988	0.0
K05985	1304.0
K05987	0.0
K05986	0.0
K10843	4.0
K08354	6.0
K10844	4.0
K10848	0.0
K00673	7.0
K00674	1154.0
K00675	53.0
K00676	6497.0
K00677	1166.0
K06988	25.0
K06989	408.0
K08351	2.0
K06980	29.0
K06981	0.0
K06982	0.0
K08350	1.0
K06984	0.0
K06985	16.0
K06986	4.0
K06987	3828.0
K02445	4179.0
K02444	2779.0
K00582	0.0
K00583	0.0
K00580	0.0
K02110	7723.0
K00586	0.0
K00587	6.0
K00584	6.0
K08921	0.0
K02441	117.0
K00588	575.0
K08922	0.0
K02440	925.0
K00018	10082.0
K08923	0.0
K02443	4294.0
K00019	17.0
K02442	0.0
K08925	0.0
K08926	0.0
K08927	0.0
K03149	1838.0
K06604	0.0
K00015	110.0
K01989	7764.0
K00854	14275.0
K00855	6.0
K00856	6.0
K00857	2042.0
K00850	21922.0
K00851	55.0
K00852	10086.0
K00853	686.0
K00858	8166.0
K00859	7985.0
K01181	1751.0
K01180	0.0
K01183	2806.0
K01182	9273.0
K01185	410.0
K01184	5.0
K01187	12535.0
K01188	5695.0
K02596	28.0
K13766	45.0
K13767	34.0
K13003	0.0
K13002	0.0
K13000	0.0
K02984	0.0
K02986	8208.0
K02987	0.0
K02636	8.0
K02982	5788.0
K02983	0.0
K02638	0.0
K02639	3.0
K02988	8056.0
K08298	10.0
K08299	2.0
K03583	9.0
K03582	9.0
K03581	8230.0
K03580	10.0
K03587	1167.0
K03586	14.0
K03585	2228.0
K03584	7935.0
K03589	6135.0
K03588	14081.0
K01725	9.0
K01724	64.0
K01727	195.0
K01726	4066.0
K01721	5.0
K01720	17.0
K01722	0.0
K13008	0.0
K01729	29.0
K01728	41.0
K09530	0.0
K09539	0.0
K02188	5794.0
K02189	5834.0
K02182	6.0
K02183	0.0
K03769	1188.0
K03768	12749.0
K03767	42.0
K03765	0.0
K03764	0.0
K03763	13098.0
K03762	11.0
K03761	2.0
K03760	172.0
K09457	241.0
K09456	2.0
K09459	442.0
K09458	8693.0
K00602	14702.0
K13988	0.0
K13985	0.0
K09981	30.0
K09980	7.0
K09983	12.0
K09982	0.0
K09985	6.0
K09984	4.0
K09987	7.0
K09986	10.0
K09989	2798.0
K09988	2918.0
K12583	1.0
K12582	1.0
K12589	0.0
K11720	21.0
K09759	4166.0
K10985	4.0
K10984	14.0
K07468	0.0
K07469	70.0
K07464	5462.0
K07465	6.0
K07466	0.0
K07467	4665.0
K07460	5226.0
K07461	3635.0
K07462	8193.0
K07463	0.0
K10679	28.0
K10678	2.0
K10671	0.0
K10670	2465.0
K10673	0.0
K10672	376.0
K10674	2.0
K10677	8.0
K10676	0.0
K08726	0.0
K08724	48.0
K08722	1325.0
K08723	0.0
K08720	2.0
K08721	0.0
K08728	21.0
K10187	0.0
K00119	9.0
K00118	15.0
K00449	4.0
K00448	3.0
K00115	0.0
K00446	3.0
K00117	31.0
K00116	9.0
K00111	7319.0
K00442	0.0
K00113	7.0
K00112	38.0
K01539	0.0
K01531	5340.0
K04720	8211.0
K01533	8304.0
K01534	18757.0
K01535	7.0
K01537	8297.0
K14358	0.0
K14605	0.0
K14606	0.0
K00413	16.0
K10120	87.0
K05600	0.0
K05777	81.0
K03972	8.0
K03973	742.0
K03970	1.0
K03971	0.0
K03976	8063.0
K03977	8028.0
K03974	0.0
K03975	738.0
K03978	8193.0
K03979	8199.0
K13378	986.0
K02372	7243.0
K02371	6850.0
K02377	2931.0
K02379	116.0
K03396	0.0
K03397	0.0
K03394	6175.0
K03395	0.0
K03392	5.0
K03393	0.0
K03390	1178.0
K03391	2.0
K03399	43.0
K03027	0.0
K12136	0.0
K12137	88.0
K06610	5.0
K12138	1.0
K12139	1.0
K11444	1.0
K11440	24.0
K11443	6.0
K11442	0.0
K00612	23.0
K00613	6.0
K00610	6126.0
K00611	6411.0
K00616	4550.0
K00617	0.0
K00614	3.0
K00615	27637.0
K00619	29.0
K10863	0.0
K07874	0.0
K06234	0.0
K10240	0.0
K10241	0.0
K10242	0.0
K10243	1.0
K04110	3.0
K04113	0.0
K04112	0.0
K04115	0.0
K04114	0.0
K04117	0.0
K04116	0.0
K04118	0.0
K05517	0.0
K07705	169.0
K07704	193.0
K07707	2485.0
K07706	2732.0
K07701	0.0
K07700	0.0
K07703	0.0
K07702	0.0
K07709	3.0
K07708	22.0
K01955	14047.0
K13042	0.0
K09934	10.0
K09935	4104.0
K06216	10.0
K09937	14.0
K13745	0.0
K13746	0.0
K13747	4005.0
K13740	0.0
K13741	0.0
K13742	0.0
K06211	2441.0
K06212	56.0
K09933	34.0
K02618	4.0
K02619	375.0
K02968	8044.0
K02966	0.0
K02967	8030.0
K02616	6.0
K02965	8198.0
K02962	0.0
K02611	5.0
K02613	28.0
K03569	14224.0
K03568	102.0
K03565	8084.0
K06218	18.0
K03567	4.0
K03566	24.0
K03561	2328.0
K03560	14.0
K03563	6989.0
K03562	56.0
K06430	0.0
K01709	777.0
K01708	1.0
K01707	1.0
K01706	398.0
K01705	10.0
K01704	19477.0
K01703	19694.0
K01702	0.0
K14165	2.0
K14164	0.0
K14166	3.0
K14161	22.0
K14160	13.0
K14162	35.0
K05396	305.0
K03709	239.0
K03708	534.0
K08160	1.0
K03701	12291.0
K03700	5439.0
K03703	5029.0
K03702	8195.0
K03705	7094.0
K03704	11236.0
K03707	264.0
K03706	5323.0
K06289	0.0
K06288	0.0
K06283	5475.0
K06282	39.0
K06281	44.0
K06287	8131.0
K06286	23.0
K06285	305.0
K06284	2409.0
K08161	32.0
K07540	0.0
K06438	4080.0
K06869	0.0
K06868	0.0
K06867	23.0
K06866	0.0
K06865	0.0
K06864	4978.0
K06863	0.0
K06862	0.0
K06861	1209.0
K06860	2.0
K12659	1.0
K12658	10.0
K07547	0.0
K07546	0.0
K15023	4.0
K15022	1.0
K15020	0.0
K15024	4617.0
K08700	0.0
K08162	2411.0
K07544	0.0
K00137	1.0
K00135	263.0
K00134	8279.0
K00133	8162.0
K00132	32.0
K00131	44.0
K00130	2455.0
K00139	0.0
K00138	0.0
K00429	1.0
K00428	438.0
K00421	0.0
K00423	1.0
K00425	1009.0
K00427	1.0
K00426	1007.0
K14292	0.0
K14379	0.0
K14370	0.0
K14371	0.0
K14372	0.0
K14373	0.0
K14374	0.0
K14375	0.0
K09845	0.0
K14082	2.0
K14083	61.0
K14080	3.0
K14081	2.0
K14086	2441.0
K14087	2450.0
K14084	430.0
K14088	2446.0
K14089	2443.0
K01552	5082.0
K01551	555.0
K01556	33.0
K01557	0.0
K01554	2.0
K01555	29.0
K04708	1.0
K03955	0.0
K13689	0.0
K13688	78.0
K13683	0.0
K13685	905.0
K13684	0.0
K13687	2.0
K13686	1.0
K14159	1.0
K02399	11.0
K02398	1101.0
K02395	1036.0
K02394	49.0
K02397	3517.0
K02396	7275.0
K02391	21.0
K02390	6692.0
K02393	48.0
K02392	10706.0
K13533	1.0
K13532	0.0
K13531	5.0
K13530	7.0
K01550	0.0
K05658	0.0
K14054	26.0
K02601	8999.0
K02970	8044.0
K05378	0.0
K12339	653.0
K14060	4.0
K11687	0.0
K11686	1.0
K11685	0.0
K11689	592.0
K11688	580.0
K08939	0.0
K03048	87.0
K03049	0.0
K13821	30.0
K13820	3.0
K03042	0.0
K03043	8089.0
K03040	7507.0
K03041	0.0
K03046	8088.0
K03047	0.0
K03044	0.0
K03045	0.0
K00348	1098.0
K09847	0.0
K00692	28.0
K00638	5889.0
K00639	2432.0
K00693	0.0
K00634	3863.0
K00635	1.0
K00630	0.0
K00631	5.0
K00632	875.0
K00633	2759.0
K00691	24.0
K00696	3.0
K00694	525.0
K00695	2.0
K10854	0.0
K07811	0.0
K07810	0.0
K07813	6399.0
K07812	22.0
K07814	2779.0
K07816	259.0
K00090	2.0
K00091	3085.0
K00094	708.0
K00096	3944.0
K00097	1776.0
K00098	3.0
K00099	8030.0
K10228	3.0
K10229	3.0
K12548	0.0
K10222	0.0
K10220	0.0
K10221	0.0
K10227	35.0
K05822	26.0
K01949	0.0
K01945	8151.0
K01947	1.0
K01946	0.0
K01941	78.0
K01940	7459.0
K06357	0.0
K07729	18967.0
K07728	0.0
K07727	10681.0
K07726	2130.0
K07725	0.0
K07724	0.0
K07723	312.0
K07722	13.0
K07721	0.0
K07720	34790.0
K00899	267.0
K05824	0.0
K00891	13064.0
K00892	0.0
K00895	13.0
K00897	376.0
K08151	10.0
K08153	17.0
K08154	0.0
K02948	8177.0
K02942	0.0
K02944	0.0
K05665	0.0
K02946	8135.0
K13793	0.0
K06352	0.0
K01769	0.0
K01768	122.0
K01761	32.0
K01760	226.0
K01762	2.0
K09578	0.0
K01766	0.0
K08164	4.0
K02493	8085.0
K08166	2.0
K08167	4.0
K02496	12.0
K02497	3.0
K02494	14.0
K02495	15149.0
K02498	17.0
K02499	749.0
K08168	2.0
K08169	714.0
K14415	2520.0
K14414	1.0
K06881	8255.0
K00436	5.0
K06332	1.0
K12815	0.0
K12810	0.0
K06885	139.0
K00437	6.0
K06335	0.0
K06334	7853.0
K03547	6393.0
K03546	3485.0
K03545	12956.0
K03544	13002.0
K03543	320.0
K06888	2805.0
K10941	9.0
K03549	35.0
K03548	10.0
K10940	0.0
K02236	132.0
K02237	6111.0
K02234	9.0
K02232	5950.0
K02233	8654.0
K02230	121.0
K02231	11178.0
K06359	0.0
K02238	6975.0
K02239	2.0
K03723	7382.0
K03722	1079.0
K03721	6.0
K03720	1.0
K03727	3.0
K03726	0.0
K03725	0.0
K03724	247.0
K06358	0.0
K12673	0.0
K12679	0.0
K12678	0.0
K06410	2780.0
K11898	0.0
K11899	7.0
K11896	24.0
K11897	21.0
K11894	7.0
K11895	22.0
K11892	23.0
K11893	26.0
K11890	9.0
K11891	22.0
K08762	2.0
K08764	0.0
K08765	0.0
K10418	0.0
K11325	2.0
K11326	0.0
K11327	0.0
K11328	0.0
K11329	2.0
K00151	6.0
K00150	1.0
K00153	1.0
K00400	0.0
K00407	12.0
K00406	34.0
K00405	50.0
K00404	21.0
K00158	15.0
K01342	2.0
K09388	2.0
K09386	7.0
K09384	100.0
K04094	1759.0
K04095	2570.0
K04096	8023.0
K04097	15.0
K04090	7.0
K04091	44.0
K04092	3.0
K04093	6.0
K04098	0.0
K04099	0.0
K01578	4.0
K01579	2703.0
K01574	4.0
K01575	21.0
K01576	2.0
K01577	9.0
K01571	6337.0
K01572	10136.0
K01573	11.0
K02009	3484.0
K02008	23307.0
K02005	4229.0
K02004	55342.0
K02007	4264.0
K02006	33863.0
K02001	28.0
K02000	28.0
K02003	83258.0
K02002	46.0
K03065	0.0
K08952	4.0
K03060	6846.0
K13809	0.0
K10948	0.0
K09607	2.0
K06125	1.0
K04337	0.0
K06120	693.0
K06121	0.0
K04336	0.0
K01127	0.0
K09703	54.0
K00004	2.0
K14699	0.0
K09702	758.0
K14698	0.0
K05311	43.0
K13829	12.0
K10943	11.0
K07291	0.0
K07290	6.0
K10206	7728.0
K10202	108.0
K10208	0.0
K10209	8.0
K01966	64.0
K01965	9.0
K01964	25.0
K01963	4236.0
K01962	1847.0
K01961	10734.0
K01960	994.0
K01969	10.0
K01968	9.0
K07749	2887.0
K07748	2.0
K07741	723.0
K07740	7.0
K07743	2.0
K07742	7033.0
K07745	0.0
K07744	0.0
K07746	16.0
K01299	2851.0
K01295	741.0
K01297	2704.0
K02922	0.0
K05603	6.0
K02921	0.0
K02926	8030.0
K05607	0.0
K02924	0.0
K05605	0.0
K02928	0.0
K02929	0.0
K00216	10.0
K00217	2.0
K00214	0.0
K00215	9440.0
K00213	0.0
K00210	5.0
K00211	0.0
K00218	0.0
K00219	42.0
K01035	2.0
K01034	982.0
K04517	8087.0
K01740	14893.0
K01031	1.0
K01746	287.0
K01745	1183.0
K01744	1655.0
K01749	2470.0
K01039	186.0
K04518	1411.0
K09591	0.0
K14129	0.0
K14128	1.0
K14121	0.0
K14120	0.0
K14123	0.0
K14122	0.0
K14125	0.0
K14124	0.0
K14127	4.0
K14126	2.0
K03521	7853.0
K03520	9.0
K03523	7958.0
K03522	8222.0
K03525	8299.0
K03524	8399.0
K03527	8700.0
K03526	7347.0
K03529	7083.0
K03528	10.0
K06338	1.0
K02217	2713.0
K03299	952.0
K03298	35.0
K13472	8.0
K03293	117.0
K03292	15467.0
K03291	7.0
K03290	0.0
K03297	2467.0
K03296	7311.0
K03295	1159.0
K03294	2803.0
K13009	0.0
K12690	0.0
K09743	0.0
K06022	0.0
K07190	7.0
K06021	0.0
K07192	1146.0
K06020	5.0
K06027	6.0
K06026	0.0
K09744	1.0
K07991	30.0
K08749	0.0
K09835	0.0
K09834	0.0
K10439	18042.0
K06351	1.0
K09833	0.0
K10925	0.0
K10924	2.0
K10927	8.0
K10926	8.0
K10923	0.0
K10922	0.0
K09629	0.0
K10697	0.0
K00179	3016.0
K00172	1406.0
K00171	665.0
K00170	696.0
K00177	2453.0
K00176	2483.0
K00175	4620.0
K00174	3415.0
K13478	0.0
K14338	2.0
K14339	1.0
K14335	2.0
K14337	1.0
K14330	0.0
K14331	0.0
K14333	32.0
K08918	0.0
K13479	1579.0
K04078	7912.0
K04079	7918.0
K04076	314.0
K04077	8175.0
K04074	1262.0
K04075	8036.0
K04072	8374.0
K04073	10.0
K04070	5714.0
K04071	0.0
K14597	11.0
K13318	0.0
K08280	8.0
K13641	617.0
K13640	29.0
K13643	445.0
K13642	1.0
K02027	114153.0
K02026	203019.0
K02025	217265.0
K02024	8.0
K02023	3288.0
K02022	230.0
K02021	4.0
K02020	3287.0
K02029	9805.0
K02028	13463.0
K03886	6.0
K03887	3.0
K03884	0.0
K03885	483.0
K03881	0.0
K03888	3.0
K03889	1.0
K12998	0.0
K12999	1.0
K12992	1517.0
K12993	1.0
K12990	2419.0
K12991	0.0
K12996	72.0
K12997	21.0
K12994	0.0
K12995	42.0
K08979	0.0
K08978	5867.0
K03088	70963.0
K03089	33.0
K03086	11996.0
K03087	15.0
K08971	0.0
K08970	2.0
K03082	43.0
K03080	0.0
K08974	8897.0
K13868	0.0
K00918	745.0
K01553	0.0
K12214	1.0
K11646	0.0
K11645	0.0
K11641	0.0
K11640	0.0
K12736	0.0
K12733	2.0
K07507	2836.0
K07506	33.0
K07505	5.0
K07504	9.0
K07503	1.0
K07502	4047.0
K07501	39.0
K07500	0.0
K07509	0.0
K07508	1.0
K11422	0.0
K08698	0.0
K10773	9267.0
K10774	4.0
K14286	0.0
K10778	21.0
K14287	14.0
K00140	168.0
K05501	11.0
K01903	135.0
K01902	136.0
K01905	19.0
K01904	0.0
K01907	22.0
K01906	5.0
K01909	1.0
K01908	9.0
K14534	2092.0
K00147	8082.0
K07767	0.0
K07769	0.0
K07768	1.0
K06203	17.0
K06202	9.0
K09921	15.0
K09920	8.0
K09927	2415.0
K09024	8.0
K09022	708.0
K09023	0.0
K09020	56.0
K09021	1.0
K02908	0.0
K02909	8176.0
K08218	966.0
K08219	0.0
K02904	8157.0
K02906	8030.0
K02907	7977.0
K02902	7964.0
K00230	29.0
K00231	48.0
K00232	5.0
K08976	25.0
K00234	0.0
K00239	2690.0
K06209	6025.0
K09928	33.0
K01015	0.0
K01014	2.0
K01012	9362.0
K01011	1309.0
K01010	0.0
K08920	0.0
K14103	0.0
K14102	0.0
K14101	0.0
K14100	0.0
K14105	0.0
K14104	0.0
K14109	0.0
K14108	0.0
K06401	2.0
K00893	0.0
K13402	0.0
K12858	0.0
K03503	1075.0
K03502	7050.0
K03501	8014.0
K03500	7083.0
K08924	0.0
K02278	647.0
K02279	1437.0
K12977	0.0
K02276	113.0
K02277	3.0
K02274	102.0
K02275	96.0
K13450	0.0
K13451	0.0
K13452	0.0
K13454	0.0
K13455	0.0
K12509	0.0
K12508	4.0
K12507	19.0
K12506	439.0
K12500	3.0
K12503	1.0
K05926	0.0
K09728	0.0
K14587	50.0
K06597	7.0
K06596	13.0
K06595	1.0
K06599	1.0
K06598	9.0
K07978	5.0
K07979	19083.0
K07976	0.0
K14585	0.0
K10907	9925.0
K10906	0.0
K10901	0.0
K10909	0.0
K10908	0.0
K09819	10.0
K09818	7.0
K09817	8128.0
K09816	7771.0
K09815	7903.0
K06374	5911.0
K06373	5895.0
K09812	10684.0
K09811	10567.0
K09810	3599.0
K09724	0.0
K14582	0.0
K09721	0.0
K04058	0.0
K04059	0.0
K04050	0.0
K04051	0.0
K04052	0.0
K04053	0.0
K04054	0.0
K04055	0.0
K04056	0.0
K04057	0.0
K01047	0.0
K08975	0.0
K10015	2.0
K10014	2.0
K10017	3.0
K10016	2.0
K10011	0.0
K10010	1318.0
K10013	0.0
K10012	2630.0
K10019	1.0
K10018	1.0
K13665	30.0
K13664	0.0
K13663	0.0
K13662	0.0
K13661	0.0
K13660	0.0
K13669	0.0
K13668	6.0
K07641	2.0
K01466	364.0
K13590	19.0
K01464	3598.0
K01465	8582.0
K01462	15079.0
K01463	388.0
K01460	0.0
K01461	0.0
K13599	39.0
K13598	8.0
K01468	938.0
K01469	9.0
K09251	32.0
K09252	4.0
K02041	2571.0
K02040	7667.0
K02043	3.0
K02045	846.0
K02044	2627.0
K02047	843.0
K02046	853.0
K02049	14550.0
K02048	859.0
K05549	0.0
K05548	11.0
K06046	0.0
K03319	35.0
K03316	71.0
K03317	59.0
K03314	10.0
K03315	6028.0
K03312	3146.0
K03313	786.0
K03310	15365.0
K03311	1955.0
K12052	0.0
K02945	9659.0
K06162	44.0
K06163	38.0
K06160	10.0
K06161	0.0
K06166	6.0
K00359	886.0
K06164	38.0
K06165	38.0
K06168	7864.0
K06169	41.0
K13020	4.0
K07158	0.0
K07159	0.0
K04835	2.0
K11621	0.0
K11991	4.0
K11622	3.0
K11996	163.0
K11627	0.0
K11626	0.0
K11629	0.0
K11628	0.0
K07561	0.0
K07560	7905.0
K07563	0.0
K07562	0.0
K07565	0.0
K07564	0.0
K07567	10925.0
K07566	8361.0
K07569	0.0
K07568	9048.0
K09925	2.0
K11199	0.0
K11198	0.0
K11192	0.0
K11191	0.0
K11196	0.0
K11195	0.0
K11194	0.0
K02492	3640.0
K10713	1.0
K10710	1095.0
K10711	72.0
K10716	0.0
K02490	18.0
K10714	0.0
K10715	2.0
K01929	8155.0
K01928	8449.0
K01923	9833.0
K01922	28.0
K01921	8480.0
K01920	21.0
K01926	7056.0
K01925	8303.0
K01924	8162.0
K07789	19.0
K07788	20.0
K07785	2.0
K07784	0.0
K07787	156.0
K07786	0.0
K07781	0.0
K07783	1114.0
K07782	12.0
K05835	4.0
K06355	0.0
K14661	0.0
K09844	0.0
K00782	50.0
K00783	8198.0
K00784	9398.0
K00785	0.0
K00786	3819.0
K00039	0.0
K00036	2636.0
K00037	0.0
K00034	360.0
K00035	0.0
K00032	0.0
K00033	2642.0
K00030	251.0
K00031	7162.0
K01259	123.0
K01258	6802.0
K01255	3271.0
K01256	84.0
K01251	4395.0
K01250	1332.0
K01253	0.0
K01252	0.0
K09008	14.0
K09009	1.0
K09000	31.0
K09001	87.0
K09002	2878.0
K09003	2.0
K09004	59.0
K09005	86.0
K09006	0.0
K09007	10.0
K09846	0.0
K08234	4364.0
K00258	4.0
K00259	841.0
K00252	67.0
K00253	10.0
K00256	1.0
K00257	1528.0
K00254	2.0
K00255	2.0
K01079	694.0
K01078	29.0
K01071	39.0
K01070	19.0
K01073	11.0
K01077	3833.0
K01076	333.0
K14472	0.0
K14471	0.0
K14470	1.0
K14475	32.0
K09841	0.0
K02788	15.0
K02782	25.0
K02783	586.0
K02781	518.0
K02786	45.0
K02787	0.0
K02784	24.0
K01060	326.0
K01787	1118.0
K01786	6000.0
K01785	8993.0
K01784	14314.0
K01783	9922.0
K01782	66.0
K01781	5.0
K01780	0.0
K01789	4.0
K01788	4522.0
K02526	331.0
K02527	1150.0
K02525	8.0
K02250	1.0
K02523	1155.0
K02520	7958.0
K02521	7.0
K02258	15.0
K02259	60.0
K02528	7552.0
K02529	54557.0
K03781	3554.0
K03780	1016.0
K03783	7224.0
K03782	134.0
K03785	2727.0
K03784	2421.0
K03787	3659.0
K03786	5578.0
K03789	6205.0
K03788	0.0
K10700	0.0
K00342	1087.0
K03124	0.0
K03120	0.0
K12527	1478.0
K12526	9.0
K12525	0.0
K12524	780.0
K12523	0.0
K12522	0.0
K09789	352.0
K09788	178.0
K09787	6988.0
K09786	350.0
K09785	0.0
K09781	13.0
K09780	28.0
K10961	0.0
K10960	2.0
K10963	0.0
K10962	0.0
K10965	0.0
K10964	0.0
K10966	0.0
K09879	1.0
K06318	2.0
K06311	5.0
K06310	1190.0
K06312	2.0
K06314	3.0
K06317	568.0
K11389	0.0
K11386	0.0
K11387	1.0
K11384	1.0
K11385	0.0
K11382	0.0
K11383	0.0
K11381	69.0
K11949	0.0
K10380	0.0
K04032	353.0
K04033	2.0
K04030	541.0
K04031	5324.0
K04036	0.0
K04037	3.0
K04034	13.0
K04035	64.0
K04038	3.0
K04039	3.0
K07046	135.0
K07047	2614.0
K07044	3.0
K07045	3209.0
K07042	7093.0
K07043	4900.0
K07040	6816.0
K07041	0.0
K07048	381.0
K07049	0.0
K08664	0.0
K02584	47.0
K10039	586.0
K10038	3.0
K10037	2.0
K10036	184.0
K04788	0.0
K04789	0.0
K04784	15.0
K04785	0.0
K04786	0.0
K04787	0.0
K04780	1.0
K04781	25.0
K04782	4.0
K04783	0.0
K13601	0.0
K13603	0.0
K13602	0.0
K13605	0.0
K13604	0.0
K13607	12.0
K02404	1064.0
K05783	0.0
K05782	4.0
K05781	38.0
K05780	38.0
K05787	0.0
K05786	15.0
K05785	3.0
K05784	0.0
K05789	0.0
K05788	61.0
K01442	7050.0
K01443	7152.0
K01444	172.0
K01446	5.0
K01447	1362.0
K01448	16364.0
K01449	3357.0
K14803	0.0
K02069	67.0
K05569	2661.0
K08008	0.0
K02063	2.0
K05566	2669.0
K05565	13.0
K05563	3.0
K05562	3.0
K05561	3.0
K02064	3.0
K03338	2654.0
K03339	0.0
K03330	0.0
K03331	0.0
K03332	44.0
K03333	3.0
K03335	2520.0
K03336	2503.0
K03337	2652.0
K12956	0.0
K12957	1.0
K12954	0.0
K12955	0.0
K12952	0.0
K12953	0.0
K12950	2.0
K12951	0.0
K14733	0.0
K00109	2.0
K06148	19034.0
K06149	10.0
K06144	0.0
K06145	13.0
K06146	0.0
K06147	104418.0
K06141	0.0
K06142	3061.0
K06143	10.0
K11945	0.0
K08948	0.0
K08949	0.0
K00071	0.0
K14664	0.0
K13810	37.0
K14665	4.0
K03058	0.0
K11609	0.0
K11608	0.0
K14660	1.0
K11603	0.0
K11602	0.0
K11601	0.0
K11600	0.0
K11607	0.0
K11606	0.0
K11605	0.0
K11604	0.0
K10558	50.0
K10559	254.0
K10550	77.0
K10551	77.0
K10552	5.0
K10553	5.0
K10554	6.0
K10555	117.0
K10556	115.0
K10557	50.0
K03051	0.0
K03050	0.0
K07549	0.0
K07548	0.0
K07239	200.0
K07235	9.0
K07234	18.0
K07237	2.0
K07236	2.0
K07231	2.0
K07230	13.0
K07233	20.0
K07232	7.0
K02467	0.0
K05306	2580.0
K05305	3170.0
K05304	2.0
K05303	1.0
K05301	1.0
K02565	0.0
K08644	0.0
K08646	1.0
K08641	166.0
K08643	1.0
K08642	1.0
K12146	0.0
K00010	3394.0
K00011	6.0
K00012	9007.0
K00013	8106.0
K00014	9848.0
K00016	7489.0
K09065	10.0
K08252	38.0
K08253	7.0
K08256	3.0
K08255	0.0
K08258	0.0
K08259	0.0
K00274	50.0
K00275	143.0
K00276	3.0
K00270	0.0
K00271	0.0
K00272	4.0
K00273	0.0
K00278	5094.0
K00279	0.0
K12675	0.0
K01277	1082.0
K01274	3.0
K01273	5344.0
K01271	3284.0
K01270	7958.0
K01278	990.0
K00906	14.0
K00904	88.0
K00903	748.0
K00901	1183.0
K13785	0.0
K00908	4.0
K11149	0.0
K01053	35.0
K01051	277.0
K01057	48.0
K01056	8199.0
K01055	9.0
K01054	3.0
K01058	9.0
K02500	8105.0
K02501	8105.0
K02502	6816.0
K02503	8198.0
K02504	0.0
K02505	0.0
K02506	0.0
K02507	0.0
K02508	0.0
K02509	15.0
K00291	0.0
K13410	0.0
K13148	0.0
K13419	0.0
K05825	0.0
K03106	8199.0
K03105	0.0
K03101	11153.0
K03100	17350.0
K12541	0.0
K12540	0.0
K12543	0.0
K12542	0.0
K12545	0.0
K12544	0.0
K12547	0.0
K12546	0.0
K12549	0.0
K06080	0.0
K11018	0.0
K11019	0.0
K11016	0.0
K11017	0.0
K11014	0.0
K11015	0.0
K11012	0.0
K11013	0.0
K11010	0.0
K11011	0.0
K06333	5704.0
K06880	0.0
K06883	30.0
K06882	3.0
K09857	18.0
K06884	1.0
K06887	0.0
K06886	60.0
K06889	12439.0
K10942	8.0
K09859	4.0
K09858	18.0
K10947	16387.0
K10946	0.0
K10945	0.0
K10944	0.0
K13284	0.0
K00483	29.0
K00481	4.0
K00480	2.0
K00486	10.0
K00485	2.0
K00484	8.0
K09901	0.0
K10929	0.0
K07684	15.0
K07685	0.0
K07686	0.0
K07687	1.0
K07681	0.0
K07688	0.0
K07689	3.0
K10928	0.0
K04018	0.0
K04019	359.0
K04014	18.0
K04015	39.0
K04016	0.0
K04017	0.0
K04013	9.0
K07060	0.0
K07061	2.0
K07062	155.0
K07063	9.0
K07064	5.0
K07065	10.0
K07066	2429.0
K07067	308.0
K07068	43.0
K07069	2451.0
K01121	0.0
K13629	0.0
K13628	76.0
K13623	7.0
K13622	7.0
K13620	0.0
K13626	3549.0
K08586	0.0
K08587	0.0
K01428	2525.0
K01429	2459.0
K01422	633.0
K01423	100.0
K01420	7876.0
K01421	7740.0
K01426	2845.0
K01427	0.0
K01424	6140.0
K01425	1703.0
K08068	0.0
K07538	0.0
K13086	0.0
K13085	0.0
K07287	13.0
K07824	0.0
K07682	0.0
K02722	0.0
K12978	0.0
K12979	0.0
K12972	30.0
K12973	0.0
K12974	0.0
K12975	1.0
K12976	0.0
K07821	0.0
K07683	7.0
K14750	0.0
K14751	0.0
K14953	0.0
K12288	0.0
K12289	0.0
K12282	9.0
K12283	8.0
K12280	9.0
K12281	8.0
K12286	8.0
K12287	7.0
K12284	8.0
K12285	8.0
K11957	0.0
K11956	3.0
K11955	0.0
K11954	0.0
K11953	0.0
K11952	0.0
K11951	0.0
K11950	0.0
K11959	0.0
K11958	0.0
K13889	65.0
K13888	17.0
K11963	0.0
K07217	444.0
K07216	6493.0
K07215	4.0
K07214	2479.0
K07213	557.0
K07212	0.0
K07219	189.0
K07218	19.0
K12150	0.0
K08689	0.0
K08688	1.0
K00402	0.0
K00401	0.0
K11994	0.0
K00152	0.0
K01043	223.0
K00154	4.0
K00157	0.0
K00156	614.0
K10533	0.0
K10530	10.0
K10531	2.0
K10536	1109.0
K10537	80.0
K10535	12.0
K10538	0.0
K10539	80.0
K00073	8.0
K13934	2.0
K00076	865.0
K00077	6321.0
K00074	6755.0
K00075	8068.0
K00078	0.0
K00079	4.0
K02290	1.0
K02563	8158.0
K02292	0.0
K08966	3.0
K02294	9.0
K08278	0.0
K08279	1.0
K08274	0.0
K08275	0.0
K08276	1.0
K08277	0.0
K00298	2.0
K00299	8.0
K00296	0.0
K00297	8822.0
K00294	58.0
K00292	1.0
K00293	3.0
K00290	4581.0
K07757	4.0
K12089	0.0
K01210	9.0
K01213	0.0
K01212	2985.0
K01215	10.0
K01214	0.0
K01217	0.0
K01216	1.0
K01219	21.0
K01218	2563.0
K02749	0.0
K02746	826.0
K02747	702.0
K02744	1185.0
K02745	798.0
K02742	0.0
K00924	81.0
K00925	10677.0
K00926	6967.0
K00927	8198.0
K00928	8702.0
K00929	5213.0
K12085	0.0
K02298	3.0
K02299	8.0
K02568	7.0
K02569	3.0
K02562	2.0
K02291	59.0
K02560	0.0
K02293	15.0
K02566	766.0
K02567	13.0
K02564	8391.0
K02297	7.0
K03169	20346.0
K03168	8049.0
K03163	0.0
K03162	0.0
K03167	1.0
K03166	1.0
K11038	0.0
K11039	0.0
K11030	0.0
K11031	3.0
K11032	0.0
K11033	0.0
K11034	0.0
K11035	0.0
K11036	0.0
K11037	0.0
K02546	0.0
K07668	767.0
K07669	8.0
K07666	0.0
K07667	12085.0
K07664	9.0
K07665	3538.0
K07662	29.0
K07663	2.0
K07660	14.0
K07661	16.0
K03927	10286.0
K07008	19.0
K07009	1951.0
K07002	21.0
K07003	5971.0
K07000	13.0
K07001	5274.0
K07006	45.0
K07007	13916.0
K07004	23.0
K07005	9384.0
K03921	9.0
K02956	8196.0
K09725	0.0
K09181	47.0
K08599	0.0
K08598	0.0
K08591	10481.0
K08590	1078.0
K01156	218.0
K01154	6683.0
K01407	0.0
K01400	0.0
K01153	6462.0
K01150	2.0
K01151	8096.0
K01408	0.0
K01409	9388.0
K01158	0.0
K01159	2825.0
K05523	0.0
K05522	31.0
K05521	4364.0
K05520	1153.0
K05527	21.0
K05526	2.0
K05525	1.0
K05524	87.0
K05529	0.0
K14518	0.0
K14519	9.0
K05949	0.0
K01754	6510.0
K05942	0.0
K01027	2.0
K02171	0.0
K02170	8.0
K02173	500.0
K02172	0.0
K01751	1800.0
K06416	1108.0
K06417	2.0
K06414	0.0
K06947	0.0
K03379	3.0
K03808	18.0
K03809	52.0
K03806	14.0
K06412	6928.0
K03804	0.0
K12296	3.0
K03802	18.0
K03803	1302.0
K06413	13.0
K10808	9.0
K06411	3127.0
K01028	134.0
K01029	857.0
K11931	4.0
K11930	0.0
K11933	0.0
K11932	0.0
K11935	0.0
K11934	2.0
K11937	0.0
K11936	1.0
K11939	0.0
K11938	0.0
K10800	1.0
K06419	21.0
K11929	0.0
K07271	6094.0
K07270	1.0
K07273	437.0
K07272	1.0
K07275	14.0
K07274	17.0
K07277	1162.0
K07276	9.0
K07279	0.0
K07278	18.0
K10623	0.0
K02481	665.0
K11520	0.0
K02480	1.0
K08170	0.0
K02485	30.0
K02484	1479.0
K02487	8.0
K08600	15706.0
K08603	0.0
K08602	2197.0
K08605	2.0
K08604	1.0
K09956	0.0
K09957	0.0
K09954	34.0
K09955	9590.0
K09952	165.0
K09953	0.0
K09950	8.0
K09951	4772.0
K09958	17.0
K09959	10.0
K07495	6.0
K07494	113.0
K07497	3491.0
K07496	2448.0
K07491	4251.0
K07490	0.0
K07493	3.0
K07492	9.0
K07499	19.0
K07498	28.0
K11209	6.0
K11208	1.0
K11204	0.0
K11203	178.0
K11202	564.0
K11201	1.0
K11200	2.0
K00058	12605.0
K00059	20927.0
K00728	0.0
K00729	7.0
K00055	13.0
K00057	8167.0
K00050	3171.0
K00051	0.0
K00720	28.0
K00721	2191.0
K14424	0.0
K06033	0.0
K14189	7.0
K14188	28.0
K06364	0.0
K14187	3.0
K01239	1888.0
K01238	152.0
K01897	8150.0
K01232	527.0
K01895	2174.0
K01230	0.0
K01893	8039.0
K01236	15.0
K01235	48.0
K01890	8197.0
K02768	953.0
K02769	316.0
K02760	2604.0
K02761	1855.0
K02763	10.0
K02764	0.0
K02765	1903.0
K00948	13201.0
K00949	7020.0
K00942	8925.0
K00943	3052.0
K00940	807.0
K00941	13925.0
K00946	2207.0
K00947	7.0
K00944	0.0
K00945	24066.0
K01097	0.0
K01096	8.0
K01095	58.0
K01093	8.0
K01092	4076.0
K01091	22365.0
K01090	8230.0
K03499	22793.0
K03498	18052.0
K03491	1358.0
K03490	2461.0
K03493	1.0
K03492	47.0
K03495	8188.0
K03497	21468.0
K03496	23982.0
K02817	0.0
K02814	25.0
K02815	48.0
K02810	2223.0
K02548	1832.0
K02549	38.0
K02818	0.0
K02819	2809.0
K03637	1735.0
K03636	56.0
K03147	6192.0
K03146	86.0
K08851	0.0
K06518	7569.0
K09729	306.0
K06048	13.0
K06045	22.0
K06044	12.0
K09727	0.0
K09726	10.0
K06041	1342.0
K09720	0.0
K09723	0.0
K06042	5181.0
K09897	0.0
K09896	0.0
K09895	10.0
K09894	0.0
K09893	0.0
K09892	0.0
K09891	0.0
K09890	0.0
K09899	0.0
K09898	7.0
K03622	0.0
K07648	0.0
K07649	10.0
K07398	0.0
K07399	35.0
K11056	0.0
K11057	0.0
K11054	0.0
K11055	0.0
K07640	20.0
K07393	85.0
K07390	23.0
K07391	8015.0
K07644	14.0
K07645	2.0
K07646	12542.0
K07647	0.0
K10896	0.0
K07024	34945.0
K07025	13295.0
K07026	13.0
K07027	4658.0
K07020	9.0
K07021	27.0
K07022	0.0
K07023	6836.0
K07028	12.0
K07029	13734.0
K10094	5.0
K01390	0.0
K01392	10.0
K01399	0.0
K02673	13.0
K05893	0.0
K05897	0.0
K05896	7086.0
K05895	3838.0
K05899	0.0
K05898	1.0
K00555	0.0
K00554	5145.0
K00557	11.0
K00556	1103.0
K00551	4.0
K00559	0.0
K00558	15386.0
K01170	0.0
K01173	483.0
K01174	43.0
K01175	171.0
K01176	664.0
K01178	27.0
K01179	6423.0
K14578	0.0
K14579	0.0
K08951	0.0
K08950	0.0
K08953	0.0
K03828	39.0
K03829	9.0
K03820	1139.0
K03821	40.0
K03822	0.0
K03823	6052.0
K03824	5.0
K03825	77.0
K03826	6593.0
K03827	1395.0
K12248	0.0
K12246	0.0
K12247	0.0
K12242	7.0
K12243	0.0
K12240	0.0
K12241	0.0
K11919	0.0
K11918	1.0
K11913	1.0
K11912	0.0
K11911	0.0
K11910	1.0
K11917	0.0
K11916	0.0
K11915	0.0
K11914	0.0
K12068	0.0
K12069	0.0
K12062	2.0
K12063	0.0
K12060	2.0
K12061	3.0
K12066	0.0
K12067	4.0
K12064	2.0
K12065	2.0
K07259	433.0
K07258	21087.0
K07253	0.0
K07251	0.0
K07250	2500.0
K07257	2.0
K07256	0.0
K07255	1.0
K07254	0.0
K05372	0.0
K05373	0.0
K05370	0.0
K05371	0.0
K05374	0.0
K05375	13.0
K09970	6.0
K09971	6.0
K09972	37.0
K09973	31.0
K09974	25.0
K09975	3.0
K09976	93.0
K09978	2.0
K09979	888.0
K11261	2646.0
K11260	0.0
K11263	4.0
K11264	2.0
K10793	78.0
K10796	73.0
K10797	1133.0
K10794	34.0
K10795	70.0
K00700	11834.0
K00701	0.0
K10798	0.0
K00703	9229.0
K00705	7594.0
K09828	0.0
K10133	0.0
K13053	7.0
K03192	9.0
K00964	0.0
K00965	6692.0
K00966	736.0
K00960	0.0
K00961	0.0
K00962	8157.0
K00963	1598.0
K00969	7454.0
K12681	0.0
K02703	2.0
K08364	4.0
K08365	12.0
K02706	1.0
K08363	2.0
K08361	0.0
K02708	0.0
K02709	0.0
K08368	13.0
K08369	85.0
K01615	1319.0
K01617	5.0
K01616	0.0
K01611	1325.0
K01610	6490.0
K01613	3404.0
K01612	0.0
K01619	8231.0
K01618	3.0
K02834	8198.0
K02835	8197.0
K05281	2.0
K03619	0.0
K03618	0.0
K03617	8246.0
K03616	129.0
K03615	8264.0
K03614	7480.0
K03613	8007.0
K03612	7870.0
K03611	21.0
K03610	7902.0
K09705	28.0
K09704	4969.0
K09701	14.0
K09700	5.0
K09709	3.0
K06391	1346.0
K06390	6886.0
K06393	6744.0
K06392	4475.0
K06395	669.0
K06394	5162.0
K06397	5795.0
K06396	6025.0
K06399	6224.0
K06398	6884.0
K06435	0.0
K11078	0.0
K11079	0.0
K11074	7.0
K11075	7.0
K11076	7.0
K11077	0.0
K11070	6525.0
K11071	6600.0
K11072	9100.0
K11073	9.0
K06935	0.0
K06934	473.0
K06937	97.0
K06936	25.0
K06931	0.0
K06930	0.0
K06933	0.0
K06932	0.0
K06939	0.0
K06938	13.0
K13381	0.0
K05916	10.0
K05917	1.0
K05914	0.0
K05915	1.0
K05912	0.0
K05913	0.0
K05910	8.0
K05911	0.0
K05918	0.0
K05919	5677.0
K00392	4.0
K00390	240.0
K00397	0.0
K00395	3.0
K00394	1106.0
K01884	0.0
K00399	0.0
K01886	7910.0
K01376	7.0
K01372	3083.0
K09149	0.0
K09148	0.0
K01225	293.0
K09145	2443.0
K09144	2416.0
K09147	0.0
K09146	1.0
K09141	17.0
K09140	0.0
K09143	3.0
K09142	0.0
K05709	0.0
K05708	0.0
K05879	2344.0
K05878	2315.0
K05875	0.0
K05874	6.0
K05877	0.0
K05876	0.0
K05873	19.0
K00579	0.0
K00578	0.0
K00577	0.0
K00575	7661.0
K00574	2943.0
K00573	85.0
K00571	9122.0
K00570	5.0
K01118	611.0
K01119	617.0
K01157	1.0
K01112	12.0
K01113	56.0
K04477	6498.0
K01114	41.0
K01115	0.0
K08087	0.0
K01315	0.0
K08085	0.0
K08084	22.0
K08083	10.0
K08082	24.0
K08081	1.0
K08080	0.0
K01152	168.0
K01401	0.0
K09826	4.0
K06344	0.0
K06345	0.0
K09822	7.0
K06343	0.0
K10938	0.0
K06341	0.0
K10934	0.0
K10935	0.0
K10932	0.0
K11052	0.0
K10930	0.0
K06349	3.0
K11053	1.0
K10754	0.0
K01755	10533.0
K10200	1475.0
K02132	0.0
K02137	1.0
K03840	7.0
K03841	65.0
K13028	0.0
K13799	1.0
K13798	0.0
K13795	1.0
K13794	0.0
K13021	1.0
K13792	0.0
K13791	0.0
K13790	0.0
K12268	16.0
K12269	4.0
K12262	30.0
K12263	3.0
K12264	0.0
K12265	0.0
K12266	1.0
K12267	8881.0
K01757	0.0
K12237	0.0
K13243	0.0
K13245	0.0
K13244	0.0
K13246	0.0
K03264	0.0
K03265	1.0
K03263	0.0
K03268	0.0
K03269	1128.0
K12415	0.0
K10211	1.0
K09918	7.0
K09919	17.0
K06720	9.0
K09913	16.0
K09910	0.0
K09911	0.0
K09916	8.0
K09917	0.0
K06726	1089.0
K09915	16.0
K11535	2.0
K11534	114.0
K11537	712.0
K11531	0.0
K11533	1.0
K11532	1.0
K11249	317.0
K11539	0.0
K00762	11912.0
K00763	7110.0
K00760	8000.0
K00761	8134.0
K00766	6660.0
K00767	4714.0
K00764	11901.0
K00765	8035.0
K00768	6372.0
K00769	7.0
K11059	0.0
K00186	10.0
K00187	10.0
K00184	114.0
K00185	89.0
K00183	79.0
K00180	3446.0
K00188	0.0
K00189	0.0
K10110	5200.0
K10111	4.0
K10112	8053.0
K10113	0.0
K10114	0.0
K10115	0.0
K10116	3.0
K10117	13375.0
K10118	16772.0
K10119	16441.0
K04641	0.0
K04643	4.0
K04642	0.0
K13282	19.0
K00988	0.0
K00989	780.0
K00986	814.0
K00984	2419.0
K00985	0.0
K00982	24.0
K00983	5142.0
K00980	1360.0
K00981	8205.0
K01585	1119.0
K01584	9.0
K01586	11438.0
K13498	3.0
K01580	1128.0
K01583	1123.0
K01582	1628.0
K13497	2475.0
K01589	802.0
K01588	8152.0
K14941	7.0
K08347	0.0
K08348	0.0
K02720	1.0
K14949	1.0
K02723	0.0
K03459	0.0
K03458	4819.0
K03455	389.0
K03457	374.0
K03451	484.0
K03981	16.0
K03980	591.0
K02614	1325.0
K01639	7088.0
K01638	23.0
K01637	18.0
K01636	179.0
K01635	18.0
K01634	2.0
K01633	1487.0
K01632	2.0
K01631	3.0
K01630	55.0
K02615	3.0
K02588	1834.0
K02589	2859.0
K02858	117.0
K02859	20.0
K14051	0.0
K14053	0.0
K14052	0.0
K02852	2.0
K02853	1.0
K02850	0.0
K02851	8.0
K14059	1624.0
K14058	18.0
K02586	444.0
K02587	700.0
K03679	0.0
K03671	18302.0
K03670	9.0
K03673	15.0
K03672	8.0
K03675	3.0
K03674	0.0
K03677	0.0
K03676	22.0
K09761	7751.0
K09760	1405.0
K09763	7.0
K09762	6605.0
K09765	6593.0
K09764	345.0
K09767	392.0
K06006	11.0
K09769	1372.0
K09768	3810.0
K10353	0.0
K03187	2526.0
K03186	3746.0
K03185	23.0
K03184	2.0
K03183	3835.0
K03182	3598.0
K03181	5.0
K03189	2525.0
K03188	2525.0
K02715	0.0
K12455	0.0
K12454	23.0
K12453	0.0
K12452	420.0
K12451	0.0
K07358	0.0
K07356	0.0
K07357	0.0
K07354	0.0
K07355	0.0
K07352	0.0
K07353	0.0
K07350	0.0
K07351	0.0
K06919	1051.0
K06918	3.0
K06917	112.0
K06916	25.0
K06915	3795.0
K06914	1.0
K06913	0.0
K06912	1.0
K06911	1328.0
K06910	2522.0
K08986	5.0
K08987	34.0
K08984	4.0
K08985	0.0
K08982	48.0
K08983	1.0
K08980	0.0
K08981	19.0
K08988	4.0
K08989	12.0
K02252	0.0
K05934	5618.0
K05936	5725.0
K05937	3.0
K02253	0.0
K05939	24.0
K00378	7570.0
K00375	6934.0
K00374	14.0
K00376	16.0
K00371	15.0
K00370	15.0
K00373	14.0
K00372	17.0
K01358	12390.0
K09166	6.0
K09165	21.0
K09164	35.0
K09163	1730.0
K09162	12.0
K09161	0.0
K09160	15.0
K01354	52.0
K01355	0.0
K01356	10304.0
K05601	5.0
K05851	8.0
K03807	9.0
K05606	2417.0
K02927	0.0
K05974	0.0
K03805	1.0
K05976	0.0
K00519	2.0
K00518	1.0
K03800	3881.0
K00511	0.0
K00510	2.0
K03801	1140.0
K00515	0.0
K00514	18.0
K00517	26.0
K05971	2.0
K03154	3057.0
K11147	0.0
K05581	0.0
K05580	0.0
K05583	0.0
K05582	1.0
K05585	0.0
K05584	0.0
K05587	0.0
K05586	2.0
K05589	47.0
K03150	6237.0
K03623	33.0
K03152	9729.0
K14200	0.0
K14201	0.0
K14202	0.0
K03621	8147.0
K14204	0.0
K14205	51.0
K01134	2422.0
K01135	170.0
K01136	7.0
K01137	34.0
K01130	2466.0
K01132	1.0
K01133	2657.0
K01138	5396.0
K01139	817.0
K02113	6474.0
K02112	7987.0
K02111	6970.0
K02446	49.0
K02117	8175.0
K02116	2532.0
K02115	7986.0
K02114	7985.0
K02119	6820.0
K02118	8678.0
K02448	2.0
K01036	64.0
K03212	0.0
K13007	0.0
K13006	37.0
K13005	0.0
K13004	2476.0
K13001	0.0
K06404	4791.0
K01032	1.0
K06951	6.0
K03862	4.0
K03863	4.0
K06406	6909.0
K06957	1.0
K05020	67.0
K06400	3603.0
K06403	4869.0
K06954	3.0
K10814	0.0
K10817	0.0
K10816	0.0
K07136	1.0
K03242	0.0
K03243	0.0
K12202	0.0
K12203	1.0
K12206	0.0
K12207	0.0
K12204	1.0
K12205	1.0
K12208	0.0
K12209	0.0
K13919	699.0
K13918	0.0
K06214	4.0
K06215	4882.0
K09936	4474.0
K06217	8155.0
K09930	21.0
K09931	20.0
K09932	0.0
K06213	5227.0
K09938	9.0
K09939	1075.0
K11517	0.0
K06337	0.0
K13301	0.0
K00748	987.0
K00745	0.0
K00743	1.0
K07165	31.0
K07164	1126.0
K07167	12.0
K07166	6865.0
K07161	31.0
K07160	529.0
K07163	0.0
K07162	202.0
K07169	0.0
K07168	1.0
K06336	0.0
K01839	6323.0
K01838	1617.0
K01835	602.0
K01834	25620.0
K01837	0.0
K01830	0.0
K00608	0.0
K02632	0.0
K02630	0.0
K02631	0.0
K08322	337.0
K08323	339.0
K08320	0.0
K08321	136.0
K08326	0.0
K08324	0.0
K08325	815.0
K01659	53.0
K01658	6534.0
K02637	1.0
K01653	10629.0
K01652	17253.0
K01655	3.0
K01654	5718.0
K01657	6487.0
K02874	8185.0
K02875	0.0
K02876	8100.0
K02877	0.0
K02871	7949.0
K02873	0.0
K02878	8199.0
K02879	8195.0
K14070	0.0
K09749	6508.0
K09748	7972.0
K06023	14053.0
K09742	0.0
K09741	0.0
K09740	71.0
K09747	7091.0
K09746	0.0
K09745	0.0
K06024	7005.0
K03477	0.0
K03476	788.0
K03475	3854.0
K03474	1134.0
K03473	1079.0
K03472	0.0
K03471	83.0
K03470	7631.0
K03478	2432.0
K02304	8021.0
K02305	4.0
K02302	845.0
K02303	35.0
K02300	7.0
K02301	73.0
K03653	0.0
K03652	283.0
K03651	11.0
K03650	8186.0
K03657	20756.0
K03656	13.0
K03655	12805.0
K03654	7181.0
K03658	2414.0
K12439	0.0
K12431	0.0
K12430	0.0
K12433	0.0
K12432	0.0
K12435	0.0
K12434	0.0
K12437	0.0
K12436	1.0
K06979	20.0
K06978	3224.0
K06971	1471.0
K06970	8.0
K06973	7543.0
K06972	5363.0
K06975	1652.0
K06974	4.0
K06977	8.0
K06976	2453.0
K07082	7230.0
K07083	908.0
K07080	3040.0
K07081	577.0
K07086	13.0
K07087	0.0
K07084	124.0
K07085	2006.0
K07088	13166.0
K07089	4041.0
K01317	0.0
K11162	0.0
K11163	0.0
K11161	0.0
K11168	0.0
K00356	25.0
K00355	1.0
K00354	1.0
K00353	2.0
K00351	930.0
K00350	931.0
K05952	8.0
K05953	0.0
K05951	1.0
K05956	1.0
K05957	0.0
K00358	157.0
K00689	9.0
K00688	13855.0
K00681	746.0
K00680	7598.0
K00683	4.0
K00685	21.0
K00684	89.0
K00687	3.0
K00686	0.0
K05831	2.0
K05830	0.0
K05833	7807.0
K05832	6872.0
K05834	2.0
K05837	8115.0
K05836	6.0
K05839	0.0
K05838	29.0
K07677	0.0
K00533	4347.0
K00532	76.0
K00531	1.0
K00530	0.0
K00537	7028.0
K00536	0.0
K00535	1.0
K00534	0.0
K00539	0.0
K00538	0.0
K11029	0.0
K14260	1693.0
K14261	13.0
K14266	40.0
K14267	15.0
K14268	0.0
K14269	0.0
K01337	4.0
K01338	9452.0
K02683	0.0
K02682	0.0
K02681	0.0
K02680	0.0
K02687	7941.0
K02686	4.0
K02685	0.0
K02689	0.0
K02688	119.0
K00824	2784.0
K00827	0.0
K00826	8198.0
K00821	16586.0
K00820	10990.0
K00823	91.0
K00822	10.0
K00829	0.0
K00828	0.0
K01488	1241.0
K01489	8059.0
K01484	4.0
K01485	2574.0
K01486	4380.0
K01487	1697.0
K01480	6546.0
K01481	0.0
K01482	6.0
K01483	3.0
K02469	14532.0
K02468	38.0
K02466	40.0
K02465	0.0
K02464	0.0
K02463	11.0
K02462	13.0
K02461	13.0
K02460	15.0
K08969	35.0
K13061	0.0
K13060	1.0
K13063	0.0
K13062	0.0
K13069	1.0
K08964	6.0
K06363	0.0
K03079	1293.0
K06342	0.0
K03078	0.0
K13289	0.0
K13288	18.0
K13285	0.0
K13287	0.0
K13286	0.0
K13281	301.0
K13280	3952.0
K13283	3.0
K00054	46.0
K04496	0.0
K05369	0.0
K05368	0.0
K03228	0.0
K03229	0.0
K00052	8088.0
K03222	0.0
K03223	0.0
K03220	0.0
K03221	0.0
K03226	0.0
K03227	0.0
K03224	0.0
K03225	0.0
K09482	0.0
K09483	0.0
K13836	0.0
K12228	0.0
K05360	0.0
K12224	0.0
K12225	0.0
K12226	0.0
K12227	0.0
K12220	0.0
K05363	20.0
K12222	0.0
K12223	0.0
K08681	4862.0
K08680	16.0
K08683	0.0
K08682	0.0
K08685	3.0
K08684	1.0
K08687	0.0
K08686	0.0
K11755	9133.0
K11754	20457.0
K11751	5.0
K11750	0.0
K11753	15504.0
K11752	4654.0
K02407	4110.0
K13938	2.0
K13936	0.0
K13935	1.0
K02406	10072.0
K13933	1.0
K13932	2.0
K13931	2.0
K13930	1.0
K12088	0.0
K12081	0.0
K12082	0.0
K12083	0.0
K12084	0.0
K12086	0.0
K12087	0.0
K09611	1.0
K09612	2.0
K04940	0.0
K10085	0.0
K05394	1.0
K05395	0.0
K06340	0.0
K13043	650.0
K07149	2750.0
K07148	369.0
K07147	60.0
K07146	51.0
K07145	51.0
K07144	0.0
K07143	0.0
K07142	0.0
K07141	1745.0
K07140	21.0
K10156	0.0
K10150	0.0
K10620	0.0
K10621	0.0
K14028	0.0
K14029	0.0
K01817	6709.0
K01816	27.0
K01815	4323.0
K01814	8102.0
K01813	3713.0
K01812	7981.0
K01811	16058.0
K01810	8383.0
K01819	13.0
K01818	1506.0
K14580	0.0
K05379	0.0
K08304	15.0
K08305	25.0
K08306	0.0
K08307	1145.0
K08300	24.0
K08301	6855.0
K08302	1525.0
K08303	15982.0
K08308	0.0
K08309	1289.0
K14671	0.0
K14670	0.0
K14673	0.0
K14672	0.0
K01673	416.0
K01672	0.0
K01671	0.0
K01677	6929.0
K01676	1128.0
K01674	13.0
K01679	393.0
K01678	6535.0
K02899	8101.0
K02896	0.0
K02897	1436.0
K02895	8161.0
K02892	8199.0
K02890	8198.0
K10811	0.0
K02096	0.0
K02097	0.0
K02094	0.0
K02095	0.0
K02092	0.0
K02093	0.0
K02099	10831.0
K03411	6570.0
K03410	6653.0
K03413	8868.0
K03412	1828.0
K03415	1142.0
K03414	15.0
K03417	5.0
K03416	0.0
K03418	3.0
K05376	0.0
K02320	0.0
K02322	0.0
K02323	0.0
K05377	0.0
K13542	7398.0
K13543	0.0
K13540	1.0
K13541	8.0
K12145	0.0
K12144	0.0
K12147	0.0
K12410	10803.0
K12141	1061.0
K12140	1061.0
K12143	6.0
K12142	0.0
K12149	0.0
K12148	0.0
K07312	0.0
K07313	502.0
K07310	6.0
K07311	20.0
K07316	476.0
K07317	1.0
K07314	0.0
K07315	172.0
K07318	428.0
K07319	3643.0
K03936	0.0
K03425	0.0
K03426	6008.0
K03427	7203.0
K03420	0.0
K03421	0.0
K03422	0.0
K03423	8.0
K03756	6.0
K03757	0.0
K03206	0.0
K03755	0.0
K11144	127.0
K11145	6997.0
K05972	0.0
K05973	16.0
K03752	195.0
K05978	0.0
K05979	118.0
K03753	194.0
K00331	1077.0
K00330	1083.0
K00333	99.0
K00332	97.0
K00335	6658.0
K00334	7427.0
K00337	1083.0
K00336	10599.0
K00339	1084.0
K00338	901.0
K03751	0.0
K06953	3.0
K06952	148.0
K06407	6918.0
K06950	17009.0
K10819	56.0
K06956	119.0
K06955	7.0
K06402	979.0
K10815	0.0
K06959	7498.0
K06958	7028.0
K06409	14218.0
K06408	4021.0
K09129	2.0
K09128	734.0
K09123	632.0
K09122	14.0
K09121	4711.0
K09120	0.0
K09127	4.0
K09126	28.0
K09125	89.0
K09124	3.0
K01233	5.0
K05819	0.0
K05818	1.0
K01896	2.0
K05813	8077.0
K05812	7.0
K05811	0.0
K05810	6788.0
K05817	15.0
K05816	12.0
K05815	2917.0
K05814	830.0
K01894	17.0
K01892	8242.0
K01234	730.0
K01144	2552.0
K01146	0.0
K01141	13.0
K01416	0.0
K11434	1.0
K01415	19.0
K06354	0.0
K01414	18.0
K09836	2.0
K01318	2.0
K01319	0.0
K01312	0.0
K06350	2.0
K02669	5827.0
K02668	27.0
K02665	16.0
K02664	38.0
K02667	39.0
K02666	32.0
K02661	0.0
K02660	14.0
K02663	62.0
K02662	1102.0
K00809	117.0
K00808	1.0
K00806	8189.0
K00805	6304.0
K00804	0.0
K00803	104.0
K00802	0.0
K00801	3.0
K00800	5726.0
K10921	0.0
K02409	3943.0
K02408	6666.0
K02401	5979.0
K02400	6574.0
K02403	3.0
K02402	3.0
K02405	6721.0
K05364	5806.0
K05367	729.0
K05366	16302.0
K10210	1.0
K10216	0.0
K13049	2449.0
K13048	0.0
K13739	0.0
K10215	0.0
K06122	32.0
K13735	0.0
K13734	0.0
K13041	0.0
K13040	0.0
K13731	0.0
K13730	12.0
K13733	0.0
K13732	0.0
K04516	1094.0
K03204	12.0
K03205	17833.0
K03207	30.0
K03200	9.0
K03201	9.0
K03202	0.0
K03203	2.0
K03208	1.0
K03758	49.0
K03759	0.0
K09469	1.0
K09461	3.0
K06204	53.0
K00178	2.0
K13950	3.0
K13953	70.0
K13955	0.0
K13954	1009.0
K10920	0.0
K06324	1.0
K11777	666.0
K11779	2.0
K11778	0.0
K06325	0.0
K12600	0.0
K07432	0.0
K07430	0.0
K06326	0.0
K07128	0.0
K07121	12.0
K07120	8.0
K07123	3.0
K07122	4.0
K07125	0.0
K07124	7659.0
K07127	16.0
K07126	2314.0
K01870	8199.0
K01873	10610.0
K01872	8129.0
K01875	8205.0
K01874	10633.0
K01876	8834.0
K01879	96.0
K01878	90.0
K06321	0.0
K00476	0.0
K00477	2.0
K00474	0.0
K00472	8.0
K00470	2.0
K00471	3.0
K00478	0.0
K00479	3.0
K04775	3.0
K04774	10.0
K04777	0.0
K04776	0.0
K04771	0.0
K04770	0.0
K04773	1231.0
K04772	1.0
K04779	2.0
K04778	0.0
K14657	0.0
K14656	0.0
K14654	0.0
K14653	0.0
K14652	5661.0
K14659	0.0
K14658	0.0
K14386	0.0
K09926	13.0
K01699	6.0
K01698	3855.0
K01695	6864.0
K01697	52.0
K01696	6924.0
K01690	12.0
K01693	7003.0
K01692	1629.0
K07227	0.0
K03439	8113.0
K03438	12423.0
K13380	0.0
K03928	443.0
K03925	6947.0
K03924	9363.0
K03431	9368.0
K03926	39.0
K03437	8188.0
K03436	11907.0
K03435	0.0
K03434	0.0
K02348	1150.0
K02342	3704.0
K02343	7403.0
K02340	7709.0
K02341	8189.0
K02346	11707.0
K02347	35.0
K02344	0.0
K02345	0.0
K03697	1208.0
K03696	8066.0
K03695	8164.0
K03694	72.0
K03693	10.0
K03692	0.0
K03690	13.0
K03699	6881.0
K03698	5556.0
K13566	0.0
K12164	0.0
K07338	2.0
K07339	923.0
K07334	189.0
K07335	8729.0
K07336	22.0
K07337	8.0
K07330	0.0
K07331	0.0
K07332	0.0
K07333	0.0
K09695	10.0
K09694	10.0
K09697	830.0
K09696	819.0
K09691	8744.0
K09690	5835.0
K09693	5.0
K09692	557.0
K09699	6.0
K09698	73.0
K07590	714.0
K07591	0.0
K07592	0.0
K05998	0.0
K05999	0.0
K05996	0.0
K05997	7.0
K05994	2.0
K05995	3762.0
K05993	2592.0
K05991	0.0
K10837	0.0
K00319	0.0
K00318	56.0
K00648	8354.0
K02545	0.0
K00645	8488.0
K00311	20.0
K00646	0.0
K00317	0.0
K00316	6.0
K00643	11.0
K00314	4.0
K02547	1231.0
K06429	1.0
K06428	1.0
K06427	0.0
K02812	0.0
K06425	29.0
K06424	0.0
K06423	330.0
K06422	1.0
K06421	25.0
K02813	0.0
K02930	0.0
K03815	2.0
K05612	0.0
K03367	27.0
K03366	34.0
K03812	7.0
K03635	57.0
K03634	40.0
K03631	8053.0
K05969	0.0
K03630	8895.0
K03633	0.0
K03632	0.0
K01998	6642.0
K01999	6880.0
K01992	24894.0
K01993	1611.0
K01990	41754.0
K01991	1088.0
K01996	6952.0
K01997	7172.0
K01994	23.0
K01995	7077.0
K03148	519.0
K03639	2808.0
K05692	1.0
K03638	25.0
K00869	48.0
K00868	6227.0
K00861	0.0
K00860	122.0
K00863	205.0
K00862	2.0
K00865	5088.0
K00864	10596.0
K00867	23.0
K00866	0.0
K01192	11579.0
K01190	23265.0
K01191	14660.0
K01197	238.0
K01194	108.0
K01195	5205.0
K01198	3719.0
K01199	7.0
K00656	19013.0
K00657	4113.0
K00306	0.0
K14591	45.0
K00300	0.0
K00653	0.0
K13715	0.0
K13713	0.0
K00650	0.0
K00651	6917.0
K14596	0.0
K02647	15325.0
K14598	4.0
K02643	0.0
K02642	0.0
K02641	0.0
K02640	0.0
K03594	2025.0
K03595	8193.0
K03596	8027.0
K03597	10.0
K03590	1311.0
K03591	0.0
K03592	92.0
K03593	992.0
K03598	8.0
K03599	14.0
K01736	8144.0
K01737	1514.0
K01734	11849.0
K01735	5580.0
K01732	0.0
K01733	8648.0
K01730	2413.0
K01731	0.0
K06049	0.0
K01738	10890.0
K01739	143.0
K11809	0.0
K05343	820.0
K02422	7614.0
K02421	5987.0
K05340	121.0
K02427	24.0
K05346	460.0
K02425	0.0
K02424	1.0
K05349	33086.0
K02428	1009.0
K03770	1144.0
K03771	1183.0
K03772	736.0
K03773	498.0
K03774	65.0
K03775	1128.0
K03776	9.0
K03777	6.0
K03778	7207.0
K03779	841.0
K09722	0.0
K08174	1.0
K14114	0.0
K13979	30.0
K13237	2.0
K14440	0.0
K09992	2462.0
K09990	8.0
K09991	3.0
K09996	0.0
K09997	0.0
K09994	1.0
K14110	0.0
K09998	0.0
K09999	0.0
K14111	0.0
K14113	0.0
K14449	1.0
K10213	41.0
K14118	0.0
K11711	397.0
K11710	25.0
K11712	708.0
K11717	10148.0
K11719	19.0
K06857	7.0
K10440	12701.0
K10441	11065.0
K07103	0.0
K07102	31.0
K07101	15.0
K07100	4.0
K07107	7362.0
K07106	1089.0
K07105	5201.0
K07456	7963.0
K07459	171.0
K07458	416.0
K07109	712.0
K07108	0.0
K10198	0.0
K10199	0.0
K10190	9718.0
K10191	0.0
K10192	858.0
K10193	339.0
K10194	469.0
K10195	0.0
K10196	0.0
K10197	0.0
K15013	0.0
K01858	121.0
K15016	0.0
K15017	0.0
K01853	0.0
K01852	0.0
K01851	0.0
K01850	18.0
K01857	8.0
K01856	1.0
K01854	9134.0
K07539	1.0
K08478	0.0
K08479	0.0
K08476	0.0
K08477	0.0
K08475	0.0
K00450	57.0
K00451	35.0
K00452	9.0
K00453	29.0
K00455	0.0
K00456	0.0
K00457	38.0
K00106	0.0
K00459	217.0
K00104	1094.0
K00105	7.0
K00102	18.0
K00103	0.0
K00100	13237.0
K00101	12.0
K01509	0.0
K04759	14943.0
K04758	20047.0
K04757	438.0
K01504	0.0
K04755	32.0
K04754	21.0
K04753	8.0
K04752	28.0
K04751	4931.0
K01502	3.0
K14631	0.0
K05359	0.0
K14632	0.0
K07536	0.0
K12080	0.0
K02364	3.0
K12369	6.0
K02361	45.0
K02362	0.0
K02363	0.0
K13509	0.0
K13503	0.0
K13500	0.0
K12109	0.0
K12108	0.0
K12101	0.0
K12100	0.0
K12103	0.0
K12102	0.0
K12105	0.0
K12104	0.0
K12107	0.0
K12106	0.0
K11023	0.0
K03014	0.0
K08906	10.0
K08904	0.0
K08900	0.0
K06223	6586.0
K06199	2496.0
K06198	21.0
K06197	2.0
K06196	4637.0
K06194	1071.0
K06193	52.0
K06192	18.0
K06191	17.0
K06190	9.0
K11104	3348.0
K11105	2664.0
K11106	0.0
K11107	1.0
K11102	14.0
K11103	9.0
K07862	175.0
K00666	3389.0
K00663	2.0
K00662	2441.0
K00661	9166.0
K00660	25.0
K06997	7981.0
K06996	47.0
K06995	1.0
K10852	327.0
K06993	0.0
K06992	5.0
K06991	10.0
K06990	29.0
K11050	0.0
K06999	42.0
K06998	2614.0
K05338	13.0
K11051	0.0
K06441	0.0
K06440	0.0
K06443	10.0
K06442	7028.0
K06445	10.0
K06447	4.0
K06446	9.0
K06309	0.0
K05686	0.0
K02655	20.0
K07392	0.0
K00595	10109.0
K00594	0.0
K00596	1.0
K00599	17025.0
K00598	27.0
K02657	19.0
K07642	12.0
K07643	0.0
K07396	2.0
K07397	825.0
K07394	11.0
K07395	15.0
K04102	0.0
K04103	5.0
K04100	2.0
K04101	2.0
K04107	0.0
K04105	0.0
K04108	0.0
K04109	1.0
K07716	4.0
K07717	257.0
K07714	41.0
K07715	5.0
K07712	38.0
K07713	787.0
K07710	6.0
K07711	3.0
K07718	38551.0
K07719	364.0
K00843	3.0
K00842	0.0
K00841	48.0
K00840	0.0
K00847	9462.0
K00846	0.0
K00845	16284.0
K00844	423.0
K00849	7923.0
K00848	5101.0
K06302	2.0
K13771	22.0
K13770	25.0
K13772	0.0
K13775	2.0
K13774	1.0
K13777	0.0
K13776	0.0
K13779	0.0
K13778	0.0
K02621	1209.0
K02992	8143.0
K02623	1.0
K08286	0.0
K08281	115.0
K02996	7307.0
K02995	0.0
K02994	8199.0
K02629	0.0
K02628	0.0
K08289	986.0
K08288	0.0
K03578	15.0
K03579	37.0
K03576	15.0
K03577	2422.0
K03574	18730.0
K03575	3895.0
K03572	8149.0
K03573	1.0
K03570	7985.0
K03571	6162.0
K01710	12043.0
K01711	3735.0
K01712	1055.0
K01713	0.0
K01714	16504.0
K01715	4872.0
K01716	12.0
K01718	2.0
K01719	962.0
K03081	4.0
K02199	53.0
K02198	55.0
K14170	13223.0
K02193	33.0
K02192	458.0
K02191	42.0
K02190	4829.0
K02197	57.0
K02196	13.0
K02195	53.0
K02194	54.0
K03718	883.0
K03719	3444.0
K03712	7506.0
K03713	11.0
K03710	9583.0
K03711	11381.0
K03716	3847.0
K03717	22.0
K03715	8.0
K07129	0.0
K00045	6.0
K13995	0.0
K13994	0.0
K13991	0.0
K13990	1713.0
K13993	2206.0
K13992	0.0
K06298	5103.0
K06299	2.0
K06294	3.0
K06295	1872.0
K06296	345.0
K06297	369.0
K06290	0.0
K06291	0.0
K06292	0.0
K06293	0.0
K12743	0.0
K00248	5905.0
K06426	22.0
K11739	0.0
K11738	0.0
K11733	1.0
K11732	0.0
K11731	1.0
K11737	0.0
K11736	0.0
K11735	0.0
K11734	0.0
K06870	0.0
K06871	13459.0
K06872	5262.0
K06873	5.0
K06874	0.0
K06875	0.0
K06876	18.0
K06877	2457.0
K06878	59.0
K06879	15.0
K07478	10770.0
K12645	0.0
K07479	0.0
K07473	6855.0
K07472	0.0
K07471	0.0
K07470	0.0
K07477	2.0
K07476	3.0
K07474	185.0
K15038	0.0
K15039	0.0
K15034	24.0
K15036	8.0
K15037	0.0
K08738	15.0
K06420	0.0
K00128	4583.0
K00129	0.0
K00438	0.0
K00432	624.0
K00433	2451.0
K00122	14.0
K00123	208.0
K00124	59.0
K00125	0.0
K00126	0.0
K00127	24.0
K08973	32.0
K14348	0.0
K14347	0.0
K14340	0.0
K08972	86.0
K01525	17.0
K01524	9515.0
K01523	1000.0
K01521	0.0
K01520	10744.0
K01529	194.0
K08977	26.0
K03969	456.0
K08929	0.0
K02388	6680.0
K02389	6459.0
K02386	18.0
K02387	6666.0
K02384	0.0
K02385	5984.0
K02382	0.0
K02380	16.0
K02381	0.0
K05386	0.0
K13524	0.0
K13525	3.0
K13527	1.0
K13520	0.0
K13522	6.0
K13529	3.0
K03385	28.0
K03384	0.0
K03387	381.0
K03386	2632.0
K03381	1.0
K03380	8.0
K03383	0.0
K03382	826.0
K03389	1022.0
K03388	1200.0
K05356	1.0
K12344	623.0
K12343	89.0
K12342	0.0
K12341	0.0
K12340	972.0
K02430	0.0
K12349	0.0
K05351	0.0
K11694	4.0
K11695	0.0
K11690	3555.0
K05352	1.0
K11693	0.0
K08928	0.0
K03433	0.0
K13832	33.0
K03039	0.0
K03432	0.0
K06607	0.0
K06606	472.0
K06605	63.0
K03430	2822.0
K06603	428.0
K06602	2.0
K06601	1.0
K06600	0.0
K05358	2.0
K06609	0.0
K06608	173.0
K03923	1.0
K03922	0.0
K11472	9.0
K11473	36.0
K11474	0.0
K11475	1.0
K11476	1.0
K11477	0.0
K00601	0.0
K00600	8112.0
K00603	357.0
K03746	8.0
K00605	3958.0
K00604	8239.0
K00607	2.0
K00606	2551.0
K00609	7940.0
K03741	2071.0
K03740	25.0
K03743	843.0
K10873	0.0
K03214	0.0
K14068	0.0
K13317	0.0
K06360	0.0
K14069	0.0
K08078	0.0
K09650	0.0
K06361	0.0
K07802	0.0
K07803	2.0
K07800	0.0
K07801	0.0
K07806	0.0
K07807	0.0
K07804	0.0
K07805	0.0
K06362	0.0
K01172	0.0
K10257	0.0
K10255	3.0
K10254	7291.0
K10253	1.0
K10918	2.0
K04128	0.0
K01958	595.0
K01959	0.0
K01956	7685.0
K01957	0.0
K04126	0.0
K04127	1.0
K01952	8279.0
K01953	11988.0
K01950	8710.0
K01951	10739.0
K07730	0.0
K07731	0.0
K07732	0.0
K07733	5.0
K07734	29.0
K07735	56.0
K07736	8320.0
K07737	20673.0
K07738	6347.0
K07739	6.0
K06365	0.0
K06366	0.0
K06367	0.0
K10910	0.0
K10911	0.0
K04382	0.0
K10775	0.0
K02609	6.0
K02979	0.0
K02978	0.0
K06368	0.0
K02975	0.0
K02974	0.0
K02977	0.0
K02976	0.0
K03558	104.0
K03559	1293.0
K03550	7496.0
K03551	8182.0
K03552	0.0
K03553	10627.0
K03554	15.0
K03555	7970.0
K03556	3204.0
K03557	14.0
K01778	8464.0
K01779	875.0
K06369	0.0
K01772	110.0
K01770	8014.0
K01771	0.0
K01776	7700.0
K01777	74.0
K01774	0.0
K01775	11088.0
K05385	0.0
K05384	0.0
K05383	0.0
K05382	0.0
K05381	0.0
K08159	7.0
K14153	42.0
K14154	0.0
K14155	9498.0
K08152	2.0
K08156	1156.0
K08076	0.0
K12809	0.0
K05297	201.0
K03734	9664.0
K03735	594.0
K03736	593.0
K03737	8362.0
K03731	0.0
K03732	10.0
K03733	1302.0
K03738	90.0
K03739	28.0
K08139	8.0
K06994	23.0
K12660	0.0
K12661	32.0
K07450	2.0
K08719	0.0
K08717	88.0
K08715	2.0
K08714	12.0
K08713	2.0
K08710	0.0
K11311	0.0
K11312	91.0
K00141	0.0
K00146	4.0
K00411	23.0
K00412	51.0
K00145	15685.0
K00148	2.0
K14367	0.0
K14366	0.0
K08954	0.0
K08384	10713.0
K14369	0.0
K14368	0.0
K14091	2441.0
K14090	2448.0
K14093	0.0
K14092	0.0
K14095	0.0
K14094	0.0
K14097	0.0
K14096	0.0
K14099	0.0
K14098	0.0
K02848	0.0
K01541	1.0
K04712	2.0
K04711	0.0
K01545	0.0
K01547	4613.0
K01546	4614.0
K01548	4179.0
K04719	9.0
K04718	0.0
K02018	5377.0
K02019	1169.0
K02016	15454.0
K02017	50.0
K02014	5986.0
K02015	19709.0
K02012	5642.0
K02013	14883.0
K02010	2365.0
K02011	5421.0
K04515	0.0
K03943	1.0
K03941	0.0
K03940	0.0
K00313	35.0
K04060	0.0
K01608	2463.0
K08942	0.0
K08943	0.0
K08940	0.0
K08941	0.0
K08946	4.0
K08947	0.0
K08944	0.0
K08945	0.0
K03059	0.0
K13811	0.0
K13812	0.0
K13815	0.0
K13816	3.0
K13818	0.0
K13819	4.0
K03053	0.0
K03052	0.0
K03055	0.0
K03054	0.0
K03057	0.0
K03056	0.0
K06222	1.0
K11418	0.0
K11410	0.0
K11415	0.0
K00622	0.0
K00621	0.0
K00620	14760.0
K00627	775.0
K00626	6275.0
K00625	6697.0
K00624	0.0
K02805	2600.0
K02552	18.0
K02550	0.0
K02556	6137.0
K02803	1.0
K02554	1.0
K07280	1.0
K07281	1.0
K07282	6306.0
K07283	5.0
K07284	3899.0
K07285	3.0
K07286	0.0
K08217	6498.0
K07288	12.0
K07289	19.0
K07534	0.0
K07535	130.0
K07533	4069.0
K07822	0.0
K07823	0.0
K08699	0.0
K00088	10537.0
K00087	1805.0
K00086	2462.0
K00082	710.0
K10239	0.0
K10238	1.0
K10231	720.0
K10230	5.0
K10233	1.0
K10232	1.0
K10235	0.0
K10234	1.0
K10237	0.0
K10236	0.0
K08353	0.0
K01970	7.0
K01971	686.0
K01972	9875.0
K01973	0.0
K01974	3.0
K01975	833.0
K01976	0.0
K07758	0.0
K05990	0.0
K07752	0.0
K07753	0.0
K07751	0.0
K13786	0.0
K07755	0.0
K07442	4.0
K08352	33.0
K07115	17.0
K07441	0.0
K07634	0.0
K07446	21.0
K07111	0.0
K07444	6942.0
K07445	12.0
K00647	83.0
K07449	0.0
K00641	959.0
K00640	10609.0
K01289	0.0
K01282	0.0
K01283	5.0
K01280	1.0
K01281	19.0
K01286	1410.0
K01284	2169.0
K02954	8168.0
K02952	8198.0
K02950	7932.0
K00155	11.0
K02959	8030.0
K00887	0.0
K00886	10.0
K00885	0.0
K00884	3.0
K00883	166.0
K00882	3545.0
K00881	202.0
K00880	1530.0
K00053	7376.0
K14048	0.0
K01026	1759.0
K01756	8271.0
K01025	1.0
K01750	333.0
K01023	54.0
K01752	11915.0
K01753	223.0
K14583	0.0
K01758	105.0
K01759	8935.0
K09565	0.0
K09568	0.0
K08173	0.0
K08172	0.0
K02483	3058.0
K02482	33.0
K08177	275.0
K08176	0.0
K08175	0.0
K02486	0.0
K02489	0.0
K02488	34.0
K08178	7.0
K14138	949.0
K14136	1.0
K09713	0.0
K09714	0.0
K09715	1.0
K03532	0.0
K03533	2.0
K03530	11919.0
K03531	7585.0
K03536	8179.0
K03537	2.0
K03534	4071.0
K03535	7.0
K03538	0.0
K03539	0.0
K14451	0.0
K14450	0.0
K02225	13.0
K02224	10981.0
K02227	6245.0
K02226	6578.0
K02221	400.0
K14107	0.0
K02229	2.0
K02228	3.0
K14106	0.0
K00441	98.0
K03288	0.0
K03289	6.0
K03284	10741.0
K03285	2.0
K03286	35.0
K03287	1404.0
K03280	0.0
K03281	1152.0
K03282	7182.0
K00440	0.0
K13677	0.0
K12790	0.0
K09639	0.0
K12688	0.0
K12689	0.0
K12686	0.0
K12687	0.0
K12684	0.0
K12685	0.0
K12682	0.0
K12683	0.0
K12680	0.0
K11889	0.0
K08884	8460.0
K11085	3609.0
K11084	0.0
K11081	0.0
K11080	0.0
K11083	0.0
K11082	0.0
K11089	1.0
K08777	1.0
K08776	0.0
K06346	6831.0
K06347	2.0
K09824	3.0
K09825	7223.0
K09823	25.0
K09820	10.0
K10939	0.0
K10936	0.0
K10937	0.0
K10933	0.0
K06348	0.0
K09829	0.0
K11337	0.0
K11336	0.0
K11335	3.0
K11334	3.0
K11333	3.0
K11332	0.0
K11331	0.0
K11330	0.0
K00169	1388.0
K00164	77.0
K00166	7.0
K00167	7.0
K00161	781.0
K00162	781.0
K00163	46.0
K10689	0.0
K10680	28.0
K10681	1.0
K10682	0.0
K04083	7046.0
K04082	11.0
K04081	0.0
K04080	23.0
K04087	486.0
K04086	10.0
K04085	30.0
K04084	23.0
K04088	485.0
K01569	4.0
K01568	0.0
K01563	10.0
K01561	3.0
K01560	3175.0
K01567	61.0
K01565	0.0
K01564	2.0
K02038	7414.0
K02039	7416.0
K02030	18731.0
K02031	24567.0
K02032	25543.0
K02033	28709.0
K02034	30421.0
K02035	30628.0
K02036	7402.0
K02037	6961.0
K05556	0.0
K13658	0.0
K13659	0.0
K13656	0.0
K13657	0.0
K13654	0.0
K13655	5.0
K13652	2549.0
K13653	14725.0
K13650	0.0
K13651	0.0
K05555	0.0
K05552	0.0
K02057	18451.0
K05550	0.0
K05551	0.0
K12308	18232.0
K12306	0.0
K03073	8147.0
K03072	950.0
K03071	24.0
K03070	8201.0
K03077	254.0
K03076	7936.0
K03075	7378.0
K03074	1201.0
K08965	154.0
K08967	13.0
K08961	1204.0
K08963	4234.0
K13873	0.0
K13876	0.0
K13874	1.0
K13875	1.0
K06139	2.0
K06138	6.0
K06135	0.0
K06134	15.0
K06137	9.0
K06136	2.0
K06131	12801.0
K06133	6155.0
K06132	2.0
K02600	8199.0
K07389	1.0
K07388	0.0
K04747	0.0
K01516	8099.0
K09977	15.0
K07518	2.0
K07519	1.0
K11437	0.0
K07512	0.0
K07516	52.0
K10212	424.0
K10747	2.0
K10217	0.0
K10219	1.0
K10218	2.0
K10748	0.0
K01912	5158.0
K01913	1.0
K01910	336.0
K01911	208.0
K01916	137.0
K01917	4.0
K01914	7124.0
K01915	18161.0
K01918	2844.0
K01919	92.0
K07774	5.0
K07775	1482.0
K07776	93.0
K07777	994.0
K07770	36.0
K07771	1.0
K07772	1.0
K07773	0.0
K07778	45.0
K01193	9422.0
K04340	0.0
K04341	0.0
K04342	0.0
K04343	0.0
K12986	0.0
K04691	8.0
K02931	7476.0
K02933	8030.0
K02935	8194.0
K02936	0.0
K02939	8199.0
K00205	0.0
K00204	0.0
K00207	2.0
K00206	0.0
K00201	1.0
K00200	1.0
K00203	0.0
K00202	1.0
K00209	0.0
K00208	529.0
K01000	10614.0
K01001	0.0
K01002	803.0
K01003	44.0
K01004	5.0
K01005	771.0
K01006	8077.0
K01007	591.0
K01008	3128.0
K10855	0.0
K14115	0.0
K14116	0.0
K14441	8095.0
K14446	33.0
K14447	1.0
K14112	0.0
K14445	7.0
K08195	3.0
K08194	0.0
K14448	1.0
K08196	0.0
K08191	1112.0
K14119	0.0
K08193	0.0
K00702	1163.0
K10799	0.0
K03518	5488.0
K03519	369.0
K09719	0.0
K10856	0.0
K03516	0.0
K03517	4481.0
K02205	1.0
K02204	17.0
K02203	5600.0
K02201	0.0
K02200	41.0
K13714	0.0
K13461	0.0
K12518	0.0
K12519	0.0
K12517	0.0
K12514	0.0
K12515	0.0
K12512	0.0
K12513	0.0
K12510	6727.0
K12511	978.0
K07183	6590.0
K07182	22.0
K07181	2815.0
K07180	351.0
K07186	0.0
K07185	1694.0
K07184	8.0
K09800	42.0
K09801	14.0
K09802	2.0
K09803	124.0
K09804	7.0
K09805	2.0
K09806	20.0
K09807	3942.0
K09808	1414.0
K09809	63.0
K10912	0.0
K10913	0.0
K10914	940.0
K10915	0.0
K10916	0.0
K10917	0.0
K11358	5857.0
K11355	0.0
K11354	0.0
K11357	0.0
K11356	0.0
K04069	26718.0
K04068	9709.0
K04065	21.0
K04064	0.0
K04067	0.0
K04066	8084.0
K04061	3879.0
K09716	3.0
K04063	17.0
K04062	5.0
K10006	1.0
K10007	1.0
K10004	3.0
K10005	2.0
K10002	3.0
K10003	3.0
K10000	0.0
K10001	4.0
K09717	0.0
K10008	10.0
K10009	2.0
K02491	1.0
K14588	0.0
K14581	0.0
K13678	27.0
K13679	0.0
K11633	1.0
K13670	0.0
K13671	1.0
K11987	0.0
K11636	0.0
K11634	0.0
K13582	0.0
K13583	6.0
K13580	0.0
K13581	7.0
K13586	0.0
K13587	2.0
K13584	5.0
K13585	0.0
K13588	3.0
K13589	0.0
K02052	560.0
K02053	637.0
K02050	17607.0
K02051	15847.0
K02056	9718.0
K05553	0.0
K02054	553.0
K02055	468.0
K02058	3173.0
K02059	0.0
K05558	0.0
K05559	3.0
K03895	0.0
K03894	0.0
K03897	1.0
K03896	0.0
K03891	1.0
K03890	1.0
K03893	12.0
K03892	13813.0
K02423	4.0
K05342	0.0
K05341	215.0
K12989	7.0
K12988	1.0
K02420	6568.0
K12981	0.0
K12980	0.0
K12983	0.0
K12982	4.0
K12985	0.0
K12984	1.0
K12987	0.0
K02426	1131.0
K13854	0.0
K03098	450.0
K13853	322.0
K03095	25.0
K05344	0.0
K03091	27809.0
K03090	335.0
K03093	1025.0
K03092	2720.0
K06113	22.0
K09632	0.0
K02429	1407.0
K06118	2.0
K05716	0.0
K04844	29.0
K11632	0.0
K11630	0.0
K11631	18.0
K11637	0.0
K11635	32.0
K11638	0.0
K11639	0.0
K07572	0.0
K07573	0.0
K07570	44.0
K07571	1575.0
K07576	6117.0
K07577	16.0
K07574	6997.0
K07575	0.0
K07578	0.0
K07579	0.0
K11189	16514.0
K11184	4616.0
K11187	0.0
K11180	7.0
K11181	7.0
K11183	7.0
K10764	27.0
K10763	14.0
K10762	0.0
K01938	7516.0
K01939	8824.0
K01934	7820.0
K01935	573.0
K01937	8155.0
K01930	0.0
K01932	3.0
K01933	10517.0
K07798	70.0
K07799	23.0
K07796	0.0
K07797	0.0
K07794	57.0
K07795	123.0
K07792	6.0
K07793	2307.0
K07790	0.0
K07791	6.0
K06379	6907.0
K00968	2413.0
K06378	6741.0
K06377	8.0
K06376	0.0
K06375	1.0
K09814	0.0
K09813	0.0
K06372	0.0
K06371	1.0
K06370	1.0
K01249	3.0
K01246	4093.0
K01247	172.0
K01244	0.0
K01243	5201.0
K08919	0.0
K01241	31.0
K02919	3686.0
K02913	7547.0
K02912	0.0
K02911	8049.0
K02910	0.0
K02917	0.0
K02916	8198.0
K02915	0.0
K02914	7809.0
K00228	34.0
K00227	0.0
K00226	9923.0
K00224	0.0
K00223	0.0
K00222	1.0
K00221	1.0
K00220	0.0
K01798	0.0
K01799	195.0
K01068	0.0
K01069	726.0
K01062	1.0
K01791	6167.0
K01792	16.0
K01061	75.0
K01066	678.0
K01067	193.0
K01796	32.0
K01797	30.0
K05499	2880.0
K14468	0.0
K14469	4.0
K14465	0.0
K14466	0.0
K14467	0.0
K10834	5.0
K10833	0.0
K02266	0.0
K03793	19.0
K03790	694.0
K03791	4.0
K03796	12.0
K03797	9735.0
K03794	0.0
K03795	12.0
K03798	18720.0
K03799	88.0
K13448	0.0
K12538	0.0
K12539	0.0
K12530	0.0
K12531	0.0
K12532	0.0
K12533	0.0
K12534	0.0
K12535	0.0
K12536	1.0
K12537	0.0
K03136	0.0
K09790	2433.0
K09791	42.0
K09792	50.0
K09793	1081.0
K09794	5.0
K09795	1.0
K09796	33.0
K09797	2932.0
K09798	25.0
K09799	4.0
K10972	0.0
K10973	0.0
K10977	50.0
K10974	2839.0
K10975	2.0
K10978	0.0
K10979	612.0
K06308	3.0
K00315	1.0
K09862	33.0
K06303	2.0
K09860	0.0
K09861	6645.0
K06306	1324.0
K06307	3.0
K06305	2.0
K11373	0.0
K04047	149.0
K04046	6.0
K04045	2929.0
K04044	5.0
K04043	8683.0
K04042	2388.0
K04041	5733.0
K04040	18.0
K02700	0.0
K04049	0.0
K04048	0.0
K02707	0.0
K02704	0.0
K02705	1.0
K10020	1.0
K10021	0.0
K10022	0.0
K10023	0.0
K10024	0.0
K10025	0.0
K10026	499.0
K10027	53.0
K13612	0.0
K13613	0.0
K13611	0.0
K13614	0.0
K13615	0.0
K05794	61.0
K05795	1053.0
K05796	131.0
K05797	0.0
K05790	0.0
K05791	2.0
K05792	55.0
K05793	2.0
K05798	0.0
K05799	11224.0
K01474	17.0
K01477	0.0
K01476	123.0
K01471	1.0
K01470	6610.0
K01473	17.0
K13039	0.0
K01479	17.0
K01478	43.0
K05570	2638.0
K05571	2642.0
K05572	0.0
K05573	0.0
K02078	21494.0
K02079	0.0
K05576	1.0
K02074	26.0
K02075	29.0
K02076	444.0
K02077	48.0
K02071	5835.0
K02072	5777.0
K02073	5879.0
K03309	18.0
K03308	16590.0
K03305	1091.0
K03304	2.0
K03307	7035.0
K03306	4392.0
K03301	5.0
K03300	627.0
K03303	160.0
K03302	0.0
K06173	13463.0
K06175	9.0
K06174	0.0
K06177	799.0
K06176	16.0
K06179	7011.0
K07680	3.0
K03867	0.0
K03838	0.0
K12053	0.0
K11618	2422.0
K11619	1.0
K11614	0.0
K11615	0.0
K11616	0.0
K11617	8.0
K11610	0.0
K11611	0.0
K11960	0.0
K11961	25.0
K02836	8162.0
K10565	0.0
K10564	0.0
K02837	6763.0
K10561	784.0
K10560	752.0
K10563	4001.0
K10562	0.0
K02838	8199.0
K06858	0.0
K02839	2412.0
K06859	177.0
K12700	714.0
K07558	0.0
K07559	2780.0
K07228	4.0
K07229	9.0
K07226	2.0
K07224	3.0
K07225	4.0
K07222	10.0
K07223	102.0
K07220	4158.0
K07221	15.0
K10709	2178.0
K10708	0.0
K10701	0.0
K10703	0.0
K10702	0.0
K10704	0.0
K05984	0.0
K07537	1.0
K08652	0.0
K08651	0.0
K08658	0.0
K08659	412.0
K05982	13.0
K07451	1.0
K07453	0.0
K07452	0.0
K07455	561.0
K07454	17.0
K09707	2936.0
K07457	42.0
K09706	212.0
K07104	19.0
K00029	73.0
K00028	2.0
K00799	126.0
K00798	10140.0
K00797	3973.0
K00024	2271.0
K00795	36.0
K00026	0.0
K00021	6.0
K00020	110.0
K00023	24.0
K00022	0.0
K09017	31.0
K01269	6920.0
K09015	372.0
K09014	3681.0
K09013	8079.0
K09011	1061.0
K09010	0.0
K01261	5.0
K01262	11120.0
K01263	6.0
K01264	0.0
K01265	11540.0
K01266	2435.0
K09018	1.0
K08227	0.0
K08226	8.0
K08225	2.0
K08224	32.0
K08223	730.0
K08222	3.0
K08221	11.0
K00249	45.0
K01790	6414.0
K00241	1167.0
K00240	2014.0
K00243	6390.0
K00242	28.0
K00245	4.0
K00244	2325.0
K00247	0.0
K00246	3.0
K01795	2635.0
K06983	1.0
K02799	0.0
K02798	202.0
K02791	323.0
K02790	0.0
K02793	3167.0
K02795	3958.0
K02794	4419.0
K02796	4170.0
K04564	2073.0
K04565	3443.0
K04566	2418.0
K04567	5708.0
K01040	306.0
K01041	9.0
K04562	1064.0
K04568	18.0
K01049	0.0
K02535	1152.0
K02242	29.0
K02536	1184.0
K02531	6.0
K02246	19.0
K02533	31.0
K02532	7.0
K02248	16.0
K02538	33.0
K00581	0.0
K13421	2.0
K01013	0.0
K15018	0.0
K15019	0.0
K03110	8193.0
K03111	14525.0
K03112	8.0
K03113	1102.0
K03116	1247.0
K03117	47.0
K03118	1236.0
K03119	9.0
K10919	0.0
K12552	0.0
K12553	0.0
K12551	0.0
K12556	3.0
K12554	3.0
K12555	44.0
K06892	15.0
K06893	14.0
K06890	780.0
K06891	107.0
K06896	4317.0
K06897	4703.0
K06894	112.0
K06895	409.0
K10954	0.0
K10956	0.0
K06899	7.0
K06328	23.0
K06329	0.0
K10952	0.0
K10953	0.0
K11395	0.0
K11391	0.0
K11390	0.0
K11392	6.0
K00499	2.0
K00494	12.0
K00495	0.0
K00496	3.0
K00491	2.0
K00492	4.0
K00493	1.0
K13591	0.0
K01467	1146.0
K13593	1.0
K13592	1.0
K04021	6.0
K04020	0.0
K04023	1055.0
K04022	0.0
K04025	0.0
K04024	612.0
K04027	73.0
K04026	383.0
K04029	4176.0
K04028	4320.0
K07055	0.0
K07054	18.0
K07057	2.0
K07056	9124.0
K07051	3.0
K07050	5607.0
K07053	20263.0
K07052	16132.0
K07059	3.0
K07058	6817.0
K10040	211.0
K10041	585.0
K10046	0.0
K04799	0.0
K04798	0.0
K04793	0.0
K04792	0.0
K04791	0.0
K04790	0.0
K04797	0.0
K04796	0.0
K04795	0.0
K04794	4.0
K13638	0.0
K13639	1.0
K13634	11.0
K13635	3.0
K13636	0.0
K13637	32.0
K13630	0.0
K13631	0.0
K13632	0.0
K13633	3.0
K02042	2938.0
K05778	3.0
K05779	2.0
K05776	354.0
K05541	9.0
K05774	1.0
K05775	0.0
K05772	26.0
K05773	26.0
K05540	1281.0
K01459	0.0
K01458	10.0
K01457	38.0
K01455	64.0
K01454	0.0
K01453	1.0
K01452	3.0
K01451	999.0
K01450	0.0
K05518	0.0
K08070	996.0
K08071	0.0
K05516	57.0
K08077	181.0
K05515	7923.0
K13093	0.0
K11783	0.0
K12949	0.0
K12945	0.0
K12944	0.0
K12941	861.0
K12940	32.0
K12943	0.0
K12942	976.0
K14728	0.0
K14727	0.0
K11785	0.0
K00108	23.0
K13890	65.0
K13891	65.0
K13892	48.0
K13893	7.0
K13894	7.0
K13895	7.0
K13896	6.0
K06159	0.0
K06158	10974.0
K06153	8683.0
K06152	2.0
K06151	2.0
K06157	0.0
K06156	1.0
K06155	2.0
K06154	0.0
K03327	2300.0
K03326	61.0
K03325	628.0
K03324	12816.0
K03322	395.0
K03321	733.0
K03320	1235.0
K03329	0.0
K03328	496.0
K04802	0.0
K04801	0.0
K04800	0.0
K11948	0.0
K01505	18.0
K04756	9.0
K11940	3.0
K11941	1.0
K11942	16.0
K11943	0.0
K11944	0.0
K01507	10627.0
K11946	0.0
K11947	0.0
K01506	32.0
K01501	76.0
K01500	302.0
K01503	0.0
K06714	710.0
K04750	2844.0
K12789	0.0
K12788	0.0
K11526	0.0
K10810	2.0
K11522	0.0
K11523	0.0
K08675	0.0
K08676	33.0
K08677	7.0
K08679	0.0
K11521	0.0
K10547	980.0
K10546	1086.0
K10545	316.0
K10544	88.0
K10543	227.0
K10542	4393.0
K10541	4451.0
K10540	5604.0
K10549	205.0
K10548	980.0
K14630	0.0
K11529	0.0
K00007	0.0
K00005	6067.0
K13444	0.0
K00003	9037.0
K00002	3126.0
K00001	3709.0
K01186	3449.0
K00009	169.0
K00008	9238.0
K10726	0.0
K10725	0.0
K08246	0.0
K00263	12.0
K00262	8989.0
K00261	205.0
K00260	34.0
K00266	28674.0
K00265	381.0
K01200	969.0
K01201	5523.0
K01206	23768.0
K01207	3291.0
K01205	605.0
K01208	2.0
K01209	19820.0
K06167	1376.0
K00917	3835.0
K00912	1151.0
K00919	8139.0
K02519	7908.0
K02518	8098.0
K02517	1180.0
K02511	0.0
K02510	370.0
K13409	0.0
K13408	0.0
K03179	1003.0
K03170	2.0
K03177	8198.0
K12574	7042.0
K12570	0.0
K12573	7868.0
K11009	0.0
K11008	0.0
K11005	0.0
K11004	1.0
K11007	0.0
K11006	0.0
K11003	1.0
K08296	169.0
K08297	3.0
K08295	4.0
K02634	0.0
K02635	1.0
K10622	0.0
K07693	22.0
K07692	5.0
K07691	2.0
K07690	0.0
K07697	4.0
K07696	2474.0
K07695	0.0
K07694	260.0
K07699	4644.0
K07698	0.0
K07079	9791.0
K07078	1097.0
K07077	1.0
K07076	1332.0
K07075	880.0
K07074	400.0
K07073	0.0
K07072	1.0
K07071	171.0
K07070	8.0
K14584	0.0
K11620	0.0
K09190	1.0
K11623	2.0
K05759	0.0
K08589	0.0
K11625	0.0
K11995	0.0
K01439	8449.0
K01438	838.0
K01431	1.0
K01430	2525.0
K01433	34.0
K01432	0.0
K01434	54.0
K01437	1.0
K01436	5106.0
K05539	21.0
K14520	0.0
K12963	0.0
K12962	5.0
K12961	1.0
K12960	6223.0
K14749	0.0
K14748	0.0
K02972	0.0
K14743	0.0
K14742	7205.0
K14745	0.0
K14744	0.0
K14747	0.0
K14746	0.0
K02167	3.0
K02164	2.0
K02160	3689.0
K02168	11.0
K02169	369.0
K10931	0.0
K03341	0.0
K03340	5005.0
K03343	0.0
K03342	33.0
K03346	80.0
K12299	0.0
K12291	0.0
K12290	0.0
K12293	0.0
K12292	0.0
K12295	0.0
K12294	0.0
K12297	11.0
K12368	1.0
K11922	0.0
K11923	0.0
K11920	0.0
K11921	5.0
K11926	0.0
K11927	1290.0
K11924	16.0
K11925	0.0
K11928	2933.0
K13181	0.0
K13219	0.0
K07262	5.0
K07263	1327.0
K07260	8755.0
K07261	2.0
K07266	2.0
K07267	14.0
K07264	2.0
K07265	2.0
K07268	0.0
K07269	0.0
K01155	1479.0
K04478	0.0
K04479	0.0
K10528	0.0
K14952	0.0
K07486	146.0
K07487	111.0
K07484	1535.0
K07485	3.0
K07482	6.0
K07483	9336.0
K07480	1.0
K07481	335.0
K07488	2.0
K07489	0.0
K11210	0.0
K11211	1.0
K11212	8.0
K11214	2491.0
K11216	53.0
K06300	2.0
K00061	0.0
K00060	170.0
K06301	2.0
K00065	1449.0
K00064	16.0
K00067	12857.0
K00066	4.0
K00069	0.0
K00068	568.0
K06304	1.0
K08262	0.0
K08261	7.0
K08260	3.0
K08265	0.0
K08264	2.0
K00288	2.0
K00285	32.0
K00284	5719.0
K00287	7532.0
K00286	10409.0
K00281	945.0
K00280	0.0
K00283	3042.0
K00282	3042.0
K08088	0.0
K14198	0.0
K14199	0.0
K03452	0.0
K14194	0.0
K14195	0.0
K14196	0.0
K14197	0.0
K14192	0.0
K14193	0.0
K01880	8087.0
K01881	10675.0
K01883	8203.0
K01885	7755.0
K04618	0.0
K01887	10597.0
K01224	1056.0
K01889	8205.0
K01226	2819.0
K01227	5.0
K01220	50.0
K01222	856.0
K01223	6384.0
K02759	2045.0
K02755	1.0
K02757	8532.0
K02756	0.0
K14998	2.0
K02750	108.0
K02753	32.0
K02752	0.0
K00939	8201.0
K00938	23.0
K00937	7734.0
K00936	34241.0
K00935	6.0
K00934	1.0
K00933	0.0
K00932	0.0
K00931	8487.0
K00930	15745.0
K01089	1277.0
K01080	0.0
K01081	3480.0
K01082	10.0
K01083	10.0
K01084	0.0
K01085	1.0
K01087	17.0
K02571	0.0
K02570	7.0
K02573	8.0
K02572	1.0
K02575	51.0
K02574	756.0
K07780	0.0
K03488	5522.0
K03489	31.0
K03482	8.0
K03483	179.0
K03480	872.0
K03481	652.0
K03486	2816.0
K03487	8.0
K03484	6086.0
K03485	0.0
K02287	0.0
K02286	1.0
K02285	1.0
K02284	1.0
K02283	9175.0
K02282	38.0
K02281	0.0
K02280	13.0
K02289	0.0
K02288	0.0
K03626	0.0
K03627	0.0
K03624	13499.0
K03625	8197.0
K03151	7042.0
K03620	27.0
K03153	41.0
K08869	0.0
K03628	6655.0
K03629	8135.0
K09738	0.0
K09739	0.0
K09736	0.0
K09737	0.0
K09735	0.0
K09732	0.0
K09733	1.0
K09730	0.0
K09731	0.0
K09888	6623.0
K09889	14.0
K09880	3.0
K09882	6.0
K09883	6.0
K09884	0.0
K09887	0.0
K11027	0.0
K11026	0.0
K11025	0.0
K11024	0.0
K07679	0.0
K07678	15.0
K11021	0.0
K11020	0.0
K07675	5.0
K07674	0.0
K07676	0.0
K07671	0.0
K07670	2.0
K07673	8.0
K07672	0.0
K01117	0.0
K12048	0.0
K07019	43.0
K07018	33.0
K07011	5180.0
K07010	5486.0
K07013	17.0
K07012	5933.0
K07015	6860.0
K07014	10.0
K07017	440.0
K07016	113.0
K10084	0.0
K08372	437.0
K05884	440.0
K05885	3165.0
K05886	3.0
K05887	0.0
K05880	0.0
K05881	0.0
K05882	3.0
K05883	0.0
K08902	0.0
K05739	132.0
K05888	0.0
K05889	0.0
K08903	0.0
K00547	148.0
K00544	1.0
K00545	0.0
K00542	0.0
K00543	0.0
K00540	11937.0
K00548	12740.0
K00549	2682.0
K01145	0.0
K01412	16.0
K01147	18.0
K01417	3777.0
K00038	2.0
K01143	0.0
K01142	7006.0
K01419	97.0
K00788	8413.0
K00789	10460.0
K12502	0.0
K14762	0.0
K14761	6956.0
K06195	32.0
K03819	0.0
K03818	12.0
K03814	42.0
K03817	635.0
K03816	4245.0
K03811	3893.0
K03810	58.0
K03813	26.0
K11908	0.0
K11909	0.0
K11904	4.0
K11905	2.0
K11906	9.0
K11907	22.0
K11900	24.0
K11901	23.0
K11902	22.0
K11903	27.0
K10986	5.0
K13238	0.0
K13239	0.0
K13797	0.0
K07248	767.0
K13796	1.0
K07244	0.0
K07245	3.0
K07246	434.0
K07240	18169.0
K07241	7.0
K07242	0.0
K07243	20.0
K01268	0.0
K05296	0.0
K02821	3316.0
K09016	0.0
K09945	6.0
K09944	1.0
K09947	1.0
K09946	15.0
K09941	12.0
K09940	17.0
K09943	2.0
K09942	11.0
K09949	30.0
K09948	13.0
K10851	0.0
K10850	0.0
K03666	1273.0
K03667	96.0
K03196	6.0
K03665	7959.0
K11275	0.0
K06012	6269.0
K00048	5034.0
K10857	2.0
K09773	86.0
K00043	25.0
K00042	4059.0
K00041	3703.0
K00040	4045.0
K00046	9880.0
K00733	0.0
K00044	0.0
K06011	0.0
K09012	0.0
K06016	564.0
K06017	0.0
K06014	0.0
K06015	2591.0
K06019	26.0
K01075	2.0
K12221	0.0
K06444	0.0
K04632	0.0
K14977	30.0
K14974	0.0
K00958	16.0
K00951	9372.0
K00950	1346.0
K00952	38.0
K00955	729.0
K00954	8230.0
K00957	1238.0
K00956	1187.0
K00590	624.0
K02777	406.0
K02775	903.0
K02774	1357.0
K02773	1382.0
K02771	53.0
K02770	3370.0
K02779	306.0
K02778	0.0
K01606	0.0
K01607	5134.0
K01604	0.0
K01605	0.0
K01602	1.0
K01601	19.0
K03750	462.0
K01609	6728.0
K02553	6.0
K02804	3792.0
K02551	392.0
K02806	73.0
K02557	6743.0
K02800	402.0
K05275	6.0
K02802	0.0
K13300	1.0
K02558	65.0
K02809	0.0
K02808	0.0
K03600	14.0
K03601	7986.0
K03602	7973.0
K03603	0.0
K03604	2977.0
K03605	12.0
K03606	24.0
K03607	2.0
K03608	6819.0
K03609	9428.0
K06078	0.0
K06079	2.0
K09710	8155.0
K09711	4.0
K09712	4.0
K06073	0.0
K06074	0.0
K06075	13.0
K06076	776.0
K06077	4.0
K06382	4176.0
K06383	2698.0
K06380	0.0
K06381	6895.0
K06386	3.0
K06387	4051.0
K06384	595.0
K06385	6344.0
K06388	0.0
K06389	0.0
K12466	0.0
K12468	0.0
K07657	39.0
K07656	0.0
K07655	0.0
K07654	1.0
K07653	1.0
K07652	721.0
K07651	11.0
K07650	60.0
K07659	12.0
K07658	7769.0
K11041	82.0
K11040	0.0
K11043	0.0
K11042	0.0
K11045	0.0
K11044	0.0
K11047	0.0
K11046	0.0
K11049	0.0
K11048	0.0
K07387	442.0
K07386	1187.0
K06926	9975.0
K06927	775.0
K06924	0.0
K06925	8198.0
K06922	2.0
K06923	6868.0
K06920	282.0
K06921	2035.0
K06928	417.0
K06929	365.0
K07033	7711.0
K07032	121.0
K07031	3002.0
K07030	6036.0
K07037	795.0
K07035	5218.0
K07034	24.0
K07039	4.0
K07038	173.0
K10829	0.0
K00384	17842.0
K00385	622.0
K00386	0.0
K00387	0.0
K00380	42.0
K00381	28.0
K00382	5689.0
K00383	45.0
K00389	11.0
K01387	4.0
K01385	0.0
K01389	0.0
K09158	27.0
K09159	19.0
K09156	0.0
K09157	6960.0
K09154	1.0
K09155	1144.0
K09152	0.0
K09153	3014.0
K09150	0.0
K09151	24.0
K05970	3657.0
K05714	0.0
K05715	0.0
K05710	14.0
K05711	0.0
K05712	2.0
K05713	0.0
K00560	6773.0
K00561	2.0
K00563	970.0
K00564	349.0
K00566	8628.0
K00567	7059.0
K00568	72.0
K00569	11.0
K05575	3.0
K01169	2.0
K01167	1.0
K01166	0.0
K05577	8.0
K01163	2822.0
K01161	0.0
K01160	0.0
K05578	0.0
K05579	0.0
K08092	1162.0
K08093	174.0
K08094	1172.0
K08095	0.0
K08096	0.0
K08097	13.0
K02254	0.0
K02255	0.0
K01743	0.0
K02251	4.0
K02061	4.0
K01741	0.0
K02060	2.0
K00114	22.0
K02122	7869.0
K02123	8772.0
K02120	8855.0
K02121	7393.0
K02124	8771.0
K03837	2.0
K03836	0.0
K03835	0.0
K03834	6.0
K03833	606.0
K03832	1282.0
K03831	16.0
K03830	3501.0
K00443	0.0
K03839	1099.0
K02067	69.0
K10189	5892.0
K13038	8577.0
K13787	386.0
K13788	10.0
K13789	19060.0
K10188	6775.0
K12255	0.0
K12254	0.0
K12257	6811.0
K12256	5.0
K12251	1464.0
K12250	0.0
K12253	0.0
K12252	0.0
K13252	32.0
K13256	12.0
K13255	4.0
K12079	0.0
K12078	0.0
K12071	0.0
K12070	0.0
K12073	0.0
K12072	2.0
K09912	11.0
K06236	0.0
K06237	0.0
K05519	0.0
K09914	0.0
K11788	0.0
K11782	0.0
K11780	0.0
K11781	1.0
K11787	0.0
K11784	0.0
K11530	0.0
K12787	0.0
K12786	0.0
K12785	0.0
K12784	0.0
K06718	16.0
K09969	5.0
K09968	36.0
K09967	2580.0
K09966	8.0
K09965	1.0
K09964	0.0
K09963	715.0
K09962	9.0
K09961	3.0
K09960	3.0
K11527	569.0
K11524	0.0
K11525	0.0
K11250	2.0
K11253	0.0
K11258	0.0
K11528	0.0
K00713	0.0
K00712	38.0
K10780	2.0
K10783	25.0
K10125	5.0
K10124	0.0
K10126	6.0
K10121	91.0
K10123	0.0
K10122	91.0
K04652	3644.0
K04653	2814.0
K04651	5797.0
K04656	2876.0
K04654	2877.0
K04655	3104.0
K00973	8275.0
K00972	802.0
K00971	3958.0
K00970	937.0
K00975	19244.0
K00974	21334.0
K00979	1678.0
K00978	821.0
K14954	0.0
K14955	0.0
K14956	0.0
K06178	2919.0
K01596	616.0
K01597	47.0
K01594	0.0
K01595	62.0
K01592	0.0
K01593	18.0
K01590	7.0
K01591	8106.0
K01598	3.0
K01599	19154.0
K02711	0.0
K02710	0.0
K02713	0.0
K02712	0.0
K02714	0.0
K02717	0.0
K02716	0.0
K02719	1.0
K02718	0.0
K03449	2431.0
K03446	953.0
K03444	0.0
K03445	0.0
K03442	7967.0
K01620	5379.0
K01621	362.0
K01622	9.0
K01623	3601.0
K01624	18368.0
K01625	15323.0
K01626	5567.0
K01627	1157.0
K01628	7299.0
K01629	2653.0
K05299	6.0
K02829	2.0
K02828	2.0
K02827	2.0
K02826	2.0
K02825	527.0
K02824	6408.0
K02823	7937.0
K02822	3873.0
K03198	4.0
K03199	13.0
K03668	620.0
K03669	9.0
K03190	2525.0
K03191	69.0
K03660	9457.0
K03194	1.0
K03195	25.0
K03664	8199.0
K03197	5.0
K09772	6993.0
K06013	34.0
K09770	368.0
K09771	6.0
K09776	15.0
K09777	5494.0
K09774	30.0
K09775	4404.0
K09778	731.0
K09779	5962.0
K06269	0.0
K06323	0.0
K11624	2.0
K02991	0.0
K02990	7538.0
K02624	5.0
K02240	62.0
K08282	72.0
K12440	0.0
K12441	0.0
K12442	0.0
K12443	1.0
K12444	0.0
K12445	0.0
K12449	1.0
K02247	0.0
K07637	8.0
K07636	8270.0
K07639	2.0
K07638	11.0
K11069	4635.0
K11068	7262.0
K11063	2.0
K11062	0.0
K11061	0.0
K11060	0.0
K11066	2.0
K11065	1046.0
K06900	0.0
K06901	8464.0
K06902	1960.0
K06903	315.0
K06904	704.0
K06905	935.0
K06906	716.0
K06907	1212.0
K06908	936.0
K06909	32.0
K10821	0.0
K05905	6.0
K05904	0.0
K05906	0.0
K05900	0.0
K05903	18.0
K01406	0.0
K05909	0.0
K05908	0.0
K00368	10.0
K00369	0.0
K00366	869.0
K00367	0.0
K00364	25.0
K00365	1.0
K00362	36.0
K00363	33.0
K00360	0.0
```
