## Extended Data File 1 for "Diet induces reproducible alterations in the mouse and human gut microbiome": ERS606363_ERR675573.picrust_nol

```
# Constructed from biom file
#OTU ID	ERR675573
K01365	0.0
K01364	0.0
K01361	16.0
K01360	0.0
K01362	3463.0
K02249	0.0
K05841	9.0
K05844	23.0
K05845	43.0
K05846	2250.0
K05847	2040.0
K00508	27.0
K00500	13.0
K00507	36.0
K00504	0.0
K00505	0.0
K12521	0.0
K01101	1570.0
K01103	2.0
K12520	0.0
K01104	13336.0
K05592	4635.0
K05593	2457.0
K05590	0.0
K05591	6.0
K05596	4.0
K05597	1.0
K05594	0.0
K05595	153.0
K05599	0.0
K11964	0.0
K11962	3.0
K14540	4993.0
K12529	2.0
K12528	0.0
K06353	0.0
K02456	189.0
K02457	15.0
K02454	35.0
K02455	23.0
K02452	17.0
K02453	31.0
K02450	11.0
K02103	1835.0
K08138	18.0
K02108	6989.0
K02109	7970.0
K02458	18.0
K02459	18.0
K08137	1.0
K03851	0.0
K03850	0.0
K03852	4.0
K03855	7.0
K03856	4148.0
K13018	2.0
K13019	4.0
K13010	5.0
K13011	0.0
K13012	205.0
K13013	2.0
K13014	0.0
K13015	41.0
K13016	5.0
K13017	7.0
K08566	0.0
K08567	15.0
K13274	0.0
K13275	1.0
K13276	0.0
K13277	0.0
K03275	0.0
K03274	21.0
K03277	0.0
K03276	0.0
K03271	2711.0
K03270	3097.0
K03273	255.0
K03272	1214.0
K03279	0.0
K03278	0.0
K11022	0.0
K12277	0.0
K12276	4.0
K12270	6.0
K11058	0.0
K12279	5.0
K12278	4.0
K07557	0.0
K07550	0.0
K07552	1865.0
K06319	0.0
K09909	2.0
K09908	5.0
K12051	0.0
K12050	0.0
K12057	21.0
K12056	1.0
K06221	6.0
K09900	0.0
K09903	6901.0
K09902	8.0
K09904	0.0
K09907	0.0
K09906	6.0
K11501	0.0
K03234	0.0
K00773	5892.0
K00772	60.0
K00777	8.0
K00776	0.0
K06313	117.0
K06315	0.0
K05574	3.0
K10201	29.0
K07176	0.0
K07177	47.0
K07174	0.0
K07175	455.0
K07172	53.0
K07173	2057.0
K07170	1942.0
K07171	8841.0
K07178	2.0
K07179	0.0
K00195	0.0
K00194	43.0
K00197	61.0
K00196	0.0
K00191	0.0
K00190	6.0
K00193	0.0
K00192	0.0
K00198	1081.0
K06405	3660.0
K10109	1306.0
K10108	2873.0
K10107	4.0
K01828	3.0
K01829	2.0
K01826	6.0
K01825	26.0
K01822	12.0
K01823	93.0
K01820	2.0
K01821	72.0
K00999	0.0
K00998	3682.0
K00995	8148.0
K00997	2334.0
K00996	13.0
K00991	6240.0
K00990	29.0
K00992	18.0
K11028	0.0
K02622	2923.0
K02625	0.0
K03564	4454.0
K13489	0.0
K13488	0.0
K13483	9.0
K13482	6.0
K13481	6.0
K13480	0.0
K13487	0.0
K13486	0.0
K14680	0.0
K14681	0.0
K14682	16.0
K08358	1.0
K08357	3.0
K08356	0.0
K08355	0.0
K03469	5901.0
K03462	0.0
K03464	4.0
K03465	693.0
K03466	5977.0
K01648	4.0
K01649	7251.0
K01643	876.0
K01640	216.0
K01641	53.0
K01646	251.0
K01647	6596.0
K01644	909.0
K02597	3.0
K02626	14.0
K02595	1.0
K02594	192.0
K02593	1.0
K02592	118.0
K02591	324.0
K02590	1415.0
K02598	483.0
K02849	6.0
K14061	0.0
K14062	0.0
K14063	0.0
K14064	0.0
K14065	0.0
K14067	0.0
K02841	19.0
K02840	17.0
K02843	48.0
K02844	3.0
K02847	0.0
K02846	0.0
K02102	24.0
K09758	23.0
K06039	4.0
K06034	2.0
K06036	1.0
K06037	0.0
K06032	0.0
K01581	417.0
K02702	3.0
K02659	15.0
K13490	0.0
K13491	0.0
K03644	1916.0
K03645	0.0
K03646	14.0
K03647	62.0
K03640	114.0
K03641	45.0
K03642	85.0
K03643	18.0
K03648	6043.0
K03649	21.0
K06694	0.0
K11814	0.0
K12428	0.0
K12429	1.0
K12422	0.0
K12423	0.0
K12420	0.0
K12421	0.0
K12426	0.0
K12427	0.0
K12424	0.0
K12425	0.0
K07349	0.0
K07348	0.0
K05380	0.0
K07345	3.0
K07344	2.0
K07347	4.0
K07346	3.0
K07341	1242.0
K07340	8.0
K07343	1334.0
K07342	0.0
K06968	7.0
K06969	9784.0
K06962	184.0
K06963	0.0
K06960	3990.0
K06961	0.0
K06966	2037.0
K06967	4977.0
K06964	0.0
K06965	0.0
K08995	13.0
K08994	41.0
K08997	2.0
K08996	16.0
K08990	1.0
K08993	0.0
K08992	8.0
K08999	81.0
K08998	4343.0
K08344	0.0
K08345	0.0
K08346	0.0
K14940	0.0
K02724	3.0
K08349	0.0
K11815	0.0
K05929	2.0
K05928	6.0
K05927	1.0
K05924	0.0
K05922	1.0
K05921	3.0
K00349	1869.0
K00698	0.0
K00340	1899.0
K00341	1901.0
K00690	1649.0
K00343	1897.0
K00344	78.0
K00697	20.0
K00346	1868.0
K00347	1868.0
K09116	1222.0
K09117	4931.0
K05337	525.0
K09118	21.0
K09119	0.0
K02106	76.0
K05823	19.0
K05820	17.0
K05826	9.0
K05827	6.0
K02100	0.0
K02101	0.0
K00524	0.0
K00525	5782.0
K00526	2971.0
K00527	8644.0
K00520	42.0
K00522	0.0
K00523	8.0
K02451	4.0
K00528	5603.0
K00529	5.0
K00025	0.0
K14215	0.0
K14213	0.0
K03453	2372.0
K00796	3960.0
K05339	5.0
K00027	4211.0
K00794	3810.0
K00793	3776.0
K01347	0.0
K01346	0.0
K01344	0.0
K01343	0.0
K00791	5971.0
K01340	0.0
K00790	8116.0
K02694	3.0
K02696	3.0
K02697	3.0
K02690	3.0
K02691	3.0
K02692	3.0
K02693	3.0
K02698	6.0
K02699	3.0
K00836	14.0
K00837	2024.0
K00835	14.0
K00832	160.0
K00833	1894.0
K00830	40.0
K00831	5809.0
K00839	240.0
K04335	0.0
K04334	0.0
K01120	10.0
K01126	5920.0
K04333	0.0
K01129	4054.0
K01128	2.0
K04339	0.0
K04338	4.0
K02470	10303.0
K02471	14.0
K02472	23.0
K02473	0.0
K02474	3040.0
K02475	3.0
K02476	3.0
K02477	3436.0
K02478	1.0
K02479	22.0
K09019	4.0
K01267	2853.0
K13074	0.0
K13075	2.0
K11441	0.0
K14055	1.0
K13299	0.0
K13292	4189.0
K14057	0.0
K14056	0.0
K02856	40.0
K02585	184.0
K12211	0.0
K12210	0.0
K12213	1.0
K12212	0.0
K12215	0.0
K02854	3.0
K12217	0.0
K12216	0.0
K12219	0.0
K12218	0.0
K02855	4.0
K08692	0.0
K08693	2.0
K08690	0.0
K08691	2.0
K08696	9.0
K08697	3.0
K11748	2.0
K11749	5634.0
K11746	0.0
K11747	3.0
K11744	0.0
K11745	1.0
K11742	0.0
K11743	1196.0
K11740	1.0
K11741	36.0
K13920	370.0
K13921	0.0
K13922	1785.0
K13923	0.0
K13924	41.0
K13925	0.0
K13926	2.0
K13927	338.0
K13928	0.0
K13929	4.0
K09923	0.0
K09922	1818.0
K06201	3970.0
K06200	2305.0
K06207	4691.0
K06206	1141.0
K06205	0.0
K09924	8.0
K09929	4.0
K06208	112.0
K00759	4966.0
K00758	6.0
K00752	4.0
K00757	5115.0
K00756	2570.0
K00754	7568.0
K06001	3270.0
K05557	0.0
K09766	458.0
K05554	0.0
K07475	0.0
K07150	2388.0
K07151	0.0
K07152	92.0
K07153	8.0
K07154	2287.0
K07155	0.0
K07156	6.0
K07157	17.0
K07406	3997.0
K07407	11299.0
K07404	3572.0
K07405	1842.0
K07402	2853.0
K07403	40.0
K07400	7.0
K07401	10.0
K01808	7763.0
K01809	3824.0
K01800	7.0
K01801	0.0
K01802	1968.0
K01803	7157.0
K01804	1993.0
K01805	278.0
K01807	1290.0
K09718	0.0
K14668	0.0
K14669	0.0
K14666	0.0
K14667	2.0
K01664	236.0
K01665	2133.0
K01666	1949.0
K01667	2052.0
K01660	0.0
K01661	73.0
K01662	5333.0
K01663	0.0
K01668	9.0
K01669	88.0
K02863	6900.0
K02862	1.0
K02860	6856.0
K02867	6904.0
K02866	0.0
K02864	6583.0
K02869	0.0
K05362	4.0
K05365	29.0
K03402	3974.0
K03403	7.0
K03400	0.0
K03406	23525.0
K03407	2693.0
K03404	16.0
K03405	31.0
K03408	5263.0
K03409	199.0
K02315	5246.0
K02314	7931.0
K02317	0.0
K02316	6676.0
K02313	6901.0
K02312	30.0
K02319	3.0
K12405	0.0
K12152	0.0
K12151	0.0
K07091	21.0
K07090	7514.0
K07093	25.0
K07092	1.0
K07095	7905.0
K07094	9.0
K07097	0.0
K07096	2.0
K07099	1125.0
K07098	7630.0
K11175	5874.0
K11174	0.0
K11177	20.0
K11176	0.0
K11173	0.0
K11179	22.0
K11178	15.0
K00322	20.0
K00320	8.0
K00321	0.0
K00326	0.0
K00324	97.0
K00325	29.0
K00329	9.0
K05945	3.0
K05944	0.0
K05947	0.0
K05946	1316.0
K06944	0.0
K06945	8.0
K06946	4.0
K06415	159.0
K06940	2412.0
K06941	6132.0
K06942	6900.0
K06943	0.0
K10806	11.0
K10807	1.0
K10804	34.0
K10805	12.0
K06948	1029.0
K06949	8007.0
K06418	11.0
K09138	17.0
K09139	2.0
K09134	1306.0
K09135	0.0
K09136	18.0
K09137	26.0
K09130	0.0
K09131	28.0
K09132	1181.0
K09133	4.0
K05808	5847.0
K05809	0.0
K05804	1181.0
K05805	7.0
K05806	0.0
K05807	1914.0
K05800	7.0
K05801	18.0
K05802	1.0
K05803	0.0
K01044	7.0
K01045	0.0
K01046	115.0
K02068	39.0
K04561	17.0
K01042	452.0
K05568	3691.0
K05567	1354.0
K14273	0.0
K14275	0.0
K14274	56.0
K02062	0.0
K05245	0.0
K05564	2.0
K01048	459.0
K02066	1942.0
K01322	1850.0
K01325	0.0
K02065	1943.0
K01326	0.0
K05560	2.0
K02243	62.0
K08930	0.0
K02679	0.0
K02676	18.0
K02674	19.0
K02675	0.0
K02672	21.0
K02241	155.0
K02670	22.0
K02671	23.0
K00810	0.0
K00811	1866.0
K00812	348.0
K00813	11.0
K00814	0.0
K00817	5890.0
K00818	1883.0
K00819	43.0
K02530	25.0
K02245	62.0
K02244	45.0
K01499	2.0
K01498	0.0
K01493	6852.0
K01492	88.0
K01491	13852.0
K01497	47.0
K01496	114.0
K01495	4053.0
K01494	1361.0
K02418	3011.0
K02419	3379.0
K14492	0.0
K02412	3086.0
K02413	3313.0
K02410	3382.0
K02411	1609.0
K02416	3378.0
K02417	2359.0
K02414	328.0
K02415	36.0
K00120	0.0
K00121	100.0
K00430	0.0
K13058	0.0
K13059	0.0
K13727	1.0
K13057	7.0
K13722	0.0
K13051	17.0
K13052	2114.0
K00435	1.0
K12054	0.0
K03239	0.0
K03238	0.0
K03231	0.0
K03230	1.0
K03232	0.0
K12059	0.0
K03237	0.0
K03236	0.0
K12058	10.0
K12239	0.0
K12238	0.0
K12235	0.0
K12234	204.0
K13942	0.0
K13940	2689.0
K13941	0.0
K12097	0.0
K12096	0.0
K12095	0.0
K12094	0.0
K12093	0.0
K12092	0.0
K12091	0.0
K12090	0.0
K12099	0.0
K12098	0.0
K06356	0.0
K05992	1.0
K03540	0.0
K06331	1807.0
K06330	32.0
K07138	4186.0
K07139	4629.0
K11811	4.0
K07132	383.0
K07133	15082.0
K07130	3288.0
K07131	13.0
K07137	9453.0
K07134	0.0
K07135	0.0
K01860	0.0
K01866	6906.0
K01867	6902.0
K01865	13.0
K01868	8198.0
K01869	6904.0
K06140	4.0
K04766	2.0
K04767	39.0
K04764	69.0
K04762	1882.0
K04763	8390.0
K04760	19.0
K04761	269.0
K04768	8.0
K04769	3495.0
K08313	53.0
K08312	8.0
K08311	32.0
K08310	11.0
K08317	3.0
K08316	2939.0
K08315	4.0
K08314	392.0
K05149	0.0
K08319	0.0
K08318	0.0
K06339	0.0
K14648	0.0
K14392	241.0
K14393	26.0
K14645	20.0
K14647	0.0
K01689	8492.0
K01686	5879.0
K01687	8733.0
K01684	1587.0
K01685	2933.0
K01682	19.0
K01681	6032.0
K05308	0.0
K02889	0.0
K02888	6901.0
K02885	0.0
K02884	6904.0
K02887	6900.0
K02886	6904.0
K02881	6903.0
K02883	0.0
K13743	0.0
K02086	49.0
K02081	262.0
K02080	0.0
K02083	109.0
K02082	34.0
K13831	2.0
K03428	3.0
K03429	1631.0
K03424	9895.0
K03935	0.0
K03932	9.0
K03933	4.0
K03930	1354.0
K03931	2.0
K02339	16.0
K02338	6904.0
K02337	6863.0
K02336	5.0
K02335	7858.0
K02334	1848.0
K02330	0.0
K03688	2588.0
K03689	3.0
K03680	59.0
K03683	10.0
K03684	41.0
K03685	6897.0
K03686	12910.0
K03687	6480.0
K07301	3224.0
K07300	11.0
K07303	26.0
K07302	28.0
K07305	107.0
K07304	158.0
K07307	279.0
K07306	5.0
K07309	0.0
K07308	6.0
K02617	0.0
K02610	2.0
K02963	6902.0
K02612	2.0
K02961	6302.0
K09686	16097.0
K09687	33224.0
K09684	159.0
K09685	164.0
K09682	1.0
K09683	0.0
K09680	14.0
K09681	1.0
K09688	4.0
K09689	4.0
K05962	6.0
K05961	0.0
K05967	231.0
K05966	111.0
K11159	0.0
K05964	43.0
K05968	0.0
K11152	0.0
K00309	1.0
K00658	92.0
K00304	6.0
K00305	6.0
K00654	0.0
K00655	9712.0
K00652	1910.0
K00301	4.0
K00302	1214.0
K00303	37.0
K10828	0.0
K06431	0.0
K06432	0.0
K06433	0.0
K06434	5.0
K06436	214.0
K06437	0.0
K10820	58.0
K06439	0.0
K10822	0.0
K10823	0.0
K10826	0.0
K09167	465.0
K06322	0.0
K14117	0.0
K14259	0.0
K14257	2.0
K01308	374.0
K01303	11.0
K01301	10.0
K01305	368.0
K01304	123.0
K02658	28.0
K00672	0.0
K02650	429.0
K02651	30.0
K02652	2003.0
K02653	3105.0
K02654	8727.0
K05687	0.0
K02656	16.0
K05685	12.0
K00878	3841.0
K00879	118.0
K00872	751.0
K00873	6948.0
K00870	3.0
K00876	9164.0
K00877	0.0
K00874	7325.0
K00875	0.0
K04487	8040.0
K04486	4636.0
K04485	5888.0
K04484	0.0
K04483	0.0
K04482	0.0
K04480	0.0
K04488	6295.0
K12049	0.0
K13693	0.0
K13706	0.0
K13694	39.0
K13695	5.0
K05977	0.0
K09516	33.0
K02434	7102.0
K02435	6619.0
K02436	22.0
K02437	3455.0
K05350	1922.0
K02431	1906.0
K08100	1.0
K02433	7528.0
K02438	4152.0
K02439	26.0
K03745	14.0
K03744	5372.0
K03747	9.0
K03210	5924.0
K03217	6898.0
K03216	5006.0
K03215	30.0
K03742	4667.0
K03219	1.0
K03218	6876.0
K03749	10.0
K03748	24.0
K02383	0.0
K06327	0.0
K06320	1583.0
K07238	5865.0
K09479	0.0
K09478	0.0
K09475	0.0
K09474	20.0
K09477	0.0
K09476	0.0
K09471	5.0
K09470	0.0
K09473	0.0
K09472	1.0
K07543	0.0
K06898	2759.0
K13967	0.0
K13963	1497.0
K07545	0.0
K00737	1186.0
K05345	25.0
K11706	2.0
K11707	16.0
K11704	2.0
K11705	2.0
K11708	16.0
K11709	14.0
K05588	2.0
K07114	5485.0
K07443	1777.0
K07116	0.0
K07117	11.0
K07110	13.0
K07447	6894.0
K07112	482.0
K07113	24.0
K07448	1544.0
K07118	90.0
K07119	12.0
K10619	2.0
K10618	0.0
K10617	0.0
K10616	0.0
K01848	29.0
K01849	27.0
K01844	379.0
K01845	2130.0
K01846	35.0
K01847	3699.0
K01840	10179.0
K01841	38.0
K01842	0.0
K01843	279.0
K06219	6.0
K10832	0.0
K05348	1.0
K14203	1.0
K08483	5038.0
K08482	21.0
K08481	10.0
K08480	3.0
K08485	0.0
K08484	8.0
K00464	3.0
K00467	0.0
K00466	0.0
K00461	0.0
K00460	0.0
K00463	0.0
K00462	0.0
K04509	4.0
K00469	1.0
K00468	0.0
K08645	0.0
K04744	34.0
K01518	0.0
K01519	0.0
K04748	9.0
K04749	214.0
K01514	15.0
K01515	6829.0
K01512	2551.0
K01510	0.0
K14623	149.0
K14626	0.0
K14627	0.0
K14628	0.0
K14629	0.0
K03918	6.0
K03919	8.0
K12372	1.0
K12373	10376.0
K12370	1.0
K12371	1.0
K02359	0.0
K02358	6950.0
K02351	2.0
K02352	1.0
K02355	12167.0
K02357	6905.0
K02356	6958.0
K13574	0.0
K13573	2.0
K13572	2.0
K13571	5.0
K13570	2.0
K12112	0.0
K12113	0.0
K12110	0.0
K12111	124.0
K07329	0.0
K07328	0.0
K07323	34.0
K07322	3683.0
K07321	784.0
K07320	16.0
K07327	0.0
K07326	1.0
K07325	0.0
K07324	0.0
K08163	0.0
K06180	15384.0
K06181	21.0
K06182	2823.0
K06183	3981.0
K06186	16.0
K06187	6903.0
K06188	325.0
K06189	17.0
K08359	1.0
K07589	0.0
K07588	1872.0
K07587	0.0
K07586	1231.0
K07585	0.0
K07584	5248.0
K07583	0.0
K07582	0.0
K07581	0.0
K07580	0.0
K11139	0.0
K05989	8936.0
K05988	0.0
K05985	1891.0
K05987	0.0
K05986	0.0
K10843	3.0
K08354	4.0
K10844	2.0
K10848	0.0
K00673	6.0
K00674	1880.0
K00675	18.0
K00676	3485.0
K00677	1949.0
K06988	30.0
K06989	282.0
K08351	0.0
K06980	44.0
K06981	2.0
K06982	0.0
K08350	0.0
K06984	0.0
K06985	14.0
K06986	2.0
K06987	2400.0
K02445	1286.0
K02444	1561.0
K00582	0.0
K00583	0.0
K00580	0.0
K02110	7353.0
K00586	0.0
K00587	2.0
K00584	2.0
K08921	0.0
K02441	37.0
K00588	15.0
K08922	0.0
K02440	665.0
K00018	6143.0
K08923	0.0
K02443	1968.0
K00019	13.0
K02442	0.0
K08925	0.0
K08926	0.0
K08927	0.0
K03149	1032.0
K06604	0.0
K00015	20.0
K01989	4798.0
K00854	7589.0
K00855	11.0
K00856	5.0
K00857	1765.0
K00850	15780.0
K00851	53.0
K00852	6027.0
K00853	169.0
K00858	5928.0
K00859	5801.0
K01181	843.0
K01180	0.0
K01183	1329.0
K01182	4500.0
K01185	1863.0
K01184	4.0
K01187	10623.0
K01188	6074.0
K02596	18.0
K13766	28.0
K13767	19.0
K13003	0.0
K13002	2.0
K13000	0.0
K02984	0.0
K02986	6907.0
K02987	0.0
K02636	12.0
K02982	5731.0
K02983	0.0
K02638	3.0
K02639	15.0
K02988	6847.0
K08298	1.0
K08299	0.0
K03583	13.0
K03582	11.0
K03581	5574.0
K03580	9.0
K03587	1926.0
K03586	14.0
K03585	3740.0
K03584	6867.0
K03589	5065.0
K03588	8997.0
K01725	4.0
K01724	38.0
K01727	12.0
K01726	2274.0
K01721	1.0
K01720	10.0
K01722	0.0
K13008	0.0
K01729	15.0
K01728	21.0
K09530	0.0
K09539	0.0
K02188	3014.0
K02189	3069.0
K02182	3.0
K02183	0.0
K03769	804.0
K03768	8220.0
K03767	40.0
K03765	0.0
K03764	0.0
K03763	8266.0
K03762	15.0
K03761	6.0
K03760	10.0
K09457	367.0
K09456	2.0
K09459	29.0
K09458	5988.0
K00602	13367.0
K13988	0.0
K13985	0.0
K09981	10.0
K09980	5.0
K09983	6.0
K09982	0.0
K09985	15.0
K09984	1.0
K09987	15.0
K09986	9.0
K09989	1438.0
K09988	1452.0
K12583	1.0
K12582	0.0
K12589	0.0
K11720	25.0
K09759	2059.0
K10985	2.0
K10984	19.0
K07468	2.0
K07469	18.0
K07464	2770.0
K07465	12.0
K07466	0.0
K07467	2619.0
K07460	4643.0
K07461	2241.0
K07462	5922.0
K07463	0.0
K10679	24.0
K10678	5.0
K10671	0.0
K10670	1615.0
K10673	0.0
K10672	231.0
K10674	1.0
K10677	4.0
K10676	0.0
K08726	0.0
K08724	58.0
K08722	496.0
K08723	0.0
K08720	4.0
K08721	1.0
K08728	44.0
K10187	0.0
K00119	3.0
K00118	7.0
K00449	1.0
K00448	1.0
K00115	0.0
K00446	2.0
K00117	14.0
K00116	12.0
K00111	5093.0
K00442	0.0
K00113	12.0
K00112	16.0
K01539	0.0
K01531	3818.0
K04720	4306.0
K01533	6006.0
K01534	14106.0
K01535	1.0
K01537	6786.0
K14358	0.0
K14605	3.0
K14606	3.0
K00413	28.0
K10120	43.0
K05600	0.0
K05777	31.0
K03972	9.0
K03973	636.0
K03970	1.0
K03971	0.0
K03976	5833.0
K03977	6897.0
K03974	1.0
K03975	1975.0
K03978	6889.0
K03979	6904.0
K13378	1830.0
K02372	4174.0
K02371	5310.0
K02377	3078.0
K02379	50.0
K03396	0.0
K03397	0.0
K03394	3623.0
K03395	0.0
K03392	1.0
K03393	0.0
K03390	1844.0
K03391	3.0
K03399	16.0
K03027	0.0
K12136	0.0
K12137	9.0
K06610	16.0
K12138	1.0
K12139	4.0
K11444	0.0
K11440	14.0
K11443	8.0
K11442	1.0
K00612	29.0
K00613	4.0
K00610	4717.0
K00611	3642.0
K00616	2537.0
K00617	0.0
K00614	4.0
K00615	17954.0
K00619	24.0
K10863	0.0
K07874	0.0
K06234	0.0
K10240	0.0
K10241	0.0
K10242	0.0
K10243	1.0
K04110	9.0
K04113	0.0
K04112	0.0
K04115	0.0
K04114	0.0
K04117	0.0
K04116	0.0
K04118	0.0
K05517	0.0
K07705	100.0
K07704	107.0
K07707	1226.0
K07706	1297.0
K07701	0.0
K07700	0.0
K07703	0.0
K07702	0.0
K07709	9.0
K07708	14.0
K01955	9083.0
K13042	1.0
K09934	1.0
K09935	2031.0
K06216	28.0
K09937	10.0
K13745	4.0
K13746	0.0
K13747	3522.0
K13740	0.0
K13741	0.0
K13742	0.0
K06211	1184.0
K06212	20.0
K09933	31.0
K02618	4.0
K02619	1849.0
K02968	6629.0
K02966	0.0
K02967	6900.0
K02616	2.0
K02965	6904.0
K02962	0.0
K02611	2.0
K02613	25.0
K03569	10412.0
K03568	77.0
K03565	5871.0
K06218	11.0
K03567	5.0
K03566	7.0
K03561	3812.0
K03560	13.0
K03563	3549.0
K03562	47.0
K06430	0.0
K01709	403.0
K01708	7.0
K01707	2.0
K01706	234.0
K01705	2.0
K01704	13445.0
K01703	13832.0
K01702	0.0
K14165	4.0
K14164	2.0
K14166	2.0
K14161	16.0
K14160	6.0
K14162	18.0
K05396	160.0
K03709	185.0
K03708	350.0
K08160	0.0
K03701	10048.0
K03700	3941.0
K03703	5316.0
K03702	6901.0
K03705	5019.0
K03704	5876.0
K03707	187.0
K03706	2864.0
K06289	0.0
K06288	0.0
K06283	2760.0
K06282	33.0
K06281	34.0
K06287	5873.0
K06286	45.0
K06285	106.0
K06284	1642.0
K08161	75.0
K07540	0.0
K06438	2155.0
K06869	0.0
K06868	0.0
K06867	10.0
K06866	0.0
K06865	0.0
K06864	2595.0
K06863	0.0
K06862	0.0
K06861	1963.0
K06860	4.0
K12659	2.0
K12658	2.0
K07547	0.0
K07546	0.0
K15023	4.0
K15022	0.0
K15020	0.0
K15024	2435.0
K08700	3.0
K08162	1173.0
K07544	0.0
K00137	0.0
K00135	200.0
K00134	6963.0
K00133	5916.0
K00132	14.0
K00131	23.0
K00130	1208.0
K00139	0.0
K00138	0.0
K00429	1.0
K00428	1888.0
K00421	3.0
K00423	0.0
K00425	1935.0
K00427	1.0
K00426	1935.0
K14292	0.0
K14379	0.0
K14370	0.0
K14371	0.0
K14372	0.0
K14373	0.0
K14374	0.0
K14375	0.0
K09845	1.0
K14082	0.0
K14083	23.0
K14080	0.0
K14081	0.0
K14086	1182.0
K14087	1184.0
K14084	26.0
K14088	1183.0
K14089	1183.0
K01552	2995.0
K01551	288.0
K01556	21.0
K01557	0.0
K01554	0.0
K01555	13.0
K04708	0.0
K03955	0.0
K13689	0.0
K13688	72.0
K13683	0.0
K13685	797.0
K13684	0.0
K13687	0.0
K13686	1.0
K14159	3.0
K02399	6.0
K02398	500.0
K02395	482.0
K02394	23.0
K02397	1674.0
K02396	3603.0
K02391	13.0
K02390	3384.0
K02393	23.0
K02392	5722.0
K13533	0.0
K13532	0.0
K13531	8.0
K13530	3.0
K01550	0.0
K05658	0.0
K14054	15.0
K02601	7332.0
K02970	6815.0
K05378	0.0
K12339	34.0
K14060	0.0
K11687	0.0
K11686	0.0
K11685	0.0
K11689	386.0
K11688	360.0
K08939	0.0
K03048	1037.0
K03049	0.0
K13821	45.0
K13820	2.0
K03042	0.0
K03043	6850.0
K03040	6595.0
K03041	0.0
K03046	6855.0
K03047	0.0
K03044	0.0
K03045	0.0
K00348	1868.0
K09847	0.0
K00692	29.0
K00638	3436.0
K00639	2151.0
K00693	1.0
K00634	3317.0
K00635	2.0
K00630	0.0
K00631	9.0
K00632	414.0
K00633	1416.0
K00691	51.0
K00696	2.0
K00694	68.0
K00695	5.0
K10854	0.0
K07811	0.0
K07810	0.0
K07813	3671.0
K07812	2.0
K07814	1401.0
K07816	351.0
K00090	2.0
K00091	1286.0
K00094	382.0
K00096	1549.0
K00097	2425.0
K00098	0.0
K00099	5813.0
K10228	4.0
K10229	4.0
K12548	0.0
K10222	0.0
K10220	2.0
K10221	1.0
K10227	12.0
K05822	18.0
K01949	0.0
K01945	5883.0
K01947	9.0
K01946	0.0
K01941	28.0
K01940	5475.0
K06357	0.0
K07729	10486.0
K07728	0.0
K07727	5939.0
K07726	1331.0
K07725	0.0
K07724	1.0
K07723	110.0
K07722	16.0
K07721	0.0
K07720	17860.0
K00899	207.0
K05824	2.0
K00891	8433.0
K00892	0.0
K00895	53.0
K00897	195.0
K08151	10.0
K08153	9.0
K08154	1.0
K02948	6900.0
K02942	0.0
K02944	0.0
K05665	0.0
K02946	6877.0
K13793	0.0
K06352	0.0
K01769	0.0
K01768	80.0
K01761	16.0
K01760	392.0
K01762	0.0
K09578	0.0
K01766	0.0
K08164	1.0
K02493	6850.0
K08166	2.0
K08167	3.0
K02496	9.0
K02497	2.0
K02494	16.0
K02495	9878.0
K02498	16.0
K02499	494.0
K08168	1.0
K08169	13.0
K14415	1273.0
K14414	6.0
K06881	7827.0
K00436	5.0
K06332	0.0
K12815	0.0
K12810	0.0
K06885	1107.0
K00437	1.0
K06335	0.0
K06334	4390.0
K03547	3688.0
K03546	2005.0
K03545	9274.0
K03544	8308.0
K03543	1831.0
K06888	1456.0
K10941	10.0
K03549	71.0
K03548	9.0
K10940	0.0
K02236	126.0
K02237	3716.0
K02234	6.0
K02232	3184.0
K02233	4466.0
K02230	22.0
K02231	6182.0
K06359	0.0
K02238	5599.0
K02239	1.0
K03723	5359.0
K03722	392.0
K03721	3.0
K03720	1.0
K03727	3.0
K03726	3.0
K03725	0.0
K03724	174.0
K06358	0.0
K12673	0.0
K12679	0.0
K12678	0.0
K06410	1443.0
K11898	0.0
K11899	4.0
K11896	8.0
K11897	5.0
K11894	4.0
K11895	7.0
K11892	10.0
K11893	10.0
K11890	5.0
K11891	8.0
K08762	0.0
K08764	0.0
K08765	0.0
K10418	0.0
K11325	3.0
K11326	0.0
K11327	0.0
K11328	0.0
K11329	6.0
K00151	2.0
K00150	3.0
K00153	1.0
K00400	0.0
K00407	14.0
K00406	19.0
K00405	39.0
K00404	17.0
K00158	30.0
K01342	1.0
K09388	1.0
K09386	5.0
K09384	74.0
K04094	2110.0
K04095	1269.0
K04096	5859.0
K04097	9.0
K04090	3.0
K04091	30.0
K04092	3.0
K04093	6.0
K04098	0.0
K04099	0.0
K01578	1.0
K01579	2763.0
K01574	14.0
K01575	16.0
K01576	2.0
K01577	14.0
K01571	3063.0
K01572	6662.0
K01573	16.0
K02009	1778.0
K02008	13865.0
K02005	5547.0
K02004	42317.0
K02007	2162.0
K02006	20745.0
K02001	24.0
K02000	26.0
K02003	50107.0
K02002	36.0
K03065	0.0
K08952	0.0
K03060	3928.0
K13809	0.0
K10948	0.0
K09607	2.0
K06125	0.0
K04337	0.0
K06120	377.0
K06121	0.0
K04336	0.0
K01127	0.0
K09703	16.0
K00004	12.0
K14699	0.0
K09702	192.0
K14698	0.0
K05311	52.0
K13829	15.0
K10943	15.0
K07291	2.0
K07290	2.0
K10206	4445.0
K10202	30.0
K10208	1.0
K10209	34.0
K01966	68.0
K01965	14.0
K01964	14.0
K01963	2602.0
K01962	1380.0
K01961	7790.0
K01960	1848.0
K01969	8.0
K01968	9.0
K07749	1701.0
K07748	1.0
K07741	656.0
K07740	5.0
K07743	0.0
K07742	4975.0
K07745	0.0
K07744	0.0
K07746	11.0
K01299	1438.0
K01295	476.0
K01297	1348.0
K02922	0.0
K05603	3.0
K02921	0.0
K02926	6900.0
K05607	0.0
K02924	0.0
K05605	0.0
K02928	0.0
K02929	0.0
K00216	7.0
K00217	0.0
K00214	0.0
K00215	6465.0
K00213	0.0
K00210	13.0
K00211	0.0
K00218	3.0
K00219	21.0
K01035	1.0
K01034	493.0
K04517	5786.0
K01740	10704.0
K01031	2.0
K01746	203.0
K01745	334.0
K01744	2113.0
K01749	1422.0
K01039	133.0
K04518	1973.0
K09591	0.0
K14129	0.0
K14128	4.0
K14121	0.0
K14120	0.0
K14123	0.0
K14122	0.0
K14125	0.0
K14124	0.0
K14127	3.0
K14126	4.0
K03521	6497.0
K03520	2.0
K03523	4453.0
K03522	6856.0
K03525	6039.0
K03524	5994.0
K03527	6191.0
K03526	5841.0
K03529	5003.0
K03528	10.0
K06338	0.0
K02217	2953.0
K03299	564.0
K03298	23.0
K13472	4.0
K03293	198.0
K03292	8289.0
K03291	4.0
K03290	0.0
K03297	1217.0
K03296	6518.0
K03295	1904.0
K03294	2147.0
K13009	3.0
K12690	0.0
K09743	0.0
K06022	0.0
K07190	7.0
K06021	0.0
K07192	617.0
K06020	6.0
K06027	3.0
K06026	0.0
K09744	5.0
K07991	9.0
K08749	0.0
K09835	3.0
K09834	3.0
K10439	10335.0
K06351	1.0
K09833	3.0
K10925	0.0
K10924	1.0
K10927	4.0
K10926	4.0
K10923	0.0
K10922	0.0
K09629	0.0
K10697	3.0
K00179	1202.0
K00172	927.0
K00171	544.0
K00170	394.0
K00177	2481.0
K00176	2472.0
K00175	5150.0
K00174	4701.0
K13478	0.0
K14338	4.0
K14339	1.0
K14335	2.0
K14337	1.0
K14330	3.0
K14331	3.0
K14333	8.0
K08918	0.0
K13479	899.0
K04078	5885.0
K04079	5632.0
K04076	140.0
K04077	5938.0
K04074	1121.0
K04075	6610.0
K04072	4458.0
K04073	6.0
K04070	3122.0
K04071	0.0
K14597	6.0
K13318	0.0
K08280	2.0
K13641	151.0
K13640	16.0
K13643	47.0
K13642	1.0
K02027	56597.0
K02026	100951.0
K02025	107906.0
K02024	4.0
K02023	2740.0
K02022	88.0
K02021	3.0
K02020	2055.0
K02029	7363.0
K02028	8670.0
K03886	4.0
K03887	4.0
K03884	0.0
K03885	1912.0
K03881	0.0
K03888	1.0
K03889	2.0
K12998	0.0
K12999	3.0
K12992	1014.0
K12993	0.0
K12990	1184.0
K12991	0.0
K12996	29.0
K12997	26.0
K12994	0.0
K12995	21.0
K08979	0.0
K08978	4392.0
K03088	48681.0
K03089	44.0
K03086	9075.0
K03087	24.0
K08971	0.0
K08970	1.0
K03082	230.0
K03080	0.0
K08974	5914.0
K13868	0.0
K00918	422.0
K01553	0.0
K12214	1.0
K11646	0.0
K11645	0.0
K11641	0.0
K11640	0.0
K12736	0.0
K12733	0.0
K07507	2843.0
K07506	21.0
K07505	2.0
K07504	7.0
K07503	1.0
K07502	2208.0
K07501	34.0
K07500	0.0
K07509	0.0
K07508	2.0
K11422	0.0
K08698	3.0
K10773	6544.0
K10774	3.0
K14286	0.0
K10778	14.0
K14287	4.0
K00140	124.0
K05501	5.0
K01903	90.0
K01902	91.0
K01905	8.0
K01904	0.0
K01907	15.0
K01906	5.0
K01909	0.0
K01908	7.0
K14534	1556.0
K00147	5806.0
K07767	0.0
K07769	3.0
K07768	2.0
K06203	9.0
K06202	12.0
K09921	10.0
K09920	8.0
K09927	1178.0
K09024	4.0
K09022	321.0
K09023	0.0
K09020	59.0
K09021	1.0
K02908	0.0
K02909	6895.0
K08218	1917.0
K08219	0.0
K02904	6680.0
K02906	6900.0
K02907	5891.0
K02902	6797.0
K00230	18.0
K00231	36.0
K00232	4.0
K08976	12.0
K00234	0.0
K00239	2970.0
K06209	3466.0
K09928	23.0
K01015	0.0
K01014	5.0
K01012	6759.0
K01011	826.0
K01010	0.0
K08920	0.0
K14103	0.0
K14102	0.0
K14101	0.0
K14100	0.0
K14105	0.0
K14104	0.0
K14109	0.0
K14108	0.0
K06401	1.0
K00893	0.0
K13402	0.0
K12858	0.0
K03503	1832.0
K03502	5374.0
K03501	6886.0
K03500	4062.0
K08924	0.0
K02278	259.0
K02279	826.0
K12977	0.0
K02276	84.0
K02277	2.0
K02274	69.0
K02275	69.0
K13450	0.0
K13451	0.0
K13452	0.0
K13454	0.0
K13455	0.0
K12509	0.0
K12508	4.0
K12507	10.0
K12506	633.0
K12500	5.0
K12503	2.0
K05926	0.0
K09728	0.0
K14587	56.0
K06597	5.0
K06596	18.0
K06595	1.0
K06599	0.0
K06598	6.0
K07978	6.0
K07979	10362.0
K07976	0.0
K14585	0.0
K10907	5500.0
K10906	0.0
K10901	0.0
K10909	0.0
K10908	0.0
K09819	13.0
K09818	10.0
K09817	5843.0
K09816	5823.0
K09815	5808.0
K06374	3468.0
K06373	3459.0
K09812	7139.0
K09811	7043.0
K09810	3112.0
K09724	0.0
K14582	0.0
K09721	0.0
K04058	0.0
K04059	0.0
K04050	0.0
K04051	0.0
K04052	0.0
K04053	0.0
K04054	0.0
K04055	0.0
K04056	0.0
K04057	0.0
K01047	0.0
K08975	0.0
K10015	1.0
K10014	1.0
K10017	1.0
K10016	1.0
K10011	0.0
K10010	676.0
K10013	0.0
K10012	1268.0
K10019	3.0
K10018	3.0
K13665	10.0
K13664	0.0
K13663	0.0
K13662	1.0
K13661	0.0
K13660	0.0
K13669	0.0
K13668	7.0
K07641	3.0
K01466	251.0
K13590	14.0
K01464	2223.0
K01465	6224.0
K01462	10769.0
K01463	275.0
K01460	0.0
K01461	0.0
K13599	37.0
K13598	22.0
K01468	179.0
K01469	6.0
K09251	18.0
K09252	5.0
K02041	1335.0
K02040	5981.0
K02043	0.0
K02045	578.0
K02044	1398.0
K02047	577.0
K02046	581.0
K02049	7889.0
K02048	588.0
K05549	2.0
K05548	4.0
K06046	0.0
K03319	69.0
K03316	52.0
K03317	39.0
K03314	6.0
K03315	4698.0
K03312	2270.0
K03313	82.0
K03310	9257.0
K03311	1565.0
K12052	0.0
K02945	6308.0
K06162	11.0
K06163	9.0
K06160	11.0
K06161	0.0
K06166	1.0
K00359	1480.0
K06164	9.0
K06165	9.0
K06168	5822.0
K06169	36.0
K13020	10.0
K07158	0.0
K07159	0.0
K04835	2.0
K11621	0.0
K11991	5.0
K11622	2.0
K11996	50.0
K11627	0.0
K11626	0.0
K11629	1.0
K11628	0.0
K07561	0.0
K07560	5879.0
K07563	0.0
K07562	0.0
K07565	0.0
K07564	0.0
K07567	7464.0
K07566	8237.0
K07569	0.0
K07568	7449.0
K09925	1.0
K11199	0.0
K11198	0.0
K11192	0.0
K11191	0.0
K11196	0.0
K11195	0.0
K11194	0.0
K02492	2030.0
K10713	2.0
K10710	623.0
K10711	20.0
K10716	0.0
K02490	8.0
K10714	2.0
K10715	1.0
K01929	5925.0
K01928	6155.0
K01923	6682.0
K01922	18.0
K01921	6197.0
K01920	25.0
K01926	5442.0
K01925	6020.0
K01924	5924.0
K07789	8.0
K07788	9.0
K07785	5.0
K07784	1.0
K07787	66.0
K07786	0.0
K07781	0.0
K07783	17.0
K07782	7.0
K05835	2.0
K06355	0.0
K14661	0.0
K09844	1.0
K00782	46.0
K00783	6889.0
K00784	6702.0
K00785	2.0
K00786	1950.0
K00039	0.0
K00036	1386.0
K00037	0.0
K00034	263.0
K00035	0.0
K00032	0.0
K00033	1383.0
K00030	237.0
K00031	5589.0
K01259	117.0
K01258	5377.0
K01255	2666.0
K01256	107.0
K01251	3402.0
K01250	656.0
K01253	2.0
K01252	1.0
K09008	17.0
K09009	2.0
K09000	30.0
K09001	49.0
K09002	1330.0
K09003	4.0
K09004	36.0
K09005	42.0
K09006	5.0
K09007	16.0
K09846	0.0
K08234	1934.0
K00258	1.0
K00259	139.0
K00252	42.0
K00253	9.0
K00256	2.0
K00257	2068.0
K00254	0.0
K00255	4.0
K01079	173.0
K01078	19.0
K01071	52.0
K01070	19.0
K01073	3.0
K01077	3315.0
K01076	123.0
K14472	0.0
K14471	0.0
K14470	0.0
K14475	16.0
K09841	0.0
K02788	37.0
K02782	15.0
K02783	587.0
K02781	753.0
K02786	45.0
K02787	1.0
K02784	14.0
K01060	128.0
K01787	139.0
K01786	3711.0
K01785	8284.0
K01784	9518.0
K01783	7855.0
K01782	64.0
K01781	2.0
K01780	0.0
K01789	4.0
K01788	2679.0
K02526	237.0
K02527	1901.0
K02525	8.0
K02250	1.0
K02523	1918.0
K02520	6863.0
K02521	4.0
K02258	23.0
K02259	45.0
K02528	6688.0
K02529	31155.0
K03781	3076.0
K03780	425.0
K03783	5173.0
K03782	82.0
K03785	1700.0
K03784	2463.0
K03787	3107.0
K03786	4245.0
K03789	3386.0
K03788	2.0
K10700	0.0
K00342	1905.0
K03124	0.0
K03120	0.0
K12527	860.0
K12526	7.0
K12525	0.0
K12524	3685.0
K12523	0.0
K12522	0.0
K09789	1806.0
K09788	165.0
K09787	4959.0
K09786	164.0
K09785	0.0
K09781	15.0
K09780	26.0
K10961	0.0
K10960	7.0
K10963	0.0
K10962	0.0
K10965	0.0
K10964	0.0
K10966	0.0
K09879	2.0
K06318	1.0
K06311	4.0
K06310	745.0
K06312	1.0
K06314	1.0
K06317	287.0
K11389	0.0
K11386	0.0
K11387	1.0
K11384	0.0
K11385	0.0
K11382	0.0
K11383	0.0
K11381	57.0
K11949	0.0
K10380	0.0
K04032	199.0
K04033	0.0
K04030	312.0
K04031	2733.0
K04036	0.0
K04037	4.0
K04034	7.0
K04035	64.0
K04038	4.0
K04039	4.0
K07046	108.0
K07047	1571.0
K07044	11.0
K07045	1947.0
K07042	5040.0
K07043	5249.0
K07040	3916.0
K07041	0.0
K07048	185.0
K07049	0.0
K08664	0.0
K02584	34.0
K10039	321.0
K10038	2.0
K10037	1.0
K10036	607.0
K04788	0.0
K04789	0.0
K04784	4.0
K04785	0.0
K04786	0.0
K04787	0.0
K04780	0.0
K04781	14.0
K04782	3.0
K04783	0.0
K13601	0.0
K13603	0.0
K13602	0.0
K13605	0.0
K13604	0.0
K13607	3.0
K02404	478.0
K05783	2.0
K05782	4.0
K05781	9.0
K05780	9.0
K05787	1.0
K05786	25.0
K05785	9.0
K05784	2.0
K05789	0.0
K05788	56.0
K01442	4795.0
K01443	4189.0
K01444	124.0
K01446	7.0
K01447	2050.0
K01448	10974.0
K01449	1739.0
K14803	0.0
K02069	75.0
K05569	1343.0
K08008	0.0
K02063	7.0
K05566	1341.0
K05565	13.0
K05563	2.0
K05562	2.0
K05561	2.0
K02064	7.0
K03338	1511.0
K03339	1.0
K03330	0.0
K03331	0.0
K03332	225.0
K03333	8.0
K03335	1433.0
K03336	1424.0
K03337	1510.0
K12956	0.0
K12957	2.0
K12954	0.0
K12955	0.0
K12952	0.0
K12953	0.0
K12950	0.0
K12951	0.0
K14733	0.0
K00109	2.0
K06148	10443.0
K06149	9.0
K06144	0.0
K06145	6.0
K06146	0.0
K06147	63966.0
K06141	0.0
K06142	6161.0
K06143	8.0
K11945	0.0
K08948	0.0
K08949	0.0
K00071	0.0
K14664	0.0
K13810	19.0
K14665	2.0
K03058	0.0
K11609	0.0
K11608	0.0
K14660	0.0
K11603	0.0
K11602	0.0
K11601	0.0
K11600	0.0
K11607	0.0
K11606	0.0
K11605	0.0
K11604	0.0
K10558	56.0
K10559	175.0
K10550	65.0
K10551	65.0
K10552	0.0
K10553	0.0
K10554	1.0
K10555	101.0
K10556	75.0
K10557	56.0
K03051	0.0
K03050	0.0
K07549	0.0
K07548	0.0
K07239	106.0
K07235	9.0
K07234	14.0
K07237	4.0
K07236	6.0
K07231	3.0
K07230	9.0
K07233	15.0
K07232	4.0
K02467	0.0
K05306	1221.0
K05305	1572.0
K05304	1.0
K05303	1.0
K05301	1.0
K02565	0.0
K08644	0.0
K08646	0.0
K08641	59.0
K08643	2.0
K08642	0.0
K12146	0.0
K00010	1871.0
K00011	6.0
K00012	5716.0
K00013	5817.0
K00014	6736.0
K00016	5401.0
K09065	2.0
K08252	35.0
K08253	4.0
K08256	3.0
K08255	1.0
K08258	1.0
K08259	4.0
K00274	23.0
K00275	65.0
K00276	1.0
K00270	0.0
K00271	0.0
K00272	3.0
K00273	1.0
K00278	3801.0
K00279	0.0
K12675	0.0
K01277	1858.0
K01274	3.0
K01273	2991.0
K01271	1782.0
K01270	6925.0
K01278	1951.0
K00906	10.0
K00904	1063.0
K00903	57.0
K00901	477.0
K13785	0.0
K00908	9.0
K11149	0.0
K01053	21.0
K01051	79.0
K01057	57.0
K01056	6905.0
K01055	8.0
K01054	5.0
K01058	18.0
K02500	5822.0
K02501	5823.0
K02502	3927.0
K02503	6897.0
K02504	0.0
K02505	0.0
K02506	0.0
K02507	0.0
K02508	0.0
K02509	10.0
K00291	0.0
K13410	0.0
K13148	0.0
K13419	0.0
K05825	0.0
K03106	6904.0
K03105	0.0
K03101	8380.0
K03100	12897.0
K12541	0.0
K12540	0.0
K12543	0.0
K12542	0.0
K12545	0.0
K12544	0.0
K12547	0.0
K12546	0.0
K12549	0.0
K06080	0.0
K11018	0.0
K11019	0.0
K11016	0.0
K11017	0.0
K11014	0.0
K11015	0.0
K11012	0.0
K11013	0.0
K11010	0.0
K11011	0.0
K06333	3087.0
K06880	0.0
K06883	34.0
K06882	0.0
K09857	13.0
K06884	3.0
K06887	0.0
K06886	53.0
K06889	10198.0
K10942	8.0
K09859	3.0
K09858	20.0
K10947	10330.0
K10946	0.0
K10945	0.0
K10944	0.0
K13284	0.0
K00483	14.0
K00481	2.0
K00480	4.0
K00486	5.0
K00485	4.0
K00484	10.0
K09901	0.0
K10929	0.0
K07684	9.0
K07685	0.0
K07686	0.0
K07687	1.0
K07681	1.0
K07688	0.0
K07689	4.0
K10928	0.0
K04018	0.0
K04019	202.0
K04014	6.0
K04015	14.0
K04016	0.0
K04017	0.0
K04013	3.0
K07060	0.0
K07061	0.0
K07062	107.0
K07063	7.0
K07064	2.0
K07065	9.0
K07066	1180.0
K07067	107.0
K07068	16.0
K07069	1227.0
K01121	0.0
K13629	0.0
K13628	69.0
K13623	3.0
K13622	3.0
K13620	0.0
K13626	1885.0
K08586	0.0
K08587	0.0
K01428	1222.0
K01429	1203.0
K01422	1848.0
K01423	56.0
K01420	4032.0
K01421	4598.0
K01426	1448.0
K01427	0.0
K01424	4965.0
K01425	2142.0
K08068	0.0
K07538	0.0
K13086	0.0
K13085	0.0
K07287	12.0
K07824	0.0
K07682	0.0
K02722	3.0
K12978	0.0
K12979	3.0
K12972	12.0
K12973	0.0
K12974	0.0
K12975	0.0
K12976	0.0
K07821	0.0
K07683	5.0
K14750	0.0
K14751	0.0
K14953	0.0
K12288	0.0
K12289	0.0
K12282	7.0
K12283	4.0
K12280	4.0
K12281	4.0
K12286	4.0
K12287	4.0
K12284	4.0
K12285	4.0
K11957	3.0
K11956	3.0
K11955	3.0
K11954	3.0
K11953	3.0
K11952	3.0
K11951	3.0
K11950	3.0
K11959	3.0
K11958	3.0
K13889	18.0
K13888	14.0
K11963	3.0
K07217	40.0
K07216	3325.0
K07215	9.0
K07214	1240.0
K07213	258.0
K07212	0.0
K07219	79.0
K07218	13.0
K12150	2.0
K08689	0.0
K08688	3.0
K00402	0.0
K00401	0.0
K11994	0.0
K00152	0.0
K01043	37.0
K00154	4.0
K00157	0.0
K00156	1800.0
K10533	0.0
K10530	32.0
K10531	3.0
K10536	548.0
K10537	66.0
K10535	6.0
K10538	0.0
K10539	66.0
K00073	7.0
K13934	4.0
K00076	437.0
K00077	5450.0
K00074	3975.0
K00075	5877.0
K00078	0.0
K00079	7.0
K02290	6.0
K02563	5923.0
K02292	3.0
K08966	2.0
K02294	4.0
K08278	0.0
K08279	0.0
K08274	0.0
K08275	0.0
K08276	1.0
K08277	0.0
K00298	1.0
K00299	11.0
K00296	0.0
K00297	5941.0
K00294	51.0
K00292	0.0
K00293	0.0
K00290	3498.0
K07757	14.0
K12089	0.0
K01210	6.0
K01213	0.0
K01212	1273.0
K01215	33.0
K01214	0.0
K01217	0.0
K01216	1.0
K01219	40.0
K01218	1251.0
K02749	1.0
K02746	486.0
K02747	385.0
K02744	894.0
K02745	474.0
K02742	2.0
K00924	82.0
K00925	8150.0
K00926	3692.0
K00927	6904.0
K00928	6194.0
K00929	3998.0
K12085	0.0
K02298	3.0
K02299	4.0
K02568	2.0
K02569	4.0
K02562	0.0
K02291	45.0
K02560	1.0
K02293	5.0
K02566	43.0
K02567	4.0
K02564	7798.0
K02297	4.0
K03169	14097.0
K03168	6847.0
K03163	0.0
K03162	0.0
K03167	0.0
K03166	0.0
K11038	2.0
K11039	1.0
K11030	0.0
K11031	22.0
K11032	1.0
K11033	0.0
K11034	0.0
K11035	0.0
K11036	0.0
K11037	0.0
K02546	1.0
K07668	447.0
K07669	7.0
K07666	2.0
K07667	6855.0
K07664	8.0
K07665	2077.0
K07662	17.0
K07663	3.0
K07660	10.0
K07661	12.0
K03927	5259.0
K07008	25.0
K07009	1149.0
K07002	22.0
K07003	3511.0
K07000	14.0
K07001	3819.0
K07006	64.0
K07007	8789.0
K07004	15.0
K07005	6602.0
K03921	1.0
K02956	6891.0
K09725	0.0
K09181	52.0
K08599	0.0
K08598	0.0
K08591	7861.0
K08590	1956.0
K01156	170.0
K01154	7093.0
K01407	0.0
K01400	0.0
K01153	5517.0
K01150	2.0
K01151	6754.0
K01408	0.0
K01409	7749.0
K01158	0.0
K01159	2990.0
K05523	1.0
K05522	21.0
K05521	2105.0
K05520	1860.0
K05527	33.0
K05526	1.0
K05525	2.0
K05524	94.0
K05529	0.0
K14518	3.0
K14519	5.0
K05949	0.0
K01754	3959.0
K05942	2.0
K01027	0.0
K02171	0.0
K02170	14.0
K02173	266.0
K02172	0.0
K01751	1089.0
K06416	443.0
K06417	1.0
K06414	0.0
K06947	0.0
K03379	5.0
K03808	14.0
K03809	46.0
K03806	17.0
K06412	3736.0
K03804	0.0
K12296	6.0
K03802	13.0
K03803	2027.0
K06413	6.0
K10808	1.0
K06411	1428.0
K01028	99.0
K01029	387.0
K11931	1.0
K11930	0.0
K11933	0.0
K11932	0.0
K11935	0.0
K11934	22.0
K11937	0.0
K11936	4.0
K11939	0.0
K11938	0.0
K10800	2.0
K06419	7.0
K11929	0.0
K07271	2923.0
K07270	5.0
K07273	1904.0
K07272	3.0
K07275	9.0
K07274	10.0
K07277	1925.0
K07276	7.0
K07279	0.0
K07278	21.0
K10623	0.0
K02481	1846.0
K11520	3.0
K02480	2.0
K08170	2.0
K02485	23.0
K02484	2328.0
K02487	12.0
K08600	8589.0
K08603	0.0
K08602	2207.0
K08605	1.0
K08604	3.0
K09956	0.0
K09957	0.0
K09954	26.0
K09955	5991.0
K09952	73.0
K09953	0.0
K09950	6.0
K09951	2413.0
K09958	11.0
K09959	7.0
K07495	2.0
K07494	101.0
K07497	1852.0
K07496	1509.0
K07491	2634.0
K07490	0.0
K07493	5.0
K07492	11.0
K07499	4.0
K07498	25.0
K11209	7.0
K11208	0.0
K11204	0.0
K11203	129.0
K11202	567.0
K11201	0.0
K11200	1.0
K00058	8865.0
K00059	12549.0
K00728	0.0
K00729	4.0
K00055	11.0
K00057	7165.0
K00050	1357.0
K00051	0.0
K00720	19.0
K00721	2704.0
K14424	0.0
K06033	0.0
K14189	5.0
K14188	46.0
K06364	0.0
K14187	5.0
K01239	941.0
K01238	73.0
K01897	6482.0
K01232	355.0
K01895	702.0
K01230	0.0
K01893	6807.0
K01236	13.0
K01235	26.0
K01890	6904.0
K02768	1042.0
K02769	429.0
K02760	2106.0
K02761	1859.0
K02763	3.0
K02764	1.0
K02765	1432.0
K00948	9303.0
K00949	4029.0
K00942	7321.0
K00943	5249.0
K00940	2050.0
K00941	11471.0
K00946	3696.0
K00947	10.0
K00944	0.0
K00945	15566.0
K01097	0.0
K01096	3.0
K01095	60.0
K01093	6.0
K01092	3372.0
K01091	13158.0
K01090	5586.0
K03499	14732.0
K03498	11600.0
K03491	1609.0
K03490	1198.0
K03493	3.0
K03492	35.0
K03495	6897.0
K03497	14365.0
K03496	15755.0
K02817	0.0
K02814	220.0
K02815	234.0
K02810	1555.0
K02548	2376.0
K02549	28.0
K02818	2.0
K02819	1409.0
K03637	1157.0
K03636	38.0
K03147	5118.0
K03146	10.0
K08851	0.0
K06518	5584.0
K09729	108.0
K06048	8.0
K06045	10.0
K06044	13.0
K09727	0.0
K09726	3.0
K06041	2108.0
K09720	3.0
K09723	0.0
K06042	2779.0
K09897	1.0
K09896	0.0
K09895	10.0
K09894	0.0
K09893	0.0
K09892	0.0
K09891	0.0
K09890	5.0
K09899	0.0
K09898	4.0
K03622	0.0
K07648	0.0
K07649	3.0
K07398	0.0
K07399	26.0
K11056	0.0
K11057	0.0
K11054	0.0
K11055	0.0
K07640	10.0
K07393	37.0
K07390	38.0
K07391	5588.0
K07644	11.0
K07645	7.0
K07646	8600.0
K07647	0.0
K10896	0.0
K07024	26473.0
K07025	9708.0
K07026	6.0
K07027	4266.0
K07020	7.0
K07021	48.0
K07022	0.0
K07023	3207.0
K07028	18.0
K07029	10117.0
K10094	5.0
K01390	0.0
K01392	6.0
K01399	0.0
K02673	12.0
K05893	0.0
K05897	0.0
K05896	5029.0
K05895	1993.0
K05899	2.0
K05898	0.0
K00555	0.0
K00554	5432.0
K00557	11.0
K00556	1824.0
K00551	4.0
K00559	0.0
K00558	9716.0
K01170	0.0
K01173	13.0
K01174	27.0
K01175	90.0
K01176	191.0
K01178	12.0
K01179	3405.0
K14578	0.0
K14579	0.0
K08951	0.0
K08950	0.0
K08953	0.0
K03828	17.0
K03829	10.0
K03820	1872.0
K03821	20.0
K03822	0.0
K03823	5130.0
K03824	3.0
K03825	72.0
K03826	3292.0
K03827	1999.0
K12248	0.0
K12246	0.0
K12247	0.0
K12242	5.0
K12243	1.0
K12240	0.0
K12241	0.0
K11919	0.0
K11918	0.0
K11913	0.0
K11912	0.0
K11911	0.0
K11910	0.0
K11917	0.0
K11916	0.0
K11915	0.0
K11914	0.0
K12068	1.0
K12069	0.0
K12062	1.0
K12063	1.0
K12060	1.0
K12061	11.0
K12066	0.0
K12067	21.0
K12064	1.0
K12065	0.0
K07259	1985.0
K07258	11334.0
K07253	0.0
K07251	0.0
K07250	1229.0
K07257	1.0
K07256	0.0
K07255	0.0
K07254	0.0
K05372	0.0
K05373	0.0
K05370	0.0
K05371	3.0
K05374	0.0
K05375	9.0
K09970	7.0
K09971	9.0
K09972	20.0
K09973	41.0
K09974	12.0
K09975	1.0
K09976	1044.0
K09978	1.0
K09979	1789.0
K11261	1271.0
K11260	0.0
K11263	6.0
K11264	2.0
K10793	51.0
K10796	48.0
K10797	650.0
K10794	9.0
K10795	48.0
K00700	7921.0
K00701	0.0
K10798	0.0
K00703	6552.0
K00705	5947.0
K09828	0.0
K10133	0.0
K13053	5.0
K03192	11.0
K00964	0.0
K00965	3492.0
K00966	408.0
K00960	0.0
K00961	0.0
K00962	6849.0
K00963	1078.0
K00969	6918.0
K12681	0.0
K02703	12.0
K08364	6.0
K08365	14.0
K02706	6.0
K08363	1.0
K08361	0.0
K02708	3.0
K02709	3.0
K08368	34.0
K08369	253.0
K01615	876.0
K01617	2.0
K01616	0.0
K01611	956.0
K01610	4788.0
K01613	3269.0
K01612	0.0
K01619	7025.0
K01618	0.0
K02834	6904.0
K02835	6904.0
K05281	3.0
K03619	0.0
K03618	3.0
K03617	5897.0
K03616	72.0
K03615	5852.0
K03614	5559.0
K03613	5759.0
K03612	5696.0
K03611	21.0
K03610	4100.0
K09705	25.0
K09704	2419.0
K09701	12.0
K09700	4.0
K09709	1.0
K06391	790.0
K06390	3914.0
K06393	3542.0
K06392	2742.0
K06395	355.0
K06394	2692.0
K06397	3101.0
K06396	3202.0
K06399	3595.0
K06398	3912.0
K06435	0.0
K11078	0.0
K11079	0.0
K11074	7.0
K11075	7.0
K11076	7.0
K11077	0.0
K11070	4951.0
K11071	4988.0
K11072	6207.0
K11073	7.0
K06935	0.0
K06934	469.0
K06937	28.0
K06936	14.0
K06931	0.0
K06930	0.0
K06933	0.0
K06932	0.0
K06939	0.0
K06938	8.0
K13381	0.0
K05916	7.0
K05917	1.0
K05914	0.0
K05915	0.0
K05912	2.0
K05913	0.0
K05910	25.0
K05911	0.0
K05918	0.0
K05919	3311.0
K00392	5.0
K00390	136.0
K00397	0.0
K00395	10.0
K00394	721.0
K01884	0.0
K00399	0.0
K01886	5743.0
K01376	25.0
K01372	3228.0
K09149	0.0
K09148	0.0
K01225	101.0
K09145	1185.0
K09144	1176.0
K09147	0.0
K09146	1.0
K09141	10.0
K09140	0.0
K09143	3.0
K09142	0.0
K05709	0.0
K05708	0.0
K05879	1614.0
K05878	1606.0
K05875	0.0
K05874	4.0
K05877	0.0
K05876	0.0
K05873	10.0
K00579	0.0
K00578	0.0
K00577	0.0
K00575	3926.0
K00574	1507.0
K00573	73.0
K00571	5224.0
K00570	1.0
K01118	1267.0
K01119	392.0
K01157	3.0
K01112	6.0
K01113	48.0
K04477	3460.0
K01114	24.0
K01115	2.0
K08087	0.0
K01315	0.0
K08085	0.0
K08084	25.0
K08083	12.0
K08082	15.0
K08081	2.0
K08080	0.0
K01152	4.0
K01401	1.0
K09826	7.0
K06344	0.0
K06345	0.0
K09822	9.0
K06343	0.0
K10938	0.0
K06341	0.0
K10934	0.0
K10935	0.0
K10932	0.0
K11052	0.0
K10930	0.0
K06349	1.0
K11053	0.0
K10754	0.0
K01755	7015.0
K10200	733.0
K02132	0.0
K02137	0.0
K03840	4.0
K03841	50.0
K13028	0.0
K13799	6.0
K13798	0.0
K13795	1.0
K13794	1.0
K13021	0.0
K13792	0.0
K13791	0.0
K13790	0.0
K12268	4.0
K12269	3.0
K12262	36.0
K12263	1.0
K12264	0.0
K12265	0.0
K12266	4.0
K12267	7173.0
K01757	0.0
K12237	0.0
K13243	0.0
K13245	0.0
K13244	0.0
K13246	0.0
K03264	0.0
K03265	3.0
K03263	0.0
K03268	0.0
K03269	1885.0
K12415	0.0
K10211	1.0
K09918	5.0
K09919	16.0
K06720	6.0
K09913	11.0
K09910	0.0
K09911	0.0
K09916	6.0
K09917	0.0
K06726	636.0
K09915	11.0
K11535	1.0
K11534	82.0
K11537	16.0
K11531	0.0
K11533	1.0
K11532	6.0
K11249	422.0
K11539	0.0
K00762	7638.0
K00763	5039.0
K00760	6833.0
K00761	6644.0
K00766	4845.0
K00767	3757.0
K00764	9149.0
K00765	5798.0
K00768	3675.0
K00769	3.0
K11059	0.0
K00186	1.0
K00187	1.0
K00184	59.0
K00185	62.0
K00183	62.0
K00180	2989.0
K00188	0.0
K00189	0.0
K10110	2691.0
K10111	3.0
K10112	4459.0
K10113	0.0
K10114	0.0
K10115	0.0
K10116	0.0
K10117	6251.0
K10118	7758.0
K10119	7825.0
K04641	0.0
K04643	3.0
K04642	0.0
K13282	13.0
K00988	2.0
K00989	380.0
K00986	344.0
K00984	1210.0
K00985	0.0
K00982	24.0
K00983	2554.0
K00980	930.0
K00981	6914.0
K01585	1881.0
K01584	5.0
K01586	7478.0
K13498	4.0
K01580	1832.0
K01583	398.0
K01582	1176.0
K13497	1414.0
K01589	86.0
K01588	5883.0
K14941	5.0
K08347	0.0
K08348	0.0
K02720	6.0
K14949	1.0
K02723	3.0
K03459	0.0
K03458	3296.0
K03455	1961.0
K03457	208.0
K03451	264.0
K03981	19.0
K03980	405.0
K02614	719.0
K01639	3608.0
K01638	26.0
K01637	18.0
K01636	269.0
K01635	31.0
K01634	5.0
K01633	2033.0
K01632	0.0
K01631	2.0
K01630	57.0
K02615	2.0
K02588	896.0
K02589	1414.0
K02858	33.0
K02859	40.0
K14051	0.0
K14053	0.0
K14052	0.0
K02852	10.0
K02853	1.0
K02850	0.0
K02851	5.0
K14059	1312.0
K14058	25.0
K02586	228.0
K02587	304.0
K03679	0.0
K03671	11797.0
K03670	5.0
K03673	19.0
K03672	9.0
K03675	5.0
K03674	0.0
K03677	0.0
K03676	38.0
K09761	6661.0
K09760	3030.0
K09763	5.0
K09762	4957.0
K09765	3652.0
K09764	136.0
K09767	158.0
K06006	7.0
K09769	1500.0
K09768	2063.0
K10353	0.0
K03187	1220.0
K03186	3457.0
K03185	29.0
K03184	2.0
K03183	4791.0
K03182	3363.0
K03181	8.0
K03189	1222.0
K03188	1222.0
K02715	3.0
K12455	0.0
K12454	24.0
K12453	0.0
K12452	280.0
K12451	0.0
K07358	0.0
K07356	0.0
K07357	0.0
K07354	0.0
K07355	0.0
K07352	0.0
K07353	0.0
K07350	0.0
K07351	0.0
K06919	880.0
K06918	1.0
K06917	13.0
K06916	36.0
K06915	1617.0
K06914	0.0
K06913	0.0
K06912	0.0
K06911	2021.0
K06910	1243.0
K08986	7.0
K08987	52.0
K08984	11.0
K08985	0.0
K08982	28.0
K08983	1.0
K08980	2.0
K08981	20.0
K08988	3.0
K08989	11.0
K02252	0.0
K05934	2939.0
K05936	2983.0
K05937	2.0
K02253	0.0
K05939	33.0
K00378	6104.0
K00375	4099.0
K00374	7.0
K00376	12.0
K00371	12.0
K00370	10.0
K00373	8.0
K00372	14.0
K01358	8101.0
K09166	6.0
K09165	12.0
K09164	16.0
K09163	787.0
K09162	14.0
K09161	0.0
K09160	11.0
K01354	48.0
K01355	0.0
K01356	5564.0
K05601	3.0
K05851	4.0
K03807	6.0
K05606	1178.0
K02927	0.0
K05974	0.0
K03805	1.0
K05976	0.0
K00519	0.0
K00518	1.0
K03800	2916.0
K00511	0.0
K00510	8.0
K03801	1880.0
K00515	0.0
K00514	8.0
K00517	53.0
K05971	10.0
K03154	1602.0
K11147	0.0
K05581	3.0
K05580	3.0
K05583	3.0
K05582	6.0
K05585	3.0
K05584	3.0
K05587	0.0
K05586	0.0
K05589	40.0
K03150	4844.0
K03623	10.0
K03152	7988.0
K14200	1.0
K14201	1.0
K14202	0.0
K03621	6817.0
K14204	1.0
K14205	29.0
K01134	1175.0
K01135	4.0
K01136	7.0
K01137	8.0
K01130	1224.0
K01132	0.0
K01133	1286.0
K01138	2658.0
K01139	655.0
K02113	6777.0
K02112	7439.0
K02111	6765.0
K02446	29.0
K02117	5922.0
K02116	1261.0
K02115	7435.0
K02114	7435.0
K02119	3987.0
K02118	6250.0
K02448	0.0
K01036	240.0
K03212	1.0
K13007	1.0
K13006	42.0
K13005	0.0
K13004	1409.0
K13001	0.0
K06404	2612.0
K01032	2.0
K06951	2.0
K03862	7.0
K03863	3.0
K06406	3928.0
K06957	2.0
K05020	48.0
K06400	2313.0
K06403	2429.0
K06954	10.0
K10814	0.0
K10817	0.0
K10816	0.0
K07136	0.0
K03242	0.0
K03243	0.0
K12202	0.0
K12203	1.0
K12206	0.0
K12207	0.0
K12204	1.0
K12205	1.0
K12208	0.0
K12209	0.0
K13919	378.0
K13918	0.0
K06214	4.0
K06215	2413.0
K09936	2506.0
K06217	5908.0
K09930	27.0
K09931	11.0
K09932	2.0
K06213	4152.0
K09938	7.0
K09939	1816.0
K11517	0.0
K06337	0.0
K13301	0.0
K00748	1904.0
K00745	0.0
K00743	0.0
K07165	24.0
K07164	1881.0
K07167	8.0
K07166	3888.0
K07161	17.0
K07160	490.0
K07163	0.0
K07162	87.0
K07169	0.0
K07168	2.0
K06336	0.0
K01839	3311.0
K01838	558.0
K01835	421.0
K01834	18112.0
K01837	0.0
K01830	0.0
K00608	0.0
K02632	0.0
K02630	0.0
K02631	0.0
K08322	205.0
K08323	236.0
K08320	0.0
K08321	66.0
K08326	0.0
K08324	3.0
K08325	50.0
K01659	22.0
K01658	4722.0
K02637	3.0
K01653	7035.0
K01652	10452.0
K01655	6.0
K01654	2839.0
K01657	4936.0
K02874	6901.0
K02875	0.0
K02876	6856.0
K02877	0.0
K02871	6829.0
K02873	0.0
K02878	6904.0
K02879	6903.0
K14070	0.0
K09749	3265.0
K09748	6609.0
K06023	9005.0
K09742	0.0
K09741	0.0
K09740	65.0
K09747	5034.0
K09746	0.0
K09745	0.0
K06024	4986.0
K03477	0.0
K03476	662.0
K03475	2473.0
K03474	1899.0
K03473	1844.0
K03472	0.0
K03471	1008.0
K03470	6820.0
K03478	1189.0
K02304	4556.0
K02305	3.0
K02302	382.0
K02303	17.0
K02300	4.0
K02301	55.0
K03653	0.0
K03652	221.0
K03651	14.0
K03650	6893.0
K03657	13962.0
K03656	15.0
K03655	10219.0
K03654	6494.0
K03658	1175.0
K12439	0.0
K12431	0.0
K12430	0.0
K12433	0.0
K12432	0.0
K12435	0.0
K12434	0.0
K12437	0.0
K12436	1.0
K06979	25.0
K06978	1305.0
K06971	840.0
K06970	3.0
K06973	5222.0
K06972	2955.0
K06975	1970.0
K06974	6.0
K06977	6.0
K06976	1222.0
K07082	5186.0
K07083	1796.0
K07080	2211.0
K07081	22.0
K07086	5.0
K07087	0.0
K07084	89.0
K07085	3786.0
K07088	7618.0
K07089	2449.0
K01317	0.0
K11162	0.0
K11163	0.0
K11161	0.0
K11168	0.0
K00356	37.0
K00355	5.0
K00354	0.0
K00353	2.0
K00351	1864.0
K00350	1865.0
K05952	11.0
K05953	0.0
K05951	1.0
K05956	0.0
K05957	0.0
K00358	138.0
K00689	2.0
K00688	8589.0
K00681	494.0
K00680	5541.0
K00683	1.0
K00685	16.0
K00684	48.0
K00687	4.0
K00686	1.0
K05831	2.0
K05830	0.0
K05833	4810.0
K05832	4362.0
K05834	2.0
K05837	5898.0
K05836	4.0
K05839	0.0
K05838	17.0
K07677	1.0
K00533	2155.0
K00532	32.0
K00531	1.0
K00530	0.0
K00537	5659.0
K00536	0.0
K00535	6.0
K00534	3.0
K00539	0.0
K00538	0.0
K11029	0.0
K14260	995.0
K14261	9.0
K14266	25.0
K14267	20.0
K14268	0.0
K14269	0.0
K01337	3.0
K01338	8048.0
K02683	0.0
K02682	0.0
K02681	0.0
K02680	0.0
K02687	5877.0
K02686	6.0
K02685	0.0
K02689	3.0
K02688	100.0
K00824	1401.0
K00827	0.0
K00826	6265.0
K00821	9206.0
K00820	7125.0
K00823	42.0
K00822	9.0
K00829	0.0
K00828	0.0
K01488	774.0
K01489	6795.0
K01484	1.0
K01485	1344.0
K01486	2483.0
K01487	975.0
K01480	4584.0
K01481	0.0
K01482	8.0
K01483	2.0
K02469	10243.0
K02468	20.0
K02466	20.0
K02465	0.0
K02464	0.0
K02463	10.0
K02462	14.0
K02461	16.0
K02460	19.0
K08969	23.0
K13061	0.0
K13060	0.0
K13063	0.0
K13062	0.0
K13069	1.0
K08964	5.0
K06363	0.0
K03079	558.0
K06342	0.0
K03078	0.0
K13289	0.0
K13288	21.0
K13285	0.0
K13287	0.0
K13286	0.0
K13281	105.0
K13280	2789.0
K13283	1.0
K00054	70.0
K04496	0.0
K05369	0.0
K05368	0.0
K03228	1.0
K03229	1.0
K00052	5810.0
K03222	1.0
K03223	1.0
K03220	1.0
K03221	0.0
K03226	1.0
K03227	1.0
K03224	1.0
K03225	1.0
K09482	0.0
K09483	0.0
K13836	0.0
K12228	0.0
K05360	0.0
K12224	0.0
K12225	0.0
K12226	0.0
K12227	0.0
K12220	0.0
K05363	12.0
K12222	0.0
K12223	0.0
K08681	2405.0
K08680	10.0
K08683	0.0
K08682	0.0
K08685	2.0
K08684	10.0
K08687	0.0
K08686	0.0
K11755	7905.0
K11754	14984.0
K11751	5.0
K11750	0.0
K11753	13692.0
K11752	4454.0
K02407	1996.0
K13938	2.0
K13936	0.0
K13935	4.0
K02406	5498.0
K13933	1.0
K13932	4.0
K13931	4.0
K13930	1.0
K12088	0.0
K12081	0.0
K12082	0.0
K12083	0.0
K12084	0.0
K12086	0.0
K12087	0.0
K09611	2.0
K09612	0.0
K04940	0.0
K10085	0.0
K05394	0.0
K05395	0.0
K06340	0.0
K13043	51.0
K07149	1610.0
K07148	1820.0
K07147	56.0
K07146	57.0
K07145	39.0
K07144	0.0
K07143	0.0
K07142	0.0
K07141	1227.0
K07140	12.0
K10156	0.0
K10150	0.0
K10620	0.0
K10621	0.0
K14028	0.0
K14029	0.0
K01817	5160.0
K01816	22.0
K01815	3735.0
K01814	5811.0
K01813	1685.0
K01812	5573.0
K01811	9507.0
K01810	6967.0
K01819	23.0
K01818	581.0
K14580	0.0
K05379	0.0
K08304	19.0
K08305	24.0
K08306	0.0
K08307	1899.0
K08300	39.0
K08301	4986.0
K08302	903.0
K08303	11543.0
K08308	0.0
K08309	923.0
K14671	0.0
K14670	2.0
K14673	0.0
K14672	0.0
K01673	471.0
K01672	0.0
K01671	0.0
K01677	3924.0
K01676	1892.0
K01674	14.0
K01679	345.0
K01678	3381.0
K02899	6856.0
K02896	0.0
K02897	2276.0
K02895	6682.0
K02892	6904.0
K02890	6904.0
K10811	0.0
K02096	3.0
K02097	3.0
K02094	3.0
K02095	3.0
K02092	3.0
K02093	3.0
K02099	5139.0
K03411	3330.0
K03410	3369.0
K03413	4745.0
K03412	995.0
K03415	646.0
K03414	12.0
K03417	12.0
K03416	0.0
K03418	0.0
K05376	0.0
K02320	0.0
K02322	0.0
K02323	0.0
K05377	0.0
K13542	4227.0
K13543	0.0
K13540	1.0
K13541	8.0
K12145	1.0
K12144	0.0
K12147	0.0
K12410	7226.0
K12141	1793.0
K12140	1797.0
K12143	1.0
K12142	0.0
K12149	0.0
K12148	0.0
K07312	0.0
K07313	556.0
K07310	1.0
K07311	10.0
K07316	242.0
K07317	0.0
K07314	0.0
K07315	113.0
K07318	44.0
K07319	1621.0
K03936	0.0
K03425	0.0
K03426	5226.0
K03427	7545.0
K03420	0.0
K03421	0.0
K03422	0.0
K03423	1.0
K03756	3.0
K03757	0.0
K03206	0.0
K03755	0.0
K11144	1050.0
K11145	4002.0
K05972	0.0
K05973	7.0
K03752	87.0
K05978	0.0
K05979	33.0
K03753	127.0
K00331	1895.0
K00330	1900.0
K00333	70.0
K00332	67.0
K00335	3294.0
K00334	4069.0
K00337	1902.0
K00336	5913.0
K00339	1900.0
K00338	1891.0
K03751	0.0
K06953	1.0
K06952	53.0
K06407	3934.0
K06950	13050.0
K10819	24.0
K06956	339.0
K06955	12.0
K06402	273.0
K10815	0.0
K06959	5841.0
K06958	4030.0
K06409	7796.0
K06408	1926.0
K09129	5.0
K09128	168.0
K09123	131.0
K09122	12.0
K09121	2356.0
K09120	1.0
K09127	7.0
K09126	16.0
K09125	82.0
K09124	1.0
K01233	1.0
K05819	0.0
K05818	0.0
K01896	0.0
K05813	4113.0
K05812	5.0
K05811	0.0
K05810	3907.0
K05817	5.0
K05816	9.0
K05815	1539.0
K05814	300.0
K01894	19.0
K01892	6914.0
K01234	417.0
K01144	2651.0
K01146	0.0
K01141	11.0
K01416	0.0
K11434	1.0
K01415	10.0
K06354	0.0
K01414	22.0
K09836	1.0
K01318	2.0
K01319	0.0
K01312	0.0
K06350	1.0
K02669	3377.0
K02668	21.0
K02665	25.0
K02664	41.0
K02667	24.0
K02666	33.0
K02661	0.0
K02660	21.0
K02663	52.0
K02662	630.0
K00809	23.0
K00808	0.0
K00806	5936.0
K00805	3627.0
K00804	0.0
K00803	75.0
K00802	0.0
K00801	5.0
K00800	4706.0
K10921	0.0
K02409	2002.0
K02408	3380.0
K02401	3064.0
K02400	3334.0
K02403	1.0
K02402	1.0
K02405	3398.0
K05364	2967.0
K05367	38.0
K05366	11937.0
K10210	1.0
K10216	0.0
K13049	1192.0
K13048	0.0
K13739	0.0
K10215	0.0
K06122	8.0
K13735	0.0
K13734	0.0
K13041	0.0
K13040	0.0
K13731	0.0
K13730	7.0
K13733	1.0
K13732	1.0
K04516	1862.0
K03204	30.0
K03205	8896.0
K03207	9.0
K03200	7.0
K03201	28.0
K03202	0.0
K03203	14.0
K03208	0.0
K03758	51.0
K03759	0.0
K09469	0.0
K09461	3.0
K06204	63.0
K00178	2.0
K13950	3.0
K13953	50.0
K13955	0.0
K13954	504.0
K10920	0.0
K06324	2.0
K11777	375.0
K11779	3.0
K11778	0.0
K06325	0.0
K12600	0.0
K07432	0.0
K07430	0.0
K06326	0.0
K07128	0.0
K07121	10.0
K07120	8.0
K07123	3.0
K07122	8.0
K07125	0.0
K07124	4207.0
K07127	11.0
K07126	1524.0
K01870	6904.0
K01873	8077.0
K01872	6675.0
K01875	6907.0
K01874	8096.0
K01876	7228.0
K01879	104.0
K01878	102.0
K06321	0.0
K00476	0.0
K00477	0.0
K00474	0.0
K00472	6.0
K00470	0.0
K00471	5.0
K00478	0.0
K00479	1.0
K04775	1.0
K04774	8.0
K04777	0.0
K04776	0.0
K04771	2.0
K04770	0.0
K04773	1971.0
K04772	1.0
K04779	2.0
K04778	0.0
K14657	0.0
K14656	0.0
K14654	0.0
K14653	0.0
K14652	6241.0
K14659	0.0
K14658	0.0
K14386	0.0
K09926	13.0
K01699	1.0
K01698	2237.0
K01695	5460.0
K01697	37.0
K01696	5531.0
K01690	15.0
K01693	3971.0
K01692	1129.0
K07227	0.0
K03439	6825.0
K03438	9189.0
K13380	0.0
K03928	40.0
K03925	4967.0
K03924	6246.0
K03431	5171.0
K03926	40.0
K03437	6884.0
K03436	6526.0
K03435	1.0
K03434	0.0
K02348	402.0
K02342	4948.0
K02343	6857.0
K02340	6457.0
K02341	6890.0
K02346	6692.0
K02347	26.0
K02344	0.0
K02345	0.0
K03697	505.0
K03696	5954.0
K03695	6855.0
K03694	42.0
K03693	19.0
K03692	0.0
K03690	14.0
K03699	5133.0
K03698	4085.0
K13566	0.0
K12164	0.0
K07338	3.0
K07339	464.0
K07334	82.0
K07335	5087.0
K07336	16.0
K07337	6.0
K07330	0.0
K07331	0.0
K07332	0.0
K07333	0.0
K09695	8.0
K09694	9.0
K09697	450.0
K09696	448.0
K09691	4504.0
K09690	2790.0
K09693	4.0
K09692	293.0
K09699	5.0
K09698	69.0
K07590	321.0
K07591	0.0
K07592	0.0
K05998	0.0
K05999	0.0
K05996	0.0
K05997	4.0
K05994	2.0
K05995	3092.0
K05993	1263.0
K05991	0.0
K10837	0.0
K00319	0.0
K00318	48.0
K00648	6139.0
K02545	1.0
K00645	6018.0
K00311	18.0
K00646	0.0
K00317	2.0
K00316	6.0
K00643	13.0
K00314	3.0
K02547	642.0
K06429	0.0
K06428	0.0
K06427	0.0
K02812	0.0
K06425	16.0
K06424	0.0
K06423	120.0
K06422	1.0
K06421	14.0
K02813	0.0
K02930	0.0
K03815	0.0
K05612	0.0
K03367	47.0
K03366	28.0
K03812	5.0
K03635	43.0
K03634	36.0
K03631	5848.0
K05969	0.0
K03630	6463.0
K03633	0.0
K03632	0.0
K01998	4030.0
K01999	4098.0
K01992	15712.0
K01993	3740.0
K01990	29368.0
K01991	1979.0
K01996	4145.0
K01997	4272.0
K01994	13.0
K01995	4228.0
K03148	232.0
K03639	1749.0
K05692	1.0
K03638	25.0
K00869	71.0
K00868	3737.0
K00861	0.0
K00860	146.0
K00863	347.0
K00862	0.0
K00865	3256.0
K00864	6061.0
K00867	47.0
K00866	0.0
K01192	7015.0
K01190	20012.0
K01191	7088.0
K01197	110.0
K01194	14.0
K01195	2520.0
K01198	1745.0
K01199	4.0
K00656	11468.0
K00657	3351.0
K00306	2.0
K14591	12.0
K00300	0.0
K00653	0.0
K13715	1.0
K13713	0.0
K00650	0.0
K00651	3977.0
K14596	0.0
K02647	8083.0
K14598	0.0
K02643	0.0
K02642	0.0
K02641	3.0
K02640	3.0
K03594	2400.0
K03595	6887.0
K03596	6840.0
K03597	7.0
K03590	2060.0
K03591	0.0
K03592	67.0
K03593	1920.0
K03598	8.0
K03599	16.0
K01736	5880.0
K01737	2322.0
K01734	6132.0
K01735	4694.0
K01732	0.0
K01733	6060.0
K01730	1174.0
K01731	0.0
K06049	0.0
K01738	7804.0
K01739	69.0
K11809	0.0
K05343	104.0
K02422	3910.0
K02421	3071.0
K05340	47.0
K02427	37.0
K05346	42.0
K02425	0.0
K02424	1.0
K05349	20446.0
K02428	1908.0
K03770	1915.0
K03771	1949.0
K03772	18.0
K03773	1888.0
K03774	27.0
K03775	1898.0
K03776	6.0
K03777	12.0
K03778	4905.0
K03779	354.0
K09722	0.0
K08174	1.0
K14114	0.0
K13979	18.0
K13237	1.0
K14440	0.0
K09992	1192.0
K09990	5.0
K09991	12.0
K09996	0.0
K09997	0.0
K09994	1.0
K14110	0.0
K09998	0.0
K09999	0.0
K14111	0.0
K14113	0.0
K14449	1.0
K10213	12.0
K14118	0.0
K11711	202.0
K11710	17.0
K11712	418.0
K11717	9826.0
K11719	18.0
K06857	3.0
K10440	7311.0
K10441	6452.0
K07103	0.0
K07102	26.0
K07101	21.0
K07100	6.0
K07107	6898.0
K07106	331.0
K07105	2992.0
K07456	5883.0
K07459	251.0
K07458	231.0
K07109	5.0
K07108	0.0
K10198	0.0
K10199	0.0
K10190	4616.0
K10191	0.0
K10192	534.0
K10193	229.0
K10194	309.0
K10195	0.0
K10196	0.0
K10197	0.0
K15013	0.0
K01858	122.0
K15016	0.0
K15017	0.0
K01853	0.0
K01852	0.0
K01851	0.0
K01850	34.0
K01857	3.0
K01856	4.0
K01854	7045.0
K07539	0.0
K08478	0.0
K08479	3.0
K08476	0.0
K08477	0.0
K08475	0.0
K00450	236.0
K00451	15.0
K00452	3.0
K00453	26.0
K00455	0.0
K00456	0.0
K00457	21.0
K00106	0.0
K00459	36.0
K00104	1088.0
K00105	3.0
K00102	5.0
K00103	0.0
K00100	9097.0
K00101	16.0
K01509	0.0
K04759	9567.0
K04758	11302.0
K04757	220.0
K01504	0.0
K04755	42.0
K04754	28.0
K04753	7.0
K04752	17.0
K04751	2614.0
K01502	3.0
K14631	0.0
K05359	0.0
K14632	0.0
K07536	0.0
K12080	0.0
K02364	3.0
K12369	0.0
K02361	58.0
K02362	0.0
K02363	0.0
K13509	0.0
K13503	0.0
K13500	0.0
K12109	0.0
K12108	0.0
K12101	0.0
K12100	0.0
K12103	0.0
K12102	0.0
K12105	0.0
K12104	0.0
K12107	0.0
K12106	0.0
K11023	0.0
K03014	0.0
K08906	14.0
K08904	0.0
K08900	0.0
K06223	4797.0
K06199	2581.0
K06198	42.0
K06197	4.0
K06196	2247.0
K06194	1819.0
K06193	46.0
K06192	14.0
K06191	16.0
K06190	16.0
K11104	1821.0
K11105	2680.0
K11106	0.0
K11107	6.0
K11102	20.0
K11103	8.0
K07862	274.0
K00666	1531.0
K00663	2.0
K00662	1266.0
K00661	6405.0
K00660	12.0
K06997	5872.0
K06996	39.0
K06995	3.0
K10852	236.0
K06993	0.0
K06992	1.0
K06991	10.0
K06990	26.0
K11050	0.0
K06999	37.0
K06998	1345.0
K05338	5.0
K11051	0.0
K06441	0.0
K06440	0.0
K06443	8.0
K06442	4997.0
K06445	10.0
K06447	1.0
K06446	2.0
K06309	0.0
K05686	0.0
K02655	22.0
K07392	0.0
K00595	5147.0
K00594	0.0
K00596	0.0
K00599	13276.0
K00598	22.0
K02657	26.0
K07642	11.0
K07643	0.0
K07396	4.0
K07397	99.0
K07394	8.0
K07395	14.0
K04102	1.0
K04103	5.0
K04100	3.0
K04101	3.0
K04107	0.0
K04105	0.0
K04108	0.0
K04109	0.0
K07716	12.0
K07717	148.0
K07714	29.0
K07715	5.0
K07712	28.0
K07713	84.0
K07710	2.0
K07711	2.0
K07718	19160.0
K07719	254.0
K00843	0.0
K00842	0.0
K00841	69.0
K00840	0.0
K00847	6743.0
K00846	2.0
K00845	11642.0
K00844	23.0
K00849	5741.0
K00848	2420.0
K06302	1.0
K13771	18.0
K13770	13.0
K13772	0.0
K13775	4.0
K13774	2.0
K13777	0.0
K13776	0.0
K13779	0.0
K13778	0.0
K02621	2922.0
K02992	6677.0
K02623	1.0
K08286	0.0
K08281	1055.0
K02996	6373.0
K02995	0.0
K02994	6904.0
K02629	0.0
K02628	0.0
K08289	1816.0
K08288	0.0
K03578	17.0
K03579	24.0
K03576	17.0
K03577	1181.0
K03574	10761.0
K03575	3658.0
K03572	5915.0
K03573	1.0
K03570	5900.0
K03571	3208.0
K01710	8992.0
K01711	3570.0
K01712	283.0
K01713	0.0
K01714	10393.0
K01715	3254.0
K01716	14.0
K01718	3.0
K01719	1886.0
K03081	4.0
K02199	32.0
K02198	47.0
K14170	7633.0
K02193	29.0
K02192	77.0
K02191	19.0
K02190	2635.0
K02197	49.0
K02196	12.0
K02195	46.0
K02194	44.0
K03718	1886.0
K03719	1919.0
K03712	4259.0
K03713	11.0
K03710	5718.0
K03711	8089.0
K03716	1898.0
K03717	11.0
K03715	5.0
K07129	0.0
K00045	7.0
K13995	0.0
K13994	0.0
K13991	0.0
K13990	1858.0
K13993	2303.0
K13992	0.0
K06298	2534.0
K06299	1.0
K06294	1.0
K06295	1046.0
K06296	132.0
K06297	179.0
K06290	0.0
K06291	0.0
K06292	0.0
K06293	0.0
K12743	0.0
K00248	4046.0
K06426	12.0
K11739	0.0
K11738	1.0
K11733	1.0
K11732	0.0
K11731	6.0
K11737	3.0
K11736	0.0
K11735	0.0
K11734	0.0
K06870	0.0
K06871	8560.0
K06872	4345.0
K06873	6.0
K06874	0.0
K06875	0.0
K06876	15.0
K06877	1199.0
K06878	54.0
K06879	10.0
K07478	8187.0
K12645	0.0
K07479	0.0
K07473	3663.0
K07472	0.0
K07471	0.0
K07470	0.0
K07477	3.0
K07476	1.0
K07474	141.0
K15038	0.0
K15039	0.0
K15034	15.0
K15036	36.0
K15037	0.0
K08738	18.0
K06420	0.0
K00128	5036.0
K00129	0.0
K00438	0.0
K00432	345.0
K00433	1193.0
K00122	8.0
K00123	108.0
K00124	35.0
K00125	0.0
K00126	1.0
K00127	14.0
K08973	39.0
K14348	1.0
K14347	0.0
K14340	0.0
K08972	49.0
K01525	20.0
K01524	6642.0
K01523	385.0
K01521	0.0
K01520	7630.0
K01529	162.0
K08977	10.0
K03969	226.0
K08929	0.0
K02388	3384.0
K02389	3250.0
K02386	12.0
K02387	3380.0
K02384	0.0
K02385	3065.0
K02382	0.0
K02380	18.0
K02381	0.0
K05386	0.0
K13524	2.0
K13525	3.0
K13527	4.0
K13520	0.0
K13522	4.0
K13529	3.0
K03385	43.0
K03384	0.0
K03387	1837.0
K03386	2802.0
K03381	2.0
K03380	6.0
K03383	0.0
K03382	498.0
K03389	1843.0
K03388	1862.0
K05356	6.0
K12344	13.0
K12343	1.0
K12342	0.0
K12341	0.0
K12340	1906.0
K02430	0.0
K12349	0.0
K05351	2.0
K11694	2.0
K11695	1.0
K11690	2286.0
K05352	0.0
K11693	1.0
K08928	0.0
K03433	4.0
K13832	12.0
K03039	0.0
K03432	4.0
K06607	0.0
K06606	258.0
K06605	240.0
K03430	1367.0
K06603	190.0
K06602	1.0
K06601	1.0
K06600	0.0
K05358	1.0
K06609	0.0
K06608	315.0
K03923	3.0
K03922	0.0
K11472	13.0
K11473	33.0
K11474	0.0
K11475	1.0
K11476	1.0
K11477	1.0
K00601	0.0
K00600	6861.0
K00603	236.0
K03746	9.0
K00605	3329.0
K00604	6919.0
K00607	0.0
K00606	2792.0
K00609	5838.0
K03741	1130.0
K03740	45.0
K03743	1441.0
K10873	0.0
K03214	0.0
K14068	0.0
K13317	0.0
K06360	0.0
K14069	0.0
K08078	1.0
K09650	0.0
K06361	0.0
K07802	0.0
K07803	7.0
K07800	1.0
K07801	0.0
K07806	1.0
K07807	0.0
K07804	0.0
K07805	0.0
K06362	0.0
K01172	0.0
K10257	0.0
K10255	6.0
K10254	4031.0
K10253	0.0
K10918	1.0
K04128	0.0
K01958	615.0
K01959	4.0
K01956	5816.0
K01957	0.0
K04126	0.0
K04127	3.0
K01952	5994.0
K01953	6495.0
K01950	5811.0
K01951	7014.0
K07730	0.0
K07731	0.0
K07732	0.0
K07733	8.0
K07734	13.0
K07735	69.0
K07736	4801.0
K07737	12484.0
K07738	3653.0
K07739	2.0
K06365	0.0
K06366	0.0
K06367	0.0
K10910	0.0
K10911	0.0
K04382	0.0
K10775	0.0
K02609	2.0
K02979	0.0
K02978	0.0
K06368	0.0
K02975	0.0
K02974	0.0
K02977	0.0
K02976	0.0
K03558	121.0
K03559	1992.0
K03550	6296.0
K03551	6897.0
K03552	0.0
K03553	8086.0
K03554	17.0
K03555	5910.0
K03556	1628.0
K03557	16.0
K01778	6398.0
K01779	627.0
K06369	0.0
K01772	91.0
K01770	5764.0
K01771	1.0
K01776	5731.0
K01777	51.0
K01774	0.0
K01775	7400.0
K05385	0.0
K05384	0.0
K05383	0.0
K05382	0.0
K05381	0.0
K08159	7.0
K14153	58.0
K14154	0.0
K14155	7166.0
K08152	2.0
K08156	1819.0
K08076	0.0
K12809	0.0
K05297	252.0
K03734	6853.0
K03735	287.0
K03736	286.0
K03737	6008.0
K03731	0.0
K03732	9.0
K03733	2005.0
K03738	40.0
K03739	46.0
K08139	6.0
K06994	43.0
K12660	0.0
K12661	9.0
K07450	0.0
K08719	0.0
K08717	4.0
K08715	4.0
K08714	8.0
K08713	1.0
K08710	0.0
K11311	0.0
K11312	10.0
K00141	0.0
K00146	3.0
K00411	32.0
K00412	47.0
K00145	11694.0
K00148	1.0
K14367	0.0
K14366	0.0
K08954	0.0
K08384	5907.0
K14369	0.0
K14368	0.0
K14091	1182.0
K14090	1184.0
K14093	0.0
K14092	0.0
K14095	0.0
K14094	0.0
K14097	0.0
K14096	0.0
K14099	0.0
K14098	0.0
K02848	0.0
K01541	2.0
K04712	0.0
K04711	0.0
K01545	0.0
K01547	3655.0
K01546	3657.0
K01548	3628.0
K04719	7.0
K04718	0.0
K02018	3419.0
K02019	863.0
K02016	10101.0
K02017	32.0
K02014	6697.0
K02015	12987.0
K02012	3456.0
K02013	9397.0
K02010	1805.0
K02011	3312.0
K04515	0.0
K03943	2.0
K03941	0.0
K03940	0.0
K00313	8.0
K04060	0.0
K01608	1191.0
K08942	0.0
K08943	0.0
K08940	0.0
K08941	0.0
K08946	0.0
K08947	0.0
K08944	0.0
K08945	0.0
K03059	0.0
K13811	1.0
K13812	0.0
K13815	0.0
K13816	1.0
K13818	0.0
K13819	5.0
K03053	0.0
K03052	0.0
K03055	0.0
K03054	0.0
K03057	0.0
K03056	0.0
K06222	3.0
K11418	0.0
K11410	0.0
K11415	0.0
K00622	0.0
K00621	0.0
K00620	8319.0
K00627	1240.0
K00626	3782.0
K00625	6527.0
K00624	0.0
K02805	1282.0
K02552	15.0
K02550	0.0
K02556	3227.0
K02803	1.0
K02554	1.0
K07280	6.0
K07281	1.0
K07282	4510.0
K07283	2.0
K07284	2255.0
K07285	12.0
K07286	1.0
K08217	3387.0
K07288	12.0
K07289	13.0
K07534	0.0
K07535	97.0
K07533	2058.0
K07822	0.0
K07823	1.0
K08699	3.0
K00088	7083.0
K00087	1047.0
K00086	1222.0
K00082	8.0
K10239	0.0
K10238	1.0
K10231	170.0
K10230	2.0
K10233	0.0
K10232	0.0
K10235	0.0
K10234	0.0
K10237	0.0
K10236	0.0
K08353	0.0
K01970	1.0
K01971	177.0
K01972	7659.0
K01973	0.0
K01974	6.0
K01975	184.0
K01976	0.0
K07758	0.0
K05990	0.0
K07752	0.0
K07753	0.0
K07751	0.0
K13786	0.0
K07755	0.0
K07442	7.0
K08352	11.0
K07115	17.0
K07441	0.0
K07634	0.0
K07446	11.0
K07111	0.0
K07444	3835.0
K07445	5.0
K00647	66.0
K07449	0.0
K00641	1840.0
K00640	7652.0
K01289	0.0
K01282	0.0
K01283	8.0
K01280	0.0
K01281	41.0
K01286	904.0
K01284	3695.0
K02954	6919.0
K02952	6904.0
K02950	6852.0
K00155	6.0
K02959	6900.0
K00887	0.0
K00886	10.0
K00885	0.0
K00884	2.0
K00883	174.0
K00882	2577.0
K00881	107.0
K00880	715.0
K00053	5722.0
K14048	0.0
K01026	1065.0
K01756	6761.0
K01025	1.0
K01750	234.0
K01023	59.0
K01752	8438.0
K01753	158.0
K14583	0.0
K01758	79.0
K01759	7963.0
K09565	0.0
K09568	0.0
K08173	0.0
K08172	0.0
K02483	1316.0
K02482	20.0
K08177	151.0
K08176	0.0
K08175	0.0
K02486	1.0
K02489	0.0
K02488	34.0
K08178	5.0
K14138	490.0
K14136	1.0
K09713	0.0
K09714	0.0
K09715	1.0
K03532	0.0
K03533	1.0
K03530	12327.0
K03531	6380.0
K03536	6881.0
K03537	0.0
K03534	3519.0
K03535	7.0
K03538	0.0
K03539	0.0
K14451	0.0
K14450	0.0
K02225	7.0
K02224	5959.0
K02227	3288.0
K02226	3548.0
K02221	206.0
K14107	0.0
K02229	2.0
K02228	2.0
K14106	0.0
K00441	35.0
K03288	0.0
K03289	25.0
K03284	7423.0
K03285	10.0
K03286	33.0
K03287	1897.0
K03280	0.0
K03281	1890.0
K03282	6360.0
K00440	0.0
K13677	0.0
K12790	0.0
K09639	0.0
K12688	0.0
K12689	0.0
K12686	2.0
K12687	0.0
K12684	0.0
K12685	0.0
K12682	0.0
K12683	0.0
K12680	0.0
K11889	0.0
K08884	4927.0
K11085	3090.0
K11084	0.0
K11081	0.0
K11080	0.0
K11083	0.0
K11082	0.0
K11089	4.0
K08777	0.0
K08776	0.0
K06346	3913.0
K06347	1.0
K09824	4.0
K09825	5773.0
K09823	24.0
K09820	10.0
K10939	0.0
K10936	0.0
K10937	0.0
K10933	0.0
K06348	0.0
K09829	0.0
K11337	0.0
K11336	0.0
K11335	1.0
K11334	1.0
K11333	1.0
K11332	3.0
K11331	0.0
K11330	0.0
K00169	914.0
K00164	72.0
K00166	8.0
K00167	9.0
K00161	1232.0
K00162	1231.0
K00163	29.0
K10689	0.0
K10680	23.0
K10681	1.0
K10682	1.0
K04083	5000.0
K04082	23.0
K04081	0.0
K04080	14.0
K04087	283.0
K04086	8.0
K04085	19.0
K04084	23.0
K04088	278.0
K01569	2.0
K01568	0.0
K01563	14.0
K01561	1.0
K01560	1829.0
K01567	37.0
K01565	0.0
K01564	1.0
K02038	6824.0
K02039	6825.0
K02030	12184.0
K02031	14412.0
K02032	14980.0
K02033	16526.0
K02034	17368.0
K02035	16627.0
K02036	6854.0
K02037	5825.0
K05556	0.0
K13658	0.0
K13659	0.0
K13656	0.0
K13657	1.0
K13654	0.0
K13655	0.0
K13652	1204.0
K13653	7715.0
K13650	0.0
K13651	0.0
K05555	2.0
K05552	0.0
K02057	12100.0
K05550	0.0
K05551	0.0
K12308	10397.0
K12306	0.0
K03073	5910.0
K03072	380.0
K03071	34.0
K03070	6907.0
K03077	378.0
K03076	6854.0
K03075	6322.0
K03074	806.0
K08965	112.0
K08967	18.0
K08961	37.0
K08963	2047.0
K13873	0.0
K13876	0.0
K13874	0.0
K13875	0.0
K06139	2.0
K06138	4.0
K06135	0.0
K06134	22.0
K06137	13.0
K06136	2.0
K06131	9240.0
K06133	3047.0
K06132	2.0
K02600	6904.0
K07389	3.0
K07388	0.0
K04747	0.0
K01516	6848.0
K09977	11.0
K07518	1.0
K07519	2.0
K11437	0.0
K07512	0.0
K07516	32.0
K10212	26.0
K10747	2.0
K10217	0.0
K10219	1.0
K10218	1.0
K10748	0.0
K01912	4454.0
K01913	0.0
K01910	233.0
K01911	170.0
K01916	109.0
K01917	2.0
K01914	5531.0
K01915	11474.0
K01918	2882.0
K01919	96.0
K07774	2.0
K07775	512.0
K07776	45.0
K07777	415.0
K07770	18.0
K07771	0.0
K07772	1.0
K07773	0.0
K07778	55.0
K01193	5084.0
K04340	0.0
K04341	0.0
K04342	0.0
K04343	0.0
K12986	0.0
K04691	7.0
K02931	6374.0
K02933	6900.0
K02935	6902.0
K02936	0.0
K02939	6903.0
K00205	0.0
K00204	0.0
K00207	0.0
K00206	0.0
K00201	0.0
K00200	2.0
K00203	0.0
K00202	0.0
K00209	0.0
K00208	1885.0
K01000	7334.0
K01001	0.0
K01002	448.0
K01003	14.0
K01004	4.0
K01005	441.0
K01006	5837.0
K01007	393.0
K01008	1888.0
K10855	0.0
K14115	0.0
K14116	0.0
K14441	5838.0
K14446	20.0
K14447	2.0
K14112	0.0
K14445	9.0
K08195	3.0
K08194	0.0
K14448	1.0
K08196	2.0
K08191	1845.0
K14119	0.0
K08193	0.0
K00702	490.0
K10799	0.0
K03518	3687.0
K03519	279.0
K09719	0.0
K10856	0.0
K03516	0.0
K03517	3565.0
K02205	0.0
K02204	18.0
K02203	2844.0
K02201	0.0
K02200	44.0
K13714	1.0
K13461	0.0
K12518	0.0
K12519	0.0
K12517	0.0
K12514	0.0
K12515	0.0
K12512	0.0
K12513	0.0
K12510	3623.0
K12511	533.0
K07183	3608.0
K07182	27.0
K07181	1419.0
K07180	164.0
K07186	0.0
K07185	883.0
K07184	8.0
K09800	41.0
K09801	16.0
K09802	0.0
K09803	50.0
K09804	7.0
K09805	1.0
K09806	19.0
K09807	3262.0
K09808	3770.0
K09809	243.0
K10912	0.0
K10913	0.0
K10914	596.0
K10915	0.0
K10916	0.0
K10917	0.0
K11358	3179.0
K11355	3.0
K11354	0.0
K11357	1.0
K11356	3.0
K04069	15650.0
K04068	6743.0
K04065	7.0
K04064	0.0
K04067	0.0
K04066	5894.0
K04061	1966.0
K09716	1.0
K04063	14.0
K04062	4.0
K10006	1.0
K10007	1.0
K10004	3.0
K10005	2.0
K10002	3.0
K10003	3.0
K10000	0.0
K10001	7.0
K09717	0.0
K10008	2.0
K10009	1.0
K02491	1.0
K14588	0.0
K14581	0.0
K13678	31.0
K13679	0.0
K11633	1.0
K13670	0.0
K13671	1.0
K11987	0.0
K11636	0.0
K11634	0.0
K13582	1.0
K13583	5.0
K13580	1.0
K13581	6.0
K13586	0.0
K13587	2.0
K13584	2.0
K13585	0.0
K13588	1.0
K13589	1.0
K02052	335.0
K02053	363.0
K02050	9702.0
K02051	8445.0
K02056	6824.0
K05553	0.0
K02054	330.0
K02055	259.0
K02058	1971.0
K02059	0.0
K05558	2.0
K05559	2.0
K03895	0.0
K03894	0.0
K03897	0.0
K03896	0.0
K03891	2.0
K03890	2.0
K03893	13.0
K03892	8075.0
K02423	1.0
K05342	0.0
K05341	78.0
K12989	4.0
K12988	1.0
K02420	3333.0
K12981	0.0
K12980	0.0
K12983	0.0
K12982	3.0
K12985	0.0
K12984	2.0
K12987	0.0
K02426	1883.0
K13854	0.0
K03098	1794.0
K13853	117.0
K03095	46.0
K05344	0.0
K03091	15693.0
K03090	129.0
K03093	447.0
K03092	3175.0
K06113	30.0
K09632	0.0
K02429	3727.0
K06118	5.0
K05716	0.0
K04844	10.0
K11632	1.0
K11630	1.0
K11631	31.0
K11637	0.0
K11635	8.0
K11638	0.0
K11639	0.0
K07572	0.0
K07573	0.0
K07570	70.0
K07571	1028.0
K07576	3126.0
K07577	4.0
K07574	3986.0
K07575	0.0
K07578	0.0
K07579	0.0
K11189	10040.0
K11184	2526.0
K11187	0.0
K11180	12.0
K11181	12.0
K11183	9.0
K10764	19.0
K10763	16.0
K10762	0.0
K01938	5748.0
K01939	6005.0
K01934	5052.0
K01935	1906.0
K01937	6859.0
K01930	0.0
K01932	0.0
K01933	7046.0
K07798	56.0
K07799	12.0
K07796	0.0
K07797	0.0
K07794	62.0
K07795	104.0
K07792	14.0
K07793	1795.0
K07790	0.0
K07791	3.0
K06379	3926.0
K00968	1180.0
K06378	3570.0
K06377	4.0
K06376	0.0
K06375	1.0
K09814	1.0
K09813	1.0
K06372	0.0
K06371	0.0
K06370	1.0
K01249	4.0
K01246	3608.0
K01247	48.0
K01244	0.0
K01243	5771.0
K08919	0.0
K01241	55.0
K02919	4406.0
K02913	7539.0
K02912	0.0
K02911	6828.0
K02910	0.0
K02917	0.0
K02916	6903.0
K02915	0.0
K02914	6711.0
K00228	39.0
K00227	0.0
K00226	8097.0
K00224	0.0
K00223	0.0
K00222	1.0
K00221	0.0
K00220	0.0
K01798	0.0
K01799	149.0
K01068	0.0
K01069	492.0
K01062	3.0
K01791	5339.0
K01792	10.0
K01061	47.0
K01066	65.0
K01067	86.0
K01796	23.0
K01797	34.0
K05499	1417.0
K14468	0.0
K14469	0.0
K14465	0.0
K14466	0.0
K14467	0.0
K10834	1.0
K10833	0.0
K02266	0.0
K03793	9.0
K03790	321.0
K03791	1.0
K03796	7.0
K03797	9467.0
K03794	0.0
K03795	11.0
K03798	12702.0
K03799	112.0
K13448	0.0
K12538	0.0
K12539	0.0
K12530	0.0
K12531	0.0
K12532	0.0
K12533	0.0
K12534	0.0
K12535	0.0
K12536	0.0
K12537	0.0
K03136	0.0
K09790	2684.0
K09791	27.0
K09792	40.0
K09793	1826.0
K09794	11.0
K09795	6.0
K09796	23.0
K09797	3104.0
K09798	12.0
K09799	2.0
K10972	1.0
K10973	0.0
K10977	56.0
K10974	1432.0
K10975	1.0
K10978	0.0
K10979	129.0
K06308	2.0
K00315	8.0
K09862	24.0
K06303	1.0
K09860	1.0
K09861	4681.0
K06306	719.0
K06307	1.0
K06305	1.0
K11373	0.0
K04047	161.0
K04046	6.0
K04045	1422.0
K04044	19.0
K04043	7444.0
K04042	1768.0
K04041	3175.0
K04040	9.0
K02700	3.0
K04049	0.0
K04048	0.0
K02707	3.0
K02704	3.0
K02705	6.0
K10020	3.0
K10021	0.0
K10022	0.0
K10023	0.0
K10024	0.0
K10025	0.0
K10026	403.0
K10027	44.0
K13612	0.0
K13613	0.0
K13611	0.0
K13614	0.0
K13615	0.0
K05794	39.0
K05795	641.0
K05796	147.0
K05797	0.0
K05790	0.0
K05791	2.0
K05792	57.0
K05793	2.0
K05798	0.0
K05799	6329.0
K01474	4.0
K01477	3.0
K01476	29.0
K01471	0.0
K01470	3429.0
K01473	5.0
K13039	2.0
K01479	8.0
K01478	43.0
K05570	1324.0
K05571	1331.0
K05572	3.0
K05573	3.0
K02078	13732.0
K02079	0.0
K05576	4.0
K02074	52.0
K02075	56.0
K02076	35.0
K02077	65.0
K02071	3673.0
K02072	4611.0
K02073	3714.0
K03309	11.0
K03308	10760.0
K03305	1987.0
K03304	1.0
K03307	3868.0
K03306	2106.0
K03301	14.0
K03300	398.0
K03303	373.0
K03302	0.0
K06173	9820.0
K06175	11.0
K06174	0.0
K06177	1883.0
K06176	22.0
K06179	4959.0
K07680	3.0
K03867	3.0
K03838	0.0
K12053	0.0
K11618	1185.0
K11619	1.0
K11614	0.0
K11615	0.0
K11616	0.0
K11617	7.0
K11610	0.0
K11611	0.0
K11960	3.0
K11961	17.0
K02836	5924.0
K10565	0.0
K10564	0.0
K02837	5476.0
K10561	445.0
K10560	437.0
K10563	4373.0
K10562	0.0
K02838	6904.0
K06858	0.0
K02839	1177.0
K06859	342.0
K12700	410.0
K07558	0.0
K07559	1377.0
K07228	1.0
K07229	8.0
K07226	5.0
K07224	7.0
K07225	2.0
K07222	6.0
K07223	25.0
K07220	1969.0
K07221	8.0
K10709	1455.0
K10708	0.0
K10701	0.0
K10703	0.0
K10702	0.0
K10704	0.0
K05984	0.0
K07537	0.0
K08652	0.0
K08651	0.0
K08658	0.0
K08659	251.0
K05982	15.0
K07451	0.0
K07453	0.0
K07452	0.0
K07455	286.0
K07454	6.0
K09707	1520.0
K07457	40.0
K09706	79.0
K07104	15.0
K00029	110.0
K00028	1.0
K00799	140.0
K00798	5171.0
K00797	2227.0
K00024	3786.0
K00795	48.0
K00026	0.0
K00021	6.0
K00020	107.0
K00023	11.0
K00022	0.0
K09017	21.0
K01269	4115.0
K09015	1913.0
K09014	3148.0
K09013	5832.0
K09011	1816.0
K09010	2.0
K01261	8.0
K01262	10068.0
K01263	13.0
K01264	0.0
K01265	10418.0
K01266	1188.0
K09018	2.0
K08227	0.0
K08226	6.0
K08225	3.0
K08224	21.0
K08223	24.0
K08222	2.0
K08221	5.0
K00249	51.0
K01790	6310.0
K00241	1924.0
K00240	2396.0
K00243	4932.0
K00242	40.0
K00245	3.0
K00244	1521.0
K00247	0.0
K00246	2.0
K01795	1488.0
K06983	4.0
K02799	1.0
K02798	309.0
K02791	263.0
K02790	1.0
K02793	2630.0
K02795	3160.0
K02794	3598.0
K02796	3010.0
K04564	3456.0
K04565	1801.0
K04566	1188.0
K04567	5475.0
K01040	208.0
K01041	14.0
K04562	479.0
K04568	19.0
K01049	0.0
K02535	1903.0
K02242	48.0
K02536	1917.0
K02531	28.0
K02246	40.0
K02533	38.0
K02532	11.0
K02248	36.0
K02538	16.0
K00581	0.0
K13421	2.0
K01013	0.0
K15018	0.0
K15019	0.0
K03110	6892.0
K03111	13012.0
K03112	6.0
K03113	1847.0
K03116	1958.0
K03117	41.0
K03118	1925.0
K03119	12.0
K10919	0.0
K12552	1.0
K12553	1.0
K12551	1.0
K12556	4.0
K12554	5.0
K12555	87.0
K06892	10.0
K06893	10.0
K06890	547.0
K06891	74.0
K06896	3919.0
K06897	2561.0
K06894	36.0
K06895	263.0
K10954	1.0
K10956	0.0
K06899	5.0
K06328	12.0
K06329	0.0
K10952	0.0
K10953	0.0
K11395	0.0
K11391	0.0
K11390	0.0
K11392	5.0
K00499	1.0
K00494	9.0
K00495	0.0
K00496	2.0
K00491	2.0
K00492	8.0
K00493	0.0
K13591	0.0
K01467	2068.0
K13593	0.0
K13592	1.0
K04021	3.0
K04020	0.0
K04023	624.0
K04022	0.0
K04025	0.0
K04024	337.0
K04027	67.0
K04026	218.0
K04029	2129.0
K04028	2247.0
K07055	0.0
K07054	20.0
K07057	2.0
K07056	8761.0
K07051	2.0
K07050	2975.0
K07053	10032.0
K07052	10025.0
K07059	1.0
K07058	5190.0
K10040	153.0
K10041	723.0
K10046	0.0
K04799	0.0
K04798	0.0
K04793	0.0
K04792	0.0
K04791	0.0
K04790	0.0
K04797	0.0
K04796	0.0
K04795	0.0
K04794	1.0
K13638	0.0
K13639	2.0
K13634	13.0
K13635	3.0
K13636	0.0
K13637	8.0
K13630	0.0
K13631	0.0
K13632	0.0
K13633	0.0
K02042	1536.0
K05778	0.0
K05779	0.0
K05776	1804.0
K05541	11.0
K05774	0.0
K05775	0.0
K05772	19.0
K05773	14.0
K05540	927.0
K01459	0.0
K01458	5.0
K01457	21.0
K01455	64.0
K01454	0.0
K01453	2.0
K01452	7.0
K01451	682.0
K01450	0.0
K05518	1.0
K08070	651.0
K08071	0.0
K05516	71.0
K08077	74.0
K05515	5445.0
K13093	0.0
K11783	0.0
K12949	0.0
K12945	0.0
K12944	0.0
K12941	807.0
K12940	12.0
K12943	0.0
K12942	691.0
K14728	0.0
K14727	0.0
K11785	0.0
K00108	15.0
K13890	18.0
K13891	18.0
K13892	12.0
K13893	6.0
K13894	9.0
K13895	9.0
K13896	8.0
K06159	0.0
K06158	7176.0
K06153	6131.0
K06152	2.0
K06151	2.0
K06157	0.0
K06156	1.0
K06155	1.0
K06154	0.0
K03327	3736.0
K03326	31.0
K03325	351.0
K03324	8691.0
K03322	399.0
K03321	411.0
K03320	848.0
K03329	0.0
K03328	1887.0
K04802	0.0
K04801	0.0
K04800	0.0
K11948	0.0
K01505	6.0
K04756	7.0
K11940	5.0
K11941	1.0
K11942	4.0
K11943	0.0
K11944	0.0
K01507	8541.0
K11946	0.0
K11947	0.0
K01506	24.0
K01501	30.0
K01500	107.0
K01503	0.0
K06714	366.0
K04750	1354.0
K12789	0.0
K12788	0.0
K11526	0.0
K10810	0.0
K11522	3.0
K11523	3.0
K08675	0.0
K08676	25.0
K08677	11.0
K08679	0.0
K11521	3.0
K10547	570.0
K10546	610.0
K10545	179.0
K10544	68.0
K10543	119.0
K10542	2238.0
K10541	2254.0
K10540	3380.0
K10549	148.0
K10548	570.0
K14630	0.0
K11529	0.0
K00007	0.0
K00005	3817.0
K13444	0.0
K00003	4670.0
K00002	1558.0
K00001	1555.0
K01186	3363.0
K00009	290.0
K00008	4829.0
K10726	0.0
K10725	0.0
K08246	0.0
K00263	9.0
K00262	7577.0
K00261	154.0
K00260	32.0
K00266	19096.0
K00265	1925.0
K01200	589.0
K01201	2510.0
K01206	15876.0
K01207	2186.0
K01205	1814.0
K01208	4.0
K01209	11056.0
K06167	2071.0
K00917	1967.0
K00912	1900.0
K00919	5872.0
K02519	6634.0
K02518	6856.0
K02517	1926.0
K02511	0.0
K02510	280.0
K13409	0.0
K13408	0.0
K03179	1909.0
K03170	0.0
K03177	6900.0
K12574	4791.0
K12570	0.0
K12573	6658.0
K11009	0.0
K11008	0.0
K11005	2.0
K11004	2.0
K11007	0.0
K11006	0.0
K11003	2.0
K08296	59.0
K08297	2.0
K08295	1.0
K02634	3.0
K02635	3.0
K10622	0.0
K07693	28.0
K07692	2.0
K07691	1.0
K07690	0.0
K07697	2.0
K07696	1212.0
K07695	0.0
K07694	97.0
K07699	3028.0
K07698	0.0
K07079	4860.0
K07078	73.0
K07077	1.0
K07076	537.0
K07075	506.0
K07074	295.0
K07073	0.0
K07072	0.0
K07071	78.0
K07070	6.0
K14584	0.0
K11620	0.0
K09190	0.0
K11623	5.0
K05759	0.0
K08589	0.0
K11625	0.0
K11995	0.0
K01439	4656.0
K01438	2097.0
K01431	0.0
K01430	1221.0
K01433	27.0
K01432	0.0
K01434	29.0
K01437	1.0
K01436	2803.0
K05539	25.0
K14520	0.0
K12963	0.0
K12962	3.0
K12961	0.0
K12960	5039.0
K14749	0.0
K14748	0.0
K02972	0.0
K14743	0.0
K14742	5349.0
K14745	0.0
K14744	0.0
K14747	0.0
K14746	0.0
K02167	1.0
K02164	0.0
K02160	2418.0
K02168	14.0
K02169	1822.0
K10931	0.0
K03341	0.0
K03340	4417.0
K03343	0.0
K03342	28.0
K03346	1026.0
K12299	0.0
K12291	0.0
K12290	0.0
K12293	0.0
K12292	0.0
K12295	0.0
K12294	0.0
K12297	11.0
K12368	1.0
K11922	0.0
K11923	0.0
K11920	0.0
K11921	28.0
K11926	0.0
K11927	471.0
K11924	1.0
K11925	0.0
K11928	1864.0
K13181	0.0
K13219	0.0
K07262	9.0
K07263	1920.0
K07260	4463.0
K07261	10.0
K07266	3.0
K07267	6.0
K07264	0.0
K07265	3.0
K07268	0.0
K07269	0.0
K01155	545.0
K04478	1.0
K04479	0.0
K10528	0.0
K14952	2.0
K07486	77.0
K07487	63.0
K07484	734.0
K07485	12.0
K07482	6.0
K07483	6752.0
K07480	4.0
K07481	226.0
K07488	13.0
K07489	0.0
K11210	1.0
K11211	1.0
K11212	6.0
K11214	1201.0
K11216	56.0
K06300	0.0
K00061	0.0
K00060	86.0
K06301	1.0
K00065	691.0
K00064	10.0
K00067	7864.0
K00066	4.0
K00069	0.0
K00068	295.0
K06304	1.0
K08262	0.0
K08261	2.0
K08260	1.0
K08265	0.0
K08264	4.0
K00288	4.0
K00285	22.0
K00284	3073.0
K00287	6784.0
K00286	7057.0
K00281	1849.0
K00280	0.0
K00283	1578.0
K00282	1578.0
K08088	0.0
K14198	1.0
K14199	1.0
K03452	0.0
K14194	1.0
K14195	1.0
K14196	1.0
K14197	1.0
K14192	1.0
K14193	1.0
K01880	6794.0
K01881	8121.0
K01883	6912.0
K01885	6709.0
K04618	0.0
K01887	8074.0
K01224	466.0
K01889	6906.0
K01226	1439.0
K01227	4.0
K01220	46.0
K01222	450.0
K01223	3872.0
K02759	1837.0
K02755	3.0
K02757	5457.0
K02756	3.0
K14998	1.0
K02750	275.0
K02753	9.0
K02752	0.0
K00939	6905.0
K00938	47.0
K00937	6242.0
K00936	18688.0
K00935	3.0
K00934	0.0
K00933	0.0
K00932	0.0
K00931	5820.0
K00930	11723.0
K01089	1891.0
K01080	0.0
K01081	3053.0
K01082	4.0
K01083	6.0
K01084	0.0
K01085	0.0
K01087	15.0
K02571	0.0
K02570	2.0
K02573	2.0
K02572	1.0
K02575	28.0
K02574	397.0
K07780	0.0
K03488	3290.0
K03489	38.0
K03482	1.0
K03483	294.0
K03480	448.0
K03481	679.0
K03486	1425.0
K03487	2.0
K03484	3347.0
K03485	0.0
K02287	3.0
K02286	6.0
K02285	6.0
K02284	6.0
K02283	4883.0
K02282	17.0
K02281	1.0
K02280	7.0
K02289	3.0
K02288	3.0
K03626	0.0
K03627	0.0
K03624	9576.0
K03625	6904.0
K03151	4984.0
K03620	17.0
K03153	30.0
K08869	0.0
K03628	4939.0
K03629	5890.0
K09738	0.0
K09739	0.0
K09736	0.0
K09737	0.0
K09735	0.0
K09732	0.0
K09733	0.0
K09730	0.0
K09731	0.0
K09888	3268.0
K09889	14.0
K09880	3.0
K09882	6.0
K09883	6.0
K09884	0.0
K09887	0.0
K11027	0.0
K11026	0.0
K11025	0.0
K11024	0.0
K07679	0.0
K07678	10.0
K11021	0.0
K11020	0.0
K07675	4.0
K07674	1.0
K07676	0.0
K07671	0.0
K07670	5.0
K07673	9.0
K07672	0.0
K01117	0.0
K12048	0.0
K07019	34.0
K07018	34.0
K07011	5422.0
K07010	3417.0
K07013	15.0
K07012	3403.0
K07015	4636.0
K07014	5.0
K07017	250.0
K07016	34.0
K10084	0.0
K08372	32.0
K05884	28.0
K05885	1261.0
K05886	0.0
K05887	0.0
K05880	0.0
K05881	0.0
K05882	5.0
K05883	0.0
K08902	3.0
K05739	146.0
K05888	0.0
K05889	0.0
K08903	3.0
K00547	323.0
K00544	3.0
K00545	0.0
K00542	0.0
K00543	0.0
K00540	10135.0
K00548	8033.0
K00549	1523.0
K01145	0.0
K01412	13.0
K01147	20.0
K01417	2902.0
K00038	4.0
K01143	0.0
K01142	4091.0
K01419	98.0
K00788	6448.0
K00789	7930.0
K12502	0.0
K14762	0.0
K14761	3973.0
K06195	23.0
K03819	0.0
K03818	11.0
K03814	64.0
K03817	36.0
K03816	2862.0
K03811	1756.0
K03810	62.0
K03813	16.0
K11908	0.0
K11909	0.0
K11904	21.0
K11905	3.0
K11906	5.0
K11907	6.0
K11900	16.0
K11901	8.0
K11902	5.0
K11903	9.0
K10986	13.0
K13238	0.0
K13239	0.0
K13797	0.0
K07248	365.0
K13796	1.0
K07244	0.0
K07245	6.0
K07246	265.0
K07240	14298.0
K07241	8.0
K07242	3.0
K07243	23.0
K01268	0.0
K05296	0.0
K02821	2122.0
K09016	0.0
K09945	2.0
K09944	0.0
K09947	1.0
K09946	6.0
K09941	10.0
K09940	11.0
K09943	6.0
K09942	8.0
K09949	19.0
K09948	14.0
K10851	4.0
K10850	1.0
K03666	1099.0
K03667	98.0
K03196	16.0
K03665	5891.0
K11275	0.0
K06012	3630.0
K00048	2514.0
K10857	2.0
K09773	95.0
K00043	14.0
K00042	2073.0
K00041	1858.0
K00040	2093.0
K00046	6561.0
K00733	0.0
K00044	0.0
K06011	0.0
K09012	0.0
K06016	530.0
K06017	0.0
K06014	0.0
K06015	1280.0
K06019	12.0
K01075	3.0
K12221	0.0
K06444	0.0
K04632	0.0
K14977	17.0
K14974	0.0
K00958	17.0
K00951	8847.0
K00950	2065.0
K00952	11.0
K00955	382.0
K00954	6898.0
K00957	856.0
K00956	785.0
K00590	6.0
K02777	299.0
K02775	1187.0
K02774	1431.0
K02773	1237.0
K02771	234.0
K02770	3785.0
K02779	1184.0
K02778	1.0
K01606	0.0
K01607	4815.0
K01604	0.0
K01605	0.0
K01602	4.0
K01601	11.0
K03750	291.0
K01609	5081.0
K02553	8.0
K02804	2197.0
K02551	1907.0
K02806	44.0
K02557	5160.0
K02800	636.0
K05275	1.0
K02802	0.0
K13300	1.0
K02558	61.0
K02809	4.0
K02808	3.0
K03600	16.0
K03601	5915.0
K03602	5778.0
K03603	1.0
K03604	1279.0
K03605	12.0
K03606	18.0
K03607	0.0
K03608	3550.0
K03609	5148.0
K06078	0.0
K06079	3.0
K09710	5923.0
K09711	2.0
K09712	4.0
K06073	0.0
K06074	0.0
K06075	8.0
K06076	94.0
K06077	1.0
K06382	2072.0
K06383	1308.0
K06380	0.0
K06381	4033.0
K06386	2.0
K06387	2542.0
K06384	307.0
K06385	3312.0
K06388	0.0
K06389	0.0
K12466	0.0
K12468	0.0
K07657	37.0
K07656	0.0
K07655	0.0
K07654	2.0
K07653	1.0
K07652	385.0
K07651	6.0
K07650	33.0
K07659	8.0
K07658	5864.0
K11041	65.0
K11040	4.0
K11043	1.0
K11042	1.0
K11045	0.0
K11044	0.0
K11047	0.0
K11046	0.0
K11049	0.0
K11048	0.0
K07387	1813.0
K07386	2067.0
K06926	4952.0
K06927	34.0
K06924	0.0
K06925	6903.0
K06922	0.0
K06923	3864.0
K06920	382.0
K06921	2487.0
K06928	258.0
K06929	144.0
K07033	4214.0
K07032	92.0
K07031	1535.0
K07030	4571.0
K07037	2035.0
K07035	2886.0
K07034	11.0
K07039	6.0
K07038	168.0
K10829	0.0
K00384	12049.0
K00385	331.0
K00386	0.0
K00387	2.0
K00380	40.0
K00381	22.0
K00382	5281.0
K00383	41.0
K00389	10.0
K01387	1.0
K01385	0.0
K01389	0.0
K09158	20.0
K09159	31.0
K09156	0.0
K09157	3934.0
K09154	0.0
K09155	614.0
K09152	0.0
K09153	1599.0
K09150	0.0
K09151	19.0
K05970	3166.0
K05714	2.0
K05715	0.0
K05710	12.0
K05711	0.0
K05712	4.0
K05713	0.0
K00560	6406.0
K00561	2.0
K00563	355.0
K00564	164.0
K00566	8545.0
K00567	5408.0
K00568	88.0
K00569	8.0
K05575	15.0
K01169	1.0
K01167	1.0
K01166	0.0
K05577	14.0
K01163	1583.0
K01161	0.0
K01160	0.0
K05578	3.0
K05579	3.0
K08092	727.0
K08093	71.0
K08094	432.0
K08095	0.0
K08096	0.0
K08097	6.0
K02254	0.0
K02255	0.0
K01743	0.0
K02251	3.0
K02061	0.0
K01741	0.0
K02060	0.0
K00114	11.0
K02122	4446.0
K02123	6185.0
K02120	6229.0
K02121	5445.0
K02124	6253.0
K03837	1.0
K03836	0.0
K03835	3.0
K03834	5.0
K03833	350.0
K03832	1989.0
K03831	3.0
K03830	1842.0
K00443	0.0
K03839	1872.0
K02067	57.0
K10189	2653.0
K13038	8386.0
K13787	196.0
K13788	10.0
K13789	16179.0
K10188	3093.0
K12255	0.0
K12254	1.0
K12257	5013.0
K12256	1.0
K12251	733.0
K12250	0.0
K12253	0.0
K12252	0.0
K13252	13.0
K13256	23.0
K13255	0.0
K12079	0.0
K12078	0.0
K12071	1.0
K12070	1.0
K12073	3.0
K12072	1.0
K09912	10.0
K06236	0.0
K06237	0.0
K05519	0.0
K09914	1.0
K11788	0.0
K11782	0.0
K11780	3.0
K11781	4.0
K11787	0.0
K11784	0.0
K11530	0.0
K12787	0.0
K12786	0.0
K12785	0.0
K12784	0.0
K06718	6.0
K09969	9.0
K09968	15.0
K09967	1282.0
K09966	14.0
K09965	0.0
K09964	2.0
K09963	514.0
K09962	8.0
K09961	2.0
K09960	1.0
K11527	27.0
K11524	0.0
K11525	0.0
K11250	2.0
K11253	0.0
K11258	1.0
K11528	0.0
K00713	0.0
K00712	20.0
K10780	4.0
K10783	221.0
K10125	2.0
K10124	0.0
K10126	3.0
K10121	45.0
K10123	0.0
K10122	45.0
K04652	1811.0
K04653	1336.0
K04651	2865.0
K04656	1356.0
K04654	1356.0
K04655	1515.0
K00973	5312.0
K00972	352.0
K00971	3305.0
K00970	1895.0
K00975	10559.0
K00974	12763.0
K00979	1976.0
K00978	420.0
K14954	0.0
K14955	0.0
K14956	0.0
K06178	4022.0
K01596	165.0
K01597	70.0
K01594	0.0
K01595	62.0
K01592	0.0
K01593	11.0
K01590	1.0
K01591	5841.0
K01598	4.0
K01599	11372.0
K02711	3.0
K02710	3.0
K02713	3.0
K02712	3.0
K02714	3.0
K02717	3.0
K02716	3.0
K02719	6.0
K02718	3.0
K03449	1191.0
K03446	1828.0
K03444	1.0
K03445	0.0
K03442	5787.0
K01620	4746.0
K01621	243.0
K01622	7.0
K01623	1450.0
K01624	13131.0
K01625	11019.0
K01626	2956.0
K01627	1903.0
K01628	4328.0
K01629	1260.0
K05299	6.0
K02829	1.0
K02828	1.0
K02827	2.0
K02826	1.0
K02825	315.0
K02824	3606.0
K02823	5746.0
K02822	2480.0
K03198	12.0
K03199	21.0
K03668	4.0
K03669	3.0
K03190	1222.0
K03191	18.0
K03660	5076.0
K03194	0.0
K03195	25.0
K03664	6904.0
K03197	6.0
K09772	3966.0
K06013	23.0
K09770	160.0
K09771	8.0
K09776	9.0
K09777	2942.0
K09774	33.0
K09775	2439.0
K09778	393.0
K09779	3484.0
K06269	0.0
K06323	0.0
K11624	6.0
K02991	0.0
K02990	6535.0
K02624	2.0
K02240	66.0
K08282	29.0
K12440	0.0
K12441	0.0
K12442	0.0
K12443	1.0
K12444	0.0
K12445	0.0
K12449	1.0
K02247	0.0
K07637	6.0
K07636	5973.0
K07639	2.0
K07638	8.0
K11069	4026.0
K11068	3804.0
K11063	1.0
K11062	0.0
K11061	0.0
K11060	0.0
K11066	1.0
K11065	1899.0
K06900	0.0
K06901	4726.0
K06902	836.0
K06903	227.0
K06904	418.0
K06905	566.0
K06906	429.0
K06907	761.0
K06908	566.0
K06909	27.0
K10821	0.0
K05905	3.0
K05904	0.0
K05906	0.0
K05900	0.0
K05903	23.0
K01406	0.0
K05909	0.0
K05908	0.0
K00368	14.0
K00369	1.0
K00366	765.0
K00367	3.0
K00364	45.0
K00365	0.0
K00362	21.0
K00363	17.0
K00360	0.0
```
