## Extended Data File 1 for "Diet induces reproducible alterations in the mouse and human gut microbiome": ERS606364_ERR675384.picrust_nol

```
# Constructed from biom file
#OTU ID	ERR675384
K01365	0.0
K01364	0.0
K01361	0.0
K01360	0.0
K01362	126.0
K02249	0.0
K05841	0.0
K05844	2.0
K05845	3.0
K05846	36.0
K05847	45.0
K00508	2.0
K00500	0.0
K00507	1.0
K00504	0.0
K00505	0.0
K12521	0.0
K01101	34.0
K01103	0.0
K12520	0.0
K01104	378.0
K05592	170.0
K05593	50.0
K05590	0.0
K05591	1.0
K05596	0.0
K05597	0.0
K05594	0.0
K05595	8.0
K05599	0.0
K11964	0.0
K11962	0.0
K14540	107.0
K12529	0.0
K12528	0.0
K06353	0.0
K02456	3.0
K02457	1.0
K02454	2.0
K02455	1.0
K02452	1.0
K02453	1.0
K02450	1.0
K02103	41.0
K08138	1.0
K02108	211.0
K02109	229.0
K02458	1.0
K02459	1.0
K08137	0.0
K03851	0.0
K03850	0.0
K03852	0.0
K03855	0.0
K03856	103.0
K13018	0.0
K13019	0.0
K13010	0.0
K13011	0.0
K13012	5.0
K13013	0.0
K13014	0.0
K13015	2.0
K13016	0.0
K13017	0.0
K08566	0.0
K08567	1.0
K13274	0.0
K13275	0.0
K13276	0.0
K13277	0.0
K03275	0.0
K03274	0.0
K03277	0.0
K03276	0.0
K03271	58.0
K03270	127.0
K03273	7.0
K03272	26.0
K03279	0.0
K03278	0.0
K11022	0.0
K12277	0.0
K12276	1.0
K12270	0.0
K11058	0.0
K12279	1.0
K12278	1.0
K07557	0.0
K07550	0.0
K07552	99.0
K06319	0.0
K09909	0.0
K09908	1.0
K12051	0.0
K12050	0.0
K12057	0.0
K12056	0.0
K06221	0.0
K09900	0.0
K09903	208.0
K09902	1.0
K09904	0.0
K09907	0.0
K09906	1.0
K11501	0.0
K03234	0.0
K00773	204.0
K00772	2.0
K00777	0.0
K00776	0.0
K06313	3.0
K06315	0.0
K05574	0.0
K10201	0.0
K07176	0.0
K07177	1.0
K07174	0.0
K07175	18.0
K07172	0.0
K07173	73.0
K07170	101.0
K07171	228.0
K07178	0.0
K07179	0.0
K00195	0.0
K00194	2.0
K00197	3.0
K00196	0.0
K00191	0.0
K00190	0.0
K00193	0.0
K00192	0.0
K00198	27.0
K06405	94.0
K10109	60.0
K10108	88.0
K10107	0.0
K01828	2.0
K01829	0.0
K01826	0.0
K01825	3.0
K01822	1.0
K01823	5.0
K01820	0.0
K01821	1.0
K00999	0.0
K00998	141.0
K00995	172.0
K00997	28.0
K00996	0.0
K00991	211.0
K00990	1.0
K00992	1.0
K11028	0.0
K02622	107.0
K02625	0.0
K03564	156.0
K13489	0.0
K13488	0.0
K13483	0.0
K13482	1.0
K13481	1.0
K13480	0.0
K13487	0.0
K13486	0.0
K14680	0.0
K14681	0.0
K14682	1.0
K08358	0.0
K08357	0.0
K08356	0.0
K08355	0.0
K03469	202.0
K03462	0.0
K03464	0.0
K03465	38.0
K03466	204.0
K01648	0.0
K01649	234.0
K01643	16.0
K01640	1.0
K01641	1.0
K01646	6.0
K01647	219.0
K01644	17.0
K02597	0.0
K02626	1.0
K02595	0.0
K02594	4.0
K02593	0.0
K02592	3.0
K02591	8.0
K02590	30.0
K02598	16.0
K02849	0.0
K14061	0.0
K14062	0.0
K14063	0.0
K14064	0.0
K14065	0.0
K14067	0.0
K02841	1.0
K02840	0.0
K02843	2.0
K02844	0.0
K02847	0.0
K02846	0.0
K02102	0.0
K09758	0.0
K06039	0.0
K06034	0.0
K06036	0.0
K06037	0.0
K06032	0.0
K01581	5.0
K02702	0.0
K02659	1.0
K13490	0.0
K13491	0.0
K03644	101.0
K03645	0.0
K03646	2.0
K03647	2.0
K03640	6.0
K03641	2.0
K03642	3.0
K03643	2.0
K03648	198.0
K03649	2.0
K06694	0.0
K11814	0.0
K12428	0.0
K12429	0.0
K12422	0.0
K12423	0.0
K12420	0.0
K12421	0.0
K12426	0.0
K12427	0.0
K12424	0.0
K12425	0.0
K07349	0.0
K07348	0.0
K05380	0.0
K07345	0.0
K07344	0.0
K07347	0.0
K07346	0.0
K07341	26.0
K07340	1.0
K07343	30.0
K07342	0.0
K06968	1.0
K06969	361.0
K06962	3.0
K06963	0.0
K06960	102.0
K06961	0.0
K06966	103.0
K06967	106.0
K06964	0.0
K06965	0.0
K08995	0.0
K08994	2.0
K08997	0.0
K08996	1.0
K08990	0.0
K08993	0.0
K08992	1.0
K08999	5.0
K08998	169.0
K08344	0.0
K08345	0.0
K08346	0.0
K14940	0.0
K02724	0.0
K08349	0.0
K11815	0.0
K05929	0.0
K05928	0.0
K05927	0.0
K05924	0.0
K05922	0.0
K05921	0.0
K00349	101.0
K00698	0.0
K00340	98.0
K00341	98.0
K00690	59.0
K00343	98.0
K00344	3.0
K00697	0.0
K00346	101.0
K00347	101.0
K09116	26.0
K09117	189.0
K05337	8.0
K09118	1.0
K09119	0.0
K02106	1.0
K05823	0.0
K05820	2.0
K05826	1.0
K05827	1.0
K02100	0.0
K02101	0.0
K00524	0.0
K00525	171.0
K00526	56.0
K00527	266.0
K00520	0.0
K00522	0.0
K00523	0.0
K02451	1.0
K00528	197.0
K00529	0.0
K00025	0.0
K14215	0.0
K14213	0.0
K03453	110.0
K00796	143.0
K05339	0.0
K00027	104.0
K00794	158.0
K00793	156.0
K01347	0.0
K01346	0.0
K01344	0.0
K01343	0.0
K00791	208.0
K01340	0.0
K00790	245.0
K02694	0.0
K02696	0.0
K02697	0.0
K02690	0.0
K02691	0.0
K02692	0.0
K02693	0.0
K02698	0.0
K02699	0.0
K00836	2.0
K00837	102.0
K00835	2.0
K00832	3.0
K00833	101.0
K00830	0.0
K00831	203.0
K00839	8.0
K04335	0.0
K04334	0.0
K01120	0.0
K01126	193.0
K04333	0.0
K01129	108.0
K01128	0.0
K04339	0.0
K04338	0.0
K02470	301.0
K02471	0.0
K02472	0.0
K02473	0.0
K02474	123.0
K02475	0.0
K02476	0.0
K02477	134.0
K02478	0.0
K02479	1.0
K09019	0.0
K01267	87.0
K13074	0.0
K13075	0.0
K11441	0.0
K14055	0.0
K13299	0.0
K13292	108.0
K14057	0.0
K14056	0.0
K02856	4.0
K02585	4.0
K12211	0.0
K12210	0.0
K12213	0.0
K12212	0.0
K12215	0.0
K02854	0.0
K12217	0.0
K12216	0.0
K12219	0.0
K12218	0.0
K02855	1.0
K08692	0.0
K08693	0.0
K08690	0.0
K08691	0.0
K08696	0.0
K08697	0.0
K11748	0.0
K11749	198.0
K11746	0.0
K11747	0.0
K11744	0.0
K11745	0.0
K11742	0.0
K11743	25.0
K11740	0.0
K11741	1.0
K13920	13.0
K13921	0.0
K13922	39.0
K13923	0.0
K13924	3.0
K13925	0.0
K13926	0.0
K13927	4.0
K13928	0.0
K13929	0.0
K09923	0.0
K09922	97.0
K06201	148.0
K06200	66.0
K06207	181.0
K06206	18.0
K06205	0.0
K09924	0.0
K09929	0.0
K06208	2.0
K00759	84.0
K00758	0.0
K00752	0.0
K00757	177.0
K00756	43.0
K00754	215.0
K06001	128.0
K05557	0.0
K09766	31.0
K05554	0.0
K07475	0.0
K07150	41.0
K07151	0.0
K07152	5.0
K07153	1.0
K07154	131.0
K07155	0.0
K07156	0.0
K07157	1.0
K07406	84.0
K07407	377.0
K07404	95.0
K07405	99.0
K07402	97.0
K07403	2.0
K07400	1.0
K07401	2.0
K01808	235.0
K01809	140.0
K01800	0.0
K01801	0.0
K01802	100.0
K01803	214.0
K01804	44.0
K01805	8.0
K01807	29.0
K09718	0.0
K14668	0.0
K14669	0.0
K14666	0.0
K14667	0.0
K01664	7.0
K01665	108.0
K01666	58.0
K01667	102.0
K01660	0.0
K01661	6.0
K01662	199.0
K01663	0.0
K01668	0.0
K01669	5.0
K02863	208.0
K02862	0.0
K02860	208.0
K02867	208.0
K02866	0.0
K02864	180.0
K02869	0.0
K05362	0.0
K05365	2.0
K03402	105.0
K03403	0.0
K03400	0.0
K03406	631.0
K03407	74.0
K03404	0.0
K03405	1.0
K03408	130.0
K03409	3.0
K02315	148.0
K02314	212.0
K02317	0.0
K02316	202.0
K02313	208.0
K02312	1.0
K02319	0.0
K12405	0.0
K12152	0.0
K12151	0.0
K07091	2.0
K07090	248.0
K07093	2.0
K07092	0.0
K07095	245.0
K07094	1.0
K07097	0.0
K07096	0.0
K07099	14.0
K07098	221.0
K11175	203.0
K11174	0.0
K11177	0.0
K11176	0.0
K11173	0.0
K11179	1.0
K11178	0.0
K00322	2.0
K00320	1.0
K00321	0.0
K00326	0.0
K00324	7.0
K00325	2.0
K00329	0.0
K05945	0.0
K05944	0.0
K05947	0.0
K05946	39.0
K06944	0.0
K06945	0.0
K06946	0.0
K06415	4.0
K06940	55.0
K06941	207.0
K06942	208.0
K06943	0.0
K10806	1.0
K10807	0.0
K10804	2.0
K10805	1.0
K06948	5.0
K06949	232.0
K06418	0.0
K09138	1.0
K09139	0.0
K09134	26.0
K09135	0.0
K09136	0.0
K09137	2.0
K09130	0.0
K09131	1.0
K09132	24.0
K09133	0.0
K05808	201.0
K05809	0.0
K05804	25.0
K05805	0.0
K05806	0.0
K05807	102.0
K05800	1.0
K05801	3.0
K05802	0.0
K05803	0.0
K01044	1.0
K01045	0.0
K01046	2.0
K02068	2.0
K04561	0.0
K01042	9.0
K05568	91.0
K05567	27.0
K14273	0.0
K14275	0.0
K14274	1.0
K02062	0.0
K05245	0.0
K05564	0.0
K01048	31.0
K02066	101.0
K01322	99.0
K01325	0.0
K02065	101.0
K01326	0.0
K05560	0.0
K02243	2.0
K08930	0.0
K02679	0.0
K02676	1.0
K02674	1.0
K02675	0.0
K02672	2.0
K02241	2.0
K02670	1.0
K02671	2.0
K00810	0.0
K00811	100.0
K00812	8.0
K00813	2.0
K00814	0.0
K00817	204.0
K00818	101.0
K00819	2.0
K02530	1.0
K02245	2.0
K02244	1.0
K01499	0.0
K01498	0.0
K01493	207.0
K01492	2.0
K01491	441.0
K01497	3.0
K01496	4.0
K01495	145.0
K01494	28.0
K02418	83.0
K02419	88.0
K14492	0.0
K02412	61.0
K02413	88.0
K02410	88.0
K02411	30.0
K02416	88.0
K02417	66.0
K02414	29.0
K02415	3.0
K00120	0.0
K00121	5.0
K00430	0.0
K13058	0.0
K13059	0.0
K13727	0.0
K13057	0.0
K13722	0.0
K13051	1.0
K13052	66.0
K00435	0.0
K12054	0.0
K03239	0.0
K03238	0.0
K03231	0.0
K03230	0.0
K03232	0.0
K12059	0.0
K03237	0.0
K03236	0.0
K12058	0.0
K12239	0.0
K12238	0.0
K12235	0.0
K12234	2.0
K13942	0.0
K13940	79.0
K13941	0.0
K12097	0.0
K12096	0.0
K12095	0.0
K12094	0.0
K12093	0.0
K12092	0.0
K12091	0.0
K12090	0.0
K12099	0.0
K12098	0.0
K06356	0.0
K05992	0.0
K03540	0.0
K06331	41.0
K06330	0.0
K07138	76.0
K07139	179.0
K11811	0.0
K07132	5.0
K07133	501.0
K07130	78.0
K07131	0.0
K07137	297.0
K07134	0.0
K07135	0.0
K01860	0.0
K01866	208.0
K01867	207.0
K01865	0.0
K01868	236.0
K01869	208.0
K06140	0.0
K04766	0.0
K04767	2.0
K04764	2.0
K04762	101.0
K04763	290.0
K04760	1.0
K04761	10.0
K04768	0.0
K04769	72.0
K08313	1.0
K08312	2.0
K08311	2.0
K08310	0.0
K08317	0.0
K08316	89.0
K08315	0.0
K08314	14.0
K05149	0.0
K08319	0.0
K08318	0.0
K06339	0.0
K14648	0.0
K14392	6.0
K14393	2.0
K14645	1.0
K14647	0.0
K01689	250.0
K01686	188.0
K01687	260.0
K01684	34.0
K01685	64.0
K01682	1.0
K01681	208.0
K05308	0.0
K02889	0.0
K02888	208.0
K02885	0.0
K02884	208.0
K02887	208.0
K02886	208.0
K02881	208.0
K02883	0.0
K13743	0.0
K02086	1.0
K02081	12.0
K02080	0.0
K02083	4.0
K02082	2.0
K13831	0.0
K03428	0.0
K03429	32.0
K03424	331.0
K03935	0.0
K03932	0.0
K03933	0.0
K03930	27.0
K03931	0.0
K02339	1.0
K02338	208.0
K02337	210.0
K02336	1.0
K02335	225.0
K02334	34.0
K02330	0.0
K03688	82.0
K03689	0.0
K03680	1.0
K03683	2.0
K03684	2.0
K03685	208.0
K03686	381.0
K03687	195.0
K07301	89.0
K07300	0.0
K07303	1.0
K07302	1.0
K07305	4.0
K07304	5.0
K07307	5.0
K07306	0.0
K07309	0.0
K07308	0.0
K02617	0.0
K02610	0.0
K02963	208.0
K02612	0.0
K02961	173.0
K09686	569.0
K09687	815.0
K09684	4.0
K09685	3.0
K09682	0.0
K09683	0.0
K09680	1.0
K09681	0.0
K09688	0.0
K09689	0.0
K05962	1.0
K05961	0.0
K05967	6.0
K05966	2.0
K11159	0.0
K05964	1.0
K05968	0.0
K11152	0.0
K00309	0.0
K00658	6.0
K00304	0.0
K00305	0.0
K00654	0.0
K00655	292.0
K00652	103.0
K00301	0.0
K00302	25.0
K00303	0.0
K10828	0.0
K06431	0.0
K06432	0.0
K06433	0.0
K06434	0.0
K06436	3.0
K06437	0.0
K10820	2.0
K06439	0.0
K10822	0.0
K10823	0.0
K10826	0.0
K09167	14.0
K06322	0.0
K14117	0.0
K14259	0.0
K14257	0.0
K01308	11.0
K01303	1.0
K01301	0.0
K01305	8.0
K01304	4.0
K02658	1.0
K00672	0.0
K02650	10.0
K02651	1.0
K02652	40.0
K02653	59.0
K02654	221.0
K05687	0.0
K02656	2.0
K05685	1.0
K00878	100.0
K00879	3.0
K00872	13.0
K00873	210.0
K00870	0.0
K00876	319.0
K00877	0.0
K00874	239.0
K00875	0.0
K04487	215.0
K04486	116.0
K04485	203.0
K04484	0.0
K04483	0.0
K04482	0.0
K04480	0.0
K04488	132.0
K12049	0.0
K13693	0.0
K13706	0.0
K13694	2.0
K13695	0.0
K05977	0.0
K09516	2.0
K02434	155.0
K02435	139.0
K02436	1.0
K02437	132.0
K05350	44.0
K02431	44.0
K08100	0.0
K02433	160.0
K02438	110.0
K02439	1.0
K03745	1.0
K03744	240.0
K03747	1.0
K03210	204.0
K03217	208.0
K03216	107.0
K03215	1.0
K03742	151.0
K03219	0.0
K03218	208.0
K03749	2.0
K03748	2.0
K02383	0.0
K06327	0.0
K06320	56.0
K07238	199.0
K09479	0.0
K09478	0.0
K09475	0.0
K09474	0.0
K09477	0.0
K09476	0.0
K09471	0.0
K09470	0.0
K09473	0.0
K09472	0.0
K07543	0.0
K06898	73.0
K13967	0.0
K13963	29.0
K07545	0.0
K00737	24.0
K05345	2.0
K11706	0.0
K11707	2.0
K11704	0.0
K11705	0.0
K11708	2.0
K11709	1.0
K05588	0.0
K07114	238.0
K07443	40.0
K07116	0.0
K07117	0.0
K07110	0.0
K07447	208.0
K07112	12.0
K07113	1.0
K07448	53.0
K07118	5.0
K07119	0.0
K10619	0.0
K10618	0.0
K10617	0.0
K10616	0.0
K01848	2.0
K01849	1.0
K01844	28.0
K01845	45.0
K01846	1.0
K01847	199.0
K01840	343.0
K01841	3.0
K01842	0.0
K01843	4.0
K06219	1.0
K10832	0.0
K05348	0.0
K14203	0.0
K08483	109.0
K08482	0.0
K08481	0.0
K08480	0.0
K08485	0.0
K08484	2.0
K00464	0.0
K00467	0.0
K00466	0.0
K00461	0.0
K00460	0.0
K00463	0.0
K00462	0.0
K04509	0.0
K00469	0.0
K00468	0.0
K08645	0.0
K04744	2.0
K01518	0.0
K01519	0.0
K04748	0.0
K04749	4.0
K01514	0.0
K01515	162.0
K01512	75.0
K01510	0.0
K14623	3.0
K14626	0.0
K14627	0.0
K14628	0.0
K14629	0.0
K03918	0.0
K03919	0.0
K12372	0.0
K12373	518.0
K12370	0.0
K12371	0.0
K02359	0.0
K02358	210.0
K02351	0.0
K02352	0.0
K02355	374.0
K02357	208.0
K02356	210.0
K13574	0.0
K13573	0.0
K13572	0.0
K13571	0.0
K13570	0.0
K12112	0.0
K12113	0.0
K12110	0.0
K12111	2.0
K07329	0.0
K07328	0.0
K07323	1.0
K07322	197.0
K07321	17.0
K07320	1.0
K07327	0.0
K07326	0.0
K07325	0.0
K07324	0.0
K08163	0.0
K06180	542.0
K06181	1.0
K06182	86.0
K06183	102.0
K06186	2.0
K06187	208.0
K06188	28.0
K06189	2.0
K08359	0.0
K07589	0.0
K07588	100.0
K07587	0.0
K07586	25.0
K07585	0.0
K07584	117.0
K07583	0.0
K07582	0.0
K07581	0.0
K07580	0.0
K11139	0.0
K05989	241.0
K05988	0.0
K05985	16.0
K05987	0.0
K05986	0.0
K10843	0.0
K08354	0.0
K10844	0.0
K10848	0.0
K00673	0.0
K00674	100.0
K00675	2.0
K00676	69.0
K00677	104.0
K06988	0.0
K06989	6.0
K08351	0.0
K06980	2.0
K06981	0.0
K06982	0.0
K08350	0.0
K06984	0.0
K06985	2.0
K06986	0.0
K06987	56.0
K02445	28.0
K02444	32.0
K00582	0.0
K00583	0.0
K00580	0.0
K02110	238.0
K00586	0.0
K00587	0.0
K00584	0.0
K08921	0.0
K02441	3.0
K00588	3.0
K08922	0.0
K02440	40.0
K00018	209.0
K08923	0.0
K02443	50.0
K00019	1.0
K02442	0.0
K08925	0.0
K08926	0.0
K08927	0.0
K03149	45.0
K06604	0.0
K00015	3.0
K01989	135.0
K00854	199.0
K00855	0.0
K00856	0.0
K00857	28.0
K00850	477.0
K00851	2.0
K00852	150.0
K00853	6.0
K00858	205.0
K00859	204.0
K01181	24.0
K01180	0.0
K01183	30.0
K01182	140.0
K01185	98.0
K01184	0.0
K01187	443.0
K01188	190.0
K02596	1.0
K13766	3.0
K13767	1.0
K13003	0.0
K13002	0.0
K13000	0.0
K02984	0.0
K02986	208.0
K02987	0.0
K02636	0.0
K02982	185.0
K02983	0.0
K02638	0.0
K02639	0.0
K02988	207.0
K08298	0.0
K08299	0.0
K03583	0.0
K03582	0.0
K03581	123.0
K03580	1.0
K03587	102.0
K03586	2.0
K03585	199.0
K03584	206.0
K03589	190.0
K03588	300.0
K01725	1.0
K01724	2.0
K01727	2.0
K01726	51.0
K01721	0.0
K01720	1.0
K01722	0.0
K13008	0.0
K01729	4.0
K01728	2.0
K09530	0.0
K09539	0.0
K02188	85.0
K02189	85.0
K02182	0.0
K02183	0.0
K03769	26.0
K03768	258.0
K03767	1.0
K03765	0.0
K03764	0.0
K03763	172.0
K03762	0.0
K03761	0.0
K03760	0.0
K09457	10.0
K09456	0.0
K09459	2.0
K09458	209.0
K00602	496.0
K13988	0.0
K13985	0.0
K09981	0.0
K09980	1.0
K09983	1.0
K09982	0.0
K09985	0.0
K09984	0.0
K09987	0.0
K09986	0.0
K09989	24.0
K09988	29.0
K12583	0.0
K12582	0.0
K12589	0.0
K11720	2.0
K09759	62.0
K10985	0.0
K10984	2.0
K07468	0.0
K07469	0.0
K07464	83.0
K07465	0.0
K07466	0.0
K07467	65.0
K07460	177.0
K07461	73.0
K07462	204.0
K07463	0.0
K10679	2.0
K10678	0.0
K10671	0.0
K10670	40.0
K10673	0.0
K10672	6.0
K10674	0.0
K10677	0.0
K10676	0.0
K08726	0.0
K08724	2.0
K08722	7.0
K08723	0.0
K08720	0.0
K08721	0.0
K08728	1.0
K10187	0.0
K00119	0.0
K00118	2.0
K00449	0.0
K00448	0.0
K00115	0.0
K00446	0.0
K00117	0.0
K00116	0.0
K00111	189.0
K00442	0.0
K00113	1.0
K00112	2.0
K01539	0.0
K01531	74.0
K04720	138.0
K01533	211.0
K01534	388.0
K01535	0.0
K01537	179.0
K14358	0.0
K14605	0.0
K14606	0.0
K00413	0.0
K10120	1.0
K05600	0.0
K05777	0.0
K03972	1.0
K03973	19.0
K03970	0.0
K03971	0.0
K03976	200.0
K03977	208.0
K03974	0.0
K03975	100.0
K03978	208.0
K03979	208.0
K13378	96.0
K02372	104.0
K02371	188.0
K02377	123.0
K02379	0.0
K03396	0.0
K03397	0.0
K03394	118.0
K03395	0.0
K03392	0.0
K03393	0.0
K03390	97.0
K03391	0.0
K03399	0.0
K03027	0.0
K12136	0.0
K12137	2.0
K06610	0.0
K12138	0.0
K12139	0.0
K11444	0.0
K11440	0.0
K11443	0.0
K11442	0.0
K00612	0.0
K00613	0.0
K00610	186.0
K00611	91.0
K00616	81.0
K00617	0.0
K00614	0.0
K00615	495.0
K00619	2.0
K10863	0.0
K07874	0.0
K06234	0.0
K10240	0.0
K10241	0.0
K10242	0.0
K10243	0.0
K04110	0.0
K04113	0.0
K04112	0.0
K04115	0.0
K04114	0.0
K04117	0.0
K04116	0.0
K04118	0.0
K05517	0.0
K07705	3.0
K07704	3.0
K07707	27.0
K07706	27.0
K07701	0.0
K07700	0.0
K07703	0.0
K07702	0.0
K07709	0.0
K07708	2.0
K01955	274.0
K13042	0.0
K09934	0.0
K09935	69.0
K06216	1.0
K09937	1.0
K13745	0.0
K13746	0.0
K13747	126.0
K13740	0.0
K13741	0.0
K13742	0.0
K06211	24.0
K06212	0.0
K09933	2.0
K02618	0.0
K02619	98.0
K02968	202.0
K02966	0.0
K02967	208.0
K02616	0.0
K02965	208.0
K02962	0.0
K02611	0.0
K02613	2.0
K03569	303.0
K03568	1.0
K03565	204.0
K06218	0.0
K03567	0.0
K03566	0.0
K03561	207.0
K03560	2.0
K03563	91.0
K03562	2.0
K06430	0.0
K01709	9.0
K01708	0.0
K01707	0.0
K01706	5.0
K01705	0.0
K01704	444.0
K01703	447.0
K01702	0.0
K14165	0.0
K14164	0.0
K14166	0.0
K14161	1.0
K14160	1.0
K14162	1.0
K05396	5.0
K03709	3.0
K03708	5.0
K08160	0.0
K03701	336.0
K03700	93.0
K03703	172.0
K03702	208.0
K03705	107.0
K03704	149.0
K03707	1.0
K03706	87.0
K06289	0.0
K06288	0.0
K06283	59.0
K06282	2.0
K06281	2.0
K06287	203.0
K06286	1.0
K06285	2.0
K06284	30.0
K08161	3.0
K07540	0.0
K06438	70.0
K06869	0.0
K06868	0.0
K06867	0.0
K06866	0.0
K06865	0.0
K06864	72.0
K06863	0.0
K06862	0.0
K06861	103.0
K06860	0.0
K12659	0.0
K12658	0.0
K07547	0.0
K07546	0.0
K15023	0.0
K15022	0.0
K15020	0.0
K15024	53.0
K08700	0.0
K08162	24.0
K07544	0.0
K00137	0.0
K00135	10.0
K00134	211.0
K00133	204.0
K00132	0.0
K00131	1.0
K00130	25.0
K00139	0.0
K00138	0.0
K00429	0.0
K00428	100.0
K00421	0.0
K00423	0.0
K00425	104.0
K00427	0.0
K00426	103.0
K14292	0.0
K14379	0.0
K14370	0.0
K14371	0.0
K14372	0.0
K14373	0.0
K14374	0.0
K14375	0.0
K09845	0.0
K14082	0.0
K14083	3.0
K14080	0.0
K14081	0.0
K14086	24.0
K14087	24.0
K14084	2.0
K14088	24.0
K14089	24.0
K01552	83.0
K01551	7.0
K01556	0.0
K01557	0.0
K01554	0.0
K01555	0.0
K04708	0.0
K03955	0.0
K13689	0.0
K13688	2.0
K13683	0.0
K13685	10.0
K13684	0.0
K13687	0.0
K13686	0.0
K14159	0.0
K02399	1.0
K02398	33.0
K02395	31.0
K02394	2.0
K02397	58.0
K02396	94.0
K02391	1.0
K02390	88.0
K02393	2.0
K02392	129.0
K13533	0.0
K13532	0.0
K13531	0.0
K13530	0.0
K01550	0.0
K05658	0.0
K14054	1.0
K02601	218.0
K02970	205.0
K05378	0.0
K12339	2.0
K14060	0.0
K11687	0.0
K11686	0.0
K11685	0.0
K11689	6.0
K11688	6.0
K08939	0.0
K03048	5.0
K03049	0.0
K13821	2.0
K13820	0.0
K03042	0.0
K03043	208.0
K03040	180.0
K03041	0.0
K03046	207.0
K03047	0.0
K03044	0.0
K03045	0.0
K00348	101.0
K09847	0.0
K00692	2.0
K00638	69.0
K00639	110.0
K00693	0.0
K00634	122.0
K00635	0.0
K00630	0.0
K00631	0.0
K00632	29.0
K00633	32.0
K00691	1.0
K00696	0.0
K00694	3.0
K00695	0.0
K10854	0.0
K07811	0.0
K07810	0.0
K07813	134.0
K07812	0.0
K07814	29.0
K07816	11.0
K00090	0.0
K00091	29.0
K00094	14.0
K00096	55.0
K00097	112.0
K00098	0.0
K00099	202.0
K10228	0.0
K10229	0.0
K12548	0.0
K10222	0.0
K10220	0.0
K10221	0.0
K10227	1.0
K05822	0.0
K01949	0.0
K01945	203.0
K01947	0.0
K01946	0.0
K01941	3.0
K01940	189.0
K06357	0.0
K07729	260.0
K07728	0.0
K07727	151.0
K07726	14.0
K07725	0.0
K07724	0.0
K07723	2.0
K07722	0.0
K07721	0.0
K07720	415.0
K00899	3.0
K05824	0.0
K00891	281.0
K00892	0.0
K00895	3.0
K00897	3.0
K08151	1.0
K08153	0.0
K08154	1.0
K02948	207.0
K02942	0.0
K02944	0.0
K05665	0.0
K02946	206.0
K13793	0.0
K06352	0.0
K01769	0.0
K01768	2.0
K01761	1.0
K01760	11.0
K01762	0.0
K09578	0.0
K01766	0.0
K08164	0.0
K02493	207.0
K08166	0.0
K08167	0.0
K02496	2.0
K02497	0.0
K02494	2.0
K02495	307.0
K02498	2.0
K02499	10.0
K08168	0.0
K08169	0.0
K14415	26.0
K14414	0.0
K06881	211.0
K00436	0.0
K06332	0.0
K12815	0.0
K12810	0.0
K06885	8.0
K00437	0.0
K06335	0.0
K06334	85.0
K03547	99.0
K03546	41.0
K03545	285.0
K03544	281.0
K03543	94.0
K06888	30.0
K10941	1.0
K03549	3.0
K03548	2.0
K10940	0.0
K02236	2.0
K02237	101.0
K02234	0.0
K02232	88.0
K02233	115.0
K02230	3.0
K02231	174.0
K06359	0.0
K02238	195.0
K02239	0.0
K03723	170.0
K03722	8.0
K03721	0.0
K03720	1.0
K03727	0.0
K03726	0.0
K03725	0.0
K03724	5.0
K06358	0.0
K12673	0.0
K12679	0.0
K12678	0.0
K06410	52.0
K11898	0.0
K11899	1.0
K11896	1.0
K11897	1.0
K11894	1.0
K11895	1.0
K11892	2.0
K11893	1.0
K11890	1.0
K11891	1.0
K08762	0.0
K08764	0.0
K08765	0.0
K10418	0.0
K11325	0.0
K11326	0.0
K11327	0.0
K11328	0.0
K11329	0.0
K00151	0.0
K00150	0.0
K00153	0.0
K00400	0.0
K00407	1.0
K00406	1.0
K00405	3.0
K00404	1.0
K00158	1.0
K01342	0.0
K09388	0.0
K09386	0.0
K09384	2.0
K04094	19.0
K04095	29.0
K04096	204.0
K04097	1.0
K04090	0.0
K04091	2.0
K04092	0.0
K04093	0.0
K04098	0.0
K04099	0.0
K01578	0.0
K01579	138.0
K01574	0.0
K01575	0.0
K01576	0.0
K01577	1.0
K01571	88.0
K01572	196.0
K01573	1.0
K02009	43.0
K02008	308.0
K02005	251.0
K02004	1425.0
K02007	51.0
K02006	455.0
K02001	0.0
K02000	0.0
K02003	1331.0
K02002	0.0
K03065	0.0
K08952	0.0
K03060	100.0
K13809	0.0
K10948	0.0
K09607	0.0
K06125	0.0
K04337	0.0
K06120	14.0
K06121	0.0
K04336	0.0
K01127	0.0
K09703	1.0
K00004	0.0
K14699	0.0
K09702	6.0
K14698	0.0
K05311	1.0
K13829	1.0
K10943	1.0
K07291	0.0
K07290	0.0
K10206	120.0
K10202	1.0
K10208	0.0
K10209	0.0
K01966	1.0
K01965	0.0
K01964	1.0
K01963	77.0
K01962	22.0
K01961	250.0
K01960	96.0
K01969	1.0
K01968	1.0
K07749	37.0
K07748	0.0
K07741	21.0
K07740	1.0
K07743	0.0
K07742	106.0
K07745	0.0
K07744	0.0
K07746	0.0
K01299	32.0
K01295	7.0
K01297	30.0
K02922	0.0
K05603	0.0
K02921	0.0
K02926	208.0
K05607	0.0
K02924	0.0
K05605	0.0
K02928	0.0
K02929	0.0
K00216	1.0
K00217	0.0
K00214	0.0
K00215	219.0
K00213	0.0
K00210	0.0
K00211	0.0
K00218	0.0
K00219	0.0
K01035	0.0
K01034	28.0
K04517	197.0
K01740	410.0
K01031	0.0
K01746	2.0
K01745	9.0
K01744	104.0
K01749	34.0
K01039	0.0
K04518	102.0
K09591	0.0
K14129	0.0
K14128	0.0
K14121	0.0
K14120	0.0
K14123	0.0
K14122	0.0
K14125	0.0
K14124	0.0
K14127	0.0
K14126	0.0
K03521	232.0
K03520	0.0
K03523	132.0
K03522	239.0
K03525	204.0
K03524	206.0
K03527	216.0
K03526	200.0
K03529	108.0
K03528	2.0
K06338	0.0
K02217	117.0
K03299	18.0
K03298	1.0
K13472	1.0
K03293	5.0
K03292	257.0
K03291	1.0
K03290	0.0
K03297	24.0
K03296	260.0
K03295	101.0
K03294	42.0
K13009	0.0
K12690	0.0
K09743	0.0
K06022	0.0
K07190	1.0
K06021	0.0
K07192	16.0
K06020	0.0
K06027	0.0
K06026	0.0
K09744	0.0
K07991	0.0
K08749	0.0
K09835	0.0
K09834	0.0
K10439	261.0
K06351	0.0
K09833	0.0
K10925	0.0
K10924	0.0
K10927	1.0
K10926	1.0
K10923	0.0
K10922	0.0
K09629	0.0
K10697	0.0
K00179	27.0
K00172	42.0
K00171	12.0
K00170	6.0
K00177	108.0
K00176	109.0
K00175	238.0
K00174	210.0
K13478	0.0
K14338	0.0
K14339	0.0
K14335	0.0
K14337	0.0
K14330	0.0
K14331	0.0
K14333	1.0
K08918	0.0
K13479	21.0
K04078	205.0
K04079	198.0
K04076	2.0
K04077	205.0
K04074	20.0
K04075	202.0
K04072	94.0
K04073	2.0
K04070	76.0
K04071	0.0
K14597	0.0
K13318	0.0
K08280	0.0
K13641	2.0
K13640	0.0
K13643	2.0
K13642	0.0
K02027	1257.0
K02026	2182.0
K02025	2311.0
K02024	0.0
K02023	37.0
K02022	3.0
K02021	0.0
K02020	69.0
K02029	144.0
K02028	201.0
K03886	0.0
K03887	0.0
K03884	0.0
K03885	101.0
K03881	0.0
K03888	0.0
K03889	0.0
K12998	0.0
K12999	0.0
K12992	31.0
K12993	0.0
K12990	24.0
K12991	0.0
K12996	1.0
K12997	1.0
K12994	0.0
K12995	2.0
K08979	0.0
K08978	144.0
K03088	1503.0
K03089	2.0
K03086	262.0
K03087	2.0
K08971	0.0
K08970	0.0
K03082	6.0
K03080	0.0
K08974	195.0
K13868	0.0
K00918	15.0
K01553	0.0
K12214	1.0
K11646	0.0
K11645	0.0
K11641	0.0
K11640	0.0
K12736	0.0
K12733	0.0
K07507	117.0
K07506	0.0
K07505	0.0
K07504	0.0
K07503	0.0
K07502	68.0
K07501	2.0
K07500	0.0
K07509	0.0
K07508	0.0
K11422	0.0
K08698	0.0
K10773	225.0
K10774	0.0
K14286	0.0
K10778	1.0
K14287	0.0
K00140	3.0
K05501	1.0
K01903	6.0
K01902	6.0
K01905	0.0
K01904	0.0
K01907	2.0
K01906	0.0
K01909	0.0
K01908	0.0
K14534	36.0
K00147	201.0
K07767	0.0
K07769	0.0
K07768	0.0
K06203	1.0
K06202	0.0
K09921	1.0
K09920	1.0
K09927	24.0
K09024	0.0
K09022	29.0
K09023	0.0
K09020	1.0
K09021	0.0
K02908	0.0
K02909	208.0
K08218	102.0
K08219	0.0
K02904	202.0
K02906	208.0
K02907	204.0
K02902	205.0
K00230	1.0
K00231	2.0
K00232	0.0
K08976	1.0
K00234	0.0
K00239	129.0
K06209	86.0
K09928	1.0
K01015	0.0
K01014	0.0
K01012	248.0
K01011	28.0
K01010	0.0
K08920	0.0
K14103	0.0
K14102	0.0
K14101	0.0
K14100	0.0
K14105	0.0
K14104	0.0
K14109	0.0
K14108	0.0
K06401	0.0
K00893	0.0
K13402	0.0
K12858	0.0
K03503	96.0
K03502	188.0
K03501	208.0
K03500	105.0
K08924	0.0
K02278	7.0
K02279	13.0
K12977	0.0
K02276	4.0
K02277	0.0
K02274	3.0
K02275	3.0
K13450	0.0
K13451	0.0
K13452	0.0
K13454	0.0
K13455	0.0
K12509	0.0
K12508	0.0
K12507	0.0
K12506	7.0
K12500	0.0
K12503	0.0
K05926	0.0
K09728	0.0
K14587	1.0
K06597	1.0
K06596	1.0
K06595	0.0
K06599	0.0
K06598	1.0
K07978	0.0
K07979	262.0
K07976	0.0
K14585	0.0
K10907	127.0
K10906	0.0
K10901	0.0
K10909	0.0
K10908	0.0
K09819	0.0
K09818	0.0
K09817	196.0
K09816	196.0
K09815	195.0
K06374	74.0
K06373	72.0
K09812	225.0
K09811	227.0
K09810	127.0
K09724	0.0
K14582	0.0
K09721	0.0
K04058	0.0
K04059	0.0
K04050	0.0
K04051	0.0
K04052	0.0
K04053	0.0
K04054	0.0
K04055	0.0
K04056	0.0
K04057	0.0
K01047	0.0
K08975	0.0
K10015	0.0
K10014	0.0
K10017	0.0
K10016	0.0
K10011	0.0
K10010	10.0
K10013	0.0
K10012	28.0
K10019	0.0
K10018	0.0
K13665	0.0
K13664	0.0
K13663	0.0
K13662	0.0
K13661	0.0
K13660	0.0
K13669	0.0
K13668	0.0
K07641	0.0
K01466	6.0
K13590	1.0
K01464	68.0
K01465	212.0
K01462	302.0
K01463	6.0
K01460	0.0
K01461	0.0
K13599	1.0
K13598	0.0
K01468	5.0
K01469	0.0
K09251	1.0
K09252	0.0
K02041	28.0
K02040	209.0
K02043	0.0
K02045	34.0
K02044	30.0
K02047	35.0
K02046	35.0
K02049	188.0
K02048	35.0
K05549	0.0
K05548	0.0
K06046	0.0
K03319	2.0
K03316	1.0
K03317	1.0
K03314	1.0
K03315	148.0
K03312	57.0
K03313	8.0
K03310	240.0
K03311	33.0
K12052	0.0
K02945	220.0
K06162	1.0
K06163	1.0
K06160	1.0
K06161	0.0
K06166	0.0
K00359	13.0
K06164	1.0
K06165	1.0
K06168	203.0
K06169	4.0
K13020	0.0
K07158	0.0
K07159	0.0
K04835	0.0
K11621	0.0
K11991	1.0
K11622	0.0
K11996	2.0
K11627	0.0
K11626	0.0
K11629	0.0
K11628	0.0
K07561	0.0
K07560	203.0
K07563	0.0
K07562	0.0
K07565	0.0
K07564	0.0
K07567	235.0
K07566	293.0
K07569	0.0
K07568	296.0
K09925	0.0
K11199	0.0
K11198	0.0
K11192	0.0
K11191	0.0
K11196	0.0
K11195	0.0
K11194	0.0
K02492	43.0
K10713	0.0
K10710	17.0
K10711	0.0
K10716	0.0
K02490	0.0
K10714	0.0
K10715	0.0
K01929	205.0
K01928	207.0
K01923	214.0
K01922	1.0
K01921	208.0
K01920	2.0
K01926	173.0
K01925	207.0
K01924	205.0
K07789	0.0
K07788	0.0
K07785	0.0
K07784	0.0
K07787	8.0
K07786	0.0
K07781	0.0
K07783	3.0
K07782	1.0
K05835	0.0
K06355	0.0
K14661	0.0
K09844	0.0
K00782	2.0
K00783	207.0
K00784	229.0
K00785	0.0
K00786	63.0
K00039	0.0
K00036	32.0
K00037	0.0
K00034	5.0
K00035	0.0
K00032	0.0
K00033	32.0
K00030	5.0
K00031	197.0
K01259	4.0
K01258	197.0
K01255	45.0
K01256	6.0
K01251	129.0
K01250	18.0
K01253	0.0
K01252	0.0
K09008	0.0
K09009	0.0
K09000	0.0
K09001	3.0
K09002	29.0
K09003	0.0
K09004	1.0
K09005	1.0
K09006	0.0
K09007	0.0
K09846	0.0
K08234	60.0
K00258	0.0
K00259	9.0
K00252	2.0
K00253	1.0
K00256	0.0
K00257	106.0
K00254	0.0
K00255	0.0
K01079	6.0
K01078	0.0
K01071	3.0
K01070	1.0
K01073	0.0
K01077	128.0
K01076	3.0
K14472	0.0
K14471	0.0
K14470	0.0
K14475	2.0
K09841	0.0
K02788	1.0
K02782	0.0
K02783	13.0
K02781	18.0
K02786	2.0
K02787	0.0
K02784	0.0
K01060	3.0
K01787	2.0
K01786	99.0
K01785	314.0
K01784	282.0
K01783	236.0
K01782	2.0
K01781	0.0
K01780	0.0
K01789	0.0
K01788	65.0
K02526	7.0
K02527	102.0
K02525	0.0
K02250	0.0
K02523	102.0
K02520	209.0
K02521	1.0
K02258	1.0
K02259	2.0
K02528	203.0
K02529	845.0
K03781	122.0
K03780	29.0
K03783	194.0
K03782	7.0
K03785	66.0
K03784	28.0
K03787	128.0
K03786	140.0
K03789	85.0
K03788	0.0
K10700	0.0
K00342	98.0
K03124	0.0
K03120	0.0
K12527	19.0
K12526	0.0
K12525	0.0
K12524	196.0
K12523	0.0
K12522	0.0
K09789	97.0
K09788	3.0
K09787	104.0
K09786	5.0
K09785	0.0
K09781	1.0
K09780	2.0
K10961	0.0
K10960	0.0
K10963	0.0
K10962	0.0
K10965	0.0
K10964	0.0
K10966	0.0
K09879	0.0
K06318	0.0
K06311	0.0
K06310	36.0
K06312	0.0
K06314	0.0
K06317	5.0
K11389	0.0
K11386	0.0
K11387	0.0
K11384	0.0
K11385	0.0
K11382	0.0
K11383	0.0
K11381	4.0
K11949	0.0
K10380	0.0
K04032	0.0
K04033	0.0
K04030	2.0
K04031	64.0
K04036	0.0
K04037	0.0
K04034	0.0
K04035	1.0
K04038	0.0
K04039	0.0
K07046	3.0
K07047	30.0
K07044	0.0
K07045	31.0
K07042	108.0
K07043	154.0
K07040	102.0
K07041	0.0
K07048	3.0
K07049	0.0
K08664	0.0
K02584	1.0
K10039	8.0
K10038	0.0
K10037	0.0
K10036	10.0
K04788	0.0
K04789	0.0
K04784	0.0
K04785	0.0
K04786	0.0
K04787	0.0
K04780	0.0
K04781	1.0
K04782	0.0
K04783	0.0
K13601	0.0
K13603	0.0
K13602	0.0
K13605	0.0
K13604	0.0
K13607	0.0
K02404	32.0
K05783	0.0
K05782	0.0
K05781	1.0
K05780	1.0
K05787	0.0
K05786	1.0
K05785	1.0
K05784	0.0
K05789	0.0
K05788	2.0
K01442	189.0
K01443	106.0
K01444	3.0
K01446	0.0
K01447	100.0
K01448	337.0
K01449	28.0
K14803	0.0
K02069	4.0
K05569	26.0
K08008	0.0
K02063	0.0
K05566	27.0
K05565	1.0
K05563	0.0
K05562	0.0
K05561	0.0
K02064	0.0
K03338	33.0
K03339	0.0
K03330	0.0
K03331	0.0
K03332	6.0
K03333	0.0
K03335	32.0
K03336	31.0
K03337	33.0
K12956	0.0
K12957	0.0
K12954	0.0
K12955	0.0
K12952	0.0
K12953	0.0
K12950	0.0
K12951	0.0
K14733	0.0
K00109	0.0
K06148	232.0
K06149	2.0
K06144	0.0
K06145	1.0
K06146	0.0
K06147	1552.0
K06141	0.0
K06142	306.0
K06143	1.0
K11945	0.0
K08948	0.0
K08949	0.0
K00071	0.0
K14664	0.0
K13810	0.0
K14665	0.0
K03058	0.0
K11609	0.0
K11608	0.0
K14660	0.0
K11603	0.0
K11602	0.0
K11601	0.0
K11600	0.0
K11607	0.0
K11606	0.0
K11605	0.0
K11604	0.0
K10558	1.0
K10559	4.0
K10550	1.0
K10551	1.0
K10552	0.0
K10553	0.0
K10554	0.0
K10555	3.0
K10556	2.0
K10557	1.0
K03051	0.0
K03050	0.0
K07549	0.0
K07548	0.0
K07239	7.0
K07235	1.0
K07234	1.0
K07237	0.0
K07236	0.0
K07231	0.0
K07230	0.0
K07233	1.0
K07232	0.0
K02467	0.0
K05306	28.0
K05305	37.0
K05304	0.0
K05303	0.0
K05301	0.0
K02565	0.0
K08644	0.0
K08646	0.0
K08641	2.0
K08643	0.0
K08642	0.0
K12146	0.0
K00010	42.0
K00011	0.0
K00012	200.0
K00013	202.0
K00014	247.0
K00016	119.0
K09065	0.0
K08252	3.0
K08253	0.0
K08256	0.0
K08255	0.0
K08258	0.0
K08259	0.0
K00274	1.0
K00275	8.0
K00276	0.0
K00270	0.0
K00271	0.0
K00272	0.0
K00273	0.0
K00278	168.0
K00279	0.0
K12675	0.0
K01277	100.0
K01274	0.0
K01273	63.0
K01271	37.0
K01270	291.0
K01278	105.0
K00906	0.0
K00904	6.0
K00903	1.0
K00901	12.0
K13785	0.0
K00908	0.0
K11149	0.0
K01053	2.0
K01051	4.0
K01057	3.0
K01056	208.0
K01055	0.0
K01054	0.0
K01058	1.0
K02500	202.0
K02501	203.0
K02502	99.0
K02503	208.0
K02504	0.0
K02505	0.0
K02506	0.0
K02507	0.0
K02508	0.0
K02509	0.0
K00291	0.0
K13410	0.0
K13148	0.0
K13419	0.0
K05825	0.0
K03106	208.0
K03105	0.0
K03101	241.0
K03100	436.0
K12541	0.0
K12540	0.0
K12543	0.0
K12542	0.0
K12545	0.0
K12544	0.0
K12547	0.0
K12546	0.0
K12549	0.0
K06080	0.0
K11018	0.0
K11019	0.0
K11016	0.0
K11017	0.0
K11014	0.0
K11015	0.0
K11012	0.0
K11013	0.0
K11010	0.0
K11011	0.0
K06333	71.0
K06880	0.0
K06883	0.0
K06882	0.0
K09857	1.0
K06884	0.0
K06887	0.0
K06886	3.0
K06889	346.0
K10942	1.0
K09859	0.0
K09858	1.0
K10947	292.0
K10946	0.0
K10945	0.0
K10944	0.0
K13284	0.0
K00483	1.0
K00481	0.0
K00480	0.0
K00486	0.0
K00485	0.0
K00484	1.0
K09901	0.0
K10929	0.0
K07684	0.0
K07685	0.0
K07686	0.0
K07687	0.0
K07681	0.0
K07688	0.0
K07689	1.0
K10928	0.0
K04018	0.0
K04019	1.0
K04014	0.0
K04015	1.0
K04016	0.0
K04017	0.0
K04013	0.0
K07060	0.0
K07061	0.0
K07062	4.0
K07063	0.0
K07064	0.0
K07065	0.0
K07066	24.0
K07067	2.0
K07068	2.0
K07069	24.0
K01121	0.0
K13629	0.0
K13628	1.0
K13623	0.0
K13622	0.0
K13620	0.0
K13626	35.0
K08586	0.0
K08587	0.0
K01428	26.0
K01429	26.0
K01422	99.0
K01423	2.0
K01420	100.0
K01421	143.0
K01426	30.0
K01427	0.0
K01424	161.0
K01425	100.0
K08068	0.0
K07538	0.0
K13086	0.0
K13085	0.0
K07287	1.0
K07824	0.0
K07682	0.0
K02722	0.0
K12978	0.0
K12979	0.0
K12972	0.0
K12973	0.0
K12974	0.0
K12975	0.0
K12976	0.0
K07821	0.0
K07683	0.0
K14750	0.0
K14751	0.0
K14953	0.0
K12288	0.0
K12289	0.0
K12282	1.0
K12283	1.0
K12280	1.0
K12281	1.0
K12286	1.0
K12287	1.0
K12284	1.0
K12285	1.0
K11957	0.0
K11956	0.0
K11955	0.0
K11954	0.0
K11953	0.0
K11952	0.0
K11951	0.0
K11950	0.0
K11959	0.0
K11958	0.0
K13889	0.0
K13888	1.0
K11963	0.0
K07217	2.0
K07216	114.0
K07215	0.0
K07214	26.0
K07213	8.0
K07212	0.0
K07219	4.0
K07218	1.0
K12150	0.0
K08689	0.0
K08688	0.0
K00402	0.0
K00401	0.0
K11994	0.0
K00152	0.0
K01043	3.0
K00154	0.0
K00157	0.0
K00156	95.0
K10533	0.0
K10530	1.0
K10531	0.0
K10536	33.0
K10537	1.0
K10535	0.0
K10538	0.0
K10539	1.0
K00073	1.0
K13934	0.0
K00076	17.0
K00077	185.0
K00074	117.0
K00075	205.0
K00078	0.0
K00079	0.0
K02290	0.0
K02563	205.0
K02292	0.0
K08966	0.0
K02294	0.0
K08278	0.0
K08279	0.0
K08274	0.0
K08275	0.0
K08276	0.0
K08277	0.0
K00298	0.0
K00299	0.0
K00296	0.0
K00297	191.0
K00294	3.0
K00292	0.0
K00293	0.0
K00290	152.0
K07757	0.0
K12089	0.0
K01210	1.0
K01213	0.0
K01212	28.0
K01215	1.0
K01214	0.0
K01217	0.0
K01216	0.0
K01219	2.0
K01218	26.0
K02749	0.0
K02746	16.0
K02747	14.0
K02744	27.0
K02745	16.0
K02742	0.0
K00924	0.0
K00925	232.0
K00926	105.0
K00927	208.0
K00928	211.0
K00929	158.0
K12085	0.0
K02298	1.0
K02299	1.0
K02568	0.0
K02569	0.0
K02562	0.0
K02291	1.0
K02560	0.0
K02293	0.0
K02566	4.0
K02567	1.0
K02564	303.0
K02297	1.0
K03169	430.0
K03168	207.0
K03163	0.0
K03162	0.0
K03167	0.0
K03166	0.0
K11038	0.0
K11039	0.0
K11030	0.0
K11031	0.0
K11032	0.0
K11033	0.0
K11034	0.0
K11035	0.0
K11036	0.0
K11037	0.0
K02546	0.0
K07668	5.0
K07669	0.0
K07666	0.0
K07667	144.0
K07664	1.0
K07665	52.0
K07662	1.0
K07663	0.0
K07660	1.0
K07661	2.0
K03927	108.0
K07008	0.0
K07009	26.0
K07002	1.0
K07003	92.0
K07000	1.0
K07001	145.0
K07006	3.0
K07007	289.0
K07004	1.0
K07005	214.0
K03921	0.0
K02956	208.0
K09725	0.0
K09181	4.0
K08599	0.0
K08598	0.0
K08591	250.0
K08590	102.0
K01156	3.0
K01154	214.0
K01407	0.0
K01400	0.0
K01153	176.0
K01150	0.0
K01151	201.0
K01408	0.0
K01409	218.0
K01158	0.0
K01159	116.0
K05523	0.0
K05522	0.0
K05521	53.0
K05520	98.0
K05527	1.0
K05526	0.0
K05525	0.0
K05524	2.0
K05529	0.0
K14518	0.0
K14519	0.0
K05949	0.0
K01754	104.0
K05942	0.0
K01027	0.0
K02171	0.0
K02170	1.0
K02173	7.0
K02172	0.0
K01751	25.0
K06416	9.0
K06417	0.0
K06414	0.0
K06947	0.0
K03379	0.0
K03808	1.0
K03809	2.0
K03806	2.0
K06412	101.0
K03804	0.0
K12296	0.0
K03802	0.0
K03803	100.0
K06413	0.0
K10808	0.0
K06411	53.0
K01028	2.0
K01029	28.0
K11931	0.0
K11930	0.0
K11933	0.0
K11932	0.0
K11935	0.0
K11934	1.0
K11937	0.0
K11936	0.0
K11939	0.0
K11938	0.0
K10800	0.0
K06419	0.0
K11929	0.0
K07271	101.0
K07270	0.0
K07273	97.0
K07272	0.0
K07275	0.0
K07274	2.0
K07277	101.0
K07276	0.0
K07279	0.0
K07278	2.0
K10623	0.0
K02481	99.0
K11520	0.0
K02480	0.0
K08170	0.0
K02485	1.0
K02484	112.0
K02487	1.0
K08600	219.0
K08603	0.0
K08602	44.0
K08605	0.0
K08604	0.0
K09956	0.0
K09957	0.0
K09954	3.0
K09955	185.0
K09952	3.0
K09953	0.0
K09950	1.0
K09951	53.0
K09958	1.0
K09959	0.0
K07495	0.0
K07494	2.0
K07497	53.0
K07496	29.0
K07491	57.0
K07490	0.0
K07493	0.0
K07492	0.0
K07499	1.0
K07498	0.0
K11209	0.0
K11208	0.0
K11204	0.0
K11203	2.0
K11202	13.0
K11201	0.0
K11200	0.0
K00058	260.0
K00059	363.0
K00728	0.0
K00729	0.0
K00055	0.0
K00057	215.0
K00050	28.0
K00051	0.0
K00720	0.0
K00721	122.0
K14424	0.0
K06033	0.0
K14189	0.0
K14188	1.0
K06364	0.0
K14187	0.0
K01239	27.0
K01238	6.0
K01897	254.0
K01232	8.0
K01895	18.0
K01230	0.0
K01893	206.0
K01236	0.0
K01235	2.0
K01890	208.0
K02768	24.0
K02769	9.0
K02760	60.0
K02761	37.0
K02763	0.0
K02764	0.0
K02765	38.0
K00948	263.0
K00949	105.0
K00942	223.0
K00943	128.0
K00940	104.0
K00941	397.0
K00946	197.0
K00947	0.0
K00944	0.0
K00945	422.0
K01097	0.0
K01096	0.0
K01095	2.0
K01093	0.0
K01092	129.0
K01091	401.0
K01090	117.0
K03499	393.0
K03498	341.0
K03491	32.0
K03490	24.0
K03493	0.0
K03492	1.0
K03495	208.0
K03497	476.0
K03496	464.0
K02817	0.0
K02814	6.0
K02815	6.0
K02810	46.0
K02548	139.0
K02549	1.0
K02818	0.0
K02819	30.0
K03637	35.0
K03636	3.0
K03147	191.0
K03146	2.0
K08851	0.0
K06518	194.0
K09729	2.0
K06048	0.0
K06045	0.0
K06044	0.0
K09727	0.0
K09726	0.0
K06041	106.0
K09720	0.0
K09723	0.0
K06042	58.0
K09897	0.0
K09896	0.0
K09895	1.0
K09894	0.0
K09893	0.0
K09892	0.0
K09891	0.0
K09890	0.0
K09899	0.0
K09898	1.0
K03622	0.0
K07648	0.0
K07649	0.0
K07398	0.0
K07399	0.0
K11056	0.0
K11057	0.0
K11054	0.0
K11055	0.0
K07640	0.0
K07393	0.0
K07390	2.0
K07391	196.0
K07644	0.0
K07645	0.0
K07646	237.0
K07647	0.0
K10896	0.0
K07024	631.0
K07025	378.0
K07026	2.0
K07027	179.0
K07020	1.0
K07021	0.0
K07022	0.0
K07023	97.0
K07028	0.0
K07029	350.0
K10094	0.0
K01390	0.0
K01392	1.0
K01399	0.0
K02673	2.0
K05893	0.0
K05897	0.0
K05896	108.0
K05895	43.0
K05899	0.0
K05898	0.0
K00555	0.0
K00554	158.0
K00557	1.0
K00556	98.0
K00551	0.0
K00559	0.0
K00558	269.0
K01170	0.0
K01173	0.0
K01174	0.0
K01175	5.0
K01176	7.0
K01178	1.0
K01179	83.0
K14578	0.0
K14579	0.0
K08951	0.0
K08950	0.0
K08953	0.0
K03828	0.0
K03829	2.0
K03820	99.0
K03821	1.0
K03822	0.0
K03823	168.0
K03824	0.0
K03825	2.0
K03826	70.0
K03827	98.0
K12248	0.0
K12246	0.0
K12247	0.0
K12242	1.0
K12243	0.0
K12240	0.0
K12241	0.0
K11919	0.0
K11918	0.0
K11913	0.0
K11912	0.0
K11911	0.0
K11910	0.0
K11917	0.0
K11916	0.0
K11915	0.0
K11914	0.0
K12068	0.0
K12069	0.0
K12062	0.0
K12063	0.0
K12060	0.0
K12061	0.0
K12066	0.0
K12067	0.0
K12064	0.0
K12065	0.0
K07259	103.0
K07258	267.0
K07253	0.0
K07251	0.0
K07250	26.0
K07257	0.0
K07256	0.0
K07255	0.0
K07254	0.0
K05372	0.0
K05373	0.0
K05370	0.0
K05371	0.0
K05374	0.0
K05375	1.0
K09970	0.0
K09971	0.0
K09972	0.0
K09973	2.0
K09974	1.0
K09975	0.0
K09976	5.0
K09978	0.0
K09979	95.0
K11261	25.0
K11260	0.0
K11263	0.0
K11264	0.0
K10793	2.0
K10796	2.0
K10797	17.0
K10794	1.0
K10795	2.0
K00700	246.0
K00701	0.0
K10798	0.0
K00703	241.0
K00705	201.0
K09828	0.0
K10133	0.0
K13053	1.0
K03192	0.0
K00964	0.0
K00965	99.0
K00966	10.0
K00960	0.0
K00961	0.0
K00962	206.0
K00963	17.0
K00969	209.0
K12681	0.0
K02703	0.0
K08364	0.0
K08365	0.0
K02706	0.0
K08363	0.0
K08361	0.0
K02708	0.0
K02709	0.0
K08368	1.0
K08369	7.0
K01615	12.0
K01617	0.0
K01616	0.0
K01611	11.0
K01610	191.0
K01613	134.0
K01612	0.0
K01619	196.0
K01618	0.0
K02834	208.0
K02835	208.0
K05281	0.0
K03619	0.0
K03618	0.0
K03617	202.0
K03616	2.0
K03615	200.0
K03614	170.0
K03613	199.0
K03612	198.0
K03611	2.0
K03610	110.0
K09705	1.0
K09704	50.0
K09701	1.0
K09700	0.0
K09709	0.0
K06391	13.0
K06390	100.0
K06393	96.0
K06392	76.0
K06395	7.0
K06394	65.0
K06397	68.0
K06396	69.0
K06399	72.0
K06398	100.0
K06435	0.0
K11078	0.0
K11079	0.0
K11074	0.0
K11075	0.0
K11076	0.0
K11077	0.0
K11070	104.0
K11071	105.0
K11072	130.0
K11073	0.0
K06935	0.0
K06934	9.0
K06937	0.0
K06936	1.0
K06931	0.0
K06930	0.0
K06933	0.0
K06932	0.0
K06939	0.0
K06938	1.0
K13381	0.0
K05916	0.0
K05917	0.0
K05914	0.0
K05915	0.0
K05912	0.0
K05913	0.0
K05910	1.0
K05911	0.0
K05918	0.0
K05919	85.0
K00392	0.0
K00390	6.0
K00397	0.0
K00395	0.0
K00394	35.0
K01884	0.0
K00399	0.0
K01886	200.0
K01376	1.0
K01372	125.0
K09149	0.0
K09148	0.0
K01225	2.0
K09145	24.0
K09144	24.0
K09147	0.0
K09146	0.0
K09141	0.0
K09140	0.0
K09143	0.0
K09142	0.0
K05709	0.0
K05708	0.0
K05879	42.0
K05878	41.0
K05875	0.0
K05874	0.0
K05877	0.0
K05876	0.0
K05873	0.0
K00579	0.0
K00578	0.0
K00577	0.0
K00575	103.0
K00574	33.0
K00573	5.0
K00571	107.0
K00570	0.0
K01118	8.0
K01119	7.0
K01157	0.0
K01112	0.0
K01113	2.0
K04477	82.0
K01114	0.0
K01115	0.0
K08087	0.0
K01315	0.0
K08085	0.0
K08084	2.0
K08083	1.0
K08082	1.0
K08081	0.0
K08080	0.0
K01152	0.0
K01401	0.0
K09826	0.0
K06344	0.0
K06345	0.0
K09822	0.0
K06343	0.0
K10938	0.0
K06341	0.0
K10934	0.0
K10935	0.0
K10932	0.0
K11052	0.0
K10930	0.0
K06349	0.0
K11053	0.0
K10754	0.0
K01755	225.0
K10200	19.0
K02132	0.0
K02137	0.0
K03840	1.0
K03841	4.0
K13028	0.0
K13799	0.0
K13798	0.0
K13795	0.0
K13794	0.0
K13021	0.0
K13792	0.0
K13791	0.0
K13790	0.0
K12268	0.0
K12269	0.0
K12262	2.0
K12263	0.0
K12264	0.0
K12265	0.0
K12266	0.0
K12267	268.0
K01757	0.0
K12237	0.0
K13243	0.0
K13245	0.0
K13244	0.0
K13246	0.0
K03264	0.0
K03265	0.0
K03263	0.0
K03268	0.0
K03269	102.0
K12415	0.0
K10211	0.0
K09918	1.0
K09919	1.0
K06720	1.0
K09913	1.0
K09910	0.0
K09911	0.0
K09916	1.0
K09917	0.0
K06726	20.0
K09915	1.0
K11535	0.0
K11534	2.0
K11537	1.0
K11531	0.0
K11533	0.0
K11532	0.0
K11249	10.0
K11539	0.0
K00762	245.0
K00763	108.0
K00760	209.0
K00761	201.0
K00766	186.0
K00767	166.0
K00764	330.0
K00765	202.0
K00768	96.0
K00769	0.0
K11059	0.0
K00186	0.0
K00187	0.0
K00184	3.0
K00185	3.0
K00183	1.0
K00180	119.0
K00188	0.0
K00189	0.0
K10110	86.0
K10111	0.0
K10112	118.0
K10113	0.0
K10114	0.0
K10115	0.0
K10116	0.0
K10117	152.0
K10118	188.0
K10119	186.0
K04641	0.0
K04643	0.0
K04642	0.0
K13282	1.0
K00988	0.0
K00989	6.0
K00986	9.0
K00984	24.0
K00985	0.0
K00982	1.0
K00983	53.0
K00980	24.0
K00981	208.0
K01585	101.0
K01584	1.0
K01586	256.0
K13498	0.0
K01580	98.0
K01583	5.0
K01582	18.0
K13497	30.0
K01589	4.0
K01588	203.0
K14941	0.0
K08347	0.0
K08348	0.0
K02720	0.0
K14949	0.0
K02723	0.0
K03459	0.0
K03458	93.0
K03455	101.0
K03457	4.0
K03451	8.0
K03981	1.0
K03980	8.0
K02614	11.0
K01639	77.0
K01638	1.0
K01637	1.0
K01636	7.0
K01635	1.0
K01634	0.0
K01633	105.0
K01632	0.0
K01631	0.0
K01630	1.0
K02615	0.0
K02588	16.0
K02589	30.0
K02858	4.0
K02859	1.0
K14051	0.0
K14053	0.0
K14052	0.0
K02852	0.0
K02853	0.0
K02850	0.0
K02851	1.0
K14059	11.0
K14058	2.0
K02586	6.0
K02587	6.0
K03679	0.0
K03671	335.0
K03670	0.0
K03673	1.0
K03672	0.0
K03675	0.0
K03674	0.0
K03677	0.0
K03676	2.0
K09761	205.0
K09760	109.0
K09763	0.0
K09762	105.0
K09765	97.0
K09764	3.0
K09767	6.0
K06006	0.0
K09769	11.0
K09768	40.0
K10353	0.0
K03187	26.0
K03186	132.0
K03185	2.0
K03184	0.0
K03183	237.0
K03182	130.0
K03181	1.0
K03189	26.0
K03188	26.0
K02715	0.0
K12455	0.0
K12454	1.0
K12453	0.0
K12452	7.0
K12451	0.0
K07358	0.0
K07356	0.0
K07357	0.0
K07354	0.0
K07355	0.0
K07352	0.0
K07353	0.0
K07350	0.0
K07351	0.0
K06919	12.0
K06918	0.0
K06917	3.0
K06916	2.0
K06915	41.0
K06914	0.0
K06913	0.0
K06912	0.0
K06911	107.0
K06910	25.0
K08986	0.0
K08987	2.0
K08984	0.0
K08985	0.0
K08982	2.0
K08983	0.0
K08980	0.0
K08981	1.0
K08988	0.0
K08989	1.0
K02252	0.0
K05934	81.0
K05936	83.0
K05937	0.0
K02253	0.0
K05939	2.0
K00378	211.0
K00375	105.0
K00374	0.0
K00376	0.0
K00371	1.0
K00370	0.0
K00373	0.0
K00372	1.0
K01358	252.0
K09166	0.0
K09165	1.0
K09164	0.0
K09163	18.0
K09162	1.0
K09161	0.0
K09160	1.0
K01354	3.0
K01355	0.0
K01356	132.0
K05601	0.0
K05851	1.0
K03807	2.0
K05606	24.0
K02927	0.0
K05974	0.0
K03805	0.0
K05976	0.0
K00519	0.0
K00518	0.0
K03800	43.0
K00511	0.0
K00510	0.0
K03801	100.0
K00515	0.0
K00514	0.0
K00517	1.0
K05971	0.0
K03154	78.0
K11147	0.0
K05581	0.0
K05580	0.0
K05583	0.0
K05582	0.0
K05585	0.0
K05584	0.0
K05587	0.0
K05586	0.0
K05589	2.0
K03150	207.0
K03623	0.0
K03152	226.0
K14200	0.0
K14201	0.0
K14202	0.0
K03621	203.0
K14204	0.0
K14205	1.0
K01134	24.0
K01135	0.0
K01136	0.0
K01137	1.0
K01130	27.0
K01132	0.0
K01133	26.0
K01138	60.0
K01139	22.0
K02113	208.0
K02112	239.0
K02111	205.0
K02446	1.0
K02117	182.0
K02116	26.0
K02115	239.0
K02114	239.0
K02119	84.0
K02118	211.0
K02448	0.0
K01036	7.0
K03212	0.0
K13007	0.0
K13006	0.0
K13005	0.0
K13004	30.0
K13001	0.0
K06404	81.0
K01032	0.0
K06951	0.0
K03862	0.0
K03863	0.0
K06406	100.0
K06957	0.0
K05020	2.0
K06400	71.0
K06403	77.0
K06954	0.0
K10814	0.0
K10817	0.0
K10816	0.0
K07136	0.0
K03242	0.0
K03243	0.0
K12202	0.0
K12203	0.0
K12206	0.0
K12207	0.0
K12204	0.0
K12205	0.0
K12208	0.0
K12209	0.0
K13919	14.0
K13918	0.0
K06214	0.0
K06215	78.0
K09936	60.0
K06217	204.0
K09930	1.0
K09931	0.0
K09932	0.0
K06213	99.0
K09938	2.0
K09939	99.0
K11517	0.0
K06337	0.0
K13301	0.0
K00748	102.0
K00745	0.0
K00743	0.0
K07165	2.0
K07164	101.0
K07167	1.0
K07166	101.0
K07161	1.0
K07160	9.0
K07163	0.0
K07162	0.0
K07169	0.0
K07168	0.0
K06336	0.0
K01839	97.0
K01838	14.0
K01835	11.0
K01834	550.0
K01837	0.0
K01830	0.0
K00608	0.0
K02632	0.0
K02630	0.0
K02631	0.0
K08322	4.0
K08323	7.0
K08320	0.0
K08321	3.0
K08326	0.0
K08324	0.0
K08325	6.0
K01659	2.0
K01658	186.0
K02637	0.0
K01653	226.0
K01652	320.0
K01655	0.0
K01654	65.0
K01657	192.0
K02874	207.0
K02875	0.0
K02876	208.0
K02877	0.0
K02871	206.0
K02873	0.0
K02878	208.0
K02879	208.0
K14070	0.0
K09749	83.0
K09748	199.0
K06023	209.0
K09742	0.0
K09741	0.0
K09740	1.0
K09747	108.0
K09746	0.0
K09745	0.0
K06024	108.0
K03477	0.0
K03476	21.0
K03475	59.0
K03474	101.0
K03473	99.0
K03472	0.0
K03471	4.0
K03470	206.0
K03478	25.0
K02304	119.0
K02305	0.0
K02302	34.0
K02303	1.0
K02300	1.0
K02301	2.0
K03653	0.0
K03652	4.0
K03651	1.0
K03650	208.0
K03657	405.0
K03656	1.0
K03655	372.0
K03654	288.0
K03658	24.0
K12439	0.0
K12431	0.0
K12430	0.0
K12433	0.0
K12432	0.0
K12435	0.0
K12434	0.0
K12437	0.0
K12436	0.0
K06979	1.0
K06978	28.0
K06971	24.0
K06970	0.0
K06973	194.0
K06972	89.0
K06975	105.0
K06974	0.0
K06977	0.0
K06976	24.0
K07082	183.0
K07083	95.0
K07080	54.0
K07081	3.0
K07086	0.0
K07087	0.0
K07084	2.0
K07085	198.0
K07088	187.0
K07089	52.0
K01317	0.0
K11162	0.0
K11163	0.0
K11161	0.0
K11168	0.0
K00356	0.0
K00355	0.0
K00354	0.0
K00353	0.0
K00351	101.0
K00350	101.0
K05952	1.0
K05953	0.0
K05951	0.0
K05956	0.0
K05957	0.0
K00358	5.0
K00689	0.0
K00688	286.0
K00681	7.0
K00680	163.0
K00683	0.0
K00685	1.0
K00684	1.0
K00687	0.0
K00686	0.0
K05831	0.0
K05830	0.0
K05833	136.0
K05832	108.0
K05834	0.0
K05837	204.0
K05836	0.0
K05839	0.0
K05838	1.0
K07677	0.0
K00533	66.0
K00532	1.0
K00531	0.0
K00530	0.0
K00537	202.0
K00536	0.0
K00535	0.0
K00534	0.0
K00539	0.0
K00538	0.0
K11029	0.0
K14260	40.0
K14261	0.0
K14266	6.0
K14267	1.0
K14268	0.0
K14269	0.0
K01337	0.0
K01338	226.0
K02683	0.0
K02682	0.0
K02681	0.0
K02680	0.0
K02687	204.0
K02686	0.0
K02685	0.0
K02689	0.0
K02688	2.0
K00824	30.0
K00827	0.0
K00826	213.0
K00821	252.0
K00820	228.0
K00823	3.0
K00822	0.0
K00829	0.0
K00828	0.0
K01488	23.0
K01489	205.0
K01484	0.0
K01485	27.0
K01486	86.0
K01487	23.0
K01480	155.0
K01481	0.0
K01482	0.0
K01483	0.0
K02469	302.0
K02468	0.0
K02466	0.0
K02465	0.0
K02464	0.0
K02463	1.0
K02462	1.0
K02461	1.0
K02460	1.0
K08969	1.0
K13061	0.0
K13060	0.0
K13063	0.0
K13062	0.0
K13069	0.0
K08964	0.0
K06363	0.0
K03079	18.0
K06342	0.0
K03078	0.0
K13289	0.0
K13288	2.0
K13285	0.0
K13287	0.0
K13286	0.0
K13281	2.0
K13280	41.0
K13283	0.0
K00054	3.0
K04496	0.0
K05369	0.0
K05368	0.0
K03228	0.0
K03229	0.0
K00052	202.0
K03222	0.0
K03223	0.0
K03220	0.0
K03221	0.0
K03226	0.0
K03227	0.0
K03224	0.0
K03225	0.0
K09482	0.0
K09483	0.0
K13836	0.0
K12228	0.0
K05360	0.0
K12224	0.0
K12225	0.0
K12226	0.0
K12227	0.0
K12220	0.0
K05363	1.0
K12222	0.0
K12223	0.0
K08681	78.0
K08680	0.0
K08683	0.0
K08682	0.0
K08685	0.0
K08684	0.0
K08687	0.0
K08686	0.0
K11755	289.0
K11754	482.0
K11751	0.0
K11750	0.0
K11753	414.0
K11752	194.0
K02407	60.0
K13938	0.0
K13936	0.0
K13935	0.0
K02406	166.0
K13933	0.0
K13932	0.0
K13931	0.0
K13930	0.0
K12088	0.0
K12081	0.0
K12082	0.0
K12083	0.0
K12084	0.0
K12086	0.0
K12087	0.0
K09611	0.0
K09612	0.0
K04940	0.0
K10085	0.0
K05394	0.0
K05395	0.0
K06340	0.0
K13043	5.0
K07149	61.0
K07148	98.0
K07147	3.0
K07146	4.0
K07145	2.0
K07144	0.0
K07143	0.0
K07142	0.0
K07141	46.0
K07140	1.0
K10156	0.0
K10150	0.0
K10620	0.0
K10621	0.0
K14028	0.0
K14029	0.0
K01817	177.0
K01816	0.0
K01815	147.0
K01814	202.0
K01813	41.0
K01812	187.0
K01811	273.0
K01810	209.0
K01819	1.0
K01818	18.0
K14580	0.0
K05379	0.0
K08304	0.0
K08305	2.0
K08306	0.0
K08307	102.0
K08300	2.0
K08301	191.0
K08302	26.0
K08303	400.0
K08308	0.0
K08309	14.0
K14671	0.0
K14670	0.0
K14673	0.0
K14672	0.0
K01673	14.0
K01672	0.0
K01671	0.0
K01677	99.0
K01676	102.0
K01674	0.0
K01679	9.0
K01678	95.0
K02899	208.0
K02896	0.0
K02897	114.0
K02895	201.0
K02892	208.0
K02890	208.0
K10811	0.0
K02096	0.0
K02097	0.0
K02094	0.0
K02095	0.0
K02092	0.0
K02093	0.0
K02099	134.0
K03411	89.0
K03410	88.0
K03413	110.0
K03412	43.0
K03415	32.0
K03414	1.0
K03417	1.0
K03416	0.0
K03418	0.0
K05376	0.0
K02320	0.0
K02322	0.0
K02323	0.0
K05377	0.0
K13542	110.0
K13543	0.0
K13540	0.0
K13541	0.0
K12145	0.0
K12144	0.0
K12147	0.0
K12410	232.0
K12141	95.0
K12140	95.0
K12143	0.0
K12142	0.0
K12149	0.0
K12148	0.0
K07312	0.0
K07313	7.0
K07310	0.0
K07311	0.0
K07316	3.0
K07317	0.0
K07314	0.0
K07315	4.0
K07318	1.0
K07319	30.0
K03936	0.0
K03425	0.0
K03426	187.0
K03427	276.0
K03420	0.0
K03421	0.0
K03422	0.0
K03423	0.0
K03756	0.0
K03757	0.0
K03206	0.0
K03755	0.0
K11144	6.0
K11145	102.0
K05972	0.0
K05973	1.0
K03752	3.0
K05978	0.0
K05979	4.0
K03753	3.0
K00331	98.0
K00330	98.0
K00333	2.0
K00332	2.0
K00335	90.0
K00334	103.0
K00337	98.0
K00336	160.0
K00339	98.0
K00338	97.0
K03751	0.0
K06953	0.0
K06952	2.0
K06407	100.0
K06950	387.0
K10819	2.0
K06956	8.0
K06955	0.0
K06402	6.0
K10815	0.0
K06959	202.0
K06958	103.0
K06409	206.0
K06408	47.0
K09129	0.0
K09128	6.0
K09123	4.0
K09122	1.0
K09121	67.0
K09120	0.0
K09127	0.0
K09126	1.0
K09125	4.0
K09124	0.0
K01233	0.0
K05819	0.0
K05818	0.0
K01896	0.0
K05813	87.0
K05812	1.0
K05811	0.0
K05810	102.0
K05817	0.0
K05816	0.0
K05815	32.0
K05814	8.0
K01894	1.0
K01892	209.0
K01234	16.0
K01144	118.0
K01146	0.0
K01141	2.0
K01416	0.0
K11434	0.0
K01415	0.0
K06354	0.0
K01414	2.0
K09836	0.0
K01318	0.0
K01319	0.0
K01312	0.0
K06350	0.0
K02669	83.0
K02668	1.0
K02665	1.0
K02664	1.0
K02667	2.0
K02666	1.0
K02661	0.0
K02660	1.0
K02663	2.0
K02662	11.0
K00809	3.0
K00808	0.0
K00806	205.0
K00805	89.0
K00804	0.0
K00803	4.0
K00802	0.0
K00801	0.0
K00800	180.0
K10921	0.0
K02409	60.0
K02408	88.0
K02401	60.0
K02400	88.0
K02403	0.0
K02402	0.0
K02405	89.0
K05364	87.0
K05367	5.0
K05366	415.0
K10210	0.0
K10216	0.0
K13049	25.0
K13048	0.0
K13739	0.0
K10215	0.0
K06122	1.0
K13735	0.0
K13734	0.0
K13041	0.0
K13040	0.0
K13731	0.0
K13730	0.0
K13733	0.0
K13732	0.0
K04516	100.0
K03204	0.0
K03205	215.0
K03207	0.0
K03200	0.0
K03201	0.0
K03202	0.0
K03203	0.0
K03208	0.0
K03758	1.0
K03759	0.0
K09469	0.0
K09461	0.0
K06204	2.0
K00178	0.0
K13950	0.0
K13953	1.0
K13955	0.0
K13954	31.0
K10920	0.0
K06324	0.0
K11777	13.0
K11779	0.0
K11778	0.0
K06325	0.0
K12600	0.0
K07432	0.0
K07430	0.0
K06326	0.0
K07128	0.0
K07121	2.0
K07120	0.0
K07123	0.0
K07122	0.0
K07125	0.0
K07124	114.0
K07127	1.0
K07126	44.0
K01870	208.0
K01873	232.0
K01872	201.0
K01875	208.0
K01874	233.0
K01876	217.0
K01879	3.0
K01878	3.0
K06321	0.0
K00476	0.0
K00477	0.0
K00474	0.0
K00472	1.0
K00470	0.0
K00471	0.0
K00478	0.0
K00479	0.0
K04775	0.0
K04774	2.0
K04777	0.0
K04776	0.0
K04771	0.0
K04770	0.0
K04773	105.0
K04772	0.0
K04779	0.0
K04778	0.0
K14657	0.0
K14656	0.0
K14654	0.0
K14653	0.0
K14652	289.0
K14659	0.0
K14658	0.0
K14386	0.0
K09926	1.0
K01699	0.0
K01698	46.0
K01695	196.0
K01697	3.0
K01696	196.0
K01690	1.0
K01693	102.0
K01692	45.0
K07227	0.0
K03439	207.0
K03438	278.0
K13380	0.0
K03928	1.0
K03925	109.0
K03924	198.0
K03431	128.0
K03926	1.0
K03437	206.0
K03436	152.0
K03435	0.0
K03434	0.0
K02348	15.0
K02342	229.0
K02343	208.0
K02340	199.0
K02341	208.0
K02346	150.0
K02347	2.0
K02344	0.0
K02345	0.0
K03697	8.0
K03696	202.0
K03695	207.0
K03694	2.0
K03693	1.0
K03692	0.0
K03690	2.0
K03699	164.0
K03698	94.0
K13566	0.0
K12164	0.0
K07338	0.0
K07339	20.0
K07334	5.0
K07335	99.0
K07336	1.0
K07337	1.0
K07330	0.0
K07331	0.0
K07332	0.0
K07333	0.0
K09695	0.0
K09694	0.0
K09697	17.0
K09696	17.0
K09691	121.0
K09690	84.0
K09693	0.0
K09692	9.0
K09699	0.0
K09698	2.0
K07590	4.0
K07591	0.0
K07592	0.0
K05998	0.0
K05999	0.0
K05996	0.0
K05997	1.0
K05994	0.0
K05995	122.0
K05993	26.0
K05991	0.0
K10837	0.0
K00319	0.0
K00318	3.0
K00648	212.0
K02545	0.0
K00645	207.0
K00311	2.0
K00646	0.0
K00317	0.0
K00316	0.0
K00643	0.0
K00314	0.0
K02547	17.0
K06429	0.0
K06428	0.0
K06427	0.0
K02812	0.0
K06425	1.0
K06424	0.0
K06423	3.0
K06422	0.0
K06421	1.0
K02813	0.0
K02930	0.0
K03815	0.0
K05612	0.0
K03367	1.0
K03366	0.0
K03812	1.0
K03635	2.0
K03634	2.0
K03631	204.0
K05969	0.0
K03630	239.0
K03633	0.0
K03632	0.0
K01998	96.0
K01999	101.0
K01992	398.0
K01993	200.0
K01990	847.0
K01991	101.0
K01996	98.0
K01997	100.0
K01994	0.0
K01995	99.0
K03148	3.0
K03639	65.0
K05692	0.0
K03638	2.0
K00869	4.0
K00868	75.0
K00861	0.0
K00860	5.0
K00863	10.0
K00862	0.0
K00865	83.0
K00864	156.0
K00867	2.0
K00866	0.0
K01192	204.0
K01190	783.0
K01191	167.0
K01197	4.0
K01194	2.0
K01195	52.0
K01198	59.0
K01199	1.0
K00656	329.0
K00657	133.0
K00306	0.0
K14591	1.0
K00300	0.0
K00653	0.0
K13715	0.0
K13713	0.0
K00650	0.0
K00651	101.0
K14596	0.0
K02647	218.0
K14598	0.0
K02643	0.0
K02642	0.0
K02641	0.0
K02640	0.0
K03594	114.0
K03595	208.0
K03596	206.0
K03597	1.0
K03590	105.0
K03591	0.0
K03592	1.0
K03593	103.0
K03598	1.0
K03599	2.0
K01736	203.0
K01737	112.0
K01734	158.0
K01735	180.0
K01732	0.0
K01733	205.0
K01730	24.0
K01731	0.0
K06049	0.0
K01738	244.0
K01739	2.0
K11809	0.0
K05343	4.0
K02422	95.0
K02421	60.0
K05340	1.0
K02427	2.0
K05346	2.0
K02425	0.0
K02424	0.0
K05349	692.0
K02428	101.0
K03770	102.0
K03771	105.0
K03772	2.0
K03773	103.0
K03774	1.0
K03775	103.0
K03776	0.0
K03777	0.0
K03778	165.0
K03779	28.0
K09722	0.0
K08174	0.0
K14114	0.0
K13979	0.0
K13237	0.0
K14440	0.0
K09992	25.0
K09990	0.0
K09991	0.0
K09996	0.0
K09997	0.0
K09994	0.0
K14110	0.0
K09998	0.0
K09999	0.0
K14111	0.0
K14113	0.0
K14449	0.0
K10213	0.0
K14118	0.0
K11711	1.0
K11710	2.0
K11712	3.0
K11717	312.0
K11719	2.0
K06857	0.0
K10440	167.0
K10441	148.0
K07103	0.0
K07102	2.0
K07101	2.0
K07100	0.0
K07107	284.0
K07106	10.0
K07105	81.0
K07456	203.0
K07459	10.0
K07458	5.0
K07109	0.0
K07108	0.0
K10198	0.0
K10199	0.0
K10190	94.0
K10191	0.0
K10192	11.0
K10193	5.0
K10194	7.0
K10195	0.0
K10196	0.0
K10197	0.0
K15013	0.0
K01858	4.0
K15016	0.0
K15017	0.0
K01853	0.0
K01852	0.0
K01851	0.0
K01850	3.0
K01857	0.0
K01856	0.0
K01854	223.0
K07539	0.0
K08478	0.0
K08479	0.0
K08476	0.0
K08477	0.0
K08475	0.0
K00450	6.0
K00451	0.0
K00452	0.0
K00453	2.0
K00455	0.0
K00456	0.0
K00457	0.0
K00106	0.0
K00459	3.0
K00104	46.0
K00105	0.0
K00102	0.0
K00103	0.0
K00100	272.0
K00101	0.0
K01509	0.0
K04759	297.0
K04758	270.0
K04757	6.0
K01504	0.0
K04755	0.0
K04754	1.0
K04753	0.0
K04752	2.0
K04751	85.0
K01502	0.0
K14631	0.0
K05359	0.0
K14632	0.0
K07536	0.0
K12080	0.0
K02364	0.0
K12369	0.0
K02361	5.0
K02362	0.0
K02363	0.0
K13509	0.0
K13503	0.0
K13500	0.0
K12109	0.0
K12108	0.0
K12101	0.0
K12100	0.0
K12103	0.0
K12102	0.0
K12105	0.0
K12104	0.0
K12107	0.0
K12106	0.0
K11023	0.0
K03014	0.0
K08906	0.0
K08904	0.0
K08900	0.0
K06223	94.0
K06199	136.0
K06198	1.0
K06197	0.0
K06196	50.0
K06194	97.0
K06193	3.0
K06192	1.0
K06191	0.0
K06190	1.0
K11104	60.0
K11105	119.0
K11106	0.0
K11107	0.0
K11102	0.0
K11103	0.0
K07862	7.0
K00666	33.0
K00663	0.0
K00662	27.0
K00661	207.0
K00660	0.0
K06997	204.0
K06996	1.0
K06995	0.0
K10852	6.0
K06993	0.0
K06992	0.0
K06991	0.0
K06990	2.0
K11050	0.0
K06999	1.0
K06998	29.0
K05338	0.0
K11051	0.0
K06441	0.0
K06440	0.0
K06443	0.0
K06442	106.0
K06445	1.0
K06447	0.0
K06446	0.0
K06309	0.0
K05686	0.0
K02655	2.0
K07392	0.0
K00595	134.0
K00594	0.0
K00596	0.0
K00599	428.0
K00598	1.0
K02657	1.0
K07642	2.0
K07643	0.0
K07396	0.0
K07397	9.0
K07394	1.0
K07395	1.0
K04102	0.0
K04103	0.0
K04100	0.0
K04101	0.0
K04107	0.0
K04105	0.0
K04108	0.0
K04109	0.0
K07716	0.0
K07717	3.0
K07714	1.0
K07715	0.0
K07712	2.0
K07713	5.0
K07710	0.0
K07711	0.0
K07718	446.0
K07719	4.0
K00843	0.0
K00842	0.0
K00841	1.0
K00840	0.0
K00847	225.0
K00846	0.0
K00845	387.0
K00844	1.0
K00849	203.0
K00848	65.0
K06302	0.0
K13771	1.0
K13770	1.0
K13772	0.0
K13775	0.0
K13774	0.0
K13777	0.0
K13776	0.0
K13779	0.0
K13778	0.0
K02621	107.0
K02992	202.0
K02623	0.0
K08286	0.0
K08281	6.0
K02996	174.0
K02995	0.0
K02994	208.0
K02629	0.0
K02628	0.0
K08289	94.0
K08288	0.0
K03578	1.0
K03579	1.0
K03576	1.0
K03577	24.0
K03574	226.0
K03575	155.0
K03572	205.0
K03573	0.0
K03570	204.0
K03571	94.0
K01710	332.0
K01711	136.0
K01712	6.0
K01713	0.0
K01714	318.0
K01715	82.0
K01716	2.0
K01718	0.0
K01719	102.0
K03081	0.0
K02199	2.0
K02198	2.0
K14170	198.0
K02193	2.0
K02192	3.0
K02191	0.0
K02190	59.0
K02197	2.0
K02196	1.0
K02195	2.0
K02194	2.0
K03718	100.0
K03719	42.0
K03712	108.0
K03713	0.0
K03710	132.0
K03711	258.0
K03716	61.0
K03717	1.0
K03715	0.0
K07129	0.0
K00045	0.0
K13995	0.0
K13994	0.0
K13991	0.0
K13990	98.0
K13993	111.0
K13992	0.0
K06298	79.0
K06299	0.0
K06294	0.0
K06295	16.0
K06296	4.0
K06297	3.0
K06290	0.0
K06291	0.0
K06292	0.0
K06293	0.0
K12743	0.0
K00248	95.0
K06426	0.0
K11739	0.0
K11738	0.0
K11733	0.0
K11732	0.0
K11731	0.0
K11737	0.0
K11736	0.0
K11735	0.0
K11734	0.0
K06870	0.0
K06871	250.0
K06872	147.0
K06873	0.0
K06874	0.0
K06875	0.0
K06876	1.0
K06877	24.0
K06878	0.0
K06879	2.0
K07478	234.0
K12645	0.0
K07479	0.0
K07473	100.0
K07472	0.0
K07471	0.0
K07470	0.0
K07477	0.0
K07476	0.0
K07474	3.0
K15038	0.0
K15039	0.0
K15034	2.0
K15036	0.0
K15037	0.0
K08738	0.0
K06420	0.0
K00128	151.0
K00129	0.0
K00438	0.0
K00432	12.0
K00433	24.0
K00122	0.0
K00123	3.0
K00124	1.0
K00125	0.0
K00126	0.0
K00127	0.0
K08973	2.0
K14348	0.0
K14347	0.0
K14340	0.0
K08972	2.0
K01525	2.0
K01524	216.0
K01523	6.0
K01521	0.0
K01520	241.0
K01529	5.0
K08977	0.0
K03969	4.0
K08929	0.0
K02388	88.0
K02389	85.0
K02386	1.0
K02387	88.0
K02384	0.0
K02385	60.0
K02382	0.0
K02380	0.0
K02381	0.0
K05386	0.0
K13524	0.0
K13525	0.0
K13527	0.0
K13520	0.0
K13522	0.0
K13529	0.0
K03385	2.0
K03384	0.0
K03387	99.0
K03386	121.0
K03381	0.0
K03380	0.0
K03383	0.0
K03382	9.0
K03389	97.0
K03388	97.0
K05356	0.0
K12344	1.0
K12343	0.0
K12342	0.0
K12341	0.0
K12340	103.0
K02430	0.0
K12349	0.0
K05351	0.0
K11694	0.0
K11695	0.0
K11690	63.0
K05352	0.0
K11693	0.0
K08928	0.0
K03433	0.0
K13832	0.0
K03039	0.0
K03432	0.0
K06607	0.0
K06606	8.0
K06605	6.0
K03430	29.0
K06603	5.0
K06602	0.0
K06601	0.0
K06600	0.0
K05358	0.0
K06609	0.0
K06608	8.0
K03923	0.0
K03922	0.0
K11472	0.0
K11473	1.0
K11474	0.0
K11475	0.0
K11476	0.0
K11477	0.0
K00601	0.0
K00600	208.0
K00603	3.0
K03746	0.0
K00605	132.0
K00604	208.0
K00607	0.0
K00606	140.0
K00609	203.0
K03741	30.0
K03740	1.0
K03743	19.0
K10873	0.0
K03214	0.0
K14068	0.0
K13317	0.0
K06360	0.0
K14069	0.0
K08078	0.0
K09650	0.0
K06361	0.0
K07802	0.0
K07803	0.0
K07800	0.0
K07801	0.0
K07806	0.0
K07807	0.0
K07804	0.0
K07805	0.0
K06362	0.0
K01172	0.0
K10257	0.0
K10255	0.0
K10254	81.0
K10253	0.0
K10918	0.0
K04128	0.0
K01958	11.0
K01959	0.0
K01956	203.0
K01957	0.0
K04126	0.0
K04127	0.0
K01952	205.0
K01953	167.0
K01950	199.0
K01951	227.0
K07730	0.0
K07731	0.0
K07732	0.0
K07733	0.0
K07734	1.0
K07735	6.0
K07736	109.0
K07737	321.0
K07738	91.0
K07739	0.0
K06365	0.0
K06366	0.0
K06367	0.0
K10910	0.0
K10911	0.0
K04382	0.0
K10775	0.0
K02609	0.0
K02979	0.0
K02978	0.0
K06368	0.0
K02975	0.0
K02974	0.0
K02977	0.0
K02976	0.0
K03558	6.0
K03559	105.0
K03550	188.0
K03551	208.0
K03552	0.0
K03553	232.0
K03554	1.0
K03555	205.0
K03556	30.0
K03557	2.0
K01778	220.0
K01779	9.0
K06369	0.0
K01772	5.0
K01770	202.0
K01771	0.0
K01776	200.0
K01777	2.0
K01774	0.0
K01775	231.0
K05385	0.0
K05384	0.0
K05383	0.0
K05382	0.0
K05381	0.0
K08159	0.0
K14153	2.0
K14154	0.0
K14155	228.0
K08152	0.0
K08156	99.0
K08076	0.0
K12809	0.0
K05297	9.0
K03734	244.0
K03735	2.0
K03736	2.0
K03737	200.0
K03731	0.0
K03732	1.0
K03733	103.0
K03738	2.0
K03739	1.0
K08139	1.0
K06994	1.0
K12660	0.0
K12661	1.0
K07450	0.0
K08719	0.0
K08717	2.0
K08715	0.0
K08714	1.0
K08713	0.0
K08710	0.0
K11311	0.0
K11312	2.0
K00141	0.0
K00146	0.0
K00411	1.0
K00412	2.0
K00145	399.0
K00148	0.0
K14367	0.0
K14366	0.0
K08954	0.0
K08384	149.0
K14369	0.0
K14368	0.0
K14091	24.0
K14090	24.0
K14093	0.0
K14092	0.0
K14095	0.0
K14094	0.0
K14097	0.0
K14096	0.0
K14099	0.0
K14098	0.0
K02848	0.0
K01541	0.0
K04712	0.0
K04711	0.0
K01545	0.0
K01547	138.0
K01546	138.0
K01548	137.0
K04719	0.0
K04718	0.0
K02018	117.0
K02019	27.0
K02016	281.0
K02017	2.0
K02014	339.0
K02015	355.0
K02012	66.0
K02013	273.0
K02010	31.0
K02011	63.0
K04515	0.0
K03943	0.0
K03941	0.0
K03940	0.0
K00313	0.0
K04060	0.0
K01608	25.0
K08942	0.0
K08943	0.0
K08940	0.0
K08941	0.0
K08946	0.0
K08947	0.0
K08944	0.0
K08945	0.0
K03059	0.0
K13811	0.0
K13812	0.0
K13815	0.0
K13816	0.0
K13818	0.0
K13819	0.0
K03053	0.0
K03052	0.0
K03055	0.0
K03054	0.0
K03057	0.0
K03056	0.0
K06222	0.0
K11418	0.0
K11410	0.0
K11415	0.0
K00622	0.0
K00621	0.0
K00620	196.0
K00627	11.0
K00626	113.0
K00625	200.0
K00624	0.0
K02805	29.0
K02552	0.0
K02550	0.0
K02556	65.0
K02803	0.0
K02554	0.0
K07280	0.0
K07281	0.0
K07282	177.0
K07283	0.0
K07284	80.0
K07285	0.0
K07286	0.0
K08217	69.0
K07288	1.0
K07289	2.0
K07534	0.0
K07535	2.0
K07533	65.0
K07822	0.0
K07823	0.0
K08699	0.0
K00088	228.0
K00087	24.0
K00086	26.0
K00082	0.0
K10239	0.0
K10238	0.0
K10231	5.0
K10230	0.0
K10233	0.0
K10232	0.0
K10235	0.0
K10234	0.0
K10237	0.0
K10236	0.0
K08353	0.0
K01970	0.0
K01971	4.0
K01972	231.0
K01973	0.0
K01974	0.0
K01975	5.0
K01976	0.0
K07758	0.0
K05990	0.0
K07752	0.0
K07753	0.0
K07751	0.0
K13786	0.0
K07755	0.0
K07442	0.0
K08352	1.0
K07115	1.0
K07441	0.0
K07634	0.0
K07446	0.0
K07111	0.0
K07444	99.0
K07445	0.0
K00647	5.0
K07449	0.0
K00641	97.0
K00640	261.0
K01289	0.0
K01282	0.0
K01283	0.0
K01280	0.0
K01281	1.0
K01286	26.0
K01284	198.0
K02954	208.0
K02952	208.0
K02950	208.0
K00155	0.0
K02959	208.0
K00887	0.0
K00886	0.0
K00885	0.0
K00884	0.0
K00883	4.0
K00882	76.0
K00881	2.0
K00880	20.0
K00053	200.0
K14048	0.0
K01026	44.0
K01756	203.0
K01025	0.0
K01750	6.0
K01023	1.0
K01752	266.0
K01753	3.0
K14583	0.0
K01758	2.0
K01759	302.0
K09565	0.0
K09568	0.0
K08173	0.0
K08172	0.0
K02483	29.0
K02482	1.0
K08177	2.0
K08176	0.0
K08175	0.0
K02486	0.0
K02489	0.0
K02488	0.0
K08178	0.0
K14138	9.0
K14136	0.0
K09713	0.0
K09714	0.0
K09715	0.0
K03532	0.0
K03533	0.0
K03530	425.0
K03531	175.0
K03536	208.0
K03537	0.0
K03534	136.0
K03535	0.0
K03538	0.0
K03539	0.0
K14451	0.0
K14450	0.0
K02225	1.0
K02224	167.0
K02227	91.0
K02226	89.0
K02221	6.0
K14107	0.0
K02229	0.0
K02228	0.0
K14106	0.0
K00441	0.0
K03288	0.0
K03289	1.0
K03284	235.0
K03285	0.0
K03286	2.0
K03287	100.0
K03280	0.0
K03281	101.0
K03282	188.0
K00440	0.0
K13677	0.0
K12790	0.0
K09639	0.0
K12688	0.0
K12689	0.0
K12686	0.0
K12687	0.0
K12684	0.0
K12685	0.0
K12682	0.0
K12683	0.0
K12680	0.0
K11889	0.0
K08884	141.0
K11085	126.0
K11084	0.0
K11081	0.0
K11080	0.0
K11083	0.0
K11082	0.0
K11089	0.0
K08777	0.0
K08776	0.0
K06346	102.0
K06347	0.0
K09824	0.0
K09825	198.0
K09823	2.0
K09820	0.0
K10939	0.0
K10936	0.0
K10937	0.0
K10933	0.0
K06348	0.0
K09829	0.0
K11337	0.0
K11336	0.0
K11335	0.0
K11334	0.0
K11333	0.0
K11332	0.0
K11331	0.0
K11330	0.0
K00169	40.0
K00164	4.0
K00166	0.0
K00167	1.0
K00161	10.0
K00162	10.0
K00163	2.0
K10689	0.0
K10680	0.0
K10681	0.0
K10682	0.0
K04083	107.0
K04082	0.0
K04081	0.0
K04080	2.0
K04087	7.0
K04086	0.0
K04085	1.0
K04084	2.0
K04088	7.0
K01569	0.0
K01568	0.0
K01563	1.0
K01561	0.0
K01560	38.0
K01567	3.0
K01565	0.0
K01564	0.0
K02038	205.0
K02039	204.0
K02030	269.0
K02031	300.0
K02032	311.0
K02033	345.0
K02034	365.0
K02035	358.0
K02036	206.0
K02037	200.0
K05556	0.0
K13658	0.0
K13659	0.0
K13656	0.0
K13657	0.0
K13654	0.0
K13655	0.0
K13652	30.0
K13653	148.0
K13650	0.0
K13651	0.0
K05555	0.0
K05552	0.0
K02057	247.0
K05550	0.0
K05551	0.0
K12308	296.0
K12306	0.0
K03073	204.0
K03072	9.0
K03071	2.0
K03070	208.0
K03077	10.0
K03076	208.0
K03075	174.0
K03074	14.0
K08965	3.0
K08967	0.0
K08961	2.0
K08963	63.0
K13873	0.0
K13876	0.0
K13874	0.0
K13875	0.0
K06139	0.0
K06138	0.0
K06135	0.0
K06134	2.0
K06137	0.0
K06136	0.0
K06131	282.0
K06133	88.0
K06132	0.0
K02600	208.0
K07389	0.0
K07388	0.0
K04747	0.0
K01516	208.0
K09977	1.0
K07518	0.0
K07519	0.0
K11437	0.0
K07512	0.0
K07516	1.0
K10212	1.0
K10747	0.0
K10217	0.0
K10219	0.0
K10218	0.0
K10748	0.0
K01912	150.0
K01913	0.0
K01910	6.0
K01911	8.0
K01916	4.0
K01917	0.0
K01914	191.0
K01915	337.0
K01918	143.0
K01919	3.0
K07774	0.0
K07775	34.0
K07776	2.0
K07777	30.0
K07770	1.0
K07771	0.0
K07772	0.0
K07773	0.0
K07778	2.0
K01193	139.0
K04340	0.0
K04341	0.0
K04342	0.0
K04343	0.0
K12986	0.0
K04691	1.0
K02931	174.0
K02933	208.0
K02935	208.0
K02936	0.0
K02939	208.0
K00205	0.0
K00204	0.0
K00207	0.0
K00206	0.0
K00201	0.0
K00200	0.0
K00203	0.0
K00202	0.0
K00209	0.0
K00208	100.0
K01000	234.0
K01001	0.0
K01002	15.0
K01003	0.0
K01004	0.0
K01005	17.0
K01006	201.0
K01007	9.0
K01008	66.0
K10855	0.0
K14115	0.0
K14116	0.0
K14441	203.0
K14446	1.0
K14447	0.0
K14112	0.0
K14445	1.0
K08195	0.0
K08194	0.0
K14448	0.0
K08196	0.0
K08191	99.0
K14119	0.0
K08193	0.0
K00702	32.0
K10799	0.0
K03518	99.0
K03519	7.0
K09719	0.0
K10856	0.0
K03516	0.0
K03517	164.0
K02205	0.0
K02204	0.0
K02203	100.0
K02201	0.0
K02200	3.0
K13714	0.0
K13461	0.0
K12518	0.0
K12519	0.0
K12517	0.0
K12514	0.0
K12515	0.0
K12512	0.0
K12513	0.0
K12510	121.0
K12511	11.0
K07183	67.0
K07182	1.0
K07181	29.0
K07180	5.0
K07186	0.0
K07185	13.0
K07184	1.0
K09800	2.0
K09801	2.0
K09802	0.0
K09803	2.0
K09804	0.0
K09805	0.0
K09806	2.0
K09807	124.0
K09808	202.0
K09809	6.0
K10912	0.0
K10913	0.0
K10914	18.0
K10915	0.0
K10916	0.0
K10917	0.0
K11358	90.0
K11355	0.0
K11354	0.0
K11357	0.0
K11356	0.0
K04069	426.0
K04068	223.0
K04065	0.0
K04064	0.0
K04067	0.0
K04066	202.0
K04061	58.0
K09716	0.0
K04063	1.0
K04062	0.0
K10006	0.0
K10007	0.0
K10004	0.0
K10005	0.0
K10002	0.0
K10003	0.0
K10000	0.0
K10001	0.0
K09717	0.0
K10008	0.0
K10009	0.0
K02491	0.0
K14588	0.0
K14581	0.0
K13678	1.0
K13679	0.0
K11633	0.0
K13670	0.0
K13671	0.0
K11987	0.0
K11636	0.0
K11634	0.0
K13582	0.0
K13583	0.0
K13580	0.0
K13581	0.0
K13586	0.0
K13587	0.0
K13584	0.0
K13585	0.0
K13588	0.0
K13589	0.0
K02052	9.0
K02053	8.0
K02050	220.0
K02051	201.0
K02056	124.0
K05553	0.0
K02054	8.0
K02055	8.0
K02058	68.0
K02059	0.0
K05558	0.0
K05559	0.0
K03895	0.0
K03894	0.0
K03897	0.0
K03896	0.0
K03891	0.0
K03890	0.0
K03893	0.0
K03892	197.0
K02423	0.0
K05342	0.0
K05341	2.0
K12989	1.0
K12988	0.0
K02420	88.0
K12981	0.0
K12980	0.0
K12983	0.0
K12982	1.0
K12985	0.0
K12984	0.0
K12987	0.0
K02426	101.0
K13854	0.0
K03098	95.0
K13853	3.0
K03095	1.0
K05344	0.0
K03091	388.0
K03090	3.0
K03093	6.0
K03092	131.0
K06113	3.0
K09632	0.0
K02429	197.0
K06118	0.0
K05716	0.0
K04844	0.0
K11632	0.0
K11630	0.0
K11631	0.0
K11637	0.0
K11635	1.0
K11638	0.0
K11639	0.0
K07572	0.0
K07573	0.0
K07570	2.0
K07571	14.0
K07576	90.0
K07577	0.0
K07574	102.0
K07575	0.0
K07578	0.0
K07579	0.0
K11189	259.0
K11184	58.0
K11187	0.0
K11180	0.0
K11181	0.0
K11183	0.0
K10764	1.0
K10763	2.0
K10762	0.0
K01938	193.0
K01939	227.0
K01934	112.0
K01935	101.0
K01937	207.0
K01930	0.0
K01932	0.0
K01933	226.0
K07798	4.0
K07799	0.0
K07796	0.0
K07797	0.0
K07794	1.0
K07795	2.0
K07792	0.0
K07793	26.0
K07790	0.0
K07791	0.0
K06379	100.0
K00968	24.0
K06378	98.0
K06377	0.0
K06376	0.0
K06375	0.0
K09814	0.0
K09813	0.0
K06372	0.0
K06371	0.0
K06370	0.0
K01249	0.0
K01246	135.0
K01247	3.0
K01244	0.0
K01243	192.0
K08919	0.0
K01241	3.0
K02919	136.0
K02913	204.0
K02912	0.0
K02911	207.0
K02910	0.0
K02917	0.0
K02916	208.0
K02915	0.0
K02914	205.0
K00228	2.0
K00227	0.0
K00226	334.0
K00224	0.0
K00223	0.0
K00222	0.0
K00221	0.0
K00220	0.0
K01798	0.0
K01799	2.0
K01068	0.0
K01069	9.0
K01062	0.0
K01791	174.0
K01792	1.0
K01061	2.0
K01066	0.0
K01067	0.0
K01796	0.0
K01797	1.0
K05499	29.0
K14468	0.0
K14469	0.0
K14465	0.0
K14466	0.0
K14467	0.0
K10834	0.0
K10833	0.0
K02266	0.0
K03793	1.0
K03790	28.0
K03791	0.0
K03796	1.0
K03797	406.0
K03794	0.0
K03795	0.0
K03798	346.0
K03799	4.0
K13448	0.0
K12538	0.0
K12539	0.0
K12530	0.0
K12531	0.0
K12532	0.0
K12533	0.0
K12534	0.0
K12535	0.0
K12536	0.0
K12537	0.0
K03136	0.0
K09790	124.0
K09791	2.0
K09792	3.0
K09793	97.0
K09794	0.0
K09795	0.0
K09796	1.0
K09797	119.0
K09798	1.0
K09799	0.0
K10972	0.0
K10973	0.0
K10977	1.0
K10974	29.0
K10975	0.0
K10978	0.0
K10979	3.0
K06308	0.0
K00315	0.0
K09862	1.0
K06303	0.0
K09860	0.0
K09861	160.0
K06306	21.0
K06307	0.0
K06305	0.0
K11373	0.0
K04047	8.0
K04046	0.0
K04045	28.0
K04044	0.0
K04043	219.0
K04042	30.0
K04041	90.0
K04040	0.0
K02700	0.0
K04049	0.0
K04048	0.0
K02707	0.0
K02704	0.0
K02705	0.0
K10020	0.0
K10021	0.0
K10022	0.0
K10023	0.0
K10024	0.0
K10025	0.0
K10026	11.0
K10027	3.0
K13612	0.0
K13613	0.0
K13611	0.0
K13614	0.0
K13615	0.0
K05794	1.0
K05795	12.0
K05796	2.0
K05797	0.0
K05790	0.0
K05791	0.0
K05792	1.0
K05793	0.0
K05798	0.0
K05799	154.0
K01474	0.0
K01477	0.0
K01476	3.0
K01471	0.0
K01470	66.0
K01473	0.0
K13039	0.0
K01479	0.0
K01478	0.0
K05570	26.0
K05571	26.0
K05572	0.0
K05573	0.0
K02078	369.0
K02079	0.0
K05576	0.0
K02074	1.0
K02075	1.0
K02076	1.0
K02077	1.0
K02071	72.0
K02072	77.0
K02073	73.0
K03309	0.0
K03308	328.0
K03305	105.0
K03304	0.0
K03307	93.0
K03306	46.0
K03301	0.0
K03300	8.0
K03303	12.0
K03302	0.0
K06173	280.0
K06175	0.0
K06174	0.0
K06177	103.0
K06176	2.0
K06179	106.0
K07680	0.0
K03867	0.0
K03838	0.0
K12053	0.0
K11618	25.0
K11619	0.0
K11614	0.0
K11615	0.0
K11616	0.0
K11617	0.0
K11610	0.0
K11611	0.0
K11960	0.0
K11961	1.0
K02836	205.0
K10565	0.0
K10564	0.0
K02837	171.0
K10561	16.0
K10560	15.0
K10563	54.0
K10562	0.0
K02838	208.0
K06858	0.0
K02839	24.0
K06859	8.0
K12700	14.0
K07558	0.0
K07559	26.0
K07228	0.0
K07229	0.0
K07226	0.0
K07224	0.0
K07225	0.0
K07222	0.0
K07223	2.0
K07220	46.0
K07221	0.0
K10709	41.0
K10708	0.0
K10701	0.0
K10703	0.0
K10702	0.0
K10704	0.0
K05984	0.0
K07537	0.0
K08652	0.0
K08651	0.0
K08658	0.0
K08659	7.0
K05982	1.0
K07451	0.0
K07453	0.0
K07452	0.0
K07455	8.0
K07454	0.0
K09707	32.0
K07457	2.0
K09706	4.0
K07104	1.0
K00029	7.0
K00028	0.0
K00799	7.0
K00798	127.0
K00797	62.0
K00024	200.0
K00795	2.0
K00026	0.0
K00021	1.0
K00020	3.0
K00023	1.0
K00022	0.0
K09017	1.0
K01269	114.0
K09015	100.0
K09014	129.0
K09013	179.0
K09011	98.0
K09010	0.0
K01261	0.0
K01262	333.0
K01263	1.0
K01264	0.0
K01265	342.0
K01266	24.0
K09018	0.0
K08227	0.0
K08226	0.0
K08225	0.0
K08224	1.0
K08223	1.0
K08222	0.0
K08221	0.0
K00249	2.0
K01790	277.0
K00241	103.0
K00240	117.0
K00243	191.0
K00242	2.0
K00245	0.0
K00244	43.0
K00247	0.0
K00246	0.0
K01795	36.0
K06983	0.0
K02799	0.0
K02798	8.0
K02791	4.0
K02790	0.0
K02793	59.0
K02795	77.0
K02794	85.0
K02796	70.0
K04564	116.0
K04565	43.0
K04566	24.0
K04567	176.0
K01040	2.0
K01041	1.0
K04562	32.0
K04568	2.0
K01049	0.0
K02535	102.0
K02242	1.0
K02536	102.0
K02531	1.0
K02246	1.0
K02533	2.0
K02532	0.0
K02248	1.0
K02538	0.0
K00581	0.0
K13421	0.0
K01013	0.0
K15018	0.0
K15019	0.0
K03110	208.0
K03111	383.0
K03112	1.0
K03113	101.0
K03116	104.0
K03117	2.0
K03118	102.0
K03119	0.0
K10919	0.0
K12552	0.0
K12553	0.0
K12551	0.0
K12556	0.0
K12554	0.0
K12555	2.0
K06892	0.0
K06893	0.0
K06890	14.0
K06891	3.0
K06896	202.0
K06897	67.0
K06894	5.0
K06895	4.0
K10954	0.0
K10956	0.0
K06899	1.0
K06328	0.0
K06329	0.0
K10952	0.0
K10953	0.0
K11395	0.0
K11391	0.0
K11390	0.0
K11392	1.0
K00499	0.0
K00494	0.0
K00495	0.0
K00496	0.0
K00491	0.0
K00492	0.0
K00493	0.0
K13591	0.0
K01467	104.0
K13593	0.0
K13592	0.0
K04021	0.0
K04020	0.0
K04023	8.0
K04022	0.0
K04025	0.0
K04024	3.0
K04027	2.0
K04026	2.0
K04029	50.0
K04028	51.0
K07055	0.0
K07054	0.0
K07057	0.0
K07056	308.0
K07051	0.0
K07050	84.0
K07053	230.0
K07052	309.0
K07059	0.0
K07058	192.0
K10040	3.0
K10041	8.0
K10046	0.0
K04799	0.0
K04798	0.0
K04793	0.0
K04792	0.0
K04791	0.0
K04790	0.0
K04797	0.0
K04796	0.0
K04795	0.0
K04794	0.0
K13638	0.0
K13639	0.0
K13634	1.0
K13635	0.0
K13636	0.0
K13637	1.0
K13630	0.0
K13631	0.0
K13632	0.0
K13633	0.0
K02042	33.0
K05778	0.0
K05779	0.0
K05776	96.0
K05541	1.0
K05774	0.0
K05775	0.0
K05772	0.0
K05773	0.0
K05540	14.0
K01459	0.0
K01458	0.0
K01457	2.0
K01455	2.0
K01454	0.0
K01453	0.0
K01452	0.0
K01451	13.0
K01450	0.0
K05518	0.0
K08070	9.0
K08071	0.0
K05516	3.0
K08077	0.0
K05515	173.0
K13093	0.0
K11783	0.0
K12949	0.0
K12945	0.0
K12944	0.0
K12941	16.0
K12940	0.0
K12943	0.0
K12942	12.0
K14728	0.0
K14727	0.0
K11785	0.0
K00108	0.0
K13890	0.0
K13891	0.0
K13892	1.0
K13893	0.0
K13894	0.0
K13895	0.0
K13896	0.0
K06159	0.0
K06158	255.0
K06153	208.0
K06152	0.0
K06151	0.0
K06157	0.0
K06156	0.0
K06155	0.0
K06154	0.0
K03327	202.0
K03326	0.0
K03325	9.0
K03324	286.0
K03322	10.0
K03321	12.0
K03320	28.0
K03329	0.0
K03328	100.0
K04802	0.0
K04801	0.0
K04800	0.0
K11948	0.0
K01505	1.0
K04756	0.0
K11940	0.0
K11941	0.0
K11942	0.0
K11943	0.0
K11944	0.0
K01507	244.0
K11946	0.0
K11947	0.0
K01506	2.0
K01501	0.0
K01500	2.0
K01503	0.0
K06714	3.0
K04750	27.0
K12789	0.0
K12788	0.0
K11526	0.0
K10810	0.0
K11522	0.0
K11523	0.0
K08675	0.0
K08676	2.0
K08677	0.0
K08679	0.0
K11521	0.0
K10547	10.0
K10546	12.0
K10545	4.0
K10544	2.0
K10543	4.0
K10542	69.0
K10541	69.0
K10540	88.0
K10549	2.0
K10548	10.0
K14630	0.0
K11529	0.0
K00007	0.0
K00005	84.0
K13444	0.0
K00003	122.0
K00002	38.0
K00001	35.0
K01186	133.0
K00009	8.0
K00008	123.0
K10726	0.0
K10725	0.0
K08246	0.0
K00263	1.0
K00262	294.0
K00261	6.0
K00260	2.0
K00266	619.0
K00265	100.0
K01200	19.0
K01201	57.0
K01206	513.0
K01207	59.0
K01205	99.0
K01208	0.0
K01209	327.0
K06167	103.0
K00917	46.0
K00912	102.0
K00919	202.0
K02519	202.0
K02518	208.0
K02517	103.0
K02511	0.0
K02510	3.0
K13409	0.0
K13408	0.0
K03179	101.0
K03170	0.0
K03177	208.0
K12574	101.0
K12570	0.0
K12573	207.0
K11009	0.0
K11008	0.0
K11005	0.0
K11004	0.0
K11007	0.0
K11006	0.0
K11003	0.0
K08296	7.0
K08297	0.0
K08295	0.0
K02634	0.0
K02635	0.0
K10622	0.0
K07693	1.0
K07692	0.0
K07691	0.0
K07690	0.0
K07697	0.0
K07696	25.0
K07695	0.0
K07694	1.0
K07699	84.0
K07698	0.0
K07079	114.0
K07078	3.0
K07077	0.0
K07076	16.0
K07075	30.0
K07074	6.0
K07073	0.0
K07072	0.0
K07071	8.0
K07070	1.0
K14584	0.0
K11620	0.0
K09190	0.0
K11623	0.0
K05759	0.0
K08589	0.0
K11625	0.0
K11995	0.0
K01439	89.0
K01438	107.0
K01431	0.0
K01430	26.0
K01433	2.0
K01432	0.0
K01434	1.0
K01437	0.0
K01436	51.0
K05539	2.0
K14520	0.0
K12963	0.0
K12962	0.0
K12961	0.0
K12960	177.0
K14749	0.0
K14748	0.0
K02972	0.0
K14743	0.0
K14742	186.0
K14745	0.0
K14744	0.0
K14747	0.0
K14746	0.0
K02167	0.0
K02164	0.0
K02160	50.0
K02168	0.0
K02169	99.0
K10931	0.0
K03341	0.0
K03340	156.0
K03343	0.0
K03342	0.0
K03346	4.0
K12299	0.0
K12291	0.0
K12290	0.0
K12293	0.0
K12292	0.0
K12295	0.0
K12294	0.0
K12297	1.0
K12368	0.0
K11922	0.0
K11923	0.0
K11920	0.0
K11921	1.0
K11926	0.0
K11927	13.0
K11924	0.0
K11925	0.0
K11928	53.0
K13181	0.0
K13219	0.0
K07262	0.0
K07263	102.0
K07260	91.0
K07261	0.0
K07266	0.0
K07267	0.0
K07264	0.0
K07265	0.0
K07268	0.0
K07269	0.0
K01155	33.0
K04478	0.0
K04479	0.0
K10528	0.0
K14952	0.0
K07486	1.0
K07487	8.0
K07484	16.0
K07485	0.0
K07482	0.0
K07483	123.0
K07480	0.0
K07481	4.0
K07488	0.0
K07489	0.0
K11210	0.0
K11211	0.0
K11212	0.0
K11214	24.0
K11216	1.0
K06300	0.0
K00061	0.0
K00060	3.0
K06301	0.0
K00065	15.0
K00064	1.0
K00067	256.0
K00066	0.0
K00069	0.0
K00068	8.0
K06304	0.0
K08262	0.0
K08261	0.0
K08260	0.0
K08265	0.0
K08264	0.0
K00288	2.0
K00285	0.0
K00284	89.0
K00287	205.0
K00286	227.0
K00281	100.0
K00280	0.0
K00283	32.0
K00282	32.0
K08088	0.0
K14198	0.0
K14199	0.0
K03452	0.0
K14194	0.0
K14195	0.0
K14196	0.0
K14197	0.0
K14192	0.0
K14193	0.0
K01880	205.0
K01881	233.0
K01883	208.0
K01885	195.0
K04618	0.0
K01887	232.0
K01224	34.0
K01889	208.0
K01226	31.0
K01227	0.0
K01220	2.0
K01222	10.0
K01223	86.0
K02759	57.0
K02755	0.0
K02757	137.0
K02756	0.0
K14998	0.0
K02750	7.0
K02753	1.0
K02752	0.0
K00939	208.0
K00938	1.0
K00937	221.0
K00936	447.0
K00935	0.0
K00934	0.0
K00933	0.0
K00932	0.0
K00931	202.0
K00930	399.0
K01089	103.0
K01080	0.0
K01081	124.0
K01082	0.0
K01083	1.0
K01084	0.0
K01085	0.0
K01087	0.0
K02571	0.0
K02570	0.0
K02573	0.0
K02572	0.0
K02575	1.0
K02574	14.0
K07780	0.0
K03488	79.0
K03489	1.0
K03482	0.0
K03483	8.0
K03480	5.0
K03481	15.0
K03486	30.0
K03487	0.0
K03484	102.0
K03485	0.0
K02287	0.0
K02286	0.0
K02285	0.0
K02284	0.0
K02283	152.0
K02282	1.0
K02281	0.0
K02280	0.0
K02289	0.0
K02288	0.0
K03626	0.0
K03627	0.0
K03624	288.0
K03625	208.0
K03151	108.0
K03620	2.0
K03153	2.0
K08869	0.0
K03628	192.0
K03629	204.0
K09738	0.0
K09739	0.0
K09736	0.0
K09737	0.0
K09735	0.0
K09732	0.0
K09733	0.0
K09730	0.0
K09731	0.0
K09888	94.0
K09889	1.0
K09880	0.0
K09882	0.0
K09883	0.0
K09884	0.0
K09887	0.0
K11027	0.0
K11026	0.0
K11025	0.0
K11024	0.0
K07679	0.0
K07678	2.0
K11021	0.0
K11020	0.0
K07675	0.0
K07674	0.0
K07676	0.0
K07671	0.0
K07670	1.0
K07673	0.0
K07672	0.0
K01117	0.0
K12048	0.0
K07019	2.0
K07018	0.0
K07011	239.0
K07010	68.0
K07013	0.0
K07012	92.0
K07015	99.0
K07014	2.0
K07017	6.0
K07016	2.0
K10084	0.0
K08372	2.0
K05884	1.0
K05885	29.0
K05886	0.0
K05887	0.0
K05880	0.0
K05881	0.0
K05882	0.0
K05883	0.0
K08902	0.0
K05739	2.0
K05888	0.0
K05889	0.0
K08903	0.0
K00547	8.0
K00544	0.0
K00545	0.0
K00542	0.0
K00543	0.0
K00540	338.0
K00548	246.0
K00549	34.0
K01145	0.0
K01412	0.0
K01147	1.0
K01417	49.0
K00038	0.0
K01143	0.0
K01142	110.0
K01419	3.0
K00788	235.0
K00789	236.0
K12502	0.0
K14762	0.0
K14761	101.0
K06195	1.0
K03819	0.0
K03818	0.0
K03814	2.0
K03817	1.0
K03816	78.0
K03811	47.0
K03810	2.0
K03813	1.0
K11908	0.0
K11909	0.0
K11904	0.0
K11905	0.0
K11906	1.0
K11907	1.0
K11900	1.0
K11901	1.0
K11902	1.0
K11903	1.0
K10986	1.0
K13238	0.0
K13239	0.0
K13797	0.0
K07248	31.0
K13796	0.0
K07244	0.0
K07245	0.0
K07246	7.0
K07240	411.0
K07241	0.0
K07242	0.0
K07243	1.0
K01268	0.0
K05296	0.0
K02821	52.0
K09016	0.0
K09945	0.0
K09944	0.0
K09947	0.0
K09946	1.0
K09941	1.0
K09940	1.0
K09943	0.0
K09942	0.0
K09949	0.0
K09948	1.0
K10851	0.0
K10850	0.0
K03666	14.0
K03667	3.0
K03196	0.0
K03665	204.0
K11275	0.0
K06012	73.0
K00048	82.0
K10857	0.0
K09773	2.0
K00043	0.0
K00042	48.0
K00041	44.0
K00040	48.0
K00046	217.0
K00733	0.0
K00044	0.0
K06011	0.0
K09012	0.0
K06016	16.0
K06017	0.0
K06014	0.0
K06015	26.0
K06019	0.0
K01075	0.0
K12221	0.0
K06444	0.0
K04632	0.0
K14977	1.0
K14974	0.0
K00958	2.0
K00951	309.0
K00950	108.0
K00952	2.0
K00955	30.0
K00954	209.0
K00957	42.0
K00956	40.0
K00590	1.0
K02777	8.0
K02775	31.0
K02774	33.0
K02773	30.0
K02771	6.0
K02770	77.0
K02779	8.0
K02778	0.0
K01606	0.0
K01607	152.0
K01604	0.0
K01605	0.0
K01602	0.0
K01601	0.0
K03750	9.0
K01609	193.0
K02553	0.0
K02804	52.0
K02551	98.0
K02806	2.0
K02557	163.0
K02800	16.0
K05275	0.0
K02802	0.0
K13300	0.0
K02558	3.0
K02809	0.0
K02808	0.0
K03600	2.0
K03601	205.0
K03602	202.0
K03603	0.0
K03604	28.0
K03605	0.0
K03606	2.0
K03607	0.0
K03608	93.0
K03609	126.0
K06078	0.0
K06079	0.0
K09710	205.0
K09711	0.0
K09712	0.0
K06073	0.0
K06074	0.0
K06075	1.0
K06076	5.0
K06077	0.0
K06382	64.0
K06383	29.0
K06380	0.0
K06381	79.0
K06386	0.0
K06387	74.0
K06384	7.0
K06385	95.0
K06388	0.0
K06389	0.0
K12466	0.0
K12468	0.0
K07657	2.0
K07656	0.0
K07655	0.0
K07654	0.0
K07653	0.0
K07652	5.0
K07651	0.0
K07650	2.0
K07659	0.0
K07658	201.0
K11041	2.0
K11040	0.0
K11043	0.0
K11042	0.0
K11045	0.0
K11044	0.0
K11047	0.0
K11046	0.0
K11049	0.0
K11048	0.0
K07387	95.0
K07386	102.0
K06926	131.0
K06927	1.0
K06924	0.0
K06925	208.0
K06922	0.0
K06923	99.0
K06920	12.0
K06921	130.0
K06928	2.0
K06929	2.0
K07033	100.0
K07032	3.0
K07031	33.0
K07030	76.0
K07037	104.0
K07035	77.0
K07034	0.0
K07039	0.0
K07038	2.0
K10829	0.0
K00384	331.0
K00385	7.0
K00386	0.0
K00387	0.0
K00380	3.0
K00381	1.0
K00382	150.0
K00383	1.0
K00389	0.0
K01387	0.0
K01385	0.0
K01389	0.0
K09158	2.0
K09159	2.0
K09156	0.0
K09157	101.0
K09154	0.0
K09155	21.0
K09152	0.0
K09153	34.0
K09150	0.0
K09151	0.0
K05970	131.0
K05714	0.0
K05715	0.0
K05710	0.0
K05711	0.0
K05712	0.0
K05713	0.0
K00560	194.0
K00561	0.0
K00563	6.0
K00564	5.0
K00566	299.0
K00567	173.0
K00568	3.0
K00569	0.0
K05575	0.0
K01169	0.0
K01167	0.0
K01166	0.0
K05577	0.0
K01163	40.0
K01161	0.0
K01160	0.0
K05578	0.0
K05579	0.0
K08092	21.0
K08093	2.0
K08094	11.0
K08095	0.0
K08096	0.0
K08097	0.0
K02254	0.0
K02255	0.0
K01743	0.0
K02251	0.0
K02061	0.0
K01741	0.0
K02060	0.0
K00114	0.0
K02122	114.0
K02123	211.0
K02120	211.0
K02121	168.0
K02124	211.0
K03837	0.0
K03836	0.0
K03835	0.0
K03834	1.0
K03833	8.0
K03832	107.0
K03831	0.0
K03830	39.0
K00443	0.0
K03839	103.0
K02067	1.0
K10189	57.0
K13038	344.0
K13787	4.0
K13788	0.0
K13789	564.0
K10188	85.0
K12255	0.0
K12254	0.0
K12257	198.0
K12256	0.0
K12251	38.0
K12250	0.0
K12253	0.0
K12252	0.0
K13252	0.0
K13256	1.0
K13255	0.0
K12079	0.0
K12078	0.0
K12071	0.0
K12070	0.0
K12073	0.0
K12072	0.0
K09912	1.0
K06236	0.0
K06237	0.0
K05519	0.0
K09914	0.0
K11788	0.0
K11782	0.0
K11780	0.0
K11781	0.0
K11787	0.0
K11784	0.0
K11530	0.0
K12787	0.0
K12786	0.0
K12785	0.0
K12784	0.0
K06718	1.0
K09969	0.0
K09968	0.0
K09967	29.0
K09966	0.0
K09965	0.0
K09964	0.0
K09963	10.0
K09962	0.0
K09961	0.0
K09960	0.0
K11527	3.0
K11524	0.0
K11525	0.0
K11250	0.0
K11253	0.0
K11258	0.0
K11528	0.0
K00713	0.0
K00712	0.0
K10780	0.0
K10783	6.0
K10125	0.0
K10124	0.0
K10126	0.0
K10121	1.0
K10123	0.0
K10122	1.0
K04652	43.0
K04653	29.0
K04651	67.0
K04656	29.0
K04654	29.0
K04655	34.0
K00973	203.0
K00972	29.0
K00971	130.0
K00970	100.0
K00975	289.0
K00974	315.0
K00979	103.0
K00978	9.0
K14954	0.0
K14955	0.0
K14956	0.0
K06178	121.0
K01596	4.0
K01597	4.0
K01594	0.0
K01595	3.0
K01592	0.0
K01593	1.0
K01590	0.0
K01591	203.0
K01598	0.0
K01599	326.0
K02711	0.0
K02710	0.0
K02713	0.0
K02712	0.0
K02714	0.0
K02717	0.0
K02716	0.0
K02719	0.0
K02718	0.0
K03449	24.0
K03446	97.0
K03444	0.0
K03445	0.0
K03442	202.0
K01620	173.0
K01621	2.0
K01622	1.0
K01623	31.0
K01624	349.0
K01625	295.0
K01626	90.0
K01627	102.0
K01628	115.0
K01629	27.0
K05299	0.0
K02829	0.0
K02828	0.0
K02827	0.0
K02826	0.0
K02825	8.0
K02824	95.0
K02823	197.0
K02822	59.0
K03198	0.0
K03199	0.0
K03668	0.0
K03669	0.0
K03190	26.0
K03191	0.0
K03660	119.0
K03194	0.0
K03195	0.0
K03664	208.0
K03197	0.0
K09772	102.0
K06013	2.0
K09770	3.0
K09771	0.0
K09776	0.0
K09777	71.0
K09774	2.0
K09775	44.0
K09778	14.0
K09779	73.0
K06269	0.0
K06323	0.0
K11624	0.0
K02991	0.0
K02990	195.0
K02624	0.0
K02240	2.0
K08282	2.0
K12440	0.0
K12441	0.0
K12442	0.0
K12443	0.0
K12444	0.0
K12445	0.0
K12449	0.0
K02247	0.0
K07637	1.0
K07636	208.0
K07639	0.0
K07638	0.0
K11069	59.0
K11068	101.0
K11063	0.0
K11062	0.0
K11061	0.0
K11060	0.0
K11066	0.0
K11065	99.0
K06900	0.0
K06901	128.0
K06902	47.0
K06903	3.0
K06904	15.0
K06905	15.0
K06906	14.0
K06907	21.0
K06908	15.0
K06909	1.0
K10821	0.0
K05905	0.0
K05904	0.0
K05906	0.0
K05900	0.0
K05903	1.0
K01406	0.0
K05909	0.0
K05908	0.0
K00368	0.0
K00369	0.0
K00366	23.0
K00367	0.0
K00364	1.0
K00365	0.0
K00362	2.0
K00363	1.0
K00360	0.0
```
