## Extended Data File 1 for "Diet induces reproducible alterations in the mouse and human gut microbiome": ERS606364_ERR675574.picrust_nol

```
# Constructed from biom file
#OTU ID	ERR675574
K01365	0.0
K01364	0.0
K01361	14.0
K01360	1.0
K01362	4340.0
K02249	0.0
K05841	6.0
K05844	18.0
K05845	54.0
K05846	2086.0
K05847	1990.0
K00508	37.0
K00500	13.0
K00507	39.0
K00504	0.0
K00505	0.0
K12521	0.0
K01101	1737.0
K01103	0.0
K12520	0.0
K01104	15513.0
K05592	6384.0
K05593	2511.0
K05590	0.0
K05591	6.0
K05596	3.0
K05597	0.0
K05594	0.0
K05595	223.0
K05599	0.0
K11964	0.0
K11962	3.0
K14540	5709.0
K12529	0.0
K12528	0.0
K06353	0.0
K02456	131.0
K02457	16.0
K02454	31.0
K02455	20.0
K02452	9.0
K02453	29.0
K02450	5.0
K02103	2073.0
K08138	41.0
K02108	8947.0
K02109	9880.0
K02458	16.0
K02459	17.0
K08137	8.0
K03851	0.0
K03850	0.0
K03852	2.0
K03855	12.0
K03856	4415.0
K13018	1.0
K13019	7.0
K13010	2.0
K13011	0.0
K13012	230.0
K13013	1.0
K13014	0.0
K13015	36.0
K13016	2.0
K13017	3.0
K08566	0.0
K08567	19.0
K13274	0.0
K13275	1.0
K13276	0.0
K13277	0.0
K03275	0.0
K03274	16.0
K03277	0.0
K03276	0.0
K03271	2870.0
K03270	4192.0
K03273	289.0
K03272	1247.0
K03279	0.0
K03278	0.0
K11022	0.0
K12277	0.0
K12276	3.0
K12270	20.0
K11058	0.0
K12279	4.0
K12278	3.0
K07557	0.0
K07550	0.0
K07552	2915.0
K06319	0.0
K09909	2.0
K09908	4.0
K12051	0.0
K12050	0.0
K12057	10.0
K12056	0.0
K06221	5.0
K09900	0.0
K09903	8675.0
K09902	8.0
K09904	0.0
K09907	0.0
K09906	5.0
K11501	0.0
K03234	0.0
K00773	7297.0
K00772	56.0
K00777	2.0
K00776	0.0
K06313	88.0
K06315	0.0
K05574	3.0
K10201	44.0
K07176	0.0
K07177	59.0
K07174	0.0
K07175	448.0
K07172	60.0
K07173	2528.0
K07170	3023.0
K07171	9621.0
K07178	5.0
K07179	0.0
K00195	0.0
K00194	112.0
K00197	130.0
K00196	0.0
K00191	0.0
K00190	14.0
K00193	0.0
K00192	0.0
K00198	1112.0
K06405	3894.0
K10109	1496.0
K10108	3083.0
K10107	3.0
K01828	5.0
K01829	6.0
K01826	8.0
K01825	24.0
K01822	10.0
K01823	112.0
K01820	1.0
K01821	91.0
K00999	0.0
K00998	4892.0
K00995	8887.0
K00997	2702.0
K00996	32.0
K00991	7711.0
K00990	28.0
K00992	15.0
K11028	0.0
K02622	4407.0
K02625	0.0
K03564	5556.0
K13489	0.0
K13488	0.0
K13483	8.0
K13482	6.0
K13481	6.0
K13480	0.0
K13487	0.0
K13486	0.0
K14680	0.0
K14681	0.0
K14682	21.0
K08358	2.0
K08357	2.0
K08356	0.0
K08355	0.0
K03469	7258.0
K03462	0.0
K03464	2.0
K03465	970.0
K03466	7350.0
K01648	1.0
K01649	8637.0
K01643	925.0
K01640	125.0
K01641	59.0
K01646	289.0
K01647	8214.0
K01644	959.0
K02597	7.0
K02626	11.0
K02595	2.0
K02594	200.0
K02593	2.0
K02592	89.0
K02591	322.0
K02590	1458.0
K02598	566.0
K02849	5.0
K14061	0.0
K14062	0.0
K14063	0.0
K14064	0.0
K14065	0.0
K14067	0.0
K02841	17.0
K02840	25.0
K02843	45.0
K02844	1.0
K02847	0.0
K02846	0.0
K02102	39.0
K09758	40.0
K06039	0.0
K06034	0.0
K06036	3.0
K06037	0.0
K06032	0.0
K01581	354.0
K02702	2.0
K02659	16.0
K13490	0.0
K13491	0.0
K03644	2968.0
K03645	0.0
K03646	22.0
K03647	115.0
K03640	136.0
K03641	45.0
K03642	94.0
K03643	31.0
K03648	7941.0
K03649	23.0
K06694	0.0
K11814	0.0
K12428	0.0
K12429	0.0
K12422	0.0
K12423	0.0
K12420	0.0
K12421	0.0
K12426	0.0
K12427	0.0
K12424	0.0
K12425	0.0
K07349	0.0
K07348	0.0
K05380	0.0
K07345	3.0
K07344	1.0
K07347	5.0
K07346	4.0
K07341	1305.0
K07340	11.0
K07343	1349.0
K07342	0.0
K06968	6.0
K06969	12538.0
K06962	141.0
K06963	0.0
K06960	4312.0
K06961	0.0
K06966	3118.0
K06967	5693.0
K06964	0.0
K06965	0.0
K08995	10.0
K08994	52.0
K08997	2.0
K08996	23.0
K08990	2.0
K08993	0.0
K08992	5.0
K08999	100.0
K08998	5536.0
K08344	1.0
K08345	0.0
K08346	0.0
K14940	0.0
K02724	3.0
K08349	0.0
K11815	0.0
K05929	2.0
K05928	4.0
K05927	1.0
K05924	2.0
K05922	1.0
K05921	4.0
K00349	2927.0
K00698	0.0
K00340	2937.0
K00341	2938.0
K00690	1937.0
K00343	2930.0
K00344	67.0
K00697	19.0
K00346	2926.0
K00347	2926.0
K09116	1269.0
K09117	6431.0
K05337	380.0
K09118	24.0
K09119	0.0
K02106	59.0
K05823	26.0
K05820	18.0
K05826	5.0
K05827	6.0
K02100	0.0
K02101	1.0
K00524	0.0
K00525	7227.0
K00526	3378.0
K00527	10045.0
K00520	48.0
K00522	0.0
K00523	12.0
K02451	2.0
K00528	6889.0
K00529	5.0
K00025	0.0
K14215	0.0
K14213	0.0
K03453	3587.0
K00796	5199.0
K05339	8.0
K00027	4495.0
K00794	5195.0
K00793	5130.0
K01347	0.0
K01346	0.0
K01344	0.0
K01343	0.0
K00791	7406.0
K01340	0.0
K00790	9526.0
K02694	3.0
K02696	3.0
K02697	3.0
K02690	3.0
K02691	4.0
K02692	3.0
K02693	3.0
K02698	6.0
K02699	4.0
K00836	12.0
K00837	3017.0
K00835	13.0
K00832	125.0
K00833	2984.0
K00830	49.0
K00831	7222.0
K00839	358.0
K04335	0.0
K04334	0.0
K01120	8.0
K01126	7809.0
K04333	0.0
K01129	4413.0
K01128	5.0
K04339	0.0
K04338	2.0
K02470	12467.0
K02471	18.0
K02472	37.0
K02473	0.0
K02474	4115.0
K02475	3.0
K02476	3.0
K02477	4547.0
K02478	3.0
K02479	18.0
K09019	2.0
K01267	3364.0
K13074	0.0
K13075	2.0
K11441	0.0
K14055	1.0
K13299	0.0
K13292	4592.0
K14057	0.0
K14056	0.0
K02856	59.0
K02585	180.0
K12211	0.0
K12210	0.0
K12213	1.0
K12212	0.0
K12215	0.0
K02854	5.0
K12217	0.0
K12216	0.0
K12219	0.0
K12218	0.0
K02855	6.0
K08692	0.0
K08693	2.0
K08690	0.0
K08691	2.0
K08696	8.0
K08697	3.0
K11748	3.0
K11749	6937.0
K11746	0.0
K11747	5.0
K11744	0.0
K11745	0.0
K11742	0.0
K11743	1229.0
K11740	0.0
K11741	65.0
K13920	335.0
K13921	0.0
K13922	1744.0
K13923	0.0
K13924	32.0
K13925	0.0
K13926	1.0
K13927	314.0
K13928	0.0
K13929	4.0
K09923	0.0
K09922	2859.0
K06201	5252.0
K06200	2714.0
K06207	6068.0
K06206	1087.0
K06205	0.0
K09924	17.0
K09929	6.0
K06208	89.0
K00759	5526.0
K00758	9.0
K00752	4.0
K00757	6416.0
K00756	3062.0
K00754	8769.0
K06001	4399.0
K05557	0.0
K09766	659.0
K05554	0.0
K07475	0.0
K07150	2331.0
K07151	1.0
K07152	101.0
K07153	12.0
K07154	3647.0
K07155	0.0
K07156	6.0
K07157	14.0
K07406	4127.0
K07407	13814.0
K07404	4038.0
K07405	2889.0
K07402	3235.0
K07403	42.0
K07400	6.0
K07401	7.0
K01808	9827.0
K01809	5107.0
K01800	6.0
K01801	0.0
K01802	3041.0
K01803	8949.0
K01804	2225.0
K01805	276.0
K01807	1390.0
K09718	0.0
K14668	0.0
K14669	0.0
K14666	0.0
K14667	2.0
K01664	346.0
K01665	3290.0
K01666	2229.0
K01667	3089.0
K01660	0.0
K01661	105.0
K01662	6794.0
K01663	0.0
K01668	9.0
K01669	98.0
K02863	8668.0
K02862	2.0
K02860	8637.0
K02867	8676.0
K02866	0.0
K02864	8092.0
K02869	0.0
K05362	4.0
K05365	29.0
K03402	4319.0
K03403	6.0
K03400	0.0
K03406	25681.0
K03407	2880.0
K03404	16.0
K03405	27.0
K03408	5584.0
K03409	233.0
K02315	5928.0
K02314	10064.0
K02317	0.0
K02316	8345.0
K02313	8670.0
K02312	27.0
K02319	0.0
K12405	0.0
K12152	1.0
K12151	0.0
K07091	32.0
K07090	8949.0
K07093	23.0
K07092	2.0
K07095	9406.0
K07094	21.0
K07097	1.0
K07096	0.0
K07099	965.0
K07098	9026.0
K11175	7286.0
K11174	0.0
K11177	11.0
K11176	0.0
K11173	0.0
K11179	36.0
K11178	10.0
K00322	17.0
K00320	6.0
K00321	0.0
K00326	0.0
K00324	94.0
K00325	29.0
K00329	4.0
K05945	15.0
K05944	0.0
K05947	0.0
K05946	1413.0
K06944	2.0
K06945	10.0
K06946	5.0
K06415	105.0
K06940	2532.0
K06941	7567.0
K06942	8667.0
K06943	0.0
K10806	13.0
K10807	0.0
K10804	39.0
K10805	9.0
K06948	1441.0
K06949	9826.0
K06418	29.0
K09138	21.0
K09139	2.0
K09134	1307.0
K09135	0.0
K09136	10.0
K09137	41.0
K09130	0.0
K09131	23.0
K09132	1209.0
K09133	2.0
K05808	7241.0
K05809	0.0
K05804	1216.0
K05805	9.0
K05806	0.0
K05807	2965.0
K05800	6.0
K05801	28.0
K05802	1.0
K05803	0.0
K01044	4.0
K01045	0.0
K01046	76.0
K02068	61.0
K04561	23.0
K01042	494.0
K05568	3818.0
K05567	1303.0
K14273	0.0
K14275	0.0
K14274	82.0
K02062	1.0
K05245	0.0
K05564	6.0
K01048	702.0
K02066	2988.0
K01322	2880.0
K01325	0.0
K02065	2989.0
K01326	0.0
K05560	6.0
K02243	114.0
K08930	0.0
K02679	0.0
K02676	21.0
K02674	18.0
K02675	0.0
K02672	28.0
K02241	125.0
K02670	30.0
K02671	23.0
K00810	0.0
K00811	2931.0
K00812	333.0
K00813	10.0
K00814	0.0
K00817	7304.0
K00818	2936.0
K00819	56.0
K02530	51.0
K02245	114.0
K02244	57.0
K01499	1.0
K01498	0.0
K01493	8623.0
K01492	115.0
K01491	16861.0
K01497	52.0
K01496	165.0
K01495	5368.0
K01494	1396.0
K02418	3328.0
K02419	3708.0
K14492	0.0
K02412	3175.0
K02413	3643.0
K02410	3711.0
K02411	1586.0
K02416	3704.0
K02417	2597.0
K02414	592.0
K02415	40.0
K00120	0.0
K00121	100.0
K00430	0.0
K13058	0.0
K13059	0.0
K13727	2.0
K13057	4.0
K13722	0.0
K13051	16.0
K13052	2578.0
K00435	9.0
K12054	0.0
K03239	0.0
K03238	0.0
K03231	0.0
K03230	1.0
K03232	0.0
K12059	0.0
K03237	0.0
K03236	0.0
K12058	5.0
K12239	0.0
K12238	0.0
K12235	0.0
K12234	113.0
K13942	0.0
K13940	3350.0
K13941	8.0
K12097	0.0
K12096	0.0
K12095	0.0
K12094	0.0
K12093	0.0
K12092	0.0
K12091	0.0
K12090	0.0
K12099	0.0
K12098	0.0
K06356	0.0
K05992	2.0
K03540	0.0
K06331	1813.0
K06330	46.0
K07138	4152.0
K07139	6148.0
K11811	3.0
K07132	266.0
K07133	18585.0
K07130	3420.0
K07131	14.0
K07137	11231.0
K07134	0.0
K07135	0.0
K01860	0.0
K01866	8679.0
K01867	8673.0
K01865	12.0
K01868	9984.0
K01869	8676.0
K06140	6.0
K04766	4.0
K04767	54.0
K04764	76.0
K04762	2947.0
K04763	11211.0
K04760	19.0
K04761	297.0
K04768	8.0
K04769	3573.0
K08313	102.0
K08312	9.0
K08311	38.0
K08310	15.0
K08317	6.0
K08316	3446.0
K08315	0.0
K08314	358.0
K05149	0.0
K08319	0.0
K08318	0.0
K06339	0.0
K14648	0.0
K14392	355.0
K14393	20.0
K14645	16.0
K14647	1.0
K01689	10379.0
K01686	6892.0
K01687	10222.0
K01684	1724.0
K01685	2921.0
K01682	26.0
K01681	7487.0
K05308	0.0
K02889	0.0
K02888	8672.0
K02885	0.0
K02884	8676.0
K02887	8666.0
K02886	8676.0
K02881	8676.0
K02883	0.0
K13743	0.0
K02086	79.0
K02081	312.0
K02080	0.0
K02083	90.0
K02082	57.0
K13831	4.0
K03428	4.0
K03429	1569.0
K03424	12737.0
K03935	0.0
K03932	15.0
K03933	15.0
K03930	1370.0
K03931	3.0
K02339	28.0
K02338	8676.0
K02337	8656.0
K02336	4.0
K02335	9564.0
K02334	1549.0
K02330	0.0
K03688	2948.0
K03689	3.0
K03680	86.0
K03683	14.0
K03684	42.0
K03685	8668.0
K03686	15346.0
K03687	8287.0
K07301	3678.0
K07300	15.0
K07303	19.0
K07302	25.0
K07305	130.0
K07304	187.0
K07307	274.0
K07306	7.0
K07309	1.0
K07308	11.0
K02617	0.0
K02610	6.0
K02963	8675.0
K02612	6.0
K02961	7714.0
K09686	19893.0
K09687	35612.0
K09684	205.0
K09685	153.0
K09682	0.0
K09683	0.0
K09680	26.0
K09681	1.0
K09688	3.0
K09689	3.0
K05962	2.0
K05961	0.0
K05967	327.0
K05966	125.0
K11159	0.0
K05964	53.0
K05968	0.0
K11152	0.0
K00309	0.0
K00658	125.0
K00304	2.0
K00305	2.0
K00654	0.0
K00655	11848.0
K00652	2980.0
K00301	5.0
K00302	1261.0
K00303	38.0
K10828	0.0
K06431	0.0
K06432	0.0
K06433	0.0
K06434	8.0
K06436	217.0
K06437	0.0
K10820	82.0
K06439	1.0
K10822	0.0
K10823	0.0
K10826	0.0
K09167	458.0
K06322	0.0
K14117	0.0
K14259	0.0
K14257	1.0
K01308	440.0
K01303	32.0
K01301	8.0
K01305	523.0
K01304	195.0
K02658	33.0
K00672	0.0
K02650	452.0
K02651	36.0
K02652	2121.0
K02653	3173.0
K02654	9413.0
K05687	0.0
K02656	28.0
K05685	12.0
K00878	4205.0
K00879	110.0
K00872	702.0
K00873	8719.0
K00870	3.0
K00876	11936.0
K00877	0.0
K00874	8668.0
K00875	0.0
K04487	8892.0
K04486	5067.0
K04485	7239.0
K04484	0.0
K04483	0.0
K04482	0.0
K04480	0.0
K04488	7047.0
K12049	0.0
K13693	0.0
K13706	0.0
K13694	60.0
K13695	5.0
K05977	0.0
K09516	46.0
K02434	8041.0
K02435	7566.0
K02436	22.0
K02437	4539.0
K05350	2140.0
K02431	2043.0
K08100	0.0
K02433	8403.0
K02438	4550.0
K02439	50.0
K03745	15.0
K03744	8204.0
K03747	15.0
K03210	7299.0
K03217	8684.0
K03216	5741.0
K03215	40.0
K03742	5696.0
K03219	1.0
K03218	8622.0
K03749	12.0
K03748	34.0
K02383	0.0
K06327	0.0
K06320	1997.0
K07238	7071.0
K09479	0.0
K09478	0.0
K09475	0.0
K09474	23.0
K09477	0.0
K09476	0.0
K09471	10.0
K09470	0.0
K09473	0.0
K09472	2.0
K07543	0.0
K06898	3048.0
K13967	0.0
K13963	1545.0
K07545	0.0
K00737	1214.0
K05345	31.0
K11706	2.0
K11707	10.0
K11704	2.0
K11705	2.0
K11708	9.0
K11709	9.0
K05588	0.0
K07114	7640.0
K07443	1852.0
K07116	1.0
K07117	13.0
K07110	6.0
K07447	8655.0
K07112	516.0
K07113	26.0
K07448	1839.0
K07118	112.0
K07119	10.0
K10619	2.0
K10618	0.0
K10617	0.0
K10616	0.0
K01848	26.0
K01849	25.0
K01844	592.0
K01845	2389.0
K01846	39.0
K01847	5792.0
K01840	13255.0
K01841	64.0
K01842	0.0
K01843	240.0
K06219	5.0
K10832	0.0
K05348	0.0
K14203	1.0
K08483	5862.0
K08482	13.0
K08481	6.0
K08480	3.0
K08485	0.0
K08484	7.0
K00464	3.0
K00467	0.0
K00466	0.0
K00461	0.0
K00460	0.0
K00463	0.0
K00462	0.0
K04509	2.0
K00469	0.0
K00468	0.0
K08645	0.0
K04744	37.0
K01518	0.0
K01519	0.0
K04748	10.0
K04749	212.0
K01514	19.0
K01515	7434.0
K01512	3104.0
K01510	0.0
K14623	190.0
K14626	0.0
K14627	0.0
K14628	0.0
K14629	0.0
K03918	7.0
K03919	3.0
K12372	2.0
K12373	15649.0
K12370	2.0
K12371	2.0
K02359	0.0
K02358	8721.0
K02351	4.0
K02352	1.0
K02355	14931.0
K02357	8677.0
K02356	8764.0
K13574	0.0
K13573	1.0
K13572	2.0
K13571	1.0
K13570	1.0
K12112	0.0
K12113	0.0
K12110	0.0
K12111	86.0
K07329	0.0
K07328	0.0
K07323	36.0
K07322	5771.0
K07321	775.0
K07320	28.0
K07327	0.0
K07326	0.0
K07325	0.0
K07324	0.0
K08163	0.0
K06180	19933.0
K06181	28.0
K06182	3300.0
K06183	4347.0
K06186	28.0
K06187	8676.0
K06188	571.0
K06189	28.0
K08359	0.0
K07589	0.0
K07588	2917.0
K07587	0.0
K07586	1302.0
K07585	0.0
K07584	5902.0
K07583	0.0
K07582	0.0
K07581	0.0
K07580	0.0
K11139	0.0
K05989	10391.0
K05988	0.0
K05985	2159.0
K05987	0.0
K05986	2.0
K10843	5.0
K08354	2.0
K10844	1.0
K10848	0.0
K00673	4.0
K00674	2940.0
K00675	21.0
K00676	3521.0
K00677	3032.0
K06988	32.0
K06989	342.0
K08351	1.0
K06980	43.0
K06981	0.0
K06982	0.0
K08350	0.0
K06984	0.0
K06985	13.0
K06986	4.0
K06987	2877.0
K02445	1322.0
K02444	1727.0
K00582	0.0
K00583	0.0
K00580	0.0
K02110	9605.0
K00586	0.0
K00587	2.0
K00584	5.0
K08921	0.0
K02441	53.0
K00588	27.0
K08922	0.0
K02440	1057.0
K00018	7629.0
K08923	0.0
K02443	2111.0
K00019	19.0
K02442	0.0
K08925	0.0
K08926	1.0
K08927	1.0
K03149	1469.0
K06604	0.0
K00015	21.0
K01989	5364.0
K00854	7824.0
K00855	14.0
K00856	6.0
K00857	2077.0
K00850	19252.0
K00851	60.0
K00852	6211.0
K00853	185.0
K00858	7338.0
K00859	7281.0
K01181	925.0
K01180	0.0
K01183	1342.0
K01182	5339.0
K01185	2911.0
K01184	2.0
K01187	14291.0
K01188	7885.0
K02596	18.0
K13766	41.0
K13767	43.0
K13003	0.0
K13002	0.0
K13000	0.0
K02984	0.0
K02986	8680.0
K02987	0.0
K02636	8.0
K02982	7470.0
K02983	0.0
K02638	3.0
K02639	14.0
K02988	8599.0
K08298	2.0
K08299	1.0
K03583	27.0
K03582	23.0
K03581	6282.0
K03580	11.0
K03587	2980.0
K03586	27.0
K03585	5836.0
K03584	8582.0
K03589	6553.0
K03588	10807.0
K01725	3.0
K01724	36.0
K01727	17.0
K01726	2362.0
K01721	1.0
K01720	9.0
K01722	0.0
K13008	0.0
K01729	8.0
K01728	19.0
K09530	0.0
K09539	0.0
K02188	3273.0
K02189	3325.0
K02182	4.0
K02183	0.0
K03769	847.0
K03768	9805.0
K03767	29.0
K03765	0.0
K03764	0.0
K03763	9183.0
K03762	17.0
K03761	11.0
K03760	17.0
K09457	510.0
K09456	2.0
K09459	30.0
K09458	7401.0
K00602	17167.0
K13988	0.0
K13985	0.0
K09981	8.0
K09980	3.0
K09983	4.0
K09982	1.0
K09985	7.0
K09984	2.0
K09987	9.0
K09986	8.0
K09989	1341.0
K09988	1439.0
K12583	0.0
K12582	0.0
K12589	0.0
K11720	33.0
K09759	2366.0
K10985	6.0
K10984	40.0
K07468	1.0
K07469	33.0
K07464	3072.0
K07465	7.0
K07466	0.0
K07467	2768.0
K07460	5950.0
K07461	2496.0
K07462	7331.0
K07463	0.0
K10679	40.0
K10678	6.0
K10671	0.0
K10670	1576.0
K10673	0.0
K10672	264.0
K10674	1.0
K10677	16.0
K10676	0.0
K08726	0.0
K08724	110.0
K08722	470.0
K08723	0.0
K08720	3.0
K08721	0.0
K08728	55.0
K10187	0.0
K00119	4.0
K00118	4.0
K00449	2.0
K00448	1.0
K00115	0.0
K00446	1.0
K00117	15.0
K00116	18.0
K00111	6278.0
K00442	0.0
K00113	8.0
K00112	17.0
K01539	0.0
K01531	4123.0
K04720	4957.0
K01533	7426.0
K01534	16543.0
K01535	4.0
K01537	8146.0
K14358	0.0
K14605	3.0
K14606	3.0
K00413	28.0
K10120	75.0
K05600	0.0
K05777	34.0
K03972	10.0
K03973	695.0
K03970	1.0
K03971	0.0
K03976	7225.0
K03977	8667.0
K03974	1.0
K03975	2987.0
K03978	8664.0
K03979	8676.0
K13378	2866.0
K02372	4442.0
K02371	6527.0
K02377	4175.0
K02379	68.0
K03396	0.0
K03397	0.0
K03394	3994.0
K03395	0.0
K03392	4.0
K03393	0.0
K03390	2901.0
K03391	2.0
K03399	27.0
K03027	0.0
K12136	0.0
K12137	11.0
K06610	24.0
K12138	0.0
K12139	0.0
K11444	0.0
K11440	13.0
K11443	5.0
K11442	1.0
K00612	24.0
K00613	2.0
K00610	6245.0
K00611	4038.0
K00616	2864.0
K00617	0.0
K00614	4.0
K00615	20753.0
K00619	20.0
K10863	0.0
K07874	0.0
K06234	0.0
K10240	0.0
K10241	0.0
K10242	0.0
K10243	2.0
K04110	4.0
K04113	0.0
K04112	0.0
K04115	0.0
K04114	0.0
K04117	0.0
K04116	0.0
K04118	0.0
K05517	0.0
K07705	77.0
K07704	88.0
K07707	1271.0
K07706	1304.0
K07701	0.0
K07700	0.0
K07703	0.0
K07702	0.0
K07709	2.0
K07708	16.0
K01955	10762.0
K13042	1.0
K09934	4.0
K09935	2350.0
K06216	35.0
K09937	11.0
K13745	3.0
K13746	0.0
K13747	4418.0
K13740	0.0
K13741	0.0
K13742	0.0
K06211	1215.0
K06212	13.0
K09933	41.0
K02618	5.0
K02619	2889.0
K02968	8298.0
K02966	0.0
K02967	8668.0
K02616	3.0
K02965	8676.0
K02962	0.0
K02611	6.0
K02613	34.0
K03569	12553.0
K03568	110.0
K03565	7247.0
K06218	16.0
K03567	9.0
K03566	15.0
K03561	5910.0
K03560	22.0
K03563	3855.0
K03562	49.0
K06430	0.0
K01709	443.0
K01708	3.0
K01707	1.0
K01706	261.0
K01705	1.0
K01704	16501.0
K01703	16837.0
K01702	0.0
K14165	2.0
K14164	0.0
K14166	4.0
K14161	10.0
K14160	3.0
K14162	16.0
K05396	175.0
K03709	130.0
K03708	307.0
K08160	0.0
K03701	12941.0
K03700	4862.0
K03703	7096.0
K03702	8675.0
K03705	5731.0
K03704	6277.0
K03707	129.0
K03706	3352.0
K06289	0.0
K06288	0.0
K06283	2728.0
K06282	38.0
K06281	40.0
K06287	7270.0
K06286	57.0
K06285	76.0
K06284	1677.0
K08161	92.0
K07540	0.0
K06438	2541.0
K06869	0.0
K06868	0.0
K06867	17.0
K06866	0.0
K06865	0.0
K06864	2912.0
K06863	0.0
K06862	0.0
K06861	3050.0
K06860	4.0
K12659	0.0
K12658	3.0
K07547	0.0
K07546	0.0
K15023	1.0
K15022	1.0
K15020	0.0
K15024	2497.0
K08700	3.0
K08162	1206.0
K07544	0.0
K00137	0.0
K00135	195.0
K00134	8755.0
K00133	7318.0
K00132	15.0
K00131	30.0
K00130	1242.0
K00139	0.0
K00138	0.0
K00429	0.0
K00428	2919.0
K00421	0.0
K00423	0.0
K00425	3008.0
K00427	1.0
K00426	3007.0
K14292	0.0
K14379	0.0
K14370	0.0
K14371	0.0
K14372	0.0
K14373	0.0
K14374	0.0
K14375	0.0
K09845	1.0
K14082	1.0
K14083	34.0
K14080	0.0
K14081	0.0
K14086	1213.0
K14087	1216.0
K14084	27.0
K14088	1214.0
K14089	1214.0
K01552	3298.0
K01551	205.0
K01556	17.0
K01557	0.0
K01554	1.0
K01555	14.0
K04708	0.0
K03955	0.0
K13689	0.0
K13688	98.0
K13683	0.0
K13685	610.0
K13684	0.0
K13687	1.0
K13686	0.0
K14159	4.0
K02399	5.0
K02398	703.0
K02395	689.0
K02394	24.0
K02397	1916.0
K02396	4023.0
K02391	12.0
K02390	3703.0
K02393	24.0
K02392	5952.0
K13533	0.0
K13532	0.0
K13531	9.0
K13530	7.0
K01550	0.0
K05658	0.0
K14054	18.0
K02601	9208.0
K02970	8614.0
K05378	0.0
K12339	32.0
K14060	0.0
K11687	0.0
K11686	0.0
K11685	0.0
K11689	336.0
K11688	336.0
K08939	0.0
K03048	1435.0
K03049	0.0
K13821	60.0
K13820	2.0
K03042	0.0
K03043	8603.0
K03040	8119.0
K03041	0.0
K03046	8631.0
K03047	0.0
K03044	0.0
K03045	0.0
K00348	2926.0
K09847	0.0
K00692	33.0
K00638	3428.0
K00639	3221.0
K00693	0.0
K00634	4350.0
K00635	3.0
K00630	0.0
K00631	6.0
K00632	632.0
K00633	1498.0
K00691	78.0
K00696	2.0
K00694	72.0
K00695	5.0
K10854	0.0
K07811	0.0
K07810	0.0
K07813	4608.0
K07812	7.0
K07814	1489.0
K07816	566.0
K00090	3.0
K00091	1327.0
K00094	348.0
K00096	1884.0
K00097	3452.0
K00098	1.0
K00099	7222.0
K10228	0.0
K10229	0.0
K12548	0.0
K10222	0.0
K10220	0.0
K10221	0.0
K10227	11.0
K05822	25.0
K01949	0.0
K01945	7286.0
K01947	11.0
K01946	0.0
K01941	54.0
K01940	6894.0
K06357	0.0
K07729	11081.0
K07728	0.0
K07727	6031.0
K07726	1078.0
K07725	0.0
K07724	1.0
K07723	83.0
K07722	18.0
K07721	0.0
K07720	18981.0
K00899	170.0
K05824	0.0
K00891	10270.0
K00892	0.0
K00895	79.0
K00897	174.0
K08151	12.0
K08153	18.0
K08154	1.0
K02948	8670.0
K02942	0.0
K02944	0.0
K05665	0.0
K02946	8621.0
K13793	0.0
K06352	0.0
K01769	0.0
K01768	72.0
K01761	16.0
K01760	527.0
K01762	0.0
K09578	0.0
K01766	0.0
K08164	3.0
K02493	8625.0
K08166	2.0
K08167	3.0
K02496	10.0
K02497	3.0
K02494	27.0
K02495	11607.0
K02498	21.0
K02499	501.0
K08168	2.0
K08169	19.0
K14415	1311.0
K14414	6.0
K06881	10001.0
K00436	7.0
K06332	1.0
K12815	0.0
K12810	0.0
K06885	1550.0
K00437	1.0
K06335	0.0
K06334	4508.0
K03547	4114.0
K03546	1997.0
K03545	11430.0
K03544	10076.0
K03543	2876.0
K06888	1502.0
K10941	6.0
K03549	86.0
K03548	16.0
K10940	0.0
K02236	126.0
K02237	4075.0
K02234	6.0
K02232	3517.0
K02233	4791.0
K02230	39.0
K02231	6774.0
K06359	0.0
K02238	7102.0
K02239	2.0
K03723	6415.0
K03722	352.0
K03721	5.0
K03720	8.0
K03727	4.0
K03726	0.0
K03725	0.0
K03724	222.0
K06358	0.0
K12673	0.0
K12679	0.0
K12678	0.0
K06410	1632.0
K11898	1.0
K11899	3.0
K11896	9.0
K11897	8.0
K11894	3.0
K11895	9.0
K11892	9.0
K11893	12.0
K11890	4.0
K11891	9.0
K08762	0.0
K08764	0.0
K08765	0.0
K10418	0.0
K11325	2.0
K11326	0.0
K11327	0.0
K11328	0.0
K11329	7.0
K00151	4.0
K00150	3.0
K00153	0.0
K00400	0.0
K00407	16.0
K00406	28.0
K00405	51.0
K00404	19.0
K00158	43.0
K01342	1.0
K09388	0.0
K09386	8.0
K09384	87.0
K04094	2369.0
K04095	1409.0
K04096	7264.0
K04097	9.0
K04090	2.0
K04091	20.0
K04092	2.0
K04093	4.0
K04098	0.0
K04099	0.0
K01578	3.0
K01579	4168.0
K01574	27.0
K01575	20.0
K01576	0.0
K01577	16.0
K01571	3416.0
K01572	7793.0
K01573	29.0
K02009	1798.0
K02008	14830.0
K02005	7787.0
K02004	52582.0
K02007	2298.0
K02006	22434.0
K02001	27.0
K02000	28.0
K02003	56173.0
K02002	41.0
K03065	0.0
K08952	0.0
K03060	4239.0
K13809	0.0
K10948	0.0
K09607	4.0
K06125	0.0
K04337	0.0
K06120	344.0
K06121	0.0
K04336	0.0
K01127	0.0
K09703	21.0
K00004	13.0
K14699	0.0
K09702	185.0
K14698	0.0
K05311	69.0
K13829	10.0
K10943	5.0
K07291	2.0
K07290	2.0
K10206	4868.0
K10202	49.0
K10208	1.0
K10209	13.0
K01966	65.0
K01965	11.0
K01964	16.0
K01963	2899.0
K01962	1320.0
K01961	9445.0
K01960	2896.0
K01969	9.0
K01968	8.0
K07749	1892.0
K07748	0.0
K07741	710.0
K07740	4.0
K07743	0.0
K07742	5689.0
K07745	0.0
K07744	0.0
K07746	11.0
K01299	1537.0
K01295	438.0
K01297	1419.0
K02922	0.0
K05603	2.0
K02921	0.0
K02926	8668.0
K05607	0.0
K02924	0.0
K05605	0.0
K02928	0.0
K02929	0.0
K00216	5.0
K00217	0.0
K00214	0.0
K00215	7859.0
K00213	0.0
K00210	11.0
K00211	0.0
K00218	3.0
K00219	25.0
K01035	1.0
K01034	635.0
K04517	7157.0
K01740	13847.0
K01031	2.0
K01746	107.0
K01745	335.0
K01744	3145.0
K01749	1493.0
K01039	66.0
K04518	3002.0
K09591	0.0
K14129	0.0
K14128	1.0
K14121	0.0
K14120	0.0
K14123	0.0
K14122	0.0
K14125	0.0
K14124	0.0
K14127	1.0
K14126	1.0
K03521	8225.0
K03520	1.0
K03523	5043.0
K03522	8623.0
K03525	7443.0
K03524	7442.0
K03527	7566.0
K03526	7215.0
K03529	5729.0
K03528	12.0
K06338	1.0
K02217	3856.0
K03299	589.0
K03298	22.0
K13472	2.0
K03293	264.0
K03292	9353.0
K03291	3.0
K03290	0.0
K03297	1250.0
K03296	8780.0
K03295	2961.0
K03294	2052.0
K13009	0.0
K12690	0.0
K09743	0.0
K06022	1.0
K07190	4.0
K06021	1.0
K07192	597.0
K06020	8.0
K06027	3.0
K06026	0.0
K09744	3.0
K07991	7.0
K08749	0.0
K09835	3.0
K09834	4.0
K10439	10989.0
K06351	1.0
K09833	3.0
K10925	0.0
K10924	1.0
K10927	3.0
K10926	2.0
K10923	0.0
K10922	0.0
K09629	0.0
K10697	3.0
K00179	1323.0
K00172	1278.0
K00171	601.0
K00170	385.0
K00177	3474.0
K00176	3457.0
K00175	7324.0
K00174	6658.0
K13478	0.0
K14338	3.0
K14339	0.0
K14335	0.0
K14337	0.0
K14330	3.0
K14331	3.0
K14333	10.0
K08918	0.0
K13479	843.0
K04078	7286.0
K04079	6936.0
K04076	90.0
K04077	7342.0
K04074	1137.0
K04075	8264.0
K04072	4325.0
K04073	3.0
K04070	3388.0
K04071	0.0
K14597	2.0
K13318	0.0
K08280	3.0
K13641	84.0
K13640	17.0
K13643	49.0
K13642	1.0
K02027	59405.0
K02026	105973.0
K02025	113261.0
K02024	5.0
K02023	3075.0
K02022	88.0
K02021	4.0
K02020	2378.0
K02029	7912.0
K02028	9694.0
K03886	3.0
K03887	2.0
K03884	0.0
K03885	2969.0
K03881	0.0
K03888	2.0
K03889	1.0
K12998	0.0
K12999	2.0
K12992	1253.0
K12993	0.0
K12990	1233.0
K12991	0.0
K12996	31.0
K12997	46.0
K12994	0.0
K12995	43.0
K08979	0.0
K08978	5494.0
K03088	56807.0
K03089	42.0
K03086	11052.0
K03087	25.0
K08971	0.0
K08970	1.0
K03082	325.0
K03080	0.0
K08974	7167.0
K13868	0.0
K00918	380.0
K01553	0.0
K12214	1.0
K11646	0.0
K11645	0.0
K11641	0.0
K11640	0.0
K12736	0.0
K12733	1.0
K07507	3860.0
K07506	20.0
K07505	4.0
K07504	5.0
K07503	1.0
K07502	2712.0
K07501	50.0
K07500	0.0
K07509	0.0
K07508	0.0
K11422	0.0
K08698	3.0
K10773	7959.0
K10774	1.0
K14286	0.0
K10778	11.0
K14287	15.0
K00140	155.0
K05501	5.0
K01903	115.0
K01902	115.0
K01905	7.0
K01904	0.0
K01907	11.0
K01906	4.0
K01909	0.0
K01908	8.0
K14534	1327.0
K00147	7203.0
K07767	0.0
K07769	3.0
K07768	2.0
K06203	12.0
K06202	10.0
K09921	14.0
K09920	9.0
K09927	1209.0
K09024	3.0
K09022	583.0
K09023	0.0
K09020	84.0
K09021	0.0
K02908	0.0
K02909	8669.0
K08218	2975.0
K08219	0.0
K02904	8355.0
K02906	8668.0
K02907	7284.0
K02902	8524.0
K00230	22.0
K00231	39.0
K00232	2.0
K08976	11.0
K00234	0.0
K00239	4121.0
K06209	3833.0
K09928	33.0
K01015	0.0
K01014	1.0
K01012	8367.0
K01011	820.0
K01010	0.0
K08920	0.0
K14103	0.0
K14102	0.0
K14101	0.0
K14100	0.0
K14105	0.0
K14104	0.0
K14109	0.0
K14108	0.0
K06401	1.0
K00893	0.0
K13402	0.0
K12858	0.0
K03503	2863.0
K03502	6778.0
K03501	8658.0
K03500	4423.0
K08924	0.0
K02278	287.0
K02279	863.0
K12977	0.0
K02276	85.0
K02277	4.0
K02274	64.0
K02275	60.0
K13450	0.0
K13451	0.0
K13452	0.0
K13454	0.0
K13455	0.0
K12509	0.0
K12508	1.0
K12507	5.0
K12506	481.0
K12500	8.0
K12503	2.0
K05926	0.0
K09728	0.0
K14587	82.0
K06597	4.0
K06596	16.0
K06595	1.0
K06599	0.0
K06598	7.0
K07978	4.0
K07979	11065.0
K07976	0.0
K14585	0.0
K10907	5655.0
K10906	0.0
K10901	0.0
K10909	0.0
K10908	0.0
K09819	13.0
K09818	11.0
K09817	7045.0
K09816	7018.0
K09815	6984.0
K06374	3569.0
K06373	3522.0
K09812	8476.0
K09811	8492.0
K09810	4197.0
K09724	0.0
K14582	0.0
K09721	0.0
K04058	1.0
K04059	0.0
K04050	0.0
K04051	0.0
K04052	0.0
K04053	0.0
K04054	0.0
K04055	0.0
K04056	0.0
K04057	0.0
K01047	0.0
K08975	0.0
K10015	1.0
K10014	1.0
K10017	1.0
K10016	1.0
K10011	0.0
K10010	703.0
K10013	0.0
K10012	1370.0
K10019	1.0
K10018	1.0
K13665	7.0
K13664	0.0
K13663	0.0
K13662	0.0
K13661	0.0
K13660	0.0
K13669	0.0
K13668	4.0
K07641	3.0
K01466	273.0
K13590	16.0
K01464	2515.0
K01465	7756.0
K01462	12816.0
K01463	337.0
K01460	1.0
K01461	0.0
K13599	25.0
K13598	10.0
K01468	141.0
K01469	4.0
K09251	22.0
K09252	5.0
K02041	1421.0
K02040	7439.0
K02043	1.0
K02045	987.0
K02044	1486.0
K02047	984.0
K02046	989.0
K02049	8152.0
K02048	993.0
K05549	2.0
K05548	6.0
K06046	0.0
K03319	88.0
K03316	68.0
K03317	49.0
K03314	7.0
K03315	5695.0
K03312	2340.0
K03313	117.0
K03310	9932.0
K03311	1428.0
K12052	0.0
K02945	7839.0
K06162	15.0
K06163	12.0
K06160	5.0
K06161	0.0
K06166	2.0
K00359	1799.0
K06164	12.0
K06165	12.0
K06168	7209.0
K06169	50.0
K13020	20.0
K07158	0.0
K07159	0.0
K04835	3.0
K11621	0.0
K11991	7.0
K11622	3.0
K11996	66.0
K11627	0.0
K11626	1.0
K11629	2.0
K11628	0.0
K07561	0.0
K07560	7271.0
K07563	0.0
K07562	0.0
K07565	0.0
K07564	0.0
K07567	8855.0
K07566	11095.0
K07569	0.0
K07568	9793.0
K09925	0.0
K11199	0.0
K11198	0.0
K11192	0.0
K11191	0.0
K11196	0.0
K11195	0.0
K11194	0.0
K02492	2256.0
K10713	4.0
K10710	576.0
K10711	45.0
K10716	0.0
K02490	17.0
K10714	4.0
K10715	1.0
K01929	7337.0
K01928	7507.0
K01923	8143.0
K01922	20.0
K01921	7512.0
K01920	35.0
K01926	6580.0
K01925	7466.0
K01924	7339.0
K07789	9.0
K07788	11.0
K07785	4.0
K07784	1.0
K07787	94.0
K07786	0.0
K07781	0.0
K07783	41.0
K07782	4.0
K05835	2.0
K06355	0.0
K14661	0.0
K09844	1.0
K00782	53.0
K00783	8671.0
K00784	8412.0
K00785	1.0
K00786	2330.0
K00039	0.0
K00036	1469.0
K00037	0.0
K00034	274.0
K00035	0.0
K00032	0.0
K00033	1481.0
K00030	276.0
K00031	6989.0
K01259	144.0
K01258	6778.0
K01255	3031.0
K01256	130.0
K01251	4360.0
K01250	547.0
K01253	2.0
K01252	2.0
K09008	24.0
K09009	2.0
K09000	26.0
K09001	62.0
K09002	1370.0
K09003	1.0
K09004	46.0
K09005	46.0
K09006	1.0
K09007	20.0
K09846	0.0
K08234	2341.0
K00258	1.0
K00259	163.0
K00252	50.0
K00253	8.0
K00256	4.0
K00257	3077.0
K00254	1.0
K00255	2.0
K01079	155.0
K01078	17.0
K01071	58.0
K01070	22.0
K01073	5.0
K01077	4293.0
K01076	93.0
K14472	1.0
K14471	0.0
K14470	0.0
K14475	18.0
K09841	0.0
K02788	65.0
K02782	15.0
K02783	743.0
K02781	951.0
K02786	74.0
K02787	1.0
K02784	14.0
K01060	98.0
K01787	116.0
K01786	4145.0
K01785	10890.0
K01784	11180.0
K01783	9814.0
K01782	45.0
K01781	3.0
K01780	0.0
K01789	2.0
K01788	2960.0
K02526	313.0
K02527	2964.0
K02525	15.0
K02250	2.0
K02523	2974.0
K02520	8638.0
K02521	3.0
K02258	17.0
K02259	40.0
K02528	8359.0
K02529	35215.0
K03781	4125.0
K03780	687.0
K03783	6654.0
K03782	102.0
K03785	2179.0
K03784	2776.0
K03787	4224.0
K03786	5246.0
K03789	3692.0
K03788	1.0
K10700	0.0
K00342	2943.0
K03124	0.0
K03120	0.0
K12527	757.0
K12526	4.0
K12525	1.0
K12524	5774.0
K12523	0.0
K12522	0.0
K09789	2840.0
K09788	203.0
K09787	5652.0
K09786	107.0
K09785	0.0
K09781	13.0
K09780	29.0
K10961	0.0
K10960	4.0
K10963	0.0
K10962	0.0
K10965	0.0
K10964	0.0
K10966	0.0
K09879	0.0
K06318	1.0
K06311	6.0
K06310	1151.0
K06312	1.0
K06314	2.0
K06317	241.0
K11389	0.0
K11386	0.0
K11387	0.0
K11384	0.0
K11385	0.0
K11382	0.0
K11383	0.0
K11381	78.0
K11949	0.0
K10380	0.0
K04032	114.0
K04033	0.0
K04030	201.0
K04031	2735.0
K04036	0.0
K04037	4.0
K04034	10.0
K04035	93.0
K04038	4.0
K04039	4.0
K07046	115.0
K07047	1366.0
K07044	10.0
K07045	1862.0
K07042	5758.0
K07043	6735.0
K07040	4227.0
K07041	0.0
K07048	139.0
K07049	0.0
K08664	0.0
K02584	32.0
K10039	350.0
K10038	2.0
K10037	2.0
K10036	641.0
K04788	0.0
K04789	0.0
K04784	4.0
K04785	0.0
K04786	0.0
K04787	0.0
K04780	1.0
K04781	16.0
K04782	8.0
K04783	0.0
K13601	0.0
K13603	0.0
K13602	0.0
K13605	0.0
K13604	0.0
K13607	6.0
K02404	685.0
K05783	2.0
K05782	4.0
K05781	12.0
K05780	12.0
K05787	2.0
K05786	21.0
K05785	10.0
K05784	2.0
K05789	0.0
K05788	47.0
K01442	6384.0
K01443	4487.0
K01444	171.0
K01446	10.0
K01447	3074.0
K01448	12903.0
K01449	1655.0
K14803	0.0
K02069	108.0
K05569	1290.0
K08008	0.0
K02063	7.0
K05566	1296.0
K05565	8.0
K05563	6.0
K05562	6.0
K05561	6.0
K02064	8.0
K03338	1617.0
K03339	1.0
K03330	0.0
K03331	0.0
K03332	323.0
K03333	3.0
K03335	1568.0
K03336	1558.0
K03337	1617.0
K12956	0.0
K12957	2.0
K12954	0.0
K12955	0.0
K12952	0.0
K12953	0.0
K12950	0.0
K12951	0.0
K14733	0.0
K00109	2.0
K06148	10812.0
K06149	17.0
K06144	0.0
K06145	5.0
K06146	0.0
K06147	71316.0
K06141	7.0
K06142	9206.0
K06143	8.0
K11945	0.0
K08948	0.0
K08949	0.0
K00071	0.0
K14664	0.0
K13810	14.0
K14665	2.0
K03058	0.0
K11609	0.0
K11608	0.0
K14660	1.0
K11603	0.0
K11602	0.0
K11601	0.0
K11600	0.0
K11607	2.0
K11606	2.0
K11605	2.0
K11604	2.0
K10558	82.0
K10559	228.0
K10550	87.0
K10551	87.0
K10552	1.0
K10553	1.0
K10554	1.0
K10555	120.0
K10556	99.0
K10557	82.0
K03051	0.0
K03050	0.0
K07549	0.0
K07548	0.0
K07239	123.0
K07235	10.0
K07234	18.0
K07237	6.0
K07236	8.0
K07231	4.0
K07230	5.0
K07233	9.0
K07232	4.0
K02467	0.0
K05306	1278.0
K05305	1598.0
K05304	1.0
K05303	1.0
K05301	0.0
K02565	0.0
K08644	0.0
K08646	0.0
K08641	82.0
K08643	3.0
K08642	1.0
K12146	0.0
K00010	2123.0
K00011	4.0
K00012	7166.0
K00013	7231.0
K00014	8451.0
K00016	6295.0
K09065	5.0
K08252	58.0
K08253	5.0
K08256	3.0
K08255	1.0
K08258	1.0
K08259	4.0
K00274	21.0
K00275	94.0
K00276	1.0
K00270	0.0
K00271	0.0
K00272	1.0
K00273	0.0
K00278	5243.0
K00279	0.0
K12675	0.0
K01277	2915.0
K01274	2.0
K01273	2973.0
K01271	1790.0
K01270	9384.0
K01278	3031.0
K00906	11.0
K00904	1440.0
K00903	69.0
K00901	469.0
K13785	0.0
K00908	5.0
K11149	0.0
K01053	12.0
K01051	98.0
K01057	74.0
K01056	8676.0
K01055	3.0
K01054	4.0
K01058	26.0
K02500	7236.0
K02501	7235.0
K02502	4215.0
K02503	8679.0
K02504	0.0
K02505	0.0
K02506	0.0
K02507	0.0
K02508	0.0
K02509	17.0
K00291	0.0
K13410	1.0
K13148	0.0
K13419	0.0
K05825	0.0
K03106	8676.0
K03105	0.0
K03101	10228.0
K03100	15866.0
K12541	0.0
K12540	0.0
K12543	0.0
K12542	0.0
K12545	0.0
K12544	0.0
K12547	0.0
K12546	0.0
K12549	0.0
K06080	0.0
K11018	0.0
K11019	0.0
K11016	0.0
K11017	0.0
K11014	0.0
K11015	0.0
K11012	0.0
K11013	0.0
K11010	0.0
K11011	0.0
K06333	3325.0
K06880	0.0
K06883	29.0
K06882	1.0
K09857	16.0
K06884	1.0
K06887	0.0
K06886	66.0
K06889	12669.0
K10942	3.0
K09859	16.0
K09858	24.0
K10947	11498.0
K10946	0.0
K10945	0.0
K10944	0.0
K13284	0.0
K00483	11.0
K00481	2.0
K00480	3.0
K00486	9.0
K00485	1.0
K00484	9.0
K09901	0.0
K10929	0.0
K07684	13.0
K07685	0.0
K07686	0.0
K07687	0.0
K07681	1.0
K07688	0.0
K07689	7.0
K10928	0.0
K04018	0.0
K04019	120.0
K04014	3.0
K04015	12.0
K04016	0.0
K04017	0.0
K04013	3.0
K07060	0.0
K07061	0.0
K07062	89.0
K07063	2.0
K07064	3.0
K07065	7.0
K07066	1219.0
K07067	78.0
K07068	15.0
K07069	1241.0
K01121	0.0
K13629	0.0
K13628	65.0
K13623	1.0
K13622	1.0
K13620	0.0
K13626	1923.0
K08586	0.0
K08587	0.0
K01428	1269.0
K01429	1235.0
K01422	2894.0
K01423	54.0
K01420	4139.0
K01421	5367.0
K01426	1508.0
K01427	0.0
K01424	6012.0
K01425	3105.0
K08068	0.0
K07538	0.0
K13086	0.0
K13085	0.0
K07287	14.0
K07824	0.0
K07682	0.0
K02722	4.0
K12978	7.0
K12979	3.0
K12972	10.0
K12973	0.0
K12974	0.0
K12975	0.0
K12976	0.0
K07821	0.0
K07683	10.0
K14750	0.0
K14751	0.0
K14953	0.0
K12288	0.0
K12289	0.0
K12282	3.0
K12283	3.0
K12280	3.0
K12281	2.0
K12286	3.0
K12287	2.0
K12284	2.0
K12285	2.0
K11957	2.0
K11956	3.0
K11955	2.0
K11954	2.0
K11953	3.0
K11952	3.0
K11951	3.0
K11950	3.0
K11959	3.0
K11958	2.0
K13889	34.0
K13888	13.0
K11963	3.0
K07217	57.0
K07216	3895.0
K07215	11.0
K07214	1298.0
K07213	234.0
K07212	0.0
K07219	108.0
K07218	15.0
K12150	1.0
K08689	0.0
K08688	1.0
K00402	0.0
K00401	0.0
K11994	0.0
K00152	0.0
K01043	66.0
K00154	5.0
K00157	0.0
K00156	2819.0
K10533	0.0
K10530	39.0
K10531	0.0
K10536	814.0
K10537	91.0
K10535	2.0
K10538	0.0
K10539	91.0
K00073	17.0
K13934	4.0
K00076	431.0
K00077	6883.0
K00074	4480.0
K00075	7294.0
K00078	0.0
K00079	3.0
K02290	6.0
K02563	7333.0
K02292	2.0
K08966	4.0
K02294	7.0
K08278	0.0
K08279	4.0
K08274	0.0
K08275	0.0
K08276	1.0
K08277	0.0
K00298	1.0
K00299	10.0
K00296	0.0
K00297	7209.0
K00294	60.0
K00292	2.0
K00293	0.0
K00290	4683.0
K07757	19.0
K12089	0.0
K01210	4.0
K01213	0.0
K01212	1368.0
K01215	40.0
K01214	0.0
K01217	0.0
K01216	2.0
K01219	15.0
K01218	1312.0
K02749	1.0
K02746	495.0
K02747	387.0
K02744	1063.0
K02745	485.0
K02742	2.0
K00924	41.0
K00925	10017.0
K00926	4080.0
K00927	8676.0
K00928	7618.0
K00929	5324.0
K12085	0.0
K02298	4.0
K02299	5.0
K02568	3.0
K02569	5.0
K02562	1.0
K02291	45.0
K02560	1.0
K02293	8.0
K02566	57.0
K02567	3.0
K02564	10348.0
K02297	5.0
K03169	16518.0
K03168	8584.0
K03163	0.0
K03162	0.0
K03167	0.0
K03166	0.0
K11038	2.0
K11039	1.0
K11030	0.0
K11031	28.0
K11032	1.0
K11033	0.0
K11034	0.0
K11035	0.0
K11036	0.0
K11037	0.0
K02546	1.0
K07668	360.0
K07669	5.0
K07666	2.0
K07667	7083.0
K07664	6.0
K07665	2207.0
K07662	13.0
K07663	3.0
K07660	6.0
K07661	9.0
K03927	5484.0
K07008	28.0
K07009	1162.0
K07002	27.0
K07003	3963.0
K07000	13.0
K07001	4943.0
K07006	70.0
K07007	10664.0
K07004	15.0
K07005	7978.0
K03921	6.0
K02956	8662.0
K09725	0.0
K09181	62.0
K08599	0.0
K08598	0.0
K08591	9826.0
K08590	2997.0
K01156	109.0
K01154	9663.0
K01407	0.0
K01400	0.0
K01153	7353.0
K01150	2.0
K01151	8491.0
K01408	0.0
K01409	9374.0
K01158	0.0
K01159	3900.0
K05523	1.0
K05522	15.0
K05521	2188.0
K05520	2899.0
K05527	38.0
K05526	3.0
K05525	0.0
K05524	118.0
K05529	0.0
K14518	3.0
K14519	5.0
K05949	0.0
K01754	4261.0
K05942	0.0
K01027	0.0
K02171	0.0
K02170	17.0
K02173	361.0
K02172	0.0
K01751	976.0
K06416	433.0
K06417	1.0
K06414	0.0
K06947	0.0
K03379	2.0
K03808	18.0
K03809	53.0
K03806	27.0
K06412	4198.0
K03804	0.0
K12296	5.0
K03802	25.0
K03803	2985.0
K06413	12.0
K10808	2.0
K06411	1644.0
K01028	132.0
K01029	601.0
K11931	2.0
K11930	0.0
K11933	0.0
K11932	0.0
K11935	0.0
K11934	26.0
K11937	0.0
K11936	6.0
K11939	0.0
K11938	0.0
K10800	1.0
K06419	10.0
K11929	1.0
K07271	3756.0
K07270	3.0
K07273	2983.0
K07272	3.0
K07275	12.0
K07274	9.0
K07277	2975.0
K07276	8.0
K07279	0.0
K07278	21.0
K10623	0.0
K02481	2886.0
K11520	3.0
K02480	2.0
K08170	3.0
K02485	18.0
K02484	3302.0
K02487	6.0
K08600	9395.0
K08603	0.0
K08602	2742.0
K08605	2.0
K08604	1.0
K09956	1.0
K09957	0.0
K09954	35.0
K09955	7225.0
K09952	95.0
K09953	0.0
K09950	5.0
K09951	2454.0
K09958	5.0
K09959	5.0
K07495	3.0
K07494	109.0
K07497	1659.0
K07496	1617.0
K07491	2910.0
K07490	0.0
K07493	4.0
K07492	13.0
K07499	10.0
K07498	40.0
K11209	9.0
K11208	0.0
K11204	0.0
K11203	167.0
K11202	705.0
K11201	2.0
K11200	1.0
K00058	10155.0
K00059	14250.0
K00728	0.0
K00729	3.0
K00055	19.0
K00057	9055.0
K00050	1344.0
K00051	0.0
K00720	12.0
K00721	3987.0
K14424	0.0
K06033	0.0
K14189	2.0
K14188	60.0
K06364	0.0
K14187	3.0
K01239	986.0
K01238	126.0
K01897	8698.0
K01232	365.0
K01895	812.0
K01230	0.0
K01893	8573.0
K01236	5.0
K01235	37.0
K01890	8676.0
K02768	1319.0
K02769	531.0
K02760	2516.0
K02761	2109.0
K02763	4.0
K02764	1.0
K02765	1661.0
K00948	11194.0
K00949	4395.0
K00942	9093.0
K00943	6998.0
K00940	3077.0
K00941	14252.0
K00946	5778.0
K00947	6.0
K00944	0.0
K00945	18122.0
K01097	0.0
K01096	3.0
K01095	69.0
K01093	3.0
K01092	4522.0
K01091	15165.0
K01090	6331.0
K03499	16941.0
K03498	13462.0
K03491	1790.0
K03490	1231.0
K03493	2.0
K03492	55.0
K03495	8669.0
K03497	17270.0
K03496	18295.0
K02817	0.0
K02814	317.0
K02815	330.0
K02810	1691.0
K02548	3712.0
K02549	30.0
K02818	1.0
K02819	1476.0
K03637	1428.0
K03636	42.0
K03147	6591.0
K03146	14.0
K08851	0.0
K06518	6959.0
K09729	74.0
K06048	9.0
K06045	11.0
K06044	4.0
K09727	0.0
K09726	5.0
K06041	3156.0
K09720	0.0
K09723	0.0
K06042	2773.0
K09897	1.0
K09896	0.0
K09895	20.0
K09894	0.0
K09893	0.0
K09892	1.0
K09891	1.0
K09890	6.0
K09899	0.0
K09898	3.0
K03622	0.0
K07648	0.0
K07649	7.0
K07398	0.0
K07399	30.0
K11056	0.0
K11057	0.0
K11054	0.0
K11055	0.0
K07640	8.0
K07393	36.0
K07390	42.0
K07391	6843.0
K07644	7.0
K07645	20.0
K07646	9769.0
K07647	0.0
K10896	0.0
K07024	31114.0
K07025	12601.0
K07026	4.0
K07027	5659.0
K07020	4.0
K07021	51.0
K07022	0.0
K07023	3600.0
K07028	14.0
K07029	12614.0
K10094	1.0
K01390	0.0
K01392	2.0
K01399	0.0
K02673	14.0
K05893	0.0
K05897	0.0
K05896	5741.0
K05895	1879.0
K05899	0.0
K05898	0.0
K00555	0.0
K00554	6934.0
K00557	11.0
K00556	2852.0
K00551	5.0
K00559	0.0
K00558	11194.0
K01170	0.0
K01173	17.0
K01174	26.0
K01175	133.0
K01176	197.0
K01178	10.0
K01179	3417.0
K14578	0.0
K14579	0.0
K08951	0.0
K08950	0.0
K08953	0.0
K03828	20.0
K03829	5.0
K03820	2897.0
K03821	29.0
K03822	0.0
K03823	6262.0
K03824	1.0
K03825	98.0
K03826	3482.0
K03827	3068.0
K12248	0.0
K12246	0.0
K12247	0.0
K12242	2.0
K12243	0.0
K12240	0.0
K12241	0.0
K11919	0.0
K11918	0.0
K11913	0.0
K11912	0.0
K11911	0.0
K11910	0.0
K11917	0.0
K11916	0.0
K11915	0.0
K11914	0.0
K12068	0.0
K12069	0.0
K12062	0.0
K12063	0.0
K12060	0.0
K12061	5.0
K12066	0.0
K12067	10.0
K12064	0.0
K12065	0.0
K07259	3058.0
K07258	12174.0
K07253	0.0
K07251	1.0
K07250	1269.0
K07257	3.0
K07256	0.0
K07255	0.0
K07254	0.0
K05372	1.0
K05373	0.0
K05370	0.0
K05371	3.0
K05374	0.0
K05375	5.0
K09970	8.0
K09971	9.0
K09972	18.0
K09973	52.0
K09974	20.0
K09975	2.0
K09976	1458.0
K09978	1.0
K09979	2808.0
K11261	1296.0
K11260	0.0
K11263	6.0
K11264	0.0
K10793	45.0
K10796	43.0
K10797	603.0
K10794	11.0
K10795	41.0
K00700	9574.0
K00701	1.0
K10798	0.0
K00703	8274.0
K00705	7469.0
K09828	0.0
K10133	0.0
K13053	4.0
K03192	13.0
K00964	0.0
K00965	3978.0
K00966	430.0
K00960	0.0
K00961	0.0
K00962	8608.0
K00963	992.0
K00969	8705.0
K12681	0.0
K02703	12.0
K08364	6.0
K08365	16.0
K02706	6.0
K08363	5.0
K08361	0.0
K02708	3.0
K02709	3.0
K08368	41.0
K08369	359.0
K01615	697.0
K01617	2.0
K01616	0.0
K01611	764.0
K01610	6315.0
K01613	4490.0
K01612	0.0
K01619	8667.0
K01618	0.0
K02834	8676.0
K02835	8676.0
K05281	6.0
K03619	0.0
K03618	5.0
K03617	7306.0
K03616	86.0
K03615	7240.0
K03614	6664.0
K03613	7137.0
K03612	7079.0
K03611	32.0
K03610	4508.0
K09705	36.0
K09704	2562.0
K09701	19.0
K09700	2.0
K09709	1.0
K06391	790.0
K06390	4223.0
K06393	3916.0
K06392	3017.0
K06395	310.0
K06394	2969.0
K06397	3239.0
K06396	3343.0
K06399	3683.0
K06398	4243.0
K06435	0.0
K11078	0.0
K11079	0.0
K11074	18.0
K11075	18.0
K11076	18.0
K11077	0.0
K11070	5692.0
K11071	5764.0
K11072	7015.0
K11073	18.0
K06935	0.0
K06934	635.0
K06937	46.0
K06936	16.0
K06931	0.0
K06930	0.0
K06933	0.0
K06932	0.0
K06939	0.0
K06938	6.0
K13381	0.0
K05916	8.0
K05917	0.0
K05914	0.0
K05915	1.0
K05912	2.0
K05913	0.0
K05910	34.0
K05911	0.0
K05918	0.0
K05919	3641.0
K00392	4.0
K00390	178.0
K00397	0.0
K00395	2.0
K00394	1078.0
K01884	0.0
K00399	0.0
K01886	7087.0
K01376	32.0
K01372	4276.0
K09149	0.0
K09148	0.0
K01225	68.0
K09145	1217.0
K09144	1208.0
K09147	0.0
K09146	0.0
K09141	4.0
K09140	0.0
K09143	0.0
K09142	0.0
K05709	0.0
K05708	0.0
K05879	2021.0
K05878	2011.0
K05875	0.0
K05874	7.0
K05877	0.0
K05876	0.0
K05873	10.0
K00579	0.0
K00578	0.0
K00577	0.0
K00575	4175.0
K00574	1604.0
K00573	95.0
K00571	5163.0
K00570	2.0
K01118	1563.0
K01119	360.0
K01157	2.0
K01112	7.0
K01113	42.0
K04477	3650.0
K01114	22.0
K01115	2.0
K08087	0.0
K01315	0.0
K08085	0.0
K08084	36.0
K08083	15.0
K08082	19.0
K08081	2.0
K08080	0.0
K01152	8.0
K01401	1.0
K09826	5.0
K06344	0.0
K06345	0.0
K09822	4.0
K06343	0.0
K10938	0.0
K06341	0.0
K10934	0.0
K10935	0.0
K10932	0.0
K11052	0.0
K10930	0.0
K06349	2.0
K11053	0.0
K10754	0.0
K01755	8432.0
K10200	739.0
K02132	0.0
K02137	0.0
K03840	2.0
K03841	61.0
K13028	0.0
K13799	6.0
K13798	0.0
K13795	1.0
K13794	0.0
K13021	0.0
K13792	0.0
K13791	0.0
K13790	0.0
K12268	13.0
K12269	9.0
K12262	41.0
K12263	2.0
K12264	0.0
K12265	0.0
K12266	1.0
K12267	9265.0
K01757	0.0
K12237	0.0
K13243	0.0
K13245	0.0
K13244	0.0
K13246	0.0
K03264	0.0
K03265	0.0
K03263	0.0
K03268	0.0
K03269	2952.0
K12415	0.0
K10211	2.0
K09918	3.0
K09919	17.0
K06720	3.0
K09913	16.0
K09910	0.0
K09911	0.0
K09916	5.0
K09917	0.0
K06726	643.0
K09915	7.0
K11535	10.0
K11534	108.0
K11537	34.0
K11531	0.0
K11533	0.0
K11532	6.0
K11249	504.0
K11539	0.0
K00762	9096.0
K00763	5788.0
K00760	8574.0
K00761	8330.0
K00766	6239.0
K00767	5196.0
K00764	11716.0
K00765	7202.0
K00768	3908.0
K00769	4.0
K11059	0.0
K00186	4.0
K00187	4.0
K00184	68.0
K00185	65.0
K00183	88.0
K00180	4128.0
K00188	0.0
K00189	0.0
K10110	2920.0
K10111	2.0
K10112	4685.0
K10113	0.0
K10114	0.0
K10115	0.0
K10116	0.0
K10117	6651.0
K10118	8198.0
K10119	8377.0
K04641	0.0
K04643	1.0
K04642	0.0
K13282	25.0
K00988	0.0
K00989	283.0
K00986	403.0
K00984	1220.0
K00985	0.0
K00982	25.0
K00983	2641.0
K00980	1119.0
K00981	8685.0
K01585	2940.0
K01584	2.0
K01586	9183.0
K13498	13.0
K01580	2877.0
K01583	342.0
K01582	1200.0
K13497	1544.0
K01589	120.0
K01588	7294.0
K14941	6.0
K08347	0.0
K08348	0.0
K02720	6.0
K14949	0.0
K02723	3.0
K03459	0.0
K03458	3694.0
K03455	3025.0
K03457	214.0
K03451	311.0
K03981	21.0
K03980	356.0
K02614	698.0
K01639	3722.0
K01638	18.0
K01637	14.0
K01636	424.0
K01635	34.0
K01634	1.0
K01633	3074.0
K01632	0.0
K01631	2.0
K01630	83.0
K02615	1.0
K02588	898.0
K02589	1456.0
K02858	41.0
K02859	51.0
K14051	0.0
K14053	0.0
K14052	0.0
K02852	13.0
K02853	0.0
K02850	0.0
K02851	4.0
K14059	1017.0
K14058	32.0
K02586	264.0
K02587	275.0
K03679	0.0
K03671	13973.0
K03670	11.0
K03673	26.0
K03672	12.0
K03675	13.0
K03674	1.0
K03677	0.0
K03676	43.0
K09761	8480.0
K09760	4497.0
K09763	8.0
K09762	5674.0
K09765	4052.0
K09764	100.0
K09767	135.0
K06006	5.0
K09769	1871.0
K09768	2186.0
K10353	0.0
K03187	1268.0
K03186	4611.0
K03185	34.0
K03184	5.0
K03183	6845.0
K03182	4542.0
K03181	19.0
K03189	1269.0
K03188	1269.0
K02715	3.0
K12455	0.0
K12454	24.0
K12453	0.0
K12452	295.0
K12451	0.0
K07358	0.0
K07356	0.0
K07357	0.0
K07354	0.0
K07355	0.0
K07352	0.0
K07353	0.0
K07350	0.0
K07351	0.0
K06919	809.0
K06918	2.0
K06917	24.0
K06916	40.0
K06915	1623.0
K06914	0.0
K06913	0.0
K06912	0.0
K06911	3069.0
K06910	1276.0
K08986	6.0
K08987	63.0
K08984	14.0
K08985	0.0
K08982	34.0
K08983	2.0
K08980	0.0
K08981	30.0
K08988	1.0
K08989	11.0
K02252	0.0
K05934	3134.0
K05936	3225.0
K05937	4.0
K02253	0.0
K05939	24.0
K00378	7459.0
K00375	4520.0
K00374	12.0
K00376	13.0
K00371	13.0
K00370	12.0
K00373	12.0
K00372	17.0
K01358	9484.0
K09166	5.0
K09165	12.0
K09164	15.0
K09163	722.0
K09162	10.0
K09161	0.0
K09160	19.0
K01354	49.0
K01355	0.0
K01356	5882.0
K05601	6.0
K05851	3.0
K03807	7.0
K05606	1209.0
K02927	0.0
K05974	0.0
K03805	3.0
K05976	0.0
K00519	1.0
K00518	1.0
K03800	3251.0
K00511	0.0
K00510	7.0
K03801	2929.0
K00515	0.0
K00514	10.0
K00517	43.0
K05971	5.0
K03154	2336.0
K11147	0.0
K05581	3.0
K05580	3.0
K05583	3.0
K05582	6.0
K05585	3.0
K05584	3.0
K05587	0.0
K05586	0.0
K05589	44.0
K03150	6534.0
K03623	8.0
K03152	9793.0
K14200	1.0
K14201	1.0
K14202	0.0
K03621	8535.0
K14204	1.0
K14205	36.0
K01134	1217.0
K01135	8.0
K01136	8.0
K01137	10.0
K01130	1289.0
K01132	0.0
K01133	1292.0
K01138	2814.0
K01139	735.0
K02113	8771.0
K02112	9634.0
K02111	8627.0
K02446	36.0
K02117	7003.0
K02116	1311.0
K02115	9628.0
K02114	9630.0
K02119	4049.0
K02118	7585.0
K02448	0.0
K01036	337.0
K03212	0.0
K13007	2.0
K13006	17.0
K13005	0.0
K13004	1537.0
K13001	0.0
K06404	3060.0
K01032	2.0
K06951	2.0
K03862	4.0
K03863	3.0
K06406	4256.0
K06957	3.0
K05020	48.0
K06400	2693.0
K06403	2830.0
K06954	9.0
K10814	0.0
K10817	0.0
K10816	0.0
K07136	1.0
K03242	0.0
K03243	0.0
K12202	0.0
K12203	0.0
K12206	0.0
K12207	0.0
K12204	0.0
K12205	0.0
K12208	0.0
K12209	0.0
K13919	345.0
K13918	0.0
K06214	2.0
K06215	2810.0
K09936	2732.0
K06217	7325.0
K09930	28.0
K09931	9.0
K09932	3.0
K06213	4728.0
K09938	6.0
K09939	2846.0
K11517	0.0
K06337	0.0
K13301	0.0
K00748	2963.0
K00745	0.0
K00743	0.0
K07165	18.0
K07164	2928.0
K07167	6.0
K07166	4250.0
K07161	20.0
K07160	526.0
K07163	0.0
K07162	67.0
K07169	1.0
K07168	1.0
K06336	0.0
K01839	3780.0
K01838	523.0
K01835	387.0
K01834	21984.0
K01837	0.0
K01830	0.0
K00608	0.0
K02632	0.0
K02630	0.0
K02631	0.0
K08322	201.0
K08323	299.0
K08320	0.0
K08321	96.0
K08326	0.0
K08324	4.0
K08325	73.0
K01659	46.0
K01658	6186.0
K02637	3.0
K01653	8452.0
K01652	12266.0
K01655	4.0
K01654	2880.0
K01657	6496.0
K02874	8671.0
K02875	0.0
K02876	8632.0
K02877	0.0
K02871	8544.0
K02873	0.0
K02878	8676.0
K02879	8669.0
K14070	0.0
K09749	3563.0
K09748	8293.0
K06023	10072.0
K09742	0.0
K09741	0.0
K09740	92.0
K09747	5727.0
K09746	0.0
K09745	0.0
K06024	5703.0
K03477	0.0
K03476	766.0
K03475	2726.0
K03474	2953.0
K03473	2888.0
K03472	1.0
K03471	1414.0
K03470	8574.0
K03478	1247.0
K02304	4856.0
K02305	6.0
K02302	714.0
K02303	17.0
K02300	5.0
K02301	59.0
K03653	0.0
K03652	198.0
K03651	15.0
K03650	8658.0
K03657	16373.0
K03656	28.0
K03655	13231.0
K03654	8922.0
K03658	1211.0
K12439	0.0
K12431	0.0
K12430	0.0
K12433	0.0
K12432	0.0
K12435	0.0
K12434	0.0
K12437	0.0
K12436	0.0
K06979	17.0
K06978	1312.0
K06971	891.0
K06970	8.0
K06973	6693.0
K06972	3442.0
K06975	3051.0
K06974	3.0
K06977	8.0
K06976	1232.0
K07082	6530.0
K07083	2814.0
K07080	2385.0
K07081	24.0
K07086	6.0
K07087	0.0
K07084	64.0
K07085	5893.0
K07088	8327.0
K07089	2308.0
K01317	0.0
K11162	0.0
K11163	0.0
K11161	0.0
K11168	0.0
K00356	29.0
K00355	2.0
K00354	0.0
K00353	2.0
K00351	2918.0
K00350	2919.0
K05952	13.0
K05953	0.0
K05951	1.0
K05956	0.0
K05957	0.0
K00358	196.0
K00689	0.0
K00688	10415.0
K00681	333.0
K00680	6647.0
K00683	2.0
K00685	18.0
K00684	51.0
K00687	4.0
K00686	0.0
K05831	2.0
K05830	0.0
K05833	5403.0
K05832	4743.0
K05834	2.0
K05837	7265.0
K05836	4.0
K05839	0.0
K05838	19.0
K07677	0.0
K00533	2612.0
K00532	39.0
K00531	4.0
K00530	0.0
K00537	7169.0
K00536	0.0
K00535	6.0
K00534	0.0
K00539	0.0
K00538	0.0
K11029	0.0
K14260	1413.0
K14261	9.0
K14266	13.0
K14267	20.0
K14268	0.0
K14269	0.0
K01337	1.0
K01338	9935.0
K02683	0.0
K02682	0.0
K02681	0.0
K02680	0.0
K02687	7254.0
K02686	8.0
K02685	0.0
K02689	3.0
K02688	105.0
K00824	1481.0
K00827	0.0
K00826	7785.0
K00821	10324.0
K00820	8560.0
K00823	52.0
K00822	10.0
K00829	0.0
K00828	0.0
K01488	807.0
K01489	8531.0
K01484	2.0
K01485	1467.0
K01486	2786.0
K01487	944.0
K01480	5475.0
K01481	0.0
K01482	9.0
K01483	4.0
K02469	12396.0
K02468	19.0
K02466	21.0
K02465	0.0
K02464	0.0
K02463	10.0
K02462	15.0
K02461	17.0
K02460	19.0
K08969	31.0
K13061	0.0
K13060	0.0
K13063	0.0
K13062	0.0
K13069	3.0
K08964	5.0
K06363	0.0
K03079	558.0
K06342	0.0
K03078	0.0
K13289	0.0
K13288	32.0
K13285	0.0
K13287	0.0
K13286	0.0
K13281	72.0
K13280	3304.0
K13283	1.0
K00054	89.0
K04496	0.0
K05369	0.0
K05368	1.0
K03228	1.0
K03229	1.0
K00052	7202.0
K03222	1.0
K03223	1.0
K03220	1.0
K03221	0.0
K03226	1.0
K03227	1.0
K03224	1.0
K03225	1.0
K09482	0.0
K09483	0.0
K13836	0.0
K12228	0.0
K05360	0.0
K12224	0.0
K12225	0.0
K12226	0.0
K12227	0.0
K12220	0.0
K05363	40.0
K12222	0.0
K12223	0.0
K08681	2801.0
K08680	9.0
K08683	0.0
K08682	0.0
K08685	1.0
K08684	15.0
K08687	0.0
K08686	0.0
K11755	10110.0
K11754	18774.0
K11751	5.0
K11750	0.0
K11753	17225.0
K11752	6115.0
K02407	2363.0
K13938	5.0
K13936	0.0
K13935	5.0
K02406	6259.0
K13933	0.0
K13932	4.0
K13931	4.0
K13930	0.0
K12088	0.0
K12081	0.0
K12082	0.0
K12083	0.0
K12084	0.0
K12086	0.0
K12087	0.0
K09611	0.0
K09612	1.0
K04940	0.0
K10085	0.0
K05394	0.0
K05395	0.0
K06340	0.0
K13043	85.0
K07149	1918.0
K07148	2858.0
K07147	42.0
K07146	77.0
K07145	39.0
K07144	0.0
K07143	0.0
K07142	0.0
K07141	1536.0
K07140	10.0
K10156	0.0
K10150	0.0
K10620	0.0
K10621	0.0
K14028	0.0
K14029	0.0
K01817	6344.0
K01816	21.0
K01815	4910.0
K01814	7217.0
K01813	1741.0
K01812	6654.0
K01811	10949.0
K01810	8737.0
K01819	26.0
K01818	606.0
K14580	0.0
K05379	0.0
K08304	22.0
K08305	25.0
K08306	1.0
K08307	2955.0
K08300	43.0
K08301	6424.0
K08302	973.0
K08303	14376.0
K08308	0.0
K08309	811.0
K14671	0.0
K14670	2.0
K14673	0.0
K14672	0.0
K01673	599.0
K01672	1.0
K01671	0.0
K01677	4221.0
K01676	2954.0
K01674	21.0
K01679	332.0
K01678	3812.0
K02899	8632.0
K02896	0.0
K02897	3474.0
K02895	8354.0
K02892	8676.0
K02890	8676.0
K10811	0.0
K02096	4.0
K02097	3.0
K02094	3.0
K02095	3.0
K02092	3.0
K02093	3.0
K02099	5729.0
K03411	3666.0
K03410	3697.0
K03413	4913.0
K03412	1180.0
K03415	869.0
K03414	10.0
K03417	15.0
K03416	0.0
K03418	1.0
K05376	0.0
K02320	0.0
K02322	0.0
K02323	0.0
K05377	0.0
K13542	4421.0
K13543	2.0
K13540	0.0
K13541	8.0
K12145	0.0
K12144	0.0
K12147	0.0
K12410	8711.0
K12141	2820.0
K12140	2821.0
K12143	1.0
K12142	0.0
K12149	0.0
K12148	0.0
K07312	0.0
K07313	567.0
K07310	1.0
K07311	6.0
K07316	144.0
K07317	1.0
K07314	0.0
K07315	143.0
K07318	52.0
K07319	1572.0
K03936	0.0
K03425	0.0
K03426	6637.0
K03427	10478.0
K03420	0.0
K03421	0.0
K03422	0.0
K03423	2.0
K03756	2.0
K03757	0.0
K03206	0.0
K03755	0.0
K11144	1448.0
K11145	4358.0
K05972	0.0
K05973	8.0
K03752	128.0
K05978	0.0
K05979	44.0
K03753	164.0
K00331	2935.0
K00330	2938.0
K00333	69.0
K00332	64.0
K00335	3545.0
K00334	4301.0
K00337	2940.0
K00336	6362.0
K00339	2938.0
K00338	2923.0
K03751	0.0
K06953	1.0
K06952	104.0
K06407	4264.0
K06950	15780.0
K10819	30.0
K06956	451.0
K06955	7.0
K06402	251.0
K10815	0.0
K06959	7242.0
K06958	4378.0
K06409	8588.0
K06408	1987.0
K09129	1.0
K09128	190.0
K09123	103.0
K09122	6.0
K09121	2675.0
K09120	0.0
K09127	6.0
K09126	18.0
K09125	109.0
K09124	0.0
K01233	4.0
K05819	0.0
K05818	0.0
K01896	0.0
K05813	4073.0
K05812	4.0
K05811	0.0
K05810	4201.0
K05817	5.0
K05816	12.0
K05815	1596.0
K05814	313.0
K01894	22.0
K01892	8688.0
K01234	417.0
K01144	3527.0
K01146	0.0
K01141	22.0
K01416	0.0
K11434	0.0
K01415	8.0
K06354	0.0
K01414	33.0
K09836	2.0
K01318	2.0
K01319	0.0
K01312	0.0
K06350	1.0
K02669	3667.0
K02668	23.0
K02665	29.0
K02664	49.0
K02667	22.0
K02666	44.0
K02661	0.0
K02660	19.0
K02663	67.0
K02662	582.0
K00809	23.0
K00808	0.0
K00806	7349.0
K00805	4004.0
K00804	0.0
K00803	72.0
K00802	0.0
K00801	5.0
K00800	6083.0
K10921	0.0
K02409	2221.0
K02408	3708.0
K02401	3135.0
K02400	3665.0
K02403	2.0
K02402	2.0
K02405	3726.0
K05364	3394.0
K05367	50.0
K05366	14731.0
K10210	2.0
K10216	0.0
K13049	1219.0
K13048	0.0
K13739	0.0
K10215	0.0
K06122	10.0
K13735	1.0
K13734	0.0
K13041	0.0
K13040	0.0
K13731	0.0
K13730	10.0
K13733	1.0
K13732	1.0
K04516	2919.0
K03204	21.0
K03205	9132.0
K03207	7.0
K03200	4.0
K03201	17.0
K03202	0.0
K03203	9.0
K03208	1.0
K03758	72.0
K03759	0.0
K09469	0.0
K09461	1.0
K06204	48.0
K00178	0.0
K13950	1.0
K13953	48.0
K13955	0.0
K13954	747.0
K10920	0.0
K06324	3.0
K11777	338.0
K11779	2.0
K11778	0.0
K06325	0.0
K12600	0.0
K07432	0.0
K07430	0.0
K06326	0.0
K07128	0.0
K07121	13.0
K07120	9.0
K07123	0.0
K07122	10.0
K07125	0.0
K07124	4530.0
K07127	8.0
K07126	1569.0
K01870	8676.0
K01873	9881.0
K01872	8326.0
K01875	8681.0
K01874	9914.0
K01876	9120.0
K01879	121.0
K01878	118.0
K06321	0.0
K00476	0.0
K00477	0.0
K00474	0.0
K00472	5.0
K00470	0.0
K00471	1.0
K00478	0.0
K00479	0.0
K04775	1.0
K04774	14.0
K04777	0.0
K04776	0.0
K04771	4.0
K04770	0.0
K04773	3026.0
K04772	1.0
K04779	1.0
K04778	0.0
K14657	0.0
K14656	0.0
K14654	0.0
K14653	0.0
K14652	8931.0
K14659	0.0
K14658	0.0
K14386	0.0
K09926	14.0
K01699	1.0
K01698	2428.0
K01695	6890.0
K01697	50.0
K01696	6980.0
K01690	15.0
K01693	4330.0
K01692	1366.0
K07227	0.0
K03439	8617.0
K03438	11486.0
K13380	0.0
K03928	45.0
K03925	5678.0
K03924	7504.0
K03431	5565.0
K03926	33.0
K03437	8682.0
K03436	7078.0
K03435	1.0
K03434	0.0
K02348	383.0
K02342	6938.0
K02343	8618.0
K02340	8181.0
K02341	8659.0
K02346	7398.0
K02347	22.0
K02344	0.0
K02345	0.0
K03697	505.0
K03696	7310.0
K03695	8619.0
K03694	44.0
K03693	23.0
K03692	0.0
K03690	25.0
K03699	6122.0
K03698	4895.0
K13566	0.0
K12164	0.0
K07338	1.0
K07339	472.0
K07334	102.0
K07335	4992.0
K07336	13.0
K07337	17.0
K07330	0.0
K07331	0.0
K07332	0.0
K07333	0.0
K09695	7.0
K09694	7.0
K09697	451.0
K09696	446.0
K09691	5160.0
K09690	3226.0
K09693	8.0
K09692	426.0
K09699	9.0
K09698	106.0
K07590	216.0
K07591	0.0
K07592	0.0
K05998	0.0
K05999	0.0
K05996	0.0
K05997	2.0
K05994	1.0
K05995	4179.0
K05993	1333.0
K05991	0.0
K10837	0.0
K00319	0.0
K00318	60.0
K00648	7546.0
K02545	1.0
K00645	7368.0
K00311	23.0
K00646	0.0
K00317	3.0
K00316	3.0
K00643	9.0
K00314	1.0
K02547	643.0
K06429	0.0
K06428	0.0
K06427	0.0
K02812	0.0
K06425	19.0
K06424	0.0
K06423	94.0
K06422	0.0
K06421	16.0
K02813	0.0
K02930	0.0
K03815	0.0
K05612	0.0
K03367	58.0
K03366	36.0
K03812	4.0
K03635	42.0
K03634	40.0
K03631	7260.0
K05969	0.0
K03630	8212.0
K03633	0.0
K03632	0.0
K01998	4380.0
K01999	4516.0
K01992	17559.0
K01993	5857.0
K01990	34748.0
K01991	3049.0
K01996	4452.0
K01997	4618.0
K01994	31.0
K01995	4512.0
K03148	235.0
K03639	2169.0
K05692	0.0
K03638	26.0
K00869	92.0
K00868	3858.0
K00861	0.0
K00860	194.0
K00863	413.0
K00862	0.0
K00865	3668.0
K00864	6456.0
K00867	60.0
K00866	0.0
K01192	8246.0
K01190	25863.0
K01191	7583.0
K01197	197.0
K01194	15.0
K01195	2657.0
K01198	2126.0
K01199	2.0
K00656	13205.0
K00657	4436.0
K00306	2.0
K14591	16.0
K00300	0.0
K00653	0.0
K13715	1.0
K13713	7.0
K00650	0.0
K00651	4321.0
K14596	0.0
K02647	8768.0
K14598	0.0
K02643	0.0
K02642	0.0
K02641	4.0
K02640	3.0
K03594	3410.0
K03595	8657.0
K03596	8589.0
K03597	6.0
K03590	3094.0
K03591	0.0
K03592	98.0
K03593	2973.0
K03598	9.0
K03599	28.0
K01736	7289.0
K01737	3462.0
K01734	6610.0
K01735	6066.0
K01732	0.0
K01733	7392.0
K01730	1208.0
K01731	0.0
K06049	1.0
K01738	9414.0
K01739	93.0
K11809	0.0
K05343	105.0
K02422	4171.0
K02421	3141.0
K05340	70.0
K02427	39.0
K05346	54.0
K02425	0.0
K02424	2.0
K05349	24861.0
K02428	2957.0
K03770	2987.0
K03771	3020.0
K03772	30.0
K03773	2956.0
K03774	27.0
K03775	2948.0
K03776	8.0
K03777	18.0
K03778	6121.0
K03779	636.0
K09722	0.0
K08174	1.0
K14114	0.0
K13979	16.0
K13237	0.0
K14440	0.0
K09992	1227.0
K09990	2.0
K09991	6.0
K09996	1.0
K09997	0.0
K09994	2.0
K14110	0.0
K09998	0.0
K09999	1.0
K14111	0.0
K14113	0.0
K14449	2.0
K10213	12.0
K14118	0.0
K11711	122.0
K11710	9.0
K11712	243.0
K11717	13046.0
K11719	30.0
K06857	3.0
K10440	7745.0
K10441	6788.0
K07103	0.0
K07102	33.0
K07101	24.0
K07100	5.0
K07107	9458.0
K07106	418.0
K07105	3185.0
K07456	7284.0
K07459	352.0
K07458	228.0
K07109	9.0
K07108	0.0
K10198	0.0
K10199	0.0
K10190	4794.0
K10191	0.0
K10192	557.0
K10193	295.0
K10194	349.0
K10195	0.0
K10196	0.0
K10197	0.0
K15013	0.0
K01858	165.0
K15016	0.0
K15017	0.0
K01853	0.0
K01852	0.0
K01851	0.0
K01850	63.0
K01857	4.0
K01856	4.0
K01854	8621.0
K07539	0.0
K08478	0.0
K08479	3.0
K08476	0.0
K08477	0.0
K08475	0.0
K00450	332.0
K00451	16.0
K00452	6.0
K00453	34.0
K00455	0.0
K00456	1.0
K00457	22.0
K00106	0.0
K00459	41.0
K00104	1527.0
K00105	6.0
K00102	7.0
K00103	0.0
K00100	10871.0
K00101	21.0
K01509	0.0
K04759	11194.0
K04758	11918.0
K04757	220.0
K01504	0.0
K04755	37.0
K04754	41.0
K04753	14.0
K04752	26.0
K04751	3020.0
K01502	1.0
K14631	0.0
K05359	0.0
K14632	0.0
K07536	0.0
K12080	0.0
K02364	3.0
K12369	2.0
K02361	87.0
K02362	0.0
K02363	1.0
K13509	0.0
K13503	0.0
K13500	0.0
K12109	0.0
K12108	0.0
K12101	0.0
K12100	0.0
K12103	0.0
K12102	0.0
K12105	0.0
K12104	0.0
K12107	0.0
K12106	0.0
K11023	0.0
K03014	0.0
K08906	8.0
K08904	0.0
K08900	0.0
K06223	5286.0
K06199	4010.0
K06198	53.0
K06197	4.0
K06196	2195.0
K06194	2859.0
K06193	72.0
K06192	17.0
K06191	24.0
K06190	28.0
K11104	2250.0
K11105	3515.0
K11106	1.0
K11107	8.0
K11102	27.0
K11103	13.0
K07862	435.0
K00666	1625.0
K00663	4.0
K00662	1302.0
K00661	7845.0
K00660	11.0
K06997	7273.0
K06996	36.0
K06995	4.0
K10852	296.0
K06993	0.0
K06992	2.0
K06991	9.0
K06990	18.0
K11050	0.0
K06999	48.0
K06998	1403.0
K05338	8.0
K11051	0.0
K06441	0.0
K06440	1.0
K06443	3.0
K06442	5669.0
K06445	16.0
K06447	2.0
K06446	1.0
K06309	0.0
K05686	0.0
K02655	37.0
K07392	0.0
K00595	5530.0
K00594	0.0
K00596	0.0
K00599	16810.0
K00598	21.0
K02657	26.0
K07642	10.0
K07643	0.0
K07396	5.0
K07397	129.0
K07394	15.0
K07395	13.0
K04102	0.0
K04103	12.0
K04100	2.0
K04101	2.0
K04107	0.0
K04105	0.0
K04108	0.0
K04109	0.0
K07716	6.0
K07717	100.0
K07714	15.0
K07715	3.0
K07712	25.0
K07713	98.0
K07710	5.0
K07711	3.0
K07718	20391.0
K07719	221.0
K00843	1.0
K00842	0.0
K00841	87.0
K00840	0.0
K00847	8030.0
K00846	1.0
K00845	14605.0
K00844	23.0
K00849	7193.0
K00848	2537.0
K06302	1.0
K13771	19.0
K13770	14.0
K13772	0.0
K13775	3.0
K13774	1.0
K13777	0.0
K13776	0.0
K13779	0.0
K13778	0.0
K02621	4407.0
K02992	8344.0
K02623	0.0
K08286	0.0
K08281	1417.0
K02996	7781.0
K02995	0.0
K02994	8676.0
K02629	0.0
K02628	0.0
K08289	2868.0
K08288	0.0
K03578	28.0
K03579	18.0
K03576	20.0
K03577	1215.0
K03574	11554.0
K03575	5047.0
K03572	7328.0
K03573	0.0
K03570	7299.0
K03571	3683.0
K01710	11599.0
K01711	4776.0
K01712	219.0
K01713	0.0
K01714	12075.0
K01715	3598.0
K01716	15.0
K01718	3.0
K01719	2947.0
K03081	4.0
K02199	32.0
K02198	37.0
K14170	8307.0
K02193	23.0
K02192	64.0
K02191	30.0
K02190	2653.0
K02197	41.0
K02196	15.0
K02195	36.0
K02194	36.0
K03718	2948.0
K03719	1939.0
K03712	4671.0
K03713	16.0
K03710	5803.0
K03711	9553.0
K03716	2209.0
K03717	10.0
K03715	7.0
K07129	0.0
K00045	8.0
K13995	0.0
K13994	0.0
K13991	1.0
K13990	2899.0
K13993	3336.0
K13992	0.0
K06298	2833.0
K06299	1.0
K06294	2.0
K06295	932.0
K06296	106.0
K06297	182.0
K06290	0.0
K06291	0.0
K06292	0.0
K06293	0.0
K12743	0.0
K00248	4414.0
K06426	30.0
K11739	0.0
K11738	0.0
K11733	1.0
K11732	0.0
K11731	1.0
K11737	4.0
K11736	0.0
K11735	0.0
K11734	0.0
K06870	0.0
K06871	9663.0
K06872	5452.0
K06873	5.0
K06874	0.0
K06875	0.0
K06876	19.0
K06877	1221.0
K06878	84.0
K06879	17.0
K07478	10022.0
K12645	0.0
K07479	0.0
K07473	4053.0
K07472	0.0
K07471	0.0
K07470	0.0
K07477	3.0
K07476	3.0
K07474	171.0
K15038	0.0
K15039	0.0
K15034	17.0
K15036	12.0
K15037	0.0
K08738	10.0
K06420	0.0
K00128	6546.0
K00129	0.0
K00438	0.0
K00432	416.0
K00433	1231.0
K00122	5.0
K00123	138.0
K00124	44.0
K00125	0.0
K00126	1.0
K00127	19.0
K08973	38.0
K14348	0.0
K14347	0.0
K14340	0.0
K08972	64.0
K01525	31.0
K01524	8022.0
K01523	351.0
K01521	1.0
K01520	9050.0
K01529	201.0
K08977	13.0
K03969	274.0
K08929	1.0
K02388	3713.0
K02389	3519.0
K02386	11.0
K02387	3708.0
K02384	0.0
K02385	3151.0
K02382	0.0
K02380	14.0
K02381	1.0
K05386	0.0
K13524	0.0
K13525	4.0
K13527	1.0
K13520	0.0
K13522	12.0
K13529	3.0
K03385	63.0
K03384	0.0
K03387	2877.0
K03386	3833.0
K03381	2.0
K03380	11.0
K03383	0.0
K03382	472.0
K03389	2897.0
K03388	2911.0
K05356	6.0
K12344	28.0
K12343	1.0
K12342	0.0
K12341	0.0
K12340	2978.0
K02430	0.0
K12349	0.0
K05351	0.0
K11694	10.0
K11695	1.0
K11690	2658.0
K05352	2.0
K11693	1.0
K08928	1.0
K03433	0.0
K13832	12.0
K03039	0.0
K03432	0.0
K06607	0.0
K06606	353.0
K06605	337.0
K03430	1385.0
K06603	142.0
K06602	1.0
K06601	1.0
K06600	0.0
K05358	1.0
K06609	0.0
K06608	390.0
K03923	4.0
K03922	0.0
K11472	13.0
K11473	40.0
K11474	0.0
K11475	1.0
K11476	2.0
K11477	2.0
K00601	0.0
K00600	8631.0
K00603	161.0
K03746	12.0
K00605	4453.0
K00604	8687.0
K00607	0.0
K00606	4187.0
K00609	7222.0
K03741	1090.0
K03740	58.0
K03743	1788.0
K10873	0.0
K03214	1.0
K14068	0.0
K13317	0.0
K06360	1.0
K14069	0.0
K08078	0.0
K09650	0.0
K06361	0.0
K07802	0.0
K07803	2.0
K07800	1.0
K07801	0.0
K07806	0.0
K07807	0.0
K07804	0.0
K07805	0.0
K06362	0.0
K01172	0.0
K10257	0.0
K10255	4.0
K10254	4079.0
K10253	0.0
K10918	1.0
K04128	0.0
K01958	580.0
K01959	1.0
K01956	7234.0
K01957	0.0
K04126	0.0
K04127	1.0
K01952	7409.0
K01953	6865.0
K01950	7176.0
K01951	8376.0
K07730	0.0
K07731	0.0
K07732	0.0
K07733	12.0
K07734	16.0
K07735	99.0
K07736	5100.0
K07737	13681.0
K07738	4006.0
K07739	2.0
K06365	0.0
K06366	0.0
K06367	0.0
K10910	0.0
K10911	0.0
K04382	0.0
K10775	0.0
K02609	6.0
K02979	0.0
K02978	0.0
K06368	0.0
K02975	0.0
K02974	0.0
K02977	0.0
K02976	0.0
K03558	146.0
K03559	3015.0
K03550	8005.0
K03551	8663.0
K03552	0.0
K03553	9895.0
K03554	26.0
K03555	7311.0
K03556	1568.0
K03557	21.0
K01778	7757.0
K01779	492.0
K06369	0.0
K01772	111.0
K01770	7204.0
K01771	1.0
K01776	7082.0
K01777	45.0
K01774	0.0
K01775	8794.0
K05385	0.0
K05384	0.0
K05383	0.0
K05382	0.0
K05381	0.0
K08159	14.0
K14153	76.0
K14154	0.0
K14155	8631.0
K08152	2.0
K08156	2855.0
K08076	0.0
K12809	0.0
K05297	368.0
K03734	8514.0
K03735	198.0
K03736	197.0
K03737	7239.0
K03731	0.0
K03732	9.0
K03733	3143.0
K03738	44.0
K03739	58.0
K08139	6.0
K06994	54.0
K12660	0.0
K12661	10.0
K07450	0.0
K08719	0.0
K08717	6.0
K08715	3.0
K08714	6.0
K08713	2.0
K08710	0.0
K11311	0.0
K11312	20.0
K00141	0.0
K00146	2.0
K00411	32.0
K00412	40.0
K00145	14375.0
K00148	0.0
K14367	0.0
K14366	0.0
K08954	0.0
K08384	6321.0
K14369	0.0
K14368	0.0
K14091	1213.0
K14090	1215.0
K14093	0.0
K14092	0.0
K14095	0.0
K14094	0.0
K14097	0.0
K14096	0.0
K14099	0.0
K14098	0.0
K02848	0.0
K01541	3.0
K04712	1.0
K04711	0.0
K01545	0.0
K01547	4694.0
K01546	4698.0
K01548	4664.0
K04719	6.0
K04718	0.0
K02018	3851.0
K02019	977.0
K02016	11287.0
K02017	36.0
K02014	9836.0
K02015	14914.0
K02012	3506.0
K02013	10751.0
K02010	1755.0
K02011	3339.0
K04515	0.0
K03943	0.0
K03941	0.0
K03940	0.0
K00313	14.0
K04060	0.0
K01608	1222.0
K08942	0.0
K08943	0.0
K08940	0.0
K08941	0.0
K08946	0.0
K08947	0.0
K08944	0.0
K08945	0.0
K03059	0.0
K13811	0.0
K13812	0.0
K13815	1.0
K13816	2.0
K13818	0.0
K13819	5.0
K03053	0.0
K03052	0.0
K03055	0.0
K03054	0.0
K03057	0.0
K03056	0.0
K06222	2.0
K11418	0.0
K11410	0.0
K11415	0.0
K00622	0.0
K00621	0.0
K00620	9030.0
K00627	1555.0
K00626	4246.0
K00625	8292.0
K00624	0.0
K02805	1373.0
K02552	13.0
K02550	0.0
K02556	3264.0
K02803	2.0
K02554	0.0
K07280	9.0
K07281	0.0
K07282	6029.0
K07283	4.0
K07284	2812.0
K07285	8.0
K07286	1.0
K08217	3393.0
K07288	17.0
K07289	9.0
K07534	0.0
K07535	108.0
K07533	2443.0
K07822	0.0
K07823	1.0
K08699	3.0
K00088	8508.0
K00087	1049.0
K00086	1255.0
K00082	12.0
K10239	0.0
K10238	0.0
K10231	177.0
K10230	1.0
K10233	0.0
K10232	1.0
K10235	0.0
K10234	0.0
K10237	0.0
K10236	0.0
K08353	0.0
K01970	4.0
K01971	154.0
K01972	9294.0
K01973	0.0
K01974	1.0
K01975	147.0
K01976	0.0
K07758	0.0
K05990	0.0
K07752	0.0
K07753	0.0
K07751	0.0
K13786	0.0
K07755	0.0
K07442	3.0
K08352	6.0
K07115	23.0
K07441	0.0
K07634	0.0
K07446	29.0
K07111	0.0
K07444	4078.0
K07445	8.0
K00647	102.0
K07449	0.0
K00641	2858.0
K00640	9465.0
K01289	1.0
K01282	0.0
K01283	2.0
K01280	0.0
K01281	52.0
K01286	1022.0
K01284	5799.0
K02954	8675.0
K02952	8675.0
K02950	8624.0
K00155	7.0
K02959	8666.0
K00887	0.0
K00886	5.0
K00885	0.0
K00884	1.0
K00883	204.0
K00882	3042.0
K00881	75.0
K00880	678.0
K00053	7057.0
K14048	0.0
K01026	1385.0
K01756	8454.0
K01025	0.0
K01750	202.0
K01023	86.0
K01752	10151.0
K01753	163.0
K14583	0.0
K01758	102.0
K01759	10313.0
K09565	0.0
K09568	0.0
K08173	0.0
K08172	0.0
K02483	1430.0
K02482	12.0
K08177	135.0
K08176	0.0
K08175	0.0
K02486	1.0
K02489	0.0
K02488	32.0
K08178	2.0
K14138	662.0
K14136	0.0
K09713	0.0
K09714	0.0
K09715	2.0
K03532	0.0
K03533	1.0
K03530	16501.0
K03531	7803.0
K03536	8661.0
K03537	1.0
K03534	4570.0
K03535	3.0
K03538	0.0
K03539	0.0
K14451	0.0
K14450	0.0
K02225	5.0
K02224	6475.0
K02227	3582.0
K02226	3771.0
K02221	197.0
K14107	0.0
K02229	1.0
K02228	1.0
K14106	0.0
K00441	47.0
K03288	0.0
K03289	32.0
K03284	9041.0
K03285	14.0
K03286	28.0
K03287	2972.0
K03280	0.0
K03281	2949.0
K03282	8097.0
K00440	0.0
K13677	0.0
K12790	0.0
K09639	0.0
K12688	0.0
K12689	0.0
K12686	3.0
K12687	0.0
K12684	0.0
K12685	0.0
K12682	0.0
K12683	0.0
K12680	0.0
K11889	0.0
K08884	5435.0
K11085	4179.0
K11084	0.0
K11081	0.0
K11080	0.0
K11083	0.0
K11082	0.0
K11089	5.0
K08777	1.0
K08776	0.0
K06346	4250.0
K06347	2.0
K09824	6.0
K09825	7163.0
K09823	34.0
K09820	12.0
K10939	0.0
K10936	0.0
K10937	0.0
K10933	0.0
K06348	0.0
K09829	0.0
K11337	1.0
K11336	1.0
K11335	1.0
K11334	1.0
K11333	1.0
K11332	2.0
K11331	0.0
K11330	0.0
K00169	1258.0
K00164	83.0
K00166	10.0
K00167	9.0
K00161	1538.0
K00162	1537.0
K00163	41.0
K10689	0.0
K10680	21.0
K10681	2.0
K10682	2.0
K04083	5715.0
K04082	17.0
K04081	0.0
K04080	10.0
K04087	326.0
K04086	12.0
K04085	30.0
K04084	30.0
K04088	325.0
K01569	4.0
K01568	0.0
K01563	11.0
K01561	2.0
K01560	2066.0
K01567	53.0
K01565	0.0
K01564	0.0
K02038	8575.0
K02039	8572.0
K02030	13430.0
K02031	15307.0
K02032	15714.0
K02033	17284.0
K02034	18179.0
K02035	16937.0
K02036	8604.0
K02037	7215.0
K05556	0.0
K13658	0.0
K13659	0.0
K13656	0.0
K13657	0.0
K13654	0.0
K13655	1.0
K13652	1258.0
K13653	7736.0
K13650	0.0
K13651	0.0
K05555	0.0
K05552	0.0
K02057	12831.0
K05550	0.0
K05551	0.0
K12308	12049.0
K12306	0.0
K03073	7288.0
K03072	408.0
K03071	41.0
K03070	8686.0
K03077	442.0
K03076	8633.0
K03075	7740.0
K03074	772.0
K08965	122.0
K08967	17.0
K08961	75.0
K08963	2272.0
K13873	0.0
K13876	0.0
K13874	0.0
K13875	0.0
K06139	1.0
K06138	13.0
K06135	0.0
K06134	25.0
K06137	6.0
K06136	2.0
K06131	11383.0
K06133	3371.0
K06132	1.0
K02600	8675.0
K07389	3.0
K07388	0.0
K04747	0.0
K01516	8634.0
K09977	14.0
K07518	0.0
K07519	0.0
K11437	0.0
K07512	0.0
K07516	38.0
K10212	26.0
K10747	2.0
K10217	1.0
K10219	0.0
K10218	0.0
K10748	0.0
K01912	5586.0
K01913	0.0
K01910	272.0
K01911	208.0
K01916	144.0
K01917	3.0
K01914	6812.0
K01915	13350.0
K01918	4372.0
K01919	103.0
K07774	3.0
K07775	757.0
K07776	70.0
K07777	648.0
K07770	59.0
K07771	0.0
K07772	1.0
K07773	0.0
K07778	78.0
K01193	5700.0
K04340	0.0
K04341	0.0
K04342	0.0
K04343	0.0
K12986	0.0
K04691	5.0
K02931	7788.0
K02933	8668.0
K02935	8673.0
K02936	0.0
K02939	8676.0
K00205	0.0
K00204	0.0
K00207	0.0
K00206	0.0
K00201	0.0
K00200	4.0
K00203	0.0
K00202	0.0
K00209	0.0
K00208	2942.0
K01000	8862.0
K01001	0.0
K01002	428.0
K01003	15.0
K01004	8.0
K01005	506.0
K01006	7226.0
K01007	273.0
K01008	2204.0
K10855	0.0
K14115	0.0
K14116	0.0
K14441	7223.0
K14446	44.0
K14447	2.0
K14112	0.0
K14445	5.0
K08195	3.0
K08194	1.0
K14448	2.0
K08196	2.0
K08191	2892.0
K14119	0.0
K08193	0.0
K00702	764.0
K10799	0.0
K03518	3990.0
K03519	409.0
K09719	0.0
K10856	0.0
K03516	1.0
K03517	5067.0
K02205	7.0
K02204	23.0
K02203	3524.0
K02201	0.0
K02200	46.0
K13714	2.0
K13461	0.0
K12518	0.0
K12519	0.0
K12517	0.0
K12514	0.0
K12515	0.0
K12512	0.0
K12513	0.0
K12510	4322.0
K12511	613.0
K07183	3472.0
K07182	22.0
K07181	1446.0
K07180	107.0
K07186	0.0
K07185	802.0
K07184	8.0
K09800	35.0
K09801	27.0
K09802	0.0
K09803	64.0
K09804	3.0
K09805	3.0
K09806	30.0
K09807	4274.0
K09808	5860.0
K09809	344.0
K10912	1.0
K10913	0.0
K10914	528.0
K10915	0.0
K10916	0.0
K10917	0.0
K11358	3569.0
K11355	2.0
K11354	0.0
K11357	0.0
K11356	2.0
K04069	17688.0
K04068	8144.0
K04065	11.0
K04064	0.0
K04067	0.0
K04066	7276.0
K04061	2170.0
K09716	2.0
K04063	9.0
K04062	7.0
K10006	0.0
K10007	0.0
K10004	2.0
K10005	0.0
K10002	2.0
K10003	2.0
K10000	0.0
K10001	6.0
K09717	0.0
K10008	2.0
K10009	3.0
K02491	1.0
K14588	0.0
K14581	0.0
K13678	61.0
K13679	0.0
K11633	1.0
K13670	2.0
K13671	1.0
K11987	0.0
K11636	0.0
K11634	0.0
K13582	0.0
K13583	4.0
K13580	0.0
K13581	9.0
K13586	0.0
K13587	3.0
K13584	2.0
K13585	0.0
K13588	1.0
K13589	0.0
K02052	340.0
K02053	371.0
K02050	9980.0
K02051	8711.0
K02056	7333.0
K05553	0.0
K02054	335.0
K02055	255.0
K02058	2497.0
K02059	0.0
K05558	2.0
K05559	6.0
K03895	0.0
K03894	0.0
K03897	1.0
K03896	0.0
K03891	1.0
K03890	1.0
K03893	15.0
K03892	8331.0
K02423	2.0
K05342	0.0
K05341	149.0
K12989	2.0
K12988	2.0
K02420	3661.0
K12981	0.0
K12980	0.0
K12983	0.0
K12982	3.0
K12985	0.0
K12984	4.0
K12987	1.0
K02426	2946.0
K13854	0.0
K03098	2821.0
K13853	87.0
K03095	58.0
K05344	0.0
K03091	16780.0
K03090	98.0
K03093	422.0
K03092	4267.0
K06113	50.0
K09632	0.0
K02429	5837.0
K06118	4.0
K05716	0.0
K04844	10.0
K11632	2.0
K11630	2.0
K11631	20.0
K11637	1.0
K11635	10.0
K11638	1.0
K11639	0.0
K07572	0.0
K07573	0.0
K07570	86.0
K07571	893.0
K07576	3516.0
K07577	2.0
K07574	4340.0
K07575	0.0
K07578	0.0
K07579	0.0
K11189	11452.0
K11184	2755.0
K11187	0.0
K11180	9.0
K11181	9.0
K11183	6.0
K10764	27.0
K10763	21.0
K10762	0.0
K01938	6977.0
K01939	7580.0
K01934	5817.0
K01935	3012.0
K01937	8630.0
K01930	0.0
K01932	0.0
K01933	8466.0
K07798	70.0
K07799	13.0
K07796	0.0
K07797	0.0
K07794	87.0
K07795	110.0
K07792	17.0
K07793	1696.0
K07790	0.0
K07791	12.0
K06379	4253.0
K00968	1216.0
K06378	3993.0
K06377	3.0
K06376	0.0
K06375	0.0
K09814	1.0
K09813	1.0
K06372	0.0
K06371	0.0
K06370	1.0
K01249	6.0
K01246	4777.0
K01247	48.0
K01244	0.0
K01243	7552.0
K08919	0.0
K01241	80.0
K02919	5684.0
K02913	9633.0
K02912	0.0
K02911	8576.0
K02910	0.0
K02917	0.0
K02916	8675.0
K02915	0.0
K02914	8432.0
K00228	44.0
K00227	0.0
K00226	10763.0
K00224	0.0
K00223	0.0
K00222	0.0
K00221	0.0
K00220	2.0
K01798	0.0
K01799	143.0
K01068	0.0
K01069	426.0
K01062	2.0
K01791	6237.0
K01792	9.0
K01061	46.0
K01066	61.0
K01067	67.0
K01796	14.0
K01797	29.0
K05499	1460.0
K14468	1.0
K14469	0.0
K14465	0.0
K14466	0.0
K14467	0.0
K10834	2.0
K10833	0.0
K02266	0.0
K03793	15.0
K03790	580.0
K03791	1.0
K03796	12.0
K03797	13052.0
K03794	0.0
K03795	13.0
K03798	14734.0
K03799	130.0
K13448	0.0
K12538	0.0
K12539	0.0
K12530	0.0
K12531	0.0
K12532	0.0
K12533	0.0
K12534	0.0
K12535	0.0
K12536	0.0
K12537	0.0
K03136	0.0
K09790	3837.0
K09791	35.0
K09792	53.0
K09793	2869.0
K09794	17.0
K09795	6.0
K09796	33.0
K09797	4171.0
K09798	13.0
K09799	9.0
K10972	0.0
K10973	0.0
K10977	82.0
K10974	1446.0
K10975	2.0
K10978	0.0
K10979	106.0
K06308	2.0
K00315	2.0
K09862	23.0
K06303	1.0
K09860	1.0
K09861	5791.0
K06306	703.0
K06307	2.0
K06305	2.0
K11373	0.0
K04047	199.0
K04046	5.0
K04045	1443.0
K04044	15.0
K04043	9302.0
K04042	1737.0
K04041	3575.0
K04040	12.0
K02700	3.0
K04049	0.0
K04048	0.0
K02707	3.0
K02704	3.0
K02705	6.0
K10020	1.0
K10021	0.0
K10022	0.0
K10023	0.0
K10024	0.0
K10025	0.0
K10026	491.0
K10027	51.0
K13612	0.0
K13613	0.0
K13611	0.0
K13614	0.0
K13615	0.0
K05794	45.0
K05795	683.0
K05796	85.0
K05797	0.0
K05790	0.0
K05791	2.0
K05792	83.0
K05793	1.0
K05798	0.0
K05799	6821.0
K01474	4.0
K01477	2.0
K01476	37.0
K01471	0.0
K01470	3534.0
K01473	4.0
K13039	0.0
K01479	14.0
K01478	53.0
K05570	1279.0
K05571	1283.0
K05572	3.0
K05573	3.0
K02078	15834.0
K02079	0.0
K05576	4.0
K02074	73.0
K02075	78.0
K02076	45.0
K02077	96.0
K02071	3750.0
K02072	5048.0
K02073	3792.0
K03309	10.0
K03308	12851.0
K03305	3114.0
K03304	1.0
K03307	4027.0
K03306	2040.0
K03301	8.0
K03300	418.0
K03303	486.0
K03302	0.0
K06173	11749.0
K06175	11.0
K06174	0.0
K06177	2933.0
K06176	19.0
K06179	5663.0
K07680	5.0
K03867	3.0
K03838	0.0
K12053	0.0
K11618	1219.0
K11619	0.0
K11614	0.0
K11615	0.0
K11616	0.0
K11617	9.0
K11610	0.0
K11611	0.0
K11960	3.0
K11961	19.0
K02836	7333.0
K10565	0.0
K10564	0.0
K02837	6587.0
K10561	438.0
K10560	428.0
K10563	5057.0
K10562	0.0
K02838	8677.0
K06858	0.0
K02839	1207.0
K06859	473.0
K12700	380.0
K07558	0.0
K07559	1426.0
K07228	1.0
K07229	7.0
K07226	5.0
K07224	11.0
K07225	2.0
K07222	2.0
K07223	40.0
K07220	1963.0
K07221	18.0
K10709	1527.0
K10708	0.0
K10701	0.0
K10703	0.0
K10702	0.0
K10704	0.0
K05984	0.0
K07537	1.0
K08652	0.0
K08651	0.0
K08658	0.0
K08659	279.0
K05982	11.0
K07451	0.0
K07453	0.0
K07452	0.0
K07455	364.0
K07454	6.0
K09707	1615.0
K07457	46.0
K09706	169.0
K07104	17.0
K00029	139.0
K00028	2.0
K00799	103.0
K00798	5494.0
K00797	2321.0
K00024	5896.0
K00795	67.0
K00026	0.0
K00021	3.0
K00020	142.0
K00023	16.0
K00022	0.0
K09017	23.0
K01269	4524.0
K09015	2982.0
K09014	4295.0
K09013	7043.0
K09011	2858.0
K09010	2.0
K01261	10.0
K01262	12891.0
K01263	16.0
K01264	1.0
K01265	13447.0
K01266	1229.0
K09018	0.0
K08227	0.0
K08226	5.0
K08225	5.0
K08224	19.0
K08223	43.0
K08222	5.0
K08221	11.0
K00249	38.0
K01790	8832.0
K00241	2981.0
K00240	3452.0
K00243	6399.0
K00242	41.0
K00245	3.0
K00244	1620.0
K00247	2.0
K00246	2.0
K01795	1601.0
K06983	4.0
K02799	1.0
K02798	445.0
K02791	183.0
K02790	1.0
K02793	2978.0
K02795	3597.0
K02794	4212.0
K02796	3313.0
K04564	4792.0
K04565	1798.0
K04566	1214.0
K04567	7114.0
K01040	118.0
K01041	26.0
K04562	679.0
K04568	24.0
K01049	0.0
K02535	2966.0
K02242	60.0
K02536	2991.0
K02531	33.0
K02246	49.0
K02533	42.0
K02532	26.0
K02248	42.0
K02538	35.0
K00581	0.0
K13421	0.0
K01013	0.0
K15018	0.0
K15019	0.0
K03110	8662.0
K03111	16131.0
K03112	4.0
K03113	2897.0
K03116	3024.0
K03117	41.0
K03118	2983.0
K03119	6.0
K10919	0.0
K12552	1.0
K12553	1.0
K12551	1.0
K12556	4.0
K12554	4.0
K12555	109.0
K06892	11.0
K06893	10.0
K06890	625.0
K06891	85.0
K06896	6037.0
K06897	2715.0
K06894	54.0
K06895	210.0
K10954	0.0
K10956	0.0
K06899	4.0
K06328	30.0
K06329	1.0
K10952	0.0
K10953	0.0
K11395	0.0
K11391	0.0
K11390	0.0
K11392	3.0
K00499	0.0
K00494	9.0
K00495	0.0
K00496	4.0
K00491	2.0
K00492	8.0
K00493	0.0
K13591	0.0
K01467	3099.0
K13593	0.0
K13592	0.0
K04021	0.0
K04020	0.0
K04023	491.0
K04022	0.0
K04025	0.0
K04024	287.0
K04027	93.0
K04026	144.0
K04029	2190.0
K04028	2341.0
K07055	0.0
K07054	17.0
K07057	3.0
K07056	11589.0
K07051	1.0
K07050	3216.0
K07053	10608.0
K07052	11792.0
K07059	3.0
K07058	6568.0
K10040	157.0
K10041	621.0
K10046	0.0
K04799	0.0
K04798	0.0
K04793	0.0
K04792	0.0
K04791	0.0
K04790	0.0
K04797	0.0
K04796	0.0
K04795	0.0
K04794	2.0
K13638	1.0
K13639	2.0
K13634	15.0
K13635	3.0
K13636	0.0
K13637	10.0
K13630	0.0
K13631	0.0
K13632	0.0
K13633	0.0
K02042	1682.0
K05778	1.0
K05779	1.0
K05776	2837.0
K05541	11.0
K05774	0.0
K05775	0.0
K05772	20.0
K05773	17.0
K05540	789.0
K01459	0.0
K01458	3.0
K01457	22.0
K01455	91.0
K01454	0.0
K01453	1.0
K01452	8.0
K01451	671.0
K01450	0.0
K05518	1.0
K08070	523.0
K08071	0.0
K05516	105.0
K08077	56.0
K05515	6493.0
K13093	0.0
K11783	0.0
K12949	0.0
K12945	0.0
K12944	0.0
K12941	846.0
K12940	29.0
K12943	0.0
K12942	537.0
K14728	0.0
K14727	1.0
K11785	0.0
K00108	14.0
K13890	34.0
K13891	34.0
K13892	15.0
K13893	11.0
K13894	15.0
K13895	15.0
K13896	13.0
K06159	0.0
K06158	8987.0
K06153	7634.0
K06152	1.0
K06151	1.0
K06157	0.0
K06156	2.0
K06155	1.0
K06154	0.0
K03327	5829.0
K03326	30.0
K03325	354.0
K03324	10530.0
K03322	486.0
K03321	513.0
K03320	894.0
K03329	0.0
K03328	2949.0
K04802	0.0
K04801	0.0
K04800	0.0
K11948	0.0
K01505	9.0
K04756	4.0
K11940	5.0
K11941	1.0
K11942	6.0
K11943	0.0
K11944	0.0
K01507	10271.0
K11946	0.0
K11947	0.0
K01506	42.0
K01501	52.0
K01500	71.0
K01503	0.0
K06714	244.0
K04750	1363.0
K12789	0.0
K12788	0.0
K11526	0.0
K10810	1.0
K11522	2.0
K11523	2.0
K08675	0.0
K08676	37.0
K08677	8.0
K08679	0.0
K11521	3.0
K10547	515.0
K10546	624.0
K10545	177.0
K10544	94.0
K10543	164.0
K10542	2657.0
K10541	2666.0
K10540	3820.0
K10549	144.0
K10548	515.0
K14630	0.0
K11529	0.0
K00007	1.0
K00005	3924.0
K13444	0.0
K00003	5059.0
K00002	1559.0
K00001	1707.0
K01186	4394.0
K00009	421.0
K00008	5352.0
K10726	0.0
K10725	0.0
K08246	0.0
K00263	11.0
K00262	9992.0
K00261	162.0
K00260	32.0
K00266	22609.0
K00265	2976.0
K01200	594.0
K01201	2594.0
K01206	19431.0
K01207	2364.0
K01205	2850.0
K01208	2.0
K01209	12786.0
K06167	3104.0
K00917	2020.0
K00912	2964.0
K00919	7283.0
K02519	8306.0
K02518	8625.0
K02517	2998.0
K02511	0.0
K02510	202.0
K13409	0.0
K13408	0.0
K03179	2928.0
K03170	0.0
K03177	8674.0
K12574	5443.0
K12570	0.0
K12573	8485.0
K11009	0.0
K11008	0.0
K11005	1.0
K11004	1.0
K11007	0.0
K11006	0.0
K11003	1.0
K08296	70.0
K08297	4.0
K08295	0.0
K02634	3.0
K02635	3.0
K10622	0.0
K07693	29.0
K07692	3.0
K07691	1.0
K07690	0.0
K07697	3.0
K07696	1259.0
K07695	0.0
K07694	115.0
K07699	3471.0
K07698	0.0
K07079	5158.0
K07078	100.0
K07077	0.0
K07076	446.0
K07075	680.0
K07074	287.0
K07073	0.0
K07072	0.0
K07071	102.0
K07070	5.0
K14584	0.0
K11620	0.0
K09190	1.0
K11623	8.0
K05759	0.0
K08589	0.0
K11625	0.0
K11995	0.0
K01439	4764.0
K01438	3226.0
K01431	0.0
K01430	1269.0
K01433	57.0
K01432	0.0
K01434	25.0
K01437	2.0
K01436	2691.0
K05539	34.0
K14520	0.0
K12963	3.0
K12962	3.0
K12961	7.0
K12960	6256.0
K14749	0.0
K14748	0.0
K02972	0.0
K14743	0.0
K14742	6728.0
K14745	0.0
K14744	0.0
K14747	0.0
K14746	0.0
K02167	2.0
K02164	0.0
K02160	2486.0
K02168	19.0
K02169	2863.0
K10931	0.0
K03341	0.0
K03340	5704.0
K03343	0.0
K03342	34.0
K03346	1413.0
K12299	0.0
K12291	0.0
K12290	0.0
K12293	0.0
K12292	0.0
K12295	0.0
K12294	0.0
K12297	19.0
K12368	2.0
K11922	0.0
K11923	0.0
K11920	0.0
K11921	38.0
K11926	0.0
K11927	453.0
K11924	4.0
K11925	0.0
K11928	2249.0
K13181	0.0
K13219	0.0
K07262	9.0
K07263	2995.0
K07260	4497.0
K07261	2.0
K07266	2.0
K07267	8.0
K07264	0.0
K07265	2.0
K07268	0.0
K07269	0.0
K01155	797.0
K04478	1.0
K04479	0.0
K10528	0.0
K14952	2.0
K07486	145.0
K07487	37.0
K07484	776.0
K07485	9.0
K07482	8.0
K07483	5878.0
K07480	4.0
K07481	222.0
K07488	15.0
K07489	0.0
K11210	1.0
K11211	2.0
K11212	6.0
K11214	1248.0
K11216	83.0
K06300	1.0
K00061	0.0
K00060	97.0
K06301	1.0
K00065	777.0
K00064	6.0
K00067	9505.0
K00066	2.0
K00069	0.0
K00068	422.0
K06304	0.0
K08262	0.0
K08261	1.0
K08260	0.0
K08265	0.0
K08264	1.0
K00288	2.0
K00285	29.0
K00284	3482.0
K00287	8533.0
K00286	8484.0
K00281	2890.0
K00280	0.0
K00283	1615.0
K00282	1615.0
K08088	0.0
K14198	1.0
K14199	1.0
K03452	0.0
K14194	1.0
K14195	1.0
K14196	1.0
K14197	1.0
K14192	1.0
K14193	1.0
K01880	8550.0
K01881	9937.0
K01883	8682.0
K01885	8412.0
K04618	0.0
K01887	9880.0
K01224	704.0
K01889	8678.0
K01226	1513.0
K01227	7.0
K01220	81.0
K01222	556.0
K01223	4056.0
K02759	2176.0
K02755	4.0
K02757	5530.0
K02756	3.0
K14998	1.0
K02750	396.0
K02753	10.0
K02752	0.0
K00939	8678.0
K00938	58.0
K00937	7813.0
K00936	19284.0
K00935	5.0
K00934	1.0
K00933	0.0
K00932	0.0
K00931	7229.0
K00930	14401.0
K01089	2983.0
K01080	7.0
K01081	4152.0
K01082	1.0
K01083	5.0
K01084	0.0
K01085	0.0
K01087	8.0
K02571	0.0
K02570	3.0
K02573	2.0
K02572	1.0
K02575	41.0
K02574	377.0
K07780	0.0
K03488	3395.0
K03489	63.0
K03482	1.0
K03483	427.0
K03480	514.0
K03481	788.0
K03486	1500.0
K03487	1.0
K03484	3809.0
K03485	0.0
K02287	4.0
K02286	6.0
K02285	6.0
K02284	6.0
K02283	5569.0
K02282	17.0
K02281	0.0
K02280	4.0
K02289	3.0
K02288	4.0
K03626	0.0
K03627	0.0
K03624	11678.0
K03625	8675.0
K03151	5695.0
K03620	23.0
K03153	39.0
K08869	0.0
K03628	6470.0
K03629	7304.0
K09738	0.0
K09739	0.0
K09736	0.0
K09737	0.0
K09735	0.0
K09732	0.0
K09733	0.0
K09730	0.0
K09731	0.0
K09888	3543.0
K09889	27.0
K09880	3.0
K09882	4.0
K09883	4.0
K09884	0.0
K09887	0.0
K11027	0.0
K11026	0.0
K11025	0.0
K11024	0.0
K07679	0.0
K07678	7.0
K11021	0.0
K11020	0.0
K07675	7.0
K07674	1.0
K07676	0.0
K07671	0.0
K07670	3.0
K07673	13.0
K07672	0.0
K01117	2.0
K12048	0.0
K07019	29.0
K07018	39.0
K07011	7708.0
K07010	3271.0
K07013	20.0
K07012	3652.0
K07015	5327.0
K07014	3.0
K07017	274.0
K07016	71.0
K10084	0.0
K08372	29.0
K05884	27.0
K05885	1295.0
K05886	1.0
K05887	0.0
K05880	0.0
K05881	0.0
K05882	4.0
K05883	0.0
K08902	3.0
K05739	89.0
K05888	0.0
K05889	0.0
K08903	3.0
K00547	472.0
K00544	1.0
K00545	0.0
K00542	0.0
K00543	0.0
K00540	13081.0
K00548	9364.0
K00549	1710.0
K01145	0.0
K01412	17.0
K01147	23.0
K01417	3341.0
K00038	6.0
K01143	0.0
K01142	4492.0
K01419	110.0
K00788	8258.0
K00789	9553.0
K12502	0.0
K14762	0.0
K14761	4299.0
K06195	25.0
K03819	0.0
K03818	16.0
K03814	86.0
K03817	53.0
K03816	3131.0
K03811	1822.0
K03810	90.0
K03813	17.0
K11908	0.0
K11909	0.0
K11904	5.0
K11905	1.0
K11906	4.0
K11907	8.0
K11900	17.0
K11901	16.0
K11902	8.0
K11903	11.0
K10986	19.0
K13238	0.0
K13239	0.0
K13797	0.0
K07248	636.0
K13796	3.0
K07244	0.0
K07245	5.0
K07246	296.0
K07240	17192.0
K07241	9.0
K07242	3.0
K07243	25.0
K01268	0.0
K05296	0.0
K02821	2354.0
K09016	0.0
K09945	2.0
K09944	1.0
K09947	1.0
K09946	5.0
K09941	20.0
K09940	11.0
K09943	6.0
K09942	12.0
K09949	14.0
K09948	13.0
K10851	7.0
K10850	1.0
K03666	941.0
K03667	110.0
K03196	12.0
K03665	7300.0
K11275	0.0
K06012	3721.0
K00048	3028.0
K10857	2.0
K09773	117.0
K00043	14.0
K00042	2140.0
K00041	1934.0
K00040	2178.0
K00046	8000.0
K00733	0.0
K00044	0.0
K06011	0.0
K09012	0.0
K06016	664.0
K06017	0.0
K06014	0.0
K06015	1282.0
K06019	35.0
K01075	2.0
K12221	0.0
K06444	0.0
K04632	0.0
K14977	26.0
K14974	0.0
K00958	14.0
K00951	11665.0
K00950	3110.0
K00952	19.0
K00955	604.0
K00954	8679.0
K00957	1260.0
K00956	1209.0
K00590	13.0
K02777	317.0
K02775	1530.0
K02774	1790.0
K02773	1504.0
K02771	359.0
K02770	4672.0
K02779	1544.0
K02778	0.0
K01606	0.0
K01607	6058.0
K01604	0.0
K01605	0.0
K01602	6.0
K01601	15.0
K03750	361.0
K01609	6566.0
K02553	11.0
K02804	2402.0
K02551	2957.0
K02806	52.0
K02557	6256.0
K02800	859.0
K05275	1.0
K02802	0.0
K13300	0.0
K02558	87.0
K02809	8.0
K02808	6.0
K03600	27.0
K03601	7322.0
K03602	7182.0
K03603	0.0
K03604	1356.0
K03605	16.0
K03606	36.0
K03607	7.0
K03608	4028.0
K03609	5544.0
K06078	0.0
K06079	13.0
K09710	7330.0
K09711	4.0
K09712	2.0
K06073	0.0
K06074	0.0
K06075	16.0
K06076	127.0
K06077	11.0
K06382	2290.0
K06383	1240.0
K06380	0.0
K06381	4039.0
K06386	3.0
K06387	2776.0
K06384	266.0
K06385	3798.0
K06388	0.0
K06389	0.0
K12466	0.0
K12468	0.0
K07657	30.0
K07656	0.0
K07655	0.0
K07654	2.0
K07653	0.0
K07652	263.0
K07651	11.0
K07650	77.0
K07659	8.0
K07658	7316.0
K11041	62.0
K11040	4.0
K11043	1.0
K11042	1.0
K11045	0.0
K11044	0.0
K11047	0.0
K11046	0.0
K11049	0.0
K11048	0.0
K07387	2844.0
K07386	3150.0
K06926	5417.0
K06927	42.0
K06924	0.0
K06925	8675.0
K06922	0.0
K06923	4169.0
K06920	529.0
K06921	3816.0
K06928	211.0
K06929	126.0
K07033	4470.0
K07032	126.0
K07031	1607.0
K07030	5061.0
K07037	3052.0
K07035	3315.0
K07034	16.0
K07039	9.0
K07038	120.0
K10829	0.0
K00384	14018.0
K00385	351.0
K00386	0.0
K00387	2.0
K00380	56.0
K00381	32.0
K00382	6629.0
K00383	58.0
K00389	6.0
K01387	1.0
K01385	0.0
K01389	0.0
K09158	33.0
K09159	37.0
K09156	0.0
K09157	4292.0
K09154	0.0
K09155	611.0
K09152	0.0
K09153	1717.0
K09150	0.0
K09151	16.0
K05970	4281.0
K05714	1.0
K05715	0.0
K05710	15.0
K05711	0.0
K05712	2.0
K05713	0.0
K00560	8093.0
K00561	3.0
K00563	369.0
K00564	180.0
K00566	11254.0
K00567	6554.0
K00568	98.0
K00569	20.0
K05575	15.0
K01169	0.0
K01167	0.0
K01166	0.0
K05577	11.0
K01163	1688.0
K01161	0.0
K01160	0.0
K05578	3.0
K05579	3.0
K08092	714.0
K08093	121.0
K08094	496.0
K08095	0.0
K08096	0.0
K08097	8.0
K02254	0.0
K02255	0.0
K01743	1.0
K02251	5.0
K02061	0.0
K01741	0.0
K02060	0.0
K00114	13.0
K02122	4742.0
K02123	7524.0
K02120	7564.0
K02121	6537.0
K02124	7589.0
K03837	10.0
K03836	0.0
K03835	4.0
K03834	12.0
K03833	410.0
K03832	3036.0
K03831	6.0
K03830	1752.0
K00443	0.0
K03839	2940.0
K02067	57.0
K10189	2841.0
K13038	11226.0
K13787	189.0
K13788	21.0
K13789	20648.0
K10188	3457.0
K12255	0.0
K12254	2.0
K12257	6485.0
K12256	1.0
K12251	1020.0
K12250	0.0
K12253	0.0
K12252	0.0
K13252	12.0
K13256	27.0
K13255	1.0
K12079	0.0
K12078	0.0
K12071	0.0
K12070	0.0
K12073	2.0
K12072	0.0
K09912	13.0
K06236	0.0
K06237	0.0
K05519	0.0
K09914	1.0
K11788	0.0
K11782	0.0
K11780	2.0
K11781	2.0
K11787	0.0
K11784	0.0
K11530	0.0
K12787	0.0
K12786	0.0
K12785	0.0
K12784	0.0
K06718	7.0
K09969	10.0
K09968	8.0
K09967	1342.0
K09966	15.0
K09965	1.0
K09964	1.0
K09963	525.0
K09962	11.0
K09961	2.0
K09960	2.0
K11527	41.0
K11524	0.0
K11525	0.0
K11250	2.0
K11253	0.0
K11258	1.0
K11528	0.0
K00713	0.0
K00712	40.0
K10780	3.0
K10783	320.0
K10125	3.0
K10124	0.0
K10126	4.0
K10121	76.0
K10123	0.0
K10122	76.0
K04652	1908.0
K04653	1341.0
K04651	3036.0
K04656	1364.0
K04654	1365.0
K04655	1626.0
K00973	6923.0
K00972	664.0
K00971	4417.0
K00970	2928.0
K00975	11550.0
K00974	14195.0
K00979	3036.0
K00978	458.0
K14954	0.0
K14955	0.0
K14956	0.0
K06178	5319.0
K01596	203.0
K01597	89.0
K01594	1.0
K01595	64.0
K01592	0.0
K01593	4.0
K01590	1.0
K01591	7229.0
K01598	5.0
K01599	12668.0
K02711	3.0
K02710	3.0
K02713	3.0
K02712	3.0
K02714	3.0
K02717	3.0
K02716	3.0
K02719	6.0
K02718	3.0
K03449	1229.0
K03446	2858.0
K03444	3.0
K03445	0.0
K03442	7166.0
K01620	6035.0
K01621	164.0
K01622	5.0
K01623	1465.0
K01624	15611.0
K01625	12842.0
K01626	3512.0
K01627	2966.0
K01628	4642.0
K01629	1341.0
K05299	6.0
K02829	2.0
K02828	2.0
K02827	3.0
K02826	2.0
K02825	362.0
K02824	3932.0
K02823	7105.0
K02822	2744.0
K03198	7.0
K03199	15.0
K03668	9.0
K03669	6.0
K03190	1269.0
K03191	33.0
K03660	5577.0
K03194	0.0
K03195	19.0
K03664	8676.0
K03197	7.0
K09772	4333.0
K06013	31.0
K09770	113.0
K09771	11.0
K09776	11.0
K09777	3089.0
K09774	31.0
K09775	2292.0
K09778	360.0
K09779	3598.0
K06269	0.0
K06323	0.0
K11624	10.0
K02991	0.0
K02990	8342.0
K02624	4.0
K02240	122.0
K08282	26.0
K12440	0.0
K12441	0.0
K12442	0.0
K12443	0.0
K12444	0.0
K12445	0.0
K12449	2.0
K02247	0.0
K07637	5.0
K07636	7458.0
K07639	4.0
K07638	10.0
K11069	4501.0
K11068	4213.0
K11063	1.0
K11062	0.0
K11061	0.0
K11060	0.0
K11066	3.0
K11065	2961.0
K06900	0.0
K06901	5103.0
K06902	1073.0
K06903	179.0
K06904	362.0
K06905	497.0
K06906	421.0
K06907	702.0
K06908	500.0
K06909	34.0
K10821	0.0
K05905	8.0
K05904	0.0
K05906	0.0
K05900	0.0
K05903	18.0
K01406	0.0
K05909	0.0
K05908	0.0
K00368	14.0
K00369	0.0
K00366	822.0
K00367	3.0
K00364	52.0
K00365	0.0
K00362	22.0
K00363	20.0
K00360	0.0
```
