## Extended Data File 1 for "Diet induces reproducible alterations in the mouse and human gut microbiome": ERS606365_ERR675385.picrust_nol

```
# Constructed from biom file
#OTU ID	ERR675385
K01365	0.0
K01364	0.0
K01361	0.0
K01360	0.0
K01362	92.0
K02249	0.0
K05841	0.0
K05844	3.0
K05845	1.0
K05846	61.0
K05847	77.0
K00508	1.0
K00500	0.0
K00507	2.0
K00504	0.0
K00505	0.0
K12521	0.0
K01101	50.0
K01103	0.0
K12520	0.0
K01104	441.0
K05592	135.0
K05593	95.0
K05590	0.0
K05591	2.0
K05596	0.0
K05597	0.0
K05594	0.0
K05595	6.0
K05599	0.0
K11964	0.0
K11962	0.0
K14540	146.0
K12529	0.0
K12528	0.0
K06353	0.0
K02456	6.0
K02457	3.0
K02454	5.0
K02455	3.0
K02452	3.0
K02453	3.0
K02450	2.0
K02103	60.0
K08138	1.0
K02108	193.0
K02109	241.0
K02458	3.0
K02459	3.0
K08137	0.0
K03851	0.0
K03850	0.0
K03852	0.0
K03855	1.0
K03856	146.0
K13018	0.0
K13019	0.0
K13010	0.0
K13011	0.0
K13012	7.0
K13013	0.0
K13014	0.0
K13015	3.0
K13016	2.0
K13017	0.0
K08566	0.0
K08567	0.0
K13274	0.0
K13275	0.0
K13276	0.0
K13277	0.0
K03275	0.0
K03274	2.0
K03277	0.0
K03276	0.0
K03271	108.0
K03270	96.0
K03273	11.0
K03272	50.0
K03279	0.0
K03278	0.0
K11022	0.0
K12277	0.0
K12276	2.0
K12270	0.0
K11058	0.0
K12279	3.0
K12278	2.0
K07557	0.0
K07550	0.0
K07552	46.0
K06319	0.0
K09909	0.0
K09908	3.0
K12051	0.0
K12050	0.0
K12057	0.0
K12056	0.0
K06221	0.0
K09900	0.0
K09903	194.0
K09902	3.0
K09904	0.0
K09907	0.0
K09906	2.0
K11501	0.0
K03234	0.0
K00773	191.0
K00772	4.0
K00777	0.0
K00776	0.0
K06313	6.0
K06315	0.0
K05574	0.0
K10201	2.0
K07176	0.0
K07177	0.0
K07174	0.0
K07175	28.0
K07172	1.0
K07173	81.0
K07170	46.0
K07171	345.0
K07178	0.0
K07179	0.0
K00195	0.0
K00194	3.0
K00197	4.0
K00196	0.0
K00191	0.0
K00190	0.0
K00193	0.0
K00192	0.0
K00198	40.0
K06405	140.0
K10109	85.0
K10108	137.0
K10107	0.0
K01828	1.0
K01829	1.0
K01826	0.0
K01825	5.0
K01822	0.0
K01823	3.0
K01820	0.0
K01821	2.0
K00999	0.0
K00998	94.0
K00995	250.0
K00997	25.0
K00996	0.0
K00991	201.0
K00990	3.0
K00992	2.0
K11028	0.0
K02622	51.0
K02625	0.0
K03564	137.0
K13489	0.0
K13488	0.0
K13483	0.0
K13482	2.0
K13481	2.0
K13480	0.0
K13487	0.0
K13486	0.0
K14680	0.0
K14681	0.0
K14682	3.0
K08358	0.0
K08357	0.0
K08356	0.0
K08355	0.0
K03469	191.0
K03462	0.0
K03464	0.0
K03465	48.0
K03466	196.0
K01648	0.0
K01649	251.0
K01643	21.0
K01640	3.0
K01641	0.0
K01646	6.0
K01647	203.0
K01644	21.0
K02597	0.0
K02626	3.0
K02595	0.0
K02594	8.0
K02593	0.0
K02592	7.0
K02591	14.0
K02590	56.0
K02598	25.0
K02849	0.0
K14061	0.0
K14062	0.0
K14063	0.0
K14064	0.0
K14065	0.0
K14067	0.0
K02841	2.0
K02840	0.0
K02843	6.0
K02844	0.0
K02847	0.0
K02846	0.0
K02102	2.0
K09758	0.0
K06039	0.0
K06034	0.0
K06036	0.0
K06037	0.0
K06032	0.0
K01581	3.0
K02702	0.0
K02659	3.0
K13490	0.0
K13491	0.0
K03644	49.0
K03645	0.0
K03646	3.0
K03647	0.0
K03640	5.0
K03641	3.0
K03642	6.0
K03643	3.0
K03648	178.0
K03649	2.0
K06694	0.0
K11814	0.0
K12428	0.0
K12429	0.0
K12422	0.0
K12423	0.0
K12420	0.0
K12421	0.0
K12426	0.0
K12427	0.0
K12424	0.0
K12425	0.0
K07349	0.0
K07348	0.0
K05380	0.0
K07345	0.0
K07344	0.0
K07347	0.0
K07346	0.0
K07341	48.0
K07340	2.0
K07343	52.0
K07342	0.0
K06968	2.0
K06969	332.0
K06962	3.0
K06963	0.0
K06960	144.0
K06961	0.0
K06966	54.0
K06967	145.0
K06964	0.0
K06965	0.0
K08995	0.0
K08994	1.0
K08997	0.0
K08996	0.0
K08990	0.0
K08993	0.0
K08992	1.0
K08999	4.0
K08998	140.0
K08344	0.0
K08345	0.0
K08346	0.0
K14940	0.0
K02724	0.0
K08349	0.0
K11815	0.0
K05929	0.0
K05928	0.0
K05927	0.0
K05924	0.0
K05922	0.0
K05921	0.0
K00349	45.0
K00698	0.0
K00340	49.0
K00341	49.0
K00690	88.0
K00343	49.0
K00344	6.0
K00697	1.0
K00346	45.0
K00347	45.0
K09116	48.0
K09117	173.0
K05337	8.0
K09118	1.0
K09119	0.0
K02106	1.0
K05823	0.0
K05820	3.0
K05826	2.0
K05827	2.0
K02100	0.0
K02101	0.0
K00524	0.0
K00525	147.0
K00526	83.0
K00527	296.0
K00520	2.0
K00522	0.0
K00523	1.0
K02451	2.0
K00528	191.0
K00529	0.0
K00025	0.0
K14215	0.0
K14213	0.0
K03453	49.0
K00796	111.0
K05339	0.0
K00027	147.0
K00794	113.0
K00793	112.0
K01347	0.0
K01346	0.0
K01344	0.0
K01343	0.0
K00791	192.0
K01340	0.0
K00790	268.0
K02694	0.0
K02696	0.0
K02697	0.0
K02690	0.0
K02691	0.0
K02692	0.0
K02693	0.0
K02698	0.0
K02699	0.0
K00836	3.0
K00837	46.0
K00835	2.0
K00832	2.0
K00833	48.0
K00830	2.0
K00831	190.0
K00839	2.0
K04335	0.0
K04334	0.0
K01120	0.0
K01126	174.0
K04333	0.0
K01129	146.0
K01128	0.0
K04339	0.0
K04338	0.0
K02470	330.0
K02471	0.0
K02472	0.0
K02473	0.0
K02474	93.0
K02475	0.0
K02476	0.0
K02477	107.0
K02478	0.0
K02479	0.0
K09019	0.0
K01267	122.0
K13074	0.0
K13075	0.0
K11441	0.0
K14055	0.0
K13299	0.0
K13292	150.0
K14057	0.0
K14056	0.0
K02856	1.0
K02585	8.0
K12211	0.0
K12210	0.0
K12213	0.0
K12212	0.0
K12215	0.0
K02854	0.0
K12217	0.0
K12216	0.0
K12219	0.0
K12218	0.0
K02855	0.0
K08692	0.0
K08693	0.0
K08690	0.0
K08691	0.0
K08696	0.0
K08697	0.0
K11748	0.0
K11749	189.0
K11746	0.0
K11747	0.0
K11744	0.0
K11745	0.0
K11742	0.0
K11743	48.0
K11740	0.0
K11741	1.0
K13920	22.0
K13921	0.0
K13922	76.0
K13923	0.0
K13924	5.0
K13925	0.0
K13926	0.0
K13927	6.0
K13928	0.0
K13929	0.0
K09923	0.0
K09922	43.0
K06201	121.0
K06200	96.0
K06207	142.0
K06206	24.0
K06205	0.0
K09924	0.0
K09929	0.0
K06208	5.0
K00759	131.0
K00758	0.0
K00752	0.0
K00757	164.0
K00756	48.0
K00754	242.0
K06001	100.0
K05557	0.0
K09766	42.0
K05554	0.0
K07475	0.0
K07150	71.0
K07151	0.0
K07152	8.0
K07153	3.0
K07154	90.0
K07155	0.0
K07156	1.0
K07157	1.0
K07406	152.0
K07407	399.0
K07404	151.0
K07405	46.0
K07402	133.0
K07403	4.0
K07400	2.0
K07401	2.0
K01808	205.0
K01809	85.0
K01800	0.0
K01801	0.0
K01802	48.0
K01803	201.0
K01804	65.0
K01805	12.0
K01807	52.0
K09718	0.0
K14668	0.0
K14669	0.0
K14666	0.0
K14667	0.0
K01664	0.0
K01665	50.0
K01666	93.0
K01667	54.0
K01660	0.0
K01661	4.0
K01662	164.0
K01663	0.0
K01668	1.0
K01669	6.0
K02863	194.0
K02862	0.0
K02860	194.0
K02867	194.0
K02866	0.0
K02864	158.0
K02869	0.0
K05362	0.0
K05365	4.0
K03402	143.0
K03403	0.0
K03400	0.0
K03406	998.0
K03407	121.0
K03404	0.0
K03405	3.0
K03408	229.0
K03409	7.0
K02315	195.0
K02314	197.0
K02317	0.0
K02316	194.0
K02313	194.0
K02312	0.0
K02319	0.0
K12405	0.0
K12152	0.0
K12151	0.0
K07091	3.0
K07090	251.0
K07093	4.0
K07092	1.0
K07095	237.0
K07094	2.0
K07097	0.0
K07096	2.0
K07099	23.0
K07098	219.0
K11175	191.0
K11174	0.0
K11177	0.0
K11176	0.0
K11173	0.0
K11179	4.0
K11178	0.0
K00322	3.0
K00320	0.0
K00321	0.0
K00326	0.0
K00324	12.0
K00325	5.0
K00329	1.0
K05945	1.0
K05944	0.0
K05947	0.0
K05946	53.0
K06944	0.0
K06945	0.0
K06946	0.0
K06415	8.0
K06940	89.0
K06941	197.0
K06942	194.0
K06943	0.0
K10806	3.0
K10807	0.0
K10804	5.0
K10805	2.0
K06948	2.0
K06949	240.0
K06418	0.0
K09138	1.0
K09139	0.0
K09134	53.0
K09135	0.0
K09136	0.0
K09137	4.0
K09130	0.0
K09131	2.0
K09132	47.0
K09133	0.0
K05808	188.0
K05809	0.0
K05804	47.0
K05805	0.0
K05806	0.0
K05807	49.0
K05800	2.0
K05801	2.0
K05802	1.0
K05803	0.0
K01044	2.0
K01045	0.0
K01046	3.0
K02068	2.0
K04561	1.0
K01042	10.0
K05568	149.0
K05567	54.0
K14273	0.0
K14275	0.0
K14274	1.0
K02062	0.0
K05245	0.0
K05564	0.0
K01048	42.0
K02066	52.0
K01322	44.0
K01325	0.0
K02065	52.0
K01326	0.0
K05560	0.0
K02243	0.0
K08930	0.0
K02679	0.0
K02676	3.0
K02674	3.0
K02675	0.0
K02672	3.0
K02241	7.0
K02670	4.0
K02671	3.0
K00810	0.0
K00811	45.0
K00812	10.0
K00813	2.0
K00814	0.0
K00817	196.0
K00818	50.0
K00819	3.0
K02530	0.0
K02245	0.0
K02244	0.0
K01499	0.0
K01498	0.0
K01493	191.0
K01492	1.0
K01491	434.0
K01497	5.0
K01496	5.0
K01495	113.0
K01494	53.0
K02418	143.0
K02419	154.0
K14492	0.0
K02412	118.0
K02413	152.0
K02410	154.0
K02411	61.0
K02416	154.0
K02417	108.0
K02414	39.0
K02415	9.0
K00120	0.0
K00121	6.0
K00430	0.0
K13058	0.0
K13059	0.0
K13727	0.0
K13057	0.0
K13722	0.0
K13051	1.0
K13052	95.0
K00435	0.0
K12054	0.0
K03239	0.0
K03238	0.0
K03231	0.0
K03230	0.0
K03232	0.0
K12059	0.0
K03237	0.0
K03236	0.0
K12058	0.0
K12239	0.0
K12238	0.0
K12235	0.0
K12234	2.0
K13942	0.0
K13940	101.0
K13941	0.0
K12097	0.0
K12096	0.0
K12095	0.0
K12094	0.0
K12093	0.0
K12092	0.0
K12091	0.0
K12090	0.0
K12099	0.0
K12098	0.0
K06356	0.0
K05992	0.0
K03540	0.0
K06331	77.0
K06330	2.0
K07138	129.0
K07139	134.0
K11811	0.0
K07132	10.0
K07133	569.0
K07130	118.0
K07131	0.0
K07137	321.0
K07134	0.0
K07135	0.0
K01860	0.0
K01866	194.0
K01867	194.0
K01865	0.0
K01868	244.0
K01869	194.0
K06140	1.0
K04766	0.0
K04767	3.0
K04764	3.0
K04762	47.0
K04763	214.0
K04760	2.0
K04761	9.0
K04768	1.0
K04769	106.0
K08313	1.0
K08312	3.0
K08311	3.0
K08310	0.0
K08317	0.0
K08316	129.0
K08315	0.0
K08314	22.0
K05149	0.0
K08319	0.0
K08318	0.0
K06339	0.0
K14648	0.0
K14392	2.0
K14393	3.0
K14645	2.0
K14647	0.0
K01689	261.0
K01686	206.0
K01687	300.0
K01684	58.0
K01685	105.0
K01682	2.0
K01681	196.0
K05308	0.0
K02889	0.0
K02888	194.0
K02885	0.0
K02884	194.0
K02887	194.0
K02886	194.0
K02881	194.0
K02883	0.0
K13743	0.0
K02086	0.0
K02081	9.0
K02080	0.0
K02083	4.0
K02082	0.0
K13831	0.0
K03428	0.0
K03429	54.0
K03424	287.0
K03935	0.0
K03932	0.0
K03933	0.0
K03930	53.0
K03931	1.0
K02339	3.0
K02338	194.0
K02337	193.0
K02336	2.0
K02335	241.0
K02334	57.0
K02330	0.0
K03688	119.0
K03689	0.0
K03680	1.0
K03683	3.0
K03684	3.0
K03685	194.0
K03686	454.0
K03687	170.0
K07301	117.0
K07300	0.0
K07303	2.0
K07302	2.0
K07305	6.0
K07304	6.0
K07307	7.0
K07306	0.0
K07309	0.0
K07308	2.0
K02617	0.0
K02610	0.0
K02963	194.0
K02612	0.0
K02961	155.0
K09686	543.0
K09687	1252.0
K09684	4.0
K09685	6.0
K09682	0.0
K09683	0.0
K09680	0.0
K09681	0.0
K09688	0.0
K09689	0.0
K05962	2.0
K05961	0.0
K05967	0.0
K05966	3.0
K11159	0.0
K05964	0.0
K05968	0.0
K11152	0.0
K00309	0.0
K00658	7.0
K00304	0.0
K00305	0.0
K00654	0.0
K00655	321.0
K00652	49.0
K00301	0.0
K00302	48.0
K00303	0.0
K10828	0.0
K06431	0.0
K06432	0.0
K06433	0.0
K06434	0.0
K06436	7.0
K06437	0.0
K10820	1.0
K06439	0.0
K10822	0.0
K10823	0.0
K10826	0.0
K09167	23.0
K06322	0.0
K14117	0.0
K14259	0.0
K14257	0.0
K01308	12.0
K01303	1.0
K01301	0.0
K01305	6.0
K01304	0.0
K02658	3.0
K00672	0.0
K02650	16.0
K02651	1.0
K02652	72.0
K02653	87.0
K02654	353.0
K05687	0.0
K02656	3.0
K05685	2.0
K00878	142.0
K00879	2.0
K00872	12.0
K00873	196.0
K00870	0.0
K00876	258.0
K00877	0.0
K00874	263.0
K00875	0.0
K04487	291.0
K04486	149.0
K04485	191.0
K04484	0.0
K04483	0.0
K04482	0.0
K04480	0.0
K04488	199.0
K12049	0.0
K13693	0.0
K13706	0.0
K13694	1.0
K13695	2.0
K05977	0.0
K09516	2.0
K02434	220.0
K02435	195.0
K02436	0.0
K02437	106.0
K05350	62.0
K02431	80.0
K08100	0.0
K02433	225.0
K02438	178.0
K02439	3.0
K03745	3.0
K03744	135.0
K03747	1.0
K03210	192.0
K03217	192.0
K03216	148.0
K03215	3.0
K03742	125.0
K03219	0.0
K03218	195.0
K03749	3.0
K03748	1.0
K02383	0.0
K06327	0.0
K06320	84.0
K07238	198.0
K09479	0.0
K09478	0.0
K09475	0.0
K09474	0.0
K09477	0.0
K09476	0.0
K09471	0.0
K09470	0.0
K09473	0.0
K09472	0.0
K07543	0.0
K06898	111.0
K13967	0.0
K13963	60.0
K07545	0.0
K00737	47.0
K05345	1.0
K11706	0.0
K11707	2.0
K11704	0.0
K11705	0.0
K11708	2.0
K11709	2.0
K05588	0.0
K07114	162.0
K07443	61.0
K07116	0.0
K07117	0.0
K07110	0.0
K07447	193.0
K07112	21.0
K07113	3.0
K07448	86.0
K07118	3.0
K07119	0.0
K10619	0.0
K10618	0.0
K10617	0.0
K10616	0.0
K01848	3.0
K01849	3.0
K01844	37.0
K01845	68.0
K01846	0.0
K01847	90.0
K01840	300.0
K01841	0.0
K01842	0.0
K01843	8.0
K06219	2.0
K10832	0.0
K05348	0.0
K14203	0.0
K08483	147.0
K08482	2.0
K08481	2.0
K08480	0.0
K08485	0.0
K08484	3.0
K00464	0.0
K00467	0.0
K00466	0.0
K00461	0.0
K00460	0.0
K00463	0.0
K00462	0.0
K04509	0.0
K00469	0.0
K00468	0.0
K08645	0.0
K04744	3.0
K01518	0.0
K01519	0.0
K04748	2.0
K04749	10.0
K01514	0.0
K01515	246.0
K01512	105.0
K01510	0.0
K14623	4.0
K14626	0.0
K14627	0.0
K14628	0.0
K14629	0.0
K03918	0.0
K03919	0.0
K12372	0.0
K12373	268.0
K12370	0.0
K12371	0.0
K02359	0.0
K02358	200.0
K02351	0.0
K02352	0.0
K02355	347.0
K02357	194.0
K02356	194.0
K13574	0.0
K13573	0.0
K13572	0.0
K13571	0.0
K13570	0.0
K12112	0.0
K12113	0.0
K12110	0.0
K12111	2.0
K07329	0.0
K07328	0.0
K07323	3.0
K07322	87.0
K07321	33.0
K07320	3.0
K07327	0.0
K07326	0.0
K07325	0.0
K07324	0.0
K08163	0.0
K06180	469.0
K06181	2.0
K06182	120.0
K06183	141.0
K06186	3.0
K06187	194.0
K06188	37.0
K06189	3.0
K08359	0.0
K07589	0.0
K07588	47.0
K07587	0.0
K07586	48.0
K07585	0.0
K07584	164.0
K07583	0.0
K07582	0.0
K07581	0.0
K07580	0.0
K11139	0.0
K05989	318.0
K05988	0.0
K05985	15.0
K05987	0.0
K05986	0.0
K10843	0.0
K08354	0.0
K10844	0.0
K10848	0.0
K00673	0.0
K00674	46.0
K00675	2.0
K00676	113.0
K00677	50.0
K06988	0.0
K06989	8.0
K08351	0.0
K06980	3.0
K06981	0.0
K06982	0.0
K08350	0.0
K06984	0.0
K06985	4.0
K06986	0.0
K06987	72.0
K02445	50.0
K02444	52.0
K00582	0.0
K00583	0.0
K00580	0.0
K02110	227.0
K00586	0.0
K00587	3.0
K00584	0.0
K08921	0.0
K02441	2.0
K00588	2.0
K08922	0.0
K02440	39.0
K00018	222.0
K08923	0.0
K02443	80.0
K00019	2.0
K02442	0.0
K08925	0.0
K08926	0.0
K08927	0.0
K03149	50.0
K06604	0.0
K00015	3.0
K01989	180.0
K00854	282.0
K00855	1.0
K00856	1.0
K00857	33.0
K00850	480.0
K00851	2.0
K00852	206.0
K00853	7.0
K00858	191.0
K00859	190.0
K01181	34.0
K01180	0.0
K01183	60.0
K01182	207.0
K01185	44.0
K01184	0.0
K01187	368.0
K01188	170.0
K02596	1.0
K13766	3.0
K13767	1.0
K13003	0.0
K13002	0.0
K13000	0.0
K02984	0.0
K02986	194.0
K02987	0.0
K02636	2.0
K02982	147.0
K02983	0.0
K02638	0.0
K02639	0.0
K02988	192.0
K08298	0.0
K08299	0.0
K03583	0.0
K03582	0.0
K03581	170.0
K03580	2.0
K03587	49.0
K03586	3.0
K03585	92.0
K03584	192.0
K03589	174.0
K03588	335.0
K01725	2.0
K01724	5.0
K01727	1.0
K01726	77.0
K01721	0.0
K01720	3.0
K01722	0.0
K13008	0.0
K01729	7.0
K01728	2.0
K09530	0.0
K09539	0.0
K02188	127.0
K02189	130.0
K02182	0.0
K02183	0.0
K03769	32.0
K03768	275.0
K03767	2.0
K03765	0.0
K03764	0.0
K03763	252.0
K03762	0.0
K03761	0.0
K03760	0.0
K09457	5.0
K09456	0.0
K09459	0.0
K09458	195.0
K00602	419.0
K13988	0.0
K13985	0.0
K09981	0.0
K09980	2.0
K09983	2.0
K09982	0.0
K09985	0.0
K09984	0.0
K09987	0.0
K09986	0.0
K09989	51.0
K09988	53.0
K12583	0.0
K12582	0.0
K12589	0.0
K11720	3.0
K09759	95.0
K10985	0.0
K10984	0.0
K07468	1.0
K07469	2.0
K07464	127.0
K07465	0.0
K07466	0.0
K07467	99.0
K07460	144.0
K07461	89.0
K07462	191.0
K07463	0.0
K10679	1.0
K10678	0.0
K10671	0.0
K10670	47.0
K10673	0.0
K10672	6.0
K10674	0.0
K10677	0.0
K10676	0.0
K08726	0.0
K08724	0.0
K08722	11.0
K08723	0.0
K08720	0.0
K08721	0.0
K08728	0.0
K10187	0.0
K00119	0.0
K00118	2.0
K00449	0.0
K00448	0.0
K00115	0.0
K00446	0.0
K00117	0.0
K00116	0.0
K00111	182.0
K00442	0.0
K00113	1.0
K00112	1.0
K01539	0.0
K01531	125.0
K04720	193.0
K01533	202.0
K01534	441.0
K01535	0.0
K01537	164.0
K14358	0.0
K14605	0.0
K14606	0.0
K00413	1.0
K10120	2.0
K05600	0.0
K05777	1.0
K03972	2.0
K03973	23.0
K03970	0.0
K03971	0.0
K03976	185.0
K03977	194.0
K03974	0.0
K03975	50.0
K03978	194.0
K03979	194.0
K13378	43.0
K02372	149.0
K02371	177.0
K02377	95.0
K02379	3.0
K03396	0.0
K03397	0.0
K03394	161.0
K03395	0.0
K03392	0.0
K03393	0.0
K03390	49.0
K03391	0.0
K03399	1.0
K03027	0.0
K12136	0.0
K12137	1.0
K06610	0.0
K12138	0.0
K12139	0.0
K11444	0.0
K11440	0.0
K11443	0.0
K11442	0.0
K00612	2.0
K00613	0.0
K00610	165.0
K00611	124.0
K00616	94.0
K00617	0.0
K00614	0.0
K00615	602.0
K00619	3.0
K10863	0.0
K07874	0.0
K06234	0.0
K10240	0.0
K10241	0.0
K10242	0.0
K10243	0.0
K04110	0.0
K04113	0.0
K04112	0.0
K04115	0.0
K04114	0.0
K04117	0.0
K04116	0.0
K04118	0.0
K05517	0.0
K07705	2.0
K07704	2.0
K07707	48.0
K07706	52.0
K07701	0.0
K07700	0.0
K07703	0.0
K07702	0.0
K07709	0.0
K07708	5.0
K01955	301.0
K13042	1.0
K09934	0.0
K09935	111.0
K06216	0.0
K09937	3.0
K13745	0.0
K13746	0.0
K13747	89.0
K13740	0.0
K13741	0.0
K13742	0.0
K06211	47.0
K06212	0.0
K09933	2.0
K02618	0.0
K02619	46.0
K02968	192.0
K02966	0.0
K02967	194.0
K02616	0.0
K02965	194.0
K02962	0.0
K02611	0.0
K02613	1.0
K03569	325.0
K03568	3.0
K03565	191.0
K06218	2.0
K03567	1.0
K03566	0.0
K03561	106.0
K03560	3.0
K03563	157.0
K03562	3.0
K06430	0.0
K01709	11.0
K01708	0.0
K01707	0.0
K01706	7.0
K01705	2.0
K01704	446.0
K01703	450.0
K01702	0.0
K14165	0.0
K14164	0.0
K14166	0.0
K14161	2.0
K14160	2.0
K14162	2.0
K05396	8.0
K03709	4.0
K03708	9.0
K08160	0.0
K03701	289.0
K03700	125.0
K03703	123.0
K03702	194.0
K03705	148.0
K03704	215.0
K03707	3.0
K03706	121.0
K06289	0.0
K06288	0.0
K06283	96.0
K06282	4.0
K06281	4.0
K06287	193.0
K06286	0.0
K06285	5.0
K06284	32.0
K08161	0.0
K07540	0.0
K06438	85.0
K06869	0.0
K06868	0.0
K06867	0.0
K06866	0.0
K06865	0.0
K06864	107.0
K06863	0.0
K06862	0.0
K06861	50.0
K06860	0.0
K12659	0.0
K12658	0.0
K07547	0.0
K07546	0.0
K15023	0.0
K15022	0.0
K15020	0.0
K15024	91.0
K08700	0.0
K08162	47.0
K07544	0.0
K00137	0.0
K00135	9.0
K00134	197.0
K00133	191.0
K00132	0.0
K00131	1.0
K00130	48.0
K00139	0.0
K00138	0.0
K00429	0.0
K00428	48.0
K00421	0.0
K00423	0.0
K00425	48.0
K00427	0.0
K00426	48.0
K14292	0.0
K14379	0.0
K14370	0.0
K14371	0.0
K14372	0.0
K14373	0.0
K14374	0.0
K14375	0.0
K09845	0.0
K14082	0.0
K14083	1.0
K14080	0.0
K14081	0.0
K14086	47.0
K14087	47.0
K14084	2.0
K14088	47.0
K14089	47.0
K01552	123.0
K01551	12.0
K01556	0.0
K01557	0.0
K01554	0.0
K01555	0.0
K04708	0.0
K03955	0.0
K13689	0.0
K13688	2.0
K13683	0.0
K13685	13.0
K13684	0.0
K13687	0.0
K13686	0.0
K14159	0.0
K02399	3.0
K02398	47.0
K02395	45.0
K02394	5.0
K02397	95.0
K02396	157.0
K02391	3.0
K02390	154.0
K02393	5.0
K02392	219.0
K13533	0.0
K13532	0.0
K13531	0.0
K13530	0.0
K01550	0.0
K05658	0.0
K14054	1.0
K02601	207.0
K02970	192.0
K05378	0.0
K12339	3.0
K14060	0.0
K11687	0.0
K11686	0.0
K11685	0.0
K11689	8.0
K11688	9.0
K08939	0.0
K03048	3.0
K03049	0.0
K13821	3.0
K13820	0.0
K03042	0.0
K03043	192.0
K03040	158.0
K03041	0.0
K03046	192.0
K03047	0.0
K03044	0.0
K03045	0.0
K00348	45.0
K09847	0.0
K00692	1.0
K00638	99.0
K00639	52.0
K00693	0.0
K00634	95.0
K00635	0.0
K00630	0.0
K00631	0.0
K00632	40.0
K00633	50.0
K00691	0.0
K00696	1.0
K00694	1.0
K00695	1.0
K10854	0.0
K07811	0.0
K07810	0.0
K07813	184.0
K07812	0.0
K07814	54.0
K07816	4.0
K00090	0.0
K00091	49.0
K00094	22.0
K00096	85.0
K00097	62.0
K00098	0.0
K00099	189.0
K10228	0.0
K10229	0.0
K12548	0.0
K10222	0.0
K10220	0.0
K10221	0.0
K10227	0.0
K05822	0.0
K01949	0.0
K01945	191.0
K01947	0.0
K01946	0.0
K01941	3.0
K01940	169.0
K06357	0.0
K07729	397.0
K07728	0.0
K07727	222.0
K07726	17.0
K07725	0.0
K07724	1.0
K07723	6.0
K07722	2.0
K07721	0.0
K07720	684.0
K00899	4.0
K05824	0.0
K00891	309.0
K00892	0.0
K00895	2.0
K00897	4.0
K08151	2.0
K08153	0.0
K08154	0.0
K02948	194.0
K02942	0.0
K02944	0.0
K05665	0.0
K02946	194.0
K13793	0.0
K06352	0.0
K01769	0.0
K01768	9.0
K01761	3.0
K01760	4.0
K01762	0.0
K09578	0.0
K01766	0.0
K08164	0.0
K02493	192.0
K08166	0.0
K08167	0.0
K02496	3.0
K02497	0.0
K02494	3.0
K02495	339.0
K02498	3.0
K02499	15.0
K08168	0.0
K08169	0.0
K14415	51.0
K14414	0.0
K06881	193.0
K00436	0.0
K06332	0.0
K12815	0.0
K12810	0.0
K06885	5.0
K00437	0.0
K06335	0.0
K06334	130.0
K03547	133.0
K03546	52.0
K03545	309.0
K03544	308.0
K03543	44.0
K06888	58.0
K10941	3.0
K03549	1.0
K03548	3.0
K10940	0.0
K02236	2.0
K02237	142.0
K02234	0.0
K02232	135.0
K02233	186.0
K02230	2.0
K02231	264.0
K06359	0.0
K02238	172.0
K02239	0.0
K03723	154.0
K03722	11.0
K03721	0.0
K03720	0.0
K03727	0.0
K03726	0.0
K03725	0.0
K03724	5.0
K06358	0.0
K12673	0.0
K12679	0.0
K12678	0.0
K06410	78.0
K11898	0.0
K11899	2.0
K11896	2.0
K11897	2.0
K11894	2.0
K11895	2.0
K11892	2.0
K11893	2.0
K11890	2.0
K11891	2.0
K08762	0.0
K08764	0.0
K08765	0.0
K10418	0.0
K11325	0.0
K11326	0.0
K11327	0.0
K11328	0.0
K11329	0.0
K00151	0.0
K00150	0.0
K00153	0.0
K00400	0.0
K00407	3.0
K00406	3.0
K00405	3.0
K00404	3.0
K00158	0.0
K01342	0.0
K09388	0.0
K09386	0.0
K09384	0.0
K04094	23.0
K04095	49.0
K04096	190.0
K04097	2.0
K04090	0.0
K04091	3.0
K04092	0.0
K04093	0.0
K04098	0.0
K04099	0.0
K01578	0.0
K01579	95.0
K01574	0.0
K01575	0.0
K01576	0.0
K01577	0.0
K01571	134.0
K01572	204.0
K01573	2.0
K02009	72.0
K02008	443.0
K02005	156.0
K02004	1381.0
K02007	86.0
K02006	661.0
K02001	0.0
K02000	0.0
K02003	1816.0
K02002	1.0
K03065	0.0
K08952	0.0
K03060	142.0
K13809	0.0
K10948	0.0
K09607	0.0
K06125	0.0
K04337	0.0
K06120	22.0
K06121	0.0
K04336	0.0
K01127	0.0
K09703	0.0
K00004	0.0
K14699	0.0
K09702	3.0
K14698	0.0
K05311	0.0
K13829	0.0
K10943	3.0
K07291	0.0
K07290	0.0
K10206	169.0
K10202	2.0
K10208	0.0
K10209	1.0
K01966	3.0
K01965	0.0
K01964	1.0
K01963	94.0
K01962	23.0
K01961	239.0
K01960	44.0
K01969	0.0
K01968	0.0
K07749	55.0
K07748	0.0
K07741	23.0
K07740	2.0
K07743	0.0
K07742	144.0
K07745	0.0
K07744	0.0
K07746	0.0
K01299	53.0
K01295	9.0
K01297	55.0
K02922	0.0
K05603	0.0
K02921	0.0
K02926	194.0
K05607	0.0
K02924	0.0
K05605	0.0
K02928	0.0
K02929	0.0
K00216	2.0
K00217	0.0
K00214	0.0
K00215	215.0
K00213	0.0
K00210	0.0
K00211	0.0
K00218	0.0
K00219	1.0
K01035	0.0
K01034	38.0
K04517	187.0
K01740	396.0
K01031	0.0
K01746	3.0
K01745	9.0
K01744	55.0
K01749	48.0
K01039	2.0
K04518	49.0
K09591	0.0
K14129	0.0
K14128	0.0
K14121	0.0
K14120	0.0
K14123	0.0
K14122	0.0
K14125	0.0
K14124	0.0
K14127	0.0
K14126	0.0
K03521	204.0
K03520	0.0
K03523	183.0
K03522	206.0
K03525	194.0
K03524	197.0
K03527	212.0
K03526	191.0
K03529	150.0
K03528	3.0
K06338	0.0
K02217	66.0
K03299	26.0
K03298	1.0
K13472	2.0
K03293	1.0
K03292	381.0
K03291	2.0
K03290	0.0
K03297	47.0
K03296	174.0
K03295	47.0
K03294	52.0
K13009	0.0
K12690	0.0
K09743	0.0
K06022	0.0
K07190	2.0
K06021	0.0
K07192	28.0
K06020	0.0
K06027	0.0
K06026	0.0
K09744	0.0
K07991	0.0
K08749	0.0
K09835	0.0
K09834	0.0
K10439	376.0
K06351	0.0
K09833	0.0
K10925	0.0
K10924	0.0
K10927	2.0
K10926	2.0
K10923	0.0
K10922	0.0
K09629	0.0
K10697	0.0
K00179	31.0
K00172	48.0
K00171	10.0
K00170	12.0
K00177	60.0
K00176	61.0
K00175	146.0
K00174	109.0
K13478	0.0
K14338	0.0
K14339	0.0
K14335	0.0
K14337	0.0
K14330	0.0
K14331	0.0
K14333	0.0
K08918	0.0
K13479	34.0
K04078	189.0
K04079	190.0
K04076	6.0
K04077	191.0
K04074	18.0
K04075	192.0
K04072	143.0
K04073	2.0
K04070	114.0
K04071	0.0
K14597	0.0
K13318	0.0
K08280	0.0
K13641	2.0
K13640	0.0
K13643	4.0
K13642	0.0
K02027	2210.0
K02026	3847.0
K02025	4123.0
K02024	0.0
K02023	62.0
K02022	5.0
K02021	0.0
K02020	88.0
K02029	185.0
K02028	288.0
K03886	0.0
K03887	0.0
K03884	0.0
K03885	45.0
K03881	0.0
K03888	0.0
K03889	0.0
K12998	0.0
K12999	0.0
K12992	32.0
K12993	0.0
K12990	47.0
K12991	0.0
K12996	0.0
K12997	0.0
K12994	0.0
K12995	1.0
K08979	0.0
K08978	122.0
K03088	1562.0
K03089	4.0
K03086	272.0
K03087	3.0
K08971	0.0
K08970	0.0
K03082	0.0
K03080	0.0
K08974	199.0
K13868	0.0
K00918	22.0
K01553	0.0
K12214	0.0
K11646	0.0
K11645	0.0
K11641	0.0
K11640	0.0
K12736	0.0
K12733	0.0
K07507	66.0
K07506	0.0
K07505	0.0
K07504	0.0
K07503	0.0
K07502	94.0
K07501	4.0
K07500	0.0
K07509	0.0
K07508	0.0
K11422	0.0
K08698	0.0
K10773	220.0
K10774	0.0
K14286	0.0
K10778	2.0
K14287	2.0
K00140	3.0
K05501	2.0
K01903	7.0
K01902	7.0
K01905	0.0
K01904	0.0
K01907	2.0
K01906	0.0
K01909	0.0
K01908	1.0
K14534	54.0
K00147	189.0
K07767	0.0
K07769	0.0
K07768	0.0
K06203	3.0
K06202	0.0
K09921	3.0
K09920	3.0
K09927	47.0
K09024	0.0
K09022	37.0
K09023	0.0
K09020	1.0
K09021	0.0
K02908	0.0
K02909	194.0
K08218	51.0
K08219	0.0
K02904	194.0
K02906	194.0
K02907	191.0
K02902	190.0
K00230	1.0
K00231	2.0
K00232	0.0
K08976	2.0
K00234	0.0
K00239	83.0
K06209	117.0
K09928	3.0
K01015	0.0
K01014	0.0
K01012	256.0
K01011	43.0
K01010	0.0
K08920	0.0
K14103	0.0
K14102	0.0
K14101	0.0
K14100	0.0
K14105	0.0
K14104	0.0
K14109	0.0
K14108	0.0
K06401	0.0
K00893	0.0
K13402	0.0
K12858	0.0
K03503	43.0
K03502	171.0
K03501	194.0
K03500	148.0
K08924	0.0
K02278	10.0
K02279	23.0
K12977	0.0
K02276	6.0
K02277	0.0
K02274	5.0
K02275	5.0
K13450	0.0
K13451	0.0
K13452	0.0
K13454	0.0
K13455	0.0
K12509	0.0
K12508	0.0
K12507	0.0
K12506	11.0
K12500	0.0
K12503	0.0
K05926	0.0
K09728	0.0
K14587	1.0
K06597	2.0
K06596	3.0
K06595	0.0
K06599	0.0
K06598	3.0
K07978	0.0
K07979	417.0
K07976	0.0
K14585	0.0
K10907	193.0
K10906	0.0
K10901	0.0
K10909	0.0
K10908	0.0
K09819	0.0
K09818	0.0
K09817	187.0
K09816	186.0
K09815	185.0
K06374	104.0
K06373	104.0
K09812	239.0
K09811	238.0
K09810	99.0
K09724	0.0
K14582	0.0
K09721	0.0
K04058	0.0
K04059	0.0
K04050	0.0
K04051	0.0
K04052	0.0
K04053	0.0
K04054	0.0
K04055	0.0
K04056	0.0
K04057	0.0
K01047	0.0
K08975	0.0
K10015	0.0
K10014	0.0
K10017	0.0
K10016	0.0
K10011	0.0
K10010	7.0
K10013	0.0
K10012	51.0
K10019	0.0
K10018	0.0
K13665	0.0
K13664	0.0
K13663	0.0
K13662	0.0
K13661	0.0
K13660	0.0
K13669	0.0
K13668	0.0
K07641	0.0
K01466	6.0
K13590	3.0
K01464	88.0
K01465	200.0
K01462	329.0
K01463	7.0
K01460	0.0
K01461	0.0
K13599	6.0
K13598	0.0
K01468	5.0
K01469	0.0
K09251	1.0
K09252	0.0
K02041	50.0
K02040	196.0
K02043	0.0
K02045	38.0
K02044	56.0
K02047	40.0
K02046	40.0
K02049	279.0
K02048	40.0
K05549	0.0
K05548	0.0
K06046	0.0
K03319	0.0
K03316	1.0
K03317	2.0
K03314	2.0
K03315	121.0
K03312	66.0
K03313	8.0
K03310	298.0
K03311	39.0
K12052	0.0
K02945	223.0
K06162	0.0
K06163	0.0
K06160	2.0
K06161	0.0
K06166	0.0
K00359	17.0
K06164	0.0
K06165	0.0
K06168	189.0
K06169	4.0
K13020	0.0
K07158	0.0
K07159	0.0
K04835	0.0
K11621	0.0
K11991	1.0
K11622	0.0
K11996	3.0
K11627	0.0
K11626	0.0
K11629	0.0
K11628	0.0
K07561	0.0
K07560	191.0
K07563	0.0
K07562	0.0
K07565	0.0
K07564	0.0
K07567	248.0
K07566	216.0
K07569	0.0
K07568	233.0
K09925	0.0
K11199	0.0
K11198	0.0
K11192	0.0
K11191	0.0
K11196	0.0
K11195	0.0
K11194	0.0
K02492	66.0
K10713	0.0
K10710	30.0
K10711	2.0
K10716	0.0
K02490	0.0
K10714	0.0
K10715	0.0
K01929	191.0
K01928	193.0
K01923	214.0
K01922	1.0
K01921	198.0
K01920	3.0
K01926	148.0
K01925	194.0
K01924	191.0
K07789	0.0
K07788	0.0
K07785	0.0
K07784	0.0
K07787	8.0
K07786	0.0
K07781	0.0
K07783	1.0
K07782	2.0
K05835	0.0
K06355	0.0
K14661	0.0
K09844	0.0
K00782	2.0
K00783	192.0
K00784	227.0
K00785	0.0
K00786	94.0
K00039	0.0
K00036	53.0
K00037	0.0
K00034	7.0
K00035	0.0
K00032	0.0
K00033	53.0
K00030	8.0
K00031	185.0
K01259	3.0
K01258	174.0
K01255	79.0
K01256	6.0
K01251	106.0
K01250	30.0
K01253	0.0
K01252	0.0
K09008	1.0
K09009	0.0
K09000	1.0
K09001	3.0
K09002	56.0
K09003	1.0
K09004	4.0
K09005	4.0
K09006	1.0
K09007	2.0
K09846	0.0
K08234	96.0
K00258	0.0
K00259	7.0
K00252	3.0
K00253	0.0
K00256	0.0
K00257	56.0
K00254	0.0
K00255	0.0
K01079	6.0
K01078	0.0
K01071	4.0
K01070	2.0
K01073	0.0
K01077	101.0
K01076	6.0
K14472	0.0
K14471	0.0
K14470	0.0
K14475	1.0
K09841	0.0
K02788	0.0
K02782	0.0
K02783	6.0
K02781	5.0
K02786	0.0
K02787	0.0
K02784	0.0
K01060	6.0
K01787	3.0
K01786	132.0
K01785	235.0
K01784	310.0
K01783	223.0
K01782	7.0
K01781	0.0
K01780	0.0
K01789	0.0
K01788	91.0
K02526	5.0
K02527	49.0
K02525	0.0
K02250	0.0
K02523	49.0
K02520	193.0
K02521	2.0
K02258	3.0
K02259	5.0
K02528	194.0
K02529	1139.0
K03781	92.0
K03780	40.0
K03783	178.0
K03782	12.0
K03785	74.0
K03784	31.0
K03787	95.0
K03786	119.0
K03789	122.0
K03788	0.0
K10700	0.0
K00342	50.0
K03124	0.0
K03120	0.0
K12527	32.0
K12526	0.0
K12525	0.0
K12524	89.0
K12523	0.0
K12522	0.0
K09789	43.0
K09788	4.0
K09787	144.0
K09786	10.0
K09785	0.0
K09781	2.0
K09780	3.0
K10961	0.0
K10960	0.0
K10963	0.0
K10962	0.0
K10965	0.0
K10964	0.0
K10966	0.0
K09879	0.0
K06318	0.0
K06311	0.0
K06310	41.0
K06312	0.0
K06314	0.0
K06317	9.0
K11389	0.0
K11386	0.0
K11387	0.0
K11384	0.0
K11385	0.0
K11382	0.0
K11383	0.0
K11381	3.0
K11949	0.0
K10380	0.0
K04032	2.0
K04033	0.0
K04030	5.0
K04031	109.0
K04036	0.0
K04037	0.0
K04034	0.0
K04035	1.0
K04038	0.0
K04039	0.0
K07046	4.0
K07047	47.0
K07044	0.0
K07045	41.0
K07042	148.0
K07043	108.0
K07040	144.0
K07041	0.0
K07048	3.0
K07049	0.0
K08664	0.0
K02584	7.0
K10039	9.0
K10038	0.0
K10037	0.0
K10036	3.0
K04788	0.0
K04789	0.0
K04784	0.0
K04785	0.0
K04786	0.0
K04787	0.0
K04780	0.0
K04781	1.0
K04782	1.0
K04783	0.0
K13601	0.0
K13603	0.0
K13602	0.0
K13605	0.0
K13604	0.0
K13607	0.0
K02404	46.0
K05783	0.0
K05782	0.0
K05781	0.0
K05780	0.0
K05787	0.0
K05786	0.0
K05785	0.0
K05784	0.0
K05789	0.0
K05788	5.0
K01442	169.0
K01443	146.0
K01444	5.0
K01446	0.0
K01447	53.0
K01448	359.0
K01449	37.0
K14803	0.0
K02069	3.0
K05569	54.0
K08008	0.0
K02063	0.0
K05566	52.0
K05565	1.0
K05563	0.0
K05562	0.0
K05561	0.0
K02064	0.0
K03338	49.0
K03339	0.0
K03330	0.0
K03331	0.0
K03332	0.0
K03333	0.0
K03335	47.0
K03336	47.0
K03337	49.0
K12956	0.0
K12957	0.0
K12954	0.0
K12955	0.0
K12952	0.0
K12953	0.0
K12950	0.0
K12951	0.0
K14733	0.0
K00109	0.0
K06148	373.0
K06149	2.0
K06144	0.0
K06145	2.0
K06146	0.0
K06147	2136.0
K06141	0.0
K06142	146.0
K06143	2.0
K11945	0.0
K08948	0.0
K08949	0.0
K00071	0.0
K14664	0.0
K13810	0.0
K14665	0.0
K03058	0.0
K11609	0.0
K11608	0.0
K14660	0.0
K11603	0.0
K11602	0.0
K11601	0.0
K11600	0.0
K11607	0.0
K11606	0.0
K11605	0.0
K11604	0.0
K10558	1.0
K10559	6.0
K10550	1.0
K10551	1.0
K10552	0.0
K10553	0.0
K10554	0.0
K10555	1.0
K10556	1.0
K10557	1.0
K03051	0.0
K03050	0.0
K07549	0.0
K07548	0.0
K07239	9.0
K07235	3.0
K07234	3.0
K07237	1.0
K07236	1.0
K07231	0.0
K07230	0.0
K07233	2.0
K07232	0.0
K02467	0.0
K05306	48.0
K05305	71.0
K05304	0.0
K05303	0.0
K05301	0.0
K02565	0.0
K08644	0.0
K08646	0.0
K08641	3.0
K08643	0.0
K08642	0.0
K12146	0.0
K00010	53.0
K00011	0.0
K00012	205.0
K00013	191.0
K00014	255.0
K00016	151.0
K09065	0.0
K08252	1.0
K08253	0.0
K08256	0.0
K08255	0.0
K08258	0.0
K08259	0.0
K00274	0.0
K00275	4.0
K00276	0.0
K00270	0.0
K00271	0.0
K00272	0.0
K00273	0.0
K00278	129.0
K00279	0.0
K12675	0.0
K01277	44.0
K01274	0.0
K01273	96.0
K01271	58.0
K01270	216.0
K01278	48.0
K00906	1.0
K00904	5.0
K00903	4.0
K00901	14.0
K13785	0.0
K00908	0.0
K11149	0.0
K01053	4.0
K01051	4.0
K01057	2.0
K01056	194.0
K01055	0.0
K01054	0.0
K01058	2.0
K02500	191.0
K02501	191.0
K02502	142.0
K02503	194.0
K02504	0.0
K02505	0.0
K02506	0.0
K02507	0.0
K02508	0.0
K02509	0.0
K00291	0.0
K13410	0.0
K13148	0.0
K13419	0.0
K05825	0.0
K03106	194.0
K03105	0.0
K03101	248.0
K03100	420.0
K12541	0.0
K12540	0.0
K12543	0.0
K12542	0.0
K12545	0.0
K12544	0.0
K12547	0.0
K12546	0.0
K12549	0.0
K06080	0.0
K11018	0.0
K11019	0.0
K11016	0.0
K11017	0.0
K11014	0.0
K11015	0.0
K11012	0.0
K11013	0.0
K11010	0.0
K11011	0.0
K06333	103.0
K06880	0.0
K06883	2.0
K06882	0.0
K09857	2.0
K06884	0.0
K06887	0.0
K06886	4.0
K06889	306.0
K10942	2.0
K09859	0.0
K09858	3.0
K10947	346.0
K10946	0.0
K10945	0.0
K10944	0.0
K13284	0.0
K00483	0.0
K00481	0.0
K00480	0.0
K00486	0.0
K00485	0.0
K00484	2.0
K09901	0.0
K10929	0.0
K07684	1.0
K07685	0.0
K07686	0.0
K07687	0.0
K07681	0.0
K07688	0.0
K07689	1.0
K10928	0.0
K04018	0.0
K04019	2.0
K04014	0.0
K04015	3.0
K04016	0.0
K04017	0.0
K04013	0.0
K07060	0.0
K07061	0.0
K07062	11.0
K07063	0.0
K07064	0.0
K07065	0.0
K07066	47.0
K07067	5.0
K07068	0.0
K07069	48.0
K01121	0.0
K13629	0.0
K13628	4.0
K13623	0.0
K13622	0.0
K13620	0.0
K13626	66.0
K08586	0.0
K08587	0.0
K01428	53.0
K01429	51.0
K01422	44.0
K01423	4.0
K01420	149.0
K01421	190.0
K01426	55.0
K01427	0.0
K01424	140.0
K01425	47.0
K08068	0.0
K07538	0.0
K13086	0.0
K13085	0.0
K07287	3.0
K07824	0.0
K07682	0.0
K02722	0.0
K12978	0.0
K12979	0.0
K12972	0.0
K12973	0.0
K12974	0.0
K12975	0.0
K12976	0.0
K07821	0.0
K07683	0.0
K14750	0.0
K14751	0.0
K14953	0.0
K12288	0.0
K12289	0.0
K12282	2.0
K12283	2.0
K12280	2.0
K12281	2.0
K12286	2.0
K12287	2.0
K12284	2.0
K12285	2.0
K11957	0.0
K11956	0.0
K11955	0.0
K11954	0.0
K11953	0.0
K11952	0.0
K11951	0.0
K11950	0.0
K11959	0.0
K11958	0.0
K13889	2.0
K13888	2.0
K11963	0.0
K07217	0.0
K07216	171.0
K07215	0.0
K07214	49.0
K07213	14.0
K07212	0.0
K07219	4.0
K07218	1.0
K12150	0.0
K08689	0.0
K08688	0.0
K00402	0.0
K00401	0.0
K11994	0.0
K00152	0.0
K01043	1.0
K00154	0.0
K00157	0.0
K00156	42.0
K10533	0.0
K10530	0.0
K10531	0.0
K10536	43.0
K10537	1.0
K10535	2.0
K10538	0.0
K10539	1.0
K00073	0.0
K13934	0.0
K00076	25.0
K00077	166.0
K00074	160.0
K00075	190.0
K00078	0.0
K00079	0.0
K02290	0.0
K02563	191.0
K02292	0.0
K08966	0.0
K02294	0.0
K08278	0.0
K08279	0.0
K08274	0.0
K08275	0.0
K08276	1.0
K08277	0.0
K00298	0.0
K00299	0.0
K00296	0.0
K00297	190.0
K00294	3.0
K00292	0.0
K00293	0.0
K00290	123.0
K07757	0.0
K12089	0.0
K01210	2.0
K01213	0.0
K01212	51.0
K01215	0.0
K01214	0.0
K01217	0.0
K01216	0.0
K01219	4.0
K01218	52.0
K02749	0.0
K02746	25.0
K02747	22.0
K02744	30.0
K02745	25.0
K02742	1.0
K00924	3.0
K00925	241.0
K00926	160.0
K00927	194.0
K00928	203.0
K00929	138.0
K12085	0.0
K02298	0.0
K02299	0.0
K02568	0.0
K02569	0.0
K02562	0.0
K02291	4.0
K02560	1.0
K02293	0.0
K02566	2.0
K02567	2.0
K02564	232.0
K02297	0.0
K03169	455.0
K03168	193.0
K03163	0.0
K03162	0.0
K03167	0.0
K03166	0.0
K11038	0.0
K11039	0.0
K11030	0.0
K11031	0.0
K11032	0.0
K11033	0.0
K11034	0.0
K11035	0.0
K11036	0.0
K11037	0.0
K02546	0.0
K07668	10.0
K07669	0.0
K07666	0.0
K07667	224.0
K07664	2.0
K07665	78.0
K07662	2.0
K07663	0.0
K07660	3.0
K07661	3.0
K03927	196.0
K07008	1.0
K07009	36.0
K07002	2.0
K07003	122.0
K07000	2.0
K07001	121.0
K07006	2.0
K07007	312.0
K07004	2.0
K07005	225.0
K03921	1.0
K02956	194.0
K09725	0.0
K09181	6.0
K08599	0.0
K08598	0.0
K08591	255.0
K08590	49.0
K01156	6.0
K01154	178.0
K01407	0.0
K01400	0.0
K01153	136.0
K01150	0.0
K01151	190.0
K01408	0.0
K01409	206.0
K01158	0.0
K01159	69.0
K05523	0.0
K05522	1.0
K05521	84.0
K05520	47.0
K05527	3.0
K05526	0.0
K05525	0.0
K05524	4.0
K05529	0.0
K14518	0.0
K14519	0.0
K05949	0.0
K01754	142.0
K05942	0.0
K01027	0.0
K02171	0.0
K02170	1.0
K02173	0.0
K02172	0.0
K01751	37.0
K06416	13.0
K06417	0.0
K06414	0.0
K06947	0.0
K03379	0.0
K03808	2.0
K03809	5.0
K03806	3.0
K06412	144.0
K03804	0.0
K12296	0.0
K03802	1.0
K03803	49.0
K06413	0.0
K10808	0.0
K06411	75.0
K01028	2.0
K01029	37.0
K11931	0.0
K11930	0.0
K11933	0.0
K11932	0.0
K11935	0.0
K11934	3.0
K11937	0.0
K11936	0.0
K11939	0.0
K11938	0.0
K10800	0.0
K06419	0.0
K11929	0.0
K07271	144.0
K07270	0.0
K07273	46.0
K07272	0.0
K07275	1.0
K07274	3.0
K07277	49.0
K07276	1.0
K07279	0.0
K07278	3.0
K10623	0.0
K02481	51.0
K11520	0.0
K02480	0.0
K08170	0.0
K02485	3.0
K02484	69.0
K02487	3.0
K08600	321.0
K08603	0.0
K08602	59.0
K08605	0.0
K08604	0.0
K09956	0.0
K09957	0.0
K09954	2.0
K09955	203.0
K09952	1.0
K09953	0.0
K09950	2.0
K09951	91.0
K09958	2.0
K09959	0.0
K07495	0.0
K07494	6.0
K07497	90.0
K07496	46.0
K07491	80.0
K07490	0.0
K07493	0.0
K07492	1.0
K07499	0.0
K07498	0.0
K11209	0.0
K11208	0.0
K11204	0.0
K11203	3.0
K11202	7.0
K11201	0.0
K11200	0.0
K00058	257.0
K00059	426.0
K00728	0.0
K00729	0.0
K00055	0.0
K00057	194.0
K00050	54.0
K00051	0.0
K00720	2.0
K00721	64.0
K14424	0.0
K06033	0.0
K14189	0.0
K14188	0.0
K06364	0.0
K14187	0.0
K01239	35.0
K01238	3.0
K01897	186.0
K01232	7.0
K01895	24.0
K01230	0.0
K01893	189.0
K01236	0.0
K01235	3.0
K01890	194.0
K02768	15.0
K02769	5.0
K02760	62.0
K02761	23.0
K02763	0.0
K02764	0.0
K02765	35.0
K00948	279.0
K00949	145.0
K00942	216.0
K00943	75.0
K00940	55.0
K00941	367.0
K00946	90.0
K00947	0.0
K00944	0.0
K00945	522.0
K01097	0.0
K01096	0.0
K01095	6.0
K01093	0.0
K01092	103.0
K01091	481.0
K01090	166.0
K03499	476.0
K03498	385.0
K03491	18.0
K03490	47.0
K03493	0.0
K03492	1.0
K03495	194.0
K03497	477.0
K03496	563.0
K02817	0.0
K02814	0.0
K02815	0.0
K02810	59.0
K02548	90.0
K02549	0.0
K02818	0.0
K02819	53.0
K03637	39.0
K03636	3.0
K03147	179.0
K03146	1.0
K08851	0.0
K06518	176.0
K09729	5.0
K06048	0.0
K06045	0.0
K06044	0.0
K09727	0.0
K09726	2.0
K06041	53.0
K09720	0.0
K09723	0.0
K06042	94.0
K09897	0.0
K09896	0.0
K09895	3.0
K09894	0.0
K09893	0.0
K09892	0.0
K09891	0.0
K09890	0.0
K09899	0.0
K09898	2.0
K03622	0.0
K07648	0.0
K07649	0.0
K07398	0.0
K07399	2.0
K11056	0.0
K11057	0.0
K11054	0.0
K11055	0.0
K07640	0.0
K07393	2.0
K07390	3.0
K07391	191.0
K07644	0.0
K07645	0.0
K07646	262.0
K07647	0.0
K10896	0.0
K07024	720.0
K07025	347.0
K07026	4.0
K07027	133.0
K07020	2.0
K07021	0.0
K07022	0.0
K07023	146.0
K07028	2.0
K07029	318.0
K10094	0.0
K01390	0.0
K01392	2.0
K01399	0.0
K02673	3.0
K05893	0.0
K05897	0.0
K05896	150.0
K05895	77.0
K05899	0.0
K05898	0.0
K00555	0.0
K00554	111.0
K00557	2.0
K00556	45.0
K00551	1.0
K00559	0.0
K00558	303.0
K01170	0.0
K01173	0.0
K01174	1.0
K01175	8.0
K01176	9.0
K01178	2.0
K01179	114.0
K14578	0.0
K14579	0.0
K08951	0.0
K08950	0.0
K08953	0.0
K03828	1.0
K03829	2.0
K03820	48.0
K03821	4.0
K03822	0.0
K03823	145.0
K03824	0.0
K03825	2.0
K03826	126.0
K03827	47.0
K12248	0.0
K12246	0.0
K12247	0.0
K12242	2.0
K12243	0.0
K12240	0.0
K12241	0.0
K11919	0.0
K11918	0.0
K11913	0.0
K11912	0.0
K11911	0.0
K11910	0.0
K11917	0.0
K11916	0.0
K11915	0.0
K11914	0.0
K12068	0.0
K12069	0.0
K12062	0.0
K12063	0.0
K12060	0.0
K12061	0.0
K12066	0.0
K12067	0.0
K12064	0.0
K12065	0.0
K07259	54.0
K07258	405.0
K07253	0.0
K07251	0.0
K07250	50.0
K07257	1.0
K07256	0.0
K07255	0.0
K07254	0.0
K05372	0.0
K05373	0.0
K05370	0.0
K05371	0.0
K05374	0.0
K05375	2.0
K09970	0.0
K09971	0.0
K09972	0.0
K09973	5.0
K09974	3.0
K09975	0.0
K09976	3.0
K09978	0.0
K09979	42.0
K11261	48.0
K11260	0.0
K11263	0.0
K11264	0.0
K10793	0.0
K10796	0.0
K10797	28.0
K10794	0.0
K10795	0.0
K00700	252.0
K00701	0.0
K10798	0.0
K00703	237.0
K00705	191.0
K09828	0.0
K10133	0.0
K13053	2.0
K03192	1.0
K00964	0.0
K00965	139.0
K00966	18.0
K00960	0.0
K00961	0.0
K00962	193.0
K00963	22.0
K00969	195.0
K12681	0.0
K02703	0.0
K08364	0.0
K08365	0.0
K02706	0.0
K08363	0.0
K08361	0.0
K02708	0.0
K02709	0.0
K08368	0.0
K08369	0.0
K01615	12.0
K01617	0.0
K01616	0.0
K01611	16.0
K01610	173.0
K01613	89.0
K01612	0.0
K01619	163.0
K01618	0.0
K02834	194.0
K02835	194.0
K05281	0.0
K03619	0.0
K03618	1.0
K03617	191.0
K03616	5.0
K03615	192.0
K03614	155.0
K03613	189.0
K03612	187.0
K03611	3.0
K03610	173.0
K09705	2.0
K09704	100.0
K09701	3.0
K09700	0.0
K09709	0.0
K06391	18.0
K06390	142.0
K06393	138.0
K06392	95.0
K06395	14.0
K06394	94.0
K06397	102.0
K06396	101.0
K06399	106.0
K06398	142.0
K06435	0.0
K11078	0.0
K11079	0.0
K11074	0.0
K11075	0.0
K11076	0.0
K11077	0.0
K11070	142.0
K11071	145.0
K11072	194.0
K11073	0.0
K06935	0.0
K06934	5.0
K06937	2.0
K06936	1.0
K06931	0.0
K06930	0.0
K06933	0.0
K06932	0.0
K06939	0.0
K06938	2.0
K13381	0.0
K05916	0.0
K05917	0.0
K05914	0.0
K05915	0.0
K05912	0.0
K05913	0.0
K05910	0.0
K05911	0.0
K05918	0.0
K05919	116.0
K00392	0.0
K00390	6.0
K00397	0.0
K00395	0.0
K00394	40.0
K01884	0.0
K00399	0.0
K01886	186.0
K01376	0.0
K01372	98.0
K09149	0.0
K09148	0.0
K01225	5.0
K09145	47.0
K09144	47.0
K09147	0.0
K09146	0.0
K09141	2.0
K09140	0.0
K09143	0.0
K09142	0.0
K05709	0.0
K05708	0.0
K05879	26.0
K05878	26.0
K05875	0.0
K05874	0.0
K05877	0.0
K05876	0.0
K05873	0.0
K00579	0.0
K00578	0.0
K00577	0.0
K00575	174.0
K00574	63.0
K00573	9.0
K00571	170.0
K00570	0.0
K01118	9.0
K01119	10.0
K01157	0.0
K01112	0.0
K01113	3.0
K04477	124.0
K01114	0.0
K01115	0.0
K08087	0.0
K01315	0.0
K08085	0.0
K08084	4.0
K08083	3.0
K08082	3.0
K08081	0.0
K08080	0.0
K01152	0.0
K01401	0.0
K09826	1.0
K06344	0.0
K06345	0.0
K09822	0.0
K06343	0.0
K10938	0.0
K06341	0.0
K10934	0.0
K10935	0.0
K10932	0.0
K11052	0.0
K10930	0.0
K06349	0.0
K11053	0.0
K10754	0.0
K01755	238.0
K10200	28.0
K02132	0.0
K02137	0.0
K03840	2.0
K03841	7.0
K13028	0.0
K13799	0.0
K13798	0.0
K13795	0.0
K13794	0.0
K13021	0.0
K13792	0.0
K13791	0.0
K13790	0.0
K12268	0.0
K12269	0.0
K12262	4.0
K12263	0.0
K12264	0.0
K12265	0.0
K12266	0.0
K12267	211.0
K01757	0.0
K12237	0.0
K13243	0.0
K13245	0.0
K13244	0.0
K13246	0.0
K03264	0.0
K03265	0.0
K03263	0.0
K03268	0.0
K03269	49.0
K12415	0.0
K10211	0.0
K09918	2.0
K09919	3.0
K06720	2.0
K09913	2.0
K09910	0.0
K09911	0.0
K09916	2.0
K09917	0.0
K06726	28.0
K09915	2.0
K11535	0.0
K11534	1.0
K11537	1.0
K11531	0.0
K11533	0.0
K11532	0.0
K11249	5.0
K11539	0.0
K00762	261.0
K00763	149.0
K00760	190.0
K00761	191.0
K00766	180.0
K00767	129.0
K00764	289.0
K00765	190.0
K00768	142.0
K00769	0.0
K11059	0.0
K00186	0.0
K00187	0.0
K00184	5.0
K00185	5.0
K00183	2.0
K00180	72.0
K00188	0.0
K00189	0.0
K10110	134.0
K10111	0.0
K10112	173.0
K10113	0.0
K10114	0.0
K10115	0.0
K10116	0.0
K10117	266.0
K10118	318.0
K10119	320.0
K04641	0.0
K04643	0.0
K04642	0.0
K13282	1.0
K00988	0.0
K00989	12.0
K00986	12.0
K00984	48.0
K00985	0.0
K00982	3.0
K00983	99.0
K00980	29.0
K00981	194.0
K01585	47.0
K01584	2.0
K01586	282.0
K13498	0.0
K01580	44.0
K01583	12.0
K01582	15.0
K13497	47.0
K01589	4.0
K01588	191.0
K14941	0.0
K08347	0.0
K08348	0.0
K02720	0.0
K14949	0.0
K02723	0.0
K03459	0.0
K03458	117.0
K03455	51.0
K03457	3.0
K03451	8.0
K03981	3.0
K03980	12.0
K02614	18.0
K01639	134.0
K01638	1.0
K01637	1.0
K01636	2.0
K01635	0.0
K01634	0.0
K01633	55.0
K01632	0.0
K01631	0.0
K01630	1.0
K02615	0.0
K02588	25.0
K02589	56.0
K02858	4.0
K02859	0.0
K14051	0.0
K14053	0.0
K14052	0.0
K02852	0.0
K02853	0.0
K02850	0.0
K02851	2.0
K14059	19.0
K14058	3.0
K02586	10.0
K02587	14.0
K03679	0.0
K03671	387.0
K03670	0.0
K03673	3.0
K03672	0.0
K03675	0.0
K03674	0.0
K03677	0.0
K03676	3.0
K09761	190.0
K09760	55.0
K09763	0.0
K09762	145.0
K09765	137.0
K09764	7.0
K09767	9.0
K06006	0.0
K09769	15.0
K09768	65.0
K10353	0.0
K03187	53.0
K03186	98.0
K03185	3.0
K03184	1.0
K03183	150.0
K03182	96.0
K03181	0.0
K03189	53.0
K03188	53.0
K02715	0.0
K12455	0.0
K12454	0.0
K12453	0.0
K12452	7.0
K12451	0.0
K07358	0.0
K07356	0.0
K07357	0.0
K07354	0.0
K07355	0.0
K07352	0.0
K07353	0.0
K07350	0.0
K07351	0.0
K06919	17.0
K06918	0.0
K06917	1.0
K06916	3.0
K06915	73.0
K06914	0.0
K06913	0.0
K06912	0.0
K06911	60.0
K06910	53.0
K08986	0.0
K08987	2.0
K08984	1.0
K08985	0.0
K08982	3.0
K08983	0.0
K08980	0.0
K08981	0.0
K08988	0.0
K08989	2.0
K02252	0.0
K05934	126.0
K05936	127.0
K05937	0.0
K02253	0.0
K05939	2.0
K00378	209.0
K00375	137.0
K00374	0.0
K00376	1.0
K00371	0.0
K00370	0.0
K00373	0.0
K00372	2.0
K01358	276.0
K09166	0.0
K09165	4.0
K09164	2.0
K09163	31.0
K09162	0.0
K09161	0.0
K09160	3.0
K01354	3.0
K01355	0.0
K01356	201.0
K05601	0.0
K05851	2.0
K03807	2.0
K05606	47.0
K02927	0.0
K05974	0.0
K03805	0.0
K05976	0.0
K00519	0.0
K00518	0.0
K03800	67.0
K00511	0.0
K00510	0.0
K03801	47.0
K00515	0.0
K00514	0.0
K00517	1.0
K05971	0.0
K03154	94.0
K11147	0.0
K05581	0.0
K05580	0.0
K05583	0.0
K05582	0.0
K05585	0.0
K05584	0.0
K05587	0.0
K05586	0.0
K05589	5.0
K03150	181.0
K03623	0.0
K03152	237.0
K14200	0.0
K14201	0.0
K14202	0.0
K03621	192.0
K14204	0.0
K14205	1.0
K01134	47.0
K01135	0.0
K01136	0.0
K01137	0.0
K01130	48.0
K01132	0.0
K01133	50.0
K01138	101.0
K01139	24.0
K02113	184.0
K02112	230.0
K02111	193.0
K02446	0.0
K02117	171.0
K02116	50.0
K02115	230.0
K02114	230.0
K02119	126.0
K02118	208.0
K02448	0.0
K01036	0.0
K03212	0.0
K13007	0.0
K13006	1.0
K13005	0.0
K13004	47.0
K13001	0.0
K06404	115.0
K01032	0.0
K06951	0.0
K03862	0.0
K03863	0.0
K06406	142.0
K06957	1.0
K05020	0.0
K06400	88.0
K06403	117.0
K06954	1.0
K10814	0.0
K10817	0.0
K10816	0.0
K07136	0.0
K03242	0.0
K03243	0.0
K12202	0.0
K12203	0.0
K12206	0.0
K12207	0.0
K12204	0.0
K12205	0.0
K12208	0.0
K12209	0.0
K13919	22.0
K13918	0.0
K06214	0.0
K06215	116.0
K09936	86.0
K06217	191.0
K09930	2.0
K09931	2.0
K09932	0.0
K06213	122.0
K09938	3.0
K09939	46.0
K11517	0.0
K06337	0.0
K13301	0.0
K00748	49.0
K00745	0.0
K00743	0.0
K07165	3.0
K07164	47.0
K07167	2.0
K07166	139.0
K07161	1.0
K07160	7.0
K07163	0.0
K07162	1.0
K07169	0.0
K07168	0.0
K06336	0.0
K01839	134.0
K01838	15.0
K01835	17.0
K01834	575.0
K01837	0.0
K01830	0.0
K00608	0.0
K02632	0.0
K02630	0.0
K02631	0.0
K08322	7.0
K08323	9.0
K08320	0.0
K08321	2.0
K08326	0.0
K08324	0.0
K08325	2.0
K01659	1.0
K01658	178.0
K02637	0.0
K01653	240.0
K01652	378.0
K01655	0.0
K01654	122.0
K01657	178.0
K02874	194.0
K02875	0.0
K02876	192.0
K02877	0.0
K02871	192.0
K02873	0.0
K02878	194.0
K02879	194.0
K14070	0.0
K09749	145.0
K09748	191.0
K06023	293.0
K09742	0.0
K09741	0.0
K09740	2.0
K09747	150.0
K09746	0.0
K09745	0.0
K06024	148.0
K03477	0.0
K03476	23.0
K03475	79.0
K03474	49.0
K03473	45.0
K03472	0.0
K03471	2.0
K03470	192.0
K03478	47.0
K02304	166.0
K02305	0.0
K02302	47.0
K02303	0.0
K02300	0.0
K02301	5.0
K03653	0.0
K03652	5.0
K03651	3.0
K03650	194.0
K03657	485.0
K03656	3.0
K03655	307.0
K03654	219.0
K03658	47.0
K12439	0.0
K12431	0.0
K12430	0.0
K12433	0.0
K12432	0.0
K12435	0.0
K12434	0.0
K12437	0.0
K12436	0.0
K06979	0.0
K06978	51.0
K06971	33.0
K06970	0.0
K06973	179.0
K06972	124.0
K06975	46.0
K06974	0.0
K06977	0.0
K06976	48.0
K07082	168.0
K07083	42.0
K07080	67.0
K07081	3.0
K07086	0.0
K07087	0.0
K07084	2.0
K07085	89.0
K07088	268.0
K07089	67.0
K01317	0.0
K11162	0.0
K11163	0.0
K11161	0.0
K11168	0.0
K00356	1.0
K00355	0.0
K00354	0.0
K00353	0.0
K00351	45.0
K00350	45.0
K05952	2.0
K05953	0.0
K05951	0.0
K05956	0.0
K05957	0.0
K00358	5.0
K00689	0.0
K00688	317.0
K00681	13.0
K00680	131.0
K00683	0.0
K00685	3.0
K00684	4.0
K00687	0.0
K00686	0.0
K05831	0.0
K05830	0.0
K05833	181.0
K05832	144.0
K05834	0.0
K05837	191.0
K05836	0.0
K05839	0.0
K05838	3.0
K07677	0.0
K00533	91.0
K00532	0.0
K00531	0.0
K00530	0.0
K00537	184.0
K00536	0.0
K00535	0.0
K00534	0.0
K00539	0.0
K00538	0.0
K11029	0.0
K14260	48.0
K14261	2.0
K14266	10.0
K14267	3.0
K14268	0.0
K14269	0.0
K01337	0.0
K01338	213.0
K02683	0.0
K02682	0.0
K02681	0.0
K02680	0.0
K02687	191.0
K02686	0.0
K02685	0.0
K02689	0.0
K02688	3.0
K00824	57.0
K00827	0.0
K00826	195.0
K00821	366.0
K00820	240.0
K00823	1.0
K00822	0.0
K00829	0.0
K00828	0.0
K01488	32.0
K01489	189.0
K01484	0.0
K01485	52.0
K01486	107.0
K01487	36.0
K01480	141.0
K01481	0.0
K01482	0.0
K01483	0.0
K02469	327.0
K02468	0.0
K02466	0.0
K02465	0.0
K02464	0.0
K02463	3.0
K02462	3.0
K02461	3.0
K02460	3.0
K08969	1.0
K13061	0.0
K13060	0.0
K13063	0.0
K13062	0.0
K13069	0.0
K08964	1.0
K06363	0.0
K03079	26.0
K06342	0.0
K03078	0.0
K13289	0.0
K13288	3.0
K13285	0.0
K13287	0.0
K13286	0.0
K13281	5.0
K13280	64.0
K13283	0.0
K00054	1.0
K04496	0.0
K05369	0.0
K05368	0.0
K03228	0.0
K03229	0.0
K00052	191.0
K03222	0.0
K03223	0.0
K03220	0.0
K03221	0.0
K03226	0.0
K03227	0.0
K03224	0.0
K03225	0.0
K09482	0.0
K09483	0.0
K13836	0.0
K12228	0.0
K05360	0.0
K12224	0.0
K12225	0.0
K12226	0.0
K12227	0.0
K12220	0.0
K05363	0.0
K12222	0.0
K12223	0.0
K08681	115.0
K08680	0.0
K08683	0.0
K08682	0.0
K08685	0.0
K08684	1.0
K08687	0.0
K08686	0.0
K11755	222.0
K11754	480.0
K11751	0.0
K11750	0.0
K11753	385.0
K11752	167.0
K02407	100.0
K13938	0.0
K13936	0.0
K13935	0.0
K02406	252.0
K13933	0.0
K13932	0.0
K13931	0.0
K13930	0.0
K12088	0.0
K12081	0.0
K12082	0.0
K12083	0.0
K12084	0.0
K12086	0.0
K12087	0.0
K09611	0.0
K09612	0.0
K04940	0.0
K10085	0.0
K05394	0.0
K05395	0.0
K06340	0.0
K13043	2.0
K07149	73.0
K07148	47.0
K07147	3.0
K07146	3.0
K07145	4.0
K07144	0.0
K07143	0.0
K07142	0.0
K07141	53.0
K07140	2.0
K10156	0.0
K10150	0.0
K10620	0.0
K10621	0.0
K14028	0.0
K14029	0.0
K01817	166.0
K01816	0.0
K01815	123.0
K01814	191.0
K01813	71.0
K01812	198.0
K01811	349.0
K01810	197.0
K01819	0.0
K01818	28.0
K14580	0.0
K05379	0.0
K08304	0.0
K08305	3.0
K08306	0.0
K08307	49.0
K08300	3.0
K08301	177.0
K08302	26.0
K08303	373.0
K08308	0.0
K08309	21.0
K14671	0.0
K14670	0.0
K14673	0.0
K14672	0.0
K01673	8.0
K01672	1.0
K01671	0.0
K01677	141.0
K01676	48.0
K01674	0.0
K01679	12.0
K01678	135.0
K02899	192.0
K02896	0.0
K02897	54.0
K02895	194.0
K02892	194.0
K02890	194.0
K10811	0.0
K02096	0.0
K02097	0.0
K02094	0.0
K02095	0.0
K02092	0.0
K02093	0.0
K02099	223.0
K03411	149.0
K03410	149.0
K03413	189.0
K03412	63.0
K03415	46.0
K03414	3.0
K03417	1.0
K03416	0.0
K03418	0.0
K05376	0.0
K02320	0.0
K02322	0.0
K02323	0.0
K05377	0.0
K13542	165.0
K13543	0.0
K13540	0.0
K13541	0.0
K12145	0.0
K12144	0.0
K12147	0.0
K12410	241.0
K12141	42.0
K12140	42.0
K12143	0.0
K12142	0.0
K12149	0.0
K12148	0.0
K07312	0.0
K07313	8.0
K07310	0.0
K07311	0.0
K07316	7.0
K07317	0.0
K07314	0.0
K07315	4.0
K07318	0.0
K07319	56.0
K03936	0.0
K03425	0.0
K03426	172.0
K03427	179.0
K03420	0.0
K03421	0.0
K03422	0.0
K03423	0.0
K03756	0.0
K03757	0.0
K03206	0.0
K03755	0.0
K11144	4.0
K11145	142.0
K05972	0.0
K05973	2.0
K03752	7.0
K05978	0.0
K05979	3.0
K03753	7.0
K00331	49.0
K00330	49.0
K00333	6.0
K00332	6.0
K00335	144.0
K00334	156.0
K00337	49.0
K00336	242.0
K00339	49.0
K00338	48.0
K03751	0.0
K06953	0.0
K06952	2.0
K06407	142.0
K06950	385.0
K10819	4.0
K06956	2.0
K06955	0.0
K06402	8.0
K10815	0.0
K06959	191.0
K06958	145.0
K06409	306.0
K06408	76.0
K09129	0.0
K09128	4.0
K09123	3.0
K09122	2.0
K09121	103.0
K09120	0.0
K09127	1.0
K09126	1.0
K09125	1.0
K09124	0.0
K01233	0.0
K05819	0.0
K05818	0.0
K01896	0.0
K05813	149.0
K05812	2.0
K05811	0.0
K05810	143.0
K05817	0.0
K05816	0.0
K05815	58.0
K05814	8.0
K01894	3.0
K01892	194.0
K01234	22.0
K01144	76.0
K01146	0.0
K01141	2.0
K01416	0.0
K11434	0.0
K01415	0.0
K06354	0.0
K01414	3.0
K09836	0.0
K01318	0.0
K01319	0.0
K01312	0.0
K06350	0.0
K02669	121.0
K02668	3.0
K02665	3.0
K02664	3.0
K02667	5.0
K02666	3.0
K02661	0.0
K02660	3.0
K02663	4.0
K02662	23.0
K00809	1.0
K00808	0.0
K00806	192.0
K00805	121.0
K00804	0.0
K00803	1.0
K00802	0.0
K00801	0.0
K00800	144.0
K10921	0.0
K02409	102.0
K02408	154.0
K02401	116.0
K02400	152.0
K02403	0.0
K02402	0.0
K02405	155.0
K05364	126.0
K05367	4.0
K05366	385.0
K10210	0.0
K10216	0.0
K13049	47.0
K13048	0.0
K13739	0.0
K10215	0.0
K06122	0.0
K13735	0.0
K13734	0.0
K13041	0.0
K13040	0.0
K13731	0.0
K13730	0.0
K13733	0.0
K13732	0.0
K04516	44.0
K03204	0.0
K03205	328.0
K03207	0.0
K03200	0.0
K03201	0.0
K03202	0.0
K03203	0.0
K03208	0.0
K03758	0.0
K03759	0.0
K09469	0.0
K09461	0.0
K06204	5.0
K00178	0.0
K13950	0.0
K13953	2.0
K13955	0.0
K13954	41.0
K10920	0.0
K06324	0.0
K11777	22.0
K11779	0.0
K11778	0.0
K06325	0.0
K12600	0.0
K07432	0.0
K07430	0.0
K06326	0.0
K07128	0.0
K07121	3.0
K07120	0.0
K07123	0.0
K07122	1.0
K07125	0.0
K07124	159.0
K07127	2.0
K07126	59.0
K01870	194.0
K01873	240.0
K01872	194.0
K01875	194.0
K01874	242.0
K01876	196.0
K01879	4.0
K01878	4.0
K06321	0.0
K00476	0.0
K00477	0.0
K00474	0.0
K00472	2.0
K00470	0.0
K00471	0.0
K00478	0.0
K00479	0.0
K04775	0.0
K04774	3.0
K04777	0.0
K04776	0.0
K04771	0.0
K04770	0.0
K04773	50.0
K04772	1.0
K04779	0.0
K04778	0.0
K14657	0.0
K14656	0.0
K14654	0.0
K14653	0.0
K14652	209.0
K14659	0.0
K14658	0.0
K14386	0.0
K09926	3.0
K01699	0.0
K01698	68.0
K01695	183.0
K01697	3.0
K01696	185.0
K01690	2.0
K01693	145.0
K01692	53.0
K07227	0.0
K03439	191.0
K03438	289.0
K13380	0.0
K03928	0.0
K03925	148.0
K03924	206.0
K03431	191.0
K03926	4.0
K03437	192.0
K03436	236.0
K03435	0.0
K03434	0.0
K02348	23.0
K02342	128.0
K02343	192.0
K02340	188.0
K02341	194.0
K02346	228.0
K02347	2.0
K02344	0.0
K02345	0.0
K03697	13.0
K03696	188.0
K03695	193.0
K03694	4.0
K03693	0.0
K03692	0.0
K03690	3.0
K03699	147.0
K03698	128.0
K13566	0.0
K12164	0.0
K07338	0.0
K07339	29.0
K07334	4.0
K07335	145.0
K07336	2.0
K07337	2.0
K07330	0.0
K07331	0.0
K07332	0.0
K07333	0.0
K09695	1.0
K09694	1.0
K09697	24.0
K09696	24.0
K09691	183.0
K09690	128.0
K09693	0.0
K09692	9.0
K09699	0.0
K09698	1.0
K07590	9.0
K07591	0.0
K07592	0.0
K05998	0.0
K05999	0.0
K05996	0.0
K05997	2.0
K05994	0.0
K05995	94.0
K05993	50.0
K05991	0.0
K10837	0.0
K00319	0.0
K00318	3.0
K00648	201.0
K02545	0.0
K00645	198.0
K00311	2.0
K00646	0.0
K00317	0.0
K00316	0.0
K00643	0.0
K00314	0.0
K02547	26.0
K06429	0.0
K06428	0.0
K06427	0.0
K02812	0.0
K06425	1.0
K06424	0.0
K06423	6.0
K06422	0.0
K06421	1.0
K02813	0.0
K02930	0.0
K03815	0.0
K05612	0.0
K03367	0.0
K03366	0.0
K03812	2.0
K03635	3.0
K03634	3.0
K03631	189.0
K05969	0.0
K03630	229.0
K03633	0.0
K03632	0.0
K01998	142.0
K01999	147.0
K01992	503.0
K01993	92.0
K01990	937.0
K01991	48.0
K01996	146.0
K01997	151.0
K01994	0.0
K01995	149.0
K03148	7.0
K03639	81.0
K05692	0.0
K03638	3.0
K00869	1.0
K00868	105.0
K00861	0.0
K00860	6.0
K00863	2.0
K00862	0.0
K00865	107.0
K00864	220.0
K00867	1.0
K00866	0.0
K01192	244.0
K01190	677.0
K01191	292.0
K01197	1.0
K01194	2.0
K01195	97.0
K01198	86.0
K01199	2.0
K00656	378.0
K00657	98.0
K00306	0.0
K14591	0.0
K00300	0.0
K00653	0.0
K13715	0.0
K13713	0.0
K00650	0.0
K00651	144.0
K14596	0.0
K02647	330.0
K14598	0.0
K02643	0.0
K02642	0.0
K02641	0.0
K02640	0.0
K03594	72.0
K03595	194.0
K03596	192.0
K03597	3.0
K03590	54.0
K03591	0.0
K03592	3.0
K03593	49.0
K03598	3.0
K03599	3.0
K01736	191.0
K01737	56.0
K01734	225.0
K01735	146.0
K01732	0.0
K01733	197.0
K01730	48.0
K01731	0.0
K06049	0.0
K01738	255.0
K01739	1.0
K11809	0.0
K05343	3.0
K02422	162.0
K02421	118.0
K05340	0.0
K02427	3.0
K05346	1.0
K02425	0.0
K02424	0.0
K05349	760.0
K02428	49.0
K03770	47.0
K03771	51.0
K03772	2.0
K03773	49.0
K03774	3.0
K03775	52.0
K03776	1.0
K03777	1.0
K03778	167.0
K03779	39.0
K09722	0.0
K08174	0.0
K14114	0.0
K13979	1.0
K13237	0.0
K14440	0.0
K09992	49.0
K09990	0.0
K09991	0.0
K09996	0.0
K09997	0.0
K09994	0.0
K14110	0.0
K09998	0.0
K09999	0.0
K14111	0.0
K14113	0.0
K14449	0.0
K10213	0.0
K14118	0.0
K11711	4.0
K11710	2.0
K11712	7.0
K11717	257.0
K11719	3.0
K06857	0.0
K10440	233.0
K10441	210.0
K07103	0.0
K07102	3.0
K07101	2.0
K07100	1.0
K07107	212.0
K07106	10.0
K07105	121.0
K07456	189.0
K07459	1.0
K07458	4.0
K07109	0.0
K07108	0.0
K10198	0.0
K10199	0.0
K10190	166.0
K10191	0.0
K10192	15.0
K10193	7.0
K10194	9.0
K10195	0.0
K10196	0.0
K10197	0.0
K15013	0.0
K01858	4.0
K15016	0.0
K15017	0.0
K01853	0.0
K01852	0.0
K01851	0.0
K01850	1.0
K01857	0.0
K01856	0.0
K01854	226.0
K07539	0.0
K08478	0.0
K08479	0.0
K08476	0.0
K08477	0.0
K08475	0.0
K00450	0.0
K00451	0.0
K00452	0.0
K00453	1.0
K00455	0.0
K00456	0.0
K00457	0.0
K00106	0.0
K00459	2.0
K00104	44.0
K00105	0.0
K00102	0.0
K00103	0.0
K00100	286.0
K00101	0.0
K01509	0.0
K04759	328.0
K04758	385.0
K04757	12.0
K01504	0.0
K04755	0.0
K04754	3.0
K04753	0.0
K04752	5.0
K04751	129.0
K01502	0.0
K14631	0.0
K05359	0.0
K14632	0.0
K07536	0.0
K12080	0.0
K02364	0.0
K12369	0.0
K02361	3.0
K02362	0.0
K02363	0.0
K13509	0.0
K13503	0.0
K13500	0.0
K12109	0.0
K12108	0.0
K12101	0.0
K12100	0.0
K12103	0.0
K12102	0.0
K12105	0.0
K12104	0.0
K12107	0.0
K12106	0.0
K11023	0.0
K03014	0.0
K08906	0.0
K08904	0.0
K08900	0.0
K06223	146.0
K06199	92.0
K06198	0.0
K06197	0.0
K06196	84.0
K06194	46.0
K06193	3.0
K06192	3.0
K06191	0.0
K06190	1.0
K11104	86.0
K11105	76.0
K11106	0.0
K11107	0.0
K11102	0.0
K11103	0.0
K07862	2.0
K00666	60.0
K00663	0.0
K00662	48.0
K00661	204.0
K00660	0.0
K06997	191.0
K06996	1.0
K06995	0.0
K10852	8.0
K06993	0.0
K06992	0.0
K06991	0.0
K06990	4.0
K11050	0.0
K06999	2.0
K06998	53.0
K05338	0.0
K11051	0.0
K06441	0.0
K06440	0.0
K06443	0.0
K06442	147.0
K06445	0.0
K06447	0.0
K06446	0.0
K06309	0.0
K05686	0.0
K02655	3.0
K07392	0.0
K00595	212.0
K00594	0.0
K00596	0.0
K00599	398.0
K00598	1.0
K02657	3.0
K07642	2.0
K07643	0.0
K07396	1.0
K07397	8.0
K07394	2.0
K07395	3.0
K04102	0.0
K04103	0.0
K04100	0.0
K04101	0.0
K04107	0.0
K04105	0.0
K04108	0.0
K04109	0.0
K07716	0.0
K07717	2.0
K07714	5.0
K07715	0.0
K07712	5.0
K07713	8.0
K07710	0.0
K07711	1.0
K07718	752.0
K07719	5.0
K00843	0.0
K00842	0.0
K00841	0.0
K00840	0.0
K00847	218.0
K00846	1.0
K00845	362.0
K00844	1.0
K00849	188.0
K00848	103.0
K06302	0.0
K13771	3.0
K13770	3.0
K13772	0.0
K13775	0.0
K13774	0.0
K13777	0.0
K13776	0.0
K13779	0.0
K13778	0.0
K02621	51.0
K02992	194.0
K02623	0.0
K08286	0.0
K08281	7.0
K02996	158.0
K02995	0.0
K02994	194.0
K02629	0.0
K02628	0.0
K08289	42.0
K08288	0.0
K03578	3.0
K03579	2.0
K03576	3.0
K03577	47.0
K03574	367.0
K03575	107.0
K03572	191.0
K03573	0.0
K03570	191.0
K03571	133.0
K01710	290.0
K01711	105.0
K01712	7.0
K01713	0.0
K01714	366.0
K01715	104.0
K01716	3.0
K01718	0.0
K01719	47.0
K03081	0.0
K02199	5.0
K02198	5.0
K14170	278.0
K02193	5.0
K02192	4.0
K02191	1.0
K02190	91.0
K02197	5.0
K02196	2.0
K02195	5.0
K02194	5.0
K03718	44.0
K03719	66.0
K03712	148.0
K03713	0.0
K03710	185.0
K03711	282.0
K03716	96.0
K03717	2.0
K03715	0.0
K07129	0.0
K00045	0.0
K13995	0.0
K13994	0.0
K13991	0.0
K13990	43.0
K13993	63.0
K13992	0.0
K06298	122.0
K06299	0.0
K06294	0.0
K06295	24.0
K06296	6.0
K06297	6.0
K06290	0.0
K06291	0.0
K06292	0.0
K06293	0.0
K12743	0.0
K00248	118.0
K06426	0.0
K11739	0.0
K11738	0.0
K11733	0.0
K11732	0.0
K11731	0.0
K11737	0.0
K11736	0.0
K11735	0.0
K11734	0.0
K06870	0.0
K06871	280.0
K06872	121.0
K06873	0.0
K06874	0.0
K06875	0.0
K06876	0.0
K06877	47.0
K06878	0.0
K06879	2.0
K07478	244.0
K12645	0.0
K07479	0.0
K07473	142.0
K07472	0.0
K07471	0.0
K07470	0.0
K07477	0.0
K07476	0.0
K07474	4.0
K15038	0.0
K15039	0.0
K15034	3.0
K15036	1.0
K15037	0.0
K08738	0.0
K06420	0.0
K00128	126.0
K00129	0.0
K00438	0.0
K00432	14.0
K00433	47.0
K00122	0.0
K00123	7.0
K00124	1.0
K00125	0.0
K00126	0.0
K00127	1.0
K08973	3.0
K14348	0.0
K14347	0.0
K14340	0.0
K08972	2.0
K01525	3.0
K01524	229.0
K01523	10.0
K01521	0.0
K01520	262.0
K01529	5.0
K08977	0.0
K03969	7.0
K08929	0.0
K02388	154.0
K02389	150.0
K02386	3.0
K02387	154.0
K02384	0.0
K02385	113.0
K02382	0.0
K02380	0.0
K02381	0.0
K05386	0.0
K13524	0.0
K13525	0.0
K13527	0.0
K13520	0.0
K13522	0.0
K13529	0.0
K03385	2.0
K03384	0.0
K03387	44.0
K03386	73.0
K03381	0.0
K03380	0.0
K03383	0.0
K03382	13.0
K03389	49.0
K03388	51.0
K05356	0.0
K12344	0.0
K12343	0.0
K12342	0.0
K12341	0.0
K12340	50.0
K02430	0.0
K12349	0.0
K05351	0.0
K11694	0.0
K11695	0.0
K11690	75.0
K05352	0.0
K11693	0.0
K08928	0.0
K03433	0.0
K13832	0.0
K03039	0.0
K03432	0.0
K06607	0.0
K06606	0.0
K06605	0.0
K03430	50.0
K06603	10.0
K06602	0.0
K06601	0.0
K06600	0.0
K05358	0.0
K06609	0.0
K06608	2.0
K03923	1.0
K03922	0.0
K11472	1.0
K11473	2.0
K11474	0.0
K11475	0.0
K11476	0.0
K11477	0.0
K00601	0.0
K00600	192.0
K00603	5.0
K03746	0.0
K00605	103.0
K00604	195.0
K00607	0.0
K00606	95.0
K00609	192.0
K03741	48.0
K03740	0.0
K03743	29.0
K10873	0.0
K03214	0.0
K14068	0.0
K13317	0.0
K06360	0.0
K14069	0.0
K08078	0.0
K09650	0.0
K06361	0.0
K07802	0.0
K07803	0.0
K07800	0.0
K07801	0.0
K07806	0.0
K07807	0.0
K07804	0.0
K07805	0.0
K06362	0.0
K01172	0.0
K10257	0.0
K10255	0.0
K10254	140.0
K10253	0.0
K10918	0.0
K04128	0.0
K01958	6.0
K01959	1.0
K01956	191.0
K01957	0.0
K04126	0.0
K04127	0.0
K01952	195.0
K01953	252.0
K01950	188.0
K01951	247.0
K07730	0.0
K07731	0.0
K07732	0.0
K07733	1.0
K07734	2.0
K07735	4.0
K07736	166.0
K07737	403.0
K07738	123.0
K07739	0.0
K06365	0.0
K06366	0.0
K06367	0.0
K10910	0.0
K10911	0.0
K04382	0.0
K10775	0.0
K02609	0.0
K02979	0.0
K02978	0.0
K06368	0.0
K02975	0.0
K02974	0.0
K02977	0.0
K02976	0.0
K03558	6.0
K03559	61.0
K03550	172.0
K03551	194.0
K03552	0.0
K03553	241.0
K03554	2.0
K03555	191.0
K03556	60.0
K03557	3.0
K01778	216.0
K01779	11.0
K06369	0.0
K01772	7.0
K01770	188.0
K01771	0.0
K01776	185.0
K01777	0.0
K01774	0.0
K01775	246.0
K05385	0.0
K05384	0.0
K05383	0.0
K05382	0.0
K05381	0.0
K08159	0.0
K14153	1.0
K14154	0.0
K14155	216.0
K08152	0.0
K08156	43.0
K08076	0.0
K12809	0.0
K05297	4.0
K03734	244.0
K03735	4.0
K03736	4.0
K03737	190.0
K03731	0.0
K03732	3.0
K03733	48.0
K03738	2.0
K03739	0.0
K08139	2.0
K06994	0.0
K12660	0.0
K12661	0.0
K07450	0.0
K08719	0.0
K08717	1.0
K08715	0.0
K08714	3.0
K08713	0.0
K08710	0.0
K11311	0.0
K11312	1.0
K00141	0.0
K00146	0.0
K00411	4.0
K00412	5.0
K00145	380.0
K00148	0.0
K14367	0.0
K14366	0.0
K08954	0.0
K08384	222.0
K14369	0.0
K14368	0.0
K14091	47.0
K14090	47.0
K14093	0.0
K14092	0.0
K14095	0.0
K14094	0.0
K14097	0.0
K14096	0.0
K14099	0.0
K14098	0.0
K02848	0.0
K01541	0.0
K04712	0.0
K04711	0.0
K01545	0.0
K01547	117.0
K01546	117.0
K01548	117.0
K04719	0.0
K04718	0.0
K02018	157.0
K02019	32.0
K02016	305.0
K02017	4.0
K02014	191.0
K02015	419.0
K02012	101.0
K02013	297.0
K02010	41.0
K02011	97.0
K04515	0.0
K03943	0.0
K03941	0.0
K03940	0.0
K00313	1.0
K04060	0.0
K01608	47.0
K08942	0.0
K08943	0.0
K08940	0.0
K08941	0.0
K08946	0.0
K08947	0.0
K08944	0.0
K08945	0.0
K03059	0.0
K13811	0.0
K13812	0.0
K13815	0.0
K13816	0.0
K13818	0.0
K13819	0.0
K03053	0.0
K03052	0.0
K03055	0.0
K03054	0.0
K03057	0.0
K03056	0.0
K06222	0.0
K11418	0.0
K11410	0.0
K11415	0.0
K00622	0.0
K00621	0.0
K00620	287.0
K00627	11.0
K00626	156.0
K00625	183.0
K00624	0.0
K02805	52.0
K02552	0.0
K02550	0.0
K02556	122.0
K02803	0.0
K02554	0.0
K07280	0.0
K07281	0.0
K07282	160.0
K07283	0.0
K07284	100.0
K07285	2.0
K07286	0.0
K08217	118.0
K07288	3.0
K07289	3.0
K07534	0.0
K07535	3.0
K07533	99.0
K07822	0.0
K07823	0.0
K08699	0.0
K00088	238.0
K00087	39.0
K00086	48.0
K00082	0.0
K10239	0.0
K10238	0.0
K10231	3.0
K10230	0.0
K10233	0.0
K10232	0.0
K10235	0.0
K10234	0.0
K10237	0.0
K10236	0.0
K08353	0.0
K01970	0.0
K01971	4.0
K01972	243.0
K01973	0.0
K01974	0.0
K01975	10.0
K01976	0.0
K07758	0.0
K05990	0.0
K07752	0.0
K07753	0.0
K07751	0.0
K13786	0.0
K07755	0.0
K07442	0.0
K08352	2.0
K07115	2.0
K07441	0.0
K07634	0.0
K07446	0.0
K07111	0.0
K07444	144.0
K07445	0.0
K00647	6.0
K07449	0.0
K00641	46.0
K00640	278.0
K01289	0.0
K01282	0.0
K01283	0.0
K01280	0.0
K01281	0.0
K01286	34.0
K01284	87.0
K02954	194.0
K02952	194.0
K02950	192.0
K00155	0.0
K02959	194.0
K00887	0.0
K00886	0.0
K00885	0.0
K00884	0.0
K00883	4.0
K00882	88.0
K00881	3.0
K00880	30.0
K00053	189.0
K14048	0.0
K01026	47.0
K01756	197.0
K01025	0.0
K01750	3.0
K01023	1.0
K01752	266.0
K01753	3.0
K14583	0.0
K01758	1.0
K01759	239.0
K09565	0.0
K09568	0.0
K08173	0.0
K08172	0.0
K02483	51.0
K02482	4.0
K08177	2.0
K08176	0.0
K08175	0.0
K02486	0.0
K02489	0.0
K02488	2.0
K08178	0.0
K14138	14.0
K14136	0.0
K09713	0.0
K09714	0.0
K09715	0.0
K03532	0.0
K03533	0.0
K03530	320.0
K03531	157.0
K03536	192.0
K03537	0.0
K03534	115.0
K03535	0.0
K03538	0.0
K03539	0.0
K14451	0.0
K14450	0.0
K02225	2.0
K02224	256.0
K02227	139.0
K02226	137.0
K02221	10.0
K14107	0.0
K02229	0.0
K02228	0.0
K14106	0.0
K00441	2.0
K03288	0.0
K03289	0.0
K03284	241.0
K03285	0.0
K03286	4.0
K03287	48.0
K03280	0.0
K03281	49.0
K03282	162.0
K00440	0.0
K13677	0.0
K12790	0.0
K09639	0.0
K12688	0.0
K12689	0.0
K12686	0.0
K12687	0.0
K12684	0.0
K12685	0.0
K12682	0.0
K12683	0.0
K12680	0.0
K11889	0.0
K08884	200.0
K11085	97.0
K11084	0.0
K11081	0.0
K11080	0.0
K11083	0.0
K11082	0.0
K11089	0.0
K08777	0.0
K08776	0.0
K06346	139.0
K06347	0.0
K09824	0.0
K09825	183.0
K09823	4.0
K09820	0.0
K10939	0.0
K10936	0.0
K10937	0.0
K10933	0.0
K06348	0.0
K09829	0.0
K11337	0.0
K11336	0.0
K11335	0.0
K11334	0.0
K11333	0.0
K11332	0.0
K11331	0.0
K11330	0.0
K00169	47.0
K00164	6.0
K00166	0.0
K00167	0.0
K00161	7.0
K00162	8.0
K00163	5.0
K10689	0.0
K10680	0.0
K10681	0.0
K10682	0.0
K04083	148.0
K04082	0.0
K04081	0.0
K04080	3.0
K04087	14.0
K04086	0.0
K04085	3.0
K04084	3.0
K04088	14.0
K01569	0.0
K01568	0.0
K01563	0.0
K01561	0.0
K01560	57.0
K01567	4.0
K01565	0.0
K01564	0.0
K02038	193.0
K02039	192.0
K02030	369.0
K02031	481.0
K02032	506.0
K02033	561.0
K02034	601.0
K02035	582.0
K02036	192.0
K02037	190.0
K05556	0.0
K13658	0.0
K13659	0.0
K13656	0.0
K13657	0.0
K13654	0.0
K13655	0.0
K13652	51.0
K13653	273.0
K13650	0.0
K13651	0.0
K05555	0.0
K05552	0.0
K02057	322.0
K05550	0.0
K05551	0.0
K12308	404.0
K12306	0.0
K03073	191.0
K03072	15.0
K03071	3.0
K03070	194.0
K03077	4.0
K03076	192.0
K03075	156.0
K03074	20.0
K08965	3.0
K08967	1.0
K08961	0.0
K08963	100.0
K13873	0.0
K13876	0.0
K13874	0.0
K13875	0.0
K06139	0.0
K06138	0.0
K06135	0.0
K06134	3.0
K06137	0.0
K06136	0.0
K06131	305.0
K06133	136.0
K06132	0.0
K02600	194.0
K07389	0.0
K07388	0.0
K04747	0.0
K01516	192.0
K09977	2.0
K07518	0.0
K07519	0.0
K11437	0.0
K07512	0.0
K07516	1.0
K10212	0.0
K10747	0.0
K10217	0.0
K10219	0.0
K10218	0.0
K10748	0.0
K01912	118.0
K01913	0.0
K01910	6.0
K01911	6.0
K01916	4.0
K01917	0.0
K01914	182.0
K01915	392.0
K01918	97.0
K01919	5.0
K07774	0.0
K07775	45.0
K07776	2.0
K07777	41.0
K07770	0.0
K07771	0.0
K07772	0.0
K07773	0.0
K07778	2.0
K01193	204.0
K04340	0.0
K04341	0.0
K04342	0.0
K04343	0.0
K12986	0.0
K04691	2.0
K02931	158.0
K02933	194.0
K02935	194.0
K02936	0.0
K02939	194.0
K00205	0.0
K00204	0.0
K00207	0.0
K00206	0.0
K00201	0.0
K00200	0.0
K00203	0.0
K00202	0.0
K00209	0.0
K00208	45.0
K01000	238.0
K01001	0.0
K01002	22.0
K01003	0.0
K01004	0.0
K01005	23.0
K01006	187.0
K01007	14.0
K01008	79.0
K10855	0.0
K14115	0.0
K14116	0.0
K14441	191.0
K14446	1.0
K14447	0.0
K14112	0.0
K14445	3.0
K08195	0.0
K08194	0.0
K14448	0.0
K08196	0.0
K08191	45.0
K14119	0.0
K08193	0.0
K00702	46.0
K10799	0.0
K03518	133.0
K03519	10.0
K09719	0.0
K10856	0.0
K03516	0.0
K03517	125.0
K02205	0.0
K02204	0.0
K02203	139.0
K02201	0.0
K02200	4.0
K13714	0.0
K13461	0.0
K12518	0.0
K12519	0.0
K12517	0.0
K12514	0.0
K12515	0.0
K12512	0.0
K12513	0.0
K12510	170.0
K12511	16.0
K07183	108.0
K07182	3.0
K07181	54.0
K07180	10.0
K07186	0.0
K07185	21.0
K07184	3.0
K09800	3.0
K09801	3.0
K09802	0.0
K09803	4.0
K09804	0.0
K09805	0.0
K09806	3.0
K09807	97.0
K09808	97.0
K09809	0.0
K10912	0.0
K10913	0.0
K10914	31.0
K10915	0.0
K10916	0.0
K10917	0.0
K11358	131.0
K11355	0.0
K11354	0.0
K11357	0.0
K11356	0.0
K04069	537.0
K04068	213.0
K04065	0.0
K04064	0.0
K04067	0.0
K04066	191.0
K04061	99.0
K09716	0.0
K04063	0.0
K04062	0.0
K10006	0.0
K10007	0.0
K10004	0.0
K10005	0.0
K10002	0.0
K10003	0.0
K10000	0.0
K10001	0.0
K09717	0.0
K10008	0.0
K10009	0.0
K02491	0.0
K14588	0.0
K14581	0.0
K13678	0.0
K13679	0.0
K11633	0.0
K13670	0.0
K13671	0.0
K11987	0.0
K11636	0.0
K11634	0.0
K13582	0.0
K13583	0.0
K13580	0.0
K13581	0.0
K13586	0.0
K13587	0.0
K13584	0.0
K13585	0.0
K13588	0.0
K13589	0.0
K02052	10.0
K02053	11.0
K02050	331.0
K02051	311.0
K02056	162.0
K05553	0.0
K02054	10.0
K02055	9.0
K02058	67.0
K02059	0.0
K05558	0.0
K05559	0.0
K03895	0.0
K03894	0.0
K03897	0.0
K03896	0.0
K03891	0.0
K03890	0.0
K03893	1.0
K03892	285.0
K02423	0.0
K05342	0.0
K05341	4.0
K12989	2.0
K12988	0.0
K02420	152.0
K12981	0.0
K12980	0.0
K12983	0.0
K12982	0.0
K12985	0.0
K12984	0.0
K12987	0.0
K02426	46.0
K13854	0.0
K03098	42.0
K13853	6.0
K03095	0.0
K05344	0.0
K03091	555.0
K03090	6.0
K03093	17.0
K03092	85.0
K06113	5.0
K09632	0.0
K02429	89.0
K06118	0.0
K05716	0.0
K04844	0.0
K11632	0.0
K11630	0.0
K11631	0.0
K11637	0.0
K11635	0.0
K11638	0.0
K11639	0.0
K07572	0.0
K07573	0.0
K07570	1.0
K07571	18.0
K07576	129.0
K07577	2.0
K07574	144.0
K07575	0.0
K07578	0.0
K07579	0.0
K11189	363.0
K11184	84.0
K11187	0.0
K11180	1.0
K11181	1.0
K11183	0.0
K10764	3.0
K10763	3.0
K10762	0.0
K01938	187.0
K01939	228.0
K01934	149.0
K01935	48.0
K01937	194.0
K01930	0.0
K01932	0.0
K01933	238.0
K07798	7.0
K07799	0.0
K07796	0.0
K07797	0.0
K07794	1.0
K07795	3.0
K07792	1.0
K07793	37.0
K07790	0.0
K07791	0.0
K06379	142.0
K00968	47.0
K06378	138.0
K06377	0.0
K06376	0.0
K06375	0.0
K09814	0.0
K09813	0.0
K06372	0.0
K06371	0.0
K06370	0.0
K01249	0.0
K01246	102.0
K01247	1.0
K01244	0.0
K01243	160.0
K08919	0.0
K01241	3.0
K02919	98.0
K02913	192.0
K02912	0.0
K02911	192.0
K02910	0.0
K02917	0.0
K02916	194.0
K02915	0.0
K02914	188.0
K00228	3.0
K00227	0.0
K00226	276.0
K00224	0.0
K00223	0.0
K00222	0.0
K00221	0.0
K00220	0.0
K01798	0.0
K01799	3.0
K01068	0.0
K01069	14.0
K01062	0.0
K01791	163.0
K01792	2.0
K01061	2.0
K01066	0.0
K01067	1.0
K01796	1.0
K01797	0.0
K05499	55.0
K14468	0.0
K14469	0.0
K14465	0.0
K14466	0.0
K14467	0.0
K10834	0.0
K10833	0.0
K02266	0.0
K03793	3.0
K03790	36.0
K03791	0.0
K03796	2.0
K03797	283.0
K03794	0.0
K03795	0.0
K03798	411.0
K03799	4.0
K13448	0.0
K12538	0.0
K12539	0.0
K12530	0.0
K12531	0.0
K12532	0.0
K12533	0.0
K12534	0.0
K12535	0.0
K12536	0.0
K12537	0.0
K03136	0.0
K09790	73.0
K09791	5.0
K09792	3.0
K09793	45.0
K09794	0.0
K09795	0.0
K09796	3.0
K09797	92.0
K09798	3.0
K09799	0.0
K10972	0.0
K10973	0.0
K10977	1.0
K10974	51.0
K10975	0.0
K10978	0.0
K10979	3.0
K06308	0.0
K00315	0.0
K09862	2.0
K06303	0.0
K09860	0.0
K09861	138.0
K06306	31.0
K06307	0.0
K06305	0.0
K11373	0.0
K04047	5.0
K04046	0.0
K04045	55.0
K04044	0.0
K04043	200.0
K04042	40.0
K04041	127.0
K04040	0.0
K02700	0.0
K04049	0.0
K04048	0.0
K02707	0.0
K02704	0.0
K02705	0.0
K10020	0.0
K10021	0.0
K10022	0.0
K10023	0.0
K10024	0.0
K10025	0.0
K10026	10.0
K10027	3.0
K13612	0.0
K13613	0.0
K13611	0.0
K13614	0.0
K13615	0.0
K05794	1.0
K05795	12.0
K05796	2.0
K05797	0.0
K05790	0.0
K05791	0.0
K05792	1.0
K05793	0.0
K05798	0.0
K05799	232.0
K01474	2.0
K01477	0.0
K01476	1.0
K01471	0.0
K01470	122.0
K01473	2.0
K13039	0.0
K01479	0.0
K01478	0.0
K05570	53.0
K05571	53.0
K05572	0.0
K05573	0.0
K02078	458.0
K02079	0.0
K05576	0.0
K02074	0.0
K02075	1.0
K02076	0.0
K02077	1.0
K02071	104.0
K02072	104.0
K02073	104.0
K03309	2.0
K03308	360.0
K03305	49.0
K03304	0.0
K03307	137.0
K03306	86.0
K03301	0.0
K03300	10.0
K03303	4.0
K03302	0.0
K06173	299.0
K06175	2.0
K06174	0.0
K06177	51.0
K06176	3.0
K06179	147.0
K07680	0.0
K03867	0.0
K03838	0.0
K12053	0.0
K11618	47.0
K11619	0.0
K11614	0.0
K11615	0.0
K11616	0.0
K11617	0.0
K11610	0.0
K11611	0.0
K11960	0.0
K11961	1.0
K02836	191.0
K10565	0.0
K10564	0.0
K02837	149.0
K10561	23.0
K10560	23.0
K10563	79.0
K10562	0.0
K02838	194.0
K06858	0.0
K02839	48.0
K06859	3.0
K12700	22.0
K07558	0.0
K07559	52.0
K07228	0.0
K07229	0.0
K07226	0.0
K07224	0.0
K07225	0.0
K07222	0.0
K07223	1.0
K07220	86.0
K07221	1.0
K10709	56.0
K10708	0.0
K10701	0.0
K10703	0.0
K10702	0.0
K10704	0.0
K05984	0.0
K07537	0.0
K08652	0.0
K08651	0.0
K08658	0.0
K08659	6.0
K05982	3.0
K07451	0.0
K07453	0.0
K07452	0.0
K07455	1.0
K07454	0.0
K09707	56.0
K07457	2.0
K09706	4.0
K07104	0.0
K00029	8.0
K00028	0.0
K00799	12.0
K00798	194.0
K00797	90.0
K00024	93.0
K00795	4.0
K00026	0.0
K00021	0.0
K00020	3.0
K00023	3.0
K00022	0.0
K09017	2.0
K01269	162.0
K09015	48.0
K09014	97.0
K09013	172.0
K09011	43.0
K09010	0.0
K01261	0.0
K01262	287.0
K01263	0.0
K01264	0.0
K01265	291.0
K01266	49.0
K09018	0.0
K08227	0.0
K08226	0.0
K08225	0.0
K08224	2.0
K08223	1.0
K08222	1.0
K08221	0.0
K00249	2.0
K01790	187.0
K00241	49.0
K00240	75.0
K00243	169.0
K00242	3.0
K00245	0.0
K00244	53.0
K00247	0.0
K00246	0.0
K01795	52.0
K06983	0.0
K02799	0.0
K02798	2.0
K02791	5.0
K02790	0.0
K02793	57.0
K02795	79.0
K02794	84.0
K02796	82.0
K04564	64.0
K04565	75.0
K04566	47.0
K04567	146.0
K01040	4.0
K01041	0.0
K04562	47.0
K04568	3.0
K01049	0.0
K02535	49.0
K02242	0.0
K02536	49.0
K02531	0.0
K02246	0.0
K02533	3.0
K02532	0.0
K02248	0.0
K02538	0.0
K00581	0.0
K13421	0.0
K01013	0.0
K15018	0.0
K15019	0.0
K03110	194.0
K03111	344.0
K03112	3.0
K03113	48.0
K03116	54.0
K03117	3.0
K03118	51.0
K03119	0.0
K10919	0.0
K12552	0.0
K12553	0.0
K12551	0.0
K12556	0.0
K12554	0.0
K12555	0.0
K06892	0.0
K06893	0.0
K06890	15.0
K06891	4.0
K06896	98.0
K06897	107.0
K06894	4.0
K06895	4.0
K10954	0.0
K10956	0.0
K06899	2.0
K06328	0.0
K06329	0.0
K10952	0.0
K10953	0.0
K11395	0.0
K11391	0.0
K11390	0.0
K11392	2.0
K00499	0.0
K00494	1.0
K00495	0.0
K00496	0.0
K00491	0.0
K00492	0.0
K00493	0.0
K13591	0.0
K01467	51.0
K13593	0.0
K13592	0.0
K04021	2.0
K04020	0.0
K04023	11.0
K04022	0.0
K04025	0.0
K04024	8.0
K04027	3.0
K04026	3.0
K04029	84.0
K04028	91.0
K07055	0.0
K07054	1.0
K07057	0.0
K07056	238.0
K07051	0.0
K07050	127.0
K07053	366.0
K07052	386.0
K07059	0.0
K07058	174.0
K10040	4.0
K10041	12.0
K10046	0.0
K04799	0.0
K04798	0.0
K04793	0.0
K04792	0.0
K04791	0.0
K04790	0.0
K04797	0.0
K04796	0.0
K04795	0.0
K04794	0.0
K13638	0.0
K13639	0.0
K13634	3.0
K13635	0.0
K13636	0.0
K13637	0.0
K13630	0.0
K13631	0.0
K13632	0.0
K13633	0.0
K02042	53.0
K05778	0.0
K05779	0.0
K05776	43.0
K05541	2.0
K05774	0.0
K05775	0.0
K05772	1.0
K05773	1.0
K05540	18.0
K01459	0.0
K01458	0.0
K01457	4.0
K01455	3.0
K01454	0.0
K01453	0.0
K01452	0.0
K01451	10.0
K01450	0.0
K05518	0.0
K08070	17.0
K08071	0.0
K05516	5.0
K08077	1.0
K05515	158.0
K13093	0.0
K11783	0.0
K12949	0.0
K12945	0.0
K12944	0.0
K12941	13.0
K12940	0.0
K12943	0.0
K12942	16.0
K14728	0.0
K14727	0.0
K11785	0.0
K00108	0.0
K13890	2.0
K13891	2.0
K13892	0.0
K13893	0.0
K13894	0.0
K13895	0.0
K13896	0.0
K06159	0.0
K06158	270.0
K06153	196.0
K06152	0.0
K06151	0.0
K06157	0.0
K06156	0.0
K06155	1.0
K06154	0.0
K03327	91.0
K03326	1.0
K03325	14.0
K03324	307.0
K03322	7.0
K03321	13.0
K03320	36.0
K03329	0.0
K03328	46.0
K04802	0.0
K04801	0.0
K04800	0.0
K11948	0.0
K01505	2.0
K04756	0.0
K11940	1.0
K11941	0.0
K11942	0.0
K11943	0.0
K11944	0.0
K01507	241.0
K11946	0.0
K11947	0.0
K01506	1.0
K01501	3.0
K01500	5.0
K01503	0.0
K06714	7.0
K04750	55.0
K12789	0.0
K12788	0.0
K11526	0.0
K10810	0.0
K11522	0.0
K11523	0.0
K08675	0.0
K08676	4.0
K08677	0.0
K08679	0.0
K11521	0.0
K10547	17.0
K10546	19.0
K10545	4.0
K10544	1.0
K10543	4.0
K10542	98.0
K10541	99.0
K10540	111.0
K10549	3.0
K10548	17.0
K14630	0.0
K11529	0.0
K00007	0.0
K00005	116.0
K13444	0.0
K00003	176.0
K00002	69.0
K00001	54.0
K01186	112.0
K00009	2.0
K00008	153.0
K10726	0.0
K10725	0.0
K08246	0.0
K00263	0.0
K00262	229.0
K00261	9.0
K00260	2.0
K00266	692.0
K00265	52.0
K01200	28.0
K01201	100.0
K01206	542.0
K01207	72.0
K01205	43.0
K01208	0.0
K01209	436.0
K06167	51.0
K00917	73.0
K00912	49.0
K00919	189.0
K02519	192.0
K02518	192.0
K02517	54.0
K02511	0.0
K02510	5.0
K13409	0.0
K13408	0.0
K03179	49.0
K03170	0.0
K03177	194.0
K12574	145.0
K12570	0.0
K12573	190.0
K11009	0.0
K11008	0.0
K11005	0.0
K11004	0.0
K11007	0.0
K11006	0.0
K11003	0.0
K08296	7.0
K08297	0.0
K08295	0.0
K02634	0.0
K02635	0.0
K10622	0.0
K07693	2.0
K07692	0.0
K07691	0.0
K07690	0.0
K07697	0.0
K07696	48.0
K07695	0.0
K07694	5.0
K07699	96.0
K07698	0.0
K07079	171.0
K07078	2.0
K07077	0.0
K07076	27.0
K07075	42.0
K07074	7.0
K07073	0.0
K07072	0.0
K07071	6.0
K07070	2.0
K14584	0.0
K11620	0.0
K09190	0.0
K11623	0.0
K05759	0.0
K08589	0.0
K11625	0.0
K11995	0.0
K01439	142.0
K01438	54.0
K01431	0.0
K01430	53.0
K01433	3.0
K01432	0.0
K01434	3.0
K01437	0.0
K01436	78.0
K05539	3.0
K14520	0.0
K12963	0.0
K12962	0.0
K12961	0.0
K12960	130.0
K14749	0.0
K14748	0.0
K02972	0.0
K14743	0.0
K14742	166.0
K14745	0.0
K14744	0.0
K14747	0.0
K14746	0.0
K02167	0.0
K02164	0.0
K02160	60.0
K02168	2.0
K02169	45.0
K10931	0.0
K03341	0.0
K03340	130.0
K03343	0.0
K03342	2.0
K03346	2.0
K12299	0.0
K12291	0.0
K12290	0.0
K12293	0.0
K12292	0.0
K12295	0.0
K12294	0.0
K12297	2.0
K12368	0.0
K11922	0.0
K11923	0.0
K11920	0.0
K11921	0.0
K11926	0.0
K11927	13.0
K11924	0.0
K11925	0.0
K11928	62.0
K13181	0.0
K13219	0.0
K07262	0.0
K07263	49.0
K07260	151.0
K07261	0.0
K07266	0.0
K07267	0.0
K07264	0.0
K07265	0.0
K07268	0.0
K07269	0.0
K01155	41.0
K04478	0.0
K04479	0.0
K10528	0.0
K14952	0.0
K07486	2.0
K07487	32.0
K07484	27.0
K07485	0.0
K07482	0.0
K07483	173.0
K07480	0.0
K07481	8.0
K07488	0.0
K07489	0.0
K11210	0.0
K11211	0.0
K11212	0.0
K11214	49.0
K11216	1.0
K06300	0.0
K00061	0.0
K00060	2.0
K06301	0.0
K00065	16.0
K00064	2.0
K00067	291.0
K00066	0.0
K00069	0.0
K00068	1.0
K06304	0.0
K08262	0.0
K08261	0.0
K08260	0.0
K08265	0.0
K08264	0.0
K00288	0.0
K00285	0.0
K00284	126.0
K00287	192.0
K00286	238.0
K00281	45.0
K00280	0.0
K00283	60.0
K00282	60.0
K08088	0.0
K14198	0.0
K14199	0.0
K03452	0.0
K14194	0.0
K14195	0.0
K14196	0.0
K14197	0.0
K14192	0.0
K14193	0.0
K01880	190.0
K01881	241.0
K01883	194.0
K01885	175.0
K04618	0.0
K01887	241.0
K01224	47.0
K01889	194.0
K01226	54.0
K01227	0.0
K01220	0.0
K01222	4.0
K01223	126.0
K02759	58.0
K02755	0.0
K02757	194.0
K02756	0.0
K14998	0.0
K02750	0.0
K02753	0.0
K02752	0.0
K00939	194.0
K00938	0.0
K00937	208.0
K00936	694.0
K00935	1.0
K00934	0.0
K00933	0.0
K00932	0.0
K00931	189.0
K00930	381.0
K01089	48.0
K01080	0.0
K01081	93.0
K01082	2.0
K01083	2.0
K01084	0.0
K01085	0.0
K01087	0.0
K02571	0.0
K02570	0.0
K02573	0.0
K02572	0.0
K02575	3.0
K02574	24.0
K07780	0.0
K03488	115.0
K03489	0.0
K03482	0.0
K03483	2.0
K03480	8.0
K03481	9.0
K03486	53.0
K03487	0.0
K03484	147.0
K03485	0.0
K02287	0.0
K02286	0.0
K02285	0.0
K02284	0.0
K02283	218.0
K02282	0.0
K02281	0.0
K02280	0.0
K02289	0.0
K02288	0.0
K03626	0.0
K03627	0.0
K03624	314.0
K03625	194.0
K03151	148.0
K03620	3.0
K03153	3.0
K08869	0.0
K03628	178.0
K03629	191.0
K09738	0.0
K09739	0.0
K09736	0.0
K09737	0.0
K09735	0.0
K09732	0.0
K09733	0.0
K09730	0.0
K09731	0.0
K09888	138.0
K09889	2.0
K09880	1.0
K09882	0.0
K09883	0.0
K09884	0.0
K09887	0.0
K11027	0.0
K11026	0.0
K11025	0.0
K11024	0.0
K07679	0.0
K07678	3.0
K11021	0.0
K11020	0.0
K07675	0.0
K07674	0.0
K07676	0.0
K07671	0.0
K07670	0.0
K07673	1.0
K07672	0.0
K01117	0.0
K12048	0.0
K07019	3.0
K07018	0.0
K07011	150.0
K07010	106.0
K07013	0.0
K07012	140.0
K07015	142.0
K07014	2.0
K07017	9.0
K07016	2.0
K10084	0.0
K08372	0.0
K05884	0.0
K05885	49.0
K05886	0.0
K05887	0.0
K05880	0.0
K05881	0.0
K05882	0.0
K05883	0.0
K08902	0.0
K05739	3.0
K05888	0.0
K05889	0.0
K08903	0.0
K00547	1.0
K00544	0.0
K00545	0.0
K00542	0.0
K00543	0.0
K00540	296.0
K00548	263.0
K00549	51.0
K01145	0.0
K01412	1.0
K01147	2.0
K01417	82.0
K00038	0.0
K01143	0.0
K01142	150.0
K01419	6.0
K00788	229.0
K00789	244.0
K12502	0.0
K14762	0.0
K14761	141.0
K06195	3.0
K03819	0.0
K03818	1.0
K03814	2.0
K03817	1.0
K03816	95.0
K03811	76.0
K03810	1.0
K03813	1.0
K11908	0.0
K11909	0.0
K11904	2.0
K11905	0.0
K11906	2.0
K11907	2.0
K11900	2.0
K11901	2.0
K11902	2.0
K11903	2.0
K10986	0.0
K13238	0.0
K13239	0.0
K13797	0.0
K07248	40.0
K13796	0.0
K07244	0.0
K07245	1.0
K07246	9.0
K07240	396.0
K07241	0.0
K07242	0.0
K07243	2.0
K01268	0.0
K05296	0.0
K02821	73.0
K09016	0.0
K09945	0.0
K09944	0.0
K09947	0.0
K09946	2.0
K09941	2.0
K09940	2.0
K09943	0.0
K09942	0.0
K09949	0.0
K09948	3.0
K10851	0.0
K10850	0.0
K03666	23.0
K03667	6.0
K03196	0.0
K03665	190.0
K11275	0.0
K06012	106.0
K00048	116.0
K10857	0.0
K09773	2.0
K00043	0.0
K00042	80.0
K00041	77.0
K00040	82.0
K00046	228.0
K00733	0.0
K00044	0.0
K06011	0.0
K09012	0.0
K06016	12.0
K06017	0.0
K06014	0.0
K06015	50.0
K06019	0.0
K01075	0.0
K12221	0.0
K06444	0.0
K04632	0.0
K14977	0.0
K14974	0.0
K00958	2.0
K00951	243.0
K00950	59.0
K00952	0.0
K00955	40.0
K00954	194.0
K00957	45.0
K00956	42.0
K00590	0.0
K02777	5.0
K02775	8.0
K02774	15.0
K02773	15.0
K02771	0.0
K02770	73.0
K02779	8.0
K02778	0.0
K01606	0.0
K01607	118.0
K01604	0.0
K01605	0.0
K01602	1.0
K01601	1.0
K03750	13.0
K01609	180.0
K02553	1.0
K02804	77.0
K02551	46.0
K02806	4.0
K02557	172.0
K02800	4.0
K05275	0.0
K02802	0.0
K13300	0.0
K02558	4.0
K02809	0.0
K02808	0.0
K03600	3.0
K03601	191.0
K03602	188.0
K03603	0.0
K03604	50.0
K03605	1.0
K03606	2.0
K03607	0.0
K03608	148.0
K03609	190.0
K06078	0.0
K06079	0.0
K09710	191.0
K09711	1.0
K09712	0.0
K06073	0.0
K06074	0.0
K06075	0.0
K06076	6.0
K06077	0.0
K06382	87.0
K06383	45.0
K06380	0.0
K06381	114.0
K06386	0.0
K06387	91.0
K06384	12.0
K06385	134.0
K06388	0.0
K06389	0.0
K12466	0.0
K12468	0.0
K07657	5.0
K07656	0.0
K07655	0.0
K07654	0.0
K07653	0.0
K07652	9.0
K07651	0.0
K07650	1.0
K07659	0.0
K07658	190.0
K11041	1.0
K11040	0.0
K11043	0.0
K11042	0.0
K11045	0.0
K11044	0.0
K11047	0.0
K11046	0.0
K11049	0.0
K11048	0.0
K07387	43.0
K07386	47.0
K06926	210.0
K06927	0.0
K06924	0.0
K06925	194.0
K06922	0.0
K06923	141.0
K06920	7.0
K06921	85.0
K06928	3.0
K06929	8.0
K07033	158.0
K07032	3.0
K07031	57.0
K07030	104.0
K07037	53.0
K07035	106.0
K07034	0.0
K07039	0.0
K07038	2.0
K10829	0.0
K00384	388.0
K00385	7.0
K00386	0.0
K00387	0.0
K00380	3.0
K00381	2.0
K00382	126.0
K00383	3.0
K00389	0.0
K01387	0.0
K01385	0.0
K01389	0.0
K09158	3.0
K09159	3.0
K09156	0.0
K09157	143.0
K09154	0.0
K09155	32.0
K09152	0.0
K09153	55.0
K09150	0.0
K09151	1.0
K05970	98.0
K05714	0.0
K05715	0.0
K05710	0.0
K05711	0.0
K05712	0.0
K05713	0.0
K00560	179.0
K00561	0.0
K00563	8.0
K00564	7.0
K00566	238.0
K00567	152.0
K00568	7.0
K00569	0.0
K05575	0.0
K01169	0.0
K01167	0.0
K01166	0.0
K05577	0.0
K01163	45.0
K01161	0.0
K01160	0.0
K05578	0.0
K05579	0.0
K08092	31.0
K08093	1.0
K08094	10.0
K08095	0.0
K08096	0.0
K08097	0.0
K02254	0.0
K02255	0.0
K01743	0.0
K02251	0.0
K02061	0.0
K01741	0.0
K02060	0.0
K00114	0.0
K02122	166.0
K02123	205.0
K02120	207.0
K02121	149.0
K02124	208.0
K03837	0.0
K03836	0.0
K03835	0.0
K03834	0.0
K03833	8.0
K03832	61.0
K03831	0.0
K03830	74.0
K00443	0.0
K03839	48.0
K02067	4.0
K10189	103.0
K13038	266.0
K13787	8.0
K13788	0.0
K13789	474.0
K10188	143.0
K12255	0.0
K12254	0.0
K12257	185.0
K12256	0.0
K12251	50.0
K12250	0.0
K12253	0.0
K12252	0.0
K13252	0.0
K13256	0.0
K13255	0.0
K12079	0.0
K12078	0.0
K12071	0.0
K12070	0.0
K12073	0.0
K12072	0.0
K09912	3.0
K06236	0.0
K06237	0.0
K05519	0.0
K09914	0.0
K11788	0.0
K11782	0.0
K11780	0.0
K11781	0.0
K11787	0.0
K11784	0.0
K11530	0.0
K12787	0.0
K12786	0.0
K12785	0.0
K12784	0.0
K06718	2.0
K09969	0.0
K09968	0.0
K09967	54.0
K09966	0.0
K09965	0.0
K09964	0.0
K09963	10.0
K09962	0.0
K09961	0.0
K09960	0.0
K11527	2.0
K11524	0.0
K11525	0.0
K11250	0.0
K11253	0.0
K11258	0.0
K11528	0.0
K00713	0.0
K00712	0.0
K10780	0.0
K10783	0.0
K10125	0.0
K10124	0.0
K10126	0.0
K10121	2.0
K10123	0.0
K10122	2.0
K04652	75.0
K04653	57.0
K04651	120.0
K04656	58.0
K04654	58.0
K04655	60.0
K00973	189.0
K00972	37.0
K00971	100.0
K00970	47.0
K00975	425.0
K00974	438.0
K00979	51.0
K00978	11.0
K14954	0.0
K14955	0.0
K14956	0.0
K06178	73.0
K01596	4.0
K01597	1.0
K01594	0.0
K01595	4.0
K01592	0.0
K01593	2.0
K01590	0.0
K01591	190.0
K01598	0.0
K01599	424.0
K02711	0.0
K02710	0.0
K02713	0.0
K02712	0.0
K02714	0.0
K02717	0.0
K02716	0.0
K02719	0.0
K02718	0.0
K03449	47.0
K03446	44.0
K03444	0.0
K03445	0.0
K03442	190.0
K01620	153.0
K01621	2.0
K01622	0.0
K01623	58.0
K01624	357.0
K01625	342.0
K01626	129.0
K01627	49.0
K01628	165.0
K01629	50.0
K05299	0.0
K02829	0.0
K02828	0.0
K02827	0.0
K02826	0.0
K02825	12.0
K02824	133.0
K02823	187.0
K02822	79.0
K03198	0.0
K03199	0.0
K03668	0.0
K03669	0.0
K03190	53.0
K03191	2.0
K03660	177.0
K03194	0.0
K03195	0.0
K03664	194.0
K03197	0.0
K09772	142.0
K06013	3.0
K09770	6.0
K09771	0.0
K09776	1.0
K09777	111.0
K09774	3.0
K09775	73.0
K09778	22.0
K09779	104.0
K06269	0.0
K06323	0.0
K11624	0.0
K02991	0.0
K02990	172.0
K02624	0.0
K02240	0.0
K08282	2.0
K12440	0.0
K12441	0.0
K12442	0.0
K12443	0.0
K12444	0.0
K12445	0.0
K12449	0.0
K02247	0.0
K07637	3.0
K07636	196.0
K07639	0.0
K07638	0.0
K11069	77.0
K11068	135.0
K11063	0.0
K11062	0.0
K11061	0.0
K11060	0.0
K11066	0.0
K11065	49.0
K06900	0.0
K06901	175.0
K06902	64.0
K06903	7.0
K06904	24.0
K06905	26.0
K06906	23.0
K06907	34.0
K06908	26.0
K06909	1.0
K10821	0.0
K05905	0.0
K05904	0.0
K05906	0.0
K05900	0.0
K05903	4.0
K01406	0.0
K05909	0.0
K05908	0.0
K00368	0.0
K00369	0.0
K00366	25.0
K00367	0.0
K00364	0.0
K00365	0.0
K00362	3.0
K00363	2.0
K00360	0.0
```
