## Extended Data File 1 for "Diet induces reproducible alterations in the mouse and human gut microbiome": ERS606365_ERR675575.picrust_nol

```
# Constructed from biom file
#OTU ID	ERR675575
K01365	0.0
K01364	0.0
K01361	19.0
K01360	0.0
K01362	3158.0
K02249	0.0
K05841	7.0
K05844	24.0
K05845	56.0
K05846	3358.0
K05847	3441.0
K00508	19.0
K00500	26.0
K00507	55.0
K00504	0.0
K00505	0.0
K12521	0.0
K01101	2580.0
K01103	0.0
K12520	0.0
K01104	19381.0
K05592	4997.0
K05593	4652.0
K05590	0.0
K05591	9.0
K05596	5.0
K05597	0.0
K05594	0.0
K05595	137.0
K05599	0.0
K11964	0.0
K11962	1.0
K14540	7106.0
K12529	0.0
K12528	0.0
K06353	0.0
K02456	192.0
K02457	23.0
K02454	50.0
K02455	37.0
K02452	15.0
K02453	65.0
K02450	8.0
K02103	3111.0
K08138	17.0
K02108	8383.0
K02109	10563.0
K02458	23.0
K02459	23.0
K08137	9.0
K03851	1.0
K03850	0.0
K03852	3.0
K03855	17.0
K03856	6429.0
K13018	1.0
K13019	2.0
K13010	7.0
K13011	0.0
K13012	443.0
K13013	3.0
K13014	0.0
K13015	51.0
K13016	4.0
K13017	8.0
K08566	0.0
K08567	28.0
K13274	0.0
K13275	5.0
K13276	0.0
K13277	0.0
K03275	0.0
K03274	21.0
K03277	0.0
K03276	0.0
K03271	5092.0
K03270	3613.0
K03273	460.0
K03272	2301.0
K03279	0.0
K03278	0.0
K11022	0.0
K12277	0.0
K12276	5.0
K12270	8.0
K11058	0.0
K12279	6.0
K12278	5.0
K07557	0.0
K07550	0.0
K07552	1315.0
K06319	0.0
K09909	2.0
K09908	7.0
K12051	0.0
K12050	0.0
K12057	8.0
K12056	0.0
K06221	4.0
K09900	0.0
K09903	8452.0
K09902	9.0
K09904	0.0
K09907	0.0
K09906	6.0
K11501	0.0
K03234	0.0
K00773	7565.0
K00772	84.0
K00777	3.0
K00776	0.0
K06313	260.0
K06315	0.0
K05574	1.0
K10201	65.0
K07176	0.0
K07177	21.0
K07174	0.0
K07175	718.0
K07172	112.0
K07173	3098.0
K07170	1401.0
K07171	14621.0
K07178	5.0
K07179	0.0
K00195	0.0
K00194	140.0
K00197	162.0
K00196	0.0
K00191	0.0
K00190	23.0
K00193	0.0
K00192	0.0
K00198	1734.0
K06405	5983.0
K10109	2247.0
K10108	5069.0
K10107	3.0
K01828	3.0
K01829	2.0
K01826	7.0
K01825	26.0
K01822	7.0
K01823	51.0
K01820	4.0
K01821	72.0
K00999	0.0
K00998	3578.0
K00995	12078.0
K00997	2287.0
K00996	40.0
K00991	8079.0
K00990	40.0
K00992	21.0
K11028	0.0
K02622	2254.0
K02625	0.0
K03564	5364.0
K13489	3.0
K13488	3.0
K13483	21.0
K13482	8.0
K13481	8.0
K13480	0.0
K13487	3.0
K13486	3.0
K14680	0.0
K14681	0.0
K14682	22.0
K08358	0.0
K08357	2.0
K08356	0.0
K08355	0.0
K03469	7556.0
K03462	0.0
K03464	1.0
K03465	1155.0
K03466	7739.0
K01648	4.0
K01649	10191.0
K01643	1450.0
K01640	315.0
K01641	15.0
K01646	388.0
K01647	8445.0
K01644	1518.0
K02597	13.0
K02626	21.0
K02595	2.0
K02594	322.0
K02593	1.0
K02592	263.0
K02591	581.0
K02590	2637.0
K02598	848.0
K02849	3.0
K14061	0.0
K14062	0.0
K14063	0.0
K14064	0.0
K14065	0.0
K14067	1.0
K02841	26.0
K02840	1.0
K02843	53.0
K02844	5.0
K02847	0.0
K02846	0.0
K02102	48.0
K09758	27.0
K06039	1.0
K06034	1.0
K06036	2.0
K06037	0.0
K06032	0.0
K01581	237.0
K02702	1.0
K02659	18.0
K13490	3.0
K13491	3.0
K03644	1348.0
K03645	0.0
K03646	31.0
K03647	59.0
K03640	106.0
K03641	62.0
K03642	90.0
K03643	33.0
K03648	7482.0
K03649	29.0
K06694	0.0
K11814	0.0
K12428	0.0
K12429	1.0
K12422	0.0
K12423	0.0
K12420	0.0
K12421	0.0
K12426	0.0
K12427	0.0
K12424	0.0
K12425	0.0
K07349	0.0
K07348	0.0
K05380	0.0
K07345	1.0
K07344	3.0
K07347	6.0
K07346	3.0
K07341	2290.0
K07340	17.0
K07343	2517.0
K07342	0.0
K06968	11.0
K06969	12796.0
K06962	154.0
K06963	0.0
K06960	6244.0
K06961	0.0
K06966	1494.0
K06967	7098.0
K06964	0.0
K06965	0.0
K08995	27.0
K08994	42.0
K08997	2.0
K08996	4.0
K08990	4.0
K08993	0.0
K08992	9.0
K08999	74.0
K08998	4943.0
K08344	0.0
K08345	0.0
K08346	0.0
K14940	0.0
K02724	1.0
K08349	0.0
K11815	0.0
K05929	2.0
K05928	8.0
K05927	2.0
K05924	0.0
K05922	4.0
K05921	2.0
K00349	1275.0
K00698	0.0
K00340	1344.0
K00341	1345.0
K00690	3165.0
K00343	1342.0
K00344	92.0
K00697	20.0
K00346	1274.0
K00347	1274.0
K09116	2317.0
K09117	6385.0
K05337	704.0
K09118	34.0
K09119	0.0
K02106	111.0
K05823	13.0
K05820	29.0
K05826	8.0
K05827	5.0
K02100	0.0
K02101	0.0
K00524	0.0
K00525	6764.0
K00526	4383.0
K00527	12337.0
K00520	68.0
K00522	0.0
K00523	12.0
K02451	4.0
K00528	7411.0
K00529	6.0
K00025	3.0
K14215	0.0
K14213	0.0
K03453	1904.0
K00796	4659.0
K05339	7.0
K00027	6568.0
K00794	3945.0
K00793	3904.0
K01347	0.0
K01346	0.0
K01344	0.0
K01343	0.0
K00791	7604.0
K01340	0.0
K00790	11500.0
K02694	1.0
K02696	1.0
K02697	1.0
K02690	1.0
K02691	1.0
K02692	1.0
K02693	1.0
K02698	2.0
K02699	1.0
K00836	21.0
K00837	1424.0
K00835	10.0
K00832	109.0
K00833	1381.0
K00830	58.0
K00831	7471.0
K00839	131.0
K04335	0.0
K04334	0.0
K01120	8.0
K01126	7650.0
K04333	0.0
K01129	6278.0
K01128	13.0
K04339	0.0
K04338	4.0
K02470	14254.0
K02471	13.0
K02472	21.0
K02473	0.0
K02474	3543.0
K02475	5.0
K02476	5.0
K02477	4057.0
K02478	6.0
K02479	36.0
K09019	5.0
K01267	4988.0
K13074	0.0
K13075	2.0
K11441	0.0
K14055	1.0
K13299	0.0
K13292	6528.0
K14057	0.0
K14056	0.0
K02856	34.0
K02585	340.0
K12211	2.0
K12210	0.0
K12213	2.0
K12212	2.0
K12215	0.0
K02854	3.0
K12217	2.0
K12216	2.0
K12219	2.0
K12218	2.0
K02855	6.0
K08692	1.0
K08693	4.0
K08690	0.0
K08691	4.0
K08696	3.0
K08697	1.0
K11748	6.0
K11749	7370.0
K11746	0.0
K11747	4.0
K11744	3.0
K11745	5.0
K11742	0.0
K11743	2271.0
K11740	1.0
K11741	55.0
K13920	596.0
K13921	0.0
K13922	3229.0
K13923	0.0
K13924	41.0
K13925	0.0
K13926	6.0
K13927	532.0
K13928	0.0
K13929	1.0
K09923	0.0
K09922	1260.0
K06201	4823.0
K06200	4085.0
K06207	5242.0
K06206	1443.0
K06205	0.0
K09924	17.0
K09929	3.0
K06208	255.0
K00759	7470.0
K00758	13.0
K00752	3.0
K00757	6734.0
K00756	3043.0
K00754	10668.0
K06001	3877.0
K05557	0.0
K09766	992.0
K05554	0.0
K07475	0.0
K07150	3663.0
K07151	2.0
K07152	106.0
K07153	17.0
K07154	2178.0
K07155	0.0
K07156	11.0
K07157	27.0
K07406	7418.0
K07407	16011.0
K07404	6716.0
K07405	1258.0
K07402	4559.0
K07403	43.0
K07400	7.0
K07401	10.0
K01808	9374.0
K01809	3623.0
K01800	7.0
K01801	0.0
K01802	1379.0
K01803	8893.0
K01804	3450.0
K01805	514.0
K01807	2361.0
K09718	0.0
K14668	0.0
K14669	0.0
K14666	0.0
K14667	2.0
K01664	141.0
K01665	1457.0
K01666	3750.0
K01667	1715.0
K01660	0.0
K01661	68.0
K01662	6036.0
K01663	0.0
K01668	21.0
K01669	116.0
K02863	8449.0
K02862	1.0
K02860	8385.0
K02867	8452.0
K02866	0.0
K02864	7763.0
K02869	0.0
K05362	4.0
K05365	55.0
K03402	6147.0
K03403	4.0
K03400	0.0
K03406	41393.0
K03407	4754.0
K03404	19.0
K03405	36.0
K03408	9595.0
K03409	333.0
K02315	8256.0
K02314	9374.0
K02317	0.0
K02316	8359.0
K02313	8450.0
K02312	37.0
K02319	0.0
K12405	0.0
K12152	0.0
K12151	0.0
K07091	34.0
K07090	9728.0
K07093	37.0
K07092	1.0
K07095	10287.0
K07094	12.0
K07097	0.0
K07096	2.0
K07099	1269.0
K07098	10633.0
K11175	7558.0
K11174	0.0
K11177	29.0
K11176	0.0
K11173	0.0
K11179	40.0
K11178	24.0
K00322	26.0
K00320	9.0
K00321	0.0
K00326	0.0
K00324	108.0
K00325	39.0
K00329	1.0
K05945	5.0
K05944	0.0
K05947	0.0
K05946	1981.0
K06944	1.0
K06945	12.0
K06946	3.0
K06415	331.0
K06940	4312.0
K06941	7978.0
K06942	8449.0
K06943	0.0
K10806	11.0
K10807	2.0
K10804	67.0
K10805	18.0
K06948	942.0
K06949	10597.0
K06418	38.0
K09138	35.0
K09139	2.0
K09134	2454.0
K09135	0.0
K09136	12.0
K09137	51.0
K09130	0.0
K09131	45.0
K09132	2240.0
K09133	2.0
K05808	7505.0
K05809	0.0
K05804	2238.0
K05805	4.0
K05806	0.0
K05807	1327.0
K05800	9.0
K05801	21.0
K05802	3.0
K05803	0.0
K01044	6.0
K01045	0.0
K01046	195.0
K02068	58.0
K04561	10.0
K01042	776.0
K05568	6804.0
K05567	2456.0
K14273	0.0
K14275	0.0
K14274	71.0
K02062	1.0
K05245	0.0
K05564	11.0
K01048	957.0
K02066	1366.0
K01322	1276.0
K01325	0.0
K02065	1371.0
K01326	0.0
K05560	11.0
K02243	63.0
K08930	0.0
K02679	0.0
K02676	20.0
K02674	20.0
K02675	0.0
K02672	31.0
K02241	339.0
K02670	32.0
K02671	24.0
K00810	0.0
K00811	1289.0
K00812	509.0
K00813	7.0
K00814	0.0
K00817	7576.0
K00818	1314.0
K00819	37.0
K02530	42.0
K02245	63.0
K02244	13.0
K01499	2.0
K01498	0.0
K01493	8390.0
K01492	114.0
K01491	17717.0
K01497	60.0
K01496	144.0
K01495	4885.0
K01494	2553.0
K02418	5800.0
K02419	6377.0
K14492	0.0
K02412	5721.0
K02413	6255.0
K02410	6382.0
K02411	2961.0
K02416	6376.0
K02417	4250.0
K02414	730.0
K02415	63.0
K00120	0.0
K00121	141.0
K00430	0.0
K13058	3.0
K13059	0.0
K13727	0.0
K13057	3.0
K13722	0.0
K13051	21.0
K13052	4081.0
K00435	10.0
K12054	0.0
K03239	0.0
K03238	0.0
K03231	0.0
K03230	4.0
K03232	0.0
K12059	0.0
K03237	0.0
K03236	0.0
K12058	3.0
K12239	0.0
K12238	0.0
K12235	0.0
K12234	286.0
K13942	0.0
K13940	4493.0
K13941	10.0
K12097	0.0
K12096	0.0
K12095	0.0
K12094	0.0
K12093	0.0
K12092	0.0
K12091	0.0
K12090	0.0
K12099	0.0
K12098	0.0
K06356	0.0
K05992	2.0
K03540	0.0
K06331	3279.0
K06330	62.0
K07138	6990.0
K07139	5017.0
K11811	4.0
K07132	577.0
K07133	22532.0
K07130	5361.0
K07131	12.0
K07137	13319.0
K07134	0.0
K07135	0.0
K01860	0.0
K01866	8456.0
K01867	8449.0
K01865	24.0
K01868	10915.0
K01869	8452.0
K06140	7.0
K04766	3.0
K04767	49.0
K04764	53.0
K04762	1309.0
K04763	9226.0
K04760	22.0
K04761	423.0
K04768	11.0
K04769	5267.0
K08313	73.0
K08312	16.0
K08311	40.0
K08310	16.0
K08317	5.0
K08316	5091.0
K08315	1.0
K08314	618.0
K05149	0.0
K08319	0.0
K08318	0.0
K06339	0.0
K14648	0.0
K14392	138.0
K14393	35.0
K14645	19.0
K14647	1.0
K01689	11386.0
K01686	8536.0
K01687	13046.0
K01684	2923.0
K01685	4944.0
K01682	20.0
K01681	7849.0
K05308	0.0
K02889	0.0
K02888	8451.0
K02885	0.0
K02884	8452.0
K02887	8449.0
K02886	8452.0
K02881	8451.0
K02883	0.0
K13743	0.0
K02086	60.0
K02081	430.0
K02080	0.0
K02083	199.0
K02082	41.0
K13831	2.0
K03428	1.0
K03429	2757.0
K03424	11913.0
K03935	0.0
K03932	9.0
K03933	14.0
K03930	2555.0
K03931	2.0
K02339	32.0
K02338	8454.0
K02337	8356.0
K02336	5.0
K02335	10595.0
K02334	2428.0
K02330	0.0
K03688	4491.0
K03689	1.0
K03680	74.0
K03683	19.0
K03684	56.0
K03685	8448.0
K03686	18658.0
K03687	7762.0
K07301	5012.0
K07300	10.0
K07303	37.0
K07302	48.0
K07305	117.0
K07304	154.0
K07307	484.0
K07306	6.0
K07309	0.0
K07308	14.0
K02617	0.0
K02610	3.0
K02963	8451.0
K02612	3.0
K02961	7520.0
K09686	20884.0
K09687	54658.0
K09684	269.0
K09685	275.0
K09682	1.0
K09683	0.0
K09680	22.0
K09681	0.0
K09688	2.0
K09689	2.0
K05962	5.0
K05961	0.0
K05967	115.0
K05966	172.0
K11159	0.0
K05964	15.0
K05968	0.0
K11152	0.0
K00309	2.0
K00658	114.0
K00304	6.0
K00305	6.0
K00654	0.0
K00655	13602.0
K00652	1352.0
K00301	5.0
K00302	2334.0
K00303	68.0
K10828	0.0
K06431	0.0
K06432	0.0
K06433	0.0
K06434	13.0
K06436	389.0
K06437	0.0
K10820	73.0
K06439	0.0
K10822	0.0
K10823	0.0
K10826	0.0
K09167	697.0
K06322	0.0
K14117	0.0
K14259	0.0
K14257	1.0
K01308	695.0
K01303	18.0
K01301	22.0
K01305	425.0
K01304	168.0
K02658	33.0
K00672	1.0
K02650	576.0
K02651	41.0
K02652	3352.0
K02653	4613.0
K02654	14985.0
K05687	0.0
K02656	29.0
K05685	8.0
K00878	6033.0
K00879	200.0
K00872	678.0
K00873	8550.0
K00870	1.0
K00876	10456.0
K00877	0.0
K00874	10507.0
K00875	0.0
K04487	12531.0
K04486	6920.0
K04485	7489.0
K04484	0.0
K04483	0.0
K04482	0.0
K04480	0.0
K04488	9591.0
K12049	0.0
K13693	0.0
K13706	0.0
K13694	27.0
K13695	6.0
K05977	0.0
K09516	21.0
K02434	10557.0
K02435	9764.0
K02436	35.0
K02437	4212.0
K05350	3245.0
K02431	3489.0
K08100	1.0
K02433	10882.0
K02438	7738.0
K02439	49.0
K03745	12.0
K03744	4485.0
K03747	15.0
K03210	7588.0
K03217	8374.0
K03216	7155.0
K03215	50.0
K03742	5602.0
K03219	4.0
K03218	8421.0
K03749	13.0
K03748	17.0
K02383	0.0
K06327	0.0
K06320	3112.0
K07238	7866.0
K09479	0.0
K09478	0.0
K09475	0.0
K09474	10.0
K09477	0.0
K09476	0.0
K09471	12.0
K09470	0.0
K09473	0.0
K09472	2.0
K07543	0.0
K06898	4887.0
K13967	0.0
K13963	2722.0
K07545	0.0
K00737	2250.0
K05345	19.0
K11706	1.0
K11707	18.0
K11704	1.0
K11705	1.0
K11708	18.0
K11709	15.0
K05588	2.0
K07114	5595.0
K07443	3144.0
K07116	3.0
K07117	22.0
K07110	14.0
K07447	8446.0
K07112	860.0
K07113	32.0
K07448	3018.0
K07118	89.0
K07119	14.0
K10619	2.0
K10618	0.0
K10617	0.0
K10616	0.0
K01848	35.0
K01849	36.0
K01844	777.0
K01845	3591.0
K01846	30.0
K01847	2544.0
K01840	12553.0
K01841	68.0
K01842	0.0
K01843	434.0
K06219	6.0
K10832	0.0
K05348	2.0
K14203	1.0
K08483	7179.0
K08482	22.0
K08481	5.0
K08480	1.0
K08485	1.0
K08484	14.0
K00464	1.0
K00467	0.0
K00466	1.0
K00461	0.0
K00460	0.0
K00463	0.0
K00462	0.0
K04509	1.0
K00469	2.0
K00468	0.0
K08645	0.0
K04744	44.0
K01518	0.0
K01519	0.0
K04748	18.0
K04749	355.0
K01514	10.0
K01515	11220.0
K01512	4391.0
K01510	0.0
K14623	282.0
K14626	0.0
K14627	0.0
K14628	0.0
K14629	0.0
K03918	8.0
K03919	10.0
K12372	3.0
K12373	8624.0
K12370	3.0
K12371	3.0
K02359	0.0
K02358	8520.0
K02351	10.0
K02352	1.0
K02355	15124.0
K02357	8456.0
K02356	8518.0
K13574	1.0
K13573	2.0
K13572	7.0
K13571	2.0
K13570	2.0
K12112	0.0
K12113	0.0
K12110	0.0
K12111	234.0
K07329	0.0
K07328	0.0
K07323	37.0
K07322	2534.0
K07321	1257.0
K07320	28.0
K07327	0.0
K07326	0.0
K07325	0.0
K07324	0.0
K08163	0.0
K06180	18867.0
K06181	26.0
K06182	4880.0
K06183	6191.0
K06186	29.0
K06187	8452.0
K06188	708.0
K06189	30.0
K08359	0.0
K07589	0.0
K07588	1302.0
K07587	0.0
K07586	2320.0
K07585	0.0
K07584	7599.0
K07583	0.0
K07582	0.0
K07581	0.0
K07580	0.0
K11139	0.0
K05989	14331.0
K05988	0.0
K05985	1742.0
K05987	0.0
K05986	3.0
K10843	8.0
K08354	2.0
K10844	3.0
K10848	0.0
K00673	9.0
K00674	1355.0
K00675	19.0
K00676	5701.0
K00677	1365.0
K06988	27.0
K06989	475.0
K08351	2.0
K06980	57.0
K06981	2.0
K06982	0.0
K08350	0.0
K06984	0.0
K06985	22.0
K06986	2.0
K06987	3607.0
K02445	2456.0
K02444	2664.0
K00582	0.0
K00583	0.0
K00580	0.0
K02110	9097.0
K00586	0.0
K00587	2.0
K00584	9.0
K08921	0.0
K02441	65.0
K00588	33.0
K08922	0.0
K02440	914.0
K00018	9091.0
K08923	0.0
K02443	3638.0
K00019	27.0
K02442	0.0
K08925	0.0
K08926	0.0
K08927	0.0
K03149	1689.0
K06604	0.0
K00015	23.0
K01989	7574.0
K00854	12352.0
K00855	16.0
K00856	12.0
K00857	2052.0
K00850	21316.0
K00851	46.0
K00852	9025.0
K00853	281.0
K00858	7572.0
K00859	7391.0
K01181	1356.0
K01180	0.0
K01183	2558.0
K01182	8268.0
K01185	1279.0
K01184	5.0
K01187	12942.0
K01188	7210.0
K02596	24.0
K13766	33.0
K13767	16.0
K13003	0.0
K13002	1.0
K13000	0.0
K02984	0.0
K02986	8458.0
K02987	0.0
K02636	5.0
K02982	6219.0
K02983	0.0
K02638	1.0
K02639	5.0
K02988	8346.0
K08298	1.0
K08299	2.0
K03583	24.0
K03582	25.0
K03581	8106.0
K03580	12.0
K03587	1351.0
K03586	29.0
K03585	2587.0
K03584	8390.0
K03589	6635.0
K03588	13282.0
K01725	7.0
K01724	59.0
K01727	20.0
K01726	3841.0
K01721	6.0
K01720	9.0
K01722	0.0
K13008	0.0
K01729	17.0
K01728	25.0
K09530	0.0
K09539	0.0
K02188	5266.0
K02189	5388.0
K02182	15.0
K02183	0.0
K03769	1163.0
K03768	11211.0
K03767	46.0
K03765	0.0
K03764	1.0
K03763	12796.0
K03762	17.0
K03761	3.0
K03760	7.0
K09457	263.0
K09456	2.0
K09459	46.0
K09458	7687.0
K00602	16070.0
K13988	0.0
K13985	0.0
K09981	14.0
K09980	5.0
K09983	7.0
K09982	0.0
K09985	7.0
K09984	2.0
K09987	8.0
K09986	7.0
K09989	2629.0
K09988	2720.0
K12583	2.0
K12582	0.0
K12589	0.0
K11720	36.0
K09759	3934.0
K10985	11.0
K10984	19.0
K07468	1.0
K07469	44.0
K07464	4997.0
K07465	5.0
K07466	0.0
K07467	4334.0
K07460	5214.0
K07461	3092.0
K07462	7585.0
K07463	0.0
K10679	32.0
K10678	2.0
K10671	0.0
K10670	2606.0
K10673	0.0
K10672	424.0
K10674	1.0
K10677	26.0
K10676	0.0
K08726	0.0
K08724	58.0
K08722	759.0
K08723	0.0
K08720	2.0
K08721	0.0
K08728	7.0
K10187	0.0
K00119	6.0
K00118	11.0
K00449	4.0
K00448	2.0
K00115	0.0
K00446	2.0
K00117	31.0
K00116	19.0
K00111	6939.0
K00442	1.0
K00113	9.0
K00112	12.0
K01539	0.0
K01531	5725.0
K04720	7347.0
K01533	7663.0
K01534	19019.0
K01535	11.0
K01537	8344.0
K14358	0.0
K14605	1.0
K14606	1.0
K00413	23.0
K10120	72.0
K05600	0.0
K05777	83.0
K03972	6.0
K03973	766.0
K03970	2.0
K03971	0.0
K03976	7462.0
K03977	8448.0
K03974	1.0
K03975	1539.0
K03978	8435.0
K03979	8452.0
K13378	1245.0
K02372	6483.0
K02371	6939.0
K02377	3609.0
K02379	93.0
K03396	0.0
K03397	0.0
K03394	5858.0
K03395	0.0
K03392	4.0
K03393	0.0
K03390	1297.0
K03391	2.0
K03399	26.0
K03027	0.0
K12136	0.0
K12137	14.0
K06610	1.0
K12138	1.0
K12139	1.0
K11444	0.0
K11440	17.0
K11443	7.0
K11442	1.0
K00612	29.0
K00613	3.0
K00610	6270.0
K00611	5629.0
K00616	3590.0
K00617	0.0
K00614	4.0
K00615	26386.0
K00619	37.0
K10863	0.0
K07874	0.0
K06234	0.0
K10240	1.0
K10241	0.0
K10242	0.0
K10243	7.0
K04110	3.0
K04113	0.0
K04112	0.0
K04115	0.0
K04114	0.0
K04117	0.0
K04116	0.0
K04118	0.0
K05517	0.0
K07705	192.0
K07704	219.0
K07707	2285.0
K07706	2495.0
K07701	0.0
K07700	0.0
K07703	0.0
K07702	0.0
K07709	3.0
K07708	23.0
K01955	13124.0
K13042	1.0
K09934	10.0
K09935	3798.0
K06216	7.0
K09937	20.0
K13745	2.0
K13746	0.0
K13747	3592.0
K13740	0.0
K13741	0.0
K13742	0.0
K06211	2251.0
K06212	24.0
K09933	31.0
K02618	4.0
K02619	1289.0
K02968	8264.0
K02966	0.0
K02967	8449.0
K02616	2.0
K02965	8452.0
K02962	0.0
K02611	3.0
K02613	20.0
K03569	13816.0
K03568	105.0
K03565	7481.0
K06218	21.0
K03567	15.0
K03566	28.0
K03561	2678.0
K03560	30.0
K03563	6541.0
K03562	70.0
K06430	0.0
K01709	674.0
K01708	5.0
K01707	2.0
K01706	426.0
K01705	2.0
K01704	18385.0
K01703	18635.0
K01702	0.0
K14165	2.0
K14164	0.0
K14166	3.0
K14161	23.0
K14160	8.0
K14162	34.0
K05396	267.0
K03709	241.0
K03708	417.0
K08160	0.0
K03701	12106.0
K03700	5956.0
K03703	5544.0
K03702	8448.0
K03705	7153.0
K03704	9634.0
K03707	287.0
K03706	4978.0
K06289	0.0
K06288	0.0
K06283	4580.0
K06282	61.0
K06281	64.0
K06287	7549.0
K06286	13.0
K06285	243.0
K06284	1905.0
K08161	13.0
K07540	0.0
K06438	3469.0
K06869	0.0
K06868	0.0
K06867	25.0
K06866	0.0
K06865	0.0
K06864	4717.0
K06863	0.0
K06862	0.0
K06861	1409.0
K06860	3.0
K12659	1.0
K12658	8.0
K07547	0.0
K07546	0.0
K15023	2.0
K15022	0.0
K15020	0.0
K15024	4317.0
K08700	1.0
K08162	2233.0
K07544	0.0
K00137	1.0
K00135	205.0
K00134	8530.0
K00133	7578.0
K00132	35.0
K00131	43.0
K00130	2280.0
K00139	0.0
K00138	0.0
K00429	2.0
K00428	1310.0
K00421	0.0
K00423	1.0
K00425	1351.0
K00427	1.0
K00426	1350.0
K14292	0.0
K14379	0.0
K14370	0.0
K14371	0.0
K14372	0.0
K14373	0.0
K14374	0.0
K14375	0.0
K09845	1.0
K14082	1.0
K14083	52.0
K14080	0.0
K14081	0.0
K14086	2249.0
K14087	2251.0
K14084	45.0
K14088	2251.0
K14089	2251.0
K01552	4938.0
K01551	559.0
K01556	30.0
K01557	0.0
K01554	1.0
K01555	25.0
K04708	0.0
K03955	0.0
K13689	0.0
K13688	97.0
K13683	0.0
K13685	901.0
K13684	0.0
K13687	1.0
K13686	1.0
K14159	1.0
K02399	7.0
K02398	1075.0
K02395	1017.0
K02394	44.0
K02397	3314.0
K02396	6695.0
K02391	24.0
K02390	6382.0
K02393	44.0
K02392	9959.0
K13533	0.0
K13532	0.0
K13531	4.0
K13530	14.0
K01550	0.0
K05658	0.0
K14054	22.0
K02601	9156.0
K02970	8284.0
K05378	0.0
K12339	40.0
K14060	0.0
K11687	0.0
K11686	0.0
K11685	0.0
K11689	623.0
K11688	614.0
K08939	0.0
K03048	937.0
K03049	0.0
K13821	64.0
K13820	5.0
K03042	0.0
K03043	8356.0
K03040	7777.0
K03041	0.0
K03046	8363.0
K03047	0.0
K03044	0.0
K03045	0.0
K00348	1274.0
K09847	0.0
K00692	24.0
K00638	5121.0
K00639	1752.0
K00693	2.0
K00634	3829.0
K00635	2.0
K00630	0.0
K00631	6.0
K00632	850.0
K00633	2670.0
K00691	17.0
K00696	3.0
K00694	96.0
K00695	3.0
K10854	0.0
K07811	0.0
K07810	0.0
K07813	6048.0
K07812	14.0
K07814	2607.0
K07816	313.0
K00090	3.0
K00091	2365.0
K00094	608.0
K00096	3015.0
K00097	2250.0
K00098	2.0
K00099	7463.0
K10228	3.0
K10229	3.0
K12548	0.0
K10222	0.0
K10220	2.0
K10221	2.0
K10227	7.0
K05822	15.0
K01949	0.0
K01945	7554.0
K01947	1.0
K01946	0.0
K01941	61.0
K01940	6937.0
K06357	0.0
K07729	17362.0
K07728	0.0
K07727	9209.0
K07726	1703.0
K07725	0.0
K07724	1.0
K07723	253.0
K07722	22.0
K07721	0.0
K07720	31948.0
K00899	303.0
K05824	0.0
K00891	12083.0
K00892	1.0
K00895	41.0
K00897	211.0
K08151	13.0
K08153	7.0
K08154	2.0
K02948	8443.0
K02942	0.0
K02944	0.0
K05665	0.0
K02946	8425.0
K13793	0.0
K06352	0.0
K01769	0.0
K01768	115.0
K01761	23.0
K01760	345.0
K01762	0.0
K09578	0.0
K01766	0.0
K08164	1.0
K02493	8360.0
K08166	2.0
K08167	5.0
K02496	18.0
K02497	2.0
K02494	29.0
K02495	13786.0
K02498	24.0
K02499	854.0
K08168	1.0
K08169	11.0
K14415	2410.0
K14414	5.0
K06881	9253.0
K00436	8.0
K06332	0.0
K12815	0.0
K12810	0.0
K06885	995.0
K00437	6.0
K06335	0.0
K06334	7110.0
K03547	5695.0
K03546	2768.0
K03545	12977.0
K03544	12106.0
K03543	1296.0
K06888	2727.0
K10941	8.0
K03549	37.0
K03548	19.0
K10940	0.0
K02236	157.0
K02237	5785.0
K02234	6.0
K02232	5493.0
K02233	7955.0
K02230	38.0
K02231	10641.0
K06359	0.0
K02238	7143.0
K02239	1.0
K03723	6734.0
K03722	568.0
K03721	6.0
K03720	10.0
K03727	9.0
K03726	0.0
K03725	0.0
K03724	262.0
K06358	0.0
K12673	0.0
K12679	0.0
K12678	0.0
K06410	2374.0
K11898	1.0
K11899	5.0
K11896	18.0
K11897	16.0
K11894	5.0
K11895	17.0
K11892	20.0
K11893	20.0
K11890	8.0
K11891	18.0
K08762	0.0
K08764	0.0
K08765	0.0
K10418	0.0
K11325	1.0
K11326	0.0
K11327	0.0
K11328	0.0
K11329	2.0
K00151	3.0
K00150	1.0
K00153	2.0
K00400	0.0
K00407	16.0
K00406	33.0
K00405	45.0
K00404	29.0
K00158	12.0
K01342	1.0
K09388	0.0
K09386	8.0
K09384	44.0
K04094	2115.0
K04095	2393.0
K04096	7470.0
K04097	17.0
K04090	5.0
K04091	37.0
K04092	8.0
K04093	6.0
K04098	0.0
K04099	0.0
K01578	4.0
K01579	2754.0
K01574	11.0
K01575	15.0
K01576	2.0
K01577	2.0
K01571	5534.0
K01572	9220.0
K01573	18.0
K02009	3212.0
K02008	21259.0
K02005	5174.0
K02004	56045.0
K02007	3909.0
K02006	31864.0
K02001	31.0
K02000	26.0
K02003	78437.0
K02002	47.0
K03065	0.0
K08952	1.0
K03060	6047.0
K13809	0.0
K10948	0.0
K09607	3.0
K06125	0.0
K04337	0.0
K06120	597.0
K06121	0.0
K04336	0.0
K01127	0.0
K09703	23.0
K00004	3.0
K14699	0.0
K09702	284.0
K14698	0.0
K05311	32.0
K13829	10.0
K10943	11.0
K07291	2.0
K07290	5.0
K10206	6956.0
K10202	49.0
K10208	1.0
K10209	58.0
K01966	69.0
K01965	9.0
K01964	21.0
K01963	3661.0
K01962	1321.0
K01961	10144.0
K01960	1266.0
K01969	12.0
K01968	11.0
K07749	2828.0
K07748	2.0
K07741	762.0
K07740	5.0
K07743	0.0
K07742	7098.0
K07745	0.0
K07744	0.0
K07746	17.0
K01299	2693.0
K01295	742.0
K01297	2486.0
K02922	0.0
K05603	6.0
K02921	0.0
K02926	8449.0
K05607	0.0
K02924	0.0
K05605	0.0
K02928	0.0
K02929	0.0
K00216	6.0
K00217	0.0
K00214	0.0
K00215	8503.0
K00213	0.0
K00210	6.0
K00211	0.0
K00218	1.0
K00219	30.0
K01035	5.0
K01034	945.0
K04517	7486.0
K01740	14487.0
K01031	3.0
K01746	331.0
K01745	490.0
K01744	1817.0
K01749	2264.0
K01039	192.0
K04518	1542.0
K09591	0.0
K14129	0.0
K14128	1.0
K14121	0.0
K14120	0.0
K14123	0.0
K14122	0.0
K14125	0.0
K14124	0.0
K14127	2.0
K14126	1.0
K03521	7967.0
K03520	5.0
K03523	7234.0
K03522	8266.0
K03525	7826.0
K03524	7816.0
K03527	8097.0
K03526	7508.0
K03529	7122.0
K03528	12.0
K06338	1.0
K02217	2537.0
K03299	892.0
K03298	30.0
K13472	4.0
K03293	87.0
K03292	14531.0
K03291	5.0
K03290	0.0
K03297	2270.0
K03296	6505.0
K03295	1315.0
K03294	2754.0
K13009	0.0
K12690	0.0
K09743	0.0
K06022	0.0
K07190	5.0
K06021	0.0
K07192	951.0
K06020	2.0
K06027	3.0
K06026	0.0
K09744	2.0
K07991	16.0
K08749	0.0
K09835	2.0
K09834	1.0
K10439	17142.0
K06351	1.0
K09833	1.0
K10925	0.0
K10924	3.0
K10927	5.0
K10926	4.0
K10923	0.0
K10922	0.0
K09629	0.0
K10697	1.0
K00179	1761.0
K00172	1392.0
K00171	642.0
K00170	595.0
K00177	2131.0
K00176	2132.0
K00175	4553.0
K00174	3623.0
K13478	0.0
K14338	3.0
K14339	1.0
K14335	1.0
K14337	1.0
K14330	1.0
K14331	1.0
K14333	4.0
K08918	0.0
K13479	1438.0
K04078	7495.0
K04079	7436.0
K04076	306.0
K04077	7586.0
K04074	950.0
K04075	8223.0
K04072	6935.0
K04073	6.0
K04070	4989.0
K04071	0.0
K14597	6.0
K13318	0.0
K08280	4.0
K13641	215.0
K13640	31.0
K13643	64.0
K13642	0.0
K02027	104069.0
K02026	182914.0
K02025	196780.0
K02024	3.0
K02023	4009.0
K02022	106.0
K02021	4.0
K02020	3229.0
K02029	9785.0
K02028	13294.0
K03886	3.0
K03887	1.0
K03884	0.0
K03885	1356.0
K03881	0.0
K03888	1.0
K03889	7.0
K12998	0.0
K12999	2.0
K12992	1553.0
K12993	0.0
K12990	2243.0
K12991	0.0
K12996	45.0
K12997	17.0
K12994	1.0
K12995	21.0
K08979	0.0
K08978	5640.0
K03088	65868.0
K03089	49.0
K03086	12055.0
K03087	24.0
K08971	0.0
K08970	5.0
K03082	109.0
K03080	0.0
K08974	8236.0
K13868	0.0
K00918	688.0
K01553	0.0
K12214	3.0
K11646	1.0
K11645	0.0
K11641	0.0
K11640	0.0
K12736	0.0
K12733	0.0
K07507	2689.0
K07506	28.0
K07505	13.0
K07504	8.0
K07503	2.0
K07502	3974.0
K07501	24.0
K07500	0.0
K07509	0.0
K07508	1.0
K11422	0.0
K08698	1.0
K10773	8626.0
K10774	4.0
K14286	0.0
K10778	20.0
K14287	14.0
K00140	177.0
K05501	7.0
K01903	116.0
K01902	116.0
K01905	15.0
K01904	0.0
K01907	15.0
K01906	2.0
K01909	0.0
K01908	16.0
K14534	2103.0
K00147	7470.0
K07767	0.0
K07769	1.0
K07768	7.0
K06203	12.0
K06202	9.0
K09921	21.0
K09920	8.0
K09927	2243.0
K09024	4.0
K09022	701.0
K09023	3.0
K09020	77.0
K09021	1.0
K02908	0.0
K02909	8436.0
K08218	1329.0
K08219	0.0
K02904	8347.0
K02906	8450.0
K02907	7547.0
K02902	8285.0
K00230	31.0
K00231	47.0
K00232	10.0
K08976	17.0
K00234	0.0
K00239	2704.0
K06209	5367.0
K09928	53.0
K01015	0.0
K01014	3.0
K01012	9289.0
K01011	1224.0
K01010	0.0
K08920	0.0
K14103	0.0
K14102	0.0
K14101	0.0
K14100	0.0
K14105	0.0
K14104	0.0
K14109	0.0
K14108	0.0
K06401	1.0
K00893	0.0
K13402	0.0
K12858	0.0
K03503	1252.0
K03502	6838.0
K03501	8433.0
K03500	6314.0
K08924	0.0
K02278	595.0
K02279	1333.0
K12977	0.0
K02276	108.0
K02277	2.0
K02274	101.0
K02275	102.0
K13450	0.0
K13451	0.0
K13452	0.0
K13454	0.0
K13455	0.0
K12509	0.0
K12508	4.0
K12507	12.0
K12506	514.0
K12500	1.0
K12503	7.0
K05926	0.0
K09728	0.0
K14587	71.0
K06597	5.0
K06596	18.0
K06595	0.0
K06599	0.0
K06598	14.0
K07978	5.0
K07979	17461.0
K07976	0.0
K14585	0.0
K10907	8957.0
K10906	0.0
K10901	0.0
K10909	0.0
K10908	0.0
K09819	20.0
K09818	9.0
K09817	7349.0
K09816	7332.0
K09815	7322.0
K06374	5208.0
K06373	5151.0
K09812	9928.0
K09811	9781.0
K09810	3598.0
K09724	0.0
K14582	0.0
K09721	0.0
K04058	4.0
K04059	0.0
K04050	0.0
K04051	0.0
K04052	0.0
K04053	0.0
K04054	0.0
K04055	0.0
K04056	3.0
K04057	0.0
K01047	0.0
K08975	0.0
K10015	2.0
K10014	2.0
K10017	2.0
K10016	2.0
K10011	0.0
K10010	859.0
K10013	0.0
K10012	2449.0
K10019	2.0
K10018	2.0
K13665	16.0
K13664	0.0
K13663	0.0
K13662	0.0
K13661	0.0
K13660	0.0
K13669	0.0
K13668	6.0
K07641	6.0
K01466	441.0
K13590	27.0
K01464	3393.0
K01465	8076.0
K01462	14421.0
K01463	464.0
K01460	0.0
K01461	0.0
K13599	32.0
K13598	11.0
K01468	236.0
K01469	10.0
K09251	28.0
K09252	6.0
K02041	2434.0
K02040	7692.0
K02043	2.0
K02045	849.0
K02044	2483.0
K02047	853.0
K02046	857.0
K02049	13400.0
K02048	862.0
K05549	0.0
K05548	11.0
K06046	0.0
K03319	12.0
K03316	65.0
K03317	46.0
K03314	14.0
K03315	5770.0
K03312	3049.0
K03313	90.0
K03310	13445.0
K03311	2020.0
K12052	0.0
K02945	8893.0
K06162	15.0
K06163	10.0
K06160	7.0
K06161	0.0
K06166	6.0
K00359	1665.0
K06164	10.0
K06165	10.0
K06168	7441.0
K06169	37.0
K13020	9.0
K07158	0.0
K07159	0.0
K04835	2.0
K11621	0.0
K11991	8.0
K11622	3.0
K11996	74.0
K11627	0.0
K11626	0.0
K11629	2.0
K11628	0.0
K07561	0.0
K07560	7511.0
K07563	0.0
K07562	0.0
K07565	0.0
K07564	0.0
K07567	10502.0
K07566	8910.0
K07569	0.0
K07568	8626.0
K09925	2.0
K11199	0.0
K11198	0.0
K11192	0.0
K11191	0.0
K11196	0.0
K11195	0.0
K11194	0.0
K02492	3412.0
K10713	4.0
K10710	1106.0
K10711	57.0
K10716	0.0
K02490	24.0
K10714	3.0
K10715	2.0
K01929	7570.0
K01928	7867.0
K01923	9164.0
K01922	29.0
K01921	8002.0
K01920	38.0
K01926	6661.0
K01925	7759.0
K01924	7570.0
K07789	23.0
K07788	22.0
K07785	2.0
K07784	1.0
K07787	80.0
K07786	0.0
K07781	0.0
K07783	17.0
K07782	5.0
K05835	3.0
K06355	0.0
K14661	0.0
K09844	1.0
K00782	54.0
K00783	8446.0
K00784	9353.0
K00785	0.0
K00786	3797.0
K00039	0.0
K00036	2506.0
K00037	1.0
K00034	442.0
K00035	0.0
K00032	0.0
K00033	2508.0
K00030	401.0
K00031	7244.0
K01259	88.0
K01258	6717.0
K01255	3937.0
K01256	88.0
K01251	4158.0
K01250	1142.0
K01253	2.0
K01252	0.0
K09008	30.0
K09009	7.0
K09000	31.0
K09001	69.0
K09002	2552.0
K09003	1.0
K09004	67.0
K09005	68.0
K09006	1.0
K09007	22.0
K09846	1.0
K08234	3732.0
K00258	2.0
K00259	179.0
K00252	54.0
K00253	15.0
K00256	5.0
K00257	1648.0
K00254	0.0
K00255	2.0
K01079	243.0
K01078	38.0
K01071	18.0
K01070	14.0
K01073	4.0
K01077	3913.0
K01076	260.0
K14472	0.0
K14471	0.0
K14470	0.0
K14475	23.0
K09841	0.0
K02788	40.0
K02782	21.0
K02783	542.0
K02781	497.0
K02786	42.0
K02787	1.0
K02784	18.0
K01060	268.0
K01787	210.0
K01786	5494.0
K01785	9255.0
K01784	13347.0
K01783	9796.0
K01782	79.0
K01781	5.0
K01780	0.0
K01789	5.0
K01788	4320.0
K02526	376.0
K02527	1332.0
K02525	2.0
K02250	1.0
K02523	1343.0
K02520	8385.0
K02521	4.0
K02258	18.0
K02259	66.0
K02528	8362.0
K02529	50061.0
K03781	3611.0
K03780	895.0
K03783	6910.0
K03782	126.0
K03785	2707.0
K03784	2853.0
K03787	3615.0
K03786	4938.0
K03789	5494.0
K03788	0.0
K10700	0.0
K00342	1351.0
K03124	0.0
K03120	0.0
K12527	1393.0
K12526	10.0
K12525	1.0
K12524	2540.0
K12523	0.0
K12522	0.0
K09789	1235.0
K09788	265.0
K09787	7078.0
K09786	334.0
K09785	0.0
K09781	10.0
K09780	31.0
K10961	0.0
K10960	2.0
K10963	0.0
K10962	0.0
K10965	0.0
K10964	0.0
K10966	0.0
K09879	1.0
K06318	1.0
K06311	4.0
K06310	1174.0
K06312	1.0
K06314	1.0
K06317	499.0
K11389	0.0
K11386	0.0
K11387	1.0
K11384	3.0
K11385	0.0
K11382	0.0
K11383	0.0
K11381	61.0
K11949	1.0
K10380	0.0
K04032	298.0
K04033	0.0
K04030	511.0
K04031	4896.0
K04036	0.0
K04037	3.0
K04034	14.0
K04035	85.0
K04038	3.0
K04039	3.0
K07046	206.0
K07047	2445.0
K07044	5.0
K07045	2572.0
K07042	7178.0
K07043	5363.0
K07040	6077.0
K07041	0.0
K07048	328.0
K07049	0.0
K08664	0.0
K02584	39.0
K10039	518.0
K10038	2.0
K10037	1.0
K10036	334.0
K04788	0.0
K04789	0.0
K04784	10.0
K04785	0.0
K04786	0.0
K04787	0.0
K04780	0.0
K04781	21.0
K04782	5.0
K04783	0.0
K13601	0.0
K13603	0.0
K13602	0.0
K13605	0.0
K13604	0.0
K13607	13.0
K02404	1034.0
K05783	0.0
K05782	4.0
K05781	10.0
K05780	10.0
K05787	1.0
K05786	18.0
K05785	11.0
K05784	0.0
K05789	0.0
K05788	57.0
K01442	6385.0
K01443	6567.0
K01444	251.0
K01446	6.0
K01447	1690.0
K01448	15021.0
K01449	2352.0
K14803	0.0
K02069	89.0
K05569	2451.0
K08008	0.0
K02063	4.0
K05566	2439.0
K05565	16.0
K05563	11.0
K05562	11.0
K05561	11.0
K02064	4.0
K03338	2537.0
K03339	1.0
K03330	0.0
K03331	0.0
K03332	103.0
K03333	6.0
K03335	2388.0
K03336	2366.0
K03337	2534.0
K12956	0.0
K12957	3.0
K12954	0.0
K12955	0.0
K12952	0.0
K12953	0.0
K12950	0.0
K12951	0.0
K14733	0.0
K00109	2.0
K06148	17097.0
K06149	19.0
K06144	0.0
K06145	11.0
K06146	0.0
K06147	99321.0
K06141	8.0
K06142	4193.0
K06143	8.0
K11945	0.0
K08948	0.0
K08949	0.0
K00071	0.0
K14664	0.0
K13810	28.0
K14665	4.0
K03058	0.0
K11609	0.0
K11608	0.0
K14660	0.0
K11603	0.0
K11602	0.0
K11601	0.0
K11600	0.0
K11607	4.0
K11606	4.0
K11605	4.0
K11604	4.0
K10558	72.0
K10559	287.0
K10550	85.0
K10551	85.0
K10552	3.0
K10553	3.0
K10554	3.0
K10555	138.0
K10556	95.0
K10557	72.0
K03051	0.0
K03050	0.0
K07549	0.0
K07548	0.0
K07239	112.0
K07235	10.0
K07234	22.0
K07237	5.0
K07236	5.0
K07231	4.0
K07230	13.0
K07233	23.0
K07232	6.0
K02467	0.0
K05306	2304.0
K05305	2906.0
K05304	2.0
K05303	3.0
K05301	2.0
K02565	0.0
K08644	0.0
K08646	0.0
K08641	64.0
K08643	2.0
K08642	1.0
K12146	0.0
K00010	2906.0
K00011	6.0
K00012	8248.0
K00013	7491.0
K00014	9165.0
K00016	7445.0
K09065	9.0
K08252	34.0
K08253	8.0
K08256	3.0
K08255	1.0
K08258	1.0
K08259	2.0
K00274	34.0
K00275	72.0
K00276	3.0
K00270	0.0
K00271	0.0
K00272	4.0
K00273	1.0
K00278	4165.0
K00279	0.0
K12675	0.0
K01277	1266.0
K01274	2.0
K01273	4794.0
K01271	3050.0
K01270	7909.0
K01278	1341.0
K00906	20.0
K00904	909.0
K00903	54.0
K00901	697.0
K13785	0.0
K00908	4.0
K11149	0.0
K01053	29.0
K01051	128.0
K01057	73.0
K01056	8452.0
K01055	9.0
K01054	3.0
K01058	20.0
K02500	7492.0
K02501	7491.0
K02502	6133.0
K02503	8450.0
K02504	0.0
K02505	0.0
K02506	0.0
K02507	0.0
K02508	0.0
K02509	4.0
K00291	0.0
K13410	0.0
K13148	0.0
K13419	0.0
K05825	0.0
K03106	8452.0
K03105	0.0
K03101	11233.0
K03100	16968.0
K12541	0.0
K12540	0.0
K12543	0.0
K12542	0.0
K12545	0.0
K12544	0.0
K12547	0.0
K12546	0.0
K12549	0.0
K06080	0.0
K11018	0.0
K11019	0.0
K11016	0.0
K11017	0.0
K11014	0.0
K11015	0.0
K11012	0.0
K11013	0.0
K11010	0.0
K11011	0.0
K06333	5059.0
K06880	0.0
K06883	30.0
K06882	2.0
K09857	13.0
K06884	1.0
K06887	0.0
K06886	68.0
K06889	12452.0
K10942	5.0
K09859	12.0
K09858	28.0
K10947	14962.0
K10946	0.0
K10945	0.0
K10944	0.0
K13284	0.0
K00483	18.0
K00481	5.0
K00480	6.0
K00486	5.0
K00485	2.0
K00484	5.0
K09901	0.0
K10929	0.0
K07684	9.0
K07685	0.0
K07686	0.0
K07687	1.0
K07681	1.0
K07688	0.0
K07689	8.0
K10928	0.0
K04018	0.0
K04019	309.0
K04014	3.0
K04015	18.0
K04016	0.0
K04017	0.0
K04013	3.0
K07060	0.0
K07061	0.0
K07062	125.0
K07063	4.0
K07064	2.0
K07065	7.0
K07066	2235.0
K07067	249.0
K07068	14.0
K07069	2317.0
K01121	0.0
K13629	0.0
K13628	82.0
K13623	5.0
K13622	9.0
K13620	0.0
K13626	3428.0
K08586	0.0
K08587	0.0
K01428	2319.0
K01429	2274.0
K01422	1260.0
K01423	74.0
K01420	6483.0
K01421	7212.0
K01426	2716.0
K01427	0.0
K01424	5993.0
K01425	1701.0
K08068	0.0
K07538	0.0
K13086	0.0
K13085	0.0
K07287	16.0
K07824	0.0
K07682	0.0
K02722	1.0
K12978	8.0
K12979	0.0
K12972	22.0
K12973	0.0
K12974	0.0
K12975	0.0
K12976	0.0
K07821	0.0
K07683	2.0
K14750	0.0
K14751	0.0
K14953	0.0
K12288	0.0
K12289	0.0
K12282	5.0
K12283	5.0
K12280	5.0
K12281	4.0
K12286	5.0
K12287	4.0
K12284	4.0
K12285	4.0
K11957	1.0
K11956	3.0
K11955	1.0
K11954	1.0
K11953	1.0
K11952	1.0
K11951	1.0
K11950	1.0
K11959	1.0
K11958	1.0
K13889	42.0
K13888	10.0
K11963	1.0
K07217	65.0
K07216	6135.0
K07215	2.0
K07214	2331.0
K07213	510.0
K07212	0.0
K07219	140.0
K07218	10.0
K12150	1.0
K08689	0.0
K08688	2.0
K00402	0.0
K00401	0.0
K11994	0.0
K00152	0.0
K01043	32.0
K00154	5.0
K00157	0.0
K00156	1231.0
K10533	0.0
K10530	7.0
K10531	1.0
K10536	1132.0
K10537	95.0
K10535	4.0
K10538	1.0
K10539	95.0
K00073	17.0
K13934	1.0
K00076	745.0
K00077	6909.0
K00074	6249.0
K00075	7486.0
K00078	0.0
K00079	4.0
K02290	2.0
K02563	7571.0
K02292	1.0
K08966	3.0
K02294	4.0
K08278	0.0
K08279	1.0
K08274	0.0
K08275	0.0
K08276	1.0
K08277	0.0
K00298	1.0
K00299	11.0
K00296	0.0
K00297	8340.0
K00294	45.0
K00292	1.0
K00293	1.0
K00290	4132.0
K07757	1.0
K12089	0.0
K01210	9.0
K01213	0.0
K01212	2380.0
K01215	6.0
K01214	0.0
K01217	0.0
K01216	1.0
K01219	67.0
K01218	2356.0
K02749	1.0
K02746	810.0
K02747	625.0
K02744	1223.0
K02745	790.0
K02742	1.0
K00924	72.0
K00925	10785.0
K00926	6504.0
K00927	8453.0
K00928	8122.0
K00929	5220.0
K12085	0.0
K02298	3.0
K02299	4.0
K02568	3.0
K02569	7.0
K02562	1.0
K02291	59.0
K02560	1.0
K02293	12.0
K02566	75.0
K02567	3.0
K02564	8904.0
K02297	4.0
K03169	19685.0
K03168	8322.0
K03163	0.0
K03162	0.0
K03167	0.0
K03166	0.0
K11038	4.0
K11039	1.0
K11030	0.0
K11031	12.0
K11032	1.0
K11033	0.0
K11034	0.0
K11035	0.0
K11036	0.0
K11037	0.0
K02546	1.0
K07668	655.0
K07669	8.0
K07666	4.0
K07667	11170.0
K07664	8.0
K07665	3379.0
K07662	28.0
K07663	6.0
K07660	12.0
K07661	14.0
K03927	9538.0
K07008	26.0
K07009	1547.0
K07002	16.0
K07003	5410.0
K07000	15.0
K07001	4734.0
K07006	47.0
K07007	12639.0
K07004	21.0
K07005	9204.0
K03921	3.0
K02956	8451.0
K09725	0.0
K09181	57.0
K08599	0.0
K08598	0.0
K08591	10296.0
K08590	1449.0
K01156	209.0
K01154	7650.0
K01407	0.0
K01400	0.0
K01153	5825.0
K01150	1.0
K01151	8347.0
K01408	0.0
K01409	9244.0
K01158	0.0
K01159	2515.0
K05523	1.0
K05522	42.0
K05521	3654.0
K05520	1305.0
K05527	37.0
K05526	3.0
K05525	1.0
K05524	124.0
K05529	0.0
K14518	1.0
K14519	7.0
K05949	0.0
K01754	6170.0
K05942	0.0
K01027	0.0
K02171	0.0
K02170	18.0
K02173	160.0
K02172	0.0
K01751	1607.0
K06416	593.0
K06417	1.0
K06414	0.0
K06947	0.0
K03379	3.0
K03808	22.0
K03809	66.0
K03806	28.0
K06412	6219.0
K03804	0.0
K12296	3.0
K03802	30.0
K03803	1571.0
K06413	15.0
K10808	2.0
K06411	2363.0
K01028	125.0
K01029	797.0
K11931	2.0
K11930	0.0
K11933	0.0
K11932	0.0
K11935	0.0
K11934	15.0
K11937	0.0
K11936	3.0
K11939	0.0
K11938	0.0
K10800	4.0
K06419	19.0
K11929	0.0
K07271	5434.0
K07270	2.0
K07273	1352.0
K07272	2.0
K07275	21.0
K07274	12.0
K07277	1344.0
K07276	16.0
K07279	0.0
K07278	26.0
K10623	0.0
K02481	1279.0
K11520	1.0
K02480	2.0
K08170	3.0
K02485	28.0
K02484	2067.0
K02487	7.0
K08600	13999.0
K08603	0.0
K08602	2906.0
K08605	2.0
K08604	2.0
K09956	4.0
K09957	0.0
K09954	26.0
K09955	8870.0
K09952	66.0
K09953	0.0
K09950	6.0
K09951	4114.0
K09958	19.0
K09959	9.0
K07495	29.0
K07494	176.0
K07497	3059.0
K07496	2264.0
K07491	4012.0
K07490	0.0
K07493	5.0
K07492	15.0
K07499	7.0
K07498	33.0
K11209	7.0
K11208	0.0
K11204	0.0
K11203	246.0
K11202	515.0
K11201	0.0
K11200	5.0
K00058	11592.0
K00059	18388.0
K00728	0.0
K00729	7.0
K00055	6.0
K00057	8594.0
K00050	2508.0
K00051	0.0
K00720	25.0
K00721	2484.0
K14424	0.0
K06033	0.0
K14189	6.0
K14188	16.0
K06364	0.0
K14187	4.0
K01239	1509.0
K01238	90.0
K01897	7003.0
K01232	442.0
K01895	943.0
K01230	0.0
K01893	8297.0
K01236	12.0
K01235	40.0
K01890	8451.0
K02768	1119.0
K02769	480.0
K02760	2810.0
K02761	2141.0
K02763	6.0
K02764	1.0
K02765	1908.0
K00948	12696.0
K00949	6245.0
K00942	9075.0
K00943	4512.0
K00940	1622.0
K00941	14206.0
K00946	2565.0
K00947	10.0
K00944	0.0
K00945	23276.0
K01097	0.0
K01096	5.0
K01095	64.0
K01093	7.0
K01092	4044.0
K01091	19690.0
K01090	7977.0
K03499	21382.0
K03498	16704.0
K03491	1539.0
K03490	2267.0
K03493	2.0
K03492	60.0
K03495	8442.0
K03497	18966.0
K03496	22631.0
K02817	0.0
K02814	92.0
K02815	109.0
K02810	2292.0
K02548	2101.0
K02549	43.0
K02818	3.0
K02819	2650.0
K03637	1737.0
K03636	52.0
K03147	6799.0
K03146	8.0
K08851	0.0
K06518	7071.0
K09729	239.0
K06048	12.0
K06045	26.0
K06044	10.0
K09727	0.0
K09726	4.0
K06041	1508.0
K09720	0.0
K09723	0.0
K06042	4728.0
K09897	1.0
K09896	0.0
K09895	26.0
K09894	0.0
K09893	0.0
K09892	0.0
K09891	0.0
K09890	1.0
K09899	0.0
K09898	4.0
K03622	0.0
K07648	0.0
K07649	15.0
K07398	0.0
K07399	39.0
K11056	0.0
K11057	0.0
K11054	0.0
K11055	0.0
K07640	22.0
K07393	90.0
K07390	44.0
K07391	7341.0
K07644	16.0
K07645	23.0
K07646	12155.0
K07647	0.0
K10896	0.0
K07024	36083.0
K07025	12488.0
K07026	6.0
K07027	4626.0
K07020	10.0
K07021	19.0
K07022	0.0
K07023	5682.0
K07028	15.0
K07029	13154.0
K10094	2.0
K01390	0.0
K01392	6.0
K01399	0.0
K02673	19.0
K05893	0.0
K05897	0.0
K05896	7161.0
K05895	3408.0
K05899	2.0
K05898	1.0
K00555	0.0
K00554	5558.0
K00557	8.0
K00556	1249.0
K00551	9.0
K00559	0.0
K00558	13385.0
K01170	0.0
K01173	5.0
K01174	30.0
K01175	111.0
K01176	289.0
K01178	26.0
K01179	4568.0
K14578	0.0
K14579	0.0
K08951	0.0
K08950	0.0
K08953	0.0
K03828	27.0
K03829	8.0
K03820	1313.0
K03821	46.0
K03822	0.0
K03823	6232.0
K03824	4.0
K03825	96.0
K03826	6023.0
K03827	1493.0
K12248	0.0
K12246	0.0
K12247	0.0
K12242	5.0
K12243	0.0
K12240	0.0
K12241	0.0
K11919	0.0
K11918	0.0
K11913	0.0
K11912	0.0
K11911	0.0
K11910	1.0
K11917	0.0
K11916	0.0
K11915	0.0
K11914	0.0
K12068	0.0
K12069	0.0
K12062	2.0
K12063	0.0
K12060	2.0
K12061	5.0
K12066	0.0
K12067	8.0
K12064	2.0
K12065	2.0
K07259	1407.0
K07258	18591.0
K07253	0.0
K07251	1.0
K07250	2332.0
K07257	1.0
K07256	0.0
K07255	0.0
K07254	0.0
K05372	0.0
K05373	0.0
K05370	0.0
K05371	1.0
K05374	0.0
K05375	10.0
K09970	7.0
K09971	9.0
K09972	33.0
K09973	48.0
K09974	11.0
K09975	3.0
K09976	944.0
K09978	3.0
K09979	1217.0
K11261	2405.0
K11260	0.0
K11263	13.0
K11264	0.0
K10793	89.0
K10796	89.0
K10797	1111.0
K10794	6.0
K10795	85.0
K00700	11014.0
K00701	0.0
K10798	0.0
K00703	8669.0
K00705	7694.0
K09828	0.0
K10133	0.0
K13053	4.0
K03192	14.0
K00964	0.0
K00965	5806.0
K00966	727.0
K00960	0.0
K00961	0.0
K00962	8426.0
K00963	1177.0
K00969	8429.0
K12681	0.0
K02703	4.0
K08364	10.0
K08365	22.0
K02706	2.0
K08363	9.0
K08361	0.0
K02708	1.0
K02709	1.0
K08368	4.0
K08369	125.0
K01615	878.0
K01617	3.0
K01616	0.0
K01611	1032.0
K01610	6353.0
K01613	3285.0
K01612	0.0
K01619	8287.0
K01618	1.0
K02834	8452.0
K02835	8451.0
K05281	3.0
K03619	1.0
K03618	3.0
K03617	7598.0
K03616	125.0
K03615	7593.0
K03614	6892.0
K03613	7424.0
K03612	7329.0
K03611	35.0
K03610	7318.0
K09705	22.0
K09704	4593.0
K09701	30.0
K09700	4.0
K09709	4.0
K06391	1358.0
K06390	6123.0
K06393	5893.0
K06392	3890.0
K06395	715.0
K06394	4478.0
K06397	4975.0
K06396	5162.0
K06399	5441.0
K06398	6145.0
K06435	0.0
K11078	0.0
K11079	0.0
K11074	19.0
K11075	19.0
K11076	19.0
K11077	0.0
K11070	7032.0
K11071	7100.0
K11072	9422.0
K11073	20.0
K06935	0.0
K06934	466.0
K06937	66.0
K06936	21.0
K06931	0.0
K06930	0.0
K06933	0.0
K06932	0.0
K06939	0.0
K06938	10.0
K13381	0.0
K05916	13.0
K05917	1.0
K05914	0.0
K05915	0.0
K05912	2.0
K05913	0.0
K05910	6.0
K05911	1.0
K05918	0.0
K05919	5048.0
K00392	2.0
K00390	192.0
K00397	0.0
K00395	2.0
K00394	1107.0
K01884	0.0
K00399	0.0
K01886	7342.0
K01376	2.0
K01372	3815.0
K09149	0.0
K09148	0.0
K01225	231.0
K09145	2252.0
K09144	2234.0
K09147	0.0
K09146	1.0
K09141	6.0
K09140	0.0
K09143	0.0
K09142	0.0
K05709	1.0
K05708	1.0
K05879	1937.0
K05878	1930.0
K05875	0.0
K05874	13.0
K05877	0.0
K05876	0.0
K05873	20.0
K00579	0.0
K00578	0.0
K00577	0.0
K00575	7038.0
K00574	2789.0
K00573	95.0
K00571	8218.0
K00570	3.0
K01118	1304.0
K01119	573.0
K01157	1.0
K01112	13.0
K01113	58.0
K04477	5628.0
K01114	47.0
K01115	1.0
K08087	0.0
K01315	0.0
K08085	0.0
K08084	45.0
K08083	16.0
K08082	26.0
K08081	1.0
K08080	0.0
K01152	3.0
K01401	1.0
K09826	6.0
K06344	0.0
K06345	0.0
K09822	18.0
K06343	0.0
K10938	0.0
K06341	0.0
K10934	0.0
K10935	0.0
K10932	0.0
K11052	0.0
K10930	0.0
K06349	1.0
K11053	0.0
K10754	0.0
K01755	9760.0
K10200	1244.0
K02132	0.0
K02137	0.0
K03840	4.0
K03841	48.0
K13028	0.0
K13799	2.0
K13798	0.0
K13795	2.0
K13794	0.0
K13021	1.0
K13792	0.0
K13791	0.0
K13790	0.0
K12268	4.0
K12269	8.0
K12262	46.0
K12263	1.0
K12264	0.0
K12265	0.0
K12266	3.0
K12267	8726.0
K01757	0.0
K12237	0.0
K13243	0.0
K13245	0.0
K13244	0.0
K13246	0.0
K03264	0.0
K03265	0.0
K03263	0.0
K03268	0.0
K03269	1313.0
K12415	0.0
K10211	2.0
K09918	5.0
K09919	26.0
K06720	6.0
K09913	18.0
K09910	0.0
K09911	0.0
K09916	7.0
K09917	0.0
K06726	1021.0
K09915	16.0
K11535	10.0
K11534	98.0
K11537	14.0
K11531	0.0
K11533	1.0
K11532	2.0
K11249	470.0
K11539	0.0
K00762	10747.0
K00763	7173.0
K00760	8310.0
K00761	8320.0
K00766	6712.0
K00767	4156.0
K00764	11641.0
K00765	7441.0
K00768	5948.0
K00769	5.0
K11059	0.0
K00186	10.0
K00187	10.0
K00184	71.0
K00185	65.0
K00183	77.0
K00180	2978.0
K00188	0.0
K00189	0.0
K10110	4880.0
K10111	2.0
K10112	7252.0
K10113	0.0
K10114	0.0
K10115	0.0
K10116	2.0
K10117	11757.0
K10118	14549.0
K10119	14636.0
K04641	0.0
K04643	4.0
K04642	0.0
K13282	33.0
K00988	0.0
K00989	654.0
K00986	597.0
K00984	2292.0
K00985	0.0
K00982	37.0
K00983	4874.0
K00980	1285.0
K00981	8462.0
K01585	1311.0
K01584	6.0
K01586	10720.0
K13498	12.0
K01580	1271.0
K01583	669.0
K01582	1144.0
K13497	2360.0
K01589	92.0
K01588	7564.0
K14941	8.0
K08347	0.0
K08348	0.0
K02720	2.0
K14949	1.0
K02723	1.0
K03459	0.0
K03458	4730.0
K03455	1360.0
K03457	327.0
K03451	488.0
K03981	24.0
K03980	503.0
K02614	1060.0
K01639	6540.0
K01638	31.0
K01637	26.0
K01636	212.0
K01635	24.0
K01634	4.0
K01633	1606.0
K01632	0.0
K01631	5.0
K01630	80.0
K02615	2.0
K02588	1535.0
K02589	2636.0
K02858	46.0
K02859	8.0
K14051	0.0
K14053	0.0
K14052	0.0
K02852	7.0
K02853	1.0
K02850	0.0
K02851	5.0
K14059	1465.0
K14058	35.0
K02586	358.0
K02587	561.0
K03679	0.0
K03671	16725.0
K03670	22.0
K03673	20.0
K03672	18.0
K03675	9.0
K03674	0.0
K03677	0.0
K03676	42.0
K09761	8119.0
K09760	2416.0
K09763	6.0
K09762	7064.0
K09765	5874.0
K09764	284.0
K09767	328.0
K06006	9.0
K09769	1695.0
K09768	3172.0
K10353	0.0
K03187	2317.0
K03186	4045.0
K03185	39.0
K03184	10.0
K03183	4129.0
K03182	3865.0
K03181	14.0
K03189	2318.0
K03188	2318.0
K02715	1.0
K12455	0.0
K12454	31.0
K12453	0.0
K12452	502.0
K12451	0.0
K07358	0.0
K07356	0.0
K07357	0.0
K07354	0.0
K07355	0.0
K07352	0.0
K07353	0.0
K07350	0.0
K07351	0.0
K06919	971.0
K06918	4.0
K06917	29.0
K06916	47.0
K06915	2914.0
K06914	0.0
K06913	0.0
K06912	0.0
K06911	1557.0
K06910	2303.0
K08986	8.0
K08987	19.0
K08984	7.0
K08985	0.0
K08982	43.0
K08983	1.0
K08980	0.0
K08981	22.0
K08988	5.0
K08989	7.0
K02252	0.0
K05934	5176.0
K05936	5232.0
K05937	3.0
K02253	0.0
K05939	29.0
K00378	7961.0
K00375	6206.0
K00374	6.0
K00376	9.0
K00371	7.0
K00370	6.0
K00373	6.0
K00372	27.0
K01358	11532.0
K09166	11.0
K09165	12.0
K09164	24.0
K09163	1221.0
K09162	21.0
K09161	0.0
K09160	22.0
K01354	51.0
K01355	0.0
K01356	9036.0
K05601	10.0
K05851	5.0
K03807	15.0
K05606	2240.0
K02927	0.0
K05974	0.0
K03805	10.0
K05976	0.0
K00519	1.0
K00518	2.0
K03800	4135.0
K00511	0.0
K00510	4.0
K03801	1324.0
K00515	0.0
K00514	16.0
K00517	44.0
K05971	3.0
K03154	2746.0
K11147	0.0
K05581	1.0
K05580	1.0
K05583	1.0
K05582	2.0
K05585	1.0
K05584	1.0
K05587	0.0
K05586	0.0
K05589	57.0
K03150	5866.0
K03623	19.0
K03152	10616.0
K14200	1.0
K14201	1.0
K14202	0.0
K03621	8382.0
K14204	1.0
K14205	35.0
K01134	2239.0
K01135	3.0
K01136	11.0
K01137	8.0
K01130	2307.0
K01132	0.0
K01133	2460.0
K01138	5009.0
K01139	813.0
K02113	7980.0
K02112	9311.0
K02111	8277.0
K02446	61.0
K02117	7485.0
K02116	2359.0
K02115	9309.0
K02114	9310.0
K02119	6035.0
K02118	8236.0
K02448	0.0
K01036	122.0
K03212	1.0
K13007	0.0
K13006	73.0
K13005	0.0
K13004	2356.0
K13001	0.0
K06404	4679.0
K01032	2.0
K06951	2.0
K03862	4.0
K03863	4.0
K06406	6164.0
K06957	2.0
K05020	85.0
K06400	3350.0
K06403	4636.0
K06954	4.0
K10814	0.0
K10817	0.0
K10816	0.0
K07136	1.0
K03242	0.0
K03243	0.0
K12202	2.0
K12203	2.0
K12206	2.0
K12207	2.0
K12204	2.0
K12205	2.0
K12208	2.0
K12209	2.0
K13919	600.0
K13918	0.0
K06214	4.0
K06215	4185.0
K09936	4219.0
K06217	7561.0
K09930	43.0
K09931	12.0
K09932	4.0
K06213	5403.0
K09938	8.0
K09939	1242.0
K11517	0.0
K06337	0.0
K13301	0.0
K00748	1331.0
K00745	0.0
K00743	0.0
K07165	35.0
K07164	1297.0
K07167	9.0
K07166	6072.0
K07161	33.0
K07160	518.0
K07163	0.0
K07162	121.0
K07169	1.0
K07168	2.0
K06336	0.0
K01839	5555.0
K01838	815.0
K01835	489.0
K01834	24544.0
K01837	0.0
K01830	0.0
K00608	0.0
K02632	0.0
K02630	0.0
K02631	0.0
K08322	380.0
K08323	417.0
K08320	0.0
K08321	82.0
K08326	0.0
K08324	0.0
K08325	37.0
K01659	34.0
K01658	6495.0
K02637	1.0
K01653	9817.0
K01652	15691.0
K01655	5.0
K01654	5284.0
K01657	6598.0
K02874	8444.0
K02875	0.0
K02876	8367.0
K02877	0.0
K02871	8363.0
K02873	0.0
K02878	8452.0
K02879	8447.0
K14070	0.0
K09749	6160.0
K09748	8246.0
K06023	13342.0
K09742	0.0
K09741	0.0
K09740	90.0
K09747	7137.0
K09746	0.0
K09745	0.0
K06024	7086.0
K03477	0.0
K03476	775.0
K03475	3728.0
K03474	1313.0
K03473	1265.0
K03472	0.0
K03471	942.0
K03470	8307.0
K03478	2281.0
K02304	7199.0
K02305	3.0
K02302	801.0
K02303	24.0
K02300	3.0
K02301	82.0
K03653	0.0
K03652	276.0
K03651	11.0
K03650	8436.0
K03657	20278.0
K03656	28.0
K03655	12272.0
K03654	7331.0
K03658	2235.0
K12439	0.0
K12431	0.0
K12430	0.0
K12433	0.0
K12432	0.0
K12435	0.0
K12434	0.0
K12437	0.0
K12436	1.0
K06979	22.0
K06978	2434.0
K06971	1486.0
K06970	5.0
K06973	6849.0
K06972	5071.0
K06975	1407.0
K06974	2.0
K06977	7.0
K06976	2317.0
K07082	6664.0
K07083	1235.0
K07080	2956.0
K07081	38.0
K07086	4.0
K07087	0.0
K07084	159.0
K07085	2694.0
K07088	11903.0
K07089	3531.0
K01317	0.0
K11162	0.0
K11163	0.0
K11161	0.0
K11168	0.0
K00356	32.0
K00355	4.0
K00354	1.0
K00353	1.0
K00351	1271.0
K00350	1271.0
K05952	8.0
K05953	0.0
K05951	0.0
K05956	0.0
K05957	0.0
K00358	240.0
K00689	2.0
K00688	12507.0
K00681	664.0
K00680	6617.0
K00683	1.0
K00685	29.0
K00684	73.0
K00687	4.0
K00686	1.0
K05831	2.0
K05830	0.0
K05833	7566.0
K05832	6647.0
K05834	3.0
K05837	7496.0
K05836	6.0
K05839	0.0
K05838	35.0
K07677	1.0
K00533	3836.0
K00532	35.0
K00531	1.0
K00530	0.0
K00537	7146.0
K00536	0.0
K00535	2.0
K00534	1.0
K00539	0.0
K00538	0.0
K11029	0.0
K14260	1710.0
K14261	18.0
K14266	25.0
K14267	22.0
K14268	0.0
K14269	0.0
K01337	4.0
K01338	9879.0
K02683	0.0
K02682	0.0
K02681	0.0
K02680	0.0
K02687	7497.0
K02686	2.0
K02685	0.0
K02689	1.0
K02688	181.0
K00824	2653.0
K00827	0.0
K00826	7926.0
K00821	15337.0
K00820	9906.0
K00823	56.0
K00822	14.0
K00829	0.0
K00828	0.0
K01488	1244.0
K01489	8333.0
K01484	2.0
K01485	2423.0
K01486	3878.0
K01487	1616.0
K01480	5857.0
K01481	0.0
K01482	3.0
K01483	4.0
K02469	14168.0
K02468	29.0
K02466	33.0
K02465	0.0
K02464	0.0
K02463	16.0
K02462	21.0
K02461	21.0
K02460	31.0
K08969	24.0
K13061	0.0
K13060	0.0
K13063	0.0
K13062	0.0
K13069	9.0
K08964	4.0
K06363	0.0
K03079	902.0
K06342	0.0
K03078	0.0
K13289	0.0
K13288	40.0
K13285	0.0
K13287	0.0
K13286	0.0
K13281	236.0
K13280	4131.0
K13283	3.0
K00054	30.0
K04496	0.0
K05369	0.0
K05368	1.0
K03228	4.0
K03229	4.0
K00052	7479.0
K03222	4.0
K03223	4.0
K03220	1.0
K03221	0.0
K03226	4.0
K03227	4.0
K03224	4.0
K03225	1.0
K09482	0.0
K09483	0.0
K13836	0.0
K12228	0.0
K05360	1.0
K12224	2.0
K12225	2.0
K12226	0.0
K12227	0.0
K12220	0.0
K05363	21.0
K12222	2.0
K12223	2.0
K08681	4173.0
K08680	12.0
K08683	0.0
K08682	0.0
K08685	1.0
K08684	14.0
K08687	1.0
K08686	0.0
K11755	9019.0
K11754	19939.0
K11751	4.0
K11750	0.0
K11753	16749.0
K11752	5295.0
K02407	3831.0
K13938	11.0
K13936	0.0
K13935	1.0
K02406	9654.0
K13933	1.0
K13932	1.0
K13931	1.0
K13930	1.0
K12088	0.0
K12081	0.0
K12082	0.0
K12083	0.0
K12084	0.0
K12086	0.0
K12087	0.0
K09611	1.0
K09612	1.0
K04940	0.0
K10085	0.0
K05394	0.0
K05395	0.0
K06340	0.0
K13043	40.0
K07149	2568.0
K07148	1250.0
K07147	74.0
K07146	54.0
K07145	38.0
K07144	0.0
K07143	0.0
K07142	0.0
K07141	1810.0
K07140	15.0
K10156	0.0
K10150	0.0
K10620	0.0
K10621	0.0
K14028	1.0
K14029	1.0
K01817	6758.0
K01816	31.0
K01815	4789.0
K01814	7462.0
K01813	3040.0
K01812	8014.0
K01811	15051.0
K01810	8569.0
K01819	18.0
K01818	960.0
K14580	0.0
K05379	0.0
K08304	22.0
K08305	31.0
K08306	1.0
K08307	1324.0
K08300	48.0
K08301	6590.0
K08302	1003.0
K08303	14799.0
K08308	0.0
K08309	957.0
K14671	0.0
K14670	2.0
K14673	0.0
K14672	0.0
K01673	471.0
K01672	0.0
K01671	0.0
K01677	6171.0
K01676	1318.0
K01674	6.0
K01679	452.0
K01678	5690.0
K02899	8367.0
K02896	0.0
K02897	1722.0
K02895	8356.0
K02892	8452.0
K02890	8452.0
K10811	0.0
K02096	1.0
K02097	1.0
K02094	1.0
K02095	1.0
K02092	1.0
K02093	1.0
K02099	9570.0
K03411	6281.0
K03410	6339.0
K03413	8047.0
K03412	1843.0
K03415	1226.0
K03414	20.0
K03417	14.0
K03416	0.0
K03418	3.0
K05376	0.0
K02320	0.0
K02322	0.0
K02323	0.0
K05377	0.0
K13542	6920.0
K13543	0.0
K13540	1.0
K13541	8.0
K12145	1.0
K12144	0.0
K12147	0.0
K12410	10030.0
K12141	1243.0
K12140	1243.0
K12143	1.0
K12142	0.0
K12149	0.0
K12148	0.0
K07312	0.0
K07313	523.0
K07310	1.0
K07311	15.0
K07316	422.0
K07317	1.0
K07314	0.0
K07315	149.0
K07318	56.0
K07319	2936.0
K03936	0.0
K03425	0.0
K03426	6722.0
K03427	7146.0
K03420	0.0
K03421	0.0
K03422	0.0
K03423	2.0
K03756	2.0
K03757	0.0
K03206	0.0
K03755	0.0
K11144	938.0
K11145	6219.0
K05972	0.0
K05973	18.0
K03752	140.0
K05978	0.0
K05979	40.0
K03753	212.0
K00331	1341.0
K00330	1345.0
K00333	99.0
K00332	97.0
K00335	5756.0
K00334	6612.0
K00337	1346.0
K00336	9985.0
K00339	1345.0
K00338	1329.0
K03751	0.0
K06953	3.0
K06952	130.0
K06407	6177.0
K06950	17032.0
K10819	25.0
K06956	265.0
K06955	9.0
K06402	475.0
K10815	0.0
K06959	7517.0
K06958	6270.0
K06409	13219.0
K06408	3534.0
K09129	2.0
K09128	284.0
K09123	235.0
K09122	6.0
K09121	4459.0
K09120	1.0
K09127	6.0
K09126	24.0
K09125	79.0
K09124	1.0
K01233	12.0
K05819	0.0
K05818	1.0
K01896	1.0
K05813	7245.0
K05812	6.0
K05811	0.0
K05810	6087.0
K05817	14.0
K05816	15.0
K05815	2893.0
K05814	530.0
K01894	27.0
K01892	8460.0
K01234	630.0
K01144	2598.0
K01146	0.0
K01141	27.0
K01416	0.0
K11434	1.0
K01415	22.0
K06354	0.0
K01414	34.0
K09836	2.0
K01318	3.0
K01319	0.0
K01312	0.0
K06350	1.0
K02669	5192.0
K02668	31.0
K02665	31.0
K02664	55.0
K02667	35.0
K02666	45.0
K02661	0.0
K02660	19.0
K02663	72.0
K02662	956.0
K00809	28.0
K00808	2.0
K00806	7609.0
K00805	5640.0
K00804	0.0
K00803	111.0
K00802	0.0
K00801	5.0
K00800	5326.0
K10921	0.0
K02409	3798.0
K02408	6378.0
K02401	5679.0
K02400	6290.0
K02403	1.0
K02402	1.0
K02405	6411.0
K05364	5263.0
K05367	44.0
K05366	15169.0
K10210	2.0
K10216	0.0
K13049	2246.0
K13048	0.0
K13739	0.0
K10215	0.0
K06122	4.0
K13735	1.0
K13734	0.0
K13041	0.0
K13040	0.0
K13731	0.0
K13730	12.0
K13733	1.0
K13732	1.0
K04516	1271.0
K03204	23.0
K03205	14441.0
K03207	16.0
K03200	10.0
K03201	12.0
K03202	0.0
K03203	3.0
K03208	0.0
K03758	11.0
K03759	0.0
K09469	1.0
K09461	3.0
K06204	64.0
K00178	0.0
K13950	4.0
K13953	48.0
K13955	0.0
K13954	1034.0
K10920	0.0
K06324	2.0
K11777	598.0
K11779	2.0
K11778	0.0
K06325	0.0
K12600	0.0
K07432	0.0
K07430	0.0
K06326	0.0
K07128	0.0
K07121	19.0
K07120	9.0
K07123	5.0
K07122	11.0
K07125	0.0
K07124	6453.0
K07127	14.0
K07126	2078.0
K01870	8453.0
K01873	10686.0
K01872	8338.0
K01875	8459.0
K01874	10703.0
K01876	8706.0
K01879	95.0
K01878	92.0
K06321	0.0
K00476	0.0
K00477	1.0
K00474	0.0
K00472	5.0
K00470	0.0
K00471	3.0
K00478	0.0
K00479	1.0
K04775	1.0
K04774	17.0
K04777	0.0
K04776	0.0
K04771	7.0
K04770	0.0
K04773	1439.0
K04772	4.0
K04779	2.0
K04778	0.0
K14657	0.0
K14656	0.0
K14654	0.0
K14653	0.0
K14652	6512.0
K14659	0.0
K14658	0.0
K14386	0.0
K09926	9.0
K01699	3.0
K01698	3621.0
K01695	7071.0
K01697	37.0
K01696	7163.0
K01690	13.0
K01693	6218.0
K01692	1692.0
K07227	0.0
K03439	8345.0
K03438	12614.0
K13380	0.0
K03928	60.0
K03925	7035.0
K03924	8780.0
K03431	8443.0
K03926	49.0
K03437	8455.0
K03436	10877.0
K03435	1.0
K03434	0.0
K02348	619.0
K02342	3866.0
K02343	8379.0
K02340	8007.0
K02341	8448.0
K02346	10467.0
K02347	37.0
K02344	0.0
K02345	0.0
K03697	728.0
K03696	7620.0
K03695	8438.0
K03694	65.0
K03693	9.0
K03692	0.0
K03690	28.0
K03699	6348.0
K03698	6082.0
K13566	0.0
K12164	0.0
K07338	4.0
K07339	698.0
K07334	77.0
K07335	8241.0
K07336	27.0
K07337	13.0
K07330	0.0
K07331	0.0
K07332	0.0
K07333	0.0
K09695	17.0
K09694	17.0
K09697	762.0
K09696	751.0
K09691	7898.0
K09690	5089.0
K09693	6.0
K09692	595.0
K09699	7.0
K09698	78.0
K07590	571.0
K07591	0.0
K07592	0.0
K05998	0.0
K05999	0.0
K05996	0.0
K05997	4.0
K05994	2.0
K05995	3647.0
K05993	2361.0
K05991	1.0
K10837	0.0
K00319	0.0
K00318	42.0
K00648	7898.0
K02545	1.0
K00645	7828.0
K00311	26.0
K00646	0.0
K00317	3.0
K00316	6.0
K00643	10.0
K00314	3.0
K02547	1125.0
K06429	0.0
K06428	0.0
K06427	0.0
K02812	0.0
K06425	23.0
K06424	0.0
K06423	265.0
K06422	0.0
K06421	22.0
K02813	0.0
K02930	0.0
K03815	2.0
K05612	0.0
K03367	17.0
K03366	17.0
K03812	6.0
K03635	57.0
K03634	56.0
K03631	7474.0
K05969	0.0
K03630	8328.0
K03633	0.0
K03632	0.0
K01998	6529.0
K01999	6757.0
K01992	23043.0
K01993	2613.0
K01990	40816.0
K01991	1394.0
K01996	6823.0
K01997	7049.0
K01994	39.0
K01995	6985.0
K03148	388.0
K03639	2750.0
K05692	1.0
K03638	28.0
K00869	35.0
K00868	5564.0
K00861	0.0
K00860	164.0
K00863	317.0
K00862	2.0
K00865	4938.0
K00864	9659.0
K00867	21.0
K00866	0.0
K01192	11003.0
K01190	25002.0
K01191	13230.0
K01197	208.0
K01194	26.0
K01195	4749.0
K01198	3384.0
K01199	4.0
K00656	17009.0
K00657	3999.0
K00306	2.0
K14591	10.0
K00300	0.0
K00653	0.0
K13715	1.0
K13713	8.0
K00650	0.0
K00651	6208.0
K14596	0.0
K02647	13898.0
K14598	1.0
K02643	0.0
K02642	0.0
K02641	1.0
K02640	1.0
K03594	2226.0
K03595	8445.0
K03596	8330.0
K03597	10.0
K03590	1586.0
K03591	0.0
K03592	96.0
K03593	1349.0
K03598	9.0
K03599	30.0
K01736	7563.0
K01737	1768.0
K01734	10167.0
K01735	5337.0
K01732	0.0
K01733	7852.0
K01730	2236.0
K01731	0.0
K06049	0.0
K01738	10664.0
K01739	92.0
K11809	0.0
K05343	167.0
K02422	7014.0
K02421	5683.0
K05340	25.0
K02427	41.0
K05346	71.0
K02425	0.0
K02424	0.0
K05349	30379.0
K02428	1346.0
K03770	1342.0
K03771	1370.0
K03772	33.0
K03773	1312.0
K03774	36.0
K03775	1310.0
K03776	8.0
K03777	12.0
K03778	6929.0
K03779	796.0
K09722	0.0
K08174	0.0
K14114	0.0
K13979	30.0
K13237	2.0
K14440	0.0
K09992	2281.0
K09990	6.0
K09991	5.0
K09996	2.0
K09997	0.0
K09994	0.0
K14110	0.0
K09998	0.0
K09999	2.0
K14111	0.0
K14113	0.0
K14449	1.0
K10213	31.0
K14118	0.0
K11711	307.0
K11710	18.0
K11712	663.0
K11717	11326.0
K11719	34.0
K06857	5.0
K10440	12425.0
K10441	10853.0
K07103	0.0
K07102	40.0
K07101	14.0
K07100	4.0
K07107	7550.0
K07106	541.0
K07105	4978.0
K07456	7517.0
K07459	140.0
K07458	365.0
K07109	4.0
K07108	0.0
K10198	0.0
K10199	0.0
K10190	8557.0
K10191	0.0
K10192	841.0
K10193	413.0
K10194	571.0
K10195	0.0
K10196	0.0
K10197	0.0
K15013	0.0
K01858	124.0
K15016	0.0
K15017	0.0
K01853	0.0
K01852	0.0
K01851	0.0
K01850	36.0
K01857	6.0
K01856	2.0
K01854	9464.0
K07539	0.0
K08478	0.0
K08479	1.0
K08476	0.0
K08477	0.0
K08475	0.0
K00450	115.0
K00451	27.0
K00452	4.0
K00453	21.0
K00455	0.0
K00456	1.0
K00457	33.0
K00106	0.0
K00459	54.0
K00104	1211.0
K00105	7.0
K00102	8.0
K00103	0.0
K00100	12763.0
K00101	18.0
K01509	0.0
K04759	13560.0
K04758	17602.0
K04757	347.0
K01504	0.0
K04755	39.0
K04754	45.0
K04753	6.0
K04752	37.0
K04751	4638.0
K01502	5.0
K14631	0.0
K05359	0.0
K14632	0.0
K07536	0.0
K12080	0.0
K02364	1.0
K12369	2.0
K02361	46.0
K02362	0.0
K02363	1.0
K13509	0.0
K13503	0.0
K13500	0.0
K12109	0.0
K12108	0.0
K12101	0.0
K12100	0.0
K12103	0.0
K12102	0.0
K12105	0.0
K12104	0.0
K12107	0.0
K12106	0.0
K11023	0.0
K03014	0.0
K08906	12.0
K08904	0.0
K08900	0.0
K06223	7104.0
K06199	2610.0
K06198	10.0
K06197	3.0
K06196	3803.0
K06194	1250.0
K06193	63.0
K06192	14.0
K06191	13.0
K06190	27.0
K11104	3241.0
K11105	2430.0
K11106	0.0
K11107	2.0
K11102	4.0
K11103	18.0
K07862	194.0
K00666	2773.0
K00663	3.0
K00662	2315.0
K00661	8719.0
K00660	32.0
K06997	7561.0
K06996	49.0
K06995	3.0
K10852	405.0
K06993	0.0
K06992	0.0
K06991	7.0
K06990	29.0
K11050	0.0
K06999	63.0
K06998	2514.0
K05338	7.0
K11051	0.0
K06441	0.0
K06440	0.0
K06443	5.0
K06442	7121.0
K06445	18.0
K06447	2.0
K06446	3.0
K06309	0.0
K05686	0.0
K02655	31.0
K07392	0.0
K00595	9294.0
K00594	0.0
K00596	0.0
K00599	16643.0
K00598	27.0
K02657	29.0
K07642	12.0
K07643	0.0
K07396	4.0
K07397	121.0
K07394	17.0
K07395	22.0
K04102	1.0
K04103	13.0
K04100	3.0
K04101	3.0
K04107	0.0
K04105	0.0
K04108	0.0
K04109	0.0
K07716	6.0
K07717	234.0
K07714	26.0
K07715	4.0
K07712	34.0
K07713	71.0
K07710	10.0
K07711	3.0
K07718	34747.0
K07719	401.0
K00843	2.0
K00842	0.0
K00841	17.0
K00840	0.0
K00847	8870.0
K00846	1.0
K00845	15351.0
K00844	37.0
K00849	7349.0
K00848	4333.0
K06302	1.0
K13771	24.0
K13770	20.0
K13772	0.0
K13775	4.0
K13774	2.0
K13777	0.0
K13776	0.0
K13779	0.0
K13778	0.0
K02621	2250.0
K02992	8349.0
K02623	1.0
K08286	0.0
K08281	971.0
K02996	7669.0
K02995	0.0
K02994	8452.0
K02629	0.0
K02628	0.0
K08289	1264.0
K08288	0.0
K03578	34.0
K03579	45.0
K03576	23.0
K03577	2238.0
K03574	17761.0
K03575	3817.0
K03572	7556.0
K03573	1.0
K03570	7544.0
K03571	5444.0
K01710	11289.0
K01711	4288.0
K01712	397.0
K01713	0.0
K01714	14882.0
K01715	4709.0
K01716	21.0
K01718	2.0
K01719	1326.0
K03081	4.0
K02199	49.0
K02198	49.0
K14170	11875.0
K02193	33.0
K02192	120.0
K02191	27.0
K02190	4444.0
K02197	51.0
K02196	19.0
K02195	47.0
K02194	49.0
K03718	1305.0
K03719	3329.0
K03712	6816.0
K03713	11.0
K03710	9003.0
K03711	11542.0
K03716	3630.0
K03717	23.0
K03715	9.0
K07129	1.0
K00045	6.0
K13995	0.0
K13994	0.0
K13991	0.0
K13990	1273.0
K13993	1904.0
K13992	0.0
K06298	4885.0
K06299	1.0
K06294	1.0
K06295	1347.0
K06296	281.0
K06297	294.0
K06290	0.0
K06291	0.0
K06292	0.0
K06293	0.0
K12743	0.0
K00248	5690.0
K06426	39.0
K11739	0.0
K11738	2.0
K11733	0.0
K11732	0.0
K11731	4.0
K11737	2.0
K11736	0.0
K11735	0.0
K11734	0.0
K06870	0.0
K06871	12157.0
K06872	5323.0
K06873	3.0
K06874	0.0
K06875	0.0
K06876	24.0
K06877	2253.0
K06878	63.0
K06879	14.0
K07478	10898.0
K12645	0.0
K07479	0.0
K07473	6121.0
K07472	0.0
K07471	0.0
K07470	0.0
K07477	3.0
K07476	2.0
K07474	258.0
K15038	0.0
K15039	0.0
K15034	30.0
K15036	57.0
K15037	0.0
K08738	19.0
K06420	0.0
K00128	5842.0
K00129	0.0
K00438	0.0
K00432	523.0
K00433	2291.0
K00122	9.0
K00123	200.0
K00124	68.0
K00125	0.0
K00126	3.0
K00127	30.0
K08973	36.0
K14348	1.0
K14347	0.0
K14340	0.0
K08972	73.0
K01525	31.0
K01524	9204.0
K01523	540.0
K01521	0.0
K01520	10775.0
K01529	240.0
K08977	20.0
K03969	335.0
K08929	0.0
K02388	6387.0
K02389	6156.0
K02386	22.0
K02387	6378.0
K02384	0.0
K02385	5681.0
K02382	0.0
K02380	21.0
K02381	0.0
K05386	0.0
K13524	1.0
K13525	2.0
K13527	1.0
K13520	0.0
K13522	13.0
K13529	8.0
K03385	33.0
K03384	0.0
K03387	1271.0
K03386	2850.0
K03381	1.0
K03380	15.0
K03383	0.0
K03382	805.0
K03389	1299.0
K03388	1318.0
K05356	2.0
K12344	13.0
K12343	0.0
K12342	0.0
K12341	0.0
K12340	1336.0
K02430	0.0
K12349	0.0
K05351	1.0
K11694	6.0
K11695	1.0
K11690	3709.0
K05352	0.0
K11693	1.0
K08928	0.0
K03433	1.0
K13832	30.0
K03039	0.0
K03432	1.0
K06607	0.0
K06606	145.0
K06605	122.0
K03430	2557.0
K06603	378.0
K06602	2.0
K06601	1.0
K06600	0.0
K05358	1.0
K06609	1.0
K06608	276.0
K03923	1.0
K03922	0.0
K11472	12.0
K11473	56.0
K11474	0.0
K11475	2.0
K11476	2.0
K11477	0.0
K00601	0.0
K00600	8371.0
K00603	394.0
K03746	17.0
K00605	4022.0
K00604	8476.0
K00607	0.0
K00606	2685.0
K00609	7493.0
K03741	1908.0
K03740	15.0
K03743	1642.0
K10873	0.0
K03214	0.0
K14068	0.0
K13317	0.0
K06360	0.0
K14069	0.0
K08078	1.0
K09650	0.0
K06361	0.0
K07802	0.0
K07803	3.0
K07800	1.0
K07801	0.0
K07806	0.0
K07807	0.0
K07804	0.0
K07805	0.0
K06362	0.0
K01172	0.0
K10257	0.0
K10255	6.0
K10254	6760.0
K10253	1.0
K10918	2.0
K04128	0.0
K01958	569.0
K01959	1.0
K01956	7428.0
K01957	0.0
K04126	0.0
K04127	3.0
K01952	7672.0
K01953	10522.0
K01950	7467.0
K01951	9945.0
K07730	0.0
K07731	0.0
K07732	0.0
K07733	16.0
K07734	32.0
K07735	78.0
K07736	7855.0
K07737	18858.0
K07738	5637.0
K07739	2.0
K06365	0.0
K06366	0.0
K06367	0.0
K10910	1.0
K10911	0.0
K04382	0.0
K10775	0.0
K02609	3.0
K02979	0.0
K02978	0.0
K06368	0.0
K02975	0.0
K02974	0.0
K02977	0.0
K02976	0.0
K03558	109.0
K03559	1465.0
K03550	7760.0
K03551	8451.0
K03552	0.0
K03553	10689.0
K03554	27.0
K03555	7557.0
K03556	3079.0
K03557	21.0
K01778	8471.0
K01779	817.0
K06369	0.0
K01772	104.0
K01770	7395.0
K01771	1.0
K01776	7262.0
K01777	87.0
K01774	0.0
K01775	10326.0
K05385	0.0
K05384	0.0
K05383	0.0
K05382	0.0
K05381	0.0
K08159	7.0
K14153	137.0
K14154	0.0
K14155	9742.0
K08152	2.0
K08156	1249.0
K08076	0.0
K12809	0.0
K05297	153.0
K03734	8968.0
K03735	451.0
K03736	450.0
K03737	7763.0
K03731	0.0
K03732	16.0
K03733	1456.0
K03738	54.0
K03739	16.0
K08139	5.0
K06994	20.0
K12660	0.0
K12661	4.0
K07450	0.0
K08719	0.0
K08717	4.0
K08715	3.0
K08714	7.0
K08713	1.0
K08710	0.0
K11311	0.0
K11312	19.0
K00141	0.0
K00146	3.0
K00411	31.0
K00412	50.0
K00145	14995.0
K00148	1.0
K14367	0.0
K14366	0.0
K08954	0.0
K08384	9835.0
K14369	0.0
K14368	0.0
K14091	2249.0
K14090	2252.0
K14093	0.0
K14092	0.0
K14095	0.0
K14094	0.0
K14097	0.0
K14096	0.0
K14099	0.0
K14098	0.0
K02848	0.0
K01541	2.0
K04712	1.0
K04711	0.0
K01545	0.0
K01547	4572.0
K01546	4574.0
K01548	4531.0
K04719	7.0
K04718	0.0
K02018	5241.0
K02019	1196.0
K02016	13641.0
K02017	62.0
K02014	4743.0
K02015	18550.0
K02012	5587.0
K02013	13127.0
K02010	2476.0
K02011	5305.0
K04515	0.0
K03943	1.0
K03941	0.0
K03940	0.0
K00313	20.0
K04060	0.0
K01608	2250.0
K08942	0.0
K08943	0.0
K08940	0.0
K08941	0.0
K08946	1.0
K08947	0.0
K08944	0.0
K08945	0.0
K03059	0.0
K13811	0.0
K13812	0.0
K13815	0.0
K13816	3.0
K13818	0.0
K13819	4.0
K03053	0.0
K03052	0.0
K03055	0.0
K03054	0.0
K03057	0.0
K03056	0.0
K06222	1.0
K11418	1.0
K11410	0.0
K11415	0.0
K00622	0.0
K00621	0.0
K00620	13309.0
K00627	1237.0
K00626	5928.0
K00625	8031.0
K00624	0.0
K02805	2491.0
K02552	24.0
K02550	0.0
K02556	5789.0
K02803	2.0
K02554	0.0
K07280	0.0
K07281	0.0
K07282	6132.0
K07283	5.0
K07284	3417.0
K07285	7.0
K07286	1.0
K08217	6137.0
K07288	18.0
K07289	17.0
K07534	0.0
K07535	171.0
K07533	3861.0
K07822	0.0
K07823	0.0
K08699	1.0
K00088	9794.0
K00087	1752.0
K00086	2311.0
K00082	4.0
K10239	0.0
K10238	1.0
K10231	295.0
K10230	2.0
K10233	0.0
K10232	0.0
K10235	0.0
K10234	0.0
K10237	0.0
K10236	0.0
K08353	0.0
K01970	1.0
K01971	337.0
K01972	9958.0
K01973	0.0
K01974	6.0
K01975	359.0
K01976	0.0
K07758	0.0
K05990	0.0
K07752	0.0
K07753	0.0
K07751	1.0
K13786	0.0
K07755	0.0
K07442	8.0
K08352	7.0
K07115	22.0
K07441	0.0
K07634	0.0
K07446	38.0
K07111	0.0
K07444	6123.0
K07445	13.0
K00647	77.0
K07449	0.0
K00641	1301.0
K00640	10661.0
K01289	0.0
K01282	0.0
K01283	7.0
K01280	0.0
K01281	8.0
K01286	1242.0
K01284	2526.0
K02954	8442.0
K02952	8452.0
K02950	8364.0
K00155	10.0
K02959	8446.0
K00887	0.0
K00886	16.0
K00885	0.0
K00884	1.0
K00883	291.0
K00882	3521.0
K00881	187.0
K00880	1196.0
K00053	7383.0
K14048	2.0
K01026	1669.0
K01756	8533.0
K01025	1.0
K01750	368.0
K01023	74.0
K01752	11651.0
K01753	264.0
K14583	0.0
K01758	89.0
K01759	9272.0
K09565	0.0
K09568	0.0
K08173	1.0
K08172	0.0
K02483	2530.0
K02482	29.0
K08177	207.0
K08176	2.0
K08175	0.0
K02486	1.0
K02489	0.0
K02488	43.0
K08178	7.0
K14138	923.0
K14136	1.0
K09713	0.0
K09714	0.0
K09715	0.0
K03532	0.0
K03533	0.0
K03530	13157.0
K03531	7627.0
K03536	8442.0
K03537	4.0
K03534	4330.0
K03535	9.0
K03538	0.0
K03539	0.0
K14451	0.0
K14450	0.0
K02225	8.0
K02224	10262.0
K02227	5722.0
K02226	5706.0
K02221	341.0
K14107	0.0
K02229	2.0
K02228	2.0
K14106	0.0
K00441	63.0
K03288	0.0
K03289	14.0
K03284	10153.0
K03285	1.0
K03286	38.0
K03287	1329.0
K03280	0.0
K03281	1327.0
K03282	7499.0
K00440	0.0
K13677	0.0
K12790	0.0
K09639	0.0
K12688	0.0
K12689	0.0
K12686	1.0
K12687	0.0
K12684	0.0
K12685	0.0
K12682	0.0
K12683	0.0
K12680	0.0
K11889	0.0
K08884	7781.0
K11085	3599.0
K11084	0.0
K11081	0.0
K11080	0.0
K11083	0.0
K11082	0.0
K11089	4.0
K08777	1.0
K08776	0.0
K06346	6091.0
K06347	2.0
K09824	2.0
K09825	7360.0
K09823	37.0
K09820	12.0
K10939	0.0
K10936	0.0
K10937	0.0
K10933	0.0
K06348	0.0
K09829	0.0
K11337	0.0
K11336	0.0
K11335	2.0
K11334	2.0
K11333	2.0
K11332	1.0
K11331	0.0
K11330	0.0
K00169	1363.0
K00164	84.0
K00166	9.0
K00167	10.0
K00161	1227.0
K00162	1226.0
K00163	58.0
K10689	0.0
K10680	32.0
K10681	2.0
K10682	2.0
K04083	7125.0
K04082	13.0
K04081	0.0
K04080	16.0
K04087	507.0
K04086	3.0
K04085	41.0
K04084	33.0
K04088	506.0
K01569	4.0
K01568	0.0
K01563	13.0
K01561	5.0
K01560	3058.0
K01567	45.0
K01565	3.0
K01564	2.0
K02038	8383.0
K02039	8385.0
K02030	18028.0
K02031	24073.0
K02032	24958.0
K02033	27846.0
K02034	29517.0
K02035	28486.0
K02036	8365.0
K02037	7469.0
K05556	0.0
K13658	0.0
K13659	0.0
K13656	0.0
K13657	0.0
K13654	0.0
K13655	0.0
K13652	2276.0
K13653	13699.0
K13650	0.0
K13651	0.0
K05555	0.0
K05552	0.0
K02057	18595.0
K05550	0.0
K05551	0.0
K12308	17336.0
K12306	0.0
K03073	7532.0
K03072	568.0
K03071	41.0
K03070	8468.0
K03077	373.0
K03076	8372.0
K03075	7591.0
K03074	885.0
K08965	188.0
K08967	20.0
K08961	30.0
K08963	3879.0
K13873	0.0
K13876	0.0
K13874	0.0
K13875	1.0
K06139	2.0
K06138	6.0
K06135	0.0
K06134	31.0
K06137	15.0
K06136	3.0
K06131	12966.0
K06133	5475.0
K06132	2.0
K02600	8452.0
K07389	2.0
K07388	0.0
K04747	0.0
K01516	8361.0
K09977	7.0
K07518	1.0
K07519	1.0
K11437	0.0
K07512	3.0
K07516	64.0
K10212	38.0
K10747	2.0
K10217	1.0
K10219	2.0
K10218	4.0
K10748	0.0
K01912	4984.0
K01913	1.0
K01910	382.0
K01911	243.0
K01916	102.0
K01917	3.0
K01914	7243.0
K01915	16774.0
K01918	2946.0
K01919	135.0
K07774	4.0
K07775	1073.0
K07776	61.0
K07777	925.0
K07770	52.0
K07771	0.0
K07772	1.0
K07773	0.0
K07778	56.0
K01193	8460.0
K04340	0.0
K04341	0.0
K04342	0.0
K04343	0.0
K12986	0.0
K04691	7.0
K02931	7672.0
K02933	8449.0
K02935	8447.0
K02936	0.0
K02939	8452.0
K00205	0.0
K00204	0.0
K00207	1.0
K00206	0.0
K00201	1.0
K00200	3.0
K00203	0.0
K00202	1.0
K00209	0.0
K00208	1320.0
K01000	9944.0
K01001	0.0
K01002	738.0
K01003	33.0
K01004	13.0
K01005	738.0
K01006	7499.0
K01007	506.0
K01008	2930.0
K10855	0.0
K14115	0.0
K14116	0.0
K14441	7493.0
K14446	16.0
K14447	1.0
K14112	0.0
K14445	11.0
K08195	2.0
K08194	0.0
K14448	1.0
K08196	0.0
K08191	1279.0
K14119	0.0
K08193	0.0
K00702	1029.0
K10799	0.0
K03518	5538.0
K03519	408.0
K09719	0.0
K10856	0.0
K03516	0.0
K03517	3983.0
K02205	8.0
K02204	26.0
K02203	5060.0
K02201	0.0
K02200	56.0
K13714	2.0
K13461	0.0
K12518	0.0
K12519	0.0
K12517	0.0
K12514	0.0
K12515	0.0
K12512	0.0
K12513	0.0
K12510	6389.0
K12511	831.0
K07183	5687.0
K07182	24.0
K07181	2624.0
K07180	335.0
K07186	0.0
K07185	1242.0
K07184	10.0
K09800	51.0
K09801	29.0
K09802	0.0
K09803	67.0
K09804	8.0
K09805	1.0
K09806	33.0
K09807	3950.0
K09808	2609.0
K09809	123.0
K10912	0.0
K10913	0.0
K10914	1000.0
K10915	0.0
K10916	0.0
K10917	0.0
K11358	5497.0
K11355	1.0
K11354	0.0
K11357	1.0
K11356	1.0
K04069	24270.0
K04068	8662.0
K04065	28.0
K04064	0.0
K04067	0.0
K04066	7531.0
K04061	3765.0
K09716	4.0
K04063	20.0
K04062	10.0
K10006	1.0
K10007	2.0
K10004	2.0
K10005	2.0
K10002	2.0
K10003	2.0
K10000	0.0
K10001	7.0
K09717	0.0
K10008	8.0
K10009	1.0
K02491	1.0
K14588	0.0
K14581	0.0
K13678	14.0
K13679	0.0
K11633	1.0
K13670	1.0
K13671	1.0
K11987	0.0
K11636	0.0
K11634	0.0
K13582	1.0
K13583	4.0
K13580	0.0
K13581	7.0
K13586	0.0
K13587	2.0
K13584	4.0
K13585	0.0
K13588	2.0
K13589	2.0
K02052	620.0
K02053	697.0
K02050	16126.0
K02051	14485.0
K02056	10099.0
K05553	0.0
K02054	611.0
K02055	461.0
K02058	3089.0
K02059	1.0
K05558	2.0
K05559	11.0
K03895	0.0
K03894	0.0
K03897	1.0
K03896	0.0
K03891	7.0
K03890	7.0
K03893	14.0
K03892	12389.0
K02423	2.0
K05342	0.0
K05341	220.0
K12989	4.0
K12988	0.0
K02420	6291.0
K12981	0.0
K12980	0.0
K12983	0.0
K12982	3.0
K12985	0.0
K12984	2.0
K12987	0.0
K02426	1321.0
K13854	0.0
K03098	1248.0
K13853	254.0
K03095	14.0
K05344	0.0
K03091	24733.0
K03090	266.0
K03093	823.0
K03092	3024.0
K06113	28.0
K09632	0.0
K02429	2556.0
K06118	2.0
K05716	0.0
K04844	25.0
K11632	2.0
K11630	2.0
K11631	50.0
K11637	0.0
K11635	4.0
K11638	0.0
K11639	0.0
K07572	0.0
K07573	0.0
K07570	112.0
K07571	1082.0
K07576	5360.0
K07577	5.0
K07574	6244.0
K07575	0.0
K07578	0.0
K07579	0.0
K11189	15898.0
K11184	4245.0
K11187	0.0
K11180	13.0
K11181	13.0
K11183	12.0
K10764	26.0
K10763	21.0
K10762	0.0
K01938	7574.0
K01939	8161.0
K01934	7146.0
K01935	1423.0
K01937	8384.0
K01930	0.0
K01932	1.0
K01933	9773.0
K07798	66.0
K07799	32.0
K07796	0.0
K07797	0.0
K07794	78.0
K07795	184.0
K07792	7.0
K07793	2519.0
K07790	0.0
K07791	7.0
K06379	6161.0
K00968	2239.0
K06378	5935.0
K06377	5.0
K06376	0.0
K06375	0.0
K09814	1.0
K09813	1.0
K06372	0.0
K06371	0.0
K06370	0.0
K01249	2.0
K01246	4165.0
K01247	68.0
K01244	0.0
K01243	6369.0
K08919	0.0
K01241	44.0
K02919	4186.0
K02913	8970.0
K02912	0.0
K02911	8331.0
K02910	0.0
K02917	0.0
K02916	8452.0
K02915	0.0
K02914	8136.0
K00228	47.0
K00227	0.0
K00226	9626.0
K00224	0.0
K00223	2.0
K00222	1.0
K00221	0.0
K00220	0.0
K01798	0.0
K01799	244.0
K01068	0.0
K01069	746.0
K01062	1.0
K01791	6650.0
K01792	23.0
K01061	83.0
K01066	99.0
K01067	116.0
K01796	21.0
K01797	60.0
K05499	2659.0
K14468	2.0
K14469	2.0
K14465	0.0
K14466	0.0
K14467	0.0
K10834	2.0
K10833	0.0
K02266	0.0
K03793	25.0
K03790	695.0
K03791	2.0
K03796	17.0
K03797	9865.0
K03794	0.0
K03795	14.0
K03798	18269.0
K03799	89.0
K13448	0.0
K12538	0.0
K12539	0.0
K12530	0.0
K12531	0.0
K12532	0.0
K12533	0.0
K12534	0.0
K12535	0.0
K12536	1.0
K12537	0.0
K03136	0.0
K09790	2493.0
K09791	49.0
K09792	45.0
K09793	1257.0
K09794	11.0
K09795	2.0
K09796	42.0
K09797	3678.0
K09798	18.0
K09799	9.0
K10972	1.0
K10973	0.0
K10977	71.0
K10974	2652.0
K10975	2.0
K10978	0.0
K10979	252.0
K06308	1.0
K00315	4.0
K09862	31.0
K06303	1.0
K09860	1.0
K09861	5997.0
K06306	1200.0
K06307	2.0
K06305	1.0
K11373	0.0
K04047	141.0
K04046	6.0
K04045	2736.0
K04044	7.0
K04043	9008.0
K04042	2083.0
K04041	5369.0
K04040	17.0
K02700	1.0
K04049	0.0
K04048	0.0
K02707	1.0
K02704	1.0
K02705	2.0
K10020	2.0
K10021	0.0
K10022	0.0
K10023	0.0
K10024	0.0
K10025	0.0
K10026	431.0
K10027	40.0
K13612	0.0
K13613	0.0
K13611	0.0
K13614	0.0
K13615	0.0
K05794	69.0
K05795	878.0
K05796	97.0
K05797	0.0
K05790	0.0
K05791	4.0
K05792	78.0
K05793	4.0
K05798	0.0
K05799	10493.0
K01474	14.0
K01477	1.0
K01476	41.0
K01471	0.0
K01470	6219.0
K01473	15.0
K13039	0.0
K01479	20.0
K01478	29.0
K05570	2436.0
K05571	2441.0
K05572	1.0
K05573	1.0
K02078	20371.0
K02079	0.0
K05576	3.0
K02074	28.0
K02075	32.0
K02076	47.0
K02077	40.0
K02071	5498.0
K02072	6287.0
K02073	5526.0
K03309	8.0
K03308	15257.0
K03305	1458.0
K03304	0.0
K03307	6203.0
K03306	3689.0
K03301	6.0
K03300	661.0
K03303	275.0
K03302	1.0
K06173	13311.0
K06175	7.0
K06174	0.0
K06177	1310.0
K06176	24.0
K06179	7103.0
K07680	9.0
K03867	1.0
K03838	0.0
K12053	0.0
K11618	2246.0
K11619	0.0
K11614	0.0
K11615	0.0
K11616	0.0
K11617	8.0
K11610	0.0
K11611	0.0
K11960	1.0
K11961	22.0
K02836	7571.0
K10565	0.0
K10564	1.0
K02837	6690.0
K10561	684.0
K10560	679.0
K10563	5449.0
K10562	0.0
K02838	8452.0
K06858	0.0
K02839	2239.0
K06859	321.0
K12700	625.0
K07558	0.0
K07559	2549.0
K07228	1.0
K07229	14.0
K07226	11.0
K07224	3.0
K07225	3.0
K07222	8.0
K07223	20.0
K07220	3548.0
K07221	17.0
K10709	2135.0
K10708	0.0
K10701	0.0
K10703	0.0
K10702	0.0
K10704	0.0
K05984	0.0
K07537	1.0
K08652	1.0
K08651	0.0
K08658	0.0
K08659	271.0
K05982	11.0
K07451	0.0
K07453	0.0
K07452	0.0
K07455	191.0
K07454	19.0
K09707	2804.0
K07457	34.0
K09706	199.0
K07104	24.0
K00029	91.0
K00028	2.0
K00799	146.0
K00798	8504.0
K00797	3233.0
K00024	2651.0
K00795	70.0
K00026	0.0
K00021	8.0
K00020	126.0
K00023	26.0
K00022	0.0
K09017	30.0
K01269	6548.0
K09015	1339.0
K09014	3681.0
K09013	7798.0
K09011	1242.0
K09010	2.0
K01261	8.0
K01262	12104.0
K01263	5.0
K01264	1.0
K01265	12619.0
K01266	2263.0
K09018	1.0
K08227	0.0
K08226	6.0
K08225	3.0
K08224	25.0
K08223	31.0
K08222	2.0
K08221	13.0
K00249	57.0
K01790	6299.0
K00241	1364.0
K00240	2100.0
K00243	6399.0
K00242	48.0
K00245	3.0
K00244	2064.0
K00247	0.0
K00246	1.0
K01795	2470.0
K06983	2.0
K02799	1.0
K02798	223.0
K02791	318.0
K02790	1.0
K02793	3088.0
K02795	3900.0
K02794	4378.0
K02796	4030.0
K04564	2966.0
K04565	3322.0
K04566	2241.0
K04567	6075.0
K01040	348.0
K01041	14.0
K04562	1031.0
K04568	28.0
K01049	0.0
K02535	1333.0
K02242	21.0
K02536	1366.0
K02531	3.0
K02246	8.0
K02533	46.0
K02532	30.0
K02248	7.0
K02538	50.0
K00581	0.0
K13421	2.0
K01013	0.0
K15018	0.0
K15019	0.0
K03110	8449.0
K03111	15133.0
K03112	7.0
K03113	1269.0
K03116	1402.0
K03117	66.0
K03118	1388.0
K03119	11.0
K10919	0.0
K12552	1.0
K12553	1.0
K12551	1.0
K12556	4.0
K12554	5.0
K12555	23.0
K06892	19.0
K06893	25.0
K06890	789.0
K06891	90.0
K06896	2918.0
K06897	4370.0
K06894	52.0
K06895	347.0
K10954	0.0
K10956	0.0
K06899	6.0
K06328	39.0
K06329	0.0
K10952	0.0
K10953	0.0
K11395	0.0
K11391	0.0
K11390	0.0
K11392	4.0
K00499	1.0
K00494	16.0
K00495	0.0
K00496	1.0
K00491	2.0
K00492	7.0
K00493	0.0
K13591	0.0
K01467	1651.0
K13593	1.0
K13592	1.0
K04021	1.0
K04020	0.0
K04023	881.0
K04022	0.0
K04025	0.0
K04024	570.0
K04027	90.0
K04026	344.0
K04029	3859.0
K04028	3988.0
K07055	0.0
K07054	20.0
K07057	2.0
K07056	9719.0
K07051	6.0
K07050	5265.0
K07053	17368.0
K07052	15620.0
K07059	3.0
K07058	6772.0
K10040	204.0
K10041	637.0
K10046	0.0
K04799	0.0
K04798	0.0
K04793	0.0
K04792	0.0
K04791	0.0
K04790	0.0
K04797	0.0
K04796	0.0
K04795	0.0
K04794	4.0
K13638	1.0
K13639	4.0
K13634	10.0
K13635	1.0
K13636	0.0
K13637	4.0
K13630	0.0
K13631	0.0
K13632	0.0
K13633	1.0
K02042	2723.0
K05778	3.0
K05779	2.0
K05776	1235.0
K05541	7.0
K05774	0.0
K05775	0.0
K05772	24.0
K05773	23.0
K05540	850.0
K01459	0.0
K01458	7.0
K01457	36.0
K01455	92.0
K01454	0.0
K01453	3.0
K01452	4.0
K01451	838.0
K01450	0.0
K05518	1.0
K08070	869.0
K08071	0.0
K05516	85.0
K08077	105.0
K05515	6874.0
K13093	0.0
K11783	0.0
K12949	0.0
K12945	0.0
K12944	0.0
K12941	901.0
K12940	43.0
K12943	0.0
K12942	987.0
K14728	0.0
K14727	1.0
K11785	0.0
K00108	25.0
K13890	42.0
K13891	42.0
K13892	16.0
K13893	14.0
K13894	14.0
K13895	14.0
K13896	13.0
K06159	1.0
K06158	10126.0
K06153	8071.0
K06152	1.0
K06151	1.0
K06157	0.0
K06156	1.0
K06155	2.0
K06154	0.0
K03327	2576.0
K03326	47.0
K03325	584.0
K03324	12519.0
K03322	408.0
K03321	704.0
K03320	1205.0
K03329	0.0
K03328	1296.0
K04802	0.0
K04801	0.0
K04800	0.0
K11948	0.0
K01505	9.0
K04756	11.0
K11940	5.0
K11941	1.0
K11942	8.0
K11943	0.0
K11944	0.0
K01507	10706.0
K11946	0.0
K11947	0.0
K01506	28.0
K01501	63.0
K01500	237.0
K01503	0.0
K06714	588.0
K04750	2593.0
K12789	0.0
K12788	0.0
K11526	0.0
K10810	1.0
K11522	1.0
K11523	1.0
K08675	0.0
K08676	26.0
K08677	11.0
K08679	0.0
K11521	1.0
K10547	1006.0
K10546	1141.0
K10545	292.0
K10544	79.0
K10543	178.0
K10542	4305.0
K10541	4341.0
K10540	5449.0
K10549	245.0
K10548	1006.0
K14630	0.0
K11529	0.0
K00007	0.0
K00005	5340.0
K13444	0.0
K00003	7409.0
K00002	2847.0
K00001	2825.0
K01186	4083.0
K00009	187.0
K00008	7363.0
K10726	0.0
K10725	0.0
K08246	0.0
K00263	13.0
K00262	8633.0
K00261	224.0
K00260	40.0
K00266	27264.0
K00265	1380.0
K01200	966.0
K01201	4680.0
K01206	23139.0
K01207	3158.0
K01205	1243.0
K01208	2.0
K01209	18196.0
K06167	1654.0
K00917	3228.0
K00912	1331.0
K00919	7556.0
K02519	8273.0
K02518	8364.0
K02517	1364.0
K02511	0.0
K02510	431.0
K13409	0.0
K13408	0.0
K03179	1392.0
K03170	2.0
K03177	8452.0
K12574	7081.0
K12570	0.0
K12573	8095.0
K11009	0.0
K11008	0.0
K11005	0.0
K11004	1.0
K11007	0.0
K11006	0.0
K11003	0.0
K08296	77.0
K08297	11.0
K08295	2.0
K02634	1.0
K02635	1.0
K10622	0.0
K07693	15.0
K07692	2.0
K07691	1.0
K07690	0.0
K07697	2.0
K07696	2267.0
K07695	0.0
K07694	204.0
K07699	4107.0
K07698	0.0
K07079	8208.0
K07078	96.0
K07077	1.0
K07076	847.0
K07075	919.0
K07074	512.0
K07073	0.0
K07072	0.0
K07071	102.0
K07070	7.0
K14584	0.0
K11620	0.0
K09190	1.0
K11623	5.0
K05759	0.0
K08589	0.0
K11625	0.0
K11995	0.0
K01439	7738.0
K01438	1686.0
K01431	0.0
K01430	2315.0
K01433	54.0
K01432	0.0
K01434	46.0
K01437	1.0
K01436	4318.0
K05539	36.0
K14520	0.0
K12963	1.0
K12962	2.0
K12961	9.0
K12960	5442.0
K14749	0.0
K14748	0.0
K02972	0.0
K14743	1.0
K14742	6738.0
K14745	0.0
K14744	0.0
K14747	0.0
K14746	0.0
K02167	3.0
K02164	0.0
K02160	3105.0
K02168	19.0
K02169	1268.0
K10931	0.0
K03341	0.0
K03340	5550.0
K03343	1.0
K03342	29.0
K03346	931.0
K12299	0.0
K12291	0.0
K12290	0.0
K12293	0.0
K12292	0.0
K12295	0.0
K12294	0.0
K12297	26.0
K12368	3.0
K11922	0.0
K11923	0.0
K11920	0.0
K11921	18.0
K11926	0.0
K11927	713.0
K11924	3.0
K11925	0.0
K11928	2594.0
K13181	0.0
K13219	0.0
K07262	4.0
K07263	1334.0
K07260	7424.0
K07261	6.0
K07266	2.0
K07267	18.0
K07264	0.0
K07265	2.0
K07268	0.0
K07269	0.0
K01155	936.0
K04478	1.0
K04479	0.0
K10528	0.0
K14952	2.0
K07486	213.0
K07487	34.0
K07484	1408.0
K07485	9.0
K07482	4.0
K07483	9181.0
K07480	1.0
K07481	328.0
K07488	1.0
K07489	1.0
K11210	1.0
K11211	1.0
K11212	9.0
K11214	2285.0
K11216	72.0
K06300	1.0
K00061	0.0
K00060	184.0
K06301	1.0
K00065	1071.0
K00064	12.0
K00067	11858.0
K00066	8.0
K00069	0.0
K00068	199.0
K06304	0.0
K08262	0.0
K08261	1.0
K08260	1.0
K08265	0.0
K08264	0.0
K00288	2.0
K00285	33.0
K00284	5317.0
K00287	8321.0
K00286	9839.0
K00281	1278.0
K00280	0.0
K00283	2929.0
K00282	2929.0
K08088	0.0
K14198	1.0
K14199	2.0
K03452	0.0
K14194	2.0
K14195	1.0
K14196	1.0
K14197	1.0
K14192	1.0
K14193	1.0
K01880	8347.0
K01881	10761.0
K01883	8464.0
K01885	8168.0
K04618	0.0
K01887	10677.0
K01224	976.0
K01889	8457.0
K01226	2655.0
K01227	6.0
K01220	54.0
K01222	527.0
K01223	6087.0
K02759	2354.0
K02755	1.0
K02757	8060.0
K02756	1.0
K14998	2.0
K02750	159.0
K02753	4.0
K02752	0.0
K00939	8455.0
K00938	15.0
K00937	7939.0
K00936	30901.0
K00935	6.0
K00934	3.0
K00933	0.0
K00932	0.0
K00931	7494.0
K00930	15052.0
K01089	1309.0
K01080	8.0
K01081	3538.0
K01082	4.0
K01083	6.0
K01084	0.0
K01085	1.0
K01087	15.0
K02571	0.0
K02570	3.0
K02573	2.0
K02572	1.0
K02575	49.0
K02574	644.0
K07780	0.0
K03488	5076.0
K03489	43.0
K03482	3.0
K03483	201.0
K03480	862.0
K03481	716.0
K03486	2652.0
K03487	5.0
K03484	5692.0
K03485	0.0
K02287	1.0
K02286	2.0
K02285	2.0
K02284	2.0
K02283	8368.0
K02282	30.0
K02281	1.0
K02280	10.0
K02289	1.0
K02288	1.0
K03626	0.0
K03627	0.0
K03624	13416.0
K03625	8452.0
K03151	7098.0
K03620	31.0
K03153	50.0
K08869	0.0
K03628	6598.0
K03629	7549.0
K09738	0.0
K09739	0.0
K09736	0.0
K09737	0.0
K09735	0.0
K09732	0.0
K09733	0.0
K09730	0.0
K09731	0.0
K09888	5625.0
K09889	26.0
K09880	2.0
K09882	6.0
K09883	5.0
K09884	0.0
K09887	0.0
K11027	0.0
K11026	0.0
K11025	0.0
K11024	0.0
K07679	0.0
K07678	11.0
K11021	0.0
K11020	0.0
K07675	13.0
K07674	0.0
K07676	0.0
K07671	0.0
K07670	9.0
K07673	6.0
K07672	0.0
K01117	0.0
K12048	0.0
K07019	43.0
K07018	53.0
K07011	5687.0
K07010	5295.0
K07013	25.0
K07012	5556.0
K07015	6923.0
K07014	6.0
K07017	370.0
K07016	68.0
K10084	0.0
K08372	51.0
K05884	46.0
K05885	2327.0
K05886	0.0
K05887	0.0
K05880	0.0
K05881	1.0
K05882	12.0
K05883	0.0
K08902	1.0
K05739	107.0
K05888	0.0
K05889	0.0
K08903	1.0
K00547	196.0
K00544	1.0
K00545	0.0
K00542	0.0
K00543	0.0
K00540	12238.0
K00548	11138.0
K00549	2509.0
K01145	0.0
K01412	20.0
K01147	27.0
K01417	4336.0
K00038	2.0
K01143	0.0
K01142	6275.0
K01419	96.0
K00788	8481.0
K00789	10108.0
K12502	0.0
K14762	0.0
K14761	6183.0
K06195	36.0
K03819	0.0
K03818	13.0
K03814	66.0
K03817	17.0
K03816	4017.0
K03811	3106.0
K03810	81.0
K03813	23.0
K11908	0.0
K11909	0.0
K11904	9.0
K11905	2.0
K11906	7.0
K11907	17.0
K11900	26.0
K11901	26.0
K11902	16.0
K11903	19.0
K10986	12.0
K13238	0.0
K13239	0.0
K13797	0.0
K07248	760.0
K13796	2.0
K07244	0.0
K07245	10.0
K07246	470.0
K07240	18537.0
K07241	7.0
K07242	1.0
K07243	23.0
K01268	0.0
K05296	0.0
K02821	3242.0
K09016	0.0
K09945	5.0
K09944	0.0
K09947	3.0
K09946	10.0
K09941	23.0
K09940	14.0
K09943	1.0
K09942	13.0
K09949	25.0
K09948	21.0
K10851	1.0
K10850	1.0
K03666	1232.0
K03667	96.0
K03196	9.0
K03665	7543.0
K11275	0.0
K06012	5505.0
K00048	4419.0
K10857	2.0
K09773	79.0
K00043	21.0
K00042	3782.0
K00041	3398.0
K00040	3883.0
K00046	9257.0
K00733	0.0
K00044	0.0
K06011	0.0
K09012	0.0
K06016	654.0
K06017	0.0
K06014	0.0
K06015	2436.0
K06019	43.0
K01075	3.0
K12221	2.0
K06444	0.0
K04632	0.0
K14977	38.0
K14974	0.0
K00958	12.0
K00951	9924.0
K00950	1641.0
K00952	19.0
K00955	830.0
K00954	8452.0
K00957	1284.0
K00956	1177.0
K00590	15.0
K02777	344.0
K02775	929.0
K02774	1288.0
K02773	1205.0
K02771	148.0
K02770	4189.0
K02779	1252.0
K02778	2.0
K01606	0.0
K01607	5860.0
K01604	0.0
K01605	0.0
K01602	10.0
K01601	25.0
K03750	482.0
K01609	6826.0
K02553	15.0
K02804	3674.0
K02551	1331.0
K02806	74.0
K02557	7208.0
K02800	508.0
K05275	2.0
K02802	0.0
K13300	0.0
K02558	81.0
K02809	2.0
K02808	0.0
K03600	29.0
K03601	7566.0
K03602	7326.0
K03603	2.0
K03604	2390.0
K03605	26.0
K03606	29.0
K03607	8.0
K03608	6544.0
K03609	8479.0
K06078	0.0
K06079	5.0
K09710	7565.0
K09711	6.0
K09712	2.0
K06073	0.0
K06074	0.0
K06075	13.0
K06076	78.0
K06077	16.0
K06382	3445.0
K06383	2005.0
K06380	0.0
K06381	6208.0
K06386	1.0
K06387	3478.0
K06384	627.0
K06385	5573.0
K06388	0.0
K06389	0.0
K12466	0.0
K12468	0.0
K07657	45.0
K07656	0.0
K07655	0.0
K07654	7.0
K07653	1.0
K07652	613.0
K07651	14.0
K07650	78.0
K07659	10.0
K07658	7629.0
K11041	125.0
K11040	5.0
K11043	1.0
K11042	1.0
K11045	1.0
K11044	0.0
K11047	0.0
K11046	0.0
K11049	0.0
K11048	0.0
K07387	1236.0
K07386	1512.0
K06926	8554.0
K06927	35.0
K06924	0.0
K06925	8450.0
K06922	0.0
K06923	6073.0
K06920	282.0
K06921	2531.0
K06928	390.0
K06929	313.0
K07033	7142.0
K07032	120.0
K07031	2910.0
K07030	6184.0
K07037	1623.0
K07035	4832.0
K07034	19.0
K07039	4.0
K07038	125.0
K10829	0.0
K00384	17088.0
K00385	539.0
K00386	0.0
K00387	2.0
K00380	48.0
K00381	34.0
K00382	6313.0
K00383	56.0
K00389	9.0
K01387	1.0
K01385	0.0
K01389	0.0
K09158	36.0
K09159	37.0
K09156	0.0
K09157	6154.0
K09154	1.0
K09155	943.0
K09152	0.0
K09153	3010.0
K09150	0.0
K09151	28.0
K05970	3765.0
K05714	1.0
K05715	0.0
K05710	23.0
K05711	0.0
K05712	4.0
K05713	0.0
K00560	7777.0
K00561	3.0
K00563	525.0
K00564	298.0
K00566	9684.0
K00567	6564.0
K00568	109.0
K00569	18.0
K05575	5.0
K01169	1.0
K01167	2.0
K01166	0.0
K05577	13.0
K01163	2057.0
K01161	0.0
K01160	0.0
K05578	1.0
K05579	1.0
K08092	1226.0
K08093	89.0
K08094	736.0
K08095	0.0
K08096	0.0
K08097	16.0
K02254	0.0
K02255	0.0
K01743	0.0
K02251	9.0
K02061	3.0
K01741	0.0
K02060	3.0
K00114	30.0
K02122	6990.0
K02123	8092.0
K02120	8167.0
K02121	6764.0
K02124	8239.0
K03837	9.0
K03836	0.0
K03835	0.0
K03834	15.0
K03833	572.0
K03832	1449.0
K03831	15.0
K03830	3306.0
K00443	0.0
K03839	1287.0
K02067	68.0
K10189	5020.0
K13038	9357.0
K13787	323.0
K13788	21.0
K13789	18837.0
K10188	5917.0
K12255	0.0
K12254	7.0
K12257	6678.0
K12256	4.0
K12251	1428.0
K12250	0.0
K12253	0.0
K12252	0.0
K13252	15.0
K13256	5.0
K13255	2.0
K12079	0.0
K12078	0.0
K12071	1.0
K12070	1.0
K12073	4.0
K12072	2.0
K09912	17.0
K06236	0.0
K06237	0.0
K05519	0.0
K09914	2.0
K11788	0.0
K11782	0.0
K11780	1.0
K11781	2.0
K11787	0.0
K11784	0.0
K11530	0.0
K12787	0.0
K12786	0.0
K12785	0.0
K12784	0.0
K06718	13.0
K09969	10.0
K09968	12.0
K09967	2394.0
K09966	19.0
K09965	5.0
K09964	1.0
K09963	677.0
K09962	7.0
K09961	1.0
K09960	1.0
K11527	44.0
K11524	0.0
K11525	0.0
K11250	1.0
K11253	0.0
K11258	0.0
K11528	0.0
K00713	0.0
K00712	4.0
K10780	4.0
K10783	97.0
K10125	4.0
K10124	0.0
K10126	4.0
K10121	74.0
K10123	0.0
K10122	74.0
K04652	3318.0
K04653	2574.0
K04651	5376.0
K04656	2633.0
K04654	2634.0
K04655	2842.0
K00973	7040.0
K00972	730.0
K00971	3802.0
K00970	1306.0
K00975	17403.0
K00974	19657.0
K00979	1459.0
K00978	702.0
K14954	1.0
K14955	0.0
K14956	0.0
K06178	3488.0
K01596	230.0
K01597	32.0
K01594	1.0
K01595	62.0
K01592	0.0
K01593	10.0
K01590	4.0
K01591	7496.0
K01598	7.0
K01599	18321.0
K02711	1.0
K02710	1.0
K02713	1.0
K02712	1.0
K02714	1.0
K02717	1.0
K02716	1.0
K02719	2.0
K02718	1.0
K03449	2250.0
K03446	1297.0
K03444	1.0
K03445	0.0
K03442	7323.0
K01620	6165.0
K01621	290.0
K01622	6.0
K01623	2755.0
K01624	17434.0
K01625	15583.0
K01626	5144.0
K01627	1338.0
K01628	6642.0
K01629	2379.0
K05299	11.0
K02829	2.0
K02828	2.0
K02827	2.0
K02826	2.0
K02825	424.0
K02824	5691.0
K02823	7401.0
K02822	3746.0
K03198	7.0
K03199	16.0
K03668	3.0
K03669	18.0
K03190	2317.0
K03191	43.0
K03660	8342.0
K03194	2.0
K03195	28.0
K03664	8452.0
K03197	5.0
K09772	6187.0
K06013	25.0
K09770	331.0
K09771	6.0
K09776	11.0
K09777	4720.0
K09774	37.0
K09775	3843.0
K09778	628.0
K09779	5241.0
K06269	0.0
K06323	0.0
K11624	6.0
K02991	0.0
K02990	7859.0
K02624	6.0
K02240	73.0
K08282	47.0
K12440	0.0
K12441	0.0
K12442	0.0
K12443	1.0
K12444	0.0
K12445	0.0
K12449	1.0
K02247	0.0
K07637	7.0
K07636	7683.0
K07639	3.0
K07638	17.0
K11069	5324.0
K11068	5914.0
K11063	4.0
K11062	0.0
K11061	0.0
K11060	0.0
K11066	3.0
K11065	1299.0
K06900	0.0
K06901	7353.0
K06902	1538.0
K06903	326.0
K06904	675.0
K06905	882.0
K06906	677.0
K06907	1169.0
K06908	892.0
K06909	35.0
K10821	0.0
K05905	5.0
K05904	0.0
K05906	0.0
K05900	0.0
K05903	20.0
K01406	0.0
K05909	0.0
K05908	0.0
K00368	8.0
K00369	2.0
K00366	948.0
K00367	1.0
K00364	16.0
K00365	4.0
K00362	37.0
K00363	39.0
K00360	0.0
```
