## Extended Data File 1 for "Diet induces reproducible alterations in the mouse and human gut microbiome": ERS606366_ERR675576.picrust_nol

```
# Constructed from biom file
#OTU ID	ERR675576
K01365	0.0
K01364	0.0
K01361	23.0
K01360	0.0
K01362	3784.0
K02249	0.0
K05841	5.0
K05844	22.0
K05845	49.0
K05846	3460.0
K05847	3525.0
K00508	21.0
K00500	24.0
K00507	35.0
K00504	1.0
K00505	0.0
K12521	0.0
K01101	2680.0
K01103	1.0
K12520	0.0
K01104	20060.0
K05592	5186.0
K05593	4649.0
K05590	1.0
K05591	10.0
K05596	6.0
K05597	0.0
K05594	0.0
K05595	150.0
K05599	0.0
K11964	0.0
K11962	0.0
K14540	6635.0
K12529	1.0
K12528	0.0
K06353	0.0
K02456	191.0
K02457	17.0
K02454	35.0
K02455	22.0
K02452	12.0
K02453	41.0
K02450	8.0
K02103	3168.0
K08138	19.0
K02108	8668.0
K02109	10795.0
K02458	16.0
K02459	15.0
K08137	5.0
K03851	1.0
K03850	0.0
K03852	2.0
K03855	15.0
K03856	6365.0
K13018	0.0
K13019	5.0
K13010	5.0
K13011	0.0
K13012	303.0
K13013	2.0
K13014	0.0
K13015	49.0
K13016	5.0
K13017	3.0
K08566	0.0
K08567	31.0
K13274	0.0
K13275	4.0
K13276	0.0
K13277	0.0
K03275	0.0
K03274	21.0
K03277	0.0
K03276	0.0
K03271	5139.0
K03270	4336.0
K03273	442.0
K03272	2309.0
K03279	0.0
K03278	0.0
K11022	0.0
K12277	0.0
K12276	4.0
K12270	8.0
K11058	0.0
K12279	5.0
K12278	4.0
K07557	0.0
K07550	1.0
K07552	2017.0
K06319	0.0
K09909	2.0
K09908	5.0
K12051	0.0
K12050	0.0
K12057	7.0
K12056	1.0
K06221	2.0
K09900	1.0
K09903	8689.0
K09902	9.0
K09904	0.0
K09907	0.0
K09906	5.0
K11501	0.0
K03234	0.0
K00773	8173.0
K00772	72.0
K00777	0.0
K00776	0.0
K06313	181.0
K06315	0.0
K05574	0.0
K10201	89.0
K07176	0.0
K07177	24.0
K07174	0.0
K07175	727.0
K07172	107.0
K07173	3039.0
K07170	2070.0
K07171	14634.0
K07178	6.0
K07179	0.0
K00195	0.0
K00194	157.0
K00197	177.0
K00196	1.0
K00191	0.0
K00190	27.0
K00193	0.0
K00192	0.0
K00198	1680.0
K06405	5853.0
K10109	2114.0
K10108	4949.0
K10107	5.0
K01828	5.0
K01829	7.0
K01826	9.0
K01825	21.0
K01822	7.0
K01823	64.0
K01820	4.0
K01821	73.0
K00999	0.0
K00998	4223.0
K00995	11656.0
K00997	1792.0
K00996	11.0
K00991	8736.0
K00990	31.0
K00992	20.0
K11028	0.0
K02622	2555.0
K02625	0.0
K03564	6040.0
K13489	0.0
K13488	0.0
K13483	17.0
K13482	10.0
K13481	10.0
K13480	0.0
K13487	0.0
K13486	0.0
K14680	0.0
K14681	0.0
K14682	17.0
K08358	1.0
K08357	4.0
K08356	0.0
K08355	0.0
K03469	8185.0
K03462	0.0
K03464	1.0
K03465	1082.0
K03466	8282.0
K01648	3.0
K01649	10745.0
K01643	1420.0
K01640	352.0
K01641	20.0
K01646	372.0
K01647	9188.0
K01644	1477.0
K02597	9.0
K02626	19.0
K02595	3.0
K02594	244.0
K02593	3.0
K02592	186.0
K02591	443.0
K02590	2551.0
K02598	881.0
K02849	0.0
K14061	0.0
K14062	0.0
K14063	0.0
K14064	0.0
K14065	0.0
K14067	1.0
K02841	17.0
K02840	6.0
K02843	64.0
K02844	2.0
K02847	0.0
K02846	0.0
K02102	60.0
K09758	30.0
K06039	3.0
K06034	1.0
K06036	4.0
K06037	0.0
K06032	0.0
K01581	231.0
K02702	0.0
K02659	11.0
K13490	0.0
K13491	0.0
K03644	2050.0
K03645	0.0
K03646	22.0
K03647	31.0
K03640	104.0
K03641	48.0
K03642	89.0
K03643	26.0
K03648	7746.0
K03649	27.0
K06694	0.0
K11814	0.0
K12428	1.0
K12429	0.0
K12422	0.0
K12423	0.0
K12420	0.0
K12421	0.0
K12426	0.0
K12427	0.0
K12424	0.0
K12425	0.0
K07349	0.0
K07348	0.0
K05380	0.0
K07345	0.0
K07344	9.0
K07347	5.0
K07346	4.0
K07341	2303.0
K07340	14.0
K07343	2537.0
K07342	0.0
K06968	7.0
K06969	14116.0
K06962	179.0
K06963	0.0
K06960	6144.0
K06961	0.0
K06966	2211.0
K06967	6629.0
K06964	0.0
K06965	0.0
K08995	23.0
K08994	40.0
K08997	2.0
K08996	8.0
K08990	3.0
K08993	0.0
K08992	7.0
K08999	77.0
K08998	5517.0
K08344	1.0
K08345	0.0
K08346	0.0
K14940	0.0
K02724	0.0
K08349	0.0
K11815	0.0
K05929	2.0
K05928	3.0
K05927	3.0
K05924	0.0
K05922	4.0
K05921	4.0
K00349	1999.0
K00698	0.0
K00340	2052.0
K00341	2054.0
K00690	3046.0
K00343	2051.0
K00344	78.0
K00697	18.0
K00346	1999.0
K00347	1999.0
K09116	2344.0
K09117	7083.0
K05337	698.0
K09118	27.0
K09119	0.0
K02106	135.0
K05823	14.0
K05820	23.0
K05826	6.0
K05827	6.0
K02100	0.0
K02101	0.0
K00524	0.0
K00525	7047.0
K00526	3989.0
K00527	13042.0
K00520	56.0
K00522	0.0
K00523	8.0
K02451	4.0
K00528	7956.0
K00529	12.0
K00025	0.0
K14215	0.0
K14213	0.0
K03453	2657.0
K00796	5405.0
K05339	6.0
K00027	6491.0
K00794	4517.0
K00793	4489.0
K01347	0.0
K01346	0.0
K01344	0.0
K01343	0.0
K00791	8227.0
K01340	0.0
K00790	12107.0
K02694	0.0
K02696	0.0
K02697	0.0
K02690	0.0
K02691	0.0
K02692	0.0
K02693	0.0
K02698	0.0
K02699	0.0
K00836	15.0
K00837	2155.0
K00835	6.0
K00832	120.0
K00833	2092.0
K00830	44.0
K00831	8078.0
K00839	182.0
K04335	0.0
K04334	0.0
K01120	3.0
K01126	7675.0
K04333	0.0
K01129	6206.0
K01128	18.0
K04339	0.0
K04338	3.0
K02470	14424.0
K02471	14.0
K02472	19.0
K02473	0.0
K02474	4275.0
K02475	3.0
K02476	3.0
K02477	4798.0
K02478	6.0
K02479	26.0
K09019	4.0
K01267	4897.0
K13074	0.0
K13075	2.0
K11441	0.0
K14055	1.0
K13299	0.0
K13292	6447.0
K14057	0.0
K14056	0.0
K02856	31.0
K02585	292.0
K12211	0.0
K12210	0.0
K12213	2.0
K12212	0.0
K12215	0.0
K02854	3.0
K12217	0.0
K12216	0.0
K12219	0.0
K12218	0.0
K02855	7.0
K08692	1.0
K08693	3.0
K08690	0.0
K08691	4.0
K08696	0.0
K08697	0.0
K11748	2.0
K11749	7946.0
K11746	0.0
K11747	5.0
K11744	0.0
K11745	2.0
K11742	0.0
K11743	2292.0
K11740	0.0
K11741	46.0
K13920	613.0
K13921	0.0
K13922	3289.0
K13923	0.0
K13924	32.0
K13925	0.0
K13926	4.0
K13927	559.0
K13928	0.0
K13929	2.0
K09923	0.0
K09922	1971.0
K06201	5612.0
K06200	4067.0
K06207	5853.0
K06206	1509.0
K06205	0.0
K09924	11.0
K09929	4.0
K06208	175.0
K00759	7016.0
K00758	11.0
K00752	3.0
K00757	7397.0
K00756	2656.0
K00754	11433.0
K06001	4647.0
K05557	0.0
K09766	784.0
K05554	0.0
K07475	0.0
K07150	3711.0
K07151	2.0
K07152	100.0
K07153	13.0
K07154	2765.0
K07155	0.0
K07156	7.0
K07157	21.0
K07406	7465.0
K07407	17230.0
K07404	6574.0
K07405	1980.0
K07402	4485.0
K07403	37.0
K07400	6.0
K07401	8.0
K01808	9629.0
K01809	4247.0
K01800	8.0
K01801	0.0
K01802	2091.0
K01803	9112.0
K01804	3497.0
K01805	401.0
K01807	2339.0
K09718	0.0
K14668	0.0
K14669	0.0
K14666	1.0
K14667	2.0
K01664	205.0
K01665	2244.0
K01666	3557.0
K01667	2355.0
K01660	0.0
K01661	65.0
K01662	6716.0
K01663	0.0
K01668	30.0
K01669	92.0
K02863	8685.0
K02862	1.0
K02860	8639.0
K02867	8688.0
K02866	0.0
K02864	8116.0
K02869	0.0
K05362	4.0
K05365	36.0
K03402	6117.0
K03403	0.0
K03400	0.0
K03406	40098.0
K03407	4512.0
K03404	20.0
K03405	36.0
K03408	9348.0
K03409	263.0
K02315	8204.0
K02314	9231.0
K02317	0.0
K02316	8531.0
K02313	8688.0
K02312	37.0
K02319	0.0
K12405	0.0
K12152	0.0
K12151	0.0
K07091	27.0
K07090	10238.0
K07093	25.0
K07092	2.0
K07095	10884.0
K07094	15.0
K07097	1.0
K07096	2.0
K07099	1273.0
K07098	11336.0
K11175	8166.0
K11174	0.0
K11177	23.0
K11176	0.0
K11173	0.0
K11179	31.0
K11178	20.0
K00322	16.0
K00320	8.0
K00321	0.0
K00326	0.0
K00324	101.0
K00325	30.0
K00329	5.0
K05945	6.0
K05944	0.0
K05947	0.0
K05946	1812.0
K06944	3.0
K06945	5.0
K06946	1.0
K06415	231.0
K06940	4276.0
K06941	8544.0
K06942	8686.0
K06943	0.0
K10806	11.0
K10807	0.0
K10804	49.0
K10805	13.0
K06948	528.0
K06949	10874.0
K06418	4.0
K09138	39.0
K09139	2.0
K09134	2487.0
K09135	0.0
K09136	12.0
K09137	46.0
K09130	0.0
K09131	33.0
K09132	2262.0
K09133	4.0
K05808	8099.0
K05809	0.0
K05804	2265.0
K05805	5.0
K05806	0.0
K05807	2040.0
K05800	12.0
K05801	23.0
K05802	2.0
K05803	2.0
K01044	6.0
K01045	1.0
K01046	200.0
K02068	62.0
K04561	13.0
K01042	790.0
K05568	6856.0
K05567	2508.0
K14273	0.0
K14275	0.0
K14274	99.0
K02062	0.0
K05245	0.0
K05564	6.0
K01048	867.0
K02066	2079.0
K01322	1982.0
K01325	0.0
K02065	2080.0
K01326	0.0
K05560	6.0
K02243	26.0
K08930	0.0
K02679	0.0
K02676	16.0
K02674	15.0
K02675	0.0
K02672	23.0
K02241	247.0
K02670	25.0
K02671	20.0
K00810	1.0
K00811	2011.0
K00812	581.0
K00813	9.0
K00814	0.0
K00817	8189.0
K00818	2020.0
K00819	43.0
K02530	12.0
K02245	26.0
K02244	20.0
K01499	3.0
K01498	0.0
K01493	8635.0
K01492	127.0
K01491	18632.0
K01497	44.0
K01496	153.0
K01495	5631.0
K01494	2526.0
K02418	5633.0
K02419	6203.0
K14492	0.0
K02412	5656.0
K02413	6100.0
K02410	6208.0
K02411	2891.0
K02416	6201.0
K02417	4078.0
K02414	614.0
K02415	58.0
K00120	0.0
K00121	116.0
K00430	0.0
K13058	0.0
K13059	0.0
K13727	1.0
K13057	6.0
K13722	0.0
K13051	20.0
K13052	3902.0
K00435	7.0
K12054	0.0
K03239	0.0
K03238	0.0
K03231	0.0
K03230	0.0
K03232	0.0
K12059	0.0
K03237	0.0
K03236	0.0
K12058	2.0
K12239	0.0
K12238	0.0
K12235	0.0
K12234	332.0
K13942	0.0
K13940	4491.0
K13941	4.0
K12097	0.0
K12096	0.0
K12095	0.0
K12094	0.0
K12093	0.0
K12092	0.0
K12091	0.0
K12090	0.0
K12099	0.0
K12098	0.0
K06356	0.0
K05992	1.0
K03540	0.0
K06331	3218.0
K06330	78.0
K07138	6988.0
K07139	5604.0
K11811	3.0
K07132	641.0
K07133	23421.0
K07130	5185.0
K07131	11.0
K07137	13828.0
K07134	0.0
K07135	0.0
K01860	0.0
K01866	8693.0
K01867	8686.0
K01865	34.0
K01868	11190.0
K01869	8690.0
K06140	6.0
K04766	7.0
K04767	31.0
K04764	57.0
K04762	2019.0
K04763	10125.0
K04760	15.0
K04761	396.0
K04768	11.0
K04769	5341.0
K08313	64.0
K08312	12.0
K08311	29.0
K08310	13.0
K08317	4.0
K08316	5027.0
K08315	2.0
K08314	640.0
K05149	0.0
K08319	0.0
K08318	0.0
K06339	0.0
K14648	0.0
K14392	215.0
K14393	26.0
K14645	9.0
K14647	1.0
K01689	11657.0
K01686	9341.0
K01687	13668.0
K01684	2876.0
K01685	4979.0
K01682	17.0
K01681	8405.0
K05308	0.0
K02889	0.0
K02888	8688.0
K02885	0.0
K02884	8688.0
K02887	8685.0
K02886	8689.0
K02881	8688.0
K02883	0.0
K13743	0.0
K02086	29.0
K02081	402.0
K02080	0.0
K02083	197.0
K02082	20.0
K13831	2.0
K03428	0.0
K03429	2815.0
K03424	12853.0
K03935	0.0
K03932	10.0
K03933	10.0
K03930	2506.0
K03931	3.0
K02339	25.0
K02338	8688.0
K02337	8626.0
K02336	6.0
K02335	10790.0
K02334	2385.0
K02330	1.0
K03688	4301.0
K03689	0.0
K03680	102.0
K03683	14.0
K03684	37.0
K03685	8686.0
K03686	18788.0
K03687	8004.0
K07301	4813.0
K07300	10.0
K07303	28.0
K07302	42.0
K07305	103.0
K07304	150.0
K07307	475.0
K07306	6.0
K07309	0.0
K07308	11.0
K02617	0.0
K02610	5.0
K02963	8688.0
K02612	5.0
K02961	7838.0
K09686	22639.0
K09687	53750.0
K09684	253.0
K09685	212.0
K09682	1.0
K09683	0.0
K09680	29.0
K09681	0.0
K09688	4.0
K09689	4.0
K05962	5.0
K05961	0.0
K05967	179.0
K05966	148.0
K11159	1.0
K05964	28.0
K05968	0.0
K11152	0.0
K00309	2.0
K00658	97.0
K00304	3.0
K00305	3.0
K00654	0.0
K00655	13685.0
K00652	2068.0
K00301	7.0
K00302	2365.0
K00303	56.0
K10828	0.0
K06431	0.0
K06432	0.0
K06433	0.0
K06434	8.0
K06436	257.0
K06437	0.0
K10820	100.0
K06439	0.0
K10822	0.0
K10823	0.0
K10826	0.0
K09167	746.0
K06322	0.0
K14117	0.0
K14259	0.0
K14257	1.0
K01308	578.0
K01303	8.0
K01301	16.0
K01305	460.0
K01304	119.0
K02658	29.0
K00672	2.0
K02650	537.0
K02651	38.0
K02652	3303.0
K02653	4541.0
K02654	14615.0
K05687	0.0
K02656	21.0
K05685	9.0
K00878	5928.0
K00879	148.0
K00872	617.0
K00873	8741.0
K00870	0.0
K00876	11440.0
K00877	0.0
K00874	11198.0
K00875	1.0
K04487	12498.0
K04486	6885.0
K04485	8160.0
K04484	0.0
K04483	0.0
K04482	0.0
K04480	1.0
K04488	9103.0
K12049	0.0
K13693	1.0
K13706	0.0
K13694	37.0
K13695	6.0
K05977	0.0
K09516	27.0
K02434	9970.0
K02435	9213.0
K02436	22.0
K02437	4930.0
K05350	3199.0
K02431	3509.0
K08100	0.0
K02433	10263.0
K02438	7592.0
K02439	67.0
K03745	16.0
K03744	5434.0
K03747	12.0
K03210	8233.0
K03217	8639.0
K03216	6678.0
K03215	41.0
K03742	6338.0
K03219	0.0
K03218	8656.0
K03749	13.0
K03748	24.0
K02383	0.0
K06327	0.0
K06320	2996.0
K07238	8414.0
K09479	0.0
K09478	0.0
K09475	0.0
K09474	18.0
K09477	0.0
K09476	0.0
K09471	9.0
K09470	0.0
K09473	0.0
K09472	4.0
K07543	1.0
K06898	4758.0
K13967	0.0
K13963	2728.0
K07545	1.0
K00737	2274.0
K05345	19.0
K11706	1.0
K11707	18.0
K11704	1.0
K11705	1.0
K11708	17.0
K11709	16.0
K05588	2.0
K07114	6994.0
K07443	3209.0
K07116	2.0
K07117	19.0
K07110	11.0
K07447	8679.0
K07112	814.0
K07113	26.0
K07448	2927.0
K07118	106.0
K07119	16.0
K10619	2.0
K10618	0.0
K10617	0.0
K10616	0.0
K01848	39.0
K01849	40.0
K01844	684.0
K01845	3599.0
K01846	34.0
K01847	3974.0
K01840	13448.0
K01841	49.0
K01842	0.0
K01843	427.0
K06219	5.0
K10832	0.0
K05348	0.0
K14203	1.0
K08483	6845.0
K08482	14.0
K08481	3.0
K08480	0.0
K08485	0.0
K08484	12.0
K00464	0.0
K00467	0.0
K00466	1.0
K00461	0.0
K00460	0.0
K00463	0.0
K00462	1.0
K04509	1.0
K00469	0.0
K00468	0.0
K08645	0.0
K04744	34.0
K01518	2.0
K01519	0.0
K04748	18.0
K04749	273.0
K01514	9.0
K01515	11179.0
K01512	4357.0
K01510	0.0
K14623	256.0
K14626	0.0
K14627	0.0
K14628	0.0
K14629	0.0
K03918	8.0
K03919	9.0
K12372	3.0
K12373	12149.0
K12370	3.0
K12371	4.0
K02359	0.0
K02358	8750.0
K02351	5.0
K02352	1.0
K02355	16029.0
K02357	8691.0
K02356	8720.0
K13574	1.0
K13573	1.0
K13572	2.0
K13571	2.0
K13570	2.0
K12112	1.0
K12113	0.0
K12110	0.0
K12111	241.0
K07329	0.0
K07328	0.0
K07323	29.0
K07322	3973.0
K07321	1346.0
K07320	20.0
K07327	0.0
K07326	1.0
K07325	0.0
K07324	0.0
K08163	0.0
K06180	20275.0
K06181	19.0
K06182	4840.0
K06183	6083.0
K06186	21.0
K06187	8689.0
K06188	592.0
K06189	23.0
K08359	0.0
K07589	0.0
K07588	2020.0
K07587	0.0
K07586	2301.0
K07585	0.0
K07584	7119.0
K07583	0.0
K07582	0.0
K07581	0.0
K07580	0.0
K11139	0.0
K05989	15349.0
K05988	0.0
K05985	1426.0
K05987	0.0
K05986	0.0
K10843	5.0
K08354	2.0
K10844	2.0
K10848	0.0
K00673	5.0
K00674	2026.0
K00675	18.0
K00676	5733.0
K00677	2088.0
K06988	22.0
K06989	486.0
K08351	1.0
K06980	35.0
K06981	1.0
K06982	0.0
K08350	1.0
K06984	0.0
K06985	17.0
K06986	3.0
K06987	3764.0
K02445	2492.0
K02444	2726.0
K00582	0.0
K00583	0.0
K00580	0.0
K02110	9339.0
K00586	0.0
K00587	4.0
K00584	6.0
K08921	0.0
K02441	60.0
K00588	20.0
K08922	0.0
K02440	856.0
K00018	9735.0
K08923	0.0
K02443	3626.0
K00019	23.0
K02442	0.0
K08925	0.0
K08926	0.0
K08927	0.0
K03149	1533.0
K06604	0.0
K00015	27.0
K01989	7488.0
K00854	12438.0
K00855	11.0
K00856	11.0
K00857	1722.0
K00850	22109.0
K00851	43.0
K00852	9216.0
K00853	305.0
K00858	8186.0
K00859	7981.0
K01181	1156.0
K01180	0.0
K01183	2498.0
K01182	8136.0
K01185	2006.0
K01184	2.0
K01187	14956.0
K01188	7273.0
K02596	22.0
K13766	34.0
K13767	36.0
K13003	0.0
K13002	0.0
K13000	0.0
K02984	0.0
K02986	8693.0
K02987	0.0
K02636	3.0
K02982	6434.0
K02983	0.0
K02638	0.0
K02639	0.0
K02988	8613.0
K08298	1.0
K08299	3.0
K03583	16.0
K03582	16.0
K03581	7749.0
K03580	9.0
K03587	2061.0
K03586	20.0
K03585	4009.0
K03584	8642.0
K03589	7257.0
K03588	13749.0
K01725	7.0
K01724	50.0
K01727	12.0
K01726	3952.0
K01721	5.0
K01720	8.0
K01722	0.0
K13008	0.0
K01729	15.0
K01728	29.0
K09530	0.0
K09539	0.0
K02188	5284.0
K02189	5379.0
K02182	23.0
K02183	0.0
K03769	1131.0
K03768	11966.0
K03767	31.0
K03765	0.0
K03764	1.0
K03763	12474.0
K03762	14.0
K03761	4.0
K03760	7.0
K09457	333.0
K09456	5.0
K09459	35.0
K09458	8311.0
K00602	17962.0
K13988	0.0
K13985	0.0
K09981	9.0
K09980	5.0
K09983	8.0
K09982	2.0
K09985	7.0
K09984	5.0
K09987	7.0
K09986	8.0
K09989	2708.0
K09988	2803.0
K12583	2.0
K12582	1.0
K12589	0.0
K11720	28.0
K09759	3814.0
K10985	17.0
K10984	23.0
K07468	2.0
K07469	56.0
K07464	4771.0
K07465	5.0
K07466	0.0
K07467	4392.0
K07460	5863.0
K07461	3049.0
K07462	8202.0
K07463	0.0
K10679	26.0
K10678	3.0
K10671	0.0
K10670	2427.0
K10673	0.0
K10672	387.0
K10674	2.0
K10677	36.0
K10676	1.0
K08726	0.0
K08724	21.0
K08722	759.0
K08723	0.0
K08720	2.0
K08721	0.0
K08728	16.0
K10187	0.0
K00119	6.0
K00118	8.0
K00449	7.0
K00448	2.0
K00115	0.0
K00446	4.0
K00117	23.0
K00116	12.0
K00111	7529.0
K00442	1.0
K00113	11.0
K00112	16.0
K01539	0.0
K01531	5529.0
K04720	7284.0
K01533	8279.0
K01534	18985.0
K01535	10.0
K01537	8601.0
K14358	0.0
K14605	0.0
K14606	0.0
K00413	21.0
K10120	101.0
K05600	0.0
K05777	81.0
K03972	5.0
K03973	841.0
K03970	2.0
K03971	0.0
K03976	8087.0
K03977	8685.0
K03974	1.0
K03975	2167.0
K03978	8680.0
K03979	8689.0
K13378	1966.0
K02372	6433.0
K02371	7556.0
K02377	4355.0
K02379	96.0
K03396	2.0
K03397	0.0
K03394	5671.0
K03395	0.0
K03392	4.0
K03393	0.0
K03390	2045.0
K03391	2.0
K03399	37.0
K03027	0.0
K12136	0.0
K12137	12.0
K06610	5.0
K12138	1.0
K12139	2.0
K11444	0.0
K11440	17.0
K11443	7.0
K11442	1.0
K00612	17.0
K00613	2.0
K00610	6949.0
K00611	5530.0
K00616	3456.0
K00617	0.0
K00614	2.0
K00615	26572.0
K00619	27.0
K10863	0.0
K07874	0.0
K06234	0.0
K10240	0.0
K10241	0.0
K10242	0.0
K10243	3.0
K04110	4.0
K04113	0.0
K04112	0.0
K04115	0.0
K04114	0.0
K04117	1.0
K04116	1.0
K04118	0.0
K05517	0.0
K07705	189.0
K07704	218.0
K07707	2317.0
K07706	2449.0
K07701	0.0
K07700	0.0
K07703	0.0
K07702	0.0
K07709	1.0
K07708	22.0
K01955	13748.0
K13042	2.0
K09934	11.0
K09935	3790.0
K06216	11.0
K09937	14.0
K13745	0.0
K13746	0.0
K13747	4276.0
K13740	0.0
K13741	0.0
K13742	0.0
K06211	2275.0
K06212	29.0
K09933	31.0
K02618	6.0
K02619	1995.0
K02968	8455.0
K02966	0.0
K02967	8686.0
K02616	2.0
K02965	8689.0
K02962	0.0
K02611	5.0
K02613	22.0
K03569	13984.0
K03568	87.0
K03565	8141.0
K06218	13.0
K03567	11.0
K03566	24.0
K03561	4095.0
K03560	20.0
K03563	6403.0
K03562	61.0
K06430	0.0
K01709	645.0
K01708	2.0
K01707	4.0
K01706	406.0
K01705	4.0
K01704	19815.0
K01703	20042.0
K01702	0.0
K14165	2.0
K14164	2.0
K14166	2.0
K14161	21.0
K14160	13.0
K14162	34.0
K05396	279.0
K03709	257.0
K03708	360.0
K08160	0.0
K03701	13042.0
K03700	5536.0
K03703	5760.0
K03702	8686.0
K03705	6681.0
K03704	9342.0
K03707	313.0
K03706	4939.0
K06289	0.0
K06288	0.0
K06283	4624.0
K06282	53.0
K06281	54.0
K06287	8158.0
K06286	20.0
K06285	167.0
K06284	1933.0
K08161	28.0
K07540	2.0
K06438	3391.0
K06869	0.0
K06868	0.0
K06867	20.0
K06866	0.0
K06865	0.0
K06864	4548.0
K06863	0.0
K06862	0.0
K06861	2152.0
K06860	3.0
K12659	0.0
K12658	4.0
K07547	0.0
K07546	1.0
K15023	4.0
K15022	1.0
K15020	0.0
K15024	4406.0
K08700	0.0
K08162	2255.0
K07544	1.0
K00137	1.0
K00135	197.0
K00134	8757.0
K00133	8182.0
K00132	40.0
K00131	42.0
K00130	2291.0
K00139	0.0
K00138	0.0
K00429	0.0
K00428	2010.0
K00421	0.0
K00423	2.0
K00425	2068.0
K00427	0.0
K00426	2067.0
K14292	0.0
K14379	0.0
K14370	0.0
K14371	0.0
K14372	0.0
K14373	0.0
K14374	0.0
K14375	0.0
K09845	0.0
K14082	2.0
K14083	44.0
K14080	1.0
K14081	1.0
K14086	2274.0
K14087	2275.0
K14084	29.0
K14088	2275.0
K14089	2275.0
K01552	4691.0
K01551	472.0
K01556	25.0
K01557	1.0
K01554	0.0
K01555	22.0
K04708	1.0
K03955	0.0
K13689	0.0
K13688	119.0
K13683	0.0
K13685	845.0
K13684	0.0
K13687	2.0
K13686	1.0
K14159	1.0
K02399	6.0
K02398	862.0
K02395	803.0
K02394	40.0
K02397	3128.0
K02396	6527.0
K02391	19.0
K02390	6216.0
K02393	39.0
K02392	9852.0
K13533	0.0
K13532	0.0
K13531	5.0
K13530	20.0
K01550	0.0
K05658	0.0
K14054	20.0
K02601	9288.0
K02970	8515.0
K05378	0.0
K12339	29.0
K14060	0.0
K11687	0.0
K11686	0.0
K11685	0.0
K11689	687.0
K11688	622.0
K08939	0.0
K03048	530.0
K03049	0.0
K13821	46.0
K13820	4.0
K03042	0.0
K03043	8624.0
K03040	8125.0
K03041	0.0
K03046	8619.0
K03047	0.0
K03044	0.0
K03045	0.0
K00348	1999.0
K09847	0.0
K00692	23.0
K00638	5346.0
K00639	2374.0
K00693	0.0
K00634	4669.0
K00635	1.0
K00630	0.0
K00631	3.0
K00632	735.0
K00633	2656.0
K00691	23.0
K00696	5.0
K00694	83.0
K00695	4.0
K10854	0.0
K07811	0.0
K07810	0.0
K07813	5673.0
K07812	13.0
K07814	2631.0
K07816	398.0
K00090	4.0
K00091	2395.0
K00094	632.0
K00096	2916.0
K00097	2930.0
K00098	3.0
K00099	8092.0
K10228	1.0
K10229	1.0
K12548	3.0
K10222	0.0
K10220	3.0
K10221	2.0
K10227	11.0
K05822	9.0
K01949	0.0
K01945	8165.0
K01947	2.0
K01946	0.0
K01941	44.0
K01940	7526.0
K06357	0.0
K07729	17315.0
K07728	0.0
K07727	9417.0
K07726	1681.0
K07725	0.0
K07724	1.0
K07723	180.0
K07722	15.0
K07721	0.0
K07720	31739.0
K00899	360.0
K05824	1.0
K00891	12688.0
K00892	0.0
K00895	47.0
K00897	245.0
K08151	10.0
K08153	9.0
K08154	1.0
K02948	8680.0
K02942	0.0
K02944	0.0
K05665	0.0
K02946	8665.0
K13793	0.0
K06352	0.0
K01769	0.0
K01768	110.0
K01761	24.0
K01760	390.0
K01762	0.0
K09578	0.0
K01766	0.0
K08164	1.0
K02493	8617.0
K08166	2.0
K08167	4.0
K02496	13.0
K02497	2.0
K02494	21.0
K02495	14333.0
K02498	20.0
K02499	762.0
K08168	2.0
K08169	11.0
K14415	2400.0
K14414	1.0
K06881	9140.0
K00436	7.0
K06332	1.0
K12815	0.0
K12810	0.0
K06885	589.0
K00437	3.0
K06335	0.0
K06334	7084.0
K03547	5636.0
K03546	2714.0
K03545	13068.0
K03544	12631.0
K03543	1991.0
K06888	2754.0
K10941	8.0
K03549	41.0
K03548	14.0
K10940	0.0
K02236	150.0
K02237	5623.0
K02234	5.0
K02232	5496.0
K02233	7907.0
K02230	37.0
K02231	10457.0
K06359	0.0
K02238	7748.0
K02239	1.0
K03723	7408.0
K03722	588.0
K03721	7.0
K03720	5.0
K03727	4.0
K03726	0.0
K03725	0.0
K03724	216.0
K06358	0.0
K12673	0.0
K12679	0.0
K12678	0.0
K06410	2317.0
K11898	2.0
K11899	4.0
K11896	20.0
K11897	18.0
K11894	4.0
K11895	19.0
K11892	19.0
K11893	21.0
K11890	6.0
K11891	19.0
K08762	0.0
K08764	0.0
K08765	0.0
K10418	0.0
K11325	0.0
K11326	0.0
K11327	0.0
K11328	0.0
K11329	0.0
K00151	6.0
K00150	0.0
K00153	2.0
K00400	0.0
K00407	15.0
K00406	30.0
K00405	43.0
K00404	23.0
K00158	12.0
K01342	1.0
K09388	0.0
K09386	9.0
K09384	55.0
K04094	1704.0
K04095	2433.0
K04096	8111.0
K04097	13.0
K04090	4.0
K04091	31.0
K04092	3.0
K04093	4.0
K04098	0.0
K04099	0.0
K01578	4.0
K01579	3345.0
K01574	9.0
K01575	14.0
K01576	1.0
K01577	4.0
K01571	5405.0
K01572	10012.0
K01573	17.0
K02009	3296.0
K02008	20795.0
K02005	6564.0
K02004	59991.0
K02007	3906.0
K02006	30829.0
K02001	20.0
K02000	21.0
K02003	78553.0
K02002	42.0
K03065	0.0
K08952	0.0
K03060	6029.0
K13809	0.0
K10948	0.0
K09607	3.0
K06125	0.0
K04337	0.0
K06120	621.0
K06121	0.0
K04336	0.0
K01127	0.0
K09703	29.0
K00004	3.0
K14699	0.0
K09702	274.0
K14698	0.0
K05311	42.0
K13829	10.0
K10943	8.0
K07291	2.0
K07290	4.0
K10206	6851.0
K10202	68.0
K10208	1.0
K10209	39.0
K01966	71.0
K01965	13.0
K01964	19.0
K01963	3592.0
K01962	1405.0
K01961	10893.0
K01960	1982.0
K01969	12.0
K01968	9.0
K07749	2927.0
K07748	1.0
K07741	838.0
K07740	5.0
K07743	0.0
K07742	6630.0
K07745	0.0
K07744	0.0
K07746	16.0
K01299	2671.0
K01295	790.0
K01297	2482.0
K02922	0.0
K05603	3.0
K02921	0.0
K02926	8687.0
K05607	0.0
K02924	0.0
K05605	0.0
K02928	0.0
K02929	0.0
K00216	5.0
K00217	2.0
K00214	0.0
K00215	9108.0
K00213	0.0
K00210	3.0
K00211	0.0
K00218	0.0
K00219	26.0
K01035	4.0
K01034	874.0
K04517	8084.0
K01740	15616.0
K01031	3.0
K01746	360.0
K01745	535.0
K01744	2419.0
K01749	2214.0
K01039	221.0
K04518	2167.0
K09591	0.0
K14129	0.0
K14128	2.0
K14121	0.0
K14120	0.0
K14123	0.0
K14122	0.0
K14125	0.0
K14124	0.0
K14127	3.0
K14126	2.0
K03521	8780.0
K03520	5.0
K03523	6976.0
K03522	9160.0
K03525	8493.0
K03524	8415.0
K03527	8733.0
K03526	8125.0
K03529	6645.0
K03528	12.0
K06338	0.0
K02217	3261.0
K03299	913.0
K03298	24.0
K13472	4.0
K03293	113.0
K03292	14379.0
K03291	4.0
K03290	0.0
K03297	2293.0
K03296	8032.0
K03295	2031.0
K03294	2779.0
K13009	0.0
K12690	0.0
K09743	0.0
K06022	0.0
K07190	4.0
K06021	0.0
K07192	976.0
K06020	4.0
K06027	4.0
K06026	0.0
K09744	0.0
K07991	18.0
K08749	0.0
K09835	0.0
K09834	0.0
K10439	17303.0
K06351	2.0
K09833	0.0
K10925	0.0
K10924	2.0
K10927	4.0
K10926	4.0
K10923	0.0
K10922	0.0
K09629	0.0
K10697	0.0
K00179	1710.0
K00172	1337.0
K00171	716.0
K00170	603.0
K00177	2847.0
K00176	2840.0
K00175	5838.0
K00174	5032.0
K13478	0.0
K14338	2.0
K14339	1.0
K14335	0.0
K14337	1.0
K14330	0.0
K14331	0.0
K14333	10.0
K08918	0.0
K13479	1534.0
K04078	8130.0
K04079	7983.0
K04076	210.0
K04077	8198.0
K04074	966.0
K04075	8450.0
K04072	6781.0
K04073	7.0
K04070	4957.0
K04071	0.0
K14597	6.0
K13318	0.0
K08280	4.0
K13641	228.0
K13640	24.0
K13643	49.0
K13642	0.0
K02027	104051.0
K02026	182449.0
K02025	196297.0
K02024	2.0
K02023	3648.0
K02022	90.0
K02021	4.0
K02020	3095.0
K02029	9287.0
K02028	12727.0
K03886	3.0
K03887	1.0
K03884	0.0
K03885	2067.0
K03881	0.0
K03888	1.0
K03889	2.0
K12998	0.0
K12999	2.0
K12992	1583.0
K12993	1.0
K12990	2263.0
K12991	0.0
K12996	36.0
K12997	27.0
K12994	0.0
K12995	40.0
K08979	0.0
K08978	6341.0
K03088	71530.0
K03089	37.0
K03086	12371.0
K03087	17.0
K08971	0.0
K08970	3.0
K03082	167.0
K03080	0.0
K08974	8999.0
K13868	0.0
K00918	705.0
K01553	0.0
K12214	1.0
K11646	1.0
K11645	0.0
K11641	0.0
K11640	0.0
K12736	0.0
K12733	2.0
K07507	3351.0
K07506	26.0
K07505	18.0
K07504	6.0
K07503	2.0
K07502	3902.0
K07501	30.0
K07500	0.0
K07509	0.0
K07508	0.0
K11422	0.0
K08698	0.0
K10773	9254.0
K10774	3.0
K14286	0.0
K10778	14.0
K14287	15.0
K00140	205.0
K05501	7.0
K01903	105.0
K01902	105.0
K01905	13.0
K01904	0.0
K01907	16.0
K01906	4.0
K01909	1.0
K01908	10.0
K14534	2165.0
K00147	8084.0
K07767	0.0
K07769	0.0
K07768	2.0
K06203	15.0
K06202	7.0
K09921	17.0
K09920	8.0
K09927	2262.0
K09024	4.0
K09022	580.0
K09023	0.0
K09020	105.0
K09021	0.0
K02908	0.0
K02909	8674.0
K08218	2039.0
K08219	0.0
K02904	8525.0
K02906	8686.0
K02907	8174.0
K02902	8535.0
K00230	27.0
K00231	42.0
K00232	4.0
K08976	12.0
K00234	0.0
K00239	3640.0
K06209	5311.0
K09928	37.0
K01015	0.0
K01014	1.0
K01012	9711.0
K01011	1192.0
K01010	0.0
K08920	0.0
K14103	0.0
K14102	0.0
K14101	0.0
K14100	0.0
K14105	0.0
K14104	0.0
K14109	0.0
K14108	0.0
K06401	1.0
K00893	0.0
K13402	0.0
K12858	0.0
K03503	1974.0
K03502	7602.0
K03501	8675.0
K03500	6200.0
K08924	0.0
K02278	554.0
K02279	1369.0
K12977	0.0
K02276	91.0
K02277	3.0
K02274	88.0
K02275	81.0
K13450	0.0
K13451	0.0
K13452	0.0
K13454	0.0
K13455	0.0
K12509	0.0
K12508	5.0
K12507	14.0
K12506	492.0
K12500	3.0
K12503	2.0
K05926	0.0
K09728	0.0
K14587	99.0
K06597	4.0
K06596	11.0
K06595	0.0
K06599	0.0
K06598	10.0
K07978	3.0
K07979	17509.0
K07976	0.0
K14585	0.0
K10907	8945.0
K10906	0.0
K10901	0.0
K10909	0.0
K10908	0.0
K09819	12.0
K09818	7.0
K09817	8046.0
K09816	8024.0
K09815	7994.0
K06374	5230.0
K06373	5187.0
K09812	10570.0
K09811	10414.0
K09810	4333.0
K09724	0.0
K14582	0.0
K09721	0.0
K04058	0.0
K04059	0.0
K04050	0.0
K04051	0.0
K04052	0.0
K04053	0.0
K04054	0.0
K04055	0.0
K04056	0.0
K04057	0.0
K01047	0.0
K08975	0.0
K10015	1.0
K10014	1.0
K10017	2.0
K10016	2.0
K10011	0.0
K10010	932.0
K10013	0.0
K10012	2485.0
K10019	1.0
K10018	2.0
K13665	18.0
K13664	0.0
K13663	0.0
K13662	0.0
K13661	0.0
K13660	0.0
K13669	0.0
K13668	6.0
K07641	4.0
K01466	400.0
K13590	20.0
K01464	3412.0
K01465	8750.0
K01462	14641.0
K01463	458.0
K01460	0.0
K01461	0.0
K13599	32.0
K13598	9.0
K01468	261.0
K01469	6.0
K09251	26.0
K09252	3.0
K02041	2469.0
K02040	8274.0
K02043	3.0
K02045	807.0
K02044	2520.0
K02047	807.0
K02046	811.0
K02049	13077.0
K02048	817.0
K05549	2.0
K05548	16.0
K06046	0.0
K03319	27.0
K03316	53.0
K03317	44.0
K03314	9.0
K03315	6652.0
K03312	3067.0
K03313	79.0
K03310	13506.0
K03311	2027.0
K12052	0.0
K02945	9601.0
K06162	19.0
K06163	15.0
K06160	5.0
K06161	0.0
K06166	6.0
K00359	1218.0
K06164	15.0
K06165	15.0
K06168	8062.0
K06169	34.0
K13020	9.0
K07158	0.0
K07159	0.0
K04835	2.0
K11621	0.0
K11991	6.0
K11622	3.0
K11996	64.0
K11627	0.0
K11626	1.0
K11629	2.0
K11628	0.0
K07561	0.0
K07560	8136.0
K07563	0.0
K07562	0.0
K07565	0.0
K07564	0.0
K07567	11170.0
K07566	9864.0
K07569	0.0
K07568	9919.0
K09925	1.0
K11199	0.0
K11198	0.0
K11192	0.0
K11191	0.0
K11196	0.0
K11195	0.0
K11194	0.0
K02492	3450.0
K10713	5.0
K10710	1092.0
K10711	72.0
K10716	2.0
K02490	19.0
K10714	3.0
K10715	1.0
K01929	8181.0
K01928	8501.0
K01923	9796.0
K01922	23.0
K01921	8668.0
K01920	28.0
K01926	7426.0
K01925	8331.0
K01924	8185.0
K07789	18.0
K07788	20.0
K07785	1.0
K07784	1.0
K07787	80.0
K07786	0.0
K07781	0.0
K07783	17.0
K07782	7.0
K05835	3.0
K06355	0.0
K14661	1.0
K09844	0.0
K00782	50.0
K00783	8690.0
K00784	10085.0
K00785	1.0
K00786	3574.0
K00039	2.0
K00036	2491.0
K00037	1.0
K00034	455.0
K00035	1.0
K00032	0.0
K00033	2493.0
K00030	338.0
K00031	7853.0
K01259	92.0
K01258	7380.0
K01255	3558.0
K01256	79.0
K01251	4835.0
K01250	1117.0
K01253	3.0
K01252	0.0
K09008	23.0
K09009	2.0
K09000	25.0
K09001	63.0
K09002	2509.0
K09003	3.0
K09004	55.0
K09005	63.0
K09006	2.0
K09007	16.0
K09846	1.0
K08234	3637.0
K00258	0.0
K00259	144.0
K00252	47.0
K00253	12.0
K00256	4.0
K00257	2272.0
K00254	1.0
K00255	3.0
K01079	235.0
K01078	24.0
K01071	24.0
K01070	15.0
K01073	2.0
K01077	4707.0
K01076	183.0
K14472	0.0
K14471	0.0
K14470	1.0
K14475	20.0
K09841	0.0
K02788	14.0
K02782	19.0
K02783	591.0
K02781	625.0
K02786	21.0
K02787	1.0
K02784	17.0
K01060	187.0
K01787	218.0
K01786	5453.0
K01785	10623.0
K01784	13972.0
K01783	10024.0
K01782	70.0
K01781	5.0
K01780	0.0
K01789	5.0
K01788	4371.0
K02526	363.0
K02527	2050.0
K02525	4.0
K02250	2.0
K02523	2055.0
K02520	8641.0
K02521	5.0
K02258	16.0
K02259	49.0
K02528	8536.0
K02529	50025.0
K03781	4312.0
K03780	813.0
K03783	7554.0
K03782	109.0
K03785	2567.0
K03784	2483.0
K03787	4351.0
K03786	5696.0
K03789	5305.0
K03788	1.0
K10700	0.0
K00342	2058.0
K03124	0.0
K03120	0.0
K12527	1484.0
K12526	9.0
K12525	1.0
K12524	3973.0
K12523	0.0
K12522	0.0
K09789	1945.0
K09788	263.0
K09787	6614.0
K09786	235.0
K09785	0.0
K09781	11.0
K09780	30.0
K10961	0.0
K10960	1.0
K10963	0.0
K10962	0.0
K10965	0.0
K10964	0.0
K10966	0.0
K09879	0.0
K06318	1.0
K06311	6.0
K06310	1135.0
K06312	1.0
K06314	1.0
K06317	454.0
K11389	0.0
K11386	0.0
K11387	1.0
K11384	0.0
K11385	0.0
K11382	0.0
K11383	0.0
K11381	63.0
K11949	0.0
K10380	0.0
K04032	349.0
K04033	0.0
K04030	565.0
K04031	5049.0
K04036	0.0
K04037	1.0
K04034	12.0
K04035	112.0
K04038	1.0
K04039	1.0
K07046	170.0
K07047	2504.0
K07044	6.0
K07045	2583.0
K07042	6690.0
K07043	5716.0
K07040	5978.0
K07041	0.0
K07048	369.0
K07049	0.0
K08664	0.0
K02584	41.0
K10039	503.0
K10038	2.0
K10037	3.0
K10036	385.0
K04788	0.0
K04789	0.0
K04784	9.0
K04785	0.0
K04786	0.0
K04787	0.0
K04780	1.0
K04781	19.0
K04782	9.0
K04783	0.0
K13601	0.0
K13603	0.0
K13602	0.0
K13605	0.0
K13604	0.0
K13607	18.0
K02404	823.0
K05783	2.0
K05782	4.0
K05781	15.0
K05780	15.0
K05787	1.0
K05786	18.0
K05785	8.0
K05784	2.0
K05789	0.0
K05788	54.0
K01442	6967.0
K01443	6447.0
K01444	186.0
K01446	4.0
K01447	2347.0
K01448	15680.0
K01449	2239.0
K14803	0.0
K02069	89.0
K05569	2499.0
K08008	0.0
K02063	3.0
K05566	2491.0
K05565	13.0
K05563	6.0
K05562	6.0
K05561	6.0
K02064	4.0
K03338	2641.0
K03339	2.0
K03330	0.0
K03331	0.0
K03332	157.0
K03333	2.0
K03335	2476.0
K03336	2461.0
K03337	2639.0
K12956	0.0
K12957	2.0
K12954	0.0
K12955	0.0
K12952	0.0
K12953	0.0
K12950	2.0
K12951	0.0
K14733	1.0
K00109	2.0
K06148	17359.0
K06149	13.0
K06144	0.0
K06145	12.0
K06146	0.0
K06147	98725.0
K06141	4.0
K06142	6365.0
K06143	9.0
K11945	0.0
K08948	0.0
K08949	0.0
K00071	0.0
K14664	0.0
K13810	28.0
K14665	5.0
K03058	0.0
K11609	0.0
K11608	0.0
K14660	1.0
K11603	0.0
K11602	0.0
K11601	0.0
K11600	0.0
K11607	1.0
K11606	1.0
K11605	1.0
K11604	1.0
K10558	99.0
K10559	304.0
K10550	114.0
K10551	114.0
K10552	3.0
K10553	3.0
K10554	4.0
K10555	158.0
K10556	128.0
K10557	99.0
K03051	0.0
K03050	0.0
K07549	1.0
K07548	1.0
K07239	107.0
K07235	9.0
K07234	18.0
K07237	5.0
K07236	6.0
K07231	3.0
K07230	9.0
K07233	16.0
K07232	7.0
K02467	0.0
K05306	2298.0
K05305	2971.0
K05304	1.0
K05303	1.0
K05301	2.0
K02565	0.0
K08644	0.0
K08646	0.0
K08641	62.0
K08643	2.0
K08642	0.0
K12146	1.0
K00010	2950.0
K00011	5.0
K00012	8757.0
K00013	8099.0
K00014	9711.0
K00016	7032.0
K09065	11.0
K08252	32.0
K08253	7.0
K08256	4.0
K08255	1.0
K08258	1.0
K08259	1.0
K00274	36.0
K00275	61.0
K00276	1.0
K00270	0.0
K00271	0.0
K00272	3.0
K00273	0.0
K00278	4732.0
K00279	0.0
K12675	0.0
K01277	1991.0
K01274	2.0
K01273	4712.0
K01271	3045.0
K01270	9361.0
K01278	2079.0
K00906	13.0
K00904	544.0
K00903	55.0
K00901	565.0
K13785	0.0
K00908	0.0
K11149	0.0
K01053	23.0
K01051	98.0
K01057	58.0
K01056	8690.0
K01055	7.0
K01054	2.0
K01058	16.0
K02500	8100.0
K02501	8102.0
K02502	6020.0
K02503	8690.0
K02504	0.0
K02505	0.0
K02506	0.0
K02507	0.0
K02508	0.0
K02509	7.0
K00291	0.0
K13410	0.0
K13148	0.0
K13419	0.0
K05825	0.0
K03106	8688.0
K03105	0.0
K03101	11454.0
K03100	18282.0
K12541	0.0
K12540	1.0
K12543	0.0
K12542	0.0
K12545	0.0
K12544	0.0
K12547	2.0
K12546	1.0
K12549	0.0
K06080	0.0
K11018	0.0
K11019	0.0
K11016	0.0
K11017	0.0
K11014	0.0
K11015	0.0
K11012	0.0
K11013	0.0
K11010	0.0
K11011	0.0
K06333	5032.0
K06880	0.0
K06883	24.0
K06882	2.0
K09857	10.0
K06884	0.0
K06887	0.0
K06886	57.0
K06889	13883.0
K10942	4.0
K09859	8.0
K09858	22.0
K10947	15608.0
K10946	0.0
K10945	0.0
K10944	0.0
K13284	0.0
K00483	23.0
K00481	4.0
K00480	7.0
K00486	4.0
K00485	2.0
K00484	5.0
K09901	0.0
K10929	0.0
K07684	12.0
K07685	0.0
K07686	0.0
K07687	0.0
K07681	1.0
K07688	0.0
K07689	7.0
K10928	0.0
K04018	0.0
K04019	357.0
K04014	5.0
K04015	18.0
K04016	0.0
K04017	0.0
K04013	2.0
K07060	0.0
K07061	1.0
K07062	132.0
K07063	7.0
K07064	5.0
K07065	6.0
K07066	2262.0
K07067	172.0
K07068	20.0
K07069	2323.0
K01121	0.0
K13629	0.0
K13628	66.0
K13623	7.0
K13622	7.0
K13620	0.0
K13626	3357.0
K08586	0.0
K08587	0.0
K01428	2344.0
K01429	2287.0
K01422	1980.0
K01423	76.0
K01420	6434.0
K01421	7033.0
K01426	2702.0
K01427	0.0
K01424	6741.0
K01425	2500.0
K08068	0.0
K07538	0.0
K13086	0.0
K13085	0.0
K07287	14.0
K07824	0.0
K07682	0.0
K02722	0.0
K12978	4.0
K12979	0.0
K12972	16.0
K12973	0.0
K12974	0.0
K12975	1.0
K12976	1.0
K07821	0.0
K07683	3.0
K14750	0.0
K14751	0.0
K14953	0.0
K12288	0.0
K12289	0.0
K12282	4.0
K12283	4.0
K12280	4.0
K12281	4.0
K12286	4.0
K12287	4.0
K12284	4.0
K12285	4.0
K11957	0.0
K11956	1.0
K11955	0.0
K11954	0.0
K11953	0.0
K11952	0.0
K11951	0.0
K11950	0.0
K11959	0.0
K11958	0.0
K13889	57.0
K13888	14.0
K11963	0.0
K07217	42.0
K07216	5892.0
K07215	4.0
K07214	2345.0
K07213	446.0
K07212	0.0
K07219	152.0
K07218	14.0
K12150	1.0
K08689	0.0
K08688	1.0
K00402	0.0
K00401	0.0
K11994	0.0
K00152	0.0
K01043	45.0
K00154	6.0
K00157	0.0
K00156	1941.0
K10533	1.0
K10530	11.0
K10531	0.0
K10536	1014.0
K10537	132.0
K10535	5.0
K10538	1.0
K10539	132.0
K00073	7.0
K13934	2.0
K00076	777.0
K00077	7539.0
K00074	6141.0
K00075	8126.0
K00078	0.0
K00079	2.0
K02290	0.0
K02563	8181.0
K02292	0.0
K08966	4.0
K02294	4.0
K08278	0.0
K08279	4.0
K08274	0.0
K08275	0.0
K08276	1.0
K08277	0.0
K00298	0.0
K00299	8.0
K00296	0.0
K00297	9017.0
K00294	45.0
K00292	2.0
K00293	0.0
K00290	4737.0
K07757	4.0
K12089	0.0
K01210	7.0
K01213	0.0
K01212	2397.0
K01215	13.0
K01214	0.0
K01217	1.0
K01216	1.0
K01219	48.0
K01218	2372.0
K02749	1.0
K02746	778.0
K02747	620.0
K02744	1227.0
K02745	755.0
K02742	2.0
K00924	54.0
K00925	11048.0
K00926	6452.0
K00927	8689.0
K00928	8677.0
K00929	5884.0
K12085	0.0
K02298	4.0
K02299	6.0
K02568	3.0
K02569	5.0
K02562	0.0
K02291	48.0
K02560	2.0
K02293	12.0
K02566	62.0
K02567	5.0
K02564	10343.0
K02297	6.0
K03169	21302.0
K03168	8578.0
K03163	0.0
K03162	0.0
K03167	1.0
K03166	1.0
K11038	4.0
K11039	1.0
K11030	0.0
K11031	20.0
K11032	1.0
K11033	0.0
K11034	0.0
K11035	0.0
K11036	0.0
K11037	0.0
K02546	1.0
K07668	635.0
K07669	7.0
K07666	1.0
K07667	11425.0
K07664	7.0
K07665	3514.0
K07662	21.0
K07663	4.0
K07660	8.0
K07661	9.0
K03927	9689.0
K07008	19.0
K07009	1424.0
K07002	17.0
K07003	5364.0
K07000	10.0
K07001	5347.0
K07006	44.0
K07007	13224.0
K07004	19.0
K07005	9839.0
K03921	6.0
K02956	8686.0
K09725	0.0
K09181	51.0
K08599	0.0
K08598	0.0
K08591	10383.0
K08590	2177.0
K01156	246.0
K01154	7297.0
K01407	0.0
K01400	0.0
K01153	5978.0
K01150	2.0
K01151	8576.0
K01408	0.0
K01409	9577.0
K01158	0.0
K01159	3227.0
K05523	1.0
K05522	26.0
K05521	3692.0
K05520	2011.0
K05527	27.0
K05526	3.0
K05525	1.0
K05524	137.0
K05529	0.0
K14518	0.0
K14519	7.0
K05949	0.0
K01754	6192.0
K05942	1.0
K01027	0.0
K02171	0.0
K02170	14.0
K02173	212.0
K02172	0.0
K01751	1700.0
K06416	489.0
K06417	1.0
K06414	0.0
K06947	0.0
K03379	5.0
K03808	14.0
K03809	55.0
K03806	21.0
K06412	6196.0
K03804	0.0
K12296	3.0
K03802	27.0
K03803	2346.0
K06413	13.0
K10808	2.0
K06411	2281.0
K01028	152.0
K01029	702.0
K11931	2.0
K11930	1.0
K11933	0.0
K11932	0.0
K11935	0.0
K11934	16.0
K11937	0.0
K11936	2.0
K11939	0.0
K11938	0.0
K10800	0.0
K06419	7.0
K11929	0.0
K07271	5054.0
K07270	2.0
K07273	2093.0
K07272	3.0
K07275	17.0
K07274	10.0
K07277	2058.0
K07276	10.0
K07279	0.0
K07278	23.0
K10623	0.0
K02481	1993.0
K11520	0.0
K02480	2.0
K08170	3.0
K02485	25.0
K02484	2812.0
K02487	8.0
K08600	14045.0
K08603	0.0
K08602	2332.0
K08605	2.0
K08604	1.0
K09956	2.0
K09957	0.0
K09954	25.0
K09955	9608.0
K09952	54.0
K09953	0.0
K09950	8.0
K09951	4076.0
K09958	15.0
K09959	9.0
K07495	7.0
K07494	150.0
K07497	2977.0
K07496	2241.0
K07491	3762.0
K07490	0.0
K07493	3.0
K07492	14.0
K07499	14.0
K07498	40.0
K11209	9.0
K11208	1.0
K11204	0.0
K11203	180.0
K11202	563.0
K11201	0.0
K11200	4.0
K00058	12406.0
K00059	19017.0
K00728	0.0
K00729	6.0
K00055	5.0
K00057	8891.0
K00050	2546.0
K00051	0.0
K00720	21.0
K00721	3121.0
K14424	0.0
K06033	0.0
K14189	4.0
K14188	22.0
K06364	0.0
K14187	2.0
K01239	1529.0
K01238	77.0
K01897	8200.0
K01232	444.0
K01895	945.0
K01230	0.0
K01893	8570.0
K01236	11.0
K01235	36.0
K01890	8688.0
K02768	1170.0
K02769	520.0
K02760	2496.0
K02761	1893.0
K02763	4.0
K02764	1.0
K02765	1975.0
K00948	12966.0
K00949	6157.0
K00942	9330.0
K00943	4459.0
K00940	2260.0
K00941	15589.0
K00946	3980.0
K00947	4.0
K00944	0.0
K00945	23753.0
K01097	0.0
K01096	4.0
K01095	60.0
K01093	4.0
K01092	4806.0
K01091	20160.0
K01090	7452.0
K03499	21672.0
K03498	17421.0
K03491	1594.0
K03490	2289.0
K03493	2.0
K03492	31.0
K03495	8685.0
K03497	20021.0
K03496	22725.0
K02817	0.0
K02814	155.0
K02815	171.0
K02810	2288.0
K02548	2708.0
K02549	33.0
K02818	4.0
K02819	2660.0
K03637	1793.0
K03636	47.0
K03147	7395.0
K03146	9.0
K08851	0.0
K06518	7761.0
K09729	167.0
K06048	11.0
K06045	21.0
K06044	9.0
K09727	0.0
K09726	4.0
K06041	2261.0
K09720	0.0
K09723	0.0
K06042	4831.0
K09897	1.0
K09896	0.0
K09895	17.0
K09894	0.0
K09893	0.0
K09892	1.0
K09891	1.0
K09890	1.0
K09899	1.0
K09898	4.0
K03622	0.0
K07648	0.0
K07649	13.0
K07398	0.0
K07399	32.0
K11056	0.0
K11057	0.0
K11054	0.0
K11055	0.0
K07640	16.0
K07393	79.0
K07390	29.0
K07391	7944.0
K07644	8.0
K07645	11.0
K07646	13175.0
K07647	0.0
K10896	0.0
K07024	35371.0
K07025	13631.0
K07026	7.0
K07027	5082.0
K07020	7.0
K07021	24.0
K07022	0.0
K07023	5652.0
K07028	13.0
K07029	14446.0
K10094	3.0
K01390	0.0
K01392	4.0
K01399	0.0
K02673	13.0
K05893	0.0
K05897	0.0
K05896	6677.0
K05895	3519.0
K05899	1.0
K05898	1.0
K00555	0.0
K00554	5880.0
K00557	8.0
K00556	1965.0
K00551	9.0
K00559	0.0
K00558	13747.0
K01170	0.0
K01173	9.0
K01174	31.0
K01175	135.0
K01176	224.0
K01178	22.0
K01179	4247.0
K14578	0.0
K14579	0.0
K08951	0.0
K08950	0.0
K08953	0.0
K03828	25.0
K03829	8.0
K03820	2010.0
K03821	40.0
K03822	0.0
K03823	6893.0
K03824	4.0
K03825	122.0
K03826	6044.0
K03827	2236.0
K12248	0.0
K12246	0.0
K12247	0.0
K12242	5.0
K12243	0.0
K12240	0.0
K12241	0.0
K11919	0.0
K11918	0.0
K11913	1.0
K11912	0.0
K11911	0.0
K11910	1.0
K11917	0.0
K11916	0.0
K11915	0.0
K11914	0.0
K12068	1.0
K12069	1.0
K12062	3.0
K12063	1.0
K12060	3.0
K12061	5.0
K12066	1.0
K12067	7.0
K12064	3.0
K12065	3.0
K07259	2124.0
K07258	18643.0
K07253	0.0
K07251	0.0
K07250	2346.0
K07257	4.0
K07256	0.0
K07255	1.0
K07254	0.0
K05372	0.0
K05373	0.0
K05370	0.0
K05371	0.0
K05374	0.0
K05375	8.0
K09970	5.0
K09971	6.0
K09972	39.0
K09973	44.0
K09974	13.0
K09975	3.0
K09976	532.0
K09978	4.0
K09979	1929.0
K11261	2457.0
K11260	0.0
K11263	8.0
K11264	2.0
K10793	72.0
K10796	71.0
K10797	1089.0
K10794	9.0
K10795	68.0
K00700	11740.0
K00701	0.0
K10798	0.0
K00703	9140.0
K00705	8297.0
K09828	0.0
K10133	0.0
K13053	5.0
K03192	10.0
K00964	0.0
K00965	5743.0
K00966	630.0
K00960	0.0
K00961	0.0
K00962	8655.0
K00963	1077.0
K00969	8708.0
K12681	0.0
K02703	0.0
K08364	6.0
K08365	17.0
K02706	0.0
K08363	5.0
K08361	0.0
K02708	0.0
K02709	0.0
K08368	14.0
K08369	193.0
K01615	942.0
K01617	4.0
K01616	0.0
K01611	907.0
K01610	7032.0
K01613	3955.0
K01612	0.0
K01619	8609.0
K01618	3.0
K02834	8689.0
K02835	8688.0
K05281	5.0
K03619	1.0
K03618	5.0
K03617	8293.0
K03616	99.0
K03615	8265.0
K03614	7683.0
K03613	8047.0
K03612	7969.0
K03611	25.0
K03610	7199.0
K09705	39.0
K09704	4661.0
K09701	20.0
K09700	3.0
K09709	2.0
K06391	1324.0
K06390	6068.0
K06393	5853.0
K06392	3813.0
K06395	621.0
K06394	4508.0
K06397	5070.0
K06396	5253.0
K06399	5481.0
K06398	6056.0
K06435	0.0
K11078	0.0
K11079	0.0
K11074	12.0
K11075	12.0
K11076	12.0
K11077	0.0
K11070	6621.0
K11071	6723.0
K11072	9038.0
K11073	14.0
K06935	0.0
K06934	609.0
K06937	79.0
K06936	19.0
K06931	0.0
K06930	0.0
K06933	0.0
K06932	0.0
K06939	0.0
K06938	9.0
K13381	0.0
K05916	7.0
K05917	0.0
K05914	0.0
K05915	1.0
K05912	2.0
K05913	0.0
K05910	11.0
K05911	1.0
K05918	0.0
K05919	5016.0
K00392	3.0
K00390	156.0
K00397	0.0
K00395	3.0
K00394	1052.0
K01884	0.0
K00399	0.0
K01886	8005.0
K01376	9.0
K01372	4486.0
K09149	0.0
K09148	0.0
K01225	158.0
K09145	2277.0
K09144	2261.0
K09147	0.0
K09146	1.0
K09141	8.0
K09140	0.0
K09143	1.0
K09142	0.0
K05709	2.0
K05708	2.0
K05879	2054.0
K05878	2046.0
K05875	0.0
K05874	9.0
K05877	0.0
K05876	0.0
K05873	18.0
K00579	0.0
K00578	0.0
K00577	0.0
K00575	6826.0
K00574	2793.0
K00573	87.0
K00571	8418.0
K00570	4.0
K01118	991.0
K01119	647.0
K01157	1.0
K01112	7.0
K01113	47.0
K04477	5642.0
K01114	36.0
K01115	1.0
K08087	0.0
K01315	0.0
K08085	0.0
K08084	30.0
K08083	11.0
K08082	22.0
K08081	1.0
K08080	0.0
K01152	3.0
K01401	1.0
K09826	9.0
K06344	0.0
K06345	0.0
K09822	11.0
K06343	0.0
K10938	0.0
K06341	0.0
K10934	0.0
K10935	0.0
K10932	0.0
K11052	0.0
K10930	0.0
K06349	1.0
K11053	0.0
K10754	0.0
K01755	10391.0
K10200	1307.0
K02132	0.0
K02137	0.0
K03840	4.0
K03841	50.0
K13028	0.0
K13799	0.0
K13798	0.0
K13795	2.0
K13794	0.0
K13021	1.0
K13792	0.0
K13791	0.0
K13790	0.0
K12268	8.0
K12269	2.0
K12262	35.0
K12263	1.0
K12264	0.0
K12265	0.0
K12266	1.0
K12267	10149.0
K01757	0.0
K12237	0.0
K13243	0.0
K13245	0.0
K13244	0.0
K13246	0.0
K03264	0.0
K03265	0.0
K03263	0.0
K03268	0.0
K03269	2028.0
K12415	0.0
K10211	1.0
K09918	4.0
K09919	20.0
K06720	6.0
K09913	18.0
K09910	0.0
K09911	0.0
K09916	5.0
K09917	0.0
K06726	1030.0
K09915	9.0
K11535	6.0
K11534	128.0
K11537	15.0
K11531	0.0
K11533	1.0
K11532	0.0
K11249	497.0
K11539	0.0
K00762	11467.0
K00763	6690.0
K00760	8564.0
K00761	8497.0
K00766	7226.0
K00767	4722.0
K00764	12917.0
K00765	8038.0
K00768	5870.0
K00769	5.0
K11059	0.0
K00186	11.0
K00187	11.0
K00184	67.0
K00185	61.0
K00183	105.0
K00180	3637.0
K00188	0.0
K00189	0.0
K10110	4720.0
K10111	1.0
K10112	7132.0
K10113	0.0
K10114	0.0
K10115	0.0
K10116	1.0
K10117	11685.0
K10118	14497.0
K10119	14555.0
K04641	0.0
K04643	3.0
K04642	0.0
K13282	27.0
K00988	1.0
K00989	629.0
K00986	556.0
K00984	2296.0
K00985	0.0
K00982	28.0
K00983	4892.0
K00980	1322.0
K00981	8698.0
K01585	2024.0
K01584	6.0
K01586	11221.0
K13498	10.0
K01580	1980.0
K01583	593.0
K01582	1267.0
K13497	2438.0
K01589	77.0
K01588	8169.0
K14941	7.0
K08347	0.0
K08348	0.0
K02720	0.0
K14949	1.0
K02723	0.0
K03459	0.0
K03458	4653.0
K03455	2072.0
K03457	356.0
K03451	449.0
K03981	18.0
K03980	426.0
K02614	1130.0
K01639	6616.0
K01638	23.0
K01637	18.0
K01636	236.0
K01635	21.0
K01634	2.0
K01633	2239.0
K01632	2.0
K01631	4.0
K01630	104.0
K02615	1.0
K02588	1420.0
K02589	2549.0
K02858	37.0
K02859	15.0
K14051	0.0
K14053	0.0
K14052	0.0
K02852	8.0
K02853	0.0
K02850	0.0
K02851	4.0
K14059	1700.0
K14058	24.0
K02586	293.0
K02587	408.0
K03679	0.0
K03671	16895.0
K03670	16.0
K03673	17.0
K03672	12.0
K03675	6.0
K03674	1.0
K03677	0.0
K03676	28.0
K09761	8291.0
K09760	2774.0
K09763	5.0
K09762	6602.0
K09765	5722.0
K09764	198.0
K09767	238.0
K06006	5.0
K09769	1298.0
K09768	3216.0
K10353	0.0
K03187	2342.0
K03186	4796.0
K03185	28.0
K03184	6.0
K03183	5589.0
K03182	4615.0
K03181	10.0
K03189	2343.0
K03188	2344.0
K02715	0.0
K12455	0.0
K12454	24.0
K12453	0.0
K12452	464.0
K12451	0.0
K07358	0.0
K07356	0.0
K07357	0.0
K07354	0.0
K07355	0.0
K07352	0.0
K07353	0.0
K07350	0.0
K07351	0.0
K06919	1032.0
K06918	3.0
K06917	27.0
K06916	30.0
K06915	2959.0
K06914	1.0
K06913	0.0
K06912	1.0
K06911	2226.0
K06910	2332.0
K08986	6.0
K08987	27.0
K08984	4.0
K08985	0.0
K08982	41.0
K08983	2.0
K08980	1.0
K08981	22.0
K08988	4.0
K08989	10.0
K02252	0.0
K05934	5193.0
K05936	5247.0
K05937	2.0
K02253	0.0
K05939	25.0
K00378	8627.0
K00375	6128.0
K00374	8.0
K00376	12.0
K00371	10.0
K00370	9.0
K00373	8.0
K00372	19.0
K01358	12088.0
K09166	5.0
K09165	16.0
K09164	19.0
K09163	1289.0
K09162	11.0
K09161	0.0
K09160	19.0
K01354	43.0
K01355	0.0
K01356	9014.0
K05601	6.0
K05851	5.0
K03807	9.0
K05606	2261.0
K02927	0.0
K05974	0.0
K03805	13.0
K05976	0.0
K00519	2.0
K00518	2.0
K03800	3823.0
K00511	0.0
K00510	2.0
K03801	2018.0
K00515	0.0
K00514	15.0
K00517	31.0
K05971	0.0
K03154	2498.0
K11147	0.0
K05581	0.0
K05580	0.0
K05583	0.0
K05582	0.0
K05585	0.0
K05584	0.0
K05587	0.0
K05586	0.0
K05589	45.0
K03150	6247.0
K03623	20.0
K03152	10853.0
K14200	1.0
K14201	1.0
K14202	0.0
K03621	8620.0
K14204	1.0
K14205	30.0
K01134	2269.0
K01135	5.0
K01136	11.0
K01137	11.0
K01130	2322.0
K01132	1.0
K01133	2503.0
K01138	5094.0
K01139	884.0
K02113	8278.0
K02112	9463.0
K02111	8501.0
K02446	44.0
K02117	8281.0
K02116	2377.0
K02115	9463.0
K02114	9465.0
K02119	6134.0
K02118	8905.0
K02448	0.0
K01036	182.0
K03212	2.0
K13007	0.0
K13006	57.0
K13005	0.0
K13004	2440.0
K13001	0.0
K06404	4606.0
K01032	3.0
K06951	2.0
K03862	3.0
K03863	4.0
K06406	6073.0
K06957	2.0
K05020	65.0
K06400	3229.0
K06403	4497.0
K06954	6.0
K10814	0.0
K10817	0.0
K10816	0.0
K07136	2.0
K03242	0.0
K03243	0.0
K12202	0.0
K12203	0.0
K12206	0.0
K12207	0.0
K12204	0.0
K12205	0.0
K12208	0.0
K12209	0.0
K13919	622.0
K13918	0.0
K06214	3.0
K06215	4059.0
K09936	4321.0
K06217	8175.0
K09930	25.0
K09931	12.0
K09932	2.0
K06213	4880.0
K09938	7.0
K09939	1955.0
K11517	0.0
K06337	0.0
K13301	0.0
K00748	2047.0
K00745	0.0
K00743	0.0
K07165	24.0
K07164	2013.0
K07167	8.0
K07166	6002.0
K07161	32.0
K07160	645.0
K07163	0.0
K07162	145.0
K07169	2.0
K07168	4.0
K06336	0.0
K01839	5420.0
K01838	748.0
K01835	427.0
K01834	25176.0
K01837	0.0
K01830	0.0
K00608	0.0
K02632	0.0
K02630	0.0
K02631	0.0
K08322	378.0
K08323	358.0
K08320	0.0
K08321	109.0
K08326	0.0
K08324	0.0
K08325	40.0
K01659	20.0
K01658	7006.0
K02637	0.0
K01653	10431.0
K01652	16188.0
K01655	5.0
K01654	5323.0
K01657	7152.0
K02874	8683.0
K02875	0.0
K02876	8626.0
K02877	0.0
K02871	8553.0
K02873	0.0
K02878	8689.0
K02879	8689.0
K14070	0.0
K09749	6022.0
K09748	8452.0
K06023	12774.0
K09742	0.0
K09741	0.0
K09740	116.0
K09747	6696.0
K09746	0.0
K09745	0.0
K06024	6624.0
K03477	1.0
K03476	884.0
K03475	3876.0
K03474	2029.0
K03473	1980.0
K03472	0.0
K03471	521.0
K03470	8588.0
K03478	2270.0
K02304	7141.0
K02305	5.0
K02302	665.0
K02303	19.0
K02300	5.0
K02301	67.0
K03653	1.0
K03652	325.0
K03651	11.0
K03650	8684.0
K03657	20299.0
K03656	20.0
K03655	13376.0
K03654	8675.0
K03658	2259.0
K12439	0.0
K12431	0.0
K12430	0.0
K12433	0.0
K12432	0.0
K12435	0.0
K12434	0.0
K12437	1.0
K12436	0.0
K06979	22.0
K06978	2436.0
K06971	1509.0
K06970	5.0
K06973	7504.0
K06972	4996.0
K06975	2107.0
K06974	3.0
K06977	7.0
K06976	2321.0
K07082	7221.0
K07083	1946.0
K07080	2988.0
K07081	35.0
K07086	4.0
K07087	0.0
K07084	167.0
K07085	4104.0
K07088	11801.0
K07089	3427.0
K01317	0.0
K11162	0.0
K11163	0.0
K11161	0.0
K11168	0.0
K00356	32.0
K00355	4.0
K00354	1.0
K00353	3.0
K00351	1996.0
K00350	1997.0
K05952	7.0
K05953	0.0
K05951	1.0
K05956	1.0
K05957	0.0
K00358	181.0
K00689	3.0
K00688	12998.0
K00681	735.0
K00680	7574.0
K00683	1.0
K00685	23.0
K00684	69.0
K00687	4.0
K00686	0.0
K05831	2.0
K05830	0.0
K05833	7458.0
K05832	6668.0
K05834	3.0
K05837	8162.0
K05836	6.0
K05839	0.0
K05838	29.0
K07677	0.0
K00533	3737.0
K00532	43.0
K00531	1.0
K00530	0.0
K00537	7685.0
K00536	0.0
K00535	0.0
K00534	2.0
K00539	0.0
K00538	1.0
K11029	0.0
K14260	1657.0
K14261	15.0
K14266	25.0
K14267	17.0
K14268	0.0
K14269	0.0
K01337	3.0
K01338	10086.0
K02683	0.0
K02682	0.0
K02681	0.0
K02680	0.0
K02687	8163.0
K02686	3.0
K02685	0.0
K02689	0.0
K02688	153.0
K00824	2655.0
K00827	0.0
K00826	8568.0
K00821	15149.0
K00820	10518.0
K00823	56.0
K00822	10.0
K00829	0.0
K00828	0.0
K01488	1254.0
K01489	8576.0
K01484	3.0
K01485	2513.0
K01486	3840.0
K01487	1693.0
K01480	6607.0
K01481	0.0
K01482	4.0
K01483	5.0
K02469	14326.0
K02468	26.0
K02466	29.0
K02465	0.0
K02464	0.0
K02463	12.0
K02462	15.0
K02461	16.0
K02460	18.0
K08969	23.0
K13061	0.0
K13060	0.0
K13063	0.0
K13062	0.0
K13069	4.0
K08964	6.0
K06363	0.0
K03079	921.0
K06342	0.0
K03078	0.0
K13289	0.0
K13288	24.0
K13285	0.0
K13287	0.0
K13286	0.0
K13281	162.0
K13280	3725.0
K13283	2.0
K00054	39.0
K04496	0.0
K05369	0.0
K05368	1.0
K03228	0.0
K03229	0.0
K00052	8098.0
K03222	0.0
K03223	0.0
K03220	0.0
K03221	0.0
K03226	0.0
K03227	0.0
K03224	0.0
K03225	0.0
K09482	0.0
K09483	0.0
K13836	0.0
K12228	0.0
K05360	0.0
K12224	0.0
K12225	0.0
K12226	0.0
K12227	0.0
K12220	0.0
K05363	6.0
K12222	0.0
K12223	0.0
K08681	4046.0
K08680	11.0
K08683	0.0
K08682	0.0
K08685	2.0
K08684	16.0
K08687	0.0
K08686	1.0
K11755	10452.0
K11754	20683.0
K11751	4.0
K11750	0.0
K11753	17244.0
K11752	5766.0
K02407	3610.0
K13938	5.0
K13936	0.0
K13935	2.0
K02406	9214.0
K13933	0.0
K13932	2.0
K13931	2.0
K13930	0.0
K12088	0.0
K12081	0.0
K12082	0.0
K12083	0.0
K12084	0.0
K12086	0.0
K12087	0.0
K09611	0.0
K09612	0.0
K04940	0.0
K10085	0.0
K05394	1.0
K05395	0.0
K06340	0.0
K13043	44.0
K07149	2610.0
K07148	1958.0
K07147	54.0
K07146	51.0
K07145	41.0
K07144	0.0
K07143	0.0
K07142	0.0
K07141	1803.0
K07140	12.0
K10156	0.0
K10150	0.0
K10620	0.0
K10621	0.0
K14028	1.0
K14029	1.0
K01817	7473.0
K01816	20.0
K01815	5497.0
K01814	8063.0
K01813	3100.0
K01812	8799.0
K01811	15665.0
K01810	8844.0
K01819	17.0
K01818	978.0
K14580	0.0
K05379	0.0
K08304	16.0
K08305	26.0
K08306	1.0
K08307	2038.0
K08300	33.0
K08301	7213.0
K08302	1116.0
K08303	16023.0
K08308	0.0
K08309	845.0
K14671	0.0
K14670	2.0
K14673	0.0
K14672	0.0
K01673	534.0
K01672	0.0
K01671	0.0
K01677	6061.0
K01676	2032.0
K01674	8.0
K01679	450.0
K01678	5589.0
K02899	8626.0
K02896	0.0
K02897	2487.0
K02895	8528.0
K02892	8689.0
K02890	8689.0
K10811	0.0
K02096	0.0
K02097	0.0
K02094	0.0
K02095	0.0
K02092	0.0
K02093	0.0
K02099	9521.0
K03411	6134.0
K03410	6177.0
K03413	7785.0
K03412	1559.0
K03415	1110.0
K03414	14.0
K03417	7.0
K03416	0.0
K03418	1.0
K05376	0.0
K02320	0.0
K02322	0.0
K02323	0.0
K05377	0.0
K13542	6808.0
K13543	0.0
K13540	2.0
K13541	2.0
K12145	1.0
K12144	0.0
K12147	0.0
K12410	10634.0
K12141	1948.0
K12140	1948.0
K12143	2.0
K12142	0.0
K12149	0.0
K12148	0.0
K07312	0.0
K07313	421.0
K07310	1.0
K07311	17.0
K07316	374.0
K07317	0.0
K07314	0.0
K07315	171.0
K07318	56.0
K07319	3006.0
K03936	0.0
K03425	0.0
K03426	7389.0
K03427	8059.0
K03420	0.0
K03421	0.0
K03422	0.0
K03423	2.0
K03756	4.0
K03757	0.0
K03206	0.0
K03755	0.0
K11144	547.0
K11145	6124.0
K05972	0.0
K05973	14.0
K03752	132.0
K05978	0.0
K05979	38.0
K03753	231.0
K00331	2051.0
K00330	2053.0
K00333	87.0
K00332	84.0
K00335	5698.0
K00334	6518.0
K00337	2055.0
K00336	9767.0
K00339	2054.0
K00338	2038.0
K03751	0.0
K06953	3.0
K06952	142.0
K06407	6082.0
K06950	18010.0
K10819	23.0
K06956	344.0
K06955	7.0
K06402	434.0
K10815	0.0
K06959	8121.0
K06958	6159.0
K06409	13049.0
K06408	3465.0
K09129	2.0
K09128	292.0
K09123	247.0
K09122	8.0
K09121	4292.0
K09120	0.0
K09127	5.0
K09126	23.0
K09125	82.0
K09124	2.0
K01233	19.0
K05819	0.0
K05818	2.0
K01896	1.0
K05813	7261.0
K05812	6.0
K05811	0.0
K05810	5968.0
K05817	13.0
K05816	13.0
K05815	2844.0
K05814	476.0
K01894	21.0
K01892	8700.0
K01234	641.0
K01144	3333.0
K01146	0.0
K01141	17.0
K01416	0.0
K11434	0.0
K01415	16.0
K06354	0.0
K01414	21.0
K09836	2.0
K01318	3.0
K01319	0.0
K01312	0.0
K06350	1.0
K02669	5000.0
K02668	26.0
K02665	22.0
K02664	39.0
K02667	31.0
K02666	39.0
K02661	0.0
K02660	11.0
K02663	59.0
K02662	787.0
K00809	24.0
K00808	3.0
K00806	8226.0
K00805	5535.0
K00804	0.0
K00803	96.0
K00802	0.0
K00801	3.0
K00800	5911.0
K10921	0.0
K02409	3576.0
K02408	6203.0
K02401	5632.0
K02400	6141.0
K02403	2.0
K02402	2.0
K02405	6251.0
K05364	5087.0
K05367	36.0
K05366	16410.0
K10210	1.0
K10216	0.0
K13049	2271.0
K13048	0.0
K13739	0.0
K10215	0.0
K06122	9.0
K13735	0.0
K13734	0.0
K13041	0.0
K13040	0.0
K13731	0.0
K13730	8.0
K13733	1.0
K13732	1.0
K04516	1994.0
K03204	21.0
K03205	14412.0
K03207	18.0
K03200	13.0
K03201	7.0
K03202	0.0
K03203	2.0
K03208	0.0
K03758	21.0
K03759	0.0
K09469	0.0
K09461	2.0
K06204	52.0
K00178	2.0
K13950	1.0
K13953	47.0
K13955	0.0
K13954	960.0
K10920	0.0
K06324	2.0
K11777	615.0
K11779	2.0
K11778	0.0
K06325	0.0
K12600	0.0
K07432	0.0
K07430	0.0
K06326	0.0
K07128	0.0
K07121	15.0
K07120	8.0
K07123	2.0
K07122	10.0
K07125	0.0
K07124	6458.0
K07127	10.0
K07126	1975.0
K01870	8689.0
K01873	10944.0
K01872	8521.0
K01875	8694.0
K01874	10976.0
K01876	8973.0
K01879	86.0
K01878	83.0
K06321	0.0
K00476	0.0
K00477	2.0
K00474	0.0
K00472	7.0
K00470	1.0
K00471	2.0
K00478	0.0
K00479	3.0
K04775	2.0
K04774	13.0
K04777	0.0
K04776	0.0
K04771	2.0
K04770	1.0
K04773	2127.0
K04772	1.0
K04779	1.0
K04778	0.0
K14657	1.0
K14656	0.0
K14654	0.0
K14653	0.0
K14652	7695.0
K14659	1.0
K14658	1.0
K14386	0.0
K09926	9.0
K01699	1.0
K01698	3656.0
K01695	7637.0
K01697	38.0
K01696	7742.0
K01690	12.0
K01693	6113.0
K01692	1689.0
K07227	0.0
K03439	8598.0
K03438	12735.0
K13380	0.0
K03928	37.0
K03925	6590.0
K03924	9355.0
K03431	8371.0
K03926	42.0
K03437	8670.0
K03436	10952.0
K03435	1.0
K03434	0.0
K02348	642.0
K02342	5320.0
K02343	8634.0
K02340	8132.0
K02341	8682.0
K02346	10003.0
K02347	30.0
K02344	0.0
K02345	0.0
K03697	704.0
K03696	8277.0
K03695	8661.0
K03694	60.0
K03693	10.0
K03692	0.0
K03690	19.0
K03699	7050.0
K03698	5620.0
K13566	0.0
K12164	0.0
K07338	2.0
K07339	738.0
K07334	79.0
K07335	8216.0
K07336	18.0
K07337	9.0
K07330	0.0
K07331	0.0
K07332	0.0
K07333	0.0
K09695	14.0
K09694	14.0
K09697	721.0
K09696	708.0
K09691	7860.0
K09690	4918.0
K09693	6.0
K09692	528.0
K09699	8.0
K09698	51.0
K07590	559.0
K07591	0.0
K07592	0.0
K05998	0.0
K05999	0.0
K05996	0.0
K05997	4.0
K05994	0.0
K05995	4388.0
K05993	2401.0
K05991	0.0
K10837	0.0
K00319	0.0
K00318	44.0
K00648	8425.0
K02545	1.0
K00645	8365.0
K00311	20.0
K00646	0.0
K00317	2.0
K00316	3.0
K00643	10.0
K00314	3.0
K02547	1146.0
K06429	0.0
K06428	0.0
K06427	0.0
K02812	0.0
K06425	20.0
K06424	0.0
K06423	187.0
K06422	0.0
K06421	19.0
K02813	0.0
K02930	0.0
K03815	0.0
K05612	0.0
K03367	23.0
K03366	18.0
K03812	5.0
K03635	48.0
K03634	43.0
K03631	8113.0
K05969	0.0
K03630	8903.0
K03633	0.0
K03632	0.0
K01998	6484.0
K01999	6597.0
K01992	23254.0
K01993	4040.0
K01990	42112.0
K01991	2100.0
K01996	6683.0
K01997	6892.0
K01994	5.0
K01995	6849.0
K03148	315.0
K03639	2698.0
K05692	0.0
K03638	22.0
K00869	41.0
K00868	5701.0
K00861	0.0
K00860	187.0
K00863	380.0
K00862	1.0
K00865	4913.0
K00864	9771.0
K00867	24.0
K00866	0.0
K01192	11812.0
K01190	28369.0
K01191	13189.0
K01197	82.0
K01194	15.0
K01195	4751.0
K01198	3261.0
K01199	4.0
K00656	17602.0
K00657	4772.0
K00306	2.0
K14591	15.0
K00300	0.0
K00653	0.0
K13715	1.0
K13713	4.0
K00650	0.0
K00651	6112.0
K14596	0.0
K02647	13810.0
K14598	0.0
K02643	0.0
K02642	0.0
K02641	0.0
K02640	0.0
K03594	2875.0
K03595	8682.0
K03596	8597.0
K03597	11.0
K03590	2234.0
K03591	0.0
K03592	77.0
K03593	2058.0
K03598	9.0
K03599	21.0
K01736	8169.0
K01737	2471.0
K01734	10029.0
K01735	5914.0
K01732	0.0
K01733	8521.0
K01730	2257.0
K01731	0.0
K06049	0.0
K01738	11347.0
K01739	80.0
K11809	0.0
K05343	128.0
K02422	6873.0
K02421	5637.0
K05340	29.0
K02427	30.0
K05346	52.0
K02425	0.0
K02424	0.0
K05349	32258.0
K02428	2056.0
K03770	2062.0
K03771	2082.0
K03772	29.0
K03773	2029.0
K03774	36.0
K03775	2031.0
K03776	9.0
K03777	11.0
K03778	7661.0
K03779	689.0
K09722	0.0
K08174	0.0
K14114	0.0
K13979	23.0
K13237	0.0
K14440	0.0
K09992	2302.0
K09990	4.0
K09991	7.0
K09996	0.0
K09997	0.0
K09994	1.0
K14110	0.0
K09998	0.0
K09999	1.0
K14111	0.0
K14113	0.0
K14449	3.0
K10213	38.0
K14118	0.0
K11711	373.0
K11710	18.0
K11712	765.0
K11717	11705.0
K11719	27.0
K06857	5.0
K10440	12518.0
K10441	11037.0
K07103	0.0
K07102	36.0
K07101	15.0
K07100	4.0
K07107	8824.0
K07106	503.0
K07105	4874.0
K07456	8148.0
K07459	208.0
K07458	383.0
K07109	5.0
K07108	0.0
K10198	0.0
K10199	0.0
K10190	8485.0
K10191	0.0
K10192	830.0
K10193	357.0
K10194	520.0
K10195	0.0
K10196	0.0
K10197	0.0
K15013	0.0
K01858	169.0
K15016	0.0
K15017	0.0
K01853	0.0
K01852	0.0
K01851	0.0
K01850	33.0
K01857	4.0
K01856	2.0
K01854	10307.0
K07539	0.0
K08478	0.0
K08479	0.0
K08476	0.0
K08477	0.0
K08475	0.0
K00450	176.0
K00451	25.0
K00452	4.0
K00453	21.0
K00455	0.0
K00456	2.0
K00457	33.0
K00106	0.0
K00459	51.0
K00104	1252.0
K00105	5.0
K00102	11.0
K00103	1.0
K00100	13520.0
K00101	16.0
K01509	0.0
K04759	14151.0
K04758	17523.0
K04757	266.0
K01504	0.0
K04755	33.0
K04754	31.0
K04753	6.0
K04752	32.0
K04751	4395.0
K01502	1.0
K14631	0.0
K05359	0.0
K14632	0.0
K07536	1.0
K12080	0.0
K02364	1.0
K12369	3.0
K02361	51.0
K02362	0.0
K02363	0.0
K13509	0.0
K13503	1.0
K13500	0.0
K12109	0.0
K12108	0.0
K12101	0.0
K12100	0.0
K12103	0.0
K12102	0.0
K12105	0.0
K12104	0.0
K12107	0.0
K12106	0.0
K11023	0.0
K03014	0.0
K08906	4.0
K08904	0.0
K08900	0.0
K06223	6676.0
K06199	3207.0
K06198	17.0
K06197	2.0
K06196	3782.0
K06194	1956.0
K06193	58.0
K06192	12.0
K06191	15.0
K06190	22.0
K11104	3164.0
K11105	3180.0
K11106	0.0
K11107	2.0
K11102	9.0
K11103	11.0
K07862	276.0
K00666	2748.0
K00663	3.0
K00662	2330.0
K00661	9452.0
K00660	20.0
K06997	8166.0
K06996	43.0
K06995	6.0
K10852	341.0
K06993	0.0
K06992	2.0
K06991	7.0
K06990	26.0
K11050	0.0
K06999	42.0
K06998	2517.0
K05338	6.0
K11051	0.0
K06441	0.0
K06440	0.0
K06443	2.0
K06442	6650.0
K06445	11.0
K06447	3.0
K06446	3.0
K06309	0.0
K05686	0.0
K02655	25.0
K07392	0.0
K00595	9248.0
K00594	0.0
K00596	1.0
K00599	17318.0
K00598	23.0
K02657	17.0
K07642	9.0
K07643	0.0
K07396	5.0
K07397	120.0
K07394	12.0
K07395	18.0
K04102	3.0
K04103	11.0
K04100	2.0
K04101	2.0
K04107	0.0
K04105	0.0
K04108	0.0
K04109	0.0
K07716	12.0
K07717	262.0
K07714	30.0
K07715	5.0
K07712	34.0
K07713	72.0
K07710	7.0
K07711	5.0
K07718	34694.0
K07719	405.0
K00843	1.0
K00842	1.0
K00841	29.0
K00840	0.0
K00847	9632.0
K00846	2.0
K00845	16725.0
K00844	23.0
K00849	7922.0
K00848	4337.0
K06302	1.0
K13771	20.0
K13770	15.0
K13772	1.0
K13775	2.0
K13774	2.0
K13777	0.0
K13776	0.0
K13779	0.0
K13778	0.0
K02621	2552.0
K02992	8519.0
K02623	1.0
K08286	0.0
K08281	589.0
K02996	7961.0
K02995	0.0
K02994	8689.0
K02629	0.0
K02628	0.0
K08289	1968.0
K08288	0.0
K03578	21.0
K03579	30.0
K03576	16.0
K03577	2260.0
K03574	17315.0
K03575	4483.0
K03572	8176.0
K03573	2.0
K03570	8165.0
K03571	5331.0
K01710	12577.0
K01711	5057.0
K01712	433.0
K01713	0.0
K01714	15472.0
K01715	4808.0
K01716	17.0
K01718	2.0
K01719	2029.0
K03081	4.0
K02199	42.0
K02198	40.0
K14170	11794.0
K02193	28.0
K02192	90.0
K02191	37.0
K02190	4541.0
K02197	43.0
K02196	11.0
K02195	38.0
K02194	41.0
K03718	2026.0
K03719	3332.0
K03712	6564.0
K03713	10.0
K03710	8862.0
K03711	12115.0
K03716	3449.0
K03717	18.0
K03715	6.0
K07129	0.0
K00045	5.0
K13995	0.0
K13994	0.0
K13991	0.0
K13990	2001.0
K13993	2525.0
K13992	0.0
K06298	4652.0
K06299	1.0
K06294	1.0
K06295	1243.0
K06296	200.0
K06297	216.0
K06290	0.0
K06291	0.0
K06292	0.0
K06293	0.0
K12743	0.0
K00248	5912.0
K06426	5.0
K11739	0.0
K11738	2.0
K11733	0.0
K11732	0.0
K11731	1.0
K11737	1.0
K11736	0.0
K11735	0.0
K11734	0.0
K06870	0.0
K06871	12910.0
K06872	5973.0
K06873	4.0
K06874	0.0
K06875	0.0
K06876	14.0
K06877	2281.0
K06878	35.0
K06879	14.0
K07478	11108.0
K12645	0.0
K07479	1.0
K07473	5802.0
K07472	0.0
K07471	0.0
K07470	0.0
K07477	2.0
K07476	2.0
K07474	199.0
K15038	0.0
K15039	0.0
K15034	24.0
K15036	39.0
K15037	0.0
K08738	19.0
K06420	0.0
K00128	6263.0
K00129	0.0
K00438	0.0
K00432	430.0
K00433	2308.0
K00122	3.0
K00123	209.0
K00124	55.0
K00125	0.0
K00126	3.0
K00127	20.0
K08973	28.0
K14348	0.0
K14347	1.0
K14340	0.0
K08972	72.0
K01525	23.0
K01524	9789.0
K01523	591.0
K01521	0.0
K01520	11374.0
K01529	214.0
K08977	19.0
K03969	276.0
K08929	0.0
K02388	6216.0
K02389	6016.0
K02386	18.0
K02387	6203.0
K02384	0.0
K02385	5615.0
K02382	0.0
K02380	14.0
K02381	0.0
K05386	0.0
K13524	0.0
K13525	3.0
K13527	2.0
K13520	0.0
K13522	8.0
K13529	6.0
K03385	42.0
K03384	0.0
K03387	1993.0
K03386	3478.0
K03381	3.0
K03380	7.0
K03383	2.0
K03382	875.0
K03389	2046.0
K03388	2066.0
K05356	0.0
K12344	11.0
K12343	1.0
K12342	0.0
K12341	0.0
K12340	2047.0
K02430	0.0
K12349	0.0
K05351	2.0
K11694	2.0
K11695	1.0
K11690	3719.0
K05352	1.0
K11693	1.0
K08928	0.0
K03433	0.0
K13832	30.0
K03039	0.0
K03432	0.0
K06607	0.0
K06606	196.0
K06605	182.0
K03430	2597.0
K06603	286.0
K06602	5.0
K06601	4.0
K06600	0.0
K05358	1.0
K06609	0.0
K06608	350.0
K03923	2.0
K03922	0.0
K11472	10.0
K11473	43.0
K11474	0.0
K11475	4.0
K11476	2.0
K11477	0.0
K00601	0.0
K00600	8635.0
K00603	431.0
K03746	12.0
K00605	4711.0
K00604	8713.0
K00607	2.0
K00606	3292.0
K00609	8075.0
K03741	1873.0
K03740	22.0
K03743	1216.0
K10873	0.0
K03214	0.0
K14068	0.0
K13317	0.0
K06360	0.0
K14069	0.0
K08078	1.0
K09650	0.0
K06361	0.0
K07802	0.0
K07803	2.0
K07800	1.0
K07801	0.0
K07806	0.0
K07807	0.0
K07804	0.0
K07805	0.0
K06362	0.0
K01172	0.0
K10257	0.0
K10255	5.0
K10254	6819.0
K10253	1.0
K10918	1.0
K04128	0.0
K01958	680.0
K01959	1.0
K01956	8030.0
K01957	0.0
K04126	0.0
K04127	2.0
K01952	8270.0
K01953	10473.0
K01950	8083.0
K01951	10481.0
K07730	0.0
K07731	0.0
K07732	0.0
K07733	15.0
K07734	30.0
K07735	69.0
K07736	7811.0
K07737	20063.0
K07738	5550.0
K07739	2.0
K06365	0.0
K06366	0.0
K06367	0.0
K10910	0.0
K10911	0.0
K04382	0.0
K10775	0.0
K02609	5.0
K02979	0.0
K02978	0.0
K06368	0.0
K02975	0.0
K02974	0.0
K02977	0.0
K02976	0.0
K03558	114.0
K03559	2151.0
K03550	7913.0
K03551	8683.0
K03552	0.0
K03553	10950.0
K03554	18.0
K03555	8171.0
K03556	3041.0
K03557	17.0
K01778	9124.0
K01779	942.0
K06369	0.0
K01772	89.0
K01770	8045.0
K01771	1.0
K01776	7919.0
K01777	71.0
K01774	0.0
K01775	10980.0
K05385	0.0
K05384	0.0
K05383	0.0
K05382	0.0
K05381	0.0
K08159	2.0
K14153	95.0
K14154	0.0
K14155	10150.0
K08152	0.0
K08156	1963.0
K08076	0.0
K12809	0.0
K05297	230.0
K03734	9530.0
K03735	541.0
K03736	540.0
K03737	8452.0
K03731	0.0
K03732	9.0
K03733	2129.0
K03738	57.0
K03739	22.0
K08139	5.0
K06994	27.0
K12660	0.0
K12661	10.0
K07450	0.0
K08719	0.0
K08717	6.0
K08715	0.0
K08714	10.0
K08713	2.0
K08710	0.0
K11311	0.0
K11312	17.0
K00141	0.0
K00146	3.0
K00411	27.0
K00412	48.0
K00145	16352.0
K00148	2.0
K14367	0.0
K14366	0.0
K08954	0.0
K08384	9709.0
K14369	0.0
K14368	0.0
K14091	2274.0
K14090	2276.0
K14093	0.0
K14092	0.0
K14095	0.0
K14094	0.0
K14097	0.0
K14096	0.0
K14099	0.0
K14098	0.0
K02848	0.0
K01541	2.0
K04712	2.0
K04711	0.0
K01545	0.0
K01547	5391.0
K01546	5392.0
K01548	5358.0
K04719	6.0
K04718	0.0
K02018	5039.0
K02019	1251.0
K02016	14363.0
K02017	52.0
K02014	6885.0
K02015	18754.0
K02012	5386.0
K02013	13796.0
K02010	2314.0
K02011	5142.0
K04515	0.0
K03943	0.0
K03941	0.0
K03940	0.0
K00313	16.0
K04060	0.0
K01608	2279.0
K08942	0.0
K08943	0.0
K08940	0.0
K08941	0.0
K08946	0.0
K08947	0.0
K08944	0.0
K08945	0.0
K03059	0.0
K13811	0.0
K13812	0.0
K13815	0.0
K13816	2.0
K13818	0.0
K13819	5.0
K03053	0.0
K03052	0.0
K03055	0.0
K03054	0.0
K03057	0.0
K03056	0.0
K06222	2.0
K11418	0.0
K11410	0.0
K11415	0.0
K00622	0.0
K00621	0.0
K00620	13207.0
K00627	875.0
K00626	5866.0
K00625	8293.0
K00624	0.0
K02805	2508.0
K02552	12.0
K02550	0.0
K02556	5768.0
K02803	3.0
K02554	2.0
K07280	1.0
K07281	1.0
K07282	6653.0
K07283	7.0
K07284	3441.0
K07285	7.0
K07286	1.0
K08217	6196.0
K07288	14.0
K07289	14.0
K07534	0.0
K07535	146.0
K07533	3649.0
K07822	0.0
K07823	0.0
K08699	0.0
K00088	10434.0
K00087	1809.0
K00086	2321.0
K00082	4.0
K10239	1.0
K10238	1.0
K10231	308.0
K10230	2.0
K10233	1.0
K10232	2.0
K10235	1.0
K10234	1.0
K10237	1.0
K10236	1.0
K08353	0.0
K01970	3.0
K01971	324.0
K01972	10216.0
K01973	0.0
K01974	1.0
K01975	272.0
K01976	1.0
K07758	0.0
K05990	0.0
K07752	0.0
K07753	0.0
K07751	1.0
K13786	1.0
K07755	0.0
K07442	5.0
K08352	10.0
K07115	20.0
K07441	0.0
K07634	0.0
K07446	4.0
K07111	0.0
K07444	6012.0
K07445	14.0
K00647	78.0
K07449	0.0
K00641	1994.0
K00640	11257.0
K01289	0.0
K01282	0.0
K01283	3.0
K01280	1.0
K01281	17.0
K01286	1228.0
K01284	3972.0
K02954	8689.0
K02952	8689.0
K02950	8622.0
K00155	10.0
K02959	8686.0
K00887	0.0
K00886	7.0
K00885	0.0
K00884	4.0
K00883	276.0
K00882	3455.0
K00881	202.0
K00880	1186.0
K00053	7951.0
K14048	0.0
K01026	1647.0
K01756	8682.0
K01025	0.0
K01750	360.0
K01023	101.0
K01752	12437.0
K01753	305.0
K14583	1.0
K01758	118.0
K01759	10647.0
K09565	0.0
K09568	0.0
K08173	0.0
K08172	0.0
K02483	2517.0
K02482	24.0
K08177	222.0
K08176	0.0
K08175	0.0
K02486	1.0
K02489	0.0
K02488	33.0
K08178	4.0
K14138	1019.0
K14136	1.0
K09713	0.0
K09714	0.0
K09715	1.0
K03532	0.0
K03533	0.0
K03530	14427.0
K03531	7934.0
K03536	8677.0
K03537	3.0
K03534	5048.0
K03535	4.0
K03538	0.0
K03539	0.0
K14451	0.0
K14450	0.0
K02225	8.0
K02224	10084.0
K02227	5655.0
K02226	5653.0
K02221	253.0
K14107	0.0
K02229	4.0
K02228	2.0
K14106	0.0
K00441	77.0
K03288	0.0
K03289	23.0
K03284	10849.0
K03285	2.0
K03286	31.0
K03287	2036.0
K03280	0.0
K03281	2044.0
K03282	7752.0
K00440	0.0
K13677	0.0
K12790	0.0
K09639	0.0
K12688	0.0
K12689	0.0
K12686	0.0
K12687	0.0
K12684	0.0
K12685	0.0
K12682	0.0
K12683	0.0
K12680	0.0
K11889	0.0
K08884	7410.0
K11085	4322.0
K11084	0.0
K11081	0.0
K11080	0.0
K11083	0.0
K11082	0.0
K11089	1.0
K08777	1.0
K08776	0.0
K06346	5998.0
K06347	2.0
K09824	3.0
K09825	8110.0
K09823	28.0
K09820	10.0
K10939	0.0
K10936	0.0
K10937	0.0
K10933	0.0
K06348	0.0
K09829	0.0
K11337	0.0
K11336	0.0
K11335	1.0
K11334	1.0
K11333	1.0
K11332	0.0
K11331	0.0
K11330	0.0
K00169	1314.0
K00164	67.0
K00166	8.0
K00167	9.0
K00161	872.0
K00162	872.0
K00163	43.0
K10689	0.0
K10680	20.0
K10681	1.0
K10682	1.0
K04083	6647.0
K04082	9.0
K04081	0.0
K04080	15.0
K04087	489.0
K04086	5.0
K04085	35.0
K04084	25.0
K04088	489.0
K01569	4.0
K01568	0.0
K01563	10.0
K01561	5.0
K01560	3172.0
K01567	46.0
K01565	0.0
K01564	2.0
K02038	8612.0
K02039	8612.0
K02030	17607.0
K02031	23579.0
K02032	24594.0
K02033	27368.0
K02034	29128.0
K02035	28278.0
K02036	8595.0
K02037	8084.0
K05556	0.0
K13658	0.0
K13659	0.0
K13656	0.0
K13657	1.0
K13654	0.0
K13655	1.0
K13652	2310.0
K13653	13615.0
K13650	0.0
K13651	0.0
K05555	1.0
K05552	0.0
K02057	18309.0
K05550	1.0
K05551	0.0
K12308	18042.0
K12306	0.0
K03073	8178.0
K03072	488.0
K03071	32.0
K03070	8696.0
K03077	433.0
K03076	8625.0
K03075	7903.0
K03074	774.0
K08965	163.0
K08967	16.0
K08961	32.0
K08963	3807.0
K13873	0.0
K13876	0.0
K13874	0.0
K13875	2.0
K06139	2.0
K06138	6.0
K06135	0.0
K06134	22.0
K06137	4.0
K06136	4.0
K06131	13086.0
K06133	5347.0
K06132	2.0
K02600	8689.0
K07389	1.0
K07388	0.0
K04747	0.0
K01516	8625.0
K09977	9.0
K07518	2.0
K07519	0.0
K11437	0.0
K07512	0.0
K07516	47.0
K10212	24.0
K10747	2.0
K10217	0.0
K10219	2.0
K10218	4.0
K10748	0.0
K01912	5563.0
K01913	2.0
K01910	360.0
K01911	214.0
K01916	117.0
K01917	4.0
K01914	7852.0
K01915	17281.0
K01918	3491.0
K01919	106.0
K07774	5.0
K07775	858.0
K07776	75.0
K07777	731.0
K07770	8.0
K07771	0.0
K07772	1.0
K07773	0.0
K07778	26.0
K01193	8504.0
K04340	0.0
K04341	0.0
K04342	0.0
K04343	0.0
K12986	0.0
K04691	6.0
K02931	7964.0
K02933	8686.0
K02935	8684.0
K02936	0.0
K02939	8689.0
K00205	0.0
K00204	0.0
K00207	1.0
K00206	0.0
K00201	2.0
K00200	4.0
K00203	0.0
K00202	2.0
K00209	0.0
K00208	2030.0
K01000	10630.0
K01001	0.0
K01002	700.0
K01003	42.0
K01004	9.0
K01005	675.0
K01006	8115.0
K01007	436.0
K01008	2920.0
K10855	0.0
K14115	0.0
K14116	0.0
K14441	8141.0
K14446	38.0
K14447	2.0
K14112	0.0
K14445	8.0
K08195	1.0
K08194	0.0
K14448	3.0
K08196	0.0
K08191	1989.0
K14119	0.0
K08193	0.0
K00702	839.0
K10799	0.0
K03518	5523.0
K03519	446.0
K09719	0.0
K10856	0.0
K03516	0.0
K03517	4548.0
K02205	4.0
K02204	21.0
K02203	5024.0
K02201	0.0
K02200	43.0
K13714	2.0
K13461	0.0
K12518	0.0
K12519	0.0
K12517	0.0
K12514	0.0
K12515	0.0
K12512	0.0
K12513	0.0
K12510	6177.0
K12511	866.0
K07183	5719.0
K07182	23.0
K07181	2698.0
K07180	235.0
K07186	0.0
K07185	1291.0
K07184	9.0
K09800	42.0
K09801	20.0
K09802	0.0
K09803	65.0
K09804	3.0
K09805	2.0
K09806	22.0
K09807	4689.0
K09808	4045.0
K09809	183.0
K10912	0.0
K10913	1.0
K10914	998.0
K10915	0.0
K10916	0.0
K10917	0.0
K11358	5389.0
K11355	0.0
K11354	0.0
K11357	2.0
K11356	0.0
K04069	24859.0
K04068	9303.0
K04065	23.0
K04064	0.0
K04067	0.0
K04066	8149.0
K04061	3576.0
K09716	3.0
K04063	11.0
K04062	6.0
K10006	1.0
K10007	1.0
K10004	3.0
K10005	2.0
K10002	2.0
K10003	2.0
K10000	0.0
K10001	4.0
K09717	0.0
K10008	4.0
K10009	2.0
K02491	1.0
K14588	0.0
K14581	0.0
K13678	12.0
K13679	0.0
K11633	1.0
K13670	2.0
K13671	2.0
K11987	0.0
K11636	0.0
K11634	0.0
K13582	3.0
K13583	5.0
K13580	0.0
K13581	7.0
K13586	2.0
K13587	5.0
K13584	5.0
K13585	0.0
K13588	4.0
K13589	3.0
K02052	604.0
K02053	683.0
K02050	15824.0
K02051	14193.0
K02056	9858.0
K05553	0.0
K02054	597.0
K02055	472.0
K02058	3057.0
K02059	2.0
K05558	2.0
K05559	6.0
K03895	0.0
K03894	0.0
K03897	1.0
K03896	1.0
K03891	2.0
K03890	2.0
K03893	12.0
K03892	12281.0
K02423	2.0
K05342	0.0
K05341	234.0
K12989	4.0
K12988	1.0
K02420	6139.0
K12981	0.0
K12980	1.0
K12983	0.0
K12982	4.0
K12985	0.0
K12984	3.0
K12987	0.0
K02426	2027.0
K13854	0.0
K03098	1945.0
K13853	179.0
K03095	21.0
K05344	0.0
K03091	24597.0
K03090	188.0
K03093	603.0
K03092	3892.0
K06113	30.0
K09632	0.0
K02429	3993.0
K06118	4.0
K05716	0.0
K04844	33.0
K11632	2.0
K11630	2.0
K11631	42.0
K11637	1.0
K11635	9.0
K11638	1.0
K11639	0.0
K07572	0.0
K07573	0.0
K07570	55.0
K07571	1111.0
K07576	5398.0
K07577	5.0
K07574	6130.0
K07575	0.0
K07578	0.0
K07579	0.0
K11189	15266.0
K11184	4319.0
K11187	0.0
K11180	13.0
K11181	13.0
K11183	6.0
K10764	25.0
K10763	17.0
K10762	0.0
K01938	8166.0
K01939	8594.0
K01934	6681.0
K01935	2097.0
K01937	8634.0
K01930	0.0
K01932	1.0
K01933	10411.0
K07798	70.0
K07799	26.0
K07796	0.0
K07797	0.0
K07794	104.0
K07795	154.0
K07792	10.0
K07793	2568.0
K07790	0.0
K07791	5.0
K06379	6072.0
K00968	2261.0
K06378	5911.0
K06377	5.0
K06376	0.0
K06375	0.0
K09814	1.0
K09813	1.0
K06372	0.0
K06371	0.0
K06370	0.0
K01249	1.0
K01246	5000.0
K01247	72.0
K01244	0.0
K01243	6577.0
K08919	0.0
K01241	56.0
K02919	4506.0
K02913	8789.0
K02912	0.0
K02911	8593.0
K02910	0.0
K02917	0.0
K02916	8687.0
K02915	0.0
K02914	8369.0
K00228	35.0
K00227	0.0
K00226	10773.0
K00224	2.0
K00223	0.0
K00222	0.0
K00221	1.0
K00220	2.0
K01798	0.0
K01799	281.0
K01068	0.0
K01069	828.0
K01062	2.0
K01791	7310.0
K01792	13.0
K01061	65.0
K01066	96.0
K01067	141.0
K01796	24.0
K01797	47.0
K05499	2693.0
K14468	0.0
K14469	0.0
K14465	0.0
K14466	0.0
K14467	0.0
K10834	3.0
K10833	0.0
K02266	0.0
K03793	22.0
K03790	571.0
K03791	1.0
K03796	10.0
K03797	11931.0
K03794	0.0
K03795	9.0
K03798	18520.0
K03799	94.0
K13448	0.0
K12538	0.0
K12539	1.0
K12530	0.0
K12531	0.0
K12532	0.0
K12533	0.0
K12534	0.0
K12535	0.0
K12536	2.0
K12537	0.0
K03136	0.0
K09790	3249.0
K09791	45.0
K09792	40.0
K09793	1964.0
K09794	10.0
K09795	4.0
K09796	36.0
K09797	4406.0
K09798	20.0
K09799	6.0
K10972	1.0
K10973	0.0
K10977	99.0
K10974	2728.0
K10975	2.0
K10978	0.0
K10979	251.0
K06308	1.0
K00315	1.0
K09862	29.0
K06303	1.0
K09860	1.0
K09861	6771.0
K06306	1238.0
K06307	1.0
K06305	1.0
K11373	0.0
K04047	140.0
K04046	6.0
K04045	2637.0
K04044	7.0
K04043	9352.0
K04042	2039.0
K04041	5416.0
K04040	14.0
K02700	0.0
K04049	0.0
K04048	0.0
K02707	0.0
K02704	0.0
K02705	0.0
K10020	1.0
K10021	1.0
K10022	0.0
K10023	0.0
K10024	0.0
K10025	0.0
K10026	420.0
K10027	34.0
K13612	0.0
K13613	0.0
K13611	0.0
K13614	0.0
K13615	0.0
K05794	50.0
K05795	954.0
K05796	114.0
K05797	0.0
K05790	0.0
K05791	0.0
K05792	103.0
K05793	0.0
K05798	0.0
K05799	10482.0
K01474	14.0
K01477	0.0
K01476	42.0
K01471	1.0
K01470	6352.0
K01473	15.0
K13039	1.0
K01479	25.0
K01478	29.0
K05570	2483.0
K05571	2485.0
K05572	0.0
K05573	0.0
K02078	20309.0
K02079	0.0
K05576	1.0
K02074	27.0
K02075	32.0
K02076	36.0
K02077	40.0
K02071	5478.0
K02072	5918.0
K02073	5511.0
K03309	11.0
K03308	15951.0
K03305	2163.0
K03304	1.0
K03307	6213.0
K03306	3648.0
K03301	6.0
K03300	633.0
K03303	305.0
K03302	1.0
K06173	13587.0
K06175	4.0
K06174	0.0
K06177	2020.0
K06176	20.0
K06179	6617.0
K07680	5.0
K03867	0.0
K03838	0.0
K12053	0.0
K11618	2267.0
K11619	0.0
K11614	0.0
K11615	0.0
K11616	0.0
K11617	7.0
K11610	0.0
K11611	0.0
K11960	0.0
K11961	19.0
K02836	8184.0
K10565	1.0
K10564	2.0
K02837	7442.0
K10561	742.0
K10560	733.0
K10563	4484.0
K10562	1.0
K02838	8689.0
K06858	0.0
K02839	2258.0
K06859	357.0
K12700	647.0
K07558	0.0
K07559	2574.0
K07228	2.0
K07229	9.0
K07226	7.0
K07224	5.0
K07225	3.0
K07222	6.0
K07223	21.0
K07220	3468.0
K07221	16.0
K10709	2237.0
K10708	0.0
K10701	0.0
K10703	0.0
K10702	0.0
K10704	0.0
K05984	0.0
K07537	1.0
K08652	0.0
K08651	0.0
K08658	0.0
K08659	220.0
K05982	12.0
K07451	1.0
K07453	0.0
K07452	0.0
K07455	222.0
K07454	17.0
K09707	2822.0
K07457	38.0
K09706	207.0
K07104	19.0
K00029	98.0
K00028	2.0
K00799	129.0
K00798	8488.0
K00797	3092.0
K00024	4103.0
K00795	54.0
K00026	0.0
K00021	5.0
K00020	150.0
K00023	22.0
K00022	0.0
K09017	29.0
K01269	6310.0
K09015	2053.0
K09014	4371.0
K09013	8545.0
K09011	1953.0
K09010	2.0
K01261	8.0
K01262	13052.0
K01263	7.0
K01264	0.0
K01265	13626.0
K01266	2284.0
K09018	2.0
K08227	0.0
K08226	2.0
K08225	3.0
K08224	26.0
K08223	32.0
K08222	2.0
K08221	12.0
K00249	57.0
K01790	7541.0
K00241	2065.0
K00240	2866.0
K00243	7081.0
K00242	32.0
K00245	6.0
K00244	2101.0
K00247	1.0
K00246	4.0
K01795	2531.0
K06983	2.0
K02799	1.0
K02798	282.0
K02791	365.0
K02790	1.0
K02793	3147.0
K02795	3854.0
K02794	4427.0
K02796	4001.0
K04564	3358.0
K04565	3282.0
K04566	2263.0
K04567	6232.0
K01040	382.0
K01041	18.0
K04562	816.0
K04568	20.0
K01049	0.0
K02535	2048.0
K02242	26.0
K02536	2074.0
K02531	9.0
K02246	16.0
K02533	33.0
K02532	4.0
K02248	14.0
K02538	12.0
K00581	0.0
K13421	1.0
K01013	0.0
K15018	0.0
K15019	0.0
K03110	8685.0
K03111	15922.0
K03112	6.0
K03113	1982.0
K03116	2106.0
K03117	50.0
K03118	2106.0
K03119	14.0
K10919	0.0
K12552	1.0
K12553	1.0
K12551	1.0
K12556	4.0
K12554	4.0
K12555	38.0
K06892	12.0
K06893	28.0
K06890	807.0
K06891	87.0
K06896	4306.0
K06897	4342.0
K06894	38.0
K06895	420.0
K10954	0.0
K10956	0.0
K06899	5.0
K06328	5.0
K06329	0.0
K10952	0.0
K10953	0.0
K11395	0.0
K11391	0.0
K11390	0.0
K11392	6.0
K00499	2.0
K00494	12.0
K00495	1.0
K00496	2.0
K00491	2.0
K00492	8.0
K00493	1.0
K13591	0.0
K01467	2370.0
K13593	2.0
K13592	4.0
K04021	2.0
K04020	0.0
K04023	945.0
K04022	0.0
K04025	0.0
K04024	618.0
K04027	119.0
K04026	386.0
K04029	3922.0
K04028	4140.0
K07055	0.0
K07054	12.0
K07057	2.0
K07056	10679.0
K07051	2.0
K07050	5218.0
K07053	17186.0
K07052	16016.0
K07059	4.0
K07058	7486.0
K10040	222.0
K10041	586.0
K10046	0.0
K04799	0.0
K04798	0.0
K04793	0.0
K04792	0.0
K04791	0.0
K04790	0.0
K04797	0.0
K04796	0.0
K04795	0.0
K04794	4.0
K13638	1.0
K13639	3.0
K13634	13.0
K13635	1.0
K13636	0.0
K13637	9.0
K13630	0.0
K13631	0.0
K13632	0.0
K13633	2.0
K02042	2770.0
K05778	2.0
K05779	1.0
K05776	1944.0
K05541	8.0
K05774	2.0
K05775	0.0
K05772	23.0
K05773	20.0
K05540	955.0
K01459	1.0
K01458	7.0
K01457	34.0
K01455	109.0
K01454	1.0
K01453	5.0
K01452	4.0
K01451	914.0
K01450	0.0
K05518	0.0
K08070	888.0
K08071	0.0
K05516	76.0
K08077	131.0
K05515	7613.0
K13093	0.0
K11783	0.0
K12949	0.0
K12945	0.0
K12944	0.0
K12941	1017.0
K12940	6.0
K12943	0.0
K12942	1027.0
K14728	0.0
K14727	1.0
K11785	0.0
K00108	19.0
K13890	57.0
K13891	57.0
K13892	21.0
K13893	10.0
K13894	10.0
K13895	10.0
K13896	10.0
K06159	0.0
K06158	10595.0
K06153	8640.0
K06152	1.0
K06151	1.0
K06157	0.0
K06156	3.0
K06155	1.0
K06154	0.0
K03327	4012.0
K03326	47.0
K03325	502.0
K03324	13114.0
K03322	398.0
K03321	636.0
K03320	1152.0
K03329	0.0
K03328	2019.0
K04802	0.0
K04801	0.0
K04800	0.0
K11948	0.0
K01505	10.0
K04756	6.0
K11940	5.0
K11941	0.0
K11942	7.0
K11943	0.0
K11944	0.0
K01507	10909.0
K11946	0.0
K11947	0.0
K01506	27.0
K01501	74.0
K01500	164.0
K01503	0.0
K06714	684.0
K04750	2532.0
K12789	0.0
K12788	0.0
K11526	0.0
K10810	1.0
K11522	0.0
K11523	0.0
K08675	0.0
K08676	28.0
K08677	6.0
K08679	0.0
K11521	0.0
K10547	956.0
K10546	1108.0
K10545	347.0
K10544	112.0
K10543	236.0
K10542	4163.0
K10541	4184.0
K10540	5405.0
K10549	281.0
K10548	956.0
K14630	0.0
K11529	0.0
K00007	0.0
K00005	5541.0
K13444	0.0
K00003	7312.0
K00002	2891.0
K00001	2820.0
K01186	4833.0
K00009	241.0
K00008	7327.0
K10726	0.0
K10725	0.0
K08246	0.0
K00263	11.0
K00262	9943.0
K00261	202.0
K00260	32.0
K00266	28291.0
K00265	2067.0
K01200	888.0
K01201	4682.0
K01206	25458.0
K01207	3002.0
K01205	1952.0
K01208	0.0
K01209	18603.0
K06167	2363.0
K00917	3325.0
K00912	2048.0
K00919	8162.0
K02519	8467.0
K02518	8627.0
K02517	2076.0
K02511	0.0
K02510	485.0
K13409	0.0
K13408	0.0
K03179	2078.0
K03170	3.0
K03177	8689.0
K12574	6491.0
K12570	0.0
K12573	8313.0
K11009	0.0
K11008	0.0
K11005	1.0
K11004	1.0
K11007	0.0
K11006	0.0
K11003	1.0
K08296	73.0
K08297	18.0
K08295	2.0
K02634	0.0
K02635	0.0
K10622	0.0
K07693	16.0
K07692	3.0
K07691	1.0
K07690	0.0
K07697	3.0
K07696	2292.0
K07695	0.0
K07694	190.0
K07699	4041.0
K07698	0.0
K07079	8067.0
K07078	82.0
K07077	1.0
K07076	901.0
K07075	831.0
K07074	456.0
K07073	0.0
K07072	1.0
K07071	84.0
K07070	5.0
K14584	0.0
K11620	0.0
K09190	2.0
K11623	5.0
K05759	0.0
K08589	0.0
K11625	0.0
K11995	0.0
K01439	7715.0
K01438	2382.0
K01431	1.0
K01430	2343.0
K01433	36.0
K01432	0.0
K01434	42.0
K01437	1.0
K01436	4371.0
K05539	27.0
K14520	0.0
K12963	1.0
K12962	2.0
K12961	5.0
K12960	6132.0
K14749	0.0
K14748	0.0
K02972	0.0
K14743	1.0
K14742	7355.0
K14745	0.0
K14744	0.0
K14747	0.0
K14746	0.0
K02167	2.0
K02164	0.0
K02160	3155.0
K02168	16.0
K02169	1968.0
K10931	0.0
K03341	0.0
K03340	6335.0
K03343	0.0
K03342	25.0
K03346	527.0
K12299	0.0
K12291	0.0
K12290	0.0
K12293	0.0
K12292	0.0
K12295	0.0
K12294	0.0
K12297	15.0
K12368	3.0
K11922	0.0
K11923	0.0
K11920	0.0
K11921	28.0
K11926	0.0
K11927	803.0
K11924	2.0
K11925	0.0
K11928	2570.0
K13181	0.0
K13219	0.0
K07262	4.0
K07263	2060.0
K07260	7356.0
K07261	3.0
K07266	3.0
K07267	12.0
K07264	0.0
K07265	3.0
K07268	0.0
K07269	0.0
K01155	862.0
K04478	1.0
K04479	0.0
K10528	0.0
K14952	2.0
K07486	62.0
K07487	65.0
K07484	1211.0
K07485	2.0
K07482	2.0
K07483	8991.0
K07480	0.0
K07481	392.0
K07488	3.0
K07489	0.0
K11210	1.0
K11211	2.0
K11212	8.0
K11214	2320.0
K11216	100.0
K06300	1.0
K00061	0.0
K00060	156.0
K06301	1.0
K00065	1024.0
K00064	9.0
K00067	12508.0
K00066	3.0
K00069	0.0
K00068	248.0
K06304	0.0
K08262	0.0
K08261	2.0
K08260	1.0
K08265	0.0
K08264	2.0
K00288	3.0
K00285	31.0
K00284	5273.0
K00287	8547.0
K00286	10443.0
K00281	1980.0
K00280	0.0
K00283	2964.0
K00282	2964.0
K08088	0.0
K14198	1.0
K14199	2.0
K03452	0.0
K14194	2.0
K14195	1.0
K14196	1.0
K14197	1.0
K14192	1.0
K14193	1.0
K01880	8593.0
K01881	11002.0
K01883	8694.0
K01885	8438.0
K04618	0.0
K01887	10936.0
K01224	792.0
K01889	8691.0
K01226	2669.0
K01227	5.0
K01220	39.0
K01222	558.0
K01223	5795.0
K02759	2192.0
K02755	2.0
K02757	8242.0
K02756	2.0
K14998	3.0
K02750	196.0
K02753	9.0
K02752	0.0
K00939	8692.0
K00938	20.0
K00937	8668.0
K00936	30757.0
K00935	4.0
K00934	1.0
K00933	0.0
K00932	0.0
K00931	8091.0
K00930	16405.0
K01089	2027.0
K01080	4.0
K01081	4272.0
K01082	6.0
K01083	5.0
K01084	0.0
K01085	1.0
K01087	15.0
K02571	1.0
K02570	3.0
K02573	3.0
K02572	1.0
K02575	44.0
K02574	677.0
K07780	0.0
K03488	5200.0
K03489	14.0
K03482	2.0
K03483	265.0
K03480	806.0
K03481	727.0
K03486	2663.0
K03487	3.0
K03484	5686.0
K03485	0.0
K02287	0.0
K02286	0.0
K02285	0.0
K02284	0.0
K02283	8100.0
K02282	29.0
K02281	3.0
K02280	15.0
K02289	0.0
K02288	0.0
K03626	0.0
K03627	0.0
K03624	13582.0
K03625	8689.0
K03151	6629.0
K03620	27.0
K03153	45.0
K08869	0.0
K03628	7184.0
K03629	8160.0
K09738	0.0
K09739	0.0
K09736	0.0
K09737	0.0
K09735	0.0
K09732	0.0
K09733	1.0
K09730	0.0
K09731	0.0
K09888	5547.0
K09889	18.0
K09880	4.0
K09882	8.0
K09883	5.0
K09884	0.0
K09887	0.0
K11027	0.0
K11026	0.0
K11025	0.0
K11024	0.0
K07679	0.0
K07678	9.0
K11021	0.0
K11020	0.0
K07675	8.0
K07674	1.0
K07676	0.0
K07671	0.0
K07670	4.0
K07673	7.0
K07672	0.0
K01117	0.0
K12048	0.0
K07019	38.0
K07018	37.0
K07011	7116.0
K07010	5264.0
K07013	30.0
K07012	5326.0
K07015	6419.0
K07014	6.0
K07017	439.0
K07016	75.0
K10084	0.0
K08372	31.0
K05884	25.0
K05885	2335.0
K05886	2.0
K05887	0.0
K05880	0.0
K05881	0.0
K05882	5.0
K05883	0.0
K08902	0.0
K05739	131.0
K05888	0.0
K05889	0.0
K08903	0.0
K00547	292.0
K00544	0.0
K00545	0.0
K00542	0.0
K00543	0.0
K00540	13116.0
K00548	11814.0
K00549	2542.0
K01145	0.0
K01412	11.0
K01147	16.0
K01417	3853.0
K00038	1.0
K01143	0.0
K01142	6186.0
K01419	91.0
K00788	9038.0
K00789	10414.0
K12502	0.0
K14762	0.0
K14761	6100.0
K06195	27.0
K03819	0.0
K03818	9.0
K03814	70.0
K03817	21.0
K03816	3927.0
K03811	3114.0
K03810	108.0
K03813	21.0
K11908	0.0
K11909	0.0
K11904	3.0
K11905	1.0
K11906	7.0
K11907	19.0
K11900	24.0
K11901	24.0
K11902	18.0
K11903	20.0
K10986	20.0
K13238	0.0
K13239	0.0
K13797	0.0
K07248	671.0
K13796	2.0
K07244	0.0
K07245	7.0
K07246	438.0
K07240	19877.0
K07241	6.0
K07242	0.0
K07243	18.0
K01268	0.0
K05296	0.0
K02821	3374.0
K09016	0.0
K09945	4.0
K09944	1.0
K09947	2.0
K09946	6.0
K09941	15.0
K09940	13.0
K09943	2.0
K09942	10.0
K09949	23.0
K09948	15.0
K10851	3.0
K10850	1.0
K03666	1217.0
K03667	91.0
K03196	14.0
K03665	8159.0
K11275	0.0
K06012	5524.0
K00048	4266.0
K10857	4.0
K09773	83.0
K00043	19.0
K00042	3753.0
K00041	3385.0
K00040	3857.0
K00046	9862.0
K00733	0.0
K00044	0.0
K06011	0.0
K09012	0.0
K06016	656.0
K06017	0.0
K06014	0.0
K06015	2471.0
K06019	15.0
K01075	2.0
K12221	0.0
K06444	0.0
K04632	0.0
K14977	37.0
K14974	0.0
K00958	13.0
K00951	10836.0
K00950	2269.0
K00952	13.0
K00955	676.0
K00954	8695.0
K00957	1206.0
K00956	1122.0
K00590	21.0
K02777	289.0
K02775	1132.0
K02774	1488.0
K02773	1353.0
K02771	177.0
K02770	3806.0
K02779	852.0
K02778	2.0
K01606	0.0
K01607	6615.0
K01604	0.0
K01605	0.0
K01602	5.0
K01601	22.0
K03750	477.0
K01609	7395.0
K02553	12.0
K02804	3737.0
K02551	2051.0
K02806	58.0
K02557	7929.0
K02800	629.0
K05275	2.0
K02802	0.0
K13300	0.0
K02558	66.0
K02809	5.0
K02808	2.0
K03600	21.0
K03601	8177.0
K03602	7909.0
K03603	1.0
K03604	2418.0
K03605	19.0
K03606	25.0
K03607	5.0
K03608	6398.0
K03609	8393.0
K06078	0.0
K06079	4.0
K09710	8181.0
K09711	8.0
K09712	2.0
K06073	0.0
K06074	0.0
K06075	16.0
K06076	88.0
K06077	9.0
K06382	3328.0
K06383	2050.0
K06380	0.0
K06381	6293.0
K06386	1.0
K06387	3405.0
K06384	537.0
K06385	5480.0
K06388	0.0
K06389	0.0
K12466	0.0
K12468	0.0
K07657	37.0
K07656	0.0
K07655	0.0
K07654	2.0
K07653	1.0
K07652	594.0
K07651	11.0
K07650	32.0
K07659	15.0
K07658	8235.0
K11041	108.0
K11040	5.0
K11043	1.0
K11042	1.0
K11045	0.0
K11044	0.0
K11047	0.0
K11046	0.0
K11049	0.0
K11048	0.0
K07387	1953.0
K07386	2218.0
K06926	8407.0
K06927	42.0
K06924	1.0
K06925	8686.0
K06922	1.0
K06923	5953.0
K06920	352.0
K06921	3055.0
K06928	476.0
K06929	199.0
K07033	7127.0
K07032	153.0
K07031	2916.0
K07030	5904.0
K07037	2247.0
K07035	4860.0
K07034	14.0
K07039	3.0
K07038	155.0
K10829	0.0
K00384	17249.0
K00385	541.0
K00386	0.0
K00387	2.0
K00380	37.0
K00381	27.0
K00382	6700.0
K00383	40.0
K00389	5.0
K01387	2.0
K01385	0.0
K01389	0.0
K09158	27.0
K09159	27.0
K09156	0.0
K09157	6063.0
K09154	2.0
K09155	910.0
K09152	0.0
K09153	2941.0
K09150	0.0
K09151	18.0
K05970	4449.0
K05714	1.0
K05715	0.0
K05710	16.0
K05711	0.0
K05712	4.0
K05713	0.0
K00560	7960.0
K00561	3.0
K00563	570.0
K00564	186.0
K00566	10546.0
K00567	7325.0
K00568	93.0
K00569	12.0
K05575	0.0
K01169	2.0
K01167	2.0
K01166	0.0
K05577	6.0
K01163	2152.0
K01161	0.0
K01160	0.0
K05578	0.0
K05579	0.0
K08092	1170.0
K08093	86.0
K08094	645.0
K08095	0.0
K08096	0.0
K08097	11.0
K02254	0.0
K02255	0.0
K01743	0.0
K02251	6.0
K02061	2.0
K01741	0.0
K02060	2.0
K00114	24.0
K02122	6961.0
K02123	8789.0
K02120	8843.0
K02121	7549.0
K02124	8910.0
K03837	6.0
K03836	0.0
K03835	1.0
K03834	11.0
K03833	563.0
K03832	2159.0
K03831	16.0
K03830	3342.0
K00443	0.0
K03839	2004.0
K02067	62.0
K10189	5042.0
K13038	10582.0
K13787	235.0
K13788	12.0
K13789	20321.0
K10188	5743.0
K12255	0.0
K12254	2.0
K12257	7396.0
K12256	6.0
K12251	1301.0
K12250	0.0
K12253	0.0
K12252	0.0
K13252	19.0
K13256	9.0
K13255	1.0
K12079	0.0
K12078	0.0
K12071	2.0
K12070	2.0
K12073	0.0
K12072	3.0
K09912	12.0
K06236	0.0
K06237	0.0
K05519	0.0
K09914	2.0
K11788	0.0
K11782	0.0
K11780	0.0
K11781	0.0
K11787	0.0
K11784	0.0
K11530	0.0
K12787	0.0
K12786	0.0
K12785	0.0
K12784	0.0
K06718	11.0
K09969	8.0
K09968	17.0
K09967	2401.0
K09966	8.0
K09965	1.0
K09964	1.0
K09963	684.0
K09962	7.0
K09961	1.0
K09960	1.0
K11527	34.0
K11524	0.0
K11525	0.0
K11250	1.0
K11253	0.0
K11258	0.0
K11528	0.0
K00713	0.0
K00712	14.0
K10780	4.0
K10783	158.0
K10125	5.0
K10124	0.0
K10126	5.0
K10121	102.0
K10123	0.0
K10122	102.0
K04652	3333.0
K04653	2519.0
K04651	5425.0
K04656	2573.0
K04654	2573.0
K04655	2758.0
K00973	7648.0
K00972	641.0
K00971	4598.0
K00970	2015.0
K00975	17105.0
K00974	18810.0
K00979	2140.0
K00978	671.0
K14954	0.0
K14955	0.0
K14956	0.0
K06178	3770.0
K01596	230.0
K01597	40.0
K01594	2.0
K01595	52.0
K01592	0.0
K01593	10.0
K01590	2.0
K01591	8076.0
K01598	4.0
K01599	19075.0
K02711	0.0
K02710	0.0
K02713	0.0
K02712	0.0
K02714	0.0
K02717	0.0
K02716	0.0
K02719	0.0
K02718	0.0
K03449	2267.0
K03446	1996.0
K03444	1.0
K03445	0.0
K03442	8016.0
K01620	6748.0
K01621	340.0
K01622	8.0
K01623	2722.0
K01624	17942.0
K01625	15787.0
K01626	5082.0
K01627	2054.0
K01628	6674.0
K01629	2420.0
K05299	8.0
K02829	2.0
K02828	2.0
K02827	2.0
K02826	2.0
K02825	346.0
K02824	5664.0
K02823	7992.0
K02822	3881.0
K03198	13.0
K03199	18.0
K03668	3.0
K03669	12.0
K03190	2343.0
K03191	55.0
K03660	8238.0
K03194	4.0
K03195	29.0
K03664	8689.0
K03197	10.0
K09772	6094.0
K06013	29.0
K09770	244.0
K09771	9.0
K09776	10.0
K09777	4635.0
K09774	29.0
K09775	3801.0
K09778	653.0
K09779	5272.0
K06269	0.0
K06323	0.0
K11624	6.0
K02991	0.0
K02990	8077.0
K02624	5.0
K02240	32.0
K08282	45.0
K12440	0.0
K12441	0.0
K12442	0.0
K12443	0.0
K12444	0.0
K12445	0.0
K12449	1.0
K02247	0.0
K07637	6.0
K07636	8378.0
K07639	2.0
K07638	15.0
K11069	5101.0
K11068	5875.0
K11063	4.0
K11062	0.0
K11061	0.0
K11060	0.0
K11066	2.0
K11065	2023.0
K06900	0.0
K06901	7233.0
K06902	1357.0
K06903	395.0
K06904	675.0
K06905	965.0
K06906	729.0
K06907	1312.0
K06908	982.0
K06909	41.0
K10821	0.0
K05905	3.0
K05904	0.0
K05906	0.0
K05900	0.0
K05903	20.0
K01406	0.0
K05909	0.0
K05908	0.0
K00368	9.0
K00369	1.0
K00366	1019.0
K00367	0.0
K00364	22.0
K00365	0.0
K00362	29.0
K00363	32.0
K00360	0.0
```
