## Extended Data File 1 for "Diet induces reproducible alterations in the mouse and human gut microbiome": ERS606367_ERR675577.picrust_nol

```
# Constructed from biom file
#OTU ID	ERR675577
K01365	0.0
K01364	0.0
K01361	22.0
K01360	1.0
K01362	3134.0
K02249	0.0
K05841	10.0
K05844	21.0
K05845	53.0
K05846	3081.0
K05847	3298.0
K00508	15.0
K00500	31.0
K00507	47.0
K00504	1.0
K00505	0.0
K12521	0.0
K01101	2330.0
K01103	4.0
K12520	0.0
K01104	18176.0
K05592	5383.0
K05593	4223.0
K05590	0.0
K05591	8.0
K05596	6.0
K05597	1.0
K05594	0.0
K05595	116.0
K05599	0.0
K11964	0.0
K11962	1.0
K14540	7342.0
K12529	2.0
K12528	0.0
K06353	0.0
K02456	234.0
K02457	20.0
K02454	42.0
K02455	29.0
K02452	16.0
K02453	55.0
K02450	8.0
K02103	2847.0
K08138	12.0
K02108	8394.0
K02109	10458.0
K02458	21.0
K02459	21.0
K08137	4.0
K03851	0.0
K03850	0.0
K03852	2.0
K03855	19.0
K03856	6251.0
K13018	1.0
K13019	5.0
K13010	6.0
K13011	0.0
K13012	406.0
K13013	3.0
K13014	0.0
K13015	58.0
K13016	4.0
K13017	7.0
K08566	0.0
K08567	28.0
K13274	0.0
K13275	1.0
K13276	0.0
K13277	0.0
K03275	0.0
K03274	24.0
K03277	0.0
K03276	0.0
K03271	4662.0
K03270	3218.0
K03273	410.0
K03272	2103.0
K03279	0.0
K03278	0.0
K11022	0.0
K12277	0.0
K12276	3.0
K12270	8.0
K11058	0.0
K12279	8.0
K12278	3.0
K07557	0.0
K07550	0.0
K07552	1104.0
K06319	0.0
K09909	2.0
K09908	8.0
K12051	0.0
K12050	0.0
K12057	6.0
K12056	1.0
K06221	3.0
K09900	0.0
K09903	8472.0
K09902	11.0
K09904	0.0
K09907	0.0
K09906	4.0
K11501	0.0
K03234	0.0
K00773	7106.0
K00772	92.0
K00777	1.0
K00776	0.0
K06313	279.0
K06315	0.0
K05574	1.0
K10201	88.0
K07176	0.0
K07177	44.0
K07174	0.0
K07175	725.0
K07172	93.0
K07173	3102.0
K07170	1166.0
K07171	14118.0
K07178	6.0
K07179	0.0
K00195	0.0
K00194	140.0
K00197	161.0
K00196	0.0
K00191	0.0
K00190	24.0
K00193	0.0
K00192	0.0
K00198	1873.0
K06405	5793.0
K10109	2294.0
K10108	4937.0
K10107	4.0
K01828	2.0
K01829	1.0
K01826	8.0
K01825	16.0
K01822	8.0
K01823	80.0
K01820	3.0
K01821	96.0
K00999	0.0
K00998	3299.0
K00995	12176.0
K00997	2571.0
K00996	9.0
K00991	7699.0
K00990	39.0
K00992	22.0
K11028	0.0
K02622	2483.0
K02625	0.0
K03564	4885.0
K13489	0.0
K13488	0.0
K13483	20.0
K13482	7.0
K13481	7.0
K13480	0.0
K13487	0.0
K13486	0.0
K14680	0.0
K14681	0.0
K14682	22.0
K08358	2.0
K08357	5.0
K08356	0.0
K08355	0.0
K03469	7105.0
K03462	0.0
K03464	2.0
K03465	1271.0
K03466	7365.0
K01648	5.0
K01649	9575.0
K01643	1268.0
K01640	269.0
K01641	41.0
K01646	342.0
K01647	8110.0
K01644	1326.0
K02597	7.0
K02626	24.0
K02595	2.0
K02594	360.0
K02593	1.0
K02592	285.0
K02591	680.0
K02590	2443.0
K02598	884.0
K02849	2.0
K14061	0.0
K14062	0.0
K14063	0.0
K14064	0.0
K14065	0.0
K14067	1.0
K02841	19.0
K02840	13.0
K02843	73.0
K02844	2.0
K02847	0.0
K02846	0.0
K02102	62.0
K09758	32.0
K06039	4.0
K06034	2.0
K06036	1.0
K06037	0.0
K06032	0.0
K01581	183.0
K02702	1.0
K02659	20.0
K13490	0.0
K13491	0.0
K03644	1130.0
K03645	0.0
K03646	24.0
K03647	60.0
K03640	90.0
K03641	59.0
K03642	92.0
K03643	28.0
K03648	7494.0
K03649	32.0
K06694	0.0
K11814	0.0
K12428	0.0
K12429	0.0
K12422	0.0
K12423	0.0
K12420	0.0
K12421	0.0
K12426	0.0
K12427	0.0
K12424	0.0
K12425	0.0
K07349	0.0
K07348	0.0
K05380	0.0
K07345	1.0
K07344	10.0
K07347	4.0
K07346	3.0
K07341	2134.0
K07340	11.0
K07343	2302.0
K07342	0.0
K06968	7.0
K06969	11871.0
K06962	221.0
K06963	0.0
K06960	6005.0
K06961	0.0
K06966	1314.0
K06967	7335.0
K06964	0.0
K06965	0.0
K08995	29.0
K08994	39.0
K08997	2.0
K08996	15.0
K08990	2.0
K08993	0.0
K08992	15.0
K08999	68.0
K08998	4830.0
K08344	1.0
K08345	0.0
K08346	0.0
K14940	0.0
K02724	1.0
K08349	0.0
K11815	0.0
K05929	2.0
K05928	8.0
K05927	2.0
K05924	0.0
K05922	3.0
K05921	4.0
K00349	1061.0
K00698	0.0
K00340	1153.0
K00341	1156.0
K00690	2939.0
K00343	1156.0
K00344	102.0
K00697	24.0
K00346	1061.0
K00347	1061.0
K09116	2163.0
K09117	5999.0
K05337	662.0
K09118	35.0
K09119	0.0
K02106	109.0
K05823	21.0
K05820	28.0
K05826	12.0
K05827	8.0
K02100	0.0
K02101	1.0
K00524	0.0
K00525	6797.0
K00526	4581.0
K00527	11720.0
K00520	73.0
K00522	0.0
K00523	16.0
K02451	3.0
K00528	7020.0
K00529	11.0
K00025	0.0
K14215	0.0
K14213	0.0
K03453	1646.0
K00796	4334.0
K05339	8.0
K00027	6294.0
K00794	3637.0
K00793	3570.0
K01347	0.0
K01346	0.0
K01344	0.0
K01343	0.0
K00791	7157.0
K01340	0.0
K00790	10961.0
K02694	1.0
K02696	1.0
K02697	1.0
K02690	1.0
K02691	1.0
K02692	1.0
K02693	1.0
K02698	2.0
K02699	1.0
K00836	14.0
K00837	1273.0
K00835	9.0
K00832	158.0
K00833	1183.0
K00830	60.0
K00831	7004.0
K00839	68.0
K04335	0.0
K04334	0.0
K01120	4.0
K01126	7610.0
K04333	0.0
K01129	5963.0
K01128	17.0
K04339	0.0
K04338	7.0
K02470	14078.0
K02471	12.0
K02472	12.0
K02473	0.0
K02474	3135.0
K02475	5.0
K02476	5.0
K02477	3661.0
K02478	2.0
K02479	38.0
K09019	6.0
K01267	4688.0
K13074	0.0
K13075	2.0
K11441	0.0
K14055	1.0
K13299	0.0
K13292	6356.0
K14057	0.0
K14056	0.0
K02856	25.0
K02585	403.0
K12211	0.0
K12210	0.0
K12213	0.0
K12212	0.0
K12215	0.0
K02854	5.0
K12217	1.0
K12216	0.0
K12219	0.0
K12218	1.0
K02855	10.0
K08692	1.0
K08693	5.0
K08690	0.0
K08691	5.0
K08696	3.0
K08697	1.0
K11748	4.0
K11749	6985.0
K11746	0.0
K11747	8.0
K11744	0.0
K11745	2.0
K11742	0.0
K11743	2077.0
K11740	0.0
K11741	50.0
K13920	617.0
K13921	0.0
K13922	3018.0
K13923	0.0
K13924	40.0
K13925	0.0
K13926	4.0
K13927	467.0
K13928	1.0
K13929	6.0
K09923	0.0
K09922	1054.0
K06201	4372.0
K06200	3791.0
K06207	4979.0
K06206	1357.0
K06205	0.0
K09924	12.0
K09929	4.0
K06208	274.0
K00759	7587.0
K00758	11.0
K00752	4.0
K00757	6272.0
K00756	3551.0
K00754	9822.0
K06001	3637.0
K05557	0.0
K09766	937.0
K05554	0.0
K07475	0.0
K07150	3402.0
K07151	1.0
K07152	107.0
K07153	14.0
K07154	1954.0
K07155	0.0
K07156	9.0
K07157	35.0
K07406	6860.0
K07407	14811.0
K07404	6201.0
K07405	1051.0
K07402	4527.0
K07403	43.0
K07400	5.0
K07401	9.0
K01808	9250.0
K01809	3384.0
K01800	9.0
K01801	0.0
K01802	1157.0
K01803	8931.0
K01804	3028.0
K01805	486.0
K01807	2166.0
K09718	0.0
K14668	0.0
K14669	0.0
K14666	0.0
K14667	2.0
K01664	70.0
K01665	1184.0
K01666	3427.0
K01667	1564.0
K01660	0.0
K01661	57.0
K01662	5748.0
K01663	2.0
K01668	25.0
K01669	109.0
K02863	8471.0
K02862	2.0
K02860	8429.0
K02867	8472.0
K02866	0.0
K02864	7802.0
K02869	0.0
K05362	3.0
K05365	49.0
K03402	5933.0
K03403	5.0
K03400	0.0
K03406	38973.0
K03407	4585.0
K03404	29.0
K03405	50.0
K03408	9103.0
K03409	392.0
K02315	7975.0
K02314	9846.0
K02317	0.0
K02316	8435.0
K02313	8473.0
K02312	40.0
K02319	1.0
K12405	0.0
K12152	0.0
K12151	0.0
K07091	29.0
K07090	9257.0
K07093	29.0
K07092	5.0
K07095	9622.0
K07094	13.0
K07097	1.0
K07096	3.0
K07099	1329.0
K07098	9912.0
K11175	7097.0
K11174	0.0
K11177	26.0
K11176	0.0
K11173	0.0
K11179	39.0
K11178	21.0
K00322	17.0
K00320	11.0
K00321	0.0
K00326	0.0
K00324	104.0
K00325	37.0
K00329	11.0
K05945	4.0
K05944	0.0
K05947	0.0
K05946	1858.0
K06944	1.0
K06945	10.0
K06946	4.0
K06415	301.0
K06940	4064.0
K06941	7527.0
K06942	8470.0
K06943	0.0
K10806	16.0
K10807	2.0
K10804	66.0
K10805	16.0
K06948	1381.0
K06949	10408.0
K06418	3.0
K09138	39.0
K09139	4.0
K09134	2251.0
K09135	0.0
K09136	14.0
K09137	54.0
K09130	0.0
K09131	41.0
K09132	2050.0
K09133	3.0
K05808	7018.0
K05809	0.0
K05804	2045.0
K05805	7.0
K05806	0.0
K05807	1114.0
K05800	7.0
K05801	16.0
K05802	6.0
K05803	0.0
K01044	5.0
K01045	2.0
K01046	168.0
K02068	71.0
K04561	15.0
K01042	734.0
K05568	6231.0
K05567	2230.0
K14273	0.0
K14275	0.0
K14274	111.0
K02062	1.0
K05245	0.0
K05564	8.0
K01048	916.0
K02066	1163.0
K01322	1068.0
K01325	0.0
K02065	1163.0
K01326	0.0
K05560	8.0
K02243	49.0
K08930	0.0
K02679	0.0
K02676	20.0
K02674	20.0
K02675	0.0
K02672	26.0
K02241	380.0
K02670	35.0
K02671	24.0
K00810	2.0
K00811	1066.0
K00812	479.0
K00813	8.0
K00814	0.0
K00817	7126.0
K00818	1103.0
K00819	31.0
K02530	21.0
K02245	49.0
K02244	42.0
K01499	4.0
K01498	0.0
K01493	8404.0
K01492	163.0
K01491	17281.0
K01497	55.0
K01496	180.0
K01495	4534.0
K01494	2336.0
K02418	5327.0
K02419	5893.0
K14492	0.0
K02412	5265.0
K02413	5751.0
K02410	5896.0
K02411	2754.0
K02416	5893.0
K02417	4018.0
K02414	707.0
K02415	65.0
K00120	0.0
K00121	128.0
K00430	0.0
K13058	0.0
K13059	0.0
K13727	1.0
K13057	4.0
K13722	0.0
K13051	30.0
K13052	3795.0
K00435	5.0
K12054	0.0
K03239	0.0
K03238	0.0
K03231	0.0
K03230	1.0
K03232	0.0
K12059	1.0
K03237	0.0
K03236	0.0
K12058	3.0
K12239	0.0
K12238	0.0
K12235	0.0
K12234	248.0
K13942	0.0
K13940	4235.0
K13941	2.0
K12097	0.0
K12096	0.0
K12095	0.0
K12094	0.0
K12093	0.0
K12092	0.0
K12091	0.0
K12090	0.0
K12099	0.0
K12098	0.0
K06356	0.0
K05992	2.0
K03540	0.0
K06331	3141.0
K06330	76.0
K07138	6543.0
K07139	4673.0
K11811	4.0
K07132	505.0
K07133	20963.0
K07130	5118.0
K07131	16.0
K07137	12560.0
K07134	0.0
K07135	0.0
K01860	0.0
K01866	8478.0
K01867	8470.0
K01865	27.0
K01868	10753.0
K01869	8472.0
K06140	11.0
K04766	4.0
K04767	50.0
K04764	50.0
K04762	1090.0
K04763	8941.0
K04760	18.0
K04761	360.0
K04768	19.0
K04769	5060.0
K08313	76.0
K08312	14.0
K08311	31.0
K08310	21.0
K08317	9.0
K08316	4866.0
K08315	3.0
K08314	639.0
K05149	0.0
K08319	0.0
K08318	0.0
K06339	0.0
K14648	0.0
K14392	93.0
K14393	38.0
K14645	12.0
K14647	0.0
K01689	11196.0
K01686	7886.0
K01687	12018.0
K01684	2712.0
K01685	4692.0
K01682	18.0
K01681	7309.0
K05308	0.0
K02889	0.0
K02888	8468.0
K02885	0.0
K02884	8472.0
K02887	8471.0
K02886	8471.0
K02881	8472.0
K02883	0.0
K13743	0.0
K02086	45.0
K02081	403.0
K02080	0.0
K02083	161.0
K02082	33.0
K13831	0.0
K03428	1.0
K03429	2598.0
K03424	11487.0
K03935	0.0
K03932	10.0
K03933	13.0
K03930	2312.0
K03931	5.0
K02339	28.0
K02338	8471.0
K02337	8367.0
K02336	3.0
K02335	10485.0
K02334	2554.0
K02330	0.0
K03688	4211.0
K03689	1.0
K03680	117.0
K03683	15.0
K03684	42.0
K03685	8469.0
K03686	18208.0
K03687	7750.0
K07301	4782.0
K07300	11.0
K07303	32.0
K07302	46.0
K07305	125.0
K07304	185.0
K07307	473.0
K07306	7.0
K07309	0.0
K07308	19.0
K02617	0.0
K02610	4.0
K02963	8468.0
K02612	4.0
K02961	7632.0
K09686	19899.0
K09687	52837.0
K09684	286.0
K09685	327.0
K09682	0.0
K09683	0.0
K09680	25.0
K09681	0.0
K09688	4.0
K09689	4.0
K05962	5.0
K05961	0.0
K05967	47.0
K05966	172.0
K11159	2.0
K05964	32.0
K05968	0.0
K11152	0.0
K00309	1.0
K00658	98.0
K00304	3.0
K00305	3.0
K00654	0.0
K00655	13338.0
K00652	1129.0
K00301	6.0
K00302	2180.0
K00303	61.0
K10828	0.0
K06431	0.0
K06432	0.0
K06433	0.0
K06434	12.0
K06436	336.0
K06437	0.0
K10820	114.0
K06439	1.0
K10822	0.0
K10823	0.0
K10826	2.0
K09167	774.0
K06322	0.0
K14117	0.0
K14259	0.0
K14257	3.0
K01308	688.0
K01303	12.0
K01301	22.0
K01305	325.0
K01304	141.0
K02658	39.0
K00672	2.0
K02650	707.0
K02651	36.0
K02652	3313.0
K02653	4267.0
K02654	14433.0
K05687	0.0
K02656	23.0
K05685	11.0
K00878	5787.0
K00879	199.0
K00872	659.0
K00873	8486.0
K00870	1.0
K00876	10270.0
K00877	0.0
K00874	9877.0
K00875	0.0
K04487	12172.0
K04486	6599.0
K04485	7089.0
K04484	0.0
K04483	0.0
K04482	0.0
K04480	0.0
K04488	9611.0
K12049	0.0
K13693	1.0
K13706	0.0
K13694	22.0
K13695	9.0
K05977	0.0
K09516	18.0
K02434	10533.0
K02435	9741.0
K02436	46.0
K02437	3685.0
K05350	2914.0
K02431	3333.0
K08100	0.0
K02433	10789.0
K02438	7206.0
K02439	66.0
K03745	17.0
K03744	4373.0
K03747	15.0
K03210	7160.0
K03217	8404.0
K03216	7383.0
K03215	51.0
K03742	5232.0
K03219	1.0
K03218	8435.0
K03749	14.0
K03748	14.0
K02383	0.0
K06327	0.0
K06320	2886.0
K07238	7456.0
K09479	0.0
K09478	0.0
K09475	0.0
K09474	11.0
K09477	0.0
K09476	0.0
K09471	12.0
K09470	0.0
K09473	0.0
K09472	3.0
K07543	0.0
K06898	4757.0
K13967	0.0
K13963	2619.0
K07545	0.0
K00737	2058.0
K05345	18.0
K11706	1.0
K11707	22.0
K11704	1.0
K11705	1.0
K11708	22.0
K11709	20.0
K05588	4.0
K07114	5039.0
K07443	2940.0
K07116	1.0
K07117	22.0
K07110	16.0
K07447	8462.0
K07112	853.0
K07113	34.0
K07448	2806.0
K07118	125.0
K07119	24.0
K10619	2.0
K10618	0.0
K10617	0.0
K10616	0.0
K01848	47.0
K01849	44.0
K01844	737.0
K01845	3396.0
K01846	23.0
K01847	2130.0
K01840	12222.0
K01841	90.0
K01842	0.0
K01843	374.0
K06219	4.0
K10832	0.0
K05348	1.0
K14203	0.0
K08483	7396.0
K08482	18.0
K08481	5.0
K08480	1.0
K08485	0.0
K08484	16.0
K00464	1.0
K00467	0.0
K00466	1.0
K00461	0.0
K00460	0.0
K00463	0.0
K00462	0.0
K04509	0.0
K00469	1.0
K00468	0.0
K08645	0.0
K04744	40.0
K01518	0.0
K01519	0.0
K04748	22.0
K04749	398.0
K01514	17.0
K01515	10511.0
K01512	4202.0
K01510	0.0
K14623	250.0
K14626	0.0
K14627	0.0
K14628	0.0
K14629	0.0
K03918	12.0
K03919	12.0
K12372	2.0
K12373	7309.0
K12370	2.0
K12371	2.0
K02359	0.0
K02358	8541.0
K02351	5.0
K02352	0.0
K02355	14772.0
K02357	8473.0
K02356	8523.0
K13574	1.0
K13573	2.0
K13572	2.0
K13571	2.0
K13570	2.0
K12112	0.0
K12113	0.0
K12110	0.0
K12111	201.0
K07329	0.0
K07328	0.0
K07323	38.0
K07322	2125.0
K07321	1365.0
K07320	23.0
K07327	0.0
K07326	0.0
K07325	0.0
K07324	0.0
K08163	0.0
K06180	18207.0
K06181	20.0
K06182	4643.0
K06183	5906.0
K06186	23.0
K06187	8471.0
K06188	664.0
K06189	24.0
K08359	0.0
K07589	0.0
K07588	1104.0
K07587	0.0
K07586	2097.0
K07585	0.0
K07584	7795.0
K07583	0.0
K07582	0.0
K07581	0.0
K07580	0.0
K11139	0.0
K05989	13488.0
K05988	0.0
K05985	2232.0
K05987	0.0
K05986	0.0
K10843	4.0
K08354	4.0
K10844	2.0
K10848	1.0
K00673	4.0
K00674	1119.0
K00675	13.0
K00676	5246.0
K00677	1143.0
K06988	31.0
K06989	457.0
K08351	1.0
K06980	42.0
K06981	3.0
K06982	0.0
K08350	1.0
K06984	0.0
K06985	20.0
K06986	4.0
K06987	3452.0
K02445	2230.0
K02444	2348.0
K00582	0.0
K00583	0.0
K00580	0.0
K02110	9102.0
K00586	0.0
K00587	2.0
K00584	8.0
K08921	0.0
K02441	63.0
K00588	25.0
K08922	0.0
K02440	898.0
K00018	8605.0
K08923	0.0
K02443	3424.0
K00019	16.0
K02442	0.0
K08925	0.0
K08926	0.0
K08927	0.0
K03149	1620.0
K06604	0.0
K00015	25.0
K01989	6985.0
K00854	12031.0
K00855	17.0
K00856	19.0
K00857	2450.0
K00850	20463.0
K00851	61.0
K00852	8734.0
K00853	323.0
K00858	7136.0
K00859	6991.0
K01181	1554.0
K01180	0.0
K01183	2386.0
K01182	7785.0
K01185	1077.0
K01184	6.0
K01187	11942.0
K01188	7095.0
K02596	24.0
K13766	27.0
K13767	52.0
K13003	0.0
K13002	0.0
K13000	0.0
K02984	0.0
K02986	8475.0
K02987	0.0
K02636	6.0
K02982	6430.0
K02983	0.0
K02638	1.0
K02639	6.0
K02988	8346.0
K08298	2.0
K08299	4.0
K03583	17.0
K03582	17.0
K03581	8338.0
K03580	7.0
K03587	1138.0
K03586	21.0
K03585	2159.0
K03584	8419.0
K03589	6275.0
K03588	12583.0
K01725	4.0
K01724	61.0
K01727	11.0
K01726	3458.0
K01721	5.0
K01720	13.0
K01722	0.0
K13008	0.0
K01729	7.0
K01728	25.0
K09530	0.0
K09539	0.0
K02188	5118.0
K02189	5234.0
K02182	22.0
K02183	0.0
K03769	1139.0
K03768	10766.0
K03767	39.0
K03765	0.0
K03764	0.0
K03763	12543.0
K03762	9.0
K03761	6.0
K03760	8.0
K09457	244.0
K09456	6.0
K09459	63.0
K09458	7295.0
K00602	14787.0
K13988	0.0
K13985	0.0
K09981	5.0
K09980	3.0
K09983	7.0
K09982	2.0
K09985	8.0
K09984	5.0
K09987	7.0
K09986	12.0
K09989	2379.0
K09988	2463.0
K12583	1.0
K12582	0.0
K12589	0.0
K11720	33.0
K09759	3600.0
K10985	15.0
K10984	28.0
K07468	6.0
K07469	58.0
K07464	4852.0
K07465	4.0
K07466	0.0
K07467	4112.0
K07460	4965.0
K07461	2968.0
K07462	7138.0
K07463	0.0
K10679	16.0
K10678	3.0
K10671	0.0
K10670	2418.0
K10673	0.0
K10672	356.0
K10674	2.0
K10677	31.0
K10676	0.0
K08726	0.0
K08724	44.0
K08722	838.0
K08723	0.0
K08720	4.0
K08721	0.0
K08728	35.0
K10187	0.0
K00119	8.0
K00118	8.0
K00449	4.0
K00448	3.0
K00115	0.0
K00446	6.0
K00117	26.0
K00116	8.0
K00111	6599.0
K00442	2.0
K00113	12.0
K00112	12.0
K01539	0.0
K01531	6101.0
K04720	7124.0
K01533	7233.0
K01534	19216.0
K01535	5.0
K01537	8450.0
K14358	0.0
K14605	1.0
K14606	1.0
K00413	27.0
K10120	103.0
K05600	0.0
K05777	70.0
K03972	5.0
K03973	719.0
K03970	2.0
K03971	0.0
K03976	7034.0
K03977	8470.0
K03974	1.0
K03975	1380.0
K03978	8462.0
K03979	8471.0
K13378	1046.0
K02372	6213.0
K02371	6473.0
K02377	3227.0
K02379	102.0
K03396	0.0
K03397	0.0
K03394	5845.0
K03395	0.0
K03392	3.0
K03393	0.0
K03390	1158.0
K03391	2.0
K03399	30.0
K03027	0.0
K12136	0.0
K12137	13.0
K06610	11.0
K12138	2.0
K12139	3.0
K11444	0.0
K11440	20.0
K11443	11.0
K11442	1.0
K00612	19.0
K00613	3.0
K00610	5840.0
K00611	5428.0
K00616	3403.0
K00617	0.0
K00614	4.0
K00615	25804.0
K00619	37.0
K10863	0.0
K07874	0.0
K06234	0.0
K10240	2.0
K10241	1.0
K10242	1.0
K10243	2.0
K04110	3.0
K04113	0.0
K04112	0.0
K04115	0.0
K04114	0.0
K04117	2.0
K04116	2.0
K04118	0.0
K05517	0.0
K07705	153.0
K07704	183.0
K07707	2110.0
K07706	2333.0
K07701	0.0
K07700	0.0
K07703	0.0
K07702	0.0
K07709	2.0
K07708	24.0
K01955	12120.0
K13042	6.0
K09934	11.0
K09935	3678.0
K06216	24.0
K09937	22.0
K13745	3.0
K13746	0.0
K13747	3388.0
K13740	0.0
K13741	0.0
K13742	0.0
K06211	2058.0
K06212	18.0
K09933	32.0
K02618	3.0
K02619	1071.0
K02968	8330.0
K02966	0.0
K02967	8471.0
K02616	4.0
K02965	8471.0
K02962	0.0
K02611	4.0
K02613	15.0
K03569	13798.0
K03568	96.0
K03565	7085.0
K06218	27.0
K03567	14.0
K03566	28.0
K03561	2247.0
K03560	21.0
K03563	6115.0
K03562	66.0
K06430	0.0
K01709	616.0
K01708	2.0
K01707	3.0
K01706	361.0
K01705	4.0
K01704	17350.0
K01703	17578.0
K01702	0.0
K14165	2.0
K14164	2.0
K14166	4.0
K14161	21.0
K14160	10.0
K14162	37.0
K05396	228.0
K03709	188.0
K03708	523.0
K08160	0.0
K03701	11727.0
K03700	6187.0
K03703	5716.0
K03702	8465.0
K03705	7401.0
K03704	8992.0
K03707	272.0
K03706	4728.0
K06289	0.0
K06288	0.0
K06283	4548.0
K06282	67.0
K06281	68.0
K06287	7088.0
K06286	41.0
K06285	264.0
K06284	1885.0
K08161	65.0
K07540	0.0
K06438	3439.0
K06869	0.0
K06868	0.0
K06867	23.0
K06866	0.0
K06865	0.0
K06864	4530.0
K06863	0.0
K06862	0.0
K06861	1238.0
K06860	2.0
K12659	0.0
K12658	3.0
K07547	0.0
K07546	0.0
K15023	3.0
K15022	0.0
K15020	0.0
K15024	4131.0
K08700	1.0
K08162	2042.0
K07544	0.0
K00137	1.0
K00135	178.0
K00134	8541.0
K00133	7128.0
K00132	42.0
K00131	40.0
K00130	2080.0
K00139	0.0
K00138	0.0
K00429	2.0
K00428	1094.0
K00421	1.0
K00423	3.0
K00425	1159.0
K00427	0.0
K00426	1159.0
K14292	0.0
K14379	0.0
K14370	0.0
K14371	0.0
K14372	0.0
K14373	0.0
K14374	0.0
K14375	0.0
K09845	0.0
K14082	1.0
K14083	49.0
K14080	0.0
K14081	0.0
K14086	2057.0
K14087	2061.0
K14084	55.0
K14088	2059.0
K14089	2058.0
K01552	4602.0
K01551	517.0
K01556	34.0
K01557	0.0
K01554	1.0
K01555	29.0
K04708	0.0
K03955	0.0
K13689	0.0
K13688	133.0
K13683	0.0
K13685	799.0
K13684	0.0
K13687	0.0
K13686	0.0
K14159	3.0
K02399	8.0
K02398	1019.0
K02395	958.0
K02394	50.0
K02397	3070.0
K02396	6355.0
K02391	25.0
K02390	5896.0
K02393	49.0
K02392	9373.0
K13533	0.0
K13532	0.0
K13531	11.0
K13530	19.0
K01550	0.0
K05658	0.0
K14054	22.0
K02601	9156.0
K02970	8329.0
K05378	0.0
K12339	42.0
K14060	1.0
K11687	0.0
K11686	0.0
K11685	0.0
K11689	547.0
K11688	535.0
K08939	0.0
K03048	1389.0
K03049	0.0
K13821	48.0
K13820	2.0
K03042	0.0
K03043	8367.0
K03040	7815.0
K03041	0.0
K03046	8364.0
K03047	0.0
K03044	0.0
K03045	0.0
K00348	1061.0
K09847	0.0
K00692	33.0
K00638	4871.0
K00639	1531.0
K00693	1.0
K00634	3536.0
K00635	3.0
K00630	0.0
K00631	5.0
K00632	813.0
K00633	2363.0
K00691	47.0
K00696	8.0
K00694	104.0
K00695	9.0
K10854	0.0
K07811	0.0
K07810	0.0
K07813	5843.0
K07812	14.0
K07814	2445.0
K07816	323.0
K00090	4.0
K00091	2210.0
K00094	627.0
K00096	2844.0
K00097	1945.0
K00098	3.0
K00099	6981.0
K10228	1.0
K10229	1.0
K12548	2.0
K10222	0.0
K10220	1.0
K10221	1.0
K10227	5.0
K05822	15.0
K01949	0.0
K01945	7098.0
K01947	4.0
K01946	0.0
K01941	56.0
K01940	6456.0
K06357	0.0
K07729	16385.0
K07728	0.0
K07727	9063.0
K07726	1524.0
K07725	0.0
K07724	5.0
K07723	272.0
K07722	19.0
K07721	0.0
K07720	29989.0
K00899	343.0
K05824	2.0
K00891	11380.0
K00892	0.0
K00895	32.0
K00897	270.0
K08151	13.0
K08153	14.0
K08154	0.0
K02948	8462.0
K02942	0.0
K02944	0.0
K05665	0.0
K02946	8427.0
K13793	0.0
K06352	0.0
K01769	0.0
K01768	116.0
K01761	18.0
K01760	283.0
K01762	0.0
K09578	0.0
K01766	0.0
K08164	2.0
K02493	8362.0
K08166	2.0
K08167	5.0
K02496	16.0
K02497	2.0
K02494	22.0
K02495	13100.0
K02498	23.0
K02499	883.0
K08168	3.0
K08169	6.0
K14415	2200.0
K14414	2.0
K06881	9805.0
K00436	8.0
K06332	1.0
K12815	0.0
K12810	0.0
K06885	1432.0
K00437	2.0
K06335	0.0
K06334	6574.0
K03547	5412.0
K03546	2811.0
K03545	12709.0
K03544	11417.0
K03543	1081.0
K06888	2536.0
K10941	11.0
K03549	68.0
K03548	15.0
K10940	0.0
K02236	128.0
K02237	5524.0
K02234	6.0
K02232	5383.0
K02233	7674.0
K02230	36.0
K02231	10232.0
K06359	0.0
K02238	6669.0
K02239	1.0
K03723	6401.0
K03722	616.0
K03721	3.0
K03720	3.0
K03727	4.0
K03726	1.0
K03725	0.0
K03724	238.0
K06358	0.0
K12673	0.0
K12679	0.0
K12678	0.0
K06410	2510.0
K11898	1.0
K11899	2.0
K11896	18.0
K11897	15.0
K11894	3.0
K11895	16.0
K11892	17.0
K11893	20.0
K11890	5.0
K11891	17.0
K08762	0.0
K08764	0.0
K08765	0.0
K10418	0.0
K11325	1.0
K11326	0.0
K11327	0.0
K11328	0.0
K11329	3.0
K00151	5.0
K00150	2.0
K00153	1.0
K00400	0.0
K00407	21.0
K00406	33.0
K00405	46.0
K00404	32.0
K00158	28.0
K01342	1.0
K09388	0.0
K09386	10.0
K09384	69.0
K04094	2670.0
K04095	2241.0
K04096	7008.0
K04097	15.0
K04090	4.0
K04091	35.0
K04092	2.0
K04093	8.0
K04098	0.0
K04099	0.0
K01578	3.0
K01579	2487.0
K01574	14.0
K01575	20.0
K01576	0.0
K01577	12.0
K01571	5391.0
K01572	8653.0
K01573	10.0
K02009	3117.0
K02008	20883.0
K02005	4698.0
K02004	52940.0
K02007	3828.0
K02006	31366.0
K02001	24.0
K02000	26.0
K02003	75597.0
K02002	50.0
K03065	0.0
K08952	2.0
K03060	5846.0
K13809	0.0
K10948	0.0
K09607	4.0
K06125	0.0
K04337	0.0
K06120	619.0
K06121	0.0
K04336	0.0
K01127	0.0
K09703	17.0
K00004	6.0
K14699	0.0
K09702	247.0
K14698	0.0
K05311	61.0
K13829	13.0
K10943	12.0
K07291	2.0
K07290	7.0
K10206	6779.0
K10202	64.0
K10208	1.0
K10209	7.0
K01966	67.0
K01965	10.0
K01964	20.0
K01963	3540.0
K01962	1265.0
K01961	9601.0
K01960	1064.0
K01969	15.0
K01968	13.0
K07749	2574.0
K07748	1.0
K07741	695.0
K07740	3.0
K07743	0.0
K07742	7337.0
K07745	0.0
K07744	0.0
K07746	17.0
K01299	2445.0
K01295	680.0
K01297	2290.0
K02922	0.0
K05603	4.0
K02921	0.0
K02926	8471.0
K05607	0.0
K02924	0.0
K05605	0.0
K02928	0.0
K02929	0.0
K00216	5.0
K00217	1.0
K00214	0.0
K00215	8084.0
K00213	0.0
K00210	4.0
K00211	0.0
K00218	1.0
K00219	31.0
K01035	1.0
K01034	861.0
K04517	7038.0
K01740	13685.0
K01031	4.0
K01746	256.0
K01745	394.0
K01744	1610.0
K01749	2351.0
K01039	165.0
K04518	1348.0
K09591	0.0
K14129	0.0
K14128	4.0
K14121	0.0
K14120	0.0
K14123	0.0
K14122	0.0
K14125	0.0
K14124	0.0
K14127	4.0
K14126	5.0
K03521	7343.0
K03520	7.0
K03523	6902.0
K03522	7573.0
K03525	7407.0
K03524	7367.0
K03527	7625.0
K03526	7040.0
K03529	7369.0
K03528	12.0
K06338	0.0
K02217	2336.0
K03299	938.0
K03298	25.0
K13472	2.0
K03293	200.0
K03292	13704.0
K03291	2.0
K03290	0.0
K03297	2086.0
K03296	5848.0
K03295	1129.0
K03294	2699.0
K13009	1.0
K12690	0.0
K09743	0.0
K06022	0.0
K07190	3.0
K06021	0.0
K07192	980.0
K06020	7.0
K06027	7.0
K06026	1.0
K09744	1.0
K07991	15.0
K08749	0.0
K09835	2.0
K09834	1.0
K10439	16762.0
K06351	2.0
K09833	1.0
K10925	0.0
K10924	3.0
K10927	3.0
K10926	2.0
K10923	0.0
K10922	0.0
K09629	0.0
K10697	1.0
K00179	2008.0
K00172	1419.0
K00171	639.0
K00170	676.0
K00177	2086.0
K00176	2082.0
K00175	4186.0
K00174	3285.0
K13478	0.0
K14338	3.0
K14339	1.0
K14335	1.0
K14337	0.0
K14330	1.0
K14331	1.0
K14333	3.0
K08918	0.0
K13479	1422.0
K04078	7046.0
K04079	7026.0
K04076	273.0
K04077	7150.0
K04074	965.0
K04075	8316.0
K04072	6815.0
K04073	7.0
K04070	4808.0
K04071	0.0
K14597	10.0
K13318	0.0
K08280	2.0
K13641	181.0
K13640	29.0
K13643	83.0
K13642	0.0
K02027	96497.0
K02026	170623.0
K02025	183207.0
K02024	2.0
K02023	4180.0
K02022	58.0
K02021	5.0
K02020	3184.0
K02029	10019.0
K02028	13384.0
K03886	2.0
K03887	3.0
K03884	0.0
K03885	1175.0
K03881	0.0
K03888	2.0
K03889	1.0
K12998	0.0
K12999	1.0
K12992	1414.0
K12993	0.0
K12990	2053.0
K12991	0.0
K12996	36.0
K12997	18.0
K12994	0.0
K12995	56.0
K08979	0.0
K08978	5356.0
K03088	62158.0
K03089	42.0
K03086	11808.0
K03087	20.0
K08971	0.0
K08970	2.0
K03082	41.0
K03080	0.0
K08974	7552.0
K13868	0.0
K00918	710.0
K01553	0.0
K12214	0.0
K11646	2.0
K11645	0.0
K11641	0.0
K11640	0.0
K12736	0.0
K12733	0.0
K07507	2443.0
K07506	32.0
K07505	16.0
K07504	11.0
K07503	2.0
K07502	3655.0
K07501	27.0
K07500	0.0
K07509	0.0
K07508	0.0
K11422	0.0
K08698	1.0
K10773	8169.0
K10774	7.0
K14286	0.0
K10778	16.0
K14287	11.0
K00140	218.0
K05501	6.0
K01903	99.0
K01902	100.0
K01905	7.0
K01904	0.0
K01907	12.0
K01906	5.0
K01909	0.0
K01908	18.0
K14534	1903.0
K00147	7025.0
K07767	0.0
K07769	1.0
K07768	2.0
K06203	14.0
K06202	11.0
K09921	21.0
K09920	9.0
K09927	2049.0
K09024	6.0
K09022	674.0
K09023	0.0
K09020	115.0
K09021	1.0
K02908	0.0
K02909	8455.0
K08218	1109.0
K08219	0.0
K02904	8436.0
K02906	8471.0
K02907	7118.0
K02902	8217.0
K00230	26.0
K00231	45.0
K00232	8.0
K08976	12.0
K00234	0.0
K00239	2557.0
K06209	5135.0
K09928	48.0
K01015	0.0
K01014	3.0
K01012	8840.0
K01011	1224.0
K01010	0.0
K08920	0.0
K14103	0.0
K14102	0.0
K14101	0.0
K14100	0.0
K14105	0.0
K14104	0.0
K14109	0.0
K14108	0.0
K06401	1.0
K00893	0.0
K13402	0.0
K12858	0.0
K03503	1051.0
K03502	6271.0
K03501	8462.0
K03500	6083.0
K08924	0.0
K02278	598.0
K02279	1445.0
K12977	0.0
K02276	99.0
K02277	2.0
K02274	100.0
K02275	99.0
K13450	0.0
K13451	0.0
K13452	0.0
K13454	0.0
K13455	0.0
K12509	0.0
K12508	6.0
K12507	13.0
K12506	469.0
K12500	2.0
K12503	2.0
K05926	0.0
K09728	0.0
K14587	111.0
K06597	3.0
K06596	20.0
K06595	1.0
K06599	0.0
K06598	13.0
K07978	8.0
K07979	16817.0
K07976	0.0
K14585	0.0
K10907	8459.0
K10906	0.0
K10901	0.0
K10909	0.0
K10908	0.0
K09819	16.0
K09818	12.0
K09817	6916.0
K09816	6905.0
K09815	6852.0
K06374	4983.0
K06373	4949.0
K09812	9199.0
K09811	9123.0
K09810	3200.0
K09724	0.0
K14582	0.0
K09721	0.0
K04058	1.0
K04059	0.0
K04050	0.0
K04051	0.0
K04052	0.0
K04053	0.0
K04054	0.0
K04055	0.0
K04056	0.0
K04057	0.0
K01047	0.0
K08975	0.0
K10015	2.0
K10014	2.0
K10017	2.0
K10016	2.0
K10011	0.0
K10010	790.0
K10013	0.0
K10012	2290.0
K10019	1.0
K10018	2.0
K13665	15.0
K13664	0.0
K13663	0.0
K13662	0.0
K13661	0.0
K13660	0.0
K13669	0.0
K13668	10.0
K07641	4.0
K01466	369.0
K13590	25.0
K01464	3462.0
K01465	7663.0
K01462	14099.0
K01463	441.0
K01460	0.0
K01461	0.0
K13599	41.0
K13598	13.0
K01468	178.0
K01469	9.0
K09251	27.0
K09252	4.0
K02041	2265.0
K02040	7264.0
K02043	3.0
K02045	787.0
K02044	2349.0
K02047	786.0
K02046	788.0
K02049	12865.0
K02048	797.0
K05549	3.0
K05548	16.0
K06046	0.0
K03319	51.0
K03316	66.0
K03317	51.0
K03314	11.0
K03315	5271.0
K03312	2781.0
K03313	60.0
K03310	12664.0
K03311	1891.0
K12052	0.0
K02945	8299.0
K06162	12.0
K06163	7.0
K06160	5.0
K06161	0.0
K06166	4.0
K00359	2146.0
K06164	7.0
K06165	7.0
K06168	6956.0
K06169	21.0
K13020	6.0
K07158	0.0
K07159	0.0
K04835	2.0
K11621	0.0
K11991	9.0
K11622	5.0
K11996	78.0
K11627	0.0
K11626	0.0
K11629	1.0
K11628	0.0
K07561	0.0
K07560	7072.0
K07563	0.0
K07562	0.0
K07565	0.0
K07564	0.0
K07567	9731.0
K07566	8707.0
K07569	0.0
K07568	8014.0
K09925	2.0
K11199	0.0
K11198	0.0
K11192	0.0
K11191	0.0
K11196	0.0
K11195	0.0
K11194	0.0
K02492	3243.0
K10713	2.0
K10710	1088.0
K10711	73.0
K10716	0.0
K02490	24.0
K10714	2.0
K10715	2.0
K01929	7132.0
K01928	7307.0
K01923	8472.0
K01922	25.0
K01921	7518.0
K01920	30.0
K01926	6268.0
K01925	7305.0
K01924	7132.0
K07789	20.0
K07788	22.0
K07785	2.0
K07784	0.0
K07787	65.0
K07786	0.0
K07781	0.0
K07783	8.0
K07782	5.0
K05835	3.0
K06355	0.0
K14661	0.0
K09844	0.0
K00782	61.0
K00783	8468.0
K00784	8647.0
K00785	1.0
K00786	3486.0
K00039	1.0
K00036	2315.0
K00037	1.0
K00034	443.0
K00035	0.0
K00032	0.0
K00033	2317.0
K00030	328.0
K00031	6779.0
K01259	135.0
K01258	6135.0
K01255	4210.0
K01256	88.0
K01251	3760.0
K01250	1156.0
K01253	6.0
K01252	2.0
K09008	34.0
K09009	2.0
K09000	37.0
K09001	70.0
K09002	2406.0
K09003	2.0
K09004	69.0
K09005	80.0
K09006	8.0
K09007	26.0
K09846	0.0
K08234	3628.0
K00258	1.0
K00259	143.0
K00252	51.0
K00253	15.0
K00256	4.0
K00257	1468.0
K00254	1.0
K00255	6.0
K01079	177.0
K01078	34.0
K01071	45.0
K01070	17.0
K01073	4.0
K01077	3449.0
K01076	279.0
K14472	0.0
K14471	0.0
K14470	1.0
K14475	21.0
K09841	0.0
K02788	25.0
K02782	21.0
K02783	565.0
K02781	455.0
K02786	27.0
K02787	1.0
K02784	20.0
K01060	286.0
K01787	153.0
K01786	5159.0
K01785	8388.0
K01784	12457.0
K01783	9679.0
K01782	86.0
K01781	3.0
K01780	0.0
K01789	8.0
K01788	4121.0
K02526	375.0
K02527	1118.0
K02525	8.0
K02250	1.0
K02523	1131.0
K02520	8391.0
K02521	2.0
K02258	18.0
K02259	59.0
K02528	8445.0
K02529	47838.0
K03781	3150.0
K03780	868.0
K03783	6427.0
K03782	122.0
K03785	2591.0
K03784	3223.0
K03787	3232.0
K03786	4646.0
K03789	5331.0
K03788	1.0
K10700	0.0
K00342	1164.0
K03124	0.0
K03120	0.0
K12527	1392.0
K12526	17.0
K12525	0.0
K12524	2132.0
K12523	0.0
K12522	0.0
K09789	1031.0
K09788	283.0
K09787	7302.0
K09786	300.0
K09785	0.0
K09781	11.0
K09780	34.0
K10961	0.0
K10960	4.0
K10963	0.0
K10962	0.0
K10965	0.0
K10964	0.0
K10966	0.0
K09879	1.0
K06318	1.0
K06311	4.0
K06310	1160.0
K06312	2.0
K06314	2.0
K06317	511.0
K11389	0.0
K11386	0.0
K11387	0.0
K11384	0.0
K11385	0.0
K11382	0.0
K11383	0.0
K11381	63.0
K11949	0.0
K10380	0.0
K04032	252.0
K04033	1.0
K04030	439.0
K04031	4670.0
K04036	0.0
K04037	2.0
K04034	16.0
K04035	128.0
K04038	2.0
K04039	2.0
K07046	183.0
K07047	2307.0
K07044	9.0
K07045	2683.0
K07042	7404.0
K07043	5611.0
K07040	5801.0
K07041	0.0
K07048	308.0
K07049	0.0
K08664	0.0
K02584	44.0
K10039	474.0
K10038	3.0
K10037	2.0
K10036	194.0
K04788	0.0
K04789	0.0
K04784	6.0
K04785	0.0
K04786	0.0
K04787	0.0
K04780	1.0
K04781	20.0
K04782	5.0
K04783	0.0
K13601	0.0
K13603	0.0
K13602	0.0
K13605	0.0
K13604	0.0
K13607	16.0
K02404	976.0
K05783	2.0
K05782	5.0
K05781	7.0
K05780	7.0
K05787	1.0
K05786	22.0
K05785	4.0
K05784	2.0
K05789	0.0
K05788	66.0
K01442	5939.0
K01443	6169.0
K01444	195.0
K01446	5.0
K01447	1539.0
K01448	14201.0
K01449	2415.0
K14803	0.0
K02069	104.0
K05569	2225.0
K08008	0.0
K02063	6.0
K05566	2209.0
K05565	21.0
K05563	8.0
K05562	8.0
K05561	8.0
K02064	6.0
K03338	2259.0
K03339	3.0
K03330	0.0
K03331	0.0
K03332	30.0
K03333	3.0
K03335	2134.0
K03336	2119.0
K03337	2257.0
K12956	0.0
K12957	1.0
K12954	0.0
K12955	0.0
K12952	0.0
K12953	0.0
K12950	0.0
K12951	0.0
K14733	2.0
K00109	2.0
K06148	16304.0
K06149	7.0
K06144	0.0
K06145	10.0
K06146	0.0
K06147	95302.0
K06141	2.0
K06142	3531.0
K06143	6.0
K11945	0.0
K08948	0.0
K08949	0.0
K00071	0.0
K14664	0.0
K13810	41.0
K14665	2.0
K03058	0.0
K11609	0.0
K11608	0.0
K14660	1.0
K11603	0.0
K11602	0.0
K11601	0.0
K11600	0.0
K11607	2.0
K11606	2.0
K11605	2.0
K11604	2.0
K10558	111.0
K10559	324.0
K10550	123.0
K10551	123.0
K10552	3.0
K10553	3.0
K10554	4.0
K10555	164.0
K10556	132.0
K10557	111.0
K03051	0.0
K03050	0.0
K07549	0.0
K07548	0.0
K07239	107.0
K07235	11.0
K07234	24.0
K07237	8.0
K07236	9.0
K07231	4.0
K07230	14.0
K07233	23.0
K07232	9.0
K02467	0.0
K05306	2078.0
K05305	2755.0
K05304	1.0
K05303	1.0
K05301	1.0
K02565	0.0
K08644	0.0
K08646	0.0
K08641	51.0
K08643	4.0
K08642	1.0
K12146	1.0
K00010	2602.0
K00011	8.0
K00012	7669.0
K00013	7037.0
K00014	8820.0
K00016	7766.0
K09065	12.0
K08252	26.0
K08253	6.0
K08256	4.0
K08255	1.0
K08258	0.0
K08259	2.0
K00274	34.0
K00275	60.0
K00276	2.0
K00270	0.0
K00271	0.0
K00272	7.0
K00273	0.0
K00278	4147.0
K00279	0.0
K12675	0.0
K01277	1054.0
K01274	2.0
K01273	4470.0
K01271	2825.0
K01270	7218.0
K01278	1123.0
K00906	27.0
K00904	1419.0
K00903	56.0
K00901	716.0
K13785	0.0
K00908	3.0
K11149	0.0
K01053	26.0
K01051	71.0
K01057	72.0
K01056	8472.0
K01055	12.0
K01054	5.0
K01058	14.0
K02500	7040.0
K02501	7043.0
K02502	5881.0
K02503	8473.0
K02504	0.0
K02505	0.0
K02506	0.0
K02507	0.0
K02508	0.0
K02509	12.0
K00291	0.0
K13410	0.0
K13148	0.0
K13419	0.0
K05825	0.0
K03106	8472.0
K03105	0.0
K03101	10988.0
K03100	16120.0
K12541	0.0
K12540	0.0
K12543	0.0
K12542	0.0
K12545	0.0
K12544	0.0
K12547	1.0
K12546	0.0
K12549	0.0
K06080	0.0
K11018	0.0
K11019	0.0
K11016	0.0
K11017	0.0
K11014	0.0
K11015	0.0
K11012	0.0
K11013	0.0
K11010	0.0
K11011	0.0
K06333	4895.0
K06880	0.0
K06883	28.0
K06882	1.0
K09857	11.0
K06884	1.0
K06887	0.0
K06886	57.0
K06889	11613.0
K10942	4.0
K09859	6.0
K09858	27.0
K10947	14026.0
K10946	0.0
K10945	0.0
K10944	0.0
K13284	0.0
K00483	25.0
K00481	4.0
K00480	4.0
K00486	5.0
K00485	3.0
K00484	5.0
K09901	0.0
K10929	0.0
K07684	16.0
K07685	0.0
K07686	0.0
K07687	0.0
K07681	1.0
K07688	0.0
K07689	8.0
K10928	0.0
K04018	0.0
K04019	265.0
K04014	8.0
K04015	23.0
K04016	0.0
K04017	0.0
K04013	6.0
K07060	0.0
K07061	0.0
K07062	156.0
K07063	10.0
K07064	4.0
K07065	16.0
K07066	2049.0
K07067	268.0
K07068	20.0
K07069	2073.0
K01121	0.0
K13629	0.0
K13628	83.0
K13623	11.0
K13622	11.0
K13620	0.0
K13626	3161.0
K08586	0.0
K08587	0.0
K01428	2140.0
K01429	2081.0
K01422	1052.0
K01423	69.0
K01420	6345.0
K01421	6975.0
K01426	2478.0
K01427	0.0
K01424	5544.0
K01425	1489.0
K08068	0.0
K07538	0.0
K13086	0.0
K13085	0.0
K07287	18.0
K07824	0.0
K07682	0.0
K02722	1.0
K12978	2.0
K12979	3.0
K12972	20.0
K12973	0.0
K12974	0.0
K12975	0.0
K12976	2.0
K07821	0.0
K07683	5.0
K14750	0.0
K14751	0.0
K14953	0.0
K12288	0.0
K12289	0.0
K12282	5.0
K12283	3.0
K12280	3.0
K12281	2.0
K12286	3.0
K12287	2.0
K12284	2.0
K12285	2.0
K11957	1.0
K11956	2.0
K11955	1.0
K11954	1.0
K11953	1.0
K11952	1.0
K11951	1.0
K11950	1.0
K11959	1.0
K11958	1.0
K13889	60.0
K13888	16.0
K11963	1.0
K07217	70.0
K07216	5953.0
K07215	6.0
K07214	2124.0
K07213	507.0
K07212	0.0
K07219	194.0
K07218	23.0
K12150	2.0
K08689	0.0
K08688	1.0
K00402	0.0
K00401	0.0
K11994	0.0
K00152	0.0
K01043	29.0
K00154	8.0
K00157	0.0
K00156	1030.0
K10533	2.0
K10530	28.0
K10531	0.0
K10536	1087.0
K10537	137.0
K10535	6.0
K10538	0.0
K10539	137.0
K00073	11.0
K13934	5.0
K00076	781.0
K00077	6425.0
K00074	6018.0
K00075	7032.0
K00078	0.0
K00079	3.0
K02290	2.0
K02563	7129.0
K02292	1.0
K08966	4.0
K02294	3.0
K08278	0.0
K08279	2.0
K08274	0.0
K08275	0.0
K08276	0.0
K08277	0.0
K00298	1.0
K00299	9.0
K00296	0.0
K00297	7692.0
K00294	42.0
K00292	0.0
K00293	1.0
K00290	3946.0
K07757	10.0
K12089	0.0
K01210	4.0
K01213	0.0
K01212	2213.0
K01215	27.0
K01214	0.0
K01217	0.0
K01216	2.0
K01219	8.0
K01218	2210.0
K02749	0.0
K02746	794.0
K02747	628.0
K02744	1079.0
K02745	776.0
K02742	6.0
K00924	47.0
K00925	10635.0
K00926	6323.0
K00927	8473.0
K00928	7557.0
K00929	4818.0
K12085	0.0
K02298	3.0
K02299	6.0
K02568	5.0
K02569	6.0
K02562	0.0
K02291	77.0
K02560	5.0
K02293	15.0
K02566	102.0
K02567	6.0
K02564	8174.0
K02297	6.0
K03169	18424.0
K03168	8312.0
K03163	0.0
K03162	0.0
K03167	0.0
K03166	0.0
K11038	1.0
K11039	0.0
K11030	0.0
K11031	11.0
K11032	0.0
K11033	0.0
K11034	0.0
K11035	0.0
K11036	0.0
K11037	0.0
K02546	0.0
K07668	652.0
K07669	9.0
K07666	2.0
K07667	10386.0
K07664	7.0
K07665	3192.0
K07662	26.0
K07663	4.0
K07660	14.0
K07661	8.0
K03927	8701.0
K07008	27.0
K07009	1556.0
K07002	20.0
K07003	5095.0
K07000	9.0
K07001	4259.0
K07006	69.0
K07007	11967.0
K07004	20.0
K07005	8589.0
K03921	2.0
K02956	8461.0
K09725	0.0
K09181	58.0
K08599	0.0
K08598	0.0
K08591	10331.0
K08590	1210.0
K01156	177.0
K01154	8425.0
K01407	0.0
K01400	0.0
K01153	6109.0
K01150	2.0
K01151	8344.0
K01408	0.0
K01409	9306.0
K01158	0.0
K01159	2400.0
K05523	1.0
K05522	36.0
K05521	3485.0
K05520	1096.0
K05527	31.0
K05526	1.0
K05525	4.0
K05524	159.0
K05529	0.0
K14518	1.0
K14519	4.0
K05949	0.0
K01754	5857.0
K05942	2.0
K01027	0.0
K02171	0.0
K02170	19.0
K02173	110.0
K02172	0.0
K01751	1642.0
K06416	719.0
K06417	1.0
K06414	0.0
K06947	0.0
K03379	12.0
K03808	14.0
K03809	62.0
K03806	25.0
K06412	6158.0
K03804	0.0
K12296	3.0
K03802	26.0
K03803	1344.0
K06413	16.0
K10808	2.0
K06411	2460.0
K01028	172.0
K01029	763.0
K11931	3.0
K11930	0.0
K11933	0.0
K11932	0.0
K11935	0.0
K11934	8.0
K11937	0.0
K11936	3.0
K11939	0.0
K11938	0.0
K10800	1.0
K06419	9.0
K11929	0.0
K07271	5154.0
K07270	3.0
K07273	1173.0
K07272	2.0
K07275	23.0
K07274	8.0
K07277	1138.0
K07276	16.0
K07279	0.0
K07278	25.0
K10623	0.0
K02481	1077.0
K11520	1.0
K02480	3.0
K08170	1.0
K02485	32.0
K02484	1849.0
K02487	14.0
K08600	13436.0
K08603	0.0
K08602	3402.0
K08605	4.0
K08604	1.0
K09956	1.0
K09957	0.0
K09954	15.0
K09955	8165.0
K09952	39.0
K09953	0.0
K09950	8.0
K09951	4057.0
K09958	12.0
K09959	12.0
K07495	6.0
K07494	175.0
K07497	3134.0
K07496	2475.0
K07491	4234.0
K07490	0.0
K07493	4.0
K07492	23.0
K07499	12.0
K07498	57.0
K11209	10.0
K11208	1.0
K11204	0.0
K11203	189.0
K11202	461.0
K11201	0.0
K11200	1.0
K00058	10939.0
K00059	17407.0
K00728	0.0
K00729	5.0
K00055	11.0
K00057	8561.0
K00050	2313.0
K00051	0.0
K00720	27.0
K00721	2157.0
K14424	0.0
K06033	0.0
K14189	6.0
K14188	42.0
K06364	0.0
K14187	3.0
K01239	1540.0
K01238	96.0
K01897	6463.0
K01232	425.0
K01895	1206.0
K01230	0.0
K01893	8304.0
K01236	13.0
K01235	30.0
K01890	8471.0
K02768	922.0
K02769	374.0
K02760	2421.0
K02761	1774.0
K02763	3.0
K02764	1.0
K02765	1681.0
K00948	12579.0
K00949	6018.0
K00942	9148.0
K00943	5244.0
K00940	1450.0
K00941	13264.0
K00946	2152.0
K00947	7.0
K00944	0.0
K00945	22432.0
K01097	0.0
K01096	5.0
K01095	64.0
K01093	8.0
K01092	3710.0
K01091	18816.0
K01090	8318.0
K03499	20639.0
K03498	15610.0
K03491	1264.0
K03490	2075.0
K03493	1.0
K03492	42.0
K03495	8463.0
K03497	18159.0
K03496	22101.0
K02817	0.0
K02814	29.0
K02815	48.0
K02810	2155.0
K02548	1894.0
K02549	45.0
K02818	5.0
K02819	2404.0
K03637	1735.0
K03636	62.0
K03147	6435.0
K03146	6.0
K08851	0.0
K06518	6511.0
K09729	262.0
K06048	14.0
K06045	21.0
K06044	12.0
K09727	0.0
K09726	4.0
K06041	1373.0
K09720	1.0
K09723	0.0
K06042	4594.0
K09897	1.0
K09896	0.0
K09895	18.0
K09894	0.0
K09893	0.0
K09892	0.0
K09891	0.0
K09890	1.0
K09899	0.0
K09898	2.0
K03622	0.0
K07648	0.0
K07649	13.0
K07398	0.0
K07399	46.0
K11056	0.0
K11057	0.0
K11054	0.0
K11055	0.0
K07640	23.0
K07393	79.0
K07390	34.0
K07391	6982.0
K07644	17.0
K07645	11.0
K07646	11221.0
K07647	0.0
K10896	0.0
K07024	34810.0
K07025	11644.0
K07026	4.0
K07027	4335.0
K07020	6.0
K07021	39.0
K07022	0.0
K07023	5543.0
K07028	21.0
K07029	12215.0
K10094	4.0
K01390	0.0
K01392	3.0
K01399	0.0
K02673	16.0
K05893	0.0
K05897	0.0
K05896	7401.0
K05895	3290.0
K05899	3.0
K05898	1.0
K00555	0.0
K00554	5796.0
K00557	7.0
K00556	1047.0
K00551	13.0
K00559	0.0
K00558	13282.0
K01170	0.0
K01173	10.0
K01174	37.0
K01175	115.0
K01176	297.0
K01178	20.0
K01179	4847.0
K14578	0.0
K14579	0.0
K08951	0.0
K08950	0.0
K08953	0.0
K03828	22.0
K03829	7.0
K03820	1100.0
K03821	56.0
K03822	0.0
K03823	5726.0
K03824	2.0
K03825	132.0
K03826	5749.0
K03827	1335.0
K12248	0.0
K12246	0.0
K12247	0.0
K12242	4.0
K12243	0.0
K12240	0.0
K12241	0.0
K11919	0.0
K11918	0.0
K11913	1.0
K11912	0.0
K11911	0.0
K11910	1.0
K11917	0.0
K11916	0.0
K11915	0.0
K11914	0.0
K12068	1.0
K12069	1.0
K12062	2.0
K12063	1.0
K12060	2.0
K12061	4.0
K12066	1.0
K12067	6.0
K12064	2.0
K12065	2.0
K07259	1203.0
K07258	17900.0
K07253	0.0
K07251	1.0
K07250	2138.0
K07257	2.0
K07256	0.0
K07255	1.0
K07254	0.0
K05372	0.0
K05373	0.0
K05370	0.0
K05371	1.0
K05374	0.0
K05375	7.0
K09970	8.0
K09971	11.0
K09972	38.0
K09973	35.0
K09974	10.0
K09975	3.0
K09976	1392.0
K09978	6.0
K09979	1019.0
K11261	2223.0
K11260	0.0
K11263	7.0
K11264	2.0
K10793	70.0
K10796	70.0
K10797	1027.0
K10794	4.0
K10795	68.0
K00700	10371.0
K00701	0.0
K10798	0.0
K00703	8144.0
K00705	7240.0
K09828	0.0
K10133	0.0
K13053	3.0
K03192	15.0
K00964	0.0
K00965	5726.0
K00966	684.0
K00960	0.0
K00961	0.0
K00962	8419.0
K00963	1221.0
K00969	8527.0
K12681	0.0
K02703	4.0
K08364	9.0
K08365	23.0
K02706	2.0
K08363	7.0
K08361	0.0
K02708	1.0
K02709	1.0
K08368	28.0
K08369	61.0
K01615	813.0
K01617	7.0
K01616	0.0
K01611	926.0
K01610	5863.0
K01613	3115.0
K01612	0.0
K01619	8162.0
K01618	4.0
K02834	8472.0
K02835	8470.0
K05281	4.0
K03619	1.0
K03618	7.0
K03617	7227.0
K03616	140.0
K03615	7163.0
K03614	6509.0
K03613	6970.0
K03612	6863.0
K03611	30.0
K03610	6847.0
K09705	42.0
K09704	4238.0
K09701	22.0
K09700	4.0
K09709	2.0
K06391	1321.0
K06390	5918.0
K06393	5774.0
K06392	3876.0
K06395	661.0
K06394	4315.0
K06397	4875.0
K06396	5054.0
K06399	5237.0
K06398	5903.0
K06435	0.0
K11078	0.0
K11079	0.0
K11074	12.0
K11075	12.0
K11076	12.0
K11077	0.0
K11070	7268.0
K11071	7374.0
K11072	9472.0
K11073	13.0
K06935	0.0
K06934	512.0
K06937	78.0
K06936	20.0
K06931	0.0
K06930	0.0
K06933	0.0
K06932	0.0
K06939	0.0
K06938	10.0
K13381	0.0
K05916	6.0
K05917	0.0
K05914	0.0
K05915	1.0
K05912	2.0
K05913	0.0
K05910	25.0
K05911	1.0
K05918	0.0
K05919	4810.0
K00392	4.0
K00390	221.0
K00397	0.0
K00395	3.0
K00394	1077.0
K01884	0.0
K00399	0.0
K01886	6869.0
K01376	19.0
K01372	3453.0
K09149	0.0
K09148	0.0
K01225	250.0
K09145	2061.0
K09144	2047.0
K09147	0.0
K09146	0.0
K09141	8.0
K09140	0.0
K09143	1.0
K09142	0.0
K05709	1.0
K05708	1.0
K05879	1930.0
K05878	1927.0
K05875	0.0
K05874	12.0
K05877	0.0
K05876	0.0
K05873	22.0
K00579	0.0
K00578	0.0
K00577	0.0
K00575	6677.0
K00574	2605.0
K00573	97.0
K00571	7893.0
K00570	3.0
K01118	1757.0
K01119	550.0
K01157	0.0
K01112	9.0
K01113	62.0
K04477	5534.0
K01114	39.0
K01115	1.0
K08087	0.0
K01315	0.0
K08085	0.0
K08084	43.0
K08083	17.0
K08082	29.0
K08081	3.0
K08080	0.0
K01152	2.0
K01401	0.0
K09826	11.0
K06344	0.0
K06345	0.0
K09822	13.0
K06343	0.0
K10938	0.0
K06341	0.0
K10934	0.0
K10935	0.0
K10932	0.0
K11052	0.0
K10930	0.0
K06349	2.0
K11053	0.0
K10754	0.0
K01755	9110.0
K10200	1307.0
K02132	0.0
K02137	0.0
K03840	2.0
K03841	56.0
K13028	0.0
K13799	2.0
K13798	0.0
K13795	1.0
K13794	0.0
K13021	0.0
K13792	0.0
K13791	0.0
K13790	0.0
K12268	7.0
K12269	2.0
K12262	39.0
K12263	2.0
K12264	0.0
K12265	0.0
K12266	1.0
K12267	7897.0
K01757	0.0
K12237	0.0
K13243	0.0
K13245	0.0
K13244	0.0
K13246	0.0
K03264	0.0
K03265	1.0
K03263	0.0
K03268	0.0
K03269	1095.0
K12415	0.0
K10211	1.0
K09918	3.0
K09919	25.0
K06720	4.0
K09913	10.0
K09910	0.0
K09911	0.0
K09916	4.0
K09917	0.0
K06726	1016.0
K09915	11.0
K11535	5.0
K11534	136.0
K11537	9.0
K11531	0.0
K11533	1.0
K11532	2.0
K11249	350.0
K11539	0.0
K00762	10169.0
K00763	7409.0
K00760	8299.0
K00761	8399.0
K00766	6271.0
K00767	4076.0
K00764	10703.0
K00765	6964.0
K00768	5776.0
K00769	5.0
K11059	0.0
K00186	11.0
K00187	11.0
K00184	73.0
K00185	66.0
K00183	120.0
K00180	3025.0
K00188	0.0
K00189	0.0
K10110	4667.0
K10111	2.0
K10112	7087.0
K10113	0.0
K10114	0.0
K10115	0.0
K10116	1.0
K10117	10930.0
K10118	13468.0
K10119	13536.0
K04641	0.0
K04643	7.0
K04642	0.0
K13282	25.0
K00988	2.0
K00989	657.0
K00986	614.0
K00984	2049.0
K00985	0.0
K00982	32.0
K00983	4423.0
K00980	1290.0
K00981	8486.0
K01585	1091.0
K01584	3.0
K01586	10035.0
K13498	7.0
K01580	1057.0
K01583	646.0
K01582	1117.0
K13497	2103.0
K01589	95.0
K01588	7101.0
K14941	8.0
K08347	0.0
K08348	0.0
K02720	2.0
K14949	1.0
K02723	1.0
K03459	0.0
K03458	4595.0
K03455	1164.0
K03457	327.0
K03451	421.0
K03981	26.0
K03980	595.0
K02614	1077.0
K01639	6154.0
K01638	40.0
K01637	33.0
K01636	128.0
K01635	38.0
K01634	7.0
K01633	1416.0
K01632	1.0
K01631	4.0
K01630	114.0
K02615	2.0
K02588	1682.0
K02589	2442.0
K02858	43.0
K02859	36.0
K14051	0.0
K14053	0.0
K14052	0.0
K02852	4.0
K02853	0.0
K02850	0.0
K02851	4.0
K14059	1500.0
K14058	28.0
K02586	432.0
K02587	623.0
K03679	0.0
K03671	16430.0
K03670	12.0
K03673	23.0
K03672	10.0
K03675	5.0
K03674	0.0
K03677	0.0
K03676	34.0
K09761	8128.0
K09760	2746.0
K09763	5.0
K09762	7289.0
K09765	5584.0
K09764	301.0
K09767	348.0
K06006	11.0
K09769	2233.0
K09768	3095.0
K10353	0.0
K03187	2137.0
K03186	3546.0
K03185	32.0
K03184	10.0
K03183	3759.0
K03182	3393.0
K03181	7.0
K03189	2140.0
K03188	2140.0
K02715	1.0
K12455	0.0
K12454	28.0
K12453	0.0
K12452	392.0
K12451	0.0
K07358	0.0
K07356	0.0
K07357	0.0
K07354	0.0
K07355	0.0
K07352	0.0
K07353	0.0
K07350	0.0
K07351	0.0
K06919	1023.0
K06918	2.0
K06917	25.0
K06916	39.0
K06915	2739.0
K06914	0.0
K06913	0.0
K06912	1.0
K06911	1264.0
K06910	2119.0
K08986	8.0
K08987	41.0
K08984	9.0
K08985	0.0
K08982	42.0
K08983	2.0
K08980	2.0
K08981	22.0
K08988	7.0
K08989	8.0
K02252	0.0
K05934	5050.0
K05936	5093.0
K05937	2.0
K02253	0.0
K05939	21.0
K00378	7555.0
K00375	5797.0
K00374	13.0
K00376	22.0
K00371	16.0
K00370	14.0
K00373	13.0
K00372	16.0
K01358	10793.0
K09166	7.0
K09165	17.0
K09164	21.0
K09163	1308.0
K09162	15.0
K09161	0.0
K09160	18.0
K01354	39.0
K01355	0.0
K01356	8677.0
K05601	10.0
K05851	3.0
K03807	7.0
K05606	2047.0
K02927	0.0
K05974	0.0
K03805	5.0
K05976	0.0
K00519	1.0
K00518	2.0
K03800	4372.0
K00511	0.0
K00510	3.0
K03801	1106.0
K00515	0.0
K00514	18.0
K00517	42.0
K05971	3.0
K03154	2757.0
K11147	0.0
K05581	1.0
K05580	1.0
K05583	1.0
K05582	2.0
K05585	1.0
K05584	1.0
K05587	0.0
K05586	0.0
K05589	59.0
K03150	5674.0
K03623	16.0
K03152	10412.0
K14200	0.0
K14201	0.0
K14202	0.0
K03621	8425.0
K14204	0.0
K14205	39.0
K01134	2046.0
K01135	1.0
K01136	3.0
K01137	4.0
K01130	2087.0
K01132	0.0
K01133	2234.0
K01138	4530.0
K01139	794.0
K02113	7883.0
K02112	9304.0
K02111	8359.0
K02446	52.0
K02117	7081.0
K02116	2169.0
K02115	9300.0
K02114	9300.0
K02119	5836.0
K02118	7785.0
K02448	2.0
K01036	60.0
K03212	0.0
K13007	1.0
K13006	21.0
K13005	0.0
K13004	2092.0
K13001	0.0
K06404	4377.0
K01032	4.0
K06951	4.0
K03862	7.0
K03863	6.0
K06406	5923.0
K06957	6.0
K05020	59.0
K06400	3304.0
K06403	4382.0
K06954	13.0
K10814	0.0
K10817	1.0
K10816	0.0
K07136	3.0
K03242	0.0
K03243	0.0
K12202	0.0
K12203	0.0
K12206	0.0
K12207	0.0
K12204	0.0
K12205	0.0
K12208	0.0
K12209	0.0
K13919	620.0
K13918	0.0
K06214	7.0
K06215	4036.0
K09936	3974.0
K06217	7117.0
K09930	26.0
K09931	23.0
K09932	3.0
K06213	5711.0
K09938	10.0
K09939	1034.0
K11517	0.0
K06337	0.0
K13301	0.0
K00748	1120.0
K00745	0.0
K00743	0.0
K07165	21.0
K07164	1080.0
K07167	8.0
K07166	5821.0
K07161	38.0
K07160	435.0
K07163	0.0
K07162	125.0
K07169	1.0
K07168	5.0
K06336	0.0
K01839	5383.0
K01838	859.0
K01835	602.0
K01834	23879.0
K01837	0.0
K01830	0.0
K00608	0.0
K02632	0.0
K02630	0.0
K02631	0.0
K08322	352.0
K08323	367.0
K08320	0.0
K08321	116.0
K08326	0.0
K08324	1.0
K08325	27.0
K01659	40.0
K01658	6114.0
K02637	1.0
K01653	9191.0
K01652	14803.0
K01655	7.0
K01654	4918.0
K01657	6154.0
K02874	8463.0
K02875	0.0
K02876	8371.0
K02877	0.0
K02871	8310.0
K02873	0.0
K02878	8472.0
K02879	8471.0
K14070	0.0
K09749	5716.0
K09748	8327.0
K06023	13355.0
K09742	0.0
K09741	0.0
K09740	128.0
K09747	7413.0
K09746	0.0
K09745	0.0
K06024	7308.0
K03477	0.0
K03476	767.0
K03475	3417.0
K03474	1103.0
K03473	1058.0
K03472	0.0
K03471	1364.0
K03470	8298.0
K03478	2056.0
K02304	6959.0
K02305	3.0
K02302	784.0
K02303	28.0
K02300	6.0
K02301	67.0
K03653	0.0
K03652	306.0
K03651	14.0
K03650	8462.0
K03657	19900.0
K03656	22.0
K03655	11352.0
K03654	6746.0
K03658	2042.0
K12439	0.0
K12431	0.0
K12430	0.0
K12433	0.0
K12432	0.0
K12435	0.0
K12434	0.0
K12437	0.0
K12436	0.0
K06979	39.0
K06978	2196.0
K06971	1406.0
K06970	4.0
K06973	6532.0
K06972	4780.0
K06975	1205.0
K06974	1.0
K06977	12.0
K06976	2068.0
K07082	6289.0
K07083	1042.0
K07080	2800.0
K07081	48.0
K07086	6.0
K07087	0.0
K07084	131.0
K07085	2256.0
K07088	11362.0
K07089	3496.0
K01317	0.0
K11162	0.0
K11163	0.0
K11161	0.0
K11168	0.0
K00356	45.0
K00355	3.0
K00354	1.0
K00353	1.0
K00351	1060.0
K00350	1062.0
K05952	5.0
K05953	0.0
K05951	0.0
K05956	0.0
K05957	0.0
K00358	180.0
K00689	2.0
K00688	11920.0
K00681	667.0
K00680	6168.0
K00683	2.0
K00685	25.0
K00684	75.0
K00687	5.0
K00686	0.0
K05831	2.0
K05830	0.0
K05833	6973.0
K05832	6078.0
K05834	4.0
K05837	7115.0
K05836	6.0
K05839	0.0
K05838	34.0
K07677	0.0
K00533	3489.0
K00532	44.0
K00531	0.0
K00530	0.0
K00537	6700.0
K00536	0.0
K00535	2.0
K00534	2.0
K00539	1.0
K00538	0.0
K11029	0.0
K14260	1607.0
K14261	20.0
K14266	11.0
K14267	21.0
K14268	0.0
K14269	0.0
K01337	7.0
K01338	9659.0
K02683	0.0
K02682	0.0
K02681	0.0
K02680	0.0
K02687	7107.0
K02686	5.0
K02685	0.0
K02689	1.0
K02688	161.0
K00824	2408.0
K00827	0.0
K00826	7393.0
K00821	14679.0
K00820	9316.0
K00823	59.0
K00822	14.0
K00829	0.0
K00828	0.0
K01488	1257.0
K01489	8321.0
K01484	1.0
K01485	2350.0
K01486	3844.0
K01487	1561.0
K01480	5459.0
K01481	0.0
K01482	6.0
K01483	4.0
K02469	13944.0
K02468	31.0
K02466	32.0
K02465	0.0
K02464	0.0
K02463	17.0
K02462	19.0
K02461	19.0
K02460	25.0
K08969	28.0
K13061	0.0
K13060	0.0
K13063	0.0
K13062	0.0
K13069	5.0
K08964	10.0
K06363	0.0
K03079	970.0
K06342	0.0
K03078	0.0
K13289	0.0
K13288	27.0
K13285	0.0
K13287	0.0
K13286	0.0
K13281	257.0
K13280	4370.0
K13283	4.0
K00054	55.0
K04496	0.0
K05369	0.0
K05368	0.0
K03228	1.0
K03229	1.0
K00052	7030.0
K03222	1.0
K03223	1.0
K03220	1.0
K03221	0.0
K03226	1.0
K03227	1.0
K03224	1.0
K03225	1.0
K09482	0.0
K09483	0.0
K13836	0.0
K12228	0.0
K05360	1.0
K12224	0.0
K12225	0.0
K12226	0.0
K12227	0.0
K12220	0.0
K05363	10.0
K12222	0.0
K12223	0.0
K08681	4028.0
K08680	17.0
K08683	0.0
K08682	0.0
K08685	3.0
K08684	13.0
K08687	0.0
K08686	0.0
K11755	8353.0
K11754	19309.0
K11751	5.0
K11750	0.0
K11753	16747.0
K11752	5087.0
K02407	3634.0
K13938	6.0
K13936	0.0
K13935	4.0
K02406	9166.0
K13933	2.0
K13932	6.0
K13931	6.0
K13930	2.0
K12088	0.0
K12081	0.0
K12082	0.0
K12083	0.0
K12084	0.0
K12086	0.0
K12087	0.0
K09611	0.0
K09612	1.0
K04940	0.0
K10085	0.0
K05394	1.0
K05395	0.0
K06340	0.0
K13043	27.0
K07149	2481.0
K07148	1042.0
K07147	74.0
K07146	41.0
K07145	44.0
K07144	0.0
K07143	0.0
K07142	0.0
K07141	1734.0
K07140	15.0
K10156	0.0
K10150	0.0
K10620	0.0
K10621	0.0
K14028	0.0
K14029	0.0
K01817	6332.0
K01816	23.0
K01815	4329.0
K01814	7007.0
K01813	2924.0
K01812	7460.0
K01811	13922.0
K01810	8596.0
K01819	29.0
K01818	1051.0
K14580	0.0
K05379	0.0
K08304	23.0
K08305	30.0
K08306	2.0
K08307	1115.0
K08300	36.0
K08301	6198.0
K08302	1073.0
K08303	13908.0
K08308	0.0
K08309	988.0
K14671	1.0
K14670	3.0
K14673	1.0
K14672	0.0
K01673	377.0
K01672	0.0
K01671	0.0
K01677	5896.0
K01676	1100.0
K01674	13.0
K01679	430.0
K01678	5516.0
K02899	8372.0
K02896	0.0
K02897	1425.0
K02895	8433.0
K02892	8472.0
K02890	8471.0
K10811	0.0
K02096	1.0
K02097	1.0
K02094	1.0
K02095	1.0
K02092	1.0
K02093	1.0
K02099	9073.0
K03411	5777.0
K03410	5854.0
K03413	7712.0
K03412	1800.0
K03415	1198.0
K03414	18.0
K03417	13.0
K03416	0.0
K03418	2.0
K05376	0.0
K02320	0.0
K02322	0.0
K02323	0.0
K05377	0.0
K13542	6685.0
K13543	1.0
K13540	1.0
K13541	5.0
K12145	2.0
K12144	0.0
K12147	0.0
K12410	9358.0
K12141	1037.0
K12140	1038.0
K12143	2.0
K12142	0.0
K12149	0.0
K12148	0.0
K07312	0.0
K07313	391.0
K07310	2.0
K07311	14.0
K07316	406.0
K07317	0.0
K07314	0.0
K07315	182.0
K07318	69.0
K07319	2746.0
K03936	0.0
K03425	0.0
K03426	6170.0
K03427	7137.0
K03420	0.0
K03421	0.0
K03422	0.0
K03423	2.0
K03756	3.0
K03757	0.0
K03206	0.0
K03755	0.0
K11144	1408.0
K11145	5995.0
K05972	0.0
K05973	16.0
K03752	157.0
K05978	0.0
K05979	37.0
K03753	253.0
K00331	1149.0
K00330	1156.0
K00333	111.0
K00332	108.0
K00335	5704.0
K00334	6495.0
K00337	1157.0
K00336	9459.0
K00339	1156.0
K00338	1140.0
K03751	0.0
K06953	4.0
K06952	120.0
K06407	5934.0
K06950	16540.0
K10819	18.0
K06956	202.0
K06955	12.0
K06402	550.0
K10815	0.0
K06959	7064.0
K06958	6039.0
K06409	12420.0
K06408	3191.0
K09129	5.0
K09128	255.0
K09123	221.0
K09122	12.0
K09121	4210.0
K09120	0.0
K09127	11.0
K09126	22.0
K09125	64.0
K09124	1.0
K01233	18.0
K05819	0.0
K05818	5.0
K01896	1.0
K05813	6735.0
K05812	3.0
K05811	0.0
K05810	5736.0
K05817	16.0
K05816	9.0
K05815	2571.0
K05814	428.0
K01894	25.0
K01892	8478.0
K01234	681.0
K01144	2405.0
K01146	0.0
K01141	15.0
K01416	0.0
K11434	0.0
K01415	23.0
K06354	0.0
K01414	25.0
K09836	1.0
K01318	2.0
K01319	0.0
K01312	0.0
K06350	2.0
K02669	4867.0
K02668	34.0
K02665	28.0
K02664	57.0
K02667	39.0
K02666	47.0
K02661	0.0
K02660	21.0
K02663	76.0
K02662	1110.0
K00809	28.0
K00808	4.0
K00806	7165.0
K00805	5403.0
K00804	0.0
K00803	131.0
K00802	0.0
K00801	4.0
K00800	5056.0
K10921	0.0
K02409	3533.0
K02408	5893.0
K02401	5226.0
K02400	5792.0
K02403	3.0
K02402	3.0
K02405	5948.0
K05364	4902.0
K05367	29.0
K05366	14241.0
K10210	1.0
K10216	0.0
K13049	2057.0
K13048	0.0
K13739	0.0
K10215	0.0
K06122	3.0
K13735	1.0
K13734	0.0
K13041	0.0
K13040	0.0
K13731	0.0
K13730	6.0
K13733	0.0
K13732	0.0
K04516	1058.0
K03204	24.0
K03205	14217.0
K03207	15.0
K03200	14.0
K03201	11.0
K03202	0.0
K03203	4.0
K03208	0.0
K03758	42.0
K03759	0.0
K09469	2.0
K09461	2.0
K06204	69.0
K00178	2.0
K13950	2.0
K13953	69.0
K13955	1.0
K13954	992.0
K10920	0.0
K06324	2.0
K11777	624.0
K11779	3.0
K11778	0.0
K06325	0.0
K12600	0.0
K07432	0.0
K07430	0.0
K06326	0.0
K07128	0.0
K07121	16.0
K07120	7.0
K07123	2.0
K07122	15.0
K07125	0.0
K07124	6321.0
K07127	10.0
K07126	2000.0
K01870	8472.0
K01873	10514.0
K01872	8417.0
K01875	8478.0
K01874	10563.0
K01876	8700.0
K01879	119.0
K01878	118.0
K06321	0.0
K00476	0.0
K00477	2.0
K00474	0.0
K00472	5.0
K00470	0.0
K00471	2.0
K00478	0.0
K00479	3.0
K04775	4.0
K04774	13.0
K04777	0.0
K04776	0.0
K04771	1.0
K04770	0.0
K04773	1214.0
K04772	5.0
K04779	1.0
K04778	0.0
K14657	0.0
K14656	0.0
K14654	0.0
K14653	0.0
K14652	6110.0
K14659	0.0
K14658	0.0
K14386	0.0
K09926	14.0
K01699	1.0
K01698	3474.0
K01695	6491.0
K01697	29.0
K01696	6620.0
K01690	8.0
K01693	5983.0
K01692	1540.0
K07227	0.0
K03439	8373.0
K03438	12258.0
K13380	0.0
K03928	76.0
K03925	7202.0
K03924	8270.0
K03431	8001.0
K03926	50.0
K03437	8448.0
K03436	10348.0
K03435	0.0
K03434	0.0
K02348	650.0
K02342	3482.0
K02343	8379.0
K02340	8102.0
K02341	8460.0
K02346	10582.0
K02347	37.0
K02344	0.0
K02345	0.0
K03697	880.0
K03696	7195.0
K03695	8430.0
K03694	63.0
K03693	21.0
K03692	0.0
K03690	20.0
K03699	6008.0
K03698	6277.0
K13566	0.0
K12164	0.0
K07338	4.0
K07339	802.0
K07334	98.0
K07335	7866.0
K07336	24.0
K07337	7.0
K07330	0.0
K07331	0.0
K07332	0.0
K07333	0.0
K09695	20.0
K09694	20.0
K09697	741.0
K09696	726.0
K09691	7557.0
K09690	4912.0
K09693	6.0
K09692	492.0
K09699	10.0
K09698	69.0
K07590	578.0
K07591	0.0
K07592	0.0
K05998	0.0
K05999	0.0
K05996	0.0
K05997	2.0
K05994	1.0
K05995	3286.0
K05993	2214.0
K05991	0.0
K10837	0.0
K00319	0.0
K00318	41.0
K00648	7456.0
K02545	0.0
K00645	7396.0
K00311	22.0
K00646	0.0
K00317	5.0
K00316	7.0
K00643	10.0
K00314	2.0
K02547	1152.0
K06429	0.0
K06428	0.0
K06427	0.0
K02812	0.0
K06425	22.0
K06424	0.0
K06423	285.0
K06422	0.0
K06421	20.0
K02813	0.0
K02930	0.0
K03815	0.0
K05612	0.0
K03367	44.0
K03366	27.0
K03812	3.0
K03635	60.0
K03634	56.0
K03631	7015.0
K05969	0.0
K03630	7820.0
K03633	0.0
K03632	0.0
K01998	6264.0
K01999	6525.0
K01992	22443.0
K01993	2189.0
K01990	39693.0
K01991	1171.0
K01996	6538.0
K01997	6765.0
K01994	4.0
K01995	6673.0
K03148	398.0
K03639	2768.0
K05692	0.0
K03638	30.0
K00869	57.0
K00868	5354.0
K00861	0.0
K00860	188.0
K00863	225.0
K00862	1.0
K00865	4591.0
K00864	9251.0
K00867	44.0
K00866	0.0
K01192	10057.0
K01190	22996.0
K01191	12258.0
K01197	58.0
K01194	19.0
K01195	4334.0
K01198	3161.0
K01199	2.0
K00656	15911.0
K00657	3556.0
K00306	2.0
K14591	7.0
K00300	0.0
K00653	0.0
K13715	0.0
K13713	2.0
K00650	0.0
K00651	5949.0
K14596	0.0
K02647	13228.0
K14598	2.0
K02643	0.0
K02642	0.0
K02641	1.0
K02640	1.0
K03594	1997.0
K03595	8459.0
K03596	8331.0
K03597	12.0
K03590	1427.0
K03591	0.0
K03592	88.0
K03593	1133.0
K03598	11.0
K03599	22.0
K01736	7099.0
K01737	1532.0
K01734	9605.0
K01735	5059.0
K01732	0.0
K01733	7387.0
K01730	2043.0
K01731	0.0
K06049	0.0
K01738	10156.0
K01739	89.0
K11809	0.0
K05343	192.0
K02422	6655.0
K02421	5229.0
K05340	42.0
K02427	35.0
K05346	120.0
K02425	0.0
K02424	2.0
K05349	28063.0
K02428	1135.0
K03770	1125.0
K03771	1153.0
K03772	30.0
K03773	1092.0
K03774	34.0
K03775	1100.0
K03776	14.0
K03777	18.0
K03778	6308.0
K03779	764.0
K09722	0.0
K08174	1.0
K14114	0.0
K13979	31.0
K13237	1.0
K14440	0.0
K09992	2085.0
K09990	8.0
K09991	6.0
K09996	0.0
K09997	0.0
K09994	0.0
K14110	0.0
K09998	0.0
K09999	0.0
K14111	0.0
K14113	0.0
K14449	3.0
K10213	32.0
K14118	0.0
K11711	291.0
K11710	24.0
K11712	585.0
K11717	11301.0
K11719	30.0
K06857	9.0
K10440	12278.0
K10441	10773.0
K07103	0.0
K07102	41.0
K07101	16.0
K07100	8.0
K07107	6838.0
K07106	466.0
K07105	4657.0
K07456	7089.0
K07459	81.0
K07458	335.0
K07109	1.0
K07108	0.0
K10198	0.0
K10199	0.0
K10190	8000.0
K10191	0.0
K10192	809.0
K10193	366.0
K10194	493.0
K10195	0.0
K10196	0.0
K10197	0.0
K15013	0.0
K01858	160.0
K15016	0.0
K15017	0.0
K01853	0.0
K01852	0.0
K01851	0.0
K01850	25.0
K01857	6.0
K01856	3.0
K01854	8847.0
K07539	0.0
K08478	0.0
K08479	1.0
K08476	0.0
K08477	0.0
K08475	0.0
K00450	50.0
K00451	31.0
K00452	4.0
K00453	16.0
K00455	0.0
K00456	0.0
K00457	38.0
K00106	0.0
K00459	58.0
K00104	1214.0
K00105	8.0
K00102	16.0
K00103	0.0
K00100	12110.0
K00101	17.0
K01509	0.0
K04759	12861.0
K04758	16843.0
K04757	387.0
K01504	0.0
K04755	39.0
K04754	34.0
K04753	11.0
K04752	30.0
K04751	4364.0
K01502	3.0
K14631	0.0
K05359	0.0
K14632	0.0
K07536	2.0
K12080	0.0
K02364	3.0
K12369	2.0
K02361	35.0
K02362	0.0
K02363	0.0
K13509	0.0
K13503	0.0
K13500	0.0
K12109	0.0
K12108	0.0
K12101	0.0
K12100	0.0
K12103	0.0
K12102	0.0
K12105	0.0
K12104	0.0
K12107	0.0
K12106	0.0
K11023	0.0
K03014	0.0
K08906	12.0
K08904	0.0
K08900	0.0
K06223	7317.0
K06199	2427.0
K06198	36.0
K06197	3.0
K06196	3658.0
K06194	1047.0
K06193	45.0
K06192	17.0
K06191	22.0
K06190	26.0
K11104	2915.0
K11105	2233.0
K11106	0.0
K11107	3.0
K11102	14.0
K11103	11.0
K07862	155.0
K00666	2710.0
K00663	2.0
K00662	2106.0
K00661	7940.0
K00660	29.0
K06997	7097.0
K06996	49.0
K06995	6.0
K10852	358.0
K06993	0.0
K06992	2.0
K06991	7.0
K06990	37.0
K11050	0.0
K06999	56.0
K06998	2341.0
K05338	8.0
K11051	0.0
K06441	0.0
K06440	1.0
K06443	5.0
K06442	7352.0
K06445	17.0
K06447	1.0
K06446	5.0
K06309	0.0
K05686	0.0
K02655	27.0
K07392	0.0
K00595	8992.0
K00594	0.0
K00596	2.0
K00599	15970.0
K00598	24.0
K02657	30.0
K07642	13.0
K07643	0.0
K07396	10.0
K07397	137.0
K07394	9.0
K07395	22.0
K04102	1.0
K04103	9.0
K04100	2.0
K04101	2.0
K04107	0.0
K04105	0.0
K04108	0.0
K04109	0.0
K07716	13.0
K07717	206.0
K07714	28.0
K07715	7.0
K07712	34.0
K07713	69.0
K07710	10.0
K07711	7.0
K07718	32507.0
K07719	367.0
K00843	2.0
K00842	0.0
K00841	61.0
K00840	0.0
K00847	8387.0
K00846	6.0
K00845	14181.0
K00844	48.0
K00849	6908.0
K00848	4175.0
K06302	1.0
K13771	20.0
K13770	22.0
K13772	0.0
K13775	3.0
K13774	1.0
K13777	0.0
K13776	0.0
K13779	0.0
K13778	0.0
K02621	2480.0
K02992	8431.0
K02623	1.0
K08286	1.0
K08281	1429.0
K02996	7783.0
K02995	0.0
K02994	8472.0
K02629	0.0
K02628	0.0
K08289	1049.0
K08288	0.0
K03578	25.0
K03579	39.0
K03576	19.0
K03577	2050.0
K03574	17065.0
K03575	3378.0
K03572	7121.0
K03573	2.0
K03570	7111.0
K03571	5253.0
K01710	10463.0
K01711	3952.0
K01712	310.0
K01713	0.0
K01714	14249.0
K01715	4307.0
K01716	18.0
K01718	3.0
K01719	1109.0
K03081	5.0
K02199	56.0
K02198	56.0
K14170	11280.0
K02193	40.0
K02192	89.0
K02191	31.0
K02190	4279.0
K02197	60.0
K02196	12.0
K02195	52.0
K02194	57.0
K03718	1086.0
K03719	3060.0
K03712	6376.0
K03713	16.0
K03710	8549.0
K03711	10883.0
K03716	3389.0
K03717	19.0
K03715	8.0
K07129	0.0
K00045	4.0
K13995	0.0
K13994	0.0
K13991	0.0
K13990	1073.0
K13993	1712.0
K13992	0.0
K06298	4543.0
K06299	1.0
K06294	1.0
K06295	1409.0
K06296	299.0
K06297	334.0
K06290	0.0
K06291	0.0
K06292	0.0
K06293	0.0
K12743	0.0
K00248	5263.0
K06426	4.0
K11739	0.0
K11738	0.0
K11733	1.0
K11732	0.0
K11731	2.0
K11737	2.0
K11736	0.0
K11735	0.0
K11734	0.0
K06870	0.0
K06871	11663.0
K06872	4810.0
K06873	4.0
K06874	0.0
K06875	0.0
K06876	20.0
K06877	2062.0
K06878	46.0
K06879	9.0
K07478	10685.0
K12645	0.0
K07479	0.0
K07473	5769.0
K07472	0.0
K07471	0.0
K07470	0.0
K07477	5.0
K07476	2.0
K07474	211.0
K15038	0.0
K15039	0.0
K15034	27.0
K15036	8.0
K15037	0.0
K08738	18.0
K06420	0.0
K00128	5744.0
K00129	0.0
K00438	0.0
K00432	549.0
K00433	2101.0
K00122	10.0
K00123	221.0
K00124	74.0
K00125	0.0
K00126	2.0
K00127	35.0
K08973	34.0
K14348	0.0
K14347	0.0
K14340	0.0
K08972	92.0
K01525	25.0
K01524	8799.0
K01523	607.0
K01521	0.0
K01520	10104.0
K01529	241.0
K08977	27.0
K03969	422.0
K08929	0.0
K02388	5908.0
K02389	5704.0
K02386	26.0
K02387	5893.0
K02384	0.0
K02385	5222.0
K02382	0.0
K02380	24.0
K02381	0.0
K05386	0.0
K13524	0.0
K13525	2.0
K13527	2.0
K13520	0.0
K13522	7.0
K13529	5.0
K03385	35.0
K03384	1.0
K03387	1069.0
K03386	2482.0
K03381	3.0
K03380	13.0
K03383	0.0
K03382	773.0
K03389	1162.0
K03388	1183.0
K05356	2.0
K12344	7.0
K12343	1.0
K12342	0.0
K12341	0.0
K12340	1118.0
K02430	0.0
K12349	0.0
K05351	3.0
K11694	2.0
K11695	1.0
K11690	3443.0
K05352	0.0
K11693	1.0
K08928	0.0
K03433	2.0
K13832	33.0
K03039	0.0
K03432	2.0
K06607	0.0
K06606	97.0
K06605	59.0
K03430	2316.0
K06603	352.0
K06602	4.0
K06601	4.0
K06600	0.0
K05358	1.0
K06609	0.0
K06608	189.0
K03923	2.0
K03922	0.0
K11472	18.0
K11473	63.0
K11474	0.0
K11475	4.0
K11476	2.0
K11477	1.0
K00601	0.0
K00600	8379.0
K00603	340.0
K03746	14.0
K00605	3532.0
K00604	8498.0
K00607	0.0
K00606	2401.0
K00609	7011.0
K03741	1891.0
K03740	42.0
K03743	2097.0
K10873	0.0
K03214	0.0
K14068	0.0
K13317	0.0
K06360	0.0
K14069	0.0
K08078	2.0
K09650	0.0
K06361	0.0
K07802	0.0
K07803	4.0
K07800	1.0
K07801	0.0
K07806	0.0
K07807	0.0
K07804	0.0
K07805	0.0
K06362	0.0
K01172	0.0
K10257	0.0
K10255	7.0
K10254	6258.0
K10253	1.0
K10918	1.0
K04128	0.0
K01958	548.0
K01959	6.0
K01956	6947.0
K01957	0.0
K04126	0.0
K04127	4.0
K01952	7233.0
K01953	10117.0
K01950	7008.0
K01951	9348.0
K07730	0.0
K07731	0.0
K07732	0.0
K07733	21.0
K07734	29.0
K07735	62.0
K07736	7308.0
K07737	17342.0
K07738	5427.0
K07739	4.0
K06365	0.0
K06366	0.0
K06367	0.0
K10910	0.0
K10911	0.0
K04382	0.0
K10775	0.0
K02609	4.0
K02979	0.0
K02978	0.0
K06368	0.0
K02975	0.0
K02974	0.0
K02977	0.0
K02976	0.0
K03558	100.0
K03559	1256.0
K03550	7808.0
K03551	8465.0
K03552	0.0
K03553	10522.0
K03554	19.0
K03555	7120.0
K03556	2860.0
K03557	19.0
K01778	7983.0
K01779	855.0
K06369	0.0
K01772	95.0
K01770	6965.0
K01771	1.0
K01776	6775.0
K01777	71.0
K01774	0.0
K01775	9646.0
K05385	0.0
K05384	0.0
K05383	0.0
K05382	0.0
K05381	0.0
K08159	4.0
K14153	68.0
K14154	0.0
K14155	8913.0
K08152	2.0
K08156	1047.0
K08076	0.0
K12809	0.0
K05297	105.0
K03734	8446.0
K03735	430.0
K03736	430.0
K03737	7212.0
K03731	0.0
K03732	15.0
K03733	1232.0
K03738	64.0
K03739	42.0
K08139	5.0
K06994	42.0
K12660	0.0
K12661	3.0
K07450	0.0
K08719	0.0
K08717	3.0
K08715	2.0
K08714	13.0
K08713	1.0
K08710	0.0
K11311	0.0
K11312	8.0
K00141	0.0
K00146	4.0
K00411	37.0
K00412	52.0
K00145	14114.0
K00148	0.0
K14367	0.0
K14366	0.0
K08954	0.0
K08384	9331.0
K14369	0.0
K14368	0.0
K14091	2057.0
K14090	2060.0
K14093	0.0
K14092	0.0
K14095	0.0
K14094	0.0
K14097	0.0
K14096	0.0
K14099	0.0
K14098	0.0
K02848	0.0
K01541	4.0
K04712	0.0
K04711	0.0
K01545	0.0
K01547	4244.0
K01546	4247.0
K01548	4183.0
K04719	9.0
K04718	0.0
K02018	5128.0
K02019	1090.0
K02016	12929.0
K02017	60.0
K02014	4091.0
K02015	18045.0
K02012	5171.0
K02013	12366.0
K02010	2331.0
K02011	4899.0
K04515	0.0
K03943	0.0
K03941	0.0
K03940	0.0
K00313	21.0
K04060	0.0
K01608	2057.0
K08942	0.0
K08943	0.0
K08940	0.0
K08941	0.0
K08946	2.0
K08947	0.0
K08944	0.0
K08945	0.0
K03059	0.0
K13811	0.0
K13812	0.0
K13815	0.0
K13816	3.0
K13818	0.0
K13819	5.0
K03053	0.0
K03052	0.0
K03055	0.0
K03054	0.0
K03057	0.0
K03056	0.0
K06222	2.0
K11418	1.0
K11410	0.0
K11415	0.0
K00622	0.0
K00621	0.0
K00620	12609.0
K00627	1679.0
K00626	5645.0
K00625	7946.0
K00624	0.0
K02805	2290.0
K02552	19.0
K02550	0.0
K02556	5376.0
K02803	1.0
K02554	2.0
K07280	2.0
K07281	3.0
K07282	5789.0
K07283	5.0
K07284	3628.0
K07285	16.0
K07286	1.0
K08217	5653.0
K07288	17.0
K07289	21.0
K07534	0.0
K07535	154.0
K07533	3590.0
K07822	0.0
K07823	0.0
K08699	1.0
K00088	9152.0
K00087	1700.0
K00086	2108.0
K00082	3.0
K10239	0.0
K10238	1.0
K10231	294.0
K10230	2.0
K10233	1.0
K10232	1.0
K10235	0.0
K10234	1.0
K10237	0.0
K10236	0.0
K08353	0.0
K01970	1.0
K01971	326.0
K01972	10128.0
K01973	0.0
K01974	1.0
K01975	402.0
K01976	2.0
K07758	0.0
K05990	0.0
K07752	0.0
K07753	0.0
K07751	0.0
K13786	0.0
K07755	0.0
K07442	6.0
K08352	14.0
K07115	20.0
K07441	0.0
K07634	0.0
K07446	4.0
K07111	0.0
K07444	5985.0
K07445	15.0
K00647	71.0
K07449	0.0
K00641	1098.0
K00640	9973.0
K01289	1.0
K01282	0.0
K01283	6.0
K01280	0.0
K01281	32.0
K01286	1210.0
K01284	2107.0
K02954	8472.0
K02952	8471.0
K02950	8371.0
K00155	12.0
K02959	8470.0
K00887	0.0
K00886	11.0
K00885	0.0
K00884	4.0
K00883	302.0
K00882	3515.0
K00881	157.0
K00880	1241.0
K00053	6859.0
K14048	0.0
K01026	1477.0
K01756	8602.0
K01025	0.0
K01750	321.0
K01023	114.0
K01752	10728.0
K01753	284.0
K14583	2.0
K01758	134.0
K01759	8481.0
K09565	0.0
K09568	0.0
K08173	0.0
K08172	0.0
K02483	2327.0
K02482	33.0
K08177	211.0
K08176	0.0
K08175	0.0
K02486	1.0
K02489	0.0
K02488	51.0
K08178	7.0
K14138	1016.0
K14136	0.0
K09713	0.0
K09714	0.0
K09715	2.0
K03532	0.0
K03533	1.0
K03530	13249.0
K03531	7756.0
K03536	8459.0
K03537	1.0
K03534	3949.0
K03535	7.0
K03538	0.0
K03539	0.0
K14451	0.0
K14450	0.0
K02225	5.0
K02224	9892.0
K02227	5632.0
K02226	5693.0
K02221	375.0
K14107	0.0
K02229	2.0
K02228	1.0
K14106	0.0
K00441	79.0
K03288	0.0
K03289	13.0
K03284	9491.0
K03285	6.0
K03286	34.0
K03287	1113.0
K03280	0.0
K03281	1112.0
K03282	7478.0
K00440	0.0
K13677	0.0
K12790	0.0
K09639	0.0
K12688	0.0
K12689	0.0
K12686	2.0
K12687	0.0
K12684	0.0
K12685	0.0
K12682	0.0
K12683	0.0
K12680	0.0
K11889	0.0
K08884	7459.0
K11085	3200.0
K11084	0.0
K11081	0.0
K11080	0.0
K11083	0.0
K11082	0.0
K11089	1.0
K08777	1.0
K08776	0.0
K06346	5838.0
K06347	2.0
K09824	4.0
K09825	6928.0
K09823	31.0
K09820	13.0
K10939	0.0
K10936	0.0
K10937	0.0
K10933	0.0
K06348	0.0
K09829	0.0
K11337	0.0
K11336	0.0
K11335	1.0
K11334	1.0
K11333	1.0
K11332	1.0
K11331	0.0
K11330	0.0
K00169	1353.0
K00164	67.0
K00166	10.0
K00167	13.0
K00161	1678.0
K00162	1681.0
K00163	49.0
K10689	0.0
K10680	29.0
K10681	1.0
K10682	1.0
K04083	7361.0
K04082	15.0
K04081	0.0
K04080	13.0
K04087	452.0
K04086	6.0
K04085	34.0
K04084	27.0
K04088	452.0
K01569	4.0
K01568	0.0
K01563	17.0
K01561	5.0
K01560	2782.0
K01567	37.0
K01565	0.0
K01564	1.0
K02038	8417.0
K02039	8422.0
K02030	17738.0
K02031	23086.0
K02032	24065.0
K02033	26639.0
K02034	28139.0
K02035	26870.0
K02036	8435.0
K02037	7032.0
K05556	0.0
K13658	0.0
K13659	0.0
K13656	0.0
K13657	0.0
K13654	0.0
K13655	2.0
K13652	2078.0
K13653	12569.0
K13650	0.0
K13651	0.0
K05555	3.0
K05552	0.0
K02057	18455.0
K05550	2.0
K05551	0.0
K12308	16058.0
K12306	0.0
K03073	7123.0
K03072	634.0
K03071	36.0
K03070	8475.0
K03077	224.0
K03076	8372.0
K03075	7681.0
K03074	895.0
K08965	172.0
K08967	21.0
K08961	19.0
K08963	3663.0
K13873	0.0
K13876	0.0
K13874	0.0
K13875	1.0
K06139	3.0
K06138	6.0
K06135	0.0
K06134	23.0
K06137	10.0
K06136	3.0
K06131	12709.0
K06133	5336.0
K06132	3.0
K02600	8472.0
K07389	2.0
K07388	0.0
K04747	0.0
K01516	8375.0
K09977	6.0
K07518	2.0
K07519	0.0
K11437	0.0
K07512	0.0
K07516	61.0
K10212	48.0
K10747	2.0
K10217	2.0
K10219	2.0
K10218	2.0
K10748	0.0
K01912	5052.0
K01913	1.0
K01910	339.0
K01911	211.0
K01916	119.0
K01917	5.0
K01914	6847.0
K01915	15879.0
K01918	2703.0
K01919	88.0
K07774	4.0
K07775	1053.0
K07776	92.0
K07777	926.0
K07770	8.0
K07771	0.0
K07772	1.0
K07773	0.0
K07778	37.0
K01193	8037.0
K04340	0.0
K04341	0.0
K04342	0.0
K04343	0.0
K12986	0.0
K04691	5.0
K02931	7783.0
K02933	8471.0
K02935	8470.0
K02936	0.0
K02939	8471.0
K00205	0.0
K00204	0.0
K00207	1.0
K00206	0.0
K00201	2.0
K00200	2.0
K00203	0.0
K00202	2.0
K00209	0.0
K00208	1124.0
K01000	9229.0
K01001	0.0
K01002	695.0
K01003	39.0
K01004	12.0
K01005	678.0
K01006	7036.0
K01007	535.0
K01008	2891.0
K10855	0.0
K14115	0.0
K14116	0.0
K14441	7059.0
K14446	55.0
K14447	3.0
K14112	0.0
K14445	12.0
K08195	3.0
K08194	0.0
K14448	3.0
K08196	2.0
K08191	1067.0
K14119	0.0
K08193	0.0
K00702	1081.0
K10799	0.0
K03518	5365.0
K03519	485.0
K09719	0.0
K10856	0.0
K03516	0.0
K03517	3838.0
K02205	3.0
K02204	29.0
K02203	4853.0
K02201	0.0
K02200	51.0
K13714	1.0
K13461	0.0
K12518	0.0
K12519	0.0
K12517	0.0
K12514	0.0
K12515	0.0
K12512	0.0
K12513	0.0
K12510	6085.0
K12511	946.0
K07183	5511.0
K07182	39.0
K07181	2459.0
K07180	302.0
K07186	0.0
K07185	1310.0
K07184	11.0
K09800	55.0
K09801	22.0
K09802	0.0
K09803	80.0
K09804	6.0
K09805	3.0
K09806	22.0
K09807	3529.0
K09808	2193.0
K09809	64.0
K10912	0.0
K10913	2.0
K10914	976.0
K10915	0.0
K10916	0.0
K10917	0.0
K11358	5207.0
K11355	1.0
K11354	0.0
K11357	1.0
K11356	1.0
K04069	22605.0
K04068	8097.0
K04065	24.0
K04064	0.0
K04067	0.0
K04066	7077.0
K04061	3520.0
K09716	2.0
K04063	22.0
K04062	6.0
K10006	2.0
K10007	2.0
K10004	3.0
K10005	2.0
K10002	3.0
K10003	3.0
K10000	0.0
K10001	6.0
K09717	0.0
K10008	3.0
K10009	2.0
K02491	1.0
K14588	0.0
K14581	0.0
K13678	24.0
K13679	0.0
K11633	3.0
K13670	1.0
K13671	1.0
K11987	0.0
K11636	0.0
K11634	0.0
K13582	3.0
K13583	5.0
K13580	0.0
K13581	9.0
K13586	2.0
K13587	5.0
K13584	5.0
K13585	0.0
K13588	4.0
K13589	3.0
K02052	536.0
K02053	599.0
K02050	15408.0
K02051	13869.0
K02056	10110.0
K05553	0.0
K02054	524.0
K02055	389.0
K02058	2938.0
K02059	1.0
K05558	2.0
K05559	8.0
K03895	0.0
K03894	0.0
K03897	2.0
K03896	0.0
K03891	2.0
K03890	1.0
K03893	19.0
K03892	11966.0
K02423	2.0
K05342	0.0
K05341	201.0
K12989	2.0
K12988	2.0
K02420	5794.0
K12981	0.0
K12980	0.0
K12983	0.0
K12982	3.0
K12985	0.0
K12984	2.0
K12987	0.0
K02426	1094.0
K13854	0.0
K03098	1037.0
K13853	274.0
K03095	43.0
K05344	0.0
K03091	23971.0
K03090	282.0
K03093	922.0
K03092	2782.0
K06113	22.0
K09632	0.0
K02429	2141.0
K06118	7.0
K05716	0.0
K04844	26.0
K11632	1.0
K11630	1.0
K11631	39.0
K11637	0.0
K11635	3.0
K11638	0.0
K11639	0.0
K07572	0.0
K07573	0.0
K07570	34.0
K07571	1180.0
K07576	5096.0
K07577	6.0
K07574	5990.0
K07575	0.0
K07578	0.0
K07579	0.0
K11189	15807.0
K11184	3980.0
K11187	0.0
K11180	18.0
K11181	18.0
K11183	13.0
K10764	29.0
K10763	20.0
K10762	0.0
K01938	7174.0
K01939	7759.0
K01934	7411.0
K01935	1188.0
K01937	8422.0
K01930	0.0
K01932	0.0
K01933	9116.0
K07798	59.0
K07799	27.0
K07796	0.0
K07797	0.0
K07794	118.0
K07795	167.0
K07792	7.0
K07793	2295.0
K07790	0.0
K07791	5.0
K06379	5921.0
K00968	2045.0
K06378	5801.0
K06377	10.0
K06376	0.0
K06375	0.0
K09814	1.0
K09813	1.0
K06372	0.0
K06371	0.0
K06370	0.0
K01249	3.0
K01246	3662.0
K01247	75.0
K01244	0.0
K01243	6632.0
K08919	0.0
K01241	36.0
K02919	4524.0
K02913	9526.0
K02912	0.0
K02911	8337.0
K02910	0.0
K02917	0.0
K02916	8469.0
K02915	0.0
K02914	8155.0
K00228	42.0
K00227	0.0
K00226	8874.0
K00224	0.0
K00223	0.0
K00222	0.0
K00221	1.0
K00220	1.0
K01798	0.0
K01799	257.0
K01068	0.0
K01069	732.0
K01062	2.0
K01791	6136.0
K01792	15.0
K01061	82.0
K01066	83.0
K01067	120.0
K01796	30.0
K01797	48.0
K05499	2462.0
K14468	1.0
K14469	3.0
K14465	0.0
K14466	0.0
K14467	0.0
K10834	4.0
K10833	0.0
K02266	0.0
K03793	23.0
K03790	668.0
K03791	1.0
K03796	7.0
K03797	9018.0
K03794	0.0
K03795	15.0
K03798	17739.0
K03799	129.0
K13448	0.0
K12538	0.0
K12539	0.0
K12530	0.0
K12531	0.0
K12532	0.0
K12533	0.0
K12534	0.0
K12535	0.0
K12536	3.0
K12537	0.0
K03136	0.0
K09790	2213.0
K09791	46.0
K09792	42.0
K09793	1054.0
K09794	11.0
K09795	6.0
K09796	44.0
K09797	3281.0
K09798	23.0
K09799	5.0
K10972	2.0
K10973	0.0
K10977	111.0
K10974	2458.0
K10975	4.0
K10978	0.0
K10979	237.0
K06308	2.0
K00315	1.0
K09862	33.0
K06303	1.0
K09860	1.0
K09861	5651.0
K06306	1183.0
K06307	2.0
K06305	2.0
K11373	0.0
K04047	150.0
K04046	8.0
K04045	2537.0
K04044	9.0
K04043	8961.0
K04042	2243.0
K04041	5105.0
K04040	19.0
K02700	1.0
K04049	0.0
K04048	0.0
K02707	1.0
K02704	1.0
K02705	2.0
K10020	1.0
K10021	0.0
K10022	1.0
K10023	1.0
K10024	1.0
K10025	0.0
K10026	384.0
K10027	40.0
K13612	0.0
K13613	0.0
K13611	0.0
K13614	0.0
K13615	0.0
K05794	66.0
K05795	1074.0
K05796	144.0
K05797	0.0
K05790	0.0
K05791	1.0
K05792	113.0
K05793	1.0
K05798	0.0
K05799	9947.0
K01474	19.0
K01477	1.0
K01476	40.0
K01471	1.0
K01470	5840.0
K01473	22.0
K13039	2.0
K01479	21.0
K01478	48.0
K05570	2211.0
K05571	2214.0
K05572	1.0
K05573	1.0
K02078	19782.0
K02079	0.0
K05576	4.0
K02074	47.0
K02075	56.0
K02076	66.0
K02077	66.0
K02071	5253.0
K02072	6499.0
K02073	5301.0
K03309	9.0
K03308	14461.0
K03305	1220.0
K03304	2.0
K03307	5899.0
K03306	3526.0
K03301	4.0
K03300	599.0
K03303	262.0
K03302	0.0
K06173	13044.0
K06175	12.0
K06174	0.0
K06177	1096.0
K06176	22.0
K06179	7309.0
K07680	9.0
K03867	1.0
K03838	0.0
K12053	0.0
K11618	2062.0
K11619	0.0
K11614	0.0
K11615	0.0
K11616	0.0
K11617	12.0
K11610	0.0
K11611	0.0
K11960	1.0
K11961	21.0
K02836	7130.0
K10565	0.0
K10564	1.0
K02837	6224.0
K10561	754.0
K10560	751.0
K10563	6000.0
K10562	0.0
K02838	8472.0
K06858	0.0
K02839	2043.0
K06859	241.0
K12700	665.0
K07558	0.0
K07559	2383.0
K07228	3.0
K07229	7.0
K07226	8.0
K07224	6.0
K07225	4.0
K07222	9.0
K07223	24.0
K07220	3393.0
K07221	17.0
K10709	2097.0
K10708	0.0
K10701	0.0
K10703	0.0
K10702	0.0
K10704	0.0
K05984	0.0
K07537	0.0
K08652	0.0
K08651	0.0
K08658	0.0
K08659	395.0
K05982	12.0
K07451	0.0
K07453	0.0
K07452	0.0
K07455	93.0
K07454	25.0
K09707	2547.0
K07457	50.0
K09706	202.0
K07104	25.0
K00029	87.0
K00028	4.0
K00799	145.0
K00798	8049.0
K00797	3318.0
K00024	2274.0
K00795	59.0
K00026	0.0
K00021	10.0
K00020	175.0
K00023	25.0
K00022	0.0
K09017	30.0
K01269	6218.0
K09015	1139.0
K09014	3240.0
K09013	7176.0
K09011	1035.0
K09010	2.0
K01261	11.0
K01262	11764.0
K01263	15.0
K01264	1.0
K01265	12148.0
K01266	2071.0
K09018	3.0
K08227	0.0
K08226	8.0
K08225	4.0
K08224	30.0
K08223	27.0
K08222	2.0
K08221	13.0
K00249	68.0
K01790	5870.0
K00241	1146.0
K00240	1955.0
K00243	5953.0
K00242	41.0
K00245	6.0
K00244	1921.0
K00247	1.0
K00246	3.0
K01795	2159.0
K06983	5.0
K02799	0.0
K02798	175.0
K02791	364.0
K02790	0.0
K02793	2921.0
K02795	3709.0
K02794	4079.0
K02796	3864.0
K04564	3176.0
K04565	3047.0
K04566	2049.0
K04567	6311.0
K01040	292.0
K01041	12.0
K04562	977.0
K04568	22.0
K01049	0.0
K02535	1118.0
K02242	45.0
K02536	1144.0
K02531	20.0
K02246	32.0
K02533	45.0
K02532	6.0
K02248	30.0
K02538	10.0
K00581	0.0
K13421	3.0
K01013	1.0
K15018	0.0
K15019	0.0
K03110	8463.0
K03111	15530.0
K03112	8.0
K03113	1056.0
K03116	1191.0
K03117	64.0
K03118	1201.0
K03119	18.0
K10919	0.0
K12552	1.0
K12553	1.0
K12551	1.0
K12556	5.0
K12554	5.0
K12555	80.0
K06892	17.0
K06893	27.0
K06890	760.0
K06891	86.0
K06896	2499.0
K06897	4122.0
K06894	34.0
K06895	325.0
K10954	0.0
K10956	0.0
K06899	3.0
K06328	4.0
K06329	0.0
K10952	0.0
K10953	0.0
K11395	0.0
K11391	0.0
K11390	0.0
K11392	7.0
K00499	1.0
K00494	14.0
K00495	0.0
K00496	4.0
K00491	2.0
K00492	8.0
K00493	0.0
K13591	0.0
K01467	1413.0
K13593	3.0
K13592	3.0
K04021	1.0
K04020	0.0
K04023	789.0
K04022	0.0
K04025	0.0
K04024	554.0
K04027	131.0
K04026	334.0
K04029	3715.0
K04028	3865.0
K07055	0.0
K07054	20.0
K07057	3.0
K07056	9532.0
K07051	1.0
K07050	5088.0
K07053	16338.0
K07052	14711.0
K07059	3.0
K07058	6284.0
K10040	212.0
K10041	579.0
K10046	0.0
K04799	0.0
K04798	0.0
K04793	0.0
K04792	0.0
K04791	0.0
K04790	0.0
K04797	0.0
K04796	0.0
K04795	0.0
K04794	3.0
K13638	0.0
K13639	4.0
K13634	13.0
K13635	3.0
K13636	0.0
K13637	3.0
K13630	0.0
K13631	0.0
K13632	0.0
K13633	2.0
K02042	2599.0
K05778	2.0
K05779	1.0
K05776	1033.0
K05541	6.0
K05774	2.0
K05775	0.0
K05772	28.0
K05773	26.0
K05540	915.0
K01459	1.0
K01458	6.0
K01457	36.0
K01455	121.0
K01454	0.0
K01453	5.0
K01452	6.0
K01451	665.0
K01450	0.0
K05518	0.0
K08070	939.0
K08071	0.0
K05516	73.0
K08077	107.0
K05515	6631.0
K13093	0.0
K11783	0.0
K12949	0.0
K12945	0.0
K12944	0.0
K12941	826.0
K12940	4.0
K12943	0.0
K12942	862.0
K14728	0.0
K14727	0.0
K11785	0.0
K00108	24.0
K13890	60.0
K13891	59.0
K13892	11.0
K13893	16.0
K13894	16.0
K13895	16.0
K13896	14.0
K06159	0.0
K06158	9508.0
K06153	7592.0
K06152	2.0
K06151	2.0
K06157	0.0
K06156	1.0
K06155	1.0
K06154	0.0
K03327	2157.0
K03326	54.0
K03325	596.0
K03324	11826.0
K03322	365.0
K03321	594.0
K03320	1127.0
K03329	0.0
K03328	1096.0
K04802	0.0
K04801	0.0
K04800	0.0
K11948	0.0
K01505	6.0
K04756	8.0
K11940	9.0
K11941	0.0
K11942	12.0
K11943	0.0
K11944	0.0
K01507	10555.0
K11946	0.0
K11947	0.0
K01506	17.0
K01501	78.0
K01500	257.0
K01503	0.0
K06714	540.0
K04750	2420.0
K12789	0.0
K12788	0.0
K11526	0.0
K10810	2.0
K11522	1.0
K11523	1.0
K08675	0.0
K08676	24.0
K08677	10.0
K08679	0.0
K11521	1.0
K10547	927.0
K10546	1065.0
K10545	309.0
K10544	117.0
K10543	233.0
K10542	4072.0
K10541	4083.0
K10540	5061.0
K10549	257.0
K10548	927.0
K14630	0.0
K11529	0.0
K00007	1.0
K00005	5101.0
K13444	0.0
K00003	7179.0
K00002	2675.0
K00001	2713.0
K01186	3708.0
K00009	131.0
K00008	7100.0
K10726	0.0
K10725	0.0
K08246	0.0
K00263	8.0
K00262	7937.0
K00261	221.0
K00260	23.0
K00266	25676.0
K00265	1167.0
K01200	946.0
K01201	4275.0
K01206	21073.0
K01207	3067.0
K01205	1033.0
K01208	1.0
K01209	16782.0
K06167	1404.0
K00917	2949.0
K00912	1116.0
K00919	7092.0
K02519	8342.0
K02518	8373.0
K02517	1154.0
K02511	0.0
K02510	396.0
K13409	0.0
K13408	0.0
K03179	1139.0
K03170	2.0
K03177	8471.0
K12574	7335.0
K12570	0.0
K12573	8109.0
K11009	0.0
K11008	0.0
K11005	1.0
K11004	1.0
K11007	0.0
K11006	0.0
K11003	1.0
K08296	73.0
K08297	16.0
K08295	2.0
K02634	1.0
K02635	1.0
K10622	0.0
K07693	24.0
K07692	3.0
K07691	1.0
K07690	0.0
K07697	3.0
K07696	2076.0
K07695	0.0
K07694	213.0
K07699	4025.0
K07698	0.0
K07079	7779.0
K07078	109.0
K07077	1.0
K07076	874.0
K07075	866.0
K07074	381.0
K07073	0.0
K07072	0.0
K07071	79.0
K07070	4.0
K14584	0.0
K11620	0.0
K09190	3.0
K11623	6.0
K05759	0.0
K08589	0.0
K11625	0.0
K11995	0.0
K01439	7228.0
K01438	1466.0
K01431	1.0
K01430	2140.0
K01433	37.0
K01432	0.0
K01434	52.0
K01437	2.0
K01436	3999.0
K05539	30.0
K14520	0.0
K12963	0.0
K12962	5.0
K12961	3.0
K12960	4931.0
K14749	0.0
K14748	0.0
K02972	0.0
K14743	0.0
K14742	6325.0
K14745	0.0
K14744	0.0
K14747	0.0
K14746	0.0
K02167	3.0
K02164	1.0
K02160	3025.0
K02168	24.0
K02169	1055.0
K10931	0.0
K03341	0.0
K03340	5128.0
K03343	0.0
K03342	40.0
K03346	1378.0
K12299	0.0
K12291	0.0
K12290	0.0
K12293	0.0
K12292	0.0
K12295	0.0
K12294	0.0
K12297	13.0
K12368	2.0
K11922	0.0
K11923	0.0
K11920	0.0
K11921	18.0
K11926	0.0
K11927	686.0
K11924	3.0
K11925	0.0
K11928	2412.0
K13181	0.0
K13219	0.0
K07262	7.0
K07263	1119.0
K07260	7045.0
K07261	2.0
K07266	2.0
K07267	11.0
K07264	0.0
K07265	3.0
K07268	0.0
K07269	0.0
K01155	1013.0
K04478	1.0
K04479	0.0
K10528	0.0
K14952	2.0
K07486	51.0
K07487	31.0
K07484	1383.0
K07485	3.0
K07482	3.0
K07483	8163.0
K07480	2.0
K07481	370.0
K07488	6.0
K07489	0.0
K11210	1.0
K11211	1.0
K11212	8.0
K11214	2104.0
K11216	111.0
K06300	1.0
K00061	0.0
K00060	137.0
K06301	1.0
K00065	1037.0
K00064	9.0
K00067	11089.0
K00066	8.0
K00069	0.0
K00068	158.0
K06304	0.0
K08262	0.0
K08261	3.0
K08260	2.0
K08265	0.0
K08264	0.0
K00288	8.0
K00285	35.0
K00284	4962.0
K00287	8286.0
K00286	9173.0
K00281	1066.0
K00280	0.0
K00283	2645.0
K00282	2645.0
K08088	0.0
K14198	0.0
K14199	0.0
K03452	0.0
K14194	0.0
K14195	0.0
K14196	1.0
K14197	1.0
K14192	0.0
K14193	0.0
K01880	8345.0
K01881	10581.0
K01883	8478.0
K01885	8130.0
K04618	0.0
K01887	10510.0
K01224	958.0
K01889	8473.0
K01226	2422.0
K01227	10.0
K01220	43.0
K01222	386.0
K01223	5622.0
K02759	2098.0
K02755	2.0
K02757	7763.0
K02756	2.0
K14998	4.0
K02750	73.0
K02753	3.0
K02752	0.0
K00939	8475.0
K00938	42.0
K00937	7444.0
K00936	29327.0
K00935	8.0
K00934	0.0
K00933	0.0
K00932	0.0
K00931	7051.0
K00930	14148.0
K01089	1079.0
K01080	2.0
K01081	3144.0
K01082	8.0
K01083	5.0
K01084	0.0
K01085	2.0
K01087	19.0
K02571	0.0
K02570	5.0
K02573	4.0
K02572	1.0
K02575	53.0
K02574	682.0
K07780	0.0
K03488	4896.0
K03489	25.0
K03482	1.0
K03483	154.0
K03480	784.0
K03481	603.0
K03486	2408.0
K03487	1.0
K03484	5437.0
K03485	0.0
K02287	1.0
K02286	2.0
K02285	2.0
K02284	2.0
K02283	8317.0
K02282	37.0
K02281	3.0
K02280	14.0
K02289	1.0
K02288	1.0
K03626	0.0
K03627	0.0
K03624	13183.0
K03625	8472.0
K03151	7328.0
K03620	34.0
K03153	52.0
K08869	0.0
K03628	6164.0
K03629	7093.0
K09738	0.0
K09739	0.0
K09736	0.0
K09737	0.0
K09735	0.0
K09732	0.0
K09733	0.0
K09730	0.0
K09731	0.0
K09888	5519.0
K09889	17.0
K09880	9.0
K09882	6.0
K09883	5.0
K09884	0.0
K09887	0.0
K11027	0.0
K11026	0.0
K11025	0.0
K11024	0.0
K07679	1.0
K07678	6.0
K11021	0.0
K11020	0.0
K07675	13.0
K07674	0.0
K07676	0.0
K07671	0.0
K07670	6.0
K07673	14.0
K07672	0.0
K01117	0.0
K12048	0.0
K07019	50.0
K07018	43.0
K07011	5008.0
K07010	5042.0
K07013	30.0
K07012	5376.0
K07015	7233.0
K07014	2.0
K07017	395.0
K07016	90.0
K10084	0.0
K08372	60.0
K05884	48.0
K05885	2145.0
K05886	0.0
K05887	0.0
K05880	0.0
K05881	0.0
K05882	6.0
K05883	0.0
K08902	1.0
K05739	157.0
K05888	0.0
K05889	0.0
K08903	1.0
K00547	195.0
K00544	0.0
K00545	0.0
K00542	0.0
K00543	0.0
K00540	11791.0
K00548	10673.0
K00549	2215.0
K01145	0.0
K01412	24.0
K01147	20.0
K01417	4614.0
K00038	3.0
K01143	0.0
K01142	6017.0
K01419	123.0
K00788	8009.0
K00789	10196.0
K12502	0.0
K14762	0.0
K14761	5953.0
K06195	36.0
K03819	0.0
K03818	9.0
K03814	67.0
K03817	31.0
K03816	3934.0
K03811	2904.0
K03810	124.0
K03813	22.0
K11908	0.0
K11909	0.0
K11904	7.0
K11905	2.0
K11906	5.0
K11907	16.0
K11900	21.0
K11901	20.0
K11902	15.0
K11903	19.0
K10986	24.0
K13238	0.0
K13239	0.0
K13797	0.0
K07248	737.0
K13796	2.0
K07244	0.0
K07245	9.0
K07246	412.0
K07240	17738.0
K07241	9.0
K07242	1.0
K07243	19.0
K01268	0.0
K05296	0.0
K02821	2935.0
K09016	0.0
K09945	3.0
K09944	0.0
K09947	3.0
K09946	5.0
K09941	14.0
K09940	6.0
K09943	2.0
K09942	16.0
K09949	28.0
K09948	18.0
K10851	4.0
K10850	1.0
K03666	1268.0
K03667	123.0
K03196	15.0
K03665	7102.0
K11275	0.0
K06012	5294.0
K00048	4115.0
K10857	2.0
K09773	121.0
K00043	20.0
K00042	3428.0
K00041	3092.0
K00040	3571.0
K00046	8531.0
K00733	0.0
K00044	0.0
K06011	0.0
K09012	0.0
K06016	544.0
K06017	0.0
K06014	0.0
K06015	2217.0
K06019	18.0
K01075	3.0
K12221	0.0
K06444	0.0
K04632	0.0
K14977	36.0
K14974	0.0
K00958	17.0
K00951	9705.0
K00950	1448.0
K00952	9.0
K00955	824.0
K00954	8471.0
K00957	1191.0
K00956	1092.0
K00590	18.0
K02777	322.0
K02775	795.0
K02774	1184.0
K02773	1154.0
K02771	48.0
K02770	4446.0
K02779	1675.0
K02778	2.0
K01606	0.0
K01607	5274.0
K01604	0.0
K01605	0.0
K01602	10.0
K01601	25.0
K03750	533.0
K01609	6317.0
K02553	16.0
K02804	3377.0
K02551	1116.0
K02806	58.0
K02557	6656.0
K02800	364.0
K05275	2.0
K02802	0.0
K13300	0.0
K02558	66.0
K02809	5.0
K02808	3.0
K03600	22.0
K03601	7129.0
K03602	6879.0
K03603	1.0
K03604	2248.0
K03605	31.0
K03606	19.0
K03607	3.0
K03608	6016.0
K03609	8048.0
K06078	0.0
K06079	4.0
K09710	7125.0
K09711	7.0
K09712	3.0
K06073	0.0
K06074	0.0
K06075	11.0
K06076	79.0
K06077	9.0
K06382	3491.0
K06383	2093.0
K06380	0.0
K06381	5918.0
K06386	1.0
K06387	3458.0
K06384	603.0
K06385	5445.0
K06388	0.0
K06389	0.0
K12466	0.0
K12468	0.0
K07657	39.0
K07656	0.0
K07655	0.0
K07654	1.0
K07653	1.0
K07652	590.0
K07651	16.0
K07650	29.0
K07659	14.0
K07658	7140.0
K11041	118.0
K11040	1.0
K11043	0.0
K11042	0.0
K11045	0.0
K11044	0.0
K11047	0.0
K11046	0.0
K11049	0.0
K11048	0.0
K07387	1032.0
K07386	1336.0
K06926	8261.0
K06927	43.0
K06924	1.0
K06925	8471.0
K06922	0.0
K06923	5800.0
K06920	218.0
K06921	2253.0
K06928	391.0
K06929	300.0
K07033	6788.0
K07032	160.0
K07031	2603.0
K07030	6424.0
K07037	1395.0
K07035	4622.0
K07034	25.0
K07039	5.0
K07038	188.0
K10829	0.0
K00384	16688.0
K00385	486.0
K00386	0.0
K00387	2.0
K00380	37.0
K00381	25.0
K00382	6265.0
K00383	55.0
K00389	5.0
K01387	1.0
K01385	0.0
K01389	0.0
K09158	32.0
K09159	29.0
K09156	0.0
K09157	5921.0
K09154	2.0
K09155	1006.0
K09152	0.0
K09153	2663.0
K09150	0.0
K09151	32.0
K05970	3349.0
K05714	3.0
K05715	0.0
K05710	15.0
K05711	0.0
K05712	5.0
K05713	0.0
K00560	7729.0
K00561	4.0
K00563	553.0
K00564	300.0
K00566	9580.0
K00567	6110.0
K00568	109.0
K00569	10.0
K05575	6.0
K01169	2.0
K01167	2.0
K01166	0.0
K05577	12.0
K01163	2169.0
K01161	0.0
K01160	0.0
K05578	1.0
K05579	1.0
K08092	1152.0
K08093	88.0
K08094	699.0
K08095	0.0
K08096	0.0
K08097	18.0
K02254	0.0
K02255	0.0
K01743	1.0
K02251	10.0
K02061	2.0
K01741	0.0
K02060	2.0
K00114	32.0
K02122	6751.0
K02123	7644.0
K02120	7738.0
K02121	6327.0
K02124	7786.0
K03837	4.0
K03836	0.0
K03835	1.0
K03834	5.0
K03833	541.0
K03832	1254.0
K03831	14.0
K03830	3002.0
K00443	0.0
K03839	1070.0
K02067	76.0
K10189	4635.0
K13038	8962.0
K13787	354.0
K13788	12.0
K13789	18332.0
K10188	5555.0
K12255	0.0
K12254	4.0
K12257	6156.0
K12256	7.0
K12251	1385.0
K12250	0.0
K12253	0.0
K12252	0.0
K13252	22.0
K13256	20.0
K13255	2.0
K12079	0.0
K12078	0.0
K12071	1.0
K12070	1.0
K12073	1.0
K12072	2.0
K09912	14.0
K06236	0.0
K06237	0.0
K05519	0.0
K09914	1.0
K11788	0.0
K11782	0.0
K11780	1.0
K11781	1.0
K11787	0.0
K11784	0.0
K11530	0.0
K12787	0.0
K12786	0.0
K12785	0.0
K12784	0.0
K06718	6.0
K09969	11.0
K09968	8.0
K09967	2197.0
K09966	14.0
K09965	1.0
K09964	3.0
K09963	695.0
K09962	12.0
K09961	4.0
K09960	4.0
K11527	36.0
K11524	0.0
K11525	0.0
K11250	2.0
K11253	0.0
K11258	1.0
K11528	0.0
K00713	0.0
K00712	19.0
K10780	5.0
K10783	30.0
K10125	4.0
K10124	0.0
K10126	5.0
K10121	105.0
K10123	0.0
K10122	105.0
K04652	3143.0
K04653	2446.0
K04651	4993.0
K04656	2485.0
K04654	2484.0
K04655	2691.0
K00973	6710.0
K00972	749.0
K00971	3494.0
K00970	1099.0
K00975	16662.0
K00974	19411.0
K00979	1267.0
K00978	645.0
K14954	1.0
K14955	0.0
K14956	0.0
K06178	3780.0
K01596	325.0
K01597	55.0
K01594	0.0
K01595	80.0
K01592	0.0
K01593	14.0
K01590	1.0
K01591	7005.0
K01598	5.0
K01599	16843.0
K02711	1.0
K02710	1.0
K02713	1.0
K02712	1.0
K02714	1.0
K02717	1.0
K02716	1.0
K02719	2.0
K02718	1.0
K03449	2057.0
K03446	1094.0
K03444	1.0
K03445	0.0
K03442	6914.0
K01620	5578.0
K01621	275.0
K01622	6.0
K01623	2554.0
K01624	16676.0
K01625	15162.0
K01626	4944.0
K01627	1121.0
K01628	6469.0
K01629	2197.0
K05299	11.0
K02829	1.0
K02828	1.0
K02827	2.0
K02826	1.0
K02825	502.0
K02824	5545.0
K02823	6910.0
K02822	3433.0
K03198	11.0
K03199	20.0
K03668	1.0
K03669	11.0
K03190	2139.0
K03191	58.0
K03660	7911.0
K03194	2.0
K03195	35.0
K03664	8472.0
K03197	9.0
K09772	5959.0
K06013	21.0
K09770	304.0
K09771	13.0
K09776	10.0
K09777	4660.0
K09774	39.0
K09775	3623.0
K09778	652.0
K09779	5032.0
K06269	0.0
K06323	0.0
K11624	8.0
K02991	0.0
K02990	7856.0
K02624	6.0
K02240	61.0
K08282	57.0
K12440	0.0
K12441	0.0
K12442	0.0
K12443	0.0
K12444	0.0
K12445	0.0
K12449	2.0
K02247	0.0
K07637	9.0
K07636	7326.0
K07639	3.0
K07638	14.0
K11069	5510.0
K11068	5591.0
K11063	2.0
K11062	0.0
K11061	0.0
K11060	0.0
K11066	0.0
K11065	1099.0
K06900	0.0
K06901	7107.0
K06902	1460.0
K06903	355.0
K06904	648.0
K06905	930.0
K06906	743.0
K06907	1265.0
K06908	944.0
K06909	35.0
K10821	0.0
K05905	4.0
K05904	0.0
K05906	0.0
K05900	0.0
K05903	34.0
K01406	0.0
K05909	0.0
K05908	0.0
K00368	19.0
K00369	1.0
K00366	924.0
K00367	1.0
K00364	41.0
K00365	0.0
K00362	22.0
K00363	31.0
K00360	0.0
```
