## Extended Data File 1 for "Diet induces reproducible alterations in the mouse and human gut microbiome": ERS606368_ERR675388.picrust_nol

```
# Constructed from biom file
#OTU ID	ERR675388
K01365	0.0
K01364	0.0
K01361	1.0
K01360	0.0
K01362	185.0
K02249	0.0
K05841	1.0
K05844	5.0
K05845	4.0
K05846	110.0
K05847	131.0
K00508	1.0
K00500	3.0
K00507	1.0
K00504	0.0
K00505	0.0
K12521	0.0
K01101	100.0
K01103	0.0
K12520	0.0
K01104	750.0
K05592	242.0
K05593	171.0
K05590	0.0
K05591	5.0
K05596	1.0
K05597	0.0
K05594	0.0
K05595	9.0
K05599	0.0
K11964	0.0
K11962	0.0
K14540	225.0
K12529	0.0
K12528	0.0
K06353	0.0
K02456	12.0
K02457	5.0
K02454	9.0
K02455	5.0
K02452	5.0
K02453	5.0
K02450	5.0
K02103	117.0
K08138	0.0
K02108	343.0
K02109	425.0
K02458	5.0
K02459	5.0
K08137	0.0
K03851	0.0
K03850	0.0
K03852	1.0
K03855	0.0
K03856	211.0
K13018	0.0
K13019	0.0
K13010	0.0
K13011	0.0
K13012	13.0
K13013	0.0
K13014	0.0
K13015	4.0
K13016	2.0
K13017	0.0
K08566	0.0
K08567	1.0
K13274	0.0
K13275	0.0
K13276	0.0
K13277	0.0
K03275	0.0
K03274	2.0
K03277	0.0
K03276	0.0
K03271	190.0
K03270	202.0
K03273	17.0
K03272	89.0
K03279	0.0
K03278	0.0
K11022	0.0
K12277	0.0
K12276	5.0
K12270	0.0
K11058	0.0
K12279	5.0
K12278	5.0
K07557	0.0
K07550	0.0
K07552	118.0
K06319	0.0
K09909	0.0
K09908	5.0
K12051	0.0
K12050	0.0
K12057	0.0
K12056	0.0
K06221	0.0
K09900	0.0
K09903	340.0
K09902	5.0
K09904	0.0
K09907	0.0
K09906	5.0
K11501	0.0
K03234	0.0
K00773	329.0
K00772	7.0
K00777	2.0
K00776	0.0
K06313	7.0
K06315	0.0
K05574	0.0
K10201	1.0
K07176	0.0
K07177	7.0
K07174	0.0
K07175	35.0
K07172	3.0
K07173	115.0
K07170	123.0
K07171	523.0
K07178	0.0
K07179	0.0
K00195	0.0
K00194	2.0
K00197	3.0
K00196	0.0
K00191	0.0
K00190	0.0
K00193	0.0
K00192	0.0
K00198	56.0
K06405	198.0
K10109	103.0
K10108	198.0
K10107	0.0
K01828	1.0
K01829	0.0
K01826	1.0
K01825	15.0
K01822	1.0
K01823	10.0
K01820	0.0
K01821	8.0
K00999	0.0
K00998	188.0
K00995	397.0
K00997	56.0
K00996	0.0
K00991	342.0
K00990	5.0
K00992	4.0
K11028	0.0
K02622	133.0
K02625	0.0
K03564	265.0
K13489	0.0
K13488	0.0
K13483	0.0
K13482	5.0
K13481	5.0
K13480	0.0
K13487	0.0
K13486	0.0
K14680	0.0
K14681	0.0
K14682	5.0
K08358	0.0
K08357	0.0
K08356	0.0
K08355	0.0
K03469	327.0
K03462	0.0
K03464	0.0
K03465	46.0
K03466	334.0
K01648	0.0
K01649	425.0
K01643	42.0
K01640	6.0
K01641	7.0
K01646	14.0
K01647	349.0
K01644	45.0
K02597	0.0
K02626	2.0
K02595	0.0
K02594	8.0
K02593	0.0
K02592	7.0
K02591	15.0
K02590	95.0
K02598	35.0
K02849	0.0
K14061	0.0
K14062	0.0
K14063	0.0
K14064	0.0
K14065	0.0
K14067	0.0
K02841	4.0
K02840	3.0
K02843	6.0
K02844	0.0
K02847	0.0
K02846	0.0
K02102	1.0
K09758	0.0
K06039	0.0
K06034	0.0
K06036	0.0
K06037	0.0
K06032	0.0
K01581	7.0
K02702	0.0
K02659	5.0
K13490	0.0
K13491	0.0
K03644	119.0
K03645	0.0
K03646	5.0
K03647	13.0
K03640	7.0
K03641	6.0
K03642	8.0
K03643	5.0
K03648	323.0
K03649	1.0
K06694	0.0
K11814	0.0
K12428	0.0
K12429	0.0
K12422	0.0
K12423	0.0
K12420	0.0
K12421	0.0
K12426	0.0
K12427	0.0
K12424	0.0
K12425	0.0
K07349	0.0
K07348	0.0
K05380	0.0
K07345	0.0
K07344	0.0
K07347	0.0
K07346	0.0
K07341	92.0
K07340	4.0
K07343	95.0
K07342	0.0
K06968	5.0
K06969	565.0
K06962	7.0
K06963	0.0
K06960	211.0
K06961	0.0
K06966	126.0
K06967	221.0
K06964	0.0
K06965	0.0
K08995	0.0
K08994	1.0
K08997	0.0
K08996	6.0
K08990	0.0
K08993	0.0
K08992	1.0
K08999	4.0
K08998	235.0
K08344	0.0
K08345	0.0
K08346	0.0
K14940	0.0
K02724	0.0
K08349	0.0
K11815	0.0
K05929	0.0
K05928	1.0
K05927	0.0
K05924	0.0
K05922	0.0
K05921	0.0
K00349	116.0
K00698	0.0
K00340	116.0
K00341	116.0
K00690	128.0
K00343	116.0
K00344	8.0
K00697	1.0
K00346	116.0
K00347	116.0
K09116	86.0
K09117	309.0
K05337	19.0
K09118	2.0
K09119	0.0
K02106	2.0
K05823	4.0
K05820	5.0
K05826	1.0
K05827	1.0
K02100	0.0
K02101	0.0
K00524	0.0
K00525	298.0
K00526	165.0
K00527	502.0
K00520	3.0
K00522	0.0
K00523	1.0
K02451	4.0
K00528	318.0
K00529	0.0
K00025	0.0
K14215	0.0
K14213	0.0
K03453	124.0
K00796	230.0
K05339	0.0
K00027	213.0
K00794	197.0
K00793	192.0
K01347	0.0
K01346	0.0
K01344	0.0
K01343	0.0
K00791	334.0
K01340	0.0
K00790	460.0
K02694	0.0
K02696	0.0
K02697	0.0
K02690	0.0
K02691	0.0
K02692	0.0
K02693	0.0
K02698	0.0
K02699	0.0
K00836	9.0
K00837	118.0
K00835	4.0
K00832	5.0
K00833	119.0
K00830	3.0
K00831	325.0
K00839	10.0
K04335	0.0
K04334	0.0
K01120	0.0
K01126	324.0
K04333	0.0
K01129	210.0
K01128	0.0
K04339	0.0
K04338	1.0
K02470	538.0
K02471	0.0
K02472	0.0
K02473	0.0
K02474	199.0
K02475	0.0
K02476	0.0
K02477	223.0
K02478	0.0
K02479	0.0
K09019	0.0
K01267	182.0
K13074	0.0
K13075	0.0
K11441	0.0
K14055	1.0
K13299	0.0
K13292	222.0
K14057	0.0
K14056	0.0
K02856	0.0
K02585	9.0
K12211	0.0
K12210	0.0
K12213	0.0
K12212	0.0
K12215	0.0
K02854	0.0
K12217	0.0
K12216	0.0
K12219	0.0
K12218	0.0
K02855	1.0
K08692	0.0
K08693	0.0
K08690	0.0
K08691	0.0
K08696	0.0
K08697	0.0
K11748	0.0
K11749	325.0
K11746	0.0
K11747	0.0
K11744	0.0
K11745	0.0
K11742	0.0
K11743	83.0
K11740	0.0
K11741	2.0
K13920	30.0
K13921	0.0
K13922	121.0
K13923	0.0
K13924	10.0
K13925	0.0
K13926	0.0
K13927	11.0
K13928	0.0
K13929	1.0
K09923	0.0
K09922	111.0
K06201	245.0
K06200	138.0
K06207	247.0
K06206	37.0
K06205	0.0
K09924	0.0
K09929	0.0
K06208	6.0
K00759	234.0
K00758	1.0
K00752	0.0
K00757	278.0
K00756	89.0
K00754	460.0
K06001	207.0
K05557	0.0
K09766	35.0
K05554	0.0
K07475	0.0
K07150	123.0
K07151	0.0
K07152	12.0
K07153	5.0
K07154	155.0
K07155	0.0
K07156	0.0
K07157	3.0
K07406	268.0
K07407	723.0
K07404	238.0
K07405	111.0
K07402	146.0
K07403	3.0
K07400	5.0
K07401	5.0
K01808	364.0
K01809	185.0
K01800	1.0
K01801	0.0
K01802	115.0
K01803	364.0
K01804	125.0
K01805	22.0
K01807	101.0
K09718	0.0
K14668	0.0
K14669	0.0
K14666	0.0
K14667	0.0
K01664	5.0
K01665	122.0
K01666	127.0
K01667	125.0
K01660	0.0
K01661	7.0
K01662	282.0
K01663	0.0
K01668	0.0
K01669	13.0
K02863	341.0
K02862	0.0
K02860	338.0
K02867	341.0
K02866	0.0
K02864	311.0
K02869	0.0
K05362	0.0
K05365	10.0
K03402	211.0
K03403	0.0
K03400	0.0
K03406	1452.0
K03407	170.0
K03404	2.0
K03405	3.0
K03408	350.0
K03409	8.0
K02315	269.0
K02314	350.0
K02317	0.0
K02316	334.0
K02313	341.0
K02312	2.0
K02319	0.0
K12405	0.0
K12152	0.0
K12151	0.0
K07091	6.0
K07090	400.0
K07093	9.0
K07092	0.0
K07095	403.0
K07094	2.0
K07097	0.0
K07096	1.0
K07099	28.0
K07098	413.0
K11175	329.0
K11174	0.0
K11177	0.0
K11176	0.0
K11173	0.0
K11179	2.0
K11178	0.0
K00322	9.0
K00320	0.0
K00321	0.0
K00326	0.0
K00324	21.0
K00325	9.0
K00329	0.0
K05945	0.0
K05944	0.0
K05947	0.0
K05946	52.0
K06944	0.0
K06945	0.0
K06946	0.0
K06415	9.0
K06940	153.0
K06941	338.0
K06942	341.0
K06943	0.0
K10806	5.0
K10807	0.0
K10804	12.0
K10805	6.0
K06948	13.0
K06949	421.0
K06418	0.0
K09138	1.0
K09139	0.0
K09134	95.0
K09135	0.0
K09136	1.0
K09137	3.0
K09130	0.0
K09131	4.0
K09132	84.0
K09133	0.0
K05808	319.0
K05809	0.0
K05804	83.0
K05805	0.0
K05806	0.0
K05807	120.0
K05800	4.0
K05801	5.0
K05802	0.0
K05803	0.0
K01044	4.0
K01045	0.0
K01046	8.0
K02068	6.0
K04561	4.0
K01042	26.0
K05568	220.0
K05567	87.0
K14273	0.0
K14275	0.0
K14274	2.0
K02062	1.0
K05245	0.0
K05564	1.0
K01048	39.0
K02066	117.0
K01322	112.0
K01325	0.0
K02065	117.0
K01326	0.0
K05560	1.0
K02243	7.0
K08930	0.0
K02679	0.0
K02676	5.0
K02674	5.0
K02675	0.0
K02672	5.0
K02241	9.0
K02670	5.0
K02671	5.0
K00810	0.0
K00811	112.0
K00812	12.0
K00813	5.0
K00814	0.0
K00817	329.0
K00818	120.0
K00819	2.0
K02530	3.0
K02245	7.0
K02244	7.0
K01499	0.0
K01498	0.0
K01493	334.0
K01492	3.0
K01491	749.0
K01497	12.0
K01496	13.0
K01495	232.0
K01494	98.0
K02418	214.0
K02419	230.0
K14492	0.0
K02412	205.0
K02413	225.0
K02410	230.0
K02411	102.0
K02416	230.0
K02417	151.0
K02414	32.0
K02415	11.0
K00120	0.0
K00121	18.0
K00430	0.0
K13058	0.0
K13059	0.0
K13727	0.0
K13057	0.0
K13722	0.0
K13051	2.0
K13052	144.0
K00435	0.0
K12054	0.0
K03239	0.0
K03238	0.0
K03231	0.0
K03230	1.0
K03232	0.0
K12059	0.0
K03237	0.0
K03236	0.0
K12058	0.0
K12239	0.0
K12238	0.0
K12235	0.0
K12234	4.0
K13942	0.0
K13940	148.0
K13941	0.0
K12097	0.0
K12096	0.0
K12095	0.0
K12094	0.0
K12093	0.0
K12092	0.0
K12091	0.0
K12090	0.0
K12099	0.0
K12098	0.0
K06356	0.0
K05992	0.0
K03540	0.0
K06331	125.0
K06330	1.0
K07138	226.0
K07139	237.0
K11811	0.0
K07132	16.0
K07133	882.0
K07130	171.0
K07131	0.0
K07137	508.0
K07134	0.0
K07135	0.0
K01860	0.0
K01866	341.0
K01867	340.0
K01865	0.0
K01868	433.0
K01869	341.0
K06140	0.0
K04766	0.0
K04767	5.0
K04764	6.0
K04762	116.0
K04763	420.0
K04760	5.0
K04761	19.0
K04768	1.0
K04769	179.0
K08313	1.0
K08312	4.0
K08311	6.0
K08310	2.0
K08317	0.0
K08316	189.0
K08315	0.0
K08314	30.0
K05149	0.0
K08319	0.0
K08318	0.0
K06339	0.0
K14648	0.0
K14392	5.0
K14393	7.0
K14645	5.0
K14647	0.0
K01689	459.0
K01686	386.0
K01687	521.0
K01684	104.0
K01685	182.0
K01682	5.0
K01681	336.0
K05308	0.0
K02889	0.0
K02888	341.0
K02885	0.0
K02884	341.0
K02887	341.0
K02886	341.0
K02881	341.0
K02883	0.0
K13743	0.0
K02086	4.0
K02081	20.0
K02080	0.0
K02083	15.0
K02082	3.0
K13831	0.0
K03428	0.0
K03429	104.0
K03424	538.0
K03935	0.0
K03932	0.0
K03933	0.0
K03930	94.0
K03931	0.0
K02339	5.0
K02338	341.0
K02337	337.0
K02336	5.0
K02335	420.0
K02334	77.0
K02330	0.0
K03688	169.0
K03689	0.0
K03680	3.0
K03683	5.0
K03684	6.0
K03685	341.0
K03686	703.0
K03687	308.0
K07301	169.0
K07300	0.0
K07303	5.0
K07302	6.0
K07305	14.0
K07304	21.0
K07307	19.0
K07306	0.0
K07309	0.0
K07308	0.0
K02617	0.0
K02610	0.0
K02963	341.0
K02612	0.0
K02961	304.0
K09686	955.0
K09687	1895.0
K09684	10.0
K09685	14.0
K09682	0.0
K09683	0.0
K09680	0.0
K09681	0.0
K09688	0.0
K09689	0.0
K05962	4.0
K05961	0.0
K05967	4.0
K05966	6.0
K11159	0.0
K05964	3.0
K05968	0.0
K11152	0.0
K00309	0.0
K00658	10.0
K00304	1.0
K00305	1.0
K00654	0.0
K00655	524.0
K00652	120.0
K00301	0.0
K00302	86.0
K00303	2.0
K10828	0.0
K06431	0.0
K06432	0.0
K06433	0.0
K06434	0.0
K06436	9.0
K06437	0.0
K10820	2.0
K06439	0.0
K10822	0.0
K10823	0.0
K10826	0.0
K09167	35.0
K06322	0.0
K14117	0.0
K14259	0.0
K14257	0.0
K01308	21.0
K01303	1.0
K01301	0.0
K01305	14.0
K01304	8.0
K02658	5.0
K00672	0.0
K02650	26.0
K02651	0.0
K02652	122.0
K02653	154.0
K02654	523.0
K05687	0.0
K02656	5.0
K05685	4.0
K00878	207.0
K00879	7.0
K00872	26.0
K00873	343.0
K00870	0.0
K00876	482.0
K00877	0.0
K00874	444.0
K00875	0.0
K04487	441.0
K04486	225.0
K04485	329.0
K04484	0.0
K04483	0.0
K04482	0.0
K04480	0.0
K04488	310.0
K12049	0.0
K13693	0.0
K13706	0.0
K13694	1.0
K13695	3.0
K05977	0.0
K09516	1.0
K02434	363.0
K02435	323.0
K02436	0.0
K02437	225.0
K05350	116.0
K02431	130.0
K08100	0.0
K02433	369.0
K02438	273.0
K02439	1.0
K03745	5.0
K03744	286.0
K03747	0.0
K03210	334.0
K03217	344.0
K03216	228.0
K03215	5.0
K03742	255.0
K03219	1.0
K03218	343.0
K03749	5.0
K03748	1.0
K02383	0.0
K06327	0.0
K06320	116.0
K07238	331.0
K09479	0.0
K09478	0.0
K09475	0.0
K09474	0.0
K09477	0.0
K09476	0.0
K09471	1.0
K09470	0.0
K09473	0.0
K09472	0.0
K07543	0.0
K06898	158.0
K13967	0.0
K13963	95.0
K07545	0.0
K00737	84.0
K05345	1.0
K11706	0.0
K11707	2.0
K11704	0.0
K11705	0.0
K11708	2.0
K11709	2.0
K05588	0.0
K07114	344.0
K07443	114.0
K07116	0.0
K07117	2.0
K07110	2.0
K07447	341.0
K07112	33.0
K07113	7.0
K07448	111.0
K07118	9.0
K07119	2.0
K10619	0.0
K10618	0.0
K10617	0.0
K10616	0.0
K01848	2.0
K01849	2.0
K01844	27.0
K01845	118.0
K01846	1.0
K01847	226.0
K01840	554.0
K01841	3.0
K01842	0.0
K01843	9.0
K06219	5.0
K10832	0.0
K05348	0.0
K14203	0.0
K08483	229.0
K08482	1.0
K08481	1.0
K08480	0.0
K08485	0.0
K08484	5.0
K00464	0.0
K00467	0.0
K00466	0.0
K00461	0.0
K00460	0.0
K00463	0.0
K00462	0.0
K04509	0.0
K00469	0.0
K00468	0.0
K08645	0.0
K04744	6.0
K01518	0.0
K01519	0.0
K04748	0.0
K04749	11.0
K01514	6.0
K01515	397.0
K01512	152.0
K01510	0.0
K14623	6.0
K14626	0.0
K14627	0.0
K14628	0.0
K14629	0.0
K03918	2.0
K03919	0.0
K12372	1.0
K12373	647.0
K12370	1.0
K12371	1.0
K02359	0.0
K02358	348.0
K02351	0.0
K02352	0.0
K02355	633.0
K02357	342.0
K02356	346.0
K13574	0.0
K13573	0.0
K13572	0.0
K13571	0.0
K13570	0.0
K12112	0.0
K12113	0.0
K12110	0.0
K12111	8.0
K07329	0.0
K07328	0.0
K07323	6.0
K07322	224.0
K07321	41.0
K07320	5.0
K07327	0.0
K07326	0.0
K07325	0.0
K07324	0.0
K08163	0.0
K06180	822.0
K06181	6.0
K06182	176.0
K06183	211.0
K06186	5.0
K06187	341.0
K06188	26.0
K06189	5.0
K08359	0.0
K07589	0.0
K07588	114.0
K07587	0.0
K07586	86.0
K07585	0.0
K07584	244.0
K07583	0.0
K07582	0.0
K07581	0.0
K07580	0.0
K11139	0.0
K05989	586.0
K05988	0.0
K05985	32.0
K05987	0.0
K05986	0.0
K10843	0.0
K08354	0.0
K10844	0.0
K10848	0.0
K00673	1.0
K00674	118.0
K00675	5.0
K00676	203.0
K00677	120.0
K06988	3.0
K06989	17.0
K08351	0.0
K06980	6.0
K06981	0.0
K06982	0.0
K08350	0.0
K06984	0.0
K06985	8.0
K06986	0.0
K06987	136.0
K02445	93.0
K02444	96.0
K00582	0.0
K00583	0.0
K00580	0.0
K02110	367.0
K00586	0.0
K00587	1.0
K00584	0.0
K08921	0.0
K02441	7.0
K00588	3.0
K08922	0.0
K02440	43.0
K00018	388.0
K08923	0.0
K02443	138.0
K00019	5.0
K02442	0.0
K08925	0.0
K08926	0.0
K08927	0.0
K03149	53.0
K06604	0.0
K00015	4.0
K01989	248.0
K00854	452.0
K00855	0.0
K00856	0.0
K00857	59.0
K00850	839.0
K00851	12.0
K00852	358.0
K00853	17.0
K00858	332.0
K00859	330.0
K01181	50.0
K01180	0.0
K01183	104.0
K01182	295.0
K01185	113.0
K01184	0.0
K01187	700.0
K01188	305.0
K02596	1.0
K13766	3.0
K13767	2.0
K13003	0.0
K13002	0.0
K13000	0.0
K02984	0.0
K02986	341.0
K02987	0.0
K02636	1.0
K02982	259.0
K02983	0.0
K02638	0.0
K02639	0.0
K02988	336.0
K08298	0.0
K08299	0.0
K03583	1.0
K03582	1.0
K03581	258.0
K03580	5.0
K03587	120.0
K03586	5.0
K03585	228.0
K03584	338.0
K03589	311.0
K03588	544.0
K01725	4.0
K01724	9.0
K01727	2.0
K01726	141.0
K01721	0.0
K01720	3.0
K01722	0.0
K13008	0.0
K01729	16.0
K01728	5.0
K09530	0.0
K09539	0.0
K02188	183.0
K02189	188.0
K02182	0.0
K02183	0.0
K03769	55.0
K03768	476.0
K03767	7.0
K03765	0.0
K03764	0.0
K03763	423.0
K03762	0.0
K03761	3.0
K03760	0.0
K09457	11.0
K09456	0.0
K09459	1.0
K09458	337.0
K00602	757.0
K13988	0.0
K13985	0.0
K09981	1.0
K09980	5.0
K09983	5.0
K09982	0.0
K09985	0.0
K09984	0.0
K09987	1.0
K09986	1.0
K09989	87.0
K09988	93.0
K12583	0.0
K12582	0.0
K12589	0.0
K11720	6.0
K09759	134.0
K10985	0.0
K10984	3.0
K07468	0.0
K07469	1.0
K07464	181.0
K07465	0.0
K07466	0.0
K07467	168.0
K07460	239.0
K07461	119.0
K07462	328.0
K07463	0.0
K10679	1.0
K10678	0.0
K10671	0.0
K10670	108.0
K10673	0.0
K10672	17.0
K10674	1.0
K10677	0.0
K10676	0.0
K08726	0.0
K08724	7.0
K08722	14.0
K08723	0.0
K08720	2.0
K08721	0.0
K08728	10.0
K10187	0.0
K00119	0.0
K00118	4.0
K00449	0.0
K00448	0.0
K00115	0.0
K00446	0.0
K00117	2.0
K00116	1.0
K00111	314.0
K00442	0.0
K00113	2.0
K00112	1.0
K01539	0.0
K01531	200.0
K04720	255.0
K01533	345.0
K01534	710.0
K01535	0.0
K01537	320.0
K14358	0.0
K14605	0.0
K14606	0.0
K00413	2.0
K10120	2.0
K05600	0.0
K05777	3.0
K03972	4.0
K03973	39.0
K03970	1.0
K03971	0.0
K03976	323.0
K03977	340.0
K03974	1.0
K03975	128.0
K03978	340.0
K03979	341.0
K13378	109.0
K02372	219.0
K02371	307.0
K02377	198.0
K02379	2.0
K03396	0.0
K03397	0.0
K03394	193.0
K03395	0.0
K03392	0.0
K03393	0.0
K03390	113.0
K03391	0.0
K03399	1.0
K03027	0.0
K12136	0.0
K12137	1.0
K06610	0.0
K12138	0.0
K12139	0.0
K11444	0.0
K11440	0.0
K11443	0.0
K11442	0.0
K00612	3.0
K00613	1.0
K00610	288.0
K00611	181.0
K00616	129.0
K00617	0.0
K00614	0.0
K00615	989.0
K00619	5.0
K10863	0.0
K07874	0.0
K06234	0.0
K10240	0.0
K10241	0.0
K10242	0.0
K10243	0.0
K04110	0.0
K04113	0.0
K04112	0.0
K04115	0.0
K04114	0.0
K04117	0.0
K04116	0.0
K04118	0.0
K05517	0.0
K07705	8.0
K07704	9.0
K07707	88.0
K07706	90.0
K07701	0.0
K07700	0.0
K07703	0.0
K07702	0.0
K07709	0.0
K07708	6.0
K01955	534.0
K13042	0.0
K09934	0.0
K09935	154.0
K06216	3.0
K09937	6.0
K13745	0.0
K13746	0.0
K13747	174.0
K13740	0.0
K13741	0.0
K13742	0.0
K06211	83.0
K06212	0.0
K09933	2.0
K02618	0.0
K02619	115.0
K02968	334.0
K02966	0.0
K02967	341.0
K02616	0.0
K02965	341.0
K02962	0.0
K02611	0.0
K02613	1.0
K03569	533.0
K03568	2.0
K03565	331.0
K06218	0.0
K03567	0.0
K03566	2.0
K03561	253.0
K03560	5.0
K03563	236.0
K03562	7.0
K06430	0.0
K01709	22.0
K01708	2.0
K01707	0.0
K01706	15.0
K01705	2.0
K01704	773.0
K01703	776.0
K01702	0.0
K14165	0.0
K14164	0.0
K14166	0.0
K14161	5.0
K14160	4.0
K14162	5.0
K05396	14.0
K03709	7.0
K03708	15.0
K08160	0.0
K03701	542.0
K03700	197.0
K03703	226.0
K03702	340.0
K03705	224.0
K03704	360.0
K03707	9.0
K03706	179.0
K06289	0.0
K06288	0.0
K06283	163.0
K06282	2.0
K06281	2.0
K06287	329.0
K06286	7.0
K06285	6.0
K06284	50.0
K08161	11.0
K07540	0.0
K06438	111.0
K06869	0.0
K06868	0.0
K06867	1.0
K06866	0.0
K06865	0.0
K06864	152.0
K06863	0.0
K06862	0.0
K06861	123.0
K06860	0.0
K12659	0.0
K12658	0.0
K07547	0.0
K07546	0.0
K15023	0.0
K15022	0.0
K15020	0.0
K15024	152.0
K08700	0.0
K08162	83.0
K07544	0.0
K00137	0.0
K00135	24.0
K00134	345.0
K00133	332.0
K00132	1.0
K00131	1.0
K00130	85.0
K00139	0.0
K00138	0.0
K00429	0.0
K00428	117.0
K00421	0.0
K00423	0.0
K00425	124.0
K00427	0.0
K00426	124.0
K14292	0.0
K14379	0.0
K14370	0.0
K14371	0.0
K14372	0.0
K14373	0.0
K14374	0.0
K14375	0.0
K09845	0.0
K14082	0.0
K14083	1.0
K14080	0.0
K14081	0.0
K14086	83.0
K14087	83.0
K14084	1.0
K14088	83.0
K14089	83.0
K01552	178.0
K01551	21.0
K01556	3.0
K01557	0.0
K01554	0.0
K01555	2.0
K04708	0.0
K03955	0.0
K13689	0.0
K13688	3.0
K13683	0.0
K13685	20.0
K13684	0.0
K13687	0.0
K13686	0.0
K14159	0.0
K02399	5.0
K02398	41.0
K02395	40.0
K02394	7.0
K02397	125.0
K02396	238.0
K02391	5.0
K02390	230.0
K02393	7.0
K02392	347.0
K13533	0.0
K13532	0.0
K13531	1.0
K13530	0.0
K01550	0.0
K05658	0.0
K14054	1.0
K02601	362.0
K02970	334.0
K05378	0.0
K12339	6.0
K14060	0.0
K11687	0.0
K11686	0.0
K11685	0.0
K11689	19.0
K11688	16.0
K08939	0.0
K03048	16.0
K03049	0.0
K13821	2.0
K13820	0.0
K03042	0.0
K03043	338.0
K03040	314.0
K03041	0.0
K03046	337.0
K03047	0.0
K03044	0.0
K03045	0.0
K00348	116.0
K09847	0.0
K00692	4.0
K00638	165.0
K00639	129.0
K00693	0.0
K00634	202.0
K00635	0.0
K00630	0.0
K00631	1.0
K00632	35.0
K00633	98.0
K00691	8.0
K00696	0.0
K00694	1.0
K00695	0.0
K10854	0.0
K07811	0.0
K07810	0.0
K07813	206.0
K07812	0.0
K07814	94.0
K07816	16.0
K00090	0.0
K00091	87.0
K00094	30.0
K00096	113.0
K00097	148.0
K00098	0.0
K00099	322.0
K10228	0.0
K10229	0.0
K12548	0.0
K10222	0.0
K10220	0.0
K10221	0.0
K10227	1.0
K05822	4.0
K01949	0.0
K01945	329.0
K01947	0.0
K01946	0.0
K01941	7.0
K01940	297.0
K06357	0.0
K07729	579.0
K07728	0.0
K07727	327.0
K07726	29.0
K07725	0.0
K07724	0.0
K07723	7.0
K07722	0.0
K07721	0.0
K07720	1121.0
K00899	8.0
K05824	0.0
K00891	492.0
K00892	0.0
K00895	1.0
K00897	9.0
K08151	2.0
K08153	3.0
K08154	0.0
K02948	340.0
K02942	0.0
K02944	0.0
K05665	0.0
K02946	338.0
K13793	0.0
K06352	0.0
K01769	0.0
K01768	5.0
K01761	2.0
K01760	18.0
K01762	0.0
K09578	0.0
K01766	0.0
K08164	0.0
K02493	337.0
K08166	0.0
K08167	0.0
K02496	5.0
K02497	0.0
K02494	5.0
K02495	536.0
K02498	5.0
K02499	25.0
K08168	0.0
K08169	0.0
K14415	92.0
K14414	1.0
K06881	344.0
K00436	1.0
K06332	0.0
K12815	0.0
K12810	0.0
K06885	18.0
K00437	0.0
K06335	0.0
K06334	239.0
K03547	197.0
K03546	84.0
K03545	501.0
K03544	496.0
K03543	114.0
K06888	101.0
K10941	5.0
K03549	11.0
K03548	5.0
K10940	0.0
K02236	12.0
K02237	211.0
K02234	1.0
K02232	194.0
K02233	283.0
K02230	2.0
K02231	376.0
K06359	0.0
K02238	305.0
K02239	0.0
K03723	298.0
K03722	23.0
K03721	0.0
K03720	0.0
K03727	0.0
K03726	0.0
K03725	0.0
K03724	12.0
K06358	0.0
K12673	0.0
K12679	0.0
K12678	0.0
K06410	83.0
K11898	0.0
K11899	5.0
K11896	5.0
K11897	5.0
K11894	5.0
K11895	5.0
K11892	5.0
K11893	5.0
K11890	5.0
K11891	5.0
K08762	0.0
K08764	0.0
K08765	0.0
K10418	0.0
K11325	0.0
K11326	0.0
K11327	0.0
K11328	0.0
K11329	0.0
K00151	0.0
K00150	0.0
K00153	0.0
K00400	0.0
K00407	5.0
K00406	6.0
K00405	7.0
K00404	6.0
K00158	5.0
K01342	0.0
K09388	0.0
K09386	0.0
K09384	10.0
K04094	38.0
K04095	91.0
K04096	326.0
K04097	5.0
K04090	0.0
K04091	9.0
K04092	0.0
K04093	0.0
K04098	0.0
K04099	0.0
K01578	0.0
K01579	160.0
K01574	0.0
K01575	3.0
K01576	0.0
K01577	3.0
K01571	193.0
K01572	389.0
K01573	5.0
K02009	125.0
K02008	704.0
K02005	300.0
K02004	2400.0
K02007	143.0
K02006	1051.0
K02001	4.0
K02000	4.0
K02003	2873.0
K02002	5.0
K03065	0.0
K08952	0.0
K03060	209.0
K13809	0.0
K10948	0.0
K09607	1.0
K06125	0.0
K04337	0.0
K06120	30.0
K06121	0.0
K04336	0.0
K01127	0.0
K09703	0.0
K00004	0.0
K14699	0.0
K09702	7.0
K14698	0.0
K05311	4.0
K13829	0.0
K10943	5.0
K07291	0.0
K07290	0.0
K10206	244.0
K10202	1.0
K10208	0.0
K10209	2.0
K01966	4.0
K01965	0.0
K01964	1.0
K01963	125.0
K01962	42.0
K01961	421.0
K01960	110.0
K01969	1.0
K01968	1.0
K07749	106.0
K07748	0.0
K07741	42.0
K07740	5.0
K07743	0.0
K07742	218.0
K07745	0.0
K07744	0.0
K07746	0.0
K01299	100.0
K01295	20.0
K01297	93.0
K02922	0.0
K05603	0.0
K02921	0.0
K02926	341.0
K05607	0.0
K02924	0.0
K05605	0.0
K02928	0.0
K02929	0.0
K00216	4.0
K00217	0.0
K00214	0.0
K00215	367.0
K00213	0.0
K00210	1.0
K00211	0.0
K00218	0.0
K00219	1.0
K01035	0.0
K01034	29.0
K04517	321.0
K01740	633.0
K01031	0.0
K01746	8.0
K01745	14.0
K01744	130.0
K01749	79.0
K01039	2.0
K04518	120.0
K09591	0.0
K14129	0.0
K14128	0.0
K14121	0.0
K14120	0.0
K14123	0.0
K14122	0.0
K14125	0.0
K14124	0.0
K14127	0.0
K14126	0.0
K03521	334.0
K03520	0.0
K03523	250.0
K03522	342.0
K03525	332.0
K03524	334.0
K03527	355.0
K03526	322.0
K03529	228.0
K03528	5.0
K06338	0.0
K02217	141.0
K03299	43.0
K03298	1.0
K13472	4.0
K03293	34.0
K03292	545.0
K03291	5.0
K03290	0.0
K03297	86.0
K03296	366.0
K03295	122.0
K03294	115.0
K13009	0.0
K12690	0.0
K09743	0.0
K06022	0.0
K07190	4.0
K06021	0.0
K07192	40.0
K06020	0.0
K06027	0.0
K06026	0.0
K09744	0.0
K07991	0.0
K08749	0.0
K09835	0.0
K09834	0.0
K10439	607.0
K06351	0.0
K09833	0.0
K10925	0.0
K10924	1.0
K10927	5.0
K10926	4.0
K10923	0.0
K10922	0.0
K09629	0.0
K10697	0.0
K00179	56.0
K00172	47.0
K00171	18.0
K00170	14.0
K00177	133.0
K00176	134.0
K00175	274.0
K00174	247.0
K13478	0.0
K14338	0.0
K14339	0.0
K14335	0.0
K14337	0.0
K14330	0.0
K14331	0.0
K14333	0.0
K08918	0.0
K13479	52.0
K04078	331.0
K04079	319.0
K04076	8.0
K04077	333.0
K04074	30.0
K04075	330.0
K04072	247.0
K04073	4.0
K04070	156.0
K04071	0.0
K14597	0.0
K13318	0.0
K08280	0.0
K13641	2.0
K13640	0.0
K13643	6.0
K13642	0.0
K02027	3724.0
K02026	6532.0
K02025	7017.0
K02024	0.0
K02023	123.0
K02022	11.0
K02021	0.0
K02020	113.0
K02029	311.0
K02028	447.0
K03886	0.0
K03887	0.0
K03884	0.0
K03885	118.0
K03881	0.0
K03888	0.0
K03889	0.0
K12998	0.0
K12999	0.0
K12992	61.0
K12993	0.0
K12990	85.0
K12991	0.0
K12996	1.0
K12997	0.0
K12994	0.0
K12995	2.0
K08979	0.0
K08978	248.0
K03088	2644.0
K03089	6.0
K03086	478.0
K03087	5.0
K08971	0.0
K08970	0.0
K03082	4.0
K03080	0.0
K08974	383.0
K13868	0.0
K00918	35.0
K01553	0.0
K12214	0.0
K11646	0.0
K11645	0.0
K11641	0.0
K11640	0.0
K12736	0.0
K12733	0.0
K07507	156.0
K07506	1.0
K07505	0.0
K07504	1.0
K07503	0.0
K07502	133.0
K07501	2.0
K07500	0.0
K07509	0.0
K07508	0.0
K11422	0.0
K08698	0.0
K10773	375.0
K10774	1.0
K14286	0.0
K10778	5.0
K14287	1.0
K00140	9.0
K05501	5.0
K01903	10.0
K01902	10.0
K01905	0.0
K01904	0.0
K01907	6.0
K01906	0.0
K01909	0.0
K01908	1.0
K14534	43.0
K00147	324.0
K07767	0.0
K07769	0.0
K07768	0.0
K06203	5.0
K06202	0.0
K09921	5.0
K09920	5.0
K09927	83.0
K09024	0.0
K09022	28.0
K09023	0.0
K09020	2.0
K09021	0.0
K02908	0.0
K02909	341.0
K08218	121.0
K08219	0.0
K02904	337.0
K02906	341.0
K02907	331.0
K02902	333.0
K00230	1.0
K00231	3.0
K00232	1.0
K08976	2.0
K00234	0.0
K00239	168.0
K06209	167.0
K09928	5.0
K01015	0.0
K01014	0.0
K01012	389.0
K01011	71.0
K01010	0.0
K08920	0.0
K14103	0.0
K14102	0.0
K14101	0.0
K14100	0.0
K14105	0.0
K14104	0.0
K14109	0.0
K14108	0.0
K06401	0.0
K00893	0.0
K13402	0.0
K12858	0.0
K03503	113.0
K03502	300.0
K03501	341.0
K03500	221.0
K08924	0.0
K02278	16.0
K02279	34.0
K12977	0.0
K02276	11.0
K02277	0.0
K02274	11.0
K02275	10.0
K13450	0.0
K13451	0.0
K13452	0.0
K13454	0.0
K13455	0.0
K12509	0.0
K12508	0.0
K12507	0.0
K12506	15.0
K12500	0.0
K12503	0.0
K05926	0.0
K09728	0.0
K14587	2.0
K06597	5.0
K06596	5.0
K06595	0.0
K06599	0.0
K06598	5.0
K07978	1.0
K07979	623.0
K07976	0.0
K14585	0.0
K10907	297.0
K10906	0.0
K10901	0.0
K10909	0.0
K10908	0.0
K09819	0.0
K09818	0.0
K09817	312.0
K09816	313.0
K09815	309.0
K06374	180.0
K06373	179.0
K09812	408.0
K09811	407.0
K09810	203.0
K09724	0.0
K14582	0.0
K09721	0.0
K04058	1.0
K04059	0.0
K04050	0.0
K04051	0.0
K04052	0.0
K04053	0.0
K04054	0.0
K04055	0.0
K04056	0.0
K04057	0.0
K01047	0.0
K08975	0.0
K10015	0.0
K10014	0.0
K10017	0.0
K10016	0.0
K10011	0.0
K10010	13.0
K10013	0.0
K10012	88.0
K10019	1.0
K10018	1.0
K13665	0.0
K13664	0.0
K13663	0.0
K13662	0.0
K13661	0.0
K13660	0.0
K13669	0.0
K13668	2.0
K07641	0.0
K01466	18.0
K13590	5.0
K01464	114.0
K01465	351.0
K01462	541.0
K01463	16.0
K01460	0.0
K01461	0.0
K13599	4.0
K13598	1.0
K01468	5.0
K01469	0.0
K09251	1.0
K09252	0.0
K02041	93.0
K02040	345.0
K02043	0.0
K02045	32.0
K02044	98.0
K02047	36.0
K02046	36.0
K02049	451.0
K02048	36.0
K05549	0.0
K05548	0.0
K06046	0.0
K03319	5.0
K03316	8.0
K03317	6.0
K03314	5.0
K03315	261.0
K03312	88.0
K03313	12.0
K03310	413.0
K03311	80.0
K12052	0.0
K02945	400.0
K06162	0.0
K06163	0.0
K06160	4.0
K06161	0.0
K06166	0.0
K00359	34.0
K06164	0.0
K06165	0.0
K06168	322.0
K06169	10.0
K13020	0.0
K07158	0.0
K07159	0.0
K04835	0.0
K11621	0.0
K11991	0.0
K11622	0.0
K11996	11.0
K11627	0.0
K11626	0.0
K11629	0.0
K11628	0.0
K07561	0.0
K07560	329.0
K07563	0.0
K07562	0.0
K07565	0.0
K07564	0.0
K07567	427.0
K07566	417.0
K07569	0.0
K07568	429.0
K09925	0.0
K11199	0.0
K11198	0.0
K11192	0.0
K11191	0.0
K11196	0.0
K11195	0.0
K11194	0.0
K02492	114.0
K10713	0.0
K10710	47.0
K10711	1.0
K10716	0.0
K02490	0.0
K10714	0.0
K10715	0.0
K01929	332.0
K01928	343.0
K01923	380.0
K01922	1.0
K01921	342.0
K01920	6.0
K01926	292.0
K01925	339.0
K01924	332.0
K07789	0.0
K07788	0.0
K07785	0.0
K07784	0.0
K07787	8.0
K07786	0.0
K07781	0.0
K07783	1.0
K07782	4.0
K05835	0.0
K06355	0.0
K14661	0.0
K09844	0.0
K00782	1.0
K00783	338.0
K00784	410.0
K00785	0.0
K00786	131.0
K00039	0.0
K00036	102.0
K00037	0.0
K00034	15.0
K00035	0.0
K00032	0.0
K00033	102.0
K00030	13.0
K00031	318.0
K01259	17.0
K01258	308.0
K01255	135.0
K01256	17.0
K01251	216.0
K01250	49.0
K01253	0.0
K01252	0.0
K09008	1.0
K09009	0.0
K09000	0.0
K09001	8.0
K09002	93.0
K09003	0.0
K09004	2.0
K09005	4.0
K09006	0.0
K09007	1.0
K09846	0.0
K08234	129.0
K00258	0.0
K00259	14.0
K00252	5.0
K00253	1.0
K00256	0.0
K00257	130.0
K00254	0.0
K00255	0.0
K01079	10.0
K01078	2.0
K01071	12.0
K01070	5.0
K01073	0.0
K01077	208.0
K01076	7.0
K14472	0.0
K14471	0.0
K14470	0.0
K14475	1.0
K09841	0.0
K02788	3.0
K02782	0.0
K02783	15.0
K02781	20.0
K02786	3.0
K02787	0.0
K02784	0.0
K01060	7.0
K01787	5.0
K01786	201.0
K01785	456.0
K01784	534.0
K01783	392.0
K01782	8.0
K01781	0.0
K01780	0.0
K01789	1.0
K01788	164.0
K02526	15.0
K02527	119.0
K02525	6.0
K02250	0.0
K02523	120.0
K02520	339.0
K02521	4.0
K02258	6.0
K02259	9.0
K02528	338.0
K02529	1847.0
K03781	200.0
K03780	32.0
K03783	305.0
K03782	21.0
K03785	100.0
K03784	60.0
K03787	201.0
K03786	231.0
K03789	182.0
K03788	0.0
K10700	0.0
K00342	116.0
K03124	0.0
K03120	0.0
K12527	50.0
K12526	2.0
K12525	0.0
K12524	227.0
K12523	0.0
K12522	0.0
K09789	110.0
K09788	9.0
K09787	216.0
K09786	13.0
K09785	0.0
K09781	4.0
K09780	5.0
K10961	0.0
K10960	0.0
K10963	0.0
K10962	0.0
K10965	0.0
K10964	0.0
K10966	0.0
K09879	0.0
K06318	0.0
K06311	0.0
K06310	36.0
K06312	0.0
K06314	0.0
K06317	13.0
K11389	0.0
K11386	0.0
K11387	0.0
K11384	0.0
K11385	0.0
K11382	0.0
K11383	0.0
K11381	6.0
K11949	0.0
K10380	0.0
K04032	4.0
K04033	0.0
K04030	10.0
K04031	175.0
K04036	0.0
K04037	0.0
K04034	1.0
K04035	3.0
K04038	0.0
K04039	0.0
K07046	10.0
K07047	83.0
K07044	0.0
K07045	73.0
K07042	228.0
K07043	219.0
K07040	212.0
K07041	0.0
K07048	9.0
K07049	0.0
K08664	0.0
K02584	3.0
K10039	25.0
K10038	0.0
K10037	0.0
K10036	6.0
K04788	0.0
K04789	0.0
K04784	0.0
K04785	0.0
K04786	0.0
K04787	0.0
K04780	0.0
K04781	1.0
K04782	0.0
K04783	0.0
K13601	0.0
K13603	0.0
K13602	0.0
K13605	0.0
K13604	0.0
K13607	0.0
K02404	41.0
K05783	0.0
K05782	0.0
K05781	0.0
K05780	0.0
K05787	1.0
K05786	2.0
K05785	0.0
K05784	0.0
K05789	0.0
K05788	9.0
K01442	308.0
K01443	221.0
K01444	7.0
K01446	1.0
K01447	125.0
K01448	589.0
K01449	57.0
K14803	0.0
K02069	10.0
K05569	87.0
K08008	0.0
K02063	1.0
K05566	87.0
K05565	1.0
K05563	1.0
K05562	1.0
K05561	1.0
K02064	1.0
K03338	94.0
K03339	0.0
K03330	0.0
K03331	0.0
K03332	4.0
K03333	0.0
K03335	88.0
K03336	88.0
K03337	94.0
K12956	0.0
K12957	0.0
K12954	0.0
K12955	0.0
K12952	0.0
K12953	0.0
K12950	0.0
K12951	0.0
K14733	0.0
K00109	0.0
K06148	645.0
K06149	5.0
K06144	0.0
K06145	5.0
K06146	0.0
K06147	3469.0
K06141	0.0
K06142	349.0
K06143	5.0
K11945	0.0
K08948	0.0
K08949	0.0
K00071	0.0
K14664	0.0
K13810	3.0
K14665	0.0
K03058	0.0
K11609	0.0
K11608	0.0
K14660	0.0
K11603	0.0
K11602	0.0
K11601	0.0
K11600	0.0
K11607	0.0
K11606	0.0
K11605	0.0
K11604	0.0
K10558	2.0
K10559	8.0
K10550	3.0
K10551	3.0
K10552	0.0
K10553	0.0
K10554	0.0
K10555	7.0
K10556	3.0
K10557	2.0
K03051	0.0
K03050	0.0
K07549	0.0
K07548	0.0
K07239	14.0
K07235	5.0
K07234	5.0
K07237	1.0
K07236	1.0
K07231	1.0
K07230	1.0
K07233	5.0
K07232	0.0
K02467	0.0
K05306	84.0
K05305	114.0
K05304	0.0
K05303	0.0
K05301	0.0
K02565	0.0
K08644	0.0
K08646	0.0
K08641	3.0
K08643	0.0
K08642	1.0
K12146	0.0
K00010	103.0
K00011	0.0
K00012	357.0
K00013	327.0
K00014	386.0
K00016	246.0
K09065	0.0
K08252	0.0
K08253	0.0
K08256	0.0
K08255	0.0
K08258	0.0
K08259	0.0
K00274	0.0
K00275	9.0
K00276	0.0
K00270	0.0
K00271	0.0
K00272	1.0
K00273	0.0
K00278	217.0
K00279	0.0
K12675	0.0
K01277	111.0
K01274	0.0
K01273	163.0
K01271	121.0
K01270	414.0
K01278	116.0
K00906	1.0
K00904	24.0
K00903	2.0
K00901	28.0
K13785	0.0
K00908	0.0
K11149	0.0
K01053	5.0
K01051	9.0
K01057	4.0
K01056	341.0
K01055	1.0
K01054	0.0
K01058	1.0
K02500	327.0
K02501	327.0
K02502	211.0
K02503	341.0
K02504	0.0
K02505	0.0
K02506	0.0
K02507	0.0
K02508	0.0
K02509	6.0
K00291	0.0
K13410	0.0
K13148	0.0
K13419	0.0
K05825	0.0
K03106	341.0
K03105	0.0
K03101	442.0
K03100	727.0
K12541	0.0
K12540	0.0
K12543	0.0
K12542	0.0
K12545	0.0
K12544	0.0
K12547	0.0
K12546	0.0
K12549	0.0
K06080	0.0
K11018	0.0
K11019	0.0
K11016	0.0
K11017	0.0
K11014	0.0
K11015	0.0
K11012	0.0
K11013	0.0
K11010	0.0
K11011	0.0
K06333	184.0
K06880	0.0
K06883	2.0
K06882	0.0
K09857	4.0
K06884	0.0
K06887	0.0
K06886	8.0
K06889	576.0
K10942	5.0
K09859	0.0
K09858	5.0
K10947	588.0
K10946	0.0
K10945	0.0
K10944	0.0
K13284	0.0
K00483	0.0
K00481	1.0
K00480	1.0
K00486	0.0
K00485	1.0
K00484	4.0
K09901	0.0
K10929	0.0
K07684	1.0
K07685	0.0
K07686	0.0
K07687	0.0
K07681	0.0
K07688	0.0
K07689	0.0
K10928	0.0
K04018	0.0
K04019	4.0
K04014	1.0
K04015	2.0
K04016	0.0
K04017	0.0
K04013	0.0
K07060	0.0
K07061	0.0
K07062	8.0
K07063	1.0
K07064	0.0
K07065	1.0
K07066	83.0
K07067	6.0
K07068	0.0
K07069	85.0
K01121	0.0
K13629	0.0
K13628	6.0
K13623	1.0
K13622	1.0
K13620	0.0
K13626	115.0
K08586	0.0
K08587	0.0
K01428	89.0
K01429	88.0
K01422	111.0
K01423	8.0
K01420	221.0
K01421	255.0
K01426	98.0
K01427	0.0
K01424	279.0
K01425	124.0
K08068	0.0
K07538	0.0
K13086	0.0
K13085	0.0
K07287	5.0
K07824	0.0
K07682	0.0
K02722	0.0
K12978	0.0
K12979	0.0
K12972	1.0
K12973	0.0
K12974	0.0
K12975	0.0
K12976	0.0
K07821	0.0
K07683	3.0
K14750	0.0
K14751	0.0
K14953	0.0
K12288	0.0
K12289	0.0
K12282	5.0
K12283	5.0
K12280	5.0
K12281	4.0
K12286	5.0
K12287	4.0
K12284	4.0
K12285	4.0
K11957	0.0
K11956	0.0
K11955	0.0
K11954	0.0
K11953	0.0
K11952	0.0
K11951	0.0
K11950	0.0
K11959	0.0
K11958	0.0
K13889	1.0
K13888	4.0
K11963	0.0
K07217	0.0
K07216	216.0
K07215	0.0
K07214	86.0
K07213	21.0
K07212	0.0
K07219	4.0
K07218	2.0
K12150	0.0
K08689	0.0
K08688	1.0
K00402	0.0
K00401	0.0
K11994	0.0
K00152	0.0
K01043	2.0
K00154	1.0
K00157	0.0
K00156	110.0
K10533	0.0
K10530	4.0
K10531	0.0
K10536	41.0
K10537	3.0
K10535	2.0
K10538	0.0
K10539	3.0
K00073	5.0
K13934	1.0
K00076	37.0
K00077	293.0
K00074	200.0
K00075	329.0
K00078	0.0
K00079	0.0
K02290	0.0
K02563	332.0
K02292	0.0
K08966	0.0
K02294	0.0
K08278	0.0
K08279	0.0
K08274	0.0
K08275	0.0
K08276	0.0
K08277	0.0
K00298	0.0
K00299	0.0
K00296	0.0
K00297	369.0
K00294	3.0
K00292	0.0
K00293	0.0
K00290	204.0
K07757	0.0
K12089	0.0
K01210	4.0
K01213	0.0
K01212	87.0
K01215	4.0
K01214	0.0
K01217	0.0
K01216	0.0
K01219	10.0
K01218	91.0
K02749	0.0
K02746	36.0
K02747	30.0
K02744	53.0
K02745	35.0
K02742	0.0
K00924	1.0
K00925	426.0
K00926	239.0
K00927	341.0
K00928	350.0
K00929	243.0
K12085	0.0
K02298	0.0
K02299	0.0
K02568	1.0
K02569	1.0
K02562	0.0
K02291	8.0
K02560	0.0
K02293	1.0
K02566	4.0
K02567	2.0
K02564	441.0
K02297	0.0
K03169	806.0
K03168	336.0
K03163	0.0
K03162	0.0
K03167	0.0
K03166	0.0
K11038	0.0
K11039	0.0
K11030	0.0
K11031	0.0
K11032	0.0
K11033	0.0
K11034	0.0
K11035	0.0
K11036	0.0
K11037	0.0
K02546	0.0
K07668	19.0
K07669	0.0
K07666	0.0
K07667	388.0
K07664	5.0
K07665	135.0
K07662	5.0
K07663	0.0
K07660	5.0
K07661	9.0
K03927	349.0
K07008	2.0
K07009	57.0
K07002	7.0
K07003	186.0
K07000	5.0
K07001	240.0
K07006	9.0
K07007	505.0
K07004	6.0
K07005	383.0
K03921	0.0
K02956	338.0
K09725	0.0
K09181	7.0
K08599	0.0
K08598	0.0
K08591	407.0
K08590	122.0
K01156	11.0
K01154	274.0
K01407	0.0
K01400	0.0
K01153	228.0
K01150	0.0
K01151	325.0
K01408	0.0
K01409	356.0
K01158	0.0
K01159	145.0
K05523	0.0
K05522	0.0
K05521	140.0
K05520	114.0
K05527	6.0
K05526	1.0
K05525	0.0
K05524	9.0
K05529	0.0
K14518	0.0
K14519	0.0
K05949	0.0
K01754	207.0
K05942	0.0
K01027	0.0
K02171	0.0
K02170	1.0
K02173	4.0
K02172	0.0
K01751	63.0
K06416	17.0
K06417	0.0
K06414	0.0
K06947	0.0
K03379	0.0
K03808	4.0
K03809	5.0
K03806	5.0
K06412	213.0
K03804	0.0
K12296	0.0
K03802	1.0
K03803	119.0
K06413	0.0
K10808	0.0
K06411	81.0
K01028	4.0
K01029	29.0
K11931	1.0
K11930	0.0
K11933	0.0
K11932	0.0
K11935	0.0
K11934	1.0
K11937	0.0
K11936	1.0
K11939	0.0
K11938	0.0
K10800	0.0
K06419	0.0
K11929	0.0
K07271	187.0
K07270	0.0
K07273	116.0
K07272	0.0
K07275	1.0
K07274	9.0
K07277	121.0
K07276	1.0
K07279	0.0
K07278	5.0
K10623	0.0
K02481	117.0
K11520	0.0
K02480	1.0
K08170	0.0
K02485	6.0
K02484	151.0
K02487	4.0
K08600	510.0
K08603	0.0
K08602	72.0
K08605	0.0
K08604	1.0
K09956	0.0
K09957	0.0
K09954	6.0
K09955	392.0
K09952	2.0
K09953	0.0
K09950	4.0
K09951	148.0
K09958	4.0
K09959	1.0
K07495	0.0
K07494	5.0
K07497	126.0
K07496	92.0
K07491	141.0
K07490	0.0
K07493	0.0
K07492	0.0
K07499	0.0
K07498	3.0
K11209	1.0
K11208	0.0
K11204	0.0
K11203	6.0
K11202	18.0
K11201	0.0
K11200	0.0
K00058	450.0
K00059	702.0
K00728	0.0
K00729	0.0
K00055	4.0
K00057	346.0
K00050	89.0
K00051	0.0
K00720	2.0
K00721	149.0
K14424	0.0
K06033	0.0
K14189	0.0
K14188	7.0
K06364	0.0
K14187	0.0
K01239	71.0
K01238	6.0
K01897	363.0
K01232	15.0
K01895	36.0
K01230	0.0
K01893	332.0
K01236	0.0
K01235	4.0
K01890	341.0
K02768	37.0
K02769	16.0
K02760	86.0
K02761	81.0
K02763	0.0
K02764	0.0
K02765	62.0
K00948	498.0
K00949	215.0
K00942	380.0
K00943	178.0
K00940	129.0
K00941	652.0
K00946	228.0
K00947	0.0
K00944	0.0
K00945	879.0
K01097	0.0
K01096	0.0
K01095	8.0
K01093	0.0
K01092	219.0
K01091	746.0
K01090	256.0
K03499	791.0
K03498	640.0
K03491	45.0
K03490	83.0
K03493	0.0
K03492	2.0
K03495	341.0
K03497	775.0
K03496	842.0
K02817	0.0
K02814	4.0
K02815	4.0
K02810	102.0
K02548	160.0
K02549	5.0
K02818	0.0
K02819	97.0
K03637	76.0
K03636	8.0
K03147	311.0
K03146	1.0
K08851	0.0
K06518	303.0
K09729	6.0
K06048	0.0
K06045	0.0
K06044	0.0
K09727	0.0
K09726	2.0
K06041	127.0
K09720	0.0
K09723	0.0
K06042	161.0
K09897	1.0
K09896	0.0
K09895	5.0
K09894	0.0
K09893	0.0
K09892	0.0
K09891	0.0
K09890	0.0
K09899	0.0
K09898	4.0
K03622	0.0
K07648	0.0
K07649	1.0
K07398	0.0
K07399	1.0
K11056	0.0
K11057	0.0
K11054	0.0
K11055	0.0
K07640	1.0
K07393	4.0
K07390	6.0
K07391	316.0
K07644	2.0
K07645	0.0
K07646	494.0
K07647	0.0
K10896	0.0
K07024	1263.0
K07025	597.0
K07026	6.0
K07027	234.0
K07020	5.0
K07021	5.0
K07022	0.0
K07023	217.0
K07028	0.0
K07029	592.0
K10094	0.0
K01390	0.0
K01392	4.0
K01399	0.0
K02673	5.0
K05893	0.0
K05897	0.0
K05896	230.0
K05895	126.0
K05899	0.0
K05898	0.0
K00555	0.0
K00554	234.0
K00557	4.0
K00556	116.0
K00551	0.0
K00559	0.0
K00558	515.0
K01170	0.0
K01173	3.0
K01174	0.0
K01175	9.0
K01176	19.0
K01178	5.0
K01179	143.0
K14578	0.0
K14579	0.0
K08951	0.0
K08950	0.0
K08953	0.0
K03828	2.0
K03829	6.0
K03820	119.0
K03821	5.0
K03822	0.0
K03823	286.0
K03824	0.0
K03825	3.0
K03826	218.0
K03827	120.0
K12248	0.0
K12246	0.0
K12247	0.0
K12242	4.0
K12243	0.0
K12240	0.0
K12241	0.0
K11919	0.0
K11918	0.0
K11913	0.0
K11912	0.0
K11911	0.0
K11910	0.0
K11917	0.0
K11916	0.0
K11915	0.0
K11914	0.0
K12068	0.0
K12069	0.0
K12062	0.0
K12063	0.0
K12060	0.0
K12061	0.0
K12066	0.0
K12067	0.0
K12064	0.0
K12065	0.0
K07259	121.0
K07258	629.0
K07253	0.0
K07251	1.0
K07250	88.0
K07257	0.0
K07256	0.0
K07255	0.0
K07254	0.0
K05372	0.0
K05373	0.0
K05370	0.0
K05371	0.0
K05374	0.0
K05375	5.0
K09970	2.0
K09971	2.0
K09972	2.0
K09973	7.0
K09974	4.0
K09975	0.0
K09976	16.0
K09978	1.0
K09979	110.0
K11261	85.0
K11260	0.0
K11263	0.0
K11264	0.0
K10793	5.0
K10796	5.0
K10797	43.0
K10794	0.0
K10795	5.0
K00700	436.0
K00701	0.0
K10798	0.0
K00703	367.0
K00705	331.0
K09828	0.0
K10133	0.0
K13053	4.0
K03192	1.0
K00964	0.0
K00965	209.0
K00966	28.0
K00960	0.0
K00961	0.0
K00962	334.0
K00963	38.0
K00969	342.0
K12681	0.0
K02703	0.0
K08364	0.0
K08365	1.0
K02706	0.0
K08363	0.0
K08361	0.0
K02708	0.0
K02709	0.0
K08368	6.0
K08369	7.0
K01615	19.0
K01617	0.0
K01616	0.0
K01611	22.0
K01610	303.0
K01613	183.0
K01612	0.0
K01619	332.0
K01618	0.0
K02834	341.0
K02835	341.0
K05281	0.0
K03619	0.0
K03618	0.0
K03617	326.0
K03616	8.0
K03615	323.0
K03614	297.0
K03613	321.0
K03612	318.0
K03611	6.0
K03610	264.0
K09705	4.0
K09704	170.0
K09701	6.0
K09700	0.0
K09709	0.0
K06391	33.0
K06390	205.0
K06393	203.0
K06392	122.0
K06395	21.0
K06394	163.0
K06397	175.0
K06396	175.0
K06399	176.0
K06398	205.0
K06435	0.0
K11078	0.0
K11079	0.0
K11074	0.0
K11075	0.0
K11076	0.0
K11077	0.0
K11070	213.0
K11071	218.0
K11072	302.0
K11073	0.0
K06935	0.0
K06934	14.0
K06937	2.0
K06936	1.0
K06931	0.0
K06930	0.0
K06933	0.0
K06932	0.0
K06939	0.0
K06938	5.0
K13381	0.0
K05916	1.0
K05917	0.0
K05914	0.0
K05915	0.0
K05912	0.0
K05913	0.0
K05910	7.0
K05911	0.0
K05918	0.0
K05919	164.0
K00392	0.0
K00390	16.0
K00397	0.0
K00395	1.0
K00394	35.0
K01884	0.0
K00399	0.0
K01886	318.0
K01376	3.0
K01372	210.0
K09149	0.0
K09148	0.0
K01225	6.0
K09145	83.0
K09144	83.0
K09147	0.0
K09146	0.0
K09141	2.0
K09140	0.0
K09143	0.0
K09142	0.0
K05709	0.0
K05708	0.0
K05879	70.0
K05878	70.0
K05875	0.0
K05874	0.0
K05877	0.0
K05876	0.0
K05873	1.0
K00579	0.0
K00578	0.0
K00577	0.0
K00575	263.0
K00574	116.0
K00573	8.0
K00571	291.0
K00570	0.0
K01118	20.0
K01119	16.0
K01157	1.0
K01112	0.0
K01113	7.0
K04477	205.0
K01114	1.0
K01115	0.0
K08087	0.0
K01315	0.0
K08085	0.0
K08084	5.0
K08083	5.0
K08082	5.0
K08081	0.0
K08080	0.0
K01152	0.0
K01401	0.0
K09826	1.0
K06344	0.0
K06345	0.0
K09822	1.0
K06343	0.0
K10938	0.0
K06341	0.0
K10934	0.0
K10935	0.0
K10932	0.0
K11052	0.0
K10930	0.0
K06349	0.0
K11053	0.0
K10754	0.0
K01755	410.0
K10200	38.0
K02132	0.0
K02137	0.0
K03840	4.0
K03841	8.0
K13028	0.0
K13799	0.0
K13798	0.0
K13795	0.0
K13794	0.0
K13021	0.0
K13792	0.0
K13791	0.0
K13790	0.0
K12268	0.0
K12269	0.0
K12262	10.0
K12263	0.0
K12264	0.0
K12265	0.0
K12266	1.0
K12267	444.0
K01757	0.0
K12237	0.0
K13243	0.0
K13245	0.0
K13244	0.0
K13246	0.0
K03264	0.0
K03265	0.0
K03263	0.0
K03268	0.0
K03269	119.0
K12415	0.0
K10211	0.0
K09918	5.0
K09919	5.0
K06720	4.0
K09913	5.0
K09910	0.0
K09911	0.0
K09916	5.0
K09917	0.0
K06726	52.0
K09915	5.0
K11535	0.0
K11534	3.0
K11537	1.0
K11531	0.0
K11533	0.0
K11532	0.0
K11249	18.0
K11539	0.0
K00762	449.0
K00763	227.0
K00760	338.0
K00761	332.0
K00766	302.0
K00767	218.0
K00764	535.0
K00765	326.0
K00768	202.0
K00769	1.0
K11059	0.0
K00186	0.0
K00187	0.0
K00184	4.0
K00185	4.0
K00183	2.0
K00180	164.0
K00188	0.0
K00189	0.0
K10110	191.0
K10111	1.0
K10112	259.0
K10113	0.0
K10114	0.0
K10115	0.0
K10116	0.0
K10117	425.0
K10118	525.0
K10119	530.0
K04641	0.0
K04643	1.0
K04642	0.0
K13282	1.0
K00988	0.0
K00989	16.0
K00986	19.0
K00984	85.0
K00985	0.0
K00982	5.0
K00983	180.0
K00980	47.0
K00981	342.0
K01585	117.0
K01584	4.0
K01586	443.0
K13498	0.0
K01580	111.0
K01583	12.0
K01582	25.0
K13497	87.0
K01589	14.0
K01588	329.0
K14941	0.0
K08347	0.0
K08348	0.0
K02720	0.0
K14949	0.0
K02723	0.0
K03459	0.0
K03458	170.0
K03455	129.0
K03457	12.0
K03451	16.0
K03981	5.0
K03980	19.0
K02614	27.0
K01639	231.0
K01638	3.0
K01637	3.0
K01636	8.0
K01635	3.0
K01634	0.0
K01633	129.0
K01632	0.0
K01631	0.0
K01630	2.0
K02615	0.0
K02588	37.0
K02589	95.0
K02858	11.0
K02859	7.0
K14051	0.0
K14053	0.0
K14052	0.0
K02852	0.0
K02853	0.0
K02850	0.0
K02851	5.0
K14059	27.0
K14058	5.0
K02586	10.0
K02587	13.0
K03679	0.0
K03671	638.0
K03670	0.0
K03673	5.0
K03672	1.0
K03675	0.0
K03674	0.0
K03677	0.0
K03676	6.0
K09761	332.0
K09760	137.0
K09763	0.0
K09762	221.0
K09765	194.0
K09764	7.0
K09767	14.0
K06006	0.0
K09769	26.0
K09768	112.0
K10353	0.0
K03187	90.0
K03186	219.0
K03185	6.0
K03184	0.0
K03183	325.0
K03182	213.0
K03181	1.0
K03189	89.0
K03188	89.0
K02715	0.0
K12455	0.0
K12454	0.0
K12453	0.0
K12452	17.0
K12451	0.0
K07358	0.0
K07356	0.0
K07357	0.0
K07354	0.0
K07355	0.0
K07352	0.0
K07353	0.0
K07350	0.0
K07351	0.0
K06919	30.0
K06918	0.0
K06917	2.0
K06916	7.0
K06915	123.0
K06914	0.0
K06913	0.0
K06912	0.0
K06911	141.0
K06910	93.0
K08986	0.0
K08987	10.0
K08984	1.0
K08985	0.0
K08982	2.0
K08983	0.0
K08980	0.0
K08981	2.0
K08988	1.0
K08989	4.0
K02252	0.0
K05934	180.0
K05936	183.0
K05937	0.0
K02253	0.0
K05939	4.0
K00378	344.0
K00375	205.0
K00374	3.0
K00376	2.0
K00371	3.0
K00370	3.0
K00373	3.0
K00372	5.0
K01358	474.0
K09166	0.0
K09165	2.0
K09164	3.0
K09163	46.0
K09162	0.0
K09161	0.0
K09160	5.0
K01354	3.0
K01355	0.0
K01356	318.0
K05601	1.0
K05851	5.0
K03807	5.0
K05606	83.0
K02927	0.0
K05974	0.0
K03805	0.0
K05976	0.0
K00519	0.0
K00518	0.0
K03800	129.0
K00511	0.0
K00510	0.0
K03801	118.0
K00515	0.0
K00514	0.0
K00517	0.0
K05971	0.0
K03154	91.0
K11147	0.0
K05581	0.0
K05580	0.0
K05583	0.0
K05582	0.0
K05585	0.0
K05584	0.0
K05587	0.0
K05586	0.0
K05589	7.0
K03150	265.0
K03623	0.0
K03152	417.0
K14200	0.0
K14201	0.0
K14202	0.0
K03621	340.0
K14204	0.0
K14205	4.0
K01134	83.0
K01135	0.0
K01136	0.0
K01137	0.0
K01130	84.0
K01132	0.0
K01133	91.0
K01138	182.0
K01139	42.0
K02113	335.0
K02112	371.0
K02111	339.0
K02446	3.0
K02117	322.0
K02116	91.0
K02115	371.0
K02114	371.0
K02119	206.0
K02118	352.0
K02448	0.0
K01036	4.0
K03212	0.0
K13007	0.0
K13006	2.0
K13005	0.0
K13004	87.0
K13001	0.0
K06404	169.0
K01032	0.0
K06951	0.0
K03862	0.0
K03863	0.0
K06406	205.0
K06957	1.0
K05020	4.0
K06400	107.0
K06403	168.0
K06954	1.0
K10814	0.0
K10817	0.0
K10816	0.0
K07136	0.0
K03242	0.0
K03243	0.0
K12202	0.0
K12203	0.0
K12206	0.0
K12207	0.0
K12204	0.0
K12205	0.0
K12208	0.0
K12209	0.0
K13919	30.0
K13918	0.0
K06214	1.0
K06215	159.0
K09936	158.0
K06217	332.0
K09930	5.0
K09931	2.0
K09932	0.0
K06213	170.0
K09938	5.0
K09939	115.0
K11517	0.0
K06337	0.0
K13301	0.0
K00748	119.0
K00745	0.0
K00743	0.0
K07165	8.0
K07164	114.0
K07167	5.0
K07166	203.0
K07161	0.0
K07160	21.0
K07163	0.0
K07162	2.0
K07169	0.0
K07168	0.0
K06336	0.0
K01839	202.0
K01838	37.0
K01835	31.0
K01834	1002.0
K01837	0.0
K01830	0.0
K00608	0.0
K02632	0.0
K02630	0.0
K02631	0.0
K08322	12.0
K08323	17.0
K08320	0.0
K08321	4.0
K08326	0.0
K08324	0.0
K08325	3.0
K01659	4.0
K01658	298.0
K02637	0.0
K01653	408.0
K01652	614.0
K01655	0.0
K01654	208.0
K01657	303.0
K02874	340.0
K02875	0.0
K02876	338.0
K02877	0.0
K02871	337.0
K02873	0.0
K02878	341.0
K02879	341.0
K14070	0.0
K09749	217.0
K09748	332.0
K06023	438.0
K09742	0.0
K09741	0.0
K09740	2.0
K09747	230.0
K09746	0.0
K09745	0.0
K06024	227.0
K03477	0.0
K03476	37.0
K03475	144.0
K03474	120.0
K03473	117.0
K03472	0.0
K03471	13.0
K03470	336.0
K03478	83.0
K02304	240.0
K02305	0.0
K02302	53.0
K02303	1.0
K02300	0.0
K02301	9.0
K03653	0.0
K03652	13.0
K03651	5.0
K03650	341.0
K03657	759.0
K03656	5.0
K03655	536.0
K03654	420.0
K03658	83.0
K12439	0.0
K12431	0.0
K12430	0.0
K12433	0.0
K12432	0.0
K12435	0.0
K12434	0.0
K12437	0.0
K12436	0.0
K06979	2.0
K06978	93.0
K06971	58.0
K06970	1.0
K06973	310.0
K06972	185.0
K06975	118.0
K06974	0.0
K06977	0.0
K06976	85.0
K07082	287.0
K07083	110.0
K07080	81.0
K07081	4.0
K07086	1.0
K07087	0.0
K07084	6.0
K07085	226.0
K07088	400.0
K07089	108.0
K01317	0.0
K11162	0.0
K11163	0.0
K11161	0.0
K11168	0.0
K00356	2.0
K00355	1.0
K00354	0.0
K00353	0.0
K00351	116.0
K00350	116.0
K05952	5.0
K05953	0.0
K05951	0.0
K05956	0.0
K05957	0.0
K00358	7.0
K00689	0.0
K00688	501.0
K00681	24.0
K00680	286.0
K00683	0.0
K00685	5.0
K00684	7.0
K00687	0.0
K00686	0.0
K05831	0.0
K05830	0.0
K05833	251.0
K05832	225.0
K05834	1.0
K05837	332.0
K05836	1.0
K05839	0.0
K05838	6.0
K07677	0.0
K00533	131.0
K00532	0.0
K00531	0.0
K00530	0.0
K00537	330.0
K00536	0.0
K00535	0.0
K00534	0.0
K00539	0.0
K00538	0.0
K11029	0.0
K14260	48.0
K14261	0.0
K14266	24.0
K14267	5.0
K14268	0.0
K14269	0.0
K01337	1.0
K01338	365.0
K02683	0.0
K02682	0.0
K02681	0.0
K02680	0.0
K02687	331.0
K02686	0.0
K02685	0.0
K02689	0.0
K02688	5.0
K00824	97.0
K00827	0.0
K00826	340.0
K00821	524.0
K00820	417.0
K00823	4.0
K00822	1.0
K00829	0.0
K00828	0.0
K01488	60.0
K01489	325.0
K01484	1.0
K01485	96.0
K01486	145.0
K01487	66.0
K01480	272.0
K01481	0.0
K01482	3.0
K01483	0.0
K02469	535.0
K02468	0.0
K02466	0.0
K02465	0.0
K02464	0.0
K02463	5.0
K02462	5.0
K02461	5.0
K02460	5.0
K08969	4.0
K13061	0.0
K13060	0.0
K13063	0.0
K13062	0.0
K13069	0.0
K08964	0.0
K06363	0.0
K03079	39.0
K06342	0.0
K03078	0.0
K13289	0.0
K13288	5.0
K13285	0.0
K13287	0.0
K13286	0.0
K13281	6.0
K13280	121.0
K13283	0.0
K00054	8.0
K04496	0.0
K05369	0.0
K05368	0.0
K03228	1.0
K03229	1.0
K00052	325.0
K03222	1.0
K03223	1.0
K03220	1.0
K03221	0.0
K03226	1.0
K03227	1.0
K03224	1.0
K03225	1.0
K09482	0.0
K09483	0.0
K13836	0.0
K12228	0.0
K05360	0.0
K12224	0.0
K12225	0.0
K12226	0.0
K12227	0.0
K12220	0.0
K05363	0.0
K12222	0.0
K12223	0.0
K08681	159.0
K08680	2.0
K08683	0.0
K08682	0.0
K08685	0.0
K08684	0.0
K08687	0.0
K08686	0.0
K11755	445.0
K11754	813.0
K11751	2.0
K11750	0.0
K11753	672.0
K11752	247.0
K02407	133.0
K13938	1.0
K13936	0.0
K13935	1.0
K02406	334.0
K13933	0.0
K13932	1.0
K13931	1.0
K13930	0.0
K12088	0.0
K12081	0.0
K12082	0.0
K12083	0.0
K12084	0.0
K12086	0.0
K12087	0.0
K09611	0.0
K09612	0.0
K04940	0.0
K10085	0.0
K05394	0.0
K05395	0.0
K06340	0.0
K13043	1.0
K07149	86.0
K07148	115.0
K07147	6.0
K07146	7.0
K07145	14.0
K07144	0.0
K07143	0.0
K07142	0.0
K07141	59.0
K07140	5.0
K10156	0.0
K10150	0.0
K10620	0.0
K10621	0.0
K14028	0.0
K14029	0.0
K01817	311.0
K01816	1.0
K01815	249.0
K01814	327.0
K01813	119.0
K01812	375.0
K01811	601.0
K01810	343.0
K01819	3.0
K01818	42.0
K14580	0.0
K05379	0.0
K08304	1.0
K08305	6.0
K08306	0.0
K08307	119.0
K08300	6.0
K08301	305.0
K08302	43.0
K08303	633.0
K08308	0.0
K08309	28.0
K14671	0.0
K14670	0.0
K14673	0.0
K14672	0.0
K01673	20.0
K01672	0.0
K01671	0.0
K01677	204.0
K01676	118.0
K01674	3.0
K01679	21.0
K01678	197.0
K02899	338.0
K02896	0.0
K02897	132.0
K02895	336.0
K02892	341.0
K02890	341.0
K10811	0.0
K02096	0.0
K02097	0.0
K02094	0.0
K02095	0.0
K02092	0.0
K02093	0.0
K02099	345.0
K03411	226.0
K03410	223.0
K03413	274.0
K03412	64.0
K03415	45.0
K03414	5.0
K03417	2.0
K03416	0.0
K03418	0.0
K05376	0.0
K02320	0.0
K02322	0.0
K02323	0.0
K05377	0.0
K13542	236.0
K13543	0.0
K13540	0.0
K13541	0.0
K12145	0.0
K12144	0.0
K12147	0.0
K12410	421.0
K12141	110.0
K12140	110.0
K12143	0.0
K12142	0.0
K12149	0.0
K12148	0.0
K07312	0.0
K07313	10.0
K07310	0.0
K07311	0.0
K07316	11.0
K07317	0.0
K07314	0.0
K07315	5.0
K07318	0.0
K07319	99.0
K03936	0.0
K03425	0.0
K03426	298.0
K03427	340.0
K03420	0.0
K03421	0.0
K03422	0.0
K03423	0.0
K03756	0.0
K03757	0.0
K03206	0.0
K03755	0.0
K11144	17.0
K11145	212.0
K05972	0.0
K05973	4.0
K03752	13.0
K05978	0.0
K05979	4.0
K03753	9.0
K00331	116.0
K00330	116.0
K00333	6.0
K00332	6.0
K00335	198.0
K00334	221.0
K00337	116.0
K00336	342.0
K00339	116.0
K00338	115.0
K03751	0.0
K06953	0.0
K06952	2.0
K06407	205.0
K06950	701.0
K10819	3.0
K06956	12.0
K06955	2.0
K06402	11.0
K10815	0.0
K06959	327.0
K06958	218.0
K06409	460.0
K06408	134.0
K09129	0.0
K09128	9.0
K09123	6.0
K09122	2.0
K09121	143.0
K09120	0.0
K09127	0.0
K09126	1.0
K09125	4.0
K09124	0.0
K01233	0.0
K05819	0.0
K05818	0.0
K01896	0.0
K05813	261.0
K05812	4.0
K05811	0.0
K05810	205.0
K05817	0.0
K05816	0.0
K05815	106.0
K05814	17.0
K01894	5.0
K01892	341.0
K01234	37.0
K01144	156.0
K01146	0.0
K01141	6.0
K01416	0.0
K11434	0.0
K01415	1.0
K06354	0.0
K01414	5.0
K09836	0.0
K01318	0.0
K01319	0.0
K01312	0.0
K06350	0.0
K02669	169.0
K02668	5.0
K02665	5.0
K02664	5.0
K02667	7.0
K02666	6.0
K02661	0.0
K02660	5.0
K02663	5.0
K02662	32.0
K00809	4.0
K00808	0.0
K00806	333.0
K00805	180.0
K00804	0.0
K00803	7.0
K00802	0.0
K00801	0.0
K00800	246.0
K10921	0.0
K02409	136.0
K02408	230.0
K02401	202.0
K02400	227.0
K02403	0.0
K02402	0.0
K02405	231.0
K05364	180.0
K05367	7.0
K05366	668.0
K10210	0.0
K10216	0.0
K13049	84.0
K13048	0.0
K13739	0.0
K10215	0.0
K06122	0.0
K13735	0.0
K13734	0.0
K13041	0.0
K13040	0.0
K13731	0.0
K13730	0.0
K13733	0.0
K13732	0.0
K04516	111.0
K03204	0.0
K03205	463.0
K03207	0.0
K03200	0.0
K03201	0.0
K03202	0.0
K03203	0.0
K03208	0.0
K03758	9.0
K03759	0.0
K09469	0.0
K09461	0.0
K06204	7.0
K00178	0.0
K13950	0.0
K13953	11.0
K13955	0.0
K13954	36.0
K10920	0.0
K06324	0.0
K11777	31.0
K11779	0.0
K11778	0.0
K06325	0.0
K12600	0.0
K07432	0.0
K07430	0.0
K06326	0.0
K07128	0.0
K07121	5.0
K07120	1.0
K07123	0.0
K07122	0.0
K07125	0.0
K07124	236.0
K07127	5.0
K07126	68.0
K01870	341.0
K01873	424.0
K01872	335.0
K01875	341.0
K01874	425.0
K01876	350.0
K01879	13.0
K01878	13.0
K06321	0.0
K00476	0.0
K00477	0.0
K00474	0.0
K00472	4.0
K00470	0.0
K00471	1.0
K00478	0.0
K00479	0.0
K04775	0.0
K04774	5.0
K04777	0.0
K04776	0.0
K04771	0.0
K04770	0.0
K04773	124.0
K04772	0.0
K04779	0.0
K04778	0.0
K14657	0.0
K14656	0.0
K14654	0.0
K14653	0.0
K14652	357.0
K14659	0.0
K14658	0.0
K14386	0.0
K09926	5.0
K01699	0.0
K01698	122.0
K01695	309.0
K01697	4.0
K01696	312.0
K01690	5.0
K01693	214.0
K01692	62.0
K07227	0.0
K03439	335.0
K03438	481.0
K13380	0.0
K03928	0.0
K03925	223.0
K03924	385.0
K03431	298.0
K03926	2.0
K03437	335.0
K03436	380.0
K03435	0.0
K03434	0.0
K02348	35.0
K02342	294.0
K02343	338.0
K02340	330.0
K02341	338.0
K02346	350.0
K02347	2.0
K02344	0.0
K02345	0.0
K03697	23.0
K03696	327.0
K03695	333.0
K03694	5.0
K03693	3.0
K03692	0.0
K03690	5.0
K03699	286.0
K03698	202.0
K13566	0.0
K12164	0.0
K07338	1.0
K07339	38.0
K07334	5.0
K07335	261.0
K07336	4.0
K07337	1.0
K07330	0.0
K07331	0.0
K07332	0.0
K07333	0.0
K09695	0.0
K09694	0.0
K09697	43.0
K09696	42.0
K09691	284.0
K09690	178.0
K09693	0.0
K09692	19.0
K09699	1.0
K09698	8.0
K07590	10.0
K07591	0.0
K07592	0.0
K05998	0.0
K05999	0.0
K05996	0.0
K05997	4.0
K05994	1.0
K05995	197.0
K05993	86.0
K05991	0.0
K10837	0.0
K00319	0.0
K00318	4.0
K00648	340.0
K02545	0.0
K00645	337.0
K00311	6.0
K00646	0.0
K00317	0.0
K00316	0.0
K00643	0.0
K00314	1.0
K02547	39.0
K06429	0.0
K06428	0.0
K06427	0.0
K02812	0.0
K06425	1.0
K06424	0.0
K06423	7.0
K06422	0.0
K06421	1.0
K02813	0.0
K02930	0.0
K03815	0.0
K05612	0.0
K03367	7.0
K03366	8.0
K03812	5.0
K03635	9.0
K03634	7.0
K03631	325.0
K05969	0.0
K03630	362.0
K03633	0.0
K03632	0.0
K01998	212.0
K01999	219.0
K01992	853.0
K01993	229.0
K01990	1625.0
K01991	117.0
K01996	219.0
K01997	226.0
K01994	0.0
K01995	224.0
K03148	9.0
K03639	107.0
K05692	0.0
K03638	9.0
K00869	8.0
K00868	188.0
K00861	0.0
K00860	10.0
K00863	15.0
K00862	0.0
K00865	164.0
K00864	348.0
K00867	7.0
K00866	0.0
K01192	459.0
K01190	1263.0
K01191	477.0
K01197	4.0
K01194	5.0
K01195	174.0
K01198	123.0
K01199	4.0
K00656	667.0
K00657	212.0
K00306	0.0
K14591	0.0
K00300	0.0
K00653	0.0
K13715	0.0
K13713	0.0
K00650	0.0
K00651	208.0
K14596	0.0
K02647	491.0
K14598	0.0
K02643	0.0
K02642	0.0
K02641	0.0
K02640	0.0
K03594	157.0
K03595	337.0
K03596	335.0
K03597	5.0
K03590	132.0
K03591	0.0
K03592	2.0
K03593	120.0
K03598	5.0
K03599	5.0
K01736	329.0
K01737	129.0
K01734	355.0
K01735	248.0
K01732	0.0
K01733	332.0
K01730	83.0
K01731	0.0
K06049	0.0
K01738	440.0
K01739	7.0
K11809	0.0
K05343	5.0
K02422	246.0
K02421	203.0
K05340	7.0
K02427	6.0
K05346	6.0
K02425	0.0
K02424	0.0
K05349	1267.0
K02428	119.0
K03770	117.0
K03771	123.0
K03772	5.0
K03773	121.0
K03774	6.0
K03775	121.0
K03776	1.0
K03777	3.0
K03778	330.0
K03779	30.0
K09722	0.0
K08174	0.0
K14114	0.0
K13979	1.0
K13237	0.0
K14440	0.0
K09992	88.0
K09990	0.0
K09991	0.0
K09996	0.0
K09997	0.0
K09994	0.0
K14110	0.0
K09998	0.0
K09999	0.0
K14111	0.0
K14113	0.0
K14449	0.0
K10213	1.0
K14118	0.0
K11711	4.0
K11710	2.0
K11712	12.0
K11717	495.0
K11719	5.0
K06857	0.0
K10440	435.0
K10441	382.0
K07103	0.0
K07102	6.0
K07101	6.0
K07100	0.0
K07107	399.0
K07106	19.0
K07105	168.0
K07456	327.0
K07459	7.0
K07458	7.0
K07109	0.0
K07108	0.0
K10198	0.0
K10199	0.0
K10190	300.0
K10191	0.0
K10192	29.0
K10193	14.0
K10194	20.0
K10195	0.0
K10196	0.0
K10197	0.0
K15013	0.0
K01858	4.0
K15016	0.0
K15017	0.0
K01853	0.0
K01852	0.0
K01851	0.0
K01850	2.0
K01857	0.0
K01856	0.0
K01854	401.0
K07539	0.0
K08478	0.0
K08479	0.0
K08476	0.0
K08477	0.0
K08475	0.0
K00450	4.0
K00451	3.0
K00452	0.0
K00453	2.0
K00455	0.0
K00456	0.0
K00457	3.0
K00106	0.0
K00459	3.0
K00104	48.0
K00105	0.0
K00102	1.0
K00103	0.0
K00100	513.0
K00101	1.0
K01509	0.0
K04759	523.0
K04758	596.0
K04757	13.0
K01504	0.0
K04755	2.0
K04754	6.0
K04753	3.0
K04752	9.0
K04751	174.0
K01502	0.0
K14631	0.0
K05359	0.0
K14632	0.0
K07536	0.0
K12080	0.0
K02364	0.0
K12369	0.0
K02361	6.0
K02362	0.0
K02363	0.0
K13509	0.0
K13503	0.0
K13500	0.0
K12109	0.0
K12108	0.0
K12101	0.0
K12100	0.0
K12103	0.0
K12102	0.0
K12105	0.0
K12104	0.0
K12107	0.0
K12106	0.0
K11023	0.0
K03014	0.0
K08906	0.0
K08904	0.0
K08900	0.0
K06223	208.0
K06199	165.0
K06198	7.0
K06197	1.0
K06196	143.0
K06194	114.0
K06193	6.0
K06192	4.0
K06191	3.0
K06190	2.0
K11104	120.0
K11105	159.0
K11106	0.0
K11107	0.0
K11102	3.0
K11103	0.0
K07862	7.0
K00666	99.0
K00663	0.0
K00662	89.0
K00661	369.0
K00660	2.0
K06997	326.0
K06996	2.0
K06995	0.0
K10852	13.0
K06993	0.0
K06992	0.0
K06991	2.0
K06990	2.0
K11050	0.0
K06999	3.0
K06998	99.0
K05338	0.0
K11051	0.0
K06441	0.0
K06440	0.0
K06443	1.0
K06442	224.0
K06445	2.0
K06447	1.0
K06446	0.0
K06309	0.0
K05686	0.0
K02655	5.0
K07392	0.0
K00595	325.0
K00594	0.0
K00596	0.0
K00599	663.0
K00598	1.0
K02657	5.0
K07642	5.0
K07643	0.0
K07396	1.0
K07397	15.0
K07394	5.0
K07395	4.0
K04102	0.0
K04103	0.0
K04100	1.0
K04101	1.0
K04107	0.0
K04105	0.0
K04108	0.0
K04109	0.0
K07716	0.0
K07717	4.0
K07714	3.0
K07715	1.0
K07712	6.0
K07713	4.0
K07710	0.0
K07711	1.0
K07718	1238.0
K07719	12.0
K00843	0.0
K00842	0.0
K00841	14.0
K00840	0.0
K00847	383.0
K00846	0.0
K00845	675.0
K00844	0.0
K00849	325.0
K00848	171.0
K06302	0.0
K13771	5.0
K13770	2.0
K13772	0.0
K13775	1.0
K13774	0.0
K13777	0.0
K13776	0.0
K13779	0.0
K13778	0.0
K02621	133.0
K02992	337.0
K02623	0.0
K08286	0.0
K08281	13.0
K02996	310.0
K02995	0.0
K02994	341.0
K02629	0.0
K02628	0.0
K08289	110.0
K08288	0.0
K03578	5.0
K03579	6.0
K03576	5.0
K03577	83.0
K03574	602.0
K03575	184.0
K03572	331.0
K03573	0.0
K03570	329.0
K03571	199.0
K01710	543.0
K01711	222.0
K01712	11.0
K01713	0.0
K01714	581.0
K01715	149.0
K01716	6.0
K01718	0.0
K01719	119.0
K03081	0.0
K02199	8.0
K02198	8.0
K14170	407.0
K02193	7.0
K02192	7.0
K02191	1.0
K02190	159.0
K02197	8.0
K02196	6.0
K02195	8.0
K02194	7.0
K03718	111.0
K03719	129.0
K03712	228.0
K03713	0.0
K03710	335.0
K03711	472.0
K03716	129.0
K03717	5.0
K03715	0.0
K07129	0.0
K00045	0.0
K13995	0.0
K13994	0.0
K13991	0.0
K13990	111.0
K13993	139.0
K13992	0.0
K06298	173.0
K06299	0.0
K06294	0.0
K06295	27.0
K06296	7.0
K06297	7.0
K06290	0.0
K06291	0.0
K06292	0.0
K06293	0.0
K12743	0.0
K00248	172.0
K06426	0.0
K11739	0.0
K11738	0.0
K11733	0.0
K11732	0.0
K11731	0.0
K11737	0.0
K11736	0.0
K11735	0.0
K11734	0.0
K06870	0.0
K06871	489.0
K06872	243.0
K06873	0.0
K06874	0.0
K06875	0.0
K06876	3.0
K06877	83.0
K06878	6.0
K06879	5.0
K07478	432.0
K12645	0.0
K07479	0.0
K07473	216.0
K07472	0.0
K07471	0.0
K07470	0.0
K07477	0.0
K07476	0.0
K07474	7.0
K15038	0.0
K15039	0.0
K15034	5.0
K15036	2.0
K15037	0.0
K08738	1.0
K06420	0.0
K00128	261.0
K00129	0.0
K00438	0.0
K00432	20.0
K00433	83.0
K00122	1.0
K00123	8.0
K00124	1.0
K00125	0.0
K00126	0.0
K00127	0.0
K08973	6.0
K14348	0.0
K14347	0.0
K14340	0.0
K08972	6.0
K01525	5.0
K01524	411.0
K01523	21.0
K01521	0.0
K01520	452.0
K01529	9.0
K08977	2.0
K03969	11.0
K08929	0.0
K02388	231.0
K02389	223.0
K02386	5.0
K02387	230.0
K02384	0.0
K02385	199.0
K02382	0.0
K02380	0.0
K02381	0.0
K05386	0.0
K13524	0.0
K13525	0.0
K13527	0.0
K13520	0.0
K13522	1.0
K13529	1.0
K03385	1.0
K03384	0.0
K03387	114.0
K03386	168.0
K03381	0.0
K03380	0.0
K03383	0.0
K03382	24.0
K03389	114.0
K03388	114.0
K05356	0.0
K12344	0.0
K12343	0.0
K12342	0.0
K12341	0.0
K12340	120.0
K02430	0.0
K12349	0.0
K05351	0.0
K11694	0.0
K11695	0.0
K11690	109.0
K05352	0.0
K11693	0.0
K08928	0.0
K03433	0.0
K13832	1.0
K03039	0.0
K03432	0.0
K06607	0.0
K06606	4.0
K06605	4.0
K03430	86.0
K06603	14.0
K06602	0.0
K06601	0.0
K06600	0.0
K05358	0.0
K06609	0.0
K06608	10.0
K03923	0.0
K03922	0.0
K11472	1.0
K11473	1.0
K11474	0.0
K11475	0.0
K11476	0.0
K11477	0.0
K00601	0.0
K00600	338.0
K00603	8.0
K03746	0.0
K00605	222.0
K00604	342.0
K00607	0.0
K00606	160.0
K00609	330.0
K03741	70.0
K03740	7.0
K03743	48.0
K10873	0.0
K03214	0.0
K14068	0.0
K13317	0.0
K06360	0.0
K14069	0.0
K08078	0.0
K09650	0.0
K06361	0.0
K07802	0.0
K07803	0.0
K07800	0.0
K07801	0.0
K07806	0.0
K07807	0.0
K07804	0.0
K07805	0.0
K06362	0.0
K01172	0.0
K10257	0.0
K10255	0.0
K10254	243.0
K10253	0.0
K10918	1.0
K04128	0.0
K01958	16.0
K01959	0.0
K01956	332.0
K01957	0.0
K04126	0.0
K04127	0.0
K01952	342.0
K01953	383.0
K01950	319.0
K01951	421.0
K07730	0.0
K07731	0.0
K07732	0.0
K07733	0.0
K07734	5.0
K07735	7.0
K07736	258.0
K07737	704.0
K07738	188.0
K07739	0.0
K06365	0.0
K06366	0.0
K06367	0.0
K10910	0.0
K10911	0.0
K04382	0.0
K10775	0.0
K02609	0.0
K02979	0.0
K02978	0.0
K06368	0.0
K02975	0.0
K02974	0.0
K02977	0.0
K02976	0.0
K03558	9.0
K03559	141.0
K03550	302.0
K03551	340.0
K03552	0.0
K03553	424.0
K03554	5.0
K03555	331.0
K03556	103.0
K03557	5.0
K01778	375.0
K01779	30.0
K06369	0.0
K01772	10.0
K01770	319.0
K01771	0.0
K01776	319.0
K01777	5.0
K01774	0.0
K01775	423.0
K05385	0.0
K05384	0.0
K05383	0.0
K05382	0.0
K05381	0.0
K08159	0.0
K14153	4.0
K14154	0.0
K14155	398.0
K08152	0.0
K08156	112.0
K08076	0.0
K12809	0.0
K05297	6.0
K03734	380.0
K03735	6.0
K03736	6.0
K03737	319.0
K03731	0.0
K03732	5.0
K03733	120.0
K03738	0.0
K03739	7.0
K08139	4.0
K06994	4.0
K12660	0.0
K12661	0.0
K07450	0.0
K08719	0.0
K08717	1.0
K08715	0.0
K08714	4.0
K08713	0.0
K08710	0.0
K11311	0.0
K11312	1.0
K00141	0.0
K00146	0.0
K00411	6.0
K00412	7.0
K00145	646.0
K00148	0.0
K14367	0.0
K14366	0.0
K08954	0.0
K08384	345.0
K14369	0.0
K14368	0.0
K14091	83.0
K14090	83.0
K14093	0.0
K14092	0.0
K14095	0.0
K14094	0.0
K14097	0.0
K14096	0.0
K14099	0.0
K14098	0.0
K02848	0.0
K01541	0.0
K04712	0.0
K04711	0.0
K01545	0.0
K01547	235.0
K01546	235.0
K01548	235.0
K04719	1.0
K04718	0.0
K02018	188.0
K02019	50.0
K02016	511.0
K02017	5.0
K02014	427.0
K02015	681.0
K02012	182.0
K02013	505.0
K02010	75.0
K02011	175.0
K04515	0.0
K03943	0.0
K03941	0.0
K03940	0.0
K00313	0.0
K04060	0.0
K01608	83.0
K08942	0.0
K08943	0.0
K08940	0.0
K08941	0.0
K08946	0.0
K08947	0.0
K08944	0.0
K08945	0.0
K03059	0.0
K13811	0.0
K13812	0.0
K13815	0.0
K13816	0.0
K13818	0.0
K13819	0.0
K03053	0.0
K03052	0.0
K03055	0.0
K03054	0.0
K03057	0.0
K03056	0.0
K06222	0.0
K11418	0.0
K11410	0.0
K11415	0.0
K00622	0.0
K00621	0.0
K00620	437.0
K00627	24.0
K00626	200.0
K00625	322.0
K00624	0.0
K02805	90.0
K02552	2.0
K02550	0.0
K02556	214.0
K02803	0.0
K02554	0.0
K07280	0.0
K07281	0.0
K07282	272.0
K07283	0.0
K07284	133.0
K07285	0.0
K07286	0.0
K08217	220.0
K07288	5.0
K07289	5.0
K07534	0.0
K07535	5.0
K07533	143.0
K07822	0.0
K07823	0.0
K08699	0.0
K00088	413.0
K00087	58.0
K00086	91.0
K00082	0.0
K10239	0.0
K10238	0.0
K10231	7.0
K10230	1.0
K10233	0.0
K10232	0.0
K10235	0.0
K10234	0.0
K10237	0.0
K10236	0.0
K08353	0.0
K01970	0.0
K01971	8.0
K01972	408.0
K01973	0.0
K01974	0.0
K01975	10.0
K01976	0.0
K07758	0.0
K05990	0.0
K07752	0.0
K07753	0.0
K07751	0.0
K13786	0.0
K07755	0.0
K07442	0.0
K08352	2.0
K07115	5.0
K07441	0.0
K07634	0.0
K07446	0.0
K07111	0.0
K07444	209.0
K07445	0.0
K00647	12.0
K07449	0.0
K00641	119.0
K00640	443.0
K01289	0.0
K01282	0.0
K01283	0.0
K01280	0.0
K01281	7.0
K01286	48.0
K01284	222.0
K02954	346.0
K02952	341.0
K02950	338.0
K00155	1.0
K02959	341.0
K00887	0.0
K00886	0.0
K00885	0.0
K00884	0.0
K00883	12.0
K00882	122.0
K00881	7.0
K00880	52.0
K00053	318.0
K14048	0.0
K01026	51.0
K01756	343.0
K01025	0.0
K01750	16.0
K01023	3.0
K01752	473.0
K01753	13.0
K14583	0.0
K01758	4.0
K01759	447.0
K09565	0.0
K09568	0.0
K08173	0.0
K08172	0.0
K02483	95.0
K02482	2.0
K08177	10.0
K08176	0.0
K08175	0.0
K02486	0.0
K02489	0.0
K02488	1.0
K08178	0.0
K14138	14.0
K14136	0.0
K09713	0.0
K09714	0.0
K09715	0.0
K03532	0.0
K03533	0.0
K03530	618.0
K03531	309.0
K03536	340.0
K03537	0.0
K03534	228.0
K03535	0.0
K03538	0.0
K03539	0.0
K14451	0.0
K14450	0.0
K02225	5.0
K02224	358.0
K02227	200.0
K02226	190.0
K02221	19.0
K14107	0.0
K02229	0.0
K02228	0.0
K14106	0.0
K00441	1.0
K03288	0.0
K03289	0.0
K03284	422.0
K03285	0.0
K03286	9.0
K03287	115.0
K03280	0.0
K03281	118.0
K03282	291.0
K00440	0.0
K13677	0.0
K12790	0.0
K09639	0.0
K12688	0.0
K12689	0.0
K12686	0.0
K12687	0.0
K12684	0.0
K12685	0.0
K12682	0.0
K12683	0.0
K12680	0.0
K11889	0.0
K08884	274.0
K11085	206.0
K11084	0.0
K11081	0.0
K11080	0.0
K11083	0.0
K11082	0.0
K11089	0.0
K08777	0.0
K08776	0.0
K06346	204.0
K06347	0.0
K09824	0.0
K09825	318.0
K09823	10.0
K09820	0.0
K10939	0.0
K10936	0.0
K10937	0.0
K10933	0.0
K06348	0.0
K09829	0.0
K11337	0.0
K11336	0.0
K11335	0.0
K11334	0.0
K11333	0.0
K11332	0.0
K11331	0.0
K11330	0.0
K00169	45.0
K00164	9.0
K00166	1.0
K00167	1.0
K00161	17.0
K00162	17.0
K00163	8.0
K10689	0.0
K10680	1.0
K10681	0.0
K10682	0.0
K04083	226.0
K04082	0.0
K04081	0.0
K04080	10.0
K04087	22.0
K04086	3.0
K04085	5.0
K04084	5.0
K04088	22.0
K01569	0.0
K01568	0.0
K01563	1.0
K01561	0.0
K01560	109.0
K01567	6.0
K01565	0.0
K01564	0.0
K02038	341.0
K02039	342.0
K02030	610.0
K02031	817.0
K02032	849.0
K02033	951.0
K02034	1022.0
K02035	995.0
K02036	344.0
K02037	332.0
K05556	0.0
K13658	0.0
K13659	0.0
K13656	0.0
K13657	0.0
K13654	0.0
K13655	0.0
K13652	89.0
K13653	479.0
K13650	0.0
K13651	0.0
K05555	0.0
K05552	0.0
K02057	565.0
K05550	0.0
K05551	0.0
K12308	698.0
K12306	0.0
K03073	332.0
K03072	22.0
K03071	6.0
K03070	341.0
K03077	13.0
K03076	338.0
K03075	307.0
K03074	27.0
K08965	5.0
K08967	1.0
K08961	1.0
K08963	135.0
K13873	0.0
K13876	0.0
K13874	0.0
K13875	0.0
K06139	0.0
K06138	0.0
K06135	0.0
K06134	6.0
K06137	0.0
K06136	0.0
K06131	502.0
K06133	193.0
K06132	0.0
K02600	341.0
K07389	0.0
K07388	0.0
K04747	0.0
K01516	342.0
K09977	5.0
K07518	0.0
K07519	0.0
K11437	0.0
K07512	0.0
K07516	3.0
K10212	0.0
K10747	0.0
K10217	0.0
K10219	0.0
K10218	0.0
K10748	0.0
K01912	223.0
K01913	0.0
K01910	14.0
K01911	12.0
K01916	12.0
K01917	0.0
K01914	314.0
K01915	638.0
K01918	166.0
K01919	19.0
K07774	1.0
K07775	38.0
K07776	2.0
K07777	33.0
K07770	0.0
K07771	0.0
K07772	0.0
K07773	0.0
K07778	5.0
K01193	320.0
K04340	0.0
K04341	0.0
K04342	0.0
K04343	0.0
K12986	0.0
K04691	5.0
K02931	310.0
K02933	341.0
K02935	341.0
K02936	0.0
K02939	341.0
K00205	0.0
K00204	0.0
K00207	0.0
K00206	0.0
K00201	0.0
K00200	0.0
K00203	0.0
K00202	0.0
K00209	0.0
K00208	116.0
K01000	418.0
K01001	0.0
K01002	36.0
K01003	1.0
K01004	1.0
K01005	34.0
K01006	320.0
K01007	16.0
K01008	102.0
K10855	0.0
K14115	0.0
K14116	0.0
K14441	323.0
K14446	2.0
K14447	0.0
K14112	0.0
K14445	4.0
K08195	0.0
K08194	0.0
K14448	0.0
K08196	0.0
K08191	115.0
K14119	0.0
K08193	0.0
K00702	42.0
K10799	0.0
K03518	183.0
K03519	14.0
K09719	0.0
K10856	0.0
K03516	0.0
K03517	210.0
K02205	0.0
K02204	2.0
K02203	175.0
K02201	0.0
K02200	11.0
K13714	0.0
K13461	0.0
K12518	0.0
K12519	0.0
K12517	0.0
K12514	0.0
K12515	0.0
K12512	0.0
K12513	0.0
K12510	221.0
K12511	24.0
K07183	178.0
K07182	2.0
K07181	95.0
K07180	13.0
K07186	0.0
K07185	37.0
K07184	5.0
K09800	6.0
K09801	5.0
K09802	0.0
K09803	4.0
K09804	0.0
K09805	0.0
K09806	5.0
K09807	212.0
K09808	238.0
K09809	5.0
K10912	0.0
K10913	0.0
K10914	52.0
K10915	0.0
K10916	0.0
K10917	0.0
K11358	188.0
K11355	0.0
K11354	0.0
K11357	0.0
K11356	0.0
K04069	899.0
K04068	366.0
K04065	0.0
K04064	0.0
K04067	0.0
K04066	326.0
K04061	135.0
K09716	0.0
K04063	1.0
K04062	0.0
K10006	0.0
K10007	0.0
K10004	0.0
K10005	0.0
K10002	0.0
K10003	0.0
K10000	0.0
K10001	0.0
K09717	0.0
K10008	0.0
K10009	0.0
K02491	0.0
K14588	0.0
K14581	0.0
K13678	4.0
K13679	0.0
K11633	0.0
K13670	0.0
K13671	0.0
K11987	0.0
K11636	0.0
K11634	0.0
K13582	0.0
K13583	1.0
K13580	0.0
K13581	1.0
K13586	0.0
K13587	0.0
K13584	0.0
K13585	0.0
K13588	0.0
K13589	0.0
K02052	23.0
K02053	26.0
K02050	535.0
K02051	500.0
K02056	304.0
K05553	0.0
K02054	23.0
K02055	22.0
K02058	103.0
K02059	0.0
K05558	0.0
K05559	1.0
K03895	0.0
K03894	0.0
K03897	0.0
K03896	0.0
K03891	0.0
K03890	0.0
K03893	0.0
K03892	431.0
K02423	0.0
K05342	0.0
K05341	5.0
K12989	4.0
K12988	0.0
K02420	227.0
K12981	0.0
K12980	0.0
K12983	0.0
K12982	0.0
K12985	0.0
K12984	0.0
K12987	0.0
K02426	118.0
K13854	0.0
K03098	110.0
K13853	7.0
K03095	7.0
K05344	0.0
K03091	842.0
K03090	7.0
K03093	18.0
K03092	179.0
K06113	8.0
K09632	0.0
K02429	229.0
K06118	0.0
K05716	0.0
K04844	1.0
K11632	0.0
K11630	0.0
K11631	2.0
K11637	0.0
K11635	0.0
K11638	0.0
K11639	0.0
K07572	0.0
K07573	0.0
K07570	6.0
K07571	25.0
K07576	184.0
K07577	1.0
K07574	214.0
K07575	0.0
K07578	0.0
K07579	0.0
K11189	522.0
K11184	151.0
K11187	0.0
K11180	0.0
K11181	0.0
K11183	2.0
K10764	5.0
K10763	5.0
K10762	0.0
K01938	322.0
K01939	355.0
K01934	229.0
K01935	120.0
K01937	339.0
K01930	0.0
K01932	0.0
K01933	409.0
K07798	7.0
K07799	0.0
K07796	0.0
K07797	0.0
K07794	4.0
K07795	8.0
K07792	0.0
K07793	68.0
K07790	0.0
K07791	0.0
K06379	205.0
K00968	83.0
K06378	203.0
K06377	1.0
K06376	0.0
K06375	0.0
K09814	0.0
K09813	0.0
K06372	0.0
K06371	0.0
K06370	0.0
K01249	2.0
K01246	222.0
K01247	4.0
K01244	0.0
K01243	278.0
K08919	0.0
K01241	2.0
K02919	194.0
K02913	342.0
K02912	0.0
K02911	336.0
K02910	0.0
K02917	0.0
K02916	341.0
K02915	0.0
K02914	332.0
K00228	7.0
K00227	0.0
K00226	473.0
K00224	0.0
K00223	0.0
K00222	0.0
K00221	0.0
K00220	0.0
K01798	0.0
K01799	10.0
K01068	0.0
K01069	24.0
K01062	0.0
K01791	308.0
K01792	5.0
K01061	7.0
K01066	3.0
K01067	2.0
K01796	0.0
K01797	4.0
K05499	100.0
K14468	0.0
K14469	0.0
K14465	0.0
K14466	0.0
K14467	0.0
K10834	0.0
K10833	0.0
K02266	0.0
K03793	5.0
K03790	28.0
K03791	0.0
K03796	6.0
K03797	556.0
K03794	0.0
K03795	1.0
K03798	670.0
K03799	17.0
K13448	0.0
K12538	0.0
K12539	0.0
K12530	0.0
K12531	0.0
K12532	0.0
K12533	0.0
K12534	0.0
K12535	0.0
K12536	0.0
K12537	0.0
K03136	0.0
K09790	163.0
K09791	6.0
K09792	7.0
K09793	112.0
K09794	1.0
K09795	0.0
K09796	6.0
K09797	198.0
K09798	5.0
K09799	0.0
K10972	0.0
K10973	0.0
K10977	2.0
K10974	97.0
K10975	0.0
K10978	0.0
K10979	7.0
K06308	0.0
K00315	2.0
K09862	5.0
K06303	0.0
K09860	1.0
K09861	283.0
K06306	48.0
K06307	0.0
K06305	0.0
K11373	0.0
K04047	16.0
K04046	1.0
K04045	98.0
K04044	0.0
K04043	353.0
K04042	71.0
K04041	186.0
K04040	1.0
K02700	0.0
K04049	0.0
K04048	0.0
K02707	0.0
K02704	0.0
K02705	0.0
K10020	1.0
K10021	0.0
K10022	0.0
K10023	0.0
K10024	0.0
K10025	0.0
K10026	16.0
K10027	4.0
K13612	0.0
K13613	0.0
K13611	0.0
K13614	0.0
K13615	0.0
K05794	3.0
K05795	24.0
K05796	5.0
K05797	0.0
K05790	0.0
K05791	0.0
K05792	3.0
K05793	0.0
K05798	0.0
K05799	364.0
K01474	0.0
K01477	0.0
K01476	2.0
K01471	0.0
K01470	219.0
K01473	0.0
K13039	0.0
K01479	1.0
K01478	5.0
K05570	87.0
K05571	87.0
K05572	0.0
K05573	0.0
K02078	751.0
K02079	0.0
K05576	0.0
K02074	7.0
K02075	8.0
K02076	3.0
K02077	8.0
K02071	183.0
K02072	192.0
K02073	192.0
K03309	2.0
K03308	581.0
K03305	127.0
K03304	0.0
K03307	203.0
K03306	135.0
K03301	0.0
K03300	20.0
K03303	19.0
K03302	0.0
K06173	525.0
K06175	1.0
K06174	0.0
K06177	134.0
K06176	5.0
K06179	219.0
K07680	0.0
K03867	0.0
K03838	0.0
K12053	0.0
K11618	83.0
K11619	0.0
K11614	0.0
K11615	0.0
K11616	0.0
K11617	0.0
K11610	0.0
K11611	0.0
K11960	0.0
K11961	1.0
K02836	332.0
K10565	0.0
K10564	0.0
K02837	296.0
K10561	34.0
K10560	34.0
K10563	158.0
K10562	0.0
K02838	341.0
K06858	0.0
K02839	83.0
K06859	10.0
K12700	31.0
K07558	0.0
K07559	91.0
K07228	0.0
K07229	1.0
K07226	1.0
K07224	0.0
K07225	1.0
K07222	0.0
K07223	4.0
K07220	137.0
K07221	0.0
K10709	90.0
K10708	0.0
K10701	0.0
K10703	0.0
K10702	0.0
K10704	0.0
K05984	0.0
K07537	0.0
K08652	0.0
K08651	0.0
K08658	0.0
K08659	35.0
K05982	4.0
K07451	0.0
K07453	0.0
K07452	0.0
K07455	9.0
K07454	2.0
K09707	102.0
K07457	4.0
K09706	5.0
K07104	0.0
K00029	9.0
K00028	0.0
K00799	29.0
K00798	294.0
K00797	100.0
K00024	233.0
K00795	7.0
K00026	0.0
K00021	1.0
K00020	10.0
K00023	4.0
K00022	0.0
K09017	6.0
K01269	233.0
K09015	121.0
K09014	207.0
K09013	341.0
K09011	110.0
K09010	0.0
K01261	0.0
K01262	545.0
K01263	3.0
K01264	1.0
K01265	560.0
K01266	84.0
K09018	0.0
K08227	0.0
K08226	0.0
K08225	0.0
K08224	1.0
K08223	0.0
K08222	0.0
K08221	0.0
K00249	6.0
K01790	356.0
K00241	120.0
K00240	154.0
K00243	307.0
K00242	7.0
K00245	0.0
K00244	62.0
K00247	0.0
K00246	0.0
K01795	96.0
K06983	0.0
K02799	0.0
K02798	6.0
K02791	12.0
K02790	0.0
K02793	108.0
K02795	146.0
K02794	157.0
K02796	147.0
K04564	150.0
K04565	130.0
K04566	84.0
K04567	250.0
K01040	8.0
K01041	1.0
K04562	41.0
K04568	5.0
K01049	0.0
K02535	119.0
K02242	7.0
K02536	121.0
K02531	3.0
K02246	7.0
K02533	6.0
K02532	0.0
K02248	4.0
K02538	1.0
K00581	0.0
K13421	0.0
K01013	0.0
K15018	0.0
K15019	0.0
K03110	338.0
K03111	619.0
K03112	5.0
K03113	117.0
K03116	122.0
K03117	6.0
K03118	120.0
K03119	1.0
K10919	0.0
K12552	0.0
K12553	0.0
K12551	0.0
K12556	0.0
K12554	0.0
K12555	14.0
K06892	1.0
K06893	0.0
K06890	39.0
K06891	7.0
K06896	236.0
K06897	146.0
K06894	7.0
K06895	6.0
K10954	0.0
K10956	0.0
K06899	5.0
K06328	0.0
K06329	0.0
K10952	0.0
K10953	0.0
K11395	0.0
K11391	0.0
K11390	0.0
K11392	1.0
K00499	0.0
K00494	0.0
K00495	0.0
K00496	0.0
K00491	0.0
K00492	0.0
K00493	0.0
K13591	0.0
K01467	133.0
K13593	0.0
K13592	0.0
K04021	1.0
K04020	0.0
K04023	23.0
K04022	0.0
K04025	0.0
K04024	10.0
K04027	4.0
K04026	6.0
K04029	141.0
K04028	146.0
K07055	0.0
K07054	1.0
K07057	0.0
K07056	453.0
K07051	0.0
K07050	186.0
K07053	616.0
K07052	624.0
K07059	0.0
K07058	311.0
K10040	12.0
K10041	18.0
K10046	0.0
K04799	0.0
K04798	0.0
K04793	0.0
K04792	0.0
K04791	0.0
K04790	0.0
K04797	0.0
K04796	0.0
K04795	0.0
K04794	0.0
K13638	0.0
K13639	1.0
K13634	5.0
K13635	0.0
K13636	0.0
K13637	0.0
K13630	0.0
K13631	0.0
K13632	0.0
K13633	0.0
K02042	108.0
K05778	0.0
K05779	0.0
K05776	110.0
K05541	4.0
K05774	0.0
K05775	0.0
K05772	0.0
K05773	0.0
K05540	26.0
K01459	0.0
K01458	0.0
K01457	5.0
K01455	6.0
K01454	0.0
K01453	0.0
K01452	0.0
K01451	21.0
K01450	0.0
K05518	0.0
K08070	22.0
K08071	0.0
K05516	2.0
K08077	2.0
K05515	299.0
K13093	0.0
K11783	0.0
K12949	0.0
K12945	0.0
K12944	0.0
K12941	31.0
K12940	1.0
K12943	0.0
K12942	32.0
K14728	0.0
K14727	0.0
K11785	0.0
K00108	2.0
K13890	1.0
K13891	1.0
K13892	0.0
K13893	1.0
K13894	1.0
K13895	1.0
K13896	1.0
K06159	0.0
K06158	436.0
K06153	335.0
K06152	0.0
K06151	0.0
K06157	0.0
K06156	0.0
K06155	0.0
K06154	0.0
K03327	231.0
K03326	1.0
K03325	23.0
K03324	494.0
K03322	12.0
K03321	24.0
K03320	57.0
K03329	0.0
K03328	113.0
K04802	0.0
K04801	0.0
K04800	0.0
K11948	0.0
K01505	5.0
K04756	0.0
K11940	1.0
K11941	0.0
K11942	2.0
K11943	0.0
K11944	0.0
K01507	412.0
K11946	0.0
K11947	0.0
K01506	2.0
K01501	2.0
K01500	6.0
K01503	0.0
K06714	12.0
K04750	95.0
K12789	0.0
K12788	0.0
K11526	0.0
K10810	0.0
K11522	0.0
K11523	0.0
K08675	0.0
K08676	4.0
K08677	0.0
K08679	0.0
K11521	0.0
K10547	28.0
K10546	30.0
K10545	11.0
K10544	2.0
K10543	5.0
K10542	144.0
K10541	146.0
K10540	177.0
K10549	9.0
K10548	28.0
K14630	0.0
K11529	0.0
K00007	0.0
K00005	198.0
K13444	0.0
K00003	260.0
K00002	114.0
K00001	108.0
K01186	223.0
K00009	6.0
K00008	237.0
K10726	0.0
K10725	0.0
K08246	0.0
K00263	1.0
K00262	424.0
K00261	10.0
K00260	5.0
K00266	1085.0
K00265	123.0
K01200	45.0
K01201	176.0
K01206	1042.0
K01207	99.0
K01205	112.0
K01208	0.0
K01209	725.0
K06167	126.0
K00917	121.0
K00912	119.0
K00919	327.0
K02519	334.0
K02518	338.0
K02517	128.0
K02511	0.0
K02510	12.0
K13409	0.0
K13408	0.0
K03179	121.0
K03170	0.0
K03177	340.0
K12574	218.0
K12570	0.0
K12573	334.0
K11009	0.0
K11008	0.0
K11005	0.0
K11004	0.0
K11007	0.0
K11006	0.0
K11003	0.0
K08296	10.0
K08297	0.0
K08295	0.0
K02634	0.0
K02635	0.0
K10622	0.0
K07693	4.0
K07692	0.0
K07691	0.0
K07690	0.0
K07697	0.0
K07696	86.0
K07695	0.0
K07694	7.0
K07699	130.0
K07698	0.0
K07079	268.0
K07078	4.0
K07077	0.0
K07076	34.0
K07075	32.0
K07074	18.0
K07073	0.0
K07072	0.0
K07071	11.0
K07070	5.0
K14584	0.0
K11620	0.0
K09190	0.0
K11623	0.0
K05759	0.0
K08589	0.0
K11625	0.0
K11995	0.0
K01439	268.0
K01438	134.0
K01431	0.0
K01430	89.0
K01433	5.0
K01432	0.0
K01434	3.0
K01437	0.0
K01436	140.0
K05539	6.0
K14520	0.0
K12963	0.0
K12962	0.0
K12961	0.0
K12960	236.0
K14749	0.0
K14748	0.0
K02972	0.0
K14743	0.0
K14742	290.0
K14745	0.0
K14744	0.0
K14747	0.0
K14746	0.0
K02167	1.0
K02164	0.0
K02160	104.0
K02168	1.0
K02169	115.0
K10931	0.0
K03341	0.0
K03340	261.0
K03343	0.0
K03342	4.0
K03346	13.0
K12299	0.0
K12291	0.0
K12290	0.0
K12293	0.0
K12292	0.0
K12295	0.0
K12294	0.0
K12297	5.0
K12368	1.0
K11922	0.0
K11923	0.0
K11920	0.0
K11921	0.0
K11926	0.0
K11927	21.0
K11924	0.0
K11925	0.0
K11928	71.0
K13181	0.0
K13219	0.0
K07262	0.0
K07263	116.0
K07260	261.0
K07261	0.0
K07266	0.0
K07267	0.0
K07264	0.0
K07265	0.0
K07268	0.0
K07269	0.0
K01155	35.0
K04478	0.0
K04479	0.0
K10528	0.0
K14952	0.0
K07486	6.0
K07487	16.0
K07484	40.0
K07485	0.0
K07482	0.0
K07483	235.0
K07480	0.0
K07481	9.0
K07488	0.0
K07489	0.0
K11210	0.0
K11211	0.0
K11212	0.0
K11214	84.0
K11216	2.0
K06300	0.0
K00061	0.0
K00060	8.0
K06301	0.0
K00065	38.0
K00064	4.0
K00067	511.0
K00066	1.0
K00069	0.0
K00068	5.0
K06304	0.0
K08262	0.0
K08261	0.0
K08260	0.0
K08265	0.0
K08264	0.0
K00288	0.0
K00285	2.0
K00284	184.0
K00287	337.0
K00286	415.0
K00281	118.0
K00280	0.0
K00283	102.0
K00282	102.0
K08088	0.0
K14198	0.0
K14199	0.0
K03452	0.0
K14194	0.0
K14195	0.0
K14196	0.0
K14197	0.0
K14192	0.0
K14193	0.0
K01880	328.0
K01881	428.0
K01883	341.0
K01885	308.0
K04618	0.0
K01887	424.0
K01224	45.0
K01889	341.0
K01226	100.0
K01227	0.0
K01220	3.0
K01222	14.0
K01223	223.0
K02759	77.0
K02755	0.0
K02757	324.0
K02756	0.0
K14998	0.0
K02750	5.0
K02753	0.0
K02752	0.0
K00939	341.0
K00938	7.0
K00937	360.0
K00936	1112.0
K00935	0.0
K00934	0.0
K00933	0.0
K00932	0.0
K00931	322.0
K00930	649.0
K01089	114.0
K01080	0.0
K01081	203.0
K01082	2.0
K01083	5.0
K01084	0.0
K01085	0.0
K01087	1.0
K02571	0.0
K02570	1.0
K02573	0.0
K02572	0.0
K02575	8.0
K02574	31.0
K07780	0.0
K03488	205.0
K03489	3.0
K03482	0.0
K03483	6.0
K03480	15.0
K03481	26.0
K03486	97.0
K03487	0.0
K03484	219.0
K03485	0.0
K02287	0.0
K02286	0.0
K02285	0.0
K02284	0.0
K02283	292.0
K02282	0.0
K02281	0.0
K02280	0.0
K02289	0.0
K02288	0.0
K03626	0.0
K03627	0.0
K03624	520.0
K03625	341.0
K03151	227.0
K03620	2.0
K03153	6.0
K08869	0.0
K03628	307.0
K03629	328.0
K09738	0.0
K09739	0.0
K09736	0.0
K09737	0.0
K09735	0.0
K09732	0.0
K09733	0.0
K09730	0.0
K09731	0.0
K09888	198.0
K09889	5.0
K09880	0.0
K09882	1.0
K09883	1.0
K09884	0.0
K09887	0.0
K11027	0.0
K11026	0.0
K11025	0.0
K11024	0.0
K07679	0.0
K07678	9.0
K11021	0.0
K11020	0.0
K07675	0.0
K07674	0.0
K07676	0.0
K07671	0.0
K07670	0.0
K07673	1.0
K07672	0.0
K01117	0.0
K12048	0.0
K07019	6.0
K07018	2.0
K07011	342.0
K07010	190.0
K07013	0.0
K07012	199.0
K07015	214.0
K07014	4.0
K07017	13.0
K07016	3.0
K10084	0.0
K08372	0.0
K05884	0.0
K05885	88.0
K05886	0.0
K05887	0.0
K05880	0.0
K05881	0.0
K05882	0.0
K05883	0.0
K08902	0.0
K05739	5.0
K05888	0.0
K05889	0.0
K08903	0.0
K00547	12.0
K00544	1.0
K00545	0.0
K00542	0.0
K00543	0.0
K00540	553.0
K00548	442.0
K00549	94.0
K01145	0.0
K01412	0.0
K01147	4.0
K01417	140.0
K00038	1.0
K01143	0.0
K01142	226.0
K01419	13.0
K00788	361.0
K00789	409.0
K12502	0.0
K14762	0.0
K14761	208.0
K06195	6.0
K03819	0.0
K03818	0.0
K03814	3.0
K03817	5.0
K03816	128.0
K03811	135.0
K03810	2.0
K03813	1.0
K11908	0.0
K11909	0.0
K11904	0.0
K11905	0.0
K11906	5.0
K11907	5.0
K11900	5.0
K11901	5.0
K11902	5.0
K11903	6.0
K10986	3.0
K13238	0.0
K13239	0.0
K13797	0.0
K07248	31.0
K13796	0.0
K07244	0.0
K07245	0.0
K07246	17.0
K07240	737.0
K07241	3.0
K07242	0.0
K07243	4.0
K01268	0.0
K05296	0.0
K02821	126.0
K09016	0.0
K09945	0.0
K09944	0.0
K09947	1.0
K09946	4.0
K09941	4.0
K09940	4.0
K09943	0.0
K09942	0.0
K09949	2.0
K09948	6.0
K10851	3.0
K10850	0.0
K03666	32.0
K03667	13.0
K03196	0.0
K03665	330.0
K11275	0.0
K06012	180.0
K00048	168.0
K10857	0.0
K09773	7.0
K00043	0.0
K00042	142.0
K00041	131.0
K00040	141.0
K00046	388.0
K00733	0.0
K00044	0.0
K06011	0.0
K09012	0.0
K06016	29.0
K06017	0.0
K06014	0.0
K06015	89.0
K06019	1.0
K01075	0.0
K12221	0.0
K06444	0.0
K04632	0.0
K14977	5.0
K14974	0.0
K00958	1.0
K00951	461.0
K00950	134.0
K00952	2.0
K00955	34.0
K00954	341.0
K00957	46.0
K00956	40.0
K00590	0.0
K02777	14.0
K02775	40.0
K02774	42.0
K02773	44.0
K02771	4.0
K02770	113.0
K02779	24.0
K02778	0.0
K01606	0.0
K01607	259.0
K01604	0.0
K01605	0.0
K01602	0.0
K01601	0.0
K03750	24.0
K01609	306.0
K02553	1.0
K02804	138.0
K02551	113.0
K02806	6.0
K02557	330.0
K02800	17.0
K05275	0.0
K02802	0.0
K13300	0.0
K02558	7.0
K02809	3.0
K02808	3.0
K03600	5.0
K03601	331.0
K03602	323.0
K03603	0.0
K03604	88.0
K03605	0.0
K03606	5.0
K03607	0.0
K03608	228.0
K03609	291.0
K06078	0.0
K06079	0.0
K09710	332.0
K09711	0.0
K09712	0.0
K06073	0.0
K06074	0.0
K06075	1.0
K06076	4.0
K06077	0.0
K06382	110.0
K06383	67.0
K06380	0.0
K06381	199.0
K06386	0.0
K06387	119.0
K06384	19.0
K06385	196.0
K06388	0.0
K06389	0.0
K12466	0.0
K12468	0.0
K07657	7.0
K07656	0.0
K07655	0.0
K07654	0.0
K07653	0.0
K07652	19.0
K07651	0.0
K07650	1.0
K07659	1.0
K07658	325.0
K11041	6.0
K11040	0.0
K11043	0.0
K11042	0.0
K11045	0.0
K11044	0.0
K11047	0.0
K11046	0.0
K11049	0.0
K11048	0.0
K07387	110.0
K07386	130.0
K06926	307.0
K06927	2.0
K06924	0.0
K06925	341.0
K06922	0.0
K06923	201.0
K06920	13.0
K06921	147.0
K06928	6.0
K06929	11.0
K07033	240.0
K07032	7.0
K07031	104.0
K07030	187.0
K07037	123.0
K07035	159.0
K07034	0.0
K07039	1.0
K07038	5.0
K10829	0.0
K00384	639.0
K00385	16.0
K00386	0.0
K00387	0.0
K00380	5.0
K00381	5.0
K00382	268.0
K00383	8.0
K00389	0.0
K01387	0.0
K01385	0.0
K01389	0.0
K09158	6.0
K09159	6.0
K09156	0.0
K09157	207.0
K09154	0.0
K09155	50.0
K09152	0.0
K09153	108.0
K09150	0.0
K09151	1.0
K05970	208.0
K05714	0.0
K05715	0.0
K05710	0.0
K05711	0.0
K05712	0.0
K05713	0.0
K00560	316.0
K00561	0.0
K00563	15.0
K00564	15.0
K00566	451.0
K00567	300.0
K00568	14.0
K00569	1.0
K05575	0.0
K01169	0.0
K01167	0.0
K01166	0.0
K05577	1.0
K01163	75.0
K01161	0.0
K01160	0.0
K05578	0.0
K05579	0.0
K08092	53.0
K08093	1.0
K08094	24.0
K08095	0.0
K08096	0.0
K08097	1.0
K02254	0.0
K02255	0.0
K01743	0.0
K02251	0.0
K02061	0.0
K01741	0.0
K02060	0.0
K00114	0.0
K02122	240.0
K02123	347.0
K02120	350.0
K02121	289.0
K02124	352.0
K03837	0.0
K03836	0.0
K03835	0.0
K03834	1.0
K03833	19.0
K03832	144.0
K03831	1.0
K03830	122.0
K00443	0.0
K03839	115.0
K02067	4.0
K10189	186.0
K13038	469.0
K13787	8.0
K13788	1.0
K13789	825.0
K10188	214.0
K12255	0.0
K12254	0.0
K12257	314.0
K12256	0.0
K12251	47.0
K12250	0.0
K12253	0.0
K12252	0.0
K13252	1.0
K13256	8.0
K13255	0.0
K12079	0.0
K12078	0.0
K12071	0.0
K12070	0.0
K12073	0.0
K12072	0.0
K09912	5.0
K06236	0.0
K06237	0.0
K05519	0.0
K09914	0.0
K11788	0.0
K11782	0.0
K11780	0.0
K11781	0.0
K11787	0.0
K11784	0.0
K11530	0.0
K12787	0.0
K12786	0.0
K12785	0.0
K12784	0.0
K06718	5.0
K09969	2.0
K09968	0.0
K09967	97.0
K09966	2.0
K09965	1.0
K09964	0.0
K09963	25.0
K09962	1.0
K09961	0.0
K09960	0.0
K11527	2.0
K11524	0.0
K11525	0.0
K11250	0.0
K11253	0.0
K11258	0.0
K11528	0.0
K00713	0.0
K00712	9.0
K10780	0.0
K10783	5.0
K10125	1.0
K10124	0.0
K10126	1.0
K10121	2.0
K10123	0.0
K10122	2.0
K04652	119.0
K04653	92.0
K04651	202.0
K04656	94.0
K04654	94.0
K04655	99.0
K00973	328.0
K00972	29.0
K00971	208.0
K00970	117.0
K00975	602.0
K00974	662.0
K00979	122.0
K00978	23.0
K14954	0.0
K14955	0.0
K14956	0.0
K06178	163.0
K01596	7.0
K01597	8.0
K01594	0.0
K01595	12.0
K01592	0.0
K01593	2.0
K01590	0.0
K01591	330.0
K01598	0.0
K01599	742.0
K02711	0.0
K02710	0.0
K02713	0.0
K02712	0.0
K02714	0.0
K02717	0.0
K02716	0.0
K02719	0.0
K02718	0.0
K03449	86.0
K03446	116.0
K03444	0.0
K03445	0.0
K03442	333.0
K01620	269.0
K01621	11.0
K01622	0.0
K01623	99.0
K01624	647.0
K01625	592.0
K01626	191.0
K01627	119.0
K01628	243.0
K01629	86.0
K05299	0.0
K02829	0.0
K02828	0.0
K02827	0.0
K02826	0.0
K02825	24.0
K02824	196.0
K02823	314.0
K02822	144.0
K03198	0.0
K03199	0.0
K03668	0.0
K03669	0.0
K03190	89.0
K03191	1.0
K03660	273.0
K03194	0.0
K03195	0.0
K03664	341.0
K03197	0.0
K09772	207.0
K06013	2.0
K09770	9.0
K09771	0.0
K09776	0.0
K09777	148.0
K09774	5.0
K09775	124.0
K09778	31.0
K09779	178.0
K06269	0.0
K06323	0.0
K11624	0.0
K02991	0.0
K02990	311.0
K02624	0.0
K02240	7.0
K08282	4.0
K12440	0.0
K12441	0.0
K12442	0.0
K12443	0.0
K12444	0.0
K12445	0.0
K12449	0.0
K02247	0.0
K07637	5.0
K07636	332.0
K07639	1.0
K07638	1.0
K11069	147.0
K11068	205.0
K11063	0.0
K11062	0.0
K11061	0.0
K11060	0.0
K11066	0.0
K11065	120.0
K06900	0.0
K06901	272.0
K06902	69.0
K06903	9.0
K06904	33.0
K06905	34.0
K06906	32.0
K06907	52.0
K06908	34.0
K06909	3.0
K10821	0.0
K05905	0.0
K05904	0.0
K05906	0.0
K05900	0.0
K05903	1.0
K01406	0.0
K05909	0.0
K05908	0.0
K00368	2.0
K00369	0.0
K00366	44.0
K00367	0.0
K00364	4.0
K00365	0.0
K00362	9.0
K00363	5.0
K00360	0.0
```
