## Extended Data File 1 for "Diet induces reproducible alterations in the mouse and human gut microbiome": ERS606368_ERR675578.picrust_nol

```
# Constructed from biom file
#OTU ID	ERR675578
K01365	0.0
K01364	0.0
K01361	50.0
K01360	0.0
K01362	4456.0
K02249	0.0
K05841	11.0
K05844	26.0
K05845	84.0
K05846	4101.0
K05847	4905.0
K00508	29.0
K00500	26.0
K00507	60.0
K00504	1.0
K00505	0.0
K12521	0.0
K01101	3269.0
K01103	0.0
K12520	0.0
K01104	25809.0
K05592	9040.0
K05593	5649.0
K05590	0.0
K05591	13.0
K05596	10.0
K05597	1.0
K05594	0.0
K05595	182.0
K05599	0.0
K11964	0.0
K11962	5.0
K14540	10964.0
K12529	4.0
K12528	0.0
K06353	0.0
K02456	302.0
K02457	17.0
K02454	47.0
K02455	31.0
K02452	20.0
K02453	47.0
K02450	12.0
K02103	3869.0
K08138	27.0
K02108	13138.0
K02109	15703.0
K02458	24.0
K02459	25.0
K08137	5.0
K03851	3.0
K03850	0.0
K03852	7.0
K03855	16.0
K03856	8334.0
K13018	1.0
K13019	7.0
K13010	14.0
K13011	0.0
K13012	453.0
K13013	3.0
K13014	0.0
K13015	49.0
K13016	5.0
K13017	6.0
K08566	0.0
K08567	23.0
K13274	0.0
K13275	1.0
K13276	0.0
K13277	0.0
K03275	0.0
K03274	33.0
K03277	0.0
K03276	0.0
K03271	6098.0
K03270	4991.0
K03273	490.0
K03272	2766.0
K03279	0.0
K03278	0.0
K11022	0.0
K12277	0.0
K12276	6.0
K12270	10.0
K11058	0.0
K12279	6.0
K12278	6.0
K07557	0.0
K07550	0.0
K07552	2184.0
K06319	0.0
K09909	8.0
K09908	7.0
K12051	0.0
K12050	0.0
K12057	10.0
K12056	2.0
K06221	12.0
K09900	0.0
K09903	13161.0
K09902	18.0
K09904	0.0
K09907	0.0
K09906	14.0
K11501	0.0
K03234	0.0
K00773	10281.0
K00772	98.0
K00777	6.0
K00776	0.0
K06313	238.0
K06315	0.0
K05574	5.0
K10201	78.0
K07176	0.0
K07177	177.0
K07174	0.0
K07175	1493.0
K07172	161.0
K07173	4569.0
K07170	2335.0
K07171	19684.0
K07178	9.0
K07179	0.0
K00195	0.0
K00194	145.0
K00197	161.0
K00196	0.0
K00191	0.0
K00190	21.0
K00193	0.0
K00192	0.0
K00198	2851.0
K06405	7700.0
K10109	3992.0
K10108	7426.0
K10107	8.0
K01828	4.0
K01829	5.0
K01826	19.0
K01825	55.0
K01822	17.0
K01823	227.0
K01820	5.0
K01821	230.0
K00999	0.0
K00998	5549.0
K00995	17795.0
K00997	4508.0
K00996	18.0
K00991	10851.0
K00990	50.0
K00992	22.0
K11028	0.0
K02622	5124.0
K02625	0.0
K03564	7701.0
K13489	0.0
K13488	0.0
K13483	20.0
K13482	15.0
K13481	15.0
K13480	0.0
K13487	0.0
K13486	0.0
K14680	0.0
K14681	0.0
K14682	33.0
K08358	1.0
K08357	7.0
K08356	0.0
K08355	0.0
K03469	10340.0
K03462	0.0
K03464	10.0
K03465	1395.0
K03466	10633.0
K01648	6.0
K01649	13441.0
K01643	1799.0
K01640	390.0
K01641	175.0
K01646	490.0
K01647	11498.0
K01644	1877.0
K02597	6.0
K02626	19.0
K02595	2.0
K02594	358.0
K02593	2.0
K02592	237.0
K02591	612.0
K02590	3157.0
K02598	1629.0
K02849	10.0
K14061	0.0
K14062	0.0
K14063	0.0
K14064	0.0
K14065	0.0
K14067	0.0
K02841	28.0
K02840	65.0
K02843	77.0
K02844	4.0
K02847	0.0
K02846	0.0
K02102	66.0
K09758	29.0
K06039	5.0
K06034	5.0
K06036	3.0
K06037	0.0
K06032	0.0
K01581	288.0
K02702	4.0
K02659	31.0
K13490	0.0
K13491	0.0
K03644	2222.0
K03645	0.0
K03646	24.0
K03647	206.0
K03640	126.0
K03641	65.0
K03642	130.0
K03643	44.0
K03648	12089.0
K03649	28.0
K06694	0.0
K11814	0.0
K12428	1.0
K12429	1.0
K12422	0.0
K12423	0.0
K12420	0.0
K12421	0.0
K12426	0.0
K12427	0.0
K12424	0.0
K12425	0.0
K07349	0.0
K07348	0.0
K05380	0.0
K07345	10.0
K07344	10.0
K07347	16.0
K07346	14.0
K07341	2926.0
K07340	20.0
K07343	2995.0
K07342	0.0
K06968	12.0
K06969	17020.0
K06962	289.0
K06963	0.0
K06960	8093.0
K06961	0.0
K06966	2516.0
K06967	10934.0
K06964	0.0
K06965	0.0
K08995	26.0
K08994	56.0
K08997	8.0
K08996	66.0
K08990	1.0
K08993	0.0
K08992	12.0
K08999	100.0
K08998	7192.0
K08344	1.0
K08345	0.0
K08346	0.0
K14940	3.0
K02724	5.0
K08349	0.0
K11815	0.0
K05929	4.0
K05928	7.0
K05927	1.0
K05924	3.0
K05922	1.0
K05921	10.0
K00349	2142.0
K00698	0.0
K00340	2214.0
K00341	2218.0
K00690	3843.0
K00343	2218.0
K00344	143.0
K00697	32.0
K00346	2142.0
K00347	2142.0
K09116	2831.0
K09117	9131.0
K05337	914.0
K09118	38.0
K09119	0.0
K02106	145.0
K05823	77.0
K05820	27.0
K05826	12.0
K05827	12.0
K02100	0.0
K02101	1.0
K00524	0.0
K00525	11078.0
K00526	7735.0
K00527	17404.0
K00520	73.0
K00522	0.0
K00523	18.0
K02451	6.0
K00528	9978.0
K00529	19.0
K00025	0.0
K14215	0.0
K14213	0.0
K03453	3054.0
K00796	6491.0
K05339	19.0
K00027	8575.0
K00794	5364.0
K00793	5259.0
K01347	1.0
K01346	0.0
K01344	0.0
K01343	0.0
K00791	10457.0
K01340	0.0
K00790	15063.0
K02694	5.0
K02696	5.0
K02697	5.0
K02690	5.0
K02691	5.0
K02692	5.0
K02693	5.0
K02698	10.0
K02699	5.0
K00836	22.0
K00837	2397.0
K00835	34.0
K00832	248.0
K00833	2250.0
K00830	67.0
K00831	10179.0
K00839	243.0
K04335	0.0
K04334	0.0
K01120	15.0
K01126	11532.0
K04333	0.0
K01129	8123.0
K01128	6.0
K04339	0.0
K04338	2.0
K02470	20752.0
K02471	32.0
K02472	28.0
K02473	0.0
K02474	4871.0
K02475	6.0
K02476	7.0
K02477	5550.0
K02478	4.0
K02479	36.0
K09019	9.0
K01267	6569.0
K13074	0.0
K13075	4.0
K11441	0.0
K14055	1.0
K13299	0.0
K13292	8544.0
K14057	0.0
K14056	0.0
K02856	37.0
K02585	362.0
K12211	0.0
K12210	0.0
K12213	0.0
K12212	0.0
K12215	0.0
K02854	7.0
K12217	0.0
K12216	0.0
K12219	0.0
K12218	0.0
K02855	10.0
K08692	0.0
K08693	3.0
K08690	0.0
K08691	4.0
K08696	14.0
K08697	5.0
K11748	4.0
K11749	10124.0
K11746	0.0
K11747	14.0
K11744	0.0
K11745	4.0
K11742	0.0
K11743	2740.0
K11740	2.0
K11741	80.0
K13920	1363.0
K13921	0.0
K13922	4574.0
K13923	0.0
K13924	43.0
K13925	0.0
K13926	6.0
K13927	669.0
K13928	0.0
K13929	18.0
K09923	0.0
K09922	2103.0
K06201	7170.0
K06200	4858.0
K06207	7618.0
K06206	1594.0
K06205	0.0
K09924	17.0
K09929	7.0
K06208	242.0
K00759	10825.0
K00758	21.0
K00752	5.0
K00757	8341.0
K00756	6119.0
K00754	14451.0
K06001	5388.0
K05557	0.0
K09766	998.0
K05554	0.0
K07475	0.0
K07150	4442.0
K07151	1.0
K07152	124.0
K07153	14.0
K07154	3020.0
K07155	0.0
K07156	10.0
K07157	30.0
K07406	9100.0
K07407	21657.0
K07404	7952.0
K07405	2116.0
K07402	5819.0
K07403	47.0
K07400	18.0
K07401	16.0
K01808	14399.0
K01809	5074.0
K01800	19.0
K01801	0.0
K01802	2279.0
K01803	13761.0
K01804	4162.0
K01805	605.0
K01807	3026.0
K09718	0.0
K14668	0.0
K14669	0.0
K14666	0.0
K14667	4.0
K01664	239.0
K01665	2426.0
K01666	4341.0
K01667	2629.0
K01660	0.0
K01661	107.0
K01662	9249.0
K01663	0.0
K01668	18.0
K01669	126.0
K02863	13161.0
K02862	3.0
K02860	13111.0
K02867	13162.0
K02866	0.0
K02864	12419.0
K02869	0.0
K05362	15.0
K05365	58.0
K03402	8103.0
K03403	12.0
K03400	0.0
K03406	48255.0
K03407	5505.0
K03404	28.0
K03405	48.0
K03408	11335.0
K03409	369.0
K02315	10588.0
K02314	15974.0
K02317	0.0
K02316	12921.0
K02313	13162.0
K02312	34.0
K02319	3.0
K12405	0.0
K12152	0.0
K12151	0.0
K07091	48.0
K07090	12168.0
K07093	48.0
K07092	1.0
K07095	14191.0
K07094	18.0
K07097	0.0
K07096	1.0
K07099	1504.0
K07098	13926.0
K11175	10272.0
K11174	0.0
K11177	30.0
K11176	0.0
K11173	0.0
K11179	36.0
K11178	27.0
K00322	32.0
K00320	22.0
K00321	0.0
K00326	0.0
K00324	148.0
K00325	54.0
K00329	10.0
K05945	9.0
K05944	0.0
K05947	0.0
K05946	2232.0
K06944	2.0
K06945	21.0
K06946	6.0
K06415	308.0
K06940	5771.0
K06941	10734.0
K06942	13161.0
K06943	0.0
K10806	20.0
K10807	2.0
K10804	60.0
K10805	27.0
K06948	2905.0
K06949	15796.0
K06418	8.0
K09138	20.0
K09139	2.0
K09134	2945.0
K09135	0.0
K09136	23.0
K09137	45.0
K09130	0.0
K09131	41.0
K09132	2716.0
K09133	5.0
K05808	10186.0
K05809	0.0
K05804	2714.0
K05805	17.0
K05806	0.0
K05807	2195.0
K05800	16.0
K05801	29.0
K05802	1.0
K05803	0.0
K01044	15.0
K01045	2.0
K01046	177.0
K02068	97.0
K04561	41.0
K01042	924.0
K05568	8051.0
K05567	2996.0
K14273	0.0
K14275	0.0
K14274	114.0
K02062	0.0
K05245	0.0
K05564	7.0
K01048	942.0
K02066	2239.0
K01322	2125.0
K01325	0.0
K02065	2231.0
K01326	0.0
K05560	7.0
K02243	189.0
K08930	0.0
K02679	0.0
K02676	35.0
K02674	20.0
K02675	0.0
K02672	44.0
K02241	296.0
K02670	54.0
K02671	40.0
K00810	2.0
K00811	2134.0
K00812	564.0
K00813	24.0
K00814	0.0
K00817	10304.0
K00818	2200.0
K00819	41.0
K02530	74.0
K02245	190.0
K02244	175.0
K01499	4.0
K01498	0.0
K01493	13075.0
K01492	205.0
K01491	26773.0
K01497	93.0
K01496	213.0
K01495	6630.0
K01494	3075.0
K02418	6732.0
K02419	7438.0
K14492	0.0
K02412	6773.0
K02413	7325.0
K02410	7441.0
K02411	3551.0
K02416	7437.0
K02417	4944.0
K02414	732.0
K02415	64.0
K00120	0.0
K00121	181.0
K00430	0.0
K13058	0.0
K13059	0.0
K13727	6.0
K13057	6.0
K13722	0.0
K13051	26.0
K13052	4908.0
K00435	10.0
K12054	0.0
K03239	0.0
K03238	0.0
K03231	0.0
K03230	1.0
K03232	0.0
K12059	0.0
K03237	0.0
K03236	0.0
K12058	3.0
K12239	0.0
K12238	0.0
K12235	0.0
K12234	377.0
K13942	0.0
K13940	5547.0
K13941	3.0
K12097	0.0
K12096	0.0
K12095	0.0
K12094	0.0
K12093	0.0
K12092	0.0
K12091	0.0
K12090	0.0
K12099	0.0
K12098	0.0
K06356	0.0
K05992	6.0
K03540	0.0
K06331	4632.0
K06330	79.0
K07138	8292.0
K07139	7192.0
K11811	14.0
K07132	650.0
K07133	28237.0
K07130	6305.0
K07131	40.0
K07137	17672.0
K07134	0.0
K07135	0.0
K01860	0.0
K01866	13167.0
K01867	13160.0
K01865	19.0
K01868	16109.0
K01869	13163.0
K06140	10.0
K04766	5.0
K04767	58.0
K04764	87.0
K04762	2172.0
K04763	13936.0
K04760	32.0
K04761	454.0
K04768	15.0
K04769	7047.0
K08313	76.0
K08312	17.0
K08311	51.0
K08310	24.0
K08317	12.0
K08316	6701.0
K08315	3.0
K08314	1384.0
K05149	0.0
K08319	0.0
K08318	0.0
K06339	0.0
K14648	0.0
K14392	256.0
K14393	47.0
K14645	21.0
K14647	1.0
K01689	17404.0
K01686	12086.0
K01687	16705.0
K01684	3681.0
K01685	6690.0
K01682	42.0
K01681	10663.0
K05308	0.0
K02889	0.0
K02888	13160.0
K02885	0.0
K02884	13162.0
K02887	13160.0
K02886	13162.0
K02881	13161.0
K02883	0.0
K13743	0.0
K02086	144.0
K02081	438.0
K02080	0.0
K02083	189.0
K02082	79.0
K13831	1.0
K03428	5.0
K03429	3623.0
K03424	17924.0
K03935	0.0
K03932	11.0
K03933	13.0
K03930	3076.0
K03931	4.0
K02339	40.0
K02338	13166.0
K02337	13100.0
K02336	6.0
K02335	15673.0
K02334	3532.0
K02330	0.0
K03688	6040.0
K03689	4.0
K03680	119.0
K03683	22.0
K03684	60.0
K03685	13158.0
K03686	27291.0
K03687	11733.0
K07301	5997.0
K07300	21.0
K07303	34.0
K07302	48.0
K07305	225.0
K07304	351.0
K07307	544.0
K07306	3.0
K07309	0.0
K07308	7.0
K02617	0.0
K02610	6.0
K02963	13157.0
K02612	6.0
K02961	12099.0
K09686	29620.0
K09687	73469.0
K09684	389.0
K09685	413.0
K09682	1.0
K09683	1.0
K09680	24.0
K09681	1.0
K09688	8.0
K09689	8.0
K05962	9.0
K05961	0.0
K05967	217.0
K05966	298.0
K11159	3.0
K05964	111.0
K05968	0.0
K11152	0.0
K00309	1.0
K00658	136.0
K00304	7.0
K00305	7.0
K00654	0.0
K00655	19841.0
K00652	2216.0
K00301	13.0
K00302	2837.0
K00303	72.0
K10828	1.0
K06431	1.0
K06432	1.0
K06433	1.0
K06434	12.0
K06436	404.0
K06437	0.0
K10820	119.0
K06439	1.0
K10822	0.0
K10823	0.0
K10826	2.0
K09167	1564.0
K06322	0.0
K14117	0.0
K14259	0.0
K14257	5.0
K01308	837.0
K01303	16.0
K01301	16.0
K01305	621.0
K01304	251.0
K02658	58.0
K00672	0.0
K02650	725.0
K02651	52.0
K02652	4101.0
K02653	5468.0
K02654	18899.0
K05687	0.0
K02656	39.0
K05685	31.0
K00878	7808.0
K00879	215.0
K00872	920.0
K00873	13242.0
K00870	4.0
K00876	16760.0
K00877	0.0
K00874	14476.0
K00875	0.0
K04487	16763.0
K04486	9027.0
K04485	10353.0
K04484	0.0
K04483	0.0
K04482	0.0
K04480	0.0
K04488	13905.0
K12049	0.0
K13693	2.0
K13706	0.0
K13694	46.0
K13695	5.0
K05977	0.0
K09516	30.0
K02434	15225.0
K02435	13680.0
K02436	82.0
K02437	5668.0
K05350	3864.0
K02431	4904.0
K08100	0.0
K02433	15547.0
K02438	9844.0
K02439	66.0
K03745	36.0
K03744	8412.0
K03747	21.0
K03210	10473.0
K03217	13264.0
K03216	11002.0
K03215	59.0
K03742	7366.0
K03219	1.0
K03218	13116.0
K03749	12.0
K03748	20.0
K02383	0.0
K06327	1.0
K06320	3594.0
K07238	10556.0
K09479	0.0
K09478	0.0
K09475	0.0
K09474	20.0
K09477	0.0
K09476	0.0
K09471	14.0
K09470	0.0
K09473	0.0
K09472	2.0
K07543	0.0
K06898	5849.0
K13967	0.0
K13963	3315.0
K07545	0.0
K00737	2727.0
K05345	22.0
K11706	9.0
K11707	19.0
K11704	9.0
K11705	9.0
K11708	19.0
K11709	17.0
K05588	4.0
K07114	7890.0
K07443	3835.0
K07116	4.0
K07117	22.0
K07110	17.0
K07447	13154.0
K07112	923.0
K07113	45.0
K07448	3527.0
K07118	183.0
K07119	31.0
K10619	4.0
K10618	0.0
K10617	0.0
K10616	0.0
K01848	49.0
K01849	42.0
K01844	812.0
K01845	4426.0
K01846	39.0
K01847	4239.0
K01840	18528.0
K01841	124.0
K01842	0.0
K01843	519.0
K06219	14.0
K10832	0.0
K05348	2.0
K14203	1.0
K08483	11077.0
K08482	23.0
K08481	12.0
K08480	5.0
K08485	0.0
K08484	12.0
K00464	6.0
K00467	0.0
K00466	1.0
K00461	0.0
K00460	0.0
K00463	0.0
K00462	0.0
K04509	1.0
K00469	2.0
K00468	0.0
K08645	0.0
K04744	57.0
K01518	0.0
K01519	0.0
K04748	8.0
K04749	385.0
K01514	45.0
K01515	14307.0
K01512	5293.0
K01510	0.0
K14623	300.0
K14626	0.0
K14627	0.0
K14628	0.0
K14629	0.0
K03918	9.0
K03919	12.0
K12372	4.0
K12373	13275.0
K12370	4.0
K12371	5.0
K02359	0.0
K02358	13237.0
K02351	8.0
K02352	1.0
K02355	22383.0
K02357	13171.0
K02356	13319.0
K13574	1.0
K13573	2.0
K13572	7.0
K13571	7.0
K13570	4.0
K12112	0.0
K12113	0.0
K12110	0.0
K12111	182.0
K07329	0.0
K07328	0.0
K07323	51.0
K07322	4231.0
K07321	2238.0
K07320	39.0
K07327	0.0
K07326	2.0
K07325	0.0
K07324	0.0
K08163	0.0
K06180	27471.0
K06181	45.0
K06182	6480.0
K06183	8157.0
K06186	39.0
K06187	13162.0
K06188	736.0
K06189	41.0
K08359	1.0
K07589	0.0
K07588	2159.0
K07587	0.0
K07586	2834.0
K07585	0.0
K07584	12054.0
K07583	0.0
K07582	0.0
K07581	0.0
K07580	0.0
K11139	0.0
K05989	18909.0
K05988	0.0
K05985	3936.0
K05987	0.0
K05986	3.0
K10843	8.0
K08354	4.0
K10844	3.0
K10848	0.0
K00673	2.0
K00674	2170.0
K00675	27.0
K00676	6746.0
K00677	2258.0
K06988	75.0
K06989	547.0
K08351	1.0
K06980	72.0
K06981	4.0
K06982	0.0
K08350	1.0
K06984	0.0
K06985	29.0
K06986	2.0
K06987	4566.0
K02445	2888.0
K02444	3198.0
K00582	0.0
K00583	0.0
K00580	0.0
K02110	13973.0
K00586	0.0
K00587	4.0
K00584	8.0
K08921	0.0
K02441	73.0
K00588	27.0
K08922	0.0
K02440	1292.0
K00018	12169.0
K08923	0.0
K02443	5039.0
K00019	36.0
K02442	0.0
K08925	0.0
K08926	0.0
K08927	0.0
K03149	1998.0
K06604	0.0
K00015	39.0
K01989	9637.0
K00854	17351.0
K00855	14.0
K00856	12.0
K00857	4909.0
K00850	30272.0
K00851	167.0
K00852	14379.0
K00853	346.0
K00858	10410.0
K00859	10182.0
K01181	1573.0
K01180	0.0
K01183	3027.0
K01182	10439.0
K01185	2168.0
K01184	6.0
K01187	19463.0
K01188	10791.0
K02596	22.0
K13766	37.0
K13767	34.0
K13003	0.0
K13002	1.0
K13000	0.0
K02984	0.0
K02986	13166.0
K02987	0.0
K02636	17.0
K02982	10456.0
K02983	0.0
K02638	5.0
K02639	26.0
K02988	13071.0
K08298	0.0
K08299	3.0
K03583	32.0
K03582	26.0
K03581	12726.0
K03580	17.0
K03587	2228.0
K03586	33.0
K03585	4298.0
K03584	13103.0
K03589	9387.0
K03588	18390.0
K01725	9.0
K01724	72.0
K01727	17.0
K01726	5214.0
K01721	6.0
K01720	12.0
K01722	0.0
K13008	0.0
K01729	25.0
K01728	34.0
K09530	0.0
K09539	0.0
K02188	6959.0
K02189	7128.0
K02182	12.0
K02183	0.0
K03769	2099.0
K03768	15620.0
K03767	63.0
K03765	0.0
K03764	1.0
K03763	17875.0
K03762	15.0
K03761	28.0
K03760	24.0
K09457	448.0
K09456	12.0
K09459	95.0
K09458	10502.0
K00602	22187.0
K13988	0.0
K13985	0.0
K09981	9.0
K09980	8.0
K09983	11.0
K09982	3.0
K09985	12.0
K09984	6.0
K09987	11.0
K09986	16.0
K09989	3176.0
K09988	3217.0
K12583	2.0
K12582	0.0
K12589	0.0
K11720	53.0
K09759	4549.0
K10985	4.0
K10984	57.0
K07468	0.0
K07469	56.0
K07464	6531.0
K07465	14.0
K07466	0.0
K07467	6692.0
K07460	7391.0
K07461	4460.0
K07462	10378.0
K07463	0.0
K10679	27.0
K10678	14.0
K10671	0.0
K10670	3654.0
K10673	0.0
K10672	465.0
K10674	1.0
K10677	16.0
K10676	0.0
K08726	0.0
K08724	175.0
K08722	951.0
K08723	0.0
K08720	5.0
K08721	1.0
K08728	173.0
K10187	0.0
K00119	11.0
K00118	14.0
K00449	8.0
K00448	4.0
K00115	0.0
K00446	9.0
K00117	37.0
K00116	23.0
K00111	9477.0
K00442	0.0
K00113	17.0
K00112	19.0
K01539	0.0
K01531	10697.0
K04720	10185.0
K01533	10529.0
K01534	30743.0
K01535	4.0
K01537	13057.0
K14358	0.0
K14605	5.0
K14606	5.0
K00413	44.0
K10120	139.0
K05600	0.0
K05777	110.0
K03972	18.0
K03973	1639.0
K03970	1.0
K03971	0.0
K03976	10273.0
K03977	13157.0
K03974	0.0
K03975	2524.0
K03978	13133.0
K03979	13162.0
K13378	2111.0
K02372	8416.0
K02371	9414.0
K02377	4944.0
K02379	105.0
K03396	2.0
K03397	0.0
K03394	8042.0
K03395	0.0
K03392	7.0
K03393	0.0
K03390	2163.0
K03391	7.0
K03399	21.0
K03027	0.0
K12136	0.0
K12137	15.0
K06610	60.0
K12138	0.0
K12139	3.0
K11444	0.0
K11440	15.0
K11443	15.0
K11442	1.0
K00612	21.0
K00613	2.0
K00610	8786.0
K00611	6771.0
K00616	4773.0
K00617	0.0
K00614	12.0
K00615	37286.0
K00619	37.0
K10863	0.0
K07874	0.0
K06234	0.0
K10240	2.0
K10241	1.0
K10242	1.0
K10243	5.0
K04110	5.0
K04113	0.0
K04112	0.0
K04115	0.0
K04114	0.0
K04117	2.0
K04116	2.0
K04118	0.0
K05517	0.0
K07705	165.0
K07704	188.0
K07707	2854.0
K07706	2990.0
K07701	0.0
K07700	0.0
K07703	1.0
K07702	0.0
K07709	4.0
K07708	31.0
K01955	17079.0
K13042	0.0
K09934	8.0
K09935	5148.0
K06216	100.0
K09937	17.0
K13745	7.0
K13746	0.0
K13747	5387.0
K13740	0.0
K13741	0.0
K13742	0.0
K06211	2732.0
K06212	14.0
K09933	29.0
K02618	8.0
K02619	2143.0
K02968	12892.0
K02966	0.0
K02967	13161.0
K02616	9.0
K02965	13162.0
K02962	0.0
K02611	6.0
K02613	22.0
K03569	20421.0
K03568	130.0
K03565	10352.0
K06218	22.0
K03567	8.0
K03566	30.0
K03561	4404.0
K03560	28.0
K03563	7675.0
K03562	67.0
K06430	0.0
K01709	732.0
K01708	9.0
K01707	6.0
K01706	461.0
K01705	2.0
K01704	24652.0
K01703	24784.0
K01702	0.0
K14165	11.0
K14164	4.0
K14166	6.0
K14161	28.0
K14160	13.0
K14162	38.0
K05396	243.0
K03709	325.0
K03708	612.0
K08160	0.0
K03701	18264.0
K03700	9622.0
K03703	9034.0
K03702	13160.0
K03705	11001.0
K03704	12140.0
K03707	359.0
K03706	6604.0
K06289	0.0
K06288	0.0
K06283	6290.0
K06282	48.0
K06281	48.0
K06287	10235.0
K06286	173.0
K06285	228.0
K06284	2244.0
K08161	294.0
K07540	0.0
K06438	4804.0
K06869	0.0
K06868	0.0
K06867	27.0
K06866	0.0
K06865	0.0
K06864	5619.0
K06863	0.0
K06862	0.0
K06861	2322.0
K06860	11.0
K12659	1.0
K12658	5.0
K07547	0.0
K07546	0.0
K15023	5.0
K15022	0.0
K15020	0.0
K15024	5820.0
K08700	5.0
K08162	2707.0
K07544	0.0
K00137	1.0
K00135	414.0
K00134	13245.0
K00133	10361.0
K00132	31.0
K00131	45.0
K00130	2777.0
K00139	0.0
K00138	0.0
K00429	3.0
K00428	2145.0
K00421	3.0
K00423	3.0
K00425	2355.0
K00427	2.0
K00426	2355.0
K14292	0.0
K14379	0.0
K14370	0.0
K14371	0.0
K14372	0.0
K14373	0.0
K14374	0.0
K14375	0.0
K09845	1.0
K14082	2.0
K14083	49.0
K14080	0.0
K14081	3.0
K14086	2725.0
K14087	2727.0
K14084	88.0
K14088	2724.0
K14089	2726.0
K01552	6621.0
K01551	509.0
K01556	34.0
K01557	0.0
K01554	1.0
K01555	32.0
K04708	0.0
K03955	0.0
K13689	0.0
K13688	134.0
K13683	0.0
K13685	992.0
K13684	0.0
K13687	1.0
K13686	1.0
K14159	14.0
K02399	7.0
K02398	1068.0
K02395	1022.0
K02394	40.0
K02397	3776.0
K02396	7956.0
K02391	20.0
K02390	7447.0
K02393	39.0
K02392	11705.0
K13533	0.0
K13532	0.0
K13531	30.0
K13530	8.0
K01550	0.0
K05658	0.0
K14054	17.0
K02601	13863.0
K02970	13027.0
K05378	0.0
K12339	47.0
K14060	1.0
K11687	0.0
K11686	1.0
K11685	0.0
K11689	633.0
K11688	658.0
K08939	0.0
K03048	2945.0
K03049	0.0
K13821	101.0
K13820	2.0
K03042	0.0
K03043	13090.0
K03040	12469.0
K03041	0.0
K03046	13092.0
K03047	0.0
K03044	0.0
K03045	0.0
K00348	2142.0
K09847	0.0
K00692	78.0
K00638	6888.0
K00639	2700.0
K00693	2.0
K00634	5352.0
K00635	9.0
K00630	0.0
K00631	13.0
K00632	892.0
K00633	3116.0
K00691	195.0
K00696	3.0
K00694	149.0
K00695	7.0
K10854	0.0
K07811	0.0
K07810	0.0
K07813	6955.0
K07812	12.0
K07814	3179.0
K07816	624.0
K00090	7.0
K00091	2908.0
K00094	1374.0
K00096	3555.0
K00097	3245.0
K00098	4.0
K00099	10153.0
K10228	4.0
K10229	4.0
K12548	2.0
K10222	0.0
K10220	5.0
K10221	4.0
K10227	11.0
K05822	67.0
K01949	0.0
K01945	10286.0
K01947	23.0
K01946	0.0
K01941	56.0
K01940	8877.0
K06357	0.0
K07729	21439.0
K07728	0.0
K07727	13739.0
K07726	1977.0
K07725	0.0
K07724	0.0
K07723	235.0
K07722	10.0
K07721	0.0
K07720	39984.0
K00899	438.0
K05824	4.0
K00891	16293.0
K00892	0.0
K00895	58.0
K00897	314.0
K08151	22.0
K08153	37.0
K08154	1.0
K02948	13144.0
K02942	0.0
K02944	0.0
K05665	0.0
K02946	13081.0
K13793	0.0
K06352	0.0
K01769	0.0
K01768	123.0
K01761	28.0
K01760	596.0
K01762	0.0
K09578	0.0
K01766	0.0
K08164	3.0
K02493	13087.0
K08166	4.0
K08167	12.0
K02496	20.0
K02497	4.0
K02494	39.0
K02495	18326.0
K02498	32.0
K02499	1000.0
K08168	2.0
K08169	12.0
K14415	2946.0
K14414	7.0
K06881	15831.0
K00436	9.0
K06332	1.0
K12815	0.0
K12810	0.0
K06885	3017.0
K00437	2.0
K06335	0.0
K06334	8496.0
K03547	7497.0
K03546	3915.0
K03545	18983.0
K03544	16374.0
K03543	2150.0
K06888	3255.0
K10941	12.0
K03549	254.0
K03548	11.0
K10940	0.0
K02236	448.0
K02237	7624.0
K02234	11.0
K02232	7314.0
K02233	10249.0
K02230	44.0
K02231	13845.0
K06359	0.0
K02238	9203.0
K02239	2.0
K03723	9410.0
K03722	823.0
K03721	8.0
K03720	4.0
K03727	9.0
K03726	3.0
K03725	0.0
K03724	395.0
K06358	0.0
K12673	0.0
K12679	0.0
K12678	0.0
K06410	3368.0
K11898	2.0
K11899	6.0
K11896	18.0
K11897	16.0
K11894	6.0
K11895	17.0
K11892	18.0
K11893	21.0
K11890	10.0
K11891	18.0
K08762	0.0
K08764	0.0
K08765	0.0
K10418	0.0
K11325	6.0
K11326	0.0
K11327	0.0
K11328	0.0
K11329	10.0
K00151	8.0
K00150	5.0
K00153	1.0
K00400	0.0
K00407	33.0
K00406	46.0
K00405	58.0
K00404	40.0
K00158	136.0
K01342	2.0
K09388	1.0
K09386	19.0
K09384	216.0
K04094	4312.0
K04095	2943.0
K04096	10311.0
K04097	24.0
K04090	8.0
K04091	56.0
K04092	5.0
K04093	8.0
K04098	0.0
K04099	0.0
K01578	5.0
K01579	3853.0
K01574	52.0
K01575	51.0
K01576	5.0
K01577	61.0
K01571	7228.0
K01572	12429.0
K01573	23.0
K02009	4580.0
K02008	29386.0
K02005	7218.0
K02004	76321.0
K02007	5261.0
K02006	45035.0
K02001	42.0
K02000	45.0
K02003	107077.0
K02002	60.0
K03065	0.0
K08952	2.0
K03060	8011.0
K13809	0.0
K10948	0.0
K09607	4.0
K06125	0.0
K04337	0.0
K06120	1369.0
K06121	0.0
K04336	0.0
K01127	0.0
K09703	24.0
K00004	33.0
K14699	0.0
K09702	391.0
K14698	0.0
K05311	156.0
K13829	18.0
K10943	11.0
K07291	4.0
K07290	10.0
K10206	9687.0
K10202	69.0
K10208	1.0
K10209	67.0
K01966	80.0
K01965	16.0
K01964	16.0
K01963	4987.0
K01962	1663.0
K01961	14246.0
K01960	2121.0
K01969	28.0
K01968	24.0
K07749	3535.0
K07748	1.0
K07741	1740.0
K07740	7.0
K07743	0.0
K07742	10912.0
K07745	0.0
K07744	0.0
K07746	19.0
K01299	3197.0
K01295	887.0
K01297	3033.0
K02922	0.0
K05603	7.0
K02921	0.0
K02926	13161.0
K05607	0.0
K02924	0.0
K05605	0.0
K02928	0.0
K02929	0.0
K00216	9.0
K00217	1.0
K00214	0.0
K00215	12142.0
K00213	0.0
K00210	21.0
K00211	0.0
K00218	6.0
K00219	42.0
K01035	1.0
K01034	1017.0
K04517	10150.0
K01740	19682.0
K01031	13.0
K01746	322.0
K01745	519.0
K01744	2723.0
K01749	3397.0
K01039	228.0
K04518	2393.0
K09591	0.0
K14129	0.0
K14128	6.0
K14121	0.0
K14120	0.0
K14123	0.0
K14122	0.0
K14125	0.0
K14124	0.0
K14127	6.0
K14126	6.0
K03521	10119.0
K03520	9.0
K03523	9035.0
K03522	10612.0
K03525	10538.0
K03524	10508.0
K03527	11556.0
K03526	10176.0
K03529	10993.0
K03528	19.0
K06338	0.0
K02217	3552.0
K03299	1802.0
K03298	31.0
K13472	7.0
K03293	749.0
K03292	20139.0
K03291	6.0
K03290	0.0
K03297	2808.0
K03296	9110.0
K03295	2322.0
K03294	4304.0
K13009	3.0
K12690	0.0
K09743	0.0
K06022	0.0
K07190	10.0
K06021	0.0
K07192	1783.0
K06020	16.0
K06027	7.0
K06026	0.0
K09744	6.0
K07991	18.0
K08749	0.0
K09835	5.0
K09834	5.0
K10439	24436.0
K06351	2.0
K09833	5.0
K10925	0.0
K10924	0.0
K10927	6.0
K10926	6.0
K10923	0.0
K10922	0.0
K09629	0.0
K10697	5.0
K00179	2164.0
K00172	1702.0
K00171	832.0
K00170	745.0
K00177	3265.0
K00176	3253.0
K00175	6528.0
K00174	5513.0
K13478	0.0
K14338	5.0
K14339	1.0
K14335	1.0
K14337	1.0
K14330	4.0
K14331	4.0
K14333	7.0
K08918	0.0
K13479	2378.0
K04078	10352.0
K04079	9994.0
K04076	293.0
K04077	10424.0
K04074	1358.0
K04075	12836.0
K04072	9794.0
K04073	15.0
K04070	5905.0
K04071	0.0
K14597	8.0
K13318	0.0
K08280	11.0
K13641	311.0
K13640	34.0
K13643	125.0
K13642	1.0
K02027	128264.0
K02026	229566.0
K02025	245405.0
K02024	3.0
K02023	6681.0
K02022	144.0
K02021	4.0
K02020	4561.0
K02029	14467.0
K02028	19289.0
K03886	4.0
K03887	6.0
K03884	0.0
K03885	2305.0
K03881	0.0
K03888	3.0
K03889	5.0
K12998	0.0
K12999	10.0
K12992	2501.0
K12993	0.0
K12990	2753.0
K12991	0.0
K12996	46.0
K12997	41.0
K12994	0.0
K12995	46.0
K08979	0.0
K08978	7412.0
K03088	86870.0
K03089	58.0
K03086	18208.0
K03087	38.0
K08971	0.0
K08970	1.0
K03082	222.0
K03080	0.0
K08974	11894.0
K13868	0.0
K00918	1452.0
K01553	0.0
K12214	1.0
K11646	0.0
K11645	0.0
K11641	0.0
K11640	0.0
K12736	0.0
K12733	0.0
K07507	3925.0
K07506	35.0
K07505	6.0
K07504	11.0
K07503	3.0
K07502	4714.0
K07501	46.0
K07500	0.0
K07509	0.0
K07508	1.0
K11422	0.0
K08698	5.0
K10773	12246.0
K10774	2.0
K14286	0.0
K10778	20.0
K14287	13.0
K00140	242.0
K05501	10.0
K01903	124.0
K01902	124.0
K01905	8.0
K01904	1.0
K01907	25.0
K01906	7.0
K01909	0.0
K01908	15.0
K14534	2327.0
K00147	10189.0
K07767	0.0
K07769	5.0
K07768	6.0
K06203	15.0
K06202	22.0
K09921	20.0
K09920	11.0
K09927	2720.0
K09024	12.0
K09022	709.0
K09023	0.0
K09020	121.0
K09021	1.0
K02908	0.0
K02909	13159.0
K08218	2209.0
K08219	0.0
K02904	12962.0
K02906	13161.0
K02907	10378.0
K02902	12952.0
K00230	24.0
K00231	55.0
K00232	5.0
K08976	15.0
K00234	0.0
K00239	4608.0
K06209	6412.0
K09928	36.0
K01015	0.0
K01014	4.0
K01012	12861.0
K01011	2222.0
K01010	0.0
K08920	0.0
K14103	0.0
K14102	0.0
K14101	0.0
K14100	0.0
K14105	0.0
K14104	0.0
K14109	0.0
K14108	0.0
K06401	1.0
K00893	0.0
K13402	0.0
K12858	0.0
K03503	2106.0
K03502	9337.0
K03501	13154.0
K03500	8290.0
K08924	0.0
K02278	556.0
K02279	1535.0
K12977	0.0
K02276	108.0
K02277	4.0
K02274	107.0
K02275	102.0
K13450	0.0
K13451	0.0
K13452	0.0
K13454	0.0
K13455	0.0
K12509	0.0
K12508	8.0
K12507	16.0
K12506	529.0
K12500	12.0
K12503	6.0
K05926	0.0
K09728	0.0
K14587	114.0
K06597	9.0
K06596	32.0
K06595	2.0
K06599	0.0
K06598	10.0
K07978	7.0
K07979	23503.0
K07976	0.0
K14585	0.0
K10907	11235.0
K10906	0.0
K10901	0.0
K10909	0.0
K10908	0.0
K09819	32.0
K09818	23.0
K09817	10037.0
K09816	10019.0
K09815	9988.0
K06374	6917.0
K06373	6865.0
K09812	13118.0
K09811	12938.0
K09810	4948.0
K09724	0.0
K14582	0.0
K09721	0.0
K04058	0.0
K04059	0.0
K04050	0.0
K04051	0.0
K04052	0.0
K04053	0.0
K04054	0.0
K04055	0.0
K04056	0.0
K04057	0.0
K01047	0.0
K08975	0.0
K10015	0.0
K10014	0.0
K10017	0.0
K10016	0.0
K10011	0.0
K10010	1115.0
K10013	0.0
K10012	2966.0
K10019	3.0
K10018	4.0
K13665	18.0
K13664	1.0
K13663	1.0
K13662	1.0
K13661	1.0
K13660	1.0
K13669	0.0
K13668	10.0
K07641	11.0
K01466	452.0
K13590	23.0
K01464	4791.0
K01465	11024.0
K01462	21011.0
K01463	531.0
K01460	1.0
K01461	0.0
K13599	35.0
K13598	15.0
K01468	295.0
K01469	10.0
K09251	26.0
K09252	10.0
K02041	3094.0
K02040	10571.0
K02043	3.0
K02045	1007.0
K02044	3272.0
K02047	1006.0
K02046	1013.0
K02049	17008.0
K02048	1029.0
K05549	9.0
K05548	16.0
K06046	0.0
K03319	247.0
K03316	170.0
K03317	82.0
K03314	11.0
K03315	7646.0
K03312	3337.0
K03313	104.0
K03310	17253.0
K03311	3173.0
K12052	0.0
K02945	12230.0
K06162	16.0
K06163	10.0
K06160	15.0
K06161	0.0
K06166	3.0
K00359	3687.0
K06164	10.0
K06165	10.0
K06168	10146.0
K06169	45.0
K13020	12.0
K07158	0.0
K07159	0.0
K04835	3.0
K11621	0.0
K11991	5.0
K11622	4.0
K11996	100.0
K11627	0.0
K11626	3.0
K11629	2.0
K11628	0.0
K07561	0.0
K07560	10332.0
K07563	0.0
K07562	0.0
K07565	0.0
K07564	0.0
K07567	13702.0
K07566	13652.0
K07569	0.0
K07568	12104.0
K09925	3.0
K11199	0.0
K11198	0.0
K11192	0.0
K11191	0.0
K11196	0.0
K11195	0.0
K11194	0.0
K02492	4251.0
K10713	1.0
K10710	1900.0
K10711	59.0
K10716	2.0
K02490	24.0
K10714	1.0
K10715	3.0
K01929	10397.0
K01928	10924.0
K01923	11613.0
K01922	30.0
K01921	10895.0
K01920	51.0
K01926	9436.0
K01925	10648.0
K01924	10406.0
K07789	17.0
K07788	20.0
K07785	13.0
K07784	1.0
K07787	79.0
K07786	0.0
K07781	0.0
K07783	14.0
K07782	12.0
K05835	8.0
K06355	0.0
K14661	0.0
K09844	1.0
K00782	77.0
K00783	13142.0
K00784	12810.0
K00785	6.0
K00786	4485.0
K00039	1.0
K00036	3216.0
K00037	2.0
K00034	514.0
K00035	1.0
K00032	0.0
K00033	3232.0
K00030	471.0
K00031	9813.0
K01259	366.0
K01258	9383.0
K01255	7120.0
K01256	255.0
K01251	5530.0
K01250	1909.0
K01253	6.0
K01252	0.0
K09008	36.0
K09009	6.0
K09000	37.0
K09001	88.0
K09002	3037.0
K09003	5.0
K09004	54.0
K09005	77.0
K09006	3.0
K09007	27.0
K09846	0.0
K08234	4483.0
K00258	2.0
K00259	174.0
K00252	63.0
K00253	23.0
K00256	8.0
K00257	2556.0
K00254	1.0
K00255	16.0
K01079	322.0
K01078	28.0
K01071	181.0
K01070	45.0
K01073	13.0
K01077	5338.0
K01076	258.0
K14472	1.0
K14471	0.0
K14470	1.0
K14475	17.0
K09841	0.0
K02788	110.0
K02782	16.0
K02783	808.0
K02781	921.0
K02786	115.0
K02787	1.0
K02784	16.0
K01060	261.0
K01787	266.0
K01786	7435.0
K01785	13176.0
K01784	17453.0
K01783	15450.0
K01782	92.0
K01781	4.0
K01780	0.0
K01789	3.0
K01788	6011.0
K02526	488.0
K02527	2200.0
K02525	40.0
K02250	3.0
K02523	2212.0
K02520	13113.0
K02521	6.0
K02258	24.0
K02259	66.0
K02528	12976.0
K02529	67232.0
K03781	4951.0
K03780	994.0
K03783	9441.0
K03782	120.0
K03785	3999.0
K03784	4962.0
K03787	4980.0
K03786	6440.0
K03789	6534.0
K03788	6.0
K10700	0.0
K00342	2220.0
K03124	0.0
K03120	0.0
K12527	2319.0
K12526	10.0
K12525	1.0
K12524	4241.0
K12523	0.0
K12522	0.0
K09789	2080.0
K09788	383.0
K09787	10865.0
K09786	314.0
K09785	0.0
K09781	34.0
K09780	58.0
K10961	0.0
K10960	9.0
K10963	0.0
K10962	0.0
K10965	0.0
K10964	0.0
K10966	0.0
K09879	2.0
K06318	2.0
K06311	6.0
K06310	1430.0
K06312	1.0
K06314	3.0
K06317	561.0
K11389	0.0
K11386	0.0
K11387	1.0
K11384	0.0
K11385	0.0
K11382	1.0
K11383	0.0
K11381	65.0
K11949	0.0
K10380	0.0
K04032	356.0
K04033	1.0
K04030	526.0
K04031	7157.0
K04036	0.0
K04037	6.0
K04034	16.0
K04035	133.0
K04038	6.0
K04039	6.0
K07046	265.0
K07047	3539.0
K07044	27.0
K07045	3062.0
K07042	11029.0
K07043	9516.0
K07040	8030.0
K07041	0.0
K07048	328.0
K07049	0.0
K08664	0.0
K02584	34.0
K10039	651.0
K10038	2.0
K10037	2.0
K10036	353.0
K04788	0.0
K04789	0.0
K04784	7.0
K04785	0.0
K04786	0.0
K04787	0.0
K04780	1.0
K04781	16.0
K04782	11.0
K04783	0.0
K13601	0.0
K13603	0.0
K13602	0.0
K13605	0.0
K13604	0.0
K13607	5.0
K02404	1034.0
K05783	7.0
K05782	19.0
K05781	10.0
K05780	9.0
K05787	0.0
K05786	62.0
K05785	7.0
K05784	7.0
K05789	0.0
K05788	75.0
K01442	9061.0
K01443	8562.0
K01444	270.0
K01446	28.0
K01447	2672.0
K01448	20636.0
K01449	2705.0
K14803	0.0
K02069	175.0
K05569	2983.0
K08008	0.0
K02063	16.0
K05566	2977.0
K05565	19.0
K05563	7.0
K05562	7.0
K05561	7.0
K02064	16.0
K03338	3076.0
K03339	1.0
K03330	0.0
K03331	0.0
K03332	204.0
K03333	6.0
K03335	2972.0
K03336	2944.0
K03337	3074.0
K12956	0.0
K12957	7.0
K12954	0.0
K12955	0.0
K12952	0.0
K12953	0.0
K12950	0.0
K12951	0.0
K14733	2.0
K00109	4.0
K06148	24012.0
K06149	19.0
K06144	0.0
K06145	16.0
K06146	0.0
K06147	134361.0
K06141	2.0
K06142	6808.0
K06143	15.0
K11945	0.0
K08948	0.0
K08949	0.0
K00071	0.0
K14664	0.0
K13810	32.0
K14665	3.0
K03058	0.0
K11609	0.0
K11608	0.0
K14660	1.0
K11603	0.0
K11602	0.0
K11601	0.0
K11600	0.0
K11607	1.0
K11606	1.0
K11605	1.0
K11604	1.0
K10558	115.0
K10559	401.0
K10550	139.0
K10551	139.0
K10552	3.0
K10553	3.0
K10554	7.0
K10555	171.0
K10556	153.0
K10557	115.0
K03051	0.0
K03050	0.0
K07549	0.0
K07548	0.0
K07239	129.0
K07235	16.0
K07234	31.0
K07237	3.0
K07236	10.0
K07231	4.0
K07230	8.0
K07233	25.0
K07232	9.0
K02467	0.0
K05306	2760.0
K05305	4151.0
K05304	1.0
K05303	0.0
K05301	5.0
K02565	0.0
K08644	0.0
K08646	0.0
K08641	92.0
K08643	9.0
K08642	0.0
K12146	0.0
K00010	3588.0
K00011	9.0
K00012	10494.0
K00013	10199.0
K00014	12855.0
K00016	11713.0
K09065	11.0
K08252	40.0
K08253	9.0
K08256	8.0
K08255	1.0
K08258	1.0
K08259	6.0
K00274	38.0
K00275	106.0
K00276	4.0
K00270	0.0
K00271	0.0
K00272	2.0
K00273	0.0
K00278	6388.0
K00279	0.0
K12675	0.0
K01277	2122.0
K01274	5.0
K01273	6288.0
K01271	3813.0
K01270	11373.0
K01278	2224.0
K00906	20.0
K00904	3050.0
K00903	74.0
K00901	915.0
K13785	0.0
K00908	10.0
K11149	0.0
K01053	39.0
K01051	156.0
K01057	89.0
K01056	13164.0
K01055	19.0
K01054	9.0
K01058	36.0
K02500	10193.0
K02501	10204.0
K02502	7991.0
K02503	13163.0
K02504	0.0
K02505	0.0
K02506	0.0
K02507	0.0
K02508	0.0
K02509	50.0
K00291	0.0
K13410	3.0
K13148	0.0
K13419	0.0
K05825	0.0
K03106	13163.0
K03105	0.0
K03101	16419.0
K03100	23556.0
K12541	0.0
K12540	0.0
K12543	0.0
K12542	0.0
K12545	0.0
K12544	0.0
K12547	1.0
K12546	0.0
K12549	0.0
K06080	0.0
K11018	0.0
K11019	0.0
K11016	0.0
K11017	0.0
K11014	0.0
K11015	0.0
K11012	0.0
K11013	0.0
K11010	0.0
K11011	0.0
K06333	6814.0
K06880	0.0
K06883	42.0
K06882	1.0
K09857	23.0
K06884	4.0
K06887	0.0
K06886	81.0
K06889	17068.0
K10942	10.0
K09859	6.0
K09858	43.0
K10947	20405.0
K10946	0.0
K10945	0.0
K10944	0.0
K13284	0.0
K00483	36.0
K00481	7.0
K00480	11.0
K00486	13.0
K00485	6.0
K00484	26.0
K09901	0.0
K10929	0.0
K07684	25.0
K07685	0.0
K07686	0.0
K07687	2.0
K07681	2.0
K07688	0.0
K07689	3.0
K10928	0.0
K04018	0.0
K04019	363.0
K04014	5.0
K04015	19.0
K04016	0.0
K04017	0.0
K04013	2.0
K07060	0.0
K07061	0.0
K07062	164.0
K07063	6.0
K07064	7.0
K07065	10.0
K07066	2716.0
K07067	233.0
K07068	27.0
K07069	2797.0
K01121	0.0
K13629	0.0
K13628	95.0
K13623	6.0
K13622	6.0
K13620	0.0
K13626	4008.0
K08586	0.0
K08587	0.0
K01428	2809.0
K01429	2753.0
K01422	2128.0
K01423	91.0
K01420	8386.0
K01421	9933.0
K01426	3239.0
K01427	0.0
K01424	8454.0
K01425	2701.0
K08068	0.0
K07538	0.0
K13086	0.0
K13085	0.0
K07287	24.0
K07824	0.0
K07682	0.0
K02722	5.0
K12978	2.0
K12979	10.0
K12972	31.0
K12973	0.0
K12974	0.0
K12975	0.0
K12976	2.0
K07821	0.0
K07683	24.0
K14750	0.0
K14751	0.0
K14953	0.0
K12288	0.0
K12289	0.0
K12282	9.0
K12283	7.0
K12280	6.0
K12281	6.0
K12286	6.0
K12287	6.0
K12284	6.0
K12285	6.0
K11957	5.0
K11956	7.0
K11955	5.0
K11954	5.0
K11953	5.0
K11952	5.0
K11951	5.0
K11950	5.0
K11959	5.0
K11958	5.0
K13889	57.0
K13888	35.0
K11963	5.0
K07217	113.0
K07216	7718.0
K07215	21.0
K07214	2806.0
K07213	470.0
K07212	0.0
K07219	188.0
K07218	22.0
K12150	4.0
K08689	1.0
K08688	3.0
K00402	0.0
K00401	0.0
K11994	0.0
K00152	0.0
K01043	44.0
K00154	17.0
K00157	0.0
K00156	2070.0
K10533	2.0
K10530	121.0
K10531	1.0
K10536	1177.0
K10537	142.0
K10535	3.0
K10538	1.0
K10539	142.0
K00073	36.0
K13934	18.0
K00076	1530.0
K00077	8956.0
K00074	7397.0
K00075	10342.0
K00078	0.0
K00079	8.0
K02290	10.0
K02563	10403.0
K02292	6.0
K08966	7.0
K02294	9.0
K08278	0.0
K08279	2.0
K08274	0.0
K08275	0.0
K08276	0.0
K08277	0.0
K00298	0.0
K00299	22.0
K00296	0.0
K00297	11324.0
K00294	54.0
K00292	3.0
K00293	0.0
K00290	5992.0
K07757	49.0
K12089	0.0
K01210	8.0
K01213	0.0
K01212	2932.0
K01215	124.0
K01214	0.0
K01217	0.0
K01216	1.0
K01219	76.0
K01218	2834.0
K02749	1.0
K02746	1623.0
K02747	1380.0
K02744	2177.0
K02745	1598.0
K02742	0.0
K00924	91.0
K00925	16090.0
K00926	9178.0
K00927	13162.0
K00928	10954.0
K00929	6853.0
K12085	0.0
K02298	8.0
K02299	10.0
K02568	1.0
K02569	5.0
K02562	1.0
K02291	85.0
K02560	0.0
K02293	16.0
K02566	119.0
K02567	2.0
K02564	12603.0
K02297	11.0
K03169	26764.0
K03168	13061.0
K03163	0.0
K03162	0.0
K03167	0.0
K03166	0.0
K11038	2.0
K11039	1.0
K11030	0.0
K11031	23.0
K11032	1.0
K11033	0.0
K11034	0.0
K11035	0.0
K11036	0.0
K11037	0.0
K02546	2.0
K07668	927.0
K07669	15.0
K07666	8.0
K07667	14903.0
K07664	13.0
K07665	4798.0
K07662	29.0
K07663	11.0
K07660	13.0
K07661	22.0
K03927	11676.0
K07008	39.0
K07009	2504.0
K07002	60.0
K07003	6504.0
K07000	26.0
K07001	6195.0
K07006	188.0
K07007	17020.0
K07004	29.0
K07005	12192.0
K03921	5.0
K02956	13111.0
K09725	0.0
K09181	68.0
K08599	0.0
K08598	0.0
K08591	15907.0
K08590	2296.0
K01156	326.0
K01154	13116.0
K01407	0.0
K01400	0.0
K01153	9390.0
K01150	1.0
K01151	12890.0
K01408	0.0
K01409	14138.0
K01158	0.0
K01159	3599.0
K05523	2.0
K05522	44.0
K05521	5064.0
K05520	2160.0
K05527	50.0
K05526	3.0
K05525	4.0
K05524	166.0
K05529	0.0
K14518	5.0
K14519	12.0
K05949	0.0
K01754	7960.0
K05942	4.0
K01027	0.0
K02171	0.0
K02170	25.0
K02173	310.0
K02172	0.0
K01751	2726.0
K06416	765.0
K06417	2.0
K06414	1.0
K06947	0.0
K03379	18.0
K03808	24.0
K03809	75.0
K03806	40.0
K06412	8227.0
K03804	0.0
K12296	23.0
K03802	29.0
K03803	2468.0
K06413	16.0
K10808	2.0
K06411	3398.0
K01028	176.0
K01029	843.0
K11931	2.0
K11930	0.0
K11933	0.0
K11932	0.0
K11935	0.0
K11934	20.0
K11937	0.0
K11936	16.0
K11939	0.0
K11938	0.0
K10800	1.0
K06419	10.0
K11929	0.0
K07271	6362.0
K07270	17.0
K07273	2336.0
K07272	11.0
K07275	28.0
K07274	21.0
K07277	2217.0
K07276	13.0
K07279	1.0
K07278	31.0
K10623	0.0
K02481	2118.0
K11520	5.0
K02480	4.0
K08170	3.0
K02485	35.0
K02484	3659.0
K02487	19.0
K08600	19636.0
K08603	0.0
K08602	5335.0
K08605	2.0
K08604	1.0
K09956	0.0
K09957	1.0
K09954	27.0
K09955	11318.0
K09952	110.0
K09953	0.0
K09950	11.0
K09951	5693.0
K09958	18.0
K09959	12.0
K07495	4.0
K07494	234.0
K07497	5532.0
K07496	3771.0
K07491	5346.0
K07490	0.0
K07493	8.0
K07492	29.0
K07499	13.0
K07498	92.0
K11209	27.0
K11208	1.0
K11204	0.0
K11203	274.0
K11202	805.0
K11201	3.0
K11200	1.0
K00058	15644.0
K00059	23843.0
K00728	0.0
K00729	8.0
K00055	55.0
K00057	13410.0
K00050	3070.0
K00051	0.0
K00720	28.0
K00721	3604.0
K14424	0.0
K06033	0.0
K14189	4.0
K14188	178.0
K06364	0.0
K14187	4.0
K01239	2671.0
K01238	136.0
K01897	9467.0
K01232	551.0
K01895	1229.0
K01230	0.0
K01893	13013.0
K01236	13.0
K01235	45.0
K01890	13162.0
K02768	1497.0
K02769	612.0
K02760	3117.0
K02761	2889.0
K02763	12.0
K02764	2.0
K02765	3018.0
K00948	19091.0
K00949	8226.0
K00942	14707.0
K00943	9626.0
K00940	2539.0
K00941	19813.0
K00946	4265.0
K00947	12.0
K00944	0.0
K00945	33195.0
K01097	0.0
K01096	14.0
K01095	89.0
K01093	10.0
K01092	5594.0
K01091	26516.0
K01090	11956.0
K03499	29850.0
K03498	22015.0
K03491	1856.0
K03490	2748.0
K03493	10.0
K03492	78.0
K03495	13149.0
K03497	25935.0
K03496	32576.0
K02817	0.0
K02814	195.0
K02815	209.0
K02810	4296.0
K02548	3299.0
K02549	64.0
K02818	3.0
K02819	3158.0
K03637	2791.0
K03636	96.0
K03147	9425.0
K03146	10.0
K08851	0.0
K06518	9706.0
K09729	228.0
K06048	23.0
K06045	21.0
K06044	15.0
K09727	0.0
K09726	8.0
K06041	2529.0
K09720	3.0
K09723	0.0
K06042	6461.0
K09897	0.0
K09896	0.0
K09895	22.0
K09894	0.0
K09893	0.0
K09892	0.0
K09891	0.0
K09890	7.0
K09899	0.0
K09898	6.0
K03622	0.0
K07648	0.0
K07649	17.0
K07398	0.0
K07399	55.0
K11056	0.0
K11057	0.0
K11054	0.0
K11055	0.0
K07640	15.0
K07393	147.0
K07390	61.0
K07391	9943.0
K07644	18.0
K07645	23.0
K07646	16704.0
K07647	0.0
K10896	0.0
K07024	53138.0
K07025	17516.0
K07026	7.0
K07027	6933.0
K07020	12.0
K07021	137.0
K07022	0.0
K07023	8129.0
K07028	19.0
K07029	18394.0
K10094	3.0
K01390	0.0
K01392	9.0
K01399	0.0
K02673	26.0
K05893	0.0
K05897	0.0
K05896	11024.0
K05895	4917.0
K05899	4.0
K05898	1.0
K00555	0.0
K00554	9784.0
K00557	23.0
K00556	2086.0
K00551	7.0
K00559	0.0
K00558	20371.0
K01170	0.0
K01173	58.0
K01174	45.0
K01175	128.0
K01176	414.0
K01178	22.0
K01179	5201.0
K14578	1.0
K14579	0.0
K08951	0.0
K08950	0.0
K08953	0.0
K03828	40.0
K03829	17.0
K03820	2152.0
K03821	43.0
K03822	0.0
K03823	8778.0
K03824	3.0
K03825	131.0
K03826	7916.0
K03827	2462.0
K12248	0.0
K12246	0.0
K12247	0.0
K12242	6.0
K12243	1.0
K12240	0.0
K12241	0.0
K11919	0.0
K11918	0.0
K11913	1.0
K11912	0.0
K11911	0.0
K11910	1.0
K11917	0.0
K11916	0.0
K11915	0.0
K11914	0.0
K12068	2.0
K12069	1.0
K12062	3.0
K12063	2.0
K12060	3.0
K12061	6.0
K12066	1.0
K12067	11.0
K12064	3.0
K12065	2.0
K07259	2305.0
K07258	23768.0
K07253	0.0
K07251	0.0
K07250	2803.0
K07257	3.0
K07256	0.0
K07255	1.0
K07254	0.0
K05372	0.0
K05373	0.0
K05370	0.0
K05371	5.0
K05374	0.0
K05375	14.0
K09970	14.0
K09971	19.0
K09972	46.0
K09973	58.0
K09974	18.0
K09975	8.0
K09976	2952.0
K09978	3.0
K09979	2058.0
K11261	2898.0
K11260	0.0
K11263	18.0
K11264	4.0
K10793	92.0
K10796	89.0
K10797	1995.0
K10794	8.0
K10795	88.0
K00700	14506.0
K00701	3.0
K10798	0.0
K00703	11517.0
K00705	10497.0
K09828	0.0
K10133	0.0
K13053	10.0
K03192	20.0
K00964	0.0
K00965	7811.0
K00966	758.0
K00960	0.0
K00961	0.0
K00962	12995.0
K00963	1488.0
K00969	13161.0
K12681	0.0
K02703	21.0
K08364	16.0
K08365	18.0
K02706	10.0
K08363	3.0
K08361	0.0
K02708	5.0
K02709	5.0
K08368	134.0
K08369	258.0
K01615	988.0
K01617	10.0
K01616	0.0
K01611	1162.0
K01610	8905.0
K01613	5346.0
K01612	0.0
K01619	13040.0
K01618	3.0
K02834	13162.0
K02835	13161.0
K05281	7.0
K03619	0.0
K03618	2.0
K03617	10343.0
K03616	108.0
K03615	10280.0
K03614	9599.0
K03613	10071.0
K03612	9997.0
K03611	48.0
K03610	9418.0
K09705	81.0
K09704	5582.0
K09701	30.0
K09700	6.0
K09709	4.0
K06391	1554.0
K06390	7956.0
K06393	7816.0
K06392	5250.0
K06395	726.0
K06394	6151.0
K06397	6806.0
K06396	7094.0
K06399	7245.0
K06398	7954.0
K06435	0.0
K11078	0.0
K11079	0.0
K11074	19.0
K11075	18.0
K11076	18.0
K11077	0.0
K11070	10839.0
K11071	10966.0
K11072	13725.0
K11073	21.0
K06935	0.0
K06934	708.0
K06937	77.0
K06936	16.0
K06931	0.0
K06930	0.0
K06933	0.0
K06932	0.0
K06939	0.0
K06938	23.0
K13381	0.0
K05916	17.0
K05917	1.0
K05914	0.0
K05915	1.0
K05912	4.0
K05913	0.0
K05910	110.0
K05911	0.0
K05918	0.0
K05919	5995.0
K00392	9.0
K00390	248.0
K00397	0.0
K00395	5.0
K00394	1362.0
K01884	0.0
K00399	0.0
K01886	10052.0
K01376	98.0
K01372	5275.0
K09149	0.0
K09148	0.0
K01225	216.0
K09145	2730.0
K09144	2712.0
K09147	0.0
K09146	1.0
K09141	8.0
K09140	0.0
K09143	3.0
K09142	0.0
K05709	3.0
K05708	3.0
K05879	2541.0
K05878	2535.0
K05875	1.0
K05874	20.0
K05877	0.0
K05876	0.0
K05873	17.0
K00579	0.0
K00578	0.0
K00577	0.0
K00575	8279.0
K00574	3466.0
K00573	101.0
K00571	11453.0
K00570	3.0
K01118	3259.0
K01119	720.0
K01157	2.0
K01112	9.0
K01113	70.0
K04477	8239.0
K01114	41.0
K01115	8.0
K08087	0.0
K01315	0.0
K08085	0.0
K08084	57.0
K08083	26.0
K08082	35.0
K08081	7.0
K08080	0.0
K01152	1.0
K01401	1.0
K09826	7.0
K06344	0.0
K06345	0.0
K09822	10.0
K06343	0.0
K10938	0.0
K06341	0.0
K10934	0.0
K10935	0.0
K10932	0.0
K11052	0.0
K10930	0.0
K06349	2.0
K11053	0.0
K10754	0.0
K01755	12941.0
K10200	2120.0
K02132	0.0
K02137	0.0
K03840	6.0
K03841	73.0
K13028	0.0
K13799	10.0
K13798	0.0
K13795	4.0
K13794	1.0
K13021	1.0
K13792	0.0
K13791	0.0
K13790	0.0
K12268	7.0
K12269	7.0
K12262	63.0
K12263	2.0
K12264	0.0
K12265	0.0
K12266	2.0
K12267	11652.0
K01757	0.0
K12237	0.0
K13243	0.0
K13245	0.0
K13244	0.0
K13246	0.0
K03264	0.0
K03265	4.0
K03263	0.0
K03268	0.0
K03269	2174.0
K12415	0.0
K10211	1.0
K09918	6.0
K09919	29.0
K06720	7.0
K09913	25.0
K09910	0.0
K09911	0.0
K09916	14.0
K09917	0.0
K06726	1953.0
K09915	15.0
K11535	6.0
K11534	147.0
K11537	22.0
K11531	0.0
K11533	1.0
K11532	10.0
K11249	585.0
K11539	0.0
K00762	14942.0
K00763	11075.0
K00760	13080.0
K00761	12927.0
K00766	9224.0
K00767	6327.0
K00764	15824.0
K00765	10158.0
K00768	7677.0
K00769	5.0
K11059	0.0
K00186	8.0
K00187	8.0
K00184	64.0
K00185	62.0
K00183	118.0
K00180	4212.0
K00188	0.0
K00189	0.0
K10110	7161.0
K10111	1.0
K10112	9970.0
K10113	0.0
K10114	0.0
K10115	0.0
K10116	1.0
K10117	14756.0
K10118	18088.0
K10119	18185.0
K04641	0.0
K04643	2.0
K04642	0.0
K13282	33.0
K00988	4.0
K00989	709.0
K00986	624.0
K00984	2775.0
K00985	0.0
K00982	49.0
K00983	5820.0
K00980	2325.0
K00981	13181.0
K01585	2160.0
K01584	7.0
K01586	13987.0
K13498	9.0
K01580	2110.0
K01583	786.0
K01582	1352.0
K13497	2935.0
K01589	189.0
K01588	10288.0
K14941	16.0
K08347	0.0
K08348	0.0
K02720	10.0
K14949	1.0
K02723	5.0
K03459	0.0
K03458	7137.0
K03455	2362.0
K03457	439.0
K03451	523.0
K03981	42.0
K03980	685.0
K02614	1204.0
K01639	8502.0
K01638	41.0
K01637	33.0
K01636	309.0
K01635	95.0
K01634	8.0
K01633	2495.0
K01632	2.0
K01631	8.0
K01630	116.0
K02615	3.0
K02588	1883.0
K02589	3154.0
K02858	69.0
K02859	157.0
K14051	0.0
K14053	0.0
K14052	2.0
K02852	14.0
K02853	1.0
K02850	0.0
K02851	7.0
K14059	1790.0
K14058	46.0
K02586	403.0
K02587	576.0
K03679	0.0
K03671	23831.0
K03670	12.0
K03673	46.0
K03672	19.0
K03675	15.0
K03674	0.0
K03677	0.0
K03676	63.0
K09761	12644.0
K09760	5195.0
K09763	11.0
K09762	10858.0
K09765	7507.0
K09764	267.0
K09767	307.0
K06006	9.0
K09769	3763.0
K09768	3840.0
K10353	0.0
K03187	2805.0
K03186	5468.0
K03185	42.0
K03184	4.0
K03183	7639.0
K03182	5345.0
K03181	20.0
K03189	2809.0
K03188	2809.0
K02715	5.0
K12455	0.0
K12454	38.0
K12453	0.0
K12452	536.0
K12451	0.0
K07358	0.0
K07356	0.0
K07357	0.0
K07354	0.0
K07355	0.0
K07352	0.0
K07353	0.0
K07350	0.0
K07351	0.0
K06919	989.0
K06918	2.0
K06917	24.0
K06916	57.0
K06915	4200.0
K06914	0.0
K06913	0.0
K06912	1.0
K06911	2467.0
K06910	2838.0
K08986	17.0
K08987	176.0
K08984	22.0
K08985	0.0
K08982	46.0
K08983	3.0
K08980	4.0
K08981	41.0
K08988	2.0
K08989	23.0
K02252	0.0
K05934	6839.0
K05936	6921.0
K05937	6.0
K02253	0.0
K05939	28.0
K00378	11342.0
K00375	8087.0
K00374	28.0
K00376	21.0
K00371	36.0
K00370	32.0
K00373	31.0
K00372	29.0
K01358	15675.0
K09166	9.0
K09165	17.0
K09164	26.0
K09163	2172.0
K09162	25.0
K09161	0.0
K09160	24.0
K01354	49.0
K01355	0.0
K01356	11684.0
K05601	6.0
K05851	6.0
K03807	11.0
K05606	2713.0
K02927	0.0
K05974	0.0
K03805	11.0
K05976	0.0
K00519	2.0
K00518	5.0
K03800	6848.0
K00511	0.0
K00510	13.0
K03801	2176.0
K00515	0.0
K00514	17.0
K00517	82.0
K05971	14.0
K03154	3184.0
K11147	0.0
K05581	5.0
K05580	5.0
K05583	5.0
K05582	10.0
K05585	5.0
K05584	5.0
K05587	0.0
K05586	0.0
K05589	65.0
K03150	7972.0
K03623	20.0
K03152	15731.0
K14200	1.0
K14201	1.0
K14202	0.0
K03621	13066.0
K14204	1.0
K14205	59.0
K01134	2716.0
K01135	1.0
K01136	6.0
K01137	8.0
K01130	2777.0
K01132	0.0
K01133	2914.0
K01138	5957.0
K01139	1799.0
K02113	12676.0
K02112	14157.0
K02111	12932.0
K02446	58.0
K02117	10924.0
K02116	2831.0
K02115	14156.0
K02114	14156.0
K02119	8612.0
K02118	11724.0
K02448	0.0
K01036	228.0
K03212	0.0
K13007	0.0
K13006	80.0
K13005	0.0
K13004	2928.0
K13001	0.0
K06404	6218.0
K01032	13.0
K06951	6.0
K03862	19.0
K03863	12.0
K06406	7971.0
K06957	0.0
K05020	77.0
K06400	4454.0
K06403	6086.0
K06954	19.0
K10814	0.0
K10817	0.0
K10816	0.0
K07136	4.0
K03242	0.0
K03243	0.0
K12202	0.0
K12203	0.0
K12206	0.0
K12207	0.0
K12204	0.0
K12205	0.0
K12208	0.0
K12209	0.0
K13919	1370.0
K13918	0.0
K06214	2.0
K06215	5652.0
K09936	5708.0
K06217	10387.0
K09930	30.0
K09931	15.0
K09932	5.0
K06213	9389.0
K09938	11.0
K09939	2091.0
K11517	0.0
K06337	0.0
K13301	0.0
K00748	2209.0
K00745	0.0
K00743	0.0
K07165	42.0
K07164	2154.0
K07167	15.0
K07166	7956.0
K07161	42.0
K07160	705.0
K07163	0.0
K07162	150.0
K07169	2.0
K07168	6.0
K06336	1.0
K01839	7446.0
K01838	1156.0
K01835	776.0
K01834	35113.0
K01837	0.0
K01830	0.0
K00608	0.0
K02632	0.0
K02630	0.0
K02631	0.0
K08322	410.0
K08323	544.0
K08320	0.0
K08321	125.0
K08326	0.0
K08324	6.0
K08325	47.0
K01659	51.0
K01658	8911.0
K02637	5.0
K01653	12953.0
K01652	20699.0
K01655	14.0
K01654	7070.0
K01657	9122.0
K02874	13154.0
K02875	0.0
K02876	13098.0
K02877	0.0
K02871	13018.0
K02873	0.0
K02878	13162.0
K02879	13161.0
K14070	0.0
K09749	7163.0
K09748	12880.0
K06023	19144.0
K09742	0.0
K09741	0.0
K09740	128.0
K09747	11030.0
K09746	0.0
K09745	0.0
K06024	10965.0
K03477	0.0
K03476	1705.0
K03475	5339.0
K03474	2189.0
K03473	2124.0
K03472	0.0
K03471	2809.0
K03470	12987.0
K03478	2728.0
K02304	9898.0
K02305	2.0
K02302	851.0
K02303	38.0
K02300	10.0
K02301	80.0
K03653	1.0
K03652	467.0
K03651	22.0
K03650	13141.0
K03657	29190.0
K03656	39.0
K03655	16565.0
K03654	10760.0
K03658	2710.0
K12439	0.0
K12431	0.0
K12430	0.0
K12433	0.0
K12432	0.0
K12435	0.0
K12434	0.0
K12437	1.0
K12436	1.0
K06979	53.0
K06978	2941.0
K06971	2327.0
K06970	9.0
K06973	9566.0
K06972	6756.0
K06975	2378.0
K06974	4.0
K06977	16.0
K06976	2792.0
K07082	8500.0
K07083	2069.0
K07080	3348.0
K07081	33.0
K07086	9.0
K07087	0.0
K07084	132.0
K07085	4455.0
K07088	14967.0
K07089	4666.0
K01317	0.0
K11162	0.0
K11163	0.0
K11161	0.0
K11168	0.0
K00356	50.0
K00355	6.0
K00354	1.0
K00353	7.0
K00351	2141.0
K00350	2142.0
K05952	21.0
K05953	0.0
K05951	2.0
K05956	0.0
K05957	0.0
K00358	276.0
K00689	3.0
K00688	16828.0
K00681	815.0
K00680	8780.0
K00683	5.0
K00685	32.0
K00684	92.0
K00687	14.0
K00686	1.0
K05831	4.0
K05830	0.0
K05833	9650.0
K05832	8642.0
K05834	4.0
K05837	10378.0
K05836	15.0
K05839	0.0
K05838	34.0
K07677	1.0
K00533	4571.0
K00532	30.0
K00531	3.0
K00530	1.0
K00537	10029.0
K00536	0.0
K00535	10.0
K00534	3.0
K00539	0.0
K00538	1.0
K11029	0.0
K14260	2061.0
K14261	12.0
K14266	41.0
K14267	39.0
K14268	0.0
K14269	0.0
K01337	2.0
K01338	14545.0
K02683	0.0
K02682	0.0
K02681	0.0
K02680	0.0
K02687	10363.0
K02686	15.0
K02685	0.0
K02689	5.0
K02688	237.0
K00824	3140.0
K00827	0.0
K00826	10823.0
K00821	19617.0
K00820	13277.0
K00823	84.0
K00822	20.0
K00829	0.0
K00828	0.0
K01488	2177.0
K01489	12876.0
K01484	1.0
K01485	3089.0
K01486	5919.0
K01487	2601.0
K01480	8312.0
K01481	0.0
K01482	18.0
K01483	12.0
K02469	20682.0
K02468	32.0
K02466	34.0
K02465	0.0
K02464	0.0
K02463	21.0
K02462	17.0
K02461	23.0
K02460	27.0
K08969	55.0
K13061	0.0
K13060	0.0
K13063	1.0
K13062	0.0
K13069	2.0
K08964	12.0
K06363	0.0
K03079	1829.0
K06342	1.0
K03078	0.0
K13289	0.0
K13288	46.0
K13285	0.0
K13287	0.0
K13286	0.0
K13281	228.0
K13280	6668.0
K13283	4.0
K00054	194.0
K04496	1.0
K05369	0.0
K05368	0.0
K03228	1.0
K03229	1.0
K00052	10184.0
K03222	1.0
K03223	1.0
K03220	1.0
K03221	0.0
K03226	1.0
K03227	1.0
K03224	1.0
K03225	1.0
K09482	0.0
K09483	0.0
K13836	0.0
K12228	0.0
K05360	0.0
K12224	0.0
K12225	0.0
K12226	0.0
K12227	0.0
K12220	0.0
K05363	20.0
K12222	0.0
K12223	0.0
K08681	5645.0
K08680	18.0
K08683	0.0
K08682	0.0
K08685	3.0
K08684	4.0
K08687	1.0
K08686	0.0
K11755	13337.0
K11754	28326.0
K11751	13.0
K11750	0.0
K11753	26170.0
K11752	6799.0
K02407	4467.0
K13938	1.0
K13936	0.0
K13935	21.0
K02406	11291.0
K13933	1.0
K13932	18.0
K13931	18.0
K13930	1.0
K12088	0.0
K12081	0.0
K12082	0.0
K12083	0.0
K12084	0.0
K12086	0.0
K12087	0.0
K09611	1.0
K09612	1.0
K04940	0.0
K10085	0.0
K05394	1.0
K05395	0.0
K06340	0.0
K13043	51.0
K07149	3694.0
K07148	2104.0
K07147	91.0
K07146	79.0
K07145	91.0
K07144	0.0
K07143	0.0
K07142	0.0
K07141	2184.0
K07140	27.0
K10156	0.0
K10150	0.0
K10620	0.0
K10621	0.0
K14028	0.0
K14029	0.0
K01817	10138.0
K01816	35.0
K01815	6923.0
K01814	10173.0
K01813	4402.0
K01812	11507.0
K01811	18616.0
K01810	13316.0
K01819	80.0
K01818	1813.0
K14580	0.0
K05379	0.0
K08304	29.0
K08305	39.0
K08306	0.0
K08307	2182.0
K08300	60.0
K08301	9168.0
K08302	2101.0
K08303	20174.0
K08308	0.0
K08309	1116.0
K14671	0.0
K14670	4.0
K14673	0.0
K14672	0.0
K01673	555.0
K01672	0.0
K01671	0.0
K01677	7961.0
K01676	2185.0
K01674	40.0
K01679	701.0
K01678	7547.0
K02899	13098.0
K02896	0.0
K02897	2767.0
K02895	12960.0
K02892	13162.0
K02890	13161.0
K10811	0.0
K02096	5.0
K02097	5.0
K02094	5.0
K02095	5.0
K02092	5.0
K02093	5.0
K02099	12261.0
K03411	7355.0
K03410	7403.0
K03413	9357.0
K03412	2000.0
K03415	1342.0
K03414	19.0
K03417	23.0
K03416	0.0
K03418	2.0
K05376	0.0
K02320	0.0
K02322	0.0
K02323	0.0
K05377	0.0
K13542	9394.0
K13543	0.0
K13540	3.0
K13541	14.0
K12145	0.0
K12144	0.0
K12147	0.0
K12410	13393.0
K12141	2065.0
K12140	2068.0
K12143	0.0
K12142	0.0
K12149	0.0
K12148	0.0
K07312	0.0
K07313	393.0
K07310	0.0
K07311	15.0
K07316	469.0
K07317	1.0
K07314	0.0
K07315	198.0
K07318	111.0
K07319	3540.0
K03936	0.0
K03425	0.0
K03426	9124.0
K03427	11610.0
K03420	0.0
K03421	0.0
K03422	0.0
K03423	1.0
K03756	4.0
K03757	0.0
K03206	0.0
K03755	0.0
K11144	2962.0
K11145	8182.0
K05972	0.0
K05973	19.0
K03752	189.0
K05978	0.0
K05979	52.0
K03753	253.0
K00331	2217.0
K00330	2218.0
K00333	110.0
K00332	107.0
K00335	7503.0
K00334	8438.0
K00337	2221.0
K00336	12329.0
K00339	2218.0
K00338	2207.0
K03751	0.0
K06953	5.0
K06952	137.0
K06407	7978.0
K06950	24813.0
K10819	37.0
K06956	464.0
K06955	20.0
K06402	577.0
K10815	0.0
K06959	10220.0
K06958	8239.0
K06409	17033.0
K06408	4795.0
K09129	8.0
K09128	303.0
K09123	240.0
K09122	13.0
K09121	5197.0
K09120	1.0
K09127	10.0
K09126	19.0
K09125	97.0
K09124	4.0
K01233	7.0
K05819	0.0
K05818	4.0
K01896	0.0
K05813	9464.0
K05812	10.0
K05811	0.0
K05810	7894.0
K05817	10.0
K05816	27.0
K05815	3460.0
K05814	619.0
K01894	41.0
K01892	13171.0
K01234	1524.0
K01144	4276.0
K01146	0.0
K01141	22.0
K01416	0.0
K11434	1.0
K01415	16.0
K06354	0.0
K01414	49.0
K09836	2.0
K01318	2.0
K01319	0.0
K01312	0.0
K06350	3.0
K02669	6121.0
K02668	43.0
K02665	42.0
K02664	72.0
K02667	42.0
K02666	61.0
K02661	0.0
K02660	39.0
K02663	80.0
K02662	1155.0
K00809	30.0
K00808	3.0
K00806	10433.0
K00805	6795.0
K00804	0.0
K00803	161.0
K00802	0.0
K00801	8.0
K00800	7552.0
K10921	0.0
K02409	4386.0
K02408	7438.0
K02401	6734.0
K02400	7376.0
K02403	3.0
K02402	3.0
K02405	7464.0
K05364	6958.0
K05367	41.0
K05366	20886.0
K10210	1.0
K10216	0.0
K13049	2723.0
K13048	0.0
K13739	0.0
K10215	0.0
K06122	7.0
K13735	0.0
K13734	0.0
K13041	0.0
K13040	0.0
K13731	0.0
K13730	12.0
K13733	1.0
K13732	1.0
K04516	2137.0
K03204	31.0
K03205	19206.0
K03207	18.0
K03200	13.0
K03201	21.0
K03202	0.0
K03203	11.0
K03208	0.0
K03758	174.0
K03759	0.0
K09469	1.0
K09461	7.0
K06204	78.0
K00178	4.0
K13950	2.0
K13953	125.0
K13955	1.0
K13954	1081.0
K10920	0.0
K06324	4.0
K11777	1368.0
K11779	9.0
K11778	0.0
K06325	0.0
K12600	0.0
K07432	0.0
K07430	0.0
K06326	0.0
K07128	0.0
K07121	14.0
K07120	14.0
K07123	2.0
K07122	20.0
K07125	0.0
K07124	9232.0
K07127	23.0
K07126	2482.0
K01870	13164.0
K01873	15869.0
K01872	12940.0
K01875	13170.0
K01874	15899.0
K01876	13552.0
K01879	263.0
K01878	261.0
K06321	0.0
K00476	0.0
K00477	2.0
K00474	0.0
K00472	14.0
K00470	0.0
K00471	5.0
K00478	1.0
K00479	4.0
K04775	5.0
K04774	19.0
K04777	0.0
K04776	0.0
K04771	2.0
K04770	0.0
K04773	2319.0
K04772	0.0
K04779	2.0
K04778	0.0
K14657	0.0
K14656	0.0
K14654	0.0
K14653	0.0
K14652	8852.0
K14659	0.0
K14658	0.0
K14386	0.0
K09926	29.0
K01699	1.0
K01698	4570.0
K01695	9580.0
K01697	36.0
K01696	9734.0
K01690	28.0
K01693	8077.0
K01692	1929.0
K07227	0.0
K03439	13076.0
K03438	18074.0
K13380	0.0
K03928	122.0
K03925	10856.0
K03924	11833.0
K03431	10905.0
K03926	48.0
K03437	13149.0
K03436	13911.0
K03435	3.0
K03434	0.0
K02348	1465.0
K02342	6752.0
K02343	13102.0
K02340	12552.0
K02341	13114.0
K02346	15565.0
K02347	39.0
K02344	0.0
K02345	0.0
K03697	1039.0
K03696	10492.0
K03695	12996.0
K03694	79.0
K03693	68.0
K03692	0.0
K03690	32.0
K03699	8990.0
K03698	9813.0
K13566	0.0
K12164	0.0
K07338	4.0
K07339	1558.0
K07334	159.0
K07335	10374.0
K07336	36.0
K07337	8.0
K07330	0.0
K07331	0.0
K07332	0.0
K07333	0.0
K09695	13.0
K09694	15.0
K09697	1510.0
K09696	1501.0
K09691	10252.0
K09690	6690.0
K09693	19.0
K09692	616.0
K09699	10.0
K09698	207.0
K07590	617.0
K07591	0.0
K07592	0.0
K05998	0.0
K05999	0.0
K05996	0.0
K05997	6.0
K05994	1.0
K05995	4938.0
K05993	2856.0
K05991	0.0
K10837	0.0
K00319	0.0
K00318	53.0
K00648	10679.0
K02545	1.0
K00645	10534.0
K00311	49.0
K00646	0.0
K00317	8.0
K00316	10.0
K00643	13.0
K00314	5.0
K02547	1982.0
K06429	1.0
K06428	1.0
K06427	0.0
K02812	0.0
K06425	19.0
K06424	0.0
K06423	245.0
K06422	1.0
K06421	16.0
K02813	0.0
K02930	0.0
K03815	0.0
K05612	0.0
K03367	175.0
K03366	103.0
K03812	7.0
K03635	90.0
K03634	60.0
K03631	10278.0
K05969	0.0
K03630	11283.0
K03633	0.0
K03632	0.0
K01998	7704.0
K01999	7960.0
K01992	32049.0
K01993	4331.0
K01990	59403.0
K01991	2281.0
K01996	7998.0
K01997	8299.0
K01994	11.0
K01995	8109.0
K03148	464.0
K03639	3998.0
K05692	1.0
K03638	56.0
K00869	198.0
K00868	7506.0
K00861	0.0
K00860	237.0
K00863	393.0
K00862	1.0
K00865	5975.0
K00864	13149.0
K00867	177.0
K00866	0.0
K01192	13922.0
K01190	36893.0
K01191	15990.0
K01197	101.0
K01194	20.0
K01195	5786.0
K01198	3979.0
K01199	6.0
K00656	22552.0
K00657	5435.0
K00306	4.0
K14591	16.0
K00300	0.0
K00653	0.0
K13715	1.0
K13713	2.0
K00650	0.0
K00651	8081.0
K14596	0.0
K02647	18423.0
K14598	2.0
K02643	0.0
K02642	0.0
K02641	5.0
K02640	5.0
K03594	3898.0
K03595	13110.0
K03596	13058.0
K03597	11.0
K03590	2606.0
K03591	0.0
K03592	110.0
K03593	2227.0
K03598	10.0
K03599	39.0
K01736	10268.0
K01737	2736.0
K01734	13326.0
K01735	7554.0
K01732	0.0
K01733	10670.0
K01730	2710.0
K01731	0.0
K06049	0.0
K01738	14172.0
K01739	146.0
K11809	0.0
K05343	200.0
K02422	8349.0
K02421	6738.0
K05340	162.0
K02427	52.0
K05346	196.0
K02425	0.0
K02424	0.0
K05349	40655.0
K02428	2199.0
K03770	2209.0
K03771	2233.0
K03772	42.0
K03773	2178.0
K03774	30.0
K03775	2190.0
K03776	15.0
K03777	42.0
K03778	9780.0
K03779	862.0
K09722	0.0
K08174	1.0
K14114	0.0
K13979	27.0
K13237	2.0
K14440	0.0
K09992	2765.0
K09990	6.0
K09991	8.0
K09996	0.0
K09997	0.0
K09994	1.0
K14110	0.0
K09998	0.0
K09999	0.0
K14111	0.0
K14113	0.0
K14449	3.0
K10213	42.0
K14118	0.0
K11711	378.0
K11710	23.0
K11712	726.0
K11717	18201.0
K11719	44.0
K06857	6.0
K10440	16704.0
K10441	14916.0
K07103	0.0
K07102	52.0
K07101	40.0
K07100	5.0
K07107	10070.0
K07106	613.0
K07105	6489.0
K07456	10345.0
K07459	253.0
K07458	459.0
K07109	1.0
K07108	0.0
K10198	0.0
K10199	0.0
K10190	10196.0
K10191	0.0
K10192	1014.0
K10193	543.0
K10194	661.0
K10195	0.0
K10196	0.0
K10197	0.0
K15013	0.0
K01858	197.0
K15016	0.0
K15017	0.0
K01853	0.0
K01852	0.0
K01851	0.0
K01850	47.0
K01857	12.0
K01856	12.0
K01854	12831.0
K07539	0.0
K08478	0.0
K08479	5.0
K08476	0.0
K08477	0.0
K08475	0.0
K00450	224.0
K00451	28.0
K00452	10.0
K00453	27.0
K00455	0.0
K00456	2.0
K00457	43.0
K00106	0.0
K00459	80.0
K00104	1707.0
K00105	10.0
K00102	19.0
K00103	1.0
K00100	17375.0
K00101	44.0
K01509	0.0
K04759	17994.0
K04758	22923.0
K04757	384.0
K01504	0.0
K04755	67.0
K04754	45.0
K04753	32.0
K04752	40.0
K04751	6089.0
K01502	3.0
K14631	0.0
K05359	0.0
K14632	0.0
K07536	2.0
K12080	0.0
K02364	5.0
K12369	5.0
K02361	67.0
K02362	0.0
K02363	0.0
K13509	0.0
K13503	0.0
K13500	0.0
K12109	0.0
K12108	0.0
K12101	0.0
K12100	0.0
K12103	0.0
K12102	0.0
K12105	0.0
K12104	0.0
K12107	0.0
K12106	0.0
K11023	0.0
K03014	0.0
K08906	16.0
K08904	0.0
K08900	0.0
K06223	10562.0
K06199	3860.0
K06198	165.0
K06197	6.0
K06196	5275.0
K06194	2108.0
K06193	90.0
K06192	23.0
K06191	58.0
K06190	38.0
K11104	3904.0
K11105	4288.0
K11106	0.0
K11107	20.0
K11102	69.0
K11103	27.0
K07862	338.0
K00666	3438.0
K00663	5.0
K00662	2959.0
K00661	11219.0
K00660	24.0
K06997	10249.0
K06996	65.0
K06995	7.0
K10852	533.0
K06993	0.0
K06992	1.0
K06991	17.0
K06990	39.0
K11050	0.0
K06999	62.0
K06998	3106.0
K05338	19.0
K11051	0.0
K06441	0.0
K06440	1.0
K06443	9.0
K06442	10958.0
K06445	23.0
K06447	1.0
K06446	5.0
K06309	0.0
K05686	0.0
K02655	54.0
K07392	0.0
K00595	12358.0
K00594	1.0
K00596	1.0
K00599	23391.0
K00598	29.0
K02657	47.0
K07642	19.0
K07643	0.0
K07396	6.0
K07397	165.0
K07394	20.0
K07395	29.0
K04102	4.0
K04103	15.0
K04100	6.0
K04101	6.0
K04107	0.0
K04105	0.0
K04108	0.0
K04109	0.0
K07716	13.0
K07717	275.0
K07714	30.0
K07715	3.0
K07712	41.0
K07713	73.0
K07710	6.0
K07711	4.0
K07718	43427.0
K07719	556.0
K00843	1.0
K00842	1.0
K00841	271.0
K00840	0.0
K00847	12589.0
K00846	0.0
K00845	20470.0
K00844	84.0
K00849	10085.0
K00848	6438.0
K06302	2.0
K13771	37.0
K13770	18.0
K13772	0.0
K13775	6.0
K13774	3.0
K13777	0.0
K13776	0.0
K13779	0.0
K13778	0.0
K02621	5121.0
K02992	12958.0
K02623	2.0
K08286	0.0
K08281	2875.0
K02996	12274.0
K02995	0.0
K02994	13162.0
K02629	0.0
K02628	0.0
K08289	2099.0
K08288	0.0
K03578	40.0
K03579	32.0
K03576	33.0
K03577	2725.0
K03574	24391.0
K03575	5063.0
K03572	10389.0
K03573	2.0
K03570	10342.0
K03571	7354.0
K01710	15347.0
K01711	5790.0
K01712	420.0
K01713	0.0
K01714	20392.0
K01715	5671.0
K01716	21.0
K01718	8.0
K01719	2189.0
K03081	12.0
K02199	62.0
K02198	58.0
K14170	15456.0
K02193	37.0
K02192	185.0
K02191	26.0
K02190	6108.0
K02197	63.0
K02196	26.0
K02195	57.0
K02194	56.0
K03718	2179.0
K03719	4083.0
K03712	8658.0
K03713	39.0
K03710	12670.0
K03711	15602.0
K03716	4177.0
K03717	20.0
K03715	14.0
K07129	1.0
K00045	8.0
K13995	0.0
K13994	0.0
K13991	0.0
K13990	2131.0
K13993	3007.0
K13992	0.0
K06298	6270.0
K06299	2.0
K06294	2.0
K06295	1420.0
K06296	257.0
K06297	333.0
K06290	0.0
K06291	0.0
K06292	0.0
K06293	0.0
K12743	0.0
K00248	6843.0
K06426	10.0
K11739	0.0
K11738	1.0
K11733	1.0
K11732	0.0
K11731	2.0
K11737	11.0
K11736	0.0
K11735	0.0
K11734	0.0
K06870	0.0
K06871	17867.0
K06872	6838.0
K06873	10.0
K06874	0.0
K06875	0.0
K06876	22.0
K06877	2735.0
K06878	156.0
K06879	27.0
K07478	16147.0
K12645	0.0
K07479	0.0
K07473	7915.0
K07472	0.0
K07471	0.0
K07470	0.0
K07477	8.0
K07476	4.0
K07474	284.0
K15038	0.0
K15039	0.0
K15034	29.0
K15036	64.0
K15037	0.0
K08738	23.0
K06420	0.0
K00128	10000.0
K00129	0.0
K00438	0.0
K00432	588.0
K00433	2751.0
K00122	20.0
K00123	221.0
K00124	61.0
K00125	0.0
K00126	2.0
K00127	25.0
K08973	59.0
K14348	1.0
K14347	0.0
K14340	0.0
K08972	116.0
K01525	41.0
K01524	11817.0
K01523	735.0
K01521	3.0
K01520	14881.0
K01529	377.0
K08977	23.0
K03969	416.0
K08929	0.0
K02388	7448.0
K02389	7149.0
K02386	22.0
K02387	7438.0
K02384	0.0
K02385	6736.0
K02382	0.0
K02380	23.0
K02381	1.0
K05386	0.0
K13524	0.0
K13525	7.0
K13527	7.0
K13520	0.0
K13522	18.0
K13529	12.0
K03385	52.0
K03384	0.0
K03387	2135.0
K03386	3833.0
K03381	9.0
K03380	11.0
K03383	2.0
K03382	942.0
K03389	2175.0
K03388	2178.0
K05356	10.0
K12344	14.0
K12343	1.0
K12342	0.0
K12341	0.0
K12340	2197.0
K02430	0.0
K12349	0.0
K05351	5.0
K11694	3.0
K11695	1.0
K11690	4168.0
K05352	3.0
K11693	1.0
K08928	0.0
K03433	6.0
K13832	23.0
K03039	0.0
K03432	6.0
K06607	0.0
K06606	296.0
K06605	228.0
K03430	3036.0
K06603	363.0
K06602	4.0
K06601	4.0
K06600	0.0
K05358	3.0
K06609	0.0
K06608	323.0
K03923	7.0
K03922	0.0
K11472	25.0
K11473	54.0
K11474	0.0
K11475	8.0
K11476	3.0
K11477	0.0
K00601	0.0
K00600	13108.0
K00603	379.0
K03746	28.0
K00605	5399.0
K00604	13183.0
K00607	0.0
K00606	3740.0
K00609	10232.0
K03741	2870.0
K03740	170.0
K03743	4251.0
K10873	0.0
K03214	3.0
K14068	0.0
K13317	0.0
K06360	0.0
K14069	0.0
K08078	0.0
K09650	0.0
K06361	0.0
K07802	0.0
K07803	3.0
K07800	1.0
K07801	0.0
K07806	0.0
K07807	0.0
K07804	0.0
K07805	0.0
K06362	0.0
K01172	0.0
K10257	0.0
K10255	12.0
K10254	8690.0
K10253	1.0
K10918	1.0
K04128	0.0
K01958	901.0
K01959	3.0
K01956	10232.0
K01957	0.0
K04126	0.0
K04127	6.0
K01952	10528.0
K01953	14633.0
K01950	10122.0
K01951	13213.0
K07730	0.0
K07731	0.0
K07732	0.0
K07733	28.0
K07734	32.0
K07735	94.0
K07736	9385.0
K07737	24117.0
K07738	6870.0
K07739	4.0
K06365	0.0
K06366	0.0
K06367	0.0
K10910	0.0
K10911	0.0
K04382	0.0
K10775	0.0
K02609	9.0
K02979	0.0
K02978	0.0
K06368	0.0
K02975	0.0
K02974	0.0
K02977	0.0
K02976	0.0
K03558	145.0
K03559	2332.0
K03550	11549.0
K03551	13156.0
K03552	0.0
K03553	15882.0
K03554	36.0
K03555	10392.0
K03556	3594.0
K03557	36.0
K01778	11967.0
K01779	1150.0
K06369	0.0
K01772	144.0
K01770	10073.0
K01771	1.0
K01776	10043.0
K01777	94.0
K01774	0.0
K01775	13731.0
K05385	0.0
K05384	0.0
K05383	0.0
K05382	0.0
K05381	0.0
K08159	17.0
K14153	113.0
K14154	0.0
K14155	12979.0
K08152	1.0
K08156	2105.0
K08076	0.0
K12809	0.0
K05297	274.0
K03734	12044.0
K03735	529.0
K03736	529.0
K03737	10436.0
K03731	0.0
K03732	18.0
K03733	2435.0
K03738	63.0
K03739	177.0
K08139	12.0
K06994	173.0
K12660	0.0
K12661	7.0
K07450	0.0
K08719	0.0
K08717	5.0
K08715	8.0
K08714	11.0
K08713	2.0
K08710	0.0
K11311	0.0
K11312	16.0
K00141	1.0
K00146	6.0
K00411	50.0
K00412	71.0
K00145	20428.0
K00148	2.0
K14367	0.0
K14366	0.0
K08954	0.0
K08384	12948.0
K14369	0.0
K14368	0.0
K14091	2724.0
K14090	2726.0
K14093	0.0
K14092	0.0
K14095	0.0
K14094	0.0
K14097	0.0
K14096	0.0
K14099	0.0
K14098	0.0
K02848	0.0
K01541	9.0
K04712	0.0
K04711	0.0
K01545	0.0
K01547	6733.0
K01546	6738.0
K01548	6648.0
K04719	10.0
K04718	0.0
K02018	7307.0
K02019	2065.0
K02016	18071.0
K02017	62.0
K02014	7627.0
K02015	26360.0
K02012	6540.0
K02013	17591.0
K02010	2873.0
K02011	6200.0
K04515	0.0
K03943	1.0
K03941	0.0
K03940	0.0
K00313	17.0
K04060	0.0
K01608	2733.0
K08942	0.0
K08943	0.0
K08940	0.0
K08941	0.0
K08946	2.0
K08947	0.0
K08944	0.0
K08945	0.0
K03059	0.0
K13811	0.0
K13812	0.0
K13815	3.0
K13816	4.0
K13818	0.0
K13819	2.0
K03053	0.0
K03052	0.0
K03055	0.0
K03054	0.0
K03057	0.0
K03056	0.0
K06222	10.0
K11418	0.0
K11410	0.0
K11415	0.0
K00622	0.0
K00621	0.0
K00620	15896.0
K00627	3269.0
K00626	7135.0
K00625	12550.0
K00624	0.0
K02805	3025.0
K02552	27.0
K02550	0.0
K02556	6971.0
K02803	1.0
K02554	3.0
K07280	12.0
K07281	1.0
K07282	7890.0
K07283	6.0
K07284	5720.0
K07285	10.0
K07286	0.0
K08217	7334.0
K07288	22.0
K07289	16.0
K07534	0.0
K07535	228.0
K07533	4568.0
K07822	0.0
K07823	3.0
K08699	5.0
K00088	13094.0
K00087	2697.0
K00086	2787.0
K00082	9.0
K10239	0.0
K10238	1.0
K10231	308.0
K10230	2.0
K10233	3.0
K10232	4.0
K10235	0.0
K10234	3.0
K10237	0.0
K10236	0.0
K08353	0.0
K01970	2.0
K01971	347.0
K01972	16227.0
K01973	0.0
K01974	1.0
K01975	389.0
K01976	2.0
K07758	0.0
K05990	0.0
K07752	0.0
K07753	0.0
K07751	1.0
K13786	0.0
K07755	0.0
K07442	15.0
K08352	7.0
K07115	42.0
K07441	0.0
K07634	0.0
K07446	10.0
K07111	0.0
K07444	8041.0
K07445	13.0
K00647	106.0
K07449	0.0
K00641	2154.0
K00640	14034.0
K01289	0.0
K01282	0.0
K01283	8.0
K01280	0.0
K01281	165.0
K01286	2197.0
K01284	4243.0
K02954	13242.0
K02952	13162.0
K02950	13096.0
K00155	25.0
K02959	13161.0
K00887	0.0
K00886	14.0
K00885	0.0
K00884	7.0
K00883	373.0
K00882	4964.0
K00881	160.0
K00880	2040.0
K00053	10014.0
K14048	1.0
K01026	1922.0
K01756	13188.0
K01025	1.0
K01750	386.0
K01023	130.0
K01752	16064.0
K01753	300.0
K14583	2.0
K01758	140.0
K01759	12810.0
K09565	0.0
K09568	0.0
K08173	1.0
K08172	0.0
K02483	3082.0
K02482	19.0
K08177	301.0
K08176	0.0
K08175	0.0
K02486	1.0
K02489	0.0
K02488	43.0
K08178	6.0
K14138	1128.0
K14136	1.0
K09713	0.0
K09714	0.0
K09715	1.0
K03532	0.0
K03533	0.0
K03530	22231.0
K03531	12198.0
K03536	13147.0
K03537	0.0
K03534	6554.0
K03535	6.0
K03538	0.0
K03539	0.0
K14451	0.0
K14450	0.0
K02225	9.0
K02224	13413.0
K02227	7532.0
K02226	7466.0
K02221	490.0
K14107	0.0
K02229	3.0
K02228	3.0
K14106	0.0
K00441	82.0
K03288	0.0
K03289	25.0
K03284	13490.0
K03285	23.0
K03286	52.0
K03287	2194.0
K03280	0.0
K03281	2178.0
K03282	11344.0
K00440	0.0
K13677	0.0
K12790	0.0
K09639	0.0
K12688	0.0
K12689	0.0
K12686	11.0
K12687	0.0
K12684	0.0
K12685	0.0
K12682	0.0
K12683	0.0
K12680	0.0
K11889	0.0
K08884	9777.0
K11085	4941.0
K11084	0.0
K11081	0.0
K11080	0.0
K11083	0.0
K11082	0.0
K11089	7.0
K08777	1.0
K08776	0.0
K06346	7914.0
K06347	3.0
K09824	8.0
K09825	10132.0
K09823	51.0
K09820	26.0
K10939	0.0
K10936	0.0
K10937	0.0
K10933	0.0
K06348	0.0
K09829	0.0
K11337	0.0
K11336	0.0
K11335	1.0
K11334	1.0
K11333	1.0
K11332	4.0
K11331	0.0
K11330	0.0
K00169	1625.0
K00164	94.0
K00166	12.0
K00167	17.0
K00161	3250.0
K00162	3246.0
K00163	64.0
K10689	0.0
K10680	38.0
K10681	4.0
K10682	4.0
K04083	10984.0
K04082	32.0
K04081	0.0
K04080	23.0
K04087	535.0
K04086	34.0
K04085	36.0
K04084	38.0
K04088	533.0
K01569	6.0
K01568	0.0
K01563	24.0
K01561	4.0
K01560	3750.0
K01567	53.0
K01565	0.0
K01564	1.0
K02038	13103.0
K02039	13092.0
K02030	25160.0
K02031	31739.0
K02032	33485.0
K02033	36890.0
K02034	38906.0
K02035	36470.0
K02036	13141.0
K02037	10263.0
K05556	0.0
K13658	1.0
K13659	1.0
K13656	1.0
K13657	1.0
K13654	0.0
K13655	0.0
K13652	2754.0
K13653	16213.0
K13650	0.0
K13651	0.0
K05555	4.0
K05552	0.0
K02057	24527.0
K05550	2.0
K05551	0.0
K12308	22258.0
K12306	0.0
K03073	10381.0
K03072	732.0
K03071	59.0
K03070	13170.0
K03077	440.0
K03076	13102.0
K03075	12200.0
K03074	944.0
K08965	242.0
K08967	25.0
K08961	38.0
K08963	4425.0
K13873	0.0
K13876	0.0
K13874	0.0
K13875	2.0
K06139	2.0
K06138	10.0
K06135	0.0
K06134	35.0
K06137	12.0
K06136	4.0
K06131	19188.0
K06133	7128.0
K06132	4.0
K02600	13162.0
K07389	5.0
K07388	0.0
K04747	0.0
K01516	13128.0
K09977	28.0
K07518	3.0
K07519	1.0
K11437	0.0
K07512	0.0
K07516	63.0
K10212	83.0
K10747	4.0
K10217	1.0
K10219	4.0
K10218	7.0
K10748	0.0
K01912	7282.0
K01913	4.0
K01910	484.0
K01911	331.0
K01916	276.0
K01917	4.0
K01914	9945.0
K01915	22097.0
K01918	4135.0
K01919	233.0
K07774	8.0
K07775	1131.0
K07776	72.0
K07777	924.0
K07770	17.0
K07771	0.0
K07772	1.0
K07773	0.0
K07778	144.0
K01193	11841.0
K04340	0.0
K04341	0.0
K04342	0.0
K04343	0.0
K12986	0.0
K04691	15.0
K02931	12270.0
K02933	13161.0
K02935	13159.0
K02936	0.0
K02939	13162.0
K00205	0.0
K00204	0.0
K00207	1.0
K00206	0.0
K00201	0.0
K00200	1.0
K00203	0.0
K00202	0.0
K00209	0.0
K00208	2221.0
K01000	13296.0
K01001	0.0
K01002	1478.0
K01003	49.0
K01004	6.0
K01005	1467.0
K01006	10167.0
K01007	694.0
K01008	4242.0
K10855	0.0
K14115	0.0
K14116	0.0
K14441	10179.0
K14446	38.0
K14447	6.0
K14112	0.0
K14445	14.0
K08195	8.0
K08194	0.0
K14448	3.0
K08196	7.0
K08191	2119.0
K14119	0.0
K08193	0.0
K00702	1032.0
K10799	0.0
K03518	7837.0
K03519	584.0
K09719	0.0
K10856	0.0
K03516	0.0
K03517	6051.0
K02205	2.0
K02204	45.0
K02203	6040.0
K02201	0.0
K02200	66.0
K13714	3.0
K13461	0.0
K12518	0.0
K12519	0.0
K12517	0.0
K12514	0.0
K12515	0.0
K12512	0.0
K12513	0.0
K12510	8141.0
K12511	984.0
K07183	7471.0
K07182	31.0
K07181	3156.0
K07180	315.0
K07186	0.0
K07185	1529.0
K07184	9.0
K09800	66.0
K09801	38.0
K09802	0.0
K09803	67.0
K09804	5.0
K09805	1.0
K09806	33.0
K09807	5317.0
K09808	4333.0
K09809	244.0
K10912	0.0
K10913	2.0
K10914	1771.0
K10915	0.0
K10916	0.0
K10917	0.0
K11358	7176.0
K11355	5.0
K11354	0.0
K11357	0.0
K11356	5.0
K04069	30967.0
K04068	12440.0
K04065	20.0
K04064	0.0
K04067	0.0
K04066	10312.0
K04061	4350.0
K09716	1.0
K04063	26.0
K04062	10.0
K10006	2.0
K10007	3.0
K10004	12.0
K10005	5.0
K10002	11.0
K10003	12.0
K10000	0.0
K10001	22.0
K09717	0.0
K10008	11.0
K10009	2.0
K02491	1.0
K14588	0.0
K14581	0.0
K13678	113.0
K13679	0.0
K11633	1.0
K13670	3.0
K13671	4.0
K11987	0.0
K11636	0.0
K11634	0.0
K13582	2.0
K13583	8.0
K13580	1.0
K13581	12.0
K13586	2.0
K13587	5.0
K13584	6.0
K13585	0.0
K13588	3.0
K13589	3.0
K02052	620.0
K02053	721.0
K02050	20329.0
K02051	18502.0
K02056	14295.0
K05553	0.0
K02054	602.0
K02055	421.0
K02058	3672.0
K02059	1.0
K05558	4.0
K05559	7.0
K03895	0.0
K03894	0.0
K03897	2.0
K03896	0.0
K03891	6.0
K03890	6.0
K03893	29.0
K03892	16733.0
K02423	4.0
K05342	0.0
K05341	278.0
K12989	6.0
K12988	1.0
K02420	7374.0
K12981	0.0
K12980	0.0
K12983	0.0
K12982	6.0
K12985	0.0
K12984	9.0
K12987	0.0
K02426	2175.0
K13854	0.0
K03098	2082.0
K13853	237.0
K03095	175.0
K05344	0.0
K03091	33113.0
K03090	259.0
K03093	887.0
K03092	4986.0
K06113	47.0
K09632	0.0
K02429	4310.0
K06118	14.0
K05716	0.0
K04844	28.0
K11632	2.0
K11630	2.0
K11631	39.0
K11637	1.0
K11635	8.0
K11638	1.0
K11639	0.0
K07572	0.0
K07573	0.0
K07570	158.0
K07571	1351.0
K07576	7076.0
K07577	4.0
K07574	8086.0
K07575	0.0
K07578	0.0
K07579	0.0
K11189	22527.0
K11184	5806.0
K11187	0.0
K11180	14.0
K11181	14.0
K11183	9.0
K10764	44.0
K10763	37.0
K10762	0.0
K01938	10338.0
K01939	10898.0
K01934	11016.0
K01935	2258.0
K01937	13113.0
K01930	0.0
K01932	1.0
K01933	12968.0
K07798	65.0
K07799	25.0
K07796	0.0
K07797	0.0
K07794	125.0
K07795	245.0
K07792	21.0
K07793	2834.0
K07790	0.0
K07791	9.0
K06379	7966.0
K00968	2716.0
K06378	7890.0
K06377	5.0
K06376	0.0
K06375	1.0
K09814	1.0
K09813	1.0
K06372	0.0
K06371	1.0
K06370	1.0
K01249	4.0
K01246	5747.0
K01247	88.0
K01244	0.0
K01243	11311.0
K08919	0.0
K01241	70.0
K02919	8058.0
K02913	15580.0
K02912	0.0
K02911	13053.0
K02910	0.0
K02917	0.0
K02916	13158.0
K02915	0.0
K02914	12698.0
K00228	57.0
K00227	0.0
K00226	13293.0
K00224	1.0
K00223	0.0
K00222	1.0
K00221	1.0
K00220	1.0
K01798	0.0
K01799	252.0
K01068	0.0
K01069	847.0
K01062	11.0
K01791	9831.0
K01792	14.0
K01061	90.0
K01066	90.0
K01067	163.0
K01796	45.0
K01797	50.0
K05499	3182.0
K14468	1.0
K14469	2.0
K14465	0.0
K14466	0.0
K14467	0.0
K10834	4.0
K10833	0.0
K02266	0.0
K03793	21.0
K03790	721.0
K03791	1.0
K03796	12.0
K03797	14261.0
K03794	0.0
K03795	24.0
K03798	26135.0
K03799	309.0
K13448	0.0
K12538	0.0
K12539	0.0
K12530	0.0
K12531	0.0
K12532	0.0
K12533	0.0
K12534	0.0
K12535	0.0
K12536	2.0
K12537	0.0
K03136	0.0
K09790	4379.0
K09791	49.0
K09792	53.0
K09793	2118.0
K09794	29.0
K09795	15.0
K09796	51.0
K09797	5060.0
K09798	19.0
K09799	13.0
K10972	0.0
K10973	0.0
K10977	114.0
K10974	3133.0
K10975	3.0
K10978	0.0
K10979	257.0
K06308	3.0
K00315	8.0
K09862	47.0
K06303	2.0
K09860	1.0
K09861	8764.0
K06306	2029.0
K06307	2.0
K06305	2.0
K11373	0.0
K04047	323.0
K04046	12.0
K04045	3251.0
K04044	28.0
K04043	13876.0
K04042	2755.0
K04041	7115.0
K04040	21.0
K02700	5.0
K04049	0.0
K04048	0.0
K02707	5.0
K02704	5.0
K02705	10.0
K10020	3.0
K10021	0.0
K10022	0.0
K10023	0.0
K10024	0.0
K10025	0.0
K10026	525.0
K10027	49.0
K13612	0.0
K13613	0.0
K13611	0.0
K13614	0.0
K13615	0.0
K05794	79.0
K05795	1264.0
K05796	211.0
K05797	0.0
K05790	0.0
K05791	8.0
K05792	117.0
K05793	1.0
K05798	0.0
K05799	13947.0
K01474	19.0
K01477	7.0
K01476	49.0
K01471	1.0
K01470	7465.0
K01473	23.0
K13039	4.0
K01479	21.0
K01478	115.0
K05570	2965.0
K05571	2967.0
K05572	5.0
K05573	5.0
K02078	27900.0
K02079	0.0
K05576	9.0
K02074	187.0
K02075	191.0
K02076	130.0
K02077	227.0
K02071	7335.0
K02072	10070.0
K02073	7469.0
K03309	21.0
K03308	20788.0
K03305	2490.0
K03304	1.0
K03307	7204.0
K03306	5209.0
K03301	7.0
K03300	821.0
K03303	601.0
K03302	0.0
K06173	20458.0
K06175	26.0
K06174	0.0
K06177	2197.0
K06176	34.0
K06179	10796.0
K07680	5.0
K03867	5.0
K03838	0.0
K12053	0.0
K11618	2737.0
K11619	1.0
K11614	2.0
K11615	1.0
K11616	0.0
K11617	18.0
K11610	0.0
K11611	0.0
K11960	5.0
K11961	21.0
K02836	10403.0
K10565	0.0
K10564	0.0
K02837	9463.0
K10561	1515.0
K10560	1508.0
K10563	10043.0
K10562	0.0
K02838	13162.0
K06858	0.0
K02839	2711.0
K06859	476.0
K12700	1478.0
K07558	0.0
K07559	3064.0
K07228	2.0
K07229	24.0
K07226	11.0
K07224	19.0
K07225	6.0
K07222	14.0
K07223	74.0
K07220	4924.0
K07221	17.0
K10709	3954.0
K10708	0.0
K10701	0.0
K10703	0.0
K10702	0.0
K10704	0.0
K05984	1.0
K07537	1.0
K08652	0.0
K08651	1.0
K08658	0.0
K08659	817.0
K05982	20.0
K07451	0.0
K07453	1.0
K07452	0.0
K07455	369.0
K07454	16.0
K09707	3357.0
K07457	107.0
K09706	208.0
K07104	37.0
K00029	131.0
K00028	2.0
K00799	256.0
K00798	10786.0
K00797	4385.0
K00024	4417.0
K00795	91.0
K00026	0.0
K00021	8.0
K00020	227.0
K00023	36.0
K00022	0.0
K09017	66.0
K01269	8923.0
K09015	2282.0
K09014	5070.0
K09013	10032.0
K09011	2088.0
K09010	4.0
K01261	23.0
K01262	18242.0
K01263	53.0
K01264	1.0
K01265	18742.0
K01266	2737.0
K09018	3.0
K08227	0.0
K08226	11.0
K08225	7.0
K08224	26.0
K08223	35.0
K08222	3.0
K08221	15.0
K00249	108.0
K01790	9351.0
K00241	2232.0
K00240	3788.0
K00243	9143.0
K00242	63.0
K00245	4.0
K00244	2539.0
K00247	0.0
K00246	1.0
K01795	3066.0
K06983	10.0
K02799	1.0
K02798	342.0
K02791	380.0
K02790	1.0
K02793	4592.0
K02795	6366.0
K02794	6849.0
K02796	6208.0
K04564	5904.0
K04565	4559.0
K04566	2718.0
K04567	10158.0
K01040	339.0
K01041	25.0
K04562	1033.0
K04568	27.0
K01049	0.0
K02535	2204.0
K02242	174.0
K02536	2229.0
K02531	102.0
K02246	157.0
K02533	66.0
K02532	16.0
K02248	136.0
K02538	31.0
K00581	0.0
K13421	5.0
K01013	0.0
K15018	0.0
K15019	0.0
K03110	13113.0
K03111	25548.0
K03112	7.0
K03113	2121.0
K03116	2299.0
K03117	73.0
K03118	2251.0
K03119	25.0
K10919	0.0
K12552	2.0
K12553	1.0
K12551	1.0
K12556	14.0
K12554	13.0
K12555	337.0
K06892	27.0
K06893	23.0
K06890	1101.0
K06891	120.0
K06896	4758.0
K06897	5263.0
K06894	50.0
K06895	456.0
K10954	1.0
K10956	0.0
K06899	7.0
K06328	13.0
K06329	0.0
K10952	0.0
K10953	0.0
K11395	0.0
K11391	0.0
K11390	0.0
K11392	6.0
K00499	3.0
K00494	33.0
K00495	0.0
K00496	9.0
K00491	4.0
K00492	23.0
K00493	1.0
K13591	0.0
K01467	2653.0
K13593	3.0
K13592	3.0
K04021	2.0
K04020	0.0
K04023	1039.0
K04022	0.0
K04025	0.0
K04024	694.0
K04027	130.0
K04026	445.0
K04029	5323.0
K04028	5451.0
K07055	0.0
K07054	39.0
K07057	5.0
K07056	15299.0
K07051	2.0
K07050	6966.0
K07053	21435.0
K07052	19865.0
K07059	3.0
K07058	9573.0
K10040	416.0
K10041	806.0
K10046	0.0
K04799	0.0
K04798	0.0
K04793	0.0
K04792	0.0
K04791	0.0
K04790	0.0
K04797	0.0
K04796	0.0
K04795	0.0
K04794	1.0
K13638	1.0
K13639	7.0
K13634	25.0
K13635	9.0
K13636	0.0
K13637	7.0
K13630	0.0
K13631	0.0
K13632	0.0
K13633	2.0
K02042	3527.0
K05778	1.0
K05779	1.0
K05776	2078.0
K05541	30.0
K05774	2.0
K05775	0.0
K05772	27.0
K05773	22.0
K05540	1173.0
K01459	1.0
K01458	13.0
K01457	29.0
K01455	133.0
K01454	0.0
K01453	8.0
K01452	16.0
K01451	1060.0
K01450	0.0
K05518	2.0
K08070	1136.0
K08071	0.0
K05516	107.0
K08077	138.0
K05515	9572.0
K13093	0.0
K11783	0.0
K12949	0.0
K12945	0.0
K12944	0.0
K12941	1260.0
K12940	19.0
K12943	0.0
K12942	1174.0
K14728	0.0
K14727	1.0
K11785	0.0
K00108	39.0
K13890	58.0
K13891	57.0
K13892	16.0
K13893	16.0
K13894	23.0
K13895	23.0
K13896	23.0
K06159	1.0
K06158	13354.0
K06153	10876.0
K06152	3.0
K06151	2.0
K06157	0.0
K06156	2.0
K06155	2.0
K06154	0.0
K03327	4305.0
K03326	58.0
K03325	579.0
K03324	16802.0
K03322	536.0
K03321	746.0
K03320	2118.0
K03329	0.0
K03328	2193.0
K04802	0.0
K04801	0.0
K04800	0.0
K11948	0.0
K01505	11.0
K04756	8.0
K11940	5.0
K11941	1.0
K11942	7.0
K11943	0.0
K11944	0.0
K01507	16319.0
K11946	0.0
K11947	0.0
K01506	25.0
K01501	80.0
K01500	230.0
K01503	0.0
K06714	630.0
K04750	3072.0
K12789	0.0
K12788	0.0
K11526	0.0
K10810	2.0
K11522	6.0
K11523	5.0
K08675	0.0
K08676	33.0
K08677	12.0
K08679	0.0
K11521	5.0
K10547	1111.0
K10546	1251.0
K10545	332.0
K10544	130.0
K10543	246.0
K10542	5047.0
K10541	5129.0
K10540	6362.0
K10549	255.0
K10548	1111.0
K14630	0.0
K11529	0.0
K00007	0.0
K00005	7988.0
K13444	0.0
K00003	10221.0
K00002	4086.0
K00001	3554.0
K01186	6169.0
K00009	313.0
K00008	9348.0
K10726	0.0
K10725	0.0
K08246	0.0
K00263	19.0
K00262	12133.0
K00261	293.0
K00260	42.0
K00266	37497.0
K00265	2264.0
K01200	1762.0
K01201	5753.0
K01206	30437.0
K01207	3582.0
K01205	2085.0
K01208	5.0
K01209	22195.0
K06167	2516.0
K00917	4674.0
K00912	2199.0
K00919	10262.0
K02519	12903.0
K02518	13102.0
K02517	2260.0
K02511	0.0
K02510	489.0
K13409	0.0
K13408	0.0
K03179	2240.0
K03170	3.0
K03177	13156.0
K12574	10789.0
K12570	0.0
K12573	12750.0
K11009	0.0
K11008	0.0
K11005	6.0
K11004	6.0
K11007	0.0
K11006	0.0
K11003	6.0
K08296	86.0
K08297	3.0
K08295	4.0
K02634	5.0
K02635	5.0
K10622	0.0
K07693	75.0
K07692	4.0
K07691	2.0
K07690	0.0
K07697	5.0
K07696	2761.0
K07695	0.0
K07694	238.0
K07699	5586.0
K07698	0.0
K07079	9666.0
K07078	176.0
K07077	2.0
K07076	1698.0
K07075	991.0
K07074	531.0
K07073	0.0
K07072	0.0
K07071	109.0
K07070	14.0
K14584	0.0
K11620	0.0
K09190	3.0
K11623	11.0
K05759	0.0
K08589	0.0
K11625	0.0
K11995	0.0
K01439	9364.0
K01438	2637.0
K01431	1.0
K01430	2809.0
K01433	65.0
K01432	0.0
K01434	50.0
K01437	2.0
K01436	5103.0
K05539	49.0
K14520	0.0
K12963	2.0
K12962	4.0
K12961	3.0
K12960	7018.0
K14749	0.0
K14748	0.0
K02972	0.0
K14743	0.0
K14742	8610.0
K14745	0.0
K14744	0.0
K14747	0.0
K14746	0.0
K02167	1.0
K02164	0.0
K02160	4499.0
K02168	35.0
K02169	2113.0
K10931	0.0
K03341	0.0
K03340	8058.0
K03343	1.0
K03342	56.0
K03346	2893.0
K12299	0.0
K12291	0.0
K12290	0.0
K12293	2.0
K12292	2.0
K12295	0.0
K12294	2.0
K12297	23.0
K12368	5.0
K11922	0.0
K11923	0.0
K11920	0.0
K11921	38.0
K11926	0.0
K11927	766.0
K11924	5.0
K11925	0.0
K11928	2977.0
K13181	0.0
K13219	0.0
K07262	24.0
K07263	2200.0
K07260	9460.0
K07261	3.0
K07266	8.0
K07267	16.0
K07264	0.0
K07265	8.0
K07268	0.0
K07269	0.0
K01155	1086.0
K04478	1.0
K04479	0.0
K10528	0.0
K14952	4.0
K07486	88.0
K07487	57.0
K07484	1515.0
K07485	11.0
K07482	5.0
K07483	11845.0
K07480	6.0
K07481	421.0
K07488	29.0
K07489	0.0
K11210	2.0
K11211	4.0
K11212	16.0
K11214	2773.0
K11216	115.0
K06300	1.0
K00061	0.0
K00060	233.0
K06301	2.0
K00065	1327.0
K00064	20.0
K00067	15668.0
K00066	3.0
K00069	0.0
K00068	362.0
K06304	1.0
K08262	0.0
K08261	4.0
K08260	1.0
K08265	0.0
K08264	0.0
K00288	12.0
K00285	67.0
K00284	6987.0
K00287	12922.0
K00286	12995.0
K00281	2141.0
K00280	0.0
K00283	3462.0
K00282	3462.0
K08088	0.0
K14198	1.0
K14199	1.0
K03452	0.0
K14194	1.0
K14195	1.0
K14196	1.0
K14197	1.0
K14192	1.0
K14193	1.0
K01880	12890.0
K01881	15936.0
K01883	13174.0
K01885	12009.0
K04618	0.0
K01887	15867.0
K01224	1002.0
K01889	13164.0
K01226	3276.0
K01227	15.0
K01220	120.0
K01222	604.0
K01223	8716.0
K02759	2715.0
K02755	14.0
K02757	13292.0
K02756	11.0
K14998	5.0
K02750	309.0
K02753	7.0
K02752	0.0
K00939	13165.0
K00938	174.0
K00937	11500.0
K00936	41551.0
K00935	3.0
K00934	0.0
K00933	0.0
K00932	0.0
K00931	10253.0
K00930	20518.0
K01089	2165.0
K01080	2.0
K01081	4958.0
K01082	3.0
K01083	11.0
K01084	0.0
K01085	1.0
K01087	24.0
K02571	0.0
K02570	1.0
K02573	0.0
K02572	0.0
K02575	74.0
K02574	1427.0
K07780	0.0
K03488	7730.0
K03489	105.0
K03482	9.0
K03483	321.0
K03480	1007.0
K03481	1008.0
K03486	3223.0
K03487	10.0
K03484	8282.0
K03485	0.0
K02287	5.0
K02286	10.0
K02285	10.0
K02284	10.0
K02283	11121.0
K02282	45.0
K02281	2.0
K02280	12.0
K02289	5.0
K02288	5.0
K03626	0.0
K03627	0.0
K03624	19778.0
K03625	13162.0
K03151	10936.0
K03620	30.0
K03153	58.0
K08869	0.0
K03628	9125.0
K03629	10325.0
K09738	0.0
K09739	0.0
K09736	0.0
K09737	0.0
K09735	0.0
K09732	0.0
K09733	0.0
K09730	0.0
K09731	0.0
K09888	7412.0
K09889	37.0
K09880	8.0
K09882	13.0
K09883	10.0
K09884	0.0
K09887	0.0
K11027	0.0
K11026	0.0
K11025	0.0
K11024	0.0
K07679	0.0
K07678	20.0
K11021	0.0
K11020	0.0
K07675	10.0
K07674	0.0
K07676	0.0
K07671	0.0
K07670	13.0
K07673	22.0
K07672	0.0
K01117	0.0
K12048	0.0
K07019	63.0
K07018	60.0
K07011	8088.0
K07010	7121.0
K07013	27.0
K07012	7095.0
K07015	10610.0
K07014	7.0
K07017	475.0
K07016	95.0
K10084	0.0
K08372	101.0
K05884	87.0
K05885	2895.0
K05886	0.0
K05887	0.0
K05880	0.0
K05881	2.0
K05882	10.0
K05883	0.0
K08902	5.0
K05739	217.0
K05888	0.0
K05889	1.0
K08903	5.0
K00547	420.0
K00544	2.0
K00545	0.0
K00542	0.0
K00543	0.0
K00540	18638.0
K00548	14693.0
K00549	3101.0
K01145	0.0
K01412	21.0
K01147	32.0
K01417	7463.0
K00038	20.0
K01143	0.0
K01142	8332.0
K01419	223.0
K00788	11309.0
K00789	16442.0
K12502	0.0
K14762	0.0
K14761	8100.0
K06195	42.0
K03819	0.0
K03818	14.0
K03814	102.0
K03817	115.0
K03816	5483.0
K03811	4548.0
K03810	127.0
K03813	18.0
K11908	0.0
K11909	0.0
K11904	4.0
K11905	2.0
K11906	9.0
K11907	17.0
K11900	23.0
K11901	20.0
K11902	16.0
K11903	17.0
K10986	50.0
K13238	0.0
K13239	0.0
K13797	0.0
K07248	815.0
K13796	4.0
K07244	0.0
K07245	10.0
K07246	502.0
K07240	26383.0
K07241	20.0
K07242	5.0
K07243	47.0
K01268	0.0
K05296	0.0
K02821	4763.0
K09016	0.0
K09945	4.0
K09944	0.0
K09947	3.0
K09946	11.0
K09941	27.0
K09940	24.0
K09943	13.0
K09942	16.0
K09949	26.0
K09948	19.0
K10851	16.0
K10850	1.0
K03666	1415.0
K03667	223.0
K03196	20.0
K03665	10378.0
K11275	0.0
K06012	7304.0
K00048	5945.0
K10857	10.0
K09773	229.0
K00043	15.0
K00042	5097.0
K00041	4656.0
K00040	5224.0
K00046	12073.0
K00733	0.0
K00044	0.0
K06011	1.0
K09012	0.0
K06016	757.0
K06017	0.0
K06014	0.0
K06015	2873.0
K06019	18.0
K01075	5.0
K12221	0.0
K06444	0.0
K04632	0.0
K14977	55.0
K14974	0.0
K00958	29.0
K00951	15530.0
K00950	2537.0
K00952	24.0
K00955	930.0
K00954	13167.0
K00957	1579.0
K00956	1410.0
K00590	8.0
K02777	572.0
K02775	1503.0
K02774	1862.0
K02773	1764.0
K02771	211.0
K02770	6974.0
K02779	3194.0
K02778	1.0
K01606	0.0
K01607	7629.0
K01604	0.0
K01605	0.0
K01602	8.0
K01601	31.0
K03750	625.0
K01609	9430.0
K02553	14.0
K02804	5052.0
K02551	2190.0
K02806	60.0
K02557	9219.0
K02800	679.0
K05275	2.0
K02802	0.0
K13300	1.0
K02558	82.0
K02809	17.0
K02808	15.0
K03600	39.0
K03601	10396.0
K03602	10152.0
K03603	1.0
K03604	2968.0
K03605	16.0
K03606	32.0
K03607	3.0
K03608	7751.0
K03609	10791.0
K06078	0.0
K06079	8.0
K09710	10400.0
K09711	3.0
K09712	10.0
K06073	0.0
K06074	0.0
K06075	26.0
K06076	103.0
K06077	6.0
K06382	4745.0
K06383	3065.0
K06380	1.0
K06381	8106.0
K06386	3.0
K06387	4760.0
K06384	618.0
K06385	7419.0
K06388	0.0
K06389	0.0
K12466	4.0
K12468	0.0
K07657	58.0
K07656	0.0
K07655	0.0
K07654	6.0
K07653	4.0
K07652	826.0
K07651	12.0
K07650	35.0
K07659	25.0
K07658	10355.0
K11041	132.0
K11040	4.0
K11043	1.0
K11042	1.0
K11045	0.0
K11044	0.0
K11047	0.0
K11046	0.0
K11049	0.0
K11048	0.0
K07387	2081.0
K07386	2738.0
K06926	11352.0
K06927	34.0
K06924	0.0
K06925	13162.0
K06922	0.0
K06923	7869.0
K06920	427.0
K06921	3592.0
K06928	485.0
K06929	279.0
K07033	8479.0
K07032	172.0
K07031	3336.0
K07030	10034.0
K07037	2487.0
K07035	5937.0
K07034	25.0
K07039	18.0
K07038	247.0
K10829	0.0
K00384	24109.0
K00385	605.0
K00386	0.0
K00387	4.0
K00380	48.0
K00381	49.0
K00382	9943.0
K00383	124.0
K00389	19.0
K01387	1.0
K01385	0.0
K01389	0.0
K09158	43.0
K09159	48.0
K09156	0.0
K09157	8020.0
K09154	0.0
K09155	1922.0
K09152	0.0
K09153	3521.0
K09150	0.0
K09151	25.0
K05970	5129.0
K05714	5.0
K05715	0.0
K05710	25.0
K05711	0.0
K05712	9.0
K05713	0.0
K00560	12331.0
K00561	4.0
K00563	690.0
K00564	399.0
K00566	15121.0
K00567	9249.0
K00568	136.0
K00569	20.0
K05575	26.0
K01169	2.0
K01167	4.0
K01166	0.0
K05577	21.0
K01163	3333.0
K01161	0.0
K01160	0.0
K05578	5.0
K05579	5.0
K08092	2075.0
K08093	105.0
K08094	817.0
K08095	0.0
K08096	0.0
K08097	14.0
K02254	1.0
K02255	0.0
K01743	0.0
K02251	6.0
K02061	1.0
K01741	0.0
K02060	1.0
K00114	24.0
K02122	9634.0
K02123	11562.0
K02120	11621.0
K02121	9400.0
K02124	11728.0
K03837	8.0
K03836	0.0
K03835	6.0
K03834	9.0
K03833	754.0
K03832	2319.0
K03831	11.0
K03830	4585.0
K00443	0.0
K03839	2148.0
K02067	84.0
K10189	6002.0
K13038	14054.0
K13787	372.0
K13788	27.0
K13789	28142.0
K10188	6927.0
K12255	0.0
K12254	1.0
K12257	9835.0
K12256	5.0
K12251	1459.0
K12250	0.0
K12253	0.0
K12252	0.0
K13252	28.0
K13256	84.0
K13255	1.0
K12079	0.0
K12078	0.0
K12071	4.0
K12070	3.0
K12073	5.0
K12072	3.0
K09912	19.0
K06236	0.0
K06237	0.0
K05519	1.0
K09914	4.0
K11788	0.0
K11782	0.0
K11780	5.0
K11781	6.0
K11787	0.0
K11784	0.0
K11530	0.0
K12787	0.0
K12786	0.0
K12785	0.0
K12784	0.0
K06718	10.0
K09969	19.0
K09968	8.0
K09967	2898.0
K09966	21.0
K09965	1.0
K09964	6.0
K09963	976.0
K09962	31.0
K09961	6.0
K09960	6.0
K11527	42.0
K11524	0.0
K11525	0.0
K11250	8.0
K11253	0.0
K11258	3.0
K11528	0.0
K00713	0.0
K00712	82.0
K10780	9.0
K10783	198.0
K10125	6.0
K10124	0.0
K10126	6.0
K10121	141.0
K10123	0.0
K10122	141.0
K04652	4630.0
K04653	3073.0
K04651	7068.0
K04656	3168.0
K04654	3170.0
K04655	3420.0
K00973	9858.0
K00972	771.0
K00971	5208.0
K00970	2200.0
K00975	23287.0
K00974	27527.0
K00979	2352.0
K00978	763.0
K14954	0.0
K14955	0.0
K14956	0.0
K06178	6576.0
K01596	319.0
K01597	194.0
K01594	2.0
K01595	179.0
K01592	0.0
K01593	12.0
K01590	0.0
K01591	10236.0
K01598	14.0
K01599	23152.0
K02711	5.0
K02710	5.0
K02713	5.0
K02712	5.0
K02714	5.0
K02717	5.0
K02716	5.0
K02719	10.0
K02718	5.0
K03449	2781.0
K03446	2154.0
K03444	2.0
K03445	1.0
K03442	10156.0
K01620	7802.0
K01621	526.0
K01622	13.0
K01623	3177.0
K01624	24868.0
K01625	22163.0
K01626	6797.0
K01627	2205.0
K01628	9233.0
K01629	2882.0
K05299	9.0
K02829	2.0
K02828	2.0
K02827	3.0
K02826	2.0
K02825	648.0
K02824	7620.0
K02823	10024.0
K02822	5363.0
K03198	12.0
K03199	26.0
K03668	1.0
K03669	10.0
K03190	2809.0
K03191	56.0
K03660	9911.0
K03194	2.0
K03195	36.0
K03664	13162.0
K03197	15.0
K09772	8115.0
K06013	31.0
K09770	320.0
K09771	29.0
K09776	14.0
K09777	5625.0
K09774	57.0
K09775	4540.0
K09778	1396.0
K09779	6965.0
K06269	0.0
K06323	0.0
K11624	14.0
K02991	0.0
K02990	11800.0
K02624	12.0
K02240	198.0
K08282	45.0
K12440	0.0
K12441	0.0
K12442	0.0
K12443	1.0
K12444	0.0
K12445	0.0
K12449	1.0
K02247	1.0
K07637	10.0
K07636	10456.0
K07639	9.0
K07638	25.0
K11069	8298.0
K11068	7828.0
K11063	1.0
K11062	0.0
K11061	0.0
K11060	0.0
K11066	4.0
K11065	2220.0
K06900	1.0
K06901	10325.0
K06902	2365.0
K06903	414.0
K06904	1447.0
K06905	1734.0
K06906	1487.0
K06907	2045.0
K06908	1736.0
K06909	70.0
K10821	0.0
K05905	6.0
K05904	0.0
K05906	0.0
K05900	0.0
K05903	26.0
K01406	0.0
K05909	0.0
K05908	0.0
K00368	26.0
K00369	2.0
K00366	1925.0
K00367	5.0
K00364	163.0
K00365	1.0
K00362	44.0
K00363	32.0
K00360	0.0
```
