## Extended Data File 1 for "Diet induces reproducible alterations in the mouse and human gut microbiome": ERS606369_ERR675579.picrust_nol

```
# Constructed from biom file
#OTU ID	ERR675579
K01365	0.0
K01364	0.0
K01361	37.0
K01360	0.0
K01362	3725.0
K02249	0.0
K05841	10.0
K05844	22.0
K05845	73.0
K05846	3189.0
K05847	2921.0
K00508	21.0
K00500	19.0
K00507	81.0
K00504	1.0
K00505	2.0
K12521	0.0
K01101	1936.0
K01103	0.0
K12520	0.0
K01104	17663.0
K05592	5250.0
K05593	3313.0
K05590	0.0
K05591	9.0
K05596	6.0
K05597	2.0
K05594	0.0
K05595	157.0
K05599	1.0
K11964	0.0
K11962	7.0
K14540	6559.0
K12529	2.0
K12528	0.0
K06353	0.0
K02456	434.0
K02457	25.0
K02454	56.0
K02455	43.0
K02452	19.0
K02453	59.0
K02450	8.0
K02103	2229.0
K08138	19.0
K02108	8011.0
K02109	9598.0
K02458	31.0
K02459	30.0
K08137	17.0
K03851	1.0
K03850	0.0
K03852	5.0
K03855	12.0
K03856	5947.0
K13018	0.0
K13019	5.0
K13010	3.0
K13011	0.0
K13012	345.0
K13013	4.0
K13014	0.0
K13015	44.0
K13016	2.0
K13017	3.0
K08566	0.0
K08567	17.0
K13274	0.0
K13275	4.0
K13276	0.0
K13277	0.0
K03275	0.0
K03274	31.0
K03277	0.0
K03276	0.0
K03271	3689.0
K03270	3144.0
K03273	359.0
K03272	1645.0
K03279	0.0
K03278	0.0
K11022	0.0
K12277	0.0
K12276	4.0
K12270	11.0
K11058	0.0
K12279	8.0
K12278	4.0
K07557	0.0
K07550	0.0
K07552	1558.0
K06319	0.0
K09909	6.0
K09908	8.0
K12051	0.0
K12050	0.0
K12057	72.0
K12056	2.0
K06221	11.0
K09900	0.0
K09903	8111.0
K09902	18.0
K09904	0.0
K09907	0.0
K09906	10.0
K11501	0.0
K03234	0.0
K00773	7340.0
K00772	94.0
K00777	7.0
K00776	0.0
K06313	175.0
K06315	0.0
K05574	7.0
K10201	51.0
K07176	0.0
K07177	150.0
K07174	0.0
K07175	536.0
K07172	82.0
K07173	3289.0
K07170	1629.0
K07171	12686.0
K07178	5.0
K07179	0.0
K00195	0.0
K00194	142.0
K00197	159.0
K00196	0.0
K00191	0.0
K00190	18.0
K00193	0.0
K00192	0.0
K00198	1654.0
K06405	5557.0
K10109	2288.0
K10108	4438.0
K10107	7.0
K01828	4.0
K01829	3.0
K01826	10.0
K01825	40.0
K01822	13.0
K01823	191.0
K01820	2.0
K01821	208.0
K00999	0.0
K00998	3509.0
K00995	10703.0
K00997	2319.0
K00996	25.0
K00991	7707.0
K00990	54.0
K00992	17.0
K11028	0.0
K02622	2358.0
K02625	0.0
K03564	5042.0
K13489	1.0
K13488	1.0
K13483	20.0
K13482	9.0
K13481	9.0
K13480	0.0
K13487	1.0
K13486	1.0
K14680	1.0
K14681	0.0
K14682	40.0
K08358	2.0
K08357	3.0
K08356	0.0
K08355	0.0
K03469	7391.0
K03462	0.0
K03464	6.0
K03465	1503.0
K03466	7577.0
K01648	5.0
K01649	9168.0
K01643	1305.0
K01640	322.0
K01641	156.0
K01646	354.0
K01647	8046.0
K01644	1357.0
K02597	14.0
K02626	11.0
K02595	3.0
K02594	259.0
K02593	1.0
K02592	182.0
K02591	434.0
K02590	1911.0
K02598	658.0
K02849	11.0
K14061	0.0
K14062	0.0
K14063	0.0
K14064	0.0
K14065	0.0
K14067	0.0
K02841	37.0
K02840	62.0
K02843	66.0
K02844	5.0
K02847	0.0
K02846	0.0
K02102	38.0
K09758	24.0
K06039	6.0
K06034	2.0
K06036	1.0
K06037	0.0
K06032	0.0
K01581	490.0
K02702	7.0
K02659	39.0
K13490	1.0
K13491	1.0
K03644	1577.0
K03645	0.0
K03646	48.0
K03647	193.0
K03640	153.0
K03641	106.0
K03642	112.0
K03643	59.0
K03648	7035.0
K03649	24.0
K06694	0.0
K11814	0.0
K12428	1.0
K12429	0.0
K12422	0.0
K12423	0.0
K12420	0.0
K12421	0.0
K12426	0.0
K12427	0.0
K12424	0.0
K12425	0.0
K07349	0.0
K07348	0.0
K05380	0.0
K07345	7.0
K07344	5.0
K07347	11.0
K07346	8.0
K07341	1765.0
K07340	23.0
K07343	1774.0
K07342	0.0
K06968	10.0
K06969	12192.0
K06962	430.0
K06963	0.0
K06960	5788.0
K06961	0.0
K06966	1765.0
K06967	6535.0
K06964	0.0
K06965	0.0
K08995	21.0
K08994	53.0
K08997	6.0
K08996	57.0
K08990	2.0
K08993	0.0
K08992	13.0
K08999	75.0
K08998	5533.0
K08344	1.0
K08345	0.0
K08346	0.0
K14940	0.0
K02724	7.0
K08349	0.0
K11815	0.0
K05929	1.0
K05928	9.0
K05927	1.0
K05924	3.0
K05922	2.0
K05921	4.0
K00349	1455.0
K00698	0.0
K00340	1562.0
K00341	1563.0
K00690	2902.0
K00343	1563.0
K00344	142.0
K00697	23.0
K00346	1455.0
K00347	1455.0
K09116	1645.0
K09117	6190.0
K05337	891.0
K09118	33.0
K09119	0.0
K02106	154.0
K05823	65.0
K05820	32.0
K05826	7.0
K05827	5.0
K02100	1.0
K02101	0.0
K00524	0.0
K00525	6254.0
K00526	3401.0
K00527	10985.0
K00520	80.0
K00522	0.0
K00523	26.0
K02451	4.0
K00528	7156.0
K00529	6.0
K00025	0.0
K14215	0.0
K14213	0.0
K03453	1972.0
K00796	4256.0
K05339	18.0
K00027	6104.0
K00794	4581.0
K00793	4513.0
K01347	0.0
K01346	0.0
K01344	0.0
K01343	0.0
K00791	7481.0
K01340	0.0
K00790	10514.0
K02694	7.0
K02696	7.0
K02697	7.0
K02690	7.0
K02691	7.0
K02692	7.0
K02693	7.0
K02698	14.0
K02699	7.0
K00836	25.0
K00837	1843.0
K00835	28.0
K00832	375.0
K00833	1548.0
K00830	75.0
K00831	7211.0
K00839	76.0
K04335	0.0
K04334	0.0
K01120	14.0
K01126	7195.0
K04333	0.0
K01129	5833.0
K01128	12.0
K04339	0.0
K04338	2.0
K02470	13052.0
K02471	35.0
K02472	16.0
K02473	0.0
K02474	3060.0
K02475	4.0
K02476	5.0
K02477	3723.0
K02478	4.0
K02479	31.0
K09019	6.0
K01267	4205.0
K13074	0.0
K13075	1.0
K11441	0.0
K14055	1.0
K13299	0.0
K13292	6138.0
K14057	0.0
K14056	0.0
K02856	30.0
K02585	248.0
K12211	0.0
K12210	0.0
K12213	0.0
K12212	0.0
K12215	0.0
K02854	2.0
K12217	0.0
K12216	0.0
K12219	0.0
K12218	0.0
K02855	9.0
K08692	0.0
K08693	3.0
K08690	0.0
K08691	2.0
K08696	20.0
K08697	7.0
K11748	3.0
K11749	7260.0
K11746	0.0
K11747	10.0
K11744	1.0
K11745	3.0
K11742	0.0
K11743	1617.0
K11740	1.0
K11741	65.0
K13920	439.0
K13921	1.0
K13922	2346.0
K13923	1.0
K13924	42.0
K13925	0.0
K13926	5.0
K13927	492.0
K13928	1.0
K13929	14.0
K09923	0.0
K09922	1430.0
K06201	4029.0
K06200	3466.0
K06207	5769.0
K06206	1471.0
K06205	0.0
K09924	11.0
K09929	10.0
K06208	189.0
K00759	6244.0
K00758	12.0
K00752	4.0
K00757	6306.0
K00756	2688.0
K00754	9071.0
K06001	3410.0
K05557	0.0
K09766	1244.0
K05554	0.0
K07475	0.0
K07150	3325.0
K07151	1.0
K07152	138.0
K07153	23.0
K07154	2636.0
K07155	0.0
K07156	9.0
K07157	29.0
K07406	5400.0
K07407	13807.0
K07404	5572.0
K07405	1429.0
K07402	5134.0
K07403	38.0
K07400	11.0
K07401	9.0
K01808	8591.0
K01809	3967.0
K01800	10.0
K01801	0.0
K01802	1566.0
K01803	8445.0
K01804	2545.0
K01805	407.0
K01807	1905.0
K09718	0.0
K14668	0.0
K14669	0.0
K14666	0.0
K14667	1.0
K01664	77.0
K01665	1567.0
K01666	3289.0
K01667	1764.0
K01660	0.0
K01661	78.0
K01662	6309.0
K01663	0.0
K01668	17.0
K01669	129.0
K02863	8113.0
K02862	2.0
K02860	8073.0
K02867	8114.0
K02866	0.0
K02864	7055.0
K02869	0.0
K05362	13.0
K05365	63.0
K03402	5754.0
K03403	14.0
K03400	0.0
K03406	36779.0
K03407	4374.0
K03404	28.0
K03405	40.0
K03408	7840.0
K03409	263.0
K02315	7845.0
K02314	8853.0
K02317	0.0
K02316	8033.0
K02313	8113.0
K02312	33.0
K02319	3.0
K12405	0.0
K12152	0.0
K12151	0.0
K07091	63.0
K07090	10370.0
K07093	45.0
K07092	5.0
K07095	9837.0
K07094	15.0
K07097	0.0
K07096	2.0
K07099	1553.0
K07098	9128.0
K11175	7294.0
K11174	0.0
K11177	24.0
K11176	0.0
K11173	0.0
K11179	62.0
K11178	22.0
K00322	35.0
K00320	8.0
K00321	0.0
K00326	0.0
K00324	127.0
K00325	55.0
K00329	12.0
K05945	6.0
K05944	0.0
K05947	0.0
K05946	2412.0
K06944	1.0
K06945	25.0
K06946	8.0
K06415	233.0
K06940	3274.0
K06941	7598.0
K06942	8112.0
K06943	0.0
K10806	22.0
K10807	1.0
K10804	75.0
K10805	16.0
K06948	816.0
K06949	9580.0
K06418	20.0
K09138	30.0
K09139	3.0
K09134	1781.0
K09135	0.0
K09136	24.0
K09137	40.0
K09130	0.0
K09131	39.0
K09132	1593.0
K09133	5.0
K05808	7214.0
K05809	0.0
K05804	1589.0
K05805	14.0
K05806	0.0
K05807	1552.0
K05800	11.0
K05801	23.0
K05802	5.0
K05803	0.0
K01044	12.0
K01045	0.0
K01046	134.0
K02068	88.0
K04561	34.0
K01042	616.0
K05568	5740.0
K05567	1810.0
K14273	0.0
K14275	0.0
K14274	60.0
K02062	0.0
K05245	0.0
K05564	13.0
K01048	1209.0
K02066	1596.0
K01322	1449.0
K01325	0.0
K02065	1595.0
K01326	0.0
K05560	13.0
K02243	185.0
K08930	0.0
K02679	0.0
K02676	40.0
K02674	29.0
K02675	0.0
K02672	58.0
K02241	250.0
K02670	67.0
K02671	41.0
K00810	0.0
K00811	1466.0
K00812	537.0
K00813	18.0
K00814	0.0
K00817	7340.0
K00818	1520.0
K00819	34.0
K02530	80.0
K02245	185.0
K02244	156.0
K01499	2.0
K01498	0.0
K01493	7990.0
K01492	96.0
K01491	16771.0
K01497	96.0
K01496	164.0
K01495	4279.0
K01494	1903.0
K02418	4710.0
K02419	5196.0
K14492	0.0
K02412	4195.0
K02413	5083.0
K02410	5200.0
K02411	2178.0
K02416	5193.0
K02417	3960.0
K02414	1067.0
K02415	70.0
K00120	1.0
K00121	144.0
K00430	0.0
K13058	0.0
K13059	0.0
K13727	6.0
K13057	3.0
K13722	0.0
K13051	18.0
K13052	3654.0
K00435	20.0
K12054	0.0
K03239	0.0
K03238	0.0
K03231	0.0
K03230	2.0
K03232	0.0
K12059	0.0
K03237	0.0
K03236	0.0
K12058	35.0
K12239	0.0
K12238	0.0
K12235	0.0
K12234	295.0
K13942	0.0
K13940	3894.0
K13941	14.0
K12097	0.0
K12096	0.0
K12095	0.0
K12094	0.0
K12093	0.0
K12092	0.0
K12091	0.0
K12090	0.0
K12099	0.0
K12098	0.0
K06356	0.0
K05992	6.0
K03540	0.0
K06331	2382.0
K06330	51.0
K07138	5730.0
K07139	5268.0
K11811	10.0
K07132	504.0
K07133	20824.0
K07130	5055.0
K07131	29.0
K07137	12310.0
K07134	0.0
K07135	0.0
K01860	0.0
K01866	8118.0
K01867	8109.0
K01865	21.0
K01868	9842.0
K01869	8113.0
K06140	10.0
K04766	7.0
K04767	52.0
K04764	113.0
K04762	1500.0
K04763	9238.0
K04760	32.0
K04761	343.0
K04768	16.0
K04769	4463.0
K08313	52.0
K08312	24.0
K08311	99.0
K08310	25.0
K08317	13.0
K08316	4362.0
K08315	7.0
K08314	455.0
K05149	0.0
K08319	0.0
K08318	0.0
K06339	0.0
K14648	0.0
K14392	79.0
K14393	44.0
K14645	24.0
K14647	1.0
K01689	10252.0
K01686	6818.0
K01687	11242.0
K01684	2151.0
K01685	4080.0
K01682	45.0
K01681	7513.0
K05308	0.0
K02889	0.0
K02888	8110.0
K02885	0.0
K02884	8114.0
K02887	8112.0
K02886	8114.0
K02881	8114.0
K02883	0.0
K13743	0.0
K02086	143.0
K02081	282.0
K02080	0.0
K02083	145.0
K02082	76.0
K13831	3.0
K03428	7.0
K03429	2420.0
K03424	11141.0
K03935	0.0
K03932	8.0
K03933	23.0
K03930	1870.0
K03931	3.0
K02339	54.0
K02338	8116.0
K02337	8043.0
K02336	4.0
K02335	9657.0
K02334	2532.0
K02330	0.0
K03688	3838.0
K03689	7.0
K03680	64.0
K03683	28.0
K03684	106.0
K03685	8109.0
K03686	16976.0
K03687	7595.0
K07301	4787.0
K07300	23.0
K07303	28.0
K07302	37.0
K07305	218.0
K07304	325.0
K07307	347.0
K07306	17.0
K07309	0.0
K07308	13.0
K02617	0.0
K02610	4.0
K02963	8112.0
K02612	4.0
K02961	6940.0
K09686	19757.0
K09687	47079.0
K09684	221.0
K09685	339.0
K09682	1.0
K09683	1.0
K09680	22.0
K09681	2.0
K09688	6.0
K09689	6.0
K05962	4.0
K05961	0.0
K05967	64.0
K05966	207.0
K11159	1.0
K05964	94.0
K05968	0.0
K11152	0.0
K00309	1.0
K00658	156.0
K00304	7.0
K00305	7.0
K00654	1.0
K00655	12537.0
K00652	1528.0
K00301	5.0
K00302	1653.0
K00303	53.0
K10828	0.0
K06431	1.0
K06432	1.0
K06433	1.0
K06434	6.0
K06436	297.0
K06437	0.0
K10820	62.0
K06439	0.0
K10822	0.0
K10823	0.0
K10826	0.0
K09167	579.0
K06322	0.0
K14117	0.0
K14259	0.0
K14257	2.0
K01308	522.0
K01303	19.0
K01301	14.0
K01305	270.0
K01304	234.0
K02658	63.0
K00672	0.0
K02650	579.0
K02651	28.0
K02652	2876.0
K02653	3936.0
K02654	13097.0
K05687	0.0
K02656	54.0
K05685	22.0
K00878	5545.0
K00879	142.0
K00872	1097.0
K00873	8154.0
K00870	6.0
K00876	10028.0
K00877	0.0
K00874	9487.0
K00875	0.0
K04487	11731.0
K04486	6597.0
K04485	7390.0
K04484	0.0
K04483	0.0
K04482	0.0
K04480	0.0
K04488	8340.0
K12049	0.0
K13693	1.0
K13706	0.0
K13694	29.0
K13695	4.0
K05977	1.0
K09516	29.0
K02434	9319.0
K02435	8678.0
K02436	29.0
K02437	3652.0
K05350	2348.0
K02431	2561.0
K08100	0.0
K02433	9788.0
K02438	6287.0
K02439	41.0
K03745	30.0
K03744	5005.0
K03747	30.0
K03210	7434.0
K03217	8184.0
K03216	6618.0
K03215	72.0
K03742	5253.0
K03219	1.0
K03218	8084.0
K03749	16.0
K03748	16.0
K02383	0.0
K06327	1.0
K06320	2780.0
K07238	7576.0
K09479	0.0
K09478	0.0
K09475	0.0
K09474	13.0
K09477	0.0
K09476	0.0
K09471	19.0
K09470	1.0
K09473	0.0
K09472	3.0
K07543	0.0
K06898	4571.0
K13967	0.0
K13963	2037.0
K07545	0.0
K00737	1604.0
K05345	18.0
K11706	9.0
K11707	13.0
K11704	9.0
K11705	9.0
K11708	12.0
K11709	12.0
K05588	2.0
K07114	5196.0
K07443	2361.0
K07116	2.0
K07117	19.0
K07110	15.0
K07447	8105.0
K07112	614.0
K07113	48.0
K07448	2695.0
K07118	132.0
K07119	17.0
K10619	1.0
K10618	0.0
K10617	0.0
K10616	0.0
K01848	32.0
K01849	32.0
K01844	1160.0
K01845	2786.0
K01846	24.0
K01847	2872.0
K01840	11456.0
K01841	58.0
K01842	0.0
K01843	357.0
K06219	9.0
K10832	0.0
K05348	0.0
K14203	1.0
K08483	6730.0
K08482	18.0
K08481	16.0
K08480	7.0
K08485	1.0
K08484	14.0
K00464	7.0
K00467	0.0
K00466	1.0
K00461	0.0
K00460	0.0
K00463	0.0
K00462	0.0
K04509	1.0
K00469	2.0
K00468	0.0
K08645	0.0
K04744	72.0
K01518	0.0
K01519	0.0
K04748	26.0
K04749	276.0
K01514	40.0
K01515	9500.0
K01512	3912.0
K01510	0.0
K14623	257.0
K14626	0.0
K14627	0.0
K14628	0.0
K14629	0.0
K03918	6.0
K03919	8.0
K12372	0.0
K12373	8774.0
K12370	0.0
K12371	1.0
K02359	0.0
K02358	8186.0
K02351	6.0
K02352	1.0
K02355	14193.0
K02357	8115.0
K02356	8260.0
K13574	1.0
K13573	1.0
K13572	2.0
K13571	5.0
K13570	2.0
K12112	0.0
K12113	0.0
K12110	0.0
K12111	139.0
K07329	0.0
K07328	0.0
K07323	67.0
K07322	2877.0
K07321	1280.0
K07320	54.0
K07327	0.0
K07326	1.0
K07325	0.0
K07324	0.0
K08163	0.0
K06180	18767.0
K06181	47.0
K06182	4167.0
K06183	5864.0
K06186	55.0
K06187	8113.0
K06188	1054.0
K06189	56.0
K08359	1.0
K07589	0.0
K07588	1466.0
K07587	0.0
K07586	1711.0
K07585	0.0
K07584	6790.0
K07583	0.0
K07582	0.0
K07581	0.0
K07580	0.0
K11139	0.0
K05989	10989.0
K05988	0.0
K05985	2019.0
K05987	0.0
K05986	2.0
K10843	4.0
K08354	4.0
K10844	3.0
K10848	0.0
K00673	2.0
K00674	1561.0
K00675	12.0
K00676	4652.0
K00677	1571.0
K06988	54.0
K06989	357.0
K08351	2.0
K06980	111.0
K06981	2.0
K06982	0.0
K08350	1.0
K06984	0.0
K06985	29.0
K06986	3.0
K06987	2735.0
K02445	1744.0
K02444	1862.0
K00582	0.0
K00583	0.0
K00580	0.0
K02110	9092.0
K00586	0.0
K00587	3.0
K00584	3.0
K08921	0.0
K02441	49.0
K00588	34.0
K08922	0.0
K02440	1380.0
K00018	7854.0
K08923	0.0
K02443	2623.0
K00019	39.0
K02442	1.0
K08925	0.0
K08926	0.0
K08927	0.0
K03149	1835.0
K06604	0.0
K00015	24.0
K01989	7446.0
K00854	10304.0
K00855	33.0
K00856	19.0
K00857	1794.0
K00850	19283.0
K00851	136.0
K00852	7485.0
K00853	204.0
K00858	7454.0
K00859	7298.0
K01181	1130.0
K01180	0.0
K01183	1834.0
K01182	7175.0
K01185	1478.0
K01184	4.0
K01187	11818.0
K01188	6907.0
K02596	23.0
K13766	34.0
K13767	15.0
K13003	0.0
K13002	0.0
K13000	0.0
K02984	0.0
K02986	8120.0
K02987	0.0
K02636	20.0
K02982	6527.0
K02983	0.0
K02638	7.0
K02639	34.0
K02988	8022.0
K08298	4.0
K08299	2.0
K03583	48.0
K03582	42.0
K03581	7373.0
K03580	14.0
K03587	1580.0
K03586	50.0
K03585	2935.0
K03584	8058.0
K03589	6194.0
K03588	12213.0
K01725	4.0
K01724	63.0
K01727	15.0
K01726	2783.0
K01721	5.0
K01720	14.0
K01722	0.0
K13008	0.0
K01729	15.0
K01728	26.0
K09530	0.0
K09539	0.0
K02188	4822.0
K02189	4915.0
K02182	16.0
K02183	0.0
K03769	797.0
K03768	10108.0
K03767	53.0
K03765	0.0
K03764	0.0
K03763	10642.0
K03762	61.0
K03761	23.0
K03760	16.0
K09457	229.0
K09456	3.0
K09459	42.0
K09458	7462.0
K00602	15800.0
K13988	0.0
K13985	0.0
K09981	9.0
K09980	4.0
K09983	4.0
K09982	0.0
K09985	43.0
K09984	1.0
K09987	43.0
K09986	13.0
K09989	1911.0
K09988	1984.0
K12583	2.0
K12582	0.0
K12589	0.0
K11720	69.0
K09759	3490.0
K10985	9.0
K10984	54.0
K07468	4.0
K07469	29.0
K07464	4418.0
K07465	16.0
K07466	0.0
K07467	3405.0
K07460	5590.0
K07461	3441.0
K07462	7426.0
K07463	0.0
K10679	36.0
K10678	13.0
K10671	0.0
K10670	2151.0
K10673	0.0
K10672	314.0
K10674	1.0
K10677	13.0
K10676	0.0
K08726	0.0
K08724	171.0
K08722	676.0
K08723	0.0
K08720	4.0
K08721	1.0
K08728	148.0
K10187	0.0
K00119	9.0
K00118	8.0
K00449	6.0
K00448	4.0
K00115	0.0
K00446	4.0
K00117	29.0
K00116	28.0
K00111	6520.0
K00442	1.0
K00113	10.0
K00112	9.0
K01539	0.0
K01531	4500.0
K04720	6926.0
K01533	7517.0
K01534	17063.0
K01535	11.0
K01537	7545.0
K14358	0.0
K14605	7.0
K14606	7.0
K00413	80.0
K10120	105.0
K05600	1.0
K05777	43.0
K03972	16.0
K03973	544.0
K03970	2.0
K03971	0.0
K03976	7283.0
K03977	8108.0
K03974	1.0
K03975	1779.0
K03978	8092.0
K03979	8114.0
K13378	1424.0
K02372	6084.0
K02371	6794.0
K02377	3125.0
K02379	82.0
K03396	1.0
K03397	0.0
K03394	6154.0
K03395	0.0
K03392	2.0
K03393	0.0
K03390	1455.0
K03391	1.0
K03399	26.0
K03027	0.0
K12136	0.0
K12137	14.0
K06610	58.0
K12138	4.0
K12139	7.0
K11444	0.0
K11440	13.0
K11443	8.0
K11442	3.0
K00612	27.0
K00613	7.0
K00610	5680.0
K00611	5475.0
K00616	3795.0
K00617	0.0
K00614	11.0
K00615	23226.0
K00619	25.0
K10863	0.0
K07874	0.0
K06234	0.0
K10240	1.0
K10241	0.0
K10242	0.0
K10243	2.0
K04110	2.0
K04113	0.0
K04112	0.0
K04115	0.0
K04114	0.0
K04117	0.0
K04116	0.0
K04118	0.0
K05517	0.0
K07705	119.0
K07704	139.0
K07707	1725.0
K07706	1813.0
K07701	0.0
K07700	0.0
K07703	0.0
K07702	0.0
K07709	4.0
K07708	34.0
K01955	11544.0
K13042	4.0
K09934	8.0
K09935	3325.0
K06216	94.0
K09937	25.0
K13745	6.0
K13746	0.0
K13747	3593.0
K13740	0.0
K13741	0.0
K13742	0.0
K06211	1605.0
K06212	34.0
K09933	29.0
K02618	4.0
K02619	1462.0
K02968	7986.0
K02966	0.0
K02967	8112.0
K02616	4.0
K02965	8114.0
K02962	0.0
K02611	4.0
K02613	17.0
K03569	13237.0
K03568	119.0
K03565	7346.0
K06218	26.0
K03567	19.0
K03566	30.0
K03561	3041.0
K03560	44.0
K03563	5381.0
K03562	114.0
K06430	0.0
K01709	522.0
K01708	9.0
K01707	3.0
K01706	308.0
K01705	2.0
K01704	16761.0
K01703	17146.0
K01702	0.0
K14165	6.0
K14164	2.0
K14166	2.0
K14161	19.0
K14160	9.0
K14162	29.0
K05396	189.0
K03709	223.0
K03708	642.0
K08160	1.0
K03701	11328.0
K03700	5091.0
K03703	6015.0
K03702	8112.0
K03705	6600.0
K03704	8635.0
K03707	261.0
K03706	4225.0
K06289	0.0
K06288	0.0
K06283	3780.0
K06282	52.0
K06281	55.0
K06287	7285.0
K06286	156.0
K06285	166.0
K06284	1778.0
K08161	252.0
K07540	0.0
K06438	3273.0
K06869	0.0
K06868	0.0
K06867	27.0
K06866	0.0
K06865	0.0
K06864	4390.0
K06863	0.0
K06862	0.0
K06861	1596.0
K06860	9.0
K12659	0.0
K12658	4.0
K07547	0.0
K07546	0.0
K15023	5.0
K15022	0.0
K15020	0.0
K15024	3536.0
K08700	7.0
K08162	1586.0
K07544	0.0
K00137	1.0
K00135	325.0
K00134	8192.0
K00133	7402.0
K00132	25.0
K00131	42.0
K00130	1634.0
K00139	0.0
K00138	0.0
K00429	2.0
K00428	1477.0
K00421	3.0
K00423	1.0
K00425	1653.0
K00427	2.0
K00426	1652.0
K14292	0.0
K14379	0.0
K14370	0.0
K14371	0.0
K14372	0.0
K14373	0.0
K14374	0.0
K14375	0.0
K09845	0.0
K14082	1.0
K14083	31.0
K14080	0.0
K14081	0.0
K14086	1600.0
K14087	1603.0
K14084	33.0
K14088	1605.0
K14089	1602.0
K01552	4910.0
K01551	398.0
K01556	21.0
K01557	0.0
K01554	1.0
K01555	22.0
K04708	0.0
K03955	0.0
K13689	0.0
K13688	79.0
K13683	0.0
K13685	1074.0
K13684	0.0
K13687	1.0
K13686	1.0
K14159	11.0
K02399	9.0
K02398	1315.0
K02395	1266.0
K02394	47.0
K02397	2909.0
K02396	5478.0
K02391	28.0
K02390	5197.0
K02393	47.0
K02392	8363.0
K13533	0.0
K13532	0.0
K13531	23.0
K13530	11.0
K01550	0.0
K05658	0.0
K14054	18.0
K02601	8637.0
K02970	8023.0
K05378	0.0
K12339	43.0
K14060	1.0
K11687	0.0
K11686	1.0
K11685	0.0
K11689	436.0
K11688	465.0
K08939	0.0
K03048	850.0
K03049	0.0
K13821	107.0
K13820	4.0
K03042	0.0
K03043	8028.0
K03040	7109.0
K03041	0.0
K03046	8035.0
K03047	0.0
K03044	0.0
K03045	0.0
K00348	1455.0
K09847	0.0
K00692	68.0
K00638	4418.0
K00639	1784.0
K00693	1.0
K00634	3630.0
K00635	6.0
K00630	0.0
K00631	9.0
K00632	1231.0
K00633	1944.0
K00691	173.0
K00696	6.0
K00694	95.0
K00695	13.0
K10854	0.0
K07811	0.0
K07810	0.0
K07813	6551.0
K07812	11.0
K07814	1892.0
K07816	376.0
K00090	6.0
K00091	1718.0
K00094	447.0
K00096	2673.0
K00097	2207.0
K00098	3.0
K00099	7172.0
K10228	0.0
K10229	0.0
K12548	0.0
K10222	0.0
K10220	2.0
K10221	1.0
K10227	3.0
K05822	57.0
K01949	0.0
K01945	7297.0
K01947	22.0
K01946	0.0
K01941	46.0
K01940	6822.0
K06357	0.0
K07729	16089.0
K07728	0.0
K07727	8367.0
K07726	1963.0
K07725	0.0
K07724	4.0
K07723	176.0
K07722	24.0
K07721	0.0
K07720	25179.0
K00899	245.0
K05824	2.0
K00891	11204.0
K00892	0.0
K00895	42.0
K00897	252.0
K08151	15.0
K08153	33.0
K08154	1.0
K02948	8104.0
K02942	0.0
K02944	0.0
K05665	0.0
K02946	8046.0
K13793	0.0
K06352	0.0
K01769	0.0
K01768	125.0
K01761	17.0
K01760	344.0
K01762	0.0
K09578	0.0
K01766	0.0
K08164	2.0
K02493	8027.0
K08166	1.0
K08167	5.0
K02496	25.0
K02497	5.0
K02494	54.0
K02495	13077.0
K02498	38.0
K02499	654.0
K08168	1.0
K08169	8.0
K14415	1734.0
K14414	7.0
K06881	8656.0
K00436	6.0
K06332	1.0
K12815	0.0
K12810	0.0
K06885	911.0
K00437	4.0
K06335	0.0
K06334	5754.0
K03547	5354.0
K03546	2749.0
K03545	11975.0
K03544	11298.0
K03543	1484.0
K06888	1956.0
K10941	15.0
K03549	221.0
K03548	27.0
K10940	0.0
K02236	321.0
K02237	5467.0
K02234	14.0
K02232	5038.0
K02233	6781.0
K02230	41.0
K02231	9667.0
K06359	0.0
K02238	7140.0
K02239	2.0
K03723	6318.0
K03722	702.0
K03721	7.0
K03720	14.0
K03727	3.0
K03726	3.0
K03725	0.0
K03724	267.0
K06358	0.0
K12673	0.0
K12679	0.0
K12678	0.0
K06410	2466.0
K11898	0.0
K11899	4.0
K11896	15.0
K11897	13.0
K11894	4.0
K11895	15.0
K11892	15.0
K11893	17.0
K11890	6.0
K11891	15.0
K08762	0.0
K08764	0.0
K08765	0.0
K10418	0.0
K11325	7.0
K11326	0.0
K11327	0.0
K11328	0.0
K11329	14.0
K00151	3.0
K00150	7.0
K00153	2.0
K00400	0.0
K00407	33.0
K00406	46.0
K00405	54.0
K00404	40.0
K00158	111.0
K01342	1.0
K09388	1.0
K09386	7.0
K09384	175.0
K04094	2303.0
K04095	1795.0
K04096	7319.0
K04097	21.0
K04090	6.0
K04091	37.0
K04092	4.0
K04093	4.0
K04098	1.0
K04099	0.0
K01578	4.0
K01579	3064.0
K01574	64.0
K01575	47.0
K01576	3.0
K01577	49.0
K01571	4702.0
K01572	7915.0
K01573	16.0
K02009	2364.0
K02008	19148.0
K02005	6144.0
K02004	52705.0
K02007	2913.0
K02006	28218.0
K02001	31.0
K02000	37.0
K02003	68623.0
K02002	45.0
K03065	0.0
K08952	0.0
K03060	5806.0
K13809	0.0
K10948	0.0
K09607	2.0
K06125	0.0
K04337	0.0
K06120	439.0
K06121	0.0
K04336	0.0
K01127	0.0
K09703	17.0
K00004	29.0
K14699	0.0
K09702	293.0
K14698	0.0
K05311	147.0
K13829	12.0
K10943	13.0
K07291	1.0
K07290	7.0
K10206	6321.0
K10202	39.0
K10208	3.0
K10209	52.0
K01966	88.0
K01965	41.0
K01964	16.0
K01963	3973.0
K01962	1682.0
K01961	9478.0
K01960	1439.0
K01969	16.0
K01968	14.0
K07749	2059.0
K07748	0.0
K07741	640.0
K07740	5.0
K07743	0.0
K07742	6511.0
K07745	0.0
K07744	0.0
K07746	21.0
K01299	1953.0
K01295	633.0
K01297	1818.0
K02922	0.0
K05603	5.0
K02921	0.0
K02926	8113.0
K05607	0.0
K02924	0.0
K05605	0.0
K02928	0.0
K02929	0.0
K00216	7.0
K00217	0.0
K00214	0.0
K00215	8090.0
K00213	0.0
K00210	24.0
K00211	0.0
K00218	7.0
K00219	32.0
K01035	3.0
K01034	1293.0
K04517	7192.0
K01740	14039.0
K01031	8.0
K01746	230.0
K01745	369.0
K01744	1836.0
K01749	2176.0
K01039	160.0
K04518	1652.0
K09591	0.0
K14129	0.0
K14128	4.0
K14121	0.0
K14120	0.0
K14123	0.0
K14122	0.0
K14125	0.0
K14124	0.0
K14127	4.0
K14126	4.0
K03521	8236.0
K03520	6.0
K03523	7003.0
K03522	8436.0
K03525	7535.0
K03524	7583.0
K03527	7631.0
K03526	7222.0
K03529	6598.0
K03528	21.0
K06338	0.0
K02217	2891.0
K03299	724.0
K03298	28.0
K13472	4.0
K03293	673.0
K03292	12555.0
K03291	4.0
K03290	0.0
K03297	1684.0
K03296	6369.0
K03295	1610.0
K03294	3193.0
K13009	3.0
K12690	0.0
K09743	0.0
K06022	0.0
K07190	10.0
K06021	0.0
K07192	808.0
K06020	13.0
K06027	4.0
K06026	0.0
K09744	7.0
K07991	14.0
K08749	0.0
K09835	8.0
K09834	7.0
K10439	14110.0
K06351	1.0
K09833	7.0
K10925	0.0
K10924	2.0
K10927	4.0
K10926	4.0
K10923	0.0
K10922	0.0
K09629	0.0
K10697	7.0
K00179	1825.0
K00172	1548.0
K00171	454.0
K00170	479.0
K00177	2409.0
K00176	2402.0
K00175	5428.0
K00174	4199.0
K13478	0.0
K14338	1.0
K14339	1.0
K14335	0.0
K14337	1.0
K14330	6.0
K14331	6.0
K14333	2.0
K08918	0.0
K13479	1147.0
K04078	7374.0
K04079	7208.0
K04076	218.0
K04077	7462.0
K04074	1296.0
K04075	7924.0
K04072	6291.0
K04073	7.0
K04070	4899.0
K04071	0.0
K14597	4.0
K13318	0.0
K08280	2.0
K13641	170.0
K13640	25.0
K13643	84.0
K13642	0.0
K02027	79101.0
K02026	138265.0
K02025	148251.0
K02024	2.0
K02023	3145.0
K02022	158.0
K02021	7.0
K02020	3217.0
K02029	10147.0
K02028	12602.0
K03886	2.0
K03887	5.0
K03884	0.0
K03885	1605.0
K03881	0.0
K03888	2.0
K03889	2.0
K12998	0.0
K12999	9.0
K12992	1124.0
K12993	0.0
K12990	1620.0
K12991	0.0
K12996	44.0
K12997	30.0
K12994	0.0
K12995	16.0
K08979	0.0
K08978	5134.0
K03088	60987.0
K03089	104.0
K03086	10717.0
K03087	57.0
K08971	0.0
K08970	2.0
K03082	59.0
K03080	0.0
K08974	6527.0
K13868	0.0
K00918	494.0
K01553	0.0
K12214	1.0
K11646	1.0
K11645	0.0
K11641	0.0
K11640	0.0
K12736	0.0
K12733	0.0
K07507	3012.0
K07506	38.0
K07505	10.0
K07504	7.0
K07503	2.0
K07502	3435.0
K07501	41.0
K07500	0.0
K07509	0.0
K07508	0.0
K11422	0.0
K08698	7.0
K10773	8192.0
K10774	2.0
K14286	0.0
K10778	15.0
K14287	23.0
K00140	161.0
K05501	6.0
K01903	146.0
K01902	146.0
K01905	7.0
K01904	0.0
K01907	14.0
K01906	8.0
K01909	0.0
K01908	21.0
K14534	2672.0
K00147	7232.0
K07767	0.0
K07769	7.0
K07768	2.0
K06203	15.0
K06202	16.0
K09921	26.0
K09920	13.0
K09927	1590.0
K09024	11.0
K09022	1033.0
K09023	1.0
K09020	66.0
K09021	1.0
K02908	0.0
K02909	8113.0
K08218	1564.0
K08219	0.0
K02904	8066.0
K02906	8113.0
K02907	7383.0
K02902	7961.0
K00230	23.0
K00231	44.0
K00232	3.0
K08976	12.0
K00234	0.0
K00239	2689.0
K06209	5107.0
K09928	56.0
K01015	0.0
K01014	0.0
K01012	8956.0
K01011	1257.0
K01010	0.0
K08920	0.0
K14103	0.0
K14102	0.0
K14101	0.0
K14100	0.0
K14105	0.0
K14104	0.0
K14109	0.0
K14108	0.0
K06401	1.0
K00893	0.0
K13402	0.0
K12858	0.0
K03503	1429.0
K03502	6544.0
K03501	8072.0
K03500	5994.0
K08924	0.0
K02278	436.0
K02279	1121.0
K12977	0.0
K02276	126.0
K02277	3.0
K02274	120.0
K02275	119.0
K13450	0.0
K13451	0.0
K13452	0.0
K13454	0.0
K13455	0.0
K12509	0.0
K12508	4.0
K12507	14.0
K12506	889.0
K12500	12.0
K12503	2.0
K05926	0.0
K09728	0.0
K14587	60.0
K06597	5.0
K06596	42.0
K06595	1.0
K06599	0.0
K06598	18.0
K07978	9.0
K07979	14998.0
K07976	0.0
K14585	0.0
K10907	7716.0
K10906	0.0
K10901	0.0
K10909	0.0
K10908	0.0
K09819	32.0
K09818	28.0
K09817	7147.0
K09816	7135.0
K09815	7132.0
K06374	4436.0
K06373	4359.0
K09812	8953.0
K09811	8831.0
K09810	3163.0
K09724	0.0
K14582	0.0
K09721	0.0
K04058	1.0
K04059	0.0
K04050	0.0
K04051	0.0
K04052	0.0
K04053	0.0
K04054	0.0
K04055	0.0
K04056	1.0
K04057	0.0
K01047	0.0
K08975	0.0
K10015	2.0
K10014	2.0
K10017	2.0
K10016	2.0
K10011	0.0
K10010	795.0
K10013	0.0
K10012	1795.0
K10019	4.0
K10018	5.0
K13665	14.0
K13664	0.0
K13663	0.0
K13662	1.0
K13661	0.0
K13660	0.0
K13669	0.0
K13668	7.0
K07641	8.0
K01466	312.0
K13590	32.0
K01464	3444.0
K01465	7764.0
K01462	13806.0
K01463	355.0
K01460	0.0
K01461	1.0
K13599	71.0
K13598	48.0
K01468	200.0
K01469	12.0
K09251	26.0
K09252	4.0
K02041	1872.0
K02040	7535.0
K02043	3.0
K02045	1141.0
K02044	2049.0
K02047	1139.0
K02046	1146.0
K02049	11683.0
K02048	1159.0
K05549	5.0
K05548	19.0
K06046	0.0
K03319	221.0
K03316	160.0
K03317	74.0
K03314	7.0
K03315	5259.0
K03312	3384.0
K03313	86.0
K03310	13492.0
K03311	2291.0
K12052	0.0
K02945	8063.0
K06162	13.0
K06163	8.0
K06160	14.0
K06161	0.0
K06166	6.0
K00359	1541.0
K06164	8.0
K06165	8.0
K06168	7200.0
K06169	47.0
K13020	9.0
K07158	0.0
K07159	0.0
K04835	3.0
K11621	0.0
K11991	10.0
K11622	4.0
K11996	94.0
K11627	0.0
K11626	0.0
K11629	3.0
K11628	0.0
K07561	0.0
K07560	7362.0
K07563	0.0
K07562	0.0
K07565	0.0
K07564	0.0
K07567	9459.0
K07566	8919.0
K07569	0.0
K07568	8591.0
K09925	2.0
K11199	0.0
K11198	0.0
K11192	0.0
K11191	0.0
K11196	0.0
K11195	0.0
K11194	0.0
K02492	2625.0
K10713	3.0
K10710	803.0
K10711	40.0
K10716	1.0
K02490	15.0
K10714	3.0
K10715	3.0
K01929	7446.0
K01928	7863.0
K01923	8437.0
K01922	29.0
K01921	7828.0
K01920	66.0
K01926	6178.0
K01925	7594.0
K01924	7446.0
K07789	18.0
K07788	21.0
K07785	12.0
K07784	1.0
K07787	73.0
K07786	0.0
K07781	0.0
K07783	11.0
K07782	6.0
K05835	9.0
K06355	0.0
K14661	0.0
K09844	0.0
K00782	62.0
K00783	8067.0
K00784	8329.0
K00785	5.0
K00786	3349.0
K00039	0.0
K00036	1973.0
K00037	0.0
K00034	338.0
K00035	0.0
K00032	0.0
K00033	1992.0
K00030	332.0
K00031	6786.0
K01259	313.0
K01258	6748.0
K01255	2964.0
K01256	235.0
K01251	3609.0
K01250	882.0
K01253	1.0
K01252	2.0
K09008	51.0
K09009	3.0
K09000	36.0
K09001	95.0
K09002	1810.0
K09003	4.0
K09004	75.0
K09005	69.0
K09006	8.0
K09007	39.0
K09846	0.0
K08234	3275.0
K00258	1.0
K00259	143.0
K00252	45.0
K00253	17.0
K00256	1.0
K00257	1760.0
K00254	1.0
K00255	8.0
K01079	305.0
K01078	35.0
K01071	160.0
K01070	40.0
K01073	15.0
K01077	3442.0
K01076	192.0
K14472	0.0
K14471	0.0
K14470	1.0
K14475	18.0
K09841	0.0
K02788	113.0
K02782	18.0
K02783	685.0
K02781	660.0
K02786	114.0
K02787	3.0
K02784	14.0
K01060	194.0
K01787	230.0
K01786	5104.0
K01785	9030.0
K01784	11955.0
K01783	9069.0
K01782	78.0
K01781	5.0
K01780	0.0
K01789	2.0
K01788	3542.0
K02526	299.0
K02527	1526.0
K02525	33.0
K02250	4.0
K02523	1563.0
K02520	8050.0
K02521	4.0
K02258	55.0
K02259	97.0
K02528	8074.0
K02529	42890.0
K03781	3115.0
K03780	1231.0
K03783	6253.0
K03782	126.0
K03785	2929.0
K03784	2822.0
K03787	3156.0
K03786	4507.0
K03789	5370.0
K03788	5.0
K10700	0.0
K00342	1572.0
K03124	0.0
K03120	0.0
K12527	1102.0
K12526	9.0
K12525	1.0
K12524	2879.0
K12523	0.0
K12522	0.0
K09789	1404.0
K09788	238.0
K09787	6484.0
K09786	238.0
K09785	0.0
K09781	25.0
K09780	60.0
K10961	0.0
K10960	10.0
K10963	0.0
K10962	0.0
K10965	0.0
K10964	0.0
K10966	0.0
K09879	1.0
K06318	1.0
K06311	7.0
K06310	1377.0
K06312	1.0
K06314	2.0
K06317	444.0
K11389	0.0
K11386	0.0
K11387	1.0
K11384	1.0
K11385	0.0
K11382	0.0
K11383	0.0
K11381	48.0
K11949	0.0
K10380	0.0
K04032	303.0
K04033	1.0
K04030	434.0
K04031	3737.0
K04036	0.0
K04037	8.0
K04034	10.0
K04035	84.0
K04038	8.0
K04039	8.0
K07046	167.0
K07047	2332.0
K07044	19.0
K07045	2638.0
K07042	6671.0
K07043	5186.0
K07040	5783.0
K07041	0.0
K07048	288.0
K07049	0.0
K08664	0.0
K02584	42.0
K10039	505.0
K10038	4.0
K10037	2.0
K10036	424.0
K04788	0.0
K04789	0.0
K04784	4.0
K04785	0.0
K04786	0.0
K04787	0.0
K04780	0.0
K04781	16.0
K04782	4.0
K04783	0.0
K13601	0.0
K13603	0.0
K13602	0.0
K13605	0.0
K13604	0.0
K13607	9.0
K02404	1286.0
K05783	5.0
K05782	11.0
K05781	8.0
K05780	8.0
K05787	0.0
K05786	49.0
K05785	5.0
K05784	5.0
K05789	0.0
K05788	108.0
K01442	5940.0
K01443	6107.0
K01444	195.0
K01446	25.0
K01447	1862.0
K01448	14115.0
K01449	2410.0
K14803	0.0
K02069	173.0
K05569	1801.0
K08008	0.0
K02063	13.0
K05566	1790.0
K05565	20.0
K05563	13.0
K05562	13.0
K05561	13.0
K02064	13.0
K03338	1762.0
K03339	2.0
K03330	0.0
K03331	0.0
K03332	52.0
K03333	2.0
K03335	1675.0
K03336	1664.0
K03337	1760.0
K12956	0.0
K12957	6.0
K12954	0.0
K12955	0.0
K12952	0.0
K12953	0.0
K12950	1.0
K12951	0.0
K14733	0.0
K00109	1.0
K06148	14118.0
K06149	26.0
K06144	0.0
K06145	10.0
K06146	0.0
K06147	85277.0
K06141	14.0
K06142	5109.0
K06143	9.0
K11945	0.0
K08948	0.0
K08949	0.0
K00071	0.0
K14664	0.0
K13810	23.0
K14665	5.0
K03058	0.0
K11609	0.0
K11608	0.0
K14660	0.0
K11603	0.0
K11602	0.0
K11601	0.0
K11600	0.0
K11607	2.0
K11606	2.0
K11605	2.0
K11604	2.0
K10558	60.0
K10559	233.0
K10550	71.0
K10551	71.0
K10552	1.0
K10553	1.0
K10554	3.0
K10555	97.0
K10556	79.0
K10557	60.0
K03051	0.0
K03050	0.0
K07549	0.0
K07548	0.0
K07239	117.0
K07235	17.0
K07234	34.0
K07237	8.0
K07236	13.0
K07231	1.0
K07230	8.0
K07233	26.0
K07232	6.0
K02467	0.0
K05306	1640.0
K05305	2076.0
K05304	2.0
K05303	1.0
K05301	2.0
K02565	0.0
K08644	0.0
K08646	0.0
K08641	77.0
K08643	10.0
K08642	0.0
K12146	0.0
K00010	2039.0
K00011	4.0
K00012	7447.0
K00013	7238.0
K00014	9007.0
K00016	6967.0
K09065	10.0
K08252	35.0
K08253	7.0
K08256	3.0
K08255	3.0
K08258	1.0
K08259	9.0
K00274	28.0
K00275	87.0
K00276	2.0
K00270	0.0
K00271	0.0
K00272	2.0
K00273	1.0
K00278	4510.0
K00279	0.0
K12675	0.0
K01277	1437.0
K01274	3.0
K01273	4086.0
K01271	2659.0
K01270	7779.0
K01278	1509.0
K00906	23.0
K00904	929.0
K00903	75.0
K00901	829.0
K13785	0.0
K00908	13.0
K11149	0.0
K01053	25.0
K01051	103.0
K01057	81.0
K01056	8114.0
K01055	12.0
K01054	10.0
K01058	34.0
K02500	7241.0
K02501	7243.0
K02502	5705.0
K02503	8077.0
K02504	0.0
K02505	0.0
K02506	0.0
K02507	0.0
K02508	0.0
K02509	38.0
K00291	0.0
K13410	2.0
K13148	0.0
K13419	0.0
K05825	0.0
K03106	8115.0
K03105	0.0
K03101	10062.0
K03100	16114.0
K12541	0.0
K12540	0.0
K12543	0.0
K12542	0.0
K12545	0.0
K12544	0.0
K12547	0.0
K12546	0.0
K12549	0.0
K06080	0.0
K11018	0.0
K11019	0.0
K11016	0.0
K11017	0.0
K11014	0.0
K11015	0.0
K11012	0.0
K11013	0.0
K11010	0.0
K11011	0.0
K06333	4023.0
K06880	0.0
K06883	44.0
K06882	1.0
K09857	25.0
K06884	4.0
K06887	0.0
K06886	68.0
K06889	12314.0
K10942	7.0
K09859	18.0
K09858	45.0
K10947	13157.0
K10946	0.0
K10945	0.0
K10944	0.0
K13284	0.0
K00483	22.0
K00481	6.0
K00480	6.0
K00486	10.0
K00485	3.0
K00484	20.0
K09901	0.0
K10929	0.0
K07684	25.0
K07685	0.0
K07686	1.0
K07687	2.0
K07681	3.0
K07688	0.0
K07689	10.0
K10928	0.0
K04018	0.0
K04019	308.0
K04014	12.0
K04015	22.0
K04016	0.0
K04017	0.0
K04013	7.0
K07060	0.0
K07061	0.0
K07062	183.0
K07063	7.0
K07064	5.0
K07065	12.0
K07066	1598.0
K07067	168.0
K07068	12.0
K07069	1657.0
K01121	0.0
K13629	0.0
K13628	136.0
K13623	3.0
K13622	4.0
K13620	0.0
K13626	2557.0
K08586	0.0
K08587	0.0
K01428	1663.0
K01429	1632.0
K01422	1448.0
K01423	78.0
K01420	6243.0
K01421	6997.0
K01426	1971.0
K01427	0.0
K01424	5671.0
K01425	1985.0
K08068	0.0
K07538	0.0
K13086	0.0
K13085	0.0
K07287	31.0
K07824	0.0
K07682	0.0
K02722	7.0
K12978	14.0
K12979	7.0
K12972	19.0
K12973	0.0
K12974	0.0
K12975	0.0
K12976	0.0
K07821	0.0
K07683	22.0
K14750	0.0
K14751	0.0
K14953	0.0
K12288	0.0
K12289	0.0
K12282	7.0
K12283	4.0
K12280	4.0
K12281	4.0
K12286	4.0
K12287	4.0
K12284	4.0
K12285	4.0
K11957	7.0
K11956	8.0
K11955	7.0
K11954	7.0
K11953	7.0
K11952	7.0
K11951	7.0
K11950	7.0
K11959	7.0
K11958	7.0
K13889	30.0
K13888	29.0
K11963	7.0
K07217	56.0
K07216	5684.0
K07215	21.0
K07214	1660.0
K07213	377.0
K07212	0.0
K07219	109.0
K07218	23.0
K12150	2.0
K08689	0.0
K08688	4.0
K00402	0.0
K00401	0.0
K11994	0.0
K00152	0.0
K01043	31.0
K00154	9.0
K00157	0.0
K00156	1396.0
K10533	0.0
K10530	109.0
K10531	0.0
K10536	1355.0
K10537	79.0
K10535	3.0
K10538	0.0
K10539	79.0
K00073	21.0
K13934	14.0
K00076	531.0
K00077	6836.0
K00074	6372.0
K00075	7374.0
K00078	0.0
K00079	7.0
K02290	13.0
K02563	7444.0
K02292	7.0
K08966	4.0
K02294	9.0
K08278	0.0
K08279	2.0
K08274	0.0
K08275	0.0
K08276	0.0
K08277	0.0
K00298	1.0
K00299	15.0
K00296	0.0
K00297	6753.0
K00294	36.0
K00292	1.0
K00293	0.0
K00290	4263.0
K07757	47.0
K12089	0.0
K01210	8.0
K01213	0.0
K01212	1706.0
K01215	110.0
K01214	0.0
K01217	0.0
K01216	1.0
K01219	54.0
K01218	1696.0
K02749	1.0
K02746	610.0
K02747	458.0
K02744	954.0
K02745	592.0
K02742	5.0
K00924	68.0
K00925	9832.0
K00926	5598.0
K00927	8114.0
K00928	7780.0
K00929	5227.0
K12085	0.0
K02298	7.0
K02299	8.0
K02568	6.0
K02569	6.0
K02562	1.0
K02291	87.0
K02560	4.0
K02293	16.0
K02566	50.0
K02567	7.0
K02564	8812.0
K02297	9.0
K03169	17383.0
K03168	8015.0
K03163	0.0
K03162	0.0
K03167	0.0
K03166	0.0
K11038	3.0
K11039	1.0
K11030	0.0
K11031	16.0
K11032	1.0
K11033	0.0
K11034	0.0
K11035	0.0
K11036	0.0
K11037	0.0
K02546	1.0
K07668	741.0
K07669	6.0
K07666	6.0
K07667	8719.0
K07664	10.0
K07665	2386.0
K07662	23.0
K07663	8.0
K07660	13.0
K07661	14.0
K03927	6848.0
K07008	53.0
K07009	1500.0
K07002	46.0
K07003	5122.0
K07000	22.0
K07001	4271.0
K07006	148.0
K07007	11558.0
K07004	28.0
K07005	8456.0
K03921	3.0
K02956	8071.0
K09725	0.0
K09181	66.0
K08599	0.0
K08598	0.0
K08591	10026.0
K08590	1593.0
K01156	242.0
K01154	8085.0
K01407	0.0
K01400	0.0
K01153	6300.0
K01150	2.0
K01151	7822.0
K01408	0.0
K01409	9269.0
K01158	0.0
K01159	3044.0
K05523	2.0
K05522	28.0
K05521	2747.0
K05520	1471.0
K05527	97.0
K05526	2.0
K05525	0.0
K05524	157.0
K05529	0.0
K14518	7.0
K14519	9.0
K05949	0.0
K01754	5747.0
K05942	2.0
K01027	0.0
K02171	0.0
K02170	36.0
K02173	99.0
K02172	0.0
K01751	1575.0
K06416	745.0
K06417	1.0
K06414	1.0
K06947	0.0
K03379	7.0
K03808	31.0
K03809	94.0
K03806	54.0
K06412	5492.0
K03804	0.0
K12296	19.0
K03802	39.0
K03803	1755.0
K06413	12.0
K10808	1.0
K06411	2441.0
K01028	111.0
K01029	1182.0
K11931	2.0
K11930	0.0
K11933	0.0
K11932	0.0
K11935	0.0
K11934	10.0
K11937	0.0
K11936	12.0
K11939	0.0
K11938	0.0
K10800	1.0
K06419	9.0
K11929	0.0
K07271	5133.0
K07270	12.0
K07273	1553.0
K07272	10.0
K07275	28.0
K07274	15.0
K07277	1576.0
K07276	25.0
K07279	0.0
K07278	41.0
K10623	0.0
K02481	1437.0
K11520	7.0
K02480	2.0
K08170	5.0
K02485	37.0
K02484	2020.0
K02487	19.0
K08600	11352.0
K08603	0.0
K08602	3238.0
K08605	2.0
K08604	0.0
K09956	1.0
K09957	0.0
K09954	19.0
K09955	7022.0
K09952	129.0
K09953	0.0
K09950	5.0
K09951	3334.0
K09958	14.0
K09959	8.0
K07495	7.0
K07494	162.0
K07497	2460.0
K07496	2341.0
K07491	3713.0
K07490	0.0
K07493	5.0
K07492	24.0
K07499	11.0
K07498	67.0
K11209	19.0
K11208	1.0
K11204	0.0
K11203	189.0
K11202	643.0
K11201	4.0
K11200	3.0
K00058	10993.0
K00059	16751.0
K00728	0.0
K00729	5.0
K00055	41.0
K00057	8192.0
K00050	1880.0
K00051	0.0
K00720	29.0
K00721	2411.0
K14424	0.0
K06033	0.0
K14189	3.0
K14188	163.0
K06364	0.0
K14187	2.0
K01239	1308.0
K01238	86.0
K01897	6573.0
K01232	642.0
K01895	855.0
K01230	0.0
K01893	7910.0
K01236	9.0
K01235	33.0
K01890	8113.0
K02768	1087.0
K02769	351.0
K02760	3459.0
K02761	2930.0
K02763	6.0
K02764	3.0
K02765	1509.0
K00948	11400.0
K00949	5908.0
K00942	8698.0
K00943	4654.0
K00940	1837.0
K00941	14000.0
K00946	2909.0
K00947	8.0
K00944	0.0
K00945	19557.0
K01097	0.0
K01096	12.0
K01095	113.0
K01093	7.0
K01092	3658.0
K01091	18110.0
K01090	7352.0
K03499	18644.0
K03498	15198.0
K03491	1841.0
K03490	1613.0
K03493	9.0
K03492	75.0
K03495	8104.0
K03497	18876.0
K03496	21224.0
K02817	0.0
K02814	43.0
K02815	56.0
K02810	1915.0
K02548	2876.0
K02549	49.0
K02818	4.0
K02819	1903.0
K03637	1285.0
K03636	86.0
K03147	6370.0
K03146	8.0
K08851	0.0
K06518	6861.0
K09729	171.0
K06048	9.0
K06045	23.0
K06044	7.0
K09727	0.0
K09726	4.0
K06041	1936.0
K09720	3.0
K09723	0.0
K06042	3924.0
K09897	1.0
K09896	0.0
K09895	41.0
K09894	0.0
K09893	0.0
K09892	0.0
K09891	0.0
K09890	7.0
K09899	0.0
K09898	4.0
K03622	0.0
K07648	0.0
K07649	15.0
K07398	0.0
K07399	50.0
K11056	0.0
K11057	0.0
K11054	0.0
K11055	0.0
K07640	13.0
K07393	61.0
K07390	107.0
K07391	7134.0
K07644	14.0
K07645	38.0
K07646	9993.0
K07647	0.0
K10896	0.0
K07024	32307.0
K07025	12012.0
K07026	6.0
K07027	5192.0
K07020	6.0
K07021	157.0
K07022	0.0
K07023	4958.0
K07028	24.0
K07029	12212.0
K10094	3.0
K01390	0.0
K01392	5.0
K01399	0.0
K02673	32.0
K05893	0.0
K05897	0.0
K05896	6619.0
K05895	2816.0
K05899	2.0
K05898	1.0
K00555	0.0
K00554	5521.0
K00557	19.0
K00556	1410.0
K00551	15.0
K00559	0.0
K00558	11877.0
K01170	0.0
K01173	46.0
K01174	43.0
K01175	105.0
K01176	272.0
K01178	19.0
K01179	5070.0
K14578	0.0
K14579	0.0
K08951	0.0
K08950	0.0
K08953	0.0
K03828	33.0
K03829	9.0
K03820	1528.0
K03821	55.0
K03822	0.0
K03823	5652.0
K03824	3.0
K03825	81.0
K03826	4512.0
K03827	1722.0
K12248	0.0
K12246	0.0
K12247	0.0
K12242	8.0
K12243	1.0
K12240	0.0
K12241	0.0
K11919	0.0
K11918	0.0
K11913	1.0
K11912	0.0
K11911	0.0
K11910	1.0
K11917	0.0
K11916	0.0
K11915	0.0
K11914	0.0
K12068	2.0
K12069	0.0
K12062	2.0
K12063	2.0
K12060	2.0
K12061	37.0
K12066	1.0
K12067	72.0
K12064	2.0
K12065	1.0
K07259	1608.0
K07258	16361.0
K07253	0.0
K07251	0.0
K07250	1658.0
K07257	2.0
K07256	0.0
K07255	1.0
K07254	0.0
K05372	0.0
K05373	0.0
K05370	0.0
K05371	7.0
K05374	0.0
K05375	6.0
K09970	13.0
K09971	15.0
K09972	35.0
K09973	44.0
K09974	16.0
K09975	4.0
K09976	856.0
K09978	2.0
K09979	1393.0
K11261	1781.0
K11260	0.0
K11263	8.0
K11264	2.0
K10793	48.0
K10796	48.0
K10797	815.0
K10794	3.0
K10795	44.0
K00700	9884.0
K00701	2.0
K10798	0.0
K00703	8561.0
K00705	7373.0
K09828	0.0
K10133	0.0
K13053	6.0
K03192	24.0
K00964	0.0
K00965	5319.0
K00966	559.0
K00960	0.0
K00961	0.0
K00962	7965.0
K00963	1659.0
K00969	8088.0
K12681	0.0
K02703	28.0
K08364	20.0
K08365	21.0
K02706	14.0
K08363	11.0
K08361	0.0
K02708	7.0
K02709	7.0
K08368	120.0
K08369	91.0
K01615	1195.0
K01617	4.0
K01616	1.0
K01611	1278.0
K01610	5811.0
K01613	3107.0
K01612	0.0
K01619	7231.0
K01618	1.0
K02834	8114.0
K02835	8113.0
K05281	3.0
K03619	0.0
K03618	8.0
K03617	7327.0
K03616	139.0
K03615	7307.0
K03614	6286.0
K03613	7117.0
K03612	7031.0
K03611	62.0
K03610	5890.0
K09705	78.0
K09704	3279.0
K09701	43.0
K09700	3.0
K09709	4.0
K06391	1116.0
K06390	5654.0
K06393	5292.0
K06392	4068.0
K06395	511.0
K06394	3328.0
K06397	4075.0
K06396	4219.0
K06399	4643.0
K06398	5664.0
K06435	0.0
K11078	0.0
K11079	0.0
K11074	37.0
K11075	37.0
K11076	37.0
K11077	0.0
K11070	6424.0
K11071	6512.0
K11072	8158.0
K11073	37.0
K06935	0.0
K06934	390.0
K06937	49.0
K06936	16.0
K06931	0.0
K06930	0.0
K06933	0.0
K06932	0.0
K06939	0.0
K06938	12.0
K13381	0.0
K05916	17.0
K05917	0.0
K05914	0.0
K05915	1.0
K05912	1.0
K05913	0.0
K05910	91.0
K05911	0.0
K05918	0.0
K05919	4834.0
K00392	10.0
K00390	235.0
K00397	0.0
K00395	7.0
K00394	1328.0
K01884	0.0
K00399	0.0
K01886	7068.0
K01376	84.0
K01372	3380.0
K09149	0.0
K09148	0.0
K01225	158.0
K09145	1605.0
K09144	1589.0
K09147	0.0
K09146	1.0
K09141	6.0
K09140	0.0
K09143	3.0
K09142	0.0
K05709	1.0
K05708	1.0
K05879	1539.0
K05878	1539.0
K05875	1.0
K05874	17.0
K05877	0.0
K05876	0.0
K05873	15.0
K00579	0.0
K00578	0.0
K00577	0.0
K00575	6001.0
K00574	2123.0
K00573	117.0
K00571	6941.0
K00570	4.0
K01118	1094.0
K01119	565.0
K01157	3.0
K01112	8.0
K01113	57.0
K04477	4463.0
K01114	43.0
K01115	5.0
K08087	0.0
K01315	0.0
K08085	0.0
K08084	80.0
K08083	31.0
K08082	39.0
K08081	3.0
K08080	0.0
K01152	1.0
K01401	1.0
K09826	11.0
K06344	0.0
K06345	0.0
K09822	17.0
K06343	0.0
K10938	0.0
K06341	0.0
K10934	0.0
K10935	0.0
K10932	0.0
K11052	0.0
K10930	0.0
K06349	2.0
K11053	0.0
K10754	0.0
K01755	8846.0
K10200	1060.0
K02132	0.0
K02137	0.0
K03840	4.0
K03841	69.0
K13028	0.0
K13799	14.0
K13798	0.0
K13795	2.0
K13794	2.0
K13021	1.0
K13792	0.0
K13791	0.0
K13790	0.0
K12268	8.0
K12269	8.0
K12262	107.0
K12263	2.0
K12264	0.0
K12265	0.0
K12266	2.0
K12267	7717.0
K01757	0.0
K12237	0.0
K13243	0.0
K13245	0.0
K13244	0.0
K13246	0.0
K03264	0.0
K03265	3.0
K03263	0.0
K03268	0.0
K03269	1502.0
K12415	0.0
K10211	2.0
K09918	4.0
K09919	35.0
K06720	5.0
K09913	23.0
K09910	0.0
K09911	0.0
K09916	10.0
K09917	0.0
K06726	855.0
K09915	10.0
K11535	17.0
K11534	79.0
K11537	13.0
K11531	0.0
K11533	2.0
K11532	14.0
K11249	302.0
K11539	0.0
K00762	9717.0
K00763	6668.0
K00760	8009.0
K00761	7997.0
K00766	6107.0
K00767	4476.0
K00764	10838.0
K00765	7190.0
K00768	5552.0
K00769	6.0
K11059	0.0
K00186	8.0
K00187	8.0
K00184	64.0
K00185	61.0
K00183	68.0
K00180	3209.0
K00188	0.0
K00189	0.0
K10110	4226.0
K10111	1.0
K10112	6679.0
K10113	0.0
K10114	0.0
K10115	0.0
K10116	1.0
K10117	9107.0
K10118	11106.0
K10119	11216.0
K04641	0.0
K04643	2.0
K04642	0.0
K13282	37.0
K00988	2.0
K00989	637.0
K00986	438.0
K00984	1640.0
K00985	0.0
K00982	52.0
K00983	3497.0
K00980	1097.0
K00981	8129.0
K01585	1487.0
K01584	7.0
K01586	10134.0
K13498	18.0
K01580	1438.0
K01583	530.0
K01582	1209.0
K13497	1652.0
K01589	184.0
K01588	7311.0
K14941	7.0
K08347	0.0
K08348	0.0
K02720	13.0
K14949	2.0
K02723	7.0
K03459	0.0
K03458	4868.0
K03455	1698.0
K03457	298.0
K03451	348.0
K03981	47.0
K03980	745.0
K02614	962.0
K01639	4921.0
K01638	39.0
K01637	36.0
K01636	133.0
K01635	80.0
K01634	2.0
K01633	1750.0
K01632	2.0
K01631	4.0
K01630	66.0
K02615	1.0
K02588	1311.0
K02589	1907.0
K02858	75.0
K02859	141.0
K14051	0.0
K14053	0.0
K14052	1.0
K02852	11.0
K02853	0.0
K02850	0.0
K02851	5.0
K14059	1859.0
K14058	63.0
K02586	286.0
K02587	418.0
K03679	0.0
K03671	15288.0
K03670	21.0
K03673	49.0
K03672	22.0
K03675	26.0
K03674	0.0
K03677	0.0
K03676	112.0
K09761	7677.0
K09760	2397.0
K09763	13.0
K09762	6511.0
K09765	5135.0
K09764	193.0
K09767	249.0
K06006	7.0
K09769	1399.0
K09768	2576.0
K10353	0.0
K03187	1661.0
K03186	3384.0
K03185	95.0
K03184	15.0
K03183	4385.0
K03182	3284.0
K03181	31.0
K03189	1663.0
K03188	1663.0
K02715	7.0
K12455	0.0
K12454	33.0
K12453	0.0
K12452	374.0
K12451	0.0
K07358	0.0
K07356	0.0
K07357	0.0
K07354	0.0
K07355	0.0
K07352	0.0
K07353	0.0
K07350	0.0
K07351	0.0
K06919	1011.0
K06918	3.0
K06917	23.0
K06916	99.0
K06915	2141.0
K06914	0.0
K06913	0.0
K06912	1.0
K06911	1683.0
K06910	1694.0
K08986	14.0
K08987	151.0
K08984	19.0
K08985	0.0
K08982	39.0
K08983	2.0
K08980	2.0
K08981	31.0
K08988	2.0
K08989	19.0
K02252	0.0
K05934	4737.0
K05936	4795.0
K05937	8.0
K02253	0.0
K05939	55.0
K00378	7526.0
K00375	5676.0
K00374	25.0
K00376	21.0
K00371	30.0
K00370	29.0
K00373	25.0
K00372	27.0
K01358	10322.0
K09166	5.0
K09165	14.0
K09164	13.0
K09163	994.0
K09162	16.0
K09161	1.0
K09160	36.0
K01354	72.0
K01355	0.0
K01356	7962.0
K05601	4.0
K05851	4.0
K03807	15.0
K05606	1590.0
K02927	0.0
K05974	0.0
K03805	13.0
K05976	0.0
K00519	1.0
K00518	2.0
K03800	3480.0
K00511	0.0
K00510	16.0
K03801	1539.0
K00515	0.0
K00514	18.0
K00517	50.0
K05971	17.0
K03154	3209.0
K11147	0.0
K05581	7.0
K05580	7.0
K05583	7.0
K05582	13.0
K05585	7.0
K05584	7.0
K05587	0.0
K05586	1.0
K05589	80.0
K03150	6445.0
K03623	15.0
K03152	9555.0
K14200	1.0
K14201	1.0
K14202	0.0
K03621	8009.0
K14204	1.0
K14205	55.0
K01134	1592.0
K01135	1.0
K01136	4.0
K01137	4.0
K01130	1637.0
K01132	0.0
K01133	1724.0
K01138	3591.0
K01139	577.0
K02113	7656.0
K02112	9235.0
K02111	7959.0
K02446	59.0
K02117	6712.0
K02116	1694.0
K02115	9233.0
K02114	9233.0
K02119	5074.0
K02118	7761.0
K02448	0.0
K01036	64.0
K03212	1.0
K13007	0.0
K13006	61.0
K13005	0.0
K13004	1652.0
K13001	0.0
K06404	3912.0
K01032	8.0
K06951	3.0
K03862	11.0
K03863	5.0
K06406	5678.0
K06957	5.0
K05020	44.0
K06400	3380.0
K06403	3912.0
K06954	19.0
K10814	0.0
K10817	0.0
K10816	0.0
K07136	2.0
K03242	0.0
K03243	0.0
K12202	0.0
K12203	1.0
K12206	0.0
K12207	0.0
K12204	1.0
K12205	1.0
K12208	0.0
K12209	0.0
K13919	441.0
K13918	0.0
K06214	2.0
K06215	3571.0
K09936	3100.0
K06217	7399.0
K09930	45.0
K09931	18.0
K09932	2.0
K06213	5263.0
K09938	11.0
K09939	1410.0
K11517	0.0
K06337	0.0
K13301	0.0
K00748	1540.0
K00745	0.0
K00743	0.0
K07165	42.0
K07164	1459.0
K07167	13.0
K07166	5657.0
K07161	26.0
K07160	467.0
K07163	0.0
K07162	162.0
K07169	0.0
K07168	2.0
K06336	0.0
K01839	4952.0
K01838	970.0
K01835	809.0
K01834	23377.0
K01837	0.0
K01830	0.0
K00608	0.0
K02632	0.0
K02630	0.0
K02631	0.0
K08322	268.0
K08323	340.0
K08320	0.0
K08321	68.0
K08326	0.0
K08324	6.0
K08325	37.0
K01659	46.0
K01658	5969.0
K02637	7.0
K01653	8883.0
K01652	13918.0
K01655	8.0
K01654	3800.0
K01657	6005.0
K02874	8105.0
K02875	0.0
K02876	8037.0
K02877	0.0
K02871	8042.0
K02873	0.0
K02878	8114.0
K02879	8111.0
K14070	0.0
K09749	5002.0
K09748	7943.0
K06023	12448.0
K09742	0.0
K09741	0.0
K09740	73.0
K09747	6653.0
K09746	0.0
K09745	0.0
K06024	6547.0
K03477	0.0
K03476	558.0
K03475	2960.0
K03474	1505.0
K03473	1435.0
K03472	0.0
K03471	730.0
K03470	7990.0
K03478	1616.0
K02304	6511.0
K02305	5.0
K02302	1181.0
K02303	28.0
K02300	8.0
K02301	117.0
K03653	0.0
K03652	346.0
K03651	25.0
K03650	8095.0
K03657	18723.0
K03656	54.0
K03655	12330.0
K03654	7323.0
K03658	1589.0
K12439	0.0
K12431	0.0
K12430	0.0
K12433	0.0
K12432	0.0
K12435	0.0
K12434	0.0
K12437	1.0
K12436	0.0
K06979	23.0
K06978	1740.0
K06971	1080.0
K06970	3.0
K06973	6447.0
K06972	4326.0
K06975	1604.0
K06974	4.0
K06977	17.0
K06976	1657.0
K07082	6708.0
K07083	1403.0
K07080	3435.0
K07081	31.0
K07086	9.0
K07087	0.0
K07084	112.0
K07085	3004.0
K07088	11174.0
K07089	3272.0
K01317	0.0
K11162	0.0
K11163	0.0
K11161	0.0
K11168	0.0
K00356	87.0
K00355	4.0
K00354	1.0
K00353	6.0
K00351	1454.0
K00350	1455.0
K05952	18.0
K05953	0.0
K05951	0.0
K05956	0.0
K05957	0.0
K00358	196.0
K00689	2.0
K00688	11540.0
K00681	865.0
K00680	6333.0
K00683	3.0
K00685	36.0
K00684	88.0
K00687	12.0
K00686	1.0
K05831	2.0
K05830	0.0
K05833	7395.0
K05832	6169.0
K05834	2.0
K05837	7394.0
K05836	11.0
K05839	0.0
K05838	34.0
K07677	1.0
K00533	3299.0
K00532	26.0
K00531	1.0
K00530	0.0
K00537	7185.0
K00536	0.0
K00535	13.0
K00534	3.0
K00539	0.0
K00538	0.0
K11029	0.0
K14260	1918.0
K14261	25.0
K14266	25.0
K14267	40.0
K14268	0.0
K14269	0.0
K01337	2.0
K01338	9268.0
K02683	0.0
K02682	0.0
K02681	0.0
K02680	0.0
K02687	7362.0
K02686	13.0
K02685	0.0
K02689	7.0
K02688	149.0
K00824	1906.0
K00827	0.0
K00826	7606.0
K00821	13551.0
K00820	9045.0
K00823	69.0
K00822	25.0
K00829	0.0
K00828	0.0
K01488	992.0
K01489	7888.0
K01484	1.0
K01485	1838.0
K01486	3776.0
K01487	1263.0
K01480	5245.0
K01481	0.0
K01482	20.0
K01483	8.0
K02469	12976.0
K02468	21.0
K02466	25.0
K02465	0.0
K02464	0.0
K02463	25.0
K02462	25.0
K02461	30.0
K02460	38.0
K08969	50.0
K13061	0.0
K13060	0.0
K13063	0.0
K13062	0.0
K13069	10.0
K08964	10.0
K06363	0.0
K03079	690.0
K06342	0.0
K03078	0.0
K13289	0.0
K13288	59.0
K13285	0.0
K13287	0.0
K13286	0.0
K13281	161.0
K13280	3106.0
K13283	2.0
K00054	171.0
K04496	0.0
K05369	0.0
K05368	1.0
K03228	1.0
K03229	1.0
K00052	7223.0
K03222	2.0
K03223	1.0
K03220	1.0
K03221	0.0
K03226	2.0
K03227	1.0
K03224	1.0
K03225	1.0
K09482	0.0
K09483	1.0
K13836	0.0
K12228	0.0
K05360	1.0
K12224	0.0
K12225	0.0
K12226	0.0
K12227	0.0
K12220	0.0
K05363	24.0
K12222	0.0
K12223	0.0
K08681	3562.0
K08680	10.0
K08683	0.0
K08682	0.0
K08685	2.0
K08684	16.0
K08687	0.0
K08686	0.0
K11755	8316.0
K11754	18890.0
K11751	11.0
K11750	0.0
K11753	16055.0
K11752	6416.0
K02407	3379.0
K13938	9.0
K13936	0.0
K13935	17.0
K02406	9302.0
K13933	1.0
K13932	14.0
K13931	14.0
K13930	1.0
K12088	0.0
K12081	0.0
K12082	0.0
K12083	0.0
K12084	0.0
K12086	0.0
K12087	0.0
K09611	0.0
K09612	1.0
K04940	0.0
K10085	0.0
K05394	1.0
K05395	0.0
K06340	0.0
K13043	37.0
K07149	2525.0
K07148	1419.0
K07147	81.0
K07146	114.0
K07145	71.0
K07144	0.0
K07143	0.0
K07142	0.0
K07141	2185.0
K07140	18.0
K10156	0.0
K10150	0.0
K10620	0.0
K10621	0.0
K14028	0.0
K14029	0.0
K01817	5593.0
K01816	19.0
K01815	4055.0
K01814	7223.0
K01813	2196.0
K01812	6433.0
K01811	12475.0
K01810	8237.0
K01819	72.0
K01818	710.0
K14580	0.0
K05379	0.0
K08304	41.0
K08305	47.0
K08306	0.0
K08307	1499.0
K08300	108.0
K08301	6192.0
K08302	996.0
K08303	14275.0
K08308	0.0
K08309	1276.0
K14671	0.0
K14670	1.0
K14673	0.0
K14672	0.0
K01673	348.0
K01672	0.0
K01671	0.0
K01677	5688.0
K01676	1508.0
K01674	35.0
K01679	538.0
K01678	5112.0
K02899	8037.0
K02896	0.0
K02897	1881.0
K02895	8062.0
K02892	8114.0
K02890	8114.0
K10811	0.0
K02096	7.0
K02097	7.0
K02094	7.0
K02095	7.0
K02092	7.0
K02093	7.0
K02099	7540.0
K03411	5103.0
K03410	5157.0
K03413	7079.0
K03412	1944.0
K03415	1476.0
K03414	26.0
K03417	30.0
K03416	0.0
K03418	3.0
K05376	0.0
K02320	0.0
K02322	0.0
K02323	0.0
K05377	0.0
K13542	6378.0
K13543	0.0
K13540	1.0
K13541	19.0
K12145	4.0
K12144	0.0
K12147	0.0
K12410	9126.0
K12141	1405.0
K12140	1408.0
K12143	4.0
K12142	0.0
K12149	0.0
K12148	0.0
K07312	0.0
K07313	635.0
K07310	4.0
K07311	17.0
K07316	334.0
K07317	0.0
K07314	0.0
K07315	128.0
K07318	53.0
K07319	2275.0
K03936	0.0
K03425	0.0
K03426	6223.0
K03427	7753.0
K03420	0.0
K03421	0.0
K03422	0.0
K03423	2.0
K03756	3.0
K03757	0.0
K03206	0.0
K03755	0.0
K11144	856.0
K11145	5873.0
K05972	0.0
K05973	19.0
K03752	151.0
K05978	0.0
K05979	37.0
K03753	155.0
K00331	1561.0
K00330	1563.0
K00333	139.0
K00332	134.0
K00335	5267.0
K00334	6211.0
K00337	1567.0
K00336	9028.0
K00339	1564.0
K00338	1558.0
K03751	0.0
K06953	4.0
K06952	147.0
K06407	5686.0
K06950	15752.0
K10819	28.0
K06956	250.0
K06955	14.0
K06402	421.0
K10815	0.0
K06959	7248.0
K06958	5932.0
K06409	11279.0
K06408	2560.0
K09129	7.0
K09128	199.0
K09123	156.0
K09122	9.0
K09121	3933.0
K09120	0.0
K09127	7.0
K09126	21.0
K09125	114.0
K09124	1.0
K01233	9.0
K05819	1.0
K05818	2.0
K01896	1.0
K05813	5666.0
K05812	5.0
K05811	0.0
K05810	5698.0
K05817	12.0
K05816	23.0
K05815	2097.0
K05814	402.0
K01894	45.0
K01892	8118.0
K01234	567.0
K01144	2549.0
K01146	0.0
K01141	36.0
K01416	0.0
K11434	0.0
K01415	12.0
K06354	0.0
K01414	66.0
K09836	0.0
K01318	3.0
K01319	0.0
K01312	0.0
K06350	2.0
K02669	4917.0
K02668	47.0
K02665	58.0
K02664	83.0
K02667	44.0
K02666	81.0
K02661	0.0
K02660	49.0
K02663	95.0
K02662	1044.0
K00809	28.0
K00808	1.0
K00806	7470.0
K00805	5425.0
K00804	0.0
K00803	66.0
K00802	0.0
K00801	10.0
K00800	5704.0
K10921	0.0
K02409	3336.0
K02408	5196.0
K02401	4162.0
K02400	5116.0
K02403	2.0
K02402	2.0
K02405	5222.0
K05364	4379.0
K05367	38.0
K05366	14871.0
K10210	2.0
K10216	0.0
K13049	1597.0
K13048	0.0
K13739	0.0
K10215	0.0
K06122	2.0
K13735	1.0
K13734	0.0
K13041	0.0
K13040	0.0
K13731	0.0
K13730	14.0
K13733	1.0
K13732	1.0
K04516	1449.0
K03204	94.0
K03205	13467.0
K03207	14.0
K03200	9.0
K03201	82.0
K03202	0.0
K03203	42.0
K03208	0.0
K03758	175.0
K03759	0.0
K09469	1.0
K09461	2.0
K06204	112.0
K00178	2.0
K13950	3.0
K13953	98.0
K13955	0.0
K13954	1236.0
K10920	0.0
K06324	1.0
K11777	446.0
K11779	1.0
K11778	0.0
K06325	0.0
K12600	0.0
K07432	0.0
K07430	0.0
K06326	0.0
K07128	0.0
K07121	24.0
K07120	16.0
K07123	1.0
K07122	28.0
K07125	0.0
K07124	5943.0
K07127	18.0
K07126	2783.0
K01870	8114.0
K01873	9700.0
K01872	8056.0
K01875	8123.0
K01874	9716.0
K01876	8295.0
K01879	297.0
K01878	293.0
K06321	0.0
K00476	0.0
K00477	2.0
K00474	0.0
K00472	8.0
K00470	0.0
K00471	5.0
K00478	0.0
K00479	0.0
K04775	2.0
K04774	29.0
K04777	0.0
K04776	0.0
K04771	4.0
K04770	0.0
K04773	1601.0
K04772	5.0
K04779	1.0
K04778	0.0
K14657	0.0
K14656	0.0
K14654	0.0
K14653	0.0
K14652	7776.0
K14659	0.0
K14658	0.0
K14386	0.0
K09926	26.0
K01699	2.0
K01698	3112.0
K01695	6535.0
K01697	37.0
K01696	6628.0
K01690	23.0
K01693	5791.0
K01692	1835.0
K07227	0.0
K03439	8004.0
K03438	11643.0
K13380	0.0
K03928	74.0
K03925	6502.0
K03924	7139.0
K03431	7475.0
K03926	85.0
K03437	8059.0
K03436	9203.0
K03435	2.0
K03434	0.0
K02348	529.0
K02342	4741.0
K02343	8041.0
K02340	7718.0
K02341	8071.0
K02346	9013.0
K02347	26.0
K02344	0.0
K02345	0.0
K03697	741.0
K03696	7480.0
K03695	7967.0
K03694	78.0
K03693	62.0
K03692	0.0
K03690	49.0
K03699	5910.0
K03698	5450.0
K13566	0.0
K12164	0.0
K07338	1.0
K07339	547.0
K07334	154.0
K07335	7063.0
K07336	36.0
K07337	19.0
K07330	0.0
K07331	0.0
K07332	0.0
K07333	0.0
K09695	22.0
K09694	22.0
K09697	537.0
K09696	527.0
K09691	6420.0
K09690	4390.0
K09693	19.0
K09692	481.0
K09699	9.0
K09698	201.0
K07590	504.0
K07591	0.0
K07592	0.0
K05998	0.0
K05999	0.0
K05996	0.0
K05997	4.0
K05994	1.0
K05995	3170.0
K05993	1710.0
K05991	0.0
K10837	0.0
K00319	0.0
K00318	36.0
K00648	7620.0
K02545	1.0
K00645	7526.0
K00311	43.0
K00646	0.0
K00317	11.0
K00316	8.0
K00643	42.0
K00314	5.0
K02547	884.0
K06429	1.0
K06428	1.0
K06427	0.0
K02812	0.0
K06425	19.0
K06424	0.0
K06423	183.0
K06422	1.0
K06421	17.0
K02813	0.0
K02930	0.0
K03815	0.0
K05612	0.0
K03367	164.0
K03366	87.0
K03812	4.0
K03635	83.0
K03634	75.0
K03631	7284.0
K05969	0.0
K03630	8504.0
K03633	0.0
K03632	0.0
K01998	6114.0
K01999	6263.0
K01992	19618.0
K01993	2959.0
K01990	36167.0
K01991	1580.0
K01996	6292.0
K01997	6473.0
K01994	22.0
K01995	6382.0
K03148	301.0
K03639	2840.0
K05692	0.0
K03638	60.0
K00869	171.0
K00868	4840.0
K00861	0.0
K00860	156.0
K00863	183.0
K00862	1.0
K00865	4851.0
K00864	8313.0
K00867	155.0
K00866	0.0
K01192	8535.0
K01190	22718.0
K01191	10411.0
K01197	143.0
K01194	26.0
K01195	3496.0
K01198	3043.0
K01199	4.0
K00656	14286.0
K00657	3496.0
K00306	1.0
K14591	11.0
K00300	0.0
K00653	0.0
K13715	1.0
K13713	14.0
K00650	0.0
K00651	5789.0
K14596	0.0
K02647	11699.0
K14598	0.0
K02643	0.0
K02642	0.0
K02641	7.0
K02640	7.0
K03594	2175.0
K03595	8070.0
K03596	8009.0
K03597	12.0
K03590	1880.0
K03591	0.0
K03592	110.0
K03593	1575.0
K03598	12.0
K03599	54.0
K01736	7295.0
K01737	1828.0
K01734	8645.0
K01735	5701.0
K01732	0.0
K01733	7648.0
K01730	1588.0
K01731	0.0
K06049	0.0
K01738	9623.0
K01739	130.0
K11809	0.0
K05343	145.0
K02422	6019.0
K02421	4168.0
K05340	135.0
K02427	99.0
K05346	71.0
K02425	0.0
K02424	1.0
K05349	26880.0
K02428	1516.0
K03770	1529.0
K03771	1550.0
K03772	41.0
K03773	1494.0
K03774	63.0
K03775	1502.0
K03776	15.0
K03777	47.0
K03778	5807.0
K03779	1086.0
K09722	0.0
K08174	1.0
K14114	0.0
K13979	24.0
K13237	1.0
K14440	0.0
K09992	1618.0
K09990	5.0
K09991	38.0
K09996	1.0
K09997	0.0
K09994	2.0
K14110	0.0
K09998	0.0
K09999	1.0
K14111	0.0
K14113	0.0
K14449	0.0
K10213	25.0
K14118	0.0
K11711	313.0
K11710	14.0
K11712	566.0
K11717	10640.0
K11719	60.0
K06857	7.0
K10440	9756.0
K10441	8596.0
K07103	0.0
K07102	58.0
K07101	34.0
K07100	12.0
K07107	7477.0
K07106	486.0
K07105	4750.0
K07456	7337.0
K07459	88.0
K07458	336.0
K07109	1.0
K07108	0.0
K10198	0.0
K10199	0.0
K10190	6266.0
K10191	0.0
K10192	692.0
K10193	337.0
K10194	426.0
K10195	0.0
K10196	0.0
K10197	0.0
K15013	0.0
K01858	113.0
K15016	0.0
K15017	0.0
K01853	0.0
K01852	0.0
K01851	0.0
K01850	49.0
K01857	9.0
K01856	7.0
K01854	8653.0
K07539	0.0
K08478	0.0
K08479	7.0
K08476	0.0
K08477	0.0
K08475	0.0
K00450	58.0
K00451	20.0
K00452	4.0
K00453	18.0
K00455	0.0
K00456	1.0
K00457	36.0
K00106	0.0
K00459	71.0
K00104	1712.0
K00105	9.0
K00102	11.0
K00103	1.0
K00100	11218.0
K00101	42.0
K01509	0.0
K04759	12864.0
K04758	15898.0
K04757	287.0
K01504	0.0
K04755	90.0
K04754	107.0
K04753	29.0
K04752	52.0
K04751	3873.0
K01502	1.0
K14631	0.0
K05359	0.0
K14632	0.0
K07536	0.0
K12080	0.0
K02364	4.0
K12369	0.0
K02361	48.0
K02362	0.0
K02363	0.0
K13509	0.0
K13503	0.0
K13500	0.0
K12109	0.0
K12108	0.0
K12101	0.0
K12100	0.0
K12103	0.0
K12102	0.0
K12105	0.0
K12104	0.0
K12107	0.0
K12106	0.0
K11023	0.0
K03014	0.0
K08906	18.0
K08904	0.0
K08900	0.0
K06223	6265.0
K06199	3285.0
K06198	143.0
K06197	8.0
K06196	3103.0
K06194	1443.0
K06193	97.0
K06192	29.0
K06191	52.0
K06190	53.0
K11104	2802.0
K11105	2677.0
K11106	0.0
K11107	16.0
K11102	67.0
K11103	31.0
K07862	139.0
K00666	2044.0
K00663	3.0
K00662	1809.0
K00661	8232.0
K00660	17.0
K06997	7279.0
K06996	44.0
K06995	4.0
K10852	333.0
K06993	0.0
K06992	2.0
K06991	12.0
K06990	28.0
K11050	0.0
K06999	101.0
K06998	1822.0
K05338	18.0
K11051	0.0
K06441	0.0
K06440	0.0
K06443	6.0
K06442	6559.0
K06445	31.0
K06447	1.0
K06446	7.0
K06309	0.0
K05686	0.0
K02655	67.0
K07392	0.0
K00595	7590.0
K00594	0.0
K00596	1.0
K00599	16836.0
K00598	29.0
K02657	50.0
K07642	13.0
K07643	0.0
K07396	7.0
K07397	139.0
K07394	25.0
K07395	34.0
K04102	1.0
K04103	22.0
K04100	3.0
K04101	3.0
K04107	0.0
K04105	0.0
K04108	0.0
K04109	0.0
K07716	39.0
K07717	190.0
K07714	25.0
K07715	3.0
K07712	43.0
K07713	63.0
K07710	4.0
K07711	6.0
K07718	27021.0
K07719	382.0
K00843	2.0
K00842	0.0
K00841	239.0
K00840	1.0
K00847	8422.0
K00846	4.0
K00845	13578.0
K00844	30.0
K00849	7189.0
K00848	3149.0
K06302	1.0
K13771	39.0
K13770	12.0
K13772	0.0
K13775	2.0
K13774	0.0
K13777	0.0
K13776	1.0
K13779	0.0
K13778	0.0
K02621	2356.0
K02992	8063.0
K02623	1.0
K08286	0.0
K08281	782.0
K02996	7053.0
K02995	0.0
K02994	8114.0
K02629	0.0
K02628	0.0
K08289	1437.0
K08288	0.0
K03578	57.0
K03579	33.0
K03576	41.0
K03577	1605.0
K03574	14421.0
K03575	4214.0
K03572	7430.0
K03573	1.0
K03570	7376.0
K03571	4745.0
K01710	10445.0
K01711	3745.0
K01712	297.0
K01713	0.0
K01714	13972.0
K01715	4483.0
K01716	28.0
K01718	7.0
K01719	1509.0
K03081	11.0
K02199	56.0
K02198	89.0
K14170	11074.0
K02193	73.0
K02192	123.0
K02191	32.0
K02190	3672.0
K02197	91.0
K02196	26.0
K02195	88.0
K02194	86.0
K03718	1468.0
K03719	2757.0
K03712	6167.0
K03713	40.0
K03710	7397.0
K03711	10139.0
K03716	3143.0
K03717	15.0
K03715	6.0
K07129	1.0
K00045	6.0
K13995	0.0
K13994	0.0
K13991	0.0
K13990	1443.0
K13993	2142.0
K13992	0.0
K06298	4090.0
K06299	1.0
K06294	2.0
K06295	1312.0
K06296	195.0
K06297	233.0
K06290	0.0
K06291	0.0
K06292	0.0
K06293	0.0
K12743	0.0
K00248	5262.0
K06426	21.0
K11739	0.0
K11738	2.0
K11733	2.0
K11732	0.0
K11731	2.0
K11737	9.0
K11736	0.0
K11735	0.0
K11734	0.0
K06870	0.0
K06871	10212.0
K06872	4725.0
K06873	11.0
K06874	0.0
K06875	0.0
K06876	32.0
K06877	1622.0
K06878	152.0
K06879	19.0
K07478	9857.0
K12645	0.0
K07479	0.0
K07473	5599.0
K07472	0.0
K07471	0.0
K07470	0.0
K07477	2.0
K07476	5.0
K07474	209.0
K15038	0.0
K15039	0.0
K15034	30.0
K15036	50.0
K15037	0.0
K08738	50.0
K06420	0.0
K00128	4893.0
K00129	0.0
K00438	0.0
K00432	473.0
K00433	1632.0
K00122	13.0
K00123	180.0
K00124	54.0
K00125	0.0
K00126	2.0
K00127	32.0
K08973	94.0
K14348	2.0
K14347	0.0
K14340	0.0
K08972	106.0
K01525	56.0
K01524	8967.0
K01523	562.0
K01521	2.0
K01520	9659.0
K01529	295.0
K08977	21.0
K03969	280.0
K08929	0.0
K02388	5205.0
K02389	5012.0
K02386	29.0
K02387	5196.0
K02384	0.0
K02385	4151.0
K02382	0.0
K02380	15.0
K02381	3.0
K05386	0.0
K13524	0.0
K13525	8.0
K13527	5.0
K13520	0.0
K13522	22.0
K13529	4.0
K03385	42.0
K03384	0.0
K03387	1455.0
K03386	2800.0
K03381	6.0
K03380	21.0
K03383	1.0
K03382	692.0
K03389	1464.0
K03388	1469.0
K05356	14.0
K12344	9.0
K12343	0.0
K12342	0.0
K12341	0.0
K12340	1521.0
K02430	0.0
K12349	0.0
K05351	2.0
K11694	6.0
K11695	3.0
K11690	3440.0
K05352	4.0
K11693	3.0
K08928	0.0
K03433	3.0
K13832	22.0
K03039	0.0
K03432	3.0
K06607	0.0
K06606	87.0
K06605	65.0
K03430	1846.0
K06603	285.0
K06602	2.0
K06601	2.0
K06600	0.0
K05358	3.0
K06609	0.0
K06608	154.0
K03923	7.0
K03922	0.0
K11472	23.0
K11473	60.0
K11474	0.0
K11475	3.0
K11476	3.0
K11477	0.0
K00601	0.0
K00600	8046.0
K00603	288.0
K03746	27.0
K00605	3442.0
K00604	8132.0
K00607	0.0
K00606	3050.0
K00609	7307.0
K03741	1498.0
K03740	152.0
K03743	1262.0
K10873	0.0
K03214	2.0
K14068	0.0
K13317	0.0
K06360	0.0
K14069	0.0
K08078	4.0
K09650	0.0
K06361	0.0
K07802	0.0
K07803	5.0
K07800	3.0
K07801	0.0
K07806	1.0
K07807	0.0
K07804	0.0
K07805	0.0
K06362	0.0
K01172	0.0
K10257	0.0
K10255	10.0
K10254	5452.0
K10253	1.0
K10918	0.0
K04128	0.0
K01958	754.0
K01959	7.0
K01956	7345.0
K01957	0.0
K04126	0.0
K04127	3.0
K01952	7546.0
K01953	9121.0
K01950	7158.0
K01951	9166.0
K07730	0.0
K07731	0.0
K07732	0.0
K07733	29.0
K07734	32.0
K07735	95.0
K07736	6897.0
K07737	16241.0
K07738	5476.0
K07739	6.0
K06365	0.0
K06366	0.0
K06367	0.0
K10910	0.0
K10911	0.0
K04382	0.0
K10775	0.0
K02609	5.0
K02979	0.0
K02978	0.0
K06368	0.0
K02975	0.0
K02974	0.0
K02977	0.0
K02976	0.0
K03558	157.0
K03559	1686.0
K03550	7584.0
K03551	8106.0
K03552	0.0
K03553	9712.0
K03554	50.0
K03555	7430.0
K03556	2200.0
K03557	41.0
K01778	7910.0
K01779	1087.0
K06369	0.0
K01772	177.0
K01770	7109.0
K01771	1.0
K01776	7149.0
K01777	48.0
K01774	0.0
K01775	9491.0
K05385	0.0
K05384	0.0
K05383	0.0
K05382	0.0
K05381	0.0
K08159	16.0
K14153	104.0
K14154	0.0
K14155	9224.0
K08152	1.0
K08156	1429.0
K08076	0.0
K12809	0.0
K05297	98.0
K03734	9043.0
K03735	490.0
K03736	490.0
K03737	7386.0
K03731	0.0
K03732	23.0
K03733	1770.0
K03738	49.0
K03739	160.0
K08139	8.0
K06994	126.0
K12660	0.0
K12661	2.0
K07450	1.0
K08719	0.0
K08717	6.0
K08715	9.0
K08714	9.0
K08713	2.0
K08710	0.0
K11311	1.0
K11312	23.0
K00141	1.0
K00146	3.0
K00411	89.0
K00412	102.0
K00145	14532.0
K00148	1.0
K14367	0.0
K14366	0.0
K08954	0.0
K08384	8363.0
K14369	0.0
K14368	0.0
K14091	1600.0
K14090	1606.0
K14093	0.0
K14092	0.0
K14095	0.0
K14094	0.0
K14097	0.0
K14096	0.0
K14099	0.0
K14098	0.0
K02848	0.0
K01541	10.0
K04712	0.0
K04711	0.0
K01545	0.0
K01547	3860.0
K01546	3866.0
K01548	3828.0
K04719	10.0
K04718	0.0
K02018	5407.0
K02019	869.0
K02016	13209.0
K02017	60.0
K02014	5856.0
K02015	17262.0
K02012	4775.0
K02013	12313.0
K02010	2461.0
K02011	4558.0
K04515	0.0
K03943	0.0
K03941	0.0
K03940	0.0
K00313	16.0
K04060	0.0
K01608	1599.0
K08942	0.0
K08943	0.0
K08940	0.0
K08941	0.0
K08946	0.0
K08947	0.0
K08944	0.0
K08945	0.0
K03059	0.0
K13811	0.0
K13812	0.0
K13815	2.0
K13816	3.0
K13818	0.0
K13819	4.0
K03053	0.0
K03052	0.0
K03055	0.0
K03054	0.0
K03057	0.0
K03056	0.0
K06222	7.0
K11418	1.0
K11410	0.0
K11415	0.0
K00622	0.0
K00621	0.0
K00620	12169.0
K00627	1073.0
K00626	6152.0
K00625	7444.0
K00624	0.0
K02805	1814.0
K02552	18.0
K02550	0.0
K02556	4516.0
K02803	2.0
K02554	2.0
K07280	13.0
K07281	0.0
K07282	5966.0
K07283	6.0
K07284	3406.0
K07285	18.0
K07286	1.0
K08217	4609.0
K07288	30.0
K07289	17.0
K07534	0.0
K07535	137.0
K07533	3495.0
K07822	0.0
K07823	2.0
K08699	7.0
K00088	8988.0
K00087	1417.0
K00086	1652.0
K00082	9.0
K10239	0.0
K10238	0.0
K10231	197.0
K10230	1.0
K10233	0.0
K10232	0.0
K10235	0.0
K10234	0.0
K10237	0.0
K10236	0.0
K08353	0.0
K01970	1.0
K01971	242.0
K01972	9336.0
K01973	0.0
K01974	2.0
K01975	273.0
K01976	0.0
K07758	0.0
K05990	0.0
K07752	0.0
K07753	0.0
K07751	0.0
K13786	0.0
K07755	0.0
K07442	8.0
K08352	15.0
K07115	41.0
K07441	0.0
K07634	0.0
K07446	21.0
K07111	0.0
K07444	5846.0
K07445	11.0
K00647	110.0
K07449	0.0
K00641	1481.0
K00640	10008.0
K01289	0.0
K01282	0.0
K01283	4.0
K01280	0.0
K01281	141.0
K01286	920.0
K01284	2870.0
K02954	8190.0
K02952	8113.0
K02950	8035.0
K00155	9.0
K02959	8111.0
K00887	0.0
K00886	7.0
K00885	0.0
K00884	3.0
K00883	223.0
K00882	3888.0
K00881	114.0
K00880	884.0
K00053	7132.0
K14048	1.0
K01026	1782.0
K01756	8182.0
K01025	0.0
K01750	292.0
K01023	73.0
K01752	10328.0
K01753	205.0
K14583	0.0
K01758	78.0
K01759	8940.0
K09565	0.0
K09568	0.0
K08173	0.0
K08172	1.0
K02483	1916.0
K02482	27.0
K08177	283.0
K08176	0.0
K08175	0.0
K02486	1.0
K02489	0.0
K02488	88.0
K08178	5.0
K14138	1096.0
K14136	2.0
K09713	0.0
K09714	0.0
K09715	1.0
K03532	0.0
K03533	1.0
K03530	12616.0
K03531	7044.0
K03536	8068.0
K03537	3.0
K03534	3648.0
K03535	10.0
K03538	0.0
K03539	0.0
K14451	0.0
K14450	0.0
K02225	8.0
K02224	9353.0
K02227	5191.0
K02226	5384.0
K02221	428.0
K14107	0.0
K02229	4.0
K02228	2.0
K14106	0.0
K00441	52.0
K03288	1.0
K03289	19.0
K03284	9145.0
K03285	23.0
K03286	54.0
K03287	1505.0
K03280	0.0
K03281	1502.0
K03282	7429.0
K00440	0.0
K13677	0.0
K12790	0.0
K09639	0.0
K12688	0.0
K12689	0.0
K12686	6.0
K12687	0.0
K12684	0.0
K12685	1.0
K12682	0.0
K12683	0.0
K12680	0.0
K11889	0.0
K08884	7512.0
K11085	3177.0
K11084	0.0
K11081	0.0
K11080	0.0
K11083	0.0
K11082	0.0
K11089	8.0
K08777	1.0
K08776	0.0
K06346	5669.0
K06347	4.0
K09824	8.0
K09825	7221.0
K09823	64.0
K09820	29.0
K10939	0.0
K10936	0.0
K10937	0.0
K10933	0.0
K06348	0.0
K09829	0.0
K11337	0.0
K11336	0.0
K11335	1.0
K11334	1.0
K11333	1.0
K11332	6.0
K11331	0.0
K11330	0.0
K00169	1531.0
K00164	127.0
K00166	9.0
K00167	10.0
K00161	1030.0
K00162	1033.0
K00163	74.0
K10689	0.0
K10680	37.0
K10681	4.0
K10682	4.0
K04083	6584.0
K04082	57.0
K04081	0.0
K04080	18.0
K04087	419.0
K04086	31.0
K04085	56.0
K04084	55.0
K04088	418.0
K01569	3.0
K01568	0.0
K01563	15.0
K01561	3.0
K01560	2304.0
K01567	43.0
K01565	0.0
K01564	0.0
K02038	8017.0
K02039	8012.0
K02030	16843.0
K02031	19707.0
K02032	20454.0
K02033	22510.0
K02034	23587.0
K02035	23834.0
K02036	8101.0
K02037	7321.0
K05556	0.0
K13658	0.0
K13659	0.0
K13656	0.0
K13657	1.0
K13654	0.0
K13655	0.0
K13652	1627.0
K13653	10423.0
K13650	0.0
K13651	0.0
K05555	2.0
K05552	0.0
K02057	16215.0
K05550	1.0
K05551	0.0
K12308	13680.0
K12306	0.0
K03073	7418.0
K03072	526.0
K03071	107.0
K03070	8126.0
K03077	237.0
K03076	8042.0
K03075	6966.0
K03074	972.0
K08965	152.0
K08967	29.0
K08961	25.0
K08963	3405.0
K13873	0.0
K13876	0.0
K13874	0.0
K13875	0.0
K06139	3.0
K06138	8.0
K06135	0.0
K06134	78.0
K06137	14.0
K06136	4.0
K06131	11939.0
K06133	4759.0
K06132	2.0
K02600	8114.0
K07389	7.0
K07388	0.0
K04747	0.0
K01516	8026.0
K09977	21.0
K07518	1.0
K07519	0.0
K11437	0.0
K07512	0.0
K07516	67.0
K10212	33.0
K10747	2.0
K10217	0.0
K10219	2.0
K10218	3.0
K10748	0.0
K01912	4938.0
K01913	1.0
K01910	349.0
K01911	213.0
K01916	256.0
K01917	5.0
K01914	7117.0
K01915	15404.0
K01918	3262.0
K01919	222.0
K07774	3.0
K07775	1311.0
K07776	50.0
K07777	1186.0
K07770	31.0
K07771	0.0
K07772	1.0
K07773	0.0
K07778	139.0
K01193	7222.0
K04340	0.0
K04341	0.0
K04342	0.0
K04343	0.0
K12986	0.0
K04691	10.0
K02931	7051.0
K02933	8113.0
K02935	8110.0
K02936	0.0
K02939	8113.0
K00205	0.0
K00204	0.0
K00207	1.0
K00206	0.0
K00201	0.0
K00200	3.0
K00203	0.0
K00202	0.0
K00209	0.0
K00208	1579.0
K01000	9061.0
K01001	0.0
K01002	535.0
K01003	28.0
K01004	16.0
K01005	550.0
K01006	7223.0
K01007	744.0
K01008	3021.0
K10855	0.0
K14115	0.0
K14116	0.0
K14441	7200.0
K14446	14.0
K14447	0.0
K14112	0.0
K14445	15.0
K08195	8.0
K08194	1.0
K14448	1.0
K08196	6.0
K08191	1438.0
K14119	0.0
K08193	0.0
K00702	1275.0
K10799	0.0
K03518	5248.0
K03519	334.0
K09719	0.0
K10856	0.0
K03516	0.0
K03517	4058.0
K02205	14.0
K02204	34.0
K02203	4965.0
K02201	0.0
K02200	105.0
K13714	6.0
K13461	0.0
K12518	0.0
K12519	0.0
K12517	0.0
K12514	0.0
K12515	0.0
K12512	0.0
K12513	0.0
K12510	5805.0
K12511	699.0
K07183	4920.0
K07182	36.0
K07181	1908.0
K07180	238.0
K07186	0.0
K07185	1289.0
K07184	12.0
K09800	71.0
K09801	53.0
K09802	0.0
K09803	81.0
K09804	4.0
K09805	2.0
K09806	54.0
K09807	3413.0
K09808	3000.0
K09809	79.0
K10912	0.0
K10913	0.0
K10914	732.0
K10915	0.0
K10916	0.0
K10917	0.0
K11358	4618.0
K11355	7.0
K11354	0.0
K11357	0.0
K11356	7.0
K04069	20467.0
K04068	8166.0
K04065	22.0
K04064	0.0
K04067	0.0
K04066	7377.0
K04061	3283.0
K09716	3.0
K04063	13.0
K04062	16.0
K10006	2.0
K10007	3.0
K10004	6.0
K10005	3.0
K10002	6.0
K10003	7.0
K10000	0.0
K10001	17.0
K09717	0.0
K10008	3.0
K10009	2.0
K02491	1.0
K14588	0.0
K14581	0.0
K13678	99.0
K13679	0.0
K11633	4.0
K13670	1.0
K13671	2.0
K11987	0.0
K11636	0.0
K11634	0.0
K13582	0.0
K13583	7.0
K13580	1.0
K13581	10.0
K13586	0.0
K13587	2.0
K13584	5.0
K13585	0.0
K13588	2.0
K13589	0.0
K02052	438.0
K02053	476.0
K02050	13994.0
K02051	12329.0
K02056	8404.0
K05553	0.0
K02054	429.0
K02055	333.0
K02058	2932.0
K02059	1.0
K05558	1.0
K05559	13.0
K03895	0.0
K03894	0.0
K03897	1.0
K03896	0.0
K03891	2.0
K03890	2.0
K03893	31.0
K03892	10939.0
K02423	2.0
K05342	0.0
K05341	181.0
K12989	4.0
K12988	1.0
K02420	5117.0
K12981	0.0
K12980	0.0
K12983	0.0
K12982	4.0
K12985	0.0
K12984	6.0
K12987	1.0
K02426	1488.0
K13854	0.0
K03098	1425.0
K13853	179.0
K03095	157.0
K05344	0.0
K03091	22262.0
K03090	203.0
K03093	621.0
K03092	3108.0
K06113	33.0
K09632	0.0
K02429	2925.0
K06118	9.0
K05716	0.0
K04844	18.0
K11632	3.0
K11630	3.0
K11631	28.0
K11637	1.0
K11635	2.0
K11638	1.0
K11639	0.0
K07572	0.0
K07573	0.0
K07570	147.0
K07571	1428.0
K07576	4602.0
K07577	5.0
K07574	5807.0
K07575	0.0
K07578	0.0
K07579	0.0
K11189	14404.0
K11184	3148.0
K11187	0.0
K11180	15.0
K11181	15.0
K11183	7.0
K10764	47.0
K10763	41.0
K10762	0.0
K01938	7434.0
K01939	8386.0
K01934	6651.0
K01935	1571.0
K01937	8070.0
K01930	0.0
K01932	0.0
K01933	8882.0
K07798	58.0
K07799	33.0
K07796	1.0
K07797	0.0
K07794	70.0
K07795	154.0
K07792	17.0
K07793	2255.0
K07790	0.0
K07791	8.0
K06379	5675.0
K00968	1593.0
K06378	5306.0
K06377	5.0
K06376	0.0
K06375	1.0
K09814	3.0
K09813	3.0
K06372	0.0
K06371	1.0
K06370	1.0
K01249	4.0
K01246	3602.0
K01247	64.0
K01244	0.0
K01243	6492.0
K08919	0.0
K01241	47.0
K02919	4445.0
K02913	8650.0
K02912	0.0
K02911	8006.0
K02910	0.0
K02917	0.0
K02916	8112.0
K02915	0.0
K02914	7873.0
K00228	105.0
K00227	0.0
K00226	9914.0
K00224	1.0
K00223	0.0
K00222	0.0
K00221	1.0
K00220	1.0
K01798	0.0
K01799	169.0
K01068	0.0
K01069	708.0
K01062	10.0
K01791	6175.0
K01792	19.0
K01061	79.0
K01066	81.0
K01067	172.0
K01796	25.0
K01797	38.0
K05499	1897.0
K14468	0.0
K14469	0.0
K14465	0.0
K14466	0.0
K14467	0.0
K10834	3.0
K10833	0.0
K02266	0.0
K03793	29.0
K03790	1039.0
K03791	3.0
K03796	22.0
K03797	10007.0
K03794	0.0
K03795	17.0
K03798	16632.0
K03799	285.0
K13448	0.0
K12538	0.0
K12539	0.0
K12530	0.0
K12531	0.0
K12532	0.0
K12533	0.0
K12534	0.0
K12535	0.0
K12536	2.0
K12537	0.0
K03136	0.0
K09790	2412.0
K09791	68.0
K09792	54.0
K09793	1435.0
K09794	36.0
K09795	12.0
K09796	59.0
K09797	3170.0
K09798	21.0
K09799	20.0
K10972	4.0
K10973	0.0
K10977	60.0
K10974	1937.0
K10975	4.0
K10978	0.0
K10979	161.0
K06308	3.0
K00315	7.0
K09862	40.0
K06303	1.0
K09860	1.0
K09861	5498.0
K06306	950.0
K06307	1.0
K06305	1.0
K11373	0.0
K04047	280.0
K04046	7.0
K04045	1947.0
K04044	54.0
K04043	8597.0
K04042	2699.0
K04041	4568.0
K04040	17.0
K02700	7.0
K04049	0.0
K04048	0.0
K02707	7.0
K02704	7.0
K02705	13.0
K10020	4.0
K10021	0.0
K10022	0.0
K10023	0.0
K10024	0.0
K10025	0.0
K10026	317.0
K10027	35.0
K13612	0.0
K13613	0.0
K13611	0.0
K13614	0.0
K13615	0.0
K05794	63.0
K05795	1056.0
K05796	350.0
K05797	0.0
K05790	0.0
K05791	5.0
K05792	64.0
K05793	1.0
K05798	0.0
K05799	8939.0
K01474	16.0
K01477	5.0
K01476	40.0
K01471	1.0
K01470	4595.0
K01473	17.0
K13039	2.0
K01479	23.0
K01478	113.0
K05570	1755.0
K05571	1791.0
K05572	7.0
K05573	7.0
K02078	18132.0
K02079	0.0
K05576	8.0
K02074	171.0
K02075	178.0
K02076	77.0
K02077	209.0
K02071	4847.0
K02072	5458.0
K02073	4957.0
K03309	16.0
K03308	13869.0
K03305	1769.0
K03304	2.0
K03307	5808.0
K03306	2868.0
K03301	37.0
K03300	615.0
K03303	339.0
K03302	0.0
K06173	11721.0
K06175	24.0
K06174	0.0
K06177	1499.0
K06176	37.0
K06179	6460.0
K07680	3.0
K03867	6.0
K03838	0.0
K12053	0.0
K11618	1607.0
K11619	1.0
K11614	1.0
K11615	0.0
K11616	0.0
K11617	17.0
K11610	0.0
K11611	0.0
K11960	7.0
K11961	23.0
K02836	7444.0
K10565	0.0
K10564	0.0
K02837	6209.0
K10561	510.0
K10560	508.0
K10563	4869.0
K10562	0.0
K02838	8113.0
K06858	0.0
K02839	1589.0
K06859	225.0
K12700	533.0
K07558	0.0
K07559	1919.0
K07228	1.0
K07229	10.0
K07226	13.0
K07224	18.0
K07225	3.0
K07222	8.0
K07223	76.0
K07220	2628.0
K07221	24.0
K10709	1633.0
K10708	0.0
K10701	0.0
K10703	0.0
K10702	0.0
K10704	0.0
K05984	1.0
K07537	0.0
K08652	0.0
K08651	0.0
K08658	0.0
K08659	669.0
K05982	20.0
K07451	0.0
K07453	0.0
K07452	0.0
K07455	144.0
K07454	14.0
K09707	2013.0
K07457	99.0
K09706	187.0
K07104	29.0
K00029	142.0
K00028	2.0
K00799	240.0
K00798	7358.0
K00797	3652.0
K00024	3038.0
K00795	157.0
K00026	0.0
K00021	4.0
K00020	164.0
K00023	30.0
K00022	0.0
K09017	47.0
K01269	5878.0
K09015	1601.0
K09014	3279.0
K09013	6940.0
K09011	1411.0
K09010	1.0
K01261	26.0
K01262	11387.0
K01263	43.0
K01264	0.0
K01265	11569.0
K01266	1617.0
K09018	1.0
K08227	0.0
K08226	10.0
K08225	2.0
K08224	30.0
K08223	37.0
K08222	2.0
K08221	8.0
K00249	58.0
K01790	6813.0
K00241	1574.0
K00240	2142.0
K00243	6182.0
K00242	103.0
K00245	6.0
K00244	2837.0
K00247	1.0
K00246	2.0
K01795	1773.0
K06983	4.0
K02799	1.0
K02798	166.0
K02791	495.0
K02790	1.0
K02793	3250.0
K02795	4036.0
K02794	4366.0
K02796	4076.0
K04564	3090.0
K04565	2366.0
K04566	1629.0
K04567	6412.0
K01040	250.0
K01041	15.0
K04562	1282.0
K04568	39.0
K01049	0.0
K02535	1532.0
K02242	159.0
K02536	1568.0
K02531	92.0
K02246	137.0
K02533	80.0
K02532	27.0
K02248	118.0
K02538	38.0
K00581	0.0
K13421	2.0
K01013	0.0
K15018	0.0
K15019	0.0
K03110	8075.0
K03111	14441.0
K03112	9.0
K03113	1438.0
K03116	1621.0
K03117	69.0
K03118	1598.0
K03119	16.0
K10919	0.0
K12552	3.0
K12553	3.0
K12551	3.0
K12556	12.0
K12554	12.0
K12555	297.0
K06892	23.0
K06893	16.0
K06890	926.0
K06891	110.0
K06896	3181.0
K06897	4161.0
K06894	43.0
K06895	374.0
K10954	1.0
K10956	0.0
K06899	4.0
K06328	22.0
K06329	0.0
K10952	0.0
K10953	0.0
K11395	0.0
K11391	0.0
K11390	0.0
K11392	7.0
K00499	1.0
K00494	16.0
K00495	0.0
K00496	6.0
K00491	4.0
K00492	18.0
K00493	0.0
K13591	0.0
K01467	1879.0
K13593	1.0
K13592	1.0
K04021	1.0
K04020	0.0
K04023	1066.0
K04022	0.0
K04025	0.0
K04024	526.0
K04027	73.0
K04026	330.0
K04029	2876.0
K04028	2996.0
K07055	0.0
K07054	31.0
K07057	2.0
K07056	9560.0
K07051	2.0
K07050	4748.0
K07053	13891.0
K07052	13853.0
K07059	3.0
K07058	6579.0
K10040	321.0
K10041	1098.0
K10046	0.0
K04799	0.0
K04798	0.0
K04793	0.0
K04792	0.0
K04791	0.0
K04790	0.0
K04797	0.0
K04796	0.0
K04795	0.0
K04794	4.0
K13638	1.0
K13639	4.0
K13634	25.0
K13635	8.0
K13636	0.0
K13637	2.0
K13630	0.0
K13631	0.0
K13632	0.0
K13633	2.0
K02042	2193.0
K05778	2.0
K05779	1.0
K05776	1404.0
K05541	22.0
K05774	2.0
K05775	0.0
K05772	24.0
K05773	23.0
K05540	1370.0
K01459	1.0
K01458	8.0
K01457	30.0
K01455	83.0
K01454	0.0
K01453	3.0
K01452	14.0
K01451	707.0
K01450	0.0
K05518	1.0
K08070	1049.0
K08071	0.0
K05516	108.0
K08077	150.0
K05515	6309.0
K13093	0.0
K11783	0.0
K12949	0.0
K12945	0.0
K12944	0.0
K12941	940.0
K12940	22.0
K12943	0.0
K12942	1068.0
K14728	0.0
K14727	2.0
K11785	0.0
K00108	28.0
K13890	30.0
K13891	29.0
K13892	7.0
K13893	20.0
K13894	25.0
K13895	25.0
K13896	24.0
K06159	0.0
K06158	9678.0
K06153	7749.0
K06152	3.0
K06151	3.0
K06157	0.0
K06156	1.0
K06155	1.0
K06154	0.0
K03327	2929.0
K03326	41.0
K03325	456.0
K03324	11475.0
K03322	308.0
K03321	536.0
K03320	888.0
K03329	0.0
K03328	1496.0
K04802	0.0
K04801	0.0
K04800	0.0
K11948	0.0
K01505	7.0
K04756	7.0
K11940	9.0
K11941	0.0
K11942	5.0
K11943	0.0
K11944	0.0
K01507	10138.0
K11946	0.0
K11947	0.0
K01506	33.0
K01501	64.0
K01500	170.0
K01503	0.0
K06714	571.0
K04750	1863.0
K12789	0.0
K12788	0.0
K11526	0.0
K10810	3.0
K11522	7.0
K11523	7.0
K08675	0.0
K08676	20.0
K08677	6.0
K08679	0.0
K11521	7.0
K10547	748.0
K10546	880.0
K10545	200.0
K10544	68.0
K10543	151.0
K10542	3791.0
K10541	3805.0
K10540	4843.0
K10549	165.0
K10548	748.0
K14630	0.0
K11529	0.0
K00007	0.0
K00005	4504.0
K13444	0.0
K00003	6764.0
K00002	2033.0
K00001	2194.0
K01186	3436.0
K00009	132.0
K00008	6587.0
K10726	0.0
K10725	0.0
K08246	0.0
K00263	10.0
K00262	8543.0
K00261	188.0
K00260	79.0
K00266	25128.0
K00265	1585.0
K01200	756.0
K01201	3345.0
K01206	18233.0
K01207	3592.0
K01205	1408.0
K01208	8.0
K01209	15025.0
K06167	1750.0
K00917	2319.0
K00912	1525.0
K00919	7288.0
K02519	7992.0
K02518	8037.0
K02517	1594.0
K02511	0.0
K02510	316.0
K13409	0.0
K13408	0.0
K03179	1600.0
K03170	2.0
K03177	8108.0
K12574	6549.0
K12570	0.0
K12573	7796.0
K11009	0.0
K11008	0.0
K11005	5.0
K11004	5.0
K11007	0.0
K11006	0.0
K11003	5.0
K08296	81.0
K08297	12.0
K08295	2.0
K02634	7.0
K02635	7.0
K10622	0.0
K07693	61.0
K07692	3.0
K07691	1.0
K07690	0.0
K07697	4.0
K07696	1633.0
K07695	0.0
K07694	154.0
K07699	4190.0
K07698	0.0
K07079	7252.0
K07078	120.0
K07077	1.0
K07076	653.0
K07075	1242.0
K07074	369.0
K07073	0.0
K07072	0.0
K07071	93.0
K07070	10.0
K14584	0.0
K11620	0.0
K09190	1.0
K11623	3.0
K05759	0.0
K08589	0.0
K11625	0.0
K11995	0.0
K01439	6489.0
K01438	1777.0
K01431	1.0
K01430	1662.0
K01433	67.0
K01432	0.0
K01434	39.0
K01437	1.0
K01436	3787.0
K05539	61.0
K14520	0.0
K12963	1.0
K12962	4.0
K12961	14.0
K12960	6031.0
K14749	0.0
K14748	0.0
K02972	0.0
K14743	1.0
K14742	6639.0
K14745	0.0
K14744	0.0
K14747	0.0
K14746	0.0
K02167	3.0
K02164	0.0
K02160	3086.0
K02168	40.0
K02169	1454.0
K10931	0.0
K03341	0.0
K03340	4634.0
K03343	0.0
K03342	59.0
K03346	800.0
K12299	0.0
K12291	0.0
K12290	0.0
K12293	0.0
K12292	1.0
K12295	1.0
K12294	1.0
K12297	36.0
K12368	0.0
K11922	0.0
K11923	0.0
K11920	0.0
K11921	22.0
K11926	0.0
K11927	633.0
K11924	5.0
K11925	0.0
K11928	2786.0
K13181	0.0
K13219	0.0
K07262	19.0
K07263	1501.0
K07260	6067.0
K07261	2.0
K07266	7.0
K07267	25.0
K07264	0.0
K07265	7.0
K07268	0.0
K07269	0.0
K01155	1291.0
K04478	3.0
K04479	0.0
K10528	0.0
K14952	1.0
K07486	136.0
K07487	46.0
K07484	1099.0
K07485	5.0
K07482	7.0
K07483	9428.0
K07480	7.0
K07481	287.0
K07488	28.0
K07489	0.0
K11210	1.0
K11211	2.0
K11212	7.0
K11214	1628.0
K11216	61.0
K06300	1.0
K00061	0.0
K00060	105.0
K06301	1.0
K00065	922.0
K00064	12.0
K00067	10073.0
K00066	3.0
K00069	0.0
K00068	131.0
K06304	1.0
K08262	0.0
K08261	4.0
K08260	1.0
K08265	0.0
K08264	0.0
K00288	4.0
K00285	52.0
K00284	4559.0
K00287	7957.0
K00286	8895.0
K00281	1456.0
K00280	0.0
K00283	2130.0
K00282	2130.0
K08088	0.0
K14198	1.0
K14199	2.0
K03452	0.0
K14194	2.0
K14195	1.0
K14196	3.0
K14197	3.0
K14192	1.0
K14193	1.0
K01880	7810.0
K01881	9747.0
K01883	8118.0
K01885	7891.0
K04618	0.0
K01887	9697.0
K01224	1233.0
K01889	8117.0
K01226	2008.0
K01227	14.0
K01220	123.0
K01222	409.0
K01223	5639.0
K02759	3118.0
K02755	11.0
K02757	6941.0
K02756	9.0
K14998	3.0
K02750	158.0
K02753	2.0
K02752	0.0
K00939	8114.0
K00938	156.0
K00937	7549.0
K00936	26120.0
K00935	7.0
K00934	0.0
K00933	0.0
K00932	0.0
K00931	7240.0
K00930	14584.0
K01089	1481.0
K01080	14.0
K01081	3137.0
K01082	3.0
K01083	7.0
K01084	0.0
K01085	1.0
K01087	15.0
K02571	0.0
K02570	6.0
K02573	5.0
K02572	0.0
K02575	75.0
K02574	480.0
K07780	0.0
K03488	4429.0
K03489	110.0
K03482	1.0
K03483	145.0
K03480	755.0
K03481	853.0
K03486	1966.0
K03487	1.0
K03484	4945.0
K03485	0.0
K02287	7.0
K02286	14.0
K02285	13.0
K02284	13.0
K02283	7611.0
K02282	22.0
K02281	0.0
K02280	9.0
K02289	7.0
K02288	7.0
K03626	0.0
K03627	0.0
K03624	12474.0
K03625	8113.0
K03151	6539.0
K03620	21.0
K03153	66.0
K08869	0.0
K03628	6002.0
K03629	7374.0
K09738	0.0
K09739	0.0
K09736	0.0
K09737	0.0
K09735	0.0
K09732	0.0
K09733	0.0
K09730	0.0
K09731	0.0
K09888	5145.0
K09889	49.0
K09880	7.0
K09882	10.0
K09883	9.0
K09884	0.0
K09887	0.0
K11027	0.0
K11026	0.0
K11025	0.0
K11024	0.0
K07679	0.0
K07678	13.0
K11021	0.0
K11020	0.0
K07675	11.0
K07674	1.0
K07676	0.0
K07671	0.0
K07670	5.0
K07673	19.0
K07672	0.0
K01117	0.0
K12048	0.0
K07019	58.0
K07018	99.0
K07011	5237.0
K07010	4606.0
K07013	37.0
K07012	5219.0
K07015	6179.0
K07014	5.0
K07017	387.0
K07016	53.0
K10084	0.0
K08372	41.0
K05884	34.0
K05885	1725.0
K05886	0.0
K05887	0.0
K05880	0.0
K05881	1.0
K05882	4.0
K05883	0.0
K08902	7.0
K05739	354.0
K05888	0.0
K05889	0.0
K08903	7.0
K00547	187.0
K00544	3.0
K00545	0.0
K00542	0.0
K00543	0.0
K00540	11708.0
K00548	10331.0
K00549	1835.0
K01145	1.0
K01412	38.0
K01147	48.0
K01417	3290.0
K00038	15.0
K01143	0.0
K01142	6030.0
K01419	249.0
K00788	8383.0
K00789	9444.0
K12502	0.0
K14762	0.0
K14761	5790.0
K06195	45.0
K03819	0.0
K03818	10.0
K03814	80.0
K03817	96.0
K03816	4373.0
K03811	2363.0
K03810	75.0
K03813	23.0
K11908	0.0
K11909	0.0
K11904	6.0
K11905	2.0
K11906	5.0
K11907	14.0
K11900	31.0
K11901	28.0
K11902	13.0
K11903	17.0
K10986	47.0
K13238	0.0
K13239	0.0
K13797	0.0
K07248	1107.0
K13796	2.0
K07244	0.0
K07245	9.0
K07246	359.0
K07240	16633.0
K07241	20.0
K07242	7.0
K07243	38.0
K01268	0.0
K05296	0.0
K02821	2328.0
K09016	0.0
K09945	6.0
K09944	0.0
K09947	1.0
K09946	8.0
K09941	40.0
K09940	19.0
K09943	12.0
K09942	14.0
K09949	27.0
K09948	27.0
K10851	15.0
K10850	3.0
K03666	1557.0
K03667	248.0
K03196	48.0
K03665	7384.0
K11275	0.0
K06012	4676.0
K00048	3706.0
K10857	6.0
K09773	259.0
K00043	16.0
K00042	2794.0
K00041	2477.0
K00040	2893.0
K00046	8041.0
K00733	0.0
K00044	0.0
K06011	0.0
K09012	0.0
K06016	473.0
K06017	0.0
K06014	0.0
K06015	1716.0
K06019	26.0
K01075	2.0
K12221	0.0
K06444	0.0
K04632	0.0
K14977	39.0
K14974	0.0
K00958	25.0
K00951	9675.0
K00950	1788.0
K00952	7.0
K00955	1134.0
K00954	8079.0
K00957	1493.0
K00956	1415.0
K00590	12.0
K02777	627.0
K02775	1028.0
K02774	1273.0
K02773	1307.0
K02771	77.0
K02770	4612.0
K02779	985.0
K02778	1.0
K01606	0.0
K01607	5347.0
K01604	0.0
K01605	0.0
K01602	19.0
K01601	33.0
K03750	440.0
K01609	6148.0
K02553	24.0
K02804	2647.0
K02551	1503.0
K02806	81.0
K02557	6082.0
K02800	327.0
K05275	3.0
K02802	0.0
K13300	1.0
K02558	91.0
K02809	17.0
K02808	13.0
K03600	54.0
K03601	7439.0
K03602	7264.0
K03603	1.0
K03604	1711.0
K03605	29.0
K03606	35.0
K03607	14.0
K03608	5252.0
K03609	7379.0
K06078	0.0
K06079	5.0
K09710	7443.0
K09711	9.0
K09712	9.0
K06073	0.0
K06074	0.0
K06075	22.0
K06076	97.0
K06077	24.0
K06382	3558.0
K06383	1678.0
K06380	1.0
K06381	5247.0
K06386	2.0
K06387	3709.0
K06384	441.0
K06385	4957.0
K06388	0.0
K06389	0.0
K12466	0.0
K12468	0.0
K07657	60.0
K07656	0.0
K07655	0.0
K07654	2.0
K07653	1.0
K07652	681.0
K07651	12.0
K07650	52.0
K07659	20.0
K07658	7312.0
K11041	86.0
K11040	5.0
K11043	1.0
K11042	1.0
K11045	0.0
K11044	0.0
K11047	0.0
K11046	0.0
K11049	0.0
K11048	0.0
K07387	1404.0
K07386	1918.0
K06926	7144.0
K06927	24.0
K06924	0.0
K06925	8113.0
K06922	0.0
K06923	5647.0
K06920	258.0
K06921	2941.0
K06928	371.0
K06929	218.0
K07033	6302.0
K07032	107.0
K07031	2079.0
K07030	5360.0
K07037	1705.0
K07035	4537.0
K07034	19.0
K07039	14.0
K07038	379.0
K10829	0.0
K00384	15831.0
K00385	471.0
K00386	0.0
K00387	1.0
K00380	55.0
K00381	46.0
K00382	5674.0
K00383	132.0
K00389	14.0
K01387	1.0
K01385	0.0
K01389	0.0
K09158	58.0
K09159	96.0
K09156	0.0
K09157	5733.0
K09154	0.0
K09155	888.0
K09152	0.0
K09153	2164.0
K09150	0.0
K09151	22.0
K05970	3248.0
K05714	2.0
K05715	0.0
K05710	23.0
K05711	0.0
K05712	3.0
K05713	0.0
K00560	7497.0
K00561	4.0
K00563	520.0
K00564	331.0
K00566	9562.0
K00567	6131.0
K00568	230.0
K00569	26.0
K05575	34.0
K01169	2.0
K01167	2.0
K01166	0.0
K05577	24.0
K01163	1904.0
K01161	0.0
K01160	0.0
K05578	7.0
K05579	7.0
K08092	897.0
K08093	71.0
K08094	538.0
K08095	0.0
K08096	0.0
K08097	7.0
K02254	0.0
K02255	0.0
K01743	0.0
K02251	4.0
K02061	2.0
K01741	0.0
K02060	2.0
K00114	27.0
K02122	6356.0
K02123	7659.0
K02120	7732.0
K02121	6083.0
K02124	7763.0
K03837	20.0
K03836	0.0
K03835	7.0
K03834	17.0
K03833	483.0
K03832	1624.0
K03831	12.0
K03830	2447.0
K00443	0.0
K03839	1466.0
K02067	133.0
K10189	3617.0
K13038	10340.0
K13787	252.0
K13788	35.0
K13789	19362.0
K10188	4804.0
K12255	0.0
K12254	6.0
K12257	5960.0
K12256	5.0
K12251	1647.0
K12250	0.0
K12253	0.0
K12252	0.0
K13252	27.0
K13256	70.0
K13255	2.0
K12079	0.0
K12078	0.0
K12071	1.0
K12070	1.0
K12073	7.0
K12072	2.0
K09912	26.0
K06236	0.0
K06237	0.0
K05519	1.0
K09914	2.0
K11788	0.0
K11782	0.0
K11780	7.0
K11781	7.0
K11787	0.0
K11784	0.0
K11530	0.0
K12787	0.0
K12786	0.0
K12785	0.0
K12784	0.0
K06718	10.0
K09969	16.0
K09968	25.0
K09967	1728.0
K09966	32.0
K09965	1.0
K09964	5.0
K09963	994.0
K09962	26.0
K09961	5.0
K09960	5.0
K11527	48.0
K11524	0.0
K11525	1.0
K11250	6.0
K11253	0.0
K11258	2.0
K11528	0.0
K00713	0.0
K00712	70.0
K10780	4.0
K10783	45.0
K10125	2.0
K10124	0.0
K10126	3.0
K10121	107.0
K10123	0.0
K10122	107.0
K04652	2458.0
K04653	1830.0
K04651	3921.0
K04656	1853.0
K04654	1854.0
K04655	2060.0
K00973	6635.0
K00972	1058.0
K00971	3334.0
K00970	1542.0
K00975	15697.0
K00974	18333.0
K00979	1637.0
K00978	549.0
K14954	0.0
K14955	0.0
K14956	0.0
K06178	3885.0
K01596	199.0
K01597	170.0
K01594	1.0
K01595	158.0
K01592	0.0
K01593	7.0
K01590	1.0
K01591	7304.0
K01598	12.0
K01599	14875.0
K02711	7.0
K02710	7.0
K02713	7.0
K02712	7.0
K02714	7.0
K02717	7.0
K02716	7.0
K02719	13.0
K02718	7.0
K03449	1641.0
K03446	1490.0
K03444	2.0
K03445	0.0
K03442	7205.0
K01620	6111.0
K01621	442.0
K01622	11.0
K01623	1950.0
K01624	15118.0
K01625	13872.0
K01626	4393.0
K01627	1530.0
K01628	6019.0
K01629	1701.0
K05299	8.0
K02829	4.0
K02828	4.0
K02827	4.0
K02826	4.0
K02825	514.0
K02824	5556.0
K02823	7104.0
K02822	2966.0
K03198	39.0
K03199	52.0
K03668	1.0
K03669	18.0
K03190	1663.0
K03191	29.0
K03660	7239.0
K03194	3.0
K03195	61.0
K03664	8114.0
K03197	12.0
K09772	5823.0
K06013	24.0
K09770	243.0
K09771	20.0
K09776	15.0
K09777	4668.0
K09774	61.0
K09775	3355.0
K09778	460.0
K09779	4460.0
K06269	0.0
K06323	0.0
K11624	4.0
K02991	0.0
K02990	7677.0
K02624	8.0
K02240	191.0
K08282	30.0
K12440	0.0
K12441	0.0
K12442	0.0
K12443	0.0
K12444	0.0
K12445	0.0
K12449	1.0
K02247	1.0
K07637	10.0
K07636	7369.0
K07639	6.0
K07638	26.0
K11069	4677.0
K11068	5615.0
K11063	4.0
K11062	0.0
K11061	0.0
K11060	0.0
K11066	2.0
K11065	1532.0
K06900	1.0
K06901	6899.0
K06902	1661.0
K06903	280.0
K06904	505.0
K06905	686.0
K06906	511.0
K06907	884.0
K06908	693.0
K06909	62.0
K10821	0.0
K05905	4.0
K05904	0.0
K05906	0.0
K05900	0.0
K05903	29.0
K01406	0.0
K05909	0.0
K05908	0.0
K00368	21.0
K00369	2.0
K00366	675.0
K00367	7.0
K00364	145.0
K00365	2.0
K00362	40.0
K00363	35.0
K00360	0.0
```
