## Extended Data File 1 for "Diet induces reproducible alterations in the mouse and human gut microbiome": ERS606371_ERR675391.picrust_nol

```
# Constructed from biom file
#OTU ID	ERR675391
K01365	0.0
K01364	0.0
K01361	1.0
K01360	0.0
K01362	198.0
K02249	0.0
K05841	0.0
K05844	2.0
K05845	3.0
K05846	58.0
K05847	63.0
K00508	3.0
K00500	1.0
K00507	9.0
K00504	0.0
K00505	0.0
K12521	0.0
K01101	35.0
K01103	0.0
K12520	0.0
K01104	407.0
K05592	207.0
K05593	59.0
K05590	0.0
K05591	2.0
K05596	1.0
K05597	0.0
K05594	0.0
K05595	10.0
K05599	0.0
K11964	0.0
K11962	0.0
K14540	108.0
K12529	0.0
K12528	0.0
K06353	0.0
K02456	34.0
K02457	2.0
K02454	19.0
K02455	11.0
K02452	2.0
K02453	25.0
K02450	1.0
K02103	44.0
K08138	1.0
K02108	241.0
K02109	271.0
K02458	2.0
K02459	2.0
K08137	0.0
K03851	0.0
K03850	0.0
K03852	0.0
K03855	0.0
K03856	102.0
K13018	0.0
K13019	0.0
K13010	0.0
K13011	0.0
K13012	5.0
K13013	0.0
K13014	0.0
K13015	4.0
K13016	2.0
K13017	0.0
K08566	0.0
K08567	1.0
K13274	0.0
K13275	0.0
K13276	0.0
K13277	0.0
K03275	0.0
K03274	11.0
K03277	0.0
K03276	0.0
K03271	78.0
K03270	160.0
K03273	17.0
K03272	47.0
K03279	0.0
K03278	0.0
K11022	0.0
K12277	0.0
K12276	1.0
K12270	0.0
K11058	0.0
K12279	1.0
K12278	1.0
K07557	0.0
K07550	0.0
K07552	126.0
K06319	0.0
K09909	0.0
K09908	1.0
K12051	0.0
K12050	0.0
K12057	0.0
K12056	0.0
K06221	0.0
K09900	0.0
K09903	244.0
K09902	1.0
K09904	0.0
K09907	0.0
K09906	1.0
K11501	0.0
K03234	0.0
K00773	238.0
K00772	11.0
K00777	0.0
K00776	0.0
K06313	4.0
K06315	0.0
K05574	0.0
K10201	4.0
K07176	0.0
K07177	2.0
K07174	0.0
K07175	27.0
K07172	1.0
K07173	64.0
K07170	128.0
K07171	220.0
K07178	0.0
K07179	0.0
K00195	0.0
K00194	4.0
K00197	5.0
K00196	0.0
K00191	0.0
K00190	0.0
K00193	0.0
K00192	0.0
K00198	41.0
K06405	96.0
K10109	42.0
K10108	76.0
K10107	0.0
K01828	4.0
K01829	0.0
K01826	3.0
K01825	5.0
K01822	3.0
K01823	7.0
K01820	7.0
K01821	4.0
K00999	0.0
K00998	175.0
K00995	214.0
K00997	48.0
K00996	0.0
K00991	246.0
K00990	13.0
K00992	2.0
K11028	0.0
K02622	140.0
K02625	0.0
K03564	216.0
K13489	7.0
K13488	7.0
K13483	1.0
K13482	2.0
K13481	2.0
K13480	0.0
K13487	7.0
K13486	7.0
K14680	0.0
K14681	0.0
K14682	9.0
K08358	0.0
K08357	2.0
K08356	0.0
K08355	0.0
K03469	235.0
K03462	0.0
K03464	0.0
K03465	27.0
K03466	239.0
K01648	4.0
K01649	282.0
K01643	17.0
K01640	4.0
K01641	2.0
K01646	5.0
K01647	252.0
K01644	22.0
K02597	1.0
K02626	3.0
K02595	0.0
K02594	6.0
K02593	0.0
K02592	4.0
K02591	13.0
K02590	38.0
K02598	16.0
K02849	7.0
K14061	0.0
K14062	0.0
K14063	0.0
K14064	0.0
K14065	0.0
K14067	0.0
K02841	10.0
K02840	1.0
K02843	13.0
K02844	8.0
K02847	0.0
K02846	0.0
K02102	3.0
K09758	0.0
K06039	1.0
K06034	0.0
K06036	0.0
K06037	0.0
K06032	0.0
K01581	4.0
K02702	0.0
K02659	2.0
K13490	7.0
K13491	7.0
K03644	136.0
K03645	0.0
K03646	3.0
K03647	3.0
K03640	8.0
K03641	3.0
K03642	14.0
K03643	3.0
K03648	222.0
K03649	2.0
K06694	0.0
K11814	0.0
K12428	0.0
K12429	0.0
K12422	0.0
K12423	0.0
K12420	0.0
K12421	0.0
K12426	0.0
K12427	0.0
K12424	0.0
K12425	0.0
K07349	0.0
K07348	0.0
K05380	0.0
K07345	0.0
K07344	0.0
K07347	0.0
K07346	0.0
K07341	38.0
K07340	2.0
K07343	41.0
K07342	0.0
K06968	9.0
K06969	427.0
K06962	26.0
K06963	0.0
K06960	112.0
K06961	0.0
K06966	148.0
K06967	107.0
K06964	0.0
K06965	0.0
K08995	7.0
K08994	3.0
K08997	0.0
K08996	1.0
K08990	0.0
K08993	0.0
K08992	0.0
K08999	15.0
K08998	206.0
K08344	0.0
K08345	0.0
K08346	0.0
K14940	0.0
K02724	0.0
K08349	0.0
K11815	0.0
K05929	0.0
K05928	7.0
K05927	1.0
K05924	0.0
K05922	1.0
K05921	0.0
K00349	124.0
K00698	0.0
K00340	131.0
K00341	131.0
K00690	48.0
K00343	131.0
K00344	5.0
K00697	1.0
K00346	124.0
K00347	124.0
K09116	31.0
K09117	220.0
K05337	36.0
K09118	0.0
K09119	0.0
K02106	2.0
K05823	1.0
K05820	3.0
K05826	0.0
K05827	0.0
K02100	0.0
K02101	0.0
K00524	0.0
K00525	221.0
K00526	66.0
K00527	292.0
K00520	9.0
K00522	0.0
K00523	1.0
K02451	1.0
K00528	225.0
K00529	0.0
K00025	7.0
K14215	0.0
K14213	0.0
K03453	143.0
K00796	201.0
K05339	0.0
K00027	104.0
K00794	186.0
K00793	184.0
K01347	0.0
K01346	0.0
K01344	0.0
K01343	0.0
K00791	242.0
K01340	0.0
K00790	295.0
K02694	0.0
K02696	0.0
K02697	0.0
K02690	0.0
K02691	0.0
K02692	0.0
K02693	0.0
K02698	0.0
K02699	0.0
K00836	3.0
K00837	140.0
K00835	8.0
K00832	16.0
K00833	138.0
K00830	2.0
K00831	229.0
K00839	10.0
K04335	0.0
K04334	0.0
K01120	8.0
K01126	238.0
K04333	0.0
K01129	114.0
K01128	0.0
K04339	0.0
K04338	0.0
K02470	325.0
K02471	8.0
K02472	1.0
K02473	0.0
K02474	154.0
K02475	0.0
K02476	0.0
K02477	190.0
K02478	0.0
K02479	8.0
K09019	0.0
K01267	70.0
K13074	0.0
K13075	0.0
K11441	0.0
K14055	0.0
K13299	0.0
K13292	129.0
K14057	0.0
K14056	0.0
K02856	3.0
K02585	6.0
K12211	0.0
K12210	0.0
K12213	0.0
K12212	0.0
K12215	0.0
K02854	0.0
K12217	0.0
K12216	0.0
K12219	0.0
K12218	0.0
K02855	0.0
K08692	0.0
K08693	0.0
K08690	0.0
K08691	0.0
K08696	0.0
K08697	0.0
K11748	7.0
K11749	235.0
K11746	0.0
K11747	0.0
K11744	7.0
K11745	7.0
K11742	0.0
K11743	30.0
K11740	0.0
K11741	11.0
K13920	11.0
K13921	0.0
K13922	44.0
K13923	0.0
K13924	5.0
K13925	0.0
K13926	8.0
K13927	5.0
K13928	0.0
K13929	0.0
K09923	0.0
K09922	127.0
K06201	171.0
K06200	63.0
K06207	207.0
K06206	20.0
K06205	0.0
K09924	7.0
K09929	0.0
K06208	3.0
K00759	121.0
K00758	1.0
K00752	0.0
K00757	198.0
K00756	52.0
K00754	275.0
K06001	158.0
K05557	0.0
K09766	15.0
K05554	0.0
K07475	0.0
K07150	64.0
K07151	1.0
K07152	10.0
K07153	2.0
K07154	154.0
K07155	0.0
K07156	0.0
K07157	1.0
K07406	96.0
K07407	456.0
K07404	98.0
K07405	120.0
K07402	91.0
K07403	11.0
K07400	1.0
K07401	1.0
K01808	252.0
K01809	184.0
K01800	1.0
K01801	0.0
K01802	124.0
K01803	249.0
K01804	48.0
K01805	22.0
K01807	39.0
K09718	0.0
K14668	0.0
K14669	0.0
K14666	0.0
K14667	0.0
K01664	2.0
K01665	126.0
K01666	47.0
K01667	127.0
K01660	0.0
K01661	15.0
K01662	221.0
K01663	0.0
K01668	0.0
K01669	17.0
K02863	244.0
K02862	0.0
K02860	237.0
K02867	244.0
K02866	0.0
K02864	230.0
K02869	0.0
K05362	0.0
K05365	4.0
K03402	103.0
K03403	2.0
K03400	0.0
K03406	638.0
K03407	96.0
K03404	3.0
K03405	2.0
K03408	160.0
K03409	5.0
K02315	130.0
K02314	256.0
K02317	0.0
K02316	243.0
K02313	245.0
K02312	2.0
K02319	0.0
K12405	0.0
K12152	0.0
K12151	0.0
K07091	3.0
K07090	305.0
K07093	11.0
K07092	0.0
K07095	282.0
K07094	3.0
K07097	0.0
K07096	0.0
K07099	34.0
K07098	276.0
K11175	230.0
K11174	0.0
K11177	1.0
K11176	0.0
K11173	0.0
K11179	3.0
K11178	1.0
K00322	2.0
K00320	0.0
K00321	0.0
K00326	0.0
K00324	11.0
K00325	5.0
K00329	0.0
K05945	0.0
K05944	0.0
K05947	0.0
K05946	27.0
K06944	0.0
K06945	2.0
K06946	0.0
K06415	4.0
K06940	71.0
K06941	250.0
K06942	244.0
K06943	0.0
K10806	2.0
K10807	0.0
K10804	18.0
K10805	2.0
K06948	7.0
K06949	271.0
K06418	0.0
K09138	2.0
K09139	0.0
K09134	32.0
K09135	0.0
K09136	1.0
K09137	4.0
K09130	0.0
K09131	9.0
K09132	28.0
K09133	0.0
K05808	242.0
K05809	0.0
K05804	28.0
K05805	1.0
K05806	0.0
K05807	129.0
K05800	1.0
K05801	3.0
K05802	0.0
K05803	0.0
K01044	1.0
K01045	0.0
K01046	10.0
K02068	3.0
K04561	2.0
K01042	9.0
K05568	80.0
K05567	30.0
K14273	0.0
K14275	0.0
K14274	2.0
K02062	0.0
K05245	0.0
K05564	1.0
K01048	19.0
K02066	140.0
K01322	132.0
K01325	0.0
K02065	139.0
K01326	0.0
K05560	1.0
K02243	2.0
K08930	0.0
K02679	0.0
K02676	2.0
K02674	2.0
K02675	0.0
K02672	3.0
K02241	6.0
K02670	4.0
K02671	3.0
K00810	0.0
K00811	123.0
K00812	23.0
K00813	2.0
K00814	0.0
K00817	239.0
K00818	133.0
K00819	6.0
K02530	0.0
K02245	2.0
K02244	2.0
K01499	0.0
K01498	0.0
K01493	240.0
K01492	2.0
K01491	509.0
K01497	5.0
K01496	21.0
K01495	177.0
K01494	35.0
K02418	79.0
K02419	90.0
K14492	0.0
K02412	79.0
K02413	83.0
K02410	90.0
K02411	38.0
K02416	90.0
K02417	75.0
K02414	14.0
K02415	5.0
K00120	0.0
K00121	7.0
K00430	0.0
K13058	7.0
K13059	0.0
K13727	0.0
K13057	0.0
K13722	0.0
K13051	3.0
K13052	54.0
K00435	0.0
K12054	0.0
K03239	0.0
K03238	0.0
K03231	0.0
K03230	7.0
K03232	0.0
K12059	0.0
K03237	0.0
K03236	0.0
K12058	0.0
K12239	0.0
K12238	0.0
K12235	0.0
K12234	2.0
K13942	0.0
K13940	62.0
K13941	0.0
K12097	0.0
K12096	0.0
K12095	0.0
K12094	0.0
K12093	0.0
K12092	0.0
K12091	0.0
K12090	0.0
K12099	0.0
K12098	0.0
K06356	0.0
K05992	0.0
K03540	0.0
K06331	44.0
K06330	3.0
K07138	103.0
K07139	188.0
K11811	0.0
K07132	10.0
K07133	530.0
K07130	87.0
K07131	5.0
K07137	311.0
K07134	0.0
K07135	0.0
K01860	0.0
K01866	244.0
K01867	244.0
K01865	0.0
K01868	276.0
K01869	244.0
K06140	7.0
K04766	0.0
K04767	1.0
K04764	3.0
K04762	132.0
K04763	354.0
K04760	2.0
K04761	20.0
K04768	0.0
K04769	88.0
K08313	0.0
K08312	2.0
K08311	10.0
K08310	3.0
K08317	0.0
K08316	82.0
K08315	0.0
K08314	11.0
K05149	0.0
K08319	0.0
K08318	0.0
K06339	0.0
K14648	0.0
K14392	4.0
K14393	9.0
K14645	2.0
K14647	0.0
K01689	282.0
K01686	220.0
K01687	321.0
K01684	34.0
K01685	88.0
K01682	3.0
K01681	235.0
K05308	0.0
K02889	0.0
K02888	244.0
K02885	0.0
K02884	244.0
K02887	243.0
K02886	244.0
K02881	244.0
K02883	0.0
K13743	0.0
K02086	2.0
K02081	14.0
K02080	0.0
K02083	5.0
K02082	1.0
K13831	0.0
K03428	0.0
K03429	57.0
K03424	397.0
K03935	0.0
K03932	0.0
K03933	1.0
K03930	32.0
K03931	0.0
K02339	2.0
K02338	244.0
K02337	244.0
K02336	1.0
K02335	272.0
K02334	70.0
K02330	0.0
K03688	74.0
K03689	0.0
K03680	4.0
K03683	2.0
K03684	10.0
K03685	244.0
K03686	387.0
K03687	228.0
K07301	98.0
K07300	0.0
K07303	5.0
K07302	5.0
K07305	17.0
K07304	19.0
K07307	7.0
K07306	1.0
K07309	0.0
K07308	2.0
K02617	0.0
K02610	0.0
K02963	244.0
K02612	0.0
K02961	228.0
K09686	680.0
K09687	873.0
K09684	3.0
K09685	5.0
K09682	0.0
K09683	0.0
K09680	0.0
K09681	0.0
K09688	0.0
K09689	0.0
K05962	1.0
K05961	0.0
K05967	0.0
K05966	2.0
K11159	0.0
K05964	2.0
K05968	0.0
K11152	0.0
K00309	0.0
K00658	16.0
K00304	0.0
K00305	0.0
K00654	0.0
K00655	318.0
K00652	137.0
K00301	0.0
K00302	32.0
K00303	1.0
K10828	0.0
K06431	0.0
K06432	0.0
K06433	0.0
K06434	0.0
K06436	5.0
K06437	0.0
K10820	2.0
K06439	0.0
K10822	0.0
K10823	0.0
K10826	0.0
K09167	13.0
K06322	0.0
K14117	0.0
K14259	0.0
K14257	0.0
K01308	9.0
K01303	0.0
K01301	0.0
K01305	6.0
K01304	3.0
K02658	2.0
K00672	0.0
K02650	16.0
K02651	1.0
K02652	90.0
K02653	99.0
K02654	266.0
K05687	0.0
K02656	3.0
K05685	1.0
K00878	102.0
K00879	4.0
K00872	34.0
K00873	244.0
K00870	0.0
K00876	360.0
K00877	0.0
K00874	280.0
K00875	0.0
K04487	228.0
K04486	135.0
K04485	230.0
K04484	0.0
K04483	0.0
K04482	0.0
K04480	0.0
K04488	149.0
K12049	0.0
K13693	0.0
K13706	0.0
K13694	1.0
K13695	0.0
K05977	0.0
K09516	3.0
K02434	186.0
K02435	169.0
K02436	0.0
K02437	178.0
K05350	42.0
K02431	51.0
K08100	0.0
K02433	190.0
K02438	107.0
K02439	4.0
K03745	2.0
K03744	270.0
K03747	1.0
K03210	238.0
K03217	243.0
K03216	117.0
K03215	2.0
K03742	203.0
K03219	7.0
K03218	243.0
K03749	2.0
K03748	3.0
K02383	0.0
K06327	0.0
K06320	44.0
K07238	228.0
K09479	0.0
K09478	0.0
K09475	0.0
K09474	0.0
K09477	0.0
K09476	0.0
K09471	1.0
K09470	0.0
K09473	0.0
K09472	0.0
K07543	0.0
K06898	90.0
K13967	0.0
K13963	45.0
K07545	0.0
K00737	29.0
K05345	3.0
K11706	0.0
K11707	0.0
K11704	0.0
K11705	0.0
K11708	0.0
K11709	0.0
K05588	0.0
K07114	324.0
K07443	46.0
K07116	0.0
K07117	7.0
K07110	0.0
K07447	244.0
K07112	23.0
K07113	3.0
K07448	46.0
K07118	6.0
K07119	1.0
K10619	0.0
K10618	0.0
K10617	0.0
K10616	0.0
K01848	3.0
K01849	3.0
K01844	14.0
K01845	63.0
K01846	1.0
K01847	254.0
K01840	409.0
K01841	1.0
K01842	0.0
K01843	14.0
K06219	1.0
K10832	0.0
K05348	0.0
K14203	0.0
K08483	125.0
K08482	7.0
K08481	0.0
K08480	0.0
K08485	0.0
K08484	2.0
K00464	0.0
K00467	0.0
K00466	0.0
K00461	0.0
K00460	0.0
K00463	0.0
K00462	0.0
K04509	0.0
K00469	0.0
K00468	0.0
K08645	0.0
K04744	3.0
K01518	0.0
K01519	0.0
K04748	1.0
K04749	7.0
K01514	2.0
K01515	167.0
K01512	76.0
K01510	0.0
K14623	10.0
K14626	0.0
K14627	0.0
K14628	0.0
K14629	0.0
K03918	2.0
K03919	0.0
K12372	0.0
K12373	661.0
K12370	0.0
K12371	0.0
K02359	0.0
K02358	248.0
K02351	0.0
K02352	0.0
K02355	461.0
K02357	244.0
K02356	245.0
K13574	0.0
K13573	0.0
K13572	0.0
K13571	0.0
K13570	0.0
K12112	0.0
K12113	0.0
K12110	0.0
K12111	3.0
K07329	0.0
K07328	0.0
K07323	3.0
K07322	243.0
K07321	39.0
K07320	2.0
K07327	0.0
K07326	0.0
K07325	0.0
K07324	0.0
K08163	0.0
K06180	619.0
K06181	12.0
K06182	69.0
K06183	115.0
K06186	3.0
K06187	244.0
K06188	19.0
K06189	3.0
K08359	0.0
K07589	0.0
K07588	125.0
K07587	0.0
K07586	30.0
K07585	0.0
K07584	114.0
K07583	0.0
K07582	0.0
K07581	0.0
K07580	0.0
K11139	0.0
K05989	292.0
K05988	0.0
K05985	31.0
K05987	0.0
K05986	7.0
K10843	0.0
K08354	2.0
K10844	0.0
K10848	0.0
K00673	8.0
K00674	126.0
K00675	9.0
K00676	94.0
K00677	144.0
K06988	2.0
K06989	6.0
K08351	0.0
K06980	10.0
K06981	0.0
K06982	0.0
K08350	0.0
K06984	0.0
K06985	2.0
K06986	0.0
K06987	56.0
K02445	43.0
K02444	36.0
K00582	0.0
K00583	0.0
K00580	0.0
K02110	252.0
K00586	0.0
K00587	0.0
K00584	0.0
K08921	0.0
K02441	3.0
K00588	4.0
K08922	0.0
K02440	27.0
K00018	231.0
K08923	0.0
K02443	52.0
K00019	1.0
K02442	0.0
K08925	0.0
K08926	0.0
K08927	0.0
K03149	34.0
K06604	0.0
K00015	6.0
K01989	113.0
K00854	202.0
K00855	0.0
K00856	1.0
K00857	30.0
K00850	542.0
K00851	11.0
K00852	158.0
K00853	14.0
K00858	232.0
K00859	238.0
K01181	36.0
K01180	0.0
K01183	36.0
K01182	121.0
K01185	122.0
K01184	0.0
K01187	511.0
K01188	217.0
K02596	2.0
K13766	7.0
K13767	1.0
K13003	0.0
K13002	0.0
K13000	0.0
K02984	0.0
K02986	244.0
K02987	0.0
K02636	0.0
K02982	215.0
K02983	0.0
K02638	0.0
K02639	0.0
K02988	240.0
K08298	0.0
K08299	0.0
K03583	1.0
K03582	1.0
K03581	129.0
K03580	8.0
K03587	130.0
K03586	3.0
K03585	269.0
K03584	238.0
K03589	198.0
K03588	320.0
K01725	1.0
K01724	12.0
K01727	4.0
K01726	47.0
K01721	0.0
K01720	4.0
K01722	0.0
K13008	0.0
K01729	4.0
K01728	2.0
K09530	0.0
K09539	0.0
K02188	88.0
K02189	88.0
K02182	0.0
K02183	0.0
K03769	18.0
K03768	302.0
K03767	2.0
K03765	0.0
K03764	0.0
K03763	178.0
K03762	2.0
K03761	1.0
K03760	0.0
K09457	15.0
K09456	0.0
K09459	0.0
K09458	250.0
K00602	583.0
K13988	0.0
K13985	0.0
K09981	2.0
K09980	1.0
K09983	1.0
K09982	0.0
K09985	0.0
K09984	0.0
K09987	0.0
K09986	1.0
K09989	30.0
K09988	35.0
K12583	0.0
K12582	0.0
K12589	0.0
K11720	3.0
K09759	51.0
K10985	0.0
K10984	0.0
K07468	0.0
K07469	3.0
K07464	74.0
K07465	0.0
K07466	0.0
K07467	77.0
K07460	207.0
K07461	80.0
K07462	238.0
K07463	0.0
K10679	17.0
K10678	0.0
K10671	0.0
K10670	45.0
K10673	0.0
K10672	4.0
K10674	1.0
K10677	1.0
K10676	0.0
K08726	0.0
K08724	2.0
K08722	9.0
K08723	0.0
K08720	0.0
K08721	0.0
K08728	2.0
K10187	0.0
K00119	0.0
K00118	10.0
K00449	0.0
K00448	0.0
K00115	0.0
K00446	0.0
K00117	14.0
K00116	8.0
K00111	221.0
K00442	0.0
K00113	0.0
K00112	0.0
K01539	0.0
K01531	75.0
K04720	118.0
K01533	257.0
K01534	412.0
K01535	1.0
K01537	234.0
K14358	0.0
K14605	0.0
K14606	0.0
K00413	2.0
K10120	5.0
K05600	0.0
K05777	0.0
K03972	1.0
K03973	13.0
K03970	0.0
K03971	0.0
K03976	224.0
K03977	244.0
K03974	0.0
K03975	135.0
K03978	236.0
K03979	244.0
K13378	116.0
K02372	117.0
K02371	217.0
K02377	163.0
K02379	12.0
K03396	0.0
K03397	0.0
K03394	102.0
K03395	0.0
K03392	0.0
K03393	0.0
K03390	123.0
K03391	0.0
K03399	0.0
K03027	0.0
K12136	0.0
K12137	4.0
K06610	0.0
K12138	0.0
K12139	0.0
K11444	0.0
K11440	0.0
K11443	0.0
K11442	0.0
K00612	11.0
K00613	0.0
K00610	189.0
K00611	107.0
K00616	88.0
K00617	0.0
K00614	0.0
K00615	527.0
K00619	3.0
K10863	0.0
K07874	0.0
K06234	0.0
K10240	0.0
K10241	0.0
K10242	0.0
K10243	0.0
K04110	0.0
K04113	0.0
K04112	0.0
K04115	0.0
K04114	0.0
K04117	0.0
K04116	0.0
K04118	0.0
K05517	0.0
K07705	3.0
K07704	3.0
K07707	31.0
K07706	32.0
K07701	0.0
K07700	0.0
K07703	0.0
K07702	0.0
K07709	0.0
K07708	2.0
K01955	315.0
K13042	0.0
K09934	0.0
K09935	68.0
K06216	0.0
K09937	2.0
K13745	0.0
K13746	0.0
K13747	166.0
K13740	0.0
K13741	0.0
K13742	0.0
K06211	29.0
K06212	2.0
K09933	3.0
K02618	0.0
K02619	122.0
K02968	240.0
K02966	0.0
K02967	244.0
K02616	1.0
K02965	244.0
K02962	0.0
K02611	0.0
K02613	3.0
K03569	340.0
K03568	3.0
K03565	230.0
K06218	1.0
K03567	1.0
K03566	2.0
K03561	303.0
K03560	2.0
K03563	95.0
K03562	3.0
K06430	0.0
K01709	17.0
K01708	0.0
K01707	0.0
K01706	6.0
K01705	2.0
K01704	520.0
K01703	524.0
K01702	0.0
K14165	0.0
K14164	0.0
K14166	0.0
K14161	9.0
K14160	1.0
K14162	9.0
K05396	5.0
K03709	15.0
K03708	21.0
K08160	0.0
K03701	407.0
K03700	78.0
K03703	201.0
K03702	244.0
K03705	111.0
K03704	169.0
K03707	2.0
K03706	69.0
K06289	0.0
K06288	0.0
K06283	77.0
K06282	2.0
K06281	2.0
K06287	237.0
K06286	2.0
K06285	3.0
K06284	29.0
K08161	3.0
K07540	0.0
K06438	48.0
K06869	0.0
K06868	0.0
K06867	9.0
K06866	0.0
K06865	0.0
K06864	85.0
K06863	0.0
K06862	0.0
K06861	138.0
K06860	0.0
K12659	0.0
K12658	7.0
K07547	0.0
K07546	0.0
K15023	0.0
K15022	0.0
K15020	0.0
K15024	76.0
K08700	0.0
K08162	28.0
K07544	0.0
K00137	0.0
K00135	12.0
K00134	258.0
K00133	239.0
K00132	3.0
K00131	2.0
K00130	32.0
K00139	0.0
K00138	0.0
K00429	0.0
K00428	136.0
K00421	0.0
K00423	0.0
K00425	132.0
K00427	0.0
K00426	131.0
K14292	0.0
K14379	0.0
K14370	0.0
K14371	0.0
K14372	0.0
K14373	0.0
K14374	0.0
K14375	0.0
K09845	0.0
K14082	0.0
K14083	0.0
K14080	0.0
K14081	0.0
K14086	29.0
K14087	29.0
K14084	0.0
K14088	29.0
K14089	29.0
K01552	90.0
K01551	13.0
K01556	1.0
K01557	0.0
K01554	0.0
K01555	1.0
K04708	0.0
K03955	0.0
K13689	0.0
K13688	10.0
K13683	0.0
K13685	17.0
K13684	0.0
K13687	0.0
K13686	0.0
K14159	0.0
K02399	1.0
K02398	18.0
K02395	17.0
K02394	5.0
K02397	48.0
K02396	94.0
K02391	2.0
K02390	91.0
K02393	5.0
K02392	151.0
K13533	0.0
K13532	0.0
K13531	1.0
K13530	0.0
K01550	0.0
K05658	0.0
K14054	1.0
K02601	256.0
K02970	240.0
K05378	0.0
K12339	2.0
K14060	0.0
K11687	0.0
K11686	0.0
K11685	0.0
K11689	8.0
K11688	6.0
K08939	0.0
K03048	7.0
K03049	0.0
K13821	25.0
K13820	0.0
K03042	0.0
K03043	240.0
K03040	231.0
K03041	0.0
K03046	241.0
K03047	0.0
K03044	0.0
K03045	0.0
K00348	124.0
K09847	0.0
K00692	2.0
K00638	81.0
K00639	141.0
K00693	0.0
K00634	165.0
K00635	0.0
K00630	0.0
K00631	0.0
K00632	15.0
K00633	33.0
K00691	2.0
K00696	0.0
K00694	2.0
K00695	0.0
K10854	0.0
K07811	0.0
K07810	0.0
K07813	104.0
K07812	0.0
K07814	33.0
K07816	8.0
K00090	0.0
K00091	36.0
K00094	12.0
K00096	43.0
K00097	144.0
K00098	0.0
K00099	233.0
K10228	0.0
K10229	0.0
K12548	0.0
K10222	0.0
K10220	0.0
K10221	0.0
K10227	1.0
K05822	1.0
K01949	0.0
K01945	237.0
K01947	1.0
K01946	0.0
K01941	11.0
K01940	226.0
K06357	0.0
K07729	277.0
K07728	0.0
K07727	152.0
K07726	32.0
K07725	0.0
K07724	0.0
K07723	3.0
K07722	8.0
K07721	0.0
K07720	443.0
K00899	4.0
K05824	0.0
K00891	299.0
K00892	0.0
K00895	8.0
K00897	6.0
K08151	7.0
K08153	1.0
K08154	0.0
K02948	244.0
K02942	0.0
K02944	0.0
K05665	0.0
K02946	243.0
K13793	0.0
K06352	0.0
K01769	0.0
K01768	22.0
K01761	3.0
K01760	8.0
K01762	0.0
K09578	0.0
K01766	0.0
K08164	0.0
K02493	241.0
K08166	0.0
K08167	0.0
K02496	2.0
K02497	0.0
K02494	3.0
K02495	353.0
K02498	3.0
K02499	12.0
K08168	0.0
K08169	0.0
K14415	31.0
K14414	8.0
K06881	247.0
K00436	1.0
K06332	0.0
K12815	0.0
K12810	0.0
K06885	11.0
K00437	0.0
K06335	0.0
K06334	104.0
K03547	93.0
K03546	55.0
K03545	302.0
K03544	302.0
K03543	126.0
K06888	46.0
K10941	1.0
K03549	12.0
K03548	2.0
K10940	0.0
K02236	3.0
K02237	108.0
K02234	1.0
K02232	94.0
K02233	125.0
K02230	12.0
K02231	179.0
K06359	0.0
K02238	226.0
K02239	0.0
K03723	226.0
K03722	19.0
K03721	0.0
K03720	0.0
K03727	0.0
K03726	0.0
K03725	0.0
K03724	11.0
K06358	0.0
K12673	0.0
K12679	0.0
K12678	0.0
K06410	42.0
K11898	0.0
K11899	1.0
K11896	1.0
K11897	1.0
K11894	1.0
K11895	1.0
K11892	2.0
K11893	1.0
K11890	1.0
K11891	1.0
K08762	0.0
K08764	0.0
K08765	0.0
K10418	0.0
K11325	0.0
K11326	0.0
K11327	0.0
K11328	0.0
K11329	0.0
K00151	0.0
K00150	0.0
K00153	0.0
K00400	0.0
K00407	3.0
K00406	12.0
K00405	15.0
K00404	10.0
K00158	1.0
K01342	0.0
K09388	0.0
K09386	0.0
K09384	4.0
K04094	38.0
K04095	32.0
K04096	235.0
K04097	2.0
K04090	0.0
K04091	10.0
K04092	0.0
K04093	0.0
K04098	0.0
K04099	0.0
K01578	0.0
K01579	154.0
K01574	0.0
K01575	1.0
K01576	0.0
K01577	0.0
K01571	78.0
K01572	244.0
K01573	2.0
K02009	45.0
K02008	332.0
K02005	315.0
K02004	1669.0
K02007	59.0
K02006	482.0
K02001	2.0
K02000	2.0
K02003	1485.0
K02002	2.0
K03065	0.0
K08952	2.0
K03060	108.0
K13809	0.0
K10948	0.0
K09607	1.0
K06125	0.0
K04337	0.0
K06120	11.0
K06121	0.0
K04336	0.0
K01127	0.0
K09703	2.0
K00004	1.0
K14699	0.0
K09702	4.0
K14698	0.0
K05311	1.0
K13829	0.0
K10943	2.0
K07291	0.0
K07290	0.0
K10206	121.0
K10202	3.0
K10208	0.0
K10209	0.0
K01966	3.0
K01965	0.0
K01964	1.0
K01963	84.0
K01962	46.0
K01961	292.0
K01960	117.0
K01969	1.0
K01968	1.0
K07749	36.0
K07748	0.0
K07741	12.0
K07740	1.0
K07743	0.0
K07742	106.0
K07745	0.0
K07744	0.0
K07746	0.0
K01299	41.0
K01295	15.0
K01297	36.0
K02922	0.0
K05603	0.0
K02921	0.0
K02926	244.0
K05607	0.0
K02924	0.0
K05605	0.0
K02928	0.0
K02929	0.0
K00216	1.0
K00217	0.0
K00214	0.0
K00215	251.0
K00213	0.0
K00210	1.0
K00211	0.0
K00218	0.0
K00219	1.0
K01035	0.0
K01034	14.0
K04517	231.0
K01740	439.0
K01031	0.0
K01746	4.0
K01745	12.0
K01744	138.0
K01749	58.0
K01039	1.0
K04518	127.0
K09591	0.0
K14129	0.0
K14128	0.0
K14121	0.0
K14120	0.0
K14123	0.0
K14122	0.0
K14125	0.0
K14124	0.0
K14127	0.0
K14126	0.0
K03521	243.0
K03520	0.0
K03523	123.0
K03522	245.0
K03525	240.0
K03524	246.0
K03527	252.0
K03526	234.0
K03529	120.0
K03528	2.0
K06338	0.0
K02217	157.0
K03299	23.0
K03298	2.0
K13472	1.0
K03293	10.0
K03292	218.0
K03291	1.0
K03290	0.0
K03297	37.0
K03296	369.0
K03295	132.0
K03294	65.0
K13009	0.0
K12690	0.0
K09743	0.0
K06022	0.0
K07190	1.0
K06021	0.0
K07192	25.0
K06020	0.0
K06027	0.0
K06026	0.0
K09744	0.0
K07991	0.0
K08749	0.0
K09835	0.0
K09834	0.0
K10439	272.0
K06351	0.0
K09833	0.0
K10925	0.0
K10924	0.0
K10927	1.0
K10926	1.0
K10923	0.0
K10922	0.0
K09629	0.0
K10697	0.0
K00179	45.0
K00172	23.0
K00171	8.0
K00170	9.0
K00177	153.0
K00176	153.0
K00175	299.0
K00174	288.0
K13478	0.0
K14338	0.0
K14339	0.0
K14335	0.0
K14337	0.0
K14330	0.0
K14331	0.0
K14333	0.0
K08918	0.0
K13479	24.0
K04078	239.0
K04079	236.0
K04076	3.0
K04077	239.0
K04074	29.0
K04075	240.0
K04072	132.0
K04073	1.0
K04070	85.0
K04071	0.0
K14597	2.0
K13318	0.0
K08280	0.0
K13641	8.0
K13640	2.0
K13643	2.0
K13642	0.0
K02027	1382.0
K02026	2419.0
K02025	2595.0
K02024	0.0
K02023	43.0
K02022	4.0
K02021	0.0
K02020	71.0
K02029	186.0
K02028	215.0
K03886	0.0
K03887	0.0
K03884	0.0
K03885	137.0
K03881	0.0
K03888	0.0
K03889	0.0
K12998	0.0
K12999	0.0
K12992	29.0
K12993	0.0
K12990	30.0
K12991	0.0
K12996	1.0
K12997	0.0
K12994	0.0
K12995	1.0
K08979	0.0
K08978	192.0
K03088	1923.0
K03089	3.0
K03086	303.0
K03087	2.0
K08971	0.0
K08970	7.0
K03082	7.0
K03080	0.0
K08974	218.0
K13868	0.0
K00918	12.0
K01553	0.0
K12214	1.0
K11646	0.0
K11645	0.0
K11641	0.0
K11640	0.0
K12736	0.0
K12733	0.0
K07507	156.0
K07506	0.0
K07505	0.0
K07504	0.0
K07503	0.0
K07502	50.0
K07501	6.0
K07500	0.0
K07509	0.0
K07508	0.0
K11422	0.0
K08698	0.0
K10773	257.0
K10774	0.0
K14286	0.0
K10778	2.0
K14287	0.0
K00140	5.0
K05501	1.0
K01903	17.0
K01902	17.0
K01905	1.0
K01904	0.0
K01907	2.0
K01906	0.0
K01909	0.0
K01908	0.0
K14534	34.0
K00147	236.0
K07767	0.0
K07769	0.0
K07768	0.0
K06203	2.0
K06202	0.0
K09921	2.0
K09920	1.0
K09927	35.0
K09024	0.0
K09022	13.0
K09023	7.0
K09020	2.0
K09021	0.0
K02908	0.0
K02909	245.0
K08218	124.0
K08219	0.0
K02904	236.0
K02906	244.0
K02907	231.0
K02902	237.0
K00230	2.0
K00231	4.0
K00232	0.0
K08976	7.0
K00234	0.0
K00239	163.0
K06209	84.0
K09928	9.0
K01015	0.0
K01014	0.0
K01012	264.0
K01011	59.0
K01010	0.0
K08920	0.0
K14103	0.0
K14102	0.0
K14101	0.0
K14100	0.0
K14105	0.0
K14104	0.0
K14109	0.0
K14108	0.0
K06401	0.0
K00893	0.0
K13402	0.0
K12858	0.0
K03503	119.0
K03502	196.0
K03501	236.0
K03500	124.0
K08924	0.0
K02278	11.0
K02279	20.0
K12977	0.0
K02276	8.0
K02277	0.0
K02274	13.0
K02275	10.0
K13450	0.0
K13451	0.0
K13452	0.0
K13454	0.0
K13455	0.0
K12509	0.0
K12508	0.0
K12507	0.0
K12506	22.0
K12500	0.0
K12503	0.0
K05926	0.0
K09728	0.0
K14587	2.0
K06597	1.0
K06596	2.0
K06595	0.0
K06599	0.0
K06598	2.0
K07978	0.0
K07979	280.0
K07976	0.0
K14585	0.0
K10907	138.0
K10906	0.0
K10901	0.0
K10909	0.0
K10908	0.0
K09819	7.0
K09818	0.0
K09817	219.0
K09816	219.0
K09815	217.0
K06374	84.0
K06373	84.0
K09812	257.0
K09811	258.0
K09810	167.0
K09724	0.0
K14582	0.0
K09721	0.0
K04058	7.0
K04059	0.0
K04050	0.0
K04051	0.0
K04052	0.0
K04053	0.0
K04054	0.0
K04055	0.0
K04056	7.0
K04057	0.0
K01047	0.0
K08975	0.0
K10015	0.0
K10014	0.0
K10017	0.0
K10016	0.0
K10011	0.0
K10010	6.0
K10013	0.0
K10012	35.0
K10019	0.0
K10018	0.0
K13665	0.0
K13664	0.0
K13663	0.0
K13662	0.0
K13661	0.0
K13660	0.0
K13669	0.0
K13668	0.0
K07641	7.0
K01466	5.0
K13590	3.0
K01464	66.0
K01465	245.0
K01462	340.0
K01463	6.0
K01460	0.0
K01461	0.0
K13599	0.0
K13598	0.0
K01468	8.0
K01469	7.0
K09251	2.0
K09252	0.0
K02041	34.0
K02040	251.0
K02043	0.0
K02045	16.0
K02044	37.0
K02047	24.0
K02046	24.0
K02049	248.0
K02048	24.0
K05549	0.0
K05548	0.0
K06046	0.0
K03319	2.0
K03316	5.0
K03317	4.0
K03314	1.0
K03315	192.0
K03312	54.0
K03313	10.0
K03310	221.0
K03311	41.0
K12052	0.0
K02945	256.0
K06162	0.0
K06163	0.0
K06160	1.0
K06161	0.0
K06166	0.0
K00359	28.0
K06164	0.0
K06165	0.0
K06168	233.0
K06169	5.0
K13020	0.0
K07158	0.0
K07159	0.0
K04835	0.0
K11621	0.0
K11991	0.0
K11622	0.0
K11996	11.0
K11627	0.0
K11626	0.0
K11629	0.0
K11628	0.0
K07561	0.0
K07560	236.0
K07563	0.0
K07562	0.0
K07565	0.0
K07564	0.0
K07567	269.0
K07566	356.0
K07569	0.0
K07568	355.0
K09925	0.0
K11199	0.0
K11198	0.0
K11192	0.0
K11191	0.0
K11196	0.0
K11195	0.0
K11194	0.0
K02492	58.0
K10713	0.0
K10710	18.0
K10711	3.0
K10716	0.0
K02490	0.0
K10714	0.0
K10715	0.0
K01929	239.0
K01928	241.0
K01923	245.0
K01922	8.0
K01921	247.0
K01920	3.0
K01926	213.0
K01925	241.0
K01924	232.0
K07789	7.0
K07788	0.0
K07785	0.0
K07784	0.0
K07787	19.0
K07786	0.0
K07781	0.0
K07783	4.0
K07782	1.0
K05835	0.0
K06355	0.0
K14661	0.0
K09844	0.0
K00782	1.0
K00783	241.0
K00784	249.0
K00785	0.0
K00786	46.0
K00039	0.0
K00036	46.0
K00037	0.0
K00034	6.0
K00035	0.0
K00032	0.0
K00033	44.0
K00030	5.0
K00031	220.0
K01259	6.0
K01258	213.0
K01255	53.0
K01256	16.0
K01251	176.0
K01250	19.0
K01253	0.0
K01252	0.0
K09008	1.0
K09009	0.0
K09000	7.0
K09001	4.0
K09002	36.0
K09003	0.0
K09004	4.0
K09005	4.0
K09006	0.0
K09007	8.0
K09846	0.0
K08234	56.0
K00258	0.0
K00259	18.0
K00252	6.0
K00253	1.0
K00256	0.0
K00257	141.0
K00254	0.0
K00255	0.0
K01079	9.0
K01078	7.0
K01071	3.0
K01070	2.0
K01073	0.0
K01077	164.0
K01076	11.0
K14472	0.0
K14471	0.0
K14470	0.0
K14475	2.0
K09841	0.0
K02788	0.0
K02782	0.0
K02783	19.0
K02781	19.0
K02786	0.0
K02787	0.0
K02784	0.0
K01060	11.0
K01787	9.0
K01786	90.0
K01785	352.0
K01784	333.0
K01783	261.0
K01782	18.0
K01781	0.0
K01780	0.0
K01789	0.0
K01788	76.0
K02526	4.0
K02527	136.0
K02525	2.0
K02250	0.0
K02523	136.0
K02520	242.0
K02521	1.0
K02258	1.0
K02259	10.0
K02528	244.0
K02529	863.0
K03781	151.0
K03780	18.0
K03783	202.0
K03782	18.0
K03785	60.0
K03784	48.0
K03787	165.0
K03786	179.0
K03789	93.0
K03788	0.0
K10700	0.0
K00342	131.0
K03124	0.0
K03120	0.0
K12527	23.0
K12526	0.0
K12525	0.0
K12524	242.0
K12523	0.0
K12522	0.0
K09789	120.0
K09788	4.0
K09787	105.0
K09786	5.0
K09785	0.0
K09781	1.0
K09780	3.0
K10961	0.0
K10960	0.0
K10963	0.0
K10962	0.0
K10965	0.0
K10964	0.0
K10966	0.0
K09879	0.0
K06318	0.0
K06311	0.0
K06310	18.0
K06312	0.0
K06314	0.0
K06317	7.0
K11389	0.0
K11386	0.0
K11387	0.0
K11384	7.0
K11385	0.0
K11382	0.0
K11383	0.0
K11381	6.0
K11949	0.0
K10380	0.0
K04032	2.0
K04033	0.0
K04030	5.0
K04031	70.0
K04036	0.0
K04037	0.0
K04034	3.0
K04035	2.0
K04038	0.0
K04039	0.0
K07046	10.0
K07047	55.0
K07044	1.0
K07045	54.0
K07042	119.0
K07043	189.0
K07040	102.0
K07041	0.0
K07048	4.0
K07049	0.0
K08664	0.0
K02584	4.0
K10039	20.0
K10038	0.0
K10037	0.0
K10036	2.0
K04788	0.0
K04789	0.0
K04784	1.0
K04785	0.0
K04786	0.0
K04787	0.0
K04780	0.0
K04781	1.0
K04782	0.0
K04783	0.0
K13601	0.0
K13603	0.0
K13602	0.0
K13605	0.0
K13604	0.0
K13607	0.0
K02404	21.0
K05783	0.0
K05782	0.0
K05781	0.0
K05780	0.0
K05787	0.0
K05786	8.0
K05785	8.0
K05784	0.0
K05789	0.0
K05788	5.0
K01442	206.0
K01443	109.0
K01444	1.0
K01446	0.0
K01447	142.0
K01448	367.0
K01449	51.0
K14803	0.0
K02069	6.0
K05569	30.0
K08008	0.0
K02063	1.0
K05566	30.0
K05565	0.0
K05563	1.0
K05562	1.0
K05561	1.0
K02064	1.0
K03338	32.0
K03339	0.0
K03330	0.0
K03331	0.0
K03332	0.0
K03333	0.0
K03335	36.0
K03336	29.0
K03337	32.0
K12956	0.0
K12957	7.0
K12954	0.0
K12955	0.0
K12952	0.0
K12953	0.0
K12950	0.0
K12951	0.0
K14733	0.0
K00109	0.0
K06148	277.0
K06149	2.0
K06144	0.0
K06145	2.0
K06146	0.0
K06147	1664.0
K06141	0.0
K06142	397.0
K06143	1.0
K11945	0.0
K08948	0.0
K08949	0.0
K00071	0.0
K14664	0.0
K13810	3.0
K14665	0.0
K03058	0.0
K11609	0.0
K11608	0.0
K14660	0.0
K11603	0.0
K11602	0.0
K11601	0.0
K11600	0.0
K11607	7.0
K11606	7.0
K11605	7.0
K11604	7.0
K10558	2.0
K10559	6.0
K10550	2.0
K10551	2.0
K10552	0.0
K10553	0.0
K10554	0.0
K10555	2.0
K10556	2.0
K10557	2.0
K03051	0.0
K03050	0.0
K07549	0.0
K07548	0.0
K07239	10.0
K07235	1.0
K07234	3.0
K07237	0.0
K07236	0.0
K07231	0.0
K07230	0.0
K07233	2.0
K07232	0.0
K02467	0.0
K05306	32.0
K05305	44.0
K05304	0.0
K05303	7.0
K05301	0.0
K02565	0.0
K08644	0.0
K08646	0.0
K08641	18.0
K08643	0.0
K08642	0.0
K12146	0.0
K00010	39.0
K00011	0.0
K00012	245.0
K00013	237.0
K00014	276.0
K00016	118.0
K09065	0.0
K08252	4.0
K08253	0.0
K08256	0.0
K08255	0.0
K08258	0.0
K08259	0.0
K00274	8.0
K00275	20.0
K00276	0.0
K00270	0.0
K00271	0.0
K00272	0.0
K00273	0.0
K00278	198.0
K00279	0.0
K12675	0.0
K01277	122.0
K01274	0.0
K01273	81.0
K01271	54.0
K01270	333.0
K01278	130.0
K00906	0.0
K00904	9.0
K00903	1.0
K00901	36.0
K13785	0.0
K00908	0.0
K11149	0.0
K01053	9.0
K01051	3.0
K01057	4.0
K01056	244.0
K01055	0.0
K01054	0.0
K01058	2.0
K02500	237.0
K02501	239.0
K02502	102.0
K02503	244.0
K02504	0.0
K02505	0.0
K02506	0.0
K02507	0.0
K02508	0.0
K02509	2.0
K00291	0.0
K13410	0.0
K13148	0.0
K13419	0.0
K05825	0.0
K03106	244.0
K03105	0.0
K03101	277.0
K03100	494.0
K12541	0.0
K12540	0.0
K12543	0.0
K12542	0.0
K12545	0.0
K12544	0.0
K12547	0.0
K12546	0.0
K12549	0.0
K06080	0.0
K11018	0.0
K11019	0.0
K11016	0.0
K11017	0.0
K11014	0.0
K11015	0.0
K11012	0.0
K11013	0.0
K11010	0.0
K11011	0.0
K06333	88.0
K06880	0.0
K06883	7.0
K06882	1.0
K09857	9.0
K06884	0.0
K06887	0.0
K06886	14.0
K06889	425.0
K10942	1.0
K09859	1.0
K09858	3.0
K10947	334.0
K10946	0.0
K10945	0.0
K10944	0.0
K13284	0.0
K00483	0.0
K00481	1.0
K00480	0.0
K00486	0.0
K00485	0.0
K00484	1.0
K09901	0.0
K10929	0.0
K07684	1.0
K07685	0.0
K07686	0.0
K07687	0.0
K07681	0.0
K07688	0.0
K07689	1.0
K10928	0.0
K04018	0.0
K04019	2.0
K04014	4.0
K04015	4.0
K04016	0.0
K04017	0.0
K04013	0.0
K07060	0.0
K07061	0.0
K07062	13.0
K07063	0.0
K07064	0.0
K07065	0.0
K07066	28.0
K07067	3.0
K07068	0.0
K07069	29.0
K01121	0.0
K13629	0.0
K13628	12.0
K13623	0.0
K13622	7.0
K13620	0.0
K13626	48.0
K08586	0.0
K08587	0.0
K01428	42.0
K01429	38.0
K01422	123.0
K01423	6.0
K01420	117.0
K01421	118.0
K01426	44.0
K01427	0.0
K01424	208.0
K01425	135.0
K08068	0.0
K07538	0.0
K13086	0.0
K13085	0.0
K07287	2.0
K07824	0.0
K07682	0.0
K02722	0.0
K12978	0.0
K12979	0.0
K12972	1.0
K12973	0.0
K12974	0.0
K12975	0.0
K12976	0.0
K07821	0.0
K07683	1.0
K14750	0.0
K14751	0.0
K14953	0.0
K12288	0.0
K12289	0.0
K12282	1.0
K12283	1.0
K12280	1.0
K12281	1.0
K12286	1.0
K12287	1.0
K12284	1.0
K12285	1.0
K11957	0.0
K11956	0.0
K11955	0.0
K11954	0.0
K11953	0.0
K11952	0.0
K11951	0.0
K11950	0.0
K11959	0.0
K11958	0.0
K13889	3.0
K13888	2.0
K11963	0.0
K07217	0.0
K07216	92.0
K07215	1.0
K07214	37.0
K07213	13.0
K07212	0.0
K07219	6.0
K07218	4.0
K12150	0.0
K08689	0.0
K08688	0.0
K00402	0.0
K00401	0.0
K11994	0.0
K00152	0.0
K01043	4.0
K00154	0.0
K00157	0.0
K00156	119.0
K10533	0.0
K10530	1.0
K10531	0.0
K10536	30.0
K10537	2.0
K10535	2.0
K10538	0.0
K10539	2.0
K00073	1.0
K13934	0.0
K00076	19.0
K00077	216.0
K00074	110.0
K00075	229.0
K00078	0.0
K00079	0.0
K02290	0.0
K02563	239.0
K02292	0.0
K08966	0.0
K02294	0.0
K08278	0.0
K08279	0.0
K08274	0.0
K08275	0.0
K08276	0.0
K08277	0.0
K00298	0.0
K00299	7.0
K00296	0.0
K00297	234.0
K00294	6.0
K00292	0.0
K00293	0.0
K00290	169.0
K07757	0.0
K12089	0.0
K01210	2.0
K01213	0.0
K01212	34.0
K01215	1.0
K01214	0.0
K01217	0.0
K01216	0.0
K01219	2.0
K01218	33.0
K02749	0.0
K02746	12.0
K02747	11.0
K02744	18.0
K02745	12.0
K02742	0.0
K00924	15.0
K00925	274.0
K00926	99.0
K00927	244.0
K00928	252.0
K00929	181.0
K12085	0.0
K02298	1.0
K02299	1.0
K02568	1.0
K02569	0.0
K02562	0.0
K02291	12.0
K02560	0.0
K02293	2.0
K02566	10.0
K02567	1.0
K02564	354.0
K02297	1.0
K03169	504.0
K03168	232.0
K03163	0.0
K03162	0.0
K03167	0.0
K03166	0.0
K11038	0.0
K11039	0.0
K11030	0.0
K11031	0.0
K11032	0.0
K11033	0.0
K11034	0.0
K11035	0.0
K11036	0.0
K11037	0.0
K02546	0.0
K07668	8.0
K07669	0.0
K07666	7.0
K07667	163.0
K07664	1.0
K07665	58.0
K07662	1.0
K07663	7.0
K07660	1.0
K07661	3.0
K03927	122.0
K07008	1.0
K07009	26.0
K07002	2.0
K07003	92.0
K07000	2.0
K07001	191.0
K07006	10.0
K07007	297.0
K07004	2.0
K07005	242.0
K03921	0.0
K02956	243.0
K09725	0.0
K09181	12.0
K08599	0.0
K08598	0.0
K08591	269.0
K08590	136.0
K01156	4.0
K01154	230.0
K01407	0.0
K01400	0.0
K01153	211.0
K01150	0.0
K01151	227.0
K01408	0.0
K01409	267.0
K01158	0.0
K01159	168.0
K05523	0.0
K05522	1.0
K05521	68.0
K05520	140.0
K05527	2.0
K05526	0.0
K05525	0.0
K05524	4.0
K05529	0.0
K14518	0.0
K14519	7.0
K05949	0.0
K01754	111.0
K05942	0.0
K01027	0.0
K02171	0.0
K02170	2.0
K02173	0.0
K02172	0.0
K01751	40.0
K06416	26.0
K06417	0.0
K06414	0.0
K06947	0.0
K03379	0.0
K03808	9.0
K03809	12.0
K03806	2.0
K06412	103.0
K03804	0.0
K12296	0.0
K03802	0.0
K03803	124.0
K06413	1.0
K10808	0.0
K06411	39.0
K01028	4.0
K01029	14.0
K11931	1.0
K11930	0.0
K11933	0.0
K11932	0.0
K11935	0.0
K11934	0.0
K11937	0.0
K11936	1.0
K11939	0.0
K11938	0.0
K10800	7.0
K06419	0.0
K11929	0.0
K07271	77.0
K07270	0.0
K07273	119.0
K07272	0.0
K07275	1.0
K07274	3.0
K07277	136.0
K07276	1.0
K07279	0.0
K07278	3.0
K10623	0.0
K02481	131.0
K11520	0.0
K02480	0.0
K08170	0.0
K02485	1.0
K02484	137.0
K02487	1.0
K08600	215.0
K08603	0.0
K08602	47.0
K08605	0.0
K08604	0.0
K09956	7.0
K09957	0.0
K09954	11.0
K09955	229.0
K09952	4.0
K09953	0.0
K09950	1.0
K09951	64.0
K09958	8.0
K09959	0.0
K07495	50.0
K07494	2.0
K07497	68.0
K07496	50.0
K07491	103.0
K07490	0.0
K07493	0.0
K07492	0.0
K07499	2.0
K07498	1.0
K11209	0.0
K11208	0.0
K11204	0.0
K11203	2.0
K11202	19.0
K11201	0.0
K11200	0.0
K00058	313.0
K00059	449.0
K00728	0.0
K00729	0.0
K00055	1.0
K00057	245.0
K00050	30.0
K00051	0.0
K00720	0.0
K00721	158.0
K14424	0.0
K06033	0.0
K14189	0.0
K14188	2.0
K06364	0.0
K14187	0.0
K01239	27.0
K01238	8.0
K01897	313.0
K01232	20.0
K01895	37.0
K01230	0.0
K01893	237.0
K01236	0.0
K01235	2.0
K01890	244.0
K02768	23.0
K02769	4.0
K02760	63.0
K02761	55.0
K02763	0.0
K02764	0.0
K02765	24.0
K00948	305.0
K00949	106.0
K00942	258.0
K00943	177.0
K00940	141.0
K00941	454.0
K00946	253.0
K00947	0.0
K00944	0.0
K00945	444.0
K01097	0.0
K01096	0.0
K01095	6.0
K01093	0.0
K01092	179.0
K01091	432.0
K01090	144.0
K03499	436.0
K03498	359.0
K03491	43.0
K03490	29.0
K03493	0.0
K03492	2.0
K03495	244.0
K03497	536.0
K03496	475.0
K02817	0.0
K02814	0.0
K02815	0.0
K02810	39.0
K02548	165.0
K02549	11.0
K02818	0.0
K02819	33.0
K03637	41.0
K03636	11.0
K03147	226.0
K03146	4.0
K08851	0.0
K06518	219.0
K09729	3.0
K06048	0.0
K06045	15.0
K06044	0.0
K09727	0.0
K09726	2.0
K06041	153.0
K09720	0.0
K09723	0.0
K06042	77.0
K09897	0.0
K09896	0.0
K09895	2.0
K09894	0.0
K09893	0.0
K09892	0.0
K09891	0.0
K09890	0.0
K09899	0.0
K09898	1.0
K03622	0.0
K07648	0.0
K07649	1.0
K07398	0.0
K07399	1.0
K11056	0.0
K11057	0.0
K11054	0.0
K11055	0.0
K07640	0.0
K07393	7.0
K07390	10.0
K07391	235.0
K07644	7.0
K07645	9.0
K07646	280.0
K07647	0.0
K10896	0.0
K07024	647.0
K07025	415.0
K07026	1.0
K07027	189.0
K07020	2.0
K07021	1.0
K07022	0.0
K07023	84.0
K07028	1.0
K07029	421.0
K10094	0.0
K01390	0.0
K01392	1.0
K01399	0.0
K02673	3.0
K05893	0.0
K05897	0.0
K05896	119.0
K05895	61.0
K05899	0.0
K05898	0.0
K00555	0.0
K00554	204.0
K00557	2.0
K00556	125.0
K00551	1.0
K00559	0.0
K00558	319.0
K01170	0.0
K01173	1.0
K01174	0.0
K01175	15.0
K01176	9.0
K01178	8.0
K01179	117.0
K14578	0.0
K14579	0.0
K08951	0.0
K08950	0.0
K08953	0.0
K03828	8.0
K03829	1.0
K03820	135.0
K03821	3.0
K03822	0.0
K03823	215.0
K03824	0.0
K03825	3.0
K03826	82.0
K03827	124.0
K12248	0.0
K12246	0.0
K12247	0.0
K12242	1.0
K12243	0.0
K12240	0.0
K12241	0.0
K11919	0.0
K11918	0.0
K11913	0.0
K11912	0.0
K11911	0.0
K11910	0.0
K11917	0.0
K11916	0.0
K11915	0.0
K11914	0.0
K12068	0.0
K12069	0.0
K12062	0.0
K12063	0.0
K12060	0.0
K12061	0.0
K12066	0.0
K12067	0.0
K12064	0.0
K12065	0.0
K07259	130.0
K07258	302.0
K07253	0.0
K07251	0.0
K07250	42.0
K07257	0.0
K07256	0.0
K07255	0.0
K07254	0.0
K05372	0.0
K05373	0.0
K05370	0.0
K05371	0.0
K05374	0.0
K05375	2.0
K09970	0.0
K09971	0.0
K09972	1.0
K09973	9.0
K09974	9.0
K09975	0.0
K09976	7.0
K09978	0.0
K09979	119.0
K11261	34.0
K11260	0.0
K11263	0.0
K11264	0.0
K10793	0.0
K10796	0.0
K10797	14.0
K10794	0.0
K10795	0.0
K00700	277.0
K00701	0.0
K10798	0.0
K00703	249.0
K00705	241.0
K09828	0.0
K10133	0.0
K13053	1.0
K03192	7.0
K00964	0.0
K00965	102.0
K00966	21.0
K00960	0.0
K00961	0.0
K00962	241.0
K00963	44.0
K00969	237.0
K12681	0.0
K02703	0.0
K08364	1.0
K08365	0.0
K02706	0.0
K08363	0.0
K08361	0.0
K02708	0.0
K02709	0.0
K08368	2.0
K08369	2.0
K01615	22.0
K01617	0.0
K01616	0.0
K01611	27.0
K01610	199.0
K01613	164.0
K01612	0.0
K01619	233.0
K01618	0.0
K02834	244.0
K02835	244.0
K05281	0.0
K03619	0.0
K03618	0.0
K03617	226.0
K03616	6.0
K03615	228.0
K03614	213.0
K03613	223.0
K03612	219.0
K03611	3.0
K03610	98.0
K09705	3.0
K09704	63.0
K09701	9.0
K09700	1.0
K09709	0.0
K06391	17.0
K06390	99.0
K06393	96.0
K06392	70.0
K06395	11.0
K06394	64.0
K06397	85.0
K06396	83.0
K06399	87.0
K06398	99.0
K06435	0.0
K11078	0.0
K11079	0.0
K11074	1.0
K11075	1.0
K11076	1.0
K11077	0.0
K11070	103.0
K11071	107.0
K11072	138.0
K11073	1.0
K06935	0.0
K06934	8.0
K06937	10.0
K06936	1.0
K06931	0.0
K06930	0.0
K06933	0.0
K06932	0.0
K06939	0.0
K06938	1.0
K13381	0.0
K05916	8.0
K05917	0.0
K05914	0.0
K05915	0.0
K05912	0.0
K05913	0.0
K05910	2.0
K05911	0.0
K05918	0.0
K05919	81.0
K00392	0.0
K00390	18.0
K00397	0.0
K00395	0.0
K00394	15.0
K01884	0.0
K00399	0.0
K01886	229.0
K01376	0.0
K01372	156.0
K09149	0.0
K09148	0.0
K01225	3.0
K09145	29.0
K09144	28.0
K09147	0.0
K09146	0.0
K09141	4.0
K09140	0.0
K09143	0.0
K09142	0.0
K05709	0.0
K05708	0.0
K05879	37.0
K05878	37.0
K05875	0.0
K05874	0.0
K05877	0.0
K05876	0.0
K05873	0.0
K00579	0.0
K00578	0.0
K00577	0.0
K00575	128.0
K00574	49.0
K00573	18.0
K00571	126.0
K00570	0.0
K01118	12.0
K01119	8.0
K01157	0.0
K01112	0.0
K01113	12.0
K04477	98.0
K01114	1.0
K01115	0.0
K08087	0.0
K01315	0.0
K08085	0.0
K08084	4.0
K08083	2.0
K08082	2.0
K08081	0.0
K08080	0.0
K01152	0.0
K01401	0.0
K09826	0.0
K06344	0.0
K06345	0.0
K09822	8.0
K06343	0.0
K10938	0.0
K06341	0.0
K10934	0.0
K10935	0.0
K10932	0.0
K11052	0.0
K10930	0.0
K06349	0.0
K11053	0.0
K10754	0.0
K01755	265.0
K10200	17.0
K02132	0.0
K02137	0.0
K03840	1.0
K03841	8.0
K13028	0.0
K13799	0.0
K13798	0.0
K13795	0.0
K13794	0.0
K13021	0.0
K13792	0.0
K13791	0.0
K13790	0.0
K12268	0.0
K12269	0.0
K12262	4.0
K12263	0.0
K12264	0.0
K12265	0.0
K12266	0.0
K12267	350.0
K01757	0.0
K12237	0.0
K13243	0.0
K13245	0.0
K13244	0.0
K13246	0.0
K03264	0.0
K03265	0.0
K03263	0.0
K03268	0.0
K03269	136.0
K12415	0.0
K10211	0.0
K09918	1.0
K09919	2.0
K06720	1.0
K09913	2.0
K09910	0.0
K09911	0.0
K09916	1.0
K09917	0.0
K06726	17.0
K09915	8.0
K11535	0.0
K11534	2.0
K11537	1.0
K11531	0.0
K11533	0.0
K11532	0.0
K11249	5.0
K11539	0.0
K00762	280.0
K00763	111.0
K00760	237.0
K00761	234.0
K00766	212.0
K00767	191.0
K00764	391.0
K00765	236.0
K00768	101.0
K00769	1.0
K11059	0.0
K00186	0.0
K00187	0.0
K00184	18.0
K00185	14.0
K00183	2.0
K00180	160.0
K00188	0.0
K00189	0.0
K10110	72.0
K10111	0.0
K10112	121.0
K10113	0.0
K10114	0.0
K10115	0.0
K10116	0.0
K10117	157.0
K10118	189.0
K10119	192.0
K04641	0.0
K04643	0.0
K04642	0.0
K13282	0.0
K00988	0.0
K00989	17.0
K00986	16.0
K00984	28.0
K00985	0.0
K00982	3.0
K00983	64.0
K00980	21.0
K00981	251.0
K01585	132.0
K01584	1.0
K01586	284.0
K13498	0.0
K01580	121.0
K01583	10.0
K01582	16.0
K13497	35.0
K01589	17.0
K01588	244.0
K14941	0.0
K08347	0.0
K08348	0.0
K02720	0.0
K14949	0.0
K02723	0.0
K03459	0.0
K03458	83.0
K03455	149.0
K03457	4.0
K03451	6.0
K03981	3.0
K03980	32.0
K02614	18.0
K01639	93.0
K01638	1.0
K01637	1.0
K01636	4.0
K01635	1.0
K01634	0.0
K01633	141.0
K01632	0.0
K01631	0.0
K01630	9.0
K02615	0.0
K02588	27.0
K02589	38.0
K02858	9.0
K02859	2.0
K14051	0.0
K14053	0.0
K14052	0.0
K02852	0.0
K02853	0.0
K02850	0.0
K02851	1.0
K14059	32.0
K14058	3.0
K02586	11.0
K02587	10.0
K03679	0.0
K03671	392.0
K03670	8.0
K03673	3.0
K03672	2.0
K03675	0.0
K03674	0.0
K03677	0.0
K03676	3.0
K09761	239.0
K09760	141.0
K09763	0.0
K09762	106.0
K09765	90.0
K09764	5.0
K09767	11.0
K06006	0.0
K09769	26.0
K09768	47.0
K10353	0.0
K03187	42.0
K03186	156.0
K03185	3.0
K03184	0.0
K03183	303.0
K03182	153.0
K03181	1.0
K03189	42.0
K03188	42.0
K02715	0.0
K12455	0.0
K12454	7.0
K12453	0.0
K12452	5.0
K12451	0.0
K07358	0.0
K07356	0.0
K07357	0.0
K07354	0.0
K07355	0.0
K07352	0.0
K07353	0.0
K07350	0.0
K07351	0.0
K06919	20.0
K06918	0.0
K06917	5.0
K06916	4.0
K06915	48.0
K06914	0.0
K06913	0.0
K06912	0.0
K06911	144.0
K06910	35.0
K08986	0.0
K08987	3.0
K08984	8.0
K08985	0.0
K08982	4.0
K08983	0.0
K08980	0.0
K08981	1.0
K08988	0.0
K08989	2.0
K02252	0.0
K05934	87.0
K05936	88.0
K05937	0.0
K02253	0.0
K05939	16.0
K00378	233.0
K00375	103.0
K00374	1.0
K00376	3.0
K00371	1.0
K00370	1.0
K00373	1.0
K00372	9.0
K01358	291.0
K09166	7.0
K09165	3.0
K09164	3.0
K09163	22.0
K09162	7.0
K09161	0.0
K09160	2.0
K01354	10.0
K01355	0.0
K01356	148.0
K05601	0.0
K05851	1.0
K03807	2.0
K05606	28.0
K02927	0.0
K05974	0.0
K03805	0.0
K05976	0.0
K00519	0.0
K00518	0.0
K03800	71.0
K00511	0.0
K00510	0.0
K03801	128.0
K00515	0.0
K00514	0.0
K00517	3.0
K05971	0.0
K03154	59.0
K11147	0.0
K05581	0.0
K05580	0.0
K05583	0.0
K05582	0.0
K05585	0.0
K05584	0.0
K05587	0.0
K05586	0.0
K05589	3.0
K03150	220.0
K03623	1.0
K03152	254.0
K14200	0.0
K14201	0.0
K14202	0.0
K03621	240.0
K14204	0.0
K14205	3.0
K01134	28.0
K01135	0.0
K01136	14.0
K01137	7.0
K01130	67.0
K01132	0.0
K01133	38.0
K01138	91.0
K01139	14.0
K02113	236.0
K02112	253.0
K02111	240.0
K02446	8.0
K02117	219.0
K02116	32.0
K02115	253.0
K02114	253.0
K02119	95.0
K02118	232.0
K02448	0.0
K01036	0.0
K03212	0.0
K13007	0.0
K13006	0.0
K13005	0.0
K13004	29.0
K13001	0.0
K06404	63.0
K01032	0.0
K06951	0.0
K03862	0.0
K03863	0.0
K06406	99.0
K06957	0.0
K05020	0.0
K06400	55.0
K06403	63.0
K06954	1.0
K10814	0.0
K10817	0.0
K10816	0.0
K07136	0.0
K03242	0.0
K03243	0.0
K12202	0.0
K12203	0.0
K12206	0.0
K12207	0.0
K12204	0.0
K12205	0.0
K12208	0.0
K12209	0.0
K13919	11.0
K13918	0.0
K06214	0.0
K06215	64.0
K09936	60.0
K06217	238.0
K09930	10.0
K09931	2.0
K09932	7.0
K06213	96.0
K09938	2.0
K09939	120.0
K11517	0.0
K06337	0.0
K13301	0.0
K00748	136.0
K00745	0.0
K00743	0.0
K07165	10.0
K07164	134.0
K07167	1.0
K07166	98.0
K07161	0.0
K07160	8.0
K07163	0.0
K07162	1.0
K07169	0.0
K07168	0.0
K06336	0.0
K01839	94.0
K01838	29.0
K01835	27.0
K01834	616.0
K01837	0.0
K01830	0.0
K00608	0.0
K02632	0.0
K02630	0.0
K02631	0.0
K08322	7.0
K08323	5.0
K08320	0.0
K08321	12.0
K08326	0.0
K08324	0.0
K08325	7.0
K01659	3.0
K01658	210.0
K02637	0.0
K01653	267.0
K01652	349.0
K01655	0.0
K01654	77.0
K01657	212.0
K02874	237.0
K02875	0.0
K02876	241.0
K02877	0.0
K02871	241.0
K02873	0.0
K02878	244.0
K02879	244.0
K14070	0.0
K09749	83.0
K09748	229.0
K06023	230.0
K09742	0.0
K09741	0.0
K09740	2.0
K09747	121.0
K09746	0.0
K09745	0.0
K06024	117.0
K03477	0.0
K03476	12.0
K03475	60.0
K03474	136.0
K03473	124.0
K03472	0.0
K03471	16.0
K03470	240.0
K03478	29.0
K02304	116.0
K02305	0.0
K02302	25.0
K02303	4.0
K02300	1.0
K02301	13.0
K03653	0.0
K03652	14.0
K03651	1.0
K03650	243.0
K03657	445.0
K03656	2.0
K03655	399.0
K03654	353.0
K03658	29.0
K12439	0.0
K12431	0.0
K12430	0.0
K12433	0.0
K12432	0.0
K12435	0.0
K12434	0.0
K12437	0.0
K12436	0.0
K06979	1.0
K06978	39.0
K06971	21.0
K06970	0.0
K06973	225.0
K06972	72.0
K06975	134.0
K06974	0.0
K06977	0.0
K06976	30.0
K07082	217.0
K07083	120.0
K07080	54.0
K07081	5.0
K07086	2.0
K07087	0.0
K07084	3.0
K07085	243.0
K07088	211.0
K07089	68.0
K01317	0.0
K11162	0.0
K11163	0.0
K11161	0.0
K11168	0.0
K00356	1.0
K00355	0.0
K00354	0.0
K00353	0.0
K00351	124.0
K00350	124.0
K05952	2.0
K05953	0.0
K05951	0.0
K05956	0.0
K05957	0.0
K00358	5.0
K00689	0.0
K00688	308.0
K00681	33.0
K00680	217.0
K00683	0.0
K00685	9.0
K00684	14.0
K00687	0.0
K00686	0.0
K05831	0.0
K05830	0.0
K05833	112.0
K05832	101.0
K05834	0.0
K05837	237.0
K05836	1.0
K05839	0.0
K05838	5.0
K07677	0.0
K00533	46.0
K00532	0.0
K00531	0.0
K00530	0.0
K00537	232.0
K00536	0.0
K00535	0.0
K00534	0.0
K00539	0.0
K00538	0.0
K11029	0.0
K14260	28.0
K14261	2.0
K14266	6.0
K14267	2.0
K14268	0.0
K14269	0.0
K01337	0.0
K01338	258.0
K02683	0.0
K02682	0.0
K02681	0.0
K02680	0.0
K02687	237.0
K02686	0.0
K02685	0.0
K02689	0.0
K02688	1.0
K00824	33.0
K00827	0.0
K00826	249.0
K00821	230.0
K00820	266.0
K00823	3.0
K00822	1.0
K00829	0.0
K00828	0.0
K01488	24.0
K01489	231.0
K01484	0.0
K01485	36.0
K01486	73.0
K01487	34.0
K01480	200.0
K01481	0.0
K01482	1.0
K01483	0.0
K02469	322.0
K02468	0.0
K02466	0.0
K02465	0.0
K02464	0.0
K02463	2.0
K02462	2.0
K02461	2.0
K02460	2.0
K08969	2.0
K13061	0.0
K13060	0.0
K13063	0.0
K13062	0.0
K13069	0.0
K08964	0.0
K06363	0.0
K03079	14.0
K06342	0.0
K03078	0.0
K13289	0.0
K13288	3.0
K13285	0.0
K13287	0.0
K13286	0.0
K13281	3.0
K13280	47.0
K13283	0.0
K00054	5.0
K04496	0.0
K05369	0.0
K05368	0.0
K03228	7.0
K03229	7.0
K00052	237.0
K03222	7.0
K03223	7.0
K03220	0.0
K03221	0.0
K03226	7.0
K03227	7.0
K03224	7.0
K03225	0.0
K09482	0.0
K09483	0.0
K13836	0.0
K12228	0.0
K05360	0.0
K12224	0.0
K12225	0.0
K12226	0.0
K12227	0.0
K12220	0.0
K05363	0.0
K12222	0.0
K12223	0.0
K08681	63.0
K08680	3.0
K08683	0.0
K08682	0.0
K08685	0.0
K08684	0.0
K08687	0.0
K08686	0.0
K11755	353.0
K11754	537.0
K11751	1.0
K11750	0.0
K11753	483.0
K11752	231.0
K02407	52.0
K13938	1.0
K13936	0.0
K13935	0.0
K02406	149.0
K13933	0.0
K13932	0.0
K13931	0.0
K13930	0.0
K12088	0.0
K12081	0.0
K12082	0.0
K12083	0.0
K12084	0.0
K12086	0.0
K12087	0.0
K09611	0.0
K09612	0.0
K04940	0.0
K10085	0.0
K05394	0.0
K05395	0.0
K06340	0.0
K13043	4.0
K07149	41.0
K07148	121.0
K07147	11.0
K07146	6.0
K07145	4.0
K07144	0.0
K07143	0.0
K07142	0.0
K07141	38.0
K07140	4.0
K10156	0.0
K10150	0.0
K10620	0.0
K10621	0.0
K14028	0.0
K14029	0.0
K01817	211.0
K01816	8.0
K01815	167.0
K01814	238.0
K01813	44.0
K01812	223.0
K01811	322.0
K01810	246.0
K01819	0.0
K01818	21.0
K14580	0.0
K05379	0.0
K08304	1.0
K08305	4.0
K08306	0.0
K08307	130.0
K08300	3.0
K08301	222.0
K08302	30.0
K08303	452.0
K08308	0.0
K08309	30.0
K14671	0.0
K14670	0.0
K14673	0.0
K14672	0.0
K01673	18.0
K01672	0.0
K01671	0.0
K01677	99.0
K01676	125.0
K01674	1.0
K01679	20.0
K01678	94.0
K02899	241.0
K02896	0.0
K02897	143.0
K02895	244.0
K02892	244.0
K02890	244.0
K10811	0.0
K02096	0.0
K02097	0.0
K02094	0.0
K02095	0.0
K02092	0.0
K02093	0.0
K02099	135.0
K03411	84.0
K03410	85.0
K03413	129.0
K03412	42.0
K03415	22.0
K03414	2.0
K03417	2.0
K03416	0.0
K03418	0.0
K05376	0.0
K02320	0.0
K02322	0.0
K02323	0.0
K05377	0.0
K13542	128.0
K13543	0.0
K13540	0.0
K13541	0.0
K12145	0.0
K12144	0.0
K12147	0.0
K12410	266.0
K12141	120.0
K12140	120.0
K12143	0.0
K12142	0.0
K12149	0.0
K12148	0.0
K07312	0.0
K07313	21.0
K07310	0.0
K07311	0.0
K07316	6.0
K07317	0.0
K07314	0.0
K07315	12.0
K07318	0.0
K07319	42.0
K03936	0.0
K03425	0.0
K03426	192.0
K03427	330.0
K03420	0.0
K03421	0.0
K03422	0.0
K03423	0.0
K03756	0.0
K03757	0.0
K03206	0.0
K03755	0.0
K11144	9.0
K11145	102.0
K05972	0.0
K05973	2.0
K03752	18.0
K05978	0.0
K05979	6.0
K03753	6.0
K00331	131.0
K00330	131.0
K00333	16.0
K00332	15.0
K00335	114.0
K00334	124.0
K00337	131.0
K00336	165.0
K00339	131.0
K00338	132.0
K03751	0.0
K06953	0.0
K06952	4.0
K06407	99.0
K06950	474.0
K10819	0.0
K06956	3.0
K06955	0.0
K06402	14.0
K10815	0.0
K06959	236.0
K06958	106.0
K06409	193.0
K06408	46.0
K09129	0.0
K09128	4.0
K09123	3.0
K09122	3.0
K09121	66.0
K09120	0.0
K09127	0.0
K09126	1.0
K09125	6.0
K09124	0.0
K01233	0.0
K05819	0.0
K05818	0.0
K01896	0.0
K05813	106.0
K05812	1.0
K05811	0.0
K05810	106.0
K05817	0.0
K05816	0.0
K05815	36.0
K05814	7.0
K01894	9.0
K01892	244.0
K01234	14.0
K01144	142.0
K01146	0.0
K01141	2.0
K01416	0.0
K11434	0.0
K01415	0.0
K06354	0.0
K01414	10.0
K09836	0.0
K01318	0.0
K01319	0.0
K01312	0.0
K06350	0.0
K02669	115.0
K02668	2.0
K02665	2.0
K02664	2.0
K02667	5.0
K02666	2.0
K02661	0.0
K02660	2.0
K02663	3.0
K02662	39.0
K00809	7.0
K00808	0.0
K00806	239.0
K00805	91.0
K00804	0.0
K00803	2.0
K00802	0.0
K00801	7.0
K00800	210.0
K10921	0.0
K02409	57.0
K02408	90.0
K02401	78.0
K02400	87.0
K02403	0.0
K02402	0.0
K02405	90.0
K05364	69.0
K05367	13.0
K05366	492.0
K10210	0.0
K10216	0.0
K13049	29.0
K13048	0.0
K13739	0.0
K10215	0.0
K06122	0.0
K13735	0.0
K13734	0.0
K13041	0.0
K13040	0.0
K13731	0.0
K13730	0.0
K13733	0.0
K13732	0.0
K04516	123.0
K03204	1.0
K03205	232.0
K03207	0.0
K03200	0.0
K03201	0.0
K03202	0.0
K03203	0.0
K03208	0.0
K03758	4.0
K03759	0.0
K09469	0.0
K09461	0.0
K06204	5.0
K00178	0.0
K13950	0.0
K13953	3.0
K13955	0.0
K13954	24.0
K10920	0.0
K06324	0.0
K11777	11.0
K11779	0.0
K11778	0.0
K06325	0.0
K12600	0.0
K07432	0.0
K07430	0.0
K06326	0.0
K07128	0.0
K07121	2.0
K07120	1.0
K07123	7.0
K07122	1.0
K07125	0.0
K07124	116.0
K07127	9.0
K07126	48.0
K01870	244.0
K01873	272.0
K01872	243.0
K01875	244.0
K01874	274.0
K01876	248.0
K01879	7.0
K01878	7.0
K06321	0.0
K00476	0.0
K00477	0.0
K00474	0.0
K00472	1.0
K00470	0.0
K00471	0.0
K00478	0.0
K00479	0.0
K04775	0.0
K04774	2.0
K04777	0.0
K04776	0.0
K04771	8.0
K04770	0.0
K04773	141.0
K04772	7.0
K04779	0.0
K04778	0.0
K14657	0.0
K14656	0.0
K14654	0.0
K14653	0.0
K14652	351.0
K14659	0.0
K14658	0.0
K14386	0.0
K09926	2.0
K01699	0.0
K01698	74.0
K01695	214.0
K01697	7.0
K01696	217.0
K01690	2.0
K01693	112.0
K01692	34.0
K07227	0.0
K03439	241.0
K03438	303.0
K13380	0.0
K03928	0.0
K03925	111.0
K03924	277.0
K03431	139.0
K03926	9.0
K03437	233.0
K03436	158.0
K03435	0.0
K03434	0.0
K02348	13.0
K02342	294.0
K02343	240.0
K02340	240.0
K02341	243.0
K02346	177.0
K02347	8.0
K02344	0.0
K02345	0.0
K03697	13.0
K03696	233.0
K03695	239.0
K03694	4.0
K03693	1.0
K03692	0.0
K03690	3.0
K03699	216.0
K03698	102.0
K13566	0.0
K12164	0.0
K07338	0.0
K07339	20.0
K07334	6.0
K07335	125.0
K07336	9.0
K07337	1.0
K07330	0.0
K07331	0.0
K07332	0.0
K07333	0.0
K09695	8.0
K09694	8.0
K09697	14.0
K09696	14.0
K09691	122.0
K09690	83.0
K09693	0.0
K09692	10.0
K09699	0.0
K09698	3.0
K07590	5.0
K07591	0.0
K07592	0.0
K05998	0.0
K05999	0.0
K05996	0.0
K05997	1.0
K05994	0.0
K05995	155.0
K05993	33.0
K05991	0.0
K10837	0.0
K00319	0.0
K00318	6.0
K00648	247.0
K02545	0.0
K00645	244.0
K00311	3.0
K00646	0.0
K00317	0.0
K00316	0.0
K00643	0.0
K00314	0.0
K02547	16.0
K06429	0.0
K06428	0.0
K06427	0.0
K02812	0.0
K06425	2.0
K06424	0.0
K06423	4.0
K06422	0.0
K06421	1.0
K02813	0.0
K02930	0.0
K03815	0.0
K05612	0.0
K03367	2.0
K03366	2.0
K03812	1.0
K03635	11.0
K03634	4.0
K03631	235.0
K05969	0.0
K03630	250.0
K03633	0.0
K03632	0.0
K01998	121.0
K01999	124.0
K01992	482.0
K01993	262.0
K01990	977.0
K01991	136.0
K01996	123.0
K01997	127.0
K01994	0.0
K01995	125.0
K03148	5.0
K03639	69.0
K05692	0.0
K03638	3.0
K00869	5.0
K00868	91.0
K00861	0.0
K00860	13.0
K00863	3.0
K00862	0.0
K00865	88.0
K00864	161.0
K00867	2.0
K00866	0.0
K01192	249.0
K01190	899.0
K01191	187.0
K01197	5.0
K01194	2.0
K01195	61.0
K01198	46.0
K01199	1.0
K00656	358.0
K00657	160.0
K00306	0.0
K14591	0.0
K00300	0.0
K00653	0.0
K13715	0.0
K13713	0.0
K00650	0.0
K00651	101.0
K14596	0.0
K02647	193.0
K14598	2.0
K02643	0.0
K02642	0.0
K02641	0.0
K02640	0.0
K03594	140.0
K03595	236.0
K03596	239.0
K03597	1.0
K03590	141.0
K03591	0.0
K03592	3.0
K03593	138.0
K03598	1.0
K03599	3.0
K01736	238.0
K01737	145.0
K01734	160.0
K01735	217.0
K01732	0.0
K01733	240.0
K01730	28.0
K01731	0.0
K06049	0.0
K01738	291.0
K01739	11.0
K11809	0.0
K05343	7.0
K02422	110.0
K02421	78.0
K05340	2.0
K02427	3.0
K05346	2.0
K02425	0.0
K02424	0.0
K05349	736.0
K02428	136.0
K03770	136.0
K03771	141.0
K03772	9.0
K03773	126.0
K03774	2.0
K03775	128.0
K03776	3.0
K03777	2.0
K03778	203.0
K03779	16.0
K09722	0.0
K08174	0.0
K14114	0.0
K13979	7.0
K13237	0.0
K14440	0.0
K09992	37.0
K09990	0.0
K09991	0.0
K09996	0.0
K09997	0.0
K09994	0.0
K14110	0.0
K09998	0.0
K09999	0.0
K14111	0.0
K14113	0.0
K14449	0.0
K10213	0.0
K14118	0.0
K11711	2.0
K11710	0.0
K11712	6.0
K11717	383.0
K11719	3.0
K06857	0.0
K10440	194.0
K10441	172.0
K07103	0.0
K07102	10.0
K07101	2.0
K07100	0.0
K07107	336.0
K07106	9.0
K07105	79.0
K07456	228.0
K07459	4.0
K07458	13.0
K07109	0.0
K07108	0.0
K10198	0.0
K10199	0.0
K10190	113.0
K10191	0.0
K10192	11.0
K10193	3.0
K10194	5.0
K10195	0.0
K10196	0.0
K10197	0.0
K15013	0.0
K01858	2.0
K15016	0.0
K15017	0.0
K01853	0.0
K01852	0.0
K01851	0.0
K01850	2.0
K01857	0.0
K01856	0.0
K01854	248.0
K07539	0.0
K08478	0.0
K08479	0.0
K08476	0.0
K08477	0.0
K08475	0.0
K00450	0.0
K00451	1.0
K00452	0.0
K00453	3.0
K00455	0.0
K00456	0.0
K00457	1.0
K00106	0.0
K00459	6.0
K00104	48.0
K00105	0.0
K00102	3.0
K00103	0.0
K00100	311.0
K00101	1.0
K01509	0.0
K04759	335.0
K04758	298.0
K04757	11.0
K01504	0.0
K04755	2.0
K04754	2.0
K04753	1.0
K04752	3.0
K04751	81.0
K01502	7.0
K14631	0.0
K05359	0.0
K14632	0.0
K07536	0.0
K12080	0.0
K02364	0.0
K12369	0.0
K02361	5.0
K02362	0.0
K02363	0.0
K13509	0.0
K13503	0.0
K13500	0.0
K12109	0.0
K12108	0.0
K12101	0.0
K12100	0.0
K12103	0.0
K12102	0.0
K12105	0.0
K12104	0.0
K12107	0.0
K12106	0.0
K11023	0.0
K03014	0.0
K08906	0.0
K08904	0.0
K08900	0.0
K06223	108.0
K06199	151.0
K06198	2.0
K06197	0.0
K06196	67.0
K06194	122.0
K06193	13.0
K06192	9.0
K06191	1.0
K06190	2.0
K11104	43.0
K11105	156.0
K11106	0.0
K11107	0.0
K11102	1.0
K11103	7.0
K07862	5.0
K00666	47.0
K00663	0.0
K00662	30.0
K00661	242.0
K00660	7.0
K06997	237.0
K06996	11.0
K06995	0.0
K10852	3.0
K06993	0.0
K06992	0.0
K06991	0.0
K06990	4.0
K11050	0.0
K06999	9.0
K06998	39.0
K05338	0.0
K11051	0.0
K06441	0.0
K06440	0.0
K06443	0.0
K06442	116.0
K06445	1.0
K06447	0.0
K06446	1.0
K06309	0.0
K05686	0.0
K02655	3.0
K07392	0.0
K00595	131.0
K00594	0.0
K00596	0.0
K00599	486.0
K00598	2.0
K02657	2.0
K07642	2.0
K07643	0.0
K07396	1.0
K07397	15.0
K07394	2.0
K07395	2.0
K04102	0.0
K04103	0.0
K04100	0.0
K04101	0.0
K04107	0.0
K04105	0.0
K04108	0.0
K04109	0.0
K07716	0.0
K07717	1.0
K07714	10.0
K07715	0.0
K07712	12.0
K07713	7.0
K07710	0.0
K07711	0.0
K07718	484.0
K07719	3.0
K00843	0.0
K00842	0.0
K00841	4.0
K00840	0.0
K00847	251.0
K00846	0.0
K00845	459.0
K00844	0.0
K00849	224.0
K00848	66.0
K06302	0.0
K13771	9.0
K13770	3.0
K13772	0.0
K13775	0.0
K13774	0.0
K13777	0.0
K13776	0.0
K13779	0.0
K13778	0.0
K02621	140.0
K02992	243.0
K02623	0.0
K08286	0.0
K08281	10.0
K02996	231.0
K02995	0.0
K02994	244.0
K02629	0.0
K02628	0.0
K08289	125.0
K08288	0.0
K03578	9.0
K03579	10.0
K03576	9.0
K03577	31.0
K03574	263.0
K03575	164.0
K03572	237.0
K03573	0.0
K03570	237.0
K03571	80.0
K01710	407.0
K01711	178.0
K01712	10.0
K01713	0.0
K01714	364.0
K01715	75.0
K01716	2.0
K01718	0.0
K01719	129.0
K03081	0.0
K02199	5.0
K02198	5.0
K14170	210.0
K02193	5.0
K02192	2.0
K02191	0.0
K02190	76.0
K02197	5.0
K02196	2.0
K02195	5.0
K02194	5.0
K03718	121.0
K03719	64.0
K03712	118.0
K03713	0.0
K03710	138.0
K03711	296.0
K03716	50.0
K03717	8.0
K03715	0.0
K07129	0.0
K00045	0.0
K13995	0.0
K13994	0.0
K13991	0.0
K13990	122.0
K13993	153.0
K13992	0.0
K06298	65.0
K06299	0.0
K06294	0.0
K06295	22.0
K06296	7.0
K06297	6.0
K06290	0.0
K06291	0.0
K06292	0.0
K06293	0.0
K12743	0.0
K00248	80.0
K06426	1.0
K11739	0.0
K11738	0.0
K11733	0.0
K11732	0.0
K11731	0.0
K11737	0.0
K11736	0.0
K11735	0.0
K11734	0.0
K06870	0.0
K06871	285.0
K06872	178.0
K06873	0.0
K06874	0.0
K06875	0.0
K06876	7.0
K06877	28.0
K06878	9.0
K06879	2.0
K07478	274.0
K12645	0.0
K07479	0.0
K07473	92.0
K07472	0.0
K07471	0.0
K07470	0.0
K07477	0.0
K07476	0.0
K07474	4.0
K15038	0.0
K15039	0.0
K15034	3.0
K15036	0.0
K15037	0.0
K08738	1.0
K06420	0.0
K00128	182.0
K00129	0.0
K00438	0.0
K00432	25.0
K00433	36.0
K00122	2.0
K00123	16.0
K00124	1.0
K00125	0.0
K00126	0.0
K00127	2.0
K08973	4.0
K14348	0.0
K14347	0.0
K14340	0.0
K08972	4.0
K01525	3.0
K01524	301.0
K01523	13.0
K01521	0.0
K01520	271.0
K01529	4.0
K08977	2.0
K03969	5.0
K08929	0.0
K02388	90.0
K02389	88.0
K02386	2.0
K02387	90.0
K02384	0.0
K02385	74.0
K02382	0.0
K02380	0.0
K02381	0.0
K05386	0.0
K13524	0.0
K13525	0.0
K13527	0.0
K13520	0.0
K13522	0.0
K13529	8.0
K03385	4.0
K03384	0.0
K03387	122.0
K03386	153.0
K03381	0.0
K03380	0.0
K03383	0.0
K03382	17.0
K03389	125.0
K03388	126.0
K05356	0.0
K12344	0.0
K12343	0.0
K12342	0.0
K12341	0.0
K12340	130.0
K02430	0.0
K12349	0.0
K05351	0.0
K11694	0.0
K11695	0.0
K11690	45.0
K05352	0.0
K11693	0.0
K08928	0.0
K03433	0.0
K13832	0.0
K03039	0.0
K03432	0.0
K06607	0.0
K06606	0.0
K06605	0.0
K03430	34.0
K06603	7.0
K06602	0.0
K06601	0.0
K06600	0.0
K05358	0.0
K06609	0.0
K06608	3.0
K03923	0.0
K03922	0.0
K11472	0.0
K11473	9.0
K11474	0.0
K11475	0.0
K11476	0.0
K11477	0.0
K00601	0.0
K00600	241.0
K00603	4.0
K03746	0.0
K00605	169.0
K00604	244.0
K00607	0.0
K00606	155.0
K00609	237.0
K03741	46.0
K03740	2.0
K03743	22.0
K10873	0.0
K03214	0.0
K14068	0.0
K13317	0.0
K06360	0.0
K14069	0.0
K08078	0.0
K09650	0.0
K06361	0.0
K07802	0.0
K07803	0.0
K07800	0.0
K07801	0.0
K07806	0.0
K07807	0.0
K07804	0.0
K07805	0.0
K06362	0.0
K01172	0.0
K10257	0.0
K10255	8.0
K10254	93.0
K10253	0.0
K10918	0.0
K04128	0.0
K01958	27.0
K01959	0.0
K01956	238.0
K01957	0.0
K04126	0.0
K04127	0.0
K01952	253.0
K01953	190.0
K01950	231.0
K01951	270.0
K07730	0.0
K07731	0.0
K07732	0.0
K07733	0.0
K07734	2.0
K07735	13.0
K07736	115.0
K07737	411.0
K07738	101.0
K07739	0.0
K06365	0.0
K06366	0.0
K06367	0.0
K10910	0.0
K10911	0.0
K04382	0.0
K10775	0.0
K02609	0.0
K02979	0.0
K02978	0.0
K06368	0.0
K02975	0.0
K02974	0.0
K02977	0.0
K02976	0.0
K03558	8.0
K03559	187.0
K03550	233.0
K03551	244.0
K03552	0.0
K03553	272.0
K03554	2.0
K03555	238.0
K03556	38.0
K03557	3.0
K01778	251.0
K01779	26.0
K06369	0.0
K01772	11.0
K01770	233.0
K01771	0.0
K01776	233.0
K01777	0.0
K01774	0.0
K01775	272.0
K05385	0.0
K05384	0.0
K05383	0.0
K05382	0.0
K05381	0.0
K08159	0.0
K14153	3.0
K14154	0.0
K14155	260.0
K08152	0.0
K08156	124.0
K08076	0.0
K12809	0.0
K05297	8.0
K03734	279.0
K03735	4.0
K03736	4.0
K03737	224.0
K03731	0.0
K03732	2.0
K03733	136.0
K03738	1.0
K03739	2.0
K08139	1.0
K06994	3.0
K12660	0.0
K12661	0.0
K07450	0.0
K08719	0.0
K08717	4.0
K08715	0.0
K08714	1.0
K08713	0.0
K08710	0.0
K11311	0.0
K11312	4.0
K00141	0.0
K00146	0.0
K00411	3.0
K00412	3.0
K00145	469.0
K00148	0.0
K14367	0.0
K14366	0.0
K08954	0.0
K08384	157.0
K14369	0.0
K14368	0.0
K14091	29.0
K14090	29.0
K14093	0.0
K14092	0.0
K14095	0.0
K14094	0.0
K14097	0.0
K14096	0.0
K14099	0.0
K14098	0.0
K02848	0.0
K01541	0.0
K04712	0.0
K04711	0.0
K01545	0.0
K01547	174.0
K01546	174.0
K01548	174.0
K04719	1.0
K04718	0.0
K02018	107.0
K02019	27.0
K02016	347.0
K02017	10.0
K02014	499.0
K02015	414.0
K02012	90.0
K02013	331.0
K02010	52.0
K02011	87.0
K04515	0.0
K03943	0.0
K03941	0.0
K03940	0.0
K00313	1.0
K04060	0.0
K01608	29.0
K08942	0.0
K08943	0.0
K08940	0.0
K08941	0.0
K08946	2.0
K08947	0.0
K08944	0.0
K08945	0.0
K03059	0.0
K13811	0.0
K13812	0.0
K13815	0.0
K13816	0.0
K13818	0.0
K13819	1.0
K03053	0.0
K03052	0.0
K03055	0.0
K03054	0.0
K03057	0.0
K03056	0.0
K06222	0.0
K11418	0.0
K11410	0.0
K11415	0.0
K00622	0.0
K00621	0.0
K00620	227.0
K00627	32.0
K00626	104.0
K00625	209.0
K00624	0.0
K02805	35.0
K02552	10.0
K02550	0.0
K02556	95.0
K02803	0.0
K02554	0.0
K07280	1.0
K07281	0.0
K07282	204.0
K07283	0.0
K07284	62.0
K07285	0.0
K07286	0.0
K08217	79.0
K07288	3.0
K07289	2.0
K07534	0.0
K07535	1.0
K07533	54.0
K07822	0.0
K07823	0.0
K08699	0.0
K00088	269.0
K00087	26.0
K00086	30.0
K00082	0.0
K10239	0.0
K10238	0.0
K10231	4.0
K10230	0.0
K10233	0.0
K10232	0.0
K10235	0.0
K10234	0.0
K10237	0.0
K10236	0.0
K08353	0.0
K01970	0.0
K01971	22.0
K01972	271.0
K01973	0.0
K01974	7.0
K01975	10.0
K01976	0.0
K07758	0.0
K05990	0.0
K07752	0.0
K07753	0.0
K07751	0.0
K13786	0.0
K07755	0.0
K07442	1.0
K08352	4.0
K07115	2.0
K07441	0.0
K07634	0.0
K07446	0.0
K07111	0.0
K07444	106.0
K07445	0.0
K00647	8.0
K07449	0.0
K00641	132.0
K00640	284.0
K01289	0.0
K01282	0.0
K01283	0.0
K01280	0.0
K01281	2.0
K01286	30.0
K01284	245.0
K02954	245.0
K02952	244.0
K02950	241.0
K00155	7.0
K02959	237.0
K00887	0.0
K00886	0.0
K00885	0.0
K00884	0.0
K00883	3.0
K00882	78.0
K00881	3.0
K00880	19.0
K00053	233.0
K14048	0.0
K01026	20.0
K01756	245.0
K01025	0.0
K01750	5.0
K01023	2.0
K01752	283.0
K01753	6.0
K14583	0.0
K01758	4.0
K01759	354.0
K09565	0.0
K09568	0.0
K08173	0.0
K08172	0.0
K02483	56.0
K02482	10.0
K08177	3.0
K08176	0.0
K08175	0.0
K02486	0.0
K02489	0.0
K02488	2.0
K08178	0.0
K14138	34.0
K14136	0.0
K09713	0.0
K09714	0.0
K09715	0.0
K03532	0.0
K03533	0.0
K03530	518.0
K03531	231.0
K03536	244.0
K03537	0.0
K03534	157.0
K03535	7.0
K03538	0.0
K03539	0.0
K14451	0.0
K14450	0.0
K02225	1.0
K02224	162.0
K02227	96.0
K02226	97.0
K02221	11.0
K14107	0.0
K02229	0.0
K02228	0.0
K14106	0.0
K00441	3.0
K03288	0.0
K03289	0.0
K03284	277.0
K03285	1.0
K03286	4.0
K03287	127.0
K03280	0.0
K03281	135.0
K03282	222.0
K00440	0.0
K13677	0.0
K12790	0.0
K09639	0.0
K12688	0.0
K12689	0.0
K12686	0.0
K12687	0.0
K12684	0.0
K12685	0.0
K12682	0.0
K12683	0.0
K12680	0.0
K11889	0.0
K08884	137.0
K11085	166.0
K11084	0.0
K11081	0.0
K11080	0.0
K11083	0.0
K11082	0.0
K11089	7.0
K08777	0.0
K08776	0.0
K06346	106.0
K06347	0.0
K09824	0.0
K09825	227.0
K09823	4.0
K09820	7.0
K10939	0.0
K10936	0.0
K10937	0.0
K10933	0.0
K06348	0.0
K09829	0.0
K11337	0.0
K11336	0.0
K11335	0.0
K11334	0.0
K11333	0.0
K11332	0.0
K11331	0.0
K11330	0.0
K00169	21.0
K00164	16.0
K00166	0.0
K00167	0.0
K00161	28.0
K00162	28.0
K00163	6.0
K10689	0.0
K10680	1.0
K10681	0.0
K10682	0.0
K04083	116.0
K04082	0.0
K04081	0.0
K04080	3.0
K04087	17.0
K04086	1.0
K04085	3.0
K04084	6.0
K04088	17.0
K01569	0.0
K01568	0.0
K01563	1.0
K01561	0.0
K01560	39.0
K01567	18.0
K01565	7.0
K01564	0.0
K02038	246.0
K02039	245.0
K02030	299.0
K02031	357.0
K02032	377.0
K02033	412.0
K02034	442.0
K02035	458.0
K02036	257.0
K02037	241.0
K05556	0.0
K13658	0.0
K13659	0.0
K13656	0.0
K13657	0.0
K13654	0.0
K13655	0.0
K13652	34.0
K13653	188.0
K13650	0.0
K13651	0.0
K05555	0.0
K05552	0.0
K02057	290.0
K05550	0.0
K05551	0.0
K12308	339.0
K12306	0.0
K03073	231.0
K03072	15.0
K03071	3.0
K03070	251.0
K03077	10.0
K03076	241.0
K03075	228.0
K03074	20.0
K08965	1.0
K08967	2.0
K08961	0.0
K08963	63.0
K13873	0.0
K13876	0.0
K13874	0.0
K13875	0.0
K06139	0.0
K06138	0.0
K06135	0.0
K06134	2.0
K06137	8.0
K06136	0.0
K06131	304.0
K06133	85.0
K06132	0.0
K02600	244.0
K07389	0.0
K07388	0.0
K04747	0.0
K01516	242.0
K09977	2.0
K07518	0.0
K07519	0.0
K11437	0.0
K07512	7.0
K07516	1.0
K10212	0.0
K10747	0.0
K10217	0.0
K10219	0.0
K10218	0.0
K10748	0.0
K01912	208.0
K01913	0.0
K01910	5.0
K01911	16.0
K01916	9.0
K01917	1.0
K01914	217.0
K01915	385.0
K01918	160.0
K01919	8.0
K07774	0.0
K07775	17.0
K07776	3.0
K07777	15.0
K07770	0.0
K07771	0.0
K07772	0.0
K07773	0.0
K07778	1.0
K01193	142.0
K04340	0.0
K04341	0.0
K04342	0.0
K04343	0.0
K12986	0.0
K04691	1.0
K02931	231.0
K02933	244.0
K02935	244.0
K02936	0.0
K02939	244.0
K00205	0.0
K00204	0.0
K00207	0.0
K00206	0.0
K00201	0.0
K00200	0.0
K00203	0.0
K00202	0.0
K00209	0.0
K00208	126.0
K01000	267.0
K01001	0.0
K01002	11.0
K01003	1.0
K01004	0.0
K01005	13.0
K01006	231.0
K01007	31.0
K01008	59.0
K10855	0.0
K14115	0.0
K14116	0.0
K14441	234.0
K14446	2.0
K14447	0.0
K14112	0.0
K14445	8.0
K08195	0.0
K08194	0.0
K14448	0.0
K08196	0.0
K08191	125.0
K14119	0.0
K08193	0.0
K00702	20.0
K10799	0.0
K03518	92.0
K03519	7.0
K09719	0.0
K10856	0.0
K03516	0.0
K03517	179.0
K02205	0.0
K02204	1.0
K02203	76.0
K02201	0.0
K02200	4.0
K13714	0.0
K13461	0.0
K12518	0.0
K12519	0.0
K12517	0.0
K12514	0.0
K12515	0.0
K12512	0.0
K12513	0.0
K12510	91.0
K12511	15.0
K07183	89.0
K07182	1.0
K07181	38.0
K07180	5.0
K07186	0.0
K07185	42.0
K07184	1.0
K09800	3.0
K09801	3.0
K09802	0.0
K09803	5.0
K09804	0.0
K09805	0.0
K09806	3.0
K09807	154.0
K09808	265.0
K09809	0.0
K10912	0.0
K10913	0.0
K10914	17.0
K10915	0.0
K10916	0.0
K10917	0.0
K11358	74.0
K11355	0.0
K11354	0.0
K11357	0.0
K11356	0.0
K04069	465.0
K04068	236.0
K04065	1.0
K04064	0.0
K04067	0.0
K04066	236.0
K04061	52.0
K09716	0.0
K04063	7.0
K04062	1.0
K10006	0.0
K10007	0.0
K10004	0.0
K10005	0.0
K10002	0.0
K10003	0.0
K10000	0.0
K10001	0.0
K09717	0.0
K10008	7.0
K10009	0.0
K02491	0.0
K14588	0.0
K14581	0.0
K13678	1.0
K13679	0.0
K11633	0.0
K13670	0.0
K13671	0.0
K11987	0.0
K11636	0.0
K11634	0.0
K13582	0.0
K13583	0.0
K13580	0.0
K13581	0.0
K13586	0.0
K13587	0.0
K13584	0.0
K13585	0.0
K13588	0.0
K13589	0.0
K02052	10.0
K02053	10.0
K02050	271.0
K02051	257.0
K02056	153.0
K05553	0.0
K02054	10.0
K02055	11.0
K02058	52.0
K02059	0.0
K05558	0.0
K05559	1.0
K03895	0.0
K03894	0.0
K03897	0.0
K03896	0.0
K03891	0.0
K03890	0.0
K03893	1.0
K03892	239.0
K02423	0.0
K05342	0.0
K05341	6.0
K12989	1.0
K12988	0.0
K02420	87.0
K12981	0.0
K12980	0.0
K12983	0.0
K12982	0.0
K12985	0.0
K12984	0.0
K12987	0.0
K02426	132.0
K13854	0.0
K03098	136.0
K13853	5.0
K03095	2.0
K05344	0.0
K03091	402.0
K03090	5.0
K03093	11.0
K03092	173.0
K06113	3.0
K09632	0.0
K02429	244.0
K06118	0.0
K05716	0.0
K04844	1.0
K11632	0.0
K11630	0.0
K11631	0.0
K11637	0.0
K11635	0.0
K11638	0.0
K11639	0.0
K07572	0.0
K07573	0.0
K07570	1.0
K07571	28.0
K07576	82.0
K07577	0.0
K07574	103.0
K07575	0.0
K07578	0.0
K07579	0.0
K11189	243.0
K11184	57.0
K11187	0.0
K11180	0.0
K11181	0.0
K11183	8.0
K10764	3.0
K10763	3.0
K10762	0.0
K01938	223.0
K01939	251.0
K01934	122.0
K01935	138.0
K01937	244.0
K01930	0.0
K01932	0.0
K01933	264.0
K07798	8.0
K07799	8.0
K07796	0.0
K07797	0.0
K07794	2.0
K07795	3.0
K07792	0.0
K07793	29.0
K07790	0.0
K07791	0.0
K06379	99.0
K00968	28.0
K06378	103.0
K06377	0.0
K06376	0.0
K06375	0.0
K09814	0.0
K09813	0.0
K06372	0.0
K06371	0.0
K06370	0.0
K01249	0.0
K01246	171.0
K01247	5.0
K01244	0.0
K01243	206.0
K08919	0.0
K01241	4.0
K02919	189.0
K02913	244.0
K02912	0.0
K02911	233.0
K02910	0.0
K02917	0.0
K02916	244.0
K02915	0.0
K02914	241.0
K00228	3.0
K00227	0.0
K00226	376.0
K00224	0.0
K00223	0.0
K00222	0.0
K00221	0.0
K00220	0.0
K01798	0.0
K01799	5.0
K01068	0.0
K01069	20.0
K01062	0.0
K01791	224.0
K01792	9.0
K01061	17.0
K01066	8.0
K01067	4.0
K01796	0.0
K01797	0.0
K05499	35.0
K14468	0.0
K14469	2.0
K14465	0.0
K14466	0.0
K14467	0.0
K10834	0.0
K10833	0.0
K02266	0.0
K03793	2.0
K03790	13.0
K03791	0.0
K03796	2.0
K03797	493.0
K03794	0.0
K03795	8.0
K03798	386.0
K03799	10.0
K13448	0.0
K12538	0.0
K12539	0.0
K12530	0.0
K12531	0.0
K12532	0.0
K12533	0.0
K12534	0.0
K12535	0.0
K12536	0.0
K12537	0.0
K03136	0.0
K09790	143.0
K09791	4.0
K09792	15.0
K09793	127.0
K09794	1.0
K09795	0.0
K09796	5.0
K09797	148.0
K09798	3.0
K09799	0.0
K10972	0.0
K10973	0.0
K10977	2.0
K10974	34.0
K10975	0.0
K10978	0.0
K10979	11.0
K06308	0.0
K00315	0.0
K09862	2.0
K06303	0.0
K09860	1.0
K09861	206.0
K06306	19.0
K06307	0.0
K06305	1.0
K11373	0.0
K04047	19.0
K04046	1.0
K04045	33.0
K04044	0.0
K04043	256.0
K04042	59.0
K04041	75.0
K04040	2.0
K02700	0.0
K04049	0.0
K04048	0.0
K02707	0.0
K02704	0.0
K02705	0.0
K10020	0.0
K10021	0.0
K10022	0.0
K10023	0.0
K10024	0.0
K10025	0.0
K10026	16.0
K10027	6.0
K13612	0.0
K13613	0.0
K13611	0.0
K13614	0.0
K13615	0.0
K05794	12.0
K05795	37.0
K05796	16.0
K05797	0.0
K05790	0.0
K05791	7.0
K05792	9.0
K05793	7.0
K05798	0.0
K05799	163.0
K01474	1.0
K01477	0.0
K01476	4.0
K01471	0.0
K01470	89.0
K01473	1.0
K13039	0.0
K01479	1.0
K01478	3.0
K05570	30.0
K05571	30.0
K05572	0.0
K05573	0.0
K02078	438.0
K02079	0.0
K05576	0.0
K02074	2.0
K02075	3.0
K02076	1.0
K02077	18.0
K02071	91.0
K02072	94.0
K02073	94.0
K03309	2.0
K03308	333.0
K03305	137.0
K03304	0.0
K03307	105.0
K03306	62.0
K03301	0.0
K03300	7.0
K03303	12.0
K03302	0.0
K06173	309.0
K06175	1.0
K06174	0.0
K06177	128.0
K06176	2.0
K06179	107.0
K07680	0.0
K03867	0.0
K03838	0.0
K12053	0.0
K11618	28.0
K11619	0.0
K11614	0.0
K11615	0.0
K11616	0.0
K11617	0.0
K11610	0.0
K11611	0.0
K11960	0.0
K11961	1.0
K02836	239.0
K10565	0.0
K10564	0.0
K02837	214.0
K10561	12.0
K10560	12.0
K10563	83.0
K10562	0.0
K02838	244.0
K06858	0.0
K02839	29.0
K06859	1.0
K12700	12.0
K07558	0.0
K07559	42.0
K07228	0.0
K07229	1.0
K07226	1.0
K07224	0.0
K07225	1.0
K07222	7.0
K07223	6.0
K07220	58.0
K07221	0.0
K10709	31.0
K10708	0.0
K10701	0.0
K10703	0.0
K10702	0.0
K10704	0.0
K05984	0.0
K07537	0.0
K08652	0.0
K08651	0.0
K08658	0.0
K08659	11.0
K05982	2.0
K07451	0.0
K07453	0.0
K07452	0.0
K07455	1.0
K07454	7.0
K09707	34.0
K07457	3.0
K09706	7.0
K07104	7.0
K00029	9.0
K00028	0.0
K00799	12.0
K00798	133.0
K00797	71.0
K00024	257.0
K00795	6.0
K00026	0.0
K00021	0.0
K00020	6.0
K00023	2.0
K00022	0.0
K09017	2.0
K01269	114.0
K09015	133.0
K09014	167.0
K09013	238.0
K09011	120.0
K09010	0.0
K01261	0.0
K01262	415.0
K01263	0.0
K01264	0.0
K01265	403.0
K01266	29.0
K09018	0.0
K08227	0.0
K08226	2.0
K08225	0.0
K08224	2.0
K08223	8.0
K08222	0.0
K08221	0.0
K00249	4.0
K01790	331.0
K00241	136.0
K00240	156.0
K00243	218.0
K00242	3.0
K00245	0.0
K00244	31.0
K00247	0.0
K00246	0.0
K01795	44.0
K06983	0.0
K02799	0.0
K02798	3.0
K02791	19.0
K02790	0.0
K02793	70.0
K02795	83.0
K02794	89.0
K02796	87.0
K04564	171.0
K04565	46.0
K04566	29.0
K04567	213.0
K01040	3.0
K01041	1.0
K04562	21.0
K04568	2.0
K01049	0.0
K02535	136.0
K02242	3.0
K02536	144.0
K02531	0.0
K02246	2.0
K02533	3.0
K02532	0.0
K02248	1.0
K02538	0.0
K00581	0.0
K13421	0.0
K01013	0.0
K15018	0.0
K15019	0.0
K03110	243.0
K03111	461.0
K03112	1.0
K03113	131.0
K03116	141.0
K03117	3.0
K03118	137.0
K03119	0.0
K10919	0.0
K12552	0.0
K12553	0.0
K12551	0.0
K12556	0.0
K12554	0.0
K12555	4.0
K06892	2.0
K06893	8.0
K06890	15.0
K06891	16.0
K06896	265.0
K06897	73.0
K06894	20.0
K06895	4.0
K10954	0.0
K10956	0.0
K06899	1.0
K06328	1.0
K06329	0.0
K10952	0.0
K10953	0.0
K11395	0.0
K11391	0.0
K11390	0.0
K11392	0.0
K00499	0.0
K00494	8.0
K00495	0.0
K00496	0.0
K00491	0.0
K00492	0.0
K00493	0.0
K13591	0.0
K01467	150.0
K13593	0.0
K13592	0.0
K04021	0.0
K04020	0.0
K04023	24.0
K04022	0.0
K04025	0.0
K04024	7.0
K04027	4.0
K04026	3.0
K04029	55.0
K04028	63.0
K07055	0.0
K07054	1.0
K07057	0.0
K07056	369.0
K07051	7.0
K07050	87.0
K07053	248.0
K07052	354.0
K07059	0.0
K07058	223.0
K10040	7.0
K10041	26.0
K10046	0.0
K04799	0.0
K04798	0.0
K04793	0.0
K04792	0.0
K04791	0.0
K04790	0.0
K04797	0.0
K04796	0.0
K04795	0.0
K04794	0.0
K13638	0.0
K13639	1.0
K13634	2.0
K13635	0.0
K13636	0.0
K13637	0.0
K13630	0.0
K13631	0.0
K13632	0.0
K13633	0.0
K02042	41.0
K05778	0.0
K05779	0.0
K05776	119.0
K05541	1.0
K05774	0.0
K05775	0.0
K05772	0.0
K05773	0.0
K05540	30.0
K01459	0.0
K01458	0.0
K01457	10.0
K01455	10.0
K01454	0.0
K01453	0.0
K01452	0.0
K01451	12.0
K01450	0.0
K05518	0.0
K08070	26.0
K08071	0.0
K05516	13.0
K08077	2.0
K05515	234.0
K13093	0.0
K11783	0.0
K12949	0.0
K12945	0.0
K12944	0.0
K12941	25.0
K12940	0.0
K12943	0.0
K12942	28.0
K14728	0.0
K14727	1.0
K11785	0.0
K00108	8.0
K13890	3.0
K13891	3.0
K13892	1.0
K13893	1.0
K13894	1.0
K13895	1.0
K13896	1.0
K06159	0.0
K06158	282.0
K06153	245.0
K06152	0.0
K06151	0.0
K06157	0.0
K06156	0.0
K06155	0.0
K06154	0.0
K03327	256.0
K03326	1.0
K03325	25.0
K03324	291.0
K03322	6.0
K03321	12.0
K03320	33.0
K03329	0.0
K03328	123.0
K04802	0.0
K04801	0.0
K04800	0.0
K11948	0.0
K01505	2.0
K04756	1.0
K11940	0.0
K11941	0.0
K11942	0.0
K11943	0.0
K11944	0.0
K01507	287.0
K11946	0.0
K11947	0.0
K01506	3.0
K01501	4.0
K01500	3.0
K01503	0.0
K06714	6.0
K04750	42.0
K12789	0.0
K12788	0.0
K11526	0.0
K10810	0.0
K11522	0.0
K11523	0.0
K08675	0.0
K08676	3.0
K08677	0.0
K08679	0.0
K11521	0.0
K10547	14.0
K10546	18.0
K10545	5.0
K10544	2.0
K10543	6.0
K10542	52.0
K10541	51.0
K10540	67.0
K10549	4.0
K10548	14.0
K14630	0.0
K11529	0.0
K00007	0.0
K00005	91.0
K13444	0.0
K00003	129.0
K00002	41.0
K00001	57.0
K01186	173.0
K00009	3.0
K00008	117.0
K10726	0.0
K10725	0.0
K08246	0.0
K00263	9.0
K00262	339.0
K00261	7.0
K00260	4.0
K00266	636.0
K00265	139.0
K01200	22.0
K01201	64.0
K01206	637.0
K01207	73.0
K01205	130.0
K01208	0.0
K01209	351.0
K06167	134.0
K00917	42.0
K00912	136.0
K00919	237.0
K02519	241.0
K02518	241.0
K02517	133.0
K02511	0.0
K02510	20.0
K13409	0.0
K13408	0.0
K03179	137.0
K03170	1.0
K03177	244.0
K12574	108.0
K12570	0.0
K12573	238.0
K11009	0.0
K11008	0.0
K11005	0.0
K11004	0.0
K11007	0.0
K11006	0.0
K11003	0.0
K08296	23.0
K08297	0.0
K08295	0.0
K02634	0.0
K02635	0.0
K10622	0.0
K07693	2.0
K07692	0.0
K07691	0.0
K07690	0.0
K07697	0.0
K07696	33.0
K07695	0.0
K07694	6.0
K07699	73.0
K07698	0.0
K07079	122.0
K07078	3.0
K07077	0.0
K07076	12.0
K07075	14.0
K07074	13.0
K07073	0.0
K07072	0.0
K07071	26.0
K07070	1.0
K14584	0.0
K11620	0.0
K09190	0.0
K11623	0.0
K05759	0.0
K08589	0.0
K11625	0.0
K11995	0.0
K01439	129.0
K01438	135.0
K01431	0.0
K01430	42.0
K01433	10.0
K01432	0.0
K01434	3.0
K01437	0.0
K01436	70.0
K05539	3.0
K14520	0.0
K12963	0.0
K12962	0.0
K12961	0.0
K12960	209.0
K14749	0.0
K14748	0.0
K02972	0.0
K14743	0.0
K14742	221.0
K14745	0.0
K14744	0.0
K14747	0.0
K14746	0.0
K02167	0.0
K02164	0.0
K02160	77.0
K02168	1.0
K02169	123.0
K10931	0.0
K03341	0.0
K03340	178.0
K03343	0.0
K03342	3.0
K03346	6.0
K12299	0.0
K12291	0.0
K12290	0.0
K12293	0.0
K12292	0.0
K12295	0.0
K12294	0.0
K12297	2.0
K12368	0.0
K11922	0.0
K11923	0.0
K11920	0.0
K11921	0.0
K11926	0.0
K11927	26.0
K11924	1.0
K11925	0.0
K11928	35.0
K13181	0.0
K13219	0.0
K07262	0.0
K07263	140.0
K07260	119.0
K07261	0.0
K07266	0.0
K07267	8.0
K07264	0.0
K07265	0.0
K07268	0.0
K07269	0.0
K01155	23.0
K04478	0.0
K04479	0.0
K10528	0.0
K14952	0.0
K07486	9.0
K07487	0.0
K07484	46.0
K07485	0.0
K07482	0.0
K07483	156.0
K07480	0.0
K07481	10.0
K07488	1.0
K07489	0.0
K11210	0.0
K11211	0.0
K11212	0.0
K11214	31.0
K11216	2.0
K06300	0.0
K00061	0.0
K00060	9.0
K06301	0.0
K00065	16.0
K00064	2.0
K00067	302.0
K00066	7.0
K00069	0.0
K00068	0.0
K06304	0.0
K08262	0.0
K08261	0.0
K08260	0.0
K08265	0.0
K08264	0.0
K00288	0.0
K00285	9.0
K00284	74.0
K00287	248.0
K00286	266.0
K00281	133.0
K00280	0.0
K00283	35.0
K00282	35.0
K08088	0.0
K14198	0.0
K14199	0.0
K03452	0.0
K14194	0.0
K14195	0.0
K14196	0.0
K14197	0.0
K14192	0.0
K14193	0.0
K01880	236.0
K01881	273.0
K01883	244.0
K01885	234.0
K04618	0.0
K01887	272.0
K01224	18.0
K01889	244.0
K01226	34.0
K01227	1.0
K01220	0.0
K01222	6.0
K01223	112.0
K02759	58.0
K02755	0.0
K02757	147.0
K02756	0.0
K14998	0.0
K02750	1.0
K02753	0.0
K02752	0.0
K00939	244.0
K00938	2.0
K00937	247.0
K00936	521.0
K00935	0.0
K00934	7.0
K00933	0.0
K00932	0.0
K00931	236.0
K00930	469.0
K01089	126.0
K01080	0.0
K01081	152.0
K01082	0.0
K01083	2.0
K01084	0.0
K01085	0.0
K01087	0.0
K02571	0.0
K02570	2.0
K02573	1.0
K02572	1.0
K02575	12.0
K02574	16.0
K07780	0.0
K03488	105.0
K03489	1.0
K03482	0.0
K03483	2.0
K03480	9.0
K03481	21.0
K03486	33.0
K03487	0.0
K03484	87.0
K03485	0.0
K02287	0.0
K02286	0.0
K02285	0.0
K02284	0.0
K02283	140.0
K02282	1.0
K02281	0.0
K02280	0.0
K02289	0.0
K02288	0.0
K03626	0.0
K03627	0.0
K03624	305.0
K03625	244.0
K03151	109.0
K03620	2.0
K03153	3.0
K08869	0.0
K03628	217.0
K03629	237.0
K09738	0.0
K09739	0.0
K09736	0.0
K09737	0.0
K09735	0.0
K09732	0.0
K09733	0.0
K09730	0.0
K09731	0.0
K09888	99.0
K09889	2.0
K09880	0.0
K09882	0.0
K09883	0.0
K09884	0.0
K09887	0.0
K11027	0.0
K11026	0.0
K11025	0.0
K11024	0.0
K07679	0.0
K07678	2.0
K11021	0.0
K11020	0.0
K07675	0.0
K07674	0.0
K07676	0.0
K07671	0.0
K07670	0.0
K07673	1.0
K07672	0.0
K01117	0.0
K12048	0.0
K07019	9.0
K07018	2.0
K07011	294.0
K07010	85.0
K07013	0.0
K07012	106.0
K07015	93.0
K07014	2.0
K07017	11.0
K07016	4.0
K10084	0.0
K08372	1.0
K05884	0.0
K05885	34.0
K05886	0.0
K05887	0.0
K05880	0.0
K05881	0.0
K05882	7.0
K05883	0.0
K08902	0.0
K05739	16.0
K05888	0.0
K05889	0.0
K08903	0.0
K00547	3.0
K00544	0.0
K00545	0.0
K00542	0.0
K00543	0.0
K00540	428.0
K00548	291.0
K00549	41.0
K01145	0.0
K01412	1.0
K01147	2.0
K01417	53.0
K00038	0.0
K01143	0.0
K01142	118.0
K01419	7.0
K00788	253.0
K00789	271.0
K12502	0.0
K14762	0.0
K14761	101.0
K06195	10.0
K03819	0.0
K03818	0.0
K03814	5.0
K03817	2.0
K03816	73.0
K03811	57.0
K03810	2.0
K03813	2.0
K11908	0.0
K11909	0.0
K11904	0.0
K11905	0.0
K11906	1.0
K11907	1.0
K11900	1.0
K11901	1.0
K11902	1.0
K11903	2.0
K10986	0.0
K13238	0.0
K13239	0.0
K13797	0.0
K07248	17.0
K13796	0.0
K07244	0.0
K07245	0.0
K07246	8.0
K07240	485.0
K07241	1.0
K07242	0.0
K07243	8.0
K01268	0.0
K05296	0.0
K02821	41.0
K09016	0.0
K09945	1.0
K09944	0.0
K09947	0.0
K09946	8.0
K09941	2.0
K09940	8.0
K09943	0.0
K09942	0.0
K09949	7.0
K09948	2.0
K10851	1.0
K10850	0.0
K03666	32.0
K03667	7.0
K03196	1.0
K03665	237.0
K11275	0.0
K06012	88.0
K00048	63.0
K10857	1.0
K09773	3.0
K00043	0.0
K00042	49.0
K00041	46.0
K00040	51.0
K00046	240.0
K00733	0.0
K00044	0.0
K06011	0.0
K09012	0.0
K06016	11.0
K06017	0.0
K06014	0.0
K06015	31.0
K06019	4.0
K01075	0.0
K12221	0.0
K06444	0.0
K04632	0.0
K14977	1.0
K14974	0.0
K00958	1.0
K00951	359.0
K00950	143.0
K00952	0.0
K00955	24.0
K00954	244.0
K00957	31.0
K00956	29.0
K00590	0.0
K02777	20.0
K02775	24.0
K02774	28.0
K02773	29.0
K02771	0.0
K02770	87.0
K02779	16.0
K02778	0.0
K01606	0.0
K01607	179.0
K01604	0.0
K01605	0.0
K01602	0.0
K01601	1.0
K03750	24.0
K01609	212.0
K02553	1.0
K02804	48.0
K02551	130.0
K02806	4.0
K02557	222.0
K02800	6.0
K05275	0.0
K02802	0.0
K13300	0.0
K02558	19.0
K02809	1.0
K02808	1.0
K03600	3.0
K03601	238.0
K03602	227.0
K03603	0.0
K03604	31.0
K03605	2.0
K03606	3.0
K03607	0.0
K03608	85.0
K03609	131.0
K06078	0.0
K06079	0.0
K09710	239.0
K09711	0.0
K09712	0.0
K06073	0.0
K06074	0.0
K06075	2.0
K06076	9.0
K06077	0.0
K06382	63.0
K06383	31.0
K06380	0.0
K06381	93.0
K06386	0.0
K06387	67.0
K06384	9.0
K06385	91.0
K06388	0.0
K06389	0.0
K12466	0.0
K12468	0.0
K07657	10.0
K07656	0.0
K07655	0.0
K07654	0.0
K07653	0.0
K07652	7.0
K07651	0.0
K07650	1.0
K07659	0.0
K07658	227.0
K11041	0.0
K11040	0.0
K11043	0.0
K11042	0.0
K11045	0.0
K11044	0.0
K11047	0.0
K11046	0.0
K11049	0.0
K11048	0.0
K07387	119.0
K07386	124.0
K06926	127.0
K06927	0.0
K06924	0.0
K06925	244.0
K06922	0.0
K06923	98.0
K06920	16.0
K06921	134.0
K06928	4.0
K06929	7.0
K07033	110.0
K07032	10.0
K07031	37.0
K07030	92.0
K07037	136.0
K07035	78.0
K07034	1.0
K07039	1.0
K07038	23.0
K10829	0.0
K00384	392.0
K00385	6.0
K00386	0.0
K00387	0.0
K00380	19.0
K00381	10.0
K00382	207.0
K00383	3.0
K00389	0.0
K01387	0.0
K01385	0.0
K01389	0.0
K09158	3.0
K09159	3.0
K09156	0.0
K09157	100.0
K09154	0.0
K09155	19.0
K09152	0.0
K09153	36.0
K09150	0.0
K09151	7.0
K05970	175.0
K05714	0.0
K05715	0.0
K05710	1.0
K05711	0.0
K05712	1.0
K05713	0.0
K00560	224.0
K00561	0.0
K00563	8.0
K00564	6.0
K00566	367.0
K00567	223.0
K00568	7.0
K00569	8.0
K05575	0.0
K01169	0.0
K01167	0.0
K01166	0.0
K05577	7.0
K01163	48.0
K01161	0.0
K01160	0.0
K05578	0.0
K05579	0.0
K08092	17.0
K08093	1.0
K08094	9.0
K08095	0.0
K08096	0.0
K08097	0.0
K02254	0.0
K02255	0.0
K01743	0.0
K02251	0.0
K02061	0.0
K01741	0.0
K02060	0.0
K00114	1.0
K02122	113.0
K02123	229.0
K02120	231.0
K02121	208.0
K02124	232.0
K03837	0.0
K03836	0.0
K03835	0.0
K03834	1.0
K03833	6.0
K03832	145.0
K03831	7.0
K03830	44.0
K00443	0.0
K03839	125.0
K02067	9.0
K10189	71.0
K13038	386.0
K13787	7.0
K13788	8.0
K13789	648.0
K10188	86.0
K12255	0.0
K12254	0.0
K12257	208.0
K12256	0.0
K12251	34.0
K12250	0.0
K12253	0.0
K12252	0.0
K13252	1.0
K13256	2.0
K13255	0.0
K12079	0.0
K12078	0.0
K12071	0.0
K12070	0.0
K12073	7.0
K12072	0.0
K09912	2.0
K06236	0.0
K06237	0.0
K05519	0.0
K09914	0.0
K11788	0.0
K11782	0.0
K11780	0.0
K11781	0.0
K11787	0.0
K11784	0.0
K11530	0.0
K12787	0.0
K12786	0.0
K12785	0.0
K12784	0.0
K06718	2.0
K09969	1.0
K09968	0.0
K09967	42.0
K09966	7.0
K09965	8.0
K09964	0.0
K09963	24.0
K09962	0.0
K09961	0.0
K09960	0.0
K11527	8.0
K11524	0.0
K11525	0.0
K11250	0.0
K11253	0.0
K11258	0.0
K11528	0.0
K00713	0.0
K00712	2.0
K10780	0.0
K10783	7.0
K10125	0.0
K10124	0.0
K10126	1.0
K10121	5.0
K10123	0.0
K10122	5.0
K04652	45.0
K04653	35.0
K04651	73.0
K04656	36.0
K04654	35.0
K04655	38.0
K00973	241.0
K00972	13.0
K00971	170.0
K00970	123.0
K00975	284.0
K00974	336.0
K00979	139.0
K00978	18.0
K14954	0.0
K14955	0.0
K14956	0.0
K06178	168.0
K01596	13.0
K01597	5.0
K01594	0.0
K01595	14.0
K01592	0.0
K01593	2.0
K01590	7.0
K01591	237.0
K01598	7.0
K01599	367.0
K02711	0.0
K02710	0.0
K02713	0.0
K02712	0.0
K02714	0.0
K02717	0.0
K02716	0.0
K02719	0.0
K02718	0.0
K03449	37.0
K03446	129.0
K03444	0.0
K03445	0.0
K03442	224.0
K01620	208.0
K01621	11.0
K01622	0.0
K01623	47.0
K01624	366.0
K01625	357.0
K01626	95.0
K01627	136.0
K01628	112.0
K01629	34.0
K05299	0.0
K02829	0.0
K02828	0.0
K02827	0.0
K02826	0.0
K02825	23.0
K02824	94.0
K02823	218.0
K02822	61.0
K03198	0.0
K03199	1.0
K03668	0.0
K03669	8.0
K03190	42.0
K03191	3.0
K03660	137.0
K03194	0.0
K03195	1.0
K03664	244.0
K03197	1.0
K09772	101.0
K06013	11.0
K09770	3.0
K09771	0.0
K09776	0.0
K09777	81.0
K09774	4.0
K09775	63.0
K09778	22.0
K09779	87.0
K06269	0.0
K06323	0.0
K11624	0.0
K02991	0.0
K02990	233.0
K02624	1.0
K02240	2.0
K08282	8.0
K12440	0.0
K12441	0.0
K12442	0.0
K12443	0.0
K12444	0.0
K12445	0.0
K12449	0.0
K02247	0.0
K07637	1.0
K07636	245.0
K07639	1.0
K07638	1.0
K11069	75.0
K11068	96.0
K11063	0.0
K11062	0.0
K11061	0.0
K11060	0.0
K11066	0.0
K11065	123.0
K06900	0.0
K06901	138.0
K06902	29.0
K06903	4.0
K06904	12.0
K06905	14.0
K06906	12.0
K06907	21.0
K06908	14.0
K06909	2.0
K10821	0.0
K05905	0.0
K05904	0.0
K05906	0.0
K05900	0.0
K05903	1.0
K01406	0.0
K05909	0.0
K05908	0.0
K00368	1.0
K00369	0.0
K00366	22.0
K00367	0.0
K00364	1.0
K00365	7.0
K00362	3.0
K00363	2.0
K00360	0.0
```
