## Extended Data File 1 for "Diet induces reproducible alterations in the mouse and human gut microbiome": ERS606371_ERR675581.picrust_nol

```
# Constructed from biom file
#OTU ID	ERR675581
K01365	0.0
K01364	0.0
K01361	30.0
K01360	0.0
K01362	6419.0
K02249	10.0
K05841	6.0
K05844	17.0
K05845	81.0
K05846	2578.0
K05847	2568.0
K00508	36.0
K00500	29.0
K00507	493.0
K00504	0.0
K00505	3.0
K12521	0.0
K01101	1328.0
K01103	0.0
K12520	0.0
K01104	14410.0
K05592	7012.0
K05593	2141.0
K05590	0.0
K05591	3.0
K05596	1.0
K05597	0.0
K05594	0.0
K05595	196.0
K05599	0.0
K11964	0.0
K11962	1.0
K14540	4952.0
K12529	4.0
K12528	2.0
K06353	0.0
K02456	1698.0
K02457	5.0
K02454	934.0
K02455	470.0
K02452	10.0
K02453	1404.0
K02450	5.0
K02103	1519.0
K08138	42.0
K02108	8268.0
K02109	9220.0
K02458	9.0
K02459	10.0
K08137	1.0
K03851	0.0
K03850	0.0
K03852	1.0
K03855	7.0
K03856	4237.0
K13018	0.0
K13019	4.0
K13010	5.0
K13011	0.0
K13012	281.0
K13013	2.0
K13014	0.0
K13015	52.0
K13016	3.0
K13017	6.0
K08566	0.0
K08567	19.0
K13274	0.0
K13275	12.0
K13276	0.0
K13277	0.0
K03275	0.0
K03274	482.0
K03277	0.0
K03276	0.0
K03271	2697.0
K03270	3855.0
K03273	707.0
K03272	1919.0
K03279	0.0
K03278	0.0
K11022	0.0
K12277	0.0
K12276	2.0
K12270	5.0
K11058	0.0
K12279	3.0
K12278	2.0
K07557	0.0
K07550	0.0
K07552	2832.0
K06319	0.0
K09909	4.0
K09908	2.0
K12051	0.0
K12050	0.0
K12057	14.0
K12056	0.0
K06221	6.0
K09900	0.0
K09903	8310.0
K09902	6.0
K09904	0.0
K09907	0.0
K09906	6.0
K11501	0.0
K03234	0.0
K00773	7441.0
K00772	508.0
K00777	0.0
K00776	0.0
K06313	146.0
K06315	0.0
K05574	1.0
K10201	62.0
K07176	0.0
K07177	128.0
K07174	0.0
K07175	903.0
K07172	74.0
K07173	2627.0
K07170	3007.0
K07171	8365.0
K07178	1.0
K07179	0.0
K00195	0.0
K00194	99.0
K00197	121.0
K00196	0.0
K00191	0.0
K00190	12.0
K00193	0.0
K00192	0.0
K00198	1697.0
K06405	3903.0
K10109	1435.0
K10108	2616.0
K10107	5.0
K01828	3.0
K01829	5.0
K01826	10.0
K01825	21.0
K01822	12.0
K01823	172.0
K01820	460.0
K01821	168.0
K00999	0.0
K00998	5116.0
K00995	9311.0
K00997	2863.0
K00996	10.0
K00991	7839.0
K00990	484.0
K00992	22.0
K11028	0.0
K02622	4277.0
K02625	0.0
K03564	6550.0
K13489	458.0
K13488	458.0
K13483	15.0
K13482	6.0
K13481	6.0
K13480	0.0
K13487	458.0
K13486	458.0
K14680	0.0
K14681	0.0
K14682	473.0
K08358	31.0
K08357	32.0
K08356	0.0
K08355	0.0
K03469	7477.0
K03462	0.0
K03464	4.0
K03465	812.0
K03466	7677.0
K01648	3.0
K01649	8991.0
K01643	963.0
K01640	254.0
K01641	116.0
K01646	330.0
K01647	7891.0
K01644	990.0
K02597	2.0
K02626	15.0
K02595	2.0
K02594	220.0
K02593	0.0
K02592	131.0
K02591	380.0
K02590	1211.0
K02598	488.0
K02849	464.0
K14061	0.0
K14062	0.0
K14063	0.0
K14064	0.0
K14065	0.0
K14067	0.0
K02841	477.0
K02840	43.0
K02843	53.0
K02844	460.0
K02847	0.0
K02846	0.0
K02102	54.0
K09758	89.0
K06039	4.0
K06034	2.0
K06036	6.0
K06037	0.0
K06032	0.0
K01581	196.0
K02702	1.0
K02659	8.0
K13490	458.0
K13491	458.0
K03644	3311.0
K03645	0.0
K03646	8.0
K03647	160.0
K03640	132.0
K03641	39.0
K03642	553.0
K03643	18.0
K03648	7174.0
K03649	93.0
K06694	0.0
K11814	0.0
K12428	0.0
K12429	0.0
K12422	0.0
K12423	0.0
K12420	0.0
K12421	0.0
K12426	0.0
K12427	0.0
K12424	0.0
K12425	0.0
K07349	0.0
K07348	0.0
K05380	0.0
K07345	4.0
K07344	2.0
K07347	6.0
K07346	5.0
K07341	1599.0
K07340	6.0
K07343	1624.0
K07342	0.0
K06968	464.0
K06969	13410.0
K06962	1294.0
K06963	0.0
K06960	4591.0
K06961	0.0
K06966	4015.0
K06967	4941.0
K06964	0.0
K06965	0.0
K08995	475.0
K08994	55.0
K08997	4.0
K08996	50.0
K08990	1.0
K08993	0.0
K08992	10.0
K08999	602.0
K08998	6284.0
K08344	0.0
K08345	0.0
K08346	0.0
K14940	0.0
K02724	1.0
K08349	0.0
K11815	0.0
K05929	0.0
K05928	463.0
K05927	0.0
K05924	2.0
K05922	1.0
K05921	5.0
K00349	2816.0
K00698	0.0
K00340	3307.0
K00341	3307.0
K00690	1665.0
K00343	3307.0
K00344	105.0
K00697	19.0
K00346	2816.0
K00347	2816.0
K09116	1063.0
K09117	6726.0
K05337	2178.0
K09118	37.0
K09119	0.0
K02106	117.0
K05823	64.0
K05820	15.0
K05826	9.0
K05827	4.0
K02100	0.0
K02101	1.0
K00524	0.0
K00525	7203.0
K00526	3039.0
K00527	9540.0
K00520	503.0
K00522	0.0
K00523	10.0
K02451	2.0
K00528	6813.0
K00529	4.0
K00025	458.0
K14215	0.0
K14213	0.0
K03453	4096.0
K00796	6105.0
K05339	25.0
K00027	4359.0
K00794	5631.0
K00793	5577.0
K01347	0.0
K01346	0.0
K01344	0.0
K01343	0.0
K00791	7590.0
K01340	0.0
K00790	9593.0
K02694	1.0
K02696	1.0
K02697	1.0
K02690	1.0
K02691	31.0
K02692	1.0
K02693	1.0
K02698	2.0
K02699	1.0
K00836	12.0
K00837	3588.0
K00835	473.0
K00832	752.0
K00833	3348.0
K00830	30.0
K00831	6850.0
K00839	523.0
K04335	0.0
K04334	0.0
K01120	469.0
K01126	8128.0
K04333	0.0
K01129	4611.0
K01128	6.0
K04339	0.0
K04338	4.0
K02470	11440.0
K02471	474.0
K02472	101.0
K02473	0.0
K02474	3752.0
K02475	14.0
K02476	14.0
K02477	5257.0
K02478	4.0
K02479	497.0
K09019	2.0
K01267	2489.0
K13074	0.0
K13075	11.0
K11441	0.0
K14055	0.0
K13299	0.0
K13292	5359.0
K14057	0.0
K14056	0.0
K02856	55.0
K02585	178.0
K12211	2.0
K12210	0.0
K12213	2.0
K12212	2.0
K12215	0.0
K02854	2.0
K12217	2.0
K12216	2.0
K12219	2.0
K12218	2.0
K02855	4.0
K08692	0.0
K08693	1.0
K08690	0.0
K08691	2.0
K08696	3.0
K08697	1.0
K11748	462.0
K11749	7401.0
K11746	0.0
K11747	4.0
K11744	458.0
K11745	458.0
K11742	0.0
K11743	995.0
K11740	0.0
K11741	535.0
K13920	332.0
K13921	1.0
K13922	1541.0
K13923	1.0
K13924	25.0
K13925	0.0
K13926	459.0
K13927	356.0
K13928	0.0
K13929	10.0
K09923	0.0
K09922	3215.0
K06201	4519.0
K06200	2465.0
K06207	6482.0
K06206	924.0
K06205	0.0
K09924	468.0
K09929	4.0
K06208	123.0
K00759	5359.0
K00758	6.0
K00752	5.0
K00757	5650.0
K00756	2765.0
K00754	8601.0
K06001	4141.0
K05557	0.0
K09766	512.0
K05554	0.0
K07475	0.0
K07150	2691.0
K07151	0.0
K07152	116.0
K07153	3.0
K07154	3836.0
K07155	0.0
K07156	3.0
K07157	13.0
K07406	3337.0
K07407	13263.0
K07404	3677.0
K07405	2780.0
K07402	3846.0
K07403	509.0
K07400	6.0
K07401	6.0
K01808	8730.0
K01809	5552.0
K01800	5.0
K01801	0.0
K01802	2971.0
K01803	8500.0
K01804	1686.0
K01805	1200.0
K01807	1193.0
K09718	0.0
K14668	0.0
K14669	0.0
K14666	0.0
K14667	1.0
K01664	86.0
K01665	2925.0
K01666	1738.0
K01667	2994.0
K01660	0.0
K01661	615.0
K01662	6924.0
K01663	2.0
K01668	7.0
K01669	561.0
K02863	8298.0
K02862	18.0
K02860	7820.0
K02867	8299.0
K02866	0.0
K02864	7884.0
K02869	0.0
K05362	8.0
K05365	33.0
K03402	4095.0
K03403	2.0
K03400	1.0
K03406	23017.0
K03407	3553.0
K03404	14.0
K03405	29.0
K03408	5719.0
K03409	223.0
K02315	5291.0
K02314	9594.0
K02317	0.0
K02316	8227.0
K02313	8360.0
K02312	30.0
K02319	2.0
K12405	0.0
K12152	0.0
K12151	0.0
K07091	19.0
K07090	10090.0
K07093	474.0
K07092	1.0
K07095	9702.0
K07094	30.0
K07097	1.0
K07096	1.0
K07099	1546.0
K07098	9282.0
K11175	6910.0
K11174	0.0
K11177	24.0
K11176	2.0
K11173	0.0
K11179	16.0
K11178	20.0
K00322	16.0
K00320	10.0
K00321	0.0
K00326	0.0
K00324	96.0
K00325	25.0
K00329	5.0
K05945	6.0
K05944	0.0
K05947	0.0
K05946	1246.0
K06944	0.0
K06945	10.0
K06946	2.0
K06415	160.0
K06940	2557.0
K06941	8077.0
K06942	8299.0
K06943	0.0
K10806	10.0
K10807	1.0
K10804	954.0
K10805	12.0
K06948	957.0
K06949	9260.0
K06418	79.0
K09138	26.0
K09139	0.0
K09134	1122.0
K09135	0.0
K09136	27.0
K09137	38.0
K09130	0.0
K09131	508.0
K09132	970.0
K09133	3.0
K05808	7832.0
K05809	0.0
K05804	965.0
K05805	8.0
K05806	0.0
K05807	2853.0
K05800	6.0
K05801	37.0
K05802	0.0
K05803	0.0
K01044	19.0
K01045	0.0
K01046	596.0
K02068	163.0
K04561	22.0
K01042	522.0
K05568	3350.0
K05567	1187.0
K14273	0.0
K14275	0.0
K14274	40.0
K02062	0.0
K05245	0.0
K05564	1.0
K01048	565.0
K02066	3343.0
K01322	3238.0
K01325	0.0
K02065	3341.0
K01326	0.0
K05560	1.0
K02243	206.0
K08930	0.0
K02679	0.0
K02676	15.0
K02674	7.0
K02675	0.0
K02672	19.0
K02241	182.0
K02670	22.0
K02671	18.0
K00810	0.0
K00811	2822.0
K00812	903.0
K00813	11.0
K00814	0.0
K00817	7468.0
K00818	3342.0
K00819	70.0
K02530	50.0
K02245	206.0
K02244	127.0
K01499	2.0
K01498	0.0
K01493	8251.0
K01492	89.0
K01491	16817.0
K01497	69.0
K01496	1073.0
K01495	4690.0
K01494	1110.0
K02418	2651.0
K02419	3024.0
K14492	0.0
K02412	2661.0
K02413	2913.0
K02410	3026.0
K02411	1405.0
K02416	3024.0
K02417	2806.0
K02414	400.0
K02415	43.0
K00120	0.0
K00121	231.0
K00430	0.0
K13058	458.0
K13059	0.0
K13727	8.0
K13057	2.0
K13722	0.0
K13051	23.0
K13052	2118.0
K00435	8.0
K12054	0.0
K03239	0.0
K03238	0.0
K03231	0.0
K03230	459.0
K03232	0.0
K12059	0.0
K03237	0.0
K03236	0.0
K12058	7.0
K12239	0.0
K12238	0.0
K12235	0.0
K12234	221.0
K13942	0.0
K13940	2280.0
K13941	2.0
K12097	0.0
K12096	0.0
K12095	0.0
K12094	0.0
K12093	0.0
K12092	0.0
K12091	0.0
K12090	0.0
K12099	0.0
K12098	0.0
K06356	0.0
K05992	69.0
K03540	0.0
K06331	1532.0
K06330	73.0
K07138	4106.0
K07139	5624.0
K11811	6.0
K07132	365.0
K07133	16356.0
K07130	3910.0
K07131	18.0
K07137	10377.0
K07134	0.0
K07135	0.0
K01860	0.0
K01866	8312.0
K01867	8309.0
K01865	10.0
K01868	9441.0
K01869	8298.0
K06140	459.0
K04766	19.0
K04767	61.0
K04764	63.0
K04762	3287.0
K04763	10829.0
K04760	14.0
K04761	718.0
K04768	26.0
K04769	3571.0
K08313	47.0
K08312	8.0
K08311	484.0
K08310	24.0
K08317	6.0
K08316	3091.0
K08315	3.0
K08314	343.0
K05149	0.0
K08319	0.0
K08318	0.0
K06339	0.0
K14648	0.0
K14392	112.0
K14393	498.0
K14645	6.0
K14647	12.0
K01689	9634.0
K01686	6306.0
K01687	10674.0
K01684	1289.0
K01685	3607.0
K01682	16.0
K01681	7437.0
K05308	0.0
K02889	0.0
K02888	8353.0
K02885	0.0
K02884	8299.0
K02887	8237.0
K02886	8300.0
K02881	8300.0
K02883	0.0
K13743	0.0
K02086	167.0
K02081	796.0
K02080	0.0
K02083	127.0
K02082	63.0
K13831	0.0
K03428	1.0
K03429	2589.0
K03424	12061.0
K03935	0.0
K03932	4.0
K03933	20.0
K03930	1101.0
K03931	4.0
K02339	14.0
K02338	8375.0
K02337	8324.0
K02336	3.0
K02335	9224.0
K02334	3247.0
K02330	0.0
K03688	2741.0
K03689	1.0
K03680	42.0
K03683	9.0
K03684	516.0
K03685	8296.0
K03686	13497.0
K03687	7899.0
K07301	3894.0
K07300	17.0
K07303	17.0
K07302	22.0
K07305	620.0
K07304	790.0
K07307	340.0
K07306	123.0
K07309	30.0
K07308	127.0
K02617	0.0
K02610	6.0
K02963	8298.0
K02612	7.0
K02961	7779.0
K09686	20784.0
K09687	33890.0
K09684	131.0
K09685	269.0
K09682	14.0
K09683	10.0
K09680	34.0
K09681	3.0
K09688	5.0
K09689	5.0
K05962	2.0
K05961	10.0
K05967	68.0
K05966	164.0
K11159	1.0
K05964	137.0
K05968	0.0
K11152	0.0
K00309	0.0
K00658	586.0
K00304	1.0
K00305	1.0
K00654	0.0
K00655	10883.0
K00652	3352.0
K00301	4.0
K00302	1082.0
K00303	42.0
K10828	0.0
K06431	12.0
K06432	12.0
K06433	12.0
K06434	8.0
K06436	273.0
K06437	0.0
K10820	42.0
K06439	1.0
K10822	0.0
K10823	0.0
K10826	0.0
K09167	483.0
K06322	0.0
K14117	0.0
K14259	0.0
K14257	3.0
K01308	367.0
K01303	22.0
K01301	16.0
K01305	288.0
K01304	226.0
K02658	19.0
K00672	0.0
K02650	501.0
K02651	32.0
K02652	3832.0
K02653	4512.0
K02654	10395.0
K05687	1.0
K02656	17.0
K05685	13.0
K00878	3909.0
K00879	132.0
K00872	1639.0
K00873	8349.0
K00870	1.0
K00876	10973.0
K00877	0.0
K00874	8758.0
K00875	0.0
K04487	9516.0
K04486	6171.0
K04485	6989.0
K04484	0.0
K04483	0.0
K04482	0.0
K04480	0.0
K04488	6472.0
K12049	0.0
K13693	1.0
K13706	0.0
K13694	62.0
K13695	5.0
K05977	0.0
K09516	41.0
K02434	7729.0
K02435	7251.0
K02436	33.0
K02437	5212.0
K05350	1574.0
K02431	1688.0
K08100	0.0
K02433	7878.0
K02438	4055.0
K02439	57.0
K03745	14.0
K03744	7124.0
K03747	11.0
K03210	7491.0
K03217	8419.0
K03216	5433.0
K03215	33.0
K03742	6335.0
K03219	458.0
K03218	8252.0
K03749	5.0
K03748	32.0
K02383	0.0
K06327	12.0
K06320	1430.0
K07238	7208.0
K09479	0.0
K09478	0.0
K09475	0.0
K09474	20.0
K09477	0.0
K09476	0.0
K09471	6.0
K09470	0.0
K09473	0.0
K09472	0.0
K07543	0.0
K06898	3685.0
K13967	0.0
K13963	1840.0
K07545	0.0
K00737	973.0
K05345	34.0
K11706	4.0
K11707	20.0
K11704	4.0
K11705	4.0
K11708	20.0
K11709	16.0
K05588	2.0
K07114	8581.0
K07443	1652.0
K07116	4.0
K07117	484.0
K07110	9.0
K07447	8292.0
K07112	532.0
K07113	39.0
K07448	1444.0
K07118	177.0
K07119	16.0
K10619	0.0
K10618	0.0
K10617	0.0
K10616	0.0
K01848	33.0
K01849	28.0
K01844	594.0
K01845	2300.0
K01846	159.0
K01847	6035.0
K01840	12242.0
K01841	57.0
K01842	0.0
K01843	776.0
K06219	6.0
K10832	0.0
K05348	1.0
K14203	1.0
K08483	5611.0
K08482	471.0
K08481	3.0
K08480	1.0
K08485	0.0
K08484	7.0
K00464	1.0
K00467	0.0
K00466	0.0
K00461	0.0
K00460	1.0
K00463	0.0
K00462	0.0
K04509	1.0
K00469	4.0
K00468	0.0
K08645	0.0
K04744	30.0
K01518	0.0
K01519	0.0
K04748	14.0
K04749	249.0
K01514	31.0
K01515	6351.0
K01512	2795.0
K01510	0.0
K14623	633.0
K14626	0.0
K14627	0.0
K14628	0.0
K14629	2.0
K03918	6.0
K03919	4.0
K12372	0.0
K12373	16209.0
K12370	0.0
K12371	1.0
K02359	0.0
K02358	8359.0
K02351	5.0
K02352	1.0
K02355	15169.0
K02357	8301.0
K02356	8400.0
K13574	0.0
K13573	3.0
K13572	4.0
K13571	4.0
K13570	2.0
K12112	0.0
K12113	0.0
K12110	0.0
K12111	114.0
K07329	0.0
K07328	0.0
K07323	28.0
K07322	5638.0
K07321	1430.0
K07320	15.0
K07327	0.0
K07326	0.0
K07325	0.0
K07324	0.0
K08163	0.0
K06180	19508.0
K06181	479.0
K06182	2510.0
K06183	5031.0
K06186	17.0
K06187	8361.0
K06188	901.0
K06189	17.0
K08359	0.0
K07589	0.0
K07588	2823.0
K07587	0.0
K07586	1195.0
K07585	0.0
K07584	5191.0
K07583	0.0
K07582	0.0
K07581	0.0
K07580	0.0
K11139	0.0
K05989	8759.0
K05988	0.0
K05985	2220.0
K05987	0.0
K05986	458.0
K10843	6.0
K08354	3.0
K10844	4.0
K10848	0.0
K00673	460.0
K00674	2865.0
K00675	580.0
K00676	3592.0
K00677	3834.0
K06988	46.0
K06989	256.0
K08351	1.0
K06980	496.0
K06981	2.0
K06982	0.0
K08350	0.0
K06984	0.0
K06985	5.0
K06986	3.0
K06987	1919.0
K02445	1556.0
K02444	1201.0
K00582	0.0
K00583	0.0
K00580	0.0
K02110	8670.0
K00586	0.0
K00587	2.0
K00584	3.0
K08921	0.0
K02441	37.0
K00588	18.0
K08922	0.0
K02440	1234.0
K00018	7195.0
K08923	0.0
K02443	1883.0
K00019	25.0
K02442	0.0
K08925	0.0
K08926	0.0
K08927	0.0
K03149	1443.0
K06604	0.0
K00015	20.0
K01989	4716.0
K00854	7762.0
K00855	4.0
K00856	3.0
K00857	1780.0
K00850	18170.0
K00851	587.0
K00852	6543.0
K00853	683.0
K00858	7071.0
K00859	7394.0
K01181	1406.0
K01180	0.0
K01183	1152.0
K01182	4216.0
K01185	2841.0
K01184	6.0
K01187	13581.0
K01188	6850.0
K02596	24.0
K13766	39.0
K13767	58.0
K13003	0.0
K13002	1.0
K13000	0.0
K02984	0.0
K02986	8307.0
K02987	0.0
K02636	6.0
K02982	7336.0
K02983	0.0
K02638	1.0
K02639	6.0
K02988	8223.0
K08298	60.0
K08299	1.0
K03583	16.0
K03582	12.0
K03581	5948.0
K03580	465.0
K03587	2901.0
K03586	13.0
K03585	7002.0
K03584	8252.0
K03589	5781.0
K03588	10456.0
K01725	2.0
K01724	510.0
K01727	11.0
K01726	1916.0
K01721	3.0
K01720	17.0
K01722	0.0
K13008	0.0
K01729	8.0
K01728	22.0
K09530	0.0
K09539	0.0
K02188	3436.0
K02189	3456.0
K02182	6.0
K02183	0.0
K03769	637.0
K03768	9871.0
K03767	41.0
K03765	0.0
K03764	0.0
K03763	7619.0
K03762	54.0
K03761	27.0
K03760	9.0
K09457	791.0
K09456	4.0
K09459	41.0
K09458	8038.0
K00602	17296.0
K13988	0.0
K13985	0.0
K09981	5.0
K09980	2.0
K09983	3.0
K09982	0.0
K09985	11.0
K09984	13.0
K09987	9.0
K09986	6.0
K09989	1236.0
K09988	1266.0
K12583	1.0
K12582	0.0
K12589	0.0
K11720	23.0
K09759	1886.0
K10985	4.0
K10984	50.0
K07468	0.0
K07469	50.0
K07464	2568.0
K07465	5.0
K07466	0.0
K07467	2786.0
K07460	6294.0
K07461	3035.0
K07462	7497.0
K07463	0.0
K10679	949.0
K10678	7.0
K10671	0.0
K10670	2147.0
K10673	0.0
K10672	230.0
K10674	1.0
K10677	23.0
K10676	0.0
K08726	0.0
K08724	200.0
K08722	538.0
K08723	0.0
K08720	0.0
K08721	0.0
K08728	116.0
K10187	0.0
K00119	5.0
K00118	463.0
K00449	4.0
K00448	1.0
K00115	0.0
K00446	3.0
K00117	937.0
K00116	490.0
K00111	6951.0
K00442	0.0
K00113	10.0
K00112	12.0
K01539	0.0
K01531	3335.0
K04720	4597.0
K01533	8129.0
K01534	15671.0
K01535	2.0
K01537	8360.0
K14358	0.0
K14605	1.0
K14606	1.0
K00413	22.0
K10120	113.0
K05600	0.0
K05777	51.0
K03972	10.0
K03973	481.0
K03970	1.0
K03971	0.0
K03976	6898.0
K03977	8359.0
K03974	0.0
K03975	3488.0
K03978	7831.0
K03979	8360.0
K13378	2767.0
K02372	4820.0
K02371	6491.0
K02377	4343.0
K02379	574.0
K03396	0.0
K03397	0.0
K03394	4156.0
K03395	0.0
K03392	13.0
K03393	0.0
K03390	2810.0
K03391	0.0
K03399	24.0
K03027	0.0
K12136	0.0
K12137	9.0
K06610	41.0
K12138	1.0
K12139	3.0
K11444	0.0
K11440	9.0
K11443	5.0
K11442	2.0
K00612	476.0
K00613	31.0
K00610	5309.0
K00611	4350.0
K00616	3295.0
K00617	0.0
K00614	7.0
K00615	18949.0
K00619	32.0
K10863	0.0
K07874	0.0
K06234	0.0
K10240	4.0
K10241	3.0
K10242	0.0
K10243	1.0
K04110	1.0
K04113	0.0
K04112	0.0
K04115	0.0
K04114	0.0
K04117	0.0
K04116	0.0
K04118	0.0
K05517	0.0
K07705	125.0
K07704	170.0
K07707	1082.0
K07706	1137.0
K07701	0.0
K07700	0.0
K07703	1.0
K07702	0.0
K07709	4.0
K07708	10.0
K01955	10091.0
K13042	0.0
K09934	6.0
K09935	2400.0
K06216	72.0
K09937	5.0
K13745	5.0
K13746	0.0
K13747	5104.0
K13740	0.0
K13741	0.0
K13742	0.0
K06211	1037.0
K06212	52.0
K09933	37.0
K02618	4.0
K02619	2799.0
K02968	8188.0
K02966	0.0
K02967	8298.0
K02616	5.0
K02965	8300.0
K02962	0.0
K02611	7.0
K02613	34.0
K03569	12139.0
K03568	147.0
K03565	7008.0
K06218	15.0
K03567	1.0
K03566	8.0
K03561	8423.0
K03560	9.0
K03563	3152.0
K03562	47.0
K06430	0.0
K01709	819.0
K01708	0.0
K01707	0.0
K01706	214.0
K01705	2.0
K01704	16290.0
K01703	16449.0
K01702	0.0
K14165	4.0
K14164	2.0
K14166	14.0
K14161	472.0
K14160	3.0
K14162	478.0
K05396	252.0
K03709	670.0
K03708	986.0
K08160	0.0
K03701	12669.0
K03700	3513.0
K03703	6943.0
K03702	8296.0
K03705	5009.0
K03704	6445.0
K03707	232.0
K03706	2523.0
K06289	0.0
K06288	0.0
K06283	3178.0
K06282	66.0
K06281	69.0
K06287	7389.0
K06286	125.0
K06285	119.0
K06284	1299.0
K08161	196.0
K07540	0.0
K06438	2031.0
K06869	0.0
K06868	0.0
K06867	481.0
K06866	0.0
K06865	0.0
K06864	3552.0
K06863	0.0
K06862	0.0
K06861	3353.0
K06860	3.0
K12659	0.0
K12658	464.0
K07547	0.0
K07546	0.0
K15023	2.0
K15022	0.0
K15020	0.0
K15024	2879.0
K08700	1.0
K08162	963.0
K07544	0.0
K00137	0.0
K00135	235.0
K00134	8853.0
K00133	7502.0
K00132	14.0
K00131	49.0
K00130	1005.0
K00139	0.0
K00138	0.0
K00429	4.0
K00428	3261.0
K00421	2.0
K00423	0.0
K00425	3005.0
K00427	0.0
K00426	3012.0
K14292	0.0
K14379	0.0
K14370	0.0
K14371	0.0
K14372	0.0
K14373	0.0
K14374	0.0
K14375	0.0
K09845	1.0
K14082	0.0
K14083	32.0
K14080	0.0
K14081	0.0
K14086	973.0
K14087	1004.0
K14084	37.0
K14088	1004.0
K14089	974.0
K01552	3664.0
K01551	299.0
K01556	38.0
K01557	0.0
K01554	3.0
K01555	24.0
K04708	0.0
K03955	0.0
K13689	0.0
K13688	519.0
K13683	0.0
K13685	1086.0
K13684	0.0
K13687	1.0
K13686	1.0
K14159	7.0
K02399	2.0
K02398	562.0
K02395	535.0
K02394	24.0
K02397	1551.0
K02396	3202.0
K02391	10.0
K02390	3024.0
K02393	23.0
K02392	5481.0
K13533	0.0
K13532	10.0
K13531	28.0
K13530	20.0
K01550	0.0
K05658	0.0
K14054	22.0
K02601	8813.0
K02970	8170.0
K05378	0.0
K12339	26.0
K14060	0.0
K11687	0.0
K11686	10.0
K11685	0.0
K11689	391.0
K11688	360.0
K08939	0.0
K03048	918.0
K03049	0.0
K13821	1421.0
K13820	1.0
K03042	0.0
K03043	8162.0
K03040	7918.0
K03041	0.0
K03046	8233.0
K03047	0.0
K03044	0.0
K03045	0.0
K00348	2816.0
K09847	0.0
K00692	64.0
K00638	3392.0
K00639	3630.0
K00693	1.0
K00634	4720.0
K00635	4.0
K00630	0.0
K00631	6.0
K00632	520.0
K00633	1216.0
K00691	131.0
K00696	2.0
K00694	82.0
K00695	2.0
K10854	0.0
K07811	0.0
K07810	0.0
K07813	3854.0
K07812	37.0
K07814	1137.0
K07816	411.0
K00090	12.0
K00091	1105.0
K00094	338.0
K00096	1515.0
K00097	3798.0
K00098	1.0
K00099	7325.0
K10228	0.0
K10229	0.0
K12548	0.0
K10222	0.0
K10220	0.0
K10221	0.0
K10227	3.0
K05822	59.0
K01949	0.0
K01945	7372.0
K01947	15.0
K01946	0.0
K01941	494.0
K01940	6985.0
K06357	0.0
K07729	11542.0
K07728	0.0
K07727	6103.0
K07726	1676.0
K07725	0.0
K07724	0.0
K07723	141.0
K07722	504.0
K07721	0.0
K07720	16115.0
K00899	257.0
K05824	2.0
K00891	9208.0
K00892	0.0
K00895	533.0
K00897	192.0
K08151	465.0
K08153	108.0
K08154	2.0
K02948	8294.0
K02942	0.0
K02944	0.0
K05665	0.0
K02946	8256.0
K13793	0.0
K06352	0.0
K01769	0.0
K01768	983.0
K01761	90.0
K01760	334.0
K01762	0.0
K09578	0.0
K01766	0.0
K08164	18.0
K02493	8228.0
K08166	0.0
K08167	5.0
K02496	8.0
K02497	19.0
K02494	16.0
K02495	11914.0
K02498	14.0
K02499	517.0
K08168	14.0
K08169	11.0
K14415	1031.0
K14414	463.0
K06881	9125.0
K00436	2.0
K06332	14.0
K12815	0.0
K12810	0.0
K06885	1082.0
K00437	1.0
K06335	10.0
K06334	4226.0
K03547	3804.0
K03546	2462.0
K03545	10434.0
K03544	9696.0
K03543	3240.0
K06888	1720.0
K10941	5.0
K03549	623.0
K03548	5.0
K10940	0.0
K02236	300.0
K02237	4319.0
K02234	3.0
K02232	3627.0
K02233	4705.0
K02230	485.0
K02231	6655.0
K06359	0.0
K02238	6803.0
K02239	16.0
K03723	7031.0
K03722	1032.0
K03721	6.0
K03720	2.0
K03727	3.0
K03726	2.0
K03725	0.0
K03724	646.0
K06358	0.0
K12673	0.0
K12679	0.0
K12678	0.0
K06410	1561.0
K11898	0.0
K11899	2.0
K11896	9.0
K11897	8.0
K11894	2.0
K11895	9.0
K11892	11.0
K11893	13.0
K11890	3.0
K11891	9.0
K08762	0.0
K08764	0.0
K08765	0.0
K10418	0.0
K11325	1.0
K11326	0.0
K11327	0.0
K11328	0.0
K11329	2.0
K00151	14.0
K00150	2.0
K00153	1.0
K00400	0.0
K00407	14.0
K00406	482.0
K00405	511.0
K00404	480.0
K00158	104.0
K01342	3.0
K09388	3.0
K09386	4.0
K09384	196.0
K04094	2475.0
K04095	1200.0
K04096	7437.0
K04097	7.0
K04090	1.0
K04091	502.0
K04092	1.0
K04093	6.0
K04098	0.0
K04099	0.0
K01578	1.0
K01579	4070.0
K01574	31.0
K01575	47.0
K01576	4.0
K01577	39.0
K01571	2931.0
K01572	7480.0
K01573	32.0
K02009	1585.0
K02008	14237.0
K02005	8807.0
K02004	53003.0
K02007	2011.0
K02006	20647.0
K02001	161.0
K02000	167.0
K02003	55290.0
K02002	178.0
K03065	0.0
K08952	0.0
K03060	4531.0
K13809	0.0
K10948	0.0
K09607	11.0
K06125	0.0
K04337	0.0
K06120	333.0
K06121	0.0
K04336	0.0
K01127	0.0
K09703	16.0
K00004	18.0
K14699	0.0
K09702	222.0
K14698	0.0
K05311	122.0
K13829	7.0
K10943	6.0
K07291	0.0
K07290	2.0
K10206	4903.0
K10202	56.0
K10208	1.0
K10209	10.0
K01966	74.0
K01965	12.0
K01964	21.0
K01963	3417.0
K01962	2109.0
K01961	9283.0
K01960	2786.0
K01969	12.0
K01968	10.0
K07749	1302.0
K07748	1.0
K07741	476.0
K07740	2.0
K07743	0.0
K07742	4943.0
K07745	0.0
K07744	0.0
K07746	8.0
K01299	1700.0
K01295	916.0
K01297	1142.0
K02922	0.0
K05603	2.0
K02921	0.0
K02926	8299.0
K05607	0.0
K02924	0.0
K05605	0.0
K02928	0.0
K02929	0.0
K00216	14.0
K00217	0.0
K00214	0.0
K00215	8058.0
K00213	0.0
K00210	12.0
K00211	0.0
K00218	1.0
K00219	45.0
K01035	1.0
K01034	654.0
K04517	7290.0
K01740	13065.0
K01031	4.0
K01746	267.0
K01745	462.0
K01744	3573.0
K01749	2415.0
K01039	127.0
K04518	2948.0
K09591	1.0
K14129	0.0
K14128	3.0
K14121	0.0
K14120	0.0
K14123	0.0
K14122	0.0
K14125	0.0
K14124	0.0
K14127	3.0
K14126	3.0
K03521	7960.0
K03520	4.0
K03523	4709.0
K03522	8153.0
K03525	7565.0
K03524	7611.0
K03527	8135.0
K03526	7306.0
K03529	5470.0
K03528	9.0
K06338	0.0
K02217	4366.0
K03299	970.0
K03298	29.0
K13472	2.0
K03293	620.0
K03292	7949.0
K03291	2.0
K03290	0.0
K03297	1539.0
K03296	11048.0
K03295	2978.0
K03294	3092.0
K13009	2.0
K12690	0.0
K09743	0.0
K06022	0.0
K07190	3.0
K06021	0.0
K07192	1134.0
K06020	8.0
K06027	2.0
K06026	0.0
K09744	1.0
K07991	9.0
K08749	1.0
K09835	1.0
K09834	1.0
K10439	10302.0
K06351	16.0
K09833	1.0
K10925	0.0
K10924	1.0
K10927	2.0
K10926	2.0
K10923	0.0
K10922	0.0
K09629	0.0
K10697	1.0
K00179	1961.0
K00172	942.0
K00171	402.0
K00170	468.0
K00177	4168.0
K00176	4157.0
K00175	8005.0
K00174	7512.0
K13478	0.0
K14338	13.0
K14339	1.0
K14335	0.0
K14337	1.0
K14330	1.0
K14331	1.0
K14333	2.0
K08918	0.0
K13479	868.0
K04078	7463.0
K04079	7326.0
K04076	137.0
K04077	7527.0
K04074	1334.0
K04075	8057.0
K04072	5371.0
K04073	15.0
K04070	3313.0
K04071	0.0
K14597	6.0
K13318	0.0
K08280	2.0
K13641	618.0
K13640	51.0
K13643	52.0
K13642	0.0
K02027	48766.0
K02026	87053.0
K02025	93082.0
K02024	1.0
K02023	2356.0
K02022	55.0
K02021	65.0
K02020	2997.0
K02029	8823.0
K02028	9260.0
K03886	18.0
K03887	19.0
K03884	0.0
K03885	3398.0
K03881	0.0
K03888	17.0
K03889	1.0
K12998	0.0
K12999	4.0
K12992	1268.0
K12993	0.0
K12990	1049.0
K12991	0.0
K12996	26.0
K12997	30.0
K12994	0.0
K12995	47.0
K08979	0.0
K08978	5745.0
K03088	66716.0
K03089	32.0
K03086	10581.0
K03087	12.0
K08971	0.0
K08970	458.0
K03082	509.0
K03080	0.0
K08974	6213.0
K13868	0.0
K00918	372.0
K01553	0.0
K12214	4.0
K11646	0.0
K11645	0.0
K11641	0.0
K11640	0.0
K12736	0.0
K12733	0.0
K07507	4481.0
K07506	32.0
K07505	6.0
K07504	10.0
K07503	2.0
K07502	1903.0
K07501	48.0
K07500	0.0
K07509	0.0
K07508	1.0
K11422	0.0
K08698	1.0
K10773	8084.0
K10774	4.0
K14286	0.0
K10778	13.0
K14287	6.0
K00140	129.0
K05501	2.0
K01903	568.0
K01902	568.0
K01905	6.0
K01904	0.0
K01907	10.0
K01906	4.0
K01909	0.0
K01908	2.0
K14534	1988.0
K00147	7291.0
K07767	0.0
K07769	1.0
K07768	2.0
K06203	7.0
K06202	15.0
K09921	4.0
K09920	3.0
K09927	1425.0
K09024	6.0
K09022	398.0
K09023	458.0
K09020	44.0
K09021	0.0
K02908	0.0
K02909	8359.0
K08218	2871.0
K08219	0.0
K02904	7798.0
K02906	8299.0
K02907	7033.0
K02902	8070.0
K00230	83.0
K00231	72.0
K00232	4.0
K08976	489.0
K00234	0.0
K00239	4245.0
K06209	3503.0
K09928	477.0
K01015	0.0
K01014	1.0
K01012	8208.0
K01011	2362.0
K01010	0.0
K08920	0.0
K14103	0.0
K14102	0.0
K14101	0.0
K14100	0.0
K14105	0.0
K14104	0.0
K14109	0.0
K14108	0.0
K06401	15.0
K00893	0.0
K13402	0.0
K12858	0.0
K03503	2764.0
K03502	5854.0
K03501	7889.0
K03500	5173.0
K08924	0.0
K02278	325.0
K02279	905.0
K12977	0.0
K02276	107.0
K02277	18.0
K02274	546.0
K02275	545.0
K13450	0.0
K13451	0.0
K13452	0.0
K13454	0.0
K13455	0.0
K12509	0.0
K12508	4.0
K12507	4.0
K12506	953.0
K12500	12.0
K12503	1.0
K05926	0.0
K09728	0.0
K14587	40.0
K06597	3.0
K06596	10.0
K06595	14.0
K06599	0.0
K06598	3.0
K07978	5.0
K07979	10374.0
K07976	0.0
K14585	0.0
K10907	5759.0
K10906	0.0
K10901	0.0
K10909	0.0
K10908	0.0
K09819	487.0
K09818	25.0
K09817	6810.0
K09816	6803.0
K09815	6793.0
K06374	3507.0
K06373	3493.0
K09812	7912.0
K09811	7844.0
K09810	4317.0
K09724	0.0
K14582	0.0
K09721	0.0
K04058	458.0
K04059	0.0
K04050	0.0
K04051	0.0
K04052	0.0
K04053	0.0
K04054	0.0
K04055	0.0
K04056	458.0
K04057	0.0
K01047	0.0
K08975	0.0
K10015	1.0
K10014	1.0
K10017	1.0
K10016	1.0
K10011	0.0
K10010	533.0
K10013	0.0
K10012	1171.0
K10019	0.0
K10018	0.0
K13665	9.0
K13664	0.0
K13663	0.0
K13662	0.0
K13661	0.0
K13660	0.0
K13669	0.0
K13668	6.0
K07641	462.0
K01466	228.0
K13590	6.0
K01464	2651.0
K01465	7721.0
K01462	12267.0
K01463	292.0
K01460	0.0
K01461	0.0
K13599	36.0
K13598	13.0
K01468	268.0
K01469	462.0
K09251	25.0
K09252	0.0
K02041	1336.0
K02040	8061.0
K02043	2.0
K02045	492.0
K02044	1446.0
K02047	950.0
K02046	952.0
K02049	10410.0
K02048	959.0
K05549	4.0
K05548	9.0
K06046	1.0
K03319	216.0
K03316	141.0
K03317	102.0
K03314	5.0
K03315	5985.0
K03312	2565.0
K03313	112.0
K03310	9859.0
K03311	2001.0
K12052	0.0
K02945	7856.0
K06162	10.0
K06163	5.0
K06160	5.0
K06161	0.0
K06166	3.0
K00359	1886.0
K06164	5.0
K06165	5.0
K06168	7317.0
K06169	40.0
K13020	13.0
K07158	0.0
K07159	0.0
K04835	68.0
K11621	0.0
K11991	3.0
K11622	17.0
K11996	570.0
K11627	0.0
K11626	1.0
K11629	4.0
K11628	0.0
K07561	0.0
K07560	7472.0
K07563	0.0
K07562	0.0
K07565	0.0
K07564	0.0
K07567	8779.0
K07566	10647.0
K07569	0.0
K07568	10104.0
K09925	1.0
K11199	0.0
K11198	0.0
K11192	0.0
K11191	0.0
K11196	0.0
K11195	0.0
K11194	0.0
K02492	2201.0
K10713	0.0
K10710	595.0
K10711	56.0
K10716	1.0
K02490	26.0
K10714	0.0
K10715	2.0
K01929	7530.0
K01928	7863.0
K01923	7507.0
K01922	484.0
K01921	7841.0
K01920	21.0
K01926	6953.0
K01925	7588.0
K01924	7061.0
K07789	473.0
K07788	16.0
K07785	5.0
K07784	1.0
K07787	533.0
K07786	0.0
K07781	0.0
K07783	10.0
K07782	2.0
K05835	5.0
K06355	0.0
K14661	0.0
K09844	1.0
K00782	73.0
K00783	8343.0
K00784	7703.0
K00785	3.0
K00786	1764.0
K00039	0.0
K00036	1750.0
K00037	0.0
K00034	266.0
K00035	0.0
K00032	0.0
K00033	1783.0
K00030	173.0
K00031	6512.0
K01259	269.0
K01258	6395.0
K01255	2319.0
K01256	636.0
K01251	4645.0
K01250	661.0
K01253	1.0
K01252	1.0
K09008	19.0
K09009	3.0
K09000	476.0
K09001	118.0
K09002	1156.0
K09003	2.0
K09004	45.0
K09005	75.0
K09006	2.0
K09007	475.0
K09846	0.0
K08234	1896.0
K00258	2.0
K00259	682.0
K00252	53.0
K00253	12.0
K00256	0.0
K00257	3512.0
K00254	0.0
K00255	6.0
K01079	186.0
K01078	481.0
K01071	118.0
K01070	18.0
K01073	28.0
K01077	4535.0
K01076	621.0
K14472	0.0
K14471	0.0
K14470	0.0
K14475	54.0
K09841	0.0
K02788	74.0
K02782	10.0
K02783	999.0
K02781	988.0
K02786	74.0
K02787	1.0
K02784	10.0
K01060	602.0
K01787	620.0
K01786	3420.0
K01785	10310.0
K01784	11313.0
K01783	9001.0
K01782	973.0
K01781	4.0
K01780	0.0
K01789	4.0
K01788	2870.0
K02526	192.0
K02527	3307.0
K02525	29.0
K02250	25.0
K02523	3319.0
K02520	8256.0
K02521	2.0
K02258	11.0
K02259	516.0
K02528	8268.0
K02529	31700.0
K03781	3842.0
K03780	559.0
K03783	5810.0
K03782	552.0
K03785	2671.0
K03784	2791.0
K03787	4377.0
K03786	4860.0
K03789	3752.0
K03788	3.0
K10700	0.0
K00342	3312.0
K03124	0.0
K03120	0.0
K12527	818.0
K12526	10.0
K12525	0.0
K12524	5584.0
K12523	0.0
K12522	0.0
K09789	2748.0
K09788	115.0
K09787	4898.0
K09786	150.0
K09785	0.0
K09781	14.0
K09780	27.0
K10961	0.0
K10960	4.0
K10963	0.0
K10962	0.0
K10965	0.0
K10964	0.0
K10966	0.0
K09879	1.0
K06318	12.0
K06311	20.0
K06310	702.0
K06312	13.0
K06314	19.0
K06317	291.0
K11389	0.0
K11386	0.0
K11387	1.0
K11384	458.0
K11385	0.0
K11382	1.0
K11383	0.0
K11381	78.0
K11949	0.0
K10380	0.0
K04032	222.0
K04033	0.0
K04030	335.0
K04031	2614.0
K04036	0.0
K04037	2.0
K04034	76.0
K04035	51.0
K04038	2.0
K04039	2.0
K07046	538.0
K07047	2705.0
K07044	14.0
K07045	2397.0
K07042	5486.0
K07043	6333.0
K07040	4100.0
K07041	0.0
K07048	215.0
K07049	0.0
K08664	0.0
K02584	33.0
K10039	929.0
K10038	8.0
K10037	1.0
K10036	162.0
K04788	0.0
K04789	0.0
K04784	5.0
K04785	0.0
K04786	0.0
K04787	0.0
K04780	11.0
K04781	21.0
K04782	1.0
K04783	0.0
K13601	0.0
K13603	0.0
K13602	0.0
K13605	0.0
K13604	0.0
K13607	37.0
K02404	549.0
K05783	4.0
K05782	4.0
K05781	5.0
K05780	5.0
K05787	0.0
K05786	500.0
K05785	470.0
K05784	4.0
K05789	0.0
K05788	53.0
K01442	6025.0
K01443	4712.0
K01444	93.0
K01446	21.0
K01447	4062.0
K01448	12754.0
K01449	2232.0
K14803	0.0
K02069	227.0
K05569	1182.0
K08008	0.0
K02063	9.0
K05566	1180.0
K05565	20.0
K05563	1.0
K05562	1.0
K05561	1.0
K02064	9.0
K03338	1117.0
K03339	1.0
K03330	0.0
K03331	0.0
K03332	43.0
K03333	5.0
K03335	1491.0
K03336	1025.0
K03337	1114.0
K12956	0.0
K12957	462.0
K12954	0.0
K12955	0.0
K12952	0.0
K12953	0.0
K12950	0.0
K12951	0.0
K14733	0.0
K00109	0.0
K06148	10140.0
K06149	10.0
K06144	0.0
K06145	3.0
K06146	0.0
K06147	63885.0
K06141	0.0
K06142	9798.0
K06143	6.0
K11945	0.0
K08948	0.0
K08949	0.0
K00071	0.0
K14664	0.0
K13810	24.0
K14665	14.0
K03058	0.0
K11609	0.0
K11608	0.0
K14660	1.0
K11603	0.0
K11602	0.0
K11601	0.0
K11600	0.0
K11607	458.0
K11606	458.0
K11605	458.0
K11604	458.0
K10558	40.0
K10559	150.0
K10550	45.0
K10551	45.0
K10552	1.0
K10553	1.0
K10554	1.0
K10555	67.0
K10556	51.0
K10557	40.0
K03051	0.0
K03050	0.0
K07549	0.0
K07548	0.0
K07239	106.0
K07235	6.0
K07234	11.0
K07237	0.0
K07236	4.0
K07231	1.0
K07230	9.0
K07233	16.0
K07232	2.0
K02467	0.0
K05306	1012.0
K05305	1374.0
K05304	2.0
K05303	468.0
K05301	0.0
K02565	0.0
K08644	0.0
K08646	0.0
K08641	1007.0
K08643	5.0
K08642	0.0
K12146	0.0
K00010	1729.0
K00011	4.0
K00012	7458.0
K00013	7367.0
K00014	8830.0
K00016	5408.0
K09065	6.0
K08252	47.0
K08253	6.0
K08256	3.0
K08255	2.0
K08258	1.0
K08259	2.0
K00274	557.0
K00275	532.0
K00276	2.0
K00270	0.0
K00271	0.0
K00272	4.0
K00273	1.0
K00278	5763.0
K00279	0.0
K12675	0.0
K01277	2806.0
K01274	3.0
K01273	3608.0
K01271	2236.0
K01270	9106.0
K01278	2934.0
K00906	8.0
K00904	972.0
K00903	71.0
K00901	1685.0
K13785	0.0
K00908	2.0
K11149	0.0
K01053	476.0
K01051	79.0
K01057	67.0
K01056	8299.0
K01055	13.0
K01054	3.0
K01058	23.0
K02500	7368.0
K02501	7343.0
K02502	3991.0
K02503	8295.0
K02504	0.0
K02505	0.0
K02506	0.0
K02507	0.0
K02508	0.0
K02509	30.0
K00291	0.0
K13410	0.0
K13148	0.0
K13419	0.0
K05825	0.0
K03106	8299.0
K03105	0.0
K03101	9524.0
K03100	15626.0
K12541	0.0
K12540	0.0
K12543	0.0
K12542	0.0
K12545	0.0
K12544	0.0
K12547	0.0
K12546	0.0
K12549	0.0
K06080	0.0
K11018	0.0
K11019	0.0
K11016	0.0
K11017	0.0
K11014	0.0
K11015	0.0
K11012	0.0
K11013	0.0
K11010	0.0
K11011	0.0
K06333	3346.0
K06880	0.0
K06883	477.0
K06882	0.0
K09857	470.0
K06884	1.0
K06887	0.0
K06886	537.0
K06889	13026.0
K10942	5.0
K09859	6.0
K09858	17.0
K10947	11330.0
K10946	0.0
K10945	0.0
K10944	0.0
K13284	0.0
K00483	26.0
K00481	2.0
K00480	0.0
K00486	6.0
K00485	1.0
K00484	13.0
K09901	0.0
K10929	0.0
K07684	14.0
K07685	0.0
K07686	0.0
K07687	0.0
K07681	3.0
K07688	0.0
K07689	5.0
K10928	0.0
K04018	0.0
K04019	228.0
K04014	64.0
K04015	132.0
K04016	0.0
K04017	0.0
K04013	30.0
K07060	0.0
K07061	0.0
K07062	578.0
K07063	8.0
K07064	6.0
K07065	6.0
K07066	967.0
K07067	131.0
K07068	9.0
K07069	1054.0
K01121	0.0
K13629	0.0
K13628	534.0
K13623	5.0
K13622	463.0
K13620	0.0
K13626	1658.0
K08586	0.0
K08587	0.0
K01428	1505.0
K01429	1454.0
K01422	2794.0
K01423	58.0
K01420	4516.0
K01421	4576.0
K01426	1800.0
K01427	0.0
K01424	6071.0
K01425	3627.0
K08068	0.0
K07538	0.0
K13086	0.0
K13085	0.0
K07287	10.0
K07824	0.0
K07682	0.0
K02722	1.0
K12978	0.0
K12979	5.0
K12972	8.0
K12973	0.0
K12974	0.0
K12975	0.0
K12976	0.0
K07821	0.0
K07683	18.0
K14750	0.0
K14751	0.0
K14953	0.0
K12288	0.0
K12289	0.0
K12282	5.0
K12283	2.0
K12280	3.0
K12281	2.0
K12286	2.0
K12287	2.0
K12284	2.0
K12285	2.0
K11957	1.0
K11956	3.0
K11955	1.0
K11954	1.0
K11953	1.0
K11952	1.0
K11951	1.0
K11950	1.0
K11959	1.0
K11958	1.0
K13889	53.0
K13888	17.0
K11963	1.0
K07217	66.0
K07216	3185.0
K07215	12.0
K07214	1505.0
K07213	316.0
K07212	0.0
K07219	197.0
K07218	19.0
K12150	2.0
K08689	0.0
K08688	0.0
K00402	0.0
K00401	0.0
K11994	0.0
K00152	0.0
K01043	55.0
K00154	6.0
K00157	0.0
K00156	2716.0
K10533	0.0
K10530	78.0
K10531	0.0
K10536	1152.0
K10537	49.0
K10535	3.0
K10538	0.0
K10539	49.0
K00073	25.0
K13934	10.0
K00076	442.0
K00077	6932.0
K00074	4674.0
K00075	7010.0
K00078	0.0
K00079	1.0
K02290	2.0
K02563	7588.0
K02292	1.0
K08966	15.0
K02294	5.0
K08278	0.0
K08279	3.0
K08274	0.0
K08275	0.0
K08276	0.0
K08277	0.0
K00298	2.0
K00299	468.0
K00296	0.0
K00297	7139.0
K00294	80.0
K00292	3.0
K00293	0.0
K00290	4948.0
K07757	30.0
K12089	0.0
K01210	65.0
K01213	0.0
K01212	1134.0
K01215	80.0
K01214	0.0
K01217	0.0
K01216	2.0
K01219	12.0
K01218	1083.0
K02749	1.0
K02746	425.0
K02747	359.0
K02744	718.0
K02745	414.0
K02742	0.0
K00924	993.0
K00925	9435.0
K00926	3641.0
K00927	8301.0
K00928	8252.0
K00929	5405.0
K12085	0.0
K02298	4.0
K02299	6.0
K02568	31.0
K02569	1.0
K02562	3.0
K02291	512.0
K02560	0.0
K02293	8.0
K02566	561.0
K02567	32.0
K02564	10233.0
K02297	6.0
K03169	16328.0
K03168	7744.0
K03163	0.0
K03162	0.0
K03167	0.0
K03166	0.0
K11038	2.0
K11039	1.0
K11030	0.0
K11031	35.0
K11032	11.0
K11033	10.0
K11034	10.0
K11035	10.0
K11036	0.0
K11037	0.0
K02546	1.0
K07668	552.0
K07669	11.0
K07666	462.0
K07667	6594.0
K07664	5.0
K07665	2120.0
K07662	24.0
K07663	462.0
K07660	9.0
K07661	10.0
K03927	4254.0
K07008	19.0
K07009	1006.0
K07002	30.0
K07003	3541.0
K07000	8.0
K07001	5252.0
K07006	577.0
K07007	9453.0
K07004	26.0
K07005	7473.0
K03921	5.0
K02956	8263.0
K09725	0.0
K09181	503.0
K08599	0.0
K08598	0.0
K08591	9184.0
K08590	3402.0
K01156	210.0
K01154	8532.0
K01407	0.0
K01400	24.0
K01153	7215.0
K01150	1.0
K01151	7615.0
K01408	0.0
K01409	9509.0
K01158	0.0
K01159	4844.0
K05523	2.0
K05522	34.0
K05521	2790.0
K05520	3725.0
K05527	25.0
K05526	3.0
K05525	2.0
K05524	73.0
K05529	0.0
K14518	1.0
K14519	468.0
K05949	0.0
K01754	4479.0
K05942	2.0
K01027	0.0
K02171	0.0
K02170	24.0
K02173	92.0
K02172	2.0
K01751	1666.0
K06416	1210.0
K06417	14.0
K06414	0.0
K06947	0.0
K03379	6.0
K03808	470.0
K03809	512.0
K03806	15.0
K06412	4018.0
K03804	0.0
K12296	9.0
K03802	23.0
K03803	3000.0
K06413	82.0
K10808	1.0
K06411	1537.0
K01028	92.0
K01029	552.0
K11931	3.0
K11930	0.0
K11933	0.0
K11932	0.0
K11935	0.0
K11934	25.0
K11937	0.0
K11936	10.0
K11939	0.0
K11938	0.0
K10800	458.0
K06419	18.0
K11929	0.0
K07271	2842.0
K07270	7.0
K07273	2913.0
K07272	4.0
K07275	10.0
K07274	9.0
K07277	3325.0
K07276	3.0
K07279	0.0
K07278	16.0
K10623	0.0
K02481	3238.0
K11520	1.0
K02480	12.0
K08170	3.0
K02485	17.0
K02484	3235.0
K02487	5.0
K08600	7941.0
K08603	0.0
K08602	2811.0
K08605	1.0
K08604	0.0
K09956	458.0
K09957	0.0
K09954	491.0
K09955	6352.0
K09952	120.0
K09953	0.0
K09950	3.0
K09951	2201.0
K09958	469.0
K09959	10.0
K07495	3207.0
K07494	62.0
K07497	2693.0
K07496	2189.0
K07491	4242.0
K07490	0.0
K07493	1.0
K07492	5.0
K07499	8.0
K07498	38.0
K11209	10.0
K11208	0.0
K11204	0.0
K11203	89.0
K11202	937.0
K11201	2.0
K11200	1.0
K00058	10900.0
K00059	15976.0
K00728	0.0
K00729	5.0
K00055	38.0
K00057	8426.0
K00050	1149.0
K00051	0.0
K00720	23.0
K00721	4420.0
K14424	0.0
K06033	0.0
K14189	7.0
K14188	134.0
K06364	0.0
K14187	3.0
K01239	1069.0
K01238	125.0
K01897	8032.0
K01232	966.0
K01895	1285.0
K01230	0.0
K01893	8223.0
K01236	11.0
K01235	31.0
K01890	8299.0
K02768	1204.0
K02769	247.0
K02760	2895.0
K02761	2850.0
K02763	6.0
K02764	2.0
K02765	1076.0
K00948	10467.0
K00949	4245.0
K00942	8806.0
K00943	6644.0
K00940	3544.0
K00941	14232.0
K00946	6016.0
K00947	4.0
K00944	0.0
K00945	15565.0
K01097	0.0
K01096	17.0
K01095	121.0
K01093	7.0
K01092	4612.0
K01091	14931.0
K01090	6510.0
K03499	15556.0
K03498	12323.0
K03491	2129.0
K03490	982.0
K03493	5.0
K03492	58.0
K03495	8324.0
K03497	17628.0
K03496	17218.0
K02817	0.0
K02814	39.0
K02815	48.0
K02810	1372.0
K02548	4551.0
K02549	512.0
K02818	2.0
K02819	1195.0
K03637	1507.0
K03636	524.0
K03147	6775.0
K03146	13.0
K08851	0.0
K06518	6911.0
K09729	116.0
K06048	9.0
K06045	943.0
K06044	10.0
K09727	0.0
K09726	2.0
K06041	4087.0
K09720	2.0
K09723	0.0
K06042	3125.0
K09897	0.0
K09896	0.0
K09895	6.0
K09894	0.0
K09893	0.0
K09892	0.0
K09891	0.0
K09890	4.0
K09899	0.0
K09898	2.0
K03622	0.0
K07648	0.0
K07649	1.0
K07398	0.0
K07399	40.0
K11056	0.0
K11057	0.0
K11054	0.0
K11055	0.0
K07640	15.0
K07393	506.0
K07390	488.0
K07391	7237.0
K07644	472.0
K07645	469.0
K07646	9248.0
K07647	0.0
K10896	0.0
K07024	26511.0
K07025	12009.0
K07026	3.0
K07027	5541.0
K07020	4.0
K07021	86.0
K07022	0.0
K07023	3014.0
K07028	8.0
K07029	12955.0
K10094	2.0
K01390	0.0
K01392	5.0
K01399	0.0
K02673	13.0
K05893	0.0
K05897	0.0
K05896	5479.0
K05895	2416.0
K05899	2.0
K05898	0.0
K00555	0.0
K00554	6968.0
K00557	13.0
K00556	2746.0
K00551	4.0
K00559	0.0
K00558	11437.0
K01170	0.0
K01173	34.0
K01174	45.0
K01175	593.0
K01176	270.0
K01178	474.0
K01179	4849.0
K14578	0.0
K14579	0.0
K08951	0.0
K08950	0.0
K08953	0.0
K03828	479.0
K03829	4.0
K03820	3246.0
K03821	25.0
K03822	1.0
K03823	6538.0
K03824	1.0
K03825	72.0
K03826	2789.0
K03827	2962.0
K12248	0.0
K12246	0.0
K12247	0.0
K12242	2.0
K12243	0.0
K12240	0.0
K12241	0.0
K11919	0.0
K11918	0.0
K11913	0.0
K11912	0.0
K11911	0.0
K11910	0.0
K11917	0.0
K11916	0.0
K11915	0.0
K11914	0.0
K12068	0.0
K12069	0.0
K12062	0.0
K12063	0.0
K12060	0.0
K12061	8.0
K12066	0.0
K12067	14.0
K12064	0.0
K12065	0.0
K07259	2971.0
K07258	11835.0
K07253	0.0
K07251	0.0
K07250	1512.0
K07257	2.0
K07256	0.0
K07255	0.0
K07254	0.0
K05372	0.0
K05373	0.0
K05370	0.0
K05371	1.0
K05374	0.0
K05375	4.0
K09970	2.0
K09971	4.0
K09972	13.0
K09973	498.0
K09974	469.0
K09975	0.0
K09976	991.0
K09978	1.0
K09979	2708.0
K11261	1108.0
K11260	0.0
K11263	6.0
K11264	2.0
K10793	38.0
K10796	37.0
K10797	595.0
K10794	5.0
K10795	34.0
K00700	9053.0
K00701	0.0
K10798	0.0
K00703	7547.0
K00705	7897.0
K09828	0.0
K10133	0.0
K13053	3.0
K03192	464.0
K00964	0.0
K00965	3898.0
K00966	876.0
K00960	10.0
K00961	0.0
K00962	8176.0
K00963	2085.0
K00969	7832.0
K12681	0.0
K02703	4.0
K08364	9.0
K08365	11.0
K02706	2.0
K08363	1.0
K08361	0.0
K02708	1.0
K02709	1.0
K08368	87.0
K08369	88.0
K01615	1250.0
K01617	12.0
K01616	0.0
K01611	1345.0
K01610	5413.0
K01613	4428.0
K01612	0.0
K01619	8081.0
K01618	1.0
K02834	8300.0
K02835	8298.0
K05281	16.0
K03619	0.0
K03618	0.0
K03617	6930.0
K03616	148.0
K03615	6928.0
K03614	6495.0
K03613	6765.0
K03612	6633.0
K03611	35.0
K03610	3486.0
K09705	55.0
K09704	2088.0
K09701	465.0
K09700	67.0
K09709	2.0
K06391	796.0
K06390	3938.0
K06393	3830.0
K06392	2976.0
K06395	362.0
K06394	2331.0
K06397	3367.0
K06396	3408.0
K06399	3622.0
K06398	3999.0
K06435	0.0
K11078	0.0
K11079	0.0
K11074	9.0
K11075	9.0
K11076	9.0
K11077	0.0
K11070	4769.0
K11071	4878.0
K11072	5889.0
K11073	9.0
K06935	0.0
K06934	363.0
K06937	522.0
K06936	21.0
K06931	0.0
K06930	0.0
K06933	0.0
K06932	0.0
K06939	0.0
K06938	6.0
K13381	0.0
K05916	483.0
K05917	1.0
K05914	0.0
K05915	0.0
K05912	0.0
K05913	0.0
K05910	76.0
K05911	0.0
K05918	0.0
K05919	3386.0
K00392	3.0
K00390	661.0
K00397	0.0
K00395	3.0
K00394	627.0
K01884	0.0
K00399	0.0
K01886	7178.0
K01376	66.0
K01372	4031.0
K09149	0.0
K09148	0.0
K01225	109.0
K09145	987.0
K09144	967.0
K09147	0.0
K09146	1.0
K09141	6.0
K09140	0.0
K09143	2.0
K09142	0.0
K05709	0.0
K05708	0.0
K05879	1715.0
K05878	1718.0
K05875	0.0
K05874	2.0
K05877	0.0
K05876	0.0
K05873	13.0
K00579	0.0
K00578	0.0
K00577	0.0
K00575	4571.0
K00574	1863.0
K00573	530.0
K00571	5086.0
K00570	2.0
K01118	1282.0
K01119	501.0
K01157	0.0
K01112	13.0
K01113	497.0
K04477	3619.0
K01114	37.0
K01115	4.0
K08087	0.0
K01315	0.0
K08085	0.0
K08084	25.0
K08083	11.0
K08082	17.0
K08081	2.0
K08080	0.0
K01152	1.0
K01401	2.0
K09826	2.0
K06344	2.0
K06345	10.0
K09822	466.0
K06343	0.0
K10938	0.0
K06341	0.0
K10934	0.0
K10935	0.0
K10932	0.0
K11052	0.0
K10930	0.0
K06349	17.0
K11053	0.0
K10754	0.0
K01755	8292.0
K10200	707.0
K02132	0.0
K02137	0.0
K03840	2.0
K03841	60.0
K13028	1.0
K13799	2.0
K13798	0.0
K13795	0.0
K13794	0.0
K13021	3.0
K13792	0.0
K13791	0.0
K13790	0.0
K12268	4.0
K12269	2.0
K12262	28.0
K12263	20.0
K12264	0.0
K12265	0.0
K12266	1.0
K12267	9799.0
K01757	0.0
K12237	0.0
K13243	0.0
K13245	0.0
K13244	0.0
K13246	0.0
K03264	0.0
K03265	2.0
K03263	0.0
K03268	0.0
K03269	3291.0
K12415	0.0
K10211	1.0
K09918	2.0
K09919	7.0
K06720	4.0
K09913	9.0
K09910	0.0
K09911	0.0
K09916	6.0
K09917	0.0
K06726	641.0
K09915	466.0
K11535	26.0
K11534	54.0
K11537	31.0
K11531	0.0
K11533	1.0
K11532	2.0
K11249	218.0
K11539	0.0
K00762	8959.0
K00763	5087.0
K00760	8213.0
K00761	7773.0
K00766	6118.0
K00767	5297.0
K00764	11430.0
K00765	7302.0
K00768	3866.0
K00769	3.0
K11059	0.0
K00186	6.0
K00187	6.0
K00184	707.0
K00185	586.0
K00183	162.0
K00180	4662.0
K00188	0.0
K00189	0.0
K10110	2524.0
K10111	0.0
K10112	4771.0
K10113	0.0
K10114	0.0
K10115	0.0
K10116	1.0
K10117	5494.0
K10118	6632.0
K10119	6761.0
K04641	61.0
K04643	4.0
K04642	0.0
K13282	26.0
K00988	2.0
K00989	963.0
K00986	422.0
K00984	976.0
K00985	0.0
K00982	21.0
K00983	2172.0
K00980	785.0
K00981	8772.0
K01585	3280.0
K01584	2.0
K01586	8897.0
K13498	2.0
K01580	2785.0
K01583	447.0
K01582	849.0
K13497	1476.0
K01589	605.0
K01588	7833.0
K14941	8.0
K08347	0.0
K08348	0.0
K02720	2.0
K14949	1.0
K02723	1.0
K03459	0.0
K03458	3519.0
K03455	4353.0
K03457	219.0
K03451	260.0
K03981	18.0
K03980	1495.0
K02614	773.0
K01639	3534.0
K01638	36.0
K01637	28.0
K01636	121.0
K01635	71.0
K01634	4.0
K01633	3482.0
K01632	3.0
K01631	2.0
K01630	500.0
K02615	1.0
K02588	950.0
K02589	1209.0
K02858	38.0
K02859	118.0
K14051	0.0
K14053	0.0
K14052	1.0
K02852	13.0
K02853	0.0
K02850	0.0
K02851	2.0
K14059	1714.0
K14058	22.0
K02586	278.0
K02587	333.0
K03679	0.0
K03671	13877.0
K03670	462.0
K03673	19.0
K03672	6.0
K03675	8.0
K03674	0.0
K03677	0.0
K03676	91.0
K09761	7946.0
K09760	3873.0
K09763	23.0
K09762	4941.0
K09765	3600.0
K09764	161.0
K09767	220.0
K06006	3.0
K09769	1921.0
K09768	1719.0
K10353	0.0
K03187	1502.0
K03186	3942.0
K03185	22.0
K03184	0.0
K03183	7646.0
K03182	3848.0
K03181	10.0
K03189	1505.0
K03188	1505.0
K02715	1.0
K12455	0.0
K12454	478.0
K12453	0.0
K12452	248.0
K12451	0.0
K07358	0.0
K07356	0.0
K07357	0.0
K07354	0.0
K07355	0.0
K07352	0.0
K07353	0.0
K07350	0.0
K07351	0.0
K06919	702.0
K06918	1.0
K06917	78.0
K06916	29.0
K06915	1444.0
K06914	0.0
K06913	0.0
K06912	0.0
K06911	3482.0
K06910	1060.0
K08986	17.0
K08987	122.0
K08984	472.0
K08985	0.0
K08982	283.0
K08983	0.0
K08980	2.0
K08981	91.0
K08988	5.0
K08989	26.0
K02252	0.0
K05934	3350.0
K05936	3410.0
K05937	5.0
K02253	0.0
K05939	939.0
K00378	7102.0
K00375	4404.0
K00374	30.0
K00376	17.0
K00371	33.0
K00370	32.0
K00373	30.0
K00372	468.0
K01358	9433.0
K09166	468.0
K09165	10.0
K09164	17.0
K09163	820.0
K09162	489.0
K09161	0.0
K09160	7.0
K01354	512.0
K01355	0.0
K01356	5962.0
K05601	14.0
K05851	3.0
K03807	5.0
K05606	966.0
K02927	0.0
K05974	0.0
K03805	4.0
K05976	0.0
K00519	0.0
K00518	3.0
K03800	3706.0
K00511	1.0
K00510	4.0
K03801	2804.0
K00515	0.0
K00514	14.0
K00517	59.0
K05971	4.0
K03154	2123.0
K11147	0.0
K05581	1.0
K05580	1.0
K05583	1.0
K05582	2.0
K05585	1.0
K05584	1.0
K05587	0.0
K05586	0.0
K05589	39.0
K03150	6601.0
K03623	13.0
K03152	8718.0
K14200	1.0
K14201	1.0
K14202	0.0
K03621	8173.0
K14204	1.0
K14205	69.0
K01134	968.0
K01135	2.0
K01136	924.0
K01137	460.0
K01130	3334.0
K01132	0.0
K01133	1538.0
K01138	3612.0
K01139	493.0
K02113	7949.0
K02112	8738.0
K02111	8224.0
K02446	565.0
K02117	6734.0
K02116	1043.0
K02115	8735.0
K02114	8729.0
K02119	3819.0
K02118	7148.0
K02448	0.0
K01036	54.0
K03212	0.0
K13007	0.0
K13006	17.0
K13005	0.0
K13004	1018.0
K13001	0.0
K06404	2252.0
K01032	5.0
K06951	0.0
K03862	7.0
K03863	1.0
K06406	4008.0
K06957	1.0
K05020	54.0
K06400	2138.0
K06403	2276.0
K06954	8.0
K10814	0.0
K10817	0.0
K10816	0.0
K07136	1.0
K03242	0.0
K03243	0.0
K12202	2.0
K12203	2.0
K12206	2.0
K12207	2.0
K12204	2.0
K12205	2.0
K12208	2.0
K12209	2.0
K13919	334.0
K13918	0.0
K06214	4.0
K06215	2273.0
K09936	2151.0
K06217	7505.0
K09930	478.0
K09931	14.0
K09932	468.0
K06213	4601.0
K09938	5.0
K09939	2729.0
K11517	0.0
K06337	0.0
K13301	0.0
K00748	3308.0
K00745	0.0
K00743	1.0
K07165	470.0
K07164	3317.0
K07167	5.0
K07166	3944.0
K07161	19.0
K07160	413.0
K07163	0.0
K07162	102.0
K07169	0.0
K07168	0.0
K06336	10.0
K01839	3586.0
K01838	1304.0
K01835	1091.0
K01834	21252.0
K01837	0.0
K01830	0.0
K00608	0.0
K02632	0.0
K02630	0.0
K02631	0.0
K08322	199.0
K08323	246.0
K08320	0.0
K08321	511.0
K08326	0.0
K08324	4.0
K08325	59.0
K01659	25.0
K01658	5987.0
K02637	1.0
K01653	8314.0
K01652	11432.0
K01655	5.0
K01654	2457.0
K01657	6016.0
K02874	7839.0
K02875	0.0
K02876	8236.0
K02877	0.0
K02871	8218.0
K02873	0.0
K02878	8300.0
K02879	8299.0
K14070	0.0
K09749	2900.0
K09748	7720.0
K06023	10034.0
K09742	0.0
K09741	0.0
K09740	49.0
K09747	5552.0
K09746	0.0
K09745	0.0
K06024	5421.0
K03477	0.0
K03476	430.0
K03475	2436.0
K03474	3297.0
K03473	2786.0
K03472	0.0
K03471	1353.0
K03470	8186.0
K03478	990.0
K02304	4555.0
K02305	1.0
K02302	442.0
K02303	33.0
K02300	6.0
K02301	522.0
K03653	1.0
K03652	846.0
K03651	8.0
K03650	8318.0
K03657	16196.0
K03656	14.0
K03655	12197.0
K03654	9905.0
K03658	981.0
K12439	0.0
K12431	0.0
K12430	0.0
K12433	0.0
K12432	0.0
K12435	0.0
K12434	0.0
K12437	0.0
K12436	0.0
K06979	102.0
K06978	1542.0
K06971	778.0
K06970	6.0
K06973	7053.0
K06972	2595.0
K06975	3488.0
K06974	3.0
K06977	10.0
K06976	1119.0
K07082	6465.0
K07083	2722.0
K07080	2365.0
K07081	30.0
K07086	4.0
K07087	0.0
K07084	111.0
K07085	5651.0
K07088	8751.0
K07089	2894.0
K01317	0.0
K11162	0.0
K11163	0.0
K11161	0.0
K11168	0.0
K00356	48.0
K00355	20.0
K00354	0.0
K00353	6.0
K00351	2815.0
K00350	2816.0
K05952	10.0
K05953	0.0
K05951	0.0
K05956	0.0
K05957	0.0
K00358	128.0
K00689	2.0
K00688	9905.0
K00681	1694.0
K00680	7467.0
K00683	1.0
K00685	469.0
K00684	509.0
K00687	6.0
K00686	12.0
K05831	1.0
K05830	0.0
K05833	4758.0
K05832	4287.0
K05834	0.0
K05837	7425.0
K05836	5.0
K05839	0.0
K05838	13.0
K07677	0.0
K00533	1825.0
K00532	20.0
K00531	0.0
K00530	0.0
K00537	7263.0
K00536	10.0
K00535	2.0
K00534	2.0
K00539	0.0
K00538	0.0
K11029	0.0
K14260	928.0
K14261	9.0
K14266	10.0
K14267	16.0
K14268	0.0
K14269	0.0
K01337	4.0
K01338	8863.0
K02683	0.0
K02682	0.0
K02681	0.0
K02680	0.0
K02687	7384.0
K02686	8.0
K02685	0.0
K02689	1.0
K02688	60.0
K00824	1199.0
K00827	0.0
K00826	8024.0
K00821	8674.0
K00820	8600.0
K00823	65.0
K00822	3.0
K00829	0.0
K00828	0.0
K01488	734.0
K01489	7760.0
K01484	0.0
K01485	1162.0
K01486	2833.0
K01487	1460.0
K01480	5938.0
K01481	1.0
K01482	44.0
K01483	6.0
K02469	11340.0
K02468	15.0
K02466	15.0
K02465	0.0
K02464	0.0
K02463	6.0
K02462	4.0
K02461	8.0
K02460	10.0
K08969	59.0
K13061	0.0
K13060	0.0
K13063	0.0
K13062	0.0
K13069	0.0
K08964	5.0
K06363	0.0
K03079	474.0
K06342	10.0
K03078	0.0
K13289	0.0
K13288	20.0
K13285	0.0
K13287	0.0
K13286	0.0
K13281	186.0
K13280	2516.0
K13283	1.0
K00054	144.0
K04496	1.0
K05369	0.0
K05368	0.0
K03228	458.0
K03229	458.0
K00052	7261.0
K03222	459.0
K03223	458.0
K03220	0.0
K03221	0.0
K03226	459.0
K03227	458.0
K03224	458.0
K03225	0.0
K09482	0.0
K09483	0.0
K13836	0.0
K12228	0.0
K05360	0.0
K12224	2.0
K12225	2.0
K12226	0.0
K12227	0.0
K12220	0.0
K05363	25.0
K12222	2.0
K12223	2.0
K08681	2231.0
K08680	86.0
K08683	0.0
K08682	0.0
K08685	1.0
K08684	1.0
K08687	0.0
K08686	0.0
K11755	9763.0
K11754	17694.0
K11751	8.0
K11750	0.0
K11753	16414.0
K11752	7228.0
K02407	1799.0
K13938	1.0
K13936	0.0
K13935	12.0
K02406	5517.0
K13933	0.0
K13932	10.0
K13931	10.0
K13930	0.0
K12088	0.0
K12081	0.0
K12082	0.0
K12083	0.0
K12084	0.0
K12086	0.0
K12087	0.0
K09611	1.0
K09612	3.0
K04940	0.0
K10085	0.0
K05394	0.0
K05395	0.0
K06340	0.0
K13043	79.0
K07149	1542.0
K07148	2777.0
K07147	508.0
K07146	142.0
K07145	96.0
K07144	0.0
K07143	0.0
K07142	0.0
K07141	1767.0
K07140	9.0
K10156	0.0
K10150	0.0
K10620	0.0
K10621	0.0
K14028	0.0
K14029	0.0
K01817	6145.0
K01816	480.0
K01815	4435.0
K01814	7344.0
K01813	1435.0
K01812	6497.0
K01811	9929.0
K01810	8400.0
K01819	50.0
K01818	595.0
K14580	0.0
K05379	0.0
K08304	18.0
K08305	20.0
K08306	0.0
K08307	2846.0
K08300	30.0
K08301	6611.0
K08302	1226.0
K08303	14032.0
K08308	0.0
K08309	1264.0
K14671	0.0
K14670	1.0
K14673	0.0
K14672	0.0
K01673	758.0
K01672	0.0
K01671	0.0
K01677	4002.0
K01676	2851.0
K01674	29.0
K01679	923.0
K01678	3707.0
K02899	8296.0
K02896	0.0
K02897	3571.0
K02895	8257.0
K02892	8300.0
K02890	8299.0
K10811	0.0
K02096	1.0
K02097	1.0
K02094	1.0
K02095	1.0
K02092	1.0
K02093	1.0
K02099	4659.0
K03411	2938.0
K03410	2992.0
K03413	4676.0
K03412	1490.0
K03415	690.0
K03414	6.0
K03417	11.0
K03416	0.0
K03418	1.0
K05376	0.0
K02320	0.0
K02322	0.0
K02323	0.0
K05377	0.0
K13542	5357.0
K13543	0.0
K13540	1.0
K13541	6.0
K12145	1.0
K12144	0.0
K12147	0.0
K12410	8505.0
K12141	2710.0
K12140	2712.0
K12143	31.0
K12142	0.0
K12149	0.0
K12148	0.0
K07312	0.0
K07313	852.0
K07310	31.0
K07311	3.0
K07316	265.0
K07317	1.0
K07314	0.0
K07315	554.0
K07318	60.0
K07319	1509.0
K03936	0.0
K03425	0.0
K03426	5571.0
K03427	9971.0
K03420	0.0
K03421	0.0
K03422	0.0
K03423	2.0
K03756	2.0
K03757	0.0
K03206	10.0
K03755	0.0
K11144	1070.0
K11145	4161.0
K05972	0.0
K05973	4.0
K03752	599.0
K05978	0.0
K05979	40.0
K03753	150.0
K00331	3305.0
K00330	3308.0
K00333	544.0
K00332	528.0
K00335	4338.0
K00334	4796.0
K00337	3310.0
K00336	6425.0
K00339	3308.0
K00338	3300.0
K03751	0.0
K06953	1.0
K06952	89.0
K06407	4026.0
K06950	15849.0
K10819	42.0
K06956	218.0
K06955	7.0
K06402	772.0
K10815	0.0
K06959	7390.0
K06958	4227.0
K06409	7359.0
K06408	1757.0
K09129	5.0
K09128	192.0
K09123	139.0
K09122	7.0
K09121	2748.0
K09120	1.0
K09127	4.0
K09126	23.0
K09125	240.0
K09124	1.0
K01233	6.0
K05819	0.0
K05818	0.0
K01896	0.0
K05813	4226.0
K05812	2.0
K05811	0.0
K05810	4414.0
K05817	12.0
K05816	24.0
K05815	1281.0
K05814	294.0
K01894	474.0
K01892	8376.0
K01234	490.0
K01144	3604.0
K01146	0.0
K01141	5.0
K01416	0.0
K11434	0.0
K01415	12.0
K06354	0.0
K01414	480.0
K09836	2.0
K01318	1.0
K01319	0.0
K01312	0.0
K06350	15.0
K02669	5216.0
K02668	23.0
K02665	19.0
K02664	33.0
K02667	22.0
K02666	33.0
K02661	0.0
K02660	11.0
K02663	49.0
K02662	1738.0
K00809	23.0
K00808	0.0
K00806	7530.0
K00805	3901.0
K00804	0.0
K00803	98.0
K00802	0.0
K00801	464.0
K00800	6516.0
K10921	0.0
K02409	1872.0
K02408	3024.0
K02401	2637.0
K02400	2962.0
K02403	0.0
K02402	0.0
K02405	3039.0
K05364	2674.0
K05367	491.0
K05366	15979.0
K10210	2.0
K10216	0.0
K13049	974.0
K13048	0.0
K13739	0.0
K10215	0.0
K06122	2.0
K13735	0.0
K13734	0.0
K13041	0.0
K13040	0.0
K13731	0.0
K13730	18.0
K13733	1.0
K13732	1.0
K04516	2811.0
K03204	29.0
K03205	9467.0
K03207	9.0
K03200	10.0
K03201	28.0
K03202	0.0
K03203	11.0
K03208	0.0
K03758	187.0
K03759	0.0
K09469	1.0
K09461	2.0
K06204	48.0
K00178	2.0
K13950	2.0
K13953	96.0
K13955	13.0
K13954	1022.0
K10920	0.0
K06324	1.0
K11777	336.0
K11779	2.0
K11778	0.0
K06325	10.0
K12600	0.0
K07432	0.0
K07430	1.0
K06326	0.0
K07128	0.0
K07121	6.0
K07120	71.0
K07123	458.0
K07122	8.0
K07125	0.0
K07124	4765.0
K07127	472.0
K07126	1995.0
K01870	8310.0
K01873	9264.0
K01872	8248.0
K01875	8366.0
K01874	9347.0
K01876	8520.0
K01879	203.0
K01878	202.0
K06321	0.0
K00476	0.0
K00477	0.0
K00474	0.0
K00472	14.0
K00470	0.0
K00471	0.0
K00478	0.0
K00479	1.0
K04775	0.0
K04774	9.0
K04777	0.0
K04776	0.0
K04771	460.0
K04770	0.0
K04773	3849.0
K04772	458.0
K04779	11.0
K04778	0.0
K14657	0.0
K14656	0.0
K14654	0.0
K14653	0.0
K14652	9932.0
K14659	0.0
K14658	0.0
K14386	0.0
K09926	13.0
K01699	1.0
K01698	2971.0
K01695	6285.0
K01697	46.0
K01696	6405.0
K01690	12.0
K01693	4579.0
K01692	1226.0
K07227	0.0
K03439	8205.0
K03438	10790.0
K13380	0.0
K03928	75.0
K03925	4827.0
K03924	9352.0
K03431	5598.0
K03926	488.0
K03437	7801.0
K03436	6145.0
K03435	1.0
K03434	0.0
K02348	405.0
K02342	7268.0
K02343	8175.0
K02340	7993.0
K02341	8257.0
K02346	7555.0
K02347	500.0
K02344	0.0
K02345	0.0
K03697	642.0
K03696	7563.0
K03695	8243.0
K03694	44.0
K03693	50.0
K03692	0.0
K03690	13.0
K03699	6742.0
K03698	4679.0
K13566	0.0
K12164	0.0
K07338	1.0
K07339	517.0
K07334	140.0
K07335	5434.0
K07336	473.0
K07337	7.0
K07330	0.0
K07331	0.0
K07332	0.0
K07333	0.0
K09695	462.0
K09694	462.0
K09697	489.0
K09696	482.0
K09691	4448.0
K09690	3058.0
K09693	89.0
K09692	454.0
K09699	19.0
K09698	219.0
K07590	387.0
K07591	0.0
K07592	0.0
K05998	0.0
K05999	0.0
K05996	0.0
K05997	2.0
K05994	1.0
K05995	3856.0
K05993	1222.0
K05991	1.0
K10837	0.0
K00319	0.0
K00318	81.0
K00648	7693.0
K02545	2.0
K00645	7585.0
K00311	18.0
K00646	0.0
K00317	6.0
K00316	7.0
K00643	11.0
K00314	2.0
K02547	586.0
K06429	2.0
K06428	12.0
K06427	0.0
K02812	0.0
K06425	157.0
K06424	0.0
K06423	149.0
K06422	13.0
K06421	31.0
K02813	0.0
K02930	0.0
K03815	2.0
K05612	0.0
K03367	132.0
K03366	67.0
K03812	2.0
K03635	529.0
K03634	39.0
K03631	7407.0
K05969	0.0
K03630	7909.0
K03633	0.0
K03632	0.0
K01998	5173.0
K01999	5201.0
K01992	17582.0
K01993	6550.0
K01990	33993.0
K01991	3852.0
K01996	5294.0
K01997	5404.0
K01994	74.0
K01995	5379.0
K03148	255.0
K03639	2712.0
K05692	0.0
K03638	39.0
K00869	148.0
K00868	3747.0
K00861	0.0
K00860	620.0
K00863	172.0
K00862	1.0
K00865	3801.0
K00864	6367.0
K00867	115.0
K00866	0.0
K01192	7099.0
K01190	24926.0
K01191	6728.0
K01197	151.0
K01194	16.0
K01195	2076.0
K01198	1632.0
K01199	2.0
K00656	12026.0
K00657	4321.0
K00306	0.0
K14591	7.0
K00300	0.0
K00653	0.0
K13715	1.0
K13713	0.0
K00650	0.0
K00651	4075.0
K14596	0.0
K02647	7002.0
K14598	0.0
K02643	0.0
K02642	0.0
K02641	1.0
K02640	1.0
K03594	3321.0
K03595	7808.0
K03596	8214.0
K03597	3.0
K03590	3560.0
K03591	0.0
K03592	136.0
K03593	3401.0
K03598	2.0
K03599	17.0
K01736	7493.0
K01737	3618.0
K01734	6336.0
K01735	6975.0
K01732	0.0
K01733	7613.0
K01730	964.0
K01731	0.0
K06049	0.0
K01738	9560.0
K01739	570.0
K11809	0.0
K05343	130.0
K02422	4047.0
K02421	2639.0
K05340	130.0
K02427	29.0
K05346	127.0
K02425	0.0
K02424	0.0
K05349	22415.0
K02428	3338.0
K03770	3341.0
K03771	3368.0
K03772	477.0
K03773	2842.0
K03774	88.0
K03775	2832.0
K03776	4.0
K03777	24.0
K03778	5884.0
K03779	470.0
K09722	0.0
K08174	3.0
K14114	0.0
K13979	483.0
K13237	1.0
K14440	0.0
K09992	1449.0
K09990	5.0
K09991	8.0
K09996	2.0
K09997	0.0
K09994	2.0
K14110	0.0
K09998	0.0
K09999	2.0
K14111	0.0
K14113	0.0
K14449	0.0
K10213	15.0
K14118	0.0
K11711	233.0
K11710	21.0
K11712	452.0
K11717	12341.0
K11719	19.0
K06857	1.0
K10440	7691.0
K10441	6883.0
K07103	0.0
K07102	485.0
K07101	14.0
K07100	2.0
K07107	8828.0
K07106	438.0
K07105	3196.0
K07456	6996.0
K07459	77.0
K07458	739.0
K07109	1.0
K07108	0.0
K10198	0.0
K10199	0.0
K10190	4046.0
K10191	0.0
K10192	466.0
K10193	179.0
K10194	265.0
K10195	0.0
K10196	0.0
K10197	0.0
K15013	1.0
K01858	123.0
K15016	0.0
K15017	0.0
K01853	0.0
K01852	0.0
K01851	0.0
K01850	91.0
K01857	4.0
K01856	4.0
K01854	7756.0
K07539	0.0
K08478	0.0
K08479	1.0
K08476	0.0
K08477	0.0
K08475	0.0
K00450	52.0
K00451	35.0
K00452	15.0
K00453	46.0
K00455	0.0
K00456	2.0
K00457	38.0
K00106	0.0
K00459	60.0
K00104	2402.0
K00105	7.0
K00102	18.0
K00103	1.0
K00100	10714.0
K00101	14.0
K01509	0.0
K04759	11309.0
K04758	11996.0
K04757	268.0
K01504	0.0
K04755	41.0
K04754	21.0
K04753	26.0
K04752	12.0
K04751	2814.0
K01502	459.0
K14631	0.0
K05359	0.0
K14632	0.0
K07536	0.0
K12080	0.0
K02364	1.0
K12369	32.0
K02361	97.0
K02362	0.0
K02363	0.0
K13509	0.0
K13503	0.0
K13500	0.0
K12109	0.0
K12108	0.0
K12101	0.0
K12100	0.0
K12103	0.0
K12102	0.0
K12105	0.0
K12104	0.0
K12107	0.0
K12106	0.0
K11023	0.0
K03014	0.0
K08906	8.0
K08904	0.0
K08900	0.0
K06223	5014.0
K06199	3745.0
K06198	107.0
K06197	1.0
K06196	2640.0
K06194	2741.0
K06193	531.0
K06192	470.0
K06191	37.0
K06190	15.0
K11104	1524.0
K11105	4181.0
K11106	0.0
K11107	11.0
K11102	59.0
K11103	480.0
K07862	183.0
K00666	1887.0
K00663	14.0
K00662	1174.0
K00661	7766.0
K00660	483.0
K06997	7409.0
K06996	501.0
K06995	1.0
K10852	178.0
K06993	0.0
K06992	0.0
K06991	5.0
K06990	23.0
K11050	0.0
K06999	511.0
K06998	1233.0
K05338	25.0
K11051	0.0
K06441	0.0
K06440	3.0
K06443	3.0
K06442	5436.0
K06445	12.0
K06447	0.0
K06446	32.0
K06309	0.0
K05686	0.0
K02655	27.0
K07392	0.0
K00595	4808.0
K00594	0.0
K00596	0.0
K00599	16278.0
K00598	25.0
K02657	14.0
K07642	10.0
K07643	0.0
K07396	12.0
K07397	132.0
K07394	7.0
K07395	9.0
K04102	0.0
K04103	15.0
K04100	0.0
K04101	1.0
K04107	0.0
K04105	0.0
K04108	0.0
K04109	1.0
K07716	7.0
K07717	179.0
K07714	483.0
K07715	4.0
K07712	476.0
K07713	107.0
K07710	5.0
K07711	1.0
K07718	17100.0
K07719	274.0
K00843	1.0
K00842	0.0
K00841	188.0
K00840	0.0
K00847	8239.0
K00846	0.0
K00845	14125.0
K00844	35.0
K00849	6796.0
K00848	2171.0
K06302	14.0
K13771	477.0
K13770	26.0
K13772	0.0
K13775	2.0
K13774	1.0
K13777	1.0
K13776	0.0
K13779	1.0
K13778	1.0
K02621	4274.0
K02992	8253.0
K02623	0.0
K08286	0.0
K08281	891.0
K02996	7881.0
K02995	0.0
K02994	8300.0
K02629	0.0
K02628	0.0
K08289	3213.0
K08288	0.0
K03578	474.0
K03579	485.0
K03576	472.0
K03577	980.0
K03574	10711.0
K03575	4844.0
K03572	7477.0
K03573	1.0
K03570	7415.0
K03571	2923.0
K01710	11759.0
K01711	4841.0
K01712	373.0
K01713	0.0
K01714	12473.0
K01715	3144.0
K01716	5.0
K01718	4.0
K01719	2852.0
K03081	6.0
K02199	34.0
K02198	66.0
K14170	8522.0
K02193	22.0
K02192	60.0
K02191	25.0
K02190	3017.0
K02197	67.0
K02196	7.0
K02195	66.0
K02194	66.0
K03718	2861.0
K03719	2339.0
K03712	4882.0
K03713	40.0
K03710	5591.0
K03711	9378.0
K03716	1830.0
K03717	467.0
K03715	5.0
K07129	0.0
K00045	5.0
K13995	0.0
K13994	0.0
K13991	0.0
K13990	2775.0
K13993	4327.0
K13992	0.0
K06298	2325.0
K06299	14.0
K06294	16.0
K06295	1099.0
K06296	403.0
K06297	267.0
K06290	0.0
K06291	0.0
K06292	0.0
K06293	0.0
K12743	0.0
K00248	3707.0
K06426	80.0
K11739	0.0
K11738	0.0
K11733	0.0
K11732	0.0
K11731	3.0
K11737	5.0
K11736	0.0
K11735	0.0
K11734	0.0
K06870	0.0
K06871	9084.0
K06872	4892.0
K06873	4.0
K06874	0.0
K06875	0.0
K06876	470.0
K06877	990.0
K06878	576.0
K06879	13.0
K07478	9347.0
K12645	0.0
K07479	0.0
K07473	3389.0
K07472	0.0
K07471	0.0
K07470	0.0
K07477	2.0
K07476	17.0
K07474	123.0
K15038	0.0
K15039	0.0
K15034	15.0
K15036	8.0
K15037	0.0
K08738	11.0
K06420	0.0
K00128	5505.0
K00129	0.0
K00438	0.0
K00432	954.0
K00433	1463.0
K00122	10.0
K00123	661.0
K00124	60.0
K00125	0.0
K00126	0.0
K00127	39.0
K08973	33.0
K14348	0.0
K14347	0.0
K14340	0.0
K08972	114.0
K01525	19.0
K01524	9462.0
K01523	499.0
K01521	0.0
K01520	8467.0
K01529	221.0
K08977	18.0
K03969	301.0
K08929	0.0
K02388	3031.0
K02389	2911.0
K02386	9.0
K02387	3024.0
K02384	0.0
K02385	2633.0
K02382	0.0
K02380	11.0
K02381	1.0
K05386	0.0
K13524	0.0
K13525	1.0
K13527	3.0
K13520	0.0
K13522	4.0
K13529	462.0
K03385	81.0
K03384	0.0
K03387	2856.0
K03386	3843.0
K03381	5.0
K03380	8.0
K03383	1.0
K03382	952.0
K03389	2843.0
K03388	2833.0
K05356	2.0
K12344	13.0
K12343	2.0
K12342	0.0
K12341	0.0
K12340	2874.0
K02430	0.0
K12349	0.0
K05351	2.0
K11694	3.0
K11695	2.0
K11690	2057.0
K05352	3.0
K11693	2.0
K08928	0.0
K03433	4.0
K13832	23.0
K03039	0.0
K03432	4.0
K06607	0.0
K06606	83.0
K06605	54.0
K03430	1195.0
K06603	184.0
K06602	0.0
K06601	0.0
K06600	0.0
K05358	0.0
K06609	0.0
K06608	138.0
K03923	5.0
K03922	0.0
K11472	6.0
K11473	494.0
K11474	0.0
K11475	0.0
K11476	14.0
K11477	0.0
K00601	0.0
K00600	8236.0
K00603	322.0
K03746	5.0
K00605	4583.0
K00604	8316.0
K00607	0.0
K00606	4122.0
K00609	7379.0
K03741	1795.0
K03740	138.0
K03743	1214.0
K10873	0.0
K03214	0.0
K14068	0.0
K13317	0.0
K06360	0.0
K14069	0.0
K08078	0.0
K09650	0.0
K06361	0.0
K07802	0.0
K07803	4.0
K07800	1.0
K07801	0.0
K07806	0.0
K07807	0.0
K07804	0.0
K07805	0.0
K06362	0.0
K01172	0.0
K10257	0.0
K10255	535.0
K10254	3372.0
K10253	0.0
K10918	1.0
K04128	0.0
K01958	1578.0
K01959	2.0
K01956	7403.0
K01957	0.0
K04126	0.0
K04127	3.0
K01952	8016.0
K01953	7293.0
K01950	7305.0
K01951	8534.0
K07730	0.0
K07731	0.0
K07732	0.0
K07733	8.0
K07734	20.0
K07735	544.0
K07736	4657.0
K07737	15010.0
K07738	4275.0
K07739	32.0
K06365	0.0
K06366	0.0
K06367	0.0
K10910	0.0
K10911	0.0
K04382	0.0
K10775	0.0
K02609	7.0
K02979	0.0
K02978	0.0
K06368	0.0
K02975	0.0
K02974	0.0
K02977	0.0
K02976	0.0
K03558	147.0
K03559	6122.0
K03550	7954.0
K03551	8357.0
K03552	0.0
K03553	9268.0
K03554	14.0
K03555	7479.0
K03556	1406.0
K03557	17.0
K01778	7835.0
K01779	1304.0
K06369	0.0
K01772	160.0
K01770	7304.0
K01771	12.0
K01776	7319.0
K01777	49.0
K01774	0.0
K01775	8823.0
K05385	0.0
K05384	0.0
K05383	0.0
K05382	0.0
K05381	0.0
K08159	9.0
K14153	51.0
K14154	0.0
K14155	8961.0
K08152	12.0
K08156	2747.0
K08076	0.0
K12809	0.0
K05297	105.0
K03734	9445.0
K03735	348.0
K03736	348.0
K03737	7080.0
K03731	0.0
K03732	8.0
K03733	3537.0
K03738	35.0
K03739	132.0
K08139	4.0
K06994	130.0
K12660	0.0
K12661	2.0
K07450	0.0
K08719	0.0
K08717	4.0
K08715	2.0
K08714	6.0
K08713	12.0
K08710	0.0
K11311	0.0
K11312	5.0
K00141	0.0
K00146	1.0
K00411	26.0
K00412	43.0
K00145	14598.0
K00148	2.0
K14367	0.0
K14366	0.0
K08954	0.0
K08384	6202.0
K14369	1.0
K14368	0.0
K14091	973.0
K14090	1005.0
K14093	0.0
K14092	0.0
K14095	0.0
K14094	0.0
K14097	0.0
K14096	0.0
K14099	0.0
K14098	0.0
K02848	0.0
K01541	5.0
K04712	0.0
K04711	0.0
K01545	0.0
K01547	4869.0
K01546	4876.0
K01548	4834.0
K04719	6.0
K04718	0.0
K02018	4127.0
K02019	1121.0
K02016	11852.0
K02017	490.0
K02014	13088.0
K02015	15190.0
K02012	3943.0
K02013	11262.0
K02010	2500.0
K02011	3819.0
K04515	0.0
K03943	0.0
K03941	0.0
K03940	0.0
K00313	67.0
K04060	0.0
K01608	968.0
K08942	0.0
K08943	0.0
K08940	0.0
K08941	0.0
K08946	0.0
K08947	0.0
K08944	0.0
K08945	0.0
K03059	0.0
K13811	0.0
K13812	0.0
K13815	0.0
K13816	2.0
K13818	0.0
K13819	3.0
K03053	0.0
K03052	0.0
K03055	0.0
K03054	0.0
K03057	0.0
K03056	0.0
K06222	4.0
K11418	0.0
K11410	0.0
K11415	0.0
K00622	0.0
K00621	0.0
K00620	9187.0
K00627	2099.0
K00626	4417.0
K00625	6840.0
K00624	0.0
K02805	1163.0
K02552	485.0
K02550	0.0
K02556	3372.0
K02803	2.0
K02554	10.0
K07280	8.0
K07281	1.0
K07282	6090.0
K07283	2.0
K07284	2292.0
K07285	5.0
K07286	0.0
K08217	3101.0
K07288	7.0
K07289	12.0
K07534	0.0
K07535	60.0
K07533	2014.0
K07822	0.0
K07823	0.0
K08699	1.0
K00088	8468.0
K00087	985.0
K00086	1023.0
K00082	2.0
K10239	0.0
K10238	0.0
K10231	235.0
K10230	0.0
K10233	1.0
K10232	2.0
K10235	0.0
K10234	1.0
K10237	0.0
K10236	0.0
K08353	0.0
K01970	3.0
K01971	1200.0
K01972	9155.0
K01973	0.0
K01974	460.0
K01975	284.0
K01976	1.0
K07758	0.0
K05990	0.0
K07752	0.0
K07753	0.0
K07751	0.0
K13786	0.0
K07755	0.0
K07442	7.0
K08352	98.0
K07115	17.0
K07441	0.0
K07634	0.0
K07446	18.0
K07111	0.0
K07444	4207.0
K07445	6.0
K00647	72.0
K07449	0.0
K00641	3234.0
K00640	9351.0
K01289	0.0
K01282	0.0
K01283	4.0
K01280	0.0
K01281	119.0
K01286	1417.0
K01284	5584.0
K02954	8363.0
K02952	8299.0
K02950	8235.0
K00155	467.0
K02959	7840.0
K00887	0.0
K00886	9.0
K00885	0.0
K00884	2.0
K00883	118.0
K00882	3349.0
K00881	97.0
K00880	646.0
K00053	7173.0
K14048	0.0
K01026	972.0
K01756	8316.0
K01025	0.0
K01750	234.0
K01023	53.0
K01752	9446.0
K01753	181.0
K14583	0.0
K01758	57.0
K01759	10405.0
K09565	0.0
K09568	0.0
K08173	0.0
K08172	0.0
K02483	2147.0
K02482	476.0
K08177	288.0
K08176	2.0
K08175	0.0
K02486	1.0
K02489	0.0
K02488	30.0
K08178	6.0
K14138	1256.0
K14136	1.0
K09713	0.0
K09714	0.0
K09715	1.0
K03532	0.0
K03533	1.0
K03530	16012.0
K03531	7874.0
K03536	8316.0
K03537	0.0
K03534	4186.0
K03535	466.0
K03538	0.0
K03539	0.0
K14451	0.0
K14450	0.0
K02225	3.0
K02224	6005.0
K02227	3735.0
K02226	3762.0
K02221	392.0
K14107	0.0
K02229	1.0
K02228	1.0
K14106	0.0
K00441	62.0
K03288	0.0
K03289	28.0
K03284	9011.0
K03285	15.0
K03286	21.0
K03287	2847.0
K03280	0.0
K03281	3299.0
K03282	7646.0
K00440	0.0
K13677	0.0
K12790	0.0
K09639	0.0
K12688	0.0
K12689	0.0
K12686	4.0
K12687	0.0
K12684	0.0
K12685	0.0
K12682	0.0
K12683	0.0
K12680	0.0
K11889	0.0
K08884	5508.0
K11085	4381.0
K11084	0.0
K11081	0.0
K11080	0.0
K11083	0.0
K11082	0.0
K11089	464.0
K08777	11.0
K08776	0.0
K06346	4487.0
K06347	15.0
K09824	5.0
K09825	7265.0
K09823	18.0
K09820	484.0
K10939	0.0
K10936	0.0
K10937	0.0
K10933	0.0
K06348	10.0
K09829	1.0
K11337	0.0
K11336	0.0
K11335	1.0
K11334	1.0
K11333	1.0
K11332	1.0
K11331	0.0
K11330	0.0
K00169	879.0
K00164	550.0
K00166	21.0
K00167	23.0
K00161	2091.0
K00162	2091.0
K00163	33.0
K10689	0.0
K10680	20.0
K10681	2.0
K10682	2.0
K04083	5414.0
K04082	26.0
K04081	0.0
K04080	6.0
K04087	744.0
K04086	24.0
K04085	16.0
K04084	20.0
K04088	744.0
K01569	5.0
K01568	0.0
K01563	13.0
K01561	1.0
K01560	1465.0
K01567	982.0
K01565	458.0
K01564	0.0
K02038	8620.0
K02039	8625.0
K02030	12597.0
K02031	14766.0
K02032	15362.0
K02033	16715.0
K02034	17771.0
K02035	18292.0
K02036	9130.0
K02037	7844.0
K05556	0.0
K13658	0.0
K13659	0.0
K13656	0.0
K13657	0.0
K13654	0.0
K13655	30.0
K13652	1006.0
K13653	7064.0
K13650	0.0
K13651	0.0
K05555	2.0
K05552	0.0
K02057	12860.0
K05550	0.0
K05551	0.0
K12308	10229.0
K12306	0.0
K03073	6978.0
K03072	401.0
K03071	35.0
K03070	8773.0
K03077	630.0
K03076	8247.0
K03075	7815.0
K03074	576.0
K08965	80.0
K08967	23.0
K08961	35.0
K08963	2435.0
K13873	0.0
K13876	0.0
K13874	0.0
K13875	0.0
K06139	0.0
K06138	6.0
K06135	0.0
K06134	16.0
K06137	468.0
K06136	3.0
K06131	10920.0
K06133	2960.0
K06132	0.0
K02600	8299.0
K07389	1.0
K07388	0.0
K04747	0.0
K01516	8247.0
K09977	16.0
K07518	0.0
K07519	1.0
K11437	0.0
K07512	458.0
K07516	47.0
K10212	35.0
K10747	4.0
K10217	0.0
K10219	0.0
K10218	0.0
K10748	0.0
K01912	6759.0
K01913	2.0
K01910	314.0
K01911	641.0
K01916	217.0
K01917	18.0
K01914	6717.0
K01915	13316.0
K01918	4246.0
K01919	215.0
K07774	0.0
K07775	646.0
K07776	106.0
K07777	499.0
K07770	23.0
K07771	0.0
K07772	0.0
K07773	0.0
K07778	100.0
K01193	5095.0
K04340	0.0
K04341	0.0
K04342	0.0
K04343	0.0
K12986	0.0
K04691	6.0
K02931	7879.0
K02933	8299.0
K02935	8296.0
K02936	0.0
K02939	8300.0
K00205	0.0
K00204	0.0
K00207	1.0
K00206	0.0
K00201	0.0
K00200	0.0
K00203	0.0
K00202	0.0
K00209	0.0
K00208	2873.0
K01000	8502.0
K01001	0.0
K01002	388.0
K01003	14.0
K01004	4.0
K01005	428.0
K01006	7285.0
K01007	1433.0
K01008	2400.0
K10855	0.0
K14115	0.0
K14116	0.0
K14441	7262.0
K14446	45.0
K14447	1.0
K14112	0.0
K14445	463.0
K08195	4.0
K08194	0.0
K14448	0.0
K08196	4.0
K08191	2794.0
K14119	0.0
K08193	0.0
K00702	602.0
K10799	0.0
K03518	3747.0
K03519	256.0
K09719	0.0
K10856	1.0
K03516	0.0
K03517	4961.0
K02205	11.0
K02204	22.0
K02203	2788.0
K02201	0.0
K02200	29.0
K13714	4.0
K13461	0.0
K12518	0.0
K12519	0.0
K12517	0.0
K12514	0.0
K12515	0.0
K12512	0.0
K12513	0.0
K12510	3296.0
K12511	632.0
K07183	3747.0
K07182	19.0
K07181	1216.0
K07180	161.0
K07186	0.0
K07185	1971.0
K07184	2.0
K09800	41.0
K09801	16.0
K09802	0.0
K09803	80.0
K09804	7.0
K09805	1.0
K09806	17.0
K09807	4027.0
K09808	6186.0
K09809	65.0
K10912	0.0
K10913	0.0
K10914	502.0
K10915	0.0
K10916	0.0
K10917	0.0
K11358	2836.0
K11355	1.0
K11354	0.0
K11357	0.0
K11356	1.0
K04069	16174.0
K04068	7525.0
K04065	10.0
K04064	0.0
K04067	0.0
K04066	7461.0
K04061	1780.0
K09716	4.0
K04063	473.0
K04062	4.0
K10006	3.0
K10007	3.0
K10004	4.0
K10005	3.0
K10002	4.0
K10003	4.0
K10000	0.0
K10001	5.0
K09717	0.0
K10008	463.0
K10009	1.0
K02491	3.0
K14588	0.0
K14581	0.0
K13678	80.0
K13679	0.0
K11633	2.0
K13670	0.0
K13671	1.0
K11987	0.0
K11636	0.0
K11634	0.0
K13582	0.0
K13583	1.0
K13580	0.0
K13581	4.0
K13586	0.0
K13587	2.0
K13584	2.0
K13585	0.0
K13588	1.0
K13589	0.0
K02052	339.0
K02053	383.0
K02050	11282.0
K02051	10739.0
K02056	7056.0
K05553	0.0
K02054	328.0
K02055	290.0
K02058	2186.0
K02059	0.0
K05558	0.0
K05559	1.0
K03895	0.0
K03894	0.0
K03897	3.0
K03896	0.0
K03891	2.0
K03890	2.0
K03893	35.0
K03892	9838.0
K02423	2.0
K05342	0.0
K05341	139.0
K12989	2.0
K12988	1.0
K02420	2960.0
K12981	0.0
K12980	0.0
K12983	0.0
K12982	4.0
K12985	0.0
K12984	4.0
K12987	0.0
K02426	3283.0
K13854	0.0
K03098	3629.0
K13853	224.0
K03095	129.0
K05344	0.0
K03091	16266.0
K03090	167.0
K03093	495.0
K03092	5035.0
K06113	50.0
K09632	0.0
K02429	5658.0
K06118	3.0
K05716	0.0
K04844	9.0
K11632	3.0
K11630	4.0
K11631	16.0
K11637	3.0
K11635	3.0
K11638	13.0
K11639	0.0
K07572	0.0
K07573	0.0
K07570	154.0
K07571	1460.0
K07576	3201.0
K07577	3.0
K07574	4093.0
K07575	0.0
K07578	0.0
K07579	0.0
K11189	10186.0
K11184	2048.0
K11187	0.0
K11180	8.0
K11181	8.0
K11183	465.0
K10764	20.0
K10763	17.0
K10762	0.0
K01938	7071.0
K01939	7851.0
K01934	5538.0
K01935	3353.0
K01937	8320.0
K01930	0.0
K01932	2.0
K01933	8325.0
K07798	67.0
K07799	478.0
K07796	0.0
K07797	0.0
K07794	44.0
K07795	63.0
K07792	18.0
K07793	1387.0
K07790	0.0
K07791	16.0
K06379	4006.0
K00968	977.0
K06378	4341.0
K06377	25.0
K06376	0.0
K06375	13.0
K09814	2.0
K09813	2.0
K06372	0.0
K06371	2.0
K06370	3.0
K01249	1.0
K01246	4740.0
K01247	117.0
K01244	0.0
K01243	6843.0
K08919	0.0
K01241	77.0
K02919	6224.0
K02913	8993.0
K02912	0.0
K02911	7743.0
K02910	0.0
K02917	0.0
K02916	8298.0
K02915	0.0
K02914	8203.0
K00228	33.0
K00227	0.0
K00226	10625.0
K00224	0.0
K00223	2.0
K00222	1.0
K00221	0.0
K00220	0.0
K01798	0.0
K01799	133.0
K01068	0.0
K01069	971.0
K01062	4.0
K01791	7032.0
K01792	467.0
K01061	969.0
K01066	530.0
K01067	106.0
K01796	13.0
K01797	24.0
K05499	1158.0
K14468	0.0
K14469	0.0
K14465	0.0
K14466	0.0
K14467	0.0
K10834	1.0
K10833	0.0
K02266	0.0
K03793	12.0
K03790	406.0
K03791	1.0
K03796	3.0
K03797	13355.0
K03794	0.0
K03795	468.0
K03798	13972.0
K03799	202.0
K13448	0.0
K12538	0.0
K12539	0.0
K12530	0.0
K12531	0.0
K12532	0.0
K12533	0.0
K12534	0.0
K12535	0.0
K12536	0.0
K12537	0.0
K03136	0.0
K09790	3648.0
K09791	30.0
K09792	507.0
K09793	3221.0
K09794	14.0
K09795	9.0
K09796	19.0
K09797	3799.0
K09798	21.0
K09799	4.0
K10972	0.0
K10973	0.0
K10977	40.0
K10974	1215.0
K10975	1.0
K10978	0.0
K10979	714.0
K06308	16.0
K00315	0.0
K09862	26.0
K06303	14.0
K09860	0.0
K09861	6108.0
K06306	761.0
K06307	13.0
K06305	75.0
K11373	0.0
K04047	852.0
K04046	2.0
K04045	1173.0
K04044	20.0
K04043	9153.0
K04042	2424.0
K04041	2859.0
K04040	10.0
K02700	1.0
K04049	0.0
K04048	0.0
K02707	1.0
K02704	1.0
K02705	2.0
K10020	0.0
K10021	0.0
K10022	0.0
K10023	0.0
K10024	0.0
K10025	0.0
K10026	701.0
K10027	50.0
K13612	0.0
K13613	0.0
K13611	0.0
K13614	0.0
K13615	0.0
K05794	512.0
K05795	1713.0
K05796	730.0
K05797	0.0
K05790	0.0
K05791	462.0
K05792	500.0
K05793	458.0
K05798	0.0
K05799	6475.0
K01474	11.0
K01477	5.0
K01476	51.0
K01471	0.0
K01470	3423.0
K01473	14.0
K13039	2.0
K01479	31.0
K01478	190.0
K05570	1170.0
K05571	1180.0
K05572	1.0
K05573	1.0
K02078	15495.0
K02079	0.0
K05576	2.0
K02074	116.0
K02075	118.0
K02076	87.0
K02077	1055.0
K02071	3823.0
K02072	4573.0
K02073	3918.0
K03309	16.0
K03308	11227.0
K03305	3515.0
K03304	0.0
K03307	4129.0
K03306	2398.0
K03301	9.0
K03300	389.0
K03303	832.0
K03302	0.0
K06173	10722.0
K06175	14.0
K06174	0.0
K06177	2844.0
K06176	16.0
K06179	4761.0
K07680	5.0
K03867	1.0
K03838	0.0
K12053	0.0
K11618	992.0
K11619	13.0
K11614	11.0
K11615	10.0
K11616	10.0
K11617	24.0
K11610	0.0
K11611	0.0
K11960	1.0
K11961	22.0
K02836	7517.0
K10565	0.0
K10564	0.0
K02837	6830.0
K10561	379.0
K10560	377.0
K10563	4767.0
K10562	0.0
K02838	8299.0
K06858	0.0
K02839	964.0
K06859	141.0
K12700	399.0
K07558	0.0
K07559	1648.0
K07228	16.0
K07229	6.0
K07226	5.0
K07224	13.0
K07225	2.0
K07222	475.0
K07223	50.0
K07220	2243.0
K07221	7.0
K10709	1153.0
K10708	0.0
K10701	0.0
K10703	0.0
K10702	0.0
K10704	0.0
K05984	0.0
K07537	0.0
K08652	0.0
K08651	2.0
K08658	0.0
K08659	504.0
K05982	10.0
K07451	0.0
K07453	1.0
K07452	0.0
K07455	101.0
K07454	469.0
K09707	1238.0
K07457	83.0
K09706	144.0
K07104	507.0
K00029	130.0
K00028	1.0
K00799	88.0
K00798	4992.0
K00797	2729.0
K00024	6174.0
K00795	43.0
K00026	1.0
K00021	8.0
K00020	179.0
K00023	19.0
K00022	0.0
K09017	28.0
K01269	4773.0
K09015	3430.0
K09014	4496.0
K09013	7348.0
K09011	2754.0
K09010	0.0
K01261	15.0
K01262	13253.0
K01263	36.0
K01264	0.0
K01265	12465.0
K01266	1052.0
K09018	1.0
K08227	0.0
K08226	4.0
K08225	1.0
K08224	29.0
K08223	496.0
K08222	19.0
K08221	22.0
K00249	47.0
K01790	8945.0
K00241	3344.0
K00240	3823.0
K00243	6661.0
K00242	32.0
K00245	1.0
K00244	1810.0
K00247	0.0
K00246	1.0
K01795	1526.0
K06983	2.0
K02799	1.0
K02798	192.0
K02791	848.0
K02790	1.0
K02793	3138.0
K02795	3750.0
K02794	3962.0
K02796	3710.0
K04564	5830.0
K04565	1586.0
K04566	983.0
K04567	7217.0
K01040	215.0
K01041	49.0
K04562	533.0
K04568	14.0
K01049	0.0
K02535	3307.0
K02242	189.0
K02536	3801.0
K02531	66.0
K02246	116.0
K02533	33.0
K02532	10.0
K02248	95.0
K02538	24.0
K00581	0.0
K13421	2.0
K01013	0.0
K15018	0.0
K15019	0.0
K03110	8267.0
K03111	15570.0
K03112	2.0
K03113	3246.0
K03116	3450.0
K03117	39.0
K03118	3389.0
K03119	3.0
K10919	0.0
K12552	3.0
K12553	2.0
K12551	2.0
K12556	6.0
K12554	5.0
K12555	220.0
K06892	12.0
K06893	487.0
K06890	634.0
K06891	537.0
K06896	6670.0
K06897	3000.0
K06894	952.0
K06895	334.0
K10954	0.0
K10956	0.0
K06899	2.0
K06328	82.0
K06329	3.0
K10952	0.0
K10953	0.0
K11395	0.0
K11391	0.0
K11390	0.0
K11392	2.0
K00499	0.0
K00494	485.0
K00495	0.0
K00496	7.0
K00491	15.0
K00492	22.0
K00493	0.0
K13591	0.0
K01467	4079.0
K13593	0.0
K13592	0.0
K04021	1.0
K04020	0.0
K04023	1245.0
K04022	0.0
K04025	0.0
K04024	369.0
K04027	50.0
K04026	295.0
K04029	2062.0
K04028	2041.0
K07055	0.0
K07054	24.0
K07057	2.0
K07056	11104.0
K07051	460.0
K07050	3361.0
K07053	9166.0
K07052	11821.0
K07059	1.0
K07058	6937.0
K10040	245.0
K10041	1134.0
K10046	0.0
K04799	0.0
K04798	0.0
K04793	0.0
K04792	0.0
K04791	0.0
K04790	0.0
K04797	0.0
K04796	0.0
K04795	0.0
K04794	3.0
K13638	0.0
K13639	2.0
K13634	10.0
K13635	4.0
K13636	0.0
K13637	2.0
K13630	0.0
K13631	0.0
K13632	0.0
K13633	0.0
K02042	1748.0
K05778	1.0
K05779	1.0
K05776	2739.0
K05541	13.0
K05774	1.0
K05775	0.0
K05772	15.0
K05773	15.0
K05540	1351.0
K01459	0.0
K01458	2.0
K01457	482.0
K01455	502.0
K01454	0.0
K01453	11.0
K01452	16.0
K01451	545.0
K01450	0.0
K05518	4.0
K08070	1259.0
K08071	0.0
K05516	579.0
K08077	94.0
K05515	7491.0
K13093	0.0
K11783	0.0
K12949	0.0
K12945	0.0
K12944	0.0
K12941	1215.0
K12940	8.0
K12943	0.0
K12942	1270.0
K14728	0.0
K14727	1.0
K11785	0.0
K00108	472.0
K13890	53.0
K13891	53.0
K13892	7.0
K13893	7.0
K13894	11.0
K13895	11.0
K13896	11.0
K06159	0.0
K06158	9064.0
K06153	7718.0
K06152	3.0
K06151	3.0
K06157	0.0
K06156	5.0
K06155	1.0
K06154	0.0
K03327	6092.0
K03326	26.0
K03325	923.0
K03324	9397.0
K03322	289.0
K03321	455.0
K03320	1186.0
K03329	0.0
K03328	2929.0
K04802	0.0
K04801	0.0
K04800	0.0
K11948	0.0
K01505	7.0
K04756	11.0
K11940	2.0
K11941	0.0
K11942	13.0
K11943	0.0
K11944	0.0
K01507	10257.0
K11946	0.0
K11947	0.0
K01506	33.0
K01501	66.0
K01500	119.0
K01503	0.0
K06714	451.0
K04750	1644.0
K12789	0.0
K12788	0.0
K11526	0.0
K10810	5.0
K11522	1.0
K11523	1.0
K08675	0.0
K08676	30.0
K08677	9.0
K08679	0.0
K11521	1.0
K10547	620.0
K10546	712.0
K10545	154.0
K10544	46.0
K10543	139.0
K10542	2061.0
K10541	2071.0
K10540	2806.0
K10549	132.0
K10548	620.0
K14630	0.0
K11529	0.0
K00007	0.0
K00005	3535.0
K13444	0.0
K00003	5213.0
K00002	1308.0
K00001	2436.0
K01186	4968.0
K00009	175.0
K00008	4624.0
K10726	0.0
K10725	0.0
K08246	1.0
K00263	547.0
K00262	9525.0
K00261	121.0
K00260	44.0
K00266	20594.0
K00265	3814.0
K01200	791.0
K01201	2213.0
K01206	17938.0
K01207	3097.0
K01205	3207.0
K01208	2.0
K01209	10574.0
K06167	3448.0
K00917	1546.0
K00912	3306.0
K00919	7419.0
K02519	8195.0
K02518	8235.0
K02517	2873.0
K02511	0.0
K02510	1171.0
K13409	0.0
K13408	0.0
K03179	3275.0
K03170	2.0
K03177	8298.0
K12574	5047.0
K12570	0.0
K12573	8061.0
K11009	0.0
K11008	0.0
K11005	3.0
K11004	3.0
K11007	0.0
K11006	0.0
K11003	3.0
K08296	528.0
K08297	4.0
K08295	0.0
K02634	1.0
K02635	1.0
K10622	0.0
K07693	48.0
K07692	6.0
K07691	3.0
K07690	0.0
K07697	26.0
K07696	1049.0
K07695	0.0
K07694	163.0
K07699	3244.0
K07698	0.0
K07079	4935.0
K07078	188.0
K07077	4.0
K07076	523.0
K07075	575.0
K07074	703.0
K07073	0.0
K07072	0.0
K07071	1021.0
K07070	6.0
K14584	0.0
K11620	0.0
K09190	14.0
K11623	2.0
K05759	0.0
K08589	0.0
K11625	0.0
K11995	0.0
K01439	5227.0
K01438	3480.0
K01431	0.0
K01430	1504.0
K01433	490.0
K01432	0.0
K01434	48.0
K01437	1.0
K01436	2991.0
K05539	19.0
K14520	0.0
K12963	0.0
K12962	0.0
K12961	0.0
K12960	7041.0
K14749	0.0
K14748	0.0
K02972	0.0
K14743	1.0
K14742	6789.0
K14745	0.0
K14744	0.0
K14747	0.0
K14746	0.0
K02167	1.0
K02164	0.0
K02160	3224.0
K02168	77.0
K02169	2775.0
K10931	0.0
K03341	0.0
K03340	4920.0
K03343	0.0
K03342	52.0
K03346	880.0
K12299	0.0
K12291	0.0
K12290	0.0
K12293	0.0
K12292	0.0
K12295	0.0
K12294	0.0
K12297	9.0
K12368	0.0
K11922	0.0
K11923	0.0
K11920	0.0
K11921	44.0
K11926	0.0
K11927	1050.0
K11924	62.0
K11925	0.0
K11928	1485.0
K13181	0.0
K13219	0.0
K07262	11.0
K07263	3789.0
K07260	4522.0
K07261	2.0
K07266	5.0
K07267	464.0
K07264	0.0
K07265	5.0
K07268	0.0
K07269	0.0
K01155	658.0
K04478	2.0
K04479	0.0
K10528	0.0
K14952	0.0
K07486	514.0
K07487	36.0
K07484	2562.0
K07485	9.0
K07482	7.0
K07483	8340.0
K07480	1.0
K07481	226.0
K07488	19.0
K07489	0.0
K11210	13.0
K11211	0.0
K11212	7.0
K11214	1020.0
K11216	50.0
K06300	13.0
K00061	0.0
K00060	607.0
K06301	14.0
K00065	581.0
K00064	16.0
K00067	9275.0
K00066	462.0
K00069	0.0
K00068	112.0
K06304	12.0
K08262	0.0
K08261	1.0
K08260	1.0
K08265	0.0
K08264	0.0
K00288	4.0
K00285	503.0
K00284	2711.0
K00287	8612.0
K00286	8400.0
K00281	3232.0
K00280	0.0
K00283	1467.0
K00282	1467.0
K08088	0.0
K14198	1.0
K14199	1.0
K03452	0.0
K14194	1.0
K14195	1.0
K14196	1.0
K14197	1.0
K14192	1.0
K14193	1.0
K01880	8090.0
K01881	9302.0
K01883	8301.0
K01885	8061.0
K04618	0.0
K01887	9333.0
K01224	542.0
K01889	8302.0
K01226	1273.0
K01227	70.0
K01220	79.0
K01222	384.0
K01223	4599.0
K02759	2672.0
K02755	7.0
K02757	5692.0
K02756	5.0
K14998	0.0
K02750	108.0
K02753	2.0
K02752	0.0
K00939	8300.0
K00938	113.0
K00937	7526.0
K00936	20611.0
K00935	3.0
K00934	458.0
K00933	0.0
K00932	0.0
K00931	7323.0
K00930	14662.0
K01089	2850.0
K01080	0.0
K01081	3916.0
K01082	5.0
K01083	4.0
K01084	0.0
K01085	1.0
K01087	9.0
K02571	0.0
K02570	31.0
K02573	31.0
K02572	0.0
K02575	536.0
K02574	448.0
K07780	0.0
K03488	4010.0
K03489	76.0
K03482	2.0
K03483	123.0
K03480	517.0
K03481	1069.0
K03486	1240.0
K03487	2.0
K03484	2997.0
K03485	0.0
K02287	1.0
K02286	2.0
K02285	2.0
K02284	2.0
K02283	5259.0
K02282	51.0
K02281	0.0
K02280	7.0
K02289	1.0
K02288	1.0
K03626	0.0
K03627	0.0
K03624	10450.0
K03625	8299.0
K03151	4977.0
K03620	50.0
K03153	48.0
K08869	0.0
K03628	6513.0
K03629	7462.0
K09738	0.0
K09739	0.0
K09736	0.0
K09737	0.0
K09735	0.0
K09732	0.0
K09733	0.0
K09730	0.0
K09731	0.0
K09888	3816.0
K09889	15.0
K09880	1.0
K09882	2.0
K09883	2.0
K09884	0.0
K09887	0.0
K11027	0.0
K11026	0.0
K11025	0.0
K11024	0.0
K07679	0.0
K07678	7.0
K11021	0.0
K11020	0.0
K07675	3.0
K07674	1.0
K07676	0.0
K07671	0.0
K07670	4.0
K07673	10.0
K07672	0.0
K01117	10.0
K12048	0.0
K07019	498.0
K07018	37.0
K07011	7124.0
K07010	3662.0
K07013	13.0
K07012	4017.0
K07015	4208.0
K07014	4.0
K07017	308.0
K07016	71.0
K10084	0.0
K08372	77.0
K05884	35.0
K05885	1088.0
K05886	0.0
K05887	0.0
K05880	0.0
K05881	0.0
K05882	462.0
K05883	11.0
K08902	1.0
K05739	745.0
K05888	0.0
K05889	0.0
K08903	1.0
K00547	162.0
K00544	0.0
K00545	0.0
K00542	0.0
K00543	0.0
K00540	13771.0
K00548	9490.0
K00549	1604.0
K01145	0.0
K01412	5.0
K01147	17.0
K01417	2652.0
K00038	13.0
K01143	0.0
K01142	4761.0
K01419	168.0
K00788	7863.0
K00789	9315.0
K12502	0.0
K14762	0.0
K14761	4006.0
K06195	480.0
K03819	0.0
K03818	15.0
K03814	95.0
K03817	96.0
K03816	3222.0
K03811	2093.0
K03810	59.0
K03813	24.0
K11908	0.0
K11909	0.0
K11904	6.0
K11905	1.0
K11906	2.0
K11907	8.0
K11900	11.0
K11901	9.0
K11902	8.0
K11903	12.0
K10986	38.0
K13238	0.0
K13239	1.0
K13797	0.0
K07248	491.0
K13796	0.0
K07244	0.0
K07245	5.0
K07246	263.0
K07240	16284.0
K07241	19.0
K07242	1.0
K07243	480.0
K01268	0.0
K05296	0.0
K02821	1484.0
K09016	0.0
K09945	7.0
K09944	0.0
K09947	0.0
K09946	461.0
K09941	10.0
K09940	531.0
K09943	8.0
K09942	6.0
K09949	477.0
K09948	5.0
K10851	13.0
K10850	2.0
K03666	1505.0
K03667	167.0
K03196	15.0
K03665	7491.0
K11275	0.0
K06012	3643.0
K00048	2208.0
K10857	5.0
K09773	204.0
K00043	9.0
K00042	1770.0
K00041	1577.0
K00040	1782.0
K00046	7543.0
K00733	0.0
K00044	0.0
K06011	0.0
K09012	0.0
K06016	369.0
K06017	0.0
K06014	0.0
K06015	1074.0
K06019	119.0
K01075	1.0
K12221	2.0
K06444	0.0
K04632	0.0
K14977	34.0
K14974	0.0
K00958	31.0
K00951	10685.0
K00950	3536.0
K00952	15.0
K00955	986.0
K00954	8294.0
K00957	1243.0
K00956	1150.0
K00590	7.0
K02777	961.0
K02775	1266.0
K02774	1387.0
K02773	1422.0
K02771	52.0
K02770	4589.0
K02779	1458.0
K02778	1.0
K01606	0.0
K01607	5210.0
K01604	0.0
K01605	0.0
K01602	2.0
K01601	10.0
K03750	832.0
K01609	6173.0
K02553	16.0
K02804	1701.0
K02551	3339.0
K02806	44.0
K02557	6301.0
K02800	341.0
K05275	2.0
K02802	0.0
K13300	13.0
K02558	994.0
K02809	14.0
K02808	12.0
K03600	16.0
K03601	7513.0
K03602	6920.0
K03603	1.0
K03604	1068.0
K03605	7.0
K03606	34.0
K03607	0.0
K03608	3010.0
K03609	4983.0
K06078	0.0
K06079	6.0
K09710	7517.0
K09711	2.0
K09712	4.0
K06073	0.0
K06074	0.0
K06075	14.0
K06076	119.0
K06077	0.0
K06382	2660.0
K06383	1297.0
K06380	11.0
K06381	4106.0
K06386	78.0
K06387	2840.0
K06384	380.0
K06385	3553.0
K06388	0.0
K06389	0.0
K12466	1.0
K12468	0.0
K07657	486.0
K07656	0.0
K07655	0.0
K07654	3.0
K07653	2.0
K07652	482.0
K07651	23.0
K07650	42.0
K07659	8.0
K07658	6925.0
K11041	61.0
K11040	4.0
K11043	1.0
K11042	1.0
K11045	1.0
K11044	0.0
K11047	0.0
K11046	0.0
K11049	2.0
K11048	0.0
K07387	2735.0
K07386	3122.0
K06926	4337.0
K06927	27.0
K06924	0.0
K06925	8298.0
K06922	0.0
K06923	3905.0
K06920	698.0
K06921	3468.0
K06928	280.0
K06929	151.0
K07033	4211.0
K07032	543.0
K07031	1292.0
K07030	4482.0
K07037	3441.0
K07035	3292.0
K07034	22.0
K07039	8.0
K07038	1217.0
K10829	0.0
K00384	14076.0
K00385	325.0
K00386	0.0
K00387	0.0
K00380	974.0
K00381	481.0
K00382	7007.0
K00383	72.0
K00389	12.0
K01387	21.0
K01385	0.0
K01389	0.0
K09158	26.0
K09159	25.0
K09156	0.0
K09157	4005.0
K09154	0.0
K09155	815.0
K09152	0.0
K09153	1329.0
K09150	0.0
K09151	496.0
K05970	4885.0
K05714	2.0
K05715	0.0
K05710	9.0
K05711	0.0
K05712	2.0
K05713	0.0
K00560	7748.0
K00561	3.0
K00563	434.0
K00564	307.0
K00566	11072.0
K00567	6894.0
K00568	69.0
K00569	467.0
K05575	6.0
K01169	0.0
K01167	0.0
K01166	0.0
K05577	467.0
K01163	2100.0
K01161	0.0
K01160	0.0
K05578	1.0
K05579	1.0
K08092	626.0
K08093	57.0
K08094	425.0
K08095	0.0
K08096	0.0
K08097	12.0
K02254	10.0
K02255	0.0
K01743	0.0
K02251	6.0
K02061	0.0
K01741	0.0
K02060	1.0
K00114	13.0
K02122	4396.0
K02123	7052.0
K02120	7111.0
K02121	6305.0
K02124	7150.0
K03837	13.0
K03836	0.0
K03835	4.0
K03834	7.0
K03833	395.0
K03832	3400.0
K03831	464.0
K03830	1592.0
K00443	0.0
K03839	2821.0
K02067	52.0
K10189	2361.0
K13038	11168.0
K13787	300.0
K13788	472.0
K13789	21006.0
K10188	2921.0
K12255	0.0
K12254	0.0
K12257	6018.0
K12256	1.0
K12251	1284.0
K12250	0.0
K12253	0.0
K12252	0.0
K13252	70.0
K13256	67.0
K13255	1.0
K12079	0.0
K12078	0.0
K12071	0.0
K12070	0.0
K12073	459.0
K12072	0.0
K09912	6.0
K06236	0.0
K06237	0.0
K05519	2.0
K09914	0.0
K11788	0.0
K11782	0.0
K11780	1.0
K11781	1.0
K11787	0.0
K11784	0.0
K11530	0.0
K12787	0.0
K12786	0.0
K12785	0.0
K12784	0.0
K06718	9.0
K09969	5.0
K09968	16.0
K09967	1528.0
K09966	469.0
K09965	459.0
K09964	4.0
K09963	1264.0
K09962	29.0
K09961	3.0
K09960	3.0
K11527	487.0
K11524	0.0
K11525	0.0
K11250	4.0
K11253	0.0
K11258	0.0
K11528	0.0
K00713	0.0
K00712	61.0
K10780	5.0
K10783	500.0
K10125	0.0
K10124	0.0
K10126	1.0
K10121	116.0
K10123	0.0
K10122	116.0
K04652	1623.0
K04653	1218.0
K04651	2495.0
K04656	1251.0
K04654	1250.0
K04655	1406.0
K00973	7118.0
K00972	444.0
K00971	4511.0
K00970	2826.0
K00975	10933.0
K00974	14306.0
K00979	3409.0
K00978	836.0
K14954	0.0
K14955	0.0
K14956	0.0
K06178	5382.0
K01596	654.0
K01597	147.0
K01594	2.0
K01595	565.0
K01592	0.0
K01593	8.0
K01590	458.0
K01591	7381.0
K01598	464.0
K01599	11382.0
K02711	1.0
K02710	1.0
K02713	1.0
K02712	1.0
K02714	1.0
K02717	1.0
K02716	1.0
K02719	2.0
K02718	1.0
K03449	1469.0
K03446	3224.0
K03444	3.0
K03445	0.0
K03442	6847.0
K01620	6457.0
K01621	786.0
K01622	9.0
K01623	1758.0
K01624	13339.0
K01625	12466.0
K01626	3588.0
K01627	3310.0
K01628	4171.0
K01629	1082.0
K05299	6.0
K02829	14.0
K02828	14.0
K02827	16.0
K02826	14.0
K02825	1017.0
K02824	3919.0
K02823	6769.0
K02822	2441.0
K03198	8.0
K03199	24.0
K03668	1.0
K03669	462.0
K03190	1505.0
K03191	50.0
K03660	5316.0
K03194	0.0
K03195	30.0
K03664	8300.0
K03197	10.0
K09772	4096.0
K06013	538.0
K09770	166.0
K09771	12.0
K09776	23.0
K09777	3229.0
K09774	31.0
K09775	2696.0
K09778	873.0
K09779	3538.0
K06269	0.0
K06323	0.0
K11624	3.0
K02991	0.0
K02990	7968.0
K02624	6.0
K02240	211.0
K08282	486.0
K12440	0.0
K12441	0.0
K12442	0.0
K12443	0.0
K12444	0.0
K12445	0.0
K12449	1.0
K02247	10.0
K07637	3.0
K07636	7549.0
K07639	5.0
K07638	7.0
K11069	3758.0
K11068	3966.0
K11063	0.0
K11062	0.0
K11061	0.0
K11060	0.0
K11066	2.0
K11065	2945.0
K06900	0.0
K06901	5839.0
K06902	956.0
K06903	215.0
K06904	364.0
K06905	528.0
K06906	378.0
K06907	718.0
K06908	531.0
K06909	56.0
K10821	0.0
K05905	6.0
K05904	0.0
K05906	0.0
K05900	0.0
K05903	14.0
K01406	0.0
K05909	0.0
K05908	0.0
K00368	16.0
K00369	1.0
K00366	991.0
K00367	1.0
K00364	115.0
K00365	462.0
K00362	31.0
K00363	34.0
K00360	0.0
```
