## Extended Data File 1 for "Diet induces reproducible alterations in the mouse and human gut microbiome": ERS606372_ERR675582.picrust_nol

```
# Constructed from biom file
#OTU ID	ERR675582
K01365	0.0
K01364	0.0
K01361	38.0
K01360	0.0
K01362	6447.0
K02249	1.0
K05841	8.0
K05844	23.0
K05845	130.0
K05846	3731.0
K05847	3578.0
K00508	31.0
K00500	20.0
K00507	278.0
K00504	0.0
K00505	0.0
K12521	0.0
K01101	2156.0
K01103	1.0
K12520	0.0
K01104	20128.0
K05592	7987.0
K05593	2941.0
K05590	0.0
K05591	8.0
K05596	7.0
K05597	2.0
K05594	0.0
K05595	201.0
K05599	0.0
K11964	0.0
K11962	4.0
K14540	7544.0
K12529	5.0
K12528	4.0
K06353	0.0
K02456	1489.0
K02457	11.0
K02454	499.0
K02455	255.0
K02452	16.0
K02453	729.0
K02450	8.0
K02103	2461.0
K08138	47.0
K02108	11030.0
K02109	12081.0
K02458	18.0
K02459	17.0
K08137	2.0
K03851	1.0
K03850	0.0
K03852	3.0
K03855	13.0
K03856	6312.0
K13018	2.0
K13019	4.0
K13010	8.0
K13011	0.0
K13012	339.0
K13013	4.0
K13014	0.0
K13015	71.0
K13016	9.0
K13017	6.0
K08566	0.0
K08567	16.0
K13274	0.0
K13275	3.0
K13276	0.0
K13277	0.0
K03275	0.0
K03274	257.0
K03277	0.0
K03276	0.0
K03271	3421.0
K03270	4305.0
K03273	516.0
K03272	1891.0
K03279	0.0
K03278	0.0
K11022	0.0
K12277	0.0
K12276	3.0
K12270	26.0
K11058	0.0
K12279	3.0
K12278	3.0
K07557	0.0
K07550	1.0
K07552	2820.0
K06319	0.0
K09909	6.0
K09908	2.0
K12051	0.0
K12050	0.0
K12057	12.0
K12056	2.0
K06221	10.0
K09900	0.0
K09903	10661.0
K09902	10.0
K09904	0.0
K09907	0.0
K09906	9.0
K11501	0.0
K03234	0.0
K00773	9247.0
K00772	294.0
K00777	3.0
K00776	0.0
K06313	204.0
K06315	0.0
K05574	4.0
K10201	67.0
K07176	0.0
K07177	138.0
K07174	0.0
K07175	841.0
K07172	86.0
K07173	3849.0
K07170	2974.0
K07171	12497.0
K07178	6.0
K07179	0.0
K00195	0.0
K00194	97.0
K00197	135.0
K00196	2.0
K00191	0.0
K00190	22.0
K00193	0.0
K00192	0.0
K00198	2337.0
K06405	5544.0
K10109	2023.0
K10108	3858.0
K10107	8.0
K01828	4.0
K01829	11.0
K01826	20.0
K01825	39.0
K01822	13.0
K01823	218.0
K01820	233.0
K01821	188.0
K00999	0.0
K00998	5684.0
K00995	13153.0
K00997	4139.0
K00996	25.0
K00991	9725.0
K00990	272.0
K00992	21.0
K11028	0.0
K02622	4554.0
K02625	0.0
K03564	7312.0
K13489	231.0
K13488	231.0
K13483	17.0
K13482	10.0
K13481	10.0
K13480	0.0
K13487	230.0
K13486	231.0
K14680	0.0
K14681	0.0
K14682	257.0
K08358	29.0
K08357	36.0
K08356	0.0
K08355	0.0
K03469	9254.0
K03462	0.0
K03464	8.0
K03465	1090.0
K03466	9490.0
K01648	6.0
K01649	11138.0
K01643	1143.0
K01640	345.0
K01641	142.0
K01646	320.0
K01647	10285.0
K01644	1211.0
K02597	6.0
K02626	18.0
K02595	3.0
K02594	340.0
K02593	1.0
K02592	207.0
K02591	567.0
K02590	1791.0
K02598	649.0
K02849	237.0
K14061	0.0
K14062	0.0
K14063	0.0
K14064	0.0
K14065	0.0
K14067	1.0
K02841	249.0
K02840	53.0
K02843	75.0
K02844	231.0
K02847	0.0
K02846	0.0
K02102	58.0
K09758	51.0
K06039	2.0
K06034	1.0
K06036	3.0
K06037	0.0
K06032	0.0
K01581	408.0
K02702	3.0
K02659	21.0
K13490	231.0
K13491	231.0
K03644	3078.0
K03645	1.0
K03646	12.0
K03647	177.0
K03640	140.0
K03641	51.0
K03642	350.0
K03643	30.0
K03648	9355.0
K03649	54.0
K06694	0.0
K11814	0.0
K12428	1.0
K12429	2.0
K12422	0.0
K12423	0.0
K12420	0.0
K12421	0.0
K12426	0.0
K12427	0.0
K12424	0.0
K12425	0.0
K07349	0.0
K07348	0.0
K05380	0.0
K07345	6.0
K07344	3.0
K07347	11.0
K07346	8.0
K07341	1846.0
K07340	12.0
K07343	1929.0
K07342	0.0
K06968	238.0
K06969	15311.0
K06962	1325.0
K06963	0.0
K06960	6399.0
K06961	0.0
K06966	3611.0
K06967	7522.0
K06964	0.0
K06965	0.0
K08995	245.0
K08994	56.0
K08997	8.0
K08996	57.0
K08990	3.0
K08993	0.0
K08992	11.0
K08999	377.0
K08998	7258.0
K08344	0.0
K08345	0.0
K08346	0.0
K14940	0.0
K02724	4.0
K08349	0.0
K11815	0.0
K05929	2.0
K05928	235.0
K05927	2.0
K05924	4.0
K05922	4.0
K05921	3.0
K00349	2806.0
K00698	0.0
K00340	3088.0
K00341	3091.0
K00690	2258.0
K00343	3090.0
K00344	110.0
K00697	26.0
K00346	2806.0
K00347	2806.0
K09116	1564.0
K09117	8106.0
K05337	2048.0
K09118	48.0
K09119	0.0
K02106	152.0
K05823	60.0
K05820	21.0
K05826	6.0
K05827	8.0
K02100	0.0
K02101	0.0
K00524	0.0
K00525	8791.0
K00526	4058.0
K00527	12722.0
K00520	285.0
K00522	0.0
K00523	16.0
K02451	3.0
K00528	8477.0
K00529	16.0
K00025	230.0
K14215	0.0
K14213	0.0
K03453	4109.0
K00796	6978.0
K05339	18.0
K00027	6461.0
K00794	6652.0
K00793	6559.0
K01347	0.0
K01346	0.0
K01344	0.0
K01343	0.0
K00791	9420.0
K01340	0.0
K00790	12178.0
K02694	4.0
K02696	4.0
K02697	4.0
K02690	4.0
K02691	33.0
K02692	4.0
K02693	4.0
K02698	8.0
K02699	4.0
K00836	15.0
K00837	3808.0
K00835	252.0
K00832	995.0
K00833	3147.0
K00830	53.0
K00831	8888.0
K00839	680.0
K04335	0.0
K04334	0.0
K01120	244.0
K01126	9501.0
K04333	0.0
K01129	6449.0
K01128	6.0
K04339	0.0
K04338	1.0
K02470	15343.0
K02471	258.0
K02472	45.0
K02473	0.0
K02474	4178.0
K02475	6.0
K02476	7.0
K02477	5755.0
K02478	6.0
K02479	261.0
K09019	6.0
K01267	3867.0
K13074	0.0
K13075	3.0
K11441	0.0
K14055	0.0
K13299	0.0
K13292	6937.0
K14057	0.0
K14056	0.0
K02856	44.0
K02585	258.0
K12211	2.0
K12210	0.0
K12213	2.0
K12212	2.0
K12215	0.0
K02854	6.0
K12217	3.0
K12216	2.0
K12219	2.0
K12218	3.0
K02855	7.0
K08692	1.0
K08693	3.0
K08690	0.0
K08691	4.0
K08696	11.0
K08697	4.0
K11748	235.0
K11749	8833.0
K11746	0.0
K11747	10.0
K11744	230.0
K11745	231.0
K11742	0.0
K11743	1446.0
K11740	1.0
K11741	302.0
K13920	488.0
K13921	0.0
K13922	2229.0
K13923	0.0
K13924	37.0
K13925	0.0
K13926	234.0
K13927	457.0
K13928	1.0
K13929	14.0
K09923	0.0
K09922	2988.0
K06201	5548.0
K06200	3459.0
K06207	7853.0
K06206	1322.0
K06205	0.0
K09924	238.0
K09929	6.0
K06208	182.0
K00759	7369.0
K00758	10.0
K00752	6.0
K00757	6885.0
K00756	4344.0
K00754	11037.0
K06001	4755.0
K05557	0.0
K09766	709.0
K05554	0.0
K07475	0.0
K07150	3729.0
K07151	2.0
K07152	114.0
K07153	5.0
K07154	3767.0
K07155	0.0
K07156	6.0
K07157	20.0
K07406	4878.0
K07407	16256.0
K07404	4697.0
K07405	2779.0
K07402	5029.0
K07403	286.0
K07400	10.0
K07401	11.0
K01808	12149.0
K01809	6622.0
K01800	14.0
K01801	0.0
K01802	2991.0
K01803	10989.0
K01804	2670.0
K01805	827.0
K01807	1680.0
K09718	0.0
K14668	0.0
K14669	0.0
K14666	0.0
K14667	2.0
K01664	423.0
K01665	3269.0
K01666	2412.0
K01667	2996.0
K01660	0.0
K01661	385.0
K01662	8840.0
K01663	0.0
K01668	10.0
K01669	329.0
K02863	10660.0
K02862	4.0
K02860	10389.0
K02867	10661.0
K02866	0.0
K02864	10099.0
K02869	0.0
K05362	9.0
K05365	32.0
K03402	6173.0
K03403	11.0
K03400	0.0
K03406	33391.0
K03407	4511.0
K03404	28.0
K03405	41.0
K03408	7731.0
K03409	379.0
K02315	8189.0
K02314	12281.0
K02317	0.0
K02316	10230.0
K02313	10671.0
K02312	37.0
K02319	1.0
K12405	0.0
K12152	0.0
K12151	0.0
K07091	33.0
K07090	12599.0
K07093	267.0
K07092	0.0
K07095	12883.0
K07094	23.0
K07097	2.0
K07096	1.0
K07099	2232.0
K07098	11591.0
K11175	8996.0
K11174	0.0
K11177	21.0
K11176	4.0
K11173	0.0
K11179	23.0
K11178	19.0
K00322	16.0
K00320	21.0
K00321	0.0
K00326	0.0
K00324	117.0
K00325	44.0
K00329	4.0
K05945	7.0
K05944	0.0
K05947	1.0
K05946	1837.0
K06944	3.0
K06945	16.0
K06946	7.0
K06415	222.0
K06940	3235.0
K06941	9749.0
K06942	10660.0
K06943	0.0
K10806	16.0
K10807	1.0
K10804	502.0
K10805	14.0
K06948	1460.0
K06949	11974.0
K06418	25.0
K09138	43.0
K09139	3.0
K09134	1572.0
K09135	0.0
K09136	18.0
K09137	62.0
K09130	0.0
K09131	286.0
K09132	1392.0
K09133	3.0
K05808	9399.0
K05809	0.0
K05804	1426.0
K05805	14.0
K05806	0.0
K05807	2847.0
K05800	8.0
K05801	42.0
K05802	1.0
K05803	1.0
K01044	10.0
K01045	0.0
K01046	375.0
K02068	121.0
K04561	32.0
K01042	605.0
K05568	4743.0
K05567	1681.0
K14273	0.0
K14275	0.0
K14274	42.0
K02062	0.0
K05245	0.0
K05564	3.0
K01048	739.0
K02066	3129.0
K01322	2990.0
K01325	0.0
K02065	3116.0
K01326	0.0
K05560	3.0
K02243	169.0
K08930	0.0
K02679	0.0
K02676	24.0
K02674	11.0
K02675	0.0
K02672	28.0
K02241	249.0
K02670	37.0
K02671	28.0
K00810	0.0
K00811	2816.0
K00812	806.0
K00813	15.0
K00814	0.0
K00817	9273.0
K00818	3095.0
K00819	53.0
K02530	64.0
K02245	171.0
K02244	141.0
K01499	3.0
K01498	0.0
K01493	10598.0
K01492	119.0
K01491	21345.0
K01497	68.0
K01496	641.0
K01495	5852.0
K01494	1591.0
K02418	3798.0
K02419	4245.0
K14492	0.0
K02412	3771.0
K02413	4118.0
K02410	4251.0
K02411	2004.0
K02416	4244.0
K02417	3834.0
K02414	548.0
K02415	60.0
K00120	0.0
K00121	150.0
K00430	0.0
K13058	230.0
K13059	0.0
K13727	6.0
K13057	6.0
K13722	0.0
K13051	21.0
K13052	2878.0
K00435	8.0
K12054	0.0
K03239	0.0
K03238	0.0
K03231	0.0
K03230	231.0
K03232	0.0
K12059	1.0
K03237	0.0
K03236	0.0
K12058	6.0
K12239	0.0
K12238	0.0
K12235	0.0
K12234	328.0
K13942	0.0
K13940	3839.0
K13941	2.0
K12097	0.0
K12096	0.0
K12095	0.0
K12094	0.0
K12093	0.0
K12092	0.0
K12091	0.0
K12090	0.0
K12099	0.0
K12098	0.0
K06356	0.0
K05992	12.0
K03540	0.0
K06331	2257.0
K06330	74.0
K07138	5845.0
K07139	7462.0
K11811	13.0
K07132	486.0
K07133	20992.0
K07130	5047.0
K07131	32.0
K07137	13979.0
K07134	0.0
K07135	0.0
K01860	0.0
K01866	10667.0
K01867	10661.0
K01865	17.0
K01868	12307.0
K01869	10662.0
K06140	235.0
K04766	10.0
K04767	44.0
K04764	75.0
K04762	3052.0
K04763	13086.0
K04760	23.0
K04761	526.0
K04768	14.0
K04769	5375.0
K08313	129.0
K08312	9.0
K08311	268.0
K08310	25.0
K08317	16.0
K08316	4285.0
K08315	1.0
K08314	542.0
K05149	0.0
K08319	0.0
K08318	0.0
K06339	0.0
K14648	0.0
K14392	467.0
K14393	267.0
K14645	16.0
K14647	2.0
K01689	12713.0
K01686	7825.0
K01687	13192.0
K01684	1832.0
K01685	4544.0
K01682	31.0
K01681	9272.0
K05308	0.0
K02889	0.0
K02888	10656.0
K02885	0.0
K02884	10661.0
K02887	10654.0
K02886	10661.0
K02881	10660.0
K02883	0.0
K13743	0.0
K02086	132.0
K02081	672.0
K02080	0.0
K02083	158.0
K02082	68.0
K13831	1.0
K03428	4.0
K03429	3083.0
K03424	14836.0
K03935	0.0
K03932	10.0
K03933	11.0
K03930	1557.0
K03931	5.0
K02339	25.0
K02338	10672.0
K02337	10608.0
K02336	6.0
K02335	11657.0
K02334	3799.0
K02330	1.0
K03688	3836.0
K03689	3.0
K03680	48.0
K03683	13.0
K03684	306.0
K03685	10659.0
K03686	18587.0
K03687	10088.0
K07301	5365.0
K07300	20.0
K07303	35.0
K07302	45.0
K07305	411.0
K07304	522.0
K07307	390.0
K07306	121.0
K07309	30.0
K07308	125.0
K02617	0.0
K02610	8.0
K02963	10660.0
K02612	10.0
K02961	9629.0
K09686	25394.0
K09687	49088.0
K09684	159.0
K09685	351.0
K09682	2.0
K09683	1.0
K09680	26.0
K09681	2.0
K09688	8.0
K09689	8.0
K05962	5.0
K05961	1.0
K05967	417.0
K05966	138.0
K11159	2.0
K05964	101.0
K05968	0.0
K11152	0.0
K00309	1.0
K00658	355.0
K00304	5.0
K00305	5.0
K00654	0.0
K00655	14223.0
K00652	3126.0
K00301	8.0
K00302	1533.0
K00303	59.0
K10828	1.0
K06431	2.0
K06432	2.0
K06433	2.0
K06434	8.0
K06436	309.0
K06437	0.0
K10820	45.0
K06439	1.0
K10822	0.0
K10823	0.0
K10826	0.0
K09167	632.0
K06322	0.0
K14117	0.0
K14259	0.0
K14257	1.0
K01308	490.0
K01303	14.0
K01301	10.0
K01305	607.0
K01304	284.0
K02658	39.0
K00672	2.0
K02650	621.0
K02651	42.0
K02652	4125.0
K02653	5517.0
K02654	13476.0
K05687	0.0
K02656	26.0
K05685	21.0
K00878	5873.0
K00879	222.0
K00872	1940.0
K00873	10694.0
K00870	3.0
K00876	13711.0
K00877	0.0
K00874	10788.0
K00875	0.0
K04487	13384.0
K04486	8526.0
K04485	9003.0
K04484	0.0
K04483	0.0
K04482	0.0
K04480	0.0
K04488	9288.0
K12049	0.0
K13693	3.0
K13706	0.0
K13694	70.0
K13695	1.0
K05977	0.0
K09516	36.0
K02434	11046.0
K02435	10328.0
K02436	54.0
K02437	5219.0
K05350	2653.0
K02431	2391.0
K08100	0.0
K02433	11440.0
K02438	5394.0
K02439	79.0
K03745	22.0
K03744	8192.0
K03747	16.0
K03210	9303.0
K03217	10726.0
K03216	7807.0
K03215	41.0
K03742	7377.0
K03219	231.0
K03218	10568.0
K03749	10.0
K03748	22.0
K02383	0.0
K06327	2.0
K06320	2183.0
K07238	9035.0
K09479	0.0
K09478	0.0
K09475	0.0
K09474	27.0
K09477	0.0
K09476	0.0
K09471	11.0
K09470	0.0
K09473	0.0
K09472	2.0
K07543	1.0
K06898	4712.0
K13967	0.0
K13963	2223.0
K07545	1.0
K00737	1406.0
K05345	23.0
K11706	4.0
K11707	20.0
K11704	4.0
K11705	4.0
K11708	19.0
K11709	17.0
K05588	3.0
K07114	8510.0
K07443	2291.0
K07116	2.0
K07117	254.0
K07110	12.0
K07447	10639.0
K07112	703.0
K07113	36.0
K07448	2031.0
K07118	189.0
K07119	23.0
K10619	3.0
K10618	0.0
K10617	0.0
K10616	0.0
K01848	46.0
K01849	47.0
K01844	629.0
K01845	3213.0
K01846	58.0
K01847	5772.0
K01840	15160.0
K01841	108.0
K01842	0.0
K01843	576.0
K06219	9.0
K10832	0.0
K05348	1.0
K14203	1.0
K08483	7981.0
K08482	252.0
K08481	11.0
K08480	4.0
K08485	0.0
K08484	7.0
K00464	4.0
K00467	0.0
K00466	0.0
K00461	0.0
K00460	0.0
K00463	0.0
K00462	1.0
K04509	1.0
K00469	1.0
K00468	0.0
K08645	0.0
K04744	38.0
K01518	1.0
K01519	0.0
K04748	7.0
K04749	334.0
K01514	40.0
K01515	9764.0
K01512	3795.0
K01510	0.0
K14623	440.0
K14626	0.0
K14627	0.0
K14628	0.0
K14629	0.0
K03918	9.0
K03919	8.0
K12372	3.0
K12373	15946.0
K12370	3.0
K12371	3.0
K02359	0.0
K02358	10736.0
K02351	4.0
K02352	1.0
K02355	18763.0
K02357	10662.0
K02356	10783.0
K13574	0.0
K13573	6.0
K13572	9.0
K13571	5.0
K13570	4.0
K12112	0.0
K12113	0.0
K12110	0.0
K12111	140.0
K07329	0.0
K07328	0.0
K07323	33.0
K07322	5552.0
K07321	1900.0
K07320	25.0
K07327	0.0
K07326	2.0
K07325	0.0
K07324	0.0
K08163	0.0
K06180	24001.0
K06181	268.0
K06182	3849.0
K06183	6581.0
K06186	26.0
K06187	10667.0
K06188	773.0
K06189	27.0
K08359	1.0
K07589	0.0
K07588	2824.0
K07587	0.0
K07586	1522.0
K07585	0.0
K07584	7876.0
K07583	0.0
K07582	0.0
K07581	0.0
K07580	0.0
K11139	0.0
K05989	11381.0
K05988	0.0
K05985	3293.0
K05987	0.0
K05986	231.0
K10843	6.0
K08354	7.0
K10844	4.0
K10848	1.0
K00673	235.0
K00674	2808.0
K00675	316.0
K00676	4846.0
K00677	3392.0
K06988	67.0
K06989	292.0
K08351	2.0
K06980	279.0
K06981	2.0
K06982	0.0
K08350	1.0
K06984	0.0
K06985	15.0
K06986	8.0
K06987	3444.0
K02445	1760.0
K02444	2035.0
K00582	0.0
K00583	0.0
K00580	0.0
K02110	11576.0
K00586	0.0
K00587	6.0
K00584	4.0
K08921	0.0
K02441	81.0
K00588	31.0
K08922	0.0
K02440	1495.0
K00018	8555.0
K08923	0.0
K02443	2671.0
K00019	25.0
K02442	0.0
K08925	0.0
K08926	0.0
K08927	0.0
K03149	1964.0
K06604	0.0
K00015	30.0
K01989	7254.0
K00854	11043.0
K00855	13.0
K00856	8.0
K00857	2496.0
K00850	23775.0
K00851	356.0
K00852	9131.0
K00853	501.0
K00858	9112.0
K00859	9157.0
K01181	1666.0
K01180	0.0
K01183	1627.0
K01182	6082.0
K01185	2866.0
K01184	2.0
K01187	15207.0
K01188	9110.0
K02596	42.0
K13766	40.0
K13767	45.0
K13003	0.0
K13002	0.0
K13000	0.0
K02984	0.0
K02986	10668.0
K02987	0.0
K02636	11.0
K02982	9273.0
K02983	0.0
K02638	4.0
K02639	19.0
K02988	10542.0
K08298	56.0
K08299	3.0
K03583	27.0
K03582	22.0
K03581	8495.0
K03580	245.0
K03587	2906.0
K03586	22.0
K03585	6304.0
K03584	10576.0
K03589	7317.0
K03588	13416.0
K01725	5.0
K01724	285.0
K01727	20.0
K01726	3064.0
K01721	8.0
K01720	13.0
K01722	0.0
K13008	0.0
K01729	8.0
K01728	33.0
K09530	0.0
K09539	0.0
K02188	4821.0
K02189	4840.0
K02182	8.0
K02183	0.0
K03769	1303.0
K03768	12614.0
K03767	42.0
K03765	0.0
K03764	0.0
K03763	11627.0
K03762	46.0
K03761	23.0
K03760	17.0
K09457	968.0
K09456	5.0
K09459	66.0
K09458	9678.0
K00602	20923.0
K13988	0.0
K13985	0.0
K09981	23.0
K09980	4.0
K09983	6.0
K09982	0.0
K09985	10.0
K09984	5.0
K09987	10.0
K09986	12.0
K09989	1764.0
K09988	1833.0
K12583	2.0
K12582	1.0
K12589	0.0
K11720	35.0
K09759	2662.0
K10985	2.0
K10984	46.0
K07468	0.0
K07469	55.0
K07464	3776.0
K07465	14.0
K07466	0.0
K07467	4272.0
K07460	7673.0
K07461	4149.0
K07462	9320.0
K07463	0.0
K10679	484.0
K10678	12.0
K10671	0.0
K10670	2800.0
K10673	0.0
K10672	282.0
K10674	1.0
K10677	15.0
K10676	0.0
K08726	0.0
K08724	161.0
K08722	828.0
K08723	0.0
K08720	2.0
K08721	1.0
K08728	139.0
K10187	0.0
K00119	14.0
K00118	242.0
K00449	9.0
K00448	5.0
K00115	0.0
K00446	7.0
K00117	486.0
K00116	255.0
K00111	8245.0
K00442	1.0
K00113	11.0
K00112	49.0
K01539	0.0
K01531	5077.0
K04720	6769.0
K01533	9734.0
K01534	21668.0
K01535	5.0
K01537	10457.0
K14358	0.0
K14605	4.0
K14606	4.0
K00413	35.0
K10120	116.0
K05600	0.0
K05777	45.0
K03972	13.0
K03973	949.0
K03970	0.0
K03971	0.0
K03976	8990.0
K03977	10663.0
K03974	1.0
K03975	3369.0
K03978	10411.0
K03979	10667.0
K13378	2764.0
K02372	6649.0
K02371	7980.0
K02377	4573.0
K02379	362.0
K03396	1.0
K03397	0.0
K03394	5828.0
K03395	0.0
K03392	5.0
K03393	0.0
K03390	2805.0
K03391	4.0
K03399	43.0
K03027	0.0
K12136	0.0
K12137	9.0
K06610	46.0
K12138	0.0
K12139	1.0
K11444	0.0
K11440	16.0
K11443	11.0
K11442	2.0
K00612	261.0
K00613	31.0
K00610	6728.0
K00611	5984.0
K00616	4554.0
K00617	0.0
K00614	7.0
K00615	26669.0
K00619	23.0
K10863	0.0
K07874	0.0
K06234	0.0
K10240	1.0
K10241	1.0
K10242	0.0
K10243	3.0
K04110	6.0
K04113	0.0
K04112	0.0
K04115	0.0
K04114	0.0
K04117	0.0
K04116	1.0
K04118	0.0
K05517	0.0
K07705	136.0
K07704	181.0
K07707	1567.0
K07706	1631.0
K07701	0.0
K07700	0.0
K07703	1.0
K07702	0.0
K07709	4.0
K07708	19.0
K01955	13406.0
K13042	0.0
K09934	7.0
K09935	2926.0
K06216	81.0
K09937	10.0
K13745	5.0
K13746	0.0
K13747	5409.0
K13740	0.0
K13741	0.0
K13742	0.0
K06211	1417.0
K06212	48.0
K09933	31.0
K02618	6.0
K02619	2791.0
K02968	10161.0
K02966	0.0
K02967	10659.0
K02616	10.0
K02965	10660.0
K02962	0.0
K02611	10.0
K02613	25.0
K03569	16240.0
K03568	118.0
K03565	9032.0
K06218	14.0
K03567	3.0
K03566	19.0
K03561	7083.0
K03560	18.0
K03563	4433.0
K03562	51.0
K06430	0.0
K01709	675.0
K01708	4.0
K01707	3.0
K01706	256.0
K01705	6.0
K01704	20801.0
K01703	21171.0
K01702	0.0
K14165	8.0
K14164	1.0
K14166	7.0
K14161	250.0
K14160	11.0
K14162	257.0
K05396	221.0
K03709	507.0
K03708	1340.0
K08160	0.0
K03701	15316.0
K03700	5436.0
K03703	8711.0
K03702	10660.0
K03705	7601.0
K03704	9350.0
K03707	281.0
K03706	3940.0
K06289	0.0
K06288	0.0
K06283	4400.0
K06282	62.0
K06281	63.0
K06287	9174.0
K06286	140.0
K06285	170.0
K06284	2288.0
K08161	224.0
K07540	2.0
K06438	3211.0
K06869	0.0
K06868	0.0
K06867	254.0
K06866	0.0
K06865	0.0
K06864	4533.0
K06863	0.0
K06862	0.0
K06861	3127.0
K06860	8.0
K12659	1.0
K12658	237.0
K07547	0.0
K07546	1.0
K15023	4.0
K15022	2.0
K15020	0.0
K15024	3930.0
K08700	4.0
K08162	1389.0
K07544	1.0
K00137	2.0
K00135	367.0
K00134	10994.0
K00133	9295.0
K00132	19.0
K00131	59.0
K00130	1472.0
K00139	0.0
K00138	0.0
K00429	2.0
K00428	3017.0
K00421	1.0
K00423	0.0
K00425	3010.0
K00427	1.0
K00426	3009.0
K14292	0.0
K14379	0.0
K14370	0.0
K14371	0.0
K14372	0.0
K14373	0.0
K14374	0.0
K14375	0.0
K09845	0.0
K14082	1.0
K14083	77.0
K14080	0.0
K14081	1.0
K14086	1404.0
K14087	1436.0
K14084	57.0
K14088	1434.0
K14089	1405.0
K01552	4900.0
K01551	404.0
K01556	24.0
K01557	0.0
K01554	2.0
K01555	22.0
K04708	1.0
K03955	0.0
K13689	0.0
K13688	312.0
K13683	0.0
K13685	1219.0
K13684	0.0
K13687	4.0
K13686	2.0
K14159	12.0
K02399	3.0
K02398	778.0
K02395	746.0
K02394	31.0
K02397	2187.0
K02396	4624.0
K02391	11.0
K02390	4252.0
K02393	31.0
K02392	7921.0
K13533	0.0
K13532	1.0
K13531	22.0
K13530	7.0
K01550	0.0
K05658	0.0
K14054	41.0
K02601	11331.0
K02970	10515.0
K05378	0.0
K12339	30.0
K14060	1.0
K11687	0.0
K11686	2.0
K11685	0.0
K11689	480.0
K11688	447.0
K08939	0.0
K03048	1484.0
K03049	0.0
K13821	766.0
K13820	2.0
K03042	0.0
K03043	10570.0
K03040	10139.0
K03041	0.0
K03046	10584.0
K03047	0.0
K03044	0.0
K03045	0.0
K00348	2806.0
K09847	0.0
K00692	86.0
K00638	5090.0
K00639	3456.0
K00693	1.0
K00634	5377.0
K00635	7.0
K00630	0.0
K00631	10.0
K00632	660.0
K00633	1752.0
K00691	153.0
K00696	2.0
K00694	170.0
K00695	5.0
K10854	0.0
K07811	0.0
K07810	0.0
K07813	5891.0
K07812	40.0
K07814	1682.0
K07816	826.0
K00090	5.0
K00091	1596.0
K00094	534.0
K00096	2142.0
K00097	3702.0
K00098	3.0
K00099	9103.0
K10228	3.0
K10229	3.0
K12548	2.0
K10222	0.0
K10220	3.0
K10221	2.0
K10227	42.0
K05822	60.0
K01949	0.0
K01945	9240.0
K01947	19.0
K01946	0.0
K01941	315.0
K01940	8681.0
K06357	0.0
K07729	16206.0
K07728	0.0
K07727	8776.0
K07726	2433.0
K07725	0.0
K07724	0.0
K07723	190.0
K07722	280.0
K07721	0.0
K07720	23456.0
K00899	340.0
K05824	1.0
K00891	12595.0
K00892	0.0
K00895	317.0
K00897	246.0
K08151	245.0
K08153	41.0
K08154	2.0
K02948	10654.0
K02942	0.0
K02944	0.0
K05665	0.0
K02946	10579.0
K13793	0.0
K06352	0.0
K01769	0.0
K01768	583.0
K01761	38.0
K01760	652.0
K01762	0.0
K09578	0.0
K01766	0.0
K08164	4.0
K02493	10571.0
K08166	3.0
K08167	12.0
K02496	12.0
K02497	6.0
K02494	26.0
K02495	15571.0
K02498	22.0
K02499	693.0
K08168	3.0
K08169	16.0
K14415	1473.0
K14414	238.0
K06881	11994.0
K00436	6.0
K06332	2.0
K12815	0.0
K12810	0.0
K06885	1571.0
K00437	2.0
K06335	1.0
K06334	6354.0
K03547	5705.0
K03546	3509.0
K03545	13716.0
K03544	12474.0
K03543	3008.0
K06888	1939.0
K10941	4.0
K03549	431.0
K03548	6.0
K10940	0.0
K02236	257.0
K02237	6024.0
K02234	10.0
K02232	5065.0
K02233	6623.0
K02230	272.0
K02231	9067.0
K06359	0.0
K02238	8793.0
K02239	3.0
K03723	8360.0
K03722	977.0
K03721	8.0
K03720	3.0
K03727	6.0
K03726	1.0
K03725	0.0
K03724	444.0
K06358	0.0
K12673	0.0
K12679	0.0
K12678	0.0
K06410	2152.0
K11898	1.0
K11899	2.0
K11896	14.0
K11897	12.0
K11894	2.0
K11895	12.0
K11892	15.0
K11893	17.0
K11890	4.0
K11891	12.0
K08762	0.0
K08764	0.0
K08765	0.0
K10418	0.0
K11325	5.0
K11326	0.0
K11327	0.0
K11328	0.0
K11329	7.0
K00151	7.0
K00150	4.0
K00153	2.0
K00400	0.0
K00407	24.0
K00406	269.0
K00405	282.0
K00404	257.0
K00158	105.0
K01342	2.0
K09388	2.0
K09386	12.0
K09384	211.0
K04094	3646.0
K04095	1611.0
K04096	9216.0
K04097	17.0
K04090	8.0
K04091	276.0
K04092	4.0
K04093	4.0
K04098	0.0
K04099	0.0
K01578	5.0
K01579	4517.0
K01574	40.0
K01575	49.0
K01576	4.0
K01577	48.0
K01571	4152.0
K01572	9489.0
K01573	39.0
K02009	2306.0
K02008	21143.0
K02005	9201.0
K02004	65943.0
K02007	3008.0
K02006	30885.0
K02001	55.0
K02000	60.0
K02003	75684.0
K02002	73.0
K03065	0.0
K08952	2.0
K03060	6283.0
K13809	0.0
K10948	0.0
K09607	4.0
K06125	0.0
K04337	0.0
K06120	525.0
K06121	0.0
K04336	0.0
K01127	0.0
K09703	59.0
K00004	26.0
K14699	0.0
K09702	357.0
K14698	0.0
K05311	139.0
K13829	16.0
K10943	5.0
K07291	2.0
K07290	8.0
K10206	6932.0
K10202	95.0
K10208	2.0
K10209	10.0
K01966	85.0
K01965	14.0
K01964	38.0
K01963	4702.0
K01962	2913.0
K01961	12374.0
K01960	2781.0
K01969	24.0
K01968	20.0
K07749	2143.0
K07748	4.0
K07741	982.0
K07740	2.0
K07743	0.0
K07742	7528.0
K07745	0.0
K07744	0.0
K07746	12.0
K01299	1947.0
K01295	816.0
K01297	1575.0
K02922	0.0
K05603	6.0
K02921	0.0
K02926	10659.0
K05607	0.0
K02924	0.0
K05605	0.0
K02928	0.0
K02929	0.0
K00216	7.0
K00217	1.0
K00214	1.0
K00215	9956.0
K00213	0.0
K00210	17.0
K00211	0.0
K00218	4.0
K00219	57.0
K01035	2.0
K01034	784.0
K04517	9082.0
K01740	16118.0
K01031	8.0
K01746	279.0
K01745	468.0
K01744	3432.0
K01749	3002.0
K01039	185.0
K04518	2979.0
K09591	0.0
K14129	0.0
K14128	2.0
K14121	0.0
K14120	0.0
K14123	0.0
K14122	0.0
K14125	0.0
K14124	0.0
K14127	3.0
K14126	2.0
K03521	10844.0
K03520	9.0
K03523	6945.0
K03522	11476.0
K03525	9414.0
K03524	9462.0
K03527	9811.0
K03526	9119.0
K03529	7836.0
K03528	13.0
K06338	1.0
K02217	4968.0
K03299	969.0
K03298	54.0
K13472	3.0
K03293	614.0
K03292	12009.0
K03291	3.0
K03290	0.0
K03297	1732.0
K03296	11057.0
K03295	2919.0
K03294	3873.0
K13009	1.0
K12690	0.0
K09743	0.0
K06022	0.0
K07190	5.0
K06021	0.0
K07192	1164.0
K06020	14.0
K06027	4.0
K06026	0.0
K09744	5.0
K07991	16.0
K08749	0.0
K09835	4.0
K09834	4.0
K10439	14398.0
K06351	3.0
K09833	4.0
K10925	0.0
K10924	1.0
K10927	3.0
K10926	2.0
K10923	0.0
K10922	0.0
K09629	0.0
K10697	4.0
K00179	2683.0
K00172	1624.0
K00171	896.0
K00170	645.0
K00177	4569.0
K00176	4586.0
K00175	8505.0
K00174	7857.0
K13478	0.0
K14338	5.0
K14339	2.0
K14335	2.0
K14337	2.0
K14330	3.0
K14331	3.0
K14333	38.0
K08918	0.0
K13479	1207.0
K04078	9273.0
K04079	8765.0
K04076	179.0
K04077	9355.0
K04074	2285.0
K04075	10090.0
K04072	7670.0
K04073	14.0
K04070	4716.0
K04071	0.0
K14597	9.0
K13318	0.0
K08280	1.0
K13641	503.0
K13640	58.0
K13643	88.0
K13642	0.0
K02027	70462.0
K02026	126599.0
K02025	134587.0
K02024	4.0
K02023	3468.0
K02022	90.0
K02021	14.0
K02020	4114.0
K02029	12460.0
K02028	13030.0
K03886	6.0
K03887	5.0
K03884	0.0
K03885	3170.0
K03881	0.0
K03888	4.0
K03889	2.0
K12998	0.0
K12999	5.0
K12992	1768.0
K12993	1.0
K12990	1428.0
K12991	0.0
K12996	49.0
K12997	51.0
K12994	1.0
K12995	47.0
K08979	0.0
K08978	6895.0
K03088	77282.0
K03089	42.0
K03086	13842.0
K03087	27.0
K08971	0.0
K08970	231.0
K03082	634.0
K03080	0.0
K08974	7868.0
K13868	0.0
K00918	576.0
K01553	0.0
K12214	4.0
K11646	1.0
K11645	0.0
K11641	0.0
K11640	0.0
K12736	0.0
K12733	4.0
K07507	5091.0
K07506	31.0
K07505	4.0
K07504	7.0
K07503	4.0
K07502	3023.0
K07501	48.0
K07500	0.0
K07509	0.0
K07508	1.0
K11422	0.0
K08698	4.0
K10773	10130.0
K10774	1.0
K14286	0.0
K10778	15.0
K14287	12.0
K00140	180.0
K05501	6.0
K01903	374.0
K01902	375.0
K01905	13.0
K01904	0.0
K01907	23.0
K01906	6.0
K01909	1.0
K01908	11.0
K14534	2809.0
K00147	9139.0
K07767	0.0
K07769	4.0
K07768	4.0
K06203	9.0
K06202	15.0
K09921	10.0
K09920	4.0
K09927	1626.0
K09024	11.0
K09022	553.0
K09023	230.0
K09020	50.0
K09021	1.0
K02908	0.0
K02909	10661.0
K08218	2869.0
K08219	0.0
K02904	10030.0
K02906	10660.0
K02907	9081.0
K02902	10366.0
K00230	52.0
K00231	55.0
K00232	3.0
K08976	246.0
K00234	0.0
K00239	4625.0
K06209	5354.0
K09928	253.0
K01015	0.0
K01014	3.0
K01012	10537.0
K01011	2320.0
K01010	0.0
K08920	0.0
K14103	0.0
K14102	0.0
K14101	0.0
K14100	0.0
K14105	0.0
K14104	0.0
K14109	0.0
K14108	0.0
K06401	3.0
K00893	0.0
K13402	0.0
K12858	0.0
K03503	2756.0
K03502	7440.0
K03501	10422.0
K03500	6782.0
K08924	0.0
K02278	432.0
K02279	1176.0
K12977	0.0
K02276	91.0
K02277	5.0
K02274	318.0
K02275	309.0
K13450	0.0
K13451	0.0
K13452	0.0
K13454	0.0
K13455	0.0
K12509	0.0
K12508	5.0
K12507	7.0
K12506	1400.0
K12500	14.0
K12503	3.0
K05926	0.0
K09728	0.0
K14587	42.0
K06597	3.0
K06596	21.0
K06595	3.0
K06599	0.0
K06598	4.0
K07978	5.0
K07979	15042.0
K07976	0.0
K14585	0.0
K10907	8187.0
K10906	0.0
K10901	0.0
K10909	0.0
K10908	0.0
K09819	271.0
K09818	34.0
K09817	8833.0
K09816	8823.0
K09815	8804.0
K06374	5339.0
K06373	5327.0
K09812	10465.0
K09811	10337.0
K09810	4509.0
K09724	0.0
K14582	0.0
K09721	0.0
K04058	230.0
K04059	0.0
K04050	0.0
K04051	0.0
K04052	0.0
K04053	0.0
K04054	0.0
K04055	0.0
K04056	230.0
K04057	0.0
K01047	0.0
K08975	0.0
K10015	2.0
K10014	2.0
K10017	2.0
K10016	2.0
K10011	0.0
K10010	1086.0
K10013	0.0
K10012	1646.0
K10019	2.0
K10018	2.0
K13665	17.0
K13664	1.0
K13663	1.0
K13662	1.0
K13661	1.0
K13660	1.0
K13669	0.0
K13668	7.0
K07641	239.0
K01466	268.0
K13590	16.0
K01464	3967.0
K01465	9613.0
K01462	16610.0
K01463	294.0
K01460	0.0
K01461	0.0
K13599	35.0
K13598	12.0
K01468	265.0
K01469	244.0
K09251	46.0
K09252	4.0
K02041	1645.0
K02040	9696.0
K02043	4.0
K02045	1071.0
K02044	1784.0
K02047	1301.0
K02046	1303.0
K02049	12868.0
K02048	1316.0
K05549	6.0
K05548	14.0
K06046	0.0
K03319	244.0
K03316	162.0
K03317	84.0
K03314	5.0
K03315	7448.0
K03312	3875.0
K03313	127.0
K03310	15235.0
K03311	2771.0
K12052	0.0
K02945	9737.0
K06162	52.0
K06163	46.0
K06160	7.0
K06161	0.0
K06166	7.0
K00359	2772.0
K06164	45.0
K06165	44.0
K06168	9103.0
K06169	38.0
K13020	18.0
K07158	0.0
K07159	0.0
K04835	15.0
K11621	0.0
K11991	5.0
K11622	5.0
K11996	327.0
K11627	0.0
K11626	0.0
K11629	3.0
K11628	0.0
K07561	0.0
K07560	9257.0
K07563	0.0
K07562	0.0
K07565	0.0
K07564	0.0
K07567	11127.0
K07566	12715.0
K07569	0.0
K07568	11489.0
K09925	3.0
K11199	0.0
K11198	0.0
K11192	0.0
K11191	0.0
K11196	0.0
K11195	0.0
K11194	0.0
K02492	3048.0
K10713	3.0
K10710	791.0
K10711	58.0
K10716	0.0
K02490	17.0
K10714	2.0
K10715	3.0
K01929	9335.0
K01928	9726.0
K01923	9870.0
K01922	276.0
K01921	9766.0
K01920	35.0
K01926	8548.0
K01925	9444.0
K01924	9105.0
K07789	241.0
K07788	12.0
K07785	9.0
K07784	1.0
K07787	306.0
K07786	0.0
K07781	0.0
K07783	10.0
K07782	8.0
K05835	10.0
K06355	0.0
K14661	0.0
K09844	0.0
K00782	74.0
K00783	10646.0
K00784	10224.0
K00785	4.0
K00786	2533.0
K00039	1.0
K00036	1966.0
K00037	2.0
K00034	339.0
K00035	1.0
K00032	0.0
K00033	1994.0
K00030	230.0
K00031	8087.0
K01259	341.0
K01258	8161.0
K01255	3455.0
K01256	429.0
K01251	5012.0
K01250	944.0
K01253	3.0
K01252	1.0
K09008	23.0
K09009	4.0
K09000	263.0
K09001	103.0
K09002	1710.0
K09003	5.0
K09004	74.0
K09005	88.0
K09006	1.0
K09007	253.0
K09846	0.0
K08234	2700.0
K00258	1.0
K00259	397.0
K00252	55.0
K00253	21.0
K00256	3.0
K00257	3384.0
K00254	0.0
K00255	11.0
K01079	254.0
K01078	244.0
K01071	140.0
K01070	31.0
K01073	20.0
K01077	4833.0
K01076	465.0
K14472	0.0
K14471	0.0
K14470	1.0
K14475	71.0
K09841	0.0
K02788	86.0
K02782	19.0
K02783	1864.0
K02781	2150.0
K02786	123.0
K02787	2.0
K02784	16.0
K01060	447.0
K01787	430.0
K01786	5552.0
K01785	12864.0
K01784	14504.0
K01783	12092.0
K01782	534.0
K01781	7.0
K01780	0.0
K01789	1.0
K01788	4233.0
K02526	268.0
K02527	3079.0
K02525	37.0
K02250	5.0
K02523	3092.0
K02520	10618.0
K02521	2.0
K02258	16.0
K02259	281.0
K02528	10274.0
K02529	44265.0
K03781	4227.0
K03780	748.0
K03783	7361.0
K03782	331.0
K03785	3627.0
K03784	3995.0
K03787	4572.0
K03786	5804.0
K03789	5282.0
K03788	4.0
K10700	0.0
K00342	3094.0
K03124	0.0
K03120	0.0
K12527	1163.0
K12526	5.0
K12525	0.0
K12524	5557.0
K12523	0.0
K12522	0.0
K09789	2738.0
K09788	150.0
K09787	7449.0
K09786	224.0
K09785	0.0
K09781	26.0
K09780	44.0
K10961	0.0
K10960	7.0
K10963	0.0
K10962	0.0
K10965	0.0
K10964	0.0
K10966	0.0
K09879	2.0
K06318	3.0
K06311	7.0
K06310	1345.0
K06312	3.0
K06314	5.0
K06317	396.0
K11389	0.0
K11386	0.0
K11387	2.0
K11384	230.0
K11385	0.0
K11382	1.0
K11383	0.0
K11381	70.0
K11949	0.0
K10380	0.0
K04032	319.0
K04033	2.0
K04030	469.0
K04031	3751.0
K04036	0.0
K04037	6.0
K04034	29.0
K04035	60.0
K04038	6.0
K04039	6.0
K07046	335.0
K07047	3209.0
K07044	20.0
K07045	3411.0
K07042	7862.0
K07043	8304.0
K07040	6100.0
K07041	0.0
K07048	277.0
K07049	0.0
K08664	0.0
K02584	45.0
K10039	805.0
K10038	10.0
K10037	1.0
K10036	718.0
K04788	0.0
K04789	0.0
K04784	9.0
K04785	0.0
K04786	0.0
K04787	0.0
K04780	1.0
K04781	38.0
K04782	5.0
K04783	0.0
K13601	0.0
K13603	0.0
K13602	0.0
K13605	0.0
K13604	0.0
K13607	33.0
K02404	757.0
K05783	6.0
K05782	13.0
K05781	46.0
K05780	45.0
K05787	0.0
K05786	276.0
K05785	244.0
K05784	6.0
K05789	0.0
K05788	63.0
K01442	7207.0
K01443	6535.0
K01444	114.0
K01446	20.0
K01447	3688.0
K01448	18004.0
K01449	3036.0
K14803	0.0
K02069	192.0
K05569	1640.0
K08008	0.0
K02063	12.0
K05566	1669.0
K05565	20.0
K05563	3.0
K05562	3.0
K05561	3.0
K02064	12.0
K03338	1956.0
K03339	2.0
K03330	0.0
K03331	0.0
K03332	405.0
K03333	9.0
K03335	2099.0
K03336	1849.0
K03337	1955.0
K12956	0.0
K12957	238.0
K12954	0.0
K12955	0.0
K12952	0.0
K12953	0.0
K12950	0.0
K12951	0.0
K14733	0.0
K00109	2.0
K06148	15195.0
K06149	13.0
K06144	0.0
K06145	11.0
K06146	0.0
K06147	91480.0
K06141	0.0
K06142	9964.0
K06143	10.0
K11945	0.0
K08948	0.0
K08949	0.0
K00071	0.0
K14664	0.0
K13810	30.0
K14665	4.0
K03058	0.0
K11609	0.0
K11608	0.0
K14660	1.0
K11603	0.0
K11602	0.0
K11601	0.0
K11600	0.0
K11607	231.0
K11606	231.0
K11605	231.0
K11604	231.0
K10558	42.0
K10559	207.0
K10550	50.0
K10551	50.0
K10552	3.0
K10553	3.0
K10554	5.0
K10555	116.0
K10556	93.0
K10557	42.0
K03051	0.0
K03050	0.0
K07549	1.0
K07548	1.0
K07239	115.0
K07235	10.0
K07234	23.0
K07237	3.0
K07236	8.0
K07231	5.0
K07230	10.0
K07233	15.0
K07232	7.0
K02467	0.0
K05306	1486.0
K05305	1956.0
K05304	2.0
K05303	231.0
K05301	2.0
K02565	0.0
K08644	0.0
K08646	0.0
K08641	578.0
K08643	11.0
K08642	0.0
K12146	0.0
K00010	2868.0
K00011	4.0
K00012	8831.0
K00013	9151.0
K00014	10792.0
K00016	8468.0
K09065	8.0
K08252	42.0
K08253	11.0
K08256	7.0
K08255	2.0
K08258	1.0
K08259	5.0
K00274	303.0
K00275	313.0
K00276	3.0
K00270	0.0
K00271	0.0
K00272	1.0
K00273	0.0
K00278	6828.0
K00279	0.0
K12675	0.0
K01277	2790.0
K01274	5.0
K01273	4681.0
K01271	3105.0
K01270	10804.0
K01278	2921.0
K00906	13.0
K00904	1551.0
K00903	71.0
K00901	1803.0
K13785	0.0
K00908	8.0
K11149	0.0
K01053	255.0
K01051	104.0
K01057	77.0
K01056	10661.0
K01055	17.0
K01054	5.0
K01058	38.0
K02500	9151.0
K02501	9131.0
K02502	6024.0
K02503	10665.0
K02504	0.0
K02505	0.0
K02506	0.0
K02507	0.0
K02508	0.0
K02509	41.0
K00291	0.0
K13410	1.0
K13148	0.0
K13419	0.0
K05825	0.0
K03106	10662.0
K03105	0.0
K03101	12430.0
K03100	19901.0
K12541	0.0
K12540	0.0
K12543	0.0
K12542	0.0
K12545	0.0
K12544	0.0
K12547	1.0
K12546	0.0
K12549	0.0
K06080	0.0
K11018	0.0
K11019	0.0
K11016	0.0
K11017	0.0
K11014	0.0
K11015	0.0
K11012	0.0
K11013	0.0
K11010	0.0
K11011	0.0
K06333	4929.0
K06880	0.0
K06883	269.0
K06882	2.0
K09857	251.0
K06884	5.0
K06887	0.0
K06886	300.0
K06889	15815.0
K10942	3.0
K09859	8.0
K09858	33.0
K10947	15417.0
K10946	0.0
K10945	0.0
K10944	0.0
K13284	0.0
K00483	21.0
K00481	6.0
K00480	5.0
K00486	8.0
K00485	3.0
K00484	18.0
K09901	0.0
K10929	0.0
K07684	25.0
K07685	0.0
K07686	0.0
K07687	2.0
K07681	2.0
K07688	0.0
K07689	7.0
K10928	0.0
K04018	0.0
K04019	325.0
K04014	68.0
K04015	133.0
K04016	0.0
K04017	0.0
K04013	31.0
K07060	0.0
K07061	2.0
K07062	367.0
K07063	6.0
K07064	7.0
K07065	10.0
K07066	1412.0
K07067	180.0
K07068	54.0
K07069	1429.0
K01121	0.0
K13629	0.0
K13628	309.0
K13623	3.0
K13622	233.0
K13620	0.0
K13626	2341.0
K08586	0.0
K08587	0.0
K01428	1738.0
K01429	1680.0
K01422	2784.0
K01423	62.0
K01420	6276.0
K01421	7344.0
K01426	1995.0
K01427	0.0
K01424	7430.0
K01425	3513.0
K08068	0.0
K07538	0.0
K13086	0.0
K13085	0.0
K07287	16.0
K07824	0.0
K07682	0.0
K02722	4.0
K12978	0.0
K12979	8.0
K12972	26.0
K12973	0.0
K12974	0.0
K12975	1.0
K12976	0.0
K07821	0.0
K07683	22.0
K14750	0.0
K14751	0.0
K14953	0.0
K12288	0.0
K12289	0.0
K12282	4.0
K12283	3.0
K12280	3.0
K12281	2.0
K12286	3.0
K12287	2.0
K12284	2.0
K12285	2.0
K11957	4.0
K11956	8.0
K11955	4.0
K11954	4.0
K11953	4.0
K11952	4.0
K11951	4.0
K11950	4.0
K11959	4.0
K11958	4.0
K13889	60.0
K13888	26.0
K11963	4.0
K07217	79.0
K07216	4497.0
K07215	18.0
K07214	1734.0
K07213	417.0
K07212	0.0
K07219	280.0
K07218	24.0
K12150	1.0
K08689	1.0
K08688	1.0
K00402	0.0
K00401	0.0
K11994	0.0
K00152	0.0
K01043	42.0
K00154	11.0
K00157	0.0
K00156	2704.0
K10533	0.0
K10530	94.0
K10531	2.0
K10536	1144.0
K10537	52.0
K10535	7.0
K10538	1.0
K10539	52.0
K00073	34.0
K13934	13.0
K00076	615.0
K00077	8513.0
K00074	6463.0
K00075	9034.0
K00078	0.0
K00079	7.0
K02290	7.0
K02563	9337.0
K02292	5.0
K08966	6.0
K02294	7.0
K08278	0.0
K08279	3.0
K08274	0.0
K08275	0.0
K08276	2.0
K08277	0.0
K00298	1.0
K00299	249.0
K00296	0.0
K00297	8617.0
K00294	60.0
K00292	3.0
K00293	0.0
K00290	5402.0
K07757	36.0
K12089	0.0
K01210	14.0
K01213	0.0
K01212	1626.0
K01215	91.0
K01214	0.0
K01217	0.0
K01216	3.0
K01219	10.0
K01218	1532.0
K02749	1.0
K02746	599.0
K02747	511.0
K02744	1295.0
K02745	581.0
K02742	0.0
K00924	559.0
K00925	12201.0
K00926	4995.0
K00927	10662.0
K00928	9894.0
K00929	6290.0
K12085	0.0
K02298	6.0
K02299	9.0
K02568	30.0
K02569	6.0
K02562	2.0
K02291	302.0
K02560	0.0
K02293	13.0
K02566	389.0
K02567	30.0
K02564	12010.0
K02297	8.0
K03169	20817.0
K03168	10298.0
K03163	0.0
K03162	0.0
K03167	1.0
K03166	1.0
K11038	2.0
K11039	1.0
K11030	0.0
K11031	30.0
K11032	2.0
K11033	1.0
K11034	1.0
K11035	1.0
K11036	0.0
K11037	0.0
K02546	2.0
K07668	740.0
K07669	12.0
K07666	237.0
K07667	9770.0
K07664	5.0
K07665	3005.0
K07662	16.0
K07663	238.0
K07660	5.0
K07661	13.0
K03927	6468.0
K07008	32.0
K07009	1571.0
K07002	50.0
K07003	5331.0
K07000	18.0
K07001	5958.0
K07006	370.0
K07007	12911.0
K07004	26.0
K07005	9601.0
K03921	9.0
K02956	10621.0
K09725	0.0
K09181	296.0
K08599	0.0
K08598	0.0
K08591	11976.0
K08590	3176.0
K01156	296.0
K01154	11512.0
K01407	0.0
K01400	3.0
K01153	9075.0
K01150	4.0
K01151	10160.0
K01408	0.0
K01409	12421.0
K01158	0.0
K01159	5298.0
K05523	2.0
K05522	26.0
K05521	3089.0
K05520	3257.0
K05527	35.0
K05526	2.0
K05525	3.0
K05524	76.0
K05529	0.0
K14518	4.0
K14519	241.0
K05949	0.0
K01754	6243.0
K05942	1.0
K01027	0.0
K02171	0.0
K02170	18.0
K02173	482.0
K02172	1.0
K01751	2268.0
K06416	1550.0
K06417	3.0
K06414	1.0
K06947	0.0
K03379	15.0
K03808	253.0
K03809	311.0
K03806	24.0
K06412	5854.0
K03804	0.0
K12296	10.0
K03802	35.0
K03803	3085.0
K06413	19.0
K10808	2.0
K06411	2146.0
K01028	136.0
K01029	645.0
K11931	3.0
K11930	0.0
K11933	0.0
K11932	0.0
K11935	0.0
K11934	33.0
K11937	0.0
K11936	12.0
K11939	0.0
K11938	0.0
K10800	233.0
K06419	15.0
K11929	0.0
K07271	3957.0
K07270	12.0
K07273	2971.0
K07272	7.0
K07275	22.0
K07274	14.0
K07277	3095.0
K07276	8.0
K07279	1.0
K07278	24.0
K10623	0.0
K02481	3021.0
K11520	4.0
K02480	6.0
K08170	3.0
K02485	23.0
K02484	3425.0
K02487	9.0
K08600	12332.0
K08603	0.0
K08602	4060.0
K08605	2.0
K08604	2.0
K09956	231.0
K09957	1.0
K09954	252.0
K09955	7946.0
K09952	141.0
K09953	0.0
K09950	7.0
K09951	3136.0
K09958	240.0
K09959	9.0
K07495	1613.0
K07494	87.0
K07497	3027.0
K07496	2982.0
K07491	5217.0
K07490	0.0
K07493	8.0
K07492	18.0
K07499	13.0
K07498	60.0
K11209	15.0
K11208	0.0
K11204	0.0
K11203	121.0
K11202	1663.0
K11201	4.0
K11200	2.0
K00058	14143.0
K00059	19771.0
K00728	0.0
K00729	12.0
K00055	48.0
K00057	11165.0
K00050	1672.0
K00051	0.0
K00720	16.0
K00721	4591.0
K14424	0.0
K06033	0.0
K14189	2.0
K14188	159.0
K06364	0.0
K14187	6.0
K01239	1348.0
K01238	169.0
K01897	9161.0
K01232	1296.0
K01895	1257.0
K01230	0.0
K01893	10497.0
K01236	13.0
K01235	35.0
K01890	10660.0
K02768	2352.0
K02769	633.0
K02760	4313.0
K02761	4259.0
K02763	5.0
K02764	3.0
K02765	2098.0
K00948	13694.0
K00949	6295.0
K00942	11315.0
K00943	8606.0
K00940	3387.0
K00941	17977.0
K00946	5781.0
K00947	7.0
K00944	0.0
K00945	22098.0
K01097	0.0
K01096	11.0
K01095	83.0
K01093	4.0
K01092	4926.0
K01091	19904.0
K01090	8930.0
K03499	21627.0
K03498	17310.0
K03491	3731.0
K03490	1417.0
K03493	5.0
K03492	81.0
K03495	10626.0
K03497	22840.0
K03496	23585.0
K02817	0.0
K02814	392.0
K02815	408.0
K02810	2231.0
K02548	4207.0
K02549	288.0
K02818	2.0
K02819	1683.0
K03637	2062.0
K03636	303.0
K03147	8257.0
K03146	17.0
K08851	0.0
K06518	8635.0
K09729	173.0
K06048	28.0
K06045	480.0
K06044	10.0
K09727	0.0
K09726	2.0
K06041	4094.0
K09720	1.0
K09723	0.0
K06042	4379.0
K09897	0.0
K09896	0.0
K09895	11.0
K09894	0.0
K09893	0.0
K09892	0.0
K09891	0.0
K09890	6.0
K09899	0.0
K09898	2.0
K03622	0.0
K07648	0.0
K07649	11.0
K07398	0.0
K07399	42.0
K11056	0.0
K11057	0.0
K11054	0.0
K11055	0.0
K07640	9.0
K07393	295.0
K07390	274.0
K07391	8700.0
K07644	245.0
K07645	249.0
K07646	12384.0
K07647	0.0
K10896	0.0
K07024	40621.0
K07025	14627.0
K07026	4.0
K07027	7135.0
K07020	7.0
K07021	110.0
K07022	0.0
K07023	4249.0
K07028	17.0
K07029	15474.0
K10094	3.0
K01390	0.0
K01392	5.0
K01399	0.0
K02673	17.0
K05893	0.0
K05897	0.0
K05896	7848.0
K05895	3411.0
K05899	2.0
K05898	0.0
K00555	1.0
K00554	8795.0
K00557	17.0
K00556	2729.0
K00551	7.0
K00559	0.0
K00558	14452.0
K01170	0.0
K01173	45.0
K01174	49.0
K01175	397.0
K01176	375.0
K01178	244.0
K01179	6070.0
K14578	1.0
K14579	0.0
K08951	0.0
K08950	0.0
K08953	0.0
K03828	261.0
K03829	7.0
K03820	3011.0
K03821	34.0
K03822	0.0
K03823	8159.0
K03824	6.0
K03825	82.0
K03826	4019.0
K03827	3021.0
K12248	0.0
K12246	0.0
K12247	0.0
K12242	2.0
K12243	1.0
K12240	0.0
K12241	0.0
K11919	0.0
K11918	0.0
K11913	0.0
K11912	0.0
K11911	0.0
K11910	0.0
K11917	0.0
K11916	0.0
K11915	0.0
K11914	0.0
K12068	2.0
K12069	1.0
K12062	2.0
K12063	2.0
K12060	2.0
K12061	7.0
K12066	1.0
K12067	13.0
K12064	2.0
K12065	1.0
K07259	2998.0
K07258	16983.0
K07253	0.0
K07251	0.0
K07250	1729.0
K07257	3.0
K07256	0.0
K07255	0.0
K07254	0.0
K05372	0.0
K05373	0.0
K05370	0.0
K05371	4.0
K05374	0.0
K05375	7.0
K09970	9.0
K09971	11.0
K09972	22.0
K09973	275.0
K09974	263.0
K09975	3.0
K09976	1498.0
K09978	1.0
K09979	2698.0
K11261	1570.0
K11260	0.0
K11263	17.0
K11264	1.0
K10793	100.0
K10796	92.0
K10797	905.0
K10794	40.0
K10795	89.0
K00700	11823.0
K00701	2.0
K10798	0.0
K00703	10150.0
K00705	9576.0
K09828	0.0
K10133	0.0
K13053	3.0
K03192	247.0
K00964	0.0
K00965	5690.0
K00966	778.0
K00960	1.0
K00961	0.0
K00962	10501.0
K00963	2466.0
K00969	10417.0
K12681	0.0
K02703	16.0
K08364	10.0
K08365	17.0
K02706	8.0
K08363	2.0
K08361	0.0
K02708	4.0
K02709	4.0
K08368	102.0
K08369	482.0
K01615	1808.0
K01617	14.0
K01616	1.0
K01611	1935.0
K01610	6805.0
K01613	5071.0
K01612	0.0
K01619	10852.0
K01618	2.0
K02834	10660.0
K02835	10660.0
K05281	9.0
K03619	1.0
K03618	2.0
K03617	8965.0
K03616	125.0
K03615	8964.0
K03614	8362.0
K03613	8764.0
K03612	8633.0
K03611	35.0
K03610	5365.0
K09705	71.0
K09704	2963.0
K09701	247.0
K09700	12.0
K09709	4.0
K06391	1152.0
K06390	5989.0
K06393	5684.0
K06392	4601.0
K06395	472.0
K06394	3651.0
K06397	5029.0
K06396	5141.0
K06399	5497.0
K06398	5999.0
K06435	0.0
K11078	0.0
K11079	0.0
K11074	15.0
K11075	15.0
K11076	15.0
K11077	0.0
K11070	7369.0
K11071	7474.0
K11072	8960.0
K11073	16.0
K06935	0.0
K06934	892.0
K06937	300.0
K06936	38.0
K06931	0.0
K06930	0.0
K06933	0.0
K06932	0.0
K06939	0.0
K06938	15.0
K13381	0.0
K05916	249.0
K05917	1.0
K05914	0.0
K05915	0.0
K05912	2.0
K05913	0.0
K05910	90.0
K05911	1.0
K05918	0.0
K05919	5135.0
K00392	7.0
K00390	478.0
K00397	0.0
K00395	4.0
K00394	1253.0
K01884	0.0
K00399	0.0
K01886	8939.0
K01376	76.0
K01372	4560.0
K09149	0.0
K09148	0.0
K01225	161.0
K09145	1411.0
K09144	1395.0
K09147	0.0
K09146	2.0
K09141	10.0
K09140	0.0
K09143	2.0
K09142	0.0
K05709	2.0
K05708	2.0
K05879	2680.0
K05878	2643.0
K05875	1.0
K05874	14.0
K05877	0.0
K05876	0.0
K05873	14.0
K00579	0.0
K00578	0.0
K00577	0.0
K00575	6017.0
K00574	2161.0
K00573	313.0
K00571	7633.0
K00570	4.0
K01118	1861.0
K01119	583.0
K01157	2.0
K01112	5.0
K01113	296.0
K04477	5496.0
K01114	27.0
K01115	7.0
K08087	0.0
K01315	0.0
K08085	0.0
K08084	38.0
K08083	18.0
K08082	27.0
K08081	2.0
K08080	0.0
K01152	2.0
K01401	1.0
K09826	4.0
K06344	1.0
K06345	1.0
K09822	236.0
K06343	0.0
K10938	0.0
K06341	0.0
K10934	0.0
K10935	0.0
K10932	0.0
K11052	0.0
K10930	0.0
K06349	4.0
K11053	0.0
K10754	0.0
K01755	10556.0
K10200	1059.0
K02132	0.0
K02137	0.0
K03840	2.0
K03841	61.0
K13028	2.0
K13799	8.0
K13798	0.0
K13795	1.0
K13794	1.0
K13021	0.0
K13792	0.0
K13791	0.0
K13790	0.0
K12268	23.0
K12269	7.0
K12262	42.0
K12263	4.0
K12264	0.0
K12265	0.0
K12266	2.0
K12267	10921.0
K01757	0.0
K12237	0.0
K13243	0.0
K13245	0.0
K13244	0.0
K13246	0.0
K03264	0.0
K03265	2.0
K03263	0.0
K03268	0.0
K03269	3063.0
K12415	0.0
K10211	1.0
K09918	2.0
K09919	19.0
K06720	6.0
K09913	18.0
K09910	0.0
K09911	0.0
K09916	9.0
K09917	0.0
K06726	876.0
K09915	239.0
K11535	5.0
K11534	98.0
K11537	30.0
K11531	0.0
K11533	2.0
K11532	8.0
K11249	622.0
K11539	0.0
K00762	11483.0
K00763	7702.0
K00760	10532.0
K00761	10008.0
K00766	7100.0
K00767	6564.0
K00764	13841.0
K00765	9087.0
K00768	5534.0
K00769	6.0
K11059	0.0
K00186	7.0
K00187	7.0
K00184	467.0
K00185	348.0
K00183	157.0
K00180	5373.0
K00188	0.0
K00189	0.0
K10110	3646.0
K10111	4.0
K10112	6674.0
K10113	0.0
K10114	0.0
K10115	0.0
K10116	2.0
K10117	7713.0
K10118	9664.0
K10119	9669.0
K04641	7.0
K04643	1.0
K04642	0.0
K13282	37.0
K00988	2.0
K00989	844.0
K00986	570.0
K00984	1399.0
K00985	0.0
K00982	35.0
K00983	3130.0
K00980	1480.0
K00981	10907.0
K01585	3053.0
K01584	4.0
K01586	11286.0
K13498	7.0
K01580	2831.0
K01583	633.0
K01582	1562.0
K13497	2043.0
K01589	387.0
K01588	9470.0
K14941	15.0
K08347	0.0
K08348	0.0
K02720	7.0
K14949	2.0
K02723	4.0
K03459	0.0
K03458	5327.0
K03455	3691.0
K03457	319.0
K03451	339.0
K03981	30.0
K03980	1633.0
K02614	962.0
K01639	4576.0
K01638	28.0
K01637	25.0
K01636	535.0
K01635	69.0
K01634	6.0
K01633	3337.0
K01632	5.0
K01631	5.0
K01630	278.0
K02615	3.0
K02588	1337.0
K02589	1789.0
K02858	52.0
K02859	129.0
K14051	0.0
K14053	0.0
K14052	0.0
K02852	19.0
K02853	1.0
K02850	0.0
K02851	3.0
K14059	2444.0
K14058	32.0
K02586	411.0
K02587	519.0
K03679	0.0
K03671	18143.0
K03670	242.0
K03673	33.0
K03672	14.0
K03675	10.0
K03674	0.0
K03677	0.0
K03676	51.0
K09761	10178.0
K09760	4396.0
K09763	15.0
K09762	7504.0
K09765	5177.0
K09764	226.0
K09767	317.0
K06006	4.0
K09769	2400.0
K09768	2587.0
K10353	0.0
K03187	1736.0
K03186	4839.0
K03185	32.0
K03184	2.0
K03183	7507.0
K03182	4726.0
K03181	16.0
K03189	1738.0
K03188	1738.0
K02715	4.0
K12455	0.0
K12454	255.0
K12453	0.0
K12452	281.0
K12451	0.0
K07358	0.0
K07356	0.0
K07357	0.0
K07354	0.0
K07355	0.0
K07352	0.0
K07353	0.0
K07350	0.0
K07351	0.0
K06919	995.0
K06918	3.0
K06917	32.0
K06916	37.0
K06915	2015.0
K06914	1.0
K06913	0.0
K06912	0.0
K06911	3196.0
K06910	1521.0
K08986	11.0
K08987	138.0
K08984	252.0
K08985	0.0
K08982	83.0
K08983	2.0
K08980	1.0
K08981	77.0
K08988	1.0
K08989	17.0
K02252	0.0
K05934	4686.0
K05936	4749.0
K05937	8.0
K02253	0.0
K05939	489.0
K00378	9283.0
K00375	6650.0
K00374	31.0
K00376	21.0
K00371	34.0
K00370	33.0
K00373	31.0
K00372	253.0
K01358	12118.0
K09166	235.0
K09165	15.0
K09164	21.0
K09163	1136.0
K09162	248.0
K09161	1.0
K09160	14.0
K01354	271.0
K01355	0.0
K01356	8329.0
K05601	5.0
K05851	2.0
K03807	6.0
K05606	1393.0
K02927	0.0
K05974	0.0
K03805	2.0
K05976	0.0
K00519	1.0
K00518	2.0
K03800	4823.0
K00511	0.0
K00510	10.0
K03801	2803.0
K00515	0.0
K00514	15.0
K00517	66.0
K05971	12.0
K03154	2902.0
K11147	0.0
K05581	4.0
K05580	4.0
K05583	4.0
K05582	7.0
K05585	4.0
K05584	4.0
K05587	0.0
K05586	1.0
K05589	47.0
K03150	8186.0
K03623	18.0
K03152	11693.0
K14200	1.0
K14201	1.0
K14202	0.0
K03621	10541.0
K14204	1.0
K14205	91.0
K01134	1402.0
K01135	3.0
K01136	479.0
K01137	271.0
K01130	2631.0
K01132	1.0
K01133	1788.0
K01138	3842.0
K01139	1074.0
K02113	10618.0
K02112	11698.0
K02111	10630.0
K02446	282.0
K02117	8845.0
K02116	1542.0
K02115	11694.0
K02114	11686.0
K02119	5867.0
K02118	9387.0
K02448	0.0
K01036	423.0
K03212	1.0
K13007	0.0
K13006	20.0
K13005	0.0
K13004	1809.0
K13001	0.0
K06404	3597.0
K01032	7.0
K06951	2.0
K03862	15.0
K03863	8.0
K06406	6016.0
K06957	0.0
K05020	92.0
K06400	3308.0
K06403	3258.0
K06954	11.0
K10814	0.0
K10817	0.0
K10816	0.0
K07136	1.0
K03242	0.0
K03243	0.0
K12202	2.0
K12203	2.0
K12206	2.0
K12207	2.0
K12204	2.0
K12205	2.0
K12208	2.0
K12209	2.0
K13919	526.0
K13918	0.0
K06214	1.0
K06215	3541.0
K09936	3353.0
K06217	9320.0
K09930	250.0
K09931	13.0
K09932	234.0
K06213	6724.0
K09938	5.0
K09939	2720.0
K11517	0.0
K06337	0.0
K13301	0.0
K00748	3089.0
K00745	0.0
K00743	1.0
K07165	254.0
K07164	3079.0
K07167	8.0
K07166	6009.0
K07161	37.0
K07160	862.0
K07163	0.0
K07162	151.0
K07169	1.0
K07168	3.0
K06336	2.0
K01839	5382.0
K01838	1660.0
K01835	1486.0
K01834	28045.0
K01837	0.0
K01830	0.0
K00608	0.0
K02632	0.0
K02630	0.0
K02631	0.0
K08322	272.0
K08323	219.0
K08320	0.0
K08321	288.0
K08326	0.0
K08324	6.0
K08325	54.0
K01659	61.0
K01658	6930.0
K02637	4.0
K01653	10593.0
K01652	15291.0
K01655	8.0
K01654	3542.0
K01657	7308.0
K02874	10426.0
K02875	0.0
K02876	10582.0
K02877	0.0
K02871	10577.0
K02873	0.0
K02878	10661.0
K02879	10660.0
K14070	0.0
K09749	4188.0
K09748	9934.0
K06023	14212.0
K09742	0.0
K09741	0.0
K09740	57.0
K09747	7863.0
K09746	0.0
K09745	0.0
K06024	7782.0
K03477	0.0
K03476	971.0
K03475	4122.0
K03474	3073.0
K03473	2785.0
K03472	0.0
K03471	1620.0
K03470	10485.0
K03478	1415.0
K02304	6864.0
K02305	4.0
K02302	706.0
K02303	32.0
K02300	8.0
K02301	294.0
K03653	0.0
K03652	632.0
K03651	17.0
K03650	10620.0
K03657	21501.0
K03656	24.0
K03655	15588.0
K03654	10635.0
K03658	1409.0
K12439	0.0
K12431	0.0
K12430	0.0
K12433	0.0
K12432	0.0
K12435	0.0
K12434	0.0
K12437	1.0
K12436	1.0
K06979	49.0
K06978	1838.0
K06971	1048.0
K06970	7.0
K06973	8579.0
K06972	4047.0
K06975	3303.0
K06974	4.0
K06977	19.0
K06976	1432.0
K07082	7975.0
K07083	2707.0
K07080	3684.0
K07081	29.0
K07086	12.0
K07087	0.0
K07084	121.0
K07085	5659.0
K07088	12150.0
K07089	4108.0
K01317	0.0
K11162	0.0
K11163	0.0
K11161	0.0
K11168	0.0
K00356	46.0
K00355	7.0
K00354	1.0
K00353	5.0
K00351	2805.0
K00350	2805.0
K05952	16.0
K05953	0.0
K05951	1.0
K05956	1.0
K05957	0.0
K00358	142.0
K00689	4.0
K00688	12785.0
K00681	1718.0
K00680	8817.0
K00683	2.0
K00685	252.0
K00684	308.0
K00687	8.0
K00686	2.0
K05831	4.0
K05830	0.0
K05833	7301.0
K05832	6662.0
K05834	3.0
K05837	9294.0
K05836	14.0
K05839	0.0
K05838	27.0
K07677	1.0
K00533	2897.0
K00532	70.0
K00531	0.0
K00530	2.0
K00537	9002.0
K00536	1.0
K00535	7.0
K00534	2.0
K00539	1.0
K00538	0.0
K11029	0.0
K14260	1542.0
K14261	10.0
K14266	14.0
K14267	29.0
K14268	0.0
K14269	0.0
K01337	1.0
K01338	11921.0
K02683	0.0
K02682	0.0
K02681	0.0
K02680	0.0
K02687	9256.0
K02686	13.0
K02685	0.0
K02689	4.0
K02688	82.0
K00824	1643.0
K00827	0.0
K00826	10029.0
K00821	13293.0
K00820	10853.0
K00823	125.0
K00822	13.0
K00829	0.0
K00828	0.0
K01488	991.0
K01489	10198.0
K01484	2.0
K01485	1616.0
K01486	4158.0
K01487	1593.0
K01480	7078.0
K01481	0.0
K01482	45.0
K01483	9.0
K02469	15246.0
K02468	30.0
K02466	31.0
K02465	0.0
K02464	0.0
K02463	13.0
K02462	10.0
K02461	15.0
K02460	18.0
K08969	70.0
K13061	0.0
K13060	0.0
K13063	0.0
K13062	0.0
K13069	1.0
K08964	8.0
K06363	0.0
K03079	709.0
K06342	2.0
K03078	0.0
K13289	0.0
K13288	35.0
K13285	0.0
K13287	0.0
K13286	0.0
K13281	178.0
K13280	3519.0
K13283	2.0
K00054	160.0
K04496	0.0
K05369	0.0
K05368	0.0
K03228	231.0
K03229	231.0
K00052	9103.0
K03222	231.0
K03223	231.0
K03220	1.0
K03221	0.0
K03226	231.0
K03227	231.0
K03224	231.0
K03225	1.0
K09482	0.0
K09483	0.0
K13836	0.0
K12228	0.0
K05360	1.0
K12224	2.0
K12225	2.0
K12226	0.0
K12227	0.0
K12220	0.0
K05363	22.0
K12222	2.0
K12223	2.0
K08681	3494.0
K08680	27.0
K08683	0.0
K08682	0.0
K08685	3.0
K08684	6.0
K08687	0.0
K08686	0.0
K11755	11930.0
K11754	22911.0
K11751	8.0
K11750	0.0
K11753	21152.0
K11752	7892.0
K02407	2679.0
K13938	1.0
K13936	0.0
K13935	13.0
K02406	7942.0
K13933	4.0
K13932	14.0
K13931	14.0
K13930	4.0
K12088	0.0
K12081	0.0
K12082	0.0
K12083	0.0
K12084	0.0
K12086	0.0
K12087	0.0
K09611	1.0
K09612	2.0
K04940	0.0
K10085	0.0
K05394	0.0
K05395	0.0
K06340	0.0
K13043	72.0
K07149	2393.0
K07148	2762.0
K07147	295.0
K07146	83.0
K07145	75.0
K07144	0.0
K07143	0.0
K07142	0.0
K07141	2634.0
K07140	20.0
K10156	0.0
K10150	0.0
K10620	0.0
K10621	0.0
K14028	0.0
K14029	0.0
K01817	7494.0
K01816	263.0
K01815	5169.0
K01814	9134.0
K01813	2128.0
K01812	7659.0
K01811	13027.0
K01810	10794.0
K01819	60.0
K01818	847.0
K14580	0.0
K05379	0.0
K08304	24.0
K08305	30.0
K08306	0.0
K08307	2834.0
K08300	43.0
K08301	8060.0
K08302	2175.0
K08303	17879.0
K08308	0.0
K08309	1863.0
K14671	0.0
K14670	2.0
K14673	0.0
K14672	0.0
K01673	1022.0
K01672	1.0
K01671	0.0
K01677	6030.0
K01676	2836.0
K01674	42.0
K01679	720.0
K01678	5471.0
K02899	10590.0
K02896	0.0
K02897	3777.0
K02895	10265.0
K02892	10661.0
K02890	10661.0
K10811	0.0
K02096	4.0
K02097	4.0
K02094	4.0
K02095	4.0
K02092	4.0
K02093	4.0
K02099	6691.0
K03411	4192.0
K03410	4259.0
K03413	6846.0
K03412	1652.0
K03415	910.0
K03414	11.0
K03417	18.0
K03416	0.0
K03418	3.0
K05376	0.0
K02320	0.0
K02322	0.0
K02323	0.0
K05377	1.0
K13542	6789.0
K13543	1.0
K13540	2.0
K13541	15.0
K12145	0.0
K12144	0.0
K12147	0.0
K12410	10870.0
K12141	2699.0
K12140	2700.0
K12143	28.0
K12142	0.0
K12149	0.0
K12148	0.0
K07312	0.0
K07313	882.0
K07310	30.0
K07311	8.0
K07316	394.0
K07317	0.0
K07314	0.0
K07315	388.0
K07318	84.0
K07319	2156.0
K03936	0.0
K03425	0.0
K03426	7220.0
K03427	12169.0
K03420	0.0
K03421	0.0
K03422	0.0
K03423	3.0
K03756	2.0
K03757	0.0
K03206	1.0
K03755	0.0
K11144	1589.0
K11145	6204.0
K05972	0.0
K05973	12.0
K03752	427.0
K05978	0.0
K05979	55.0
K03753	172.0
K00331	3086.0
K00330	3090.0
K00333	326.0
K00332	320.0
K00335	5580.0
K00334	6374.0
K00337	3092.0
K00336	8971.0
K00339	3089.0
K00338	3081.0
K03751	0.0
K06953	4.0
K06952	93.0
K06407	6027.0
K06950	19593.0
K10819	68.0
K06956	519.0
K06955	12.0
K06402	666.0
K10815	0.0
K06959	9186.0
K06958	6260.0
K06409	11130.0
K06408	2342.0
K09129	5.0
K09128	271.0
K09123	219.0
K09122	13.0
K09121	3472.0
K09120	0.0
K09127	9.0
K09126	42.0
K09125	125.0
K09124	1.0
K01233	3.0
K05819	0.0
K05818	1.0
K01896	2.0
K05813	5785.0
K05812	3.0
K05811	0.0
K05810	6217.0
K05817	8.0
K05816	25.0
K05815	1765.0
K05814	359.0
K01894	258.0
K01892	10710.0
K01234	633.0
K01144	3985.0
K01146	0.0
K01141	10.0
K01416	0.0
K11434	1.0
K01415	10.0
K06354	0.0
K01414	266.0
K09836	4.0
K01318	1.0
K01319	0.0
K01312	0.0
K06350	5.0
K02669	6184.0
K02668	31.0
K02665	27.0
K02664	47.0
K02667	35.0
K02666	50.0
K02661	0.0
K02660	26.0
K02663	68.0
K02662	1969.0
K00809	28.0
K00808	1.0
K00806	9350.0
K00805	5687.0
K00804	0.0
K00803	182.0
K00802	0.0
K00801	238.0
K00800	7843.0
K10921	0.0
K02409	2634.0
K02408	4245.0
K02401	3734.0
K02400	4172.0
K02403	3.0
K02402	3.0
K02405	4265.0
K05364	4169.0
K05367	269.0
K05366	19222.0
K10210	1.0
K10216	0.0
K13049	1436.0
K13048	0.0
K13739	0.0
K10215	0.0
K06122	38.0
K13735	1.0
K13734	0.0
K13041	0.0
K13040	0.0
K13731	0.0
K13730	14.0
K13733	1.0
K13732	1.0
K04516	2797.0
K03204	23.0
K03205	13310.0
K03207	16.0
K03200	5.0
K03201	19.0
K03202	0.0
K03203	14.0
K03208	0.0
K03758	203.0
K03759	0.0
K09469	2.0
K09461	5.0
K06204	64.0
K00178	2.0
K13950	4.0
K13953	91.0
K13955	2.0
K13954	981.0
K10920	0.0
K06324	3.0
K11777	491.0
K11779	6.0
K11778	0.0
K06325	1.0
K12600	0.0
K07432	0.0
K07430	0.0
K06326	0.0
K07128	0.0
K07121	7.0
K07120	19.0
K07123	234.0
K07122	14.0
K07125	0.0
K07124	6580.0
K07127	247.0
K07126	2837.0
K01870	10663.0
K01873	12049.0
K01872	10229.0
K01875	10676.0
K01874	12108.0
K01876	11288.0
K01879	242.0
K01878	238.0
K06321	0.0
K00476	0.0
K00477	2.0
K00474	0.0
K00472	7.0
K00470	1.0
K00471	3.0
K00478	1.0
K00479	2.0
K04775	1.0
K04774	11.0
K04777	0.0
K04776	0.0
K04771	234.0
K04770	0.0
K04773	3461.0
K04772	230.0
K04779	3.0
K04778	0.0
K14657	0.0
K14656	0.0
K14654	0.0
K14653	0.0
K14652	10587.0
K14659	0.0
K14658	0.0
K14386	0.0
K09926	21.0
K01699	1.0
K01698	4088.0
K01695	7822.0
K01697	37.0
K01696	7870.0
K01690	19.0
K01693	6373.0
K01692	1823.0
K07227	0.0
K03439	10540.0
K03438	14040.0
K13380	0.0
K03928	96.0
K03925	7402.0
K03924	10098.0
K03431	7831.0
K03926	266.0
K03437	10403.0
K03436	9162.0
K03435	2.0
K03434	0.0
K02348	575.0
K02342	7983.0
K02343	10566.0
K02340	9884.0
K02341	10610.0
K02346	9970.0
K02347	266.0
K02344	0.0
K02345	0.0
K03697	847.0
K03696	9439.0
K03695	10527.0
K03694	62.0
K03693	58.0
K03692	0.0
K03690	22.0
K03699	8027.0
K03698	6609.0
K13566	0.0
K12164	0.0
K07338	5.0
K07339	767.0
K07334	194.0
K07335	7493.0
K07336	252.0
K07337	8.0
K07330	0.0
K07331	0.0
K07332	0.0
K07333	0.0
K09695	241.0
K09694	240.0
K09697	687.0
K09696	678.0
K09691	6168.0
K09690	3932.0
K09693	24.0
K09692	417.0
K09699	11.0
K09698	200.0
K07590	522.0
K07591	0.0
K07592	0.0
K05998	0.0
K05999	0.0
K05996	0.0
K05997	2.0
K05994	2.0
K05995	4284.0
K05993	1611.0
K05991	2.0
K10837	0.0
K00319	0.0
K00318	57.0
K00648	9608.0
K02545	1.0
K00645	9485.0
K00311	31.0
K00646	0.0
K00317	12.0
K00316	5.0
K00643	13.0
K00314	4.0
K02547	878.0
K06429	1.0
K06428	2.0
K06427	0.0
K02812	0.0
K06425	55.0
K06424	0.0
K06423	210.0
K06422	2.0
K06421	39.0
K02813	0.0
K02930	0.0
K03815	2.0
K05612	0.0
K03367	154.0
K03366	84.0
K03812	2.0
K03635	300.0
K03634	43.0
K03631	9203.0
K05969	0.0
K03630	10217.0
K03633	0.0
K03632	0.0
K01998	6307.0
K01999	6385.0
K01992	23415.0
K01993	6099.0
K01990	45283.0
K01991	3407.0
K01996	6458.0
K01997	6629.0
K01994	25.0
K01995	6556.0
K03148	394.0
K03639	3678.0
K05692	1.0
K03638	43.0
K00869	166.0
K00868	5691.0
K00861	0.0
K00860	411.0
K00863	577.0
K00862	2.0
K00865	5264.0
K00864	9265.0
K00867	142.0
K00866	0.0
K01192	8969.0
K01190	29210.0
K01191	9508.0
K01197	156.0
K01194	9.0
K01195	2991.0
K01198	2372.0
K01199	2.0
K00656	17298.0
K00657	4762.0
K00306	2.0
K14591	41.0
K00300	1.0
K00653	0.0
K13715	1.0
K13713	0.0
K00650	0.0
K00651	6134.0
K14596	0.0
K02647	10464.0
K14598	2.0
K02643	1.0
K02642	1.0
K02641	5.0
K02640	4.0
K03594	3515.0
K03595	10385.0
K03596	10528.0
K03597	5.0
K03590	3398.0
K03591	0.0
K03592	101.0
K03593	3111.0
K03598	5.0
K03599	26.0
K01736	9232.0
K01737	3849.0
K01734	9010.0
K01735	8061.0
K01732	0.0
K01733	9545.0
K01730	1391.0
K01731	0.0
K06049	0.0
K01738	12132.0
K01739	381.0
K11809	0.0
K05343	173.0
K02422	5721.0
K02421	3736.0
K05340	142.0
K02427	38.0
K05346	174.0
K02425	0.0
K02424	1.0
K05349	28581.0
K02428	3111.0
K03770	3118.0
K03771	3120.0
K03772	263.0
K03773	2837.0
K03774	82.0
K03775	2837.0
K03776	16.0
K03777	34.0
K03778	6897.0
K03779	620.0
K09722	0.0
K08174	1.0
K14114	0.0
K13979	252.0
K13237	1.0
K14440	0.0
K09992	1644.0
K09990	5.0
K09991	7.0
K09996	2.0
K09997	0.0
K09994	0.0
K14110	0.0
K09998	0.0
K09999	2.0
K14111	0.0
K14113	0.0
K14449	0.0
K10213	15.0
K14118	0.0
K11711	318.0
K11710	20.0
K11712	603.0
K11717	14692.0
K11719	31.0
K06857	4.0
K10440	10057.0
K10441	9064.0
K07103	0.0
K07102	272.0
K07101	26.0
K07100	7.0
K07107	10118.0
K07106	414.0
K07105	4674.0
K07456	9025.0
K07459	436.0
K07458	716.0
K07109	3.0
K07108	0.0
K10198	0.0
K10199	0.0
K10190	5721.0
K10191	0.0
K10192	548.0
K10193	208.0
K10194	308.0
K10195	0.0
K10196	0.0
K10197	0.0
K15013	0.0
K01858	174.0
K15016	0.0
K15017	0.0
K01853	0.0
K01852	0.0
K01851	0.0
K01850	102.0
K01857	9.0
K01856	9.0
K01854	10468.0
K07539	0.0
K08478	0.0
K08479	4.0
K08476	0.0
K08477	0.0
K08475	0.0
K00450	412.0
K00451	25.0
K00452	6.0
K00453	27.0
K00455	0.0
K00456	2.0
K00457	38.0
K00106	0.0
K00459	63.0
K00104	3092.0
K00105	10.0
K00102	19.0
K00103	3.0
K00100	13635.0
K00101	32.0
K01509	0.0
K04759	14802.0
K04758	17413.0
K04757	383.0
K01504	0.0
K04755	48.0
K04754	29.0
K04753	31.0
K04752	22.0
K04751	4043.0
K01502	236.0
K14631	0.0
K05359	0.0
K14632	0.0
K07536	0.0
K12080	0.0
K02364	4.0
K12369	36.0
K02361	83.0
K02362	0.0
K02363	0.0
K13509	0.0
K13503	1.0
K13500	0.0
K12109	0.0
K12108	0.0
K12101	0.0
K12100	0.0
K12103	0.0
K12102	0.0
K12105	0.0
K12104	0.0
K12107	0.0
K12106	0.0
K11023	0.0
K03014	0.0
K08906	10.0
K08904	1.0
K08900	0.0
K06223	6567.0
K06199	3988.0
K06198	126.0
K06197	4.0
K06196	3777.0
K06194	2743.0
K06193	303.0
K06192	253.0
K06191	53.0
K06190	25.0
K11104	2569.0
K11105	4742.0
K11106	0.0
K11107	16.0
K11102	58.0
K11103	250.0
K07862	600.0
K00666	2245.0
K00663	5.0
K00662	1544.0
K00661	9677.0
K00660	245.0
K06997	9211.0
K06996	287.0
K06995	6.0
K10852	213.0
K06993	0.0
K06992	2.0
K06991	10.0
K06990	30.0
K11050	0.0
K06999	281.0
K06998	1663.0
K05338	18.0
K11051	0.0
K06441	0.0
K06440	1.0
K06443	6.0
K06442	7780.0
K06445	15.0
K06447	2.0
K06446	31.0
K06309	0.0
K05686	0.0
K02655	40.0
K07392	0.0
K00595	6899.0
K00594	0.0
K00596	1.0
K00599	20626.0
K00598	46.0
K02657	30.0
K07642	11.0
K07643	0.0
K07396	5.0
K07397	152.0
K07394	11.0
K07395	17.0
K04102	2.0
K04103	11.0
K04100	4.0
K04101	4.0
K04107	0.0
K04105	0.0
K04108	0.0
K04109	0.0
K07716	6.0
K07717	254.0
K07714	257.0
K07715	2.0
K07712	268.0
K07713	99.0
K07710	6.0
K07711	1.0
K07718	24918.0
K07719	375.0
K00843	2.0
K00842	0.0
K00841	217.0
K00840	0.0
K00847	10402.0
K00846	0.0
K00845	17371.0
K00844	58.0
K00849	8791.0
K00848	3244.0
K06302	3.0
K13771	261.0
K13770	20.0
K13772	0.0
K13775	4.0
K13774	2.0
K13777	0.0
K13776	0.0
K13779	0.0
K13778	0.0
K02621	4551.0
K02992	10240.0
K02623	2.0
K08286	1.0
K08281	1445.0
K02996	9745.0
K02995	0.0
K02994	10661.0
K02629	0.0
K02628	0.0
K08289	2983.0
K08288	0.0
K03578	257.0
K03579	255.0
K03576	253.0
K03577	1413.0
K03574	15053.0
K03575	5457.0
K03572	9294.0
K03573	1.0
K03570	9275.0
K03571	4454.0
K01710	13732.0
K01711	5263.0
K01712	386.0
K01713	0.0
K01714	15885.0
K01715	5153.0
K01716	9.0
K01718	8.0
K01719	2833.0
K03081	7.0
K02199	42.0
K02198	75.0
K14170	12069.0
K02193	30.0
K02192	96.0
K02191	48.0
K02190	4202.0
K02197	78.0
K02196	15.0
K02195	72.0
K02194	73.0
K03718	2855.0
K03719	3275.0
K03712	6929.0
K03713	36.0
K03710	8183.0
K03711	12137.0
K03716	2492.0
K03717	246.0
K03715	7.0
K07129	1.0
K00045	9.0
K13995	0.0
K13994	0.0
K13991	0.0
K13990	2780.0
K13993	4012.0
K13992	0.0
K06298	3246.0
K06299	2.0
K06294	3.0
K06295	1435.0
K06296	269.0
K06297	315.0
K06290	0.0
K06291	0.0
K06292	0.0
K06293	0.0
K12743	0.0
K00248	6308.0
K06426	26.0
K11739	0.0
K11738	1.0
K11733	1.0
K11732	0.0
K11731	4.0
K11737	8.0
K11736	0.0
K11735	0.0
K11734	0.0
K06870	0.0
K06871	12262.0
K06872	5900.0
K06873	11.0
K06874	0.0
K06875	0.0
K06876	246.0
K06877	1415.0
K06878	368.0
K06879	18.0
K07478	12192.0
K12645	0.0
K07479	0.0
K07473	4839.0
K07472	0.0
K07471	0.0
K07470	0.0
K07477	5.0
K07476	5.0
K07474	173.0
K15038	0.0
K15039	0.0
K15034	25.0
K15036	6.0
K15037	0.0
K08738	18.0
K06420	0.0
K00128	7116.0
K00129	0.0
K00438	0.0
K00432	853.0
K00433	1658.0
K00122	15.0
K00123	470.0
K00124	76.0
K00125	0.0
K00126	2.0
K00127	49.0
K08973	48.0
K14348	1.0
K14347	0.0
K14340	0.0
K08972	136.0
K01525	32.0
K01524	11283.0
K01523	651.0
K01521	1.0
K01520	11133.0
K01529	279.0
K08977	22.0
K03969	449.0
K08929	0.0
K02388	4253.0
K02389	4117.0
K02386	13.0
K02387	4245.0
K02384	0.0
K02385	3740.0
K02382	0.0
K02380	13.0
K02381	1.0
K05386	0.0
K13524	0.0
K13525	4.0
K13527	4.0
K13520	0.0
K13522	12.0
K13529	236.0
K03385	99.0
K03384	1.0
K03387	2793.0
K03386	4102.0
K03381	8.0
K03380	8.0
K03383	0.0
K03382	852.0
K03389	2844.0
K03388	2835.0
K05356	8.0
K12344	17.0
K12343	1.0
K12342	0.0
K12341	0.0
K12340	2870.0
K02430	0.0
K12349	0.0
K05351	2.0
K11694	3.0
K11695	2.0
K11690	2950.0
K05352	4.0
K11693	2.0
K08928	0.0
K03433	2.0
K13832	18.0
K03039	0.0
K03432	2.0
K06607	0.0
K06606	464.0
K06605	422.0
K03430	1704.0
K06603	280.0
K06602	1.0
K06601	1.0
K06600	0.0
K05358	2.0
K06609	1.0
K06608	509.0
K03923	8.0
K03922	0.0
K11472	17.0
K11473	276.0
K11474	0.0
K11475	3.0
K11476	4.0
K11477	0.0
K00601	0.0
K00600	10587.0
K00603	330.0
K03746	20.0
K00605	4761.0
K00604	10679.0
K00607	2.0
K00606	4608.0
K00609	9246.0
K03741	2055.0
K03740	147.0
K03743	1960.0
K10873	0.0
K03214	2.0
K14068	0.0
K13317	0.0
K06360	1.0
K14069	0.0
K08078	0.0
K09650	0.0
K06361	0.0
K07802	0.0
K07803	2.0
K07800	2.0
K07801	0.0
K07806	0.0
K07807	0.0
K07804	0.0
K07805	0.0
K06362	0.0
K01172	0.0
K10257	0.0
K10255	246.0
K10254	4961.0
K10253	1.0
K10918	1.0
K04128	0.0
K01958	2084.0
K01959	1.0
K01956	9248.0
K01957	0.0
K04126	0.0
K04127	4.0
K01952	9685.0
K01953	9834.0
K01950	9081.0
K01951	10491.0
K07730	0.0
K07731	0.0
K07732	0.0
K07733	17.0
K07734	20.0
K07735	316.0
K07736	6966.0
K07737	19744.0
K07738	6001.0
K07739	29.0
K06365	0.0
K06366	0.0
K06367	0.0
K10910	0.0
K10911	0.0
K04382	0.0
K10775	0.0
K02609	10.0
K02979	0.0
K02978	0.0
K06368	0.0
K02975	0.0
K02974	0.0
K02977	0.0
K02976	0.0
K03558	155.0
K03559	4568.0
K03550	9746.0
K03551	10648.0
K03552	0.0
K03553	12073.0
K03554	24.0
K03555	9278.0
K03556	2012.0
K03557	26.0
K01778	9860.0
K01779	1688.0
K06369	0.0
K01772	149.0
K01770	9082.0
K01771	2.0
K01776	9088.0
K01777	97.0
K01774	0.0
K01775	11178.0
K05385	0.0
K05384	0.0
K05383	0.0
K05382	0.0
K05381	0.0
K08159	13.0
K14153	56.0
K14154	0.0
K14155	11322.0
K08152	3.0
K08156	2743.0
K08076	0.0
K12809	0.0
K05297	470.0
K03734	11383.0
K03735	483.0
K03736	483.0
K03737	9190.0
K03731	0.0
K03732	11.0
K03733	3351.0
K03738	96.0
K03739	155.0
K08139	8.0
K06994	137.0
K12660	0.0
K12661	38.0
K07450	1.0
K08719	0.0
K08717	6.0
K08715	5.0
K08714	7.0
K08713	3.0
K08710	0.0
K11311	0.0
K11312	10.0
K00141	1.0
K00146	3.0
K00411	39.0
K00412	51.0
K00145	18273.0
K00148	3.0
K14367	0.0
K14366	0.0
K08954	0.0
K08384	8830.0
K14369	0.0
K14368	0.0
K14091	1404.0
K14090	1434.0
K14093	0.0
K14092	0.0
K14095	0.0
K14094	0.0
K14097	0.0
K14096	0.0
K14099	0.0
K14098	0.0
K02848	0.0
K01541	11.0
K04712	4.0
K04711	0.0
K01545	0.0
K01547	5348.0
K01546	5354.0
K01548	5285.0
K04719	10.0
K04718	0.0
K02018	5804.0
K02019	1497.0
K02016	15892.0
K02017	274.0
K02014	12021.0
K02015	20084.0
K02012	5051.0
K02013	14659.0
K02010	3040.0
K02011	4894.0
K04515	0.0
K03943	1.0
K03941	0.0
K03940	0.0
K00313	72.0
K04060	0.0
K01608	1435.0
K08942	0.0
K08943	0.0
K08940	0.0
K08941	0.0
K08946	2.0
K08947	0.0
K08944	0.0
K08945	0.0
K03059	0.0
K13811	0.0
K13812	0.0
K13815	1.0
K13816	5.0
K13818	0.0
K13819	6.0
K03053	0.0
K03052	0.0
K03055	0.0
K03054	0.0
K03057	0.0
K03056	0.0
K06222	8.0
K11418	1.0
K11410	0.0
K11415	0.0
K00622	0.0
K00621	0.0
K00620	12973.0
K00627	2211.0
K00626	6164.0
K00625	9185.0
K00624	0.0
K02805	1640.0
K02552	257.0
K02550	0.0
K02556	4733.0
K02803	4.0
K02554	4.0
K07280	11.0
K07281	1.0
K07282	7261.0
K07283	6.0
K07284	3458.0
K07285	4.0
K07286	0.0
K08217	4215.0
K07288	14.0
K07289	10.0
K07534	0.0
K07535	110.0
K07533	2838.0
K07822	0.0
K07823	1.0
K08699	4.0
K00088	10689.0
K00087	1366.0
K00086	1481.0
K00082	5.0
K10239	0.0
K10238	2.0
K10231	336.0
K10230	4.0
K10233	2.0
K10232	6.0
K10235	0.0
K10234	2.0
K10237	0.0
K10236	0.0
K08353	0.0
K01970	2.0
K01971	752.0
K01972	11533.0
K01973	0.0
K01974	232.0
K01975	330.0
K01976	0.0
K07758	0.0
K05990	0.0
K07752	0.0
K07753	0.0
K07751	0.0
K13786	0.0
K07755	0.0
K07442	9.0
K08352	99.0
K07115	29.0
K07441	0.0
K07634	0.0
K07446	18.0
K07111	0.0
K07444	5874.0
K07445	12.0
K00647	80.0
K07449	0.0
K00641	3001.0
K00640	11898.0
K01289	0.0
K01282	0.0
K01283	4.0
K01280	1.0
K01281	126.0
K01286	1693.0
K01284	5571.0
K02954	10704.0
K02952	10660.0
K02950	10580.0
K00155	254.0
K02959	10430.0
K00887	0.0
K00886	8.0
K00885	0.0
K00884	3.0
K00883	145.0
K00882	4598.0
K00881	154.0
K00880	917.0
K00053	8993.0
K14048	0.0
K01026	1698.0
K01756	10339.0
K01025	1.0
K01750	391.0
K01023	53.0
K01752	12816.0
K01753	195.0
K14583	0.0
K01758	98.0
K01759	12241.0
K09565	0.0
K09568	0.0
K08173	0.0
K08172	0.0
K02483	2135.0
K02482	252.0
K08177	294.0
K08176	2.0
K08175	0.0
K02486	1.0
K02489	0.0
K02488	37.0
K08178	2.0
K14138	1555.0
K14136	2.0
K09713	0.0
K09714	0.0
K09715	3.0
K03532	0.0
K03533	3.0
K03530	18850.0
K03531	9747.0
K03536	10622.0
K03537	2.0
K03534	4884.0
K03535	236.0
K03538	0.0
K03539	0.0
K14451	0.0
K14450	0.0
K02225	7.0
K02224	8654.0
K02227	5227.0
K02226	5442.0
K02221	449.0
K14107	0.0
K02229	4.0
K02228	3.0
K14106	0.0
K00441	83.0
K03288	0.0
K03289	33.0
K03284	11388.0
K03285	19.0
K03286	34.0
K03287	2850.0
K03280	0.0
K03281	3068.0
K03282	9760.0
K00440	0.0
K13677	0.0
K12790	0.0
K09639	0.0
K12688	0.0
K12689	0.0
K12686	7.0
K12687	0.0
K12684	0.0
K12685	0.0
K12682	0.0
K12683	0.0
K12680	0.0
K11889	0.0
K08884	7699.0
K11085	4503.0
K11084	0.0
K11081	0.0
K11080	0.0
K11083	0.0
K11082	0.0
K11089	238.0
K08777	2.0
K08776	0.0
K06346	6260.0
K06347	5.0
K09824	8.0
K09825	9053.0
K09823	29.0
K09820	265.0
K10939	0.0
K10936	0.0
K10937	0.0
K10933	0.0
K06348	2.0
K09829	0.0
K11337	0.0
K11336	0.0
K11335	2.0
K11334	2.0
K11333	2.0
K11332	3.0
K11331	0.0
K11330	0.0
K00169	1532.0
K00164	310.0
K00166	13.0
K00167	17.0
K00161	2199.0
K00162	2196.0
K00163	50.0
K10689	0.0
K10680	28.0
K10681	5.0
K10682	3.0
K04083	7779.0
K04082	25.0
K04081	0.0
K04080	12.0
K04087	563.0
K04086	29.0
K04085	24.0
K04084	34.0
K04088	562.0
K01569	5.0
K01568	0.0
K01563	21.0
K01561	5.0
K01560	2349.0
K01567	517.0
K01565	230.0
K01564	4.0
K02038	10751.0
K02039	10747.0
K02030	18703.0
K02031	20063.0
K02032	20911.0
K02033	22863.0
K02034	23989.0
K02035	24416.0
K02036	11062.0
K02037	9403.0
K05556	0.0
K13658	1.0
K13659	1.0
K13656	1.0
K13657	2.0
K13654	0.0
K13655	28.0
K13652	1462.0
K13653	10190.0
K13650	0.0
K13651	0.0
K05555	1.0
K05552	0.0
K02057	17692.0
K05550	0.0
K05551	0.0
K12308	13422.0
K12306	0.0
K03073	9081.0
K03072	551.0
K03071	44.0
K03070	10903.0
K03077	814.0
K03076	10586.0
K03075	9670.0
K03074	941.0
K08965	127.0
K08967	17.0
K08961	28.0
K08963	2969.0
K13873	0.0
K13876	0.0
K13874	0.0
K13875	1.0
K06139	3.0
K06138	11.0
K06135	0.0
K06134	22.0
K06137	242.0
K06136	5.0
K06131	13975.0
K06133	4188.0
K06132	5.0
K02600	10660.0
K07389	3.0
K07388	0.0
K04747	0.0
K01516	10602.0
K09977	21.0
K07518	2.0
K07519	1.0
K11437	1.0
K07512	231.0
K07516	45.0
K10212	57.0
K10747	2.0
K10217	1.0
K10219	2.0
K10218	4.0
K10748	0.0
K01912	7598.0
K01913	4.0
K01910	302.0
K01911	466.0
K01916	258.0
K01917	6.0
K01914	8249.0
K01915	17508.0
K01918	4784.0
K01919	214.0
K07774	5.0
K07775	852.0
K07776	133.0
K07777	695.0
K07770	28.0
K07771	1.0
K07772	0.0
K07773	0.0
K07778	111.0
K01193	7760.0
K04340	0.0
K04341	0.0
K04342	0.0
K04343	0.0
K12986	0.0
K04691	9.0
K02931	9745.0
K02933	10660.0
K02935	10654.0
K02936	0.0
K02939	10661.0
K00205	0.0
K00204	0.0
K00207	1.0
K00206	0.0
K00201	2.0
K00200	3.0
K00203	0.0
K00202	2.0
K00209	0.0
K00208	2862.0
K01000	11101.0
K01001	0.0
K01002	615.0
K01003	20.0
K01004	3.0
K01005	635.0
K01006	9113.0
K01007	1576.0
K01008	3623.0
K10855	0.0
K14115	0.0
K14116	0.0
K14441	9103.0
K14446	44.0
K14447	2.0
K14112	0.0
K14445	237.0
K08195	6.0
K08194	1.0
K14448	1.0
K08196	5.0
K08191	2775.0
K14119	0.0
K08193	0.0
K00702	871.0
K10799	0.0
K03518	5609.0
K03519	293.0
K09719	0.0
K10856	0.0
K03516	0.0
K03517	5748.0
K02205	1.0
K02204	34.0
K02203	4233.0
K02201	0.0
K02200	40.0
K13714	4.0
K13461	0.0
K12518	0.0
K12519	0.0
K12517	0.0
K12514	0.0
K12515	0.0
K12512	0.0
K12513	0.0
K12510	5019.0
K12511	815.0
K07183	5438.0
K07182	25.0
K07181	1744.0
K07180	225.0
K07186	0.0
K07185	2148.0
K07184	4.0
K09800	52.0
K09801	26.0
K09802	0.0
K09803	115.0
K09804	4.0
K09805	4.0
K09806	24.0
K09807	4455.0
K09808	5890.0
K09809	435.0
K10912	0.0
K10913	0.0
K10914	703.0
K10915	0.0
K10916	0.0
K10917	0.0
K11358	4371.0
K11355	4.0
K11354	1.0
K11357	0.0
K11356	4.0
K04069	22684.0
K04068	10269.0
K04065	15.0
K04064	0.0
K04067	0.0
K04066	9239.0
K04061	2487.0
K09716	3.0
K04063	245.0
K04062	9.0
K10006	7.0
K10007	7.0
K10004	10.0
K10005	8.0
K10002	10.0
K10003	10.0
K10000	0.0
K10001	17.0
K09717	0.0
K10008	240.0
K10009	2.0
K02491	2.0
K14588	0.0
K14581	0.0
K13678	86.0
K13679	0.0
K11633	1.0
K13670	0.0
K13671	2.0
K11987	0.0
K11636	0.0
K11634	0.0
K13582	0.0
K13583	5.0
K13580	1.0
K13581	10.0
K13586	0.0
K13587	4.0
K13584	4.0
K13585	0.0
K13588	2.0
K13589	0.0
K02052	427.0
K02053	462.0
K02050	14716.0
K02051	13493.0
K02056	9959.0
K05553	0.0
K02054	410.0
K02055	370.0
K02058	3078.0
K02059	2.0
K05558	2.0
K05559	3.0
K03895	0.0
K03894	0.0
K03897	2.0
K03896	0.0
K03891	3.0
K03890	3.0
K03893	25.0
K03892	13277.0
K02423	4.0
K05342	0.0
K05341	149.0
K12989	2.0
K12988	3.0
K02420	4166.0
K12981	0.0
K12980	0.0
K12983	0.0
K12982	4.0
K12985	0.0
K12984	4.0
K12987	1.0
K02426	3047.0
K13854	0.0
K03098	3175.0
K13853	214.0
K03095	141.0
K05344	0.0
K03091	24342.0
K03090	242.0
K03093	724.0
K03092	5691.0
K06113	61.0
K09632	0.0
K02429	5653.0
K06118	6.0
K05716	0.0
K04844	10.0
K11632	3.0
K11630	3.0
K11631	26.0
K11637	1.0
K11635	38.0
K11638	2.0
K11639	0.0
K07572	0.0
K07573	0.0
K07570	102.0
K07571	2120.0
K07576	4405.0
K07577	9.0
K07574	6124.0
K07575	0.0
K07578	0.0
K07579	0.0
K11189	14949.0
K11184	3295.0
K11187	0.0
K11180	8.0
K11181	9.0
K11183	239.0
K10764	33.0
K10763	26.0
K10762	0.0
K01938	8812.0
K01939	9459.0
K01934	7904.0
K01935	3161.0
K01937	10616.0
K01930	0.0
K01932	1.0
K01933	10584.0
K07798	65.0
K07799	245.0
K07796	0.0
K07797	0.0
K07794	50.0
K07795	85.0
K07792	26.0
K07793	1910.0
K07790	0.0
K07791	8.0
K06379	6012.0
K00968	1409.0
K06378	5918.0
K06377	7.0
K06376	0.0
K06375	2.0
K09814	2.0
K09813	2.0
K06372	0.0
K06371	1.0
K06370	1.0
K01249	5.0
K01246	5371.0
K01247	71.0
K01244	0.0
K01243	9001.0
K08919	0.0
K01241	97.0
K02919	7369.0
K02913	11428.0
K02912	0.0
K02911	10285.0
K02910	0.0
K02917	0.0
K02916	10660.0
K02915	0.0
K02914	10484.0
K00228	43.0
K00227	0.0
K00226	12607.0
K00224	0.0
K00223	2.0
K00222	1.0
K00221	0.0
K00220	1.0
K01798	0.0
K01799	156.0
K01068	0.0
K01069	905.0
K01062	6.0
K01791	8326.0
K01792	239.0
K01061	529.0
K01066	324.0
K01067	163.0
K01796	31.0
K01797	37.0
K05499	1616.0
K14468	2.0
K14469	4.0
K14465	0.0
K14466	0.0
K14467	0.0
K10834	3.0
K10833	0.0
K02266	0.0
K03793	14.0
K03790	539.0
K03791	4.0
K03796	4.0
K03797	14832.0
K03794	1.0
K03795	248.0
K03798	18808.0
K03799	254.0
K13448	0.0
K12538	0.0
K12539	0.0
K12530	0.0
K12531	0.0
K12532	0.0
K12533	0.0
K12534	0.0
K12535	0.0
K12536	0.0
K12537	0.0
K03136	0.0
K09790	4204.0
K09791	39.0
K09792	280.0
K09793	2979.0
K09794	19.0
K09795	11.0
K09796	37.0
K09797	4245.0
K09798	18.0
K09799	10.0
K10972	0.0
K10973	0.0
K10977	42.0
K10974	1744.0
K10975	4.0
K10978	0.0
K10979	461.0
K06308	4.0
K00315	2.0
K09862	35.0
K06303	3.0
K09860	1.0
K09861	7362.0
K06306	991.0
K06307	3.0
K06305	10.0
K11373	0.0
K04047	536.0
K04046	8.0
K04045	1714.0
K04044	24.0
K04043	11887.0
K04042	3301.0
K04041	4393.0
K04040	18.0
K02700	4.0
K04049	0.0
K04048	0.0
K02707	4.0
K02704	4.0
K02705	7.0
K10020	2.0
K10021	0.0
K10022	1.0
K10023	1.0
K10024	1.0
K10025	0.0
K10026	943.0
K10027	41.0
K13612	0.0
K13613	0.0
K13611	0.0
K13614	0.0
K13615	0.0
K05794	314.0
K05795	1895.0
K05796	969.0
K05797	0.0
K05790	0.0
K05791	237.0
K05792	275.0
K05793	232.0
K05798	0.0
K05799	9029.0
K01474	21.0
K01477	5.0
K01476	55.0
K01471	0.0
K01470	4341.0
K01473	23.0
K13039	1.0
K01479	21.0
K01478	145.0
K05570	1624.0
K05571	1632.0
K05572	4.0
K05573	4.0
K02078	20530.0
K02079	0.0
K05576	7.0
K02074	143.0
K02075	149.0
K02076	106.0
K02077	652.0
K02071	5616.0
K02072	6896.0
K02073	5735.0
K03309	19.0
K03308	15692.0
K03305	3284.0
K03304	1.0
K03307	5738.0
K03306	3002.0
K03301	8.0
K03300	475.0
K03303	977.0
K03302	0.0
K06173	14492.0
K06175	20.0
K06174	0.0
K06177	2853.0
K06176	23.0
K06179	7385.0
K07680	4.0
K03867	4.0
K03838	0.0
K12053	0.0
K11618	1411.0
K11619	2.0
K11614	2.0
K11615	1.0
K11616	1.0
K11617	14.0
K11610	0.0
K11611	0.0
K11960	4.0
K11961	42.0
K02836	9335.0
K10565	0.0
K10564	0.0
K02837	8527.0
K10561	612.0
K10560	574.0
K10563	6686.0
K10562	0.0
K02838	10661.0
K06858	0.0
K02839	1393.0
K06859	505.0
K12700	580.0
K07558	0.0
K07559	1916.0
K07228	4.0
K07229	20.0
K07226	5.0
K07224	15.0
K07225	3.0
K07222	242.0
K07223	62.0
K07220	2760.0
K07221	12.0
K10709	1933.0
K10708	0.0
K10701	0.0
K10703	0.0
K10702	1.0
K10704	0.0
K05984	1.0
K07537	0.0
K08652	0.0
K08651	0.0
K08658	0.0
K08659	652.0
K05982	13.0
K07451	1.0
K07453	0.0
K07452	1.0
K07455	478.0
K07454	244.0
K09707	1801.0
K07457	107.0
K09706	191.0
K07104	269.0
K00029	145.0
K00028	2.0
K00799	168.0
K00798	7493.0
K00797	3910.0
K00024	5875.0
K00795	68.0
K00026	0.0
K00021	5.0
K00020	173.0
K00023	19.0
K00022	0.0
K09017	41.0
K01269	6521.0
K09015	3159.0
K09014	4683.0
K09013	8817.0
K09011	2746.0
K09010	2.0
K01261	22.0
K01262	16017.0
K01263	42.0
K01264	0.0
K01265	15805.0
K01266	1423.0
K09018	2.0
K08227	0.0
K08226	12.0
K08225	5.0
K08224	45.0
K08223	266.0
K08222	6.0
K08221	12.0
K00249	76.0
K01790	10297.0
K00241	3110.0
K00240	3756.0
K00243	8024.0
K00242	41.0
K00245	5.0
K00244	2489.0
K00247	0.0
K00246	3.0
K01795	2096.0
K06983	4.0
K02799	1.0
K02798	611.0
K02791	1109.0
K02790	1.0
K02793	5128.0
K02795	5996.0
K02794	6733.0
K02796	5630.0
K04564	6129.0
K04565	2220.0
K04566	1399.0
K04567	8765.0
K01040	283.0
K01041	41.0
K04562	737.0
K04568	23.0
K01049	0.0
K02535	3082.0
K02242	149.0
K02536	3348.0
K02531	75.0
K02246	121.0
K02533	43.0
K02532	15.0
K02248	100.0
K02538	29.0
K00581	0.0
K13421	4.0
K01013	1.0
K15018	0.0
K15019	0.0
K03110	10623.0
K03111	20222.0
K03112	2.0
K03113	3007.0
K03116	3222.0
K03117	54.0
K03118	3151.0
K03119	11.0
K10919	0.0
K12552	3.0
K12553	2.0
K12551	2.0
K12556	8.0
K12554	8.0
K12555	264.0
K06892	17.0
K06893	246.0
K06890	736.0
K06891	334.0
K06896	6264.0
K06897	4163.0
K06894	504.0
K06895	429.0
K10954	1.0
K10956	0.0
K06899	2.0
K06328	26.0
K06329	1.0
K10952	0.0
K10953	0.0
K11395	0.0
K11391	0.0
K11390	0.0
K11392	3.0
K00499	2.0
K00494	262.0
K00495	0.0
K00496	9.0
K00491	5.0
K00492	21.0
K00493	1.0
K13591	0.0
K01467	3611.0
K13593	0.0
K13592	1.0
K04021	3.0
K04020	0.0
K04023	1650.0
K04022	0.0
K04025	0.0
K04024	482.0
K04027	62.0
K04026	426.0
K04029	3009.0
K04028	2959.0
K07055	0.0
K07054	31.0
K07057	7.0
K07056	13455.0
K07051	235.0
K07050	4610.0
K07053	13532.0
K07052	14688.0
K07059	3.0
K07058	8407.0
K10040	284.0
K10041	1624.0
K10046	0.0
K04799	0.0
K04798	0.0
K04793	0.0
K04792	0.0
K04791	0.0
K04790	0.0
K04797	0.0
K04796	0.0
K04795	0.0
K04794	6.0
K13638	0.0
K13639	5.0
K13634	16.0
K13635	9.0
K13636	0.0
K13637	38.0
K13630	0.0
K13631	0.0
K13632	0.0
K13633	2.0
K02042	2167.0
K05778	2.0
K05779	2.0
K05776	2739.0
K05541	19.0
K05774	2.0
K05775	0.0
K05772	26.0
K05773	24.0
K05540	1958.0
K01459	1.0
K01458	10.0
K01457	277.0
K01455	282.0
K01454	0.0
K01453	4.0
K01452	14.0
K01451	1017.0
K01450	0.0
K05518	2.0
K08070	1714.0
K08071	0.0
K05516	387.0
K08077	138.0
K05515	8659.0
K13093	0.0
K11783	0.0
K12949	0.0
K12945	0.0
K12944	0.0
K12941	1932.0
K12940	19.0
K12943	0.0
K12942	1655.0
K14728	0.0
K14727	1.0
K11785	0.0
K00108	261.0
K13890	61.0
K13891	60.0
K13892	48.0
K13893	12.0
K13894	22.0
K13895	22.0
K13896	18.0
K06159	1.0
K06158	11122.0
K06153	9630.0
K06152	2.0
K06151	2.0
K06157	0.0
K06156	2.0
K06155	2.0
K06154	0.0
K03327	5851.0
K03326	49.0
K03325	772.0
K03324	12872.0
K03322	741.0
K03321	592.0
K03320	1633.0
K03329	0.0
K03328	2864.0
K04802	0.0
K04801	0.0
K04800	0.0
K11948	0.0
K01505	11.0
K04756	7.0
K11940	4.0
K11941	1.0
K11942	9.0
K11943	0.0
K11944	0.0
K01507	12980.0
K11946	0.0
K11947	0.0
K01506	25.0
K01501	83.0
K01500	173.0
K01503	0.0
K06714	595.0
K04750	1927.0
K12789	0.0
K12788	0.0
K11526	0.0
K10810	3.0
K11522	5.0
K11523	4.0
K08675	0.0
K08676	35.0
K08677	8.0
K08679	0.0
K11521	4.0
K10547	724.0
K10546	816.0
K10545	253.0
K10544	88.0
K10543	201.0
K10542	2879.0
K10541	2897.0
K10540	4433.0
K10549	153.0
K10548	724.0
K14630	0.0
K11529	0.0
K00007	1.0
K00005	5865.0
K13444	0.0
K00003	7396.0
K00002	1925.0
K00001	2602.0
K01186	5097.0
K00009	573.0
K00008	7471.0
K10726	0.0
K10725	0.0
K08246	0.0
K00263	257.0
K00262	11579.0
K00261	165.0
K00260	47.0
K00266	28450.0
K00265	3347.0
K01200	895.0
K01201	3057.0
K01206	21433.0
K01207	3922.0
K01205	2970.0
K01208	5.0
K01209	14218.0
K06167	3235.0
K00917	2614.0
K00912	3079.0
K00919	9219.0
K02519	10190.0
K02518	10582.0
K02517	2894.0
K02511	0.0
K02510	795.0
K13409	0.0
K13408	0.0
K03179	3044.0
K03170	2.0
K03177	10656.0
K12574	7201.0
K12570	0.0
K12573	10351.0
K11009	0.0
K11008	0.0
K11005	4.0
K11004	4.0
K11007	0.0
K11006	0.0
K11003	4.0
K08296	309.0
K08297	2.0
K08295	3.0
K02634	4.0
K02635	4.0
K10622	0.0
K07693	52.0
K07692	4.0
K07691	1.0
K07690	0.0
K07697	6.0
K07696	1473.0
K07695	0.0
K07694	185.0
K07699	5229.0
K07698	0.0
K07079	7051.0
K07078	178.0
K07077	3.0
K07076	765.0
K07075	764.0
K07074	511.0
K07073	0.0
K07072	1.0
K07071	552.0
K07070	9.0
K14584	0.0
K11620	0.0
K09190	2.0
K11623	8.0
K05759	0.0
K08589	0.0
K11625	0.0
K11995	0.0
K01439	6821.0
K01438	3299.0
K01431	1.0
K01430	1738.0
K01433	284.0
K01432	0.0
K01434	43.0
K01437	4.0
K01436	4208.0
K05539	34.0
K14520	0.0
K12963	0.0
K12962	3.0
K12961	0.0
K12960	9111.0
K14749	1.0
K14748	0.0
K02972	0.0
K14743	2.0
K14742	8416.0
K14745	0.0
K14744	0.0
K14747	0.0
K14746	0.0
K02167	3.0
K02164	1.0
K02160	4416.0
K02168	34.0
K02169	2762.0
K10931	0.0
K03341	0.0
K03340	6217.0
K03343	0.0
K03342	45.0
K03346	1438.0
K12299	0.0
K12291	0.0
K12290	0.0
K12293	0.0
K12292	0.0
K12295	0.0
K12294	0.0
K12297	17.0
K12368	3.0
K11922	0.0
K11923	0.0
K11920	0.0
K11921	53.0
K11926	0.0
K11927	925.0
K11924	60.0
K11925	0.0
K11928	2464.0
K13181	0.0
K13219	0.0
K07262	20.0
K07263	3330.0
K07260	6465.0
K07261	4.0
K07266	7.0
K07267	240.0
K07264	0.0
K07265	8.0
K07268	0.0
K07269	0.0
K01155	852.0
K04478	2.0
K04479	0.0
K10528	0.0
K14952	2.0
K07486	350.0
K07487	32.0
K07484	1960.0
K07485	13.0
K07482	5.0
K07483	11413.0
K07480	4.0
K07481	330.0
K07488	24.0
K07489	0.0
K11210	3.0
K11211	1.0
K11212	15.0
K11214	1454.0
K11216	44.0
K06300	3.0
K00061	0.0
K00060	381.0
K06301	3.0
K00065	791.0
K00064	16.0
K00067	11584.0
K00066	231.0
K00069	0.0
K00068	578.0
K06304	2.0
K08262	0.0
K08261	4.0
K08260	2.0
K08265	0.0
K08264	0.0
K00288	4.0
K00285	283.0
K00284	4226.0
K00287	10716.0
K00286	10618.0
K00281	3003.0
K00280	0.0
K00283	1911.0
K00282	1911.0
K08088	0.0
K14198	1.0
K14199	1.0
K03452	0.0
K14194	1.0
K14195	1.0
K14196	2.0
K14197	2.0
K14192	1.0
K14193	1.0
K01880	10408.0
K01881	12120.0
K01883	10670.0
K01885	10380.0
K04618	0.0
K01887	12051.0
K01224	759.0
K01889	10661.0
K01226	1773.0
K01227	23.0
K01220	126.0
K01222	776.0
K01223	6575.0
K02759	3945.0
K02755	12.0
K02757	8794.0
K02756	9.0
K14998	2.0
K02750	534.0
K02753	39.0
K02752	0.0
K00939	10666.0
K00938	142.0
K00937	9754.0
K00936	28293.0
K00935	2.0
K00934	231.0
K00933	0.0
K00932	0.0
K00931	9182.0
K00930	18330.0
K01089	2822.0
K01080	0.0
K01081	4268.0
K01082	3.0
K01083	5.0
K01084	0.0
K01085	2.0
K01087	18.0
K02571	0.0
K02570	32.0
K02573	31.0
K02572	2.0
K02575	327.0
K02574	612.0
K07780	0.0
K03488	5889.0
K03489	94.0
K03482	1.0
K03483	583.0
K03480	611.0
K03481	1789.0
K03486	1744.0
K03487	2.0
K03484	4608.0
K03485	0.0
K02287	4.0
K02286	8.0
K02285	7.0
K02284	7.0
K02283	7791.0
K02282	60.0
K02281	0.0
K02280	9.0
K02289	4.0
K02288	4.0
K03626	0.0
K03627	0.0
K03624	14139.0
K03625	10661.0
K03151	7556.0
K03620	49.0
K03153	44.0
K08869	0.0
K03628	7556.0
K03629	9271.0
K09738	0.0
K09739	0.0
K09736	0.0
K09737	0.0
K09735	0.0
K09732	0.0
K09733	1.0
K09730	0.0
K09731	0.0
K09888	5309.0
K09889	24.0
K09880	3.0
K09882	6.0
K09883	6.0
K09884	0.0
K09887	0.0
K11027	0.0
K11026	0.0
K11025	0.0
K11024	0.0
K07679	1.0
K07678	12.0
K11021	0.0
K11020	0.0
K07675	13.0
K07674	1.0
K07676	0.0
K07671	0.0
K07670	6.0
K07673	19.0
K07672	0.0
K01117	1.0
K12048	0.0
K07019	273.0
K07018	45.0
K07011	7728.0
K07010	5086.0
K07013	21.0
K07012	5410.0
K07015	6170.0
K07014	4.0
K07017	339.0
K07016	104.0
K10084	0.0
K08372	102.0
K05884	66.0
K05885	1559.0
K05886	4.0
K05887	0.0
K05880	0.0
K05881	0.0
K05882	237.0
K05883	1.0
K08902	4.0
K05739	969.0
K05888	0.0
K05889	1.0
K08903	4.0
K00547	574.0
K00544	1.0
K00545	0.0
K00542	0.0
K00543	0.0
K00540	15901.0
K00548	12730.0
K00549	2303.0
K01145	0.0
K01412	16.0
K01147	21.0
K01417	3796.0
K00038	13.0
K01143	0.0
K01142	6593.0
K01419	182.0
K00788	10212.0
K00789	12115.0
K12502	0.0
K14762	0.0
K14761	6106.0
K06195	258.0
K03819	0.0
K03818	14.0
K03814	112.0
K03817	94.0
K03816	4830.0
K03811	2440.0
K03810	54.0
K03813	44.0
K11908	0.0
K11909	0.0
K11904	5.0
K11905	2.0
K11906	4.0
K11907	12.0
K11900	15.0
K11901	14.0
K11902	12.0
K11903	15.0
K10986	39.0
K13238	0.0
K13239	0.0
K13797	0.0
K07248	642.0
K13796	2.0
K07244	0.0
K07245	8.0
K07246	345.0
K07240	21136.0
K07241	19.0
K07242	4.0
K07243	265.0
K01268	0.0
K05296	0.0
K02821	2846.0
K09016	0.0
K09945	5.0
K09944	2.0
K09947	3.0
K09946	237.0
K09941	16.0
K09940	252.0
K09943	11.0
K09942	14.0
K09949	250.0
K09948	10.0
K10851	16.0
K10850	2.0
K03666	2137.0
K03667	182.0
K03196	19.0
K03665	9283.0
K11275	0.0
K06012	5540.0
K00048	3553.0
K10857	10.0
K09773	246.0
K00043	17.0
K00042	2620.0
K00041	2243.0
K00040	2520.0
K00046	9205.0
K00733	0.0
K00044	0.0
K06011	0.0
K09012	0.0
K06016	801.0
K06017	0.0
K06014	0.0
K06015	1520.0
K06019	62.0
K01075	3.0
K12221	2.0
K06444	0.0
K04632	0.0
K14977	44.0
K14974	0.0
K00958	26.0
K00951	13280.0
K00950	3392.0
K00952	55.0
K00955	917.0
K00954	10694.0
K00957	1670.0
K00956	1546.0
K00590	6.0
K02777	1307.0
K02775	2921.0
K02774	3114.0
K02773	2773.0
K02771	414.0
K02770	7247.0
K02779	1801.0
K02778	0.0
K01606	0.0
K01607	6601.0
K01604	0.0
K01605	0.0
K01602	6.0
K01601	16.0
K03750	726.0
K01609	7518.0
K02553	15.0
K02804	2785.0
K02551	3102.0
K02806	80.0
K02557	7676.0
K02800	1131.0
K05275	4.0
K02802	1.0
K13300	2.0
K02558	532.0
K02809	18.0
K02808	15.0
K03600	26.0
K03601	9328.0
K03602	8945.0
K03603	1.0
K03604	1554.0
K03605	14.0
K03606	44.0
K03607	1.0
K03608	4667.0
K03609	7522.0
K06078	0.0
K06079	6.0
K09710	9332.0
K09711	3.0
K09712	6.0
K06073	0.0
K06074	0.0
K06075	24.0
K06076	136.0
K06077	4.0
K06382	3696.0
K06383	1738.0
K06380	1.0
K06381	6073.0
K06386	10.0
K06387	4340.0
K06384	424.0
K06385	5312.0
K06388	0.0
K06389	0.0
K12466	2.0
K12468	0.0
K07657	268.0
K07656	0.0
K07655	0.0
K07654	4.0
K07653	4.0
K07652	634.0
K07651	12.0
K07650	67.0
K07659	16.0
K07658	8922.0
K11041	100.0
K11040	4.0
K11043	1.0
K11042	1.0
K11045	0.0
K11044	0.0
K11047	0.0
K11046	0.0
K11049	0.0
K11048	0.0
K07387	2730.0
K07386	3153.0
K06926	6216.0
K06927	66.0
K06924	0.0
K06925	10659.0
K06922	2.0
K06923	5979.0
K06920	914.0
K06921	3708.0
K06928	369.0
K06929	216.0
K07033	6073.0
K07032	370.0
K07031	1825.0
K07030	6873.0
K07037	3284.0
K07035	4813.0
K07034	23.0
K07039	16.0
K07038	1251.0
K10829	0.0
K00384	18295.0
K00385	443.0
K00386	0.0
K00387	2.0
K00380	503.0
K00381	267.0
K00382	8191.0
K00383	101.0
K00389	13.0
K01387	3.0
K01385	0.0
K01389	0.0
K09158	29.0
K09159	35.0
K09156	0.0
K09157	6078.0
K09154	2.0
K09155	965.0
K09152	0.0
K09153	1883.0
K09150	0.0
K09151	249.0
K05970	4908.0
K05714	2.0
K05715	0.0
K05710	22.0
K05711	1.0
K05712	6.0
K05713	1.0
K00560	9975.0
K00561	4.0
K00563	579.0
K00564	318.0
K00566	13080.0
K00567	8474.0
K00568	101.0
K00569	248.0
K05575	20.0
K01169	2.0
K01167	3.0
K01166	0.0
K05577	247.0
K01163	3147.0
K01161	0.0
K01160	0.0
K05578	4.0
K05579	4.0
K08092	842.0
K08093	176.0
K08094	646.0
K08095	0.0
K08096	0.0
K08097	9.0
K02254	2.0
K02255	0.0
K01743	0.0
K02251	4.0
K02061	2.0
K01741	0.0
K02060	1.0
K00114	19.0
K02122	6635.0
K02123	9277.0
K02120	9346.0
K02121	8233.0
K02124	9390.0
K03837	6.0
K03836	0.0
K03835	6.0
K03834	7.0
K03833	472.0
K03832	3172.0
K03831	244.0
K03830	2300.0
K00443	0.0
K03839	2813.0
K02067	83.0
K10189	3366.0
K13038	14057.0
K13787	409.0
K13788	254.0
K13789	26081.0
K10188	4070.0
K12255	0.0
K12254	1.0
K12257	7308.0
K12256	5.0
K12251	1349.0
K12250	0.0
K12253	0.0
K12252	0.0
K13252	72.0
K13256	69.0
K13255	3.0
K12079	0.0
K12078	0.0
K12071	1.0
K12070	1.0
K12073	234.0
K12072	2.0
K09912	11.0
K06236	0.0
K06237	0.0
K05519	1.0
K09914	1.0
K11788	0.0
K11782	0.0
K11780	4.0
K11781	5.0
K11787	0.0
K11784	0.0
K11530	0.0
K12787	0.0
K12786	0.0
K12785	0.0
K12784	0.0
K06718	13.0
K09969	12.0
K09968	11.0
K09967	1802.0
K09966	246.0
K09965	232.0
K09964	5.0
K09963	1530.0
K09962	20.0
K09961	5.0
K09960	5.0
K11527	275.0
K11524	1.0
K11525	1.0
K11250	7.0
K11253	0.0
K11258	1.0
K11528	0.0
K00713	0.0
K00712	96.0
K10780	8.0
K10783	624.0
K10125	4.0
K10124	0.0
K10126	4.0
K10121	119.0
K10123	0.0
K10122	119.0
K04652	2344.0
K04653	1730.0
K04651	3610.0
K04656	1763.0
K04654	1761.0
K04655	2115.0
K00973	8613.0
K00972	656.0
K00971	4759.0
K00970	2837.0
K00975	15785.0
K00974	20357.0
K00979	3224.0
K00978	704.0
K14954	2.0
K14955	0.0
K14956	0.0
K06178	6506.0
K01596	467.0
K01597	163.0
K01594	2.0
K01595	371.0
K01592	0.0
K01593	11.0
K01590	233.0
K01591	9247.0
K01598	238.0
K01599	15616.0
K02711	4.0
K02710	4.0
K02713	4.0
K02712	4.0
K02714	4.0
K02717	4.0
K02716	4.0
K02719	7.0
K02718	4.0
K03449	1676.0
K03446	2985.0
K03444	3.0
K03445	0.0
K03442	8809.0
K01620	7481.0
K01621	669.0
K01622	13.0
K01623	2098.0
K01624	19838.0
K01625	16206.0
K01626	4589.0
K01627	3087.0
K01628	6373.0
K01629	1599.0
K05299	7.0
K02829	4.0
K02828	4.0
K02827	5.0
K02826	4.0
K02825	871.0
K02824	5499.0
K02823	8841.0
K02822	4133.0
K03198	7.0
K03199	19.0
K03668	1.0
K03669	241.0
K03190	1738.0
K03191	56.0
K03660	7601.0
K03194	1.0
K03195	25.0
K03664	10660.0
K03197	11.0
K09772	6188.0
K06013	270.0
K09770	235.0
K09771	23.0
K09776	12.0
K09777	4568.0
K09774	39.0
K09775	3752.0
K09778	790.0
K09779	5368.0
K06269	0.0
K06323	0.0
K11624	10.0
K02991	0.0
K02990	10174.0
K02624	10.0
K02240	176.0
K08282	296.0
K12440	0.0
K12441	0.0
K12442	0.0
K12443	1.0
K12444	0.0
K12445	0.0
K12449	3.0
K02247	1.0
K07637	3.0
K07636	9327.0
K07639	7.0
K07638	16.0
K11069	5915.0
K11068	5892.0
K11063	2.0
K11062	0.0
K11061	0.0
K11060	0.0
K11066	3.0
K11065	2885.0
K06900	1.0
K06901	7631.0
K06902	1291.0
K06903	263.0
K06904	535.0
K06905	732.0
K06906	535.0
K06907	977.0
K06908	731.0
K06909	69.0
K10821	0.0
K05905	6.0
K05904	0.0
K05906	0.0
K05900	0.0
K05903	12.0
K01406	0.0
K05909	0.0
K05908	0.0
K00368	16.0
K00369	1.0
K00366	1352.0
K00367	4.0
K00364	126.0
K00365	231.0
K00362	40.0
K00363	25.0
K00360	0.0
```
