## Extended Data File 1 for "Diet induces reproducible alterations in the mouse and human gut microbiome": ERS606373_ERR675583.picrust_nol

```
# Constructed from biom file
#OTU ID	ERR675583
K01365	0.0
K01364	0.0
K01361	25.0
K01360	1.0
K01362	9602.0
K02249	15.0
K05841	7.0
K05844	19.0
K05845	97.0
K05846	2950.0
K05847	2872.0
K00508	40.0
K00500	24.0
K00507	1121.0
K00504	0.0
K00505	0.0
K12521	0.0
K01101	1581.0
K01103	1.0
K12520	0.0
K01104	17200.0
K05592	10529.0
K05593	2424.0
K05590	0.0
K05591	3.0
K05596	4.0
K05597	0.0
K05594	0.0
K05595	237.0
K05599	0.0
K11964	0.0
K11962	4.0
K14540	6533.0
K12529	3.0
K12528	2.0
K06353	0.0
K02456	3145.0
K02457	7.0
K02454	2187.0
K02455	1098.0
K02452	9.0
K02453	3274.0
K02450	4.0
K02103	1657.0
K08138	53.0
K02108	11559.0
K02109	12463.0
K02458	9.0
K02459	11.0
K08137	2.0
K03851	1.0
K03850	0.0
K03852	3.0
K03855	11.0
K03856	4672.0
K13018	1.0
K13019	9.0
K13010	4.0
K13011	0.0
K13012	319.0
K13013	2.0
K13014	0.0
K13015	43.0
K13016	3.0
K13017	3.0
K08566	0.0
K08567	22.0
K13274	0.0
K13275	16.0
K13276	1.0
K13277	0.0
K03275	0.0
K03274	1105.0
K03277	0.0
K03276	0.0
K03271	3478.0
K03270	4904.0
K03273	1292.0
K03272	3259.0
K03279	0.0
K03278	0.0
K11022	0.0
K12277	0.0
K12276	2.0
K12270	11.0
K11058	0.0
K12279	2.0
K12278	2.0
K07557	0.0
K07550	0.0
K07552	3785.0
K06319	0.0
K09909	2.0
K09908	2.0
K12051	0.0
K12050	0.0
K12057	44.0
K12056	0.0
K06221	7.0
K09900	0.0
K09903	11471.0
K09902	5.0
K09904	0.0
K09907	0.0
K09906	5.0
K11501	0.0
K03234	0.0
K00773	9440.0
K00772	1144.0
K00777	2.0
K00776	0.0
K06313	130.0
K06315	0.0
K05574	6.0
K10201	43.0
K07176	0.0
K07177	130.0
K07174	0.0
K07175	1550.0
K07172	64.0
K07173	2893.0
K07170	3981.0
K07171	8800.0
K07178	3.0
K07179	0.0
K00195	0.0
K00194	88.0
K00197	109.0
K00196	0.0
K00191	0.0
K00190	17.0
K00193	0.0
K00192	0.0
K00198	1893.0
K06405	4221.0
K10109	1312.0
K10108	2562.0
K10107	6.0
K01828	7.0
K01829	7.0
K01826	11.0
K01825	20.0
K01822	17.0
K01823	188.0
K01820	1085.0
K01821	173.0
K00999	0.0
K00998	7642.0
K00995	12537.0
K00997	5220.0
K00996	30.0
K00991	9797.0
K00990	1112.0
K00992	26.0
K11028	0.0
K02622	7054.0
K02625	0.0
K03564	9148.0
K13489	1084.0
K13488	1084.0
K13483	8.0
K13482	6.0
K13481	6.0
K13480	0.0
K13487	1084.0
K13486	1084.0
K14680	0.0
K14681	0.0
K14682	1104.0
K08358	28.0
K08357	30.0
K08356	0.0
K08355	0.0
K03469	9474.0
K03462	0.0
K03464	3.0
K03465	769.0
K03466	9623.0
K01648	3.0
K01649	11667.0
K01643	817.0
K01640	192.0
K01641	113.0
K01646	316.0
K01647	10028.0
K01644	863.0
K02597	6.0
K02626	11.0
K02595	1.0
K02594	272.0
K02593	1.0
K02592	109.0
K02591	425.0
K02590	1374.0
K02598	494.0
K02849	1090.0
K14061	0.0
K14062	0.0
K14063	0.0
K14064	0.0
K14065	0.0
K14067	0.0
K02841	1102.0
K02840	34.0
K02843	45.0
K02844	1085.0
K02847	0.0
K02846	0.0
K02102	38.0
K09758	130.0
K06039	1.0
K06034	1.0
K06036	2.0
K06037	0.0
K06032	0.0
K01581	307.0
K02702	4.0
K02659	18.0
K13490	1084.0
K13491	1084.0
K03644	4915.0
K03645	0.0
K03646	10.0
K03647	164.0
K03640	172.0
K03641	49.0
K03642	1193.0
K03643	23.0
K03648	9579.0
K03649	120.0
K06694	0.0
K11814	0.0
K12428	0.0
K12429	1.0
K12422	0.0
K12423	0.0
K12420	0.0
K12421	0.0
K12426	0.0
K12427	0.0
K12424	0.0
K12425	0.0
K07349	0.0
K07348	0.0
K05380	0.0
K07345	2.0
K07344	1.0
K07347	4.0
K07346	3.0
K07341	2315.0
K07340	7.0
K07343	2357.0
K07342	0.0
K06968	1090.0
K06969	18071.0
K06962	2149.0
K06963	0.0
K06960	5630.0
K06961	0.0
K06966	6248.0
K06967	6513.0
K06964	0.0
K06965	0.0
K08995	1093.0
K08994	60.0
K08997	3.0
K08996	47.0
K08990	1.0
K08993	0.0
K08992	4.0
K08999	1241.0
K08998	8065.0
K08344	0.0
K08345	0.0
K08346	0.0
K14940	0.0
K02724	6.0
K08349	0.0
K11815	0.0
K05929	2.0
K05928	1088.0
K05927	2.0
K05924	2.0
K05922	3.0
K05921	9.0
K00349	3760.0
K00698	1.0
K00340	4878.0
K00341	4878.0
K00690	1666.0
K00343	4879.0
K00344	150.0
K00697	23.0
K00346	3760.0
K00347	3760.0
K09116	1142.0
K09117	8579.0
K05337	3706.0
K09118	46.0
K09119	0.0
K02106	105.0
K05823	69.0
K05820	28.0
K05826	4.0
K05827	6.0
K02100	0.0
K02101	2.0
K00524	1.0
K00525	10427.0
K00526	4928.0
K00527	10874.0
K00520	1132.0
K00522	0.0
K00523	15.0
K02451	2.0
K00528	8012.0
K00529	11.0
K00025	1084.0
K14215	0.0
K14213	0.0
K03453	6400.0
K00796	8824.0
K05339	33.0
K00027	4719.0
K00794	7496.0
K00793	7443.0
K01347	0.0
K01346	0.0
K01344	0.0
K01343	0.0
K00791	9612.0
K01340	0.0
K00790	11652.0
K02694	6.0
K02696	6.0
K02697	6.0
K02690	6.0
K02691	34.0
K02692	6.0
K02693	6.0
K02698	11.0
K02699	6.0
K00836	14.0
K00837	4736.0
K00835	1106.0
K00832	958.0
K00833	4904.0
K00830	42.0
K00831	8164.0
K00839	1289.0
K04335	0.0
K04334	0.0
K01120	1094.0
K01126	11727.0
K04333	0.0
K01129	5761.0
K01128	6.0
K04339	0.0
K04338	1.0
K02470	14654.0
K02471	1110.0
K02472	152.0
K02473	0.0
K02474	4782.0
K02475	21.0
K02476	20.0
K02477	7105.0
K02478	6.0
K02479	1121.0
K09019	3.0
K01267	2547.0
K13074	0.0
K13075	17.0
K11441	0.0
K14055	0.0
K13299	0.0
K13292	7061.0
K14057	0.0
K14056	0.0
K02856	62.0
K02585	149.0
K12211	2.0
K12210	0.0
K12213	2.0
K12212	2.0
K12215	0.0
K02854	5.0
K12217	2.0
K12216	2.0
K12219	2.0
K12218	2.0
K02855	10.0
K08692	0.0
K08693	2.0
K08690	0.0
K08691	3.0
K08696	16.0
K08697	6.0
K11748	1087.0
K11749	9272.0
K11746	0.0
K11747	4.0
K11744	1084.0
K11745	1084.0
K11742	0.0
K11743	1089.0
K11740	1.0
K11741	1198.0
K13920	329.0
K13921	0.0
K13922	1578.0
K13923	0.0
K13924	33.0
K13925	0.0
K13926	1085.0
K13927	259.0
K13928	0.0
K13929	8.0
K09923	0.0
K09922	4769.0
K06201	5705.0
K06200	3132.0
K06207	8414.0
K06206	975.0
K06205	0.0
K09924	1087.0
K09929	7.0
K06208	111.0
K00759	7739.0
K00758	11.0
K00752	3.0
K00757	6600.0
K00756	4421.0
K00754	10956.0
K06001	5110.0
K05557	0.0
K09766	409.0
K05554	0.0
K07475	0.0
K07150	2997.0
K07151	2.0
K07152	139.0
K07153	5.0
K07154	5240.0
K07155	0.0
K07156	6.0
K07157	13.0
K07406	3646.0
K07407	16276.0
K07404	4291.0
K07405	3722.0
K07402	4362.0
K07403	1145.0
K07400	5.0
K07401	10.0
K01808	12133.0
K01809	7610.0
K01800	4.0
K01801	0.0
K01802	3948.0
K01803	11637.0
K01804	1774.0
K01805	2471.0
K01807	1300.0
K09718	0.0
K14668	0.0
K14669	0.0
K14666	0.0
K14667	2.0
K01664	238.0
K01665	4025.0
K01666	1690.0
K01667	3902.0
K01660	0.0
K01661	1265.0
K01662	8954.0
K01663	0.0
K01668	9.0
K01669	1190.0
K02863	11456.0
K02862	29.0
K02860	10338.0
K02867	11456.0
K02866	0.0
K02864	11123.0
K02869	0.0
K05362	13.0
K05365	18.0
K03402	4524.0
K03403	11.0
K03400	1.0
K03406	24255.0
K03407	4308.0
K03404	24.0
K03405	28.0
K03408	6743.0
K03409	278.0
K02315	5511.0
K02314	14573.0
K02317	0.0
K02316	11246.0
K02313	11546.0
K02312	50.0
K02319	0.0
K12405	0.0
K12152	0.0
K12151	0.0
K07091	25.0
K07090	12752.0
K07093	1111.0
K07092	1.0
K07095	12003.0
K07094	42.0
K07097	2.0
K07096	1.0
K07099	1844.0
K07098	12106.0
K11175	8241.0
K11174	0.0
K11177	11.0
K11176	2.0
K11173	0.0
K11179	21.0
K11178	11.0
K00322	8.0
K00320	15.0
K00321	0.0
K00326	0.0
K00324	94.0
K00325	28.0
K00329	1.0
K05945	4.0
K05944	0.0
K05947	0.0
K05946	1193.0
K06944	2.0
K06945	21.0
K06946	8.0
K06415	158.0
K06940	3203.0
K06941	10662.0
K06942	11456.0
K06943	0.0
K10806	14.0
K10807	0.0
K10804	2192.0
K10805	9.0
K06948	2167.0
K06949	12579.0
K06418	129.0
K09138	28.0
K09139	2.0
K09134	1207.0
K09135	0.0
K09136	31.0
K09137	44.0
K09130	0.0
K09131	1133.0
K09132	1061.0
K09133	3.0
K05808	10433.0
K05809	0.0
K05804	1068.0
K05805	13.0
K05806	0.0
K05807	3804.0
K05800	7.0
K05801	44.0
K05802	1.0
K05803	0.0
K01044	19.0
K01045	0.0
K01046	1221.0
K02068	186.0
K04561	27.0
K01042	496.0
K05568	3308.0
K05567	1303.0
K14273	0.0
K14275	0.0
K14274	36.0
K02062	0.0
K05245	0.0
K05564	2.0
K01048	471.0
K02066	4928.0
K01322	4780.0
K01325	0.0
K02065	4915.0
K01326	0.0
K05560	2.0
K02243	251.0
K08930	2.0
K02679	0.0
K02676	19.0
K02674	8.0
K02675	0.0
K02672	20.0
K02241	122.0
K02670	32.0
K02671	23.0
K00810	0.0
K00811	3766.0
K00812	1512.0
K00813	15.0
K00814	0.0
K00817	9456.0
K00818	4901.0
K00819	89.0
K02530	60.0
K02245	252.0
K02244	127.0
K01499	2.0
K01498	0.0
K01493	11386.0
K01492	109.0
K01491	21929.0
K01497	65.0
K01496	2320.0
K01495	5957.0
K01494	1231.0
K02418	2807.0
K02419	3063.0
K14492	0.0
K02412	2788.0
K02413	2990.0
K02410	3066.0
K02411	1511.0
K02416	3061.0
K02417	2952.0
K02414	310.0
K02415	55.0
K00120	0.0
K00121	327.0
K00430	0.0
K13058	1084.0
K13059	0.0
K13727	10.0
K13057	4.0
K13722	0.0
K13051	12.0
K13052	2103.0
K00435	11.0
K12054	0.0
K03239	0.0
K03238	0.0
K03231	0.0
K03230	1084.0
K03232	0.0
K12059	0.0
K03237	0.0
K03236	0.0
K12058	21.0
K12239	0.0
K12238	0.0
K12235	0.0
K12234	162.0
K13942	0.0
K13940	2512.0
K13941	2.0
K12097	0.0
K12096	0.0
K12095	0.0
K12094	0.0
K12093	0.0
K12092	0.0
K12091	0.0
K12090	0.0
K12099	0.0
K12098	0.0
K06356	0.0
K05992	99.0
K03540	1.0
K06331	1682.0
K06330	60.0
K07138	4547.0
K07139	7062.0
K11811	4.0
K07132	295.0
K07133	18538.0
K07130	4844.0
K07131	33.0
K07137	12524.0
K07134	0.0
K07135	0.0
K01860	0.0
K01866	11475.0
K01867	11467.0
K01865	11.0
K01868	12660.0
K01869	11454.0
K06140	1088.0
K04766	31.0
K04767	70.0
K04764	88.0
K04762	4856.0
K04763	14910.0
K04760	19.0
K04761	1350.0
K04768	34.0
K04769	4062.0
K08313	49.0
K08312	9.0
K08311	1130.0
K08310	32.0
K08317	11.0
K08316	3755.0
K08315	1.0
K08314	345.0
K05149	0.0
K08319	0.0
K08318	0.0
K06339	0.0
K14648	0.0
K14392	243.0
K14393	1128.0
K14645	14.0
K14647	19.0
K01689	12954.0
K01686	7284.0
K01687	14001.0
K01684	1377.0
K01685	4407.0
K01682	30.0
K01681	9397.0
K05308	0.0
K02889	0.0
K02888	11535.0
K02885	0.0
K02884	11456.0
K02887	11366.0
K02886	11456.0
K02881	11456.0
K02883	0.0
K13743	0.0
K02086	215.0
K02081	1338.0
K02080	0.0
K02083	119.0
K02082	75.0
K13831	2.0
K03428	6.0
K03429	3527.0
K03424	16279.0
K03935	0.0
K03932	5.0
K03933	29.0
K03930	1179.0
K03931	5.0
K02339	17.0
K02338	11565.0
K02337	11547.0
K02336	2.0
K02335	12341.0
K02334	4734.0
K02330	0.0
K03688	3604.0
K03689	6.0
K03680	39.0
K03683	9.0
K03684	1164.0
K03685	11456.0
K03686	16894.0
K03687	11090.0
K07301	5031.0
K07300	39.0
K07303	11.0
K07302	19.0
K07305	1235.0
K07304	1438.0
K07307	324.0
K07306	125.0
K07309	30.0
K07308	126.0
K02617	0.0
K02610	11.0
K02963	11454.0
K02612	12.0
K02961	10929.0
K09686	25994.0
K09687	39146.0
K09684	143.0
K09685	255.0
K09682	22.0
K09683	15.0
K09680	45.0
K09681	5.0
K09688	6.0
K09689	6.0
K05962	2.0
K05961	15.0
K05967	212.0
K05966	183.0
K11159	2.0
K05964	163.0
K05968	0.0
K11152	0.0
K00309	0.0
K00658	1244.0
K00304	3.0
K00305	3.0
K00654	0.0
K00655	14044.0
K00652	4945.0
K00301	8.0
K00302	1156.0
K00303	58.0
K10828	0.0
K06431	18.0
K06432	18.0
K06433	18.0
K06434	14.0
K06436	392.0
K06437	0.0
K10820	38.0
K06439	1.0
K10822	0.0
K10823	0.0
K10826	1.0
K09167	483.0
K06322	0.0
K14117	0.0
K14259	0.0
K14257	3.0
K01308	328.0
K01303	12.0
K01301	6.0
K01305	436.0
K01304	288.0
K02658	34.0
K00672	0.0
K02650	627.0
K02651	33.0
K02652	6065.0
K02653	6934.0
K02654	12802.0
K05687	0.0
K02656	21.0
K05685	16.0
K00878	4329.0
K00879	123.0
K00872	2616.0
K00873	11569.0
K00870	4.0
K00876	14399.0
K00877	0.0
K00874	10617.0
K00875	0.0
K04487	11635.0
K04486	8137.0
K04485	8347.0
K04484	0.0
K04483	0.0
K04482	0.0
K04480	1.0
K04488	8792.0
K12049	0.0
K13693	3.0
K13706	0.0
K13694	86.0
K13695	1.0
K05977	0.0
K09516	48.0
K02434	10800.0
K02435	10339.0
K02436	48.0
K02437	7455.0
K05350	1834.0
K02431	1706.0
K08100	1.0
K02433	11094.0
K02438	4721.0
K02439	44.0
K03745	17.0
K03744	10221.0
K03747	16.0
K03210	9462.0
K03217	11635.0
K03216	7638.0
K03215	31.0
K03742	8313.0
K03219	1084.0
K03218	11388.0
K03749	8.0
K03748	35.0
K02383	0.0
K06327	19.0
K06320	1418.0
K07238	8300.0
K09479	0.0
K09478	0.0
K09475	0.0
K09474	32.0
K09477	0.0
K09476	0.0
K09471	8.0
K09470	0.0
K09473	0.0
K09472	1.0
K07543	0.0
K06898	4404.0
K13967	0.0
K13963	2602.0
K07545	0.0
K00737	1068.0
K05345	32.0
K11706	5.0
K11707	14.0
K11704	5.0
K11705	5.0
K11708	12.0
K11709	11.0
K05588	2.0
K07114	12544.0
K07443	1674.0
K07116	2.0
K07117	1110.0
K07110	6.0
K07447	11450.0
K07112	462.0
K07113	52.0
K07448	1438.0
K07118	213.0
K07119	16.0
K10619	3.0
K10618	0.0
K10617	0.0
K10616	0.0
K01848	37.0
K01849	36.0
K01844	550.0
K01845	3184.0
K01846	233.0
K01847	8513.0
K01840	16410.0
K01841	76.0
K01842	0.0
K01843	1414.0
K06219	5.0
K10832	0.0
K05348	0.0
K14203	1.0
K08483	7801.0
K08482	1097.0
K08481	12.0
K08480	6.0
K08485	0.0
K08484	6.0
K00464	6.0
K00467	0.0
K00466	0.0
K00461	0.0
K00460	1.0
K00463	0.0
K00462	1.0
K04509	2.0
K00469	0.0
K00468	0.0
K08645	0.0
K04744	28.0
K01518	0.0
K01519	0.0
K04748	21.0
K04749	298.0
K01514	23.0
K01515	7095.0
K01512	3449.0
K01510	0.0
K14623	1228.0
K14626	0.0
K14627	0.0
K14628	0.0
K14629	3.0
K03918	3.0
K03919	2.0
K12372	1.0
K12373	22873.0
K12370	1.0
K12371	1.0
K02359	0.0
K02358	11512.0
K02351	6.0
K02352	1.0
K02355	20243.0
K02357	11457.0
K02356	11565.0
K13574	0.0
K13573	3.0
K13572	5.0
K13571	3.0
K13570	3.0
K12112	0.0
K12113	0.0
K12110	0.0
K12111	102.0
K07329	0.0
K07328	0.0
K07323	28.0
K07322	7548.0
K07321	1585.0
K07320	20.0
K07327	0.0
K07326	0.0
K07325	0.0
K07324	0.0
K08163	0.0
K06180	25449.0
K06181	1113.0
K06182	2602.0
K06183	6756.0
K06186	21.0
K06187	11543.0
K06188	1442.0
K06189	22.0
K08359	0.0
K07589	0.0
K07588	3757.0
K07587	0.0
K07586	1372.0
K07585	0.0
K07584	6802.0
K07583	0.0
K07582	0.0
K07581	0.0
K07580	0.0
K11139	0.0
K05989	10155.0
K05988	0.0
K05985	3724.0
K05987	0.0
K05986	1084.0
K10843	9.0
K08354	1.0
K10844	8.0
K10848	0.0
K00673	1086.0
K00674	3834.0
K00675	1255.0
K00676	4196.0
K00677	6056.0
K06988	49.0
K06989	214.0
K08351	0.0
K06980	1141.0
K06981	1.0
K06982	0.0
K08350	1.0
K06984	0.0
K06985	11.0
K06986	2.0
K06987	2234.0
K02445	2266.0
K02444	1433.0
K00582	0.0
K00583	0.0
K00580	0.0
K02110	11906.0
K00586	0.0
K00587	1.0
K00584	5.0
K08921	0.0
K02441	28.0
K00588	45.0
K08922	0.0
K02440	1912.0
K00018	8869.0
K08923	0.0
K02443	1963.0
K00019	33.0
K02442	0.0
K08925	0.0
K08926	0.0
K08927	0.0
K03149	2173.0
K06604	0.0
K00015	29.0
K01989	5054.0
K00854	8703.0
K00855	15.0
K00856	4.0
K00857	2973.0
K00850	23385.0
K00851	1225.0
K00852	8321.0
K00853	1262.0
K00858	8448.0
K00859	9428.0
K01181	2123.0
K01180	0.0
K01183	1219.0
K01182	4341.0
K01185	3785.0
K01184	0.0
K01187	17055.0
K01188	9420.0
K02596	23.0
K13766	39.0
K13767	82.0
K13003	0.0
K13002	1.0
K13000	0.0
K02984	0.0
K02986	11464.0
K02987	0.0
K02636	12.0
K02982	10397.0
K02983	0.0
K02638	6.0
K02639	27.0
K02988	11418.0
K08298	57.0
K08299	0.0
K03583	20.0
K03582	14.0
K03581	8145.0
K03580	1091.0
K03587	3860.0
K03586	16.0
K03585	10751.0
K03584	11400.0
K03589	6854.0
K03588	12415.0
K01725	5.0
K01724	1137.0
K01727	33.0
K01726	2034.0
K01721	2.0
K01720	22.0
K01722	0.0
K13008	0.0
K01729	8.0
K01728	23.0
K09530	0.0
K09539	0.0
K02188	3513.0
K02189	3523.0
K02182	10.0
K02183	0.0
K03769	717.0
K03768	12688.0
K03767	37.0
K03765	0.0
K03764	0.0
K03763	9440.0
K03762	76.0
K03761	26.0
K03760	9.0
K09457	1604.0
K09456	7.0
K09459	60.0
K09458	10699.0
K00602	22193.0
K13988	0.0
K13985	0.0
K09981	24.0
K09980	2.0
K09983	4.0
K09982	0.0
K09985	23.0
K09984	16.0
K09987	24.0
K09986	7.0
K09989	1241.0
K09988	1311.0
K12583	1.0
K12582	0.0
K12589	0.0
K11720	26.0
K09759	1838.0
K10985	4.0
K10984	49.0
K07468	0.0
K07469	32.0
K07464	2585.0
K07465	15.0
K07466	0.0
K07467	3204.0
K07460	8118.0
K07461	3880.0
K07462	9487.0
K07463	0.0
K10679	2203.0
K10678	12.0
K10671	0.0
K10670	2304.0
K10673	0.0
K10672	192.0
K10674	1.0
K10677	22.0
K10676	0.0
K08726	0.0
K08724	242.0
K08722	534.0
K08723	0.0
K08720	1.0
K08721	0.0
K08728	100.0
K10187	0.0
K00119	5.0
K00118	1089.0
K00449	2.0
K00448	1.0
K00115	0.0
K00446	7.0
K00117	2179.0
K00116	1129.0
K00111	8632.0
K00442	0.0
K00113	10.0
K00112	17.0
K01539	0.0
K01531	4498.0
K04720	4799.0
K01533	10778.0
K01534	21106.0
K01535	3.0
K01537	11508.0
K14358	0.0
K14605	4.0
K14606	6.0
K00413	43.0
K10120	90.0
K05600	0.0
K05777	35.0
K03972	14.0
K03973	641.0
K03970	1.0
K03971	0.0
K03976	8198.0
K03977	11544.0
K03974	1.0
K03975	4994.0
K03978	10352.0
K03979	11543.0
K13378	3692.0
K02372	5833.0
K02371	7641.0
K02377	5984.0
K02379	1206.0
K03396	0.0
K03397	0.0
K03394	4165.0
K03395	0.0
K03392	18.0
K03393	0.0
K03390	3726.0
K03391	2.0
K03399	29.0
K03027	0.0
K12136	0.0
K12137	12.0
K06610	38.0
K12138	1.0
K12139	1.0
K11444	0.0
K11440	9.0
K11443	6.0
K11442	3.0
K00612	1112.0
K00613	34.0
K00610	6315.0
K00611	5390.0
K00616	4250.0
K00617	0.0
K00614	9.0
K00615	22867.0
K00619	38.0
K10863	0.0
K07874	0.0
K06234	0.0
K10240	6.0
K10241	4.0
K10242	0.0
K10243	2.0
K04110	4.0
K04113	0.0
K04112	0.0
K04115	0.0
K04114	0.0
K04117	1.0
K04116	2.0
K04118	0.0
K05517	0.0
K07705	121.0
K07704	168.0
K07707	1192.0
K07706	1215.0
K07701	0.0
K07700	0.0
K07703	3.0
K07702	0.0
K07709	3.0
K07708	11.0
K01955	12365.0
K13042	0.0
K09934	5.0
K09935	3008.0
K06216	72.0
K09937	6.0
K13745	5.0
K13746	0.0
K13747	7409.0
K13740	0.0
K13741	0.0
K13742	0.0
K06211	1158.0
K06212	64.0
K09933	36.0
K02618	7.0
K02619	3747.0
K02968	11235.0
K02966	0.0
K02967	11455.0
K02616	10.0
K02965	11455.0
K02962	0.0
K02611	12.0
K02613	36.0
K03569	15868.0
K03568	191.0
K03565	8329.0
K06218	16.0
K03567	5.0
K03566	8.0
K03561	14057.0
K03560	10.0
K03563	3193.0
K03562	52.0
K06430	0.0
K01709	1362.0
K01708	4.0
K01707	1.0
K01706	178.0
K01705	2.0
K01704	20178.0
K01703	20406.0
K01702	0.0
K14165	3.0
K14164	1.0
K14166	23.0
K14161	1092.0
K14160	3.0
K14162	1101.0
K05396	242.0
K03709	1254.0
K03708	1254.0
K08160	0.0
K03701	17491.0
K03700	4764.0
K03703	10046.0
K03702	11456.0
K03705	6579.0
K03704	7152.0
K03707	204.0
K03706	2592.0
K06289	0.0
K06288	0.0
K06283	3482.0
K06282	66.0
K06281	68.0
K06287	9394.0
K06286	124.0
K06285	101.0
K06284	1496.0
K08161	181.0
K07540	0.0
K06438	1998.0
K06869	0.0
K06868	0.0
K06867	1118.0
K06866	0.0
K06865	0.0
K06864	4274.0
K06863	0.0
K06862	0.0
K06861	4916.0
K06860	8.0
K12659	0.0
K12658	1086.0
K07547	0.0
K07546	0.0
K15023	1.0
K15022	1.0
K15020	0.0
K15024	2994.0
K08700	6.0
K08162	1060.0
K07544	0.0
K00137	2.0
K00135	274.0
K00134	12651.0
K00133	9499.0
K00132	16.0
K00131	55.0
K00130	1118.0
K00139	0.0
K00138	0.0
K00429	3.0
K00428	4823.0
K00421	0.0
K00423	0.0
K00425	3963.0
K00427	0.0
K00426	3976.0
K14292	0.0
K14379	0.0
K14370	0.0
K14371	0.0
K14372	0.0
K14373	0.0
K14374	0.0
K14375	0.0
K09845	2.0
K14082	1.0
K14083	39.0
K14080	0.0
K14081	0.0
K14086	1066.0
K14087	1098.0
K14084	53.0
K14088	1097.0
K14089	1068.0
K01552	4598.0
K01551	278.0
K01556	37.0
K01557	0.0
K01554	5.0
K01555	13.0
K04708	0.0
K03955	0.0
K13689	0.0
K13688	1141.0
K13683	0.0
K13685	1766.0
K13684	0.0
K13687	2.0
K13686	0.0
K14159	4.0
K02399	2.0
K02398	454.0
K02395	448.0
K02394	18.0
K02397	1543.0
K02396	3275.0
K02391	5.0
K02390	3055.0
K02393	17.0
K02392	5864.0
K13533	1.0
K13532	15.0
K13531	30.0
K13530	27.0
K01550	0.0
K05658	0.0
K14054	22.0
K02601	12052.0
K02970	11338.0
K05378	0.0
K12339	18.0
K14060	1.0
K11687	0.0
K11686	16.0
K11685	0.0
K11689	283.0
K11688	270.0
K08939	2.0
K03048	2106.0
K03049	0.0
K13821	3315.0
K13820	2.0
K03042	0.0
K03043	11328.0
K03040	11163.0
K03041	0.0
K03046	11427.0
K03047	0.0
K03044	0.0
K03045	0.0
K00348	3760.0
K09847	0.0
K00692	64.0
K00638	3782.0
K00639	5275.0
K00693	0.0
K00634	5966.0
K00635	4.0
K00630	0.0
K00631	6.0
K00632	422.0
K00633	1354.0
K00691	125.0
K00696	2.0
K00694	101.0
K00695	5.0
K10854	2.0
K07811	0.0
K07810	0.0
K07813	4112.0
K07812	36.0
K07814	1224.0
K07816	540.0
K00090	16.0
K00091	1249.0
K00094	346.0
K00096	1527.0
K00097	5281.0
K00098	1.0
K00099	9347.0
K10228	1.0
K10229	1.0
K12548	0.0
K10222	1.0
K10220	0.0
K10221	0.0
K10227	9.0
K05822	79.0
K01949	0.0
K01945	9328.0
K01947	22.0
K01946	0.0
K01941	1118.0
K01940	8937.0
K06357	0.0
K07729	12999.0
K07728	0.0
K07727	6405.0
K07726	1865.0
K07725	0.0
K07724	0.0
K07723	126.0
K07722	1138.0
K07721	0.0
K07720	16848.0
K00899	188.0
K05824	1.0
K00891	10611.0
K00892	0.0
K00895	1186.0
K00897	193.0
K08151	1097.0
K08153	143.0
K08154	2.0
K02948	11445.0
K02942	0.0
K02944	0.0
K05665	0.0
K02946	11413.0
K13793	0.0
K06352	0.0
K01769	0.0
K01768	2253.0
K01761	127.0
K01760	498.0
K01762	0.0
K09578	0.0
K01766	0.0
K08164	26.0
K02493	11417.0
K08166	2.0
K08167	11.0
K02496	9.0
K02497	29.0
K02494	20.0
K02495	14931.0
K02498	19.0
K02499	558.0
K08168	21.0
K08169	17.0
K14415	1126.0
K14414	1091.0
K06881	13435.0
K00436	6.0
K06332	21.0
K12815	0.0
K12810	0.0
K06885	2320.0
K00437	2.0
K06335	15.0
K06334	4849.0
K03547	4344.0
K03546	2847.0
K03545	13568.0
K03544	11605.0
K03543	4777.0
K06888	2463.0
K10941	2.0
K03549	1238.0
K03548	7.0
K10940	0.0
K02236	332.0
K02237	5370.0
K02234	9.0
K02232	3806.0
K02233	4953.0
K02230	1122.0
K02231	7493.0
K06359	0.0
K02238	8137.0
K02239	25.0
K03723	8975.0
K03722	1586.0
K03721	13.0
K03720	2.0
K03727	5.0
K03726	0.0
K03725	0.0
K03724	1226.0
K06358	0.0
K12673	0.0
K12679	0.0
K12678	0.0
K06410	1492.0
K11898	0.0
K11899	2.0
K11896	9.0
K11897	7.0
K11894	2.0
K11895	9.0
K11892	11.0
K11893	10.0
K11890	4.0
K11891	10.0
K08762	0.0
K08764	0.0
K08765	0.0
K10418	0.0
K11325	8.0
K11326	0.0
K11327	0.0
K11328	0.0
K11329	11.0
K00151	22.0
K00150	6.0
K00153	1.0
K00400	0.0
K00407	19.0
K00406	1111.0
K00405	1135.0
K00404	1105.0
K00158	109.0
K01342	5.0
K09388	5.0
K09386	10.0
K09384	219.0
K04094	3988.0
K04095	1355.0
K04096	9454.0
K04097	8.0
K04090	3.0
K04091	1133.0
K04092	3.0
K04093	2.0
K04098	0.0
K04099	0.0
K01578	2.0
K01579	5657.0
K01574	28.0
K01575	52.0
K01576	2.0
K01577	38.0
K01571	2894.0
K01572	8837.0
K01573	43.0
K02009	1644.0
K02008	16584.0
K02005	12044.0
K02004	68123.0
K02007	2108.0
K02006	24723.0
K02001	232.0
K02000	242.0
K02003	68430.0
K02002	251.0
K03065	0.0
K08952	0.0
K03060	5625.0
K13809	0.0
K10948	0.0
K09607	18.0
K06125	0.0
K04337	0.0
K06120	336.0
K06121	0.0
K04336	0.0
K01127	0.0
K09703	34.0
K00004	25.0
K14699	0.0
K09702	241.0
K14698	0.0
K05311	139.0
K13829	12.0
K10943	6.0
K07291	2.0
K07290	2.0
K10206	5966.0
K10202	47.0
K10208	2.0
K10209	24.0
K01966	93.0
K01965	28.0
K01964	21.0
K01963	4314.0
K01962	3194.0
K01961	11392.0
K01960	3717.0
K01969	12.0
K01968	8.0
K07749	1491.0
K07748	2.0
K07741	623.0
K07740	2.0
K07743	0.0
K07742	6517.0
K07745	0.0
K07744	0.0
K07746	10.0
K01299	2397.0
K01295	1424.0
K01297	1258.0
K02922	0.0
K05603	4.0
K02921	0.0
K02926	11455.0
K05607	0.0
K02924	0.0
K05605	0.0
K02928	0.0
K02929	0.0
K00216	21.0
K00217	0.0
K00214	0.0
K00215	10132.0
K00213	0.0
K00210	19.0
K00211	0.0
K00218	6.0
K00219	52.0
K01035	1.0
K01034	537.0
K04517	9233.0
K01740	15787.0
K01031	4.0
K01746	240.0
K01745	427.0
K01744	5122.0
K01749	3241.0
K01039	90.0
K04518	3864.0
K09591	1.0
K14129	0.0
K14128	0.0
K14121	0.0
K14120	0.0
K14123	0.0
K14122	0.0
K14125	0.0
K14124	0.0
K14127	1.0
K14126	0.0
K03521	9644.0
K03520	4.0
K03523	5037.0
K03522	9903.0
K03525	9518.0
K03524	9547.0
K03527	10775.0
K03526	9258.0
K03529	7663.0
K03528	8.0
K06338	1.0
K02217	5713.0
K03299	1609.0
K03298	32.0
K13472	2.0
K03293	642.0
K03292	8390.0
K03291	2.0
K03290	0.0
K03297	2272.0
K03296	17270.0
K03295	3918.0
K03294	3944.0
K13009	0.0
K12690	0.0
K09743	0.0
K06022	0.0
K07190	7.0
K06021	0.0
K07192	1782.0
K06020	13.0
K06027	3.0
K06026	0.0
K09744	5.0
K07991	6.0
K08749	1.0
K09835	6.0
K09834	4.0
K10439	11085.0
K06351	25.0
K09833	4.0
K10925	0.0
K10924	1.0
K10927	2.0
K10926	2.0
K10923	0.0
K10922	0.0
K09629	0.0
K10697	6.0
K00179	2124.0
K00172	968.0
K00171	477.0
K00170	477.0
K00177	5358.0
K00176	5329.0
K00175	10779.0
K00174	10374.0
K13478	0.0
K14338	20.0
K14339	0.0
K14335	1.0
K14337	0.0
K14330	6.0
K14331	6.0
K14333	8.0
K08918	0.0
K13479	752.0
K04078	9489.0
K04079	9179.0
K04076	137.0
K04077	9524.0
K04074	1881.0
K04075	11066.0
K04072	5986.0
K04073	24.0
K04070	3580.0
K04071	0.0
K14597	2.0
K13318	0.0
K08280	2.0
K13641	1223.0
K13640	53.0
K13643	75.0
K13642	0.0
K02027	52196.0
K02026	96357.0
K02025	102700.0
K02024	2.0
K02023	3550.0
K02022	101.0
K02021	92.0
K02020	3810.0
K02029	11667.0
K02028	11009.0
K03886	28.0
K03887	27.0
K03884	0.0
K03885	4975.0
K03881	0.0
K03888	27.0
K03889	2.0
K12998	0.0
K12999	5.0
K12992	1953.0
K12993	0.0
K12990	1167.0
K12991	0.0
K12996	50.0
K12997	43.0
K12994	0.0
K12995	63.0
K08979	0.0
K08978	6851.0
K03088	90165.0
K03089	53.0
K03086	14598.0
K03087	33.0
K08971	0.0
K08970	1085.0
K03082	1270.0
K03080	0.0
K08974	7571.0
K13868	0.0
K00918	376.0
K01553	0.0
K12214	3.0
K11646	1.0
K11645	0.0
K11641	0.0
K11640	0.0
K12736	0.0
K12733	0.0
K07507	5620.0
K07506	19.0
K07505	4.0
K07504	8.0
K07503	4.0
K07502	1953.0
K07501	54.0
K07500	0.0
K07509	0.0
K07508	1.0
K11422	0.0
K08698	6.0
K10773	10045.0
K10774	0.0
K14286	0.0
K10778	10.0
K14287	6.0
K00140	160.0
K05501	4.0
K01903	1232.0
K01902	1232.0
K01905	10.0
K01904	0.0
K01907	15.0
K01906	4.0
K01909	0.0
K01908	5.0
K14534	1968.0
K00147	9247.0
K07767	0.0
K07769	6.0
K07768	3.0
K06203	6.0
K06202	14.0
K09921	6.0
K09920	4.0
K09927	2150.0
K09024	5.0
K09022	307.0
K09023	1084.0
K09020	40.0
K09021	0.0
K02908	0.0
K02909	11548.0
K08218	3833.0
K08219	0.0
K02904	10187.0
K02906	11456.0
K02907	8385.0
K02902	11273.0
K00230	115.0
K00231	88.0
K00232	1.0
K08976	1120.0
K00234	0.0
K00239	5945.0
K06209	3899.0
K09928	1109.0
K01015	0.0
K01014	2.0
K01012	10127.0
K01011	3840.0
K01010	0.0
K08920	0.0
K14103	0.0
K14102	0.0
K14101	0.0
K14100	0.0
K14105	0.0
K14104	0.0
K14109	0.0
K14108	0.0
K06401	25.0
K00893	0.0
K13402	0.0
K12858	0.0
K03503	3692.0
K03502	6959.0
K03501	10431.0
K03500	6837.0
K08924	0.0
K02278	266.0
K02279	815.0
K12977	0.0
K02276	119.0
K02277	29.0
K02274	1190.0
K02275	1184.0
K13450	0.0
K13451	0.0
K13452	0.0
K13454	0.0
K13455	0.0
K12509	0.0
K12508	7.0
K12507	7.0
K12506	1247.0
K12500	20.0
K12503	3.0
K05926	0.0
K09728	0.0
K14587	36.0
K06597	2.0
K06596	16.0
K06595	22.0
K06599	0.0
K06598	2.0
K07978	7.0
K07979	11122.0
K07976	0.0
K14585	0.0
K10907	6747.0
K10906	0.0
K10901	0.0
K10909	0.0
K10908	0.0
K09819	1130.0
K09818	43.0
K09817	8147.0
K09816	8140.0
K09815	8117.0
K06374	4030.0
K06373	4012.0
K09812	9282.0
K09811	9276.0
K09810	5992.0
K09724	0.0
K14582	0.0
K09721	0.0
K04058	1084.0
K04059	0.0
K04050	0.0
K04051	0.0
K04052	0.0
K04053	0.0
K04054	0.0
K04055	0.0
K04056	1084.0
K04057	0.0
K01047	0.0
K08975	0.0
K10015	1.0
K10014	1.0
K10017	1.0
K10016	1.0
K10011	0.0
K10010	577.0
K10013	0.0
K10012	1231.0
K10019	1.0
K10018	1.0
K13665	6.0
K13664	0.0
K13663	0.0
K13662	0.0
K13661	0.0
K13660	0.0
K13669	0.0
K13668	4.0
K07641	1086.0
K01466	187.0
K13590	13.0
K01464	2712.0
K01465	9685.0
K01462	15735.0
K01463	270.0
K01460	0.0
K01461	0.0
K13599	44.0
K13598	26.0
K01468	276.0
K01469	1092.0
K09251	30.0
K09252	2.0
K02041	1527.0
K02040	10684.0
K02043	1.0
K02045	540.0
K02044	1635.0
K02047	1620.0
K02046	1626.0
K02049	13319.0
K02048	1631.0
K05549	2.0
K05548	8.0
K06046	1.0
K03319	199.0
K03316	134.0
K03317	120.0
K03314	6.0
K03315	7142.0
K03312	2679.0
K03313	135.0
K03310	10687.0
K03311	2256.0
K12052	0.0
K02945	9850.0
K06162	19.0
K06163	12.0
K06160	8.0
K06161	0.0
K06166	3.0
K00359	3202.0
K06164	11.0
K06165	11.0
K06168	9356.0
K06169	45.0
K13020	25.0
K07158	0.0
K07159	0.0
K04835	100.0
K11621	0.0
K11991	6.0
K11622	25.0
K11996	1200.0
K11627	0.0
K11626	1.0
K11629	8.0
K11628	0.0
K07561	0.0
K07560	9460.0
K07563	0.0
K07562	0.0
K07565	0.0
K07564	0.0
K07567	10740.0
K07566	14781.0
K07569	0.0
K07568	12927.0
K09925	1.0
K11199	0.0
K11198	0.0
K11192	0.0
K11191	0.0
K11196	0.0
K11195	0.0
K11194	0.0
K02492	3072.0
K10713	3.0
K10710	533.0
K10711	38.0
K10716	0.0
K02490	42.0
K10714	2.0
K10715	0.0
K01929	9534.0
K01928	9861.0
K01923	8993.0
K01922	1112.0
K01921	9778.0
K01920	27.0
K01926	9078.0
K01925	9578.0
K01924	8427.0
K07789	1092.0
K07788	8.0
K07785	8.0
K07784	1.0
K07787	1169.0
K07786	0.0
K07781	0.0
K07783	9.0
K07782	3.0
K05835	3.0
K06355	0.0
K14661	0.0
K09844	2.0
K00782	95.0
K00783	11511.0
K00784	9262.0
K00785	5.0
K00786	1777.0
K00039	0.0
K00036	2516.0
K00037	0.0
K00034	258.0
K00035	0.0
K00032	0.0
K00033	2564.0
K00030	206.0
K00031	8236.0
K01259	280.0
K01258	7771.0
K01255	3629.0
K01256	1263.0
K01251	6178.0
K01250	593.0
K01253	2.0
K01252	1.0
K09008	17.0
K09009	4.0
K09000	1111.0
K09001	157.0
K09002	1209.0
K09003	2.0
K09004	40.0
K09005	73.0
K09006	0.0
K09007	1107.0
K09846	0.0
K08234	1835.0
K00258	2.0
K00259	1376.0
K00252	52.0
K00253	9.0
K00256	2.0
K00257	5100.0
K00254	0.0
K00255	7.0
K01079	202.0
K01078	1092.0
K01071	107.0
K01070	26.0
K01073	38.0
K01077	6166.0
K01076	1226.0
K14472	0.0
K14471	0.0
K14470	1.0
K14475	54.0
K09841	0.0
K02788	75.0
K02782	9.0
K02783	1315.0
K02781	1468.0
K02786	82.0
K02787	2.0
K02784	9.0
K01060	1212.0
K01787	1245.0
K01786	3933.0
K01785	13466.0
K01784	15041.0
K01783	12257.0
K01782	2212.0
K01781	4.0
K01780	0.0
K01789	0.0
K01788	3306.0
K02526	169.0
K02527	4872.0
K02525	18.0
K02250	37.0
K02523	4898.0
K02520	11450.0
K02521	2.0
K02258	27.0
K02259	1163.0
K02528	11292.0
K02529	37388.0
K03781	4891.0
K03780	427.0
K03783	6857.0
K03782	1173.0
K03785	3471.0
K03784	4162.0
K03787	6085.0
K03786	6052.0
K03789	4031.0
K03788	5.0
K10700	0.0
K00342	4882.0
K03124	0.0
K03120	0.0
K12527	730.0
K12526	0.0
K12525	0.0
K12524	7441.0
K12523	0.0
K12522	0.0
K09789	3676.0
K09788	118.0
K09787	6468.0
K09786	145.0
K09785	0.0
K09781	19.0
K09780	39.0
K10961	0.0
K10960	6.0
K10963	0.0
K10962	0.0
K10965	0.0
K10964	0.0
K10966	0.0
K09879	1.0
K06318	18.0
K06311	30.0
K06310	715.0
K06312	19.0
K06314	33.0
K06317	269.0
K11389	0.0
K11386	0.0
K11387	0.0
K11384	1084.0
K11385	0.0
K11382	3.0
K11383	0.0
K11381	75.0
K11949	0.0
K10380	0.0
K04032	158.0
K04033	0.0
K04030	261.0
K04031	2463.0
K04036	0.0
K04037	6.0
K04034	108.0
K04035	53.0
K04038	6.0
K04039	6.0
K07046	1161.0
K07047	3377.0
K07044	13.0
K07045	2587.0
K07042	7706.0
K07043	8883.0
K07040	4551.0
K07041	0.0
K07048	186.0
K07049	0.0
K08664	0.0
K02584	35.0
K10039	1473.0
K10038	11.0
K10037	2.0
K10036	421.0
K04788	0.0
K04789	0.0
K04784	12.0
K04785	0.0
K04786	0.0
K04787	0.0
K04780	16.0
K04781	21.0
K04782	2.0
K04783	0.0
K13601	0.0
K13603	0.0
K13602	0.0
K13605	0.0
K13604	0.0
K13607	32.0
K02404	452.0
K05783	2.0
K05782	5.0
K05781	12.0
K05780	12.0
K05787	1.0
K05786	1141.0
K05785	1101.0
K05784	2.0
K05789	0.0
K05788	58.0
K01442	7629.0
K01443	5786.0
K01444	104.0
K01446	25.0
K01447	6204.0
K01448	15621.0
K01449	2527.0
K14803	0.0
K02069	263.0
K05569	1288.0
K08008	0.0
K02063	13.0
K05566	1294.0
K05565	22.0
K05563	2.0
K05562	2.0
K05561	2.0
K02064	13.0
K03338	1345.0
K03339	1.0
K03330	0.0
K03331	0.0
K03332	196.0
K03333	9.0
K03335	2362.0
K03336	1268.0
K03337	1344.0
K12956	0.0
K12957	1086.0
K12954	0.0
K12955	0.0
K12952	0.0
K12953	0.0
K12950	0.0
K12951	0.0
K14733	0.0
K00109	2.0
K06148	11371.0
K06149	10.0
K06144	0.0
K06145	4.0
K06146	0.0
K06147	77163.0
K06141	0.0
K06142	13570.0
K06143	9.0
K11945	0.0
K08948	0.0
K08949	0.0
K00071	0.0
K14664	0.0
K13810	15.0
K14665	20.0
K03058	0.0
K11609	0.0
K11608	0.0
K14660	1.0
K11603	0.0
K11602	0.0
K11601	0.0
K11600	0.0
K11607	1084.0
K11606	1084.0
K11605	1084.0
K11604	1084.0
K10558	36.0
K10559	138.0
K10550	43.0
K10551	43.0
K10552	1.0
K10553	1.0
K10554	3.0
K10555	72.0
K10556	53.0
K10557	36.0
K03051	0.0
K03050	0.0
K07549	0.0
K07548	0.0
K07239	110.0
K07235	9.0
K07234	19.0
K07237	5.0
K07236	7.0
K07231	4.0
K07230	3.0
K07233	6.0
K07232	4.0
K02467	0.0
K05306	1146.0
K05305	1455.0
K05304	1.0
K05303	1099.0
K05301	0.0
K02565	0.0
K08644	0.0
K08646	0.0
K08641	2279.0
K08643	8.0
K08642	0.0
K12146	0.0
K00010	2731.0
K00011	1.0
K00012	9407.0
K00013	9332.0
K00014	11317.0
K00016	7115.0
K09065	5.0
K08252	56.0
K08253	6.0
K08256	5.0
K08255	3.0
K08258	1.0
K08259	7.0
K00274	1219.0
K00275	1174.0
K00276	3.0
K00270	0.0
K00271	0.0
K00272	0.0
K00273	2.0
K00278	7658.0
K00279	0.0
K12675	0.0
K01277	3747.0
K01274	5.0
K01273	4657.0
K01271	2523.0
K01270	11231.0
K01278	3904.0
K00906	4.0
K00904	2112.0
K00903	84.0
K00901	2585.0
K13785	0.0
K00908	16.0
K11149	0.0
K01053	1097.0
K01051	85.0
K01057	77.0
K01056	11458.0
K01055	9.0
K01054	6.0
K01058	34.0
K02500	9333.0
K02501	9310.0
K02502	4440.0
K02503	11443.0
K02504	0.0
K02505	0.0
K02506	0.0
K02507	0.0
K02508	0.0
K02509	22.0
K00291	0.0
K13410	0.0
K13148	0.0
K13419	0.0
K05825	0.0
K03106	11456.0
K03105	0.0
K03101	12737.0
K03100	19005.0
K12541	0.0
K12540	0.0
K12543	0.0
K12542	0.0
K12545	0.0
K12544	0.0
K12547	0.0
K12546	0.0
K12549	0.0
K06080	0.0
K11018	0.0
K11019	0.0
K11016	0.0
K11017	0.0
K11014	0.0
K11015	0.0
K11012	0.0
K11013	0.0
K11010	0.0
K11011	0.0
K06333	3793.0
K06880	0.0
K06883	1124.0
K06882	2.0
K09857	1102.0
K06884	2.0
K06887	0.0
K06886	1187.0
K06889	16335.0
K10942	2.0
K09859	8.0
K09858	28.0
K10947	13037.0
K10946	0.0
K10945	0.0
K10944	0.0
K13284	0.0
K00483	39.0
K00481	2.0
K00480	4.0
K00486	8.0
K00485	3.0
K00484	15.0
K09901	0.0
K10929	0.0
K07684	15.0
K07685	0.0
K07686	0.0
K07687	0.0
K07681	4.0
K07688	0.0
K07689	5.0
K10928	0.0
K04018	0.0
K04019	166.0
K04014	64.0
K04015	130.0
K04016	0.0
K04017	0.0
K04013	32.0
K07060	0.0
K07061	2.0
K07062	1216.0
K07063	3.0
K07064	4.0
K07065	9.0
K07066	1071.0
K07067	121.0
K07068	22.0
K07069	1188.0
K01121	0.0
K13629	0.0
K13628	1170.0
K13623	2.0
K13622	1085.0
K13620	0.0
K13626	1692.0
K08586	0.0
K08587	0.0
K01428	2215.0
K01429	2179.0
K01422	3727.0
K01423	70.0
K01420	4715.0
K01421	5111.0
K01426	2533.0
K01427	0.0
K01424	7452.0
K01425	5104.0
K08068	0.0
K07538	0.0
K13086	0.0
K13085	0.0
K07287	15.0
K07824	0.0
K07682	0.0
K02722	6.0
K12978	0.0
K12979	3.0
K12972	11.0
K12973	0.0
K12974	0.0
K12975	0.0
K12976	0.0
K07821	0.0
K07683	14.0
K14750	0.0
K14751	0.0
K14953	0.0
K12288	0.0
K12289	0.0
K12282	2.0
K12283	2.0
K12280	2.0
K12281	2.0
K12286	2.0
K12287	2.0
K12284	2.0
K12285	2.0
K11957	6.0
K11956	8.0
K11955	6.0
K11954	6.0
K11953	6.0
K11952	6.0
K11951	6.0
K11950	6.0
K11959	4.0
K11958	6.0
K13889	35.0
K13888	24.0
K11963	4.0
K07217	87.0
K07216	3035.0
K07215	19.0
K07214	2246.0
K07213	292.0
K07212	0.0
K07219	169.0
K07218	18.0
K12150	1.0
K08689	0.0
K08688	1.0
K00402	0.0
K00401	0.0
K11994	0.0
K00152	0.0
K01043	49.0
K00154	7.0
K00157	0.0
K00156	3628.0
K10533	0.0
K10530	74.0
K10531	0.0
K10536	1668.0
K10537	45.0
K10535	3.0
K10538	0.0
K10539	45.0
K00073	21.0
K13934	8.0
K00076	431.0
K00077	8840.0
K00074	5573.0
K00075	8421.0
K00078	0.0
K00079	5.0
K02290	10.0
K02563	9613.0
K02292	6.0
K08966	23.0
K02294	10.0
K08278	0.0
K08279	2.0
K08274	0.0
K08275	0.0
K08276	0.0
K08277	0.0
K00298	1.0
K00299	1106.0
K00296	0.0
K00297	9631.0
K00294	96.0
K00292	1.0
K00293	0.0
K00290	6432.0
K07757	26.0
K12089	0.0
K01210	94.0
K01213	0.0
K01212	1256.0
K01215	76.0
K01214	0.0
K01217	0.0
K01216	2.0
K01219	23.0
K01218	1161.0
K02749	1.0
K02746	434.0
K02747	366.0
K02744	838.0
K02745	421.0
K02742	0.0
K00924	2270.0
K00925	12709.0
K00926	3531.0
K00927	11457.0
K00928	10892.0
K00929	6526.0
K12085	0.0
K02298	3.0
K02299	7.0
K02568	29.0
K02569	4.0
K02562	5.0
K02291	1134.0
K02560	0.0
K02293	12.0
K02566	1159.0
K02567	30.0
K02564	13119.0
K02297	7.0
K03169	19554.0
K03168	10317.0
K03163	0.0
K03162	0.0
K03167	0.0
K03166	0.0
K11038	4.0
K11039	1.0
K11030	0.0
K11031	50.0
K11032	15.0
K11033	15.0
K11034	15.0
K11035	15.0
K11036	0.0
K11037	0.0
K02546	1.0
K07668	551.0
K07669	12.0
K07666	1086.0
K07667	8009.0
K07664	4.0
K07665	2946.0
K07662	14.0
K07663	1086.0
K07660	2.0
K07661	10.0
K03927	4746.0
K07008	28.0
K07009	1136.0
K07002	29.0
K07003	3960.0
K07000	16.0
K07001	6550.0
K07006	1204.0
K07007	10886.0
K07004	36.0
K07005	8870.0
K03921	7.0
K02956	11416.0
K09725	0.0
K09181	1139.0
K08599	0.0
K08598	0.0
K08591	12201.0
K08590	4968.0
K01156	152.0
K01154	12750.0
K01407	0.0
K01400	36.0
K01153	10298.0
K01150	1.0
K01151	10084.0
K01408	0.0
K01409	12962.0
K01158	0.0
K01159	6735.0
K05523	4.0
K05522	21.0
K05521	4163.0
K05520	5911.0
K05527	45.0
K05526	2.0
K05525	3.0
K05524	76.0
K05529	0.0
K14518	6.0
K14519	1090.0
K05949	0.0
K01754	5389.0
K05942	1.0
K01027	0.0
K02171	0.0
K02170	34.0
K02173	242.0
K02172	3.0
K01751	1749.0
K06416	1519.0
K06417	21.0
K06414	1.0
K06947	0.0
K03379	7.0
K03808	1102.0
K03809	1140.0
K03806	21.0
K06412	4310.0
K03804	0.0
K12296	11.0
K03802	29.0
K03803	3863.0
K06413	125.0
K10808	3.0
K06411	1539.0
K01028	88.0
K01029	475.0
K11931	6.0
K11930	0.0
K11933	0.0
K11932	0.0
K11935	0.0
K11934	38.0
K11937	0.0
K11936	8.0
K11939	0.0
K11938	0.0
K10800	1084.0
K06419	43.0
K11929	0.0
K07271	2778.0
K07270	9.0
K07273	3850.0
K07272	6.0
K07275	10.0
K07274	9.0
K07277	4904.0
K07276	4.0
K07279	0.0
K07278	21.0
K10623	0.0
K02481	4793.0
K11520	6.0
K02480	18.0
K08170	6.0
K02485	21.0
K02484	4184.0
K02487	8.0
K08600	8682.0
K08603	0.0
K08602	4095.0
K08605	2.0
K08604	1.0
K09956	1084.0
K09957	1.0
K09954	1119.0
K09955	7631.0
K09952	156.0
K09953	0.0
K09950	4.0
K09951	2345.0
K09958	1090.0
K09959	12.0
K07495	7589.0
K07494	71.0
K07497	3945.0
K07496	2467.0
K07491	5754.0
K07490	0.0
K07493	3.0
K07492	15.0
K07499	17.0
K07498	60.0
K11209	11.0
K11208	0.0
K11204	0.0
K11203	104.0
K11202	1270.0
K11201	2.0
K11200	0.0
K00058	13624.0
K00059	20800.0
K00728	0.0
K00729	4.0
K00055	36.0
K00057	11754.0
K00050	1245.0
K00051	0.0
K00720	12.0
K00721	6735.0
K14424	0.0
K06033	0.0
K14189	2.0
K14188	138.0
K06364	0.0
K14187	3.0
K01239	1002.0
K01238	133.0
K01897	10241.0
K01232	1153.0
K01895	2003.0
K01230	0.0
K01893	11410.0
K01236	4.0
K01235	24.0
K01890	11458.0
K02768	1662.0
K02769	376.0
K02760	3569.0
K02761	3600.0
K02763	7.0
K02764	3.0
K02765	1354.0
K00948	13629.0
K00949	4662.0
K00942	11976.0
K00943	11011.0
K00940	5105.0
K00941	18334.0
K00946	8504.0
K00947	5.0
K00944	0.0
K00945	19327.0
K01097	0.0
K01096	21.0
K01095	168.0
K01093	2.0
K01092	6280.0
K01091	17782.0
K01090	9395.0
K03499	19336.0
K03498	14216.0
K03491	2911.0
K03490	1084.0
K03493	5.0
K03492	61.0
K03495	11502.0
K03497	21006.0
K03496	21312.0
K02817	0.0
K02814	176.0
K02815	184.0
K02810	1455.0
K02548	6700.0
K02549	1142.0
K02818	3.0
K02819	1261.0
K03637	2188.0
K03636	1170.0
K03147	8702.0
K03146	22.0
K08851	0.0
K06518	8923.0
K09729	92.0
K06048	14.0
K06045	2199.0
K06044	5.0
K09727	0.0
K09726	2.0
K06041	5847.0
K09720	1.0
K09723	0.0
K06042	3292.0
K09897	0.0
K09896	0.0
K09895	7.0
K09894	0.0
K09893	0.0
K09892	0.0
K09891	0.0
K09890	6.0
K09899	0.0
K09898	2.0
K03622	0.0
K07648	0.0
K07649	3.0
K07398	0.0
K07399	60.0
K11056	0.0
K11057	0.0
K11054	0.0
K11055	0.0
K07640	5.0
K07393	1131.0
K07390	1138.0
K07391	9033.0
K07644	1087.0
K07645	1096.0
K07646	11597.0
K07647	0.0
K10896	0.0
K07024	35224.0
K07025	15028.0
K07026	3.0
K07027	6833.0
K07020	5.0
K07021	92.0
K07022	0.0
K07023	2956.0
K07028	15.0
K07029	16419.0
K10094	1.0
K01390	0.0
K01392	3.0
K01399	0.0
K02673	16.0
K05893	0.0
K05897	1.0
K05896	7672.0
K05895	2644.0
K05899	1.0
K05898	0.0
K00555	1.0
K00554	10116.0
K00557	20.0
K00556	3658.0
K00551	9.0
K00559	0.0
K00558	15144.0
K01170	0.0
K01173	29.0
K01174	60.0
K01175	1227.0
K01176	253.0
K01178	1092.0
K01179	6420.0
K14578	0.0
K14579	0.0
K08951	0.0
K08950	0.0
K08953	0.0
K03828	1106.0
K03829	5.0
K03820	4803.0
K03821	37.0
K03822	1.0
K03823	8561.0
K03824	2.0
K03825	71.0
K03826	2967.0
K03827	3901.0
K12248	0.0
K12246	0.0
K12247	0.0
K12242	3.0
K12243	0.0
K12240	0.0
K12241	0.0
K11919	0.0
K11918	0.0
K11913	0.0
K11912	0.0
K11911	0.0
K11910	1.0
K11917	0.0
K11916	0.0
K11915	0.0
K11914	0.0
K12068	0.0
K12069	0.0
K12062	2.0
K12063	0.0
K12060	2.0
K12061	22.0
K12066	0.0
K12067	44.0
K12064	2.0
K12065	2.0
K07259	3942.0
K07258	13371.0
K07253	0.0
K07251	0.0
K07250	2251.0
K07257	3.0
K07256	0.0
K07255	0.0
K07254	0.0
K05372	0.0
K05373	0.0
K05370	0.0
K05371	6.0
K05374	0.0
K05375	5.0
K09970	9.0
K09971	10.0
K09972	21.0
K09973	1134.0
K09974	1101.0
K09975	1.0
K09976	2200.0
K09978	1.0
K09979	3626.0
K11261	1183.0
K11260	0.0
K11263	14.0
K11264	2.0
K10793	49.0
K10796	44.0
K10797	551.0
K10794	13.0
K10795	39.0
K00700	11179.0
K00701	0.0
K10798	0.0
K00703	8880.0
K00705	10357.0
K09828	0.0
K10133	0.0
K13053	2.0
K03192	1096.0
K00964	0.0
K00965	4222.0
K00966	1469.0
K00960	14.0
K00961	0.0
K00962	11345.0
K00963	3109.0
K00969	10351.0
K12681	0.0
K02703	22.0
K08364	3.0
K08365	15.0
K02706	11.0
K08363	1.0
K08361	0.0
K02708	6.0
K02709	6.0
K08368	75.0
K08369	249.0
K01615	1476.0
K01617	22.0
K01616	0.0
K01611	1778.0
K01610	6415.0
K01613	6212.0
K01612	0.0
K01619	11420.0
K01618	1.0
K02834	11455.0
K02835	11456.0
K05281	22.0
K03619	0.0
K03618	3.0
K03617	8234.0
K03616	150.0
K03615	8207.0
K03614	7866.0
K03613	8081.0
K03612	7950.0
K03611	49.0
K03610	3648.0
K09705	49.0
K09704	2269.0
K09701	1091.0
K09700	96.0
K09709	1.0
K06391	788.0
K06390	4306.0
K06393	4075.0
K06392	3247.0
K06395	332.0
K06394	2580.0
K06397	3717.0
K06396	3784.0
K06399	4128.0
K06398	4415.0
K06435	0.0
K11078	0.0
K11079	1.0
K11074	14.0
K11075	13.0
K11076	13.0
K11077	0.0
K11070	6330.0
K11071	6427.0
K11072	7557.0
K11073	13.0
K06935	0.0
K06934	453.0
K06937	1130.0
K06936	21.0
K06931	0.0
K06930	0.0
K06933	0.0
K06932	0.0
K06939	0.0
K06938	5.0
K13381	0.0
K05916	1118.0
K05917	2.0
K05914	0.0
K05915	0.0
K05912	3.0
K05913	0.0
K05910	70.0
K05911	0.0
K05918	0.0
K05919	3837.0
K00392	8.0
K00390	1277.0
K00397	0.0
K00395	3.0
K00394	629.0
K01884	0.0
K00399	0.0
K01886	9152.0
K01376	61.0
K01372	5044.0
K09149	0.0
K09148	0.0
K01225	84.0
K09145	1088.0
K09144	1062.0
K09147	0.0
K09146	1.0
K09141	6.0
K09140	0.0
K09143	0.0
K09142	0.0
K05709	2.0
K05708	2.0
K05879	2576.0
K05878	2574.0
K05875	0.0
K05874	1.0
K05877	0.0
K05876	0.0
K05873	10.0
K00579	0.0
K00578	0.0
K00577	0.0
K00575	5429.0
K00574	2502.0
K00573	1166.0
K00571	5531.0
K00570	1.0
K01118	2456.0
K01119	495.0
K01157	1.0
K01112	3.0
K01113	1136.0
K04477	4015.0
K01114	34.0
K01115	2.0
K08087	0.0
K01315	0.0
K08085	0.0
K08084	25.0
K08083	13.0
K08082	19.0
K08081	1.0
K08080	0.0
K01152	0.0
K01401	2.0
K09826	3.0
K06344	3.0
K06345	15.0
K09822	1085.0
K06343	0.0
K10938	0.0
K06341	0.0
K10934	0.0
K10935	0.0
K10932	0.0
K11052	0.0
K10930	0.0
K06349	26.0
K11053	0.0
K10754	0.0
K01755	10348.0
K10200	685.0
K02132	0.0
K02137	0.0
K03840	2.0
K03841	63.0
K13028	1.0
K13799	11.0
K13798	0.0
K13795	1.0
K13794	0.0
K13021	0.0
K13792	0.0
K13791	0.0
K13790	0.0
K12268	8.0
K12269	6.0
K12262	48.0
K12263	32.0
K12264	0.0
K12265	0.0
K12266	1.0
K12267	12620.0
K01757	0.0
K12237	0.0
K13243	0.0
K13245	0.0
K13244	0.0
K13246	0.0
K03264	0.0
K03265	2.0
K03263	0.0
K03268	0.0
K03269	4860.0
K12415	0.0
K10211	2.0
K09918	2.0
K09919	16.0
K06720	6.0
K09913	11.0
K09910	0.0
K09911	0.0
K09916	5.0
K09917	0.0
K06726	599.0
K09915	1087.0
K11535	39.0
K11534	56.0
K11537	34.0
K11531	0.0
K11533	1.0
K11532	11.0
K11249	350.0
K11539	0.0
K00762	11002.0
K00763	6668.0
K00760	11405.0
K00761	10153.0
K00766	7667.0
K00767	6549.0
K00764	14401.0
K00765	9265.0
K00768	4132.0
K00769	3.0
K11059	0.0
K00186	5.0
K00187	5.0
K00184	1324.0
K00185	1204.0
K00183	150.0
K00180	5738.0
K00188	0.0
K00189	0.0
K10110	2495.0
K10111	1.0
K10112	4983.0
K10113	0.0
K10114	0.0
K10115	0.0
K10116	0.0
K10117	5743.0
K10118	6997.0
K10119	7133.0
K04641	89.0
K04643	0.0
K04642	0.0
K13282	30.0
K00988	2.0
K00989	1560.0
K00986	426.0
K00984	1086.0
K00985	0.0
K00982	26.0
K00983	2333.0
K00980	916.0
K00981	12556.0
K01585	4859.0
K01584	2.0
K01586	10876.0
K13498	4.0
K01580	3711.0
K01583	486.0
K01582	1108.0
K13497	2337.0
K01589	1239.0
K01588	10416.0
K14941	12.0
K08347	0.0
K08348	0.0
K02720	10.0
K14949	1.0
K02723	6.0
K03459	0.0
K03458	3805.0
K03455	7206.0
K03457	202.0
K03451	228.0
K03981	24.0
K03980	2409.0
K02614	660.0
K01639	4298.0
K01638	39.0
K01637	33.0
K01636	273.0
K01635	74.0
K01634	5.0
K01633	5045.0
K01632	3.0
K01631	1.0
K01630	1120.0
K02615	3.0
K02588	919.0
K02589	1370.0
K02858	36.0
K02859	114.0
K14051	0.0
K14053	0.0
K14052	1.0
K02852	21.0
K02853	0.0
K02850	0.0
K02851	3.0
K14059	1813.0
K14058	29.0
K02586	352.0
K02587	358.0
K03679	0.0
K03671	17964.0
K03670	1090.0
K03673	26.0
K03672	9.0
K03675	12.0
K03674	0.0
K03677	0.0
K03676	149.0
K09761	11179.0
K09760	5999.0
K09763	40.0
K09762	6495.0
K09765	4410.0
K09764	150.0
K09767	207.0
K06006	3.0
K09769	3772.0
K09768	2058.0
K10353	0.0
K03187	2211.0
K03186	5092.0
K03185	40.0
K03184	0.0
K03183	10868.0
K03182	5012.0
K03181	13.0
K03189	2214.0
K03188	2215.0
K02715	6.0
K12455	0.0
K12454	1098.0
K12453	0.0
K12452	203.0
K12451	0.0
K07358	0.0
K07356	0.0
K07357	0.0
K07354	0.0
K07355	0.0
K07352	0.0
K07353	0.0
K07350	0.0
K07351	0.0
K06919	781.0
K06918	2.0
K06917	119.0
K06916	47.0
K06915	1571.0
K06914	0.0
K06913	0.0
K06912	0.0
K06911	5077.0
K06910	1161.0
K08986	26.0
K08987	127.0
K08984	1097.0
K08985	0.0
K08982	397.0
K08983	2.0
K08980	1.0
K08981	99.0
K08988	2.0
K08989	38.0
K02252	0.0
K05934	3446.0
K05936	3478.0
K05937	5.0
K02253	0.0
K05939	2202.0
K00378	8418.0
K00375	5595.0
K00374	33.0
K00376	15.0
K00371	34.0
K00370	33.0
K00373	34.0
K00372	1101.0
K01358	11427.0
K09166	1087.0
K09165	13.0
K09164	9.0
K09163	741.0
K09162	1120.0
K09161	0.0
K09160	9.0
K01354	1148.0
K01355	0.0
K01356	7047.0
K05601	20.0
K05851	2.0
K03807	3.0
K05606	1063.0
K02927	0.0
K05974	0.0
K03805	1.0
K05976	0.0
K00519	1.0
K00518	5.0
K03800	5790.0
K00511	1.0
K00510	12.0
K03801	3753.0
K00515	0.0
K00514	12.0
K00517	100.0
K05971	13.0
K03154	2706.0
K11147	0.0
K05581	6.0
K05580	6.0
K05583	4.0
K05582	10.0
K05585	6.0
K05584	6.0
K05587	0.0
K05586	1.0
K05589	33.0
K03150	8362.0
K03623	13.0
K03152	11353.0
K14200	1.0
K14201	1.0
K14202	0.0
K03621	11290.0
K14204	1.0
K14205	77.0
K01134	1063.0
K01135	1.0
K01136	2182.0
K01137	1093.0
K01130	6571.0
K01132	0.0
K01133	2252.0
K01138	5658.0
K01139	597.0
K02113	11308.0
K02112	11929.0
K02111	11366.0
K02446	1234.0
K02117	8128.0
K02116	1169.0
K02115	11928.0
K02114	11920.0
K02119	4343.0
K02118	8447.0
K02448	1.0
K01036	193.0
K03212	1.0
K13007	1.0
K13006	27.0
K13005	0.0
K13004	1247.0
K13001	0.0
K06404	2338.0
K01032	4.0
K06951	4.0
K03862	7.0
K03863	2.0
K06406	4426.0
K06957	2.0
K05020	76.0
K06400	2278.0
K06403	2196.0
K06954	12.0
K10814	0.0
K10817	0.0
K10816	0.0
K07136	1.0
K03242	0.0
K03243	0.0
K12202	2.0
K12203	2.0
K12206	2.0
K12207	2.0
K12204	2.0
K12205	2.0
K12208	2.0
K12209	2.0
K13919	337.0
K13918	0.0
K06214	1.0
K06215	2472.0
K09936	2307.0
K06217	9479.0
K09930	1101.0
K09931	11.0
K09932	1102.0
K06213	6778.0
K09938	4.0
K09939	3646.0
K11517	0.0
K06337	0.0
K13301	0.0
K00748	4885.0
K00745	0.0
K00743	1.0
K07165	1094.0
K07164	4884.0
K07167	8.0
K07166	4354.0
K07161	31.0
K07160	474.0
K07163	0.0
K07162	82.0
K07169	0.0
K07168	1.0
K06336	15.0
K01839	3980.0
K01838	1457.0
K01835	1342.0
K01834	26962.0
K01837	0.0
K01830	0.0
K00608	0.0
K02632	0.0
K02630	0.0
K02631	0.0
K08322	175.0
K08323	239.0
K08320	0.0
K08321	1142.0
K08326	0.0
K08324	6.0
K08325	75.0
K01659	26.0
K01658	7603.0
K02637	6.0
K01653	10315.0
K01652	13487.0
K01655	6.0
K01654	2622.0
K01657	7756.0
K02874	10365.0
K02875	0.0
K02876	11429.0
K02877	0.0
K02871	11361.0
K02873	0.0
K02878	11456.0
K02879	11453.0
K14070	0.0
K09749	2979.0
K09748	10128.0
K06023	13246.0
K09742	0.0
K09741	0.0
K09740	49.0
K09747	7774.0
K09746	0.0
K09745	0.0
K06024	7655.0
K03477	0.0
K03476	560.0
K03475	2959.0
K03474	4868.0
K03473	3721.0
K03472	0.0
K03471	3192.0
K03470	11366.0
K03478	1099.0
K02304	4941.0
K02305	4.0
K02302	372.0
K02303	40.0
K02300	7.0
K02301	1175.0
K03653	2.0
K03652	1473.0
K03651	14.0
K03650	11496.0
K03657	20931.0
K03656	20.0
K03655	15369.0
K03654	13256.0
K03658	1080.0
K12439	0.0
K12431	0.0
K12430	0.0
K12433	0.0
K12432	0.0
K12435	0.0
K12434	0.0
K12437	0.0
K12436	0.0
K06979	150.0
K06978	2290.0
K06971	704.0
K06970	5.0
K06973	8930.0
K06972	2737.0
K06975	5099.0
K06974	2.0
K06977	15.0
K06976	1289.0
K07082	7661.0
K07083	3631.0
K07080	2522.0
K07081	27.0
K07086	9.0
K07087	0.0
K07084	108.0
K07085	7538.0
K07088	10763.0
K07089	3098.0
K01317	0.0
K11162	0.0
K11163	0.0
K11161	0.0
K11168	0.0
K00356	74.0
K00355	33.0
K00354	0.0
K00353	5.0
K00351	3760.0
K00350	3761.0
K05952	13.0
K05953	0.0
K05951	0.0
K05956	0.0
K05957	0.0
K00358	159.0
K00689	2.0
K00688	11821.0
K00681	2499.0
K00680	9620.0
K00683	1.0
K00685	1097.0
K00684	1140.0
K00687	7.0
K00686	18.0
K05831	2.0
K05830	0.0
K05833	5052.0
K05832	4675.0
K05834	1.0
K05837	9364.0
K05836	4.0
K05839	0.0
K05838	14.0
K07677	0.0
K00533	1949.0
K00532	31.0
K00531	1.0
K00530	1.0
K00537	9334.0
K00536	15.0
K00535	10.0
K00534	0.0
K00539	0.0
K00538	0.0
K11029	0.0
K14260	947.0
K14261	8.0
K14266	10.0
K14267	25.0
K14268	0.0
K14269	0.0
K01337	0.0
K01338	12190.0
K02683	0.0
K02682	0.0
K02681	0.0
K02680	0.0
K02687	9325.0
K02686	12.0
K02685	0.0
K02689	6.0
K02688	63.0
K00824	1268.0
K00827	0.0
K00826	10779.0
K00821	9272.0
K00820	10690.0
K00823	64.0
K00822	9.0
K00829	0.0
K00828	0.0
K01488	676.0
K01489	10330.0
K01484	1.0
K01485	1275.0
K01486	3080.0
K01487	1958.0
K01480	7186.0
K01481	1.0
K01482	41.0
K01483	4.0
K02469	14575.0
K02468	16.0
K02466	17.0
K02465	0.0
K02464	0.0
K02463	5.0
K02462	6.0
K02461	9.0
K02460	12.0
K08969	64.0
K13061	0.0
K13060	0.0
K13063	0.0
K13062	0.0
K13069	1.0
K08964	8.0
K06363	0.0
K03079	489.0
K06342	15.0
K03078	0.0
K13289	0.0
K13288	26.0
K13285	0.0
K13287	0.0
K13286	0.0
K13281	197.0
K13280	3891.0
K13283	0.0
K00054	138.0
K04496	1.0
K05369	0.0
K05368	0.0
K03228	1084.0
K03229	1084.0
K00052	9209.0
K03222	1084.0
K03223	1084.0
K03220	0.0
K03221	0.0
K03226	1085.0
K03227	1084.0
K03224	1084.0
K03225	0.0
K09482	0.0
K09483	0.0
K13836	0.0
K12228	0.0
K05360	0.0
K12224	2.0
K12225	2.0
K12226	0.0
K12227	0.0
K12220	0.0
K05363	30.0
K12222	2.0
K12223	2.0
K08681	2428.0
K08680	121.0
K08683	0.0
K08682	0.0
K08685	2.0
K08684	9.0
K08687	2.0
K08686	0.0
K11755	12182.0
K11754	23069.0
K11751	10.0
K11750	0.0
K11753	22739.0
K11752	9624.0
K02407	1849.0
K13938	1.0
K13936	0.0
K13935	10.0
K02406	5620.0
K13933	0.0
K13932	8.0
K13931	8.0
K13930	0.0
K12088	0.0
K12081	0.0
K12082	0.0
K12083	0.0
K12084	0.0
K12086	0.0
K12087	0.0
K09611	1.0
K09612	5.0
K04940	0.0
K10085	0.0
K05394	0.0
K05395	0.0
K06340	0.0
K13043	94.0
K07149	1476.0
K07148	3718.0
K07147	1137.0
K07146	200.0
K07145	123.0
K07144	0.0
K07143	0.0
K07142	0.0
K07141	1889.0
K07140	15.0
K10156	0.0
K10150	0.0
K10620	0.0
K10621	0.0
K14028	0.0
K14029	0.0
K01817	7905.0
K01816	1107.0
K01815	5405.0
K01814	9308.0
K01813	1557.0
K01812	8153.0
K01811	11508.0
K01810	11522.0
K01819	56.0
K01818	569.0
K14580	0.0
K05379	0.0
K08304	22.0
K08305	26.0
K08306	0.0
K08307	3781.0
K08300	54.0
K08301	8408.0
K08302	1620.0
K08303	17367.0
K08308	0.0
K08309	1644.0
K14671	0.0
K14670	2.0
K14673	1.0
K14672	0.0
K01673	1555.0
K01672	0.0
K01671	0.0
K01677	4390.0
K01676	3799.0
K01674	30.0
K01679	1570.0
K01678	4056.0
K02899	11517.0
K02896	0.0
K02897	5292.0
K02895	11272.0
K02892	11456.0
K02890	11455.0
K10811	0.0
K02096	6.0
K02097	6.0
K02094	6.0
K02095	6.0
K02092	6.0
K02093	6.0
K02099	4847.0
K03411	3019.0
K03410	3039.0
K03413	5031.0
K03412	2023.0
K03415	520.0
K03414	4.0
K03417	14.0
K03416	1.0
K03418	2.0
K05376	0.0
K02320	0.0
K02322	0.0
K02323	0.0
K05377	0.0
K13542	6843.0
K13543	1.0
K13540	1.0
K13541	13.0
K12145	1.0
K12144	0.0
K12147	0.0
K12410	10500.0
K12141	3628.0
K12140	3628.0
K12143	29.0
K12142	0.0
K12149	0.0
K12148	0.0
K07312	0.0
K07313	1634.0
K07310	31.0
K07311	7.0
K07316	192.0
K07317	1.0
K07314	0.0
K07315	1194.0
K07318	87.0
K07319	1523.0
K03936	0.0
K03425	0.0
K03426	6585.0
K03427	14094.0
K03420	0.0
K03421	0.0
K03422	0.0
K03423	2.0
K03756	4.0
K03757	0.0
K03206	15.0
K03755	0.0
K11144	2278.0
K11145	4573.0
K05972	0.0
K05973	5.0
K03752	1222.0
K05978	0.0
K05979	69.0
K03753	146.0
K00331	4878.0
K00330	4879.0
K00333	1186.0
K00332	1164.0
K00335	5204.0
K00334	5707.0
K00337	4883.0
K00336	7342.0
K00339	4879.0
K00338	4875.0
K03751	0.0
K06953	2.0
K06952	91.0
K06407	4455.0
K06950	20308.0
K10819	65.0
K06956	404.0
K06955	11.0
K06402	1378.0
K10815	0.0
K06959	9358.0
K06958	4635.0
K06409	7991.0
K06408	1934.0
K09129	3.0
K09128	166.0
K09123	146.0
K09122	6.0
K09121	3281.0
K09120	2.0
K09127	8.0
K09126	25.0
K09125	316.0
K09124	2.0
K01233	5.0
K05819	0.0
K05818	0.0
K01896	1.0
K05813	4517.0
K05812	3.0
K05811	0.0
K05810	5485.0
K05817	5.0
K05816	28.0
K05815	1359.0
K05814	288.0
K01894	1106.0
K01892	11574.0
K01234	505.0
K01144	4436.0
K01146	0.0
K01141	8.0
K01416	0.0
K11434	0.0
K01415	5.0
K06354	0.0
K01414	1117.0
K09836	1.0
K01318	3.0
K01319	0.0
K01312	0.0
K06350	22.0
K02669	8148.0
K02668	24.0
K02665	21.0
K02664	44.0
K02667	23.0
K02666	37.0
K02661	0.0
K02660	22.0
K02663	62.0
K02662	2583.0
K00809	26.0
K00808	1.0
K00806	9526.0
K00805	4344.0
K00804	0.0
K00803	89.0
K00802	0.0
K00801	1095.0
K00800	8429.0
K10921	0.0
K02409	1864.0
K02408	3063.0
K02401	2761.0
K02400	3039.0
K02403	2.0
K02402	2.0
K02405	3069.0
K05364	2750.0
K05367	1128.0
K05366	21184.0
K10210	2.0
K10216	0.0
K13049	1079.0
K13048	0.0
K13739	0.0
K10215	0.0
K06122	8.0
K13735	0.0
K13734	0.0
K13041	0.0
K13040	0.0
K13731	0.0
K13730	26.0
K13733	1.0
K13732	1.0
K04516	3755.0
K03204	50.0
K03205	9551.0
K03207	6.0
K03200	1.0
K03201	48.0
K03202	0.0
K03203	27.0
K03208	0.0
K03758	174.0
K03759	0.0
K09469	1.0
K09461	4.0
K06204	64.0
K00178	2.0
K13950	1.0
K13953	85.0
K13955	19.0
K13954	1546.0
K10920	0.0
K06324	2.0
K11777	334.0
K11779	6.0
K11778	0.0
K06325	15.0
K12600	0.0
K07432	0.0
K07430	1.0
K06326	0.0
K07128	0.0
K07121	7.0
K07120	107.0
K07123	1086.0
K07122	12.0
K07125	0.0
K07124	5826.0
K07127	1098.0
K07126	2098.0
K01870	11473.0
K01873	12516.0
K01872	11269.0
K01875	11552.0
K01874	12622.0
K01876	11833.0
K01879	222.0
K01878	221.0
K06321	0.0
K00476	0.0
K00477	1.0
K00474	0.0
K00472	18.0
K00470	0.0
K00471	2.0
K00478	0.0
K00479	3.0
K04775	1.0
K04774	7.0
K04777	0.0
K04776	0.0
K04771	1088.0
K04770	0.0
K04773	6072.0
K04772	1084.0
K04779	16.0
K04778	0.0
K14657	0.0
K14656	0.0
K14654	0.0
K14653	0.0
K14652	13213.0
K14659	0.0
K14658	0.0
K14386	0.0
K09926	18.0
K01699	1.0
K01698	4051.0
K01695	8082.0
K01697	43.0
K01696	8233.0
K01690	19.0
K01693	5612.0
K01692	1272.0
K07227	0.0
K03439	11347.0
K03438	14651.0
K13380	0.0
K03928	113.0
K03925	6431.0
K03924	14472.0
K03431	6767.0
K03926	1131.0
K03437	10326.0
K03436	6765.0
K03435	1.0
K03434	0.0
K02348	393.0
K02342	9515.0
K02343	11332.0
K02340	11072.0
K02341	11406.0
K02346	10316.0
K02347	1131.0
K02344	0.0
K02345	0.0
K03697	627.0
K03696	9524.0
K03695	11437.0
K03694	46.0
K03693	60.0
K03692	0.0
K03690	15.0
K03699	8713.0
K03698	6783.0
K13566	0.0
K12164	0.0
K07338	3.0
K07339	530.0
K07334	143.0
K07335	5432.0
K07336	1096.0
K07337	10.0
K07330	0.0
K07331	0.0
K07332	0.0
K07333	0.0
K09695	1090.0
K09694	1090.0
K09697	532.0
K09696	525.0
K09691	5308.0
K09690	3633.0
K09693	125.0
K09692	474.0
K09699	31.0
K09698	273.0
K07590	308.0
K07591	0.0
K07592	0.0
K05998	0.0
K05999	0.0
K05996	0.0
K05997	2.0
K05994	0.0
K05995	4843.0
K05993	1382.0
K05991	1.0
K10837	0.0
K00319	0.0
K00318	95.0
K00648	9799.0
K02545	2.0
K00645	9561.0
K00311	24.0
K00646	0.0
K00317	11.0
K00316	6.0
K00643	25.0
K00314	2.0
K02547	580.0
K06429	3.0
K06428	18.0
K06427	0.0
K02812	0.0
K06425	222.0
K06424	0.0
K06423	137.0
K06422	21.0
K06421	36.0
K02813	0.0
K02930	0.0
K03815	2.0
K05612	0.0
K03367	136.0
K03366	59.0
K03812	2.0
K03635	1171.0
K03634	34.0
K03631	9418.0
K05969	0.0
K03630	9962.0
K03633	0.0
K03632	0.0
K01998	6576.0
K01999	6667.0
K01992	23042.0
K01993	9685.0
K01990	44267.0
K01991	6069.0
K01996	6673.0
K01997	6776.0
K01994	124.0
K01995	6746.0
K03148	315.0
K03639	3505.0
K05692	0.0
K03638	48.0
K00869	143.0
K00868	4237.0
K00861	0.0
K00860	1281.0
K00863	310.0
K00862	0.0
K00865	4864.0
K00864	7508.0
K00867	110.0
K00866	0.0
K01192	8369.0
K01190	31264.0
K01191	7313.0
K01197	296.0
K01194	4.0
K01195	2270.0
K01198	1656.0
K01199	2.0
K00656	14192.0
K00657	5354.0
K00306	2.0
K14591	19.0
K00300	0.0
K00653	0.0
K13715	1.0
K13713	0.0
K00650	0.0
K00651	4463.0
K14596	0.0
K02647	7186.0
K14598	0.0
K02643	1.0
K02642	0.0
K02641	6.0
K02640	6.0
K03594	4298.0
K03595	10335.0
K03596	11401.0
K03597	3.0
K03590	5120.0
K03591	0.0
K03592	178.0
K03593	5028.0
K03598	5.0
K03599	21.0
K01736	9508.0
K01737	5316.0
K01734	7445.0
K01735	9511.0
K01732	0.0
K01733	9472.0
K01730	1062.0
K01731	0.0
K06049	0.0
K01738	12495.0
K01739	1219.0
K11809	0.0
K05343	96.0
K02422	4278.0
K02421	2766.0
K05340	138.0
K02427	48.0
K05346	113.0
K02425	0.0
K02424	1.0
K05349	25868.0
K02428	4904.0
K03770	4919.0
K03771	4926.0
K03772	1106.0
K03773	3794.0
K03774	87.0
K03775	3779.0
K03776	12.0
K03777	22.0
K03778	7624.0
K03779	357.0
K09722	0.0
K08174	3.0
K14114	0.0
K13979	1099.0
K13237	1.0
K14440	0.0
K09992	2165.0
K09990	3.0
K09991	22.0
K09996	2.0
K09997	0.0
K09994	1.0
K14110	0.0
K09998	0.0
K09999	2.0
K14111	0.0
K14113	0.0
K14449	0.0
K10213	14.0
K14118	0.0
K11711	165.0
K11710	13.0
K11712	330.0
K11717	18365.0
K11719	23.0
K06857	4.0
K10440	8172.0
K10441	7444.0
K07103	0.0
K07102	1114.0
K07101	27.0
K07100	5.0
K07107	11618.0
K07106	426.0
K07105	3436.0
K07456	8343.0
K07459	215.0
K07458	1311.0
K07109	0.0
K07108	0.0
K10198	0.0
K10199	0.0
K10190	4361.0
K10191	0.0
K10192	451.0
K10193	149.0
K10194	222.0
K10195	0.0
K10196	0.0
K10197	0.0
K15013	1.0
K01858	142.0
K15016	1.0
K15017	0.0
K01853	0.0
K01852	0.0
K01851	0.0
K01850	108.0
K01857	5.0
K01856	5.0
K01854	9265.0
K07539	0.0
K08478	0.0
K08479	6.0
K08476	0.0
K08477	0.0
K08475	0.0
K00450	189.0
K00451	34.0
K00452	20.0
K00453	56.0
K00455	0.0
K00456	0.0
K00457	38.0
K00106	0.0
K00459	74.0
K00104	4062.0
K00105	6.0
K00102	24.0
K00103	3.0
K00100	13557.0
K00101	23.0
K01509	0.0
K04759	13429.0
K04758	13681.0
K04757	327.0
K01504	0.0
K04755	59.0
K04754	41.0
K04753	23.0
K04752	13.0
K04751	3611.0
K01502	1088.0
K14631	0.0
K05359	0.0
K14632	0.0
K07536	0.0
K12080	0.0
K02364	2.0
K12369	33.0
K02361	115.0
K02362	0.0
K02363	0.0
K13509	0.0
K13503	0.0
K13500	0.0
K12109	0.0
K12108	0.0
K12101	0.0
K12100	0.0
K12103	0.0
K12102	0.0
K12105	0.0
K12104	0.0
K12107	0.0
K12106	0.0
K11023	0.0
K03014	0.0
K08906	11.0
K08904	1.0
K08900	0.0
K06223	7446.0
K06199	4603.0
K06198	98.0
K06197	5.0
K06196	2975.0
K06194	3668.0
K06193	1178.0
K06192	1102.0
K06191	40.0
K06190	21.0
K11104	1648.0
K11105	5243.0
K11106	0.0
K11107	14.0
K11102	55.0
K11103	1113.0
K07862	314.0
K00666	2733.0
K00663	18.0
K00662	1307.0
K00661	9763.0
K00660	1105.0
K06997	9402.0
K06996	1125.0
K06995	5.0
K10852	150.0
K06993	0.0
K06992	1.0
K06991	9.0
K06990	23.0
K11050	0.0
K06999	1163.0
K06998	1358.0
K05338	33.0
K11051	0.0
K06441	0.0
K06440	4.0
K06443	6.0
K06442	7643.0
K06445	10.0
K06447	1.0
K06446	34.0
K06309	0.0
K05686	0.0
K02655	30.0
K07392	0.0
K00595	4797.0
K00594	0.0
K00596	0.0
K00599	21439.0
K00598	34.0
K02657	25.0
K07642	14.0
K07643	0.0
K07396	20.0
K07397	128.0
K07394	8.0
K07395	11.0
K04102	0.0
K04103	23.0
K04100	1.0
K04101	2.0
K04107	0.0
K04105	0.0
K04108	0.0
K04109	1.0
K07716	23.0
K07717	140.0
K07714	1101.0
K07715	2.0
K07712	1101.0
K07713	105.0
K07710	6.0
K07711	1.0
K07718	18176.0
K07719	228.0
K00843	1.0
K00842	0.0
K00841	176.0
K00840	0.0
K00847	10190.0
K00846	0.0
K00845	18686.0
K00844	50.0
K00849	8140.0
K00848	2198.0
K06302	21.0
K13771	1110.0
K13770	38.0
K13772	0.0
K13775	3.0
K13774	3.0
K13777	2.0
K13776	0.0
K13779	2.0
K13778	2.0
K02621	7053.0
K02992	11265.0
K02623	0.0
K08286	0.0
K08281	2066.0
K02996	10987.0
K02995	0.0
K02994	11456.0
K02629	0.0
K02628	0.0
K08289	4764.0
K08288	0.0
K03578	1106.0
K03579	1100.0
K03576	1105.0
K03577	1082.0
K03574	13941.0
K03575	6515.0
K03572	9466.0
K03573	1.0
K03570	9370.0
K03571	3052.0
K01710	15412.0
K01711	6523.0
K01712	376.0
K01713	0.0
K01714	15325.0
K01715	3583.0
K01716	9.0
K01718	3.0
K01719	3803.0
K03081	7.0
K02199	27.0
K02198	77.0
K14170	10514.0
K02193	34.0
K02192	93.0
K02191	33.0
K02190	3196.0
K02197	78.0
K02196	9.0
K02195	76.0
K02194	76.0
K03718	3808.0
K03719	2541.0
K03712	5960.0
K03713	55.0
K03710	5970.0
K03711	11395.0
K03716	1892.0
K03717	1093.0
K03715	6.0
K07129	1.0
K00045	10.0
K13995	0.0
K13994	0.0
K13991	0.0
K13990	3712.0
K13993	6630.0
K13992	0.0
K06298	2247.0
K06299	21.0
K06294	25.0
K06295	1277.0
K06296	497.0
K06297	351.0
K06290	0.0
K06291	0.0
K06292	0.0
K06293	0.0
K12743	0.0
K00248	4222.0
K06426	133.0
K11739	0.0
K11738	1.0
K11733	1.0
K11732	0.0
K11731	6.0
K11737	4.0
K11736	0.0
K11735	0.0
K11734	0.0
K06870	0.0
K06871	10651.0
K06872	5960.0
K06873	8.0
K06874	0.0
K06875	0.0
K06876	1093.0
K06877	1102.0
K06878	1228.0
K06879	14.0
K07478	12590.0
K12645	0.0
K07479	0.0
K07473	3397.0
K07472	0.0
K07471	0.0
K07470	0.0
K07477	3.0
K07476	27.0
K07474	134.0
K15038	0.0
K15039	0.0
K15034	16.0
K15036	22.0
K15037	0.0
K08738	29.0
K06420	0.0
K00128	7833.0
K00129	0.0
K00438	0.0
K00432	1704.0
K00433	2186.0
K00122	13.0
K00123	1307.0
K00124	68.0
K00125	0.0
K00126	0.0
K00127	45.0
K08973	59.0
K14348	0.0
K14347	0.0
K14340	0.0
K08972	138.0
K01525	24.0
K01524	12147.0
K01523	431.0
K01521	0.0
K01520	9916.0
K01529	247.0
K08977	15.0
K03969	395.0
K08929	0.0
K02388	3069.0
K02389	2981.0
K02386	5.0
K02387	3063.0
K02384	0.0
K02385	2755.0
K02382	0.0
K02380	11.0
K02381	1.0
K05386	0.0
K13524	1.0
K13525	5.0
K13527	3.0
K13520	0.0
K13522	7.0
K13529	1090.0
K03385	100.0
K03384	0.0
K03387	3832.0
K03386	4784.0
K03381	3.0
K03380	3.0
K03383	0.0
K03382	1468.0
K03389	3763.0
K03388	3743.0
K05356	11.0
K12344	18.0
K12343	1.0
K12342	0.0
K12341	0.0
K12340	3825.0
K02430	0.0
K12349	0.0
K05351	2.0
K11694	7.0
K11695	3.0
K11690	1837.0
K05352	3.0
K11693	3.0
K08928	0.0
K03433	2.0
K13832	10.0
K03039	0.0
K03432	2.0
K06607	0.0
K06606	234.0
K06605	192.0
K03430	1285.0
K06603	175.0
K06602	1.0
K06601	1.0
K06600	0.0
K05358	1.0
K06609	0.0
K06608	260.0
K03923	4.0
K03922	0.0
K11472	15.0
K11473	1147.0
K11474	0.0
K11475	1.0
K11476	21.0
K11477	1.0
K00601	0.0
K00600	11432.0
K00603	296.0
K03746	6.0
K00605	6251.0
K00604	11464.0
K00607	0.0
K00606	5765.0
K00609	9341.0
K03741	2398.0
K03740	145.0
K03743	2369.0
K10873	0.0
K03214	0.0
K14068	0.0
K13317	0.0
K06360	0.0
K14069	0.0
K08078	1.0
K09650	0.0
K06361	0.0
K07802	0.0
K07803	1.0
K07800	2.0
K07801	0.0
K07806	0.0
K07807	0.0
K07804	0.0
K07805	0.0
K06362	0.0
K01172	0.0
K10257	0.0
K10255	1200.0
K10254	3549.0
K10253	0.0
K10918	2.0
K04128	0.0
K01958	2468.0
K01959	0.0
K01956	9339.0
K01957	0.0
K04126	0.0
K04127	3.0
K01952	10619.0
K01953	9086.0
K01950	9265.0
K01951	10498.0
K07730	0.0
K07731	0.0
K07732	0.0
K07733	11.0
K07734	13.0
K07735	1182.0
K07736	5166.0
K07737	18832.0
K07738	5269.0
K07739	31.0
K06365	0.0
K06366	0.0
K06367	0.0
K10910	0.0
K10911	0.0
K04382	0.0
K10775	0.0
K02609	13.0
K02979	0.0
K02978	0.0
K06368	0.0
K02975	0.0
K02974	0.0
K02977	0.0
K02976	0.0
K03558	179.0
K03559	11434.0
K03550	10997.0
K03551	11538.0
K03552	0.0
K03553	12524.0
K03554	22.0
K03555	9470.0
K03556	1450.0
K03557	21.0
K01778	9821.0
K01779	1449.0
K06369	0.0
K01772	198.0
K01770	9313.0
K01771	16.0
K01776	9332.0
K01777	63.0
K01774	0.0
K01775	10836.0
K05385	0.0
K05384	0.0
K05383	0.0
K05382	0.0
K05381	0.0
K08159	16.0
K14153	71.0
K14154	0.0
K14155	10974.0
K08152	17.0
K08156	3670.0
K08076	0.0
K12809	0.0
K05297	237.0
K03734	12738.0
K03735	259.0
K03736	258.0
K03737	8338.0
K03731	0.0
K03732	6.0
K03733	5185.0
K03738	55.0
K03739	136.0
K08139	4.0
K06994	163.0
K12660	0.0
K12661	8.0
K07450	2.0
K08719	0.0
K08717	8.0
K08715	6.0
K08714	7.0
K08713	19.0
K08710	0.0
K11311	0.0
K11312	14.0
K00141	0.0
K00146	5.0
K00411	45.0
K00412	56.0
K00145	18456.0
K00148	4.0
K14367	0.0
K14366	0.0
K08954	0.0
K08384	7301.0
K14369	1.0
K14368	0.0
K14091	1066.0
K14090	1097.0
K14093	0.0
K14092	0.0
K14095	0.0
K14094	0.0
K14097	0.0
K14096	0.0
K14099	0.0
K14098	0.0
K02848	0.0
K01541	8.0
K04712	0.0
K04711	0.0
K01545	0.0
K01547	6505.0
K01546	6509.0
K01548	6454.0
K04719	6.0
K04718	0.0
K02018	4942.0
K02019	1851.0
K02016	13929.0
K02017	1118.0
K02014	20679.0
K02015	18984.0
K02012	4894.0
K02013	13602.0
K02010	3395.0
K02011	4760.0
K04515	0.0
K03943	0.0
K03941	0.0
K03940	0.0
K00313	72.0
K04060	0.0
K01608	1074.0
K08942	0.0
K08943	0.0
K08940	0.0
K08941	0.0
K08946	0.0
K08947	0.0
K08944	0.0
K08945	0.0
K03059	0.0
K13811	0.0
K13812	0.0
K13815	0.0
K13816	0.0
K13818	0.0
K13819	4.0
K03053	0.0
K03052	0.0
K03055	0.0
K03054	0.0
K03057	0.0
K03056	0.0
K06222	2.0
K11418	0.0
K11410	0.0
K11415	0.0
K00622	0.0
K00621	0.0
K00620	11322.0
K00627	4556.0
K00626	5307.0
K00625	9143.0
K00624	0.0
K02805	1228.0
K02552	1125.0
K02550	0.0
K02556	3736.0
K02803	2.0
K02554	16.0
K07280	12.0
K07281	0.0
K07282	7251.0
K07283	3.0
K07284	2436.0
K07285	3.0
K07286	0.0
K08217	3222.0
K07288	12.0
K07289	8.0
K07534	0.0
K07535	68.0
K07533	2047.0
K07822	0.0
K07823	0.0
K08699	6.0
K00088	10545.0
K00087	858.0
K00086	1118.0
K00082	6.0
K10239	0.0
K10238	0.0
K10231	276.0
K10230	1.0
K10233	2.0
K10232	5.0
K10235	0.0
K10234	2.0
K10237	0.0
K10236	0.0
K08353	0.0
K01970	2.0
K01971	2485.0
K01972	12141.0
K01973	0.0
K01974	1086.0
K01975	307.0
K01976	1.0
K07758	0.0
K05990	0.0
K07752	0.0
K07753	0.0
K07751	0.0
K13786	0.0
K07755	0.0
K07442	8.0
K08352	96.0
K07115	23.0
K07441	0.0
K07634	0.0
K07446	41.0
K07111	0.0
K07444	4484.0
K07445	8.0
K00647	84.0
K07449	0.0
K00641	4784.0
K00640	12097.0
K01289	0.0
K01282	0.0
K01283	1.0
K01280	0.0
K01281	111.0
K01286	2348.0
K01284	7461.0
K02954	11520.0
K02952	11455.0
K02950	11428.0
K00155	1097.0
K02959	10372.0
K00887	0.0
K00886	4.0
K00885	0.0
K00884	3.0
K00883	115.0
K00882	4370.0
K00881	94.0
K00880	611.0
K00053	9115.0
K14048	2.0
K01026	918.0
K01756	11319.0
K01025	0.0
K01750	249.0
K01023	49.0
K01752	11685.0
K01753	166.0
K14583	0.0
K01758	54.0
K01759	13323.0
K09565	0.0
K09568	0.0
K08173	0.0
K08172	0.0
K02483	3577.0
K02482	1095.0
K08177	304.0
K08176	2.0
K08175	0.0
K02486	2.0
K02489	0.0
K02488	51.0
K08178	1.0
K14138	1410.0
K14136	1.0
K09713	0.0
K09714	0.0
K09715	1.0
K03532	0.0
K03533	3.0
K03530	22856.0
K03531	11002.0
K03536	11485.0
K03537	0.0
K03534	5235.0
K03535	1089.0
K03538	0.0
K03539	0.0
K14451	0.0
K14450	0.0
K02225	4.0
K02224	6256.0
K02227	3886.0
K02226	4038.0
K02221	423.0
K14107	0.0
K02229	2.0
K02228	2.0
K14106	0.0
K00441	48.0
K03288	0.0
K03289	40.0
K03284	11871.0
K03285	24.0
K03286	27.0
K03287	3792.0
K03280	0.0
K03281	4864.0
K03282	10787.0
K00440	0.0
K13677	0.0
K12790	0.0
K09639	0.0
K12688	0.0
K12689	0.0
K12686	2.0
K12687	0.0
K12684	0.0
K12685	0.0
K12682	0.0
K12683	0.0
K12680	0.0
K11889	0.0
K08884	6360.0
K11085	6070.0
K11084	0.0
K11081	0.0
K11080	0.0
K11083	0.0
K11082	0.0
K11089	1092.0
K08777	16.0
K08776	0.0
K06346	5577.0
K06347	22.0
K09824	8.0
K09825	9127.0
K09823	24.0
K09820	1129.0
K10939	0.0
K10936	0.0
K10937	0.0
K10933	0.0
K06348	16.0
K09829	1.0
K11337	0.0
K11336	0.0
K11335	1.0
K11334	1.0
K11333	1.0
K11332	6.0
K11331	0.0
K11330	0.0
K00169	934.0
K00164	1200.0
K00166	34.0
K00167	37.0
K00161	4547.0
K00162	4545.0
K00163	34.0
K10689	0.0
K10680	17.0
K10681	5.0
K10682	5.0
K04083	7613.0
K04082	38.0
K04081	0.0
K04080	8.0
K04087	1318.0
K04086	24.0
K04085	22.0
K04084	24.0
K04088	1317.0
K01569	6.0
K01568	0.0
K01563	20.0
K01561	1.0
K01560	1621.0
K01567	2238.0
K01565	1084.0
K01564	0.0
K02038	12377.0
K02039	12367.0
K02030	15064.0
K02031	18017.0
K02032	18566.0
K02033	20073.0
K02034	21827.0
K02035	21165.0
K02036	13530.0
K02037	10428.0
K05556	0.0
K13658	0.0
K13659	0.0
K13656	0.0
K13657	0.0
K13654	0.0
K13655	28.0
K13652	1121.0
K13653	7857.0
K13650	0.0
K13651	0.0
K05555	1.0
K05552	0.0
K02057	14605.0
K05550	0.0
K05551	0.0
K12308	11686.0
K12306	0.0
K03073	8314.0
K03072	509.0
K03071	55.0
K03070	12563.0
K03077	1398.0
K03076	11448.0
K03075	10956.0
K03074	771.0
K08965	91.0
K08967	38.0
K08961	32.0
K08963	2945.0
K13873	0.0
K13876	0.0
K13874	0.0
K13875	0.0
K06139	2.0
K06138	6.0
K06135	0.0
K06134	29.0
K06137	1092.0
K06136	3.0
K06131	14688.0
K06133	2849.0
K06132	1.0
K02600	11455.0
K07389	5.0
K07388	0.0
K04747	0.0
K01516	11421.0
K09977	19.0
K07518	1.0
K07519	1.0
K11437	0.0
K07512	1084.0
K07516	56.0
K10212	51.0
K10747	3.0
K10217	0.0
K10219	1.0
K10218	2.0
K10748	0.0
K01912	9265.0
K01913	5.0
K01910	290.0
K01911	1301.0
K01916	232.0
K01917	24.0
K01914	7949.0
K01915	16446.0
K01918	5871.0
K01919	247.0
K07774	2.0
K07775	587.0
K07776	121.0
K07777	392.0
K07770	43.0
K07771	0.0
K07772	0.0
K07773	0.0
K07778	118.0
K01193	5510.0
K04340	0.0
K04341	0.0
K04342	0.0
K04343	0.0
K12986	0.0
K04691	5.0
K02931	10985.0
K02933	11456.0
K02935	11453.0
K02936	0.0
K02939	11455.0
K00205	0.0
K00204	0.0
K00207	2.0
K00206	0.0
K00201	0.0
K00200	2.0
K00203	0.0
K00202	0.0
K00209	0.0
K00208	3827.0
K01000	10730.0
K01001	0.0
K01002	438.0
K01003	19.0
K01004	1.0
K01005	482.0
K01006	9241.0
K01007	2272.0
K01008	2524.0
K10855	0.0
K14115	0.0
K14116	0.0
K14441	9185.0
K14446	63.0
K14447	3.0
K14112	0.0
K14445	1088.0
K08195	6.0
K08194	0.0
K14448	1.0
K08196	2.0
K08191	3711.0
K14119	0.0
K08193	0.0
K00702	469.0
K10799	0.0
K03518	3860.0
K03519	240.0
K09719	0.0
K10856	3.0
K03516	0.0
K03517	6679.0
K02205	16.0
K02204	29.0
K02203	2679.0
K02201	0.0
K02200	46.0
K13714	6.0
K13461	0.0
K12518	0.0
K12519	0.0
K12517	0.0
K12514	0.0
K12515	0.0
K12512	0.0
K12513	0.0
K12510	3282.0
K12511	622.0
K07183	4021.0
K07182	23.0
K07181	1261.0
K07180	160.0
K07186	0.0
K07185	2794.0
K07184	5.0
K09800	36.0
K09801	21.0
K09802	0.0
K09803	85.0
K09804	2.0
K09805	1.0
K09806	24.0
K09807	5045.0
K09808	8732.0
K09809	201.0
K10912	0.0
K10913	0.0
K10914	488.0
K10915	0.0
K10916	0.0
K10917	0.0
K11358	2898.0
K11355	4.0
K11354	0.0
K11357	0.0
K11356	6.0
K04069	19071.0
K04068	8965.0
K04065	7.0
K04064	0.0
K04067	0.0
K04066	9445.0
K04061	1695.0
K09716	5.0
K04063	1093.0
K04062	6.0
K10006	3.0
K10007	3.0
K10004	4.0
K10005	4.0
K10002	4.0
K10003	4.0
K10000	0.0
K10001	9.0
K09717	0.0
K10008	1089.0
K10009	2.0
K02491	5.0
K14588	0.0
K14581	0.0
K13678	64.0
K13679	0.0
K11633	3.0
K13670	0.0
K13671	1.0
K11987	0.0
K11636	0.0
K11634	0.0
K13582	0.0
K13583	3.0
K13580	0.0
K13581	7.0
K13586	0.0
K13587	3.0
K13584	2.0
K13585	0.0
K13588	1.0
K13589	0.0
K02052	289.0
K02053	314.0
K02050	13907.0
K02051	13814.0
K02056	8957.0
K05553	0.0
K02054	271.0
K02055	246.0
K02058	2820.0
K02059	1.0
K05558	2.0
K05559	2.0
K03895	0.0
K03894	0.0
K03897	5.0
K03896	0.0
K03891	3.0
K03890	3.0
K03893	40.0
K03892	12736.0
K02423	5.0
K05342	0.0
K05341	127.0
K12989	2.0
K12988	1.0
K02420	3035.0
K12981	0.0
K12980	0.0
K12983	0.0
K12982	3.0
K12985	0.0
K12984	5.0
K12987	1.0
K02426	4848.0
K13854	0.0
K03098	5793.0
K13853	246.0
K03095	130.0
K05344	0.0
K03091	17926.0
K03090	173.0
K03093	582.0
K03092	6839.0
K06113	64.0
K09632	0.0
K02429	7533.0
K06118	8.0
K05716	0.0
K04844	10.0
K11632	7.0
K11630	8.0
K11631	21.0
K11637	5.0
K11635	9.0
K11638	19.0
K11639	0.0
K07572	0.0
K07573	0.0
K07570	219.0
K07571	1808.0
K07576	3842.0
K07577	3.0
K07574	4501.0
K07575	0.0
K07578	1.0
K07579	0.0
K11189	12202.0
K11184	2216.0
K11187	0.0
K11180	10.0
K11181	11.0
K11183	1088.0
K10764	26.0
K10763	21.0
K10762	0.0
K01938	8233.0
K01939	9602.0
K01934	7759.0
K01935	4926.0
K01937	11506.0
K01930	0.0
K01932	3.0
K01933	10381.0
K07798	71.0
K07799	1092.0
K07796	0.0
K07797	0.0
K07794	42.0
K07795	68.0
K07792	30.0
K07793	1313.0
K07790	0.0
K07791	19.0
K06379	4419.0
K00968	1079.0
K06378	5300.0
K06377	33.0
K06376	0.0
K06375	19.0
K09814	3.0
K09813	3.0
K06372	0.0
K06371	4.0
K06370	5.0
K01249	3.0
K01246	6500.0
K01247	168.0
K01244	0.0
K01243	9359.0
K08919	0.0
K01241	102.0
K02919	9266.0
K02913	13220.0
K02912	0.0
K02911	10301.0
K02910	0.0
K02917	0.0
K02916	11455.0
K02915	0.0
K02914	11395.0
K00228	52.0
K00227	0.0
K00226	13436.0
K00224	0.0
K00223	2.0
K00222	2.0
K00221	0.0
K00220	0.0
K01798	1.0
K01799	120.0
K01068	0.0
K01069	1565.0
K01062	5.0
K01791	9132.0
K01792	1089.0
K01061	2216.0
K01066	1163.0
K01067	87.0
K01796	23.0
K01797	32.0
K05499	1237.0
K14468	0.0
K14469	0.0
K14465	0.0
K14466	0.0
K14467	0.0
K10834	1.0
K10833	0.0
K02266	0.0
K03793	10.0
K03790	327.0
K03791	0.0
K03796	5.0
K03797	17919.0
K03794	1.0
K03795	1101.0
K03798	17350.0
K03799	210.0
K13448	0.0
K12538	0.0
K12539	0.0
K12530	0.0
K12531	0.0
K12532	0.0
K12533	0.0
K12534	0.0
K12535	0.0
K12536	0.0
K12537	0.0
K03136	0.0
K09790	4746.0
K09791	31.0
K09792	1137.0
K09793	4788.0
K09794	16.0
K09795	14.0
K09796	24.0
K09797	4829.0
K09798	29.0
K09799	4.0
K10972	1.0
K10973	0.0
K10977	36.0
K10974	1286.0
K10975	2.0
K10978	0.0
K10979	1378.0
K06308	23.0
K00315	2.0
K09862	22.0
K06303	21.0
K09860	0.0
K09861	7236.0
K06306	738.0
K06307	18.0
K06305	110.0
K11373	0.0
K04047	1568.0
K04046	4.0
K04045	1247.0
K04044	38.0
K04043	13062.0
K04042	2905.0
K04041	2869.0
K04040	15.0
K02700	6.0
K04049	0.0
K04048	0.0
K02707	6.0
K02704	6.0
K02705	10.0
K10020	1.0
K10021	0.0
K10022	0.0
K10023	0.0
K10024	0.0
K10025	0.0
K10026	1456.0
K10027	50.0
K13612	0.0
K13613	0.0
K13611	0.0
K13614	0.0
K13615	0.0
K05794	1137.0
K05795	2519.0
K05796	938.0
K05797	0.0
K05790	0.0
K05791	1086.0
K05792	1121.0
K05793	1084.0
K05798	0.0
K05799	7415.0
K01474	20.0
K01477	4.0
K01476	74.0
K01471	0.0
K01470	4122.0
K01473	24.0
K13039	1.0
K01479	39.0
K01478	220.0
K05570	1257.0
K05571	1280.0
K05572	6.0
K05573	6.0
K02078	19705.0
K02079	0.0
K05576	7.0
K02074	118.0
K02075	122.0
K02076	117.0
K02077	2305.0
K02071	4374.0
K02072	6322.0
K02073	4457.0
K03309	16.0
K03308	12899.0
K03305	5072.0
K03304	1.0
K03307	4273.0
K03306	3141.0
K03301	23.0
K03300	330.0
K03303	1613.0
K03302	0.0
K06173	14105.0
K06175	16.0
K06174	0.0
K06177	3781.0
K06176	18.0
K06179	6315.0
K07680	7.0
K03867	6.0
K03838	0.0
K12053	0.0
K11618	1101.0
K11619	19.0
K11614	18.0
K11615	15.0
K11616	15.0
K11617	36.0
K11610	0.0
K11611	0.0
K11960	4.0
K11961	25.0
K02836	9512.0
K10565	0.0
K10564	0.0
K02837	8868.0
K10561	385.0
K10560	377.0
K10563	8253.0
K10562	0.0
K02838	11456.0
K06858	0.0
K02839	1064.0
K06859	281.0
K12700	390.0
K07558	0.0
K07559	2311.0
K07228	25.0
K07229	14.0
K07226	3.0
K07224	23.0
K07225	2.0
K07222	1111.0
K07223	65.0
K07220	3024.0
K07221	5.0
K10709	1205.0
K10708	0.0
K10701	0.0
K10703	0.0
K10702	2.0
K10704	0.0
K05984	0.0
K07537	0.0
K08652	0.0
K08651	3.0
K08658	0.0
K08659	430.0
K05982	16.0
K07451	0.0
K07453	1.0
K07452	1.0
K07455	267.0
K07454	1093.0
K09707	1307.0
K07457	88.0
K09706	122.0
K07104	1146.0
K00029	177.0
K00028	2.0
K00799	134.0
K00798	5499.0
K00797	2996.0
K00024	8704.0
K00795	71.0
K00026	1.0
K00021	2.0
K00020	226.0
K00023	28.0
K00022	0.0
K09017	33.0
K01269	5960.0
K09015	5033.0
K09014	6209.0
K09013	9404.0
K09011	3683.0
K09010	2.0
K01261	22.0
K01262	18310.0
K01263	37.0
K01264	0.0
K01265	16766.0
K01266	1185.0
K09018	0.0
K08227	0.0
K08226	8.0
K08225	4.0
K08224	28.0
K08223	1145.0
K08222	29.0
K08221	34.0
K00249	87.0
K01790	11789.0
K00241	4936.0
K00240	5402.0
K00243	8525.0
K00242	49.0
K00245	5.0
K00244	1686.0
K00247	2.0
K00246	3.0
K01795	2408.0
K06983	3.0
K02799	1.0
K02798	366.0
K02791	1048.0
K02790	1.0
K02793	3823.0
K02795	4565.0
K02794	4924.0
K02796	4303.0
K04564	9416.0
K04565	1724.0
K04566	1101.0
K04567	10145.0
K01040	160.0
K01041	58.0
K04562	431.0
K04568	13.0
K01049	0.0
K02535	4878.0
K02242	222.0
K02536	5997.0
K02531	64.0
K02246	114.0
K02533	34.0
K02532	11.0
K02248	95.0
K02538	47.0
K00581	0.0
K13421	2.0
K01013	0.0
K15018	0.0
K15019	0.0
K03110	11420.0
K03111	21154.0
K03112	2.0
K03113	4806.0
K03116	5064.0
K03117	40.0
K03118	4983.0
K03119	7.0
K10919	0.0
K12552	6.0
K12553	3.0
K12551	3.0
K12556	7.0
K12554	7.0
K12555	202.0
K06892	13.0
K06893	1112.0
K06890	614.0
K06891	1179.0
K06896	9771.0
K06897	3123.0
K06894	2215.0
K06895	302.0
K10954	0.0
K10956	0.0
K06899	2.0
K06328	137.0
K06329	4.0
K10952	0.0
K10953	0.0
K11395	0.0
K11391	0.0
K11390	0.0
K11392	4.0
K00499	0.0
K00494	1123.0
K00495	0.0
K00496	6.0
K00491	22.0
K00492	31.0
K00493	1.0
K13591	0.0
K01467	6231.0
K13593	0.0
K13592	1.0
K04021	0.0
K04020	0.0
K04023	1359.0
K04022	0.0
K04025	0.0
K04024	295.0
K04027	46.0
K04026	204.0
K04029	1956.0
K04028	1985.0
K07055	0.0
K07054	28.0
K07057	6.0
K07056	15204.0
K07051	1086.0
K07050	3440.0
K07053	9975.0
K07052	14602.0
K07059	2.0
K07058	8744.0
K10040	231.0
K10041	1441.0
K10046	0.0
K04799	0.0
K04798	0.0
K04793	0.0
K04792	0.0
K04791	0.0
K04790	0.0
K04797	0.0
K04796	0.0
K04795	0.0
K04794	3.0
K13638	0.0
K13639	4.0
K13634	16.0
K13635	4.0
K13636	0.0
K13637	8.0
K13630	0.0
K13631	0.0
K13632	0.0
K13633	1.0
K02042	1939.0
K05778	1.0
K05779	1.0
K05776	3669.0
K05541	17.0
K05774	0.0
K05775	0.0
K05772	24.0
K05773	23.0
K05540	1659.0
K01459	0.0
K01458	3.0
K01457	1108.0
K01455	1130.0
K01454	0.0
K01453	18.0
K01452	24.0
K01451	621.0
K01450	0.0
K05518	6.0
K08070	1466.0
K08071	0.0
K05516	1244.0
K08077	75.0
K05515	10045.0
K13093	0.0
K11783	0.0
K12949	0.0
K12945	0.0
K12944	0.0
K12941	1453.0
K12940	25.0
K12943	0.0
K12942	1374.0
K14728	0.0
K14727	1.0
K11785	0.0
K00108	1104.0
K13890	36.0
K13891	35.0
K13892	21.0
K13893	11.0
K13894	14.0
K13895	13.0
K13896	12.0
K06159	0.0
K06158	11764.0
K06153	9719.0
K06152	4.0
K06151	4.0
K06157	0.0
K06156	4.0
K06155	0.0
K06154	0.0
K03327	8614.0
K03326	28.0
K03325	1635.0
K03324	10820.0
K03322	434.0
K03321	434.0
K03320	1938.0
K03329	0.0
K03328	3911.0
K04802	0.0
K04801	0.0
K04800	0.0
K11948	0.0
K01505	7.0
K04756	4.0
K11940	2.0
K11941	0.0
K11942	16.0
K11943	0.0
K11944	0.0
K01507	14107.0
K11946	0.0
K11947	0.0
K01506	32.0
K01501	49.0
K01500	93.0
K01503	0.0
K06714	362.0
K04750	2347.0
K12789	0.0
K12788	0.0
K11526	1.0
K10810	10.0
K11522	6.0
K11523	6.0
K08675	0.0
K08676	31.0
K08677	8.0
K08679	0.0
K11521	6.0
K10547	526.0
K10546	603.0
K10545	154.0
K10544	51.0
K10543	132.0
K10542	1970.0
K10541	1970.0
K10540	2861.0
K10549	118.0
K10548	526.0
K14630	0.0
K11529	0.0
K00007	1.0
K00005	4142.0
K13444	0.0
K00003	6229.0
K00002	1407.0
K00001	3813.0
K01186	7248.0
K00009	349.0
K00008	5165.0
K10726	0.0
K10725	0.0
K08246	1.0
K00263	1216.0
K00262	11782.0
K00261	116.0
K00260	82.0
K00266	23810.0
K00265	6008.0
K01200	854.0
K01201	2446.0
K01206	22812.0
K01207	3909.0
K01205	4762.0
K01208	5.0
K01209	12017.0
K06167	5011.0
K00917	1781.0
K00912	4871.0
K00919	9403.0
K02519	11253.0
K02518	11426.0
K02517	3818.0
K02511	0.0
K02510	2365.0
K13409	0.0
K13408	0.0
K03179	4854.0
K03170	6.0
K03177	11452.0
K12574	6535.0
K12570	0.0
K12573	11280.0
K11009	0.0
K11008	0.0
K11005	5.0
K11004	5.0
K11007	0.0
K11006	0.0
K11003	5.0
K08296	1162.0
K08297	4.0
K08295	2.0
K02634	6.0
K02635	6.0
K10622	1.0
K07693	45.0
K07692	9.0
K07691	5.0
K07690	0.0
K07697	39.0
K07696	1147.0
K07695	0.0
K07694	108.0
K07699	3714.0
K07698	0.0
K07079	5331.0
K07078	251.0
K07077	5.0
K07076	487.0
K07075	471.0
K07074	1316.0
K07073	0.0
K07072	0.0
K07071	2292.0
K07070	5.0
K14584	0.0
K11620	0.0
K09190	20.0
K11623	7.0
K05759	0.0
K08589	0.0
K11625	0.0
K11995	0.0
K01439	6281.0
K01438	5003.0
K01431	0.0
K01430	2212.0
K01433	1132.0
K01432	0.0
K01434	45.0
K01437	1.0
K01436	3188.0
K05539	27.0
K14520	0.0
K12963	0.0
K12962	3.0
K12961	0.0
K12960	9117.0
K14749	1.0
K14748	1.0
K02972	0.0
K14743	0.0
K14742	8679.0
K14745	0.0
K14744	0.0
K14747	0.0
K14746	0.0
K02167	1.0
K02164	1.0
K02160	4277.0
K02168	106.0
K02169	3709.0
K10931	0.0
K03341	0.0
K03340	6063.0
K03343	1.0
K03342	60.0
K03346	2059.0
K12299	0.0
K12291	0.0
K12290	0.0
K12293	1.0
K12292	1.0
K12295	0.0
K12294	1.0
K12297	11.0
K12368	1.0
K11922	0.0
K11923	0.0
K11920	0.0
K11921	59.0
K11926	0.0
K11927	1594.0
K11924	58.0
K11925	0.0
K11928	1577.0
K13181	0.0
K13219	0.0
K07262	15.0
K07263	5981.0
K07260	5067.0
K07261	4.0
K07266	6.0
K07267	1091.0
K07264	0.0
K07265	6.0
K07268	0.0
K07269	0.0
K01155	613.0
K04478	3.0
K04479	0.0
K10528	0.0
K14952	2.0
K07486	1226.0
K07487	36.0
K07484	5038.0
K07485	14.0
K07482	11.0
K07483	9991.0
K07480	6.0
K07481	177.0
K07488	28.0
K07489	0.0
K11210	20.0
K11211	0.0
K11212	9.0
K11214	1102.0
K11216	51.0
K06300	20.0
K00061	0.0
K00060	1255.0
K06301	21.0
K00065	565.0
K00064	22.0
K00067	11389.0
K00066	1084.0
K00069	0.0
K00068	272.0
K06304	19.0
K08262	0.0
K08261	3.0
K08260	2.0
K08265	0.0
K08264	0.0
K00288	3.0
K00285	1147.0
K00284	2727.0
K00287	12370.0
K00286	10477.0
K00281	4790.0
K00280	0.0
K00283	1522.0
K00282	1522.0
K08088	0.0
K14198	1.0
K14199	2.0
K03452	0.0
K14194	2.0
K14195	1.0
K14196	2.0
K14197	2.0
K14192	1.0
K14193	1.0
K01880	11224.0
K01881	12561.0
K01883	11463.0
K01885	11131.0
K04618	0.0
K01887	12618.0
K01224	430.0
K01889	11458.0
K01226	1330.0
K01227	103.0
K01220	86.0
K01222	574.0
K01223	5272.0
K02759	3241.0
K02755	4.0
K02757	6498.0
K02756	3.0
K14998	1.0
K02750	261.0
K02753	8.0
K02752	0.0
K00939	11458.0
K00938	107.0
K00937	9657.0
K00936	24807.0
K00935	3.0
K00934	1084.0
K00933	0.0
K00932	0.0
K00931	9281.0
K00930	18511.0
K01089	3788.0
K01080	0.0
K01081	4978.0
K01082	2.0
K01083	5.0
K01084	0.0
K01085	1.0
K01087	10.0
K02571	0.0
K02570	32.0
K02573	30.0
K02572	1.0
K02575	1174.0
K02574	431.0
K07780	0.0
K03488	4616.0
K03489	94.0
K03482	2.0
K03483	270.0
K03480	533.0
K03481	1401.0
K03486	1305.0
K03487	2.0
K03484	3070.0
K03485	0.0
K02287	6.0
K02286	11.0
K02285	11.0
K02284	11.0
K02283	5330.0
K02282	55.0
K02281	0.0
K02280	4.0
K02289	6.0
K02288	6.0
K03626	0.0
K03627	0.0
K03624	12808.0
K03625	11456.0
K03151	6542.0
K03620	55.0
K03153	58.0
K08869	0.0
K03628	8834.0
K03629	9454.0
K09738	0.0
K09739	0.0
K09736	0.0
K09737	0.0
K09735	0.0
K09732	0.0
K09733	0.0
K09730	0.0
K09731	0.0
K09888	3995.0
K09889	20.0
K09880	2.0
K09882	4.0
K09883	3.0
K09884	0.0
K09887	0.0
K11027	0.0
K11026	0.0
K11025	0.0
K11024	0.0
K07679	0.0
K07678	6.0
K11021	0.0
K11020	0.0
K07675	6.0
K07674	2.0
K07676	0.0
K07671	0.0
K07670	4.0
K07673	14.0
K07672	0.0
K01117	15.0
K12048	0.0
K07019	1116.0
K07018	50.0
K07011	9075.0
K07010	4020.0
K07013	23.0
K07012	4920.0
K07015	5419.0
K07014	3.0
K07017	285.0
K07016	52.0
K10084	0.0
K08372	93.0
K05884	65.0
K05885	1220.0
K05886	1.0
K05887	0.0
K05880	0.0
K05881	1.0
K05882	1088.0
K05883	15.0
K08902	6.0
K05739	953.0
K05888	0.0
K05889	0.0
K08903	6.0
K00547	302.0
K00544	1.0
K00545	0.0
K00542	0.0
K00543	0.0
K00540	19893.0
K00548	11103.0
K00549	2514.0
K01145	0.0
K01412	17.0
K01147	21.0
K01417	4066.0
K00038	12.0
K01143	0.0
K01142	5881.0
K01419	188.0
K00788	9852.0
K00789	12375.0
K12502	0.0
K14762	0.0
K14761	4382.0
K06195	1107.0
K03819	0.0
K03818	15.0
K03814	111.0
K03817	105.0
K03816	3489.0
K03811	2853.0
K03810	61.0
K03813	25.0
K11908	0.0
K11909	0.0
K11904	10.0
K11905	2.0
K11906	3.0
K11907	9.0
K11900	11.0
K11901	10.0
K11902	7.0
K11903	11.0
K10986	38.0
K13238	0.0
K13239	1.0
K13797	0.0
K07248	418.0
K13796	1.0
K07244	0.0
K07245	8.0
K07246	229.0
K07240	20863.0
K07241	10.0
K07242	6.0
K07243	1122.0
K01268	0.0
K05296	0.0
K02821	1862.0
K09016	0.0
K09945	4.0
K09944	1.0
K09947	1.0
K09946	1090.0
K09941	15.0
K09940	1188.0
K09943	12.0
K09942	13.0
K09949	1095.0
K09948	8.0
K10851	11.0
K10850	3.0
K03666	1817.0
K03667	188.0
K03196	30.0
K03665	9468.0
K11275	0.0
K06012	4148.0
K00048	2264.0
K10857	4.0
K09773	243.0
K00043	8.0
K00042	1858.0
K00041	1645.0
K00040	1818.0
K00046	10069.0
K00733	0.0
K00044	1.0
K06011	0.0
K09012	1.0
K06016	426.0
K06017	0.0
K06014	0.0
K06015	1155.0
K06019	163.0
K01075	3.0
K12221	2.0
K06444	0.0
K04632	0.0
K14977	31.0
K14974	0.0
K00958	46.0
K00951	14156.0
K00950	5111.0
K00952	19.0
K00955	1468.0
K00954	11443.0
K00957	1908.0
K00956	1825.0
K00590	4.0
K02777	1226.0
K02775	1890.0
K02774	2000.0
K02773	1871.0
K02771	209.0
K02770	7169.0
K02779	3241.0
K02778	0.0
K01606	0.0
K01607	6342.0
K01604	0.0
K01605	0.0
K01602	8.0
K01601	18.0
K03750	1477.0
K01609	7868.0
K02553	24.0
K02804	1924.0
K02551	4931.0
K02806	65.0
K02557	7543.0
K02800	636.0
K05275	1.0
K02802	0.0
K13300	19.0
K02558	2250.0
K02809	10.0
K02808	7.0
K03600	20.0
K03601	9502.0
K03602	8303.0
K03603	1.0
K03604	1169.0
K03605	14.0
K03606	42.0
K03607	0.0
K03608	3150.0
K03609	5479.0
K06078	0.0
K06079	6.0
K09710	9505.0
K09711	3.0
K09712	7.0
K06073	0.0
K06074	0.0
K06075	14.0
K06076	144.0
K06077	1.0
K06382	2726.0
K06383	1292.0
K06380	17.0
K06381	4603.0
K06386	115.0
K06387	3159.0
K06384	387.0
K06385	3932.0
K06388	0.0
K06389	0.0
K12466	2.0
K12468	0.0
K07657	1114.0
K07656	0.0
K07655	0.0
K07654	5.0
K07653	3.0
K07652	405.0
K07651	36.0
K07650	61.0
K07659	7.0
K07658	8278.0
K11041	65.0
K11040	7.0
K11043	1.0
K11042	1.0
K11045	0.0
K11044	0.0
K11047	0.0
K11046	0.0
K11049	3.0
K11048	0.0
K07387	3668.0
K07386	4032.0
K06926	4561.0
K06927	29.0
K06924	0.0
K06925	11453.0
K06922	1.0
K06923	4286.0
K06920	1514.0
K06921	4280.0
K06928	223.0
K06929	148.0
K07033	4455.0
K07032	1185.0
K07031	1340.0
K07030	6165.0
K07037	5004.0
K07035	3532.0
K07034	41.0
K07039	10.0
K07038	2054.0
K10829	0.0
K00384	18237.0
K00385	282.0
K00386	0.0
K00387	2.0
K00380	2233.0
K00381	1116.0
K00382	10023.0
K00383	76.0
K00389	11.0
K01387	31.0
K01385	0.0
K01389	0.0
K09158	26.0
K09159	44.0
K09156	0.0
K09157	4373.0
K09154	0.0
K09155	815.0
K09152	0.0
K09153	1411.0
K09150	0.0
K09151	1120.0
K05970	7109.0
K05714	2.0
K05715	0.0
K05710	14.0
K05711	2.0
K05712	4.0
K05713	0.0
K00560	10896.0
K00561	5.0
K00563	408.0
K00564	330.0
K00566	14976.0
K00567	8977.0
K00568	111.0
K00569	1094.0
K05575	28.0
K01169	1.0
K01167	0.0
K01166	0.0
K05577	1102.0
K01163	2498.0
K01161	0.0
K01160	0.0
K05578	6.0
K05579	6.0
K08092	576.0
K08093	71.0
K08094	361.0
K08095	0.0
K08096	0.0
K08097	14.0
K02254	15.0
K02255	0.0
K01743	1.0
K02251	8.0
K02061	2.0
K01741	0.0
K02060	3.0
K00114	12.0
K02122	4768.0
K02123	8399.0
K02120	8417.0
K02121	7733.0
K02124	8449.0
K03837	18.0
K03836	0.0
K03835	6.0
K03834	6.0
K03833	382.0
K03832	4918.0
K03831	1090.0
K03830	1661.0
K00443	0.0
K03839	3774.0
K02067	71.0
K10189	2514.0
K13038	13612.0
K13787	361.0
K13788	1101.0
K13789	27802.0
K10188	3095.0
K12255	0.0
K12254	1.0
K12257	7682.0
K12256	1.0
K12251	1780.0
K12250	0.0
K12253	0.0
K12252	0.0
K13252	70.0
K13256	70.0
K13255	0.0
K12079	0.0
K12078	0.0
K12071	0.0
K12070	0.0
K12073	1089.0
K12072	2.0
K09912	6.0
K06236	0.0
K06237	0.0
K05519	4.0
K09914	1.0
K11788	0.0
K11782	0.0
K11780	6.0
K11781	6.0
K11787	0.0
K11784	0.0
K11530	0.0
K12787	0.0
K12786	0.0
K12785	0.0
K12784	0.0
K06718	9.0
K09969	11.0
K09968	22.0
K09967	2288.0
K09966	1097.0
K09965	1084.0
K09964	5.0
K09963	1441.0
K09962	38.0
K09961	3.0
K09960	3.0
K11527	1129.0
K11524	1.0
K11525	1.0
K11250	3.0
K11253	0.0
K11258	0.0
K11528	0.0
K00713	0.0
K00712	56.0
K10780	9.0
K10783	1262.0
K10125	1.0
K10124	0.0
K10126	2.0
K10121	92.0
K10123	0.0
K10122	92.0
K04652	1758.0
K04653	1261.0
K04651	2729.0
K04656	1284.0
K04654	1282.0
K04655	1534.0
K00973	9042.0
K00972	371.0
K00971	6213.0
K00970	3799.0
K00975	12306.0
K00974	17799.0
K00979	4953.0
K00978	1379.0
K14954	0.0
K14955	0.0
K14956	0.0
K06178	7854.0
K01596	1266.0
K01597	141.0
K01594	0.0
K01595	1193.0
K01592	0.0
K01593	5.0
K01590	1086.0
K01591	9340.0
K01598	1091.0
K01599	13128.0
K02711	6.0
K02710	6.0
K02713	6.0
K02712	6.0
K02714	6.0
K02717	6.0
K02716	6.0
K02719	10.0
K02718	6.0
K03449	2197.0
K03446	4748.0
K03444	4.0
K03445	0.0
K03442	8226.0
K01620	8225.0
K01621	1336.0
K01622	10.0
K01623	2466.0
K01624	17597.0
K01625	15969.0
K01626	4853.0
K01627	4876.0
K01628	4589.0
K01629	1174.0
K05299	6.0
K02829	22.0
K02828	22.0
K02827	25.0
K02826	22.0
K02825	1727.0
K02824	4281.0
K02823	8098.0
K02822	2962.0
K03198	22.0
K03199	31.0
K03668	0.0
K03669	1087.0
K03190	2214.0
K03191	32.0
K03660	6381.0
K03194	0.0
K03195	34.0
K03664	11455.0
K03197	9.0
K09772	4480.0
K06013	1203.0
K09770	159.0
K09771	17.0
K09776	32.0
K09777	3509.0
K09774	33.0
K09775	2970.0
K09778	1526.0
K09779	4044.0
K06269	0.0
K06323	0.0
K11624	9.0
K02991	0.0
K02990	11128.0
K02624	3.0
K02240	260.0
K08282	1108.0
K12440	0.0
K12441	0.0
K12442	0.0
K12443	0.0
K12444	0.0
K12445	0.0
K12449	1.0
K02247	15.0
K07637	2.0
K07636	9547.0
K07639	4.0
K07638	7.0
K11069	5341.0
K11068	4377.0
K11063	0.0
K11062	0.0
K11061	0.0
K11060	0.0
K11066	2.0
K11065	3927.0
K06900	0.0
K06901	7565.0
K06902	947.0
K06903	166.0
K06904	376.0
K06905	479.0
K06906	373.0
K06907	666.0
K06908	481.0
K06909	67.0
K10821	0.0
K05905	9.0
K05904	0.0
K05906	0.0
K05900	0.0
K05903	19.0
K01406	0.0
K05909	0.0
K05908	0.0
K00368	16.0
K00369	1.0
K00366	1745.0
K00367	6.0
K00364	117.0
K00365	1086.0
K00362	49.0
K00363	37.0
K00360	0.0
```
