## Extended Data File 1 for "Diet induces reproducible alterations in the mouse and human gut microbiome": ERS606374_ERR675584.picrust_nol

```
# Constructed from biom file
#OTU ID	ERR675584
K01365	0.0
K01364	0.0
K01361	50.0
K01360	0.0
K01362	6178.0
K02249	10.0
K05841	13.0
K05844	29.0
K05845	134.0
K05846	4403.0
K05847	4508.0
K00508	23.0
K00500	40.0
K00507	209.0
K00504	0.0
K00505	1.0
K12521	0.0
K01101	2469.0
K01103	0.0
K12520	0.0
K01104	22116.0
K05592	9063.0
K05593	3345.0
K05590	0.0
K05591	10.0
K05596	10.0
K05597	0.0
K05594	0.0
K05595	171.0
K05599	0.0
K11964	0.0
K11962	3.0
K14540	9872.0
K12529	6.0
K12528	2.0
K06353	0.0
K02456	1928.0
K02457	15.0
K02454	346.0
K02455	184.0
K02452	21.0
K02453	503.0
K02450	10.0
K02103	2749.0
K08138	33.0
K02108	12219.0
K02109	13392.0
K02458	25.0
K02459	24.0
K08137	3.0
K03851	1.0
K03850	0.0
K03852	2.0
K03855	12.0
K03856	7640.0
K13018	1.0
K13019	8.0
K13010	10.0
K13011	0.0
K13012	434.0
K13013	2.0
K13014	0.0
K13015	93.0
K13016	8.0
K13017	11.0
K08566	0.0
K08567	17.0
K13274	0.0
K13275	13.0
K13276	1.0
K13277	0.0
K03275	0.0
K03274	190.0
K03277	0.0
K03276	0.0
K03271	3732.0
K03270	3430.0
K03273	576.0
K03272	1887.0
K03279	0.0
K03278	0.0
K11022	0.0
K12277	0.0
K12276	3.0
K12270	22.0
K11058	0.0
K12279	3.0
K12278	3.0
K07557	0.0
K07550	0.0
K07552	1835.0
K06319	0.0
K09909	7.0
K09908	3.0
K12051	0.0
K12050	0.0
K12057	14.0
K12056	1.0
K06221	14.0
K09900	0.0
K09903	11903.0
K09902	13.0
K09904	0.0
K09907	0.0
K09906	10.0
K11501	0.0
K03234	0.0
K00773	9409.0
K00772	248.0
K00777	3.0
K00776	0.0
K06313	251.0
K06315	1.0
K05574	4.0
K10201	88.0
K07176	0.0
K07177	208.0
K07174	0.0
K07175	907.0
K07172	97.0
K07173	4965.0
K07170	2082.0
K07171	14736.0
K07178	6.0
K07179	0.0
K00195	0.0
K00194	133.0
K00197	174.0
K00196	0.0
K00191	0.0
K00190	22.0
K00193	0.0
K00192	0.0
K00198	3238.0
K06405	6752.0
K10109	2477.0
K10108	4403.0
K10107	10.0
K01828	2.0
K01829	8.0
K01826	18.0
K01825	47.0
K01822	11.0
K01823	257.0
K01820	156.0
K01821	281.0
K00999	0.0
K00998	4765.0
K00995	16481.0
K00997	5898.0
K00996	23.0
K00991	10059.0
K00990	203.0
K00992	28.0
K11028	0.0
K02622	4609.0
K02625	0.0
K03564	6997.0
K13489	148.0
K13488	148.0
K13483	25.0
K13482	9.0
K13481	9.0
K13480	0.0
K13487	148.0
K13486	148.0
K14680	0.0
K14681	0.0
K14682	183.0
K08358	34.0
K08357	43.0
K08356	0.0
K08355	0.0
K03469	9463.0
K03462	0.0
K03464	8.0
K03465	1325.0
K03466	9788.0
K01648	9.0
K01649	11349.0
K01643	1576.0
K01640	396.0
K01641	198.0
K01646	518.0
K01647	10496.0
K01644	1642.0
K02597	6.0
K02626	26.0
K02595	2.0
K02594	481.0
K02593	2.0
K02592	237.0
K02591	761.0
K02590	2055.0
K02598	833.0
K02849	160.0
K14061	0.0
K14062	0.0
K14063	0.0
K14064	0.0
K14065	0.0
K14067	0.0
K02841	182.0
K02840	76.0
K02843	95.0
K02844	152.0
K02847	0.0
K02846	0.0
K02102	80.0
K09758	106.0
K06039	8.0
K06034	4.0
K06036	0.0
K06037	0.0
K06032	0.0
K01581	280.0
K02702	3.0
K02659	25.0
K13490	148.0
K13491	148.0
K03644	2018.0
K03645	0.0
K03646	22.0
K03647	254.0
K03640	124.0
K03641	69.0
K03642	283.0
K03643	39.0
K03648	10629.0
K03649	125.0
K06694	0.0
K11814	0.0
K12428	1.0
K12429	2.0
K12422	0.0
K12423	0.0
K12420	0.0
K12421	1.0
K12426	0.0
K12427	0.0
K12424	0.0
K12425	0.0
K07349	0.0
K07348	0.0
K05380	0.0
K07345	8.0
K07344	6.0
K07347	12.0
K07346	12.0
K07341	1967.0
K07340	16.0
K07343	2043.0
K07342	0.0
K06968	159.0
K06969	14564.0
K06962	1851.0
K06963	0.0
K06960	7578.0
K06961	0.0
K06966	2477.0
K06967	9845.0
K06964	0.0
K06965	0.0
K08995	176.0
K08994	59.0
K08997	9.0
K08996	72.0
K08990	1.0
K08993	0.0
K08992	19.0
K08999	293.0
K08998	7209.0
K08344	0.0
K08345	0.0
K08346	0.0
K14940	0.0
K02724	4.0
K08349	0.0
K11815	0.0
K05929	2.0
K05928	157.0
K05927	3.0
K05924	3.0
K05922	5.0
K05921	9.0
K00349	1768.0
K00698	0.0
K00340	2021.0
K00341	2027.0
K00690	2647.0
K00343	2029.0
K00344	169.0
K00697	31.0
K00346	1767.0
K00347	1767.0
K09116	1690.0
K09117	8256.0
K05337	2638.0
K09118	72.0
K09119	0.0
K02106	216.0
K05823	97.0
K05820	34.0
K05826	14.0
K05827	10.0
K02100	0.0
K02101	2.0
K00524	0.0
K00525	9841.0
K00526	5472.0
K00527	13585.0
K00520	231.0
K00522	0.0
K00523	21.0
K02451	3.0
K00528	8688.0
K00529	11.0
K00025	148.0
K14215	0.0
K14213	0.0
K03453	2945.0
K00796	6646.0
K05339	39.0
K00027	7764.0
K00794	6420.0
K00793	6326.0
K01347	0.0
K01346	0.0
K01344	0.0
K01343	0.0
K00791	9597.0
K01340	0.0
K00790	12986.0
K02694	4.0
K02696	4.0
K02697	4.0
K02690	4.0
K02691	40.0
K02692	4.0
K02693	4.0
K02698	7.0
K02699	4.0
K00836	21.0
K00837	3387.0
K00835	180.0
K00832	1587.0
K00833	2068.0
K00830	64.0
K00831	9055.0
K00839	611.0
K04335	0.0
K04334	0.0
K01120	170.0
K01126	10749.0
K04333	0.0
K01129	7561.0
K01128	6.0
K04339	0.0
K04338	6.0
K02470	17397.0
K02471	183.0
K02472	112.0
K02473	0.0
K02474	3306.0
K02475	17.0
K02476	17.0
K02477	5369.0
K02478	7.0
K02479	205.0
K09019	5.0
K01267	4444.0
K13074	0.0
K13075	12.0
K11441	0.0
K14055	0.0
K13299	0.0
K13292	8189.0
K14057	0.0
K14056	0.0
K02856	36.0
K02585	297.0
K12211	3.0
K12210	0.0
K12213	3.0
K12212	3.0
K12215	0.0
K02854	4.0
K12217	3.0
K12216	3.0
K12219	3.0
K12218	3.0
K02855	11.0
K08692	0.0
K08693	3.0
K08690	0.0
K08691	1.0
K08696	10.0
K08697	4.0
K11748	154.0
K11749	9030.0
K11746	0.0
K11747	11.0
K11744	148.0
K11745	150.0
K11742	0.0
K11743	1585.0
K11740	1.0
K11741	262.0
K13920	624.0
K13921	2.0
K13922	2519.0
K13923	1.0
K13924	48.0
K13925	0.0
K13926	152.0
K13927	545.0
K13928	0.0
K13929	20.0
K09923	0.0
K09922	1889.0
K06201	4890.0
K06200	3669.0
K06207	7921.0
K06206	1429.0
K06205	0.0
K09924	161.0
K09929	8.0
K06208	220.0
K00759	9444.0
K00758	16.0
K00752	3.0
K00757	6365.0
K00756	6503.0
K00754	11260.0
K06001	3947.0
K05557	0.0
K09766	859.0
K05554	0.0
K07475	0.0
K07150	4539.0
K07151	3.0
K07152	145.0
K07153	11.0
K07154	2769.0
K07155	0.0
K07156	10.0
K07157	29.0
K07406	5327.0
K07407	15789.0
K07404	5348.0
K07405	1744.0
K07402	6004.0
K07403	211.0
K07400	13.0
K07401	14.0
K01808	13273.0
K01809	6410.0
K01800	15.0
K01801	0.0
K01802	1949.0
K01803	12256.0
K01804	2942.0
K01805	761.0
K01807	1934.0
K09718	0.0
K14668	0.0
K14669	0.0
K14666	0.0
K14667	2.0
K01664	467.0
K01665	2280.0
K01666	2773.0
K01667	2133.0
K01660	0.0
K01661	300.0
K01662	9042.0
K01663	0.0
K01668	12.0
K01669	285.0
K02863	11893.0
K02862	21.0
K02860	11701.0
K02867	11893.0
K02866	0.0
K02864	11205.0
K02869	0.0
K05362	14.0
K05365	58.0
K03402	7357.0
K03403	9.0
K03400	1.0
K03406	38655.0
K03407	5612.0
K03404	28.0
K03405	52.0
K03408	9189.0
K03409	476.0
K02315	9618.0
K02314	14460.0
K02317	0.0
K02316	11431.0
K02313	11964.0
K02312	45.0
K02319	3.0
K12405	0.0
K12152	0.0
K12151	0.0
K07091	43.0
K07090	13428.0
K07093	187.0
K07092	2.0
K07095	13718.0
K07094	39.0
K07097	3.0
K07096	2.0
K07099	2868.0
K07098	11870.0
K11175	9179.0
K11174	0.0
K11177	36.0
K11176	2.0
K11173	0.0
K11179	38.0
K11178	32.0
K00322	26.0
K00320	22.0
K00321	0.0
K00326	0.0
K00324	141.0
K00325	58.0
K00329	9.0
K05945	4.0
K05944	0.0
K05947	0.0
K05946	1914.0
K06944	2.0
K06945	22.0
K06946	7.0
K06415	271.0
K06940	3545.0
K06941	9844.0
K06942	11893.0
K06943	0.0
K10806	19.0
K10807	0.0
K10804	364.0
K10805	23.0
K06948	2616.0
K06949	13407.0
K06418	96.0
K09138	51.0
K09139	1.0
K09134	1810.0
K09135	0.0
K09136	38.0
K09137	75.0
K09130	0.0
K09131	221.0
K09132	1535.0
K09133	6.0
K05808	9460.0
K05809	0.0
K05804	1537.0
K05805	18.0
K05806	0.0
K05807	1830.0
K05800	7.0
K05801	36.0
K05802	1.0
K05803	1.0
K01044	23.0
K01045	0.0
K01046	409.0
K02068	230.0
K04561	42.0
K01042	857.0
K05568	5262.0
K05567	1832.0
K14273	0.0
K14275	0.0
K14274	51.0
K02062	0.0
K05245	0.0
K05564	5.0
K01048	958.0
K02066	2037.0
K01322	1905.0
K01325	0.0
K02065	2026.0
K01326	0.0
K05560	5.0
K02243	311.0
K08930	0.0
K02679	0.0
K02676	34.0
K02674	15.0
K02675	0.0
K02672	42.0
K02241	283.0
K02670	54.0
K02671	39.0
K00810	0.0
K00811	1777.0
K00812	756.0
K00813	23.0
K00814	0.0
K00817	9468.0
K00818	2034.0
K00819	61.0
K02530	83.0
K02245	312.0
K02244	207.0
K01499	6.0
K01498	0.0
K01493	11806.0
K01492	133.0
K01491	23186.0
K01497	106.0
K01496	538.0
K01495	5172.0
K01494	1806.0
K02418	4402.0
K02419	4906.0
K14492	0.0
K02412	4305.0
K02413	4755.0
K02410	4910.0
K02411	2326.0
K02416	4903.0
K02417	4934.0
K02414	671.0
K02415	83.0
K00120	0.0
K00121	343.0
K00430	0.0
K13058	148.0
K13059	0.0
K13727	11.0
K13057	3.0
K13722	0.0
K13051	31.0
K13052	3388.0
K00435	13.0
K12054	0.0
K03239	0.0
K03238	0.0
K03231	0.0
K03230	150.0
K03232	0.0
K12059	0.0
K03237	0.0
K03236	0.0
K12058	6.0
K12239	0.0
K12238	0.0
K12235	0.0
K12234	361.0
K13942	0.0
K13940	4265.0
K13941	1.0
K12097	0.0
K12096	0.0
K12095	0.0
K12094	0.0
K12093	0.0
K12092	0.0
K12091	0.0
K12090	0.0
K12099	0.0
K12098	0.0
K06356	0.0
K05992	77.0
K03540	0.0
K06331	2672.0
K06330	104.0
K07138	6991.0
K07139	7528.0
K11811	12.0
K07132	600.0
K07133	21064.0
K07130	6139.0
K07131	39.0
K07137	14636.0
K07134	0.0
K07135	0.0
K01860	0.0
K01866	11910.0
K01867	11900.0
K01865	16.0
K01868	13735.0
K01869	11891.0
K06140	155.0
K04766	24.0
K04767	91.0
K04764	75.0
K04762	1940.0
K04763	13228.0
K04760	31.0
K04761	536.0
K04768	32.0
K04769	6502.0
K08313	80.0
K08312	14.0
K08311	197.0
K08310	42.0
K08317	14.0
K08316	4783.0
K08315	5.0
K08314	645.0
K05149	0.0
K08319	0.0
K08318	0.0
K06339	0.0
K14648	0.0
K14392	511.0
K14393	212.0
K14645	16.0
K14647	14.0
K01689	14151.0
K01686	7656.0
K01687	13549.0
K01684	2077.0
K01685	5712.0
K01682	40.0
K01681	9462.0
K05308	0.0
K02889	0.0
K02888	11944.0
K02885	0.0
K02884	11893.0
K02887	11825.0
K02886	11893.0
K02881	11892.0
K02883	0.0
K13743	0.0
K02086	251.0
K02081	718.0
K02080	1.0
K02083	258.0
K02082	102.0
K13831	2.0
K03428	4.0
K03429	3850.0
K03424	15182.0
K03935	0.0
K03932	8.0
K03933	26.0
K03930	1734.0
K03931	6.0
K02339	34.0
K02338	11975.0
K02337	11886.0
K02336	5.0
K02335	13006.0
K02334	4481.0
K02330	1.0
K03688	4338.0
K03689	4.0
K03680	57.0
K03683	21.0
K03684	235.0
K03685	11889.0
K03686	20817.0
K03687	11187.0
K07301	6264.0
K07300	31.0
K07303	31.0
K07302	45.0
K07305	392.0
K07304	621.0
K07307	558.0
K07306	157.0
K07309	36.0
K07308	154.0
K02617	0.0
K02610	7.0
K02963	11888.0
K02612	7.0
K02961	10731.0
K09686	26058.0
K09687	59009.0
K09684	225.0
K09685	461.0
K09682	15.0
K09683	11.0
K09680	38.0
K09681	4.0
K09688	9.0
K09689	9.0
K05962	4.0
K05961	12.0
K05967	447.0
K05966	263.0
K11159	3.0
K05964	184.0
K05968	0.0
K11152	0.0
K00309	1.0
K00658	301.0
K00304	4.0
K00305	4.0
K00654	1.0
K00655	16086.0
K00652	2010.0
K00301	10.0
K00302	1688.0
K00303	70.0
K10828	1.0
K06431	13.0
K06432	13.0
K06433	13.0
K06434	15.0
K06436	517.0
K06437	0.0
K10820	56.0
K06439	1.0
K10822	0.0
K10823	0.0
K10826	0.0
K09167	836.0
K06322	0.0
K14117	0.0
K14259	0.0
K14257	6.0
K01308	572.0
K01303	38.0
K01301	21.0
K01305	758.0
K01304	368.0
K02658	48.0
K00672	2.0
K02650	928.0
K02651	46.0
K02652	4837.0
K02653	6284.0
K02654	16246.0
K05687	0.0
K02656	37.0
K05685	26.0
K00878	7047.0
K00879	212.0
K00872	2364.0
K00873	11961.0
K00870	3.0
K00876	14126.0
K00877	0.0
K00874	11212.0
K00875	0.0
K04487	16089.0
K04486	10227.0
K04485	9280.0
K04484	0.0
K04483	0.0
K04482	0.0
K04480	0.0
K04488	11712.0
K12049	0.0
K13693	2.0
K13706	0.0
K13694	45.0
K13695	8.0
K05977	0.0
K09516	18.0
K02434	13643.0
K02435	12810.0
K02436	58.0
K02437	4406.0
K05350	2992.0
K02431	2716.0
K08100	0.0
K02433	13860.0
K02438	5989.0
K02439	90.0
K03745	30.0
K03744	7451.0
K03747	26.0
K03210	9484.0
K03217	12082.0
K03216	10060.0
K03215	61.0
K03742	7234.0
K03219	150.0
K03218	11851.0
K03749	14.0
K03748	16.0
K02383	0.0
K06327	13.0
K06320	2329.0
K07238	9331.0
K09479	0.0
K09478	0.0
K09475	0.0
K09474	20.0
K09477	0.0
K09476	0.0
K09471	12.0
K09470	0.0
K09473	0.0
K09472	1.0
K07543	0.0
K06898	5819.0
K13967	0.0
K13963	2481.0
K07545	0.0
K00737	1543.0
K05345	22.0
K11706	6.0
K11707	27.0
K11704	6.0
K11705	6.0
K11708	26.0
K11709	22.0
K05588	6.0
K07114	6568.0
K07443	2592.0
K07116	5.0
K07117	188.0
K07110	15.0
K07447	11875.0
K07112	849.0
K07113	63.0
K07448	2315.0
K07118	263.0
K07119	33.0
K10619	2.0
K10618	0.0
K10617	0.0
K10616	0.0
K01848	60.0
K01849	56.0
K01844	941.0
K01845	3509.0
K01846	173.0
K01847	3643.0
K01840	15466.0
K01841	106.0
K01842	0.0
K01843	605.0
K06219	11.0
K10832	0.0
K05348	0.0
K14203	1.0
K08483	10315.0
K08482	173.0
K08481	12.0
K08480	4.0
K08485	0.0
K08484	10.0
K00464	4.0
K00467	1.0
K00466	0.0
K00461	0.0
K00460	1.0
K00463	0.0
K00462	3.0
K04509	1.0
K00469	2.0
K00468	0.0
K08645	0.0
K04744	55.0
K01518	2.0
K01519	0.0
K04748	25.0
K04749	512.0
K01514	49.0
K01515	11362.0
K01512	4217.0
K01510	0.0
K14623	357.0
K14626	0.0
K14627	0.0
K14628	0.0
K14629	2.0
K03918	12.0
K03919	12.0
K12372	3.0
K12373	10717.0
K12370	3.0
K12371	3.0
K02359	0.0
K02358	11998.0
K02351	6.0
K02352	1.0
K02355	20049.0
K02357	11892.0
K02356	12070.0
K13574	0.0
K13573	5.0
K13572	7.0
K13571	7.0
K13570	4.0
K12112	0.0
K12113	0.0
K12110	0.0
K12111	221.0
K07329	0.0
K07328	0.0
K07323	56.0
K07322	3580.0
K07321	2674.0
K07320	36.0
K07327	0.0
K07326	2.0
K07325	0.0
K07324	0.0
K08163	0.0
K06180	24674.0
K06181	190.0
K06182	4464.0
K06183	7742.0
K06186	37.0
K06187	11957.0
K06188	841.0
K06189	39.0
K08359	0.0
K07589	0.0
K07588	1807.0
K07587	0.0
K07586	1834.0
K07585	0.0
K07584	10312.0
K07583	0.0
K07582	0.0
K07581	0.0
K07580	0.0
K11139	0.0
K05989	11309.0
K05988	0.0
K05985	4951.0
K05987	0.0
K05986	150.0
K10843	12.0
K08354	7.0
K10844	8.0
K10848	0.0
K00673	153.0
K00674	1884.0
K00675	296.0
K00676	5895.0
K00677	2178.0
K06988	81.0
K06989	414.0
K08351	1.0
K06980	217.0
K06981	5.0
K06982	0.0
K08350	0.0
K06984	0.0
K06985	15.0
K06986	9.0
K06987	3843.0
K02445	1901.0
K02444	2297.0
K00582	0.0
K00583	0.0
K00580	0.0
K02110	12861.0
K00586	0.0
K00587	7.0
K00584	5.0
K08921	0.0
K02441	69.0
K00588	31.0
K08922	0.0
K02440	1714.0
K00018	8465.0
K08923	0.0
K02443	3097.0
K00019	38.0
K02442	0.0
K08925	0.0
K08926	0.0
K08927	0.0
K03149	2152.0
K06604	0.0
K00015	31.0
K01989	8638.0
K00854	12975.0
K00855	14.0
K00856	14.0
K00857	3893.0
K00850	25737.0
K00851	352.0
K00852	11029.0
K00853	514.0
K00858	9408.0
K00859	9376.0
K01181	1945.0
K01180	0.0
K01183	1826.0
K01182	7078.0
K01185	1837.0
K01184	8.0
K01187	13325.0
K01188	10150.0
K02596	46.0
K13766	31.0
K13767	88.0
K13003	0.0
K13002	1.0
K13000	0.0
K02984	0.0
K02986	11902.0
K02987	0.0
K02636	12.0
K02982	10367.0
K02983	0.0
K02638	4.0
K02639	18.0
K02988	11788.0
K08298	68.0
K08299	1.0
K03583	36.0
K03582	29.0
K03581	11027.0
K03580	165.0
K03587	1897.0
K03586	31.0
K03585	4004.0
K03584	11801.0
K03589	7125.0
K03588	14399.0
K01725	6.0
K01724	235.0
K01727	17.0
K01726	3491.0
K01721	4.0
K01720	25.0
K01722	0.0
K13008	0.0
K01729	12.0
K01728	36.0
K09530	0.0
K09539	0.0
K02188	5926.0
K02189	5987.0
K02182	13.0
K02183	0.0
K03769	1490.0
K03768	13092.0
K03767	65.0
K03765	0.0
K03764	0.0
K03763	14413.0
K03762	71.0
K03761	40.0
K03760	19.0
K09457	928.0
K09456	10.0
K09459	76.0
K09458	9808.0
K00602	20070.0
K13988	0.0
K13985	0.0
K09981	15.0
K09980	6.0
K09983	7.0
K09982	0.0
K09985	11.0
K09984	12.0
K09987	9.0
K09986	11.0
K09989	1870.0
K09988	2008.0
K12583	3.0
K12582	1.0
K12589	0.0
K11720	48.0
K09759	3073.0
K10985	6.0
K10984	78.0
K07468	2.0
K07469	68.0
K07464	4403.0
K07465	12.0
K07466	0.0
K07467	5326.0
K07460	7607.0
K07461	4975.0
K07462	9516.0
K07463	0.0
K10679	314.0
K10678	14.0
K10671	0.0
K10670	4042.0
K10673	0.0
K10672	407.0
K10674	3.0
K10677	20.0
K10676	0.0
K08726	0.0
K08724	301.0
K08722	954.0
K08723	0.0
K08720	1.0
K08721	0.0
K08728	191.0
K10187	0.0
K00119	8.0
K00118	161.0
K00449	6.0
K00448	3.0
K00115	0.0
K00446	10.0
K00117	330.0
K00116	194.0
K00111	8538.0
K00442	1.0
K00113	11.0
K00112	21.0
K01539	0.0
K01531	6738.0
K04720	8290.0
K01533	9910.0
K01534	25764.0
K01535	6.0
K01537	11775.0
K14358	0.0
K14605	3.0
K14606	4.0
K00413	44.0
K10120	169.0
K05600	0.0
K05777	54.0
K03972	17.0
K03973	1178.0
K03970	1.0
K03971	0.0
K03976	9199.0
K03977	11956.0
K03974	1.0
K03975	2385.0
K03978	11718.0
K03979	11957.0
K13378	1742.0
K02372	7836.0
K02371	8056.0
K02377	3622.0
K02379	316.0
K03396	2.0
K03397	0.0
K03394	7270.0
K03395	0.0
K03392	14.0
K03393	0.0
K03390	1848.0
K03391	4.0
K03399	46.0
K03027	0.0
K12136	0.0
K12137	12.0
K06610	75.0
K12138	2.0
K12139	5.0
K11444	0.0
K11440	13.0
K11443	12.0
K11442	4.0
K00612	180.0
K00613	39.0
K00610	6239.0
K00611	7127.0
K00616	5431.0
K00617	0.0
K00614	8.0
K00615	31494.0
K00619	51.0
K10863	0.0
K07874	0.0
K06234	0.0
K10240	4.0
K10241	2.0
K10242	0.0
K10243	3.0
K04110	4.0
K04113	0.0
K04112	0.0
K04115	0.0
K04114	0.0
K04117	1.0
K04116	1.0
K04118	0.0
K05517	0.0
K07705	240.0
K07704	297.0
K07707	1727.0
K07706	1824.0
K07701	0.0
K07700	0.0
K07703	1.0
K07702	0.0
K07709	6.0
K07708	24.0
K01955	13989.0
K13042	0.0
K09934	10.0
K09935	3360.0
K06216	120.0
K09937	10.0
K13745	7.0
K13746	0.0
K13747	4416.0
K13740	0.0
K13741	0.0
K13742	0.0
K06211	1617.0
K06212	59.0
K09933	28.0
K02618	5.0
K02619	1783.0
K02968	11383.0
K02966	0.0
K02967	11891.0
K02616	6.0
K02965	11890.0
K02962	0.0
K02611	7.0
K02613	12.0
K03569	18774.0
K03568	214.0
K03565	9301.0
K06218	26.0
K03567	10.0
K03566	15.0
K03561	4548.0
K03560	25.0
K03563	5129.0
K03562	73.0
K06430	0.0
K01709	704.0
K01708	7.0
K01707	5.0
K01706	375.0
K01705	5.0
K01704	21671.0
K01703	21863.0
K01702	0.0
K14165	10.0
K14164	4.0
K14166	16.0
K14161	173.0
K14160	10.0
K14162	186.0
K05396	379.0
K03709	419.0
K03708	2073.0
K08160	0.0
K03701	15587.0
K03700	7149.0
K03703	9673.0
K03702	11887.0
K03705	9953.0
K03704	11549.0
K03707	315.0
K03706	4499.0
K06289	0.0
K06288	0.0
K06283	5652.0
K06282	85.0
K06281	86.0
K06287	9323.0
K06286	206.0
K06285	206.0
K06284	2495.0
K08161	333.0
K07540	0.0
K06438	3810.0
K06869	0.0
K06868	0.0
K06867	186.0
K06866	0.0
K06865	0.0
K06864	5600.0
K06863	0.0
K06862	0.0
K06861	2040.0
K06860	8.0
K12659	1.0
K12658	151.0
K07547	0.0
K07546	0.0
K15023	4.0
K15022	2.0
K15020	0.0
K15024	4996.0
K08700	4.0
K08162	1526.0
K07544	0.0
K00137	1.0
K00135	373.0
K00134	12164.0
K00133	9500.0
K00132	26.0
K00131	79.0
K00130	1619.0
K00139	0.0
K00138	0.0
K00429	5.0
K00428	1930.0
K00421	3.0
K00423	0.0
K00425	2069.0
K00427	0.0
K00426	2076.0
K14292	0.0
K14379	0.0
K14370	0.0
K14371	0.0
K14372	0.0
K14373	0.0
K14374	0.0
K14375	0.0
K09845	1.0
K14082	2.0
K14083	64.0
K14080	0.0
K14081	0.0
K14086	1542.0
K14087	1579.0
K14084	64.0
K14088	1580.0
K14089	1543.0
K01552	5720.0
K01551	538.0
K01556	51.0
K01557	0.0
K01554	4.0
K01555	33.0
K04708	1.0
K03955	0.0
K13689	0.0
K13688	242.0
K13683	0.0
K13685	1127.0
K13684	0.0
K13687	3.0
K13686	2.0
K14159	14.0
K02399	6.0
K02398	947.0
K02395	882.0
K02394	46.0
K02397	2507.0
K02396	5272.0
K02391	17.0
K02390	4907.0
K02393	45.0
K02392	9259.0
K13533	0.0
K13532	11.0
K13531	42.0
K13530	23.0
K01550	0.0
K05658	0.0
K14054	44.0
K02601	12825.0
K02970	11661.0
K05378	0.0
K12339	47.0
K14060	2.0
K11687	0.0
K11686	12.0
K11685	0.0
K11689	619.0
K11688	543.0
K08939	0.0
K03048	2582.0
K03049	0.0
K13821	533.0
K13820	3.0
K03042	0.0
K03043	11726.0
K03040	11260.0
K03041	0.0
K03046	11809.0
K03047	0.0
K03044	0.0
K03045	0.0
K00348	1767.0
K09847	0.0
K00692	111.0
K00638	6037.0
K00639	2540.0
K00693	0.0
K00634	5210.0
K00635	13.0
K00630	0.0
K00631	14.0
K00632	885.0
K00633	1943.0
K00691	222.0
K00696	4.0
K00694	155.0
K00695	5.0
K10854	1.0
K07811	0.0
K07810	0.0
K07813	7020.0
K07812	49.0
K07814	1837.0
K07816	952.0
K00090	16.0
K00091	1763.0
K00094	640.0
K00096	2401.0
K00097	2795.0
K00098	2.0
K00099	9252.0
K10228	2.0
K10229	2.0
K12548	2.0
K10222	1.0
K10220	4.0
K10221	2.0
K10227	13.0
K05822	92.0
K01949	0.0
K01945	9339.0
K01947	27.0
K01946	0.0
K01941	224.0
K01940	8640.0
K06357	0.0
K07729	19505.0
K07728	0.0
K07727	10794.0
K07726	2929.0
K07725	0.0
K07724	0.0
K07723	240.0
K07722	199.0
K07721	0.0
K07720	27149.0
K00899	359.0
K05824	4.0
K00891	13250.0
K00892	0.0
K00895	207.0
K00897	317.0
K08151	167.0
K08153	132.0
K08154	3.0
K02948	11881.0
K02942	0.0
K02944	0.0
K05665	0.0
K02946	11800.0
K13793	0.0
K06352	0.0
K01769	0.0
K01768	425.0
K01761	110.0
K01760	828.0
K01762	0.0
K09578	0.0
K01766	0.0
K08164	20.0
K02493	11803.0
K08166	2.0
K08167	6.0
K02496	18.0
K02497	23.0
K02494	37.0
K02495	16804.0
K02498	30.0
K02499	976.0
K08168	16.0
K08169	12.0
K14415	1654.0
K14414	158.0
K06881	14286.0
K00436	12.0
K06332	15.0
K12815	0.0
K12810	0.0
K06885	2739.0
K00437	2.0
K06335	10.0
K06334	7551.0
K03547	6908.0
K03546	4429.0
K03545	15409.0
K03544	13120.0
K03543	1937.0
K06888	2170.0
K10941	10.0
K03549	428.0
K03548	13.0
K10940	0.0
K02236	427.0
K02237	7185.0
K02234	7.0
K02232	6332.0
K02233	8058.0
K02230	189.0
K02231	10638.0
K06359	0.0
K02238	8900.0
K02239	18.0
K03723	8430.0
K03722	1041.0
K03721	13.0
K03720	2.0
K03727	6.0
K03726	3.0
K03725	0.0
K03724	437.0
K06358	0.0
K12673	0.0
K12679	0.0
K12678	0.0
K06410	2659.0
K11898	2.0
K11899	3.0
K11896	19.0
K11897	15.0
K11894	3.0
K11895	18.0
K11892	19.0
K11893	25.0
K11890	6.0
K11891	17.0
K08762	0.0
K08764	0.0
K08765	0.0
K10418	0.0
K11325	4.0
K11326	0.0
K11327	0.0
K11328	0.0
K11329	6.0
K00151	15.0
K00150	4.0
K00153	3.0
K00400	0.0
K00407	31.0
K00406	193.0
K00405	201.0
K00404	189.0
K00158	166.0
K01342	4.0
K09388	3.0
K09386	10.0
K09384	298.0
K04094	5434.0
K04095	1844.0
K04096	9435.0
K04097	17.0
K04090	5.0
K04091	214.0
K04092	4.0
K04093	8.0
K04098	1.0
K04099	0.0
K01578	3.0
K01579	3533.0
K01574	60.0
K01575	72.0
K01576	4.0
K01577	63.0
K01571	4841.0
K01572	9738.0
K01573	32.0
K02009	2647.0
K02008	26141.0
K02005	7819.0
K02004	68063.0
K02007	3504.0
K02006	38441.0
K02001	185.0
K02000	195.0
K02003	87676.0
K02002	212.0
K03065	0.0
K08952	2.0
K03060	7525.0
K13809	0.0
K10948	0.0
K09607	13.0
K06125	0.0
K04337	0.0
K06120	632.0
K06121	0.0
K04336	0.0
K01127	2.0
K09703	34.0
K00004	35.0
K14699	0.0
K09702	372.0
K14698	0.0
K05311	203.0
K13829	21.0
K10943	11.0
K07291	2.0
K07290	7.0
K10206	8167.0
K10202	88.0
K10208	3.0
K10209	10.0
K01966	81.0
K01965	12.0
K01964	41.0
K01963	5590.0
K01962	3423.0
K01961	13041.0
K01960	1758.0
K01969	26.0
K01968	23.0
K07749	2434.0
K07748	4.0
K07741	1187.0
K07740	3.0
K07743	0.0
K07742	9848.0
K07745	0.0
K07744	0.0
K07746	16.0
K01299	2142.0
K01295	893.0
K01297	1776.0
K02922	0.0
K05603	5.0
K02921	0.0
K02926	11891.0
K05607	0.0
K02924	0.0
K05605	0.0
K02928	0.0
K02929	0.0
K00216	16.0
K00217	1.0
K00214	0.0
K00215	10438.0
K00213	0.0
K00210	20.0
K00211	0.0
K00218	4.0
K00219	72.0
K01035	1.0
K01034	1025.0
K04517	9260.0
K01740	15884.0
K01031	10.0
K01746	393.0
K01745	588.0
K01744	2500.0
K01749	3940.0
K01039	167.0
K04518	2011.0
K09591	1.0
K14129	0.0
K14128	4.0
K14121	0.0
K14120	0.0
K14123	0.0
K14122	0.0
K14125	0.0
K14124	0.0
K14127	4.0
K14126	4.0
K03521	11798.0
K03520	5.0
K03523	8431.0
K03522	12424.0
K03525	9625.0
K03524	9638.0
K03527	10054.0
K03526	9221.0
K03529	10105.0
K03528	19.0
K06338	2.0
K02217	4633.0
K03299	1059.0
K03298	60.0
K13472	3.0
K03293	985.0
K03292	14165.0
K03291	3.0
K03290	0.0
K03297	1849.0
K03296	9367.0
K03295	2051.0
K03294	4916.0
K13009	3.0
K12690	0.0
K09743	0.0
K06022	0.0
K07190	6.0
K06021	0.0
K07192	1308.0
K06020	17.0
K06027	6.0
K06026	0.0
K09744	4.0
K07991	16.0
K08749	1.0
K09835	4.0
K09834	3.0
K10439	17508.0
K06351	18.0
K09833	3.0
K10925	0.0
K10924	1.0
K10927	3.0
K10926	3.0
K10923	0.0
K10922	0.0
K09629	0.0
K10697	4.0
K00179	3659.0
K00172	1917.0
K00171	956.0
K00170	800.0
K00177	4358.0
K00176	4362.0
K00175	7155.0
K00174	6380.0
K13478	0.0
K14338	16.0
K14339	2.0
K14335	2.0
K14337	2.0
K14330	4.0
K14331	4.0
K14333	12.0
K08918	0.0
K13479	1495.0
K04078	9486.0
K04079	8866.0
K04076	225.0
K04077	9566.0
K04074	2937.0
K04075	11229.0
K04072	9720.0
K04073	22.0
K04070	5692.0
K04071	0.0
K14597	12.0
K13318	0.0
K08280	1.0
K13641	376.0
K13640	70.0
K13643	105.0
K13642	0.0
K02027	79477.0
K02026	144544.0
K02025	153513.0
K02024	3.0
K02023	4854.0
K02022	86.0
K02021	71.0
K02020	5108.0
K02029	16152.0
K02028	16852.0
K03886	22.0
K03887	22.0
K03884	0.0
K03885	2163.0
K03881	0.0
K03888	19.0
K03889	3.0
K12998	0.0
K12999	6.0
K12992	1918.0
K12993	1.0
K12990	1629.0
K12991	0.0
K12996	46.0
K12997	40.0
K12994	0.0
K12995	81.0
K08979	0.0
K08978	6947.0
K03088	77516.0
K03089	55.0
K03086	15361.0
K03087	33.0
K08971	0.0
K08970	148.0
K03082	577.0
K03080	0.0
K08974	7747.0
K13868	0.0
K00918	718.0
K01553	0.0
K12214	4.0
K11646	1.0
K11645	0.0
K11641	1.0
K11640	1.0
K12736	0.0
K12733	2.0
K07507	4956.0
K07506	41.0
K07505	6.0
K07504	20.0
K07503	4.0
K07502	3401.0
K07501	47.0
K07500	0.0
K07509	0.0
K07508	2.0
K11422	0.0
K08698	4.0
K10773	10561.0
K10774	6.0
K14286	0.0
K10778	18.0
K14287	9.0
K00140	214.0
K05501	6.0
K01903	296.0
K01902	296.0
K01905	7.0
K01904	0.0
K01907	20.0
K01906	9.0
K01909	1.0
K01908	10.0
K14534	3313.0
K00147	9224.0
K07767	0.0
K07769	4.0
K07768	4.0
K06203	9.0
K06202	26.0
K09921	13.0
K09920	9.0
K09927	1681.0
K09024	10.0
K09022	670.0
K09023	148.0
K09020	61.0
K09021	1.0
K02908	0.0
K02909	11961.0
K08218	1834.0
K08219	0.0
K02904	11330.0
K02906	11893.0
K02907	9351.0
K02902	11566.0
K00230	114.0
K00231	99.0
K00232	8.0
K08976	187.0
K00234	0.0
K00239	3809.0
K06209	6405.0
K09928	181.0
K01015	0.0
K01014	3.0
K01012	10830.0
K01011	3019.0
K01010	0.0
K08920	0.0
K14103	0.0
K14102	0.0
K14101	0.0
K14100	0.0
K14105	0.0
K14104	0.0
K14109	0.0
K14108	0.0
K06401	18.0
K00893	0.0
K13402	0.0
K12858	0.0
K03503	1733.0
K03502	7035.0
K03501	11800.0
K03500	7945.0
K08924	0.0
K02278	555.0
K02279	1519.0
K12977	0.0
K02276	125.0
K02277	21.0
K02274	287.0
K02275	282.0
K13450	0.0
K13451	0.0
K13452	0.0
K13454	0.0
K13455	0.0
K12509	0.0
K12508	8.0
K12507	13.0
K12506	1808.0
K12500	20.0
K12503	4.0
K05926	0.0
K09728	0.0
K14587	51.0
K06597	5.0
K06596	26.0
K06595	15.0
K06599	0.0
K06598	8.0
K07978	10.0
K07979	18106.0
K07976	0.0
K14585	0.0
K10907	9495.0
K10906	0.0
K10901	0.0
K10909	0.0
K10908	0.0
K09819	199.0
K09818	42.0
K09817	9009.0
K09816	8999.0
K09815	8958.0
K06374	6447.0
K06373	6428.0
K09812	10720.0
K09811	10659.0
K09810	3569.0
K09724	0.0
K14582	0.0
K09721	0.0
K04058	148.0
K04059	0.0
K04050	0.0
K04051	0.0
K04052	0.0
K04053	0.0
K04054	0.0
K04055	0.0
K04056	148.0
K04057	0.0
K01047	0.0
K08975	0.0
K10015	1.0
K10014	1.0
K10017	0.0
K10016	1.0
K10011	0.0
K10010	1126.0
K10013	0.0
K10012	1825.0
K10019	1.0
K10018	1.0
K13665	18.0
K13664	2.0
K13663	2.0
K13662	2.0
K13661	2.0
K13660	2.0
K13669	0.0
K13668	11.0
K07641	158.0
K01466	407.0
K13590	17.0
K01464	5061.0
K01465	9919.0
K01462	19027.0
K01463	457.0
K01460	0.0
K01461	1.0
K13599	53.0
K13598	14.0
K01468	315.0
K01469	160.0
K09251	50.0
K09252	5.0
K02041	2026.0
K02040	9847.0
K02043	2.0
K02045	1166.0
K02044	2224.0
K02047	1310.0
K02046	1317.0
K02049	15578.0
K02048	1332.0
K05549	7.0
K05548	19.0
K06046	1.0
K03319	349.0
K03316	214.0
K03317	136.0
K03314	8.0
K03315	7724.0
K03312	4766.0
K03313	124.0
K03310	18225.0
K03311	3646.0
K12052	0.0
K02945	10013.0
K06162	22.0
K06163	17.0
K06160	10.0
K06161	0.0
K06166	4.0
K00359	4538.0
K06164	15.0
K06165	15.0
K06168	9252.0
K06169	30.0
K13020	14.0
K07158	0.0
K07159	0.0
K04835	81.0
K11621	0.0
K11991	10.0
K11622	21.0
K11996	291.0
K11627	0.0
K11626	1.0
K11629	7.0
K11628	0.0
K07561	0.0
K07560	9468.0
K07563	0.0
K07562	0.0
K07565	0.0
K07564	0.0
K07567	11559.0
K07566	12851.0
K07569	0.0
K07568	10604.0
K09925	3.0
K11199	0.0
K11198	0.0
K11192	0.0
K11191	0.0
K11196	0.0
K11195	0.0
K11194	0.0
K02492	3317.0
K10713	4.0
K10710	1044.0
K10711	75.0
K10716	1.0
K02490	36.0
K10714	3.0
K10715	2.0
K01929	9557.0
K01928	10091.0
K01923	10061.0
K01922	199.0
K01921	10024.0
K01920	43.0
K01926	8710.0
K01925	9674.0
K01924	9394.0
K07789	170.0
K07788	23.0
K07785	10.0
K07784	1.0
K07787	219.0
K07786	0.0
K07781	0.0
K07783	4.0
K07782	8.0
K05835	9.0
K06355	0.0
K14661	0.0
K09844	1.0
K00782	94.0
K00783	11932.0
K00784	10806.0
K00785	6.0
K00786	2812.0
K00039	1.0
K00036	2193.0
K00037	3.0
K00034	457.0
K00035	2.0
K00032	0.0
K00033	2232.0
K00030	301.0
K00031	7585.0
K01259	441.0
K01258	8326.0
K01255	4860.0
K01256	405.0
K01251	4136.0
K01250	1240.0
K01253	2.0
K01252	1.0
K09008	35.0
K09009	4.0
K09000	184.0
K09001	169.0
K09002	1864.0
K09003	5.0
K09004	78.0
K09005	112.0
K09006	4.0
K09007	187.0
K09846	0.0
K08234	2927.0
K00258	2.0
K00259	427.0
K00252	57.0
K00253	21.0
K00256	5.0
K00257	2350.0
K00254	0.0
K00255	17.0
K01079	307.0
K01078	184.0
K01071	197.0
K01070	38.0
K01073	36.0
K01077	3895.0
K01076	428.0
K14472	0.0
K14471	0.0
K14470	0.0
K14475	83.0
K09841	0.0
K02788	125.0
K02782	16.0
K02783	2352.0
K02781	2678.0
K02786	135.0
K02787	3.0
K02784	14.0
K01060	409.0
K01787	404.0
K01786	6562.0
K01785	12037.0
K01784	14840.0
K01783	13534.0
K01782	409.0
K01781	8.0
K01780	0.0
K01789	6.0
K01788	5434.0
K02526	322.0
K02527	1975.0
K02525	45.0
K02250	28.0
K02523	1995.0
K02520	11856.0
K02521	3.0
K02258	21.0
K02259	236.0
K02528	11488.0
K02529	51201.0
K03781	3427.0
K03780	926.0
K03783	7098.0
K03782	272.0
K03785	4516.0
K03784	5872.0
K03787	3670.0
K03786	5042.0
K03789	6439.0
K03788	6.0
K10700	0.0
K00342	2035.0
K03124	0.0
K03120	0.0
K12527	1439.0
K12526	18.0
K12525	0.0
K12524	3514.0
K12523	0.0
K12522	0.0
K09789	1720.0
K09788	205.0
K09787	9772.0
K09786	263.0
K09785	0.0
K09781	33.0
K09780	57.0
K10961	0.0
K10960	8.0
K10963	0.0
K10962	0.0
K10965	0.0
K10964	0.0
K10966	0.0
K09879	2.0
K06318	14.0
K06311	26.0
K06310	1450.0
K06312	15.0
K06314	23.0
K06317	505.0
K11389	0.0
K11386	0.0
K11387	2.0
K11384	148.0
K11385	0.0
K11382	1.0
K11383	0.0
K11381	75.0
K11949	0.0
K10380	0.0
K04032	353.0
K04033	0.0
K04030	574.0
K04031	4326.0
K04036	0.0
K04037	4.0
K04034	93.0
K04035	71.0
K04038	4.0
K04039	4.0
K07046	296.0
K07047	4306.0
K07044	26.0
K07045	4326.0
K07042	10133.0
K07043	9350.0
K07040	7431.0
K07041	0.0
K07048	409.0
K07049	0.0
K08664	0.0
K02584	59.0
K10039	868.0
K10038	15.0
K10037	2.0
K10036	566.0
K04788	0.0
K04789	0.0
K04784	7.0
K04785	0.0
K04786	0.0
K04787	0.0
K04780	12.0
K04781	42.0
K04782	6.0
K04783	0.0
K13601	0.0
K13603	0.0
K13602	0.0
K13605	0.0
K13604	0.0
K13607	40.0
K02404	924.0
K05783	7.0
K05782	14.0
K05781	17.0
K05780	17.0
K05787	0.0
K05786	221.0
K05785	161.0
K05784	7.0
K05789	0.0
K05788	91.0
K01442	6753.0
K01443	7818.0
K01444	175.0
K01446	38.0
K01447	2683.0
K01448	20014.0
K01449	3986.0
K14803	0.0
K02069	318.0
K05569	1815.0
K08008	0.0
K02063	19.0
K05566	1815.0
K05565	33.0
K05563	5.0
K05562	5.0
K05561	5.0
K02064	19.0
K03338	2158.0
K03339	2.0
K03330	0.0
K03331	0.0
K03332	420.0
K03333	9.0
K03335	2143.0
K03336	1976.0
K03337	2152.0
K12956	0.0
K12957	156.0
K12954	0.0
K12955	0.0
K12952	0.0
K12953	0.0
K12950	0.0
K12951	0.0
K14733	0.0
K00109	2.0
K06148	18017.0
K06149	17.0
K06144	0.0
K06145	10.0
K06146	0.0
K06147	106742.0
K06141	0.0
K06142	7167.0
K06143	10.0
K11945	0.0
K08948	0.0
K08949	0.0
K00071	0.0
K14664	0.0
K13810	44.0
K14665	15.0
K03058	0.0
K11609	1.0
K11608	0.0
K14660	1.0
K11603	0.0
K11602	0.0
K11601	0.0
K11600	0.0
K11607	148.0
K11606	148.0
K11605	148.0
K11604	148.0
K10558	52.0
K10559	245.0
K10550	61.0
K10551	61.0
K10552	2.0
K10553	2.0
K10554	4.0
K10555	123.0
K10556	79.0
K10557	52.0
K03051	0.0
K03050	0.0
K07549	0.0
K07548	0.0
K07239	129.0
K07235	15.0
K07234	26.0
K07237	5.0
K07236	12.0
K07231	4.0
K07230	12.0
K07233	27.0
K07232	5.0
K02467	0.0
K05306	1600.0
K05305	2248.0
K05304	1.0
K05303	159.0
K05301	2.0
K02565	0.0
K08644	0.0
K08646	0.0
K08641	407.0
K08643	10.0
K08642	0.0
K12146	0.0
K00010	2918.0
K00011	10.0
K00012	9059.0
K00013	9307.0
K00014	11067.0
K00016	10916.0
K09065	11.0
K08252	34.0
K08253	14.0
K08256	5.0
K08255	4.0
K08258	1.0
K08259	6.0
K00274	271.0
K00275	235.0
K00276	2.0
K00270	0.0
K00271	0.0
K00272	6.0
K00273	1.0
K00278	6836.0
K00279	0.0
K12675	0.0
K01277	1746.0
K01274	2.0
K01273	5689.0
K01271	4047.0
K01270	9925.0
K01278	1853.0
K00906	21.0
K00904	2675.0
K00903	91.0
K00901	2450.0
K13785	0.0
K00908	11.0
K11149	0.0
K01053	180.0
K01051	90.0
K01057	93.0
K01056	11894.0
K01055	21.0
K01054	10.0
K01058	39.0
K02500	9312.0
K02501	9290.0
K02502	7274.0
K02503	11889.0
K02504	0.0
K02505	0.0
K02506	0.0
K02507	0.0
K02508	0.0
K02509	48.0
K00291	0.0
K13410	2.0
K13148	0.0
K13419	0.0
K05825	0.0
K03106	11893.0
K03105	0.0
K03101	13885.0
K03100	20879.0
K12541	0.0
K12540	0.0
K12543	0.0
K12542	0.0
K12545	0.0
K12544	0.0
K12547	1.0
K12546	0.0
K12549	0.0
K06080	0.0
K11018	0.0
K11019	0.0
K11016	0.0
K11017	0.0
K11014	0.0
K11015	0.0
K11012	0.0
K11013	0.0
K11010	0.0
K11011	0.0
K06333	6284.0
K06880	0.0
K06883	191.0
K06882	3.0
K09857	173.0
K06884	6.0
K06887	0.0
K06886	239.0
K06889	15980.0
K10942	6.0
K09859	8.0
K09858	43.0
K10947	16692.0
K10946	0.0
K10945	0.0
K10944	0.0
K13284	0.0
K00483	43.0
K00481	5.0
K00480	6.0
K00486	7.0
K00485	4.0
K00484	24.0
K09901	0.0
K10929	0.0
K07684	26.0
K07685	0.0
K07686	0.0
K07687	1.0
K07681	5.0
K07688	0.0
K07689	9.0
K10928	0.0
K04018	0.0
K04019	362.0
K04014	85.0
K04015	165.0
K04016	0.0
K04017	0.0
K04013	38.0
K07060	0.0
K07061	1.0
K07062	339.0
K07063	11.0
K07064	10.0
K07065	11.0
K07066	1542.0
K07067	222.0
K07068	30.0
K07069	1626.0
K01121	0.0
K13629	0.0
K13628	264.0
K13623	9.0
K13622	156.0
K13620	0.0
K13626	2717.0
K08586	0.0
K08587	0.0
K01428	1815.0
K01429	1743.0
K01422	1762.0
K01423	95.0
K01420	7693.0
K01421	8595.0
K01426	2267.0
K01427	0.0
K01424	7488.0
K01425	2530.0
K08068	0.0
K07538	0.0
K13086	0.0
K13085	0.0
K07287	23.0
K07824	0.0
K07682	0.0
K02722	4.0
K12978	0.0
K12979	11.0
K12972	19.0
K12973	0.0
K12974	0.0
K12975	1.0
K12976	0.0
K07821	0.0
K07683	29.0
K14750	0.0
K14751	0.0
K14953	2.0
K12288	0.0
K12289	0.0
K12282	7.0
K12283	3.0
K12280	3.0
K12281	3.0
K12286	3.0
K12287	3.0
K12284	3.0
K12285	3.0
K11957	4.0
K11956	4.0
K11955	4.0
K11954	4.0
K11953	4.0
K11952	4.0
K11951	4.0
K11950	4.0
K11959	3.0
K11958	4.0
K13889	75.0
K13888	37.0
K11963	3.0
K07217	114.0
K07216	5302.0
K07215	24.0
K07214	1785.0
K07213	569.0
K07212	0.0
K07219	301.0
K07218	34.0
K12150	4.0
K08689	2.0
K08688	1.0
K00402	0.0
K00401	0.0
K11994	0.0
K00152	0.0
K01043	28.0
K00154	13.0
K00157	0.0
K00156	1700.0
K10533	2.0
K10530	136.0
K10531	2.0
K10536	1311.0
K10537	65.0
K10535	7.0
K10538	0.0
K10539	65.0
K00073	48.0
K13934	20.0
K00076	792.0
K00077	8587.0
K00074	7631.0
K00075	9334.0
K00078	0.0
K00079	7.0
K02290	6.0
K02563	9615.0
K02292	4.0
K08966	18.0
K02294	5.0
K08278	0.0
K08279	0.0
K08274	0.0
K08275	0.0
K08276	2.0
K08277	0.0
K00298	1.0
K00299	170.0
K00296	0.0
K00297	8152.0
K00294	79.0
K00292	1.0
K00293	0.0
K00290	4867.0
K07757	58.0
K12089	0.0
K01210	72.0
K01213	0.0
K01212	1752.0
K01215	135.0
K01214	0.0
K01217	0.0
K01216	4.0
K01219	10.0
K01218	1697.0
K02749	1.0
K02746	805.0
K02747	673.0
K02744	1637.0
K02745	779.0
K02742	2.0
K00924	438.0
K00925	13672.0
K00926	6132.0
K00927	11892.0
K00928	10142.0
K00929	6337.0
K12085	0.0
K02298	7.0
K02299	11.0
K02568	37.0
K02569	7.0
K02562	5.0
K02291	244.0
K02560	0.0
K02293	16.0
K02566	323.0
K02567	39.0
K02564	11237.0
K02297	10.0
K03169	21325.0
K03168	11620.0
K03163	0.0
K03162	0.0
K03167	1.0
K03166	1.0
K11038	5.0
K11039	1.0
K11030	0.0
K11031	27.0
K11032	12.0
K11033	10.0
K11034	11.0
K11035	10.0
K11036	0.0
K11037	0.0
K02546	3.0
K07668	980.0
K07669	14.0
K07666	155.0
K07667	11205.0
K07664	9.0
K07665	3218.0
K07662	32.0
K07663	158.0
K07660	12.0
K07661	17.0
K03927	7061.0
K07008	45.0
K07009	1756.0
K07002	61.0
K07003	6276.0
K07000	23.0
K07001	5986.0
K07006	348.0
K07007	13719.0
K07004	39.0
K07005	9772.0
K03921	6.0
K02956	11837.0
K09725	0.0
K09181	220.0
K08599	0.0
K08598	0.0
K08591	13477.0
K08590	2153.0
K01156	317.0
K01154	13764.0
K01407	0.0
K01400	25.0
K01153	10211.0
K01150	4.0
K01151	11426.0
K01408	0.0
K01409	14145.0
K01158	0.0
K01159	4831.0
K05523	2.0
K05522	44.0
K05521	3408.0
K05520	2117.0
K05527	48.0
K05526	2.0
K05525	2.0
K05524	103.0
K05529	0.0
K14518	4.0
K14519	157.0
K05949	0.0
K01754	7219.0
K05942	5.0
K01027	0.0
K02171	0.0
K02170	42.0
K02173	499.0
K02172	2.0
K01751	3161.0
K06416	2382.0
K06417	16.0
K06414	1.0
K06947	0.0
K03379	14.0
K03808	177.0
K03809	254.0
K03806	37.0
K06412	7264.0
K03804	0.0
K12296	15.0
K03802	45.0
K03803	2107.0
K06413	98.0
K10808	2.0
K06411	2659.0
K01028	149.0
K01029	905.0
K11931	4.0
K11930	0.0
K11933	0.0
K11932	0.0
K11935	0.0
K11934	21.0
K11937	0.0
K11936	19.0
K11939	0.0
K11938	0.0
K10800	149.0
K06419	26.0
K11929	0.0
K07271	4638.0
K07270	16.0
K07273	1984.0
K07272	9.0
K07275	22.0
K07274	14.0
K07277	2004.0
K07276	7.0
K07279	2.0
K07278	34.0
K10623	0.0
K02481	1917.0
K11520	4.0
K02480	16.0
K08170	7.0
K02485	34.0
K02484	2623.0
K02487	12.0
K08600	14390.0
K08603	0.0
K08602	6070.0
K08605	2.0
K08604	1.0
K09956	148.0
K09957	1.0
K09954	163.0
K09955	7541.0
K09952	166.0
K09953	0.0
K09950	8.0
K09951	3722.0
K09958	164.0
K09959	19.0
K07495	1041.0
K07494	127.0
K07497	3487.0
K07496	4106.0
K07491	6299.0
K07490	0.0
K07493	6.0
K07492	12.0
K07499	16.0
K07498	63.0
K11209	19.0
K11208	0.0
K11204	0.0
K11203	166.0
K11202	2215.0
K11201	4.0
K11200	1.0
K00058	15107.0
K00059	21616.0
K00728	0.0
K00729	14.0
K00055	67.0
K00057	12410.0
K00050	1850.0
K00051	0.0
K00720	33.0
K00721	3669.0
K14424	0.0
K06033	0.0
K14189	9.0
K14188	225.0
K06364	0.0
K14187	7.0
K01239	1887.0
K01238	142.0
K01897	7527.0
K01232	1958.0
K01895	1487.0
K01230	0.0
K01893	11761.0
K01236	15.0
K01235	41.0
K01890	11891.0
K02768	3065.0
K02769	791.0
K02760	5861.0
K02761	5867.0
K02763	9.0
K02764	4.0
K02765	2536.0
K00948	15468.0
K00949	7588.0
K00942	12781.0
K00943	10327.0
K00940	2397.0
K00941	18279.0
K00946	3670.0
K00947	11.0
K00944	0.0
K00945	24893.0
K01097	0.0
K01096	24.0
K01095	158.0
K01093	10.0
K01092	4128.0
K01091	21858.0
K01090	11363.0
K03499	24785.0
K03498	18995.0
K03491	4900.0
K03490	1555.0
K03493	7.0
K03492	105.0
K03495	11909.0
K03497	24331.0
K03496	26841.0
K02817	0.0
K02814	408.0
K02815	421.0
K02810	2793.0
K02548	3292.0
K02549	231.0
K02818	4.0
K02819	1927.0
K03637	2268.0
K03636	260.0
K03147	8507.0
K03146	10.0
K08851	0.0
K06518	8654.0
K09729	205.0
K06048	22.0
K06045	337.0
K06044	14.0
K09727	0.0
K09726	4.0
K06041	3590.0
K09720	3.0
K09723	0.0
K06042	5413.0
K09897	0.0
K09896	0.0
K09895	17.0
K09894	0.0
K09893	0.0
K09892	0.0
K09891	0.0
K09890	8.0
K09899	0.0
K09898	3.0
K03622	0.0
K07648	0.0
K07649	12.0
K07398	0.0
K07399	64.0
K11056	0.0
K11057	0.0
K11054	0.0
K11055	0.0
K07640	21.0
K07393	214.0
K07390	203.0
K07391	8752.0
K07644	173.0
K07645	173.0
K07646	12834.0
K07647	0.0
K10896	0.0
K07024	49167.0
K07025	14097.0
K07026	5.0
K07027	7068.0
K07020	7.0
K07021	150.0
K07022	0.0
K07023	5077.0
K07028	20.0
K07029	15067.0
K10094	3.0
K01390	0.0
K01392	7.0
K01399	0.0
K02673	24.0
K05893	0.0
K05897	0.0
K05896	10125.0
K05895	4274.0
K05899	5.0
K05898	1.0
K00555	0.0
K00554	9757.0
K00557	23.0
K00556	1714.0
K00551	9.0
K00559	0.0
K00558	16169.0
K01170	0.0
K01173	54.0
K01174	71.0
K01175	303.0
K01176	372.0
K01178	169.0
K01179	7152.0
K14578	2.0
K14579	0.0
K08951	0.0
K08950	0.0
K08953	0.0
K03828	185.0
K03829	12.0
K03820	1944.0
K03821	51.0
K03822	1.0
K03823	8015.0
K03824	4.0
K03825	104.0
K03826	4522.0
K03827	2123.0
K12248	0.0
K12246	0.0
K12247	0.0
K12242	5.0
K12243	0.0
K12240	0.0
K12241	0.0
K11919	0.0
K11918	0.0
K11913	0.0
K11912	0.0
K11911	0.0
K11910	2.0
K11917	0.0
K11916	0.0
K11915	0.0
K11914	0.0
K12068	1.0
K12069	0.0
K12062	2.0
K12063	1.0
K12060	2.0
K12061	8.0
K12066	0.0
K12067	15.0
K12064	2.0
K12065	2.0
K07259	1976.0
K07258	19957.0
K07253	0.0
K07251	0.0
K07250	1824.0
K07257	3.0
K07256	0.0
K07255	0.0
K07254	0.0
K05372	0.0
K05373	0.0
K05370	0.0
K05371	4.0
K05374	0.0
K05375	10.0
K09970	8.0
K09971	13.0
K09972	26.0
K09973	195.0
K09974	177.0
K09975	5.0
K09976	2667.0
K09978	1.0
K09979	1694.0
K11261	1779.0
K11260	0.0
K11263	13.0
K11264	4.0
K10793	89.0
K10796	86.0
K10797	1033.0
K10794	16.0
K10795	80.0
K00700	12333.0
K00701	2.0
K10798	0.0
K00703	10538.0
K00705	9581.0
K09828	0.0
K10133	0.0
K13053	5.0
K03192	166.0
K00964	0.0
K00965	7181.0
K00966	835.0
K00960	10.0
K00961	0.0
K00962	11676.0
K00963	3163.0
K00969	11741.0
K12681	0.0
K02703	14.0
K08364	13.0
K08365	21.0
K02706	7.0
K08363	2.0
K08361	0.0
K02708	4.0
K02709	4.0
K08368	148.0
K08369	493.0
K01615	2318.0
K01617	19.0
K01616	1.0
K01611	2559.0
K01610	6348.0
K01613	4343.0
K01612	0.0
K01619	11983.0
K01618	1.0
K02834	11891.0
K02835	11892.0
K05281	18.0
K03619	0.0
K03618	4.0
K03617	9263.0
K03616	193.0
K03615	9243.0
K03614	8527.0
K03613	8970.0
K03612	8805.0
K03611	59.0
K03610	6054.0
K09705	92.0
K09704	3240.0
K09701	167.0
K09700	75.0
K09709	3.0
K06391	1431.0
K06390	7149.0
K06393	7021.0
K06392	5625.0
K06395	639.0
K06394	4286.0
K06397	6268.0
K06396	6350.0
K06399	6593.0
K06398	7224.0
K06435	0.0
K11078	0.0
K11079	0.0
K11074	18.0
K11075	18.0
K11076	18.0
K11077	0.0
K11070	9600.0
K11071	9748.0
K11072	11362.0
K11073	20.0
K06935	0.0
K06934	936.0
K06937	243.0
K06936	41.0
K06931	0.0
K06930	0.0
K06933	0.0
K06932	0.0
K06939	0.0
K06938	14.0
K13381	0.0
K05916	183.0
K05917	3.0
K05914	0.0
K05915	0.0
K05912	2.0
K05913	0.0
K05910	120.0
K05911	0.0
K05918	1.0
K05919	6205.0
K00392	11.0
K00390	430.0
K00397	0.0
K00395	5.0
K00394	1342.0
K01884	0.0
K00399	0.0
K01886	9009.0
K01376	110.0
K01372	3742.0
K09149	0.0
K09148	0.0
K01225	192.0
K09145	1561.0
K09144	1535.0
K09147	0.0
K09146	2.0
K09141	14.0
K09140	0.0
K09143	3.0
K09142	0.0
K05709	4.0
K05708	4.0
K05879	3067.0
K05878	3060.0
K05875	2.0
K05874	16.0
K05877	0.0
K05876	0.0
K05873	22.0
K00579	0.0
K00578	0.0
K00577	0.0
K00575	7186.0
K00574	2401.0
K00573	244.0
K00571	9065.0
K00570	3.0
K01118	3064.0
K01119	685.0
K01157	2.0
K01112	10.0
K01113	221.0
K04477	6777.0
K01114	56.0
K01115	8.0
K08087	0.0
K01315	0.0
K08085	0.0
K08084	54.0
K08083	23.0
K08082	35.0
K08081	7.0
K08080	0.0
K01152	0.0
K01401	2.0
K09826	5.0
K06344	2.0
K06345	10.0
K09822	162.0
K06343	0.0
K10938	0.0
K06341	0.0
K10934	0.0
K10935	0.0
K10932	0.0
K11052	0.0
K10930	0.0
K06349	19.0
K11053	0.0
K10754	0.0
K01755	10802.0
K10200	1225.0
K02132	0.0
K02137	0.0
K03840	3.0
K03841	69.0
K13028	0.0
K13799	7.0
K13798	0.0
K13795	2.0
K13794	0.0
K13021	2.0
K13792	0.0
K13791	0.0
K13790	0.0
K12268	18.0
K12269	9.0
K12262	55.0
K12263	22.0
K12264	0.0
K12265	0.0
K12266	2.0
K12267	10152.0
K01757	0.0
K12237	0.0
K13243	0.0
K13245	0.0
K13244	0.0
K13246	0.0
K03264	0.0
K03265	4.0
K03263	0.0
K03268	0.0
K03269	1955.0
K12415	0.0
K10211	2.0
K09918	3.0
K09919	20.0
K06720	9.0
K09913	22.0
K09910	0.0
K09911	0.0
K09916	11.0
K09917	0.0
K06726	1155.0
K09915	163.0
K11535	30.0
K11534	78.0
K11537	20.0
K11531	0.0
K11533	2.0
K11532	7.0
K11249	756.0
K11539	0.0
K00762	11885.0
K00763	10057.0
K00760	11793.0
K00761	11291.0
K00766	6694.0
K00767	6647.0
K00764	13174.0
K00765	9237.0
K00768	6653.0
K00769	4.0
K11059	0.0
K00186	10.0
K00187	10.0
K00184	441.0
K00185	297.0
K00183	188.0
K00180	5346.0
K00188	0.0
K00189	0.0
K10110	4196.0
K10111	2.0
K10112	8274.0
K10113	0.0
K10114	0.0
K10115	0.0
K10116	1.0
K10117	8802.0
K10118	10765.0
K10119	11001.0
K04641	67.0
K04643	6.0
K04642	0.0
K13282	43.0
K00988	5.0
K00989	930.0
K00986	785.0
K00984	1538.0
K00985	0.0
K00982	47.0
K00983	3462.0
K00980	1656.0
K00981	12068.0
K01585	1936.0
K01584	4.0
K01586	11789.0
K13498	7.0
K01580	1799.0
K01583	772.0
K01582	1614.0
K13497	2113.0
K01589	354.0
K01588	9490.0
K14941	16.0
K08347	0.0
K08348	0.0
K02720	6.0
K14949	2.0
K02723	4.0
K03459	0.0
K03458	6591.0
K03455	2484.0
K03457	385.0
K03451	460.0
K03981	40.0
K03980	2304.0
K02614	1202.0
K01639	5149.0
K01638	59.0
K01637	50.0
K01636	552.0
K01635	110.0
K01634	9.0
K01633	2284.0
K01632	5.0
K01631	5.0
K01630	202.0
K02615	4.0
K02588	1653.0
K02589	2050.0
K02858	63.0
K02859	191.0
K14051	0.0
K14053	0.0
K14052	1.0
K02852	14.0
K02853	1.0
K02850	0.0
K02851	3.0
K14059	2986.0
K14058	45.0
K02586	582.0
K02587	680.0
K03679	0.0
K03671	20570.0
K03670	159.0
K03673	47.0
K03672	20.0
K03675	15.0
K03674	0.0
K03677	0.0
K03676	122.0
K09761	11344.0
K09760	4504.0
K09763	34.0
K09762	9830.0
K09765	5632.0
K09764	281.0
K09767	380.0
K06006	8.0
K09769	3664.0
K09768	2769.0
K10353	0.0
K03187	1808.0
K03186	4087.0
K03185	36.0
K03184	4.0
K03183	5713.0
K03182	3906.0
K03181	22.0
K03189	1814.0
K03188	1815.0
K02715	4.0
K12455	0.0
K12454	183.0
K12453	0.0
K12452	409.0
K12451	0.0
K07358	0.0
K07356	0.0
K07357	0.0
K07354	0.0
K07355	0.0
K07352	0.0
K07353	0.0
K07350	0.0
K07351	0.0
K06919	1022.0
K06918	1.0
K06917	93.0
K06916	53.0
K06915	2353.0
K06914	1.0
K06913	0.0
K06912	0.0
K06911	2206.0
K06910	1687.0
K08986	27.0
K08987	202.0
K08984	175.0
K08985	0.0
K08982	349.0
K08983	2.0
K08980	4.0
K08981	104.0
K08988	7.0
K08989	39.0
K02252	0.0
K05934	5813.0
K05936	5884.0
K05937	10.0
K02253	0.0
K05939	338.0
K00378	9587.0
K00375	7674.0
K00374	43.0
K00376	30.0
K00371	51.0
K00370	47.0
K00373	44.0
K00372	177.0
K01358	12701.0
K09166	157.0
K09165	17.0
K09164	28.0
K09163	1381.0
K09162	193.0
K09161	0.0
K09160	17.0
K01354	196.0
K01355	0.0
K01356	9734.0
K05601	16.0
K05851	3.0
K03807	9.0
K05606	1530.0
K02927	0.0
K05974	0.0
K03805	6.0
K05976	0.0
K00519	2.0
K00518	4.0
K03800	6765.0
K00511	1.0
K00510	10.0
K03801	1805.0
K00515	0.0
K00514	21.0
K00517	106.0
K05971	12.0
K03154	3279.0
K11147	0.0
K05581	4.0
K05580	4.0
K05583	3.0
K05582	6.0
K05585	4.0
K05584	4.0
K05587	0.0
K05586	0.0
K05589	72.0
K03150	8208.0
K03623	23.0
K03152	13156.0
K14200	1.0
K14201	1.0
K14202	0.0
K03621	11789.0
K14204	1.0
K14205	120.0
K01134	1538.0
K01135	2.0
K01136	310.0
K01137	162.0
K01130	2336.0
K01132	1.0
K01133	1892.0
K01138	3933.0
K01139	1220.0
K02113	11687.0
K02112	12981.0
K02111	11798.0
K02446	292.0
K02117	9080.0
K02116	1655.0
K02115	12979.0
K02114	12969.0
K02119	7064.0
K02118	9744.0
K02448	2.0
K01036	437.0
K03212	1.0
K13007	1.0
K13006	22.0
K13005	0.0
K13004	1964.0
K13001	0.0
K06404	4077.0
K01032	10.0
K06951	1.0
K03862	17.0
K03863	8.0
K06406	7238.0
K06957	3.0
K05020	102.0
K06400	3921.0
K06403	3737.0
K06954	18.0
K10814	0.0
K10817	0.0
K10816	0.0
K07136	1.0
K03242	0.0
K03243	0.0
K12202	3.0
K12203	3.0
K12206	3.0
K12207	3.0
K12204	3.0
K12205	3.0
K12208	3.0
K12209	3.0
K13919	634.0
K13918	0.0
K06214	6.0
K06215	4132.0
K09936	3914.0
K06217	9519.0
K09930	181.0
K09931	19.0
K09932	161.0
K06213	8842.0
K09938	8.0
K09939	1709.0
K11517	0.0
K06337	0.0
K13301	0.0
K00748	1984.0
K00745	0.0
K00743	1.0
K07165	174.0
K07164	1976.0
K07167	7.0
K07166	7187.0
K07161	36.0
K07160	974.0
K07163	0.0
K07162	198.0
K07169	2.0
K07168	3.0
K06336	12.0
K01839	6674.0
K01838	2448.0
K01835	2270.0
K01834	31022.0
K01837	0.0
K01830	0.0
K00608	0.0
K02632	0.0
K02630	0.0
K02631	0.0
K08322	370.0
K08323	368.0
K08320	0.0
K08321	210.0
K08326	0.0
K08324	8.0
K08325	38.0
K01659	55.0
K01658	6524.0
K02637	4.0
K01653	10808.0
K01652	16346.0
K01655	11.0
K01654	3981.0
K01657	6933.0
K02874	11736.0
K02875	0.0
K02876	11816.0
K02877	0.0
K02871	11771.0
K02873	0.0
K02878	11893.0
K02879	11891.0
K14070	0.0
K09749	4720.0
K09748	11237.0
K06023	17672.0
K09742	0.0
K09741	0.0
K09740	68.0
K09747	10197.0
K09746	0.0
K09745	0.0
K06024	10057.0
K03477	0.0
K03476	1119.0
K03475	5084.0
K03474	1967.0
K03473	1760.0
K03472	0.0
K03471	2653.0
K03470	11724.0
K03478	1567.0
K02304	8162.0
K02305	7.0
K02302	774.0
K02303	51.0
K02300	10.0
K02301	246.0
K03653	2.0
K03652	707.0
K03651	23.0
K03650	11900.0
K03657	24560.0
K03656	33.0
K03655	15053.0
K03654	9606.0
K03658	1538.0
K12439	0.0
K12431	0.0
K12430	0.0
K12433	1.0
K12432	0.0
K12435	0.0
K12434	0.0
K12437	1.0
K12436	1.0
K06979	137.0
K06978	1893.0
K06971	1391.0
K06970	5.0
K06973	8785.0
K06972	4693.0
K06975	2245.0
K06974	6.0
K06977	22.0
K06976	1703.0
K07082	8028.0
K07083	1715.0
K07080	4438.0
K07081	46.0
K07086	10.0
K07087	0.0
K07084	208.0
K07085	3630.0
K07088	14387.0
K07089	5052.0
K01317	0.0
K11162	0.0
K11163	0.0
K11161	0.0
K11168	0.0
K00356	70.0
K00355	26.0
K00354	1.0
K00353	6.0
K00351	1767.0
K00350	1768.0
K05952	21.0
K05953	0.0
K05951	0.0
K05956	1.0
K05957	0.0
K00358	178.0
K00689	2.0
K00688	13407.0
K00681	2466.0
K00680	9236.0
K00683	4.0
K00685	175.0
K00684	243.0
K00687	10.0
K00686	13.0
K05831	2.0
K05830	0.0
K05833	8687.0
K05832	7936.0
K05834	4.0
K05837	9418.0
K05836	14.0
K05839	0.0
K05838	33.0
K07677	0.0
K00533	3284.0
K00532	40.0
K00531	0.0
K00530	1.0
K00537	9297.0
K00536	10.0
K00535	6.0
K00534	3.0
K00539	0.0
K00538	0.0
K11029	0.0
K14260	1741.0
K14261	18.0
K14266	20.0
K14267	38.0
K14268	0.0
K14269	0.0
K01337	6.0
K01338	13055.0
K02683	0.0
K02682	0.0
K02681	0.0
K02680	0.0
K02687	9373.0
K02686	16.0
K02685	0.0
K02689	4.0
K02688	120.0
K00824	1926.0
K00827	0.0
K00826	10100.0
K00821	15610.0
K00820	11265.0
K00823	125.0
K00822	12.0
K00829	0.0
K00828	0.0
K01488	1327.0
K01489	11563.0
K01484	2.0
K01485	1837.0
K01486	5511.0
K01487	1825.0
K01480	7341.0
K01481	1.0
K01482	56.0
K01483	11.0
K02469	17263.0
K02468	27.0
K02466	28.0
K02465	0.0
K02464	0.0
K02463	17.0
K02462	15.0
K02461	21.0
K02460	27.0
K08969	95.0
K13061	0.0
K13060	0.0
K13063	0.0
K13062	0.0
K13069	1.0
K08964	12.0
K06363	0.0
K03079	875.0
K06342	12.0
K03078	0.0
K13289	0.0
K13288	46.0
K13285	0.0
K13287	0.0
K13286	0.0
K13281	282.0
K13280	5117.0
K13283	0.0
K00054	207.0
K04496	1.0
K05369	0.0
K05368	0.0
K03228	150.0
K03229	150.0
K00052	9178.0
K03222	150.0
K03223	150.0
K03220	2.0
K03221	0.0
K03226	150.0
K03227	150.0
K03224	150.0
K03225	2.0
K09482	0.0
K09483	0.0
K13836	0.0
K12228	0.0
K05360	1.0
K12224	3.0
K12225	3.0
K12226	0.0
K12227	0.0
K12220	0.0
K05363	46.0
K12222	3.0
K12223	3.0
K08681	4082.0
K08680	103.0
K08683	0.0
K08682	0.0
K08685	2.0
K08684	12.0
K08687	0.0
K08686	0.0
K11755	11137.0
K11754	24729.0
K11751	12.0
K11750	0.0
K11753	23528.0
K11752	7951.0
K02407	3036.0
K13938	1.0
K13936	0.0
K13935	23.0
K02406	9309.0
K13933	2.0
K13932	20.0
K13931	20.0
K13930	2.0
K12088	0.0
K12081	0.0
K12082	0.0
K12083	0.0
K12084	0.0
K12086	0.0
K12087	0.0
K09611	2.0
K09612	5.0
K04940	0.0
K10085	0.0
K05394	0.0
K05395	0.0
K06340	0.0
K13043	45.0
K07149	2851.0
K07148	1761.0
K07147	243.0
K07146	154.0
K07145	136.0
K07144	0.0
K07143	0.0
K07142	0.0
K07141	3545.0
K07140	18.0
K10156	0.0
K10150	0.0
K10620	0.0
K10621	0.0
K14028	0.0
K14029	0.0
K01817	7147.0
K01816	182.0
K01815	4484.0
K01814	9288.0
K01813	2375.0
K01812	7375.0
K01811	13460.0
K01810	12073.0
K01819	82.0
K01818	1012.0
K14580	0.0
K05379	0.0
K08304	33.0
K08305	44.0
K08306	0.0
K08307	1819.0
K08300	56.0
K08301	8096.0
K08302	2793.0
K08303	18077.0
K08308	0.0
K08309	2453.0
K14671	0.0
K14670	2.0
K14673	0.0
K14672	0.0
K01673	982.0
K01672	0.0
K01671	0.0
K01677	7224.0
K01676	1826.0
K01674	53.0
K01679	822.0
K01678	6856.0
K02899	11882.0
K02896	0.0
K02897	2726.0
K02895	11477.0
K02892	11893.0
K02890	11892.0
K10811	0.0
K02096	4.0
K02097	4.0
K02094	4.0
K02095	4.0
K02092	4.0
K02093	4.0
K02099	7544.0
K03411	4808.0
K03410	4869.0
K03413	8093.0
K03412	1902.0
K03415	1072.0
K03414	14.0
K03417	26.0
K03416	0.0
K03418	1.0
K05376	0.0
K02320	0.0
K02322	0.0
K02323	0.0
K05377	0.0
K13542	8031.0
K13543	0.0
K13540	3.0
K13541	9.0
K12145	2.0
K12144	0.0
K12147	0.0
K12410	11152.0
K12141	1699.0
K12140	1702.0
K12143	36.0
K12142	0.0
K12149	0.0
K12148	0.0
K07312	0.0
K07313	653.0
K07310	38.0
K07311	11.0
K07316	414.0
K07317	2.0
K07314	0.0
K07315	299.0
K07318	85.0
K07319	2401.0
K03936	0.0
K03425	0.0
K03426	6554.0
K03427	12289.0
K03420	0.0
K03421	0.0
K03422	0.0
K03423	4.0
K03756	3.0
K03757	0.0
K03206	10.0
K03755	0.0
K11144	2770.0
K11145	7501.0
K05972	0.0
K05973	11.0
K03752	381.0
K05978	0.0
K05979	60.0
K03753	228.0
K00331	2021.0
K00330	2029.0
K00333	292.0
K00332	271.0
K00335	6912.0
K00334	7642.0
K00337	2034.0
K00336	10546.0
K00339	2028.0
K00338	2019.0
K03751	0.0
K06953	3.0
K06952	121.0
K06407	7263.0
K06950	21260.0
K10819	76.0
K06956	642.0
K06955	21.0
K06402	702.0
K10815	0.0
K06959	9351.0
K06958	7590.0
K06409	13030.0
K06408	2875.0
K09129	11.0
K09128	330.0
K09123	273.0
K09122	15.0
K09121	3937.0
K09120	1.0
K09127	11.0
K09126	47.0
K09125	247.0
K09124	2.0
K01233	5.0
K05819	0.0
K05818	0.0
K01896	1.0
K05813	7261.0
K05812	5.0
K05811	0.0
K05810	7294.0
K05817	15.0
K05816	39.0
K05815	2073.0
K05814	499.0
K01894	186.0
K01892	11986.0
K01234	869.0
K01144	3190.0
K01146	0.0
K01141	13.0
K01416	0.0
K11434	1.0
K01415	20.0
K06354	0.0
K01414	197.0
K09836	2.0
K01318	3.0
K01319	0.0
K01312	0.0
K06350	19.0
K02669	6819.0
K02668	44.0
K02665	40.0
K02664	71.0
K02667	45.0
K02666	62.0
K02661	0.0
K02660	30.0
K02663	91.0
K02662	2709.0
K00809	35.0
K00808	1.0
K00806	9562.0
K00805	6943.0
K00804	0.0
K00803	185.0
K00802	2.0
K00801	161.0
K00800	7921.0
K10921	0.0
K02409	3076.0
K02408	4906.0
K02401	4266.0
K02400	4833.0
K02403	2.0
K02402	2.0
K02405	4916.0
K05364	4790.0
K05367	188.0
K05366	19316.0
K10210	2.0
K10216	0.0
K13049	1552.0
K13048	0.0
K13739	0.0
K10215	0.0
K06122	11.0
K13735	1.0
K13734	0.0
K13041	0.0
K13040	0.0
K13731	0.0
K13730	26.0
K13733	1.0
K13732	1.0
K04516	1755.0
K03204	38.0
K03205	16064.0
K03207	16.0
K03200	14.0
K03201	31.0
K03202	0.0
K03203	17.0
K03208	0.0
K03758	301.0
K03759	0.0
K09469	2.0
K09461	4.0
K06204	91.0
K00178	4.0
K13950	3.0
K13953	152.0
K13955	14.0
K13954	1081.0
K10920	0.0
K06324	2.0
K11777	631.0
K11779	4.0
K11778	0.0
K06325	11.0
K12600	0.0
K07432	0.0
K07430	1.0
K06326	0.0
K07128	0.0
K07121	14.0
K07120	84.0
K07123	150.0
K07122	21.0
K07125	0.0
K07124	7876.0
K07127	172.0
K07126	3469.0
K01870	11905.0
K01873	13419.0
K01872	11456.0
K01875	11969.0
K01874	13531.0
K01876	12546.0
K01879	330.0
K01878	328.0
K06321	0.0
K00476	0.0
K00477	2.0
K00474	0.0
K00472	19.0
K00470	1.0
K00471	2.0
K00478	1.0
K00479	2.0
K04775	1.0
K04774	16.0
K04777	0.0
K04776	0.0
K04771	154.0
K04770	0.0
K04773	2292.0
K04772	149.0
K04779	13.0
K04778	0.0
K14657	0.0
K14656	0.0
K14654	0.0
K14653	0.0
K14652	9644.0
K14659	0.0
K14658	0.0
K14386	0.0
K09926	27.0
K01699	2.0
K01698	4939.0
K01695	7256.0
K01697	33.0
K01696	7406.0
K01690	27.0
K01693	7563.0
K01692	2328.0
K07227	0.0
K03439	11742.0
K03438	15614.0
K13380	0.0
K03928	127.0
K03925	9678.0
K03924	9386.0
K03431	9217.0
K03926	205.0
K03437	11694.0
K03436	10659.0
K03435	3.0
K03434	0.0
K02348	735.0
K02342	6657.0
K02343	11743.0
K02340	11064.0
K02341	11824.0
K02346	12505.0
K02347	209.0
K02344	0.0
K02345	0.0
K03697	1072.0
K03696	9649.0
K03695	11761.0
K03694	83.0
K03693	77.0
K03692	0.0
K03690	31.0
K03699	8103.0
K03698	8808.0
K13566	0.0
K12164	0.0
K07338	4.0
K07339	925.0
K07334	211.0
K07335	9318.0
K07336	175.0
K07337	10.0
K07330	0.0
K07331	0.0
K07332	0.0
K07333	0.0
K09695	161.0
K09694	161.0
K09697	875.0
K09696	864.0
K09691	7028.0
K09690	4364.0
K09693	108.0
K09692	692.0
K09699	26.0
K09698	337.0
K07590	615.0
K07591	0.0
K07592	0.0
K05998	0.0
K05999	0.0
K05996	0.0
K05997	3.0
K05994	2.0
K05995	3424.0
K05993	1902.0
K05991	1.0
K10837	0.0
K00319	0.0
K00318	78.0
K00648	9890.0
K02545	2.0
K00645	9671.0
K00311	39.0
K00646	0.0
K00317	11.0
K00316	12.0
K00643	10.0
K00314	3.0
K02547	1017.0
K06429	2.0
K06428	13.0
K06427	0.0
K02812	0.0
K06425	193.0
K06424	0.0
K06423	260.0
K06422	15.0
K06421	52.0
K02813	0.0
K02930	0.0
K03815	3.0
K05612	0.0
K03367	222.0
K03366	120.0
K03812	3.0
K03635	260.0
K03634	73.0
K03631	9396.0
K05969	0.0
K03630	10545.0
K03633	0.0
K03632	0.0
K01998	7440.0
K01999	7603.0
K01992	26583.0
K01993	3882.0
K01990	50576.0
K01991	2212.0
K01996	7638.0
K01997	7832.0
K01994	91.0
K01995	7808.0
K03148	508.0
K03639	4572.0
K05692	1.0
K03638	65.0
K00869	213.0
K00868	6813.0
K00861	0.0
K00860	329.0
K00863	680.0
K00862	1.0
K00865	6100.0
K00864	10837.0
K00867	195.0
K00866	0.0
K01192	8565.0
K01190	26400.0
K01191	11055.0
K01197	194.0
K01194	20.0
K01195	3316.0
K01198	2580.0
K01199	3.0
K00656	18771.0
K00657	4114.0
K00306	2.0
K14591	21.0
K00300	0.0
K00653	0.0
K13715	1.0
K13713	0.0
K00650	0.0
K00651	7300.0
K14596	0.0
K02647	11905.0
K14598	2.0
K02643	0.0
K02642	0.0
K02641	4.0
K02640	4.0
K03594	2787.0
K03595	11687.0
K03596	11773.0
K03597	7.0
K03590	2403.0
K03591	0.0
K03592	196.0
K03593	2094.0
K03598	9.0
K03599	37.0
K01736	9462.0
K01737	2784.0
K01734	10443.0
K01735	8070.0
K01732	0.0
K01733	9716.0
K01730	1528.0
K01731	0.0
K06049	0.0
K01738	12639.0
K01739	330.0
K11809	0.0
K05343	184.0
K02422	6933.0
K02421	4271.0
K05340	194.0
K02427	50.0
K05346	199.0
K02425	0.0
K02424	1.0
K05349	28685.0
K02428	2009.0
K03770	1987.0
K03771	2010.0
K03772	189.0
K03773	1797.0
K03774	107.0
K03775	1815.0
K03776	17.0
K03777	41.0
K03778	6222.0
K03779	748.0
K09722	0.0
K08174	3.0
K14114	0.0
K13979	184.0
K13237	0.0
K14440	0.0
K09992	1714.0
K09990	9.0
K09991	8.0
K09996	3.0
K09997	0.0
K09994	2.0
K14110	0.0
K09998	0.0
K09999	1.0
K14111	0.0
K14113	0.0
K14449	0.0
K10213	22.0
K14118	0.0
K11711	351.0
K11710	31.0
K11712	695.0
K11717	15722.0
K11719	40.0
K06857	6.0
K10440	12906.0
K10441	11484.0
K07103	0.0
K07102	202.0
K07101	35.0
K07100	9.0
K07107	8519.0
K07106	644.0
K07105	5500.0
K07456	9298.0
K07459	459.0
K07458	563.0
K07109	1.0
K07108	0.0
K10198	0.0
K10199	0.0
K10190	6600.0
K10191	0.0
K10192	785.0
K10193	293.0
K10194	462.0
K10195	0.0
K10196	0.0
K10197	0.0
K15013	1.0
K01858	142.0
K15016	0.0
K15017	0.0
K01853	0.0
K01852	0.0
K01851	0.0
K01850	92.0
K01857	9.0
K01856	9.0
K01854	10862.0
K07539	0.0
K08478	0.0
K08479	4.0
K08476	0.0
K08477	0.0
K08475	0.0
K00450	427.0
K00451	45.0
K00452	16.0
K00453	32.0
K00455	0.0
K00456	0.0
K00457	56.0
K00106	0.0
K00459	93.0
K00104	3728.0
K00105	11.0
K00102	29.0
K00103	1.0
K00100	14482.0
K00101	33.0
K01509	0.0
K04759	15928.0
K04758	20722.0
K04757	555.0
K01504	0.0
K04755	60.0
K04754	40.0
K04753	42.0
K04752	26.0
K04751	4498.0
K01502	151.0
K14631	0.0
K05359	0.0
K14632	0.0
K07536	0.0
K12080	0.0
K02364	4.0
K12369	42.0
K02361	68.0
K02362	0.0
K02363	0.0
K13509	0.0
K13503	0.0
K13500	0.0
K12109	0.0
K12108	0.0
K12101	0.0
K12100	0.0
K12103	0.0
K12102	0.0
K12105	0.0
K12104	0.0
K12107	0.0
K12106	0.0
K11023	0.0
K03014	0.0
K08906	16.0
K08904	0.0
K08900	0.0
K06223	8074.0
K06199	3265.0
K06198	181.0
K06197	4.0
K06196	4846.0
K06194	1744.0
K06193	237.0
K06192	173.0
K06191	65.0
K06190	32.0
K11104	2772.0
K11105	4428.0
K11106	0.0
K11107	21.0
K11102	95.0
K11103	182.0
K07862	613.0
K00666	2535.0
K00663	16.0
K00662	1837.0
K00661	9761.0
K00660	181.0
K06997	9365.0
K06996	219.0
K06995	6.0
K10852	300.0
K06993	0.0
K06992	4.0
K06991	10.0
K06990	51.0
K11050	0.0
K06999	221.0
K06998	1918.0
K05338	39.0
K11051	0.0
K06441	0.0
K06440	2.0
K06443	9.0
K06442	10035.0
K06445	24.0
K06447	2.0
K06446	41.0
K06309	0.0
K05686	0.0
K02655	52.0
K07392	0.0
K00595	7979.0
K00594	0.0
K00596	0.0
K00599	21968.0
K00598	51.0
K02657	35.0
K07642	19.0
K07643	0.0
K07396	16.0
K07397	190.0
K07394	12.0
K07395	19.0
K04102	2.0
K04103	24.0
K04100	4.0
K04101	5.0
K04107	0.0
K04105	0.0
K04108	0.0
K04109	1.0
K07716	7.0
K07717	241.0
K07714	184.0
K07715	4.0
K07712	192.0
K07713	94.0
K07710	6.0
K07711	5.0
K07718	28531.0
K07719	421.0
K00843	0.0
K00842	0.0
K00841	316.0
K00840	0.0
K00847	10792.0
K00846	2.0
K00845	17001.0
K00844	61.0
K00849	9012.0
K00848	3683.0
K06302	16.0
K13771	187.0
K13770	36.0
K13772	0.0
K13775	5.0
K13774	3.0
K13777	1.0
K13776	0.0
K13779	1.0
K13778	1.0
K02621	4606.0
K02992	11464.0
K02623	2.0
K08286	0.0
K08281	2496.0
K02996	10852.0
K02995	0.0
K02994	11893.0
K02629	0.0
K02628	0.0
K08289	1884.0
K08288	0.0
K03578	186.0
K03579	188.0
K03576	181.0
K03577	1557.0
K03574	17850.0
K03575	4661.0
K03572	9486.0
K03573	2.0
K03570	9407.0
K03571	5241.0
K01710	13027.0
K01711	4559.0
K01712	494.0
K01713	0.0
K01714	17498.0
K01715	5946.0
K01716	13.0
K01718	9.0
K01719	1827.0
K03081	9.0
K02199	62.0
K02198	105.0
K14170	14062.0
K02193	42.0
K02192	106.0
K02191	50.0
K02190	5246.0
K02197	106.0
K02196	19.0
K02195	102.0
K02194	101.0
K03718	1802.0
K03719	4058.0
K03712	8090.0
K03713	62.0
K03710	10409.0
K03711	12625.0
K03716	3050.0
K03717	167.0
K03715	10.0
K07129	2.0
K00045	9.0
K13995	0.0
K13994	0.0
K13991	0.0
K13990	1758.0
K13993	3141.0
K13992	0.0
K06298	3820.0
K06299	16.0
K06294	18.0
K06295	1725.0
K06296	556.0
K06297	517.0
K06290	0.0
K06291	0.0
K06292	0.0
K06293	0.0
K12743	0.0
K00248	7236.0
K06426	98.0
K11739	0.0
K11738	1.0
K11733	0.0
K11732	0.0
K11731	4.0
K11737	10.0
K11736	0.0
K11735	0.0
K11734	0.0
K06870	0.0
K06871	13024.0
K06872	5132.0
K06873	8.0
K06874	0.0
K06875	0.0
K06876	169.0
K06877	1563.0
K06878	345.0
K06879	24.0
K07478	13582.0
K12645	0.0
K07479	0.0
K07473	5638.0
K07472	0.0
K07471	0.0
K07470	0.0
K07477	6.0
K07476	21.0
K07474	225.0
K15038	0.0
K15039	0.0
K15034	27.0
K15036	5.0
K15037	0.0
K08738	18.0
K06420	0.0
K00128	7603.0
K00129	0.0
K00438	0.0
K00432	965.0
K00433	1732.0
K00122	27.0
K00123	465.0
K00124	95.0
K00125	0.0
K00126	1.0
K00127	60.0
K08973	59.0
K14348	0.0
K14347	0.0
K14340	0.0
K08972	174.0
K01525	44.0
K01524	12067.0
K01523	772.0
K01521	3.0
K01520	11729.0
K01529	368.0
K08977	30.0
K03969	591.0
K08929	0.0
K02388	4915.0
K02389	4734.0
K02386	18.0
K02387	4906.0
K02384	0.0
K02385	4257.0
K02382	0.0
K02380	18.0
K02381	2.0
K05386	0.0
K13524	0.0
K13525	5.0
K13527	6.0
K13520	0.0
K13522	14.0
K13529	158.0
K03385	90.0
K03384	0.0
K03387	1852.0
K03386	3561.0
K03381	9.0
K03380	12.0
K03383	1.0
K03382	938.0
K03389	1887.0
K03388	1882.0
K05356	7.0
K12344	11.0
K12343	2.0
K12342	0.0
K12341	0.0
K12340	1834.0
K02430	0.0
K12349	0.0
K05351	5.0
K11694	7.0
K11695	4.0
K11690	3731.0
K05352	4.0
K11693	4.0
K08928	0.0
K03433	5.0
K13832	34.0
K03039	0.0
K03432	5.0
K06607	0.0
K06606	485.0
K06605	436.0
K03430	1820.0
K06603	323.0
K06602	0.0
K06601	1.0
K06600	0.0
K05358	2.0
K06609	1.0
K06608	597.0
K03923	9.0
K03922	0.0
K11472	20.0
K11473	217.0
K11474	0.0
K11475	4.0
K11476	16.0
K11477	0.0
K00601	0.0
K00600	11822.0
K00603	452.0
K03746	22.0
K00605	4015.0
K00604	11916.0
K00607	2.0
K00606	3723.0
K00609	9358.0
K03741	2447.0
K03740	225.0
K03743	3127.0
K10873	0.0
K03214	2.0
K14068	0.0
K13317	0.0
K06360	1.0
K14069	0.0
K08078	3.0
K09650	0.0
K06361	0.0
K07802	0.0
K07803	4.0
K07800	3.0
K07801	0.0
K07806	0.0
K07807	0.0
K07804	0.0
K07805	0.0
K06362	0.0
K01172	0.0
K10257	0.0
K10255	238.0
K10254	5442.0
K10253	0.0
K10918	1.0
K04128	0.0
K01958	2654.0
K01959	4.0
K01956	9393.0
K01957	0.0
K04126	0.0
K04127	7.0
K01952	9793.0
K01953	11382.0
K01950	9217.0
K01951	10843.0
K07730	0.0
K07731	0.0
K07732	0.0
K07733	24.0
K07734	30.0
K07735	232.0
K07736	8170.0
K07737	21689.0
K07738	7031.0
K07739	40.0
K06365	0.0
K06366	0.0
K06367	0.0
K10910	0.0
K10911	0.0
K04382	0.0
K10775	0.0
K02609	8.0
K02979	0.0
K02978	0.0
K06368	0.0
K02975	0.0
K02974	0.0
K02977	0.0
K02976	0.0
K03558	143.0
K03559	3023.0
K03550	10872.0
K03551	11946.0
K03552	0.0
K03553	13438.0
K03554	33.0
K03555	9484.0
K03556	2268.0
K03557	39.0
K01778	10237.0
K01779	2455.0
K06369	0.0
K01772	210.0
K01770	9226.0
K01771	13.0
K01776	9223.0
K01777	104.0
K01774	0.0
K01775	11621.0
K05385	0.0
K05384	0.0
K05383	0.0
K05382	0.0
K05381	0.0
K08159	18.0
K14153	68.0
K14154	0.0
K14155	12412.0
K08152	13.0
K08156	1732.0
K08076	0.0
K12809	0.0
K05297	501.0
K03734	11859.0
K03735	572.0
K03736	571.0
K03737	9329.0
K03731	2.0
K03732	16.0
K03733	2335.0
K03738	78.0
K03739	222.0
K08139	10.0
K06994	213.0
K12660	0.0
K12661	12.0
K07450	1.0
K08719	0.0
K08717	4.0
K08715	6.0
K08714	11.0
K08713	15.0
K08710	0.0
K11311	0.0
K11312	12.0
K00141	2.0
K00146	4.0
K00411	49.0
K00412	77.0
K00145	18488.0
K00148	2.0
K14367	0.0
K14366	0.0
K08954	0.0
K08384	10325.0
K14369	1.0
K14368	0.0
K14091	1542.0
K14090	1579.0
K14093	0.0
K14092	0.0
K14095	0.0
K14094	0.0
K14097	0.0
K14096	0.0
K14099	0.0
K14098	0.0
K02848	0.0
K01541	10.0
K04712	2.0
K04711	0.0
K01545	0.0
K01547	4665.0
K01546	4673.0
K01548	4602.0
K04719	11.0
K04718	0.0
K02018	7023.0
K02019	1680.0
K02016	17765.0
K02017	210.0
K02014	8814.0
K02015	23750.0
K02012	6334.0
K02013	15949.0
K02010	3950.0
K02011	6097.0
K04515	0.0
K03943	1.0
K03941	0.0
K03940	0.0
K00313	84.0
K04060	0.0
K01608	1549.0
K08942	0.0
K08943	0.0
K08940	0.0
K08941	0.0
K08946	2.0
K08947	0.0
K08944	0.0
K08945	0.0
K03059	0.0
K13811	0.0
K13812	0.0
K13815	2.0
K13816	4.0
K13818	0.0
K13819	7.0
K03053	0.0
K03052	0.0
K03055	0.0
K03054	0.0
K03057	0.0
K03056	0.0
K06222	10.0
K11418	1.0
K11410	0.0
K11415	0.0
K00622	0.0
K00621	0.0
K00620	15026.0
K00627	3181.0
K00626	7163.0
K00625	9841.0
K00624	0.0
K02805	1815.0
K02552	190.0
K02550	0.0
K02556	5855.0
K02803	5.0
K02554	13.0
K07280	16.0
K07281	1.0
K07282	7491.0
K07283	8.0
K07284	4324.0
K07285	13.0
K07286	2.0
K08217	4978.0
K07288	21.0
K07289	15.0
K07534	0.0
K07535	123.0
K07533	3387.0
K07822	0.0
K07823	2.0
K08699	4.0
K00088	11048.0
K00087	1703.0
K00086	1649.0
K00082	4.0
K10239	0.0
K10238	1.0
K10231	385.0
K10230	3.0
K10233	1.0
K10232	1.0
K10235	0.0
K10234	1.0
K10237	0.0
K10236	0.0
K08353	0.0
K01970	0.0
K01971	769.0
K01972	13126.0
K01973	0.0
K01974	151.0
K01975	462.0
K01976	2.0
K07758	0.0
K05990	0.0
K07752	0.0
K07753	0.0
K07751	0.0
K13786	0.0
K07755	0.0
K07442	14.0
K08352	124.0
K07115	35.0
K07441	0.0
K07634	0.0
K07446	29.0
K07111	0.0
K07444	7111.0
K07445	15.0
K00647	84.0
K07449	0.0
K00641	1955.0
K00640	12231.0
K01289	0.0
K01282	0.0
K01283	9.0
K01280	1.0
K01281	189.0
K01286	2108.0
K01284	3495.0
K02954	11983.0
K02952	11890.0
K02950	11812.0
K00155	166.0
K02959	11745.0
K00887	0.0
K00886	15.0
K00885	0.0
K00884	8.0
K00883	215.0
K00882	5615.0
K00881	203.0
K00880	1176.0
K00053	9042.0
K14048	1.0
K01026	1930.0
K01756	11595.0
K01025	1.0
K01750	461.0
K01023	73.0
K01752	13366.0
K01753	303.0
K14583	0.0
K01758	91.0
K01759	11471.0
K09565	0.0
K09568	0.0
K08173	0.0
K08172	0.0
K02483	2234.0
K02482	179.0
K08177	484.0
K08176	3.0
K08175	0.0
K02486	2.0
K02489	0.0
K02488	48.0
K08178	8.0
K14138	2249.0
K14136	2.0
K09713	0.0
K09714	0.0
K09715	3.0
K03532	0.0
K03533	3.0
K03530	19295.0
K03531	10837.0
K03536	11901.0
K03537	0.0
K03534	4118.0
K03535	161.0
K03538	0.0
K03539	0.0
K14451	0.0
K14450	0.0
K02225	8.0
K02224	10207.0
K02227	6526.0
K02226	6493.0
K02221	636.0
K14107	0.0
K02229	4.0
K02228	3.0
K14106	0.0
K00441	91.0
K03288	0.0
K03289	18.0
K03284	11673.0
K03285	27.0
K03286	49.0
K03287	1837.0
K03280	0.0
K03281	1952.0
K03282	10774.0
K00440	0.0
K13677	0.0
K12790	0.0
K09639	0.0
K12688	0.0
K12689	0.0
K12686	10.0
K12687	0.0
K12684	0.0
K12685	1.0
K12682	0.0
K12683	0.0
K12680	0.0
K11889	0.0
K08884	9167.0
K11085	3658.0
K11084	0.0
K11081	0.0
K11080	0.0
K11083	0.0
K11082	0.0
K11089	159.0
K08777	12.0
K08776	0.0
K06346	7450.0
K06347	18.0
K09824	11.0
K09825	9109.0
K09823	37.0
K09820	191.0
K10939	0.0
K10936	0.0
K10937	0.0
K10933	0.0
K06348	12.0
K09829	1.0
K11337	0.0
K11336	0.0
K11335	0.0
K11334	0.0
K11333	0.0
K11332	4.0
K11331	0.0
K11330	0.0
K00169	1822.0
K00164	255.0
K00166	30.0
K00167	34.0
K00161	3150.0
K00162	3149.0
K00163	65.0
K10689	0.0
K10680	38.0
K10681	7.0
K10682	5.0
K04083	10030.0
K04082	38.0
K04081	0.0
K04080	11.0
K04087	617.0
K04086	37.0
K04085	34.0
K04084	44.0
K04088	618.0
K01569	8.0
K01568	0.0
K01563	26.0
K01561	3.0
K01560	2721.0
K01567	360.0
K01565	148.0
K01564	3.0
K02038	11924.0
K02039	11923.0
K02030	23550.0
K02031	24688.0
K02032	25699.0
K02033	27988.0
K02034	28987.0
K02035	29223.0
K02036	12179.0
K02037	9559.0
K05556	0.0
K13658	2.0
K13659	2.0
K13656	2.0
K13657	2.0
K13654	0.0
K13655	35.0
K13652	1577.0
K13653	11743.0
K13650	0.0
K13651	1.0
K05555	4.0
K05552	0.0
K02057	22878.0
K05550	0.0
K05551	0.0
K12308	13770.0
K12306	0.0
K03073	9292.0
K03072	766.0
K03071	61.0
K03070	12064.0
K03077	793.0
K03076	11831.0
K03075	10766.0
K03074	982.0
K08965	146.0
K08967	40.0
K08961	16.0
K08963	3318.0
K13873	0.0
K13876	0.0
K13874	0.0
K13875	2.0
K06139	3.0
K06138	9.0
K06135	0.0
K06134	27.0
K06137	164.0
K06136	4.0
K06131	15618.0
K06133	4931.0
K06132	4.0
K02600	11890.0
K07389	3.0
K07388	0.0
K04747	0.0
K01516	11841.0
K09977	25.0
K07518	3.0
K07519	2.0
K11437	0.0
K07512	148.0
K07516	77.0
K10212	61.0
K10747	2.0
K10217	1.0
K10219	2.0
K10218	5.0
K10748	0.0
K01912	7567.0
K01913	4.0
K01910	513.0
K01911	385.0
K01916	332.0
K01917	22.0
K01914	8549.0
K01915	18993.0
K01918	3914.0
K01919	323.0
K07774	7.0
K07775	1080.0
K07776	173.0
K07777	844.0
K07770	45.0
K07771	0.0
K07772	0.0
K07773	0.0
K07778	177.0
K01193	9345.0
K04340	0.0
K04341	0.0
K04342	0.0
K04343	0.0
K12986	0.0
K04691	12.0
K02931	10850.0
K02933	11893.0
K02935	11885.0
K02936	0.0
K02939	11893.0
K00205	0.0
K00204	0.0
K00207	1.0
K00206	0.0
K00201	2.0
K00200	4.0
K00203	0.0
K00202	2.0
K00209	0.0
K00208	1883.0
K01000	11455.0
K01001	0.0
K01002	746.0
K01003	25.0
K01004	8.0
K01005	739.0
K01006	9181.0
K01007	2132.0
K01008	4645.0
K10855	0.0
K14115	0.0
K14116	0.0
K14441	9164.0
K14446	74.0
K14447	1.0
K14112	0.0
K14445	159.0
K08195	7.0
K08194	1.0
K14448	0.0
K08196	7.0
K08191	1759.0
K14119	0.0
K08193	0.0
K00702	985.0
K10799	0.0
K03518	6951.0
K03519	380.0
K09719	0.0
K10856	2.0
K03516	0.0
K03517	5181.0
K02205	12.0
K02204	40.0
K02203	4807.0
K02201	0.0
K02200	60.0
K13714	8.0
K13461	0.0
K12518	0.0
K12519	0.0
K12517	0.0
K12514	0.0
K12515	0.0
K12512	0.0
K12513	0.0
K12510	5854.0
K12511	1147.0
K07183	6502.0
K07182	42.0
K07181	1880.0
K07180	275.0
K07186	0.0
K07185	2877.0
K07184	8.0
K09800	77.0
K09801	37.0
K09802	0.0
K09803	122.0
K09804	10.0
K09805	4.0
K09806	34.0
K09807	3837.0
K09808	3819.0
K09809	458.0
K10912	0.0
K10913	0.0
K10914	962.0
K10915	0.0
K10916	0.0
K10917	0.0
K11358	5029.0
K11355	3.0
K11354	0.0
K11357	0.0
K11356	4.0
K04069	24624.0
K04068	10643.0
K04065	23.0
K04064	0.0
K04067	0.0
K04066	9444.0
K04061	2809.0
K09716	5.0
K04063	175.0
K04062	11.0
K10006	4.0
K10007	4.0
K10004	11.0
K10005	5.0
K10002	10.0
K10003	10.0
K10000	0.0
K10001	16.0
K09717	0.0
K10008	154.0
K10009	2.0
K02491	4.0
K14588	0.0
K14581	0.0
K13678	142.0
K13679	0.0
K11633	4.0
K13670	0.0
K13671	4.0
K11987	0.0
K11636	0.0
K11634	0.0
K13582	0.0
K13583	3.0
K13580	0.0
K13581	8.0
K13586	0.0
K13587	4.0
K13584	2.0
K13585	0.0
K13588	1.0
K13589	1.0
K02052	610.0
K02053	656.0
K02050	17519.0
K02051	15960.0
K02056	12821.0
K05553	0.0
K02054	592.0
K02055	522.0
K02058	3456.0
K02059	1.0
K05558	2.0
K05559	5.0
K03895	0.0
K03894	0.0
K03897	4.0
K03896	0.0
K03891	4.0
K03890	4.0
K03893	54.0
K03892	15813.0
K02423	5.0
K05342	0.0
K05341	183.0
K12989	3.0
K12988	3.0
K02420	4827.0
K12981	0.0
K12980	0.0
K12983	0.0
K12982	8.0
K12985	0.0
K12984	6.0
K12987	0.0
K02426	1936.0
K13854	0.0
K03098	2005.0
K13853	338.0
K03095	211.0
K05344	0.0
K03091	29480.0
K03090	289.0
K03093	1038.0
K03092	5518.0
K06113	47.0
K09632	0.0
K02429	3588.0
K06118	10.0
K05716	0.0
K04844	14.0
K11632	6.0
K11630	7.0
K11631	33.0
K11637	3.0
K11635	12.0
K11638	14.0
K11639	0.0
K07572	0.0
K07573	0.0
K07570	209.0
K07571	2768.0
K07576	4982.0
K07577	7.0
K07574	7383.0
K07575	0.0
K07578	0.0
K07579	0.0
K11189	18380.0
K11184	3711.0
K11187	0.0
K11180	15.0
K11181	17.0
K11183	164.0
K10764	39.0
K10763	37.0
K10762	0.0
K01938	9058.0
K01939	9761.0
K01934	10144.0
K01935	2081.0
K01937	11886.0
K01930	0.0
K01932	1.0
K01933	10837.0
K07798	63.0
K07799	177.0
K07796	0.0
K07797	0.0
K07794	58.0
K07795	123.0
K07792	26.0
K07793	2248.0
K07790	0.0
K07791	20.0
K06379	7234.0
K00968	1541.0
K06378	7241.0
K06377	29.0
K06376	0.0
K06375	14.0
K09814	4.0
K09813	4.0
K06372	0.0
K06371	3.0
K06370	4.0
K01249	5.0
K01246	4603.0
K01247	153.0
K01244	0.0
K01243	10311.0
K08919	0.0
K01241	67.0
K02919	8230.0
K02913	13719.0
K02912	0.0
K02911	11617.0
K02910	0.0
K02917	0.0
K02916	11888.0
K02915	0.0
K02914	11741.0
K00228	55.0
K00227	0.0
K00226	11884.0
K00224	1.0
K00223	1.0
K00222	2.0
K00221	1.0
K00220	1.0
K01798	1.0
K01799	239.0
K01068	0.0
K01069	1010.0
K01062	9.0
K01791	8499.0
K01792	162.0
K01061	385.0
K01066	256.0
K01067	216.0
K01796	32.0
K01797	64.0
K05499	1875.0
K14468	1.0
K14469	2.0
K14465	0.0
K14466	0.0
K14467	0.0
K10834	1.0
K10833	0.0
K02266	0.0
K03793	23.0
K03790	671.0
K03791	3.0
K03796	6.0
K03797	12873.0
K03794	1.0
K03795	168.0
K03798	21517.0
K03799	344.0
K13448	0.0
K12538	0.0
K12539	0.0
K12530	0.0
K12531	0.0
K12532	0.0
K12533	0.0
K12534	0.0
K12535	0.0
K12536	0.0
K12537	0.0
K03136	0.0
K09790	3572.0
K09791	51.0
K09792	201.0
K09793	1902.0
K09794	27.0
K09795	16.0
K09796	44.0
K09797	3401.0
K09798	30.0
K09799	12.0
K10972	2.0
K10973	0.0
K10977	51.0
K10974	2017.0
K10975	4.0
K10978	0.0
K10979	548.0
K06308	19.0
K00315	2.0
K09862	48.0
K06303	15.0
K09860	0.0
K09861	7475.0
K06306	1351.0
K06307	15.0
K06305	83.0
K11373	0.0
K04047	643.0
K04046	9.0
K04045	1916.0
K04044	32.0
K04043	13034.0
K04042	4478.0
K04041	4946.0
K04040	18.0
K02700	4.0
K04049	0.0
K04048	0.0
K02707	4.0
K02704	4.0
K02705	6.0
K10020	1.0
K10021	0.0
K10022	0.0
K10023	0.0
K10024	0.0
K10025	0.0
K10026	886.0
K10027	48.0
K13612	0.0
K13613	0.0
K13611	0.0
K13614	0.0
K13615	0.0
K05794	248.0
K05795	2480.0
K05796	1544.0
K05797	0.0
K05790	0.0
K05791	156.0
K05792	202.0
K05793	150.0
K05798	0.0
K05799	10696.0
K01474	16.0
K01477	9.0
K01476	72.0
K01471	0.0
K01470	4933.0
K01473	19.0
K13039	4.0
K01479	39.0
K01478	275.0
K05570	1795.0
K05571	1807.0
K05572	4.0
K05573	4.0
K02078	23382.0
K02079	0.0
K05576	9.0
K02074	197.0
K02075	203.0
K02076	142.0
K02077	546.0
K02071	6913.0
K02072	9232.0
K02073	7058.0
K03309	31.0
K03308	16963.0
K03305	2241.0
K03304	2.0
K03307	7050.0
K03306	3473.0
K03301	10.0
K03300	710.0
K03303	1100.0
K03302	0.0
K06173	16242.0
K06175	27.0
K06174	0.0
K06177	1835.0
K06176	38.0
K06179	9580.0
K07680	7.0
K03867	4.0
K03838	0.0
K12053	0.0
K11618	1573.0
K11619	14.0
K11614	13.0
K11615	11.0
K11616	10.0
K11617	34.0
K11610	0.0
K11611	0.0
K11960	3.0
K11961	44.0
K02836	9542.0
K10565	0.0
K10564	0.0
K02837	8474.0
K10561	706.0
K10560	695.0
K10563	9529.0
K10562	0.0
K02838	11892.0
K06858	0.0
K02839	1530.0
K06859	584.0
K12700	744.0
K07558	0.0
K07559	2044.0
K07228	18.0
K07229	15.0
K07226	8.0
K07224	24.0
K07225	2.0
K07222	171.0
K07223	78.0
K07220	3254.0
K07221	14.0
K10709	2461.0
K10708	0.0
K10701	0.0
K10703	0.0
K10702	1.0
K10704	0.0
K05984	2.0
K07537	0.0
K08652	0.0
K08651	2.0
K08658	0.0
K08659	856.0
K05982	18.0
K07451	1.0
K07453	1.0
K07452	0.0
K07455	504.0
K07454	166.0
K09707	1978.0
K07457	144.0
K09706	216.0
K07104	215.0
K00029	119.0
K00028	2.0
K00799	187.0
K00798	8892.0
K00797	4854.0
K00024	3851.0
K00795	90.0
K00026	1.0
K00021	16.0
K00020	266.0
K00023	35.0
K00022	0.0
K09017	58.0
K01269	7926.0
K09015	2153.0
K09014	3844.0
K09013	8805.0
K09011	1723.0
K09010	2.0
K01261	26.0
K01262	16841.0
K01263	56.0
K01264	1.0
K01265	16241.0
K01266	1638.0
K09018	2.0
K08227	0.0
K08226	11.0
K08225	3.0
K08224	55.0
K08223	202.0
K08222	19.0
K08221	29.0
K00249	104.0
K01790	9223.0
K00241	2031.0
K00240	2837.0
K00243	8131.0
K00242	58.0
K00245	6.0
K00244	2946.0
K00247	0.0
K00246	2.0
K01795	2181.0
K06983	8.0
K02799	2.0
K02798	641.0
K02791	1764.0
K02790	1.0
K02793	6623.0
K02795	7851.0
K02794	8570.0
K02796	7345.0
K04564	6775.0
K04565	2672.0
K04566	1546.0
K04567	9839.0
K01040	339.0
K01041	40.0
K04562	894.0
K04568	30.0
K01049	0.0
K02535	1978.0
K02242	280.0
K02536	2178.0
K02531	111.0
K02246	184.0
K02533	64.0
K02532	19.0
K02248	157.0
K02538	39.0
K00581	0.0
K13421	6.0
K01013	0.0
K15018	0.0
K15019	0.0
K03110	11841.0
K03111	22901.0
K03112	5.0
K03113	1898.0
K03116	2167.0
K03117	73.0
K03118	2089.0
K03119	12.0
K10919	0.0
K12552	5.0
K12553	4.0
K12551	4.0
K12556	10.0
K12554	10.0
K12555	373.0
K06892	18.0
K06893	182.0
K06890	998.0
K06891	260.0
K06896	4114.0
K06897	5259.0
K06894	344.0
K06895	453.0
K10954	1.0
K10956	0.0
K06899	3.0
K06328	100.0
K06329	3.0
K10952	0.0
K10953	0.0
K11395	0.0
K11391	0.0
K11390	0.0
K11392	5.0
K00499	2.0
K00494	190.0
K00495	0.0
K00496	8.0
K00491	19.0
K00492	36.0
K00493	1.0
K13591	0.0
K01467	2645.0
K13593	0.0
K13592	0.0
K04021	4.0
K04020	0.0
K04023	2388.0
K04022	0.0
K04025	0.0
K04024	584.0
K04027	70.0
K04026	466.0
K04029	3389.0
K04028	3352.0
K07055	0.0
K07054	44.0
K07057	3.0
K07056	13641.0
K07051	150.0
K07050	5777.0
K07053	15765.0
K07052	15535.0
K07059	4.0
K07058	8578.0
K10040	384.0
K10041	2116.0
K10046	0.0
K04799	0.0
K04798	0.0
K04793	0.0
K04792	0.0
K04791	0.0
K04790	0.0
K04797	0.0
K04796	0.0
K04795	0.0
K04794	3.0
K13638	1.0
K13639	5.0
K13634	25.0
K13635	8.0
K13636	0.0
K13637	11.0
K13630	0.0
K13631	0.0
K13632	0.0
K13633	1.0
K02042	2688.0
K05778	0.0
K05779	0.0
K05776	1720.0
K05541	27.0
K05774	2.0
K05775	0.0
K05772	32.0
K05773	28.0
K05540	2502.0
K01459	1.0
K01458	8.0
K01457	198.0
K01455	211.0
K01454	0.0
K01453	14.0
K01452	23.0
K01451	1156.0
K01450	0.0
K05518	4.0
K08070	2475.0
K08071	0.0
K05516	299.0
K08077	189.0
K05515	8562.0
K13093	0.0
K11783	0.0
K12949	0.0
K12945	0.0
K12944	0.0
K12941	2632.0
K12940	19.0
K12943	0.0
K12942	2432.0
K14728	1.0
K14727	1.0
K11785	0.0
K00108	171.0
K13890	74.0
K13891	73.0
K13892	20.0
K13893	15.0
K13894	26.0
K13895	25.0
K13896	22.0
K06159	1.0
K06158	11446.0
K06153	9826.0
K06152	5.0
K06151	5.0
K06157	0.0
K06156	3.0
K06155	1.0
K06154	0.0
K03327	3738.0
K03326	51.0
K03325	978.0
K03324	13647.0
K03322	803.0
K03321	662.0
K03320	1766.0
K03329	0.0
K03328	1911.0
K04802	0.0
K04801	0.0
K04800	0.0
K11948	0.0
K01505	7.0
K04756	14.0
K11940	4.0
K11941	1.0
K11942	16.0
K11943	0.0
K11944	0.0
K01507	14426.0
K11946	0.0
K11947	0.0
K01506	12.0
K01501	99.0
K01500	207.0
K01503	0.0
K06714	770.0
K04750	2052.0
K12789	0.0
K12788	0.0
K11526	0.0
K10810	7.0
K11522	4.0
K11523	4.0
K08675	0.0
K08676	37.0
K08677	15.0
K08679	0.0
K11521	4.0
K10547	948.0
K10546	1067.0
K10545	289.0
K10544	70.0
K10543	216.0
K10542	3360.0
K10541	3373.0
K10540	4827.0
K10549	237.0
K10548	948.0
K14630	0.0
K11529	0.0
K00007	0.0
K00005	6964.0
K13444	0.0
K00003	8654.0
K00002	2171.0
K00001	2689.0
K01186	4178.0
K00009	612.0
K00008	8711.0
K10726	0.0
K10725	0.0
K08246	1.0
K00263	250.0
K00262	10689.0
K00261	190.0
K00260	70.0
K00266	30636.0
K00265	2213.0
K01200	1221.0
K01201	3373.0
K01206	19451.0
K01207	4814.0
K01205	1865.0
K01208	5.0
K01209	14234.0
K06167	2236.0
K00917	2886.0
K00912	1974.0
K00919	9380.0
K02519	11407.0
K02518	11812.0
K02517	1884.0
K02511	0.0
K02510	699.0
K13409	0.0
K13408	0.0
K03179	1970.0
K03170	4.0
K03177	11885.0
K12574	9623.0
K12570	0.0
K12573	11585.0
K11009	0.0
K11008	0.0
K11005	6.0
K11004	6.0
K11007	0.0
K11006	0.0
K11003	6.0
K08296	232.0
K08297	6.0
K08295	2.0
K02634	4.0
K02635	4.0
K10622	0.0
K07693	84.0
K07692	8.0
K07691	4.0
K07690	0.0
K07697	31.0
K07696	1614.0
K07695	0.0
K07694	213.0
K07699	6344.0
K07698	0.0
K07079	8343.0
K07078	273.0
K07077	5.0
K07076	889.0
K07075	893.0
K07074	566.0
K07073	0.0
K07072	1.0
K07071	412.0
K07070	11.0
K14584	0.0
K11620	0.0
K09190	15.0
K11623	5.0
K05759	0.0
K08589	0.0
K11625	0.0
K11995	0.0
K01439	8217.0
K01438	2262.0
K01431	0.0
K01430	1813.0
K01433	197.0
K01432	0.0
K01434	72.0
K01437	3.0
K01436	5123.0
K05539	45.0
K14520	2.0
K12963	0.0
K12962	2.0
K12961	0.0
K12960	9732.0
K14749	0.0
K14748	0.0
K02972	0.0
K14743	4.0
K14742	8381.0
K14745	0.0
K14744	0.0
K14747	0.0
K14746	0.0
K02167	1.0
K02164	4.0
K02160	5336.0
K02168	97.0
K02169	1766.0
K10931	0.0
K03341	0.0
K03340	5716.0
K03343	0.0
K03342	83.0
K03346	2521.0
K12299	0.0
K12291	0.0
K12290	0.0
K12293	1.0
K12292	1.0
K12295	1.0
K12294	1.0
K12297	20.0
K12368	3.0
K11922	0.0
K11923	0.0
K11920	0.0
K11921	36.0
K11926	0.0
K11927	978.0
K11924	69.0
K11925	0.0
K11928	2613.0
K13181	0.0
K13219	0.0
K07262	25.0
K07263	2113.0
K07260	7696.0
K07261	5.0
K07266	10.0
K07267	163.0
K07264	0.0
K07265	10.0
K07268	0.0
K07269	0.0
K01155	1073.0
K04478	4.0
K04479	0.0
K10528	0.0
K14952	2.0
K07486	280.0
K07487	67.0
K07484	1904.0
K07485	18.0
K07482	9.0
K07483	12697.0
K07480	4.0
K07481	297.0
K07488	35.0
K07489	1.0
K11210	15.0
K11211	4.0
K11212	16.0
K11214	1609.0
K11216	64.0
K06300	15.0
K00061	0.0
K00060	364.0
K06301	16.0
K00065	991.0
K00064	20.0
K00067	12356.0
K00066	155.0
K00069	0.0
K00068	541.0
K06304	13.0
K08262	0.0
K08261	4.0
K08260	2.0
K08265	0.0
K08264	0.0
K00288	14.0
K00285	224.0
K00284	4797.0
K00287	11827.0
K00286	10972.0
K00281	1911.0
K00280	0.0
K00283	2248.0
K00282	2248.0
K08088	0.0
K14198	1.0
K14199	3.0
K03452	0.0
K14194	3.0
K14195	1.0
K14196	3.0
K14197	3.0
K14192	1.0
K14193	1.0
K01880	11549.0
K01881	13490.0
K01883	11898.0
K01885	11400.0
K04618	0.0
K01887	13495.0
K01224	881.0
K01889	11892.0
K01226	2059.0
K01227	83.0
K01220	142.0
K01222	1015.0
K01223	8363.0
K02759	5468.0
K02755	11.0
K02757	11024.0
K02756	10.0
K14998	2.0
K02750	544.0
K02753	11.0
K02752	0.0
K00939	11898.0
K00938	195.0
K00937	10037.0
K00936	33482.0
K00935	4.0
K00934	149.0
K00933	0.0
K00932	0.0
K00931	9280.0
K00930	18553.0
K01089	1774.0
K01080	0.0
K01081	3499.0
K01082	9.0
K01083	7.0
K01084	0.0
K01085	2.0
K01087	20.0
K02571	0.0
K02570	40.0
K02573	40.0
K02572	2.0
K02575	264.0
K02574	779.0
K07780	0.0
K03488	7755.0
K03489	131.0
K03482	1.0
K03483	556.0
K03480	808.0
K03481	2506.0
K03486	2006.0
K03487	2.0
K03484	5376.0
K03485	0.0
K02287	4.0
K02286	7.0
K02285	7.0
K02284	7.0
K02283	9606.0
K02282	76.0
K02281	1.0
K02280	13.0
K02289	4.0
K02288	4.0
K03626	0.0
K03627	0.0
K03624	16010.0
K03625	11892.0
K03151	9888.0
K03620	61.0
K03153	79.0
K08869	0.0
K03628	7082.0
K03629	9449.0
K09738	0.0
K09739	0.0
K09736	0.0
K09737	0.0
K09735	0.0
K09732	0.0
K09733	1.0
K09730	0.0
K09731	0.0
K09888	6584.0
K09889	32.0
K09880	5.0
K09882	6.0
K09883	4.0
K09884	0.0
K09887	0.0
K11027	0.0
K11026	0.0
K11025	0.0
K11024	0.0
K07679	0.0
K07678	13.0
K11021	0.0
K11020	0.0
K07675	13.0
K07674	2.0
K07676	0.0
K07671	0.0
K07670	13.0
K07673	23.0
K07672	0.0
K01117	10.0
K12048	0.0
K07019	214.0
K07018	59.0
K07011	5955.0
K07010	6343.0
K07013	23.0
K07012	6417.0
K07015	7914.0
K07014	6.0
K07017	419.0
K07016	114.0
K10084	0.0
K08372	116.0
K05884	66.0
K05885	1728.0
K05886	2.0
K05887	0.0
K05880	0.0
K05881	1.0
K05882	154.0
K05883	11.0
K08902	4.0
K05739	1554.0
K05888	0.0
K05889	2.0
K08903	4.0
K00547	595.0
K00544	1.0
K00545	0.0
K00542	0.0
K00543	0.0
K00540	16160.0
K00548	13829.0
K00549	2338.0
K01145	0.0
K01412	16.0
K01147	30.0
K01417	5468.0
K00038	26.0
K01143	0.0
K01142	7821.0
K01419	281.0
K00788	10418.0
K00789	13664.0
K12502	0.0
K14762	0.0
K14761	7285.0
K06195	187.0
K03819	0.0
K03818	16.0
K03814	100.0
K03817	145.0
K03816	5985.0
K03811	2734.0
K03810	79.0
K03813	48.0
K11908	0.0
K11909	0.0
K11904	10.0
K11905	4.0
K11906	6.0
K11907	16.0
K11900	23.0
K11901	20.0
K11902	16.0
K11903	20.0
K10986	56.0
K13238	0.0
K13239	1.0
K13797	0.0
K07248	774.0
K13796	2.0
K07244	0.0
K07245	12.0
K07246	461.0
K07240	22882.0
K07241	27.0
K07242	4.0
K07243	187.0
K01268	0.0
K05296	0.0
K02821	3174.0
K09016	0.0
K09945	4.0
K09944	2.0
K09947	2.0
K09946	156.0
K09941	22.0
K09940	232.0
K09943	16.0
K09942	13.0
K09949	176.0
K09948	14.0
K10851	20.0
K10850	4.0
K03666	2797.0
K03667	281.0
K03196	23.0
K03665	9487.0
K11275	0.0
K06012	6635.0
K00048	3964.0
K10857	12.0
K09773	338.0
K00043	14.0
K00042	2998.0
K00041	2600.0
K00040	2935.0
K00046	8765.0
K00733	0.0
K00044	0.0
K06011	0.0
K09012	0.0
K06016	957.0
K06017	0.0
K06014	0.0
K06015	1739.0
K06019	147.0
K01075	5.0
K12221	3.0
K06444	0.0
K04632	0.0
K14977	60.0
K14974	0.0
K00958	46.0
K00951	13612.0
K00950	2341.0
K00952	39.0
K00955	991.0
K00954	11900.0
K00957	1647.0
K00956	1513.0
K00590	8.0
K02777	1929.0
K02775	3507.0
K02774	3731.0
K02773	3425.0
K02771	431.0
K02770	9649.0
K02779	2895.0
K02778	1.0
K01606	0.0
K01607	5895.0
K01604	0.0
K01605	0.0
K01602	8.0
K01601	25.0
K03750	772.0
K01609	7125.0
K02553	30.0
K02804	3198.0
K02551	1998.0
K02806	90.0
K02557	7735.0
K02800	1260.0
K05275	2.0
K02802	1.0
K13300	14.0
K02558	380.0
K02809	21.0
K02808	16.0
K03600	37.0
K03601	9537.0
K03602	9152.0
K03603	2.0
K03604	1690.0
K03605	21.0
K03606	34.0
K03607	3.0
K03608	5199.0
K03609	8838.0
K06078	0.0
K06079	5.0
K09710	9537.0
K09711	4.0
K09712	8.0
K06073	0.0
K06074	0.0
K06075	27.0
K06076	122.0
K06077	4.0
K06382	4846.0
K06383	2278.0
K06380	12.0
K06381	7416.0
K06386	87.0
K06387	5418.0
K06384	653.0
K06385	6608.0
K06388	0.0
K06389	0.0
K12466	2.0
K12468	0.0
K07657	202.0
K07656	0.0
K07655	0.0
K07654	4.0
K07653	3.0
K07652	769.0
K07651	30.0
K07650	84.0
K07659	16.0
K07658	9256.0
K11041	122.0
K11040	8.0
K11043	1.0
K11042	1.0
K11045	0.0
K11044	0.0
K11047	0.0
K11046	0.0
K11049	2.0
K11048	0.0
K07387	1711.0
K07386	2279.0
K06926	7139.0
K06927	46.0
K06924	0.0
K06925	11890.0
K06922	0.0
K06923	7125.0
K06920	818.0
K06921	2858.0
K06928	417.0
K06929	265.0
K07033	7037.0
K07032	279.0
K07031	2125.0
K07030	9055.0
K07037	2203.0
K07035	5910.0
K07034	36.0
K07039	20.0
K07038	1737.0
K10829	0.0
K00384	21042.0
K00385	593.0
K00386	0.0
K00387	2.0
K00380	353.0
K00381	191.0
K00382	9332.0
K00383	123.0
K00389	14.0
K01387	23.0
K01385	0.0
K01389	0.0
K09158	46.0
K09159	45.0
K09156	0.0
K09157	7253.0
K09154	2.0
K09155	1315.0
K09152	0.0
K09153	2168.0
K09150	0.0
K09151	197.0
K05970	3852.0
K05714	6.0
K05715	0.0
K05710	25.0
K05711	1.0
K05712	6.0
K05713	0.0
K00560	11012.0
K00561	5.0
K00563	686.0
K00564	488.0
K00566	13284.0
K00567	8567.0
K00568	137.0
K00569	167.0
K05575	18.0
K01169	2.0
K01167	2.0
K01166	0.0
K05577	170.0
K01163	4273.0
K01161	0.0
K01160	0.0
K05578	4.0
K05579	4.0
K08092	1150.0
K08093	108.0
K08094	744.0
K08095	4.0
K08096	0.0
K08097	18.0
K02254	11.0
K02255	0.0
K01743	0.0
K02251	8.0
K02061	2.0
K01741	0.0
K02060	2.0
K00114	27.0
K02122	7995.0
K02123	9634.0
K02120	9705.0
K02121	8242.0
K02124	9748.0
K03837	17.0
K03836	0.0
K03835	8.0
K03834	10.0
K03833	627.0
K03832	2111.0
K03831	164.0
K03830	2615.0
K00443	0.0
K03839	1775.0
K02067	117.0
K10189	3751.0
K13038	14281.0
K13787	568.0
K13788	177.0
K13789	27234.0
K10188	4775.0
K12255	0.0
K12254	2.0
K12257	6820.0
K12256	3.0
K12251	1418.0
K12250	0.0
K12253	0.0
K12252	0.0
K13252	95.0
K13256	101.0
K13255	1.0
K12079	0.0
K12078	0.0
K12071	2.0
K12070	2.0
K12073	152.0
K12072	2.0
K09912	17.0
K06236	0.0
K06237	0.0
K05519	3.0
K09914	3.0
K11788	0.0
K11782	0.0
K11780	4.0
K11781	4.0
K11787	0.0
K11784	0.0
K11530	0.0
K12787	0.0
K12786	0.0
K12785	0.0
K12784	0.0
K06718	16.0
K09969	14.0
K09968	16.0
K09967	1869.0
K09966	170.0
K09965	150.0
K09964	7.0
K09963	2435.0
K09962	41.0
K09961	7.0
K09960	7.0
K11527	195.0
K11524	0.0
K11525	0.0
K11250	8.0
K11253	0.0
K11258	2.0
K11528	0.0
K00713	0.0
K00712	104.0
K10780	11.0
K10783	558.0
K10125	5.0
K10124	0.0
K10126	5.0
K10121	172.0
K10123	0.0
K10122	172.0
K04652	2610.0
K04653	1929.0
K04651	4019.0
K04656	1957.0
K04654	1960.0
K04655	2342.0
K00973	8926.0
K00972	744.0
K00971	3856.0
K00970	1835.0
K00975	18727.0
K00974	25397.0
K00979	2125.0
K00978	737.0
K14954	1.0
K14955	0.0
K14956	0.0
K06178	7367.0
K01596	436.0
K01597	211.0
K01594	0.0
K01595	333.0
K01592	0.0
K01593	18.0
K01590	153.0
K01591	9357.0
K01598	158.0
K01599	16218.0
K02711	4.0
K02710	4.0
K02713	4.0
K02712	4.0
K02714	4.0
K02717	4.0
K02716	4.0
K02719	6.0
K02718	4.0
K03449	1752.0
K03446	1937.0
K03444	1.0
K03445	0.0
K03442	9075.0
K01620	7320.0
K01621	682.0
K01622	18.0
K01623	2261.0
K01624	22259.0
K01625	18667.0
K01626	5014.0
K01627	1984.0
K01628	7732.0
K01629	1711.0
K05299	10.0
K02829	17.0
K02828	17.0
K02827	21.0
K02826	17.0
K02825	1093.0
K02824	6748.0
K02823	8993.0
K02822	5093.0
K03198	10.0
K03199	32.0
K03668	0.0
K03669	157.0
K03190	1813.0
K03191	69.0
K03660	8626.0
K03194	2.0
K03195	43.0
K03664	11891.0
K03197	15.0
K09772	7410.0
K06013	248.0
K09770	281.0
K09771	27.0
K09776	32.0
K09777	5527.0
K09774	58.0
K09775	4578.0
K09778	884.0
K09779	6478.0
K06269	0.0
K06323	0.0
K11624	7.0
K02991	0.0
K02990	11271.0
K02624	9.0
K02240	320.0
K08282	207.0
K12440	0.0
K12441	0.0
K12442	0.0
K12443	1.0
K12444	0.0
K12445	0.0
K12449	3.0
K02247	11.0
K07637	5.0
K07636	9512.0
K07639	9.0
K07638	16.0
K11069	7733.0
K11068	7059.0
K11063	0.0
K11062	0.0
K11061	0.0
K11060	0.0
K11066	2.0
K11065	1956.0
K06900	1.0
K06901	9194.0
K06902	1633.0
K06903	275.0
K06904	675.0
K06905	867.0
K06906	682.0
K06907	1202.0
K06908	869.0
K06909	77.0
K10821	0.0
K05905	6.0
K05904	0.0
K05906	0.0
K05900	0.0
K05903	27.0
K01406	0.0
K05909	0.0
K05908	0.0
K00368	29.0
K00369	1.0
K00366	1427.0
K00367	4.0
K00364	193.0
K00365	150.0
K00362	59.0
K00363	52.0
K00360	0.0
```
