## Extended Data File 1 for "Diet induces reproducible alterations in the mouse and human gut microbiome": ERS606375_ERR675395.picrust_nol

```
# Constructed from biom file
#OTU ID	ERR675395
K01365	0.0
K01364	0.0
K01361	0.0
K01360	0.0
K01362	101.0
K02249	0.0
K05841	0.0
K05844	3.0
K05845	6.0
K05846	104.0
K05847	131.0
K00508	1.0
K00500	1.0
K00507	3.0
K00504	0.0
K00505	0.0
K12521	0.0
K01101	76.0
K01103	0.0
K12520	0.0
K01104	607.0
K05592	134.0
K05593	136.0
K05590	0.0
K05591	1.0
K05596	0.0
K05597	0.0
K05594	0.0
K05595	4.0
K05599	0.0
K11964	0.0
K11962	0.0
K14540	214.0
K12529	0.0
K12528	0.0
K06353	0.0
K02456	12.0
K02457	1.0
K02454	2.0
K02455	1.0
K02452	1.0
K02453	2.0
K02450	1.0
K02103	109.0
K08138	0.0
K02108	252.0
K02109	318.0
K02458	1.0
K02459	1.0
K08137	0.0
K03851	0.0
K03850	0.0
K03852	0.0
K03855	1.0
K03856	218.0
K13018	0.0
K13019	0.0
K13010	0.0
K13011	0.0
K13012	15.0
K13013	0.0
K13014	0.0
K13015	9.0
K13016	6.0
K13017	2.0
K08566	0.0
K08567	1.0
K13274	0.0
K13275	0.0
K13276	0.0
K13277	0.0
K03275	0.0
K03274	6.0
K03277	0.0
K03276	0.0
K03271	156.0
K03270	103.0
K03273	19.0
K03272	72.0
K03279	0.0
K03278	0.0
K11022	0.0
K12277	0.0
K12276	1.0
K12270	0.0
K11058	0.0
K12279	1.0
K12278	1.0
K07557	0.0
K07550	0.0
K07552	26.0
K06319	0.0
K09909	0.0
K09908	1.0
K12051	0.0
K12050	0.0
K12057	0.0
K12056	0.0
K06221	0.0
K09900	0.0
K09903	247.0
K09902	1.0
K09904	0.0
K09907	0.0
K09906	1.0
K11501	0.0
K03234	0.0
K00773	244.0
K00772	4.0
K00777	0.0
K00776	0.0
K06313	11.0
K06315	0.0
K05574	0.0
K10201	10.0
K07176	0.0
K07177	2.0
K07174	0.0
K07175	44.0
K07172	3.0
K07173	113.0
K07170	29.0
K07171	498.0
K07178	0.0
K07179	0.0
K00195	0.0
K00194	10.0
K00197	12.0
K00196	0.0
K00191	0.0
K00190	2.0
K00193	0.0
K00192	0.0
K00198	77.0
K06405	197.0
K10109	109.0
K10108	184.0
K10107	0.0
K01828	0.0
K01829	0.0
K01826	4.0
K01825	3.0
K01822	4.0
K01823	10.0
K01820	0.0
K01821	4.0
K00999	0.0
K00998	109.0
K00995	399.0
K00997	53.0
K00996	0.0
K00991	257.0
K00990	5.0
K00992	1.0
K11028	0.0
K02622	30.0
K02625	0.0
K03564	185.0
K13489	0.0
K13488	0.0
K13483	1.0
K13482	1.0
K13481	1.0
K13480	0.0
K13487	0.0
K13486	0.0
K14680	0.0
K14681	0.0
K14682	1.0
K08358	3.0
K08357	7.0
K08356	0.0
K08355	0.0
K03469	240.0
K03462	0.0
K03464	0.0
K03465	48.0
K03466	255.0
K01648	4.0
K01649	336.0
K01643	35.0
K01640	9.0
K01641	2.0
K01646	8.0
K01647	267.0
K01644	39.0
K02597	0.0
K02626	7.0
K02595	0.0
K02594	14.0
K02593	0.0
K02592	11.0
K02591	27.0
K02590	85.0
K02598	47.0
K02849	0.0
K14061	0.0
K14062	0.0
K14063	0.0
K14064	0.0
K14065	0.0
K14067	0.0
K02841	1.0
K02840	1.0
K02843	22.0
K02844	0.0
K02847	0.0
K02846	0.0
K02102	10.0
K09758	0.0
K06039	0.0
K06034	0.0
K06036	0.0
K06037	0.0
K06032	0.0
K01581	4.0
K02702	0.0
K02659	1.0
K13490	0.0
K13491	0.0
K03644	31.0
K03645	0.0
K03646	3.0
K03647	3.0
K03640	4.0
K03641	4.0
K03642	10.0
K03643	3.0
K03648	212.0
K03649	2.0
K06694	0.0
K11814	0.0
K12428	0.0
K12429	0.0
K12422	0.0
K12423	0.0
K12420	0.0
K12421	0.0
K12426	0.0
K12427	0.0
K12424	0.0
K12425	0.0
K07349	0.0
K07348	0.0
K05380	0.0
K07345	0.0
K07344	0.0
K07347	0.0
K07346	0.0
K07341	71.0
K07340	1.0
K07343	83.0
K07342	0.0
K06968	1.0
K06969	367.0
K06962	19.0
K06963	0.0
K06960	220.0
K06961	0.0
K06966	50.0
K06967	213.0
K06964	0.0
K06965	0.0
K08995	1.0
K08994	1.0
K08997	0.0
K08996	2.0
K08990	0.0
K08993	0.0
K08992	2.0
K08999	11.0
K08998	169.0
K08344	0.0
K08345	0.0
K08346	0.0
K14940	0.0
K02724	0.0
K08349	0.0
K11815	0.0
K05929	0.0
K05928	0.0
K05927	0.0
K05924	0.0
K05922	0.0
K05921	0.0
K00349	22.0
K00698	0.0
K00340	36.0
K00341	36.0
K00690	96.0
K00343	36.0
K00344	7.0
K00697	0.0
K00346	22.0
K00347	22.0
K09116	72.0
K09117	204.0
K05337	26.0
K09118	2.0
K09119	0.0
K02106	3.0
K05823	1.0
K05820	2.0
K05826	2.0
K05827	2.0
K02100	0.0
K02101	0.0
K00524	0.0
K00525	187.0
K00526	124.0
K00527	418.0
K00520	2.0
K00522	0.0
K00523	0.0
K02451	1.0
K00528	234.0
K00529	1.0
K00025	0.0
K14215	0.0
K14213	0.0
K03453	39.0
K00796	142.0
K05339	0.0
K00027	221.0
K00794	111.0
K00793	111.0
K01347	0.0
K01346	0.0
K01344	0.0
K01343	0.0
K00791	248.0
K01340	0.0
K00790	371.0
K02694	0.0
K02696	0.0
K02697	0.0
K02690	0.0
K02691	3.0
K02692	0.0
K02693	0.0
K02698	0.0
K02699	0.0
K00836	2.0
K00837	34.0
K00835	1.0
K00832	9.0
K00833	35.0
K00830	3.0
K00831	241.0
K00839	2.0
K04335	0.0
K04334	0.0
K01120	2.0
K01126	200.0
K04333	0.0
K01129	215.0
K01128	0.0
K04339	0.0
K04338	0.0
K02470	441.0
K02471	0.0
K02472	0.0
K02473	0.0
K02474	90.0
K02475	0.0
K02476	0.0
K02477	122.0
K02478	0.0
K02479	1.0
K09019	0.0
K01267	159.0
K13074	0.0
K13075	0.0
K11441	0.0
K14055	0.0
K13299	0.0
K13292	232.0
K14057	0.0
K14056	0.0
K02856	0.0
K02585	13.0
K12211	2.0
K12210	0.0
K12213	2.0
K12212	2.0
K12215	0.0
K02854	0.0
K12217	2.0
K12216	2.0
K12219	2.0
K12218	2.0
K02855	0.0
K08692	0.0
K08693	0.0
K08690	0.0
K08691	0.0
K08696	0.0
K08697	0.0
K11748	0.0
K11749	232.0
K11746	0.0
K11747	0.0
K11744	0.0
K11745	0.0
K11742	0.0
K11743	68.0
K11740	0.0
K11741	5.0
K13920	35.0
K13921	0.0
K13922	118.0
K13923	0.0
K13924	6.0
K13925	0.0
K13926	0.0
K13927	9.0
K13928	0.0
K13929	0.0
K09923	0.0
K09922	21.0
K06201	141.0
K06200	125.0
K06207	168.0
K06206	41.0
K06205	0.0
K09924	0.0
K09929	0.0
K06208	10.0
K00759	209.0
K00758	1.0
K00752	0.0
K00757	190.0
K00756	90.0
K00754	336.0
K06001	119.0
K05557	0.0
K09766	31.0
K05554	0.0
K07475	0.0
K07150	123.0
K07151	0.0
K07152	12.0
K07153	1.0
K07154	72.0
K07155	0.0
K07156	0.0
K07157	1.0
K07406	223.0
K07407	503.0
K07404	196.0
K07405	23.0
K07402	174.0
K07403	9.0
K07400	1.0
K07401	2.0
K01808	278.0
K01809	106.0
K01800	1.0
K01801	0.0
K01802	31.0
K01803	258.0
K01804	116.0
K01805	15.0
K01807	78.0
K09718	0.0
K14668	0.0
K14669	0.0
K14666	0.0
K14667	0.0
K01664	4.0
K01665	29.0
K01666	112.0
K01667	39.0
K01660	0.0
K01661	11.0
K01662	210.0
K01663	0.0
K01668	0.0
K01669	11.0
K02863	247.0
K02862	0.0
K02860	247.0
K02867	247.0
K02866	0.0
K02864	225.0
K02869	0.0
K05362	0.0
K05365	2.0
K03402	211.0
K03403	4.0
K03400	0.0
K03406	1236.0
K03407	162.0
K03404	4.0
K03405	7.0
K03408	304.0
K03409	13.0
K02315	269.0
K02314	250.0
K02317	0.0
K02316	245.0
K02313	247.0
K02312	0.0
K02319	0.0
K12405	0.0
K12152	0.0
K12151	0.0
K07091	3.0
K07090	325.0
K07093	2.0
K07092	0.0
K07095	338.0
K07094	7.0
K07097	0.0
K07096	2.0
K07099	58.0
K07098	320.0
K11175	244.0
K11174	0.0
K11177	1.0
K11176	0.0
K11173	0.0
K11179	6.0
K11178	1.0
K00322	2.0
K00320	1.0
K00321	0.0
K00326	0.0
K00324	13.0
K00325	9.0
K00329	0.0
K05945	0.0
K05944	0.0
K05947	0.0
K05946	59.0
K06944	0.0
K06945	0.0
K06946	0.0
K06415	12.0
K06940	147.0
K06941	260.0
K06942	247.0
K06943	0.0
K10806	1.0
K10807	0.0
K10804	2.0
K10805	1.0
K06948	4.0
K06949	305.0
K06418	0.0
K09138	2.0
K09139	0.0
K09134	76.0
K09135	0.0
K09136	0.0
K09137	8.0
K09130	0.0
K09131	4.0
K09132	66.0
K09133	0.0
K05808	241.0
K05809	0.0
K05804	67.0
K05805	0.0
K05806	0.0
K05807	30.0
K05800	1.0
K05801	3.0
K05802	0.0
K05803	0.0
K01044	1.0
K01045	0.0
K01046	8.0
K02068	5.0
K04561	2.0
K01042	21.0
K05568	192.0
K05567	77.0
K14273	0.0
K14275	0.0
K14274	2.0
K02062	0.0
K05245	0.0
K05564	0.0
K01048	38.0
K02066	36.0
K01322	25.0
K01325	0.0
K02065	36.0
K01326	0.0
K05560	0.0
K02243	2.0
K08930	0.0
K02679	0.0
K02676	1.0
K02674	1.0
K02675	0.0
K02672	2.0
K02241	20.0
K02670	1.0
K02671	3.0
K00810	0.0
K00811	23.0
K00812	26.0
K00813	1.0
K00814	0.0
K00817	248.0
K00818	30.0
K00819	7.0
K02530	1.0
K02245	2.0
K02244	2.0
K01499	0.0
K01498	0.0
K01493	245.0
K01492	4.0
K01491	573.0
K01497	5.0
K01496	8.0
K01495	143.0
K01494	74.0
K02418	176.0
K02419	200.0
K14492	0.0
K02412	179.0
K02413	184.0
K02410	200.0
K02411	86.0
K02416	200.0
K02417	138.0
K02414	22.0
K02415	6.0
K00120	0.0
K00121	6.0
K00430	0.0
K13058	0.0
K13059	0.0
K13727	0.0
K13057	0.0
K13722	0.0
K13051	4.0
K13052	120.0
K00435	0.0
K12054	0.0
K03239	0.0
K03238	0.0
K03231	0.0
K03230	0.0
K03232	0.0
K12059	0.0
K03237	0.0
K03236	0.0
K12058	0.0
K12239	0.0
K12238	0.0
K12235	0.0
K12234	7.0
K13942	0.0
K13940	145.0
K13941	2.0
K12097	0.0
K12096	0.0
K12095	0.0
K12094	0.0
K12093	0.0
K12092	0.0
K12091	0.0
K12090	0.0
K12099	0.0
K12098	0.0
K06356	0.0
K05992	0.0
K03540	0.0
K06331	114.0
K06330	10.0
K07138	209.0
K07139	153.0
K11811	0.0
K07132	21.0
K07133	674.0
K07130	157.0
K07131	4.0
K07137	422.0
K07134	0.0
K07135	0.0
K01860	0.0
K01866	247.0
K01867	247.0
K01865	0.0
K01868	323.0
K01869	247.0
K06140	1.0
K04766	1.0
K04767	2.0
K04764	3.0
K04762	22.0
K04763	243.0
K04760	1.0
K04761	15.0
K04768	0.0
K04769	187.0
K08313	1.0
K08312	2.0
K08311	3.0
K08310	4.0
K08317	0.0
K08316	178.0
K08315	0.0
K08314	36.0
K05149	0.0
K08319	0.0
K08318	0.0
K06339	0.0
K14648	0.0
K14392	10.0
K14393	2.0
K14645	1.0
K14647	0.0
K01689	341.0
K01686	264.0
K01687	407.0
K01684	80.0
K01685	157.0
K01682	1.0
K01681	237.0
K05308	0.0
K02889	0.0
K02888	247.0
K02885	0.0
K02884	247.0
K02887	247.0
K02886	247.0
K02881	247.0
K02883	0.0
K13743	0.0
K02086	2.0
K02081	20.0
K02080	0.0
K02083	12.0
K02082	1.0
K13831	0.0
K03428	0.0
K03429	90.0
K03424	334.0
K03935	0.0
K03932	0.0
K03933	1.0
K03930	79.0
K03931	0.0
K02339	1.0
K02338	247.0
K02337	237.0
K02336	1.0
K02335	312.0
K02334	115.0
K02330	0.0
K03688	158.0
K03689	0.0
K03680	5.0
K03683	2.0
K03684	5.0
K03685	247.0
K03686	593.0
K03687	202.0
K07301	165.0
K07300	0.0
K07303	5.0
K07302	6.0
K07305	10.0
K07304	13.0
K07307	24.0
K07306	12.0
K07309	3.0
K07308	12.0
K02617	0.0
K02610	0.0
K02963	246.0
K02612	0.0
K02961	213.0
K09686	699.0
K09687	1876.0
K09684	6.0
K09685	13.0
K09682	0.0
K09683	0.0
K09680	1.0
K09681	0.0
K09688	0.0
K09689	0.0
K05962	1.0
K05961	0.0
K05967	1.0
K05966	2.0
K11159	0.0
K05964	1.0
K05968	0.0
K11152	0.0
K00309	0.0
K00658	11.0
K00304	0.0
K00305	0.0
K00654	0.0
K00655	409.0
K00652	31.0
K00301	0.0
K00302	69.0
K00303	2.0
K10828	0.0
K06431	0.0
K06432	0.0
K06433	0.0
K06434	1.0
K06436	12.0
K06437	0.0
K10820	2.0
K06439	0.0
K10822	0.0
K10823	0.0
K10826	0.0
K09167	40.0
K06322	0.0
K14117	0.0
K14259	0.0
K14257	0.0
K01308	19.0
K01303	0.0
K01301	0.0
K01305	17.0
K01304	3.0
K02658	1.0
K00672	0.0
K02650	23.0
K02651	3.0
K02652	120.0
K02653	150.0
K02654	498.0
K05687	0.0
K02656	2.0
K05685	1.0
K00878	202.0
K00879	16.0
K00872	32.0
K00873	246.0
K00870	0.0
K00876	297.0
K00877	0.0
K00874	344.0
K00875	0.0
K04487	434.0
K04486	235.0
K04485	241.0
K04484	0.0
K04483	0.0
K04482	0.0
K04480	0.0
K04488	294.0
K12049	0.0
K13693	0.0
K13706	0.0
K13694	0.0
K13695	2.0
K05977	0.0
K09516	1.0
K02434	353.0
K02435	303.0
K02436	3.0
K02437	115.0
K05350	97.0
K02431	132.0
K08100	0.0
K02433	359.0
K02438	234.0
K02439	12.0
K03745	1.0
K03744	89.0
K03747	2.0
K03210	243.0
K03217	238.0
K03216	216.0
K03215	2.0
K03742	159.0
K03219	0.0
K03218	247.0
K03749	2.0
K03748	1.0
K02383	0.0
K06327	0.0
K06320	88.0
K07238	253.0
K09479	0.0
K09478	0.0
K09475	0.0
K09474	0.0
K09477	0.0
K09476	0.0
K09471	0.0
K09470	0.0
K09473	0.0
K09472	0.0
K07543	0.0
K06898	151.0
K13967	0.0
K13963	97.0
K07545	0.0
K00737	66.0
K05345	0.0
K11706	0.0
K11707	3.0
K11704	0.0
K11705	0.0
K11708	3.0
K11709	3.0
K05588	0.0
K07114	148.0
K07443	99.0
K07116	0.0
K07117	1.0
K07110	0.0
K07447	247.0
K07112	49.0
K07113	1.0
K07448	99.0
K07118	5.0
K07119	1.0
K10619	0.0
K10618	0.0
K10617	0.0
K10616	0.0
K01848	8.0
K01849	8.0
K01844	25.0
K01845	122.0
K01846	1.0
K01847	49.0
K01840	358.0
K01841	4.0
K01842	0.0
K01843	11.0
K06219	1.0
K10832	0.0
K05348	0.0
K14203	0.0
K08483	235.0
K08482	2.0
K08481	2.0
K08480	0.0
K08485	0.0
K08484	3.0
K00464	0.0
K00467	0.0
K00466	0.0
K00461	0.0
K00460	0.0
K00463	0.0
K00462	0.0
K04509	0.0
K00469	0.0
K00468	0.0
K08645	0.0
K04744	3.0
K01518	0.0
K01519	0.0
K04748	0.0
K04749	21.0
K01514	2.0
K01515	355.0
K01512	145.0
K01510	0.0
K14623	12.0
K14626	0.0
K14627	0.0
K14628	0.0
K14629	0.0
K03918	4.0
K03919	0.0
K12372	0.0
K12373	179.0
K12370	0.0
K12371	0.0
K02359	0.0
K02358	253.0
K02351	0.0
K02352	0.0
K02355	462.0
K02357	247.0
K02356	248.0
K13574	0.0
K13573	0.0
K13572	0.0
K13571	0.0
K13570	0.0
K12112	0.0
K12113	0.0
K12110	0.0
K12111	7.0
K07329	0.0
K07328	0.0
K07323	1.0
K07322	43.0
K07321	78.0
K07320	1.0
K07327	0.0
K07326	0.0
K07325	0.0
K07324	0.0
K08163	0.0
K06180	552.0
K06181	5.0
K06182	158.0
K06183	197.0
K06186	2.0
K06187	246.0
K06188	25.0
K06189	2.0
K08359	0.0
K07589	0.0
K07588	29.0
K07587	0.0
K07586	68.0
K07585	0.0
K07584	245.0
K07583	0.0
K07582	0.0
K07581	0.0
K07580	0.0
K11139	0.0
K05989	425.0
K05988	0.0
K05985	30.0
K05987	0.0
K05986	0.0
K10843	0.0
K08354	4.0
K10844	0.0
K10848	0.0
K00673	1.0
K00674	25.0
K00675	5.0
K00676	180.0
K00677	31.0
K06988	2.0
K06989	10.0
K08351	0.0
K06980	3.0
K06981	0.0
K06982	0.0
K08350	0.0
K06984	0.0
K06985	2.0
K06986	0.0
K06987	117.0
K02445	75.0
K02444	85.0
K00582	0.0
K00583	0.0
K00580	0.0
K02110	266.0
K00586	0.0
K00587	2.0
K00584	0.0
K08921	0.0
K02441	1.0
K00588	1.0
K08922	0.0
K02440	28.0
K00018	274.0
K08923	0.0
K02443	125.0
K00019	1.0
K02442	0.0
K08925	0.0
K08926	0.0
K08927	0.0
K03149	57.0
K06604	0.0
K00015	7.0
K01989	230.0
K00854	462.0
K00855	0.0
K00856	0.0
K00857	59.0
K00850	658.0
K00851	4.0
K00852	347.0
K00853	12.0
K00858	244.0
K00859	241.0
K01181	49.0
K01180	0.0
K01183	81.0
K01182	270.0
K01185	25.0
K01184	0.0
K01187	391.0
K01188	186.0
K02596	2.0
K13766	8.0
K13767	0.0
K13003	0.0
K13002	0.0
K13000	0.0
K02984	0.0
K02986	247.0
K02987	0.0
K02636	2.0
K02982	180.0
K02983	0.0
K02638	0.0
K02639	0.0
K02988	237.0
K08298	6.0
K08299	0.0
K03583	0.0
K03582	0.0
K03581	250.0
K03580	1.0
K03587	34.0
K03586	2.0
K03585	45.0
K03584	240.0
K03589	196.0
K03588	443.0
K01725	1.0
K01724	8.0
K01727	1.0
K01726	126.0
K01721	0.0
K01720	7.0
K01722	0.0
K13008	0.0
K01729	3.0
K01728	1.0
K09530	0.0
K09539	0.0
K02188	179.0
K02189	180.0
K02182	0.0
K02183	0.0
K03769	55.0
K03768	378.0
K03767	2.0
K03765	0.0
K03764	0.0
K03763	372.0
K03762	5.0
K03761	1.0
K03760	0.0
K09457	12.0
K09456	1.0
K09459	4.0
K09458	252.0
K00602	483.0
K13988	0.0
K13985	0.0
K09981	4.0
K09980	1.0
K09983	1.0
K09982	0.0
K09985	0.0
K09984	0.0
K09987	0.0
K09986	1.0
K09989	74.0
K09988	88.0
K12583	0.0
K12582	0.0
K12589	0.0
K11720	3.0
K09759	117.0
K10985	0.0
K10984	0.0
K07468	0.0
K07469	9.0
K07464	175.0
K07465	0.0
K07466	0.0
K07467	176.0
K07460	173.0
K07461	140.0
K07462	244.0
K07463	0.0
K10679	1.0
K10678	0.0
K10671	0.0
K10670	94.0
K10673	0.0
K10672	11.0
K10674	0.0
K10677	0.0
K10676	0.0
K08726	0.0
K08724	2.0
K08722	25.0
K08723	0.0
K08720	0.0
K08721	0.0
K08728	2.0
K10187	0.0
K00119	0.0
K00118	5.0
K00449	0.0
K00448	0.0
K00115	0.0
K00446	1.0
K00117	1.0
K00116	1.0
K00111	215.0
K00442	0.0
K00113	0.0
K00112	2.0
K01539	0.0
K01531	190.0
K04720	258.0
K01533	257.0
K01534	645.0
K01535	0.0
K01537	236.0
K14358	0.0
K14605	0.0
K14606	0.0
K00413	1.0
K10120	10.0
K05600	0.0
K05777	2.0
K03972	1.0
K03973	39.0
K03970	0.0
K03971	0.0
K03976	237.0
K03977	247.0
K03974	0.0
K03975	40.0
K03978	246.0
K03979	247.0
K13378	21.0
K02372	224.0
K02371	211.0
K02377	106.0
K02379	14.0
K03396	0.0
K03397	0.0
K03394	219.0
K03395	0.0
K03392	0.0
K03393	0.0
K03390	32.0
K03391	0.0
K03399	2.0
K03027	0.0
K12136	0.0
K12137	0.0
K06610	0.0
K12138	0.0
K12139	0.0
K11444	0.0
K11440	0.0
K11443	1.0
K11442	0.0
K00612	6.0
K00613	3.0
K00610	185.0
K00611	187.0
K00616	145.0
K00617	0.0
K00614	0.0
K00615	852.0
K00619	2.0
K10863	0.0
K07874	0.0
K06234	0.0
K10240	0.0
K10241	0.0
K10242	0.0
K10243	0.0
K04110	0.0
K04113	0.0
K04112	0.0
K04115	0.0
K04114	0.0
K04117	0.0
K04116	0.0
K04118	0.0
K05517	0.0
K07705	9.0
K07704	12.0
K07707	70.0
K07706	77.0
K07701	0.0
K07700	0.0
K07703	0.0
K07702	0.0
K07709	0.0
K07708	3.0
K01955	413.0
K13042	0.0
K09934	0.0
K09935	139.0
K06216	1.0
K09937	1.0
K13745	0.0
K13746	0.0
K13747	110.0
K13740	0.0
K13741	0.0
K13742	0.0
K06211	66.0
K06212	3.0
K09933	1.0
K02618	0.0
K02619	22.0
K02968	236.0
K02966	0.0
K02967	247.0
K02616	0.0
K02965	247.0
K02962	0.0
K02611	0.0
K02613	1.0
K03569	439.0
K03568	4.0
K03565	243.0
K06218	0.0
K03567	0.0
K03566	2.0
K03561	60.0
K03560	2.0
K03563	206.0
K03562	4.0
K06430	0.0
K01709	24.0
K01708	0.0
K01707	0.0
K01706	9.0
K01705	6.0
K01704	588.0
K01703	599.0
K01702	0.0
K14165	0.0
K14164	0.0
K14166	0.0
K14161	1.0
K14160	1.0
K14162	2.0
K05396	10.0
K03709	11.0
K03708	23.0
K08160	0.0
K03701	345.0
K03700	167.0
K03703	135.0
K03702	247.0
K03705	223.0
K03704	324.0
K03707	6.0
K03706	163.0
K06289	0.0
K06288	0.0
K06283	158.0
K06282	6.0
K06281	6.0
K06287	240.0
K06286	2.0
K06285	9.0
K06284	63.0
K08161	2.0
K07540	0.0
K06438	120.0
K06869	0.0
K06868	0.0
K06867	1.0
K06866	0.0
K06865	0.0
K06864	146.0
K06863	0.0
K06862	0.0
K06861	32.0
K06860	0.0
K12659	0.0
K12658	0.0
K07547	0.0
K07546	0.0
K15023	0.0
K15022	0.0
K15020	0.0
K15024	165.0
K08700	0.0
K08162	66.0
K07544	0.0
K00137	0.0
K00135	16.0
K00134	251.0
K00133	244.0
K00132	4.0
K00131	2.0
K00130	69.0
K00139	0.0
K00138	0.0
K00429	0.0
K00428	24.0
K00421	0.0
K00423	0.0
K00425	37.0
K00427	0.0
K00426	35.0
K14292	0.0
K14379	0.0
K14370	0.0
K14371	0.0
K14372	0.0
K14373	0.0
K14374	0.0
K14375	0.0
K09845	0.0
K14082	0.0
K14083	5.0
K14080	0.0
K14081	0.0
K14086	66.0
K14087	69.0
K14084	5.0
K14088	69.0
K14089	66.0
K01552	168.0
K01551	29.0
K01556	1.0
K01557	0.0
K01554	0.0
K01555	1.0
K04708	0.0
K03955	0.0
K13689	0.0
K13688	4.0
K13683	0.0
K13685	22.0
K13684	0.0
K13687	0.0
K13686	0.0
K14159	0.0
K02399	1.0
K02398	35.0
K02395	31.0
K02394	7.0
K02397	105.0
K02396	199.0
K02391	1.0
K02390	199.0
K02393	7.0
K02392	306.0
K13533	0.0
K13532	0.0
K13531	0.0
K13530	0.0
K01550	0.0
K05658	0.0
K14054	2.0
K02601	274.0
K02970	237.0
K05378	0.0
K12339	2.0
K14060	0.0
K11687	0.0
K11686	0.0
K11685	0.0
K11689	18.0
K11688	14.0
K08939	0.0
K03048	4.0
K03049	0.0
K13821	4.0
K13820	0.0
K03042	0.0
K03043	237.0
K03040	226.0
K03041	0.0
K03046	236.0
K03047	0.0
K03044	0.0
K03045	0.0
K00348	22.0
K09847	0.0
K00692	2.0
K00638	158.0
K00639	41.0
K00693	0.0
K00634	105.0
K00635	0.0
K00630	0.0
K00631	0.0
K00632	28.0
K00633	77.0
K00691	1.0
K00696	0.0
K00694	6.0
K00695	0.0
K10854	0.0
K07811	0.0
K07810	0.0
K07813	193.0
K07812	4.0
K07814	74.0
K07816	17.0
K00090	0.0
K00091	76.0
K00094	36.0
K00096	92.0
K00097	50.0
K00098	0.0
K00099	230.0
K10228	0.0
K10229	0.0
K12548	0.0
K10222	0.0
K10220	0.0
K10221	0.0
K10227	1.0
K05822	1.0
K01949	0.0
K01945	244.0
K01947	0.0
K01946	0.0
K01941	3.0
K01940	207.0
K06357	0.0
K07729	536.0
K07728	0.0
K07727	349.0
K07726	51.0
K07725	0.0
K07724	0.0
K07723	11.0
K07722	4.0
K07721	0.0
K07720	1017.0
K00899	9.0
K05824	0.0
K00891	410.0
K00892	0.0
K00895	0.0
K00897	6.0
K08151	3.0
K08153	2.0
K08154	2.0
K02948	247.0
K02942	0.0
K02944	0.0
K05665	0.0
K02946	247.0
K13793	0.0
K06352	0.0
K01769	0.0
K01768	17.0
K01761	7.0
K01760	10.0
K01762	0.0
K09578	0.0
K01766	0.0
K08164	0.0
K02493	237.0
K08166	0.0
K08167	0.0
K02496	2.0
K02497	0.0
K02494	2.0
K02495	460.0
K02498	3.0
K02499	28.0
K08168	0.0
K08169	0.0
K14415	69.0
K14414	0.0
K06881	246.0
K00436	1.0
K06332	0.0
K12815	0.0
K12810	0.0
K06885	5.0
K00437	0.0
K06335	0.0
K06334	212.0
K03547	186.0
K03546	104.0
K03545	386.0
K03544	394.0
K03543	25.0
K06888	86.0
K10941	1.0
K03549	5.0
K03548	2.0
K10940	0.0
K02236	4.0
K02237	206.0
K02234	0.0
K02232	184.0
K02233	259.0
K02230	2.0
K02231	354.0
K06359	0.0
K02238	222.0
K02239	0.0
K03723	217.0
K03722	30.0
K03721	1.0
K03720	2.0
K03727	0.0
K03726	0.0
K03725	0.0
K03724	4.0
K06358	0.0
K12673	0.0
K12679	0.0
K12678	0.0
K06410	97.0
K11898	0.0
K11899	1.0
K11896	1.0
K11897	1.0
K11894	1.0
K11895	1.0
K11892	3.0
K11893	1.0
K11890	1.0
K11891	1.0
K08762	0.0
K08764	0.0
K08765	0.0
K10418	0.0
K11325	0.0
K11326	0.0
K11327	0.0
K11328	0.0
K11329	0.0
K00151	0.0
K00150	0.0
K00153	0.0
K00400	0.0
K00407	1.0
K00406	5.0
K00405	5.0
K00404	1.0
K00158	1.0
K01342	0.0
K09388	0.0
K09386	0.0
K09384	3.0
K04094	54.0
K04095	67.0
K04096	235.0
K04097	1.0
K04090	0.0
K04091	2.0
K04092	0.0
K04093	0.0
K04098	0.0
K04099	0.0
K01578	0.0
K01579	75.0
K01574	0.0
K01575	3.0
K01576	0.0
K01577	1.0
K01571	185.0
K01572	284.0
K01573	1.0
K02009	113.0
K02008	696.0
K02005	124.0
K02004	1714.0
K02007	148.0
K02006	1027.0
K02001	1.0
K02000	1.0
K02003	2590.0
K02002	3.0
K03065	0.0
K08952	4.0
K03060	203.0
K13809	0.0
K10948	0.0
K09607	1.0
K06125	0.0
K04337	0.0
K06120	36.0
K06121	0.0
K04336	0.0
K01127	0.0
K09703	1.0
K00004	0.0
K14699	0.0
K09702	9.0
K14698	0.0
K05311	1.0
K13829	1.0
K10943	1.0
K07291	0.0
K07290	0.0
K10206	250.0
K10202	11.0
K10208	0.0
K10209	1.0
K01966	8.0
K01965	0.0
K01964	2.0
K01963	141.0
K01962	55.0
K01961	377.0
K01960	20.0
K01969	3.0
K01968	3.0
K07749	80.0
K07748	0.0
K07741	39.0
K07740	1.0
K07743	0.0
K07742	216.0
K07745	0.0
K07744	0.0
K07746	0.0
K01299	77.0
K01295	17.0
K01297	78.0
K02922	0.0
K05603	0.0
K02921	0.0
K02926	247.0
K05607	0.0
K02924	0.0
K05605	0.0
K02928	0.0
K02929	0.0
K00216	1.0
K00217	0.0
K00214	0.0
K00215	280.0
K00213	0.0
K00210	2.0
K00211	0.0
K00218	0.0
K00219	4.0
K01035	0.0
K01034	28.0
K04517	240.0
K01740	456.0
K01031	0.0
K01746	9.0
K01745	18.0
K01744	53.0
K01749	98.0
K01039	3.0
K04518	32.0
K09591	0.0
K14129	0.0
K14128	0.0
K14121	0.0
K14120	0.0
K14123	0.0
K14122	0.0
K14125	0.0
K14124	0.0
K14127	0.0
K14126	0.0
K03521	231.0
K03520	1.0
K03523	257.0
K03522	235.0
K03525	245.0
K03524	266.0
K03527	267.0
K03526	240.0
K03529	225.0
K03528	2.0
K06338	0.0
K02217	72.0
K03299	41.0
K03298	2.0
K13472	1.0
K03293	10.0
K03292	497.0
K03291	1.0
K03290	0.0
K03297	71.0
K03296	175.0
K03295	34.0
K03294	97.0
K13009	0.0
K12690	0.0
K09743	0.0
K06022	0.0
K07190	1.0
K06021	0.0
K07192	51.0
K06020	0.0
K06027	0.0
K06026	0.0
K09744	0.0
K07991	0.0
K08749	0.0
K09835	0.0
K09834	0.0
K10439	622.0
K06351	0.0
K09833	0.0
K10925	0.0
K10924	1.0
K10927	1.0
K10926	1.0
K10923	0.0
K10922	0.0
K09629	0.0
K10697	0.0
K00179	81.0
K00172	49.0
K00171	20.0
K00170	24.0
K00177	73.0
K00176	75.0
K00175	127.0
K00174	100.0
K13478	0.0
K14338	0.0
K14339	0.0
K14335	0.0
K14337	0.0
K14330	0.0
K14331	0.0
K14333	1.0
K08918	0.0
K13479	63.0
K04078	239.0
K04079	240.0
K04076	10.0
K04077	245.0
K04074	40.0
K04075	232.0
K04072	281.0
K04073	1.0
K04070	162.0
K04071	0.0
K14597	4.0
K13318	0.0
K08280	0.0
K13641	8.0
K13640	4.0
K13643	4.0
K13642	0.0
K02027	3205.0
K02026	5629.0
K02025	6020.0
K02024	0.0
K02023	86.0
K02022	4.0
K02021	0.0
K02020	128.0
K02029	311.0
K02028	416.0
K03886	0.0
K03887	0.0
K03884	0.0
K03885	31.0
K03881	0.0
K03888	0.0
K03889	0.0
K12998	0.0
K12999	0.0
K12992	62.0
K12993	0.0
K12990	67.0
K12991	0.0
K12996	0.0
K12997	0.0
K12994	0.0
K12995	1.0
K08979	0.0
K08978	160.0
K03088	2032.0
K03089	3.0
K03086	369.0
K03087	2.0
K08971	0.0
K08970	0.0
K03082	1.0
K03080	0.0
K08974	251.0
K13868	0.0
K00918	39.0
K01553	0.0
K12214	3.0
K11646	0.0
K11645	0.0
K11641	0.0
K11640	0.0
K12736	0.0
K12733	0.0
K07507	66.0
K07506	1.0
K07505	0.0
K07504	0.0
K07503	0.0
K07502	115.0
K07501	6.0
K07500	0.0
K07509	0.0
K07508	0.0
K11422	0.0
K08698	0.0
K10773	292.0
K10774	0.0
K14286	0.0
K10778	1.0
K14287	2.0
K00140	7.0
K05501	1.0
K01903	12.0
K01902	12.0
K01905	0.0
K01904	0.0
K01907	3.0
K01906	0.0
K01909	0.0
K01908	0.0
K14534	54.0
K00147	239.0
K07767	0.0
K07769	0.0
K07768	0.0
K06203	1.0
K06202	0.0
K09921	1.0
K09920	1.0
K09927	67.0
K09024	0.0
K09022	23.0
K09023	0.0
K09020	2.0
K09021	0.0
K02908	0.0
K02909	247.0
K08218	27.0
K08219	0.0
K02904	245.0
K02906	247.0
K02907	244.0
K02902	231.0
K00230	3.0
K00231	7.0
K00232	0.0
K08976	3.0
K00234	0.0
K00239	94.0
K06209	159.0
K09928	2.0
K01015	0.0
K01014	0.0
K01012	312.0
K01011	65.0
K01010	0.0
K08920	0.0
K14103	0.0
K14102	0.0
K14101	0.0
K14100	0.0
K14105	0.0
K14104	0.0
K14109	0.0
K14108	0.0
K06401	0.0
K00893	0.0
K13402	0.0
K12858	0.0
K03503	21.0
K03502	195.0
K03501	247.0
K03500	223.0
K08924	0.0
K02278	27.0
K02279	47.0
K12977	0.0
K02276	10.0
K02277	0.0
K02274	10.0
K02275	8.0
K13450	0.0
K13451	0.0
K13452	0.0
K13454	0.0
K13455	0.0
K12509	0.0
K12508	0.0
K12507	0.0
K12506	24.0
K12500	0.0
K12503	0.0
K05926	0.0
K09728	0.0
K14587	2.0
K06597	1.0
K06596	1.0
K06595	0.0
K06599	0.0
K06598	1.0
K07978	0.0
K07979	610.0
K07976	0.0
K14585	0.0
K10907	281.0
K10906	0.0
K10901	0.0
K10909	0.0
K10908	0.0
K09819	1.0
K09818	0.0
K09817	220.0
K09816	220.0
K09815	222.0
K06374	177.0
K06373	177.0
K09812	311.0
K09811	308.0
K09810	104.0
K09724	0.0
K14582	0.0
K09721	0.0
K04058	0.0
K04059	0.0
K04050	0.0
K04051	0.0
K04052	0.0
K04053	0.0
K04054	0.0
K04055	0.0
K04056	0.0
K04057	0.0
K01047	0.0
K08975	0.0
K10015	0.0
K10014	0.0
K10017	0.0
K10016	0.0
K10011	0.0
K10010	26.0
K10013	0.0
K10012	81.0
K10019	0.0
K10018	0.0
K13665	0.0
K13664	0.0
K13663	0.0
K13662	0.0
K13661	0.0
K13660	0.0
K13669	0.0
K13668	0.0
K07641	0.0
K01466	11.0
K13590	2.0
K01464	127.0
K01465	249.0
K01462	445.0
K01463	12.0
K01460	0.0
K01461	0.0
K13599	5.0
K13598	0.0
K01468	11.0
K01469	0.0
K09251	2.0
K09252	0.0
K02041	71.0
K02040	251.0
K02043	0.0
K02045	33.0
K02044	74.0
K02047	33.0
K02046	34.0
K02049	448.0
K02048	34.0
K05549	0.0
K05548	0.0
K06046	0.0
K03319	7.0
K03316	8.0
K03317	8.0
K03314	1.0
K03315	159.0
K03312	93.0
K03313	11.0
K03310	437.0
K03311	73.0
K12052	0.0
K02945	278.0
K06162	1.0
K06163	1.0
K06160	1.0
K06161	0.0
K06166	0.0
K00359	32.0
K06164	1.0
K06165	1.0
K06168	232.0
K06169	2.0
K13020	0.0
K07158	0.0
K07159	0.0
K04835	0.0
K11621	0.0
K11991	2.0
K11622	0.0
K11996	4.0
K11627	0.0
K11626	0.0
K11629	0.0
K11628	0.0
K07561	0.0
K07560	242.0
K07563	0.0
K07562	0.0
K07565	0.0
K07564	0.0
K07567	319.0
K07566	226.0
K07569	0.0
K07568	252.0
K09925	0.0
K11199	0.0
K11198	0.0
K11192	0.0
K11191	0.0
K11196	0.0
K11195	0.0
K11194	0.0
K02492	114.0
K10713	0.0
K10710	55.0
K10711	9.0
K10716	0.0
K02490	1.0
K10714	0.0
K10715	0.0
K01929	244.0
K01928	243.0
K01923	266.0
K01922	2.0
K01921	265.0
K01920	3.0
K01926	201.0
K01925	246.0
K01924	244.0
K07789	1.0
K07788	1.0
K07785	0.0
K07784	0.0
K07787	8.0
K07786	0.0
K07781	0.0
K07783	0.0
K07782	1.0
K05835	0.0
K06355	0.0
K14661	0.0
K09844	0.0
K00782	1.0
K00783	239.0
K00784	287.0
K00785	0.0
K00786	102.0
K00039	0.0
K00036	77.0
K00037	0.0
K00034	16.0
K00035	0.0
K00032	0.0
K00033	76.0
K00030	10.0
K00031	232.0
K01259	8.0
K01258	197.0
K01255	118.0
K01256	5.0
K01251	126.0
K01250	57.0
K01253	0.0
K01252	0.0
K09008	2.0
K09009	0.0
K09000	0.0
K09001	5.0
K09002	88.0
K09003	0.0
K09004	2.0
K09005	12.0
K09006	0.0
K09007	1.0
K09846	0.0
K08234	132.0
K00258	0.0
K00259	13.0
K00252	7.0
K00253	2.0
K00256	0.0
K00257	41.0
K00254	0.0
K00255	0.0
K01079	12.0
K01078	0.0
K01071	4.0
K01070	1.0
K01073	2.0
K01077	104.0
K01076	11.0
K14472	0.0
K14471	0.0
K14470	0.0
K14475	6.0
K09841	0.0
K02788	1.0
K02782	0.0
K02783	17.0
K02781	16.0
K02786	2.0
K02787	0.0
K02784	0.0
K01060	11.0
K01787	7.0
K01786	182.0
K01785	266.0
K01784	427.0
K01783	298.0
K01782	11.0
K01781	0.0
K01780	0.0
K01789	0.0
K01788	149.0
K02526	7.0
K02527	30.0
K02525	2.0
K02250	0.0
K02523	31.0
K02520	238.0
K02521	1.0
K02258	1.0
K02259	5.0
K02528	246.0
K02529	1583.0
K03781	94.0
K03780	36.0
K03783	208.0
K03782	14.0
K03785	100.0
K03784	72.0
K03787	98.0
K03786	144.0
K03789	177.0
K03788	0.0
K10700	0.0
K00342	36.0
K03124	0.0
K03120	0.0
K12527	62.0
K12526	0.0
K12525	0.0
K12524	49.0
K12523	0.0
K12522	0.0
K09789	21.0
K09788	4.0
K09787	212.0
K09786	13.0
K09785	0.0
K09781	1.0
K09780	1.0
K10961	0.0
K10960	0.0
K10963	0.0
K10962	0.0
K10965	0.0
K10964	0.0
K10966	0.0
K09879	0.0
K06318	0.0
K06311	1.0
K06310	40.0
K06312	0.0
K06314	0.0
K06317	16.0
K11389	0.0
K11386	0.0
K11387	0.0
K11384	0.0
K11385	0.0
K11382	0.0
K11383	0.0
K11381	8.0
K11949	0.0
K10380	0.0
K04032	6.0
K04033	0.0
K04030	13.0
K04031	186.0
K04036	0.0
K04037	0.0
K04034	4.0
K04035	2.0
K04038	0.0
K04039	0.0
K07046	5.0
K07047	95.0
K07044	2.0
K07045	98.0
K07042	220.0
K07043	143.0
K07040	209.0
K07041	0.0
K07048	11.0
K07049	0.0
K08664	0.0
K02584	9.0
K10039	36.0
K10038	0.0
K10037	0.0
K10036	4.0
K04788	0.0
K04789	0.0
K04784	0.0
K04785	0.0
K04786	0.0
K04787	0.0
K04780	0.0
K04781	2.0
K04782	0.0
K04783	0.0
K13601	0.0
K13603	0.0
K13602	0.0
K13605	0.0
K13604	0.0
K13607	3.0
K02404	37.0
K05783	0.0
K05782	0.0
K05781	1.0
K05780	1.0
K05787	0.0
K05786	1.0
K05785	2.0
K05784	0.0
K05789	0.0
K05788	9.0
K01442	198.0
K01443	208.0
K01444	4.0
K01446	0.0
K01447	50.0
K01448	506.0
K01449	90.0
K14803	0.0
K02069	5.0
K05569	76.0
K08008	0.0
K02063	1.0
K05566	76.0
K05565	2.0
K05563	0.0
K05562	0.0
K05561	0.0
K02064	1.0
K03338	76.0
K03339	0.0
K03330	0.0
K03331	0.0
K03332	1.0
K03333	0.0
K03335	69.0
K03336	69.0
K03337	76.0
K12956	0.0
K12957	0.0
K12954	0.0
K12955	0.0
K12952	0.0
K12953	0.0
K12950	0.0
K12951	0.0
K14733	0.0
K00109	0.0
K06148	602.0
K06149	4.0
K06144	0.0
K06145	1.0
K06146	0.0
K06147	3063.0
K06141	0.0
K06142	89.0
K06143	1.0
K11945	0.0
K08948	0.0
K08949	0.0
K00071	0.0
K14664	0.0
K13810	5.0
K14665	0.0
K03058	0.0
K11609	0.0
K11608	0.0
K14660	0.0
K11603	0.0
K11602	0.0
K11601	0.0
K11600	0.0
K11607	0.0
K11606	0.0
K11605	0.0
K11604	0.0
K10558	2.0
K10559	14.0
K10550	2.0
K10551	2.0
K10552	0.0
K10553	0.0
K10554	0.0
K10555	5.0
K10556	3.0
K10557	2.0
K03051	0.0
K03050	0.0
K07549	0.0
K07548	0.0
K07239	9.0
K07235	1.0
K07234	1.0
K07237	0.0
K07236	0.0
K07231	0.0
K07230	0.0
K07233	1.0
K07232	0.0
K02467	0.0
K05306	68.0
K05305	111.0
K05304	0.0
K05303	0.0
K05301	0.0
K02565	0.0
K08644	0.0
K08646	0.0
K08641	6.0
K08643	0.0
K08642	0.0
K12146	0.0
K00010	86.0
K00011	0.0
K00012	247.0
K00013	242.0
K00014	321.0
K00016	227.0
K09065	0.0
K08252	1.0
K08253	1.0
K08256	0.0
K08255	0.0
K08258	0.0
K08259	0.0
K00274	2.0
K00275	8.0
K00276	0.0
K00270	0.0
K00271	0.0
K00272	0.0
K00273	0.0
K00278	154.0
K00279	0.0
K12675	0.0
K01277	21.0
K01274	0.0
K01273	156.0
K01271	99.0
K01270	226.0
K01278	29.0
K00906	0.0
K00904	6.0
K00903	3.0
K00901	36.0
K13785	0.0
K00908	0.0
K11149	0.0
K01053	4.0
K01051	2.0
K01057	5.0
K01056	247.0
K01055	0.0
K01054	0.0
K01058	2.0
K02500	242.0
K02501	243.0
K02502	209.0
K02503	246.0
K02504	0.0
K02505	0.0
K02506	0.0
K02507	0.0
K02508	0.0
K02509	2.0
K00291	0.0
K13410	0.0
K13148	0.0
K13419	0.0
K05825	0.0
K03106	247.0
K03105	0.0
K03101	326.0
K03100	543.0
K12541	0.0
K12540	0.0
K12543	0.0
K12542	0.0
K12545	0.0
K12544	0.0
K12547	0.0
K12546	0.0
K12549	0.0
K06080	0.0
K11018	0.0
K11019	0.0
K11016	0.0
K11017	0.0
K11014	0.0
K11015	0.0
K11012	0.0
K11013	0.0
K11010	0.0
K11011	0.0
K06333	182.0
K06880	0.0
K06883	3.0
K06882	0.0
K09857	1.0
K06884	0.0
K06887	0.0
K06886	2.0
K06889	368.0
K10942	1.0
K09859	0.0
K09858	1.0
K10947	497.0
K10946	0.0
K10945	0.0
K10944	0.0
K13284	0.0
K00483	1.0
K00481	0.0
K00480	1.0
K00486	0.0
K00485	0.0
K00484	1.0
K09901	0.0
K10929	0.0
K07684	1.0
K07685	0.0
K07686	0.0
K07687	0.0
K07681	0.0
K07688	0.0
K07689	3.0
K10928	0.0
K04018	0.0
K04019	6.0
K04014	10.0
K04015	18.0
K04016	0.0
K04017	0.0
K04013	3.0
K07060	0.0
K07061	0.0
K07062	13.0
K07063	0.0
K07064	1.0
K07065	0.0
K07066	66.0
K07067	10.0
K07068	2.0
K07069	67.0
K01121	0.0
K13629	0.0
K13628	9.0
K13623	0.0
K13622	0.0
K13620	0.0
K13626	109.0
K08586	0.0
K08587	0.0
K01428	79.0
K01429	70.0
K01422	21.0
K01423	8.0
K01420	241.0
K01421	259.0
K01426	82.0
K01427	0.0
K01424	184.0
K01425	34.0
K08068	0.0
K07538	0.0
K13086	0.0
K13085	0.0
K07287	1.0
K07824	0.0
K07682	0.0
K02722	0.0
K12978	0.0
K12979	0.0
K12972	1.0
K12973	0.0
K12974	0.0
K12975	0.0
K12976	0.0
K07821	0.0
K07683	1.0
K14750	0.0
K14751	0.0
K14953	0.0
K12288	0.0
K12289	0.0
K12282	1.0
K12283	1.0
K12280	1.0
K12281	1.0
K12286	1.0
K12287	1.0
K12284	1.0
K12285	1.0
K11957	0.0
K11956	0.0
K11955	0.0
K11954	0.0
K11953	0.0
K11952	0.0
K11951	0.0
K11950	0.0
K11959	0.0
K11958	0.0
K13889	9.0
K13888	1.0
K11963	0.0
K07217	4.0
K07216	203.0
K07215	0.0
K07214	67.0
K07213	26.0
K07212	0.0
K07219	20.0
K07218	5.0
K12150	0.0
K08689	0.0
K08688	0.0
K00402	0.0
K00401	0.0
K11994	0.0
K00152	0.0
K01043	2.0
K00154	1.0
K00157	0.0
K00156	21.0
K10533	0.0
K10530	0.0
K10531	0.0
K10536	50.0
K10537	2.0
K10535	6.0
K10538	0.0
K10539	2.0
K00073	3.0
K13934	0.0
K00076	47.0
K00077	187.0
K00074	188.0
K00075	235.0
K00078	0.0
K00079	0.0
K02290	0.0
K02563	244.0
K02292	0.0
K08966	0.0
K02294	0.0
K08278	0.0
K08279	0.0
K08274	0.0
K08275	0.0
K08276	0.0
K08277	0.0
K00298	0.0
K00299	1.0
K00296	0.0
K00297	253.0
K00294	8.0
K00292	0.0
K00293	0.0
K00290	125.0
K07757	0.0
K12089	0.0
K01210	1.0
K01213	0.0
K01212	80.0
K01215	0.0
K01214	0.0
K01217	0.0
K01216	0.0
K01219	2.0
K01218	78.0
K02749	0.0
K02746	38.0
K02747	35.0
K02744	48.0
K02745	37.0
K02742	0.0
K00924	0.0
K00925	313.0
K00926	240.0
K00927	247.0
K00928	264.0
K00929	139.0
K12085	0.0
K02298	2.0
K02299	2.0
K02568	3.0
K02569	0.0
K02562	0.0
K02291	8.0
K02560	0.0
K02293	4.0
K02566	7.0
K02567	5.0
K02564	250.0
K02297	2.0
K03169	612.0
K03168	237.0
K03163	0.0
K03162	0.0
K03167	0.0
K03166	0.0
K11038	1.0
K11039	0.0
K11030	0.0
K11031	0.0
K11032	0.0
K11033	0.0
K11034	0.0
K11035	0.0
K11036	0.0
K11037	0.0
K02546	0.0
K07668	20.0
K07669	0.0
K07666	0.0
K07667	361.0
K07664	1.0
K07665	119.0
K07662	1.0
K07663	0.0
K07660	1.0
K07661	2.0
K03927	282.0
K07008	1.0
K07009	78.0
K07002	2.0
K07003	164.0
K07000	1.0
K07001	140.0
K07006	3.0
K07007	401.0
K07004	2.0
K07005	274.0
K03921	0.0
K02956	246.0
K09725	0.0
K09181	8.0
K08599	0.0
K08598	0.0
K08591	325.0
K08590	35.0
K01156	10.0
K01154	192.0
K01407	0.0
K01400	0.0
K01153	153.0
K01150	0.0
K01151	246.0
K01408	0.0
K01409	270.0
K01158	0.0
K01159	82.0
K05523	0.0
K05522	0.0
K05521	128.0
K05520	29.0
K05527	1.0
K05526	0.0
K05525	0.0
K05524	4.0
K05529	0.0
K14518	0.0
K14519	0.0
K05949	0.0
K01754	204.0
K05942	0.0
K01027	0.0
K02171	0.0
K02170	2.0
K02173	4.0
K02172	0.0
K01751	74.0
K06416	41.0
K06417	0.0
K06414	0.0
K06947	0.0
K03379	0.0
K03808	1.0
K03809	4.0
K03806	1.0
K06412	211.0
K03804	0.0
K12296	0.0
K03802	2.0
K03803	30.0
K06413	1.0
K10808	0.0
K06411	90.0
K01028	4.0
K01029	26.0
K11931	0.0
K11930	0.0
K11933	0.0
K11932	0.0
K11935	0.0
K11934	0.0
K11937	0.0
K11936	0.0
K11939	0.0
K11938	0.0
K10800	0.0
K06419	0.0
K11929	0.0
K07271	152.0
K07270	0.0
K07273	27.0
K07272	0.0
K07275	1.0
K07274	2.0
K07277	29.0
K07276	0.0
K07279	0.0
K07278	3.0
K10623	0.0
K02481	30.0
K11520	0.0
K02480	0.0
K08170	1.0
K02485	1.0
K02484	64.0
K02487	1.0
K08600	516.0
K08603	0.0
K08602	69.0
K08605	0.0
K08604	0.0
K09956	0.0
K09957	0.0
K09954	2.0
K09955	266.0
K09952	3.0
K09953	0.0
K09950	1.0
K09951	147.0
K09958	1.0
K09959	0.0
K07495	0.0
K07494	4.0
K07497	152.0
K07496	96.0
K07491	183.0
K07490	0.0
K07493	0.0
K07492	1.0
K07499	4.0
K07498	2.0
K11209	0.0
K11208	0.0
K11204	0.0
K11203	2.0
K11202	14.0
K11201	0.0
K11200	0.0
K00058	375.0
K00059	620.0
K00728	0.0
K00729	0.0
K00055	1.0
K00057	248.0
K00050	78.0
K00051	0.0
K00720	3.0
K00721	70.0
K14424	0.0
K06033	0.0
K14189	0.0
K14188	2.0
K06364	0.0
K14187	0.0
K01239	72.0
K01238	6.0
K01897	207.0
K01232	18.0
K01895	49.0
K01230	0.0
K01893	230.0
K01236	0.0
K01235	1.0
K01890	247.0
K02768	28.0
K02769	10.0
K02760	74.0
K02761	53.0
K02763	0.0
K02764	0.0
K02765	67.0
K00948	389.0
K00949	219.0
K00942	283.0
K00943	93.0
K00940	47.0
K00941	436.0
K00946	45.0
K00947	0.0
K00944	0.0
K00945	726.0
K01097	0.0
K01096	0.0
K01095	8.0
K01093	0.0
K01092	120.0
K01091	663.0
K01090	252.0
K03499	677.0
K03498	523.0
K03491	42.0
K03490	67.0
K03493	0.0
K03492	2.0
K03495	243.0
K03497	634.0
K03496	759.0
K02817	0.0
K02814	1.0
K02815	1.0
K02810	101.0
K02548	68.0
K02549	6.0
K02818	0.0
K02819	77.0
K03637	79.0
K03636	4.0
K03147	212.0
K03146	0.0
K08851	0.0
K06518	206.0
K09729	9.0
K06048	1.0
K06045	1.0
K06044	0.0
K09727	0.0
K09726	6.0
K06041	41.0
K09720	0.0
K09723	0.0
K06042	163.0
K09897	0.0
K09896	0.0
K09895	1.0
K09894	0.0
K09893	0.0
K09892	0.0
K09891	0.0
K09890	0.0
K09899	0.0
K09898	1.0
K03622	0.0
K07648	0.0
K07649	0.0
K07398	0.0
K07399	1.0
K11056	0.0
K11057	0.0
K11054	0.0
K11055	0.0
K07640	1.0
K07393	3.0
K07390	3.0
K07391	241.0
K07644	0.0
K07645	2.0
K07646	366.0
K07647	0.0
K10896	0.0
K07024	1053.0
K07025	387.0
K07026	3.0
K07027	162.0
K07020	1.0
K07021	1.0
K07022	0.0
K07023	199.0
K07028	0.0
K07029	412.0
K10094	0.0
K01390	0.0
K01392	1.0
K01399	0.0
K02673	2.0
K05893	0.0
K05897	0.0
K05896	225.0
K05895	125.0
K05899	0.0
K05898	0.0
K00555	0.0
K00554	159.0
K00557	1.0
K00556	25.0
K00551	0.0
K00559	0.0
K00558	413.0
K01170	0.0
K01173	1.0
K01174	1.0
K01175	14.0
K01176	18.0
K01178	1.0
K01179	189.0
K14578	0.0
K14579	0.0
K08951	0.0
K08950	0.0
K08953	0.0
K03828	1.0
K03829	1.0
K03820	30.0
K03821	2.0
K03822	0.0
K03823	202.0
K03824	0.0
K03825	3.0
K03826	188.0
K03827	26.0
K12248	0.0
K12246	0.0
K12247	0.0
K12242	1.0
K12243	0.0
K12240	0.0
K12241	0.0
K11919	0.0
K11918	0.0
K11913	0.0
K11912	0.0
K11911	0.0
K11910	0.0
K11917	0.0
K11916	0.0
K11915	0.0
K11914	0.0
K12068	0.0
K12069	0.0
K12062	0.0
K12063	0.0
K12060	0.0
K12061	0.0
K12066	0.0
K12067	0.0
K12064	0.0
K12065	0.0
K07259	43.0
K07258	634.0
K07253	0.0
K07251	0.0
K07250	75.0
K07257	0.0
K07256	0.0
K07255	0.0
K07254	0.0
K05372	0.0
K05373	0.0
K05370	0.0
K05371	0.0
K05374	0.0
K05375	1.0
K09970	0.0
K09971	1.0
K09972	1.0
K09973	4.0
K09974	1.0
K09975	0.0
K09976	4.0
K09978	0.0
K09979	20.0
K11261	74.0
K11260	0.0
K11263	0.0
K11264	0.0
K10793	3.0
K10796	3.0
K10797	44.0
K10794	1.0
K10795	3.0
K00700	331.0
K00701	0.0
K10798	0.0
K00703	286.0
K00705	250.0
K09828	0.0
K10133	0.0
K13053	1.0
K03192	1.0
K00964	0.0
K00965	205.0
K00966	28.0
K00960	0.0
K00961	0.0
K00962	243.0
K00963	54.0
K00969	246.0
K12681	0.0
K02703	0.0
K08364	0.0
K08365	0.0
K02706	0.0
K08363	0.0
K08361	0.0
K02708	0.0
K02709	0.0
K08368	1.0
K08369	4.0
K01615	29.0
K01617	0.0
K01616	0.0
K01611	34.0
K01610	195.0
K01613	104.0
K01612	0.0
K01619	232.0
K01618	0.0
K02834	247.0
K02835	247.0
K05281	0.0
K03619	0.0
K03618	0.0
K03617	238.0
K03616	13.0
K03615	247.0
K03614	216.0
K03613	233.0
K03612	222.0
K03611	3.0
K03610	226.0
K09705	7.0
K09704	144.0
K09701	1.0
K09700	2.0
K09709	0.0
K06391	43.0
K06390	208.0
K06393	206.0
K06392	142.0
K06395	29.0
K06394	156.0
K06397	183.0
K06396	175.0
K06399	187.0
K06398	208.0
K06435	0.0
K11078	0.0
K11079	0.0
K11074	0.0
K11075	0.0
K11076	0.0
K11077	0.0
K11070	198.0
K11071	208.0
K11072	278.0
K11073	0.0
K06935	0.0
K06934	19.0
K06937	10.0
K06936	2.0
K06931	0.0
K06930	0.0
K06933	0.0
K06932	0.0
K06939	0.0
K06938	1.0
K13381	0.0
K05916	1.0
K05917	0.0
K05914	0.0
K05915	0.0
K05912	0.0
K05913	0.0
K05910	1.0
K05911	0.0
K05918	0.0
K05919	151.0
K00392	0.0
K00390	13.0
K00397	0.0
K00395	0.0
K00394	38.0
K01884	0.0
K00399	0.0
K01886	225.0
K01376	0.0
K01372	105.0
K09149	0.0
K09148	0.0
K01225	9.0
K09145	67.0
K09144	67.0
K09147	0.0
K09146	0.0
K09141	6.0
K09140	0.0
K09143	0.0
K09142	0.0
K05709	0.0
K05708	0.0
K05879	61.0
K05878	60.0
K05875	0.0
K05874	0.0
K05877	0.0
K05876	0.0
K05873	1.0
K00579	0.0
K00578	0.0
K00577	0.0
K00575	231.0
K00574	93.0
K00573	10.0
K00571	278.0
K00570	0.0
K01118	18.0
K01119	13.0
K01157	0.0
K01112	0.0
K01113	6.0
K04477	224.0
K01114	1.0
K01115	0.0
K08087	0.0
K01315	0.0
K08085	0.0
K08084	3.0
K08083	1.0
K08082	1.0
K08081	0.0
K08080	0.0
K01152	0.0
K01401	0.0
K09826	0.0
K06344	0.0
K06345	0.0
K09822	0.0
K06343	0.0
K10938	0.0
K06341	0.0
K10934	0.0
K10935	0.0
K10932	0.0
K11052	0.0
K10930	0.0
K06349	0.0
K11053	0.0
K10754	0.0
K01755	308.0
K10200	54.0
K02132	0.0
K02137	0.0
K03840	1.0
K03841	8.0
K13028	0.0
K13799	0.0
K13798	0.0
K13795	0.0
K13794	0.0
K13021	0.0
K13792	0.0
K13791	0.0
K13790	0.0
K12268	0.0
K12269	0.0
K12262	2.0
K12263	0.0
K12264	0.0
K12265	0.0
K12266	0.0
K12267	242.0
K01757	0.0
K12237	0.0
K13243	0.0
K13245	0.0
K13244	0.0
K13246	0.0
K03264	0.0
K03265	0.0
K03263	0.0
K03268	0.0
K03269	30.0
K12415	0.0
K10211	0.0
K09918	1.0
K09919	1.0
K06720	1.0
K09913	1.0
K09910	0.0
K09911	0.0
K09916	1.0
K09917	0.0
K06726	47.0
K09915	1.0
K11535	0.0
K11534	2.0
K11537	0.0
K11531	0.0
K11533	0.0
K11532	0.0
K11249	11.0
K11539	0.0
K00762	358.0
K00763	221.0
K00760	229.0
K00761	242.0
K00766	207.0
K00767	151.0
K00764	354.0
K00765	237.0
K00768	196.0
K00769	0.0
K11059	0.0
K00186	0.0
K00187	0.0
K00184	30.0
K00185	14.0
K00183	14.0
K00180	101.0
K00188	0.0
K00189	0.0
K10110	178.0
K10111	0.0
K10112	259.0
K10113	0.0
K10114	0.0
K10115	0.0
K10116	0.0
K10117	375.0
K10118	461.0
K10119	456.0
K04641	0.0
K04643	0.0
K04642	0.0
K13282	2.0
K00988	0.0
K00989	22.0
K00986	30.0
K00984	67.0
K00985	0.0
K00982	1.0
K00983	143.0
K00980	60.0
K00981	247.0
K01585	23.0
K01584	1.0
K01586	344.0
K13498	0.0
K01580	26.0
K01583	30.0
K01582	34.0
K13497	68.0
K01589	9.0
K01588	244.0
K14941	0.0
K08347	0.0
K08348	0.0
K02720	0.0
K14949	0.0
K02723	0.0
K03459	0.0
K03458	172.0
K03455	32.0
K03457	10.0
K03451	12.0
K03981	1.0
K03980	31.0
K02614	33.0
K01639	206.0
K01638	1.0
K01637	1.0
K01636	10.0
K01635	1.0
K01634	0.0
K01633	43.0
K01632	0.0
K01631	0.0
K01630	2.0
K02615	0.0
K02588	58.0
K02589	85.0
K02858	8.0
K02859	1.0
K14051	0.0
K14053	0.0
K14052	0.0
K02852	0.0
K02853	0.0
K02850	0.0
K02851	1.0
K14059	45.0
K14058	2.0
K02586	19.0
K02587	24.0
K03679	0.0
K03671	556.0
K03670	1.0
K03673	1.0
K03672	0.0
K03675	0.0
K03674	0.0
K03677	0.0
K03676	3.0
K09761	237.0
K09760	47.0
K09763	1.0
K09762	213.0
K09765	198.0
K09764	12.0
K09767	22.0
K06006	0.0
K09769	31.0
K09768	101.0
K10353	0.0
K03187	79.0
K03186	101.0
K03185	3.0
K03184	0.0
K03183	149.0
K03182	95.0
K03181	2.0
K03189	79.0
K03188	79.0
K02715	0.0
K12455	0.0
K12454	1.0
K12453	0.0
K12452	11.0
K12451	0.0
K07358	0.0
K07356	0.0
K07357	0.0
K07354	0.0
K07355	0.0
K07352	0.0
K07353	0.0
K07350	0.0
K07351	0.0
K06919	35.0
K06918	0.0
K06917	2.0
K06916	3.0
K06915	112.0
K06914	0.0
K06913	0.0
K06912	0.0
K06911	37.0
K06910	78.0
K08986	0.0
K08987	2.0
K08984	0.0
K08985	0.0
K08982	5.0
K08983	0.0
K08980	0.0
K08981	4.0
K08988	0.0
K08989	1.0
K02252	0.0
K05934	176.0
K05936	178.0
K05937	0.0
K02253	0.0
K05939	3.0
K00378	264.0
K00375	199.0
K00374	1.0
K00376	4.0
K00371	2.0
K00370	1.0
K00373	1.0
K00372	1.0
K01358	374.0
K09166	0.0
K09165	6.0
K09164	6.0
K09163	69.0
K09162	1.0
K09161	0.0
K09160	1.0
K01354	4.0
K01355	0.0
K01356	299.0
K05601	1.0
K05851	1.0
K03807	2.0
K05606	67.0
K02927	0.0
K05974	0.0
K03805	0.0
K05976	0.0
K00519	0.0
K00518	0.0
K03800	112.0
K00511	0.0
K00510	0.0
K03801	28.0
K00515	0.0
K00514	0.0
K00517	2.0
K05971	0.0
K03154	101.0
K11147	0.0
K05581	0.0
K05580	0.0
K05583	0.0
K05582	0.0
K05585	0.0
K05584	0.0
K05587	0.0
K05586	0.0
K05589	5.0
K03150	207.0
K03623	0.0
K03152	299.0
K14200	0.0
K14201	0.0
K14202	0.0
K03621	246.0
K14204	0.0
K14205	4.0
K01134	66.0
K01135	0.0
K01136	0.0
K01137	1.0
K01130	68.0
K01132	0.0
K01133	74.0
K01138	144.0
K01139	43.0
K02113	236.0
K02112	275.0
K02111	250.0
K02446	2.0
K02117	247.0
K02116	70.0
K02115	275.0
K02114	275.0
K02119	211.0
K02118	270.0
K02448	0.0
K01036	1.0
K03212	0.0
K13007	0.0
K13006	1.0
K13005	0.0
K13004	68.0
K13001	0.0
K06404	153.0
K01032	0.0
K06951	0.0
K03862	0.0
K03863	0.0
K06406	208.0
K06957	0.0
K05020	4.0
K06400	125.0
K06403	153.0
K06954	0.0
K10814	0.0
K10817	0.0
K10816	0.0
K07136	0.0
K03242	0.0
K03243	0.0
K12202	2.0
K12203	2.0
K12206	2.0
K12207	2.0
K12204	2.0
K12205	2.0
K12208	2.0
K12209	2.0
K13919	36.0
K13918	0.0
K06214	0.0
K06215	158.0
K09936	146.0
K06217	244.0
K09930	2.0
K09931	4.0
K09932	0.0
K06213	178.0
K09938	2.0
K09939	23.0
K11517	0.0
K06337	0.0
K13301	0.0
K00748	30.0
K00745	0.0
K00743	0.0
K07165	1.0
K07164	31.0
K07167	1.0
K07166	201.0
K07161	2.0
K07160	25.0
K07163	0.0
K07162	3.0
K07169	0.0
K07168	0.0
K06336	0.0
K01839	197.0
K01838	35.0
K01835	32.0
K01834	756.0
K01837	0.0
K01830	0.0
K00608	0.0
K02632	0.0
K02630	0.0
K02631	0.0
K08322	18.0
K08323	6.0
K08320	0.0
K08321	2.0
K08326	0.0
K08324	0.0
K08325	1.0
K01659	2.0
K01658	202.0
K02637	0.0
K01653	317.0
K01652	514.0
K01655	0.0
K01654	183.0
K01657	203.0
K02874	247.0
K02875	0.0
K02876	236.0
K02877	0.0
K02871	245.0
K02873	0.0
K02878	247.0
K02879	247.0
K14070	0.0
K09749	191.0
K09748	235.0
K06023	435.0
K09742	0.0
K09741	0.0
K09740	2.0
K09747	226.0
K09746	0.0
K09745	0.0
K06024	215.0
K03477	0.0
K03476	38.0
K03475	126.0
K03474	30.0
K03473	27.0
K03472	0.0
K03471	7.0
K03470	234.0
K03478	69.0
K02304	255.0
K02305	0.0
K02302	31.0
K02303	5.0
K02300	2.0
K02301	10.0
K03653	0.0
K03652	15.0
K03651	1.0
K03650	243.0
K03657	664.0
K03656	1.0
K03655	361.0
K03654	227.0
K03658	67.0
K12439	0.0
K12431	0.0
K12430	0.0
K12433	0.0
K12432	0.0
K12435	0.0
K12434	0.0
K12437	0.0
K12436	0.0
K06979	1.0
K06978	82.0
K06971	57.0
K06970	0.0
K06973	225.0
K06972	167.0
K06975	29.0
K06974	0.0
K06977	0.0
K06976	67.0
K07082	202.0
K07083	21.0
K07080	90.0
K07081	3.0
K07086	4.0
K07087	0.0
K07084	6.0
K07085	44.0
K07088	396.0
K07089	133.0
K01317	0.0
K11162	0.0
K11163	0.0
K11161	0.0
K11168	0.0
K00356	1.0
K00355	0.0
K00354	0.0
K00353	0.0
K00351	22.0
K00350	22.0
K05952	1.0
K05953	0.0
K05951	0.0
K05956	0.0
K05957	0.0
K00358	3.0
K00689	0.0
K00688	407.0
K00681	28.0
K00680	187.0
K00683	0.0
K00685	1.0
K00684	6.0
K00687	0.0
K00686	0.0
K05831	0.0
K05830	0.0
K05833	232.0
K05832	208.0
K05834	0.0
K05837	244.0
K05836	1.0
K05839	0.0
K05838	5.0
K07677	0.0
K00533	104.0
K00532	2.0
K00531	0.0
K00530	0.0
K00537	221.0
K00536	0.0
K00535	0.0
K00534	0.0
K00539	0.0
K00538	0.0
K11029	0.0
K14260	57.0
K14261	0.0
K14266	4.0
K14267	1.0
K14268	0.0
K14269	0.0
K01337	0.0
K01338	289.0
K02683	0.0
K02682	0.0
K02681	0.0
K02680	0.0
K02687	240.0
K02686	0.0
K02685	0.0
K02689	0.0
K02688	2.0
K00824	78.0
K00827	0.0
K00826	250.0
K00821	507.0
K00820	319.0
K00823	6.0
K00822	0.0
K00829	0.0
K00828	0.0
K01488	54.0
K01489	238.0
K01484	0.0
K01485	73.0
K01486	153.0
K01487	69.0
K01480	180.0
K01481	0.0
K01482	4.0
K01483	0.0
K02469	431.0
K02468	0.0
K02466	0.0
K02465	0.0
K02464	0.0
K02463	1.0
K02462	1.0
K02461	1.0
K02460	1.0
K08969	3.0
K13061	0.0
K13060	0.0
K13063	0.0
K13062	0.0
K13069	0.0
K08964	0.0
K06363	0.0
K03079	43.0
K06342	0.0
K03078	0.0
K13289	0.0
K13288	2.0
K13285	0.0
K13287	0.0
K13286	0.0
K13281	10.0
K13280	93.0
K13283	0.0
K00054	3.0
K04496	0.0
K05369	0.0
K05368	0.0
K03228	0.0
K03229	0.0
K00052	239.0
K03222	0.0
K03223	0.0
K03220	0.0
K03221	0.0
K03226	0.0
K03227	0.0
K03224	0.0
K03225	0.0
K09482	0.0
K09483	0.0
K13836	0.0
K12228	0.0
K05360	0.0
K12224	2.0
K12225	2.0
K12226	0.0
K12227	0.0
K12220	0.0
K05363	0.0
K12222	2.0
K12223	2.0
K08681	154.0
K08680	4.0
K08683	0.0
K08682	0.0
K08685	0.0
K08684	0.0
K08687	0.0
K08686	0.0
K11755	279.0
K11754	603.0
K11751	1.0
K11750	0.0
K11753	478.0
K11752	168.0
K02407	109.0
K13938	1.0
K13936	0.0
K13935	0.0
K02406	287.0
K13933	0.0
K13932	0.0
K13931	0.0
K13930	0.0
K12088	0.0
K12081	0.0
K12082	0.0
K12083	0.0
K12084	0.0
K12086	0.0
K12087	0.0
K09611	0.0
K09612	0.0
K04940	0.0
K10085	0.0
K05394	0.0
K05395	0.0
K06340	0.0
K13043	1.0
K07149	91.0
K07148	23.0
K07147	4.0
K07146	4.0
K07145	5.0
K07144	0.0
K07143	0.0
K07142	0.0
K07141	57.0
K07140	5.0
K10156	0.0
K10150	0.0
K10620	0.0
K10621	0.0
K14028	0.0
K14029	0.0
K01817	221.0
K01816	1.0
K01815	137.0
K01814	245.0
K01813	107.0
K01812	253.0
K01811	458.0
K01810	251.0
K01819	1.0
K01818	63.0
K14580	0.0
K05379	0.0
K08304	2.0
K08305	4.0
K08306	0.0
K08307	32.0
K08300	3.0
K08301	205.0
K08302	53.0
K08303	462.0
K08308	0.0
K08309	44.0
K14671	0.0
K14670	0.0
K14673	0.0
K14672	0.0
K01673	16.0
K01672	0.0
K01671	0.0
K01677	210.0
K01676	26.0
K01674	1.0
K01679	16.0
K01678	195.0
K02899	237.0
K02896	0.0
K02897	49.0
K02895	246.0
K02892	247.0
K02890	247.0
K10811	0.0
K02096	0.0
K02097	0.0
K02094	0.0
K02095	0.0
K02092	0.0
K02093	0.0
K02099	318.0
K03411	185.0
K03410	194.0
K03413	255.0
K03412	61.0
K03415	39.0
K03414	1.0
K03417	2.0
K03416	0.0
K03418	0.0
K05376	0.0
K02320	0.0
K02322	0.0
K02323	0.0
K05377	0.0
K13542	250.0
K13543	0.0
K13540	0.0
K13541	0.0
K12145	0.0
K12144	0.0
K12147	0.0
K12410	314.0
K12141	21.0
K12140	21.0
K12143	3.0
K12142	0.0
K12149	0.0
K12148	0.0
K07312	0.0
K07313	20.0
K07310	3.0
K07311	0.0
K07316	14.0
K07317	0.0
K07314	0.0
K07315	9.0
K07318	3.0
K07319	102.0
K03936	0.0
K03425	0.0
K03426	199.0
K03427	175.0
K03420	0.0
K03421	0.0
K03422	0.0
K03423	0.0
K03756	0.0
K03757	0.0
K03206	0.0
K03755	0.0
K11144	12.0
K11145	210.0
K05972	0.0
K05973	1.0
K03752	19.0
K05978	0.0
K05979	7.0
K03753	16.0
K00331	36.0
K00330	36.0
K00333	15.0
K00332	15.0
K00335	224.0
K00334	245.0
K00337	36.0
K00336	342.0
K00339	36.0
K00338	36.0
K03751	0.0
K06953	0.0
K06952	10.0
K06407	208.0
K06950	509.0
K10819	6.0
K06956	5.0
K06955	0.0
K06402	20.0
K10815	0.0
K06959	242.0
K06958	215.0
K06409	433.0
K06408	118.0
K09129	0.0
K09128	11.0
K09123	11.0
K09122	6.0
K09121	135.0
K09120	0.0
K09127	0.0
K09126	2.0
K09125	2.0
K09124	0.0
K01233	0.0
K05819	0.0
K05818	0.0
K01896	0.0
K05813	230.0
K05812	1.0
K05811	0.0
K05810	208.0
K05817	0.0
K05816	0.0
K05815	80.0
K05814	15.0
K01894	1.0
K01892	248.0
K01234	36.0
K01144	79.0
K01146	0.0
K01141	2.0
K01416	0.0
K11434	0.0
K01415	1.0
K06354	0.0
K01414	2.0
K09836	0.0
K01318	0.0
K01319	0.0
K01312	0.0
K06350	0.0
K02669	165.0
K02668	1.0
K02665	1.0
K02664	2.0
K02667	7.0
K02666	1.0
K02661	0.0
K02660	1.0
K02663	4.0
K02662	49.0
K00809	7.0
K00808	0.0
K00806	245.0
K00805	176.0
K00804	0.0
K00803	8.0
K00802	0.0
K00801	0.0
K00800	177.0
K10921	0.0
K02409	125.0
K02408	200.0
K02401	176.0
K02400	190.0
K02403	0.0
K02402	0.0
K02405	201.0
K05364	174.0
K05367	2.0
K05366	485.0
K10210	0.0
K10216	0.0
K13049	67.0
K13048	0.0
K13739	0.0
K10215	0.0
K06122	1.0
K13735	0.0
K13734	0.0
K13041	0.0
K13040	0.0
K13731	0.0
K13730	0.0
K13733	0.0
K13732	0.0
K04516	21.0
K03204	0.0
K03205	514.0
K03207	0.0
K03200	0.0
K03201	0.0
K03202	0.0
K03203	0.0
K03208	0.0
K03758	9.0
K03759	0.0
K09469	0.0
K09461	0.0
K06204	3.0
K00178	0.0
K13950	0.0
K13953	5.0
K13955	0.0
K13954	33.0
K10920	0.0
K06324	0.0
K11777	35.0
K11779	0.0
K11778	0.0
K06325	0.0
K12600	0.0
K07432	0.0
K07430	0.0
K06326	0.0
K07128	0.0
K07121	2.0
K07120	0.0
K07123	0.0
K07122	0.0
K07125	0.0
K07124	232.0
K07127	1.0
K07126	68.0
K01870	247.0
K01873	313.0
K01872	246.0
K01875	247.0
K01874	316.0
K01876	261.0
K01879	8.0
K01878	8.0
K06321	0.0
K00476	0.0
K00477	0.0
K00474	0.0
K00472	1.0
K00470	0.0
K00471	0.0
K00478	0.0
K00479	0.0
K04775	0.0
K04774	2.0
K04777	0.0
K04776	0.0
K04771	2.0
K04770	0.0
K04773	34.0
K04772	0.0
K04779	0.0
K04778	0.0
K14657	0.0
K14656	0.0
K14654	0.0
K14653	0.0
K14652	188.0
K14659	0.0
K14658	0.0
K14386	0.0
K09926	1.0
K01699	0.0
K01698	124.0
K01695	211.0
K01697	9.0
K01696	212.0
K01690	1.0
K01693	215.0
K01692	61.0
K07227	0.0
K03439	239.0
K03438	365.0
K13380	0.0
K03928	4.0
K03925	213.0
K03924	276.0
K03431	273.0
K03926	4.0
K03437	242.0
K03436	341.0
K03435	0.0
K03434	0.0
K02348	37.0
K02342	116.0
K02343	237.0
K02340	236.0
K02341	246.0
K02346	340.0
K02347	5.0
K02344	0.0
K02345	0.0
K03697	33.0
K03696	246.0
K03695	240.0
K03694	4.0
K03693	1.0
K03692	0.0
K03690	2.0
K03699	200.0
K03698	179.0
K13566	0.0
K12164	0.0
K07338	0.0
K07339	52.0
K07334	7.0
K07335	258.0
K07336	1.0
K07337	2.0
K07330	0.0
K07331	0.0
K07332	0.0
K07333	0.0
K09695	1.0
K09694	1.0
K09697	43.0
K09696	42.0
K09691	262.0
K09690	174.0
K09693	0.0
K09692	20.0
K09699	1.0
K09698	4.0
K07590	18.0
K07591	0.0
K07592	0.0
K05998	0.0
K05999	0.0
K05996	0.0
K05997	1.0
K05994	0.0
K05995	99.0
K05993	73.0
K05991	0.0
K10837	0.0
K00319	0.0
K00318	8.0
K00648	253.0
K02545	0.0
K00645	257.0
K00311	3.0
K00646	0.0
K00317	0.0
K00316	0.0
K00643	0.0
K00314	0.0
K02547	51.0
K06429	0.0
K06428	0.0
K06427	0.0
K02812	0.0
K06425	2.0
K06424	0.0
K06423	12.0
K06422	0.0
K06421	2.0
K02813	0.0
K02930	0.0
K03815	2.0
K05612	0.0
K03367	2.0
K03366	2.0
K03812	1.0
K03635	4.0
K03634	3.0
K03631	234.0
K05969	0.0
K03630	263.0
K03633	0.0
K03632	0.0
K01998	194.0
K01999	198.0
K01992	734.0
K01993	52.0
K01990	1308.0
K01991	24.0
K01996	197.0
K01997	209.0
K01994	0.0
K01995	203.0
K03148	14.0
K03639	115.0
K05692	0.0
K03638	3.0
K00869	4.0
K00868	190.0
K00861	0.0
K00860	5.0
K00863	11.0
K00862	0.0
K00865	145.0
K00864	329.0
K00867	3.0
K00866	0.0
K01192	312.0
K01190	772.0
K01191	401.0
K01197	1.0
K01194	2.0
K01195	138.0
K01198	94.0
K01199	1.0
K00656	553.0
K00657	105.0
K00306	0.0
K14591	2.0
K00300	0.0
K00653	0.0
K13715	0.0
K13713	0.0
K00650	0.0
K00651	213.0
K14596	0.0
K02647	463.0
K14598	4.0
K02643	0.0
K02642	0.0
K02641	0.0
K02640	0.0
K03594	70.0
K03595	246.0
K03596	237.0
K03597	1.0
K03590	42.0
K03591	0.0
K03592	3.0
K03593	31.0
K03598	1.0
K03599	2.0
K01736	244.0
K01737	51.0
K01734	331.0
K01735	177.0
K01732	0.0
K01733	253.0
K01730	66.0
K01731	0.0
K06049	0.0
K01738	340.0
K01739	4.0
K11809	0.0
K05343	14.0
K02422	214.0
K02421	178.0
K05340	2.0
K02427	3.0
K05346	7.0
K02425	0.0
K02424	0.0
K05349	911.0
K02428	32.0
K03770	28.0
K03771	34.0
K03772	2.0
K03773	25.0
K03774	7.0
K03775	26.0
K03776	0.0
K03777	1.0
K03778	210.0
K03779	33.0
K09722	0.0
K08174	0.0
K14114	0.0
K13979	1.0
K13237	0.0
K14440	0.0
K09992	69.0
K09990	0.0
K09991	0.0
K09996	2.0
K09997	0.0
K09994	0.0
K14110	0.0
K09998	0.0
K09999	2.0
K14111	0.0
K14113	0.0
K14449	0.0
K10213	1.0
K14118	0.0
K11711	7.0
K11710	4.0
K11712	17.0
K11717	265.0
K11719	3.0
K06857	0.0
K10440	418.0
K10441	366.0
K07103	0.0
K07102	3.0
K07101	1.0
K07100	0.0
K07107	219.0
K07106	14.0
K07105	165.0
K07456	238.0
K07459	2.0
K07458	9.0
K07109	0.0
K07108	0.0
K10198	0.0
K10199	0.0
K10190	264.0
K10191	0.0
K10192	18.0
K10193	5.0
K10194	11.0
K10195	0.0
K10196	0.0
K10197	0.0
K15013	0.0
K01858	6.0
K15016	0.0
K15017	0.0
K01853	0.0
K01852	0.0
K01851	0.0
K01850	3.0
K01857	0.0
K01856	0.0
K01854	288.0
K07539	0.0
K08478	0.0
K08479	0.0
K08476	0.0
K08477	0.0
K08475	0.0
K00450	1.0
K00451	1.0
K00452	0.0
K00453	1.0
K00455	0.0
K00456	0.0
K00457	1.0
K00106	0.0
K00459	2.0
K00104	42.0
K00105	0.0
K00102	4.0
K00103	0.0
K00100	406.0
K00101	0.0
K01509	0.0
K04759	447.0
K04758	607.0
K04757	26.0
K01504	0.0
K04755	1.0
K04754	1.0
K04753	1.0
K04752	2.0
K04751	172.0
K01502	0.0
K14631	0.0
K05359	0.0
K14632	0.0
K07536	0.0
K12080	0.0
K02364	0.0
K12369	3.0
K02361	2.0
K02362	0.0
K02363	0.0
K13509	0.0
K13503	0.0
K13500	0.0
K12109	0.0
K12108	0.0
K12101	0.0
K12100	0.0
K12103	0.0
K12102	0.0
K12105	0.0
K12104	0.0
K12107	0.0
K12106	0.0
K11023	0.0
K03014	0.0
K08906	0.0
K08904	0.0
K08900	0.0
K06223	206.0
K06199	72.0
K06198	1.0
K06197	0.0
K06196	144.0
K06194	23.0
K06193	2.0
K06192	1.0
K06191	1.0
K06190	2.0
K11104	94.0
K11105	88.0
K11106	0.0
K11107	0.0
K11102	1.0
K11103	1.0
K07862	16.0
K00666	94.0
K00663	2.0
K00662	68.0
K00661	240.0
K00660	0.0
K06997	243.0
K06996	5.0
K06995	0.0
K10852	5.0
K06993	0.0
K06992	0.0
K06991	0.0
K06990	7.0
K11050	0.0
K06999	3.0
K06998	80.0
K05338	0.0
K11051	0.0
K06441	0.0
K06440	0.0
K06443	0.0
K06442	218.0
K06445	2.0
K06447	0.0
K06446	3.0
K06309	0.0
K05686	0.0
K02655	3.0
K07392	0.0
K00595	310.0
K00594	0.0
K00596	0.0
K00599	491.0
K00598	2.0
K02657	1.0
K07642	2.0
K07643	0.0
K07396	0.0
K07397	14.0
K07394	1.0
K07395	1.0
K04102	0.0
K04103	1.0
K04100	0.0
K04101	0.0
K04107	0.0
K04105	0.0
K04108	0.0
K04109	0.0
K07716	0.0
K07717	7.0
K07714	8.0
K07715	0.0
K07712	7.0
K07713	9.0
K07710	0.0
K07711	0.0
K07718	1120.0
K07719	10.0
K00843	0.0
K00842	0.0
K00841	4.0
K00840	0.0
K00847	282.0
K00846	0.0
K00845	447.0
K00844	3.0
K00849	231.0
K00848	176.0
K06302	0.0
K13771	1.0
K13770	6.0
K13772	0.0
K13775	0.0
K13774	0.0
K13777	0.0
K13776	0.0
K13779	0.0
K13778	0.0
K02621	30.0
K02992	246.0
K02623	0.0
K08286	0.0
K08281	10.0
K02996	225.0
K02995	0.0
K02994	247.0
K02629	0.0
K02628	0.0
K08289	21.0
K08288	0.0
K03578	1.0
K03579	2.0
K03576	1.0
K03577	70.0
K03574	542.0
K03575	94.0
K03572	241.0
K03573	0.0
K03570	243.0
K03571	185.0
K01710	349.0
K01711	123.0
K01712	17.0
K01713	0.0
K01714	506.0
K01715	134.0
K01716	3.0
K01718	0.0
K01719	29.0
K03081	0.0
K02199	8.0
K02198	11.0
K14170	394.0
K02193	7.0
K02192	5.0
K02191	2.0
K02190	157.0
K02197	11.0
K02196	1.0
K02195	11.0
K02194	11.0
K03718	22.0
K03719	108.0
K03712	234.0
K03713	0.0
K03710	309.0
K03711	380.0
K03716	110.0
K03717	1.0
K03715	1.0
K07129	0.0
K00045	0.0
K13995	0.0
K13994	0.0
K13991	0.0
K13990	25.0
K13993	58.0
K13992	0.0
K06298	160.0
K06299	0.0
K06294	0.0
K06295	51.0
K06296	13.0
K06297	12.0
K06290	0.0
K06291	0.0
K06292	0.0
K06293	0.0
K12743	0.0
K00248	153.0
K06426	0.0
K11739	0.0
K11738	0.0
K11733	0.0
K11732	0.0
K11731	0.0
K11737	0.0
K11736	0.0
K11735	0.0
K11734	0.0
K06870	0.0
K06871	413.0
K06872	148.0
K06873	0.0
K06874	0.0
K06875	0.0
K06876	1.0
K06877	67.0
K06878	2.0
K06879	2.0
K07478	317.0
K12645	0.0
K07479	0.0
K07473	210.0
K07472	0.0
K07471	0.0
K07470	0.0
K07477	0.0
K07476	0.0
K07474	6.0
K15038	0.0
K15039	0.0
K15034	3.0
K15036	1.0
K15037	0.0
K08738	1.0
K06420	0.0
K00128	162.0
K00129	0.0
K00438	0.0
K00432	23.0
K00433	68.0
K00122	4.0
K00123	20.0
K00124	5.0
K00125	0.0
K00126	0.0
K00127	4.0
K08973	3.0
K14348	0.0
K14347	0.0
K14340	0.0
K08972	12.0
K01525	2.0
K01524	324.0
K01523	28.0
K01521	0.0
K01520	350.0
K01529	7.0
K08977	4.0
K03969	16.0
K08929	0.0
K02388	201.0
K02389	197.0
K02386	1.0
K02387	200.0
K02384	0.0
K02385	171.0
K02382	0.0
K02380	0.0
K02381	0.0
K05386	0.0
K13524	0.0
K13525	0.0
K13527	0.0
K13520	0.0
K13522	0.0
K13529	0.0
K03385	8.0
K03384	0.0
K03387	23.0
K03386	83.0
K03381	0.0
K03380	0.0
K03383	0.0
K03382	19.0
K03389	39.0
K03388	37.0
K05356	0.0
K12344	0.0
K12343	0.0
K12342	0.0
K12341	0.0
K12340	30.0
K02430	0.0
K12349	0.0
K05351	0.0
K11694	0.0
K11695	0.0
K11690	86.0
K05352	0.0
K11693	0.0
K08928	0.0
K03433	0.0
K13832	1.0
K03039	0.0
K03432	0.0
K06607	0.0
K06606	4.0
K06605	1.0
K03430	74.0
K06603	14.0
K06602	0.0
K06601	0.0
K06600	0.0
K05358	0.0
K06609	0.0
K06608	7.0
K03923	0.0
K03922	0.0
K11472	1.0
K11473	1.0
K11474	0.0
K11475	0.0
K11476	0.0
K11477	0.0
K00601	0.0
K00600	238.0
K00603	11.0
K03746	0.0
K00605	110.0
K00604	247.0
K00607	0.0
K00606	71.0
K00609	242.0
K03741	94.0
K03740	2.0
K03743	51.0
K10873	0.0
K03214	0.0
K14068	0.0
K13317	0.0
K06360	0.0
K14069	0.0
K08078	0.0
K09650	0.0
K06361	0.0
K07802	0.0
K07803	0.0
K07800	0.0
K07801	0.0
K07806	0.0
K07807	0.0
K07804	0.0
K07805	0.0
K06362	0.0
K01172	0.0
K10257	0.0
K10255	0.0
K10254	219.0
K10253	0.0
K10918	0.0
K04128	0.0
K01958	21.0
K01959	0.0
K01956	241.0
K01957	0.0
K04126	0.0
K04127	0.0
K01952	259.0
K01953	378.0
K01950	239.0
K01951	317.0
K07730	0.0
K07731	0.0
K07732	0.0
K07733	0.0
K07734	2.0
K07735	3.0
K07736	229.0
K07737	580.0
K07738	182.0
K07739	4.0
K06365	0.0
K06366	0.0
K06367	0.0
K10910	0.0
K10911	0.0
K04382	0.0
K10775	0.0
K02609	0.0
K02979	0.0
K02978	0.0
K06368	0.0
K02975	0.0
K02974	0.0
K02977	0.0
K02976	0.0
K03558	6.0
K03559	40.0
K03550	210.0
K03551	247.0
K03552	0.0
K03553	313.0
K03554	1.0
K03555	241.0
K03556	90.0
K03557	2.0
K01778	273.0
K01779	30.0
K06369	0.0
K01772	14.0
K01770	229.0
K01771	0.0
K01776	231.0
K01777	3.0
K01774	0.0
K01775	322.0
K05385	0.0
K05384	0.0
K05383	0.0
K05382	0.0
K05381	0.0
K08159	0.0
K14153	6.0
K14154	0.0
K14155	257.0
K08152	0.0
K08156	21.0
K08076	0.0
K12809	0.0
K05297	13.0
K03734	294.0
K03735	10.0
K03736	10.0
K03737	245.0
K03731	0.0
K03732	1.0
K03733	31.0
K03738	4.0
K03739	2.0
K08139	1.0
K06994	2.0
K12660	0.0
K12661	1.0
K07450	0.0
K08719	0.0
K08717	1.0
K08715	0.0
K08714	1.0
K08713	0.0
K08710	0.0
K11311	0.0
K11312	0.0
K00141	0.0
K00146	0.0
K00411	1.0
K00412	4.0
K00145	476.0
K00148	0.0
K14367	0.0
K14366	0.0
K08954	0.0
K08384	338.0
K14369	0.0
K14368	0.0
K14091	66.0
K14090	69.0
K14093	0.0
K14092	0.0
K14095	0.0
K14094	0.0
K14097	0.0
K14096	0.0
K14099	0.0
K14098	0.0
K02848	0.0
K01541	0.0
K04712	0.0
K04711	0.0
K01545	0.0
K01547	143.0
K01546	143.0
K01548	140.0
K04719	0.0
K04718	0.0
K02018	203.0
K02019	53.0
K02016	444.0
K02017	3.0
K02014	134.0
K02015	581.0
K02012	147.0
K02013	425.0
K02010	60.0
K02011	141.0
K04515	0.0
K03943	0.0
K03941	0.0
K03940	0.0
K00313	7.0
K04060	0.0
K01608	68.0
K08942	0.0
K08943	0.0
K08940	0.0
K08941	0.0
K08946	4.0
K08947	0.0
K08944	0.0
K08945	0.0
K03059	0.0
K13811	0.0
K13812	0.0
K13815	0.0
K13816	0.0
K13818	0.0
K13819	0.0
K03053	0.0
K03052	0.0
K03055	0.0
K03054	0.0
K03057	0.0
K03056	0.0
K06222	0.0
K11418	0.0
K11410	0.0
K11415	0.0
K00622	0.0
K00621	0.0
K00620	413.0
K00627	24.0
K00626	181.0
K00625	219.0
K00624	0.0
K02805	81.0
K02552	4.0
K02550	0.0
K02556	182.0
K02803	0.0
K02554	0.0
K07280	0.0
K07281	0.0
K07282	185.0
K07283	0.0
K07284	134.0
K07285	0.0
K07286	0.0
K08217	179.0
K07288	1.0
K07289	3.0
K07534	0.0
K07535	3.0
K07533	118.0
K07822	0.0
K07823	0.0
K08699	0.0
K00088	314.0
K00087	67.0
K00086	71.0
K00082	0.0
K10239	0.0
K10238	0.0
K10231	12.0
K10230	0.0
K10233	0.0
K10232	0.0
K10235	0.0
K10234	0.0
K10237	0.0
K10236	0.0
K08353	0.0
K01970	0.0
K01971	17.0
K01972	322.0
K01973	0.0
K01974	0.0
K01975	23.0
K01976	0.0
K07758	0.0
K05990	0.0
K07752	0.0
K07753	0.0
K07751	0.0
K13786	0.0
K07755	0.0
K07442	0.0
K08352	15.0
K07115	1.0
K07441	0.0
K07634	0.0
K07446	0.0
K07111	0.0
K07444	210.0
K07445	0.0
K00647	4.0
K07449	0.0
K00641	29.0
K00640	335.0
K01289	0.0
K01282	0.0
K01283	0.0
K01280	0.0
K01281	1.0
K01286	65.0
K01284	46.0
K02954	248.0
K02952	247.0
K02950	237.0
K00155	0.0
K02959	247.0
K00887	0.0
K00886	0.0
K00885	0.0
K00884	0.0
K00883	6.0
K00882	126.0
K00881	8.0
K00880	61.0
K00053	236.0
K14048	0.0
K01026	44.0
K01756	247.0
K01025	0.0
K01750	14.0
K01023	2.0
K01752	363.0
K01753	10.0
K14583	0.0
K01758	6.0
K01759	261.0
K09565	0.0
K09568	0.0
K08173	0.0
K08172	0.0
K02483	86.0
K02482	6.0
K08177	13.0
K08176	2.0
K08175	0.0
K02486	0.0
K02489	0.0
K02488	1.0
K08178	0.0
K14138	56.0
K14136	0.0
K09713	0.0
K09714	0.0
K09715	0.0
K03532	0.0
K03533	0.0
K03530	347.0
K03531	223.0
K03536	241.0
K03537	0.0
K03534	129.0
K03535	0.0
K03538	0.0
K03539	0.0
K14451	0.0
K14450	0.0
K02225	1.0
K02224	345.0
K02227	193.0
K02226	199.0
K02221	20.0
K14107	0.0
K02229	0.0
K02228	0.0
K14106	0.0
K00441	9.0
K03288	0.0
K03289	0.0
K03284	310.0
K03285	0.0
K03286	2.0
K03287	30.0
K03280	0.0
K03281	29.0
K03282	186.0
K00440	0.0
K13677	0.0
K12790	0.0
K09639	0.0
K12688	0.0
K12689	0.0
K12686	0.0
K12687	0.0
K12684	0.0
K12685	0.0
K12682	0.0
K12683	0.0
K12680	0.0
K11889	0.0
K08884	274.0
K11085	100.0
K11084	0.0
K11081	0.0
K11080	0.0
K11083	0.0
K11082	0.0
K11089	0.0
K08777	0.0
K08776	0.0
K06346	201.0
K06347	0.0
K09824	0.0
K09825	231.0
K09823	2.0
K09820	0.0
K10939	0.0
K10936	0.0
K10937	0.0
K10933	0.0
K06348	0.0
K09829	0.0
K11337	0.0
K11336	0.0
K11335	0.0
K11334	0.0
K11333	0.0
K11332	0.0
K11331	0.0
K11330	0.0
K00169	47.0
K00164	10.0
K00166	1.0
K00167	1.0
K00161	18.0
K00162	18.0
K00163	9.0
K10689	0.0
K10680	1.0
K10681	0.0
K10682	0.0
K04083	214.0
K04082	0.0
K04081	0.0
K04080	2.0
K04087	22.0
K04086	1.0
K04085	2.0
K04084	6.0
K04088	22.0
K01569	0.0
K01568	0.0
K01563	2.0
K01561	0.0
K01560	92.0
K01567	4.0
K01565	0.0
K01564	0.0
K02038	241.0
K02039	240.0
K02030	580.0
K02031	724.0
K02032	777.0
K02033	864.0
K02034	915.0
K02035	916.0
K02036	243.0
K02037	239.0
K05556	0.0
K13658	0.0
K13659	0.0
K13656	0.0
K13657	0.0
K13654	0.0
K13655	3.0
K13652	69.0
K13653	406.0
K13650	0.0
K13651	0.0
K05555	0.0
K05552	0.0
K02057	568.0
K05550	0.0
K05551	0.0
K12308	540.0
K12306	0.0
K03073	244.0
K03072	29.0
K03071	3.0
K03070	247.0
K03077	9.0
K03076	237.0
K03075	213.0
K03074	42.0
K08965	3.0
K08967	1.0
K08961	0.0
K08963	123.0
K13873	0.0
K13876	0.0
K13874	0.0
K13875	0.0
K06139	0.0
K06138	0.0
K06135	0.0
K06134	2.0
K06137	2.0
K06136	0.0
K06131	379.0
K06133	190.0
K06132	0.0
K02600	247.0
K07389	0.0
K07388	0.0
K04747	0.0
K01516	238.0
K09977	1.0
K07518	0.0
K07519	0.0
K11437	0.0
K07512	0.0
K07516	3.0
K10212	3.0
K10747	0.0
K10217	0.0
K10219	0.0
K10218	0.0
K10748	0.0
K01912	181.0
K01913	0.0
K01910	9.0
K01911	11.0
K01916	12.0
K01917	0.0
K01914	214.0
K01915	541.0
K01918	81.0
K01919	12.0
K07774	0.0
K07775	38.0
K07776	5.0
K07777	31.0
K07770	0.0
K07771	0.0
K07772	0.0
K07773	0.0
K07778	1.0
K01193	311.0
K04340	0.0
K04341	0.0
K04342	0.0
K04343	0.0
K12986	0.0
K04691	1.0
K02931	225.0
K02933	247.0
K02935	247.0
K02936	0.0
K02939	247.0
K00205	0.0
K00204	0.0
K00207	0.0
K00206	0.0
K00201	0.0
K00200	0.0
K00203	0.0
K00202	0.0
K00209	0.0
K00208	24.0
K01000	311.0
K01001	0.0
K01002	38.0
K01003	1.0
K01004	0.0
K01005	36.0
K01006	238.0
K01007	25.0
K01008	109.0
K10855	0.0
K14115	0.0
K14116	0.0
K14441	238.0
K14446	0.0
K14447	0.0
K14112	0.0
K14445	1.0
K08195	0.0
K08194	0.0
K14448	0.0
K08196	0.0
K08191	26.0
K14119	0.0
K08193	0.0
K00702	42.0
K10799	0.0
K03518	192.0
K03519	10.0
K09719	0.0
K10856	0.0
K03516	0.0
K03517	132.0
K02205	0.0
K02204	1.0
K02203	163.0
K02201	0.0
K02200	3.0
K13714	0.0
K13461	0.0
K12518	0.0
K12519	0.0
K12517	0.0
K12514	0.0
K12515	0.0
K12512	0.0
K12513	0.0
K12510	205.0
K12511	33.0
K07183	193.0
K07182	2.0
K07181	75.0
K07180	13.0
K07186	0.0
K07185	53.0
K07184	1.0
K09800	3.0
K09801	2.0
K09802	0.0
K09803	11.0
K09804	0.0
K09805	0.0
K09806	2.0
K09807	101.0
K09808	62.0
K09809	1.0
K10912	0.0
K10913	0.0
K10914	45.0
K10915	0.0
K10916	0.0
K10917	0.0
K11358	178.0
K11355	0.0
K11354	0.0
K11357	0.0
K11356	0.0
K04069	765.0
K04068	278.0
K04065	1.0
K04064	0.0
K04067	0.0
K04066	244.0
K04061	116.0
K09716	0.0
K04063	1.0
K04062	0.0
K10006	0.0
K10007	0.0
K10004	0.0
K10005	0.0
K10002	0.0
K10003	0.0
K10000	0.0
K10001	0.0
K09717	0.0
K10008	0.0
K10009	0.0
K02491	0.0
K14588	0.0
K14581	0.0
K13678	1.0
K13679	0.0
K11633	0.0
K13670	0.0
K13671	0.0
K11987	0.0
K11636	0.0
K11634	0.0
K13582	0.0
K13583	0.0
K13580	0.0
K13581	0.0
K13586	0.0
K13587	0.0
K13584	0.0
K13585	0.0
K13588	0.0
K13589	0.0
K02052	19.0
K02053	21.0
K02050	521.0
K02051	476.0
K02056	298.0
K05553	0.0
K02054	18.0
K02055	18.0
K02058	87.0
K02059	0.0
K05558	0.0
K05559	0.0
K03895	0.0
K03894	0.0
K03897	0.0
K03896	0.0
K03891	0.0
K03890	0.0
K03893	1.0
K03892	450.0
K02423	0.0
K05342	0.0
K05341	13.0
K12989	1.0
K12988	0.0
K02420	190.0
K12981	0.0
K12980	0.0
K12983	0.0
K12982	2.0
K12985	0.0
K12984	0.0
K12987	0.0
K02426	23.0
K13854	0.0
K03098	24.0
K13853	12.0
K03095	2.0
K05344	0.0
K03091	856.0
K03090	12.0
K03093	31.0
K03092	97.0
K06113	2.0
K09632	0.0
K02429	49.0
K06118	0.0
K05716	0.0
K04844	0.0
K11632	0.0
K11630	0.0
K11631	0.0
K11637	0.0
K11635	1.0
K11638	0.0
K11639	0.0
K07572	0.0
K07573	0.0
K07570	1.0
K07571	39.0
K07576	176.0
K07577	2.0
K07574	210.0
K07575	0.0
K07578	0.0
K07579	0.0
K11189	512.0
K11184	136.0
K11187	0.0
K11180	0.0
K11181	0.0
K11183	1.0
K10764	1.0
K10763	2.0
K10762	0.0
K01938	236.0
K01939	264.0
K01934	219.0
K01935	35.0
K01937	246.0
K01930	0.0
K01932	0.0
K01933	310.0
K07798	8.0
K07799	1.0
K07796	0.0
K07797	0.0
K07794	2.0
K07795	3.0
K07792	0.0
K07793	53.0
K07790	0.0
K07791	0.0
K06379	208.0
K00968	66.0
K06378	197.0
K06377	0.0
K06376	0.0
K06375	0.0
K09814	0.0
K09813	0.0
K06372	0.0
K06371	0.0
K06370	0.0
K01249	0.0
K01246	117.0
K01247	1.0
K01244	0.0
K01243	185.0
K08919	0.0
K01241	6.0
K02919	132.0
K02913	230.0
K02912	0.0
K02911	237.0
K02910	0.0
K02917	0.0
K02916	246.0
K02915	0.0
K02914	241.0
K00228	3.0
K00227	0.0
K00226	295.0
K00224	0.0
K00223	2.0
K00222	0.0
K00221	0.0
K00220	0.0
K01798	0.0
K01799	8.0
K01068	0.0
K01069	24.0
K01062	0.0
K01791	224.0
K01792	1.0
K01061	3.0
K01066	4.0
K01067	6.0
K01796	1.0
K01797	4.0
K05499	77.0
K14468	0.0
K14469	4.0
K14465	0.0
K14466	0.0
K14467	0.0
K10834	0.0
K10833	0.0
K02266	0.0
K03793	1.0
K03790	22.0
K03791	0.0
K03796	1.0
K03797	283.0
K03794	0.0
K03795	1.0
K03798	564.0
K03799	9.0
K13448	0.0
K12538	0.0
K12539	0.0
K12530	0.0
K12531	0.0
K12532	0.0
K12533	0.0
K12534	0.0
K12535	0.0
K12536	0.0
K12537	0.0
K03136	0.0
K09790	87.0
K09791	5.0
K09792	5.0
K09793	24.0
K09794	0.0
K09795	0.0
K09796	5.0
K09797	93.0
K09798	1.0
K09799	0.0
K10972	0.0
K10973	0.0
K10977	2.0
K10974	81.0
K10975	0.0
K10978	0.0
K10979	16.0
K06308	0.0
K00315	0.0
K09862	2.0
K06303	0.0
K09860	0.0
K09861	191.0
K06306	51.0
K06307	0.0
K06305	0.0
K11373	0.0
K04047	11.0
K04046	1.0
K04045	78.0
K04044	0.0
K04043	260.0
K04042	78.0
K04041	174.0
K04040	4.0
K02700	0.0
K04049	0.0
K04048	0.0
K02707	0.0
K02704	0.0
K02705	0.0
K10020	0.0
K10021	0.0
K10022	0.0
K10023	0.0
K10024	0.0
K10025	0.0
K10026	20.0
K10027	7.0
K13612	0.0
K13613	0.0
K13611	0.0
K13614	0.0
K13615	0.0
K05794	6.0
K05795	33.0
K05796	9.0
K05797	0.0
K05790	0.0
K05791	0.0
K05792	2.0
K05793	0.0
K05798	0.0
K05799	331.0
K01474	1.0
K01477	0.0
K01476	2.0
K01471	0.0
K01470	184.0
K01473	1.0
K13039	0.0
K01479	1.0
K01478	4.0
K05570	75.0
K05571	75.0
K05572	0.0
K05573	0.0
K02078	645.0
K02079	0.0
K05576	0.0
K02074	2.0
K02075	2.0
K02076	5.0
K02077	2.0
K02071	184.0
K02072	177.0
K02073	187.0
K03309	6.0
K03308	507.0
K03305	33.0
K03304	0.0
K03307	201.0
K03306	138.0
K03301	0.0
K03300	14.0
K03303	10.0
K03302	0.0
K06173	414.0
K06175	0.0
K06174	0.0
K06177	27.0
K06176	1.0
K06179	212.0
K07680	0.0
K03867	0.0
K03838	0.0
K12053	0.0
K11618	68.0
K11619	0.0
K11614	0.0
K11615	0.0
K11616	0.0
K11617	0.0
K11610	0.0
K11611	0.0
K11960	0.0
K11961	2.0
K02836	244.0
K10565	0.0
K10564	0.0
K02837	197.0
K10561	38.0
K10560	38.0
K10563	114.0
K10562	0.0
K02838	247.0
K06858	0.0
K02839	67.0
K06859	4.0
K12700	36.0
K07558	0.0
K07559	81.0
K07228	0.0
K07229	1.0
K07226	0.0
K07224	0.0
K07225	0.0
K07222	0.0
K07223	2.0
K07220	134.0
K07221	0.0
K10709	88.0
K10708	0.0
K10701	0.0
K10703	0.0
K10702	0.0
K10704	0.0
K05984	0.0
K07537	0.0
K08652	0.0
K08651	0.0
K08658	0.0
K08659	15.0
K05982	1.0
K07451	0.0
K07453	0.0
K07452	0.0
K07455	6.0
K07454	0.0
K09707	80.0
K07457	2.0
K09706	13.0
K07104	1.0
K00029	8.0
K00028	0.0
K00799	11.0
K00798	283.0
K00797	132.0
K00024	53.0
K00795	5.0
K00026	0.0
K00021	2.0
K00020	8.0
K00023	1.0
K00022	0.0
K09017	2.0
K01269	240.0
K09015	32.0
K09014	104.0
K09013	229.0
K09011	21.0
K09010	0.0
K01261	0.0
K01262	344.0
K01263	0.0
K01264	0.0
K01265	362.0
K01266	68.0
K09018	0.0
K08227	0.0
K08226	4.0
K08225	0.0
K08224	2.0
K08223	1.0
K08222	0.0
K08221	1.0
K00249	4.0
K01790	198.0
K00241	32.0
K00240	84.0
K00243	194.0
K00242	3.0
K00245	0.0
K00244	76.0
K00247	0.0
K00246	0.0
K01795	73.0
K06983	0.0
K02799	0.0
K02798	4.0
K02791	18.0
K02790	0.0
K02793	104.0
K02795	136.0
K02794	152.0
K02796	146.0
K04564	60.0
K04565	116.0
K04566	67.0
K04567	176.0
K01040	10.0
K01041	1.0
K04562	38.0
K04568	3.0
K01049	0.0
K02535	30.0
K02242	2.0
K02536	31.0
K02531	0.0
K02246	2.0
K02533	3.0
K02532	0.0
K02248	0.0
K02538	0.0
K00581	0.0
K13421	0.0
K01013	0.0
K15018	0.0
K15019	0.0
K03110	246.0
K03111	475.0
K03112	1.0
K03113	25.0
K03116	40.0
K03117	2.0
K03118	35.0
K03119	0.0
K10919	0.0
K12552	0.0
K12553	0.0
K12551	0.0
K12556	0.0
K12554	0.0
K12555	3.0
K06892	0.0
K06893	1.0
K06890	22.0
K06891	7.0
K06896	57.0
K06897	132.0
K06894	2.0
K06895	7.0
K10954	0.0
K10956	0.0
K06899	1.0
K06328	0.0
K06329	0.0
K10952	0.0
K10953	0.0
K11395	0.0
K11391	0.0
K11390	0.0
K11392	2.0
K00499	0.0
K00494	1.0
K00495	0.0
K00496	0.0
K00491	0.0
K00492	0.0
K00493	0.0
K13591	0.0
K01467	44.0
K13593	0.0
K13592	0.0
K04021	2.0
K04020	0.0
K04023	28.0
K04022	0.0
K04025	0.0
K04024	20.0
K04027	8.0
K04026	9.0
K04029	139.0
K04028	155.0
K07055	0.0
K07054	0.0
K07057	0.0
K07056	271.0
K07051	0.0
K07050	175.0
K07053	541.0
K07052	481.0
K07059	1.0
K07058	205.0
K10040	13.0
K10041	33.0
K10046	0.0
K04799	0.0
K04798	0.0
K04793	0.0
K04792	0.0
K04791	0.0
K04790	0.0
K04797	0.0
K04796	0.0
K04795	0.0
K04794	0.0
K13638	0.0
K13639	0.0
K13634	1.0
K13635	0.0
K13636	0.0
K13637	1.0
K13630	0.0
K13631	0.0
K13632	0.0
K13633	0.0
K02042	84.0
K05778	0.0
K05779	0.0
K05776	21.0
K05541	1.0
K05774	0.0
K05775	0.0
K05772	2.0
K05773	1.0
K05540	35.0
K01459	0.0
K01458	0.0
K01457	3.0
K01455	2.0
K01454	0.0
K01453	1.0
K01452	0.0
K01451	17.0
K01450	0.0
K05518	0.0
K08070	35.0
K08071	0.0
K05516	12.0
K08077	4.0
K05515	227.0
K13093	0.0
K11783	0.0
K12949	0.0
K12945	0.0
K12944	0.0
K12941	36.0
K12940	0.0
K12943	0.0
K12942	37.0
K14728	0.0
K14727	0.0
K11785	0.0
K00108	1.0
K13890	9.0
K13891	9.0
K13892	1.0
K13893	1.0
K13894	0.0
K13895	0.0
K13896	0.0
K06159	0.0
K06158	322.0
K06153	257.0
K06152	0.0
K06151	0.0
K06157	0.0
K06156	0.0
K06155	0.0
K06154	0.0
K03327	49.0
K03326	1.0
K03325	27.0
K03324	395.0
K03322	14.0
K03321	26.0
K03320	65.0
K03329	0.0
K03328	25.0
K04802	0.0
K04801	0.0
K04800	0.0
K11948	0.0
K01505	1.0
K04756	2.0
K11940	0.0
K11941	0.0
K11942	0.0
K11943	0.0
K11944	0.0
K01507	328.0
K11946	0.0
K11947	0.0
K01506	1.0
K01501	9.0
K01500	9.0
K01503	0.0
K06714	17.0
K04750	82.0
K12789	0.0
K12788	0.0
K11526	0.0
K10810	0.0
K11522	0.0
K11523	0.0
K08675	0.0
K08676	8.0
K08677	0.0
K08679	0.0
K11521	0.0
K10547	34.0
K10546	45.0
K10545	10.0
K10544	2.0
K10543	14.0
K10542	114.0
K10541	116.0
K10540	140.0
K10549	8.0
K10548	34.0
K14630	0.0
K11529	0.0
K00007	0.0
K00005	198.0
K13444	0.0
K00003	272.0
K00002	104.0
K00001	102.0
K01186	122.0
K00009	4.0
K00008	261.0
K10726	0.0
K10725	0.0
K08246	0.0
K00263	3.0
K00262	254.0
K00261	13.0
K00260	4.0
K00266	890.0
K00265	27.0
K01200	54.0
K01201	141.0
K01206	682.0
K01207	95.0
K01205	21.0
K01208	0.0
K01209	545.0
K06167	33.0
K00917	113.0
K00912	30.0
K00919	239.0
K02519	236.0
K02518	237.0
K02517	30.0
K02511	0.0
K02510	12.0
K13409	0.0
K13408	0.0
K03179	32.0
K03170	0.0
K03177	247.0
K12574	216.0
K12570	0.0
K12573	232.0
K11009	0.0
K11008	0.0
K11005	0.0
K11004	0.0
K11007	0.0
K11006	0.0
K11003	0.0
K08296	14.0
K08297	0.0
K08295	0.0
K02634	0.0
K02635	0.0
K10622	0.0
K07693	1.0
K07692	1.0
K07691	0.0
K07690	0.0
K07697	0.0
K07696	71.0
K07695	0.0
K07694	22.0
K07699	146.0
K07698	0.0
K07079	249.0
K07078	6.0
K07077	0.0
K07076	46.0
K07075	28.0
K07074	11.0
K07073	0.0
K07072	0.0
K07071	10.0
K07070	1.0
K14584	0.0
K11620	0.0
K09190	0.0
K11623	0.0
K05759	0.0
K08589	0.0
K11625	0.0
K11995	0.0
K01439	249.0
K01438	33.0
K01431	0.0
K01430	79.0
K01433	1.0
K01432	0.0
K01434	8.0
K01437	0.0
K01436	131.0
K05539	3.0
K14520	0.0
K12963	0.0
K12962	0.0
K12961	0.0
K12960	160.0
K14749	0.0
K14748	0.0
K02972	0.0
K14743	0.0
K14742	200.0
K14745	0.0
K14744	0.0
K14747	0.0
K14746	0.0
K02167	0.0
K02164	0.0
K02160	135.0
K02168	0.0
K02169	25.0
K10931	0.0
K03341	0.0
K03340	161.0
K03343	0.0
K03342	6.0
K03346	4.0
K12299	0.0
K12291	0.0
K12290	0.0
K12293	0.0
K12292	0.0
K12295	0.0
K12294	0.0
K12297	1.0
K12368	0.0
K11922	0.0
K11923	0.0
K11920	0.0
K11921	1.0
K11926	0.0
K11927	28.0
K11924	6.0
K11925	0.0
K11928	69.0
K13181	0.0
K13219	0.0
K07262	0.0
K07263	30.0
K07260	252.0
K07261	0.0
K07266	0.0
K07267	0.0
K07264	0.0
K07265	0.0
K07268	0.0
K07269	0.0
K01155	36.0
K04478	0.0
K04479	0.0
K10528	0.0
K14952	0.0
K07486	2.0
K07487	36.0
K07484	48.0
K07485	0.0
K07482	0.0
K07483	257.0
K07480	0.0
K07481	14.0
K07488	0.0
K07489	0.0
K11210	0.0
K11211	0.0
K11212	0.0
K11214	76.0
K11216	2.0
K06300	0.0
K00061	0.0
K00060	8.0
K06301	0.0
K00065	26.0
K00064	1.0
K00067	377.0
K00066	0.0
K00069	0.0
K00068	5.0
K06304	0.0
K08262	0.0
K08261	0.0
K08260	0.0
K08265	0.0
K08264	0.0
K00288	2.0
K00285	1.0
K00284	174.0
K00287	236.0
K00286	312.0
K00281	26.0
K00280	0.0
K00283	87.0
K00282	87.0
K08088	0.0
K14198	0.0
K14199	0.0
K03452	0.0
K14194	0.0
K14195	0.0
K14196	0.0
K14197	0.0
K14192	0.0
K14193	0.0
K01880	238.0
K01881	313.0
K01883	247.0
K01885	220.0
K04618	0.0
K01887	313.0
K01224	32.0
K01889	247.0
K01226	77.0
K01227	0.0
K01220	2.0
K01222	16.0
K01223	208.0
K02759	66.0
K02755	0.0
K02757	322.0
K02756	0.0
K14998	0.0
K02750	2.0
K02753	1.0
K02752	0.0
K00939	247.0
K00938	2.0
K00937	274.0
K00936	1066.0
K00935	0.0
K00934	0.0
K00933	0.0
K00932	0.0
K00931	242.0
K00930	480.0
K01089	24.0
K01080	0.0
K01081	91.0
K01082	2.0
K01083	1.0
K01084	0.0
K01085	0.0
K01087	0.0
K02571	0.0
K02570	3.0
K02573	3.0
K02572	0.0
K02575	6.0
K02574	52.0
K07780	0.0
K03488	195.0
K03489	1.0
K03482	0.0
K03483	4.0
K03480	21.0
K03481	21.0
K03486	77.0
K03487	0.0
K03484	208.0
K03485	0.0
K02287	0.0
K02286	0.0
K02285	0.0
K02284	0.0
K02283	300.0
K02282	5.0
K02281	0.0
K02280	1.0
K02289	0.0
K02288	0.0
K03626	0.0
K03627	0.0
K03624	408.0
K03625	247.0
K03151	220.0
K03620	6.0
K03153	4.0
K08869	0.0
K03628	208.0
K03629	243.0
K09738	0.0
K09739	0.0
K09736	0.0
K09737	0.0
K09735	0.0
K09732	0.0
K09733	0.0
K09730	0.0
K09731	0.0
K09888	196.0
K09889	1.0
K09880	0.0
K09882	0.0
K09883	0.0
K09884	0.0
K09887	0.0
K11027	0.0
K11026	0.0
K11025	0.0
K11024	0.0
K07679	0.0
K07678	2.0
K11021	0.0
K11020	0.0
K07675	1.0
K07674	0.0
K07676	0.0
K07671	0.0
K07670	1.0
K07673	0.0
K07672	0.0
K01117	0.0
K12048	0.0
K07019	2.0
K07018	2.0
K07011	150.0
K07010	174.0
K07013	0.0
K07012	200.0
K07015	207.0
K07014	2.0
K07017	18.0
K07016	10.0
K10084	0.0
K08372	6.0
K05884	3.0
K05885	72.0
K05886	0.0
K05887	0.0
K05880	0.0
K05881	0.0
K05882	0.0
K05883	0.0
K08902	0.0
K05739	10.0
K05888	0.0
K05889	0.0
K08903	0.0
K00547	6.0
K00544	0.0
K00545	0.0
K00542	0.0
K00543	0.0
K00540	343.0
K00548	361.0
K00549	74.0
K01145	0.0
K01412	0.0
K01147	1.0
K01417	122.0
K00038	0.0
K01143	0.0
K01142	214.0
K01419	11.0
K00788	268.0
K00789	337.0
K12502	0.0
K14762	0.0
K14761	208.0
K06195	1.0
K03819	0.0
K03818	0.0
K03814	5.0
K03817	1.0
K03816	142.0
K03811	111.0
K03810	2.0
K03813	2.0
K11908	0.0
K11909	0.0
K11904	0.0
K11905	0.0
K11906	1.0
K11907	1.0
K11900	1.0
K11901	1.0
K11902	1.0
K11903	2.0
K10986	0.0
K13238	0.0
K13239	0.0
K13797	0.0
K07248	33.0
K13796	0.0
K07244	0.0
K07245	0.0
K07246	13.0
K07240	513.0
K07241	1.0
K07242	0.0
K07243	1.0
K01268	0.0
K05296	0.0
K02821	107.0
K09016	0.0
K09945	2.0
K09944	0.0
K09947	0.0
K09946	1.0
K09941	1.0
K09940	1.0
K09943	0.0
K09942	0.0
K09949	1.0
K09948	1.0
K10851	1.0
K10850	0.0
K03666	47.0
K03667	11.0
K03196	2.0
K03665	242.0
K11275	0.0
K06012	187.0
K00048	158.0
K10857	0.0
K09773	8.0
K00043	0.0
K00042	122.0
K00041	111.0
K00040	125.0
K00046	271.0
K00733	0.0
K00044	0.0
K06011	0.0
K09012	0.0
K06016	25.0
K06017	0.0
K06014	0.0
K06015	74.0
K06019	7.0
K01075	0.0
K12221	2.0
K06444	0.0
K04632	0.0
K14977	3.0
K14974	0.0
K00958	4.0
K00951	270.0
K00950	45.0
K00952	3.0
K00955	32.0
K00954	248.0
K00957	41.0
K00956	37.0
K00590	0.0
K02777	16.0
K02775	29.0
K02774	33.0
K02773	34.0
K02771	1.0
K02770	108.0
K02779	11.0
K02778	0.0
K01606	0.0
K01607	150.0
K01604	0.0
K01605	0.0
K01602	0.0
K01601	1.0
K03750	38.0
K01609	210.0
K02553	0.0
K02804	116.0
K02551	28.0
K02806	4.0
K02557	222.0
K02800	11.0
K05275	0.0
K02802	0.0
K13300	0.0
K02558	2.0
K02809	1.0
K02808	1.0
K03600	2.0
K03601	244.0
K03602	236.0
K03603	0.0
K03604	73.0
K03605	0.0
K03606	1.0
K03607	0.0
K03608	192.0
K03609	276.0
K06078	0.0
K06079	0.0
K09710	244.0
K09711	0.0
K09712	0.0
K06073	0.0
K06074	0.0
K06075	2.0
K06076	9.0
K06077	0.0
K06382	125.0
K06383	77.0
K06380	0.0
K06381	197.0
K06386	0.0
K06387	129.0
K06384	22.0
K06385	189.0
K06388	0.0
K06389	0.0
K12466	0.0
K12468	0.0
K07657	5.0
K07656	0.0
K07655	0.0
K07654	0.0
K07653	0.0
K07652	18.0
K07651	1.0
K07650	2.0
K07659	0.0
K07658	240.0
K11041	3.0
K11040	1.0
K11043	0.0
K11042	0.0
K11045	0.0
K11044	0.0
K11047	0.0
K11046	0.0
K11049	0.0
K11048	0.0
K07387	21.0
K07386	26.0
K06926	295.0
K06927	2.0
K06924	0.0
K06925	246.0
K06922	0.0
K06923	206.0
K06920	12.0
K06921	53.0
K06928	7.0
K06929	16.0
K07033	214.0
K07032	4.0
K07031	84.0
K07030	186.0
K07037	38.0
K07035	146.0
K07034	0.0
K07039	0.0
K07038	10.0
K10829	0.0
K00384	544.0
K00385	15.0
K00386	0.0
K00387	0.0
K00380	2.0
K00381	1.0
K00382	156.0
K00383	2.0
K00389	0.0
K01387	1.0
K01385	0.0
K01389	0.0
K09158	3.0
K09159	3.0
K09156	0.0
K09157	213.0
K09154	0.0
K09155	49.0
K09152	0.0
K09153	87.0
K09150	0.0
K09151	1.0
K05970	107.0
K05714	0.0
K05715	0.0
K05710	1.0
K05711	0.0
K05712	0.0
K05713	0.0
K00560	214.0
K00561	0.0
K00563	16.0
K00564	11.0
K00566	276.0
K00567	217.0
K00568	7.0
K00569	1.0
K05575	0.0
K01169	0.0
K01167	0.0
K01166	0.0
K05577	0.0
K01163	89.0
K01161	0.0
K01160	0.0
K05578	0.0
K05579	0.0
K08092	48.0
K08093	2.0
K08094	28.0
K08095	0.0
K08096	0.0
K08097	0.0
K02254	0.0
K02255	0.0
K01743	0.0
K02251	0.0
K02061	0.0
K01741	0.0
K02060	0.0
K00114	1.0
K02122	247.0
K02123	258.0
K02120	268.0
K02121	208.0
K02124	270.0
K03837	0.0
K03836	0.0
K03835	0.0
K03834	4.0
K03833	13.0
K03832	39.0
K03831	1.0
K03830	110.0
K00443	0.0
K03839	22.0
K02067	12.0
K10189	167.0
K13038	300.0
K13787	24.0
K13788	0.0
K13789	571.0
K10188	199.0
K12255	0.0
K12254	0.0
K12257	217.0
K12256	0.0
K12251	58.0
K12250	0.0
K12253	0.0
K12252	0.0
K13252	6.0
K13256	1.0
K13255	0.0
K12079	0.0
K12078	0.0
K12071	0.0
K12070	0.0
K12073	0.0
K12072	0.0
K09912	1.0
K06236	0.0
K06237	0.0
K05519	0.0
K09914	0.0
K11788	0.0
K11782	0.0
K11780	0.0
K11781	0.0
K11787	0.0
K11784	0.0
K11530	0.0
K12787	0.0
K12786	0.0
K12785	0.0
K12784	0.0
K06718	1.0
K09969	1.0
K09968	0.0
K09967	71.0
K09966	0.0
K09965	0.0
K09964	0.0
K09963	23.0
K09962	1.0
K09961	0.0
K09960	0.0
K11527	3.0
K11524	0.0
K11525	0.0
K11250	0.0
K11253	0.0
K11258	0.0
K11528	0.0
K00713	0.0
K00712	3.0
K10780	0.0
K10783	1.0
K10125	1.0
K10124	0.0
K10126	1.0
K10121	10.0
K10123	0.0
K10122	10.0
K04652	112.0
K04653	84.0
K04651	177.0
K04656	86.0
K04654	86.0
K04655	94.0
K00973	236.0
K00972	22.0
K00971	104.0
K00970	25.0
K00975	612.0
K00974	645.0
K00979	43.0
K00978	24.0
K14954	0.0
K14955	0.0
K14956	0.0
K06178	86.0
K01596	16.0
K01597	4.0
K01594	0.0
K01595	6.0
K01592	0.0
K01593	6.0
K01590	0.0
K01591	242.0
K01598	0.0
K01599	587.0
K02711	0.0
K02710	0.0
K02713	0.0
K02712	0.0
K02714	0.0
K02717	0.0
K02716	0.0
K02719	0.0
K02718	0.0
K03449	68.0
K03446	25.0
K03444	0.0
K03445	0.0
K03442	222.0
K01620	173.0
K01621	7.0
K01622	3.0
K01623	96.0
K01624	516.0
K01625	470.0
K01626	184.0
K01627	30.0
K01628	245.0
K01629	78.0
K05299	1.0
K02829	0.0
K02828	0.0
K02827	0.0
K02826	0.0
K02825	27.0
K02824	182.0
K02823	236.0
K02822	126.0
K03198	0.0
K03199	2.0
K03668	0.0
K03669	0.0
K03190	79.0
K03191	9.0
K03660	271.0
K03194	0.0
K03195	1.0
K03664	247.0
K03197	2.0
K09772	213.0
K06013	6.0
K09770	11.0
K09771	0.0
K09776	1.0
K09777	156.0
K09774	3.0
K09775	124.0
K09778	41.0
K09779	185.0
K06269	0.0
K06323	0.0
K11624	0.0
K02991	0.0
K02990	212.0
K02624	0.0
K02240	2.0
K08282	5.0
K12440	0.0
K12441	0.0
K12442	0.0
K12443	0.0
K12444	0.0
K12445	0.0
K12449	0.0
K02247	0.0
K07637	1.0
K07636	251.0
K07639	0.0
K07638	0.0
K11069	126.0
K11068	193.0
K11063	0.0
K11062	0.0
K11061	0.0
K11060	0.0
K11066	2.0
K11065	26.0
K06900	0.0
K06901	269.0
K06902	75.0
K06903	7.0
K06904	38.0
K06905	41.0
K06906	36.0
K06907	52.0
K06908	41.0
K06909	1.0
K10821	0.0
K05905	0.0
K05904	0.0
K05906	0.0
K05900	0.0
K05903	2.0
K01406	0.0
K05909	0.0
K05908	0.0
K00368	0.0
K00369	0.0
K00366	42.0
K00367	0.0
K00364	1.0
K00365	0.0
K00362	2.0
K00363	2.0
K00360	0.0
```
