## Extended Data File 1 for "Diet induces reproducible alterations in the mouse and human gut microbiome": ERS606377_ERR675587.picrust_nol

```
# Constructed from biom file
#OTU ID	ERR675587
K01365	0.0
K01364	0.0
K01361	37.0
K01360	2.0
K01362	5770.0
K02249	9.0
K05841	8.0
K05844	21.0
K05845	91.0
K05846	3782.0
K05847	3905.0
K00508	36.0
K00500	26.0
K00507	44.0
K00504	0.0
K00505	0.0
K12521	0.0
K01101	2392.0
K01103	0.0
K12520	0.0
K01104	20368.0
K05592	7371.0
K05593	3834.0
K05590	0.0
K05591	4.0
K05596	4.0
K05597	1.0
K05594	0.0
K05595	176.0
K05599	0.0
K11964	0.0
K11962	2.0
K14540	7477.0
K12529	4.0
K12528	3.0
K06353	0.0
K02456	1077.0
K02457	10.0
K02454	28.0
K02455	21.0
K02452	14.0
K02453	37.0
K02450	4.0
K02103	2712.0
K08138	26.0
K02108	10320.0
K02109	11952.0
K02458	17.0
K02459	17.0
K08137	2.0
K03851	0.0
K03850	0.0
K03852	3.0
K03855	12.0
K03856	6468.0
K13018	2.0
K13019	6.0
K13010	4.0
K13011	0.0
K13012	389.0
K13013	1.0
K13014	0.0
K13015	50.0
K13016	5.0
K13017	6.0
K08566	0.0
K08567	19.0
K13274	0.0
K13275	11.0
K13276	1.0
K13277	0.0
K03275	0.0
K03274	26.0
K03277	0.0
K03276	0.0
K03271	4008.0
K03270	4628.0
K03273	399.0
K03272	1809.0
K03279	0.0
K03278	0.0
K11022	0.0
K12277	0.0
K12276	2.0
K12270	18.0
K11058	0.0
K12279	3.0
K12278	2.0
K07557	0.0
K07550	0.0
K07552	2735.0
K06319	0.0
K09909	5.0
K09908	3.0
K12051	0.0
K12050	0.0
K12057	17.0
K12056	1.0
K06221	8.0
K09900	0.0
K09903	10262.0
K09902	9.0
K09904	0.0
K09907	0.0
K09906	7.0
K11501	0.0
K03234	0.0
K00773	9033.0
K00772	64.0
K00777	1.0
K00776	0.0
K06313	178.0
K06315	0.0
K05574	4.0
K10201	78.0
K07176	0.0
K07177	156.0
K07174	0.0
K07175	655.0
K07172	98.0
K07173	3733.0
K07170	2911.0
K07171	13141.0
K07178	3.0
K07179	0.0
K00195	0.0
K00194	139.0
K00197	159.0
K00196	0.0
K00191	0.0
K00190	20.0
K00193	0.0
K00192	0.0
K00198	2538.0
K06405	5935.0
K10109	1847.0
K10108	4006.0
K10107	7.0
K01828	4.0
K01829	4.0
K01826	14.0
K01825	31.0
K01822	12.0
K01823	206.0
K01820	1.0
K01821	210.0
K00999	0.0
K00998	4993.0
K00995	12842.0
K00997	3611.0
K00996	14.0
K00991	9705.0
K00990	36.0
K00992	25.0
K11028	0.0
K02622	4064.0
K02625	0.0
K03564	7081.0
K13489	0.0
K13488	0.0
K13483	16.0
K13482	6.0
K13481	6.0
K13480	0.0
K13487	0.0
K13486	0.0
K14680	0.0
K14681	0.0
K14682	24.0
K08358	25.0
K08357	26.0
K08356	0.0
K08355	0.0
K03469	9099.0
K03462	0.0
K03464	8.0
K03465	1036.0
K03466	9279.0
K01648	3.0
K01649	11042.0
K01643	1404.0
K01640	273.0
K01641	147.0
K01646	475.0
K01647	10064.0
K01644	1459.0
K02597	4.0
K02626	15.0
K02595	1.0
K02594	429.0
K02593	1.0
K02592	166.0
K02591	693.0
K02590	2230.0
K02598	725.0
K02849	6.0
K14061	0.0
K14062	0.0
K14063	0.0
K14064	0.0
K14065	0.0
K14067	0.0
K02841	21.0
K02840	59.0
K02843	65.0
K02844	2.0
K02847	0.0
K02846	0.0
K02102	70.0
K09758	93.0
K06039	3.0
K06034	2.0
K06036	2.0
K06037	0.0
K06032	0.0
K01581	233.0
K02702	2.0
K02659	19.0
K13490	1.0
K13491	0.0
K03644	2773.0
K03645	0.0
K03646	13.0
K03647	174.0
K03640	121.0
K03641	47.0
K03642	105.0
K03643	29.0
K03648	9274.0
K03649	82.0
K06694	0.0
K11814	0.0
K12428	1.0
K12429	3.0
K12422	0.0
K12423	0.0
K12420	0.0
K12421	0.0
K12426	0.0
K12427	0.0
K12424	0.0
K12425	0.0
K07349	0.0
K07348	0.0
K05380	0.0
K07345	5.0
K07344	3.0
K07347	7.0
K07346	6.0
K07341	1977.0
K07340	9.0
K07343	2132.0
K07342	0.0
K06968	6.0
K06969	14561.0
K06962	1135.0
K06963	0.0
K06960	6300.0
K06961	0.0
K06966	3090.0
K06967	7460.0
K06964	0.0
K06965	0.0
K08995	16.0
K08994	54.0
K08997	6.0
K08996	54.0
K08990	1.0
K08993	0.0
K08992	12.0
K08999	120.0
K08998	6889.0
K08344	0.0
K08345	0.0
K08346	0.0
K14940	0.0
K02724	4.0
K08349	0.0
K11815	0.0
K05929	2.0
K05928	5.0
K05927	2.0
K05924	3.0
K05922	3.0
K05921	6.0
K00349	2702.0
K00698	2.0
K00340	2755.0
K00341	2755.0
K00690	2483.0
K00343	2755.0
K00344	139.0
K00697	20.0
K00346	2702.0
K00347	2702.0
K09116	1867.0
K09117	7947.0
K05337	1683.0
K09118	50.0
K09119	0.0
K02106	155.0
K05823	73.0
K05820	24.0
K05826	7.0
K05827	7.0
K02100	0.0
K02101	2.0
K00524	2.0
K00525	8808.0
K00526	4112.0
K00527	13201.0
K00520	58.0
K00522	0.0
K00523	17.0
K02451	2.0
K00528	8755.0
K00529	13.0
K00025	0.0
K14215	0.0
K14213	0.0
K03453	3291.0
K00796	6805.0
K05339	27.0
K00027	6576.0
K00794	5927.0
K00793	5863.0
K01347	0.0
K01346	0.0
K01344	0.0
K01343	0.0
K00791	9189.0
K01340	0.0
K00790	12641.0
K02694	4.0
K02696	4.0
K02697	4.0
K02690	4.0
K02691	28.0
K02692	4.0
K02693	4.0
K02698	7.0
K02699	4.0
K00836	17.0
K00837	3777.0
K00835	21.0
K00832	1030.0
K00833	2823.0
K00830	55.0
K00831	8874.0
K00839	193.0
K04335	0.0
K04334	0.0
K01120	13.0
K01126	9431.0
K04333	0.0
K01129	6340.0
K01128	6.0
K04339	0.0
K04338	3.0
K02470	15235.0
K02471	25.0
K02472	92.0
K02473	0.0
K02474	4462.0
K02475	16.0
K02476	15.0
K02477	5881.0
K02478	8.0
K02479	36.0
K09019	3.0
K01267	3957.0
K13074	0.0
K13075	11.0
K11441	0.0
K14055	0.0
K13299	0.0
K13292	6729.0
K14057	0.0
K14056	0.0
K02856	40.0
K02585	211.0
K12211	2.0
K12210	0.0
K12213	2.0
K12212	2.0
K12215	0.0
K02854	5.0
K12217	2.0
K12216	2.0
K12219	2.0
K12218	2.0
K02855	16.0
K08692	0.0
K08693	3.0
K08690	0.0
K08691	3.0
K08696	9.0
K08697	4.0
K11748	2.0
K11749	8884.0
K11746	0.0
K11747	7.0
K11744	0.0
K11745	1.0
K11742	0.0
K11743	1801.0
K11740	1.0
K11741	89.0
K13920	517.0
K13921	1.0
K13922	2597.0
K13923	1.0
K13924	34.0
K13925	0.0
K13926	2.0
K13927	444.0
K13928	0.0
K13929	13.0
K09923	0.0
K09922	2652.0
K06201	5681.0
K06200	3094.0
K06207	7293.0
K06206	1411.0
K06205	0.0
K09924	5.0
K09929	7.0
K06208	166.0
K00759	7876.0
K00758	9.0
K00752	3.0
K00757	7082.0
K00756	4397.0
K00754	11791.0
K06001	5019.0
K05557	0.0
K09766	538.0
K05554	0.0
K07475	0.0
K07150	3995.0
K07151	2.0
K07152	121.0
K07153	6.0
K07154	3258.0
K07155	0.0
K07156	7.0
K07157	19.0
K07406	6034.0
K07407	17301.0
K07404	5279.0
K07405	2670.0
K07402	4317.0
K07403	51.0
K07400	7.0
K07401	7.0
K01808	11139.0
K01809	6176.0
K01800	10.0
K01801	0.0
K01802	2848.0
K01803	10591.0
K01804	2841.0
K01805	463.0
K01807	2034.0
K09718	0.0
K14668	0.0
K14669	0.0
K14666	0.0
K14667	2.0
K01664	227.0
K01665	2967.0
K01666	2766.0
K01667	2987.0
K01660	0.0
K01661	137.0
K01662	8052.0
K01663	0.0
K01668	10.0
K01669	114.0
K02863	10251.0
K02862	17.0
K02860	10223.0
K02867	10252.0
K02866	0.0
K02864	9848.0
K02869	0.0
K05362	12.0
K05365	33.0
K03402	6256.0
K03403	6.0
K03400	0.0
K03406	35639.0
K03407	4663.0
K03404	22.0
K03405	33.0
K03408	8681.0
K03409	456.0
K02315	7850.0
K02314	11433.0
K02317	0.0
K02316	10058.0
K02313	10306.0
K02312	59.0
K02319	0.0
K12405	0.0
K12152	0.0
K12151	0.0
K07091	30.0
K07090	11834.0
K07093	29.0
K07092	2.0
K07095	12274.0
K07094	27.0
K07097	1.0
K07096	3.0
K07099	2257.0
K07098	11891.0
K11175	8967.0
K11174	0.0
K11177	21.0
K11176	3.0
K11173	0.0
K11179	29.0
K11178	18.0
K00322	14.0
K00320	20.0
K00321	0.0
K00326	0.0
K00324	119.0
K00325	40.0
K00329	2.0
K05945	4.0
K05944	0.0
K05947	0.0
K05946	1419.0
K06944	1.0
K06945	17.0
K06946	4.0
K06415	205.0
K06940	3502.0
K06941	9301.0
K06942	10251.0
K06943	0.0
K10806	15.0
K10807	0.0
K10804	39.0
K10805	14.0
K06948	1308.0
K06949	12018.0
K06418	74.0
K09138	25.0
K09139	1.0
K09134	2023.0
K09135	0.0
K09136	33.0
K09137	47.0
K09130	0.0
K09131	47.0
K09132	1769.0
K09133	2.0
K05808	8946.0
K05809	0.0
K05804	1773.0
K05805	14.0
K05806	0.0
K05807	2742.0
K05800	7.0
K05801	23.0
K05802	2.0
K05803	0.0
K01044	16.0
K01045	0.0
K01046	234.0
K02068	160.0
K04561	30.0
K01042	744.0
K05568	5183.0
K05567	1990.0
K14273	0.0
K14275	0.0
K14274	42.0
K02062	0.0
K05245	0.0
K05564	3.0
K01048	655.0
K02066	2790.0
K01322	2680.0
K01325	0.0
K02065	2777.0
K01326	0.0
K05560	3.0
K02243	222.0
K08930	0.0
K02679	0.0
K02676	25.0
K02674	13.0
K02675	0.0
K02672	28.0
K02241	217.0
K02670	38.0
K02671	28.0
K00810	1.0
K00811	2709.0
K00812	489.0
K00813	13.0
K00814	0.0
K00817	9058.0
K00818	2774.0
K00819	66.0
K02530	63.0
K02245	222.0
K02244	155.0
K01499	1.0
K01498	0.0
K01493	10188.0
K01492	163.0
K01491	20842.0
K01497	76.0
K01496	153.0
K01495	6120.0
K01494	2004.0
K02418	4554.0
K02419	4964.0
K14492	0.0
K02412	4630.0
K02413	4850.0
K02410	4967.0
K02411	2474.0
K02416	4962.0
K02417	4223.0
K02414	388.0
K02415	63.0
K00120	0.0
K00121	277.0
K00430	0.0
K13058	0.0
K13059	0.0
K13727	8.0
K13057	5.0
K13722	0.0
K13051	15.0
K13052	3288.0
K00435	10.0
K12054	0.0
K03239	0.0
K03238	0.0
K03231	0.0
K03230	1.0
K03232	0.0
K12059	0.0
K03237	0.0
K03236	0.0
K12058	7.0
K12239	0.0
K12238	0.0
K12235	0.0
K12234	249.0
K13942	0.0
K13940	3830.0
K13941	3.0
K12097	0.0
K12096	0.0
K12095	0.0
K12094	0.0
K12093	0.0
K12092	0.0
K12091	0.0
K12090	0.0
K12099	0.0
K12098	0.0
K06356	0.0
K05992	63.0
K03540	2.0
K06331	2798.0
K06330	94.0
K07138	6752.0
K07139	6916.0
K11811	8.0
K07132	470.0
K07133	21878.0
K07130	5262.0
K07131	31.0
K07137	13711.0
K07134	0.0
K07135	0.0
K01860	0.0
K01866	10267.0
K01867	10252.0
K01865	12.0
K01868	12270.0
K01869	10253.0
K06140	5.0
K04766	19.0
K04767	54.0
K04764	69.0
K04762	2718.0
K04763	12501.0
K04760	18.0
K04761	396.0
K04768	27.0
K04769	5723.0
K08313	78.0
K08312	10.0
K08311	38.0
K08310	30.0
K08317	12.0
K08316	4177.0
K08315	0.0
K08314	535.0
K05149	0.0
K08319	0.0
K08318	0.0
K06339	0.0
K14648	0.0
K14392	244.0
K14393	44.0
K14645	13.0
K14647	10.0
K01689	12653.0
K01686	8637.0
K01687	13354.0
K01684	2354.0
K01685	5042.0
K01682	28.0
K01681	9130.0
K05308	0.0
K02889	0.0
K02888	10296.0
K02885	0.0
K02884	10252.0
K02887	10197.0
K02886	10252.0
K02881	10252.0
K02883	0.0
K13743	0.0
K02086	195.0
K02081	403.0
K02080	0.0
K02083	232.0
K02082	58.0
K13831	1.0
K03428	4.0
K03429	3314.0
K03424	14706.0
K03935	0.0
K03932	5.0
K03933	23.0
K03930	1988.0
K03931	3.0
K02339	24.0
K02338	10320.0
K02337	10266.0
K02336	2.0
K02335	11859.0
K02334	3236.0
K02330	0.0
K03688	3730.0
K03689	4.0
K03680	44.0
K03683	13.0
K03684	64.0
K03685	10250.0
K03686	18507.0
K03687	9658.0
K07301	5116.0
K07300	26.0
K07303	17.0
K07302	27.0
K07305	196.0
K07304	370.0
K07307	487.0
K07306	103.0
K07309	24.0
K07308	105.0
K02617	0.0
K02610	7.0
K02963	10251.0
K02612	9.0
K02961	9610.0
K09686	25771.0
K09687	52179.0
K09684	225.0
K09685	350.0
K09682	12.0
K09683	9.0
K09680	28.0
K09681	3.0
K09688	7.0
K09689	7.0
K05962	3.0
K05961	9.0
K05967	195.0
K05966	242.0
K11159	1.0
K05964	149.0
K05968	0.0
K11152	0.0
K00309	1.0
K00658	130.0
K00304	3.0
K00305	3.0
K00654	0.0
K00655	14313.0
K00652	2790.0
K00301	8.0
K00302	1895.0
K00303	70.0
K10828	0.0
K06431	10.0
K06432	10.0
K06433	10.0
K06434	14.0
K06436	489.0
K06437	0.0
K10820	44.0
K06439	1.0
K10822	0.0
K10823	0.0
K10826	0.0
K09167	682.0
K06322	0.0
K14117	0.0
K14259	0.0
K14257	2.0
K01308	544.0
K01303	10.0
K01301	14.0
K01305	525.0
K01304	271.0
K02658	35.0
K00672	1.0
K02650	915.0
K02651	30.0
K02652	4032.0
K02653	5140.0
K02654	14316.0
K05687	0.0
K02656	27.0
K05685	19.0
K00878	5962.0
K00879	230.0
K00872	1566.0
K00873	10321.0
K00870	2.0
K00876	13486.0
K00877	0.0
K00874	11235.0
K00875	0.0
K04487	13129.0
K04486	7829.0
K04485	9073.0
K04484	0.0
K04483	0.0
K04482	0.0
K04480	0.0
K04488	9411.0
K12049	0.0
K13693	5.0
K13706	0.0
K13694	46.0
K13695	5.0
K05977	0.0
K09516	35.0
K02434	10697.0
K02435	10017.0
K02436	101.0
K02437	5138.0
K05350	2828.0
K02431	2867.0
K08100	0.0
K02433	10952.0
K02438	5956.0
K02439	84.0
K03745	21.0
K03744	7408.0
K03747	17.0
K03210	9123.0
K03217	10387.0
K03216	7508.0
K03215	41.0
K03742	7564.0
K03219	0.0
K03218	10202.0
K03749	11.0
K03748	24.0
K02383	0.0
K06327	10.0
K06320	2264.0
K07238	9135.0
K09479	0.0
K09478	0.0
K09475	0.0
K09474	17.0
K09477	0.0
K09476	0.0
K09471	7.0
K09470	0.0
K09473	0.0
K09472	2.0
K07543	0.0
K06898	4839.0
K13967	0.0
K13963	2530.0
K07545	0.0
K00737	1780.0
K05345	28.0
K11706	6.0
K11707	18.0
K11704	6.0
K11705	6.0
K11708	18.0
K11709	16.0
K05588	2.0
K07114	8193.0
K07443	2756.0
K07116	1.0
K07117	24.0
K07110	10.0
K07447	10237.0
K07112	730.0
K07113	49.0
K07448	2249.0
K07118	272.0
K07119	22.0
K10619	4.0
K10618	0.0
K10617	0.0
K10616	0.0
K01848	44.0
K01849	44.0
K01844	587.0
K01845	3162.0
K01846	153.0
K01847	5361.0
K01840	15049.0
K01841	138.0
K01842	0.0
K01843	379.0
K06219	7.0
K10832	0.0
K05348	0.0
K14203	1.0
K08483	7682.0
K08482	20.0
K08481	10.0
K08480	4.0
K08485	0.0
K08484	9.0
K00464	5.0
K00467	0.0
K00466	0.0
K00461	0.0
K00460	0.0
K00463	0.0
K00462	1.0
K04509	1.0
K00469	0.0
K00468	0.0
K08645	0.0
K04744	36.0
K01518	1.0
K01519	0.0
K04748	21.0
K04749	472.0
K01514	33.0
K01515	10405.0
K01512	3634.0
K01510	0.0
K14623	217.0
K14626	0.0
K14627	0.0
K14628	0.0
K14629	1.0
K03918	6.0
K03919	7.0
K12372	1.0
K12373	15117.0
K12370	1.0
K12371	2.0
K02359	0.0
K02358	10318.0
K02351	4.0
K02352	1.0
K02355	18574.0
K02357	10254.0
K02356	10376.0
K13574	0.0
K13573	6.0
K13572	10.0
K13571	4.0
K13570	4.0
K12112	0.0
K12113	0.0
K12110	0.0
K12111	208.0
K07329	0.0
K07328	0.0
K07323	33.0
K07322	5424.0
K07321	2047.0
K07320	25.0
K07327	0.0
K07326	0.0
K07325	0.0
K07324	0.0
K08163	0.0
K06180	23114.0
K06181	29.0
K06182	3965.0
K06183	6322.0
K06186	27.0
K06187	10305.0
K06188	409.0
K06189	26.0
K08359	1.0
K07589	0.0
K07588	2720.0
K07587	0.0
K07586	1991.0
K07585	0.0
K07584	7868.0
K07583	0.0
K07582	0.0
K07581	0.0
K07580	0.0
K11139	0.0
K05989	13334.0
K05988	0.0
K05985	3055.0
K05987	0.0
K05986	0.0
K10843	6.0
K08354	2.0
K10844	8.0
K10848	0.0
K00673	3.0
K00674	2788.0
K00675	117.0
K00676	5749.0
K00677	2797.0
K06988	59.0
K06989	396.0
K08351	1.0
K06980	52.0
K06981	0.0
K06982	0.0
K08350	1.0
K06984	0.0
K06985	11.0
K06986	1.0
K06987	3506.0
K02445	1989.0
K02444	2242.0
K00582	0.0
K00583	0.0
K00580	0.0
K02110	10784.0
K00586	0.0
K00587	4.0
K00584	6.0
K08921	0.0
K02441	51.0
K00588	27.0
K08922	0.0
K02440	902.0
K00018	9333.0
K08923	0.0
K02443	3161.0
K00019	32.0
K02442	0.0
K08925	0.0
K08926	0.0
K08927	0.0
K03149	1436.0
K06604	0.0
K00015	29.0
K01989	6875.0
K00854	11478.0
K00855	11.0
K00856	7.0
K00857	2365.0
K00850	23562.0
K00851	141.0
K00852	9205.0
K00853	287.0
K00858	9146.0
K00859	9016.0
K01181	1671.0
K01180	0.0
K01183	1997.0
K01182	6589.0
K01185	2731.0
K01184	2.0
K01187	15695.0
K01188	8863.0
K02596	20.0
K13766	35.0
K13767	135.0
K13003	0.0
K13002	0.0
K13000	0.0
K02984	0.0
K02986	10261.0
K02987	0.0
K02636	10.0
K02982	8487.0
K02983	0.0
K02638	4.0
K02639	16.0
K02988	10172.0
K08298	46.0
K08299	1.0
K03583	26.0
K03582	20.0
K03581	8345.0
K03580	9.0
K03587	2792.0
K03586	23.0
K03585	5397.0
K03584	10188.0
K03589	7370.0
K03588	13671.0
K01725	5.0
K01724	64.0
K01727	14.0
K01726	3198.0
K01721	4.0
K01720	18.0
K01722	0.0
K13008	0.0
K01729	7.0
K01728	23.0
K09530	0.0
K09539	0.0
K02188	5060.0
K02189	5132.0
K02182	13.0
K02183	0.0
K03769	1015.0
K03768	12477.0
K03767	46.0
K03765	0.0
K03764	0.0
K03763	12153.0
K03762	50.0
K03761	26.0
K03760	14.0
K09457	471.0
K09456	7.0
K09459	118.0
K09458	9344.0
K00602	20156.0
K13988	0.0
K13985	0.0
K09981	8.0
K09980	2.0
K09983	4.0
K09982	0.0
K09985	10.0
K09984	11.0
K09987	10.0
K09986	8.0
K09989	2012.0
K09988	2186.0
K12583	2.0
K12582	0.0
K12589	0.0
K11720	32.0
K09759	2955.0
K10985	4.0
K10984	45.0
K07468	2.0
K07469	62.0
K07464	4055.0
K07465	12.0
K07466	0.0
K07467	4527.0
K07460	7018.0
K07461	3485.0
K07462	9116.0
K07463	0.0
K10679	30.0
K10678	11.0
K10671	0.0
K10670	3208.0
K10673	0.0
K10672	383.0
K10674	1.0
K10677	35.0
K10676	0.0
K08726	0.0
K08724	212.0
K08722	865.0
K08723	0.0
K08720	0.0
K08721	1.0
K08728	141.0
K10187	0.0
K00119	9.0
K00118	4.0
K00449	4.0
K00448	2.0
K00115	0.0
K00446	5.0
K00117	19.0
K00116	32.0
K00111	8322.0
K00442	1.0
K00113	7.0
K00112	15.0
K01539	0.0
K01531	5242.0
K04720	6907.0
K01533	9296.0
K01534	20787.0
K01535	3.0
K01537	10518.0
K14358	0.0
K14605	2.0
K14606	4.0
K00413	33.0
K10120	159.0
K05600	0.0
K05777	59.0
K03972	14.0
K03973	792.0
K03970	0.0
K03971	0.0
K03976	8956.0
K03977	10305.0
K03974	0.0
K03975	2998.0
K03978	10236.0
K03979	10306.0
K13378	2653.0
K02372	6508.0
K02371	8094.0
K02377	4583.0
K02379	140.0
K03396	1.0
K03397	0.0
K03394	5713.0
K03395	0.0
K03392	13.0
K03393	0.0
K03390	2811.0
K03391	4.0
K03399	35.0
K03027	0.0
K12136	0.0
K12137	10.0
K06610	56.0
K12138	0.0
K12139	0.0
K11444	0.0
K11440	12.0
K11443	5.0
K11442	3.0
K00612	27.0
K00613	26.0
K00610	6753.0
K00611	5883.0
K00616	3991.0
K00617	0.0
K00614	8.0
K00615	27389.0
K00619	31.0
K10863	0.0
K07874	0.0
K06234	0.0
K10240	5.0
K10241	3.0
K10242	0.0
K10243	3.0
K04110	6.0
K04113	0.0
K04112	0.0
K04115	0.0
K04114	0.0
K04117	1.0
K04116	2.0
K04118	0.0
K05517	0.0
K07705	214.0
K07704	262.0
K07707	1907.0
K07706	1981.0
K07701	0.0
K07700	0.0
K07703	1.0
K07702	0.0
K07709	2.0
K07708	18.0
K01955	13710.0
K13042	1.0
K09934	8.0
K09935	3045.0
K06216	92.0
K09937	7.0
K13745	6.0
K13746	0.0
K13747	4878.0
K13740	0.0
K13741	0.0
K13742	0.0
K06211	1839.0
K06212	65.0
K09933	33.0
K02618	4.0
K02619	2693.0
K02968	10000.0
K02966	0.0
K02967	10250.0
K02616	12.0
K02965	10251.0
K02962	0.0
K02611	9.0
K02613	27.0
K03569	16079.0
K03568	153.0
K03565	9067.0
K06218	16.0
K03567	6.0
K03566	13.0
K03561	5468.0
K03560	18.0
K03563	5181.0
K03562	55.0
K06430	0.0
K01709	510.0
K01708	2.0
K01707	1.0
K01706	369.0
K01705	3.0
K01704	20854.0
K01703	21013.0
K01702	0.0
K14165	6.0
K14164	0.0
K14166	18.0
K14161	16.0
K14160	5.0
K14162	29.0
K05396	332.0
K03709	197.0
K03708	1489.0
K08160	0.0
K03701	14953.0
K03700	5348.0
K03703	7914.0
K03702	10249.0
K03705	7533.0
K03704	9939.0
K03707	237.0
K03706	4022.0
K06289	0.0
K06288	0.0
K06283	5131.0
K06282	66.0
K06281	69.0
K06287	8985.0
K06286	154.0
K06285	156.0
K06284	2063.0
K08161	240.0
K07540	0.0
K06438	3004.0
K06869	0.0
K06868	0.0
K06867	25.0
K06866	0.0
K06865	0.0
K06864	4623.0
K06863	0.0
K06862	0.0
K06861	2792.0
K06860	8.0
K12659	1.0
K12658	3.0
K07547	0.0
K07546	0.0
K15023	1.0
K15022	0.0
K15020	0.0
K15024	4443.0
K08700	4.0
K08162	1766.0
K07544	0.0
K00137	2.0
K00135	309.0
K00134	10349.0
K00133	9098.0
K00132	23.0
K00131	53.0
K00130	1831.0
K00139	0.0
K00138	0.0
K00429	3.0
K00428	2699.0
K00421	0.0
K00423	0.0
K00425	2922.0
K00427	1.0
K00426	2928.0
K14292	0.0
K14379	0.0
K14370	0.0
K14371	0.0
K14372	0.0
K14373	0.0
K14374	0.0
K14375	0.0
K09845	0.0
K14082	1.0
K14083	46.0
K14080	0.0
K14081	0.0
K14086	1780.0
K14087	1805.0
K14084	109.0
K14088	1804.0
K14089	1780.0
K01552	4767.0
K01551	443.0
K01556	35.0
K01557	0.0
K01554	3.0
K01555	24.0
K04708	0.0
K03955	0.0
K13689	0.0
K13688	62.0
K13683	0.0
K13685	741.0
K13684	0.0
K13687	1.0
K13686	2.0
K14159	10.0
K02399	5.0
K02398	591.0
K02395	561.0
K02394	28.0
K02397	2386.0
K02396	5323.0
K02391	10.0
K02390	4962.0
K02393	28.0
K02392	8840.0
K13533	0.0
K13532	9.0
K13531	31.0
K13530	20.0
K01550	0.0
K05658	0.0
K14054	19.0
K02601	11124.0
K02970	10034.0
K05378	0.0
K12339	31.0
K14060	1.0
K11687	0.0
K11686	10.0
K11685	0.0
K11689	527.0
K11688	486.0
K08939	0.0
K03048	1289.0
K03049	0.0
K13821	69.0
K13820	4.0
K03042	0.0
K03043	10133.0
K03040	9886.0
K03041	0.0
K03046	10181.0
K03047	0.0
K03044	0.0
K03045	0.0
K00348	2702.0
K09847	0.0
K00692	68.0
K00638	5199.0
K00639	3289.0
K00693	0.0
K00634	5766.0
K00635	8.0
K00630	0.0
K00631	9.0
K00632	535.0
K00633	2161.0
K00691	155.0
K00696	4.0
K00694	162.0
K00695	4.0
K10854	1.0
K07811	0.0
K07810	0.0
K07813	5527.0
K07812	38.0
K07814	2044.0
K07816	606.0
K00090	11.0
K00091	2080.0
K00094	537.0
K00096	2306.0
K00097	3470.0
K00098	1.0
K00099	8914.0
K10228	3.0
K10229	3.0
K12548	0.0
K10222	1.0
K10220	1.0
K10221	1.0
K10227	10.0
K05822	63.0
K01949	0.0
K01945	8973.0
K01947	20.0
K01946	0.0
K01941	39.0
K01940	8406.0
K06357	0.0
K07729	16945.0
K07728	0.0
K07727	9015.0
K07726	2225.0
K07725	0.0
K07724	1.0
K07723	180.0
K07722	37.0
K07721	0.0
K07720	27020.0
K00899	227.0
K05824	0.0
K00891	12571.0
K00892	0.0
K00895	56.0
K00897	290.0
K08151	11.0
K08153	103.0
K08154	2.0
K02948	10236.0
K02942	0.0
K02944	0.0
K05665	0.0
K02946	10179.0
K13793	0.0
K06352	0.0
K01769	0.0
K01768	99.0
K01761	90.0
K01760	525.0
K01762	0.0
K09578	0.0
K01766	0.0
K08164	16.0
K02493	10172.0
K08166	2.0
K08167	13.0
K02496	12.0
K02497	18.0
K02494	26.0
K02495	15216.0
K02498	22.0
K02499	886.0
K08168	13.0
K08169	12.0
K14415	1903.0
K14414	8.0
K06881	11389.0
K00436	5.0
K06332	13.0
K12815	0.0
K12810	0.0
K06885	1425.0
K00437	3.0
K06335	9.0
K06334	7123.0
K03547	5924.0
K03546	3687.0
K03545	13635.0
K03544	12589.0
K03543	2672.0
K06888	2228.0
K10941	3.0
K03549	197.0
K03548	10.0
K10940	0.0
K02236	367.0
K02237	5869.0
K02234	7.0
K02232	5550.0
K02233	7460.0
K02230	34.0
K02231	9403.0
K06359	0.0
K02238	8682.0
K02239	14.0
K03723	8549.0
K03722	723.0
K03721	9.0
K03720	4.0
K03727	6.0
K03726	0.0
K03725	0.0
K03724	248.0
K06358	0.0
K12673	0.0
K12679	0.0
K12678	0.0
K06410	2156.0
K11898	0.0
K11899	2.0
K11896	14.0
K11897	11.0
K11894	2.0
K11895	13.0
K11892	16.0
K11893	15.0
K11890	3.0
K11891	13.0
K08762	0.0
K08764	0.0
K08765	0.0
K10418	0.0
K11325	6.0
K11326	0.0
K11327	0.0
K11328	0.0
K11329	7.0
K00151	13.0
K00150	4.0
K00153	2.0
K00400	0.0
K00407	22.0
K00406	30.0
K00405	50.0
K00404	29.0
K00158	112.0
K01342	4.0
K09388	3.0
K09386	11.0
K09384	232.0
K04094	3496.0
K04095	2112.0
K04096	9045.0
K04097	10.0
K04090	5.0
K04091	57.0
K04092	2.0
K04093	4.0
K04098	0.0
K04099	0.0
K01578	2.0
K01579	3753.0
K01574	52.0
K01575	56.0
K01576	5.0
K01577	43.0
K01571	4634.0
K01572	10492.0
K01573	19.0
K02009	2651.0
K02008	21878.0
K02005	8337.0
K02004	65520.0
K02007	3445.0
K02006	31909.0
K02001	152.0
K02000	160.0
K02003	78061.0
K02002	171.0
K03065	0.0
K08952	1.0
K03060	6280.0
K13809	0.0
K10948	0.0
K09607	12.0
K06125	0.0
K04337	0.0
K06120	522.0
K06121	0.0
K04336	0.0
K01127	0.0
K09703	37.0
K00004	26.0
K14699	0.0
K09702	339.0
K14698	0.0
K05311	161.0
K13829	11.0
K10943	7.0
K07291	2.0
K07290	3.0
K10206	6844.0
K10202	78.0
K10208	2.0
K10209	20.0
K01966	76.0
K01965	12.0
K01964	19.0
K01963	4119.0
K01962	2392.0
K01961	11822.0
K01960	2669.0
K01969	19.0
K01968	12.0
K07749	2380.0
K07748	2.0
K07741	810.0
K07740	2.0
K07743	0.0
K07742	7446.0
K07745	0.0
K07744	0.0
K07746	9.0
K01299	2184.0
K01295	610.0
K01297	2023.0
K02922	0.0
K05603	5.0
K02921	0.0
K02926	10250.0
K05607	0.0
K02924	0.0
K05605	0.0
K02928	0.0
K02929	0.0
K00216	19.0
K00217	0.0
K00214	0.0
K00215	9994.0
K00213	0.0
K00210	15.0
K00211	0.0
K00218	5.0
K00219	52.0
K01035	1.0
K01034	634.0
K04517	8890.0
K01740	15997.0
K01031	7.0
K01746	326.0
K01745	511.0
K01744	3149.0
K01749	2994.0
K01039	114.0
K04518	2871.0
K09591	0.0
K14129	0.0
K14128	1.0
K14121	0.0
K14120	0.0
K14123	0.0
K14122	0.0
K14125	0.0
K14124	0.0
K14127	1.0
K14126	1.0
K03521	10248.0
K03520	8.0
K03523	6979.0
K03522	10533.0
K03525	9202.0
K03524	9254.0
K03527	9455.0
K03526	8876.0
K03529	7529.0
K03528	12.0
K06338	1.0
K02217	5004.0
K03299	782.0
K03298	33.0
K13472	2.0
K03293	733.0
K03292	12456.0
K03291	2.0
K03290	0.0
K03297	1896.0
K03296	9700.0
K03295	2900.0
K03294	3746.0
K13009	0.0
K12690	0.0
K09743	0.0
K06022	0.0
K07190	5.0
K06021	0.0
K07192	1029.0
K06020	15.0
K06027	2.0
K06026	0.0
K09744	4.0
K07991	14.0
K08749	0.0
K09835	4.0
K09834	2.0
K10439	15666.0
K06351	15.0
K09833	2.0
K10925	0.0
K10924	2.0
K10927	2.0
K10926	2.0
K10923	0.0
K10922	0.0
K09629	0.0
K10697	4.0
K00179	3001.0
K00172	1270.0
K00171	621.0
K00170	728.0
K00177	4698.0
K00176	4691.0
K00175	7988.0
K00174	7483.0
K13478	0.0
K14338	14.0
K14339	2.0
K14335	1.0
K14337	2.0
K14330	4.0
K14331	4.0
K14333	7.0
K08918	0.0
K13479	1253.0
K04078	9083.0
K04079	8782.0
K04076	184.0
K04077	9148.0
K04074	2156.0
K04075	9895.0
K04072	8391.0
K04073	19.0
K04070	5086.0
K04071	0.0
K14597	4.0
K13318	0.0
K08280	2.0
K13641	220.0
K13640	52.0
K13643	129.0
K13642	0.0
K02027	85083.0
K02026	152203.0
K02025	162902.0
K02024	4.0
K02023	3679.0
K02022	87.0
K02021	58.0
K02020	3581.0
K02029	12129.0
K02028	13766.0
K03886	19.0
K03887	17.0
K03884	0.0
K03885	2873.0
K03881	0.0
K03888	17.0
K03889	3.0
K12998	0.0
K12999	7.0
K12992	1379.0
K12993	0.0
K12990	1845.0
K12991	0.0
K12996	53.0
K12997	39.0
K12994	0.0
K12995	125.0
K08979	0.0
K08978	7385.0
K03088	73995.0
K03089	45.0
K03086	13378.0
K03087	26.0
K08971	0.0
K08970	1.0
K03082	174.0
K03080	0.0
K08974	8624.0
K13868	0.0
K00918	587.0
K01553	0.0
K12214	4.0
K11646	1.0
K11645	0.0
K11641	0.0
K11640	0.0
K12736	0.0
K12733	0.0
K07507	5122.0
K07506	24.0
K07505	6.0
K07504	10.0
K07503	6.0
K07502	3048.0
K07501	47.0
K07500	0.0
K07509	0.0
K07508	1.0
K11422	0.0
K08698	4.0
K10773	10052.0
K10774	3.0
K14286	0.0
K10778	10.0
K14287	7.0
K00140	163.0
K05501	6.0
K01903	128.0
K01902	128.0
K01905	16.0
K01904	0.0
K01907	16.0
K01906	1.0
K01909	0.0
K01908	7.0
K14534	2222.0
K00147	8894.0
K07767	0.0
K07769	4.0
K07768	4.0
K06203	6.0
K06202	18.0
K09921	9.0
K09920	5.0
K09927	1773.0
K09024	8.0
K09022	371.0
K09023	2.0
K09020	49.0
K09021	1.0
K02908	0.0
K02909	10305.0
K08218	2751.0
K08219	0.0
K02904	10078.0
K02906	10251.0
K02907	9116.0
K02902	9957.0
K00230	79.0
K00231	71.0
K00232	6.0
K08976	27.0
K00234	0.0
K00239	4206.0
K06209	5424.0
K09928	27.0
K01015	0.0
K01014	3.0
K01012	10163.0
K01011	2020.0
K01010	0.0
K08920	0.0
K14103	0.0
K14102	0.0
K14101	0.0
K14100	0.0
K14105	0.0
K14104	0.0
K14109	0.0
K14108	0.0
K06401	14.0
K00893	0.0
K13402	0.0
K12858	0.0
K03503	2656.0
K03502	7334.0
K03501	10283.0
K03500	6452.0
K08924	0.0
K02278	493.0
K02279	1356.0
K12977	0.0
K02276	106.0
K02277	16.0
K02274	99.0
K02275	93.0
K13450	0.0
K13451	0.0
K13452	0.0
K13454	0.0
K13455	0.0
K12509	0.0
K12508	7.0
K12507	6.0
K12506	1258.0
K12500	13.0
K12503	4.0
K05926	0.0
K09728	0.0
K14587	42.0
K06597	2.0
K06596	18.0
K06595	14.0
K06599	0.0
K06598	4.0
K07978	7.0
K07979	16521.0
K07976	0.0
K14585	0.0
K10907	8289.0
K10906	0.0
K10901	0.0
K10909	0.0
K10908	0.0
K09819	45.0
K09818	38.0
K09817	8766.0
K09816	8756.0
K09815	8655.0
K06374	5625.0
K06373	5600.0
K09812	10670.0
K09811	10689.0
K09810	4556.0
K09724	0.0
K14582	0.0
K09721	0.0
K04058	0.0
K04059	0.0
K04050	0.0
K04051	0.0
K04052	0.0
K04053	0.0
K04054	0.0
K04055	0.0
K04056	0.0
K04057	0.0
K01047	0.0
K08975	0.0
K10015	0.0
K10014	0.0
K10017	0.0
K10016	0.0
K10011	0.0
K10010	802.0
K10013	0.0
K10012	2008.0
K10019	0.0
K10018	1.0
K13665	14.0
K13664	0.0
K13663	0.0
K13662	0.0
K13661	0.0
K13660	0.0
K13669	0.0
K13668	7.0
K07641	5.0
K01466	386.0
K13590	13.0
K01464	3747.0
K01465	9555.0
K01462	16183.0
K01463	434.0
K01460	0.0
K01461	0.0
K13599	43.0
K13598	12.0
K01468	247.0
K01469	8.0
K09251	26.0
K09252	4.0
K02041	2161.0
K02040	9245.0
K02043	2.0
K02045	641.0
K02044	2303.0
K02047	635.0
K02046	643.0
K02049	13255.0
K02048	652.0
K05549	5.0
K05548	14.0
K06046	0.0
K03319	260.0
K03316	151.0
K03317	103.0
K03314	8.0
K03315	7743.0
K03312	3429.0
K03313	112.0
K03310	14032.0
K03311	2767.0
K12052	0.0
K02945	9985.0
K06162	17.0
K06163	11.0
K06160	5.0
K06161	0.0
K06166	3.0
K00359	2703.0
K06164	10.0
K06165	10.0
K06168	8893.0
K06169	37.0
K13020	14.0
K07158	0.0
K07159	0.0
K04835	66.0
K11621	0.0
K11991	8.0
K11622	17.0
K11996	100.0
K11627	0.0
K11626	1.0
K11629	5.0
K11628	0.0
K07561	0.0
K07560	9078.0
K07563	0.0
K07562	0.0
K07565	0.0
K07564	0.0
K07567	11280.0
K07566	12255.0
K07569	0.0
K07568	11453.0
K09925	2.0
K11199	0.0
K11198	0.0
K11192	0.0
K11191	0.0
K11196	0.0
K11195	0.0
K11194	0.0
K02492	3022.0
K10713	2.0
K10710	946.0
K10711	66.0
K10716	1.0
K02490	32.0
K10714	2.0
K10715	1.0
K01929	9147.0
K01928	9508.0
K01923	10197.0
K01922	28.0
K01921	9508.0
K01920	35.0
K01926	8593.0
K01925	9272.0
K01924	9132.0
K07789	15.0
K07788	15.0
K07785	8.0
K07784	1.0
K07787	73.0
K07786	0.0
K07781	0.0
K07783	7.0
K07782	6.0
K05835	6.0
K06355	0.0
K14661	0.0
K09844	1.0
K00782	77.0
K00783	10284.0
K00784	10685.0
K00785	4.0
K00786	2702.0
K00039	0.0
K00036	2185.0
K00037	0.0
K00034	425.0
K00035	0.0
K00032	0.0
K00033	2220.0
K00030	257.0
K00031	7810.0
K01259	309.0
K01258	8111.0
K01255	3669.0
K01256	206.0
K01251	4952.0
K01250	1015.0
K01253	2.0
K01252	2.0
K09008	24.0
K09009	4.0
K09000	27.0
K09001	128.0
K09002	2012.0
K09003	1.0
K09004	48.0
K09005	82.0
K09006	2.0
K09007	25.0
K09846	0.0
K08234	2872.0
K00258	1.0
K00259	243.0
K00252	60.0
K00253	17.0
K00256	3.0
K00257	3033.0
K00254	0.0
K00255	12.0
K01079	238.0
K01078	22.0
K01071	146.0
K01070	29.0
K01073	30.0
K01077	4806.0
K01076	197.0
K14472	0.0
K14471	0.0
K14470	2.0
K14475	47.0
K09841	0.0
K02788	97.0
K02782	15.0
K02783	1496.0
K02781	1608.0
K02786	102.0
K02787	2.0
K02784	13.0
K01060	184.0
K01787	202.0
K01786	5344.0
K01785	12131.0
K01784	14129.0
K01783	11512.0
K01782	87.0
K01781	6.0
K01780	0.0
K01789	3.0
K01788	4661.0
K02526	284.0
K02527	2742.0
K02525	30.0
K02250	23.0
K02523	2756.0
K02520	10208.0
K02521	2.0
K02258	16.0
K02259	66.0
K02528	10100.0
K02529	46683.0
K03781	4566.0
K03780	605.0
K03783	7391.0
K03782	103.0
K03785	3092.0
K03784	3952.0
K03787	4643.0
K03786	6084.0
K03789	5592.0
K03788	4.0
K10700	0.0
K00342	2760.0
K03124	0.0
K03120	0.0
K12527	1223.0
K12526	6.0
K12525	0.0
K12524	5352.0
K12523	0.0
K12522	0.0
K09789	2637.0
K09788	195.0
K09787	7407.0
K09786	199.0
K09785	0.0
K09781	24.0
K09780	39.0
K10961	0.0
K10960	4.0
K10963	0.0
K10962	0.0
K10965	0.0
K10964	0.0
K10966	0.0
K09879	2.0
K06318	12.0
K06311	19.0
K06310	879.0
K06312	12.0
K06314	18.0
K06317	375.0
K11389	0.0
K11386	0.0
K11387	2.0
K11384	0.0
K11385	0.0
K11382	1.0
K11383	0.0
K11381	67.0
K11949	0.0
K10380	0.0
K04032	245.0
K04033	1.0
K04030	460.0
K04031	4078.0
K04036	0.0
K04037	4.0
K04034	76.0
K04035	57.0
K04038	4.0
K04039	4.0
K07046	152.0
K07047	3124.0
K07044	20.0
K07045	3569.0
K07042	7559.0
K07043	7916.0
K07040	6279.0
K07041	0.0
K07048	346.0
K07049	0.0
K08664	0.0
K02584	41.0
K10039	605.0
K10038	12.0
K10037	1.0
K10036	303.0
K04788	0.0
K04789	0.0
K04784	17.0
K04785	0.0
K04786	0.0
K04787	0.0
K04780	10.0
K04781	19.0
K04782	3.0
K04783	0.0
K13601	0.0
K13603	0.0
K13602	0.0
K13605	0.0
K13604	0.0
K13607	29.0
K02404	579.0
K05783	5.0
K05782	8.0
K05781	11.0
K05780	11.0
K05787	0.0
K05786	51.0
K05785	12.0
K05784	5.0
K05789	0.0
K05788	60.0
K01442	6973.0
K01443	6499.0
K01444	157.0
K01446	24.0
K01447	3182.0
K01448	17333.0
K01449	3245.0
K14803	0.0
K02069	231.0
K05569	1978.0
K08008	0.0
K02063	11.0
K05566	1977.0
K05565	26.0
K05563	3.0
K05562	3.0
K05561	3.0
K02064	11.0
K03338	2138.0
K03339	0.0
K03330	0.0
K03331	0.0
K03332	165.0
K03333	11.0
K03335	1978.0
K03336	1960.0
K03337	2131.0
K12956	0.0
K12957	5.0
K12954	0.0
K12955	0.0
K12952	0.0
K12953	0.0
K12950	0.0
K12951	0.0
K14733	0.0
K00109	2.0
K06148	16705.0
K06149	14.0
K06144	0.0
K06145	5.0
K06146	0.0
K06147	95512.0
K06141	1.0
K06142	9266.0
K06143	6.0
K11945	0.0
K08948	0.0
K08949	0.0
K00071	0.0
K14664	0.0
K13810	28.0
K14665	13.0
K03058	0.0
K11609	0.0
K11608	0.0
K14660	1.0
K11603	0.0
K11602	0.0
K11601	0.0
K11600	0.0
K11607	2.0
K11606	2.0
K11605	2.0
K11604	2.0
K10558	42.0
K10559	239.0
K10550	50.0
K10551	50.0
K10552	1.0
K10553	1.0
K10554	3.0
K10555	94.0
K10556	63.0
K10557	42.0
K03051	0.0
K03050	0.0
K07549	0.0
K07548	0.0
K07239	104.0
K07235	11.0
K07234	21.0
K07237	4.0
K07236	9.0
K07231	2.0
K07230	7.0
K07233	13.0
K07232	6.0
K02467	0.0
K05306	1825.0
K05305	2399.0
K05304	1.0
K05303	9.0
K05301	1.0
K02565	0.0
K08644	0.0
K08646	0.0
K08641	88.0
K08643	8.0
K08642	0.0
K12146	0.0
K00010	2495.0
K00011	2.0
K00012	9451.0
K00013	8943.0
K00014	10180.0
K00016	8094.0
K09065	9.0
K08252	42.0
K08253	8.0
K08256	8.0
K08255	3.0
K08258	1.0
K08259	6.0
K00274	103.0
K00275	78.0
K00276	3.0
K00270	0.0
K00271	0.0
K00272	3.0
K00273	1.0
K00278	6414.0
K00279	0.0
K12675	0.0
K01277	2686.0
K01274	4.0
K01273	4966.0
K01271	3594.0
K01270	10653.0
K01278	2795.0
K00906	11.0
K00904	1359.0
K00903	75.0
K00901	1670.0
K13785	0.0
K00908	15.0
K11149	0.0
K01053	17.0
K01051	74.0
K01057	72.0
K01056	10253.0
K01055	17.0
K01054	4.0
K01058	28.0
K02500	8946.0
K02501	8926.0
K02502	6162.0
K02503	10251.0
K02504	0.0
K02505	0.0
K02506	0.0
K02507	0.0
K02508	0.0
K02509	32.0
K00291	0.0
K13410	0.0
K13148	0.0
K13419	0.0
K05825	0.0
K03106	10253.0
K03105	0.0
K03101	12460.0
K03100	20167.0
K12541	0.0
K12540	0.0
K12543	0.0
K12542	0.0
K12545	0.0
K12544	0.0
K12547	0.0
K12546	0.0
K12549	0.0
K06080	0.0
K11018	0.0
K11019	0.0
K11016	0.0
K11017	0.0
K11014	0.0
K11015	0.0
K11012	0.0
K11013	0.0
K11010	0.0
K11011	0.0
K06333	5601.0
K06880	0.0
K06883	39.0
K06882	2.0
K09857	18.0
K06884	2.0
K06887	0.0
K06886	85.0
K06889	15989.0
K10942	2.0
K09859	5.0
K09858	28.0
K10947	15981.0
K10946	0.0
K10945	0.0
K10944	0.0
K13284	0.0
K00483	34.0
K00481	3.0
K00480	4.0
K00486	5.0
K00485	2.0
K00484	17.0
K09901	0.0
K10929	0.0
K07684	24.0
K07685	0.0
K07686	0.0
K07687	1.0
K07681	4.0
K07688	0.0
K07689	7.0
K10928	0.0
K04018	0.0
K04019	254.0
K04014	50.0
K04015	109.0
K04016	0.0
K04017	0.0
K04013	25.0
K07060	0.0
K07061	1.0
K07062	155.0
K07063	4.0
K07064	3.0
K07065	10.0
K07066	1782.0
K07067	173.0
K07068	22.0
K07069	1860.0
K01121	0.0
K13629	0.0
K13628	87.0
K13623	3.0
K13622	3.0
K13620	0.0
K13626	2823.0
K08586	0.0
K08587	0.0
K01428	1868.0
K01429	1803.0
K01422	2684.0
K01423	78.0
K01420	6559.0
K01421	6956.0
K01426	2298.0
K01427	0.0
K01424	7768.0
K01425	3141.0
K08068	0.0
K07538	0.0
K13086	0.0
K13085	0.0
K07287	18.0
K07824	0.0
K07682	0.0
K02722	4.0
K12978	1.0
K12979	5.0
K12972	15.0
K12973	0.0
K12974	0.0
K12975	0.0
K12976	0.0
K07821	0.0
K07683	19.0
K14750	0.0
K14751	0.0
K14953	0.0
K12288	0.0
K12289	0.0
K12282	2.0
K12283	3.0
K12280	2.0
K12281	2.0
K12286	2.0
K12287	2.0
K12284	2.0
K12285	2.0
K11957	4.0
K11956	8.0
K11955	4.0
K11954	4.0
K11953	4.0
K11952	4.0
K11951	4.0
K11950	4.0
K11959	2.0
K11958	4.0
K13889	65.0
K13888	23.0
K11963	2.0
K07217	132.0
K07216	4703.0
K07215	17.0
K07214	1856.0
K07213	433.0
K07212	0.0
K07219	197.0
K07218	22.0
K12150	1.0
K08689	0.0
K08688	0.0
K00402	0.0
K00401	0.0
K11994	0.0
K00152	0.0
K01043	38.0
K00154	10.0
K00157	0.0
K00156	2622.0
K10533	0.0
K10530	104.0
K10531	2.0
K10536	836.0
K10537	53.0
K10535	5.0
K10538	0.0
K10539	53.0
K00073	35.0
K13934	13.0
K00076	675.0
K00077	8312.0
K00074	6062.0
K00075	9083.0
K00078	0.0
K00079	5.0
K02290	6.0
K02563	9196.0
K02292	4.0
K08966	19.0
K02294	6.0
K08278	0.0
K08279	1.0
K08274	0.0
K08275	0.0
K08276	0.0
K08277	0.0
K00298	2.0
K00299	19.0
K00296	0.0
K00297	8757.0
K00294	75.0
K00292	1.0
K00293	0.0
K00290	5214.0
K07757	46.0
K12089	0.0
K01210	63.0
K01213	0.0
K01212	2021.0
K01215	104.0
K01214	0.0
K01217	0.0
K01216	0.0
K01219	19.0
K01218	1966.0
K02749	1.0
K02746	667.0
K02747	527.0
K02744	1173.0
K02745	647.0
K02742	2.0
K00924	94.0
K00925	12205.0
K00926	5627.0
K00927	10253.0
K00928	9603.0
K00929	6616.0
K12085	0.0
K02298	6.0
K02299	9.0
K02568	24.0
K02569	6.0
K02562	4.0
K02291	71.0
K02560	1.0
K02293	14.0
K02566	85.0
K02567	26.0
K02564	11802.0
K02297	9.0
K03169	21500.0
K03168	10139.0
K03163	0.0
K03162	0.0
K03167	0.0
K03166	0.0
K11038	4.0
K11039	1.0
K11030	0.0
K11031	31.0
K11032	10.0
K11033	9.0
K11034	9.0
K11035	9.0
K11036	0.0
K11037	0.0
K02546	1.0
K07668	816.0
K07669	16.0
K07666	5.0
K07667	10384.0
K07664	5.0
K07665	2887.0
K07662	21.0
K07663	5.0
K07660	6.0
K07661	12.0
K03927	7686.0
K07008	32.0
K07009	1585.0
K07002	39.0
K07003	5466.0
K07000	17.0
K07001	6465.0
K07006	149.0
K07007	13174.0
K07004	32.0
K07005	10235.0
K03921	3.0
K02956	10212.0
K09725	0.0
K09181	48.0
K08599	0.0
K08598	0.0
K08591	11467.0
K08590	2913.0
K01156	209.0
K01154	10061.0
K01407	0.0
K01400	21.0
K01153	8386.0
K01150	0.0
K01151	9927.0
K01408	0.0
K01409	11934.0
K01158	0.0
K01159	4961.0
K05523	2.0
K05522	36.0
K05521	3262.0
K05520	2725.0
K05527	37.0
K05526	2.0
K05525	5.0
K05524	82.0
K05529	0.0
K14518	4.0
K14519	7.0
K05949	0.0
K01754	5892.0
K05942	0.0
K01027	0.0
K02171	0.0
K02170	28.0
K02173	289.0
K02172	1.0
K01751	2355.0
K06416	1839.0
K06417	13.0
K06414	0.0
K06947	0.0
K03379	12.0
K03808	19.0
K03809	63.0
K03806	26.0
K06412	6210.0
K03804	0.0
K12296	15.0
K03802	33.0
K03803	2914.0
K06413	79.0
K10808	1.0
K06411	2206.0
K01028	107.0
K01029	557.0
K11931	4.0
K11930	0.0
K11933	0.0
K11932	0.0
K11935	0.0
K11934	22.0
K11937	0.0
K11936	10.0
K11939	0.0
K11938	0.0
K10800	2.0
K06419	20.0
K11929	0.0
K07271	4357.0
K07270	10.0
K07273	2912.0
K07272	7.0
K07275	15.0
K07274	11.0
K07277	2760.0
K07276	6.0
K07279	0.0
K07278	23.0
K10623	0.0
K02481	2671.0
K11520	4.0
K02480	14.0
K08170	5.0
K02485	25.0
K02484	3425.0
K02487	8.0
K08600	12991.0
K08603	0.0
K08602	3788.0
K08605	2.0
K08604	2.0
K09956	0.0
K09957	2.0
K09954	26.0
K09955	9245.0
K09952	141.0
K09953	0.0
K09950	2.0
K09951	3751.0
K09958	10.0
K09959	11.0
K07495	5.0
K07494	139.0
K07497	2655.0
K07496	3282.0
K07491	4926.0
K07490	0.0
K07493	4.0
K07492	14.0
K07499	15.0
K07498	56.0
K11209	16.0
K11208	0.0
K11204	0.0
K11203	157.0
K11202	1435.0
K11201	3.0
K11200	1.0
K00058	13373.0
K00059	19519.0
K00728	0.0
K00729	8.0
K00055	43.0
K00057	10526.0
K00050	2080.0
K00051	0.0
K00720	20.0
K00721	3916.0
K14424	0.0
K06033	0.0
K14189	4.0
K14188	169.0
K06364	0.0
K14187	3.0
K01239	1645.0
K01238	120.0
K01897	9499.0
K01232	1357.0
K01895	1346.0
K01230	0.0
K01893	10150.0
K01236	9.0
K01235	28.0
K01890	10251.0
K02768	2006.0
K02769	520.0
K02760	4050.0
K02761	4091.0
K02763	7.0
K02764	3.0
K02765	1827.0
K00948	13886.0
K00949	6409.0
K00942	10966.0
K00943	7620.0
K00940	3036.0
K00941	17280.0
K00946	5361.0
K00947	7.0
K00944	0.0
K00945	22693.0
K01097	0.0
K01096	18.0
K01095	121.0
K01093	4.0
K01092	5038.0
K01091	19858.0
K01090	8596.0
K03499	22001.0
K03498	17634.0
K03491	3246.0
K03490	1790.0
K03493	6.0
K03492	69.0
K03495	10271.0
K03497	22508.0
K03496	22768.0
K02817	0.0
K02814	159.0
K02815	171.0
K02810	2214.0
K02548	3520.0
K02549	58.0
K02818	2.0
K02819	2146.0
K03637	1628.0
K03636	78.0
K03147	8283.0
K03146	13.0
K08851	0.0
K06518	8402.0
K09729	150.0
K06048	16.0
K06045	28.0
K06044	9.0
K09727	0.0
K09726	4.0
K06041	3800.0
K09720	0.0
K09723	0.0
K06042	4831.0
K09897	0.0
K09896	0.0
K09895	11.0
K09894	0.0
K09893	0.0
K09892	0.0
K09891	0.0
K09890	6.0
K09899	0.0
K09898	2.0
K03622	0.0
K07648	0.0
K07649	5.0
K07398	0.0
K07399	55.0
K11056	0.0
K11057	0.0
K11054	0.0
K11055	0.0
K07640	14.0
K07393	73.0
K07390	45.0
K07391	8698.0
K07644	14.0
K07645	16.0
K07646	12856.0
K07647	0.0
K10896	0.0
K07024	39305.0
K07025	14553.0
K07026	5.0
K07027	6618.0
K07020	8.0
K07021	116.0
K07022	0.0
K07023	4711.0
K07028	15.0
K07029	15349.0
K10094	2.0
K01390	0.0
K01392	4.0
K01399	0.0
K02673	18.0
K05893	0.0
K05897	2.0
K05896	7539.0
K05895	3749.0
K05899	2.0
K05898	0.0
K00555	2.0
K00554	8144.0
K00557	18.0
K00556	2644.0
K00551	6.0
K00559	0.0
K00558	14618.0
K01170	0.0
K01173	39.0
K01174	58.0
K01175	149.0
K01176	342.0
K01178	15.0
K01179	5603.0
K14578	0.0
K14579	0.0
K08951	0.0
K08950	0.0
K08953	0.0
K03828	30.0
K03829	3.0
K03820	2706.0
K03821	41.0
K03822	0.0
K03823	7958.0
K03824	3.0
K03825	71.0
K03826	4921.0
K03827	2990.0
K12248	0.0
K12246	0.0
K12247	0.0
K12242	2.0
K12243	1.0
K12240	0.0
K12241	0.0
K11919	0.0
K11918	0.0
K11913	0.0
K11912	0.0
K11911	0.0
K11910	0.0
K11917	0.0
K11916	0.0
K11915	0.0
K11914	0.0
K12068	1.0
K12069	0.0
K12062	3.0
K12063	1.0
K12060	3.0
K12061	9.0
K12066	1.0
K12067	18.0
K12064	3.0
K12065	2.0
K07259	2868.0
K07258	17914.0
K07253	0.0
K07251	0.0
K07250	1883.0
K07257	1.0
K07256	0.0
K07255	0.0
K07254	0.0
K05372	0.0
K05373	0.0
K05370	0.0
K05371	4.0
K05374	0.0
K05375	7.0
K09970	6.0
K09971	7.0
K09972	19.0
K09973	33.0
K09974	24.0
K09975	1.0
K09976	1344.0
K09978	2.0
K09979	2615.0
K11261	1962.0
K11260	0.0
K11263	17.0
K11264	0.0
K10793	67.0
K10796	64.0
K10797	861.0
K10794	11.0
K10795	59.0
K00700	11954.0
K00701	0.0
K10798	0.0
K00703	9721.0
K00705	9056.0
K09828	0.0
K10133	0.0
K13053	4.0
K03192	16.0
K00964	0.0
K00965	6099.0
K00966	590.0
K00960	9.0
K00961	0.0
K00962	10110.0
K00963	2296.0
K00969	10220.0
K12681	0.0
K02703	12.0
K08364	8.0
K08365	16.0
K02706	7.0
K08363	2.0
K08361	0.0
K02708	4.0
K02709	4.0
K08368	108.0
K08369	236.0
K01615	1706.0
K01617	16.0
K01616	0.0
K01611	1938.0
K01610	6797.0
K01613	4778.0
K01612	0.0
K01619	10298.0
K01618	2.0
K02834	10251.0
K02835	10251.0
K05281	13.0
K03619	0.0
K03618	4.0
K03617	9079.0
K03616	157.0
K03615	9034.0
K03614	8586.0
K03613	8810.0
K03612	8677.0
K03611	45.0
K03610	5767.0
K09705	74.0
K09704	3704.0
K09701	15.0
K09700	63.0
K09709	2.0
K06391	1291.0
K06390	6090.0
K06393	5960.0
K06392	4325.0
K06395	580.0
K06394	4150.0
K06397	5492.0
K06396	5580.0
K06399	5797.0
K06398	6145.0
K06435	0.0
K11078	0.0
K11079	2.0
K11074	14.0
K11075	12.0
K11076	12.0
K11077	0.0
K11070	7210.0
K11071	7342.0
K11072	9183.0
K11073	13.0
K06935	0.0
K06934	582.0
K06937	83.0
K06936	19.0
K06931	0.0
K06930	0.0
K06933	0.0
K06932	0.0
K06939	0.0
K06938	10.0
K13381	0.0
K05916	27.0
K05917	2.0
K05914	0.0
K05915	0.0
K05912	2.0
K05913	0.0
K05910	84.0
K05911	0.0
K05918	0.0
K05919	5151.0
K00392	5.0
K00390	226.0
K00397	0.0
K00395	1.0
K00394	781.0
K01884	0.0
K00399	0.0
K01886	8692.0
K01376	82.0
K01372	4791.0
K09149	0.0
K09148	0.0
K01225	142.0
K09145	1795.0
K09144	1766.0
K09147	0.0
K09146	2.0
K09141	7.0
K09140	0.0
K09143	0.0
K09142	0.0
K05709	1.0
K05708	2.0
K05879	2296.0
K05878	2293.0
K05875	0.0
K05874	3.0
K05877	0.0
K05876	0.0
K05873	18.0
K00579	0.0
K00578	0.0
K00577	0.0
K00575	6504.0
K00574	2376.0
K00573	88.0
K00571	8037.0
K00570	2.0
K01118	1650.0
K01119	544.0
K01157	0.0
K01112	7.0
K01113	51.0
K04477	5969.0
K01114	38.0
K01115	5.0
K08087	0.0
K01315	0.0
K08085	0.0
K08084	36.0
K08083	16.0
K08082	27.0
K08081	1.0
K08080	0.0
K01152	1.0
K01401	1.0
K09826	3.0
K06344	1.0
K06345	9.0
K09822	6.0
K06343	0.0
K10938	0.0
K06341	0.0
K10934	0.0
K10935	0.0
K10932	0.0
K11052	0.0
K10930	0.0
K06349	16.0
K11053	0.0
K10754	0.0
K01755	10699.0
K10200	1060.0
K02132	0.0
K02137	0.0
K03840	2.0
K03841	64.0
K13028	2.0
K13799	7.0
K13798	0.0
K13795	1.0
K13794	1.0
K13021	0.0
K13792	0.0
K13791	0.0
K13790	0.0
K12268	17.0
K12269	5.0
K12262	38.0
K12263	18.0
K12264	0.0
K12265	0.0
K12266	2.0
K12267	11542.0
K01757	0.0
K12237	0.0
K13243	0.0
K13245	0.0
K13244	0.0
K13246	0.0
K03264	0.0
K03265	2.0
K03263	0.0
K03268	0.0
K03269	2727.0
K12415	0.0
K10211	2.0
K09918	2.0
K09919	16.0
K06720	5.0
K09913	15.0
K09910	0.0
K09911	0.0
K09916	7.0
K09917	0.0
K06726	993.0
K09915	8.0
K11535	26.0
K11534	65.0
K11537	15.0
K11531	0.0
K11533	2.0
K11532	7.0
K11249	511.0
K11539	0.0
K00762	11686.0
K00763	7610.0
K00760	10158.0
K00761	10058.0
K00766	7243.0
K00767	6356.0
K00764	13963.0
K00765	8875.0
K00768	5823.0
K00769	3.0
K11059	0.0
K00186	8.0
K00187	8.0
K00184	208.0
K00185	109.0
K00183	140.0
K00180	5609.0
K00188	0.0
K00189	0.0
K10110	3803.0
K10111	2.0
K10112	7226.0
K10113	0.0
K10114	0.0
K10115	0.0
K10116	0.0
K10117	9386.0
K10118	11613.0
K10119	11832.0
K04641	54.0
K04643	3.0
K04642	0.0
K13282	31.0
K00988	2.0
K00989	583.0
K00986	742.0
K00984	1788.0
K00985	0.0
K00982	33.0
K00983	3863.0
K00980	1305.0
K00981	10269.0
K01585	2714.0
K01584	3.0
K01586	11374.0
K13498	4.0
K01580	2689.0
K01583	742.0
K01582	1290.0
K13497	1952.0
K01589	159.0
K01588	8976.0
K14941	13.0
K08347	0.0
K08348	0.0
K02720	6.0
K14949	2.0
K02723	4.0
K03459	0.0
K03458	5055.0
K03455	2901.0
K03457	312.0
K03451	427.0
K03981	27.0
K03980	1555.0
K02614	1091.0
K01639	5285.0
K01638	41.0
K01637	32.0
K01636	271.0
K01635	77.0
K01634	6.0
K01633	2965.0
K01632	5.0
K01631	1.0
K01630	43.0
K02615	3.0
K02588	1425.0
K02589	2227.0
K02858	49.0
K02859	143.0
K14051	0.0
K14053	0.0
K14052	1.0
K02852	13.0
K02853	1.0
K02850	0.0
K02851	4.0
K14059	2161.0
K14058	33.0
K02586	559.0
K02587	569.0
K03679	0.0
K03671	18154.0
K03670	5.0
K03673	30.0
K03672	14.0
K03675	12.0
K03674	0.0
K03677	0.0
K03676	101.0
K09761	9854.0
K09760	4178.0
K09763	26.0
K09762	7377.0
K09765	4965.0
K09764	201.0
K09767	258.0
K06006	5.0
K09769	2162.0
K09768	3030.0
K10353	0.0
K03187	1865.0
K03186	4964.0
K03185	32.0
K03184	2.0
K03183	6945.0
K03182	4786.0
K03181	18.0
K03189	1868.0
K03188	1869.0
K02715	4.0
K12455	0.0
K12454	16.0
K12453	0.0
K12452	392.0
K12451	0.0
K07358	0.0
K07356	0.0
K07357	0.0
K07354	0.0
K07355	0.0
K07352	0.0
K07353	0.0
K07350	0.0
K07351	0.0
K06919	999.0
K06918	1.0
K06917	82.0
K06916	41.0
K06915	2442.0
K06914	0.0
K06913	0.0
K06912	0.0
K06911	2956.0
K06910	1884.0
K08986	23.0
K08987	151.0
K08984	15.0
K08985	0.0
K08982	265.0
K08983	4.0
K08980	0.0
K08981	70.0
K08988	4.0
K08989	29.0
K02252	0.0
K05934	4976.0
K05936	5026.0
K05937	7.0
K02253	0.0
K05939	22.0
K00378	9250.0
K00375	6196.0
K00374	34.0
K00376	19.0
K00371	37.0
K00370	36.0
K00373	36.0
K00372	21.0
K01358	12283.0
K09166	5.0
K09165	15.0
K09164	17.0
K09163	1213.0
K09162	29.0
K09161	0.0
K09160	13.0
K01354	48.0
K01355	0.0
K01356	8646.0
K05601	16.0
K05851	2.0
K03807	4.0
K05606	1770.0
K02927	0.0
K05974	0.0
K03805	4.0
K05976	0.0
K00519	1.0
K00518	5.0
K03800	4944.0
K00511	0.0
K00510	8.0
K03801	2720.0
K00515	0.0
K00514	15.0
K00517	90.0
K05971	11.0
K03154	2192.0
K11147	0.0
K05581	4.0
K05580	4.0
K05583	2.0
K05582	6.0
K05585	4.0
K05584	4.0
K05587	0.0
K05586	2.0
K05589	50.0
K03150	7391.0
K03623	19.0
K03152	11922.0
K14200	1.0
K14201	1.0
K14202	0.0
K03621	10160.0
K14204	1.0
K14205	72.0
K01134	1767.0
K01135	1.0
K01136	8.0
K01137	10.0
K01130	1830.0
K01132	0.0
K01133	1978.0
K01138	3947.0
K01139	805.0
K02113	9883.0
K02112	10804.0
K02111	10136.0
K02446	116.0
K02117	9049.0
K02116	1893.0
K02115	10803.0
K02114	10794.0
K02119	6203.0
K02118	9457.0
K02448	1.0
K01036	186.0
K03212	0.0
K13007	2.0
K13006	30.0
K13005	0.0
K13004	1948.0
K13001	0.0
K06404	3648.0
K01032	6.0
K06951	2.0
K03862	10.0
K03863	2.0
K06406	6158.0
K06957	2.0
K05020	81.0
K06400	3068.0
K06403	3536.0
K06954	12.0
K10814	0.0
K10817	0.0
K10816	0.0
K07136	1.0
K03242	0.0
K03243	0.0
K12202	2.0
K12203	2.0
K12206	2.0
K12207	2.0
K12204	2.0
K12205	2.0
K12208	2.0
K12209	2.0
K13919	524.0
K13918	0.0
K06214	3.0
K06215	3654.0
K09936	3714.0
K06217	9119.0
K09930	23.0
K09931	13.0
K09932	13.0
K06213	5973.0
K09938	6.0
K09939	2633.0
K11517	0.0
K06337	0.0
K13301	0.0
K00748	2749.0
K00745	0.0
K00743	1.0
K07165	15.0
K07164	2740.0
K07167	5.0
K07166	6096.0
K07161	36.0
K07160	586.0
K07163	0.0
K07162	142.0
K07169	0.0
K07168	1.0
K06336	9.0
K01839	5648.0
K01838	1819.0
K01835	1623.0
K01834	27981.0
K01837	0.0
K01830	0.0
K00608	0.0
K02632	0.0
K02630	0.0
K02631	0.0
K08322	368.0
K08323	357.0
K08320	0.0
K08321	54.0
K08326	0.0
K08324	6.0
K08325	55.0
K01659	35.0
K01658	7119.0
K02637	4.0
K01653	10707.0
K01652	15680.0
K01655	5.0
K01654	4253.0
K01657	7270.0
K02874	10240.0
K02875	0.0
K02876	10190.0
K02877	0.0
K02871	10089.0
K02873	0.0
K02878	10252.0
K02879	10252.0
K14070	0.0
K09749	4813.0
K09748	10003.0
K06023	13809.0
K09742	0.0
K09741	0.0
K09740	58.0
K09747	7611.0
K09746	0.0
K09745	0.0
K06024	7491.0
K03477	0.0
K03476	734.0
K03475	4147.0
K03474	2734.0
K03473	2674.0
K03472	0.0
K03471	1224.0
K03470	10067.0
K03478	1797.0
K02304	6939.0
K02305	3.0
K02302	471.0
K02303	35.0
K02300	9.0
K02301	78.0
K03653	1.0
K03652	492.0
K03651	14.0
K03650	10265.0
K03657	21071.0
K03656	25.0
K03655	14729.0
K03654	10335.0
K03658	1774.0
K12439	0.0
K12431	0.0
K12430	0.0
K12433	0.0
K12432	0.0
K12435	0.0
K12434	0.0
K12437	1.0
K12436	1.0
K06979	116.0
K06978	1944.0
K06971	1223.0
K06970	3.0
K06973	8507.0
K06972	4257.0
K06975	2999.0
K06974	0.0
K06977	15.0
K06976	1922.0
K07082	8151.0
K07083	2625.0
K07080	3178.0
K07081	32.0
K07086	7.0
K07087	0.0
K07084	195.0
K07085	5488.0
K07088	11953.0
K07089	3957.0
K01317	0.0
K11162	0.0
K11163	0.0
K11161	0.0
K11168	0.0
K00356	51.0
K00355	20.0
K00354	0.0
K00353	5.0
K00351	2701.0
K00350	2701.0
K05952	14.0
K05953	0.0
K05951	0.0
K05956	0.0
K05957	0.0
K00358	191.0
K00689	3.0
K00688	12914.0
K00681	1624.0
K00680	9036.0
K00683	1.0
K00685	17.0
K00684	70.0
K00687	9.0
K00686	10.0
K05831	2.0
K05830	0.0
K05833	6893.0
K05832	6406.0
K05834	1.0
K05837	9041.0
K05836	8.0
K05839	0.0
K05838	19.0
K07677	1.0
K00533	3006.0
K00532	37.0
K00531	0.0
K00530	0.0
K00537	8862.0
K00536	9.0
K00535	6.0
K00534	0.0
K00539	0.0
K00538	0.0
K11029	0.0
K14260	1241.0
K14261	9.0
K14266	10.0
K14267	32.0
K14268	0.0
K14269	0.0
K01337	3.0
K01338	11202.0
K02683	0.0
K02682	0.0
K02681	0.0
K02680	0.0
K02687	9021.0
K02686	13.0
K02685	0.0
K02689	4.0
K02688	131.0
K00824	2143.0
K00827	0.0
K00826	9381.0
K00821	13605.0
K00820	11089.0
K00823	75.0
K00822	6.0
K00829	0.0
K00828	0.0
K01488	1132.0
K01489	10054.0
K01484	1.0
K01485	2074.0
K01486	4171.0
K01487	1431.0
K01480	7768.0
K01481	0.0
K01482	38.0
K01483	6.0
K02469	15052.0
K02468	27.0
K02466	28.0
K02465	0.0
K02464	0.0
K02463	11.0
K02462	10.0
K02461	15.0
K02460	18.0
K08969	60.0
K13061	0.0
K13060	0.0
K13063	0.0
K13062	0.0
K13069	1.0
K08964	10.0
K06363	0.0
K03079	805.0
K06342	9.0
K03078	0.0
K13289	0.0
K13288	33.0
K13285	0.0
K13287	0.0
K13286	0.0
K13281	214.0
K13280	4128.0
K13283	0.0
K00054	168.0
K04496	0.0
K05369	0.0
K05368	0.0
K03228	0.0
K03229	0.0
K00052	8858.0
K03222	1.0
K03223	0.0
K03220	0.0
K03221	0.0
K03226	1.0
K03227	0.0
K03224	0.0
K03225	0.0
K09482	0.0
K09483	0.0
K13836	0.0
K12228	0.0
K05360	1.0
K12224	2.0
K12225	2.0
K12226	0.0
K12227	0.0
K12220	0.0
K05363	21.0
K12222	2.0
K12223	2.0
K08681	3616.0
K08680	84.0
K08683	0.0
K08682	0.0
K08685	2.0
K08684	10.0
K08687	2.0
K08686	0.0
K11755	12101.0
K11754	22562.0
K11751	10.0
K11750	0.0
K11753	20229.0
K11752	7222.0
K02407	2948.0
K13938	1.0
K13936	0.0
K13935	16.0
K02406	8159.0
K13933	1.0
K13932	13.0
K13931	13.0
K13930	0.0
K12088	0.0
K12081	0.0
K12082	0.0
K12083	0.0
K12084	0.0
K12086	0.0
K12087	0.0
K09611	1.0
K09612	4.0
K04940	0.0
K10085	0.0
K05394	0.0
K05395	0.0
K06340	0.0
K13043	54.0
K07149	2075.0
K07148	2663.0
K07147	56.0
K07146	140.0
K07145	106.0
K07144	0.0
K07143	0.0
K07142	0.0
K07141	2310.0
K07140	14.0
K10156	0.0
K10150	0.0
K10620	0.0
K10621	0.0
K14028	0.0
K14029	0.0
K01817	7609.0
K01816	23.0
K01815	5499.0
K01814	8910.0
K01813	2524.0
K01812	8223.0
K01811	14754.0
K01810	10398.0
K01819	63.0
K01818	909.0
K14580	0.0
K05379	0.0
K08304	26.0
K08305	30.0
K08306	0.0
K08307	2734.0
K08300	45.0
K08301	7833.0
K08302	1952.0
K08303	17587.0
K08308	0.0
K08309	1866.0
K14671	0.0
K14670	2.0
K14673	2.0
K14672	0.0
K01673	565.0
K01672	0.0
K01671	0.0
K01677	6075.0
K01676	2742.0
K01674	38.0
K01679	614.0
K01678	5781.0
K02899	10245.0
K02896	0.0
K02897	3191.0
K02895	10082.0
K02892	10252.0
K02890	10250.0
K10811	0.0
K02096	4.0
K02097	4.0
K02094	4.0
K02095	4.0
K02092	4.0
K02093	4.0
K02099	7928.0
K03411	4883.0
K03410	4932.0
K03413	7407.0
K03412	1327.0
K03415	721.0
K03414	7.0
K03417	17.0
K03416	2.0
K03418	2.0
K05376	0.0
K02320	0.0
K02322	0.0
K02323	0.0
K05377	0.0
K13542	6616.0
K13543	2.0
K13540	2.0
K13541	10.0
K12145	0.0
K12144	0.0
K12147	0.0
K12410	10993.0
K12141	2619.0
K12140	2619.0
K12143	24.0
K12142	0.0
K12149	0.0
K12148	0.0
K07312	0.0
K07313	462.0
K07310	24.0
K07311	7.0
K07316	279.0
K07317	1.0
K07314	0.0
K07315	117.0
K07318	128.0
K07319	2502.0
K03936	0.0
K03425	0.0
K03426	6924.0
K03427	11073.0
K03420	0.0
K03421	0.0
K03422	0.0
K03423	1.0
K03756	3.0
K03757	0.0
K03206	9.0
K03755	0.0
K11144	1408.0
K11145	6345.0
K05972	0.0
K05973	6.0
K03752	179.0
K05978	0.0
K05979	55.0
K03753	193.0
K00331	2754.0
K00330	2757.0
K00333	101.0
K00332	89.0
K00335	5904.0
K00334	6533.0
K00337	2759.0
K00336	8973.0
K00339	2755.0
K00338	2745.0
K03751	0.0
K06953	1.0
K06952	138.0
K06407	6180.0
K06950	20350.0
K10819	59.0
K06956	357.0
K06955	10.0
K06402	454.0
K10815	0.0
K06959	8979.0
K06958	6404.0
K06409	11719.0
K06408	2992.0
K09129	2.0
K09128	342.0
K09123	304.0
K09122	8.0
K09121	3525.0
K09120	1.0
K09127	7.0
K09126	23.0
K09125	211.0
K09124	0.0
K01233	7.0
K05819	0.0
K05818	0.0
K01896	1.0
K05813	6961.0
K05812	3.0
K05811	0.0
K05810	6014.0
K05817	10.0
K05816	26.0
K05815	2305.0
K05814	518.0
K01894	28.0
K01892	10328.0
K01234	695.0
K01144	3796.0
K01146	0.0
K01141	9.0
K01416	0.0
K11434	1.0
K01415	14.0
K06354	0.0
K01414	35.0
K09836	0.0
K01318	2.0
K01319	0.0
K01312	0.0
K06350	15.0
K02669	5246.0
K02668	35.0
K02665	27.0
K02664	50.0
K02667	36.0
K02666	43.0
K02661	0.0
K02660	21.0
K02663	71.0
K02662	1963.0
K00809	21.0
K00808	1.0
K00806	9154.0
K00805	5893.0
K00804	0.0
K00803	121.0
K00802	0.0
K00801	6.0
K00800	7299.0
K10921	0.0
K02409	2931.0
K02408	4964.0
K02401	4598.0
K02400	4906.0
K02403	3.0
K02402	3.0
K02405	4988.0
K05364	4310.0
K05367	34.0
K05366	18207.0
K10210	3.0
K10216	0.0
K13049	1784.0
K13048	0.0
K13739	0.0
K10215	0.0
K06122	7.0
K13735	1.0
K13734	0.0
K13041	0.0
K13040	0.0
K13731	0.0
K13730	22.0
K13733	1.0
K13732	1.0
K04516	2695.0
K03204	24.0
K03205	14042.0
K03207	14.0
K03200	4.0
K03201	23.0
K03202	0.0
K03203	14.0
K03208	0.0
K03758	210.0
K03759	0.0
K09469	1.0
K09461	6.0
K06204	64.0
K00178	0.0
K13950	2.0
K13953	97.0
K13955	12.0
K13954	665.0
K10920	0.0
K06324	2.0
K11777	522.0
K11779	9.0
K11778	0.0
K06325	9.0
K12600	0.0
K07432	0.0
K07430	0.0
K06326	0.0
K07128	0.0
K07121	10.0
K07120	69.0
K07123	3.0
K07122	14.0
K07125	0.0
K07124	6548.0
K07127	15.0
K07126	2422.0
K01870	10264.0
K01873	12018.0
K01872	10075.0
K01875	10316.0
K01874	12166.0
K01876	10692.0
K01879	246.0
K01878	245.0
K06321	0.0
K00476	0.0
K00477	0.0
K00474	0.0
K00472	14.0
K00470	0.0
K00471	1.0
K00478	0.0
K00479	2.0
K04775	1.0
K04774	13.0
K04777	0.0
K04776	0.0
K04771	3.0
K04770	0.0
K04773	2864.0
K04772	1.0
K04779	11.0
K04778	0.0
K14657	0.0
K14656	0.0
K14654	0.0
K14653	0.0
K14652	9823.0
K14659	0.0
K14658	0.0
K14386	0.0
K09926	21.0
K01699	2.0
K01698	4088.0
K01695	7545.0
K01697	42.0
K01696	7670.0
K01690	16.0
K01693	6269.0
K01692	1654.0
K07227	0.0
K03439	10150.0
K03438	13477.0
K13380	0.0
K03928	154.0
K03925	7352.0
K03924	9368.0
K03431	8134.0
K03926	41.0
K03437	10203.0
K03436	10027.0
K03435	1.0
K03434	0.0
K02348	606.0
K02342	7802.0
K02343	10130.0
K02340	9787.0
K02341	10203.0
K02346	10218.0
K02347	46.0
K02344	0.0
K02345	0.0
K03697	1003.0
K03696	9205.0
K03695	10165.0
K03694	64.0
K03693	59.0
K03692	0.0
K03690	21.0
K03699	8255.0
K03698	6362.0
K13566	0.0
K12164	0.0
K07338	2.0
K07339	785.0
K07334	162.0
K07335	8183.0
K07336	16.0
K07337	8.0
K07330	0.0
K07331	0.0
K07332	0.0
K07333	0.0
K09695	10.0
K09694	9.0
K09697	703.0
K09696	693.0
K09691	6686.0
K09690	4030.0
K09693	84.0
K09692	618.0
K09699	21.0
K09698	255.0
K07590	452.0
K07591	0.0
K07592	0.0
K05998	0.0
K05999	0.0
K05996	0.0
K05997	2.0
K05994	2.0
K05995	4587.0
K05993	2116.0
K05991	2.0
K10837	0.0
K00319	0.0
K00318	75.0
K00648	9479.0
K02545	1.0
K00645	9217.0
K00311	28.0
K00646	0.0
K00317	9.0
K00316	7.0
K00643	12.0
K00314	2.0
K02547	910.0
K06429	2.0
K06428	10.0
K06427	0.0
K02812	0.0
K06425	142.0
K06424	0.0
K06423	184.0
K06422	11.0
K06421	28.0
K02813	0.0
K02930	0.0
K03815	2.0
K05612	0.0
K03367	165.0
K03366	73.0
K03812	2.0
K03635	84.0
K03634	47.0
K03631	9021.0
K05969	0.0
K03630	9634.0
K03633	0.0
K03632	0.0
K01998	6249.0
K01999	6415.0
K01992	24114.0
K01993	5414.0
K01990	45638.0
K01991	2816.0
K01996	6409.0
K01997	6605.0
K01994	70.0
K01995	6575.0
K03148	505.0
K03639	3121.0
K05692	1.0
K03638	45.0
K00869	172.0
K00868	6008.0
K00861	0.0
K00860	160.0
K00863	399.0
K00862	0.0
K00865	4936.0
K00864	9188.0
K00867	148.0
K00866	0.0
K01192	10384.0
K01190	29288.0
K01191	11397.0
K01197	170.0
K01194	11.0
K01195	3784.0
K01198	2510.0
K01199	2.0
K00656	18014.0
K00657	5121.0
K00306	2.0
K14591	18.0
K00300	0.0
K00653	0.0
K13715	1.0
K13713	1.0
K00650	0.0
K00651	6207.0
K14596	0.0
K02647	11266.0
K14598	1.0
K02643	2.0
K02642	0.0
K02641	4.0
K02640	4.0
K03594	3522.0
K03595	10216.0
K03596	10145.0
K03597	6.0
K03590	3060.0
K03591	0.0
K03592	141.0
K03593	2835.0
K03598	6.0
K03599	27.0
K01736	9076.0
K01737	3251.0
K01734	9322.0
K01735	7303.0
K01732	0.0
K01733	9219.0
K01730	1768.0
K01731	0.0
K06049	0.0
K01738	12023.0
K01739	153.0
K11809	0.0
K05343	197.0
K02422	6454.0
K02421	4604.0
K05340	140.0
K02427	40.0
K05346	178.0
K02425	0.0
K02424	2.0
K05349	30202.0
K02428	2769.0
K03770	2757.0
K03771	2784.0
K03772	27.0
K03773	2728.0
K03774	89.0
K03775	2727.0
K03776	12.0
K03777	31.0
K03778	7308.0
K03779	481.0
K09722	0.0
K08174	3.0
K14114	0.0
K13979	23.0
K13237	1.0
K14440	0.0
K09992	1796.0
K09990	5.0
K09991	8.0
K09996	2.0
K09997	0.0
K09994	0.0
K14110	0.0
K09998	0.0
K09999	2.0
K14111	0.0
K14113	0.0
K14449	1.0
K10213	21.0
K14118	0.0
K11711	250.0
K11710	18.0
K11712	538.0
K11717	14303.0
K11719	30.0
K06857	4.0
K10440	11751.0
K10441	10337.0
K07103	0.0
K07102	37.0
K07101	22.0
K07100	5.0
K07107	9788.0
K07106	592.0
K07105	4653.0
K07456	9062.0
K07459	209.0
K07458	306.0
K07109	2.0
K07108	0.0
K10198	0.0
K10199	0.0
K10190	7181.0
K10191	0.0
K10192	845.0
K10193	302.0
K10194	468.0
K10195	0.0
K10196	0.0
K10197	0.0
K15013	0.0
K01858	117.0
K15016	2.0
K15017	0.0
K01853	0.0
K01852	0.0
K01851	0.0
K01850	72.0
K01857	7.0
K01856	9.0
K01854	10601.0
K07539	0.0
K08478	0.0
K08479	4.0
K08476	0.0
K08477	0.0
K08475	0.0
K00450	178.0
K00451	34.0
K00452	12.0
K00453	39.0
K00455	0.0
K00456	1.0
K00457	39.0
K00106	0.0
K00459	73.0
K00104	2038.0
K00105	10.0
K00102	19.0
K00103	4.0
K00100	13723.0
K00101	28.0
K01509	0.0
K04759	14704.0
K04758	17795.0
K04757	482.0
K01504	0.0
K04755	49.0
K04754	31.0
K04753	28.0
K04752	20.0
K04751	3740.0
K01502	7.0
K14631	0.0
K05359	0.0
K14632	0.0
K07536	0.0
K12080	0.0
K02364	3.0
K12369	28.0
K02361	73.0
K02362	0.0
K02363	0.0
K13509	0.0
K13503	0.0
K13500	0.0
K12109	0.0
K12108	0.0
K12101	0.0
K12100	0.0
K12103	0.0
K12102	0.0
K12105	0.0
K12104	0.0
K12107	0.0
K12106	0.0
K11023	0.0
K03014	0.0
K08906	12.0
K08904	2.0
K08900	0.0
K06223	6182.0
K06199	3779.0
K06198	134.0
K06197	3.0
K06196	4347.0
K06194	2652.0
K06193	85.0
K06192	19.0
K06191	49.0
K06190	26.0
K11104	2477.0
K11105	4647.0
K11106	0.0
K11107	15.0
K11102	73.0
K11103	27.0
K07862	360.0
K00666	2617.0
K00663	13.0
K00662	2006.0
K00661	9659.0
K00660	24.0
K06997	9003.0
K06996	45.0
K06995	7.0
K10852	302.0
K06993	0.0
K06992	3.0
K06991	7.0
K06990	32.0
K11050	0.0
K06999	62.0
K06998	2057.0
K05338	27.0
K11051	0.0
K06441	0.0
K06440	2.0
K06443	6.0
K06442	7501.0
K06445	17.0
K06447	1.0
K06446	26.0
K06309	0.0
K05686	0.0
K02655	39.0
K07392	0.0
K00595	7725.0
K00594	0.0
K00596	0.0
K00599	19689.0
K00598	28.0
K02657	26.0
K07642	12.0
K07643	0.0
K07396	13.0
K07397	140.0
K07394	10.0
K07395	15.0
K04102	1.0
K04103	17.0
K04100	2.0
K04101	2.0
K04107	0.0
K04105	0.0
K04108	0.0
K04109	0.0
K07716	7.0
K07717	176.0
K07714	26.0
K07715	4.0
K07712	27.0
K07713	80.0
K07710	7.0
K07711	3.0
K07718	29182.0
K07719	355.0
K00843	0.0
K00842	0.0
K00841	227.0
K00840	0.0
K00847	10214.0
K00846	2.0
K00845	17212.0
K00844	102.0
K00849	8803.0
K00848	3667.0
K06302	13.0
K13771	27.0
K13770	32.0
K13772	0.0
K13775	4.0
K13774	3.0
K13777	0.0
K13776	0.0
K13779	0.0
K13778	0.0
K02621	4060.0
K02992	10064.0
K02623	0.0
K08286	0.0
K08281	1228.0
K02996	9725.0
K02995	0.0
K02994	10252.0
K02629	0.0
K02628	0.0
K08289	2649.0
K08288	0.0
K03578	29.0
K03579	25.0
K03576	25.0
K03577	1789.0
K03574	15844.0
K03575	4811.0
K03572	9092.0
K03573	0.0
K03570	9025.0
K03571	4709.0
K01710	13742.0
K01711	5510.0
K01712	426.0
K01713	0.0
K01714	16148.0
K01715	4601.0
K01716	11.0
K01718	6.0
K01719	2740.0
K03081	8.0
K02199	41.0
K02198	69.0
K14170	11673.0
K02193	30.0
K02192	149.0
K02191	36.0
K02190	4672.0
K02197	71.0
K02196	10.0
K02195	68.0
K02194	69.0
K03718	2730.0
K03719	3604.0
K03712	6705.0
K03713	48.0
K03710	9057.0
K03711	12209.0
K03716	2956.0
K03717	17.0
K03715	6.0
K07129	2.0
K00045	6.0
K13995	0.0
K13994	0.0
K13991	0.0
K13990	2680.0
K13993	3632.0
K13992	0.0
K06298	3608.0
K06299	13.0
K06294	15.0
K06295	1507.0
K06296	411.0
K06297	464.0
K06290	0.0
K06291	0.0
K06292	0.0
K06293	0.0
K12743	0.0
K00248	5581.0
K06426	77.0
K11739	0.0
K11738	0.0
K11733	2.0
K11732	0.0
K11731	7.0
K11737	6.0
K11736	0.0
K11735	0.0
K11734	0.0
K06870	0.0
K06871	13010.0
K06872	6124.0
K06873	4.0
K06874	0.0
K06875	0.0
K06876	11.0
K06877	1806.0
K06878	149.0
K06879	14.0
K07478	12175.0
K12645	0.0
K07479	0.0
K07473	5271.0
K07472	0.0
K07471	0.0
K07470	0.0
K07477	2.0
K07476	18.0
K07474	209.0
K15038	0.0
K15039	0.0
K15034	20.0
K15036	17.0
K15037	0.0
K08738	17.0
K06420	0.0
K00128	6993.0
K00129	1.0
K00438	0.0
K00432	715.0
K00433	1812.0
K00122	14.0
K00123	263.0
K00124	71.0
K00125	0.0
K00126	2.0
K00127	41.0
K08973	46.0
K14348	1.0
K14347	0.0
K14340	0.0
K08972	132.0
K01525	29.0
K01524	11410.0
K01523	667.0
K01521	0.0
K01520	11641.0
K01529	318.0
K08977	18.0
K03969	621.0
K08929	0.0
K02388	4974.0
K02389	4794.0
K02386	9.0
K02387	4964.0
K02384	0.0
K02385	4596.0
K02382	0.0
K02380	15.0
K02381	1.0
K05386	0.0
K13524	0.0
K13525	2.0
K13527	4.0
K13520	0.0
K13522	11.0
K13529	6.0
K03385	66.0
K03384	0.0
K03387	2743.0
K03386	4223.0
K03381	7.0
K03380	8.0
K03383	0.0
K03382	666.0
K03389	2841.0
K03388	2834.0
K05356	7.0
K12344	11.0
K12343	0.0
K12342	0.0
K12341	0.0
K12340	2745.0
K02430	0.0
K12349	0.0
K05351	2.0
K11694	3.0
K11695	3.0
K11690	3052.0
K05352	3.0
K11693	3.0
K08928	0.0
K03433	3.0
K13832	22.0
K03039	0.0
K03432	3.0
K06607	0.0
K06606	273.0
K06605	186.0
K03430	2014.0
K06603	253.0
K06602	1.0
K06601	1.0
K06600	0.0
K05358	1.0
K06609	1.0
K06608	342.0
K03923	7.0
K03922	0.0
K11472	14.0
K11473	54.0
K11474	0.0
K11475	1.0
K11476	15.0
K11477	2.0
K00601	0.0
K00600	10198.0
K00603	381.0
K03746	14.0
K00605	4982.0
K00604	10270.0
K00607	0.0
K00606	3889.0
K00609	8987.0
K03741	1937.0
K03740	169.0
K03743	1745.0
K10873	0.0
K03214	0.0
K14068	0.0
K13317	0.0
K06360	0.0
K14069	0.0
K08078	0.0
K09650	0.0
K06361	0.0
K07802	0.0
K07803	2.0
K07800	2.0
K07801	0.0
K07806	0.0
K07807	0.0
K07804	0.0
K07805	0.0
K06362	0.0
K01172	0.0
K10257	0.0
K10255	75.0
K10254	5578.0
K10253	0.0
K10918	1.0
K04128	0.0
K01958	1538.0
K01959	1.0
K01956	8951.0
K01957	0.0
K04126	0.0
K04127	1.0
K01952	9198.0
K01953	9965.0
K01950	8864.0
K01951	10919.0
K07730	0.0
K07731	0.0
K07732	0.0
K07733	15.0
K07734	21.0
K07735	85.0
K07736	7337.0
K07737	19894.0
K07738	5835.0
K07739	24.0
K06365	0.0
K06366	0.0
K06367	0.0
K10910	0.0
K10911	0.0
K04382	0.0
K10775	0.0
K02609	10.0
K02979	0.0
K02978	0.0
K06368	0.0
K02975	0.0
K02974	0.0
K02977	0.0
K02976	0.0
K03558	135.0
K03559	2831.0
K03550	9584.0
K03551	10293.0
K03552	0.0
K03553	12034.0
K03554	25.0
K03555	9088.0
K03556	2410.0
K03557	26.0
K01778	9754.0
K01779	1766.0
K06369	0.0
K01772	163.0
K01770	8883.0
K01771	10.0
K01776	8799.0
K01777	76.0
K01774	0.0
K01775	11322.0
K05385	0.0
K05384	0.0
K05383	0.0
K05382	0.0
K05381	0.0
K08159	14.0
K14153	86.0
K14154	0.0
K14155	11451.0
K08152	12.0
K08156	2651.0
K08076	0.0
K12809	0.0
K05297	257.0
K03734	10469.0
K03735	411.0
K03736	410.0
K03737	9031.0
K03731	0.0
K03732	10.0
K03733	3030.0
K03738	52.0
K03739	166.0
K08139	3.0
K06994	184.0
K12660	0.0
K12661	7.0
K07450	1.0
K08719	0.0
K08717	6.0
K08715	3.0
K08714	6.0
K08713	11.0
K08710	0.0
K11311	0.0
K11312	12.0
K00141	0.0
K00146	4.0
K00411	37.0
K00412	57.0
K00145	17788.0
K00148	6.0
K14367	0.0
K14366	0.0
K08954	0.0
K08384	9131.0
K14369	0.0
K14368	0.0
K14091	1780.0
K14090	1803.0
K14093	0.0
K14092	0.0
K14095	0.0
K14094	0.0
K14097	0.0
K14096	0.0
K14099	0.0
K14098	0.0
K02848	0.0
K01541	8.0
K04712	0.0
K04711	0.0
K01545	0.0
K01547	5508.0
K01546	5513.0
K01548	5400.0
K04719	7.0
K04718	0.0
K02018	5112.0
K02019	1113.0
K02016	16154.0
K02017	47.0
K02014	9868.0
K02015	20500.0
K02012	5637.0
K02013	14755.0
K02010	3111.0
K02011	5415.0
K04515	0.0
K03943	1.0
K03941	0.0
K03940	0.0
K00313	59.0
K04060	0.0
K01608	1780.0
K08942	0.0
K08943	0.0
K08940	0.0
K08941	0.0
K08946	1.0
K08947	0.0
K08944	0.0
K08945	0.0
K03059	0.0
K13811	0.0
K13812	0.0
K13815	0.0
K13816	1.0
K13818	0.0
K13819	2.0
K03053	0.0
K03052	0.0
K03055	0.0
K03054	0.0
K03057	0.0
K03056	0.0
K06222	5.0
K11418	1.0
K11410	0.0
K11415	0.0
K00622	0.0
K00621	0.0
K00620	12978.0
K00627	1591.0
K00626	5558.0
K00625	8817.0
K00624	0.0
K02805	1996.0
K02552	33.0
K02550	0.0
K02556	5635.0
K02803	2.0
K02554	11.0
K07280	11.0
K07281	0.0
K07282	7715.0
K07283	2.0
K07284	3606.0
K07285	6.0
K07286	1.0
K08217	5138.0
K07288	14.0
K07289	12.0
K07534	0.0
K07535	131.0
K07533	3222.0
K07822	0.0
K07823	0.0
K08699	4.0
K00088	10882.0
K00087	1454.0
K00086	1844.0
K00082	5.0
K10239	0.0
K10238	1.0
K10231	419.0
K10230	2.0
K10233	4.0
K10232	6.0
K10235	0.0
K10234	4.0
K10237	0.0
K10236	0.0
K08353	0.0
K01970	1.0
K01971	446.0
K01972	11481.0
K01973	0.0
K01974	2.0
K01975	392.0
K01976	0.0
K07758	0.0
K05990	0.0
K07752	0.0
K07753	0.0
K07751	0.0
K13786	0.0
K07755	0.0
K07442	6.0
K08352	79.0
K07115	25.0
K07441	0.0
K07634	0.0
K07446	22.0
K07111	0.0
K07444	6235.0
K07445	14.0
K00647	75.0
K07449	0.0
K00641	2693.0
K00640	11365.0
K01289	0.0
K01282	0.0
K01283	4.0
K01280	0.0
K01281	141.0
K01286	1532.0
K01284	5352.0
K02954	10320.0
K02952	10251.0
K02950	10188.0
K00155	18.0
K02959	10250.0
K00887	0.0
K00886	7.0
K00885	0.0
K00884	2.0
K00883	202.0
K00882	4162.0
K00881	191.0
K00880	1077.0
K00053	8683.0
K14048	2.0
K01026	1301.0
K01756	10214.0
K01025	1.0
K01750	407.0
K01023	55.0
K01752	12439.0
K01753	272.0
K14583	0.0
K01758	62.0
K01759	11920.0
K09565	0.0
K09568	0.0
K08173	0.0
K08172	0.0
K02483	2180.0
K02482	21.0
K08177	366.0
K08176	2.0
K08175	0.0
K02486	2.0
K02489	0.0
K02488	39.0
K08178	3.0
K14138	1769.0
K14136	2.0
K09713	0.0
K09714	0.0
K09715	0.0
K03532	0.0
K03533	2.0
K03530	17952.0
K03531	9712.0
K03536	10263.0
K03537	1.0
K03534	5210.0
K03535	6.0
K03538	0.0
K03539	0.0
K14451	0.0
K14450	0.0
K02225	4.0
K02224	9124.0
K02227	5688.0
K02226	5728.0
K02221	470.0
K14107	0.0
K02229	3.0
K02228	2.0
K14106	0.0
K00441	85.0
K03288	0.0
K03289	26.0
K03284	11157.0
K03285	23.0
K03286	33.0
K03287	2736.0
K03280	0.0
K03281	2733.0
K03282	9349.0
K00440	0.0
K13677	0.0
K12790	0.0
K09639	0.0
K12688	0.0
K12689	0.0
K12686	5.0
K12687	0.0
K12684	0.0
K12685	0.0
K12682	0.0
K12683	0.0
K12680	0.0
K11889	0.0
K08884	7419.0
K11085	4608.0
K11084	0.0
K11081	0.0
K11080	0.0
K11083	0.0
K11082	0.0
K11089	7.0
K08777	11.0
K08776	0.0
K06346	6168.0
K06347	14.0
K09824	7.0
K09825	8687.0
K09823	28.0
K09820	42.0
K10939	0.0
K10936	0.0
K10937	0.0
K10933	0.0
K06348	10.0
K09829	0.0
K11337	0.0
K11336	0.0
K11335	0.0
K11334	0.0
K11333	0.0
K11332	4.0
K11331	0.0
K11330	0.0
K00169	1227.0
K00164	100.0
K00166	25.0
K00167	28.0
K00161	1582.0
K00162	1580.0
K00163	47.0
K10689	0.0
K10680	24.0
K10681	4.0
K10682	4.0
K04083	7478.0
K04082	28.0
K04081	0.0
K04080	9.0
K04087	448.0
K04086	28.0
K04085	27.0
K04084	29.0
K04088	447.0
K01569	7.0
K01568	0.0
K01563	23.0
K01561	1.0
K01560	2594.0
K01567	66.0
K01565	0.0
K01564	1.0
K02038	10132.0
K02039	10133.0
K02030	19089.0
K02031	22244.0
K02032	23048.0
K02033	25552.0
K02034	26693.0
K02035	26848.0
K02036	10200.0
K02037	8947.0
K05556	0.0
K13658	0.0
K13659	0.0
K13656	0.0
K13657	0.0
K13654	0.0
K13655	24.0
K13652	1810.0
K13653	12070.0
K13650	0.0
K13651	0.0
K05555	0.0
K05552	0.0
K02057	18624.0
K05550	0.0
K05551	0.0
K12308	15762.0
K12306	0.0
K03073	9063.0
K03072	777.0
K03071	46.0
K03070	10269.0
K03077	393.0
K03076	10201.0
K03075	9668.0
K03074	977.0
K08965	153.0
K08967	31.0
K08961	22.0
K08963	2898.0
K13873	0.0
K13876	0.0
K13874	0.0
K13875	0.0
K06139	2.0
K06138	3.0
K06135	0.0
K06134	22.0
K06137	10.0
K06136	3.0
K06131	13694.0
K06133	4620.0
K06132	2.0
K02600	10251.0
K07389	2.0
K07388	0.0
K04747	0.0
K01516	10205.0
K09977	20.0
K07518	1.0
K07519	1.0
K11437	0.0
K07512	0.0
K07516	56.0
K10212	104.0
K10747	2.0
K10217	0.0
K10219	1.0
K10218	3.0
K10748	0.0
K01912	7479.0
K01913	7.0
K01910	467.0
K01911	252.0
K01916	270.0
K01917	14.0
K01914	8639.0
K01915	17659.0
K01918	4090.0
K01919	233.0
K07774	2.0
K07775	799.0
K07776	181.0
K07777	515.0
K07770	18.0
K07771	0.0
K07772	0.0
K07773	0.0
K07778	140.0
K01193	8142.0
K04340	0.0
K04341	0.0
K04342	0.0
K04343	0.0
K12986	0.0
K04691	8.0
K02931	9726.0
K02933	10251.0
K02935	10246.0
K02936	0.0
K02939	10251.0
K00205	0.0
K00204	0.0
K00207	1.0
K00206	0.0
K00201	1.0
K00200	2.0
K00203	0.0
K00202	1.0
K00209	0.0
K00208	2772.0
K01000	11046.0
K01001	0.0
K01002	614.0
K01003	24.0
K01004	5.0
K01005	605.0
K01006	8870.0
K01007	1347.0
K01008	3258.0
K10855	0.0
K14115	0.0
K14116	0.0
K14441	8849.0
K14446	127.0
K14447	4.0
K14112	0.0
K14445	7.0
K08195	7.0
K08194	0.0
K14448	1.0
K08196	5.0
K08191	2673.0
K14119	0.0
K08193	0.0
K00702	711.0
K10799	0.0
K03518	5454.0
K03519	408.0
K09719	0.0
K10856	1.0
K03516	0.0
K03517	5287.0
K02205	11.0
K02204	34.0
K02203	4040.0
K02201	0.0
K02200	39.0
K13714	5.0
K13461	0.0
K12518	0.0
K12519	0.0
K12517	0.0
K12514	0.0
K12515	0.0
K12512	0.0
K12513	0.0
K12510	5018.0
K12511	1016.0
K07183	5846.0
K07182	25.0
K07181	2025.0
K07180	209.0
K07186	0.0
K07185	2213.0
K07184	6.0
K09800	49.0
K09801	25.0
K09802	0.0
K09803	99.0
K09804	4.0
K09805	0.0
K09806	27.0
K09807	4917.0
K09808	5501.0
K09809	195.0
K10912	0.0
K10913	0.0
K10914	847.0
K10915	0.0
K10916	0.0
K10917	0.0
K11358	4508.0
K11355	2.0
K11354	0.0
K11357	1.0
K11356	4.0
K04069	23648.0
K04068	10034.0
K04065	14.0
K04064	0.0
K04067	0.0
K04066	9048.0
K04061	2665.0
K09716	5.0
K04063	16.0
K04062	8.0
K10006	6.0
K10007	6.0
K10004	7.0
K10005	7.0
K10002	7.0
K10003	7.0
K10000	0.0
K10001	11.0
K09717	0.0
K10008	8.0
K10009	2.0
K02491	3.0
K14588	0.0
K14581	0.0
K13678	90.0
K13679	0.0
K11633	2.0
K13670	0.0
K13671	2.0
K11987	0.0
K11636	0.0
K11634	0.0
K13582	1.0
K13583	3.0
K13580	1.0
K13581	4.0
K13586	0.0
K13587	1.0
K13584	3.0
K13585	0.0
K13588	1.0
K13589	1.0
K02052	565.0
K02053	617.0
K02050	15660.0
K02051	13979.0
K02056	10110.0
K05553	0.0
K02054	549.0
K02055	456.0
K02058	2648.0
K02059	1.0
K05558	2.0
K05559	3.0
K03895	0.0
K03894	0.0
K03897	2.0
K03896	0.0
K03891	4.0
K03890	4.0
K03893	37.0
K03892	12951.0
K02423	4.0
K05342	0.0
K05341	205.0
K12989	2.0
K12988	0.0
K02420	4901.0
K12981	0.0
K12980	0.0
K12983	0.0
K12982	3.0
K12985	0.0
K12984	5.0
K12987	0.0
K02426	2709.0
K13854	0.0
K03098	2621.0
K13853	248.0
K03095	158.0
K05344	0.0
K03091	25252.0
K03090	222.0
K03093	948.0
K03092	5258.0
K06113	35.0
K09632	0.0
K02429	5409.0
K06118	6.0
K05716	0.0
K04844	12.0
K11632	4.0
K11630	5.0
K11631	26.0
K11637	3.0
K11635	8.0
K11638	11.0
K11639	0.0
K07572	0.0
K07573	0.0
K07570	158.0
K07571	2148.0
K07576	4312.0
K07577	5.0
K07574	6256.0
K07575	0.0
K07578	2.0
K07579	0.0
K11189	14615.0
K11184	3568.0
K11187	0.0
K11180	12.0
K11181	13.0
K11183	9.0
K10764	27.0
K10763	26.0
K10762	0.0
K01938	8999.0
K01939	9324.0
K01934	7565.0
K01935	2831.0
K01937	10260.0
K01930	0.0
K01932	1.0
K01933	10723.0
K07798	64.0
K07799	17.0
K07796	0.0
K07797	0.0
K07794	50.0
K07795	134.0
K07792	21.0
K07793	2092.0
K07790	0.0
K07791	13.0
K06379	6155.0
K00968	1781.0
K06378	6024.0
K06377	22.0
K06376	0.0
K06375	12.0
K09814	3.0
K09813	3.0
K06372	0.0
K06371	2.0
K06370	2.0
K01249	2.0
K01246	5205.0
K01247	131.0
K01244	0.0
K01243	8597.0
K08919	0.0
K01241	65.0
K02919	6933.0
K02913	10997.0
K02912	0.0
K02911	10152.0
K02910	0.0
K02917	0.0
K02916	10252.0
K02915	0.0
K02914	10076.0
K00228	44.0
K00227	0.0
K00226	12146.0
K00224	1.0
K00223	2.0
K00222	2.0
K00221	0.0
K00220	0.0
K01798	1.0
K01799	224.0
K01068	0.0
K01069	755.0
K01062	7.0
K01791	8450.0
K01792	8.0
K01061	57.0
K01066	83.0
K01067	146.0
K01796	27.0
K01797	53.0
K05499	2114.0
K14468	0.0
K14469	1.0
K14465	0.0
K14466	0.0
K14467	0.0
K10834	1.0
K10833	0.0
K02266	0.0
K03793	15.0
K03790	387.0
K03791	1.0
K03796	4.0
K03797	14215.0
K03794	0.0
K03795	15.0
K03798	19084.0
K03799	247.0
K13448	0.0
K12538	0.0
K12539	0.0
K12530	0.0
K12531	0.0
K12532	0.0
K12533	0.0
K12534	0.0
K12535	0.0
K12536	0.0
K12537	0.0
K03136	0.0
K09790	4023.0
K09791	42.0
K09792	51.0
K09793	2672.0
K09794	20.0
K09795	12.0
K09796	33.0
K09797	4570.0
K09798	21.0
K09799	8.0
K10972	0.0
K10973	0.0
K10977	42.0
K10974	2168.0
K10975	3.0
K10978	0.0
K10979	400.0
K06308	15.0
K00315	2.0
K09862	32.0
K06303	13.0
K09860	0.0
K09861	7757.0
K06306	1133.0
K06307	12.0
K06305	67.0
K11373	0.0
K04047	405.0
K04046	5.0
K04045	2100.0
K04044	26.0
K04043	10926.0
K04042	3531.0
K04041	4337.0
K04040	17.0
K02700	4.0
K04049	0.0
K04048	0.0
K02707	4.0
K02704	4.0
K02705	6.0
K10020	0.0
K10021	0.0
K10022	0.0
K10023	0.0
K10024	0.0
K10025	0.0
K10026	449.0
K10027	43.0
K13612	0.0
K13613	0.0
K13611	0.0
K13614	0.0
K13615	0.0
K05794	63.0
K05795	1792.0
K05796	1012.0
K05797	0.0
K05790	0.0
K05791	6.0
K05792	45.0
K05793	1.0
K05798	0.0
K05799	9606.0
K01474	20.0
K01477	5.0
K01476	63.0
K01471	0.0
K01470	5140.0
K01473	26.0
K13039	0.0
K01479	31.0
K01478	205.0
K05570	1961.0
K05571	1972.0
K05572	4.0
K05573	4.0
K02078	21100.0
K02079	0.0
K05576	5.0
K02074	148.0
K02075	154.0
K02076	163.0
K02077	191.0
K02071	5868.0
K02072	6957.0
K02073	5975.0
K03309	19.0
K03308	15741.0
K03305	2984.0
K03304	2.0
K03307	6245.0
K03306	3320.0
K03301	10.0
K03300	642.0
K03303	550.0
K03302	0.0
K06173	14318.0
K06175	18.0
K06174	0.0
K06177	2722.0
K06176	19.0
K06179	7257.0
K07680	8.0
K03867	4.0
K03838	0.0
K12053	0.0
K11618	1798.0
K11619	12.0
K11614	10.0
K11615	9.0
K11616	9.0
K11617	27.0
K11610	0.0
K11611	0.0
K11960	2.0
K11961	21.0
K02836	9134.0
K10565	0.0
K10564	1.0
K02837	8337.0
K10561	579.0
K10560	571.0
K10563	6316.0
K10562	0.0
K02838	10252.0
K06858	0.0
K02839	1769.0
K06859	320.0
K12700	616.0
K07558	0.0
K07559	2038.0
K07228	14.0
K07229	16.0
K07226	5.0
K07224	21.0
K07225	2.0
K07222	24.0
K07223	68.0
K07220	3217.0
K07221	8.0
K10709	1906.0
K10708	0.0
K10701	0.0
K10703	0.0
K10702	2.0
K10704	0.0
K05984	0.0
K07537	0.0
K08652	0.0
K08651	2.0
K08658	0.0
K08659	618.0
K05982	13.0
K07451	0.0
K07453	1.0
K07452	0.0
K07455	302.0
K07454	16.0
K09707	2223.0
K07457	91.0
K09706	187.0
K07104	53.0
K00029	116.0
K00028	2.0
K00799	140.0
K00798	8048.0
K00797	3801.0
K00024	5507.0
K00795	66.0
K00026	0.0
K00021	7.0
K00020	207.0
K00023	26.0
K00022	0.0
K09017	42.0
K01269	6503.0
K09015	2885.0
K09014	4746.0
K09013	9297.0
K09011	2642.0
K09010	2.0
K01261	22.0
K01262	15702.0
K01263	39.0
K01264	0.0
K01265	15410.0
K01266	1854.0
K09018	1.0
K08227	0.0
K08226	6.0
K08225	4.0
K08224	28.0
K08223	37.0
K08222	16.0
K08221	25.0
K00249	92.0
K01790	9640.0
K00241	2785.0
K00240	3475.0
K00243	7881.0
K00242	42.0
K00245	2.0
K00244	2158.0
K00247	2.0
K00246	2.0
K01795	2025.0
K06983	2.0
K02799	1.0
K02798	361.0
K02791	1230.0
K02790	1.0
K02793	4769.0
K02795	5753.0
K02794	6295.0
K02796	5588.0
K04564	5518.0
K04565	2743.0
K04566	1785.0
K04567	8247.0
K01040	282.0
K01041	35.0
K04562	562.0
K04568	18.0
K01049	0.0
K02535	2746.0
K02242	215.0
K02536	2787.0
K02531	86.0
K02246	140.0
K02533	40.0
K02532	15.0
K02248	119.0
K02538	32.0
K00581	0.0
K13421	2.0
K01013	0.0
K15018	0.0
K15019	0.0
K03110	10216.0
K03111	19515.0
K03112	4.0
K03113	2675.0
K03116	2895.0
K03117	53.0
K03118	2831.0
K03119	8.0
K10919	0.0
K12552	3.0
K12553	3.0
K12551	3.0
K12556	9.0
K12554	9.0
K12555	276.0
K06892	15.0
K06893	30.0
K06890	850.0
K06891	99.0
K06896	5636.0
K06897	4487.0
K06894	35.0
K06895	340.0
K10954	1.0
K10956	0.0
K06899	2.0
K06328	78.0
K06329	2.0
K10952	0.0
K10953	0.0
K11395	0.0
K11391	0.0
K11390	0.0
K11392	4.0
K00499	1.0
K00494	37.0
K00495	0.0
K00496	9.0
K00491	16.0
K00492	33.0
K00493	2.0
K13591	0.0
K01467	3195.0
K13593	0.0
K13592	1.0
K04021	3.0
K04020	0.0
K04023	1695.0
K04022	0.0
K04025	0.0
K04024	490.0
K04027	60.0
K04026	306.0
K04029	3239.0
K04028	3277.0
K07055	0.0
K07054	34.0
K07057	3.0
K07056	12939.0
K07051	2.0
K07050	4975.0
K07053	15472.0
K07052	15485.0
K07059	3.0
K07058	8197.0
K10040	320.0
K10041	1502.0
K10046	0.0
K04799	0.0
K04798	0.0
K04793	0.0
K04792	0.0
K04791	0.0
K04790	0.0
K04797	0.0
K04796	0.0
K04795	0.0
K04794	4.0
K13638	1.0
K13639	5.0
K13634	18.0
K13635	8.0
K13636	0.0
K13637	7.0
K13630	0.0
K13631	0.0
K13632	0.0
K13633	1.0
K02042	2692.0
K05778	0.0
K05779	0.0
K05776	2631.0
K05541	18.0
K05774	1.0
K05775	0.0
K05772	25.0
K05773	23.0
K05540	1865.0
K01459	0.0
K01458	5.0
K01457	24.0
K01455	51.0
K01454	0.0
K01453	11.0
K01452	18.0
K01451	743.0
K01450	0.0
K05518	5.0
K08070	1792.0
K08071	0.0
K05516	121.0
K08077	131.0
K05515	8676.0
K13093	0.0
K11783	0.0
K12949	0.0
K12945	0.0
K12944	0.0
K12941	1777.0
K12940	14.0
K12943	0.0
K12942	1787.0
K14728	0.0
K14727	1.0
K11785	0.0
K00108	25.0
K13890	67.0
K13891	65.0
K13892	24.0
K13893	11.0
K13894	16.0
K13895	16.0
K13896	15.0
K06159	0.0
K06158	10962.0
K06153	9428.0
K06152	4.0
K06151	4.0
K06157	0.0
K06156	3.0
K06155	0.0
K06154	0.0
K03327	5416.0
K03326	43.0
K03325	765.0
K03324	12965.0
K03322	429.0
K03321	627.0
K03320	1092.0
K03329	0.0
K03328	2802.0
K04802	0.0
K04801	0.0
K04800	0.0
K11948	0.0
K01505	4.0
K04756	8.0
K11940	2.0
K11941	1.0
K11942	12.0
K11943	0.0
K11944	0.0
K01507	12271.0
K11946	0.0
K11947	0.0
K01506	25.0
K01501	88.0
K01500	155.0
K01503	0.0
K06714	597.0
K04750	2040.0
K12789	0.0
K12788	0.0
K11526	2.0
K10810	6.0
K11522	4.0
K11523	4.0
K08675	0.0
K08676	30.0
K08677	9.0
K08679	0.0
K11521	4.0
K10547	794.0
K10546	925.0
K10545	264.0
K10544	58.0
K10543	181.0
K10542	3192.0
K10541	3200.0
K10540	4289.0
K10549	223.0
K10548	794.0
K14630	0.0
K11529	0.0
K00007	2.0
K00005	5796.0
K13444	0.0
K00003	7268.0
K00002	2308.0
K00001	2628.0
K01186	4935.0
K00009	328.0
K00008	7444.0
K10726	0.0
K10725	0.0
K08246	0.0
K00263	86.0
K00262	11461.0
K00261	194.0
K00260	55.0
K00266	28658.0
K00265	2799.0
K01200	973.0
K01201	3853.0
K01206	23782.0
K01207	3621.0
K01205	2638.0
K01208	3.0
K01209	16016.0
K06167	3028.0
K00917	2737.0
K00912	2741.0
K00919	9010.0
K02519	10030.0
K02518	10190.0
K02517	2779.0
K02511	0.0
K02510	330.0
K13409	0.0
K13408	0.0
K03179	2739.0
K03170	3.0
K03177	10248.0
K12574	7412.0
K12570	0.0
K12573	10017.0
K11009	0.0
K11008	0.0
K11005	4.0
K11004	5.0
K11007	0.0
K11006	0.0
K11003	5.0
K08296	76.0
K08297	4.0
K08295	2.0
K02634	4.0
K02635	4.0
K10622	2.0
K07693	68.0
K07692	7.0
K07691	4.0
K07690	0.0
K07697	26.0
K07696	1847.0
K07695	0.0
K07694	200.0
K07699	4709.0
K07698	0.0
K07079	7758.0
K07078	259.0
K07077	6.0
K07076	767.0
K07075	540.0
K07074	415.0
K07073	0.0
K07072	0.0
K07071	113.0
K07070	7.0
K14584	0.0
K11620	0.0
K09190	12.0
K11623	7.0
K05759	0.0
K08589	1.0
K11625	0.0
K11995	0.0
K01439	7739.0
K01438	2988.0
K01431	0.0
K01430	1867.0
K01433	39.0
K01432	0.0
K01434	48.0
K01437	0.0
K01436	4502.0
K05539	32.0
K14520	0.0
K12963	0.0
K12962	3.0
K12961	1.0
K12960	8241.0
K14749	2.0
K14748	2.0
K02972	0.0
K14743	1.0
K14742	8161.0
K14745	0.0
K14744	0.0
K14747	0.0
K14746	0.0
K02167	1.0
K02164	2.0
K02160	4140.0
K02168	79.0
K02169	2670.0
K10931	0.0
K03341	0.0
K03340	6479.0
K03343	0.0
K03342	59.0
K03346	1245.0
K12299	0.0
K12291	0.0
K12290	0.0
K12293	1.0
K12292	1.0
K12295	0.0
K12294	1.0
K12297	14.0
K12368	1.0
K11922	0.0
K11923	0.0
K11920	0.0
K11921	33.0
K11926	0.0
K11927	665.0
K11924	48.0
K11925	0.0
K11928	2101.0
K13181	0.0
K13219	0.0
K07262	19.0
K07263	2752.0
K07260	7432.0
K07261	4.0
K07266	6.0
K07267	6.0
K07264	0.0
K07265	6.0
K07268	0.0
K07269	0.0
K01155	867.0
K04478	3.0
K04479	0.0
K10528	0.0
K14952	2.0
K07486	84.0
K07487	72.0
K07484	1200.0
K07485	9.0
K07482	8.0
K07483	9190.0
K07480	2.0
K07481	215.0
K07488	25.0
K07489	0.0
K11210	12.0
K11211	1.0
K11212	14.0
K11214	1842.0
K11216	51.0
K06300	12.0
K00061	0.0
K00060	181.0
K06301	13.0
K00065	1008.0
K00064	17.0
K00067	12578.0
K00066	4.0
K00069	0.0
K00068	344.0
K06304	11.0
K08262	0.0
K08261	2.0
K08260	1.0
K08265	0.0
K08264	0.0
K00288	2.0
K00285	54.0
K00284	4206.0
K00287	10038.0
K00286	10816.0
K00281	2678.0
K00280	0.0
K00283	2411.0
K00282	2411.0
K08088	0.0
K14198	1.0
K14199	2.0
K03452	0.0
K14194	2.0
K14195	1.0
K14196	2.0
K14197	2.0
K14192	1.0
K14193	1.0
K01880	9988.0
K01881	12073.0
K01883	10260.0
K01885	9822.0
K04618	0.0
K01887	12072.0
K01224	554.0
K01889	10254.0
K01226	2246.0
K01227	68.0
K01220	108.0
K01222	692.0
K01223	6995.0
K02759	3700.0
K02755	8.0
K02757	8984.0
K02756	5.0
K14998	2.0
K02750	264.0
K02753	7.0
K02752	0.0
K00939	10253.0
K00938	146.0
K00937	9446.0
K00936	29700.0
K00935	4.0
K00934	1.0
K00933	0.0
K00932	0.0
K00931	8970.0
K00930	17845.0
K01089	2721.0
K01080	1.0
K01081	4613.0
K01082	6.0
K01083	4.0
K01084	0.0
K01085	1.0
K01087	15.0
K02571	0.0
K02570	25.0
K02573	24.0
K02572	0.0
K02575	89.0
K02574	635.0
K07780	0.0
K03488	6338.0
K03489	99.0
K03482	2.0
K03483	292.0
K03480	737.0
K03481	1667.0
K03486	2213.0
K03487	2.0
K03484	4761.0
K03485	0.0
K02287	4.0
K02286	7.0
K02285	7.0
K02284	7.0
K02283	7907.0
K02282	49.0
K02281	1.0
K02280	7.0
K02289	4.0
K02288	4.0
K03626	0.0
K03627	0.0
K03624	14171.0
K03625	10252.0
K03151	7486.0
K03620	50.0
K03153	59.0
K08869	0.0
K03628	7182.0
K03629	9070.0
K09738	0.0
K09739	0.0
K09736	0.0
K09737	0.0
K09735	0.0
K09732	0.0
K09733	0.0
K09730	0.0
K09731	0.0
K09888	5767.0
K09889	23.0
K09880	3.0
K09882	5.0
K09883	4.0
K09884	0.0
K09887	0.0
K11027	0.0
K11026	0.0
K11025	0.0
K11024	0.0
K07679	0.0
K07678	9.0
K11021	0.0
K11020	0.0
K07675	7.0
K07674	1.0
K07676	0.0
K07671	0.0
K07670	3.0
K07673	19.0
K07672	0.0
K01117	9.0
K12048	0.0
K07019	44.0
K07018	47.0
K07011	8000.0
K07010	5666.0
K07013	20.0
K07012	5402.0
K07015	6303.0
K07014	4.0
K07017	366.0
K07016	86.0
K10084	0.0
K08372	143.0
K05884	105.0
K05885	1977.0
K05886	0.0
K05887	0.0
K05880	0.0
K05881	0.0
K05882	5.0
K05883	10.0
K08902	4.0
K05739	1024.0
K05888	0.0
K05889	0.0
K08903	4.0
K00547	311.0
K00544	0.0
K00545	0.0
K00542	0.0
K00543	0.0
K00540	15074.0
K00548	13175.0
K00549	2128.0
K01145	0.0
K01412	13.0
K01147	22.0
K01417	4229.0
K00038	14.0
K01143	0.0
K01142	6477.0
K01419	207.0
K00788	9532.0
K00789	11733.0
K12502	0.0
K14762	0.0
K14761	6193.0
K06195	28.0
K03819	0.0
K03818	10.0
K03814	82.0
K03817	104.0
K03816	4461.0
K03811	2682.0
K03810	62.0
K03813	23.0
K11908	0.0
K11909	0.0
K11904	8.0
K11905	2.0
K11906	3.0
K11907	12.0
K11900	15.0
K11901	15.0
K11902	12.0
K11903	15.0
K10986	40.0
K13238	0.0
K13239	0.0
K13797	0.0
K07248	492.0
K13796	1.0
K07244	0.0
K07245	10.0
K07246	416.0
K07240	21418.0
K07241	18.0
K07242	4.0
K07243	37.0
K01268	0.0
K05296	0.0
K02821	2795.0
K09016	0.0
K09945	4.0
K09944	0.0
K09947	1.0
K09946	6.0
K09941	16.0
K09940	69.0
K09943	11.0
K09942	11.0
K09949	18.0
K09948	8.0
K10851	15.0
K10850	3.0
K03666	2132.0
K03667	207.0
K03196	17.0
K03665	9104.0
K11275	0.0
K06012	5822.0
K00048	3510.0
K10857	7.0
K09773	255.0
K00043	13.0
K00042	3065.0
K00041	2711.0
K00040	3039.0
K00046	9209.0
K00733	0.0
K00044	2.0
K06011	0.0
K09012	2.0
K06016	643.0
K06017	0.0
K06014	0.0
K06015	1965.0
K06019	112.0
K01075	3.0
K12221	2.0
K06444	0.0
K04632	0.0
K14977	46.0
K14974	0.0
K00958	35.0
K00951	13059.0
K00950	3005.0
K00952	27.0
K00955	468.0
K00954	10254.0
K00957	940.0
K00956	852.0
K00590	6.0
K02777	1310.0
K02775	2131.0
K02774	2412.0
K02773	2314.0
K02771	175.0
K02770	6026.0
K02779	1491.0
K02778	1.0
K01606	0.0
K01607	6590.0
K01604	0.0
K01605	0.0
K01602	7.0
K01601	17.0
K03750	505.0
K01609	7415.0
K02553	21.0
K02804	3028.0
K02551	2773.0
K02806	55.0
K02557	8476.0
K02800	705.0
K05275	2.0
K02802	0.0
K13300	12.0
K02558	78.0
K02809	14.0
K02808	12.0
K03600	26.0
K03601	9128.0
K03602	8908.0
K03603	2.0
K03604	1954.0
K03605	14.0
K03606	21.0
K03607	1.0
K03608	5020.0
K03609	7969.0
K06078	0.0
K06079	2.0
K09710	9127.0
K09711	4.0
K09712	6.0
K06073	0.0
K06074	0.0
K06075	12.0
K06076	106.0
K06077	2.0
K06382	3821.0
K06383	2110.0
K06380	10.0
K06381	6494.0
K06386	69.0
K06387	4092.0
K06384	563.0
K06385	5690.0
K06388	0.0
K06389	0.0
K12466	3.0
K12468	0.0
K07657	39.0
K07656	0.0
K07655	0.0
K07654	6.0
K07653	6.0
K07652	574.0
K07651	26.0
K07650	35.0
K07659	14.0
K07658	9022.0
K11041	97.0
K11040	5.0
K11043	1.0
K11042	1.0
K11045	0.0
K11044	0.0
K11047	0.0
K11046	0.0
K11049	1.0
K11048	0.0
K07387	2636.0
K07386	3114.0
K06926	7142.0
K06927	36.0
K06924	0.0
K06925	10250.0
K06922	0.0
K06923	6057.0
K06920	416.0
K06921	3505.0
K06928	310.0
K06929	197.0
K07033	6532.0
K07032	105.0
K07031	2337.0
K07030	6968.0
K07037	2921.0
K07035	4878.0
K07034	32.0
K07039	13.0
K07038	1059.0
K10829	0.0
K00384	18480.0
K00385	527.0
K00386	0.0
K00387	2.0
K00380	53.0
K00381	32.0
K00382	8336.0
K00383	94.0
K00389	11.0
K01387	20.0
K01385	0.0
K01389	0.0
K09158	33.0
K09159	36.0
K09156	0.0
K09157	6151.0
K09154	1.0
K09155	1051.0
K09152	0.0
K09153	2326.0
K09150	0.0
K09151	34.0
K05970	4639.0
K05714	2.0
K05715	0.0
K05710	15.0
K05711	2.0
K05712	7.0
K05713	1.0
K00560	9381.0
K00561	4.0
K00563	600.0
K00564	353.0
K00566	12785.0
K00567	8481.0
K00568	102.0
K00569	11.0
K05575	18.0
K01169	1.0
K01167	1.0
K01166	0.0
K05577	16.0
K01163	3289.0
K01161	0.0
K01160	0.0
K05578	4.0
K05579	4.0
K08092	1026.0
K08093	95.0
K08094	707.0
K08095	0.0
K08096	0.0
K08097	15.0
K02254	9.0
K02255	0.0
K01743	2.0
K02251	9.0
K02061	2.0
K01741	0.0
K02060	3.0
K00114	17.0
K02122	6807.0
K02123	9354.0
K02120	9401.0
K02121	8442.0
K02124	9461.0
K03837	15.0
K03836	0.0
K03835	6.0
K03834	10.0
K03833	535.0
K03832	2816.0
K03831	11.0
K03830	2632.0
K00443	0.0
K03839	2703.0
K02067	66.0
K10189	4156.0
K13038	13316.0
K13787	503.0
K13788	19.0
K13789	24331.0
K10188	4898.0
K12255	0.0
K12254	0.0
K12257	7050.0
K12256	1.0
K12251	962.0
K12250	0.0
K12253	0.0
K12252	0.0
K13252	59.0
K13256	73.0
K13255	1.0
K12079	0.0
K12078	0.0
K12071	1.0
K12070	1.0
K12073	4.0
K12072	3.0
K09912	10.0
K06236	0.0
K06237	0.0
K05519	2.0
K09914	1.0
K11788	0.0
K11782	0.0
K11780	4.0
K11781	4.0
K11787	0.0
K11784	0.0
K11530	0.0
K12787	0.0
K12786	0.0
K12785	0.0
K12784	0.0
K06718	11.0
K09969	7.0
K09968	25.0
K09967	1985.0
K09966	17.0
K09965	1.0
K09964	4.0
K09963	1753.0
K09962	32.0
K09961	4.0
K09960	4.0
K11527	35.0
K11524	2.0
K11525	2.0
K11250	5.0
K11253	0.0
K11258	0.0
K11528	0.0
K00713	0.0
K00712	78.0
K10780	7.0
K10783	161.0
K10125	2.0
K10124	0.0
K10126	3.0
K10121	161.0
K10123	0.0
K10122	161.0
K04652	2720.0
K04653	2048.0
K04651	4372.0
K04656	2089.0
K04654	2090.0
K04655	2478.0
K00973	8677.0
K00972	528.0
K00971	4909.0
K00970	2739.0
K00975	16178.0
K00974	20219.0
K00979	2915.0
K00978	537.0
K14954	0.0
K14955	0.0
K14956	0.0
K06178	6324.0
K01596	343.0
K01597	170.0
K01594	1.0
K01595	134.0
K01592	0.0
K01593	9.0
K01590	2.0
K01591	8986.0
K01598	9.0
K01599	17276.0
K02711	4.0
K02710	4.0
K02713	4.0
K02712	4.0
K02714	4.0
K02717	4.0
K02716	4.0
K02719	6.0
K02718	4.0
K03449	1827.0
K03446	2674.0
K03444	2.0
K03445	0.0
K03442	8935.0
K01620	7269.0
K01621	369.0
K01622	8.0
K01623	2237.0
K01624	19132.0
K01625	16916.0
K01626	4258.0
K01627	2752.0
K01628	6550.0
K01629	1925.0
K05299	8.0
K02829	13.0
K02828	13.0
K02827	16.0
K02826	13.0
K02825	782.0
K02824	5895.0
K02823	8812.0
K02822	4153.0
K03198	8.0
K03199	20.0
K03668	1.0
K03669	3.0
K03190	1868.0
K03191	61.0
K03660	7802.0
K03194	0.0
K03195	27.0
K03664	10251.0
K03197	9.0
K09772	6273.0
K06013	86.0
K09770	227.0
K09771	22.0
K09776	21.0
K09777	4833.0
K09774	38.0
K09775	4042.0
K09778	601.0
K09779	5666.0
K06269	0.0
K06323	0.0
K11624	9.0
K02991	0.0
K02990	9737.0
K02624	5.0
K02240	230.0
K08282	42.0
K12440	0.0
K12441	0.0
K12442	0.0
K12443	1.0
K12444	0.0
K12445	0.0
K12449	0.0
K02247	10.0
K07637	4.0
K07636	9218.0
K07639	6.0
K07638	14.0
K11069	5722.0
K11068	5937.0
K11063	2.0
K11062	0.0
K11061	0.0
K11060	0.0
K11066	3.0
K11065	2843.0
K06900	0.0
K06901	7669.0
K06902	1202.0
K06903	212.0
K06904	557.0
K06905	706.0
K06906	567.0
K06907	1058.0
K06908	708.0
K06909	70.0
K10821	0.0
K05905	5.0
K05904	0.0
K05906	0.0
K05900	0.0
K05903	20.0
K01406	0.0
K05909	0.0
K05908	0.0
K00368	19.0
K00369	1.0
K00366	854.0
K00367	4.0
K00364	143.0
K00365	2.0
K00362	44.0
K00363	35.0
K00360	0.0
```
