## Extended Data File 1 for "Diet induces reproducible alterations in the mouse and human gut microbiome": ERS606379_ERR675399.picrust_nol

```
# Constructed from biom file
#OTU ID	ERR675399
K01365	0.0
K01364	0.0
K01361	0.0
K01360	0.0
K01362	116.0
K02249	0.0
K05841	0.0
K05844	3.0
K05845	3.0
K05846	78.0
K05847	92.0
K00508	1.0
K00500	0.0
K00507	3.0
K00504	0.0
K00505	0.0
K12521	0.0
K01101	65.0
K01103	0.0
K12520	0.0
K01104	550.0
K05592	151.0
K05593	118.0
K05590	0.0
K05591	1.0
K05596	1.0
K05597	0.0
K05594	0.0
K05595	5.0
K05599	0.0
K11964	0.0
K11962	0.0
K14540	198.0
K12529	2.0
K12528	0.0
K06353	0.0
K02456	7.0
K02457	3.0
K02454	6.0
K02455	4.0
K02452	3.0
K02453	4.0
K02450	1.0
K02103	89.0
K08138	0.0
K02108	247.0
K02109	303.0
K02458	4.0
K02459	4.0
K08137	0.0
K03851	0.0
K03850	0.0
K03852	0.0
K03855	1.0
K03856	194.0
K13018	0.0
K13019	2.0
K13010	2.0
K13011	0.0
K13012	13.0
K13013	0.0
K13014	0.0
K13015	10.0
K13016	8.0
K13017	0.0
K08566	0.0
K08567	0.0
K13274	0.0
K13275	0.0
K13276	0.0
K13277	0.0
K03275	0.0
K03274	8.0
K03277	0.0
K03276	0.0
K03271	138.0
K03270	109.0
K03273	20.0
K03272	61.0
K03279	0.0
K03278	0.0
K11022	0.0
K12277	0.0
K12276	1.0
K12270	0.0
K11058	0.0
K12279	2.0
K12278	1.0
K07557	0.0
K07550	0.0
K07552	38.0
K06319	0.0
K09909	0.0
K09908	2.0
K12051	0.0
K12050	0.0
K12057	0.0
K12056	0.0
K06221	1.0
K09900	0.0
K09903	244.0
K09902	2.0
K09904	0.0
K09907	0.0
K09906	1.0
K11501	0.0
K03234	0.0
K00773	228.0
K00772	7.0
K00777	0.0
K00776	0.0
K06313	9.0
K06315	0.0
K05574	0.0
K10201	6.0
K07176	0.0
K07177	2.0
K07174	0.0
K07175	35.0
K07172	1.0
K07173	100.0
K07170	42.0
K07171	422.0
K07178	0.0
K07179	0.0
K00195	0.0
K00194	8.0
K00197	10.0
K00196	0.0
K00191	0.0
K00190	0.0
K00193	0.0
K00192	0.0
K00198	59.0
K06405	173.0
K10109	91.0
K10108	158.0
K10107	0.0
K01828	0.0
K01829	0.0
K01826	5.0
K01825	4.0
K01822	4.0
K01823	13.0
K01820	2.0
K01821	2.0
K00999	0.0
K00998	110.0
K00995	360.0
K00997	59.0
K00996	0.0
K00991	241.0
K00990	8.0
K00992	1.0
K11028	0.0
K02622	54.0
K02625	0.0
K03564	167.0
K13489	0.0
K13488	0.0
K13483	0.0
K13482	1.0
K13481	1.0
K13480	0.0
K13487	0.0
K13486	0.0
K14680	0.0
K14681	0.0
K14682	3.0
K08358	0.0
K08357	6.0
K08356	0.0
K08355	0.0
K03469	226.0
K03462	0.0
K03464	0.0
K03465	55.0
K03466	242.0
K01648	4.0
K01649	312.0
K01643	35.0
K01640	7.0
K01641	1.0
K01646	9.0
K01647	259.0
K01644	42.0
K02597	0.0
K02626	10.0
K02595	0.0
K02594	16.0
K02593	0.0
K02592	10.0
K02591	30.0
K02590	77.0
K02598	30.0
K02849	0.0
K14061	0.0
K14062	0.0
K14063	0.0
K14064	0.0
K14065	0.0
K14067	0.0
K02841	2.0
K02840	0.0
K02843	27.0
K02844	0.0
K02847	0.0
K02846	0.0
K02102	8.0
K09758	1.0
K06039	0.0
K06034	2.0
K06036	0.0
K06037	0.0
K06032	0.0
K01581	1.0
K02702	0.0
K02659	3.0
K13490	0.0
K13491	0.0
K03644	46.0
K03645	0.0
K03646	3.0
K03647	2.0
K03640	5.0
K03641	5.0
K03642	12.0
K03643	3.0
K03648	211.0
K03649	4.0
K06694	0.0
K11814	0.0
K12428	0.0
K12429	0.0
K12422	0.0
K12423	0.0
K12420	0.0
K12421	0.0
K12426	0.0
K12427	0.0
K12424	0.0
K12425	0.0
K07349	0.0
K07348	0.0
K05380	0.0
K07345	0.0
K07344	0.0
K07347	0.0
K07346	0.0
K07341	59.0
K07340	2.0
K07343	69.0
K07342	0.0
K06968	1.0
K06969	363.0
K06962	9.0
K06963	0.0
K06960	194.0
K06961	0.0
K06966	66.0
K06967	197.0
K06964	0.0
K06965	0.0
K08995	0.0
K08994	1.0
K08997	0.0
K08996	0.0
K08990	0.0
K08993	0.0
K08992	1.0
K08999	11.0
K08998	165.0
K08344	0.0
K08345	0.0
K08346	0.0
K14940	0.0
K02724	0.0
K08349	0.0
K11815	0.0
K05929	0.0
K05928	0.0
K05927	0.0
K05924	0.0
K05922	0.0
K05921	1.0
K00349	34.0
K00698	0.0
K00340	51.0
K00341	53.0
K00690	93.0
K00343	53.0
K00344	11.0
K00697	1.0
K00346	34.0
K00347	34.0
K09116	63.0
K09117	193.0
K05337	17.0
K09118	4.0
K09119	0.0
K02106	2.0
K05823	1.0
K05820	5.0
K05826	4.0
K05827	4.0
K02100	0.0
K02101	0.0
K00524	0.0
K00525	183.0
K00526	109.0
K00527	357.0
K00520	4.0
K00522	0.0
K00523	2.0
K02451	1.0
K00528	222.0
K00529	0.0
K00025	0.0
K14215	0.0
K14213	0.0
K03453	50.0
K00796	140.0
K05339	0.0
K00027	189.0
K00794	121.0
K00793	121.0
K01347	0.0
K01346	0.0
K01344	0.0
K01343	0.0
K00791	234.0
K01340	0.0
K00790	341.0
K02694	0.0
K02696	0.0
K02697	0.0
K02690	0.0
K02691	0.0
K02692	0.0
K02693	0.0
K02698	0.0
K02699	0.0
K00836	3.0
K00837	40.0
K00835	2.0
K00832	3.0
K00833	44.0
K00830	4.0
K00831	225.0
K00839	5.0
K04335	0.0
K04334	0.0
K01120	1.0
K01126	221.0
K04333	0.0
K01129	187.0
K01128	0.0
K04339	0.0
K04338	0.0
K02470	422.0
K02471	0.0
K02472	0.0
K02473	0.0
K02474	92.0
K02475	1.0
K02476	1.0
K02477	111.0
K02478	1.0
K02479	2.0
K09019	1.0
K01267	144.0
K13074	0.0
K13075	0.0
K11441	0.0
K14055	0.0
K13299	0.0
K13292	202.0
K14057	0.0
K14056	0.0
K02856	1.0
K02585	11.0
K12211	0.0
K12210	0.0
K12213	0.0
K12212	0.0
K12215	0.0
K02854	0.0
K12217	0.0
K12216	0.0
K12219	0.0
K12218	0.0
K02855	0.0
K08692	0.0
K08693	0.0
K08690	0.0
K08691	0.0
K08696	0.0
K08697	0.0
K11748	0.0
K11749	220.0
K11746	0.0
K11747	0.0
K11744	0.0
K11745	0.0
K11742	0.0
K11743	57.0
K11740	0.0
K11741	8.0
K13920	21.0
K13921	0.0
K13922	91.0
K13923	0.0
K13924	9.0
K13925	0.0
K13926	0.0
K13927	9.0
K13928	0.0
K13929	0.0
K09923	0.0
K09922	32.0
K06201	127.0
K06200	117.0
K06207	165.0
K06206	38.0
K06205	0.0
K09924	0.0
K09929	0.0
K06208	10.0
K00759	199.0
K00758	1.0
K00752	1.0
K00757	187.0
K00756	91.0
K00754	303.0
K06001	120.0
K05557	0.0
K09766	36.0
K05554	0.0
K07475	0.0
K07150	96.0
K07151	0.0
K07152	19.0
K07153	3.0
K07154	85.0
K07155	0.0
K07156	3.0
K07157	5.0
K07406	201.0
K07407	457.0
K07404	181.0
K07405	35.0
K07402	155.0
K07403	9.0
K07400	1.0
K07401	3.0
K01808	279.0
K01809	112.0
K01800	1.0
K01801	0.0
K01802	46.0
K01803	254.0
K01804	97.0
K01805	13.0
K01807	67.0
K09718	0.0
K14668	0.0
K14669	0.0
K14666	0.0
K14667	0.0
K01664	3.0
K01665	41.0
K01666	108.0
K01667	52.0
K01660	0.0
K01661	12.0
K01662	192.0
K01663	0.0
K01668	0.0
K01669	17.0
K02863	244.0
K02862	0.0
K02860	243.0
K02867	244.0
K02866	0.0
K02864	215.0
K02869	0.0
K05362	0.0
K05365	4.0
K03402	184.0
K03403	4.0
K03400	0.0
K03406	1156.0
K03407	159.0
K03404	5.0
K03405	10.0
K03408	285.0
K03409	16.0
K02315	249.0
K02314	258.0
K02317	0.0
K02316	242.0
K02313	244.0
K02312	3.0
K02319	0.0
K12405	0.0
K12152	0.0
K12151	0.0
K07091	3.0
K07090	319.0
K07093	4.0
K07092	1.0
K07095	299.0
K07094	8.0
K07097	0.0
K07096	3.0
K07099	46.0
K07098	296.0
K11175	229.0
K11174	0.0
K11177	1.0
K11176	0.0
K11173	0.0
K11179	11.0
K11178	1.0
K00322	3.0
K00320	3.0
K00321	0.0
K00326	0.0
K00324	18.0
K00325	11.0
K00329	1.0
K05945	0.0
K05944	0.0
K05947	0.0
K05946	55.0
K06944	0.0
K06945	0.0
K06946	0.0
K06415	12.0
K06940	123.0
K06941	241.0
K06942	244.0
K06943	0.0
K10806	3.0
K10807	0.0
K10804	5.0
K10805	2.0
K06948	15.0
K06949	297.0
K06418	0.0
K09138	1.0
K09139	0.0
K09134	66.0
K09135	0.0
K09136	1.0
K09137	10.0
K09130	0.0
K09131	4.0
K09132	56.0
K09133	0.0
K05808	227.0
K05809	0.0
K05804	57.0
K05805	0.0
K05806	0.0
K05807	44.0
K05800	1.0
K05801	1.0
K05802	1.0
K05803	0.0
K01044	1.0
K01045	0.0
K01046	7.0
K02068	3.0
K04561	1.0
K01042	16.0
K05568	177.0
K05567	70.0
K14273	0.0
K14275	0.0
K14274	1.0
K02062	0.0
K05245	0.0
K05564	1.0
K01048	40.0
K02066	54.0
K01322	38.0
K01325	0.0
K02065	54.0
K01326	0.0
K05560	1.0
K02243	1.0
K08930	0.0
K02679	0.0
K02676	3.0
K02674	3.0
K02675	0.0
K02672	3.0
K02241	16.0
K02670	4.0
K02671	3.0
K00810	0.0
K00811	34.0
K00812	27.0
K00813	3.0
K00814	0.0
K00817	237.0
K00818	42.0
K00819	9.0
K02530	0.0
K02245	1.0
K02244	1.0
K01499	2.0
K01498	0.0
K01493	240.0
K01492	5.0
K01491	524.0
K01497	5.0
K01496	6.0
K01495	150.0
K01494	65.0
K02418	165.0
K02419	188.0
K14492	0.0
K02412	161.0
K02413	174.0
K02410	188.0
K02411	79.0
K02416	188.0
K02417	127.0
K02414	30.0
K02415	10.0
K00120	0.0
K00121	8.0
K00430	0.0
K13058	0.0
K13059	0.0
K13727	0.0
K13057	0.0
K13722	0.0
K13051	8.0
K13052	114.0
K00435	0.0
K12054	0.0
K03239	0.0
K03238	0.0
K03231	0.0
K03230	0.0
K03232	0.0
K12059	0.0
K03237	0.0
K03236	0.0
K12058	0.0
K12239	0.0
K12238	0.0
K12235	0.0
K12234	11.0
K13942	0.0
K13940	138.0
K13941	0.0
K12097	0.0
K12096	0.0
K12095	0.0
K12094	0.0
K12093	0.0
K12092	0.0
K12091	0.0
K12090	0.0
K12099	0.0
K12098	0.0
K06356	0.0
K05992	0.0
K03540	0.0
K06331	93.0
K06330	7.0
K07138	185.0
K07139	151.0
K11811	0.0
K07132	21.0
K07133	641.0
K07130	146.0
K07131	4.0
K07137	388.0
K07134	0.0
K07135	0.0
K01860	0.0
K01866	244.0
K01867	245.0
K01865	0.0
K01868	310.0
K01869	244.0
K06140	1.0
K04766	0.0
K04767	4.0
K04764	4.0
K04762	37.0
K04763	263.0
K04760	2.0
K04761	14.0
K04768	1.0
K04769	154.0
K08313	0.0
K08312	2.0
K08311	3.0
K08310	5.0
K08317	1.0
K08316	158.0
K08315	0.0
K08314	22.0
K05149	0.0
K08319	0.0
K08318	0.0
K06339	0.0
K14648	0.0
K14392	7.0
K14393	6.0
K14645	3.0
K14647	0.0
K01689	318.0
K01686	226.0
K01687	370.0
K01684	69.0
K01685	127.0
K01682	2.0
K01681	225.0
K05308	0.0
K02889	0.0
K02888	244.0
K02885	0.0
K02884	244.0
K02887	244.0
K02886	244.0
K02881	244.0
K02883	0.0
K13743	0.0
K02086	1.0
K02081	23.0
K02080	0.0
K02083	8.0
K02082	0.0
K13831	0.0
K03428	0.0
K03429	70.0
K03424	335.0
K03935	0.0
K03932	1.0
K03933	1.0
K03930	66.0
K03931	0.0
K02339	3.0
K02338	244.0
K02337	235.0
K02336	1.0
K02335	298.0
K02334	91.0
K02330	0.0
K03688	138.0
K03689	0.0
K03680	6.0
K03683	3.0
K03684	6.0
K03685	244.0
K03686	541.0
K03687	214.0
K07301	159.0
K07300	0.0
K07303	8.0
K07302	8.0
K07305	14.0
K07304	15.0
K07307	8.0
K07306	0.0
K07309	0.0
K07308	1.0
K02617	0.0
K02610	1.0
K02963	242.0
K02612	1.0
K02961	207.0
K09686	634.0
K09687	1605.0
K09684	6.0
K09685	10.0
K09682	0.0
K09683	0.0
K09680	2.0
K09681	0.0
K09688	0.0
K09689	0.0
K05962	1.0
K05961	0.0
K05967	1.0
K05966	2.0
K11159	0.0
K05964	1.0
K05968	0.0
K11152	0.0
K00309	0.0
K00658	16.0
K00304	0.0
K00305	0.0
K00654	0.0
K00655	390.0
K00652	45.0
K00301	1.0
K00302	61.0
K00303	2.0
K10828	0.0
K06431	0.0
K06432	0.0
K06433	0.0
K06434	0.0
K06436	14.0
K06437	0.0
K10820	2.0
K06439	0.0
K10822	0.0
K10823	0.0
K10826	0.0
K09167	23.0
K06322	0.0
K14117	0.0
K14259	0.0
K14257	2.0
K01308	19.0
K01303	0.0
K01301	0.0
K01305	10.0
K01304	4.0
K02658	3.0
K00672	0.0
K02650	29.0
K02651	2.0
K02652	106.0
K02653	135.0
K02654	433.0
K05687	0.0
K02656	3.0
K05685	1.0
K00878	176.0
K00879	16.0
K00872	24.0
K00873	248.0
K00870	0.0
K00876	291.0
K00877	0.0
K00874	306.0
K00875	0.0
K04487	386.0
K04486	198.0
K04485	230.0
K04484	0.0
K04483	0.0
K04482	0.0
K04480	0.0
K04488	268.0
K12049	0.0
K13693	0.0
K13706	0.0
K13694	0.0
K13695	3.0
K05977	0.0
K09516	1.0
K02434	326.0
K02435	295.0
K02436	4.0
K02437	118.0
K05350	96.0
K02431	104.0
K08100	0.0
K02433	333.0
K02438	210.0
K02439	7.0
K03745	2.0
K03744	124.0
K03747	2.0
K03210	228.0
K03217	237.0
K03216	200.0
K03215	4.0
K03742	156.0
K03219	0.0
K03218	244.0
K03749	2.0
K03748	2.0
K02383	0.0
K06327	0.0
K06320	85.0
K07238	235.0
K09479	0.0
K09478	0.0
K09475	0.0
K09474	0.0
K09477	0.0
K09476	0.0
K09471	1.0
K09470	0.0
K09473	0.0
K09472	0.0
K07543	0.0
K06898	146.0
K13967	0.0
K13963	84.0
K07545	0.0
K00737	57.0
K05345	1.0
K11706	0.0
K11707	5.0
K11704	0.0
K11705	0.0
K11708	5.0
K11709	5.0
K05588	2.0
K07114	176.0
K07443	85.0
K07116	0.0
K07117	0.0
K07110	1.0
K07447	243.0
K07112	49.0
K07113	3.0
K07448	94.0
K07118	4.0
K07119	1.0
K10619	0.0
K10618	0.0
K10617	0.0
K10616	0.0
K01848	11.0
K01849	10.0
K01844	30.0
K01845	116.0
K01846	1.0
K01847	73.0
K01840	363.0
K01841	4.0
K01842	0.0
K01843	12.0
K06219	1.0
K10832	0.0
K05348	0.0
K14203	0.0
K08483	214.0
K08482	4.0
K08481	3.0
K08480	0.0
K08485	0.0
K08484	3.0
K00464	0.0
K00467	0.0
K00466	0.0
K00461	0.0
K00460	0.0
K00463	0.0
K00462	0.0
K04509	0.0
K00469	0.0
K00468	0.0
K08645	0.0
K04744	3.0
K01518	0.0
K01519	0.0
K04748	2.0
K04749	26.0
K01514	0.0
K01515	317.0
K01512	144.0
K01510	0.0
K14623	10.0
K14626	0.0
K14627	0.0
K14628	0.0
K14629	0.0
K03918	4.0
K03919	1.0
K12372	0.0
K12373	233.0
K12370	0.0
K12371	0.0
K02359	0.0
K02358	253.0
K02351	0.0
K02352	0.0
K02355	440.0
K02357	244.0
K02356	246.0
K13574	0.0
K13573	1.0
K13572	1.0
K13571	0.0
K13570	0.0
K12112	0.0
K12113	0.0
K12110	0.0
K12111	7.0
K07329	0.0
K07328	0.0
K07323	3.0
K07322	65.0
K07321	51.0
K07320	3.0
K07327	0.0
K07326	0.0
K07325	0.0
K07324	0.0
K08163	0.0
K06180	545.0
K06181	6.0
K06182	143.0
K06183	176.0
K06186	3.0
K06187	244.0
K06188	28.0
K06189	3.0
K08359	0.0
K07589	0.0
K07588	42.0
K07587	0.0
K07586	58.0
K07585	0.0
K07584	217.0
K07583	0.0
K07582	0.0
K07581	0.0
K07580	0.0
K11139	0.0
K05989	375.0
K05988	0.0
K05985	30.0
K05987	0.0
K05986	0.0
K10843	1.0
K08354	4.0
K10844	0.0
K10848	0.0
K00673	1.0
K00674	37.0
K00675	2.0
K00676	150.0
K00677	44.0
K06988	3.0
K06989	9.0
K08351	0.0
K06980	6.0
K06981	2.0
K06982	0.0
K08350	0.0
K06984	0.0
K06985	4.0
K06986	0.0
K06987	113.0
K02445	62.0
K02444	70.0
K00582	0.0
K00583	0.0
K00580	0.0
K02110	269.0
K00586	0.0
K00587	3.0
K00584	0.0
K08921	0.0
K02441	1.0
K00588	2.0
K08922	0.0
K02440	35.0
K00018	258.0
K08923	0.0
K02443	103.0
K00019	2.0
K02442	0.0
K08925	0.0
K08926	0.0
K08927	0.0
K03149	61.0
K06604	0.0
K00015	10.0
K01989	205.0
K00854	397.0
K00855	2.0
K00856	3.0
K00857	55.0
K00850	615.0
K00851	5.0
K00852	263.0
K00853	10.0
K00858	230.0
K00859	227.0
K01181	58.0
K01180	0.0
K01183	72.0
K01182	245.0
K01185	33.0
K01184	0.0
K01187	374.0
K01188	204.0
K02596	1.0
K13766	9.0
K13767	1.0
K13003	0.0
K13002	0.0
K13000	0.0
K02984	0.0
K02986	244.0
K02987	0.0
K02636	3.0
K02982	187.0
K02983	0.0
K02638	0.0
K02639	0.0
K02988	236.0
K08298	0.0
K08299	0.0
K03583	2.0
K03582	2.0
K03581	223.0
K03580	1.0
K03587	46.0
K03586	3.0
K03585	69.0
K03584	235.0
K03589	191.0
K03588	397.0
K01725	1.0
K01724	12.0
K01727	2.0
K01726	98.0
K01721	0.0
K01720	11.0
K01722	0.0
K13008	0.0
K01729	4.0
K01728	2.0
K09530	0.0
K09539	0.0
K02188	154.0
K02189	153.0
K02182	0.0
K02183	0.0
K03769	39.0
K03768	340.0
K03767	4.0
K03765	0.0
K03764	0.0
K03763	337.0
K03762	1.0
K03761	0.0
K03760	0.0
K09457	16.0
K09456	2.0
K09459	4.0
K09458	239.0
K00602	470.0
K13988	0.0
K13985	0.0
K09981	5.0
K09980	1.0
K09983	1.0
K09982	0.0
K09985	0.0
K09984	0.0
K09987	0.0
K09986	0.0
K09989	63.0
K09988	75.0
K12583	1.0
K12582	0.0
K12589	0.0
K11720	3.0
K09759	108.0
K10985	0.0
K10984	0.0
K07468	1.0
K07469	6.0
K07464	165.0
K07465	0.0
K07466	0.0
K07467	125.0
K07460	169.0
K07461	127.0
K07462	230.0
K07463	0.0
K10679	1.0
K10678	0.0
K10671	0.0
K10670	64.0
K10673	0.0
K10672	9.0
K10674	0.0
K10677	0.0
K10676	0.0
K08726	0.0
K08724	0.0
K08722	25.0
K08723	0.0
K08720	0.0
K08721	0.0
K08728	0.0
K10187	0.0
K00119	0.0
K00118	7.0
K00449	1.0
K00448	1.0
K00115	0.0
K00446	3.0
K00117	0.0
K00116	1.0
K00111	208.0
K00442	0.0
K00113	2.0
K00112	2.0
K01539	0.0
K01531	148.0
K04720	224.0
K01533	248.0
K01534	566.0
K01535	0.0
K01537	229.0
K14358	0.0
K14605	0.0
K14606	0.0
K00413	2.0
K10120	7.0
K05600	0.0
K05777	0.0
K03972	1.0
K03973	23.0
K03970	0.0
K03971	0.0
K03976	221.0
K03977	243.0
K03974	0.0
K03975	44.0
K03978	241.0
K03979	244.0
K13378	35.0
K02372	191.0
K02371	193.0
K02377	102.0
K02379	9.0
K03396	0.0
K03397	0.0
K03394	187.0
K03395	0.0
K03392	1.0
K03393	0.0
K03390	43.0
K03391	0.0
K03399	1.0
K03027	0.0
K12136	0.0
K12137	0.0
K06610	0.0
K12138	0.0
K12139	0.0
K11444	0.0
K11440	0.0
K11443	2.0
K11442	0.0
K00612	9.0
K00613	0.0
K00610	180.0
K00611	171.0
K00616	127.0
K00617	0.0
K00614	0.0
K00615	766.0
K00619	5.0
K10863	0.0
K07874	0.0
K06234	0.0
K10240	1.0
K10241	1.0
K10242	1.0
K10243	1.0
K04110	1.0
K04113	0.0
K04112	0.0
K04115	0.0
K04114	0.0
K04117	0.0
K04116	0.0
K04118	0.0
K05517	0.0
K07705	5.0
K07704	6.0
K07707	59.0
K07706	66.0
K07701	0.0
K07700	0.0
K07703	0.0
K07702	0.0
K07709	1.0
K07708	6.0
K01955	381.0
K13042	1.0
K09934	0.0
K09935	116.0
K06216	0.0
K09937	3.0
K13745	0.0
K13746	0.0
K13747	110.0
K13740	0.0
K13741	0.0
K13742	0.0
K06211	56.0
K06212	2.0
K09933	2.0
K02618	2.0
K02619	36.0
K02968	234.0
K02966	0.0
K02967	244.0
K02616	1.0
K02965	244.0
K02962	0.0
K02611	1.0
K02613	2.0
K03569	411.0
K03568	3.0
K03565	228.0
K06218	5.0
K03567	2.0
K03566	1.0
K03561	94.0
K03560	3.0
K03563	196.0
K03562	4.0
K06430	0.0
K01709	21.0
K01708	0.0
K01707	0.0
K01706	9.0
K01705	8.0
K01704	551.0
K01703	560.0
K01702	0.0
K14165	0.0
K14164	2.0
K14166	0.0
K14161	3.0
K14160	1.0
K14162	3.0
K05396	12.0
K03709	16.0
K03708	18.0
K08160	0.0
K03701	348.0
K03700	160.0
K03703	158.0
K03702	244.0
K03705	210.0
K03704	284.0
K03707	6.0
K03706	145.0
K06289	0.0
K06288	0.0
K06283	134.0
K06282	5.0
K06281	5.0
K06287	231.0
K06286	1.0
K06285	8.0
K06284	59.0
K08161	3.0
K07540	0.0
K06438	112.0
K06869	0.0
K06868	0.0
K06867	2.0
K06866	0.0
K06865	0.0
K06864	140.0
K06863	0.0
K06862	0.0
K06861	45.0
K06860	1.0
K12659	0.0
K12658	0.0
K07547	0.0
K07546	0.0
K15023	0.0
K15022	0.0
K15020	0.0
K15024	125.0
K08700	0.0
K08162	56.0
K07544	0.0
K00137	0.0
K00135	20.0
K00134	248.0
K00133	230.0
K00132	5.0
K00131	1.0
K00130	61.0
K00139	0.0
K00138	0.0
K00429	0.0
K00428	41.0
K00421	0.0
K00423	0.0
K00425	45.0
K00427	0.0
K00426	45.0
K14292	0.0
K14379	0.0
K14370	0.0
K14371	0.0
K14372	0.0
K14373	0.0
K14374	0.0
K14375	0.0
K09845	0.0
K14082	0.0
K14083	6.0
K14080	0.0
K14081	0.0
K14086	56.0
K14087	56.0
K14084	7.0
K14088	56.0
K14089	56.0
K01552	139.0
K01551	31.0
K01556	3.0
K01557	0.0
K01554	0.0
K01555	0.0
K04708	0.0
K03955	0.0
K13689	0.0
K13688	2.0
K13683	0.0
K13685	18.0
K13684	0.0
K13687	0.0
K13686	0.0
K14159	0.0
K02399	2.0
K02398	41.0
K02395	38.0
K02394	11.0
K02397	100.0
K02396	194.0
K02391	3.0
K02390	188.0
K02393	11.0
K02392	274.0
K13533	0.0
K13532	0.0
K13531	1.0
K13530	0.0
K01550	0.0
K05658	0.0
K14054	1.0
K02601	268.0
K02970	238.0
K05378	0.0
K12339	5.0
K14060	0.0
K11687	0.0
K11686	0.0
K11685	0.0
K11689	16.0
K11688	11.0
K08939	0.0
K03048	15.0
K03049	0.0
K13821	6.0
K13820	0.0
K03042	0.0
K03043	236.0
K03040	216.0
K03041	0.0
K03046	234.0
K03047	0.0
K03044	0.0
K03045	0.0
K00348	34.0
K09847	0.0
K00692	1.0
K00638	127.0
K00639	52.0
K00693	0.0
K00634	97.0
K00635	0.0
K00630	0.0
K00631	1.0
K00632	37.0
K00633	66.0
K00691	1.0
K00696	1.0
K00694	6.0
K00695	1.0
K10854	0.0
K07811	0.0
K07810	0.0
K07813	195.0
K07812	1.0
K07814	63.0
K07816	15.0
K00090	0.0
K00091	71.0
K00094	23.0
K00096	88.0
K00097	62.0
K00098	2.0
K00099	219.0
K10228	0.0
K10229	0.0
K12548	0.0
K10222	0.0
K10220	0.0
K10221	0.0
K10227	2.0
K05822	0.0
K01949	0.0
K01945	230.0
K01947	0.0
K01946	0.0
K01941	2.0
K01940	208.0
K06357	0.0
K07729	476.0
K07728	0.0
K07727	269.0
K07726	39.0
K07725	0.0
K07724	1.0
K07723	10.0
K07722	2.0
K07721	0.0
K07720	887.0
K00899	12.0
K05824	2.0
K00891	370.0
K00892	0.0
K00895	1.0
K00897	9.0
K08151	4.0
K08153	0.0
K08154	0.0
K02948	244.0
K02942	0.0
K02944	0.0
K05665	0.0
K02946	243.0
K13793	0.0
K06352	0.0
K01769	0.0
K01768	21.0
K01761	10.0
K01760	4.0
K01762	0.0
K09578	0.0
K01766	0.0
K08164	0.0
K02493	236.0
K08166	0.0
K08167	1.0
K02496	3.0
K02497	0.0
K02494	3.0
K02495	423.0
K02498	3.0
K02499	27.0
K08168	0.0
K08169	0.0
K14415	59.0
K14414	1.0
K06881	253.0
K00436	2.0
K06332	0.0
K12815	0.0
K12810	0.0
K06885	17.0
K00437	0.0
K06335	0.0
K06334	186.0
K03547	164.0
K03546	87.0
K03545	367.0
K03544	360.0
K03543	34.0
K06888	78.0
K10941	2.0
K03549	4.0
K03548	2.0
K10940	0.0
K02236	2.0
K02237	181.0
K02234	1.0
K02232	162.0
K02233	228.0
K02230	3.0
K02231	308.0
K06359	0.0
K02238	218.0
K02239	0.0
K03723	202.0
K03722	27.0
K03721	0.0
K03720	0.0
K03727	1.0
K03726	0.0
K03725	0.0
K03724	6.0
K06358	0.0
K12673	0.0
K12679	0.0
K12678	0.0
K06410	87.0
K11898	0.0
K11899	1.0
K11896	2.0
K11897	1.0
K11894	1.0
K11895	1.0
K11892	2.0
K11893	2.0
K11890	1.0
K11891	1.0
K08762	0.0
K08764	0.0
K08765	0.0
K10418	0.0
K11325	0.0
K11326	0.0
K11327	0.0
K11328	0.0
K11329	0.0
K00151	1.0
K00150	0.0
K00153	0.0
K00400	0.0
K00407	3.0
K00406	7.0
K00405	8.0
K00404	3.0
K00158	0.0
K01342	0.0
K09388	0.0
K09386	0.0
K09384	3.0
K04094	54.0
K04095	59.0
K04096	222.0
K04097	2.0
K04090	0.0
K04091	4.0
K04092	2.0
K04093	0.0
K04098	0.0
K04099	0.0
K01578	0.0
K01579	89.0
K01574	0.0
K01575	2.0
K01576	0.0
K01577	0.0
K01571	168.0
K01572	258.0
K01573	1.0
K02009	89.0
K02008	608.0
K02005	153.0
K02004	1637.0
K02007	121.0
K02006	891.0
K02001	2.0
K02000	2.0
K02003	2271.0
K02002	3.0
K03065	0.0
K08952	4.0
K03060	176.0
K13809	0.0
K10948	0.0
K09607	0.0
K06125	0.0
K04337	0.0
K06120	22.0
K06121	0.0
K04336	0.0
K01127	0.0
K09703	3.0
K00004	0.0
K14699	0.0
K09702	10.0
K14698	0.0
K05311	1.0
K13829	4.0
K10943	3.0
K07291	0.0
K07290	0.0
K10206	207.0
K10202	8.0
K10208	0.0
K10209	0.0
K01966	10.0
K01965	0.0
K01964	1.0
K01963	122.0
K01962	45.0
K01961	339.0
K01960	33.0
K01969	3.0
K01968	2.0
K07749	70.0
K07748	0.0
K07741	23.0
K07740	1.0
K07743	0.0
K07742	198.0
K07745	0.0
K07744	0.0
K07746	0.0
K01299	68.0
K01295	16.0
K01297	70.0
K02922	0.0
K05603	0.0
K02921	0.0
K02926	244.0
K05607	0.0
K02924	0.0
K05605	0.0
K02928	0.0
K02929	0.0
K00216	1.0
K00217	0.0
K00214	0.0
K00215	249.0
K00213	0.0
K00210	0.0
K00211	0.0
K00218	0.0
K00219	1.0
K01035	0.0
K01034	32.0
K04517	227.0
K01740	441.0
K01031	1.0
K01746	8.0
K01745	21.0
K01744	59.0
K01749	80.0
K01039	4.0
K04518	44.0
K09591	0.0
K14129	0.0
K14128	0.0
K14121	0.0
K14120	0.0
K14123	0.0
K14122	0.0
K14125	0.0
K14124	0.0
K14127	0.0
K14126	0.0
K03521	227.0
K03520	0.0
K03523	229.0
K03522	235.0
K03525	230.0
K03524	246.0
K03527	240.0
K03526	226.0
K03529	210.0
K03528	2.0
K06338	0.0
K02217	76.0
K03299	26.0
K03298	1.0
K13472	1.0
K03293	3.0
K03292	421.0
K03291	1.0
K03290	0.0
K03297	58.0
K03296	194.0
K03295	48.0
K03294	67.0
K13009	0.0
K12690	0.0
K09743	0.0
K06022	0.0
K07190	1.0
K06021	0.0
K07192	35.0
K06020	0.0
K06027	2.0
K06026	0.0
K09744	0.0
K07991	0.0
K08749	0.0
K09835	0.0
K09834	0.0
K10439	505.0
K06351	0.0
K09833	0.0
K10925	0.0
K10924	0.0
K10927	1.0
K10926	1.0
K10923	0.0
K10922	0.0
K09629	0.0
K10697	0.0
K00179	74.0
K00172	53.0
K00171	16.0
K00170	21.0
K00177	78.0
K00176	80.0
K00175	149.0
K00174	119.0
K13478	0.0
K14338	0.0
K14339	0.0
K14335	0.0
K14337	0.0
K14330	0.0
K14331	0.0
K14333	1.0
K08918	0.0
K13479	45.0
K04078	228.0
K04079	226.0
K04076	9.0
K04077	231.0
K04074	36.0
K04075	234.0
K04072	224.0
K04073	2.0
K04070	153.0
K04071	0.0
K14597	6.0
K13318	0.0
K08280	0.0
K13641	10.0
K13640	1.0
K13643	8.0
K13642	0.0
K02027	2832.0
K02026	4956.0
K02025	5293.0
K02024	0.0
K02023	88.0
K02022	4.0
K02021	0.0
K02020	110.0
K02029	273.0
K02028	368.0
K03886	0.0
K03887	0.0
K03884	0.0
K03885	43.0
K03881	0.0
K03888	0.0
K03889	1.0
K12998	0.0
K12999	0.0
K12992	45.0
K12993	0.0
K12990	56.0
K12991	0.0
K12996	1.0
K12997	0.0
K12994	0.0
K12995	2.0
K08979	0.0
K08978	158.0
K03088	1927.0
K03089	5.0
K03086	348.0
K03087	3.0
K08971	0.0
K08970	0.0
K03082	1.0
K03080	0.0
K08974	221.0
K13868	0.0
K00918	24.0
K01553	0.0
K12214	0.0
K11646	0.0
K11645	0.0
K11641	0.0
K11640	0.0
K12736	0.0
K12733	0.0
K07507	74.0
K07506	0.0
K07505	0.0
K07504	2.0
K07503	1.0
K07502	113.0
K07501	10.0
K07500	0.0
K07509	0.0
K07508	0.0
K11422	0.0
K08698	0.0
K10773	265.0
K10774	0.0
K14286	0.0
K10778	2.0
K14287	3.0
K00140	11.0
K05501	1.0
K01903	16.0
K01902	16.0
K01905	2.0
K01904	1.0
K01907	2.0
K01906	0.0
K01909	0.0
K01908	2.0
K14534	49.0
K00147	225.0
K07767	0.0
K07769	0.0
K07768	1.0
K06203	4.0
K06202	0.0
K09921	3.0
K09920	2.0
K09927	57.0
K09024	1.0
K09022	28.0
K09023	0.0
K09020	1.0
K09021	0.0
K02908	0.0
K02909	243.0
K08218	40.0
K08219	0.0
K02904	242.0
K02906	244.0
K02907	230.0
K02902	230.0
K00230	1.0
K00231	10.0
K00232	1.0
K08976	3.0
K00234	0.0
K00239	92.0
K06209	150.0
K09928	3.0
K01015	0.0
K01014	1.0
K01012	289.0
K01011	57.0
K01010	0.0
K08920	0.0
K14103	0.0
K14102	0.0
K14101	0.0
K14100	0.0
K14105	0.0
K14104	0.0
K14109	0.0
K14108	0.0
K06401	0.0
K00893	0.0
K13402	0.0
K12858	0.0
K03503	32.0
K03502	181.0
K03501	243.0
K03500	197.0
K08924	0.0
K02278	22.0
K02279	42.0
K12977	0.0
K02276	15.0
K02277	0.0
K02274	15.0
K02275	11.0
K13450	0.0
K13451	0.0
K13452	0.0
K13454	0.0
K13455	0.0
K12509	0.0
K12508	0.0
K12507	0.0
K12506	16.0
K12500	0.0
K12503	1.0
K05926	0.0
K09728	0.0
K14587	1.0
K06597	1.0
K06596	3.0
K06595	0.0
K06599	0.0
K06598	3.0
K07978	0.0
K07979	513.0
K07976	0.0
K14585	0.0
K10907	244.0
K10906	0.0
K10901	0.0
K10909	0.0
K10908	0.0
K09819	3.0
K09818	0.0
K09817	213.0
K09816	212.0
K09815	211.0
K06374	148.0
K06373	147.0
K09812	286.0
K09811	283.0
K09810	112.0
K09724	0.0
K14582	0.0
K09721	0.0
K04058	0.0
K04059	0.0
K04050	0.0
K04051	0.0
K04052	0.0
K04053	0.0
K04054	0.0
K04055	0.0
K04056	0.0
K04057	0.0
K01047	0.0
K08975	0.0
K10015	0.0
K10014	0.0
K10017	0.0
K10016	0.0
K10011	0.0
K10010	22.0
K10013	0.0
K10012	70.0
K10019	0.0
K10018	0.0
K13665	0.0
K13664	0.0
K13663	0.0
K13662	0.0
K13661	0.0
K13660	0.0
K13669	0.0
K13668	0.0
K07641	0.0
K01466	11.0
K13590	3.0
K01464	109.0
K01465	236.0
K01462	414.0
K01463	10.0
K01460	0.0
K01461	0.0
K13599	8.0
K13598	1.0
K01468	14.0
K01469	0.0
K09251	1.0
K09252	1.0
K02041	60.0
K02040	241.0
K02043	0.0
K02045	36.0
K02044	71.0
K02047	36.0
K02046	37.0
K02049	395.0
K02048	37.0
K05549	0.0
K05548	0.0
K06046	0.0
K03319	0.0
K03316	4.0
K03317	8.0
K03314	1.0
K03315	152.0
K03312	89.0
K03313	12.0
K03310	378.0
K03311	47.0
K12052	0.0
K02945	260.0
K06162	1.0
K06163	1.0
K06160	1.0
K06161	0.0
K06166	0.0
K00359	37.0
K06164	1.0
K06165	1.0
K06168	220.0
K06169	3.0
K13020	0.0
K07158	0.0
K07159	0.0
K04835	0.0
K11621	0.0
K11991	1.0
K11622	0.0
K11996	4.0
K11627	0.0
K11626	0.0
K11629	0.0
K11628	0.0
K07561	0.0
K07560	228.0
K07563	0.0
K07562	0.0
K07565	0.0
K07564	0.0
K07567	292.0
K07566	250.0
K07569	0.0
K07568	250.0
K09925	0.0
K11199	0.0
K11198	0.0
K11192	0.0
K11191	0.0
K11196	0.0
K11195	0.0
K11194	0.0
K02492	104.0
K10713	0.0
K10710	35.0
K10711	6.0
K10716	0.0
K02490	0.0
K10714	0.0
K10715	0.0
K01929	230.0
K01928	228.0
K01923	258.0
K01922	1.0
K01921	248.0
K01920	3.0
K01926	184.0
K01925	231.0
K01924	230.0
K07789	0.0
K07788	0.0
K07785	0.0
K07784	0.0
K07787	12.0
K07786	0.0
K07781	0.0
K07783	1.0
K07782	1.0
K05835	0.0
K06355	0.0
K14661	0.0
K09844	0.0
K00782	3.0
K00783	234.0
K00784	269.0
K00785	0.0
K00786	100.0
K00039	0.0
K00036	71.0
K00037	0.0
K00034	10.0
K00035	0.0
K00032	0.0
K00033	70.0
K00030	8.0
K00031	227.0
K01259	6.0
K01258	184.0
K01255	111.0
K01256	7.0
K01251	125.0
K01250	36.0
K01253	0.0
K01252	0.0
K09008	2.0
K09009	1.0
K09000	3.0
K09001	5.0
K09002	77.0
K09003	0.0
K09004	5.0
K09005	12.0
K09006	1.0
K09007	4.0
K09846	0.0
K08234	121.0
K00258	0.0
K00259	16.0
K00252	11.0
K00253	1.0
K00256	0.0
K00257	55.0
K00254	0.0
K00255	2.0
K01079	13.0
K01078	0.0
K01071	5.0
K01070	1.0
K01073	0.0
K01077	107.0
K01076	10.0
K14472	0.0
K14471	0.0
K14470	0.0
K14475	1.0
K09841	0.0
K02788	0.0
K02782	0.0
K02783	16.0
K02781	11.0
K02786	1.0
K02787	0.0
K02784	0.0
K01060	13.0
K01787	3.0
K01786	156.0
K01785	265.0
K01784	396.0
K01783	285.0
K01782	12.0
K01781	0.0
K01780	0.0
K01789	0.0
K01788	120.0
K02526	6.0
K02527	44.0
K02525	0.0
K02250	0.0
K02523	45.0
K02520	237.0
K02521	1.0
K02258	2.0
K02259	9.0
K02528	243.0
K02529	1438.0
K03781	93.0
K03780	37.0
K03783	207.0
K03782	21.0
K03785	82.0
K03784	74.0
K03787	102.0
K03786	148.0
K03789	166.0
K03788	0.0
K10700	0.0
K00342	54.0
K03124	0.0
K03120	0.0
K12527	43.0
K12526	0.0
K12525	0.0
K12524	72.0
K12523	0.0
K12522	0.0
K09789	32.0
K09788	3.0
K09787	197.0
K09786	12.0
K09785	0.0
K09781	2.0
K09780	4.0
K10961	0.0
K10960	0.0
K10963	0.0
K10962	0.0
K10965	0.0
K10964	0.0
K10966	0.0
K09879	0.0
K06318	0.0
K06311	0.0
K06310	42.0
K06312	0.0
K06314	0.0
K06317	13.0
K11389	0.0
K11386	0.0
K11387	0.0
K11384	0.0
K11385	0.0
K11382	0.0
K11383	0.0
K11381	10.0
K11949	0.0
K10380	0.0
K04032	5.0
K04033	0.0
K04030	11.0
K04031	142.0
K04036	0.0
K04037	0.0
K04034	5.0
K04035	1.0
K04038	0.0
K04039	0.0
K07046	3.0
K07047	74.0
K07044	0.0
K07045	84.0
K07042	203.0
K07043	150.0
K07040	187.0
K07041	0.0
K07048	11.0
K07049	0.0
K08664	0.0
K02584	14.0
K10039	24.0
K10038	0.0
K10037	0.0
K10036	2.0
K04788	0.0
K04789	0.0
K04784	1.0
K04785	0.0
K04786	0.0
K04787	0.0
K04780	0.0
K04781	1.0
K04782	0.0
K04783	0.0
K13601	0.0
K13603	0.0
K13602	0.0
K13605	0.0
K13604	0.0
K13607	0.0
K02404	45.0
K05783	0.0
K05782	1.0
K05781	1.0
K05780	1.0
K05787	0.0
K05786	3.0
K05785	0.0
K05784	0.0
K05789	0.0
K05788	11.0
K01442	191.0
K01443	187.0
K01444	4.0
K01446	0.0
K01447	60.0
K01448	446.0
K01449	81.0
K14803	0.0
K02069	5.0
K05569	69.0
K08008	0.0
K02063	2.0
K05566	68.0
K05565	4.0
K05563	1.0
K05562	1.0
K05561	1.0
K02064	2.0
K03338	66.0
K03339	0.0
K03330	0.0
K03331	0.0
K03332	1.0
K03333	1.0
K03335	61.0
K03336	60.0
K03337	66.0
K12956	0.0
K12957	0.0
K12954	0.0
K12955	0.0
K12952	0.0
K12953	0.0
K12950	0.0
K12951	0.0
K14733	0.0
K00109	0.0
K06148	485.0
K06149	1.0
K06144	0.0
K06145	1.0
K06146	0.0
K06147	2743.0
K06141	0.0
K06142	120.0
K06143	1.0
K11945	0.0
K08948	0.0
K08949	0.0
K00071	0.0
K14664	0.0
K13810	6.0
K14665	0.0
K03058	0.0
K11609	0.0
K11608	0.0
K14660	0.0
K11603	0.0
K11602	0.0
K11601	0.0
K11600	0.0
K11607	0.0
K11606	0.0
K11605	0.0
K11604	0.0
K10558	1.0
K10559	10.0
K10550	1.0
K10551	1.0
K10552	0.0
K10553	0.0
K10554	0.0
K10555	3.0
K10556	3.0
K10557	1.0
K03051	0.0
K03050	0.0
K07549	0.0
K07548	0.0
K07239	13.0
K07235	2.0
K07234	3.0
K07237	1.0
K07236	1.0
K07231	1.0
K07230	0.0
K07233	2.0
K07232	0.0
K02467	0.0
K05306	59.0
K05305	85.0
K05304	0.0
K05303	0.0
K05301	0.0
K02565	0.0
K08644	0.0
K08646	0.0
K08641	8.0
K08643	0.0
K08642	0.0
K12146	0.0
K00010	78.0
K00011	2.0
K00012	247.0
K00013	227.0
K00014	297.0
K00016	214.0
K09065	0.0
K08252	1.0
K08253	2.0
K08256	0.0
K08255	0.0
K08258	0.0
K08259	0.0
K00274	3.0
K00275	11.0
K00276	1.0
K00270	0.0
K00271	0.0
K00272	0.0
K00273	0.0
K00278	159.0
K00279	0.0
K12675	0.0
K01277	33.0
K01274	0.0
K01273	128.0
K01271	78.0
K01270	225.0
K01278	42.0
K00906	3.0
K00904	17.0
K00903	5.0
K00901	26.0
K13785	0.0
K00908	0.0
K11149	0.0
K01053	7.0
K01051	2.0
K01057	9.0
K01056	244.0
K01055	1.0
K01054	2.0
K01058	1.0
K02500	227.0
K02501	233.0
K02502	185.0
K02503	242.0
K02504	0.0
K02505	0.0
K02506	0.0
K02507	0.0
K02508	0.0
K02509	1.0
K00291	0.0
K13410	0.0
K13148	0.0
K13419	0.0
K05825	0.0
K03106	244.0
K03105	0.0
K03101	313.0
K03100	505.0
K12541	0.0
K12540	0.0
K12543	0.0
K12542	0.0
K12545	0.0
K12544	0.0
K12547	0.0
K12546	0.0
K12549	0.0
K06080	0.0
K11018	0.0
K11019	0.0
K11016	0.0
K11017	0.0
K11014	0.0
K11015	0.0
K11012	0.0
K11013	0.0
K11010	0.0
K11011	0.0
K06333	152.0
K06880	0.0
K06883	4.0
K06882	0.0
K09857	1.0
K06884	0.0
K06887	0.0
K06886	6.0
K06889	349.0
K10942	1.0
K09859	0.0
K09858	4.0
K10947	421.0
K10946	0.0
K10945	0.0
K10944	0.0
K13284	0.0
K00483	2.0
K00481	1.0
K00480	1.0
K00486	0.0
K00485	0.0
K00484	1.0
K09901	0.0
K10929	0.0
K07684	1.0
K07685	0.0
K07686	0.0
K07687	0.0
K07681	0.0
K07688	0.0
K07689	1.0
K10928	0.0
K04018	0.0
K04019	6.0
K04014	4.0
K04015	8.0
K04016	0.0
K04017	0.0
K04013	0.0
K07060	0.0
K07061	0.0
K07062	22.0
K07063	0.0
K07064	2.0
K07065	0.0
K07066	56.0
K07067	8.0
K07068	3.0
K07069	57.0
K01121	0.0
K13629	0.0
K13628	10.0
K13623	0.0
K13622	0.0
K13620	0.0
K13626	99.0
K08586	0.0
K08587	0.0
K01428	67.0
K01429	61.0
K01422	33.0
K01423	11.0
K01420	211.0
K01421	222.0
K01426	73.0
K01427	0.0
K01424	168.0
K01425	41.0
K08068	0.0
K07538	0.0
K13086	0.0
K13085	0.0
K07287	3.0
K07824	0.0
K07682	0.0
K02722	0.0
K12978	0.0
K12979	0.0
K12972	2.0
K12973	0.0
K12974	0.0
K12975	0.0
K12976	0.0
K07821	0.0
K07683	0.0
K14750	0.0
K14751	0.0
K14953	0.0
K12288	0.0
K12289	0.0
K12282	1.0
K12283	1.0
K12280	1.0
K12281	1.0
K12286	1.0
K12287	1.0
K12284	1.0
K12285	1.0
K11957	0.0
K11956	0.0
K11955	0.0
K11954	0.0
K11953	0.0
K11952	0.0
K11951	0.0
K11950	0.0
K11959	0.0
K11958	0.0
K13889	6.0
K13888	1.0
K11963	0.0
K07217	5.0
K07216	197.0
K07215	0.0
K07214	58.0
K07213	26.0
K07212	0.0
K07219	14.0
K07218	7.0
K12150	2.0
K08689	0.0
K08688	0.0
K00402	0.0
K00401	0.0
K11994	0.0
K00152	0.0
K01043	2.0
K00154	0.0
K00157	0.0
K00156	33.0
K10533	0.0
K10530	0.0
K10531	0.0
K10536	47.0
K10537	1.0
K10535	8.0
K10538	0.0
K10539	1.0
K00073	0.0
K13934	0.0
K00076	29.0
K00077	187.0
K00074	186.0
K00075	222.0
K00078	0.0
K00079	1.0
K02290	0.0
K02563	230.0
K02292	0.0
K08966	0.0
K02294	0.0
K08278	0.0
K08279	0.0
K08274	0.0
K08275	0.0
K08276	0.0
K08277	0.0
K00298	0.0
K00299	1.0
K00296	0.0
K00297	237.0
K00294	10.0
K00292	0.0
K00293	0.0
K00290	133.0
K07757	0.0
K12089	0.0
K01210	1.0
K01213	0.0
K01212	69.0
K01215	1.0
K01214	0.0
K01217	0.0
K01216	0.0
K01219	2.0
K01218	66.0
K02749	0.0
K02746	22.0
K02747	21.0
K02744	32.0
K02745	22.0
K02742	1.0
K00924	11.0
K00925	300.0
K00926	202.0
K00927	244.0
K00928	243.0
K00929	137.0
K12085	0.0
K02298	0.0
K02299	0.0
K02568	0.0
K02569	1.0
K02562	0.0
K02291	13.0
K02560	1.0
K02293	4.0
K02566	10.0
K02567	3.0
K02564	247.0
K02297	0.0
K03169	535.0
K03168	236.0
K03163	0.0
K03162	0.0
K03167	0.0
K03166	0.0
K11038	0.0
K11039	0.0
K11030	0.0
K11031	0.0
K11032	0.0
K11033	0.0
K11034	0.0
K11035	0.0
K11036	0.0
K11037	0.0
K02546	0.0
K07668	20.0
K07669	1.0
K07666	0.0
K07667	293.0
K07664	1.0
K07665	96.0
K07662	1.0
K07663	0.0
K07660	2.0
K07661	3.0
K03927	244.0
K07008	2.0
K07009	58.0
K07002	3.0
K07003	159.0
K07000	2.0
K07001	145.0
K07006	5.0
K07007	368.0
K07004	2.0
K07005	254.0
K03921	0.0
K02956	243.0
K09725	0.0
K09181	12.0
K08599	0.0
K08598	0.0
K08591	317.0
K08590	47.0
K01156	9.0
K01154	235.0
K01407	0.0
K01400	0.0
K01153	182.0
K01150	0.0
K01151	238.0
K01408	0.0
K01409	259.0
K01158	0.0
K01159	85.0
K05523	0.0
K05522	7.0
K05521	108.0
K05520	42.0
K05527	3.0
K05526	0.0
K05525	0.0
K05524	5.0
K05529	0.0
K14518	0.0
K14519	0.0
K05949	0.0
K01754	175.0
K05942	2.0
K01027	0.0
K02171	0.0
K02170	2.0
K02173	5.0
K02172	0.0
K01751	52.0
K06416	35.0
K06417	0.0
K06414	0.0
K06947	0.0
K03379	0.0
K03808	2.0
K03809	5.0
K03806	4.0
K06412	184.0
K03804	0.0
K12296	0.0
K03802	1.0
K03803	41.0
K06413	0.0
K10808	0.0
K06411	83.0
K01028	4.0
K01029	31.0
K11931	0.0
K11930	0.0
K11933	0.0
K11932	0.0
K11935	0.0
K11934	0.0
K11937	0.0
K11936	0.0
K11939	0.0
K11938	0.0
K10800	0.0
K06419	0.0
K11929	0.0
K07271	159.0
K07270	0.0
K07273	35.0
K07272	0.0
K07275	2.0
K07274	2.0
K07277	44.0
K07276	2.0
K07279	0.0
K07278	3.0
K10623	0.0
K02481	46.0
K11520	0.0
K02480	0.0
K08170	0.0
K02485	3.0
K02484	65.0
K02487	2.0
K08600	418.0
K08603	0.0
K08602	83.0
K08605	0.0
K08604	1.0
K09956	0.0
K09957	0.0
K09954	2.0
K09955	253.0
K09952	2.0
K09953	0.0
K09950	1.0
K09951	126.0
K09958	1.0
K09959	1.0
K07495	0.0
K07494	4.0
K07497	111.0
K07496	70.0
K07491	152.0
K07490	0.0
K07493	0.0
K07492	3.0
K07499	0.0
K07498	1.0
K11209	0.0
K11208	0.0
K11204	0.0
K11203	2.0
K11202	10.0
K11201	0.0
K11200	0.0
K00058	336.0
K00059	582.0
K00728	0.0
K00729	2.0
K00055	1.0
K00057	245.0
K00050	71.0
K00051	0.0
K00720	3.0
K00721	96.0
K14424	0.0
K06033	0.0
K14189	0.0
K14188	1.0
K06364	0.0
K14187	1.0
K01239	56.0
K01238	9.0
K01897	229.0
K01232	12.0
K01895	57.0
K01230	0.0
K01893	232.0
K01236	2.0
K01235	1.0
K01890	244.0
K02768	24.0
K02769	8.0
K02760	68.0
K02761	37.0
K02763	0.0
K02764	0.0
K02765	50.0
K00948	363.0
K00949	193.0
K00942	265.0
K00943	118.0
K00940	56.0
K00941	407.0
K00946	69.0
K00947	0.0
K00944	0.0
K00945	650.0
K01097	0.0
K01096	0.0
K01095	11.0
K01093	0.0
K01092	125.0
K01091	592.0
K01090	241.0
K03499	614.0
K03498	474.0
K03491	30.0
K03490	57.0
K03493	0.0
K03492	1.0
K03495	241.0
K03497	582.0
K03496	684.0
K02817	0.0
K02814	1.0
K02815	1.0
K02810	69.0
K02548	93.0
K02549	9.0
K02818	0.0
K02819	66.0
K03637	60.0
K03636	7.0
K03147	198.0
K03146	0.0
K08851	0.0
K06518	192.0
K09729	8.0
K06048	2.0
K06045	0.0
K06044	2.0
K09727	0.0
K09726	8.0
K06041	48.0
K09720	0.0
K09723	0.0
K06042	129.0
K09897	0.0
K09896	0.0
K09895	3.0
K09894	0.0
K09893	0.0
K09892	0.0
K09891	0.0
K09890	0.0
K09899	0.0
K09898	1.0
K03622	0.0
K07648	0.0
K07649	1.0
K07398	0.0
K07399	3.0
K11056	0.0
K11057	0.0
K11054	0.0
K11055	0.0
K07640	0.0
K07393	2.0
K07390	3.0
K07391	227.0
K07644	0.0
K07645	0.0
K07646	313.0
K07647	0.0
K10896	0.0
K07024	950.0
K07025	373.0
K07026	4.0
K07027	164.0
K07020	3.0
K07021	1.0
K07022	0.0
K07023	169.0
K07028	2.0
K07029	383.0
K10094	0.0
K01390	0.0
K01392	2.0
K01399	0.0
K02673	3.0
K05893	0.0
K05897	0.0
K05896	210.0
K05895	92.0
K05899	2.0
K05898	0.0
K00555	0.0
K00554	160.0
K00557	1.0
K00556	39.0
K00551	2.0
K00559	0.0
K00558	380.0
K01170	0.0
K01173	0.0
K01174	1.0
K01175	14.0
K01176	20.0
K01178	1.0
K01179	195.0
K14578	0.0
K14579	0.0
K08951	0.0
K08950	0.0
K08953	0.0
K03828	0.0
K03829	4.0
K03820	45.0
K03821	5.0
K03822	0.0
K03823	181.0
K03824	0.0
K03825	2.0
K03826	157.0
K03827	37.0
K12248	0.0
K12246	0.0
K12247	0.0
K12242	1.0
K12243	0.0
K12240	0.0
K12241	0.0
K11919	0.0
K11918	0.0
K11913	0.0
K11912	0.0
K11911	0.0
K11910	0.0
K11917	0.0
K11916	0.0
K11915	0.0
K11914	0.0
K12068	0.0
K12069	0.0
K12062	0.0
K12063	0.0
K12060	0.0
K12061	0.0
K12066	0.0
K12067	0.0
K12064	0.0
K12065	0.0
K07259	62.0
K07258	544.0
K07253	0.0
K07251	0.0
K07250	69.0
K07257	0.0
K07256	0.0
K07255	0.0
K07254	0.0
K05372	0.0
K05373	0.0
K05370	0.0
K05371	0.0
K05374	0.0
K05375	2.0
K09970	0.0
K09971	2.0
K09972	2.0
K09973	6.0
K09974	1.0
K09975	0.0
K09976	15.0
K09978	0.0
K09979	32.0
K11261	65.0
K11260	0.0
K11263	2.0
K11264	2.0
K10793	2.0
K10796	2.0
K10797	28.0
K10794	1.0
K10795	2.0
K00700	314.0
K00701	0.0
K10798	0.0
K00703	282.0
K00705	235.0
K09828	0.0
K10133	0.0
K13053	1.0
K03192	1.0
K00964	0.0
K00965	181.0
K00966	29.0
K00960	0.0
K00961	0.0
K00962	242.0
K00963	42.0
K00969	244.0
K12681	0.0
K02703	0.0
K08364	0.0
K08365	1.0
K02706	0.0
K08363	0.0
K08361	0.0
K02708	0.0
K02709	0.0
K08368	0.0
K08369	4.0
K01615	20.0
K01617	0.0
K01616	0.0
K01611	31.0
K01610	191.0
K01613	108.0
K01612	0.0
K01619	229.0
K01618	0.0
K02834	244.0
K02835	244.0
K05281	0.0
K03619	0.0
K03618	1.0
K03617	227.0
K03616	11.0
K03615	233.0
K03614	198.0
K03613	224.0
K03612	215.0
K03611	3.0
K03610	202.0
K09705	9.0
K09704	123.0
K09701	3.0
K09700	0.0
K09709	0.0
K06391	41.0
K06390	182.0
K06393	180.0
K06392	125.0
K06395	22.0
K06394	136.0
K06397	152.0
K06396	146.0
K06399	154.0
K06398	182.0
K06435	0.0
K11078	0.0
K11079	0.0
K11074	0.0
K11075	0.0
K11076	0.0
K11077	0.0
K11070	186.0
K11071	194.0
K11072	254.0
K11073	0.0
K06935	0.0
K06934	16.0
K06937	7.0
K06936	1.0
K06931	0.0
K06930	0.0
K06933	0.0
K06932	0.0
K06939	0.0
K06938	1.0
K13381	0.0
K05916	0.0
K05917	0.0
K05914	0.0
K05915	0.0
K05912	0.0
K05913	0.0
K05910	1.0
K05911	0.0
K05918	0.0
K05919	141.0
K00392	2.0
K00390	14.0
K00397	0.0
K00395	0.0
K00394	41.0
K01884	0.0
K00399	0.0
K01886	217.0
K01376	0.0
K01372	107.0
K09149	0.0
K09148	0.0
K01225	8.0
K09145	56.0
K09144	58.0
K09147	0.0
K09146	0.0
K09141	8.0
K09140	0.0
K09143	0.0
K09142	0.0
K05709	0.0
K05708	0.0
K05879	67.0
K05878	66.0
K05875	0.0
K05874	0.0
K05877	0.0
K05876	0.0
K05873	0.0
K00579	0.0
K00578	0.0
K00577	0.0
K00575	218.0
K00574	83.0
K00573	16.0
K00571	222.0
K00570	0.0
K01118	23.0
K01119	12.0
K01157	0.0
K01112	0.0
K01113	9.0
K04477	178.0
K01114	1.0
K01115	0.0
K08087	0.0
K01315	0.0
K08085	0.0
K08084	4.0
K08083	3.0
K08082	3.0
K08081	2.0
K08080	0.0
K01152	0.0
K01401	0.0
K09826	1.0
K06344	0.0
K06345	0.0
K09822	2.0
K06343	0.0
K10938	0.0
K06341	0.0
K10934	0.0
K10935	0.0
K10932	0.0
K11052	0.0
K10930	0.0
K06349	0.0
K11053	0.0
K10754	0.0
K01755	285.0
K10200	37.0
K02132	0.0
K02137	0.0
K03840	1.0
K03841	13.0
K13028	0.0
K13799	0.0
K13798	0.0
K13795	0.0
K13794	0.0
K13021	0.0
K13792	0.0
K13791	0.0
K13790	0.0
K12268	0.0
K12269	0.0
K12262	4.0
K12263	0.0
K12264	0.0
K12265	0.0
K12266	1.0
K12267	240.0
K01757	0.0
K12237	0.0
K13243	0.0
K13245	0.0
K13244	0.0
K13246	0.0
K03264	0.0
K03265	0.0
K03263	0.0
K03268	0.0
K03269	43.0
K12415	0.0
K10211	0.0
K09918	1.0
K09919	3.0
K06720	1.0
K09913	1.0
K09910	0.0
K09911	0.0
K09916	1.0
K09917	0.0
K06726	31.0
K09915	1.0
K11535	0.0
K11534	2.0
K11537	0.0
K11531	0.0
K11533	0.0
K11532	0.0
K11249	8.0
K11539	0.0
K00762	318.0
K00763	205.0
K00760	231.0
K00761	241.0
K00766	212.0
K00767	154.0
K00764	334.0
K00765	227.0
K00768	173.0
K00769	0.0
K11059	0.0
K00186	0.0
K00187	0.0
K00184	18.0
K00185	14.0
K00183	2.0
K00180	105.0
K00188	0.0
K00189	0.0
K10110	150.0
K10111	1.0
K10112	221.0
K10113	0.0
K10114	0.0
K10115	0.0
K10116	0.0
K10117	329.0
K10118	406.0
K10119	404.0
K04641	0.0
K04643	0.0
K04642	0.0
K13282	4.0
K00988	2.0
K00989	21.0
K00986	30.0
K00984	57.0
K00985	0.0
K00982	5.0
K00983	124.0
K00980	42.0
K00981	244.0
K01585	36.0
K01584	1.0
K01586	325.0
K13498	0.0
K01580	35.0
K01583	30.0
K01582	30.0
K13497	58.0
K01589	11.0
K01588	229.0
K14941	2.0
K08347	0.0
K08348	0.0
K02720	0.0
K14949	0.0
K02723	0.0
K03459	0.0
K03458	137.0
K03455	45.0
K03457	8.0
K03451	15.0
K03981	3.0
K03980	27.0
K02614	34.0
K01639	172.0
K01638	5.0
K01637	5.0
K01636	7.0
K01635	2.0
K01634	2.0
K01633	56.0
K01632	0.0
K01631	0.0
K01630	1.0
K02615	1.0
K02588	56.0
K02589	77.0
K02858	7.0
K02859	0.0
K14051	0.0
K14053	0.0
K14052	1.0
K02852	0.0
K02853	0.0
K02850	0.0
K02851	1.0
K14059	30.0
K14058	4.0
K02586	22.0
K02587	24.0
K03679	0.0
K03671	508.0
K03670	1.0
K03673	3.0
K03672	1.0
K03675	0.0
K03674	0.0
K03677	0.0
K03676	3.0
K09761	238.0
K09760	68.0
K09763	0.0
K09762	193.0
K09765	177.0
K09764	12.0
K09767	19.0
K06006	0.0
K09769	45.0
K09768	91.0
K10353	0.0
K03187	66.0
K03186	101.0
K03185	3.0
K03184	2.0
K03183	143.0
K03182	96.0
K03181	0.0
K03189	67.0
K03188	67.0
K02715	0.0
K12455	0.0
K12454	2.0
K12453	0.0
K12452	11.0
K12451	0.0
K07358	0.0
K07356	0.0
K07357	0.0
K07354	0.0
K07355	0.0
K07352	0.0
K07353	0.0
K07350	0.0
K07351	0.0
K06919	31.0
K06918	0.0
K06917	1.0
K06916	5.0
K06915	89.0
K06914	0.0
K06913	0.0
K06912	0.0
K06911	56.0
K06910	68.0
K08986	0.0
K08987	3.0
K08984	0.0
K08985	0.0
K08982	6.0
K08983	0.0
K08980	2.0
K08981	1.0
K08988	0.0
K08989	1.0
K02252	0.0
K05934	150.0
K05936	153.0
K05937	0.0
K02253	0.0
K05939	1.0
K00378	232.0
K00375	174.0
K00374	0.0
K00376	7.0
K00371	2.0
K00370	0.0
K00373	0.0
K00372	3.0
K01358	340.0
K09166	1.0
K09165	9.0
K09164	10.0
K09163	50.0
K09162	2.0
K09161	0.0
K09160	2.0
K01354	6.0
K01355	0.0
K01356	265.0
K05601	0.0
K05851	1.0
K03807	2.0
K05606	57.0
K02927	0.0
K05974	0.0
K03805	0.0
K05976	0.0
K00519	0.0
K00518	0.0
K03800	108.0
K00511	0.0
K00510	1.0
K03801	42.0
K00515	0.0
K00514	0.0
K00517	5.0
K05971	0.0
K03154	114.0
K11147	0.0
K05581	0.0
K05580	0.0
K05583	0.0
K05582	0.0
K05585	0.0
K05584	0.0
K05587	0.0
K05586	0.0
K05589	6.0
K03150	206.0
K03623	0.0
K03152	287.0
K14200	0.0
K14201	0.0
K14202	0.0
K03621	242.0
K14204	0.0
K14205	2.0
K01134	56.0
K01135	0.0
K01136	0.0
K01137	1.0
K01130	58.0
K01132	0.0
K01133	63.0
K01138	125.0
K01139	27.0
K02113	233.0
K02112	276.0
K02111	244.0
K02446	3.0
K02117	208.0
K02116	61.0
K02115	276.0
K02114	276.0
K02119	166.0
K02118	236.0
K02448	0.0
K01036	1.0
K03212	0.0
K13007	0.0
K13006	0.0
K13005	0.0
K13004	58.0
K13001	0.0
K06404	133.0
K01032	1.0
K06951	0.0
K03862	2.0
K03863	1.0
K06406	182.0
K06957	1.0
K05020	2.0
K06400	114.0
K06403	134.0
K06954	1.0
K10814	0.0
K10817	0.0
K10816	0.0
K07136	0.0
K03242	0.0
K03243	0.0
K12202	0.0
K12203	0.0
K12206	0.0
K12207	0.0
K12204	0.0
K12205	0.0
K12208	0.0
K12209	0.0
K13919	22.0
K13918	0.0
K06214	0.0
K06215	142.0
K09936	120.0
K06217	228.0
K09930	3.0
K09931	6.0
K09932	1.0
K06213	168.0
K09938	2.0
K09939	37.0
K11517	0.0
K06337	0.0
K13301	0.0
K00748	44.0
K00745	0.0
K00743	0.0
K07165	3.0
K07164	44.0
K07167	1.0
K07166	172.0
K07161	2.0
K07160	16.0
K07163	0.0
K07162	2.0
K07169	0.0
K07168	0.0
K06336	0.0
K01839	176.0
K01838	29.0
K01835	29.0
K01834	713.0
K01837	0.0
K01830	0.0
K00608	0.0
K02632	0.0
K02630	0.0
K02631	0.0
K08322	13.0
K08323	6.0
K08320	0.0
K08321	1.0
K08326	0.0
K08324	0.0
K08325	1.0
K01659	2.0
K01658	208.0
K02637	0.0
K01653	292.0
K01652	471.0
K01655	2.0
K01654	150.0
K01657	210.0
K02874	244.0
K02875	0.0
K02876	236.0
K02877	0.0
K02871	242.0
K02873	0.0
K02878	244.0
K02879	244.0
K14070	0.0
K09749	174.0
K09748	231.0
K06023	399.0
K09742	0.0
K09741	0.0
K09740	2.0
K09747	210.0
K09746	0.0
K09745	0.0
K06024	203.0
K03477	0.0
K03476	24.0
K03475	97.0
K03474	44.0
K03473	38.0
K03472	0.0
K03471	19.0
K03470	232.0
K03478	58.0
K02304	209.0
K02305	0.0
K02302	42.0
K02303	6.0
K02300	0.0
K02301	12.0
K03653	0.0
K03652	14.0
K03651	2.0
K03650	241.0
K03657	610.0
K03656	3.0
K03655	369.0
K03654	227.0
K03658	56.0
K12439	0.0
K12431	0.0
K12430	0.0
K12433	0.0
K12432	0.0
K12435	0.0
K12434	0.0
K12437	0.0
K12436	0.0
K06979	3.0
K06978	72.0
K06971	42.0
K06970	0.0
K06973	216.0
K06972	153.0
K06975	42.0
K06974	0.0
K06977	0.0
K06976	57.0
K07082	205.0
K07083	32.0
K07080	86.0
K07081	4.0
K07086	4.0
K07087	0.0
K07084	5.0
K07085	68.0
K07088	345.0
K07089	112.0
K01317	0.0
K11162	0.0
K11163	0.0
K11161	0.0
K11168	0.0
K00356	5.0
K00355	0.0
K00354	0.0
K00353	0.0
K00351	34.0
K00350	34.0
K05952	1.0
K05953	0.0
K05951	0.0
K05956	0.0
K05957	0.0
K00358	2.0
K00689	0.0
K00688	383.0
K00681	23.0
K00680	178.0
K00683	0.0
K00685	3.0
K00684	8.0
K00687	0.0
K00686	0.0
K05831	0.0
K05830	0.0
K05833	205.0
K05832	175.0
K05834	0.0
K05837	228.0
K05836	0.0
K05839	0.0
K05838	8.0
K07677	0.0
K00533	103.0
K00532	1.0
K00531	0.0
K00530	0.0
K00537	208.0
K00536	0.0
K00535	0.0
K00534	0.0
K00539	0.0
K00538	0.0
K11029	0.0
K14260	60.0
K14261	2.0
K14266	6.0
K14267	4.0
K14268	0.0
K14269	0.0
K01337	0.0
K01338	287.0
K02683	0.0
K02682	0.0
K02681	0.0
K02680	0.0
K02687	229.0
K02686	0.0
K02685	0.0
K02689	0.0
K02688	1.0
K00824	69.0
K00827	0.0
K00826	235.0
K00821	460.0
K00820	299.0
K00823	5.0
K00822	1.0
K00829	0.0
K00828	0.0
K01488	43.0
K01489	240.0
K01484	0.0
K01485	63.0
K01486	123.0
K01487	48.0
K01480	170.0
K01481	0.0
K01482	1.0
K01483	0.0
K02469	415.0
K02468	0.0
K02466	0.0
K02465	0.0
K02464	0.0
K02463	3.0
K02462	3.0
K02461	3.0
K02460	4.0
K08969	1.0
K13061	0.0
K13060	0.0
K13063	1.0
K13062	0.0
K13069	0.0
K08964	3.0
K06363	0.0
K03079	28.0
K06342	0.0
K03078	0.0
K13289	0.0
K13288	4.0
K13285	0.0
K13287	0.0
K13286	0.0
K13281	10.0
K13280	101.0
K13283	0.0
K00054	3.0
K04496	0.0
K05369	0.0
K05368	0.0
K03228	0.0
K03229	0.0
K00052	228.0
K03222	0.0
K03223	0.0
K03220	0.0
K03221	0.0
K03226	0.0
K03227	0.0
K03224	0.0
K03225	0.0
K09482	0.0
K09483	0.0
K13836	0.0
K12228	0.0
K05360	0.0
K12224	0.0
K12225	0.0
K12226	0.0
K12227	0.0
K12220	0.0
K05363	0.0
K12222	0.0
K12223	0.0
K08681	142.0
K08680	5.0
K08683	0.0
K08682	0.0
K08685	0.0
K08684	1.0
K08687	0.0
K08686	0.0
K11755	258.0
K11754	584.0
K11751	0.0
K11750	0.0
K11753	478.0
K11752	181.0
K02407	110.0
K13938	1.0
K13936	0.0
K13935	0.0
K02406	280.0
K13933	0.0
K13932	0.0
K13931	0.0
K13930	0.0
K12088	0.0
K12081	0.0
K12082	0.0
K12083	0.0
K12084	0.0
K12086	0.0
K12087	0.0
K09611	0.0
K09612	0.0
K04940	0.0
K10085	0.0
K05394	0.0
K05395	0.0
K06340	0.0
K13043	1.0
K07149	84.0
K07148	36.0
K07147	10.0
K07146	3.0
K07145	3.0
K07144	0.0
K07143	0.0
K07142	0.0
K07141	57.0
K07140	7.0
K10156	0.0
K10150	0.0
K10620	0.0
K10621	0.0
K14028	0.0
K14029	0.0
K01817	207.0
K01816	3.0
K01815	127.0
K01814	229.0
K01813	85.0
K01812	218.0
K01811	422.0
K01810	249.0
K01819	1.0
K01818	46.0
K14580	0.0
K05379	0.0
K08304	0.0
K08305	3.0
K08306	0.0
K08307	44.0
K08300	4.0
K08301	199.0
K08302	33.0
K08303	435.0
K08308	0.0
K08309	39.0
K14671	0.0
K14670	0.0
K14673	0.0
K14672	0.0
K01673	15.0
K01672	0.0
K01671	0.0
K01677	181.0
K01676	40.0
K01674	1.0
K01679	21.0
K01678	170.0
K02899	236.0
K02896	0.0
K02897	64.0
K02895	243.0
K02892	244.0
K02890	244.0
K10811	0.0
K02096	0.0
K02097	0.0
K02094	0.0
K02095	0.0
K02092	0.0
K02093	0.0
K02099	277.0
K03411	172.0
K03410	180.0
K03413	243.0
K03412	73.0
K03415	43.0
K03414	3.0
K03417	3.0
K03416	0.0
K03418	0.0
K05376	0.0
K02320	0.0
K02322	0.0
K02323	0.0
K05377	0.0
K13542	203.0
K13543	0.0
K13540	0.0
K13541	0.0
K12145	0.0
K12144	0.0
K12147	0.0
K12410	289.0
K12141	32.0
K12140	32.0
K12143	0.0
K12142	0.0
K12149	0.0
K12148	0.0
K07312	0.0
K07313	18.0
K07310	0.0
K07311	0.0
K07316	12.0
K07317	0.0
K07314	0.0
K07315	11.0
K07318	4.0
K07319	93.0
K03936	0.0
K03425	0.0
K03426	191.0
K03427	218.0
K03420	0.0
K03421	0.0
K03422	0.0
K03423	0.0
K03756	0.0
K03757	0.0
K03206	0.0
K03755	0.0
K11144	16.0
K11145	183.0
K05972	0.0
K05973	2.0
K03752	19.0
K05978	0.0
K05979	8.0
K03753	13.0
K00331	53.0
K00330	52.0
K00333	19.0
K00332	19.0
K00335	203.0
K00334	218.0
K00337	52.0
K00336	307.0
K00339	52.0
K00338	53.0
K03751	0.0
K06953	0.0
K06952	10.0
K06407	182.0
K06950	476.0
K10819	7.0
K06956	3.0
K06955	2.0
K06402	18.0
K10815	0.0
K06959	228.0
K06958	188.0
K06409	375.0
K06408	95.0
K09129	2.0
K09128	12.0
K09123	10.0
K09122	9.0
K09121	133.0
K09120	0.0
K09127	3.0
K09126	1.0
K09125	4.0
K09124	0.0
K01233	0.0
K05819	0.0
K05818	0.0
K01896	0.0
K05813	185.0
K05812	1.0
K05811	0.0
K05810	184.0
K05817	0.0
K05816	0.0
K05815	69.0
K05814	17.0
K01894	3.0
K01892	245.0
K01234	23.0
K01144	74.0
K01146	0.0
K01141	2.0
K01416	0.0
K11434	0.0
K01415	0.0
K06354	0.0
K01414	3.0
K09836	0.0
K01318	0.0
K01319	0.0
K01312	0.0
K06350	0.0
K02669	161.0
K02668	4.0
K02665	4.0
K02664	4.0
K02667	11.0
K02666	4.0
K02661	0.0
K02660	3.0
K02663	4.0
K02662	40.0
K00809	7.0
K00808	0.0
K00806	230.0
K00805	165.0
K00804	0.0
K00803	7.0
K00802	0.0
K00801	0.0
K00800	173.0
K10921	0.0
K02409	123.0
K02408	188.0
K02401	158.0
K02400	179.0
K02403	0.0
K02402	0.0
K02405	189.0
K05364	155.0
K05367	3.0
K05366	461.0
K10210	0.0
K10216	0.0
K13049	59.0
K13048	0.0
K13739	0.0
K10215	0.0
K06122	1.0
K13735	0.0
K13734	0.0
K13041	0.0
K13040	0.0
K13731	0.0
K13730	0.0
K13733	0.0
K13732	0.0
K04516	33.0
K03204	0.0
K03205	428.0
K03207	0.0
K03200	0.0
K03201	0.0
K03202	0.0
K03203	0.0
K03208	0.0
K03758	0.0
K03759	0.0
K09469	0.0
K09461	1.0
K06204	6.0
K00178	2.0
K13950	0.0
K13953	7.0
K13955	0.0
K13954	35.0
K10920	0.0
K06324	0.0
K11777	21.0
K11779	1.0
K11778	0.0
K06325	0.0
K12600	0.0
K07432	0.0
K07430	0.0
K06326	0.0
K07128	0.0
K07121	3.0
K07120	0.0
K07123	1.0
K07122	2.0
K07125	0.0
K07124	200.0
K07127	3.0
K07126	64.0
K01870	244.0
K01873	300.0
K01872	243.0
K01875	244.0
K01874	301.0
K01876	257.0
K01879	5.0
K01878	5.0
K06321	0.0
K00476	0.0
K00477	0.0
K00474	0.0
K00472	1.0
K00470	0.0
K00471	0.0
K00478	0.0
K00479	0.0
K04775	0.0
K04774	2.0
K04777	0.0
K04776	0.0
K04771	0.0
K04770	0.0
K04773	44.0
K04772	1.0
K04779	0.0
K04778	0.0
K14657	0.0
K14656	0.0
K14654	0.0
K14653	0.0
K14652	212.0
K14659	0.0
K14658	0.0
K14386	0.0
K09926	2.0
K01699	0.0
K01698	111.0
K01695	214.0
K01697	10.0
K01696	214.0
K01690	2.0
K01693	187.0
K01692	67.0
K07227	0.0
K03439	239.0
K03438	358.0
K13380	0.0
K03928	5.0
K03925	200.0
K03924	276.0
K03431	236.0
K03926	6.0
K03437	242.0
K03436	295.0
K03435	0.0
K03434	0.0
K02348	21.0
K02342	126.0
K02343	236.0
K02340	235.0
K02341	243.0
K02346	300.0
K02347	5.0
K02344	0.0
K02345	0.0
K03697	32.0
K03696	231.0
K03695	238.0
K03694	4.0
K03693	0.0
K03692	0.0
K03690	3.0
K03699	184.0
K03698	167.0
K13566	0.0
K12164	0.0
K07338	1.0
K07339	40.0
K07334	6.0
K07335	225.0
K07336	2.0
K07337	3.0
K07330	0.0
K07331	0.0
K07332	0.0
K07333	0.0
K09695	2.0
K09694	2.0
K09697	25.0
K09696	24.0
K09691	238.0
K09690	160.0
K09693	0.0
K09692	17.0
K09699	1.0
K09698	2.0
K07590	15.0
K07591	0.0
K07592	0.0
K05998	0.0
K05999	0.0
K05996	0.0
K05997	1.0
K05994	1.0
K05995	101.0
K05993	61.0
K05991	0.0
K10837	0.0
K00319	0.0
K00318	10.0
K00648	248.0
K02545	0.0
K00645	240.0
K00311	2.0
K00646	0.0
K00317	0.0
K00316	0.0
K00643	0.0
K00314	0.0
K02547	34.0
K06429	0.0
K06428	0.0
K06427	0.0
K02812	0.0
K06425	1.0
K06424	0.0
K06423	9.0
K06422	0.0
K06421	1.0
K02813	0.0
K02930	0.0
K03815	0.0
K05612	0.0
K03367	1.0
K03366	0.0
K03812	1.0
K03635	6.0
K03634	4.0
K03631	221.0
K05969	0.0
K03630	259.0
K03633	0.0
K03632	0.0
K01998	189.0
K01999	191.0
K01992	664.0
K01993	77.0
K01990	1180.0
K01991	37.0
K01996	193.0
K01997	200.0
K01994	0.0
K01995	198.0
K03148	17.0
K03639	97.0
K05692	0.0
K03638	5.0
K00869	3.0
K00868	154.0
K00861	0.0
K00860	7.0
K00863	10.0
K00862	0.0
K00865	135.0
K00864	277.0
K00867	2.0
K00866	0.0
K01192	289.0
K01190	711.0
K01191	356.0
K01197	2.0
K01194	1.0
K01195	120.0
K01198	91.0
K01199	1.0
K00656	490.0
K00657	105.0
K00306	0.0
K14591	2.0
K00300	0.0
K00653	0.0
K13715	0.0
K13713	0.0
K00650	0.0
K00651	183.0
K14596	0.0
K02647	401.0
K14598	4.0
K02643	0.0
K02642	0.0
K02641	0.0
K02640	0.0
K03594	68.0
K03595	243.0
K03596	235.0
K03597	2.0
K03590	54.0
K03591	0.0
K03592	3.0
K03593	46.0
K03598	2.0
K03599	3.0
K01736	229.0
K01737	65.0
K01734	286.0
K01735	172.0
K01732	0.0
K01733	241.0
K01730	57.0
K01731	0.0
K06049	0.0
K01738	318.0
K01739	6.0
K11809	0.0
K05343	14.0
K02422	198.0
K02421	161.0
K05340	1.0
K02427	4.0
K05346	8.0
K02425	0.0
K02424	0.0
K05349	847.0
K02428	45.0
K03770	41.0
K03771	49.0
K03772	2.0
K03773	36.0
K03774	3.0
K03775	43.0
K03776	1.0
K03777	2.0
K03778	184.0
K03779	35.0
K09722	0.0
K08174	0.0
K14114	0.0
K13979	1.0
K13237	0.0
K14440	0.0
K09992	61.0
K09990	0.0
K09991	0.0
K09996	0.0
K09997	0.0
K09994	0.0
K14110	0.0
K09998	0.0
K09999	0.0
K14111	0.0
K14113	0.0
K14449	0.0
K10213	0.0
K14118	0.0
K11711	5.0
K11710	7.0
K11712	13.0
K11717	299.0
K11719	3.0
K06857	0.0
K10440	352.0
K10441	303.0
K07103	0.0
K07102	3.0
K07101	4.0
K07100	1.0
K07107	237.0
K07106	15.0
K07105	137.0
K07456	226.0
K07459	1.0
K07458	13.0
K07109	0.0
K07108	0.0
K10198	0.0
K10199	0.0
K10190	238.0
K10191	0.0
K10192	18.0
K10193	4.0
K10194	9.0
K10195	0.0
K10196	0.0
K10197	0.0
K15013	0.0
K01858	7.0
K15016	0.0
K15017	0.0
K01853	0.0
K01852	0.0
K01851	0.0
K01850	0.0
K01857	1.0
K01856	0.0
K01854	260.0
K07539	0.0
K08478	0.0
K08479	0.0
K08476	0.0
K08477	0.0
K08475	0.0
K00450	2.0
K00451	1.0
K00452	0.0
K00453	1.0
K00455	0.0
K00456	0.0
K00457	2.0
K00106	0.0
K00459	3.0
K00104	44.0
K00105	0.0
K00102	6.0
K00103	0.0
K00100	367.0
K00101	1.0
K01509	0.0
K04759	398.0
K04758	515.0
K04757	33.0
K01504	0.0
K04755	1.0
K04754	3.0
K04753	0.0
K04752	4.0
K04751	159.0
K01502	1.0
K14631	0.0
K05359	0.0
K14632	0.0
K07536	0.0
K12080	0.0
K02364	1.0
K12369	1.0
K02361	4.0
K02362	0.0
K02363	0.0
K13509	0.0
K13503	0.0
K13500	0.0
K12109	0.0
K12108	0.0
K12101	0.0
K12100	0.0
K12103	0.0
K12102	0.0
K12105	0.0
K12104	0.0
K12107	0.0
K12106	0.0
K11023	0.0
K03014	0.0
K08906	0.0
K08904	0.0
K08900	0.0
K06223	198.0
K06199	89.0
K06198	1.0
K06197	0.0
K06196	113.0
K06194	35.0
K06193	3.0
K06192	2.0
K06191	1.0
K06190	2.0
K11104	90.0
K11105	78.0
K11106	0.0
K11107	0.0
K11102	0.0
K11103	1.0
K07862	8.0
K00666	88.0
K00663	0.0
K00662	59.0
K00661	225.0
K00660	1.0
K06997	229.0
K06996	7.0
K06995	0.0
K10852	6.0
K06993	0.0
K06992	0.0
K06991	1.0
K06990	13.0
K11050	0.0
K06999	4.0
K06998	72.0
K05338	0.0
K11051	0.0
K06441	0.0
K06440	0.0
K06443	2.0
K06442	202.0
K06445	0.0
K06447	0.0
K06446	0.0
K06309	0.0
K05686	0.0
K02655	3.0
K07392	0.0
K00595	268.0
K00594	1.0
K00596	0.0
K00599	487.0
K00598	1.0
K02657	3.0
K07642	3.0
K07643	0.0
K07396	1.0
K07397	18.0
K07394	1.0
K07395	2.0
K04102	0.0
K04103	3.0
K04100	0.0
K04101	0.0
K04107	0.0
K04105	0.0
K04108	0.0
K04109	0.0
K07716	0.0
K07717	4.0
K07714	12.0
K07715	1.0
K07712	11.0
K07713	14.0
K07710	0.0
K07711	1.0
K07718	966.0
K07719	5.0
K00843	0.0
K00842	0.0
K00841	1.0
K00840	0.0
K00847	255.0
K00846	1.0
K00845	436.0
K00844	4.0
K00849	218.0
K00848	138.0
K06302	0.0
K13771	2.0
K13770	8.0
K13772	0.0
K13775	2.0
K13774	0.0
K13777	0.0
K13776	0.0
K13779	0.0
K13778	0.0
K02621	53.0
K02992	242.0
K02623	0.0
K08286	0.0
K08281	23.0
K02996	215.0
K02995	0.0
K02994	244.0
K02629	0.0
K02628	0.0
K08289	32.0
K08288	0.0
K03578	4.0
K03579	3.0
K03576	3.0
K03577	61.0
K03574	484.0
K03575	107.0
K03572	229.0
K03573	0.0
K03570	228.0
K03571	170.0
K01710	337.0
K01711	133.0
K01712	19.0
K01713	0.0
K01714	440.0
K01715	125.0
K01716	3.0
K01718	0.0
K01719	43.0
K03081	0.0
K02199	12.0
K02198	12.0
K14170	347.0
K02193	10.0
K02192	7.0
K02191	1.0
K02190	123.0
K02197	12.0
K02196	2.0
K02195	12.0
K02194	12.0
K03718	35.0
K03719	94.0
K03712	206.0
K03713	0.0
K03710	250.0
K03711	348.0
K03716	107.0
K03717	2.0
K03715	2.0
K07129	0.0
K00045	1.0
K13995	0.0
K13994	0.0
K13991	0.0
K13990	38.0
K13993	75.0
K13992	0.0
K06298	140.0
K06299	0.0
K06294	0.0
K06295	45.0
K06296	10.0
K06297	15.0
K06290	0.0
K06291	0.0
K06292	0.0
K06293	0.0
K12743	0.0
K00248	139.0
K06426	0.0
K11739	0.0
K11738	1.0
K11733	0.0
K11732	0.0
K11731	1.0
K11737	0.0
K11736	0.0
K11735	0.0
K11734	0.0
K06870	0.0
K06871	343.0
K06872	152.0
K06873	0.0
K06874	0.0
K06875	0.0
K06876	3.0
K06877	59.0
K06878	1.0
K06879	1.0
K07478	302.0
K12645	0.0
K07479	0.0
K07473	186.0
K07472	0.0
K07471	0.0
K07470	0.0
K07477	2.0
K07476	0.0
K07474	6.0
K15038	0.0
K15039	0.0
K15034	4.0
K15036	0.0
K15037	0.0
K08738	0.0
K06420	0.0
K00128	161.0
K00129	0.0
K00438	0.0
K00432	28.0
K00433	59.0
K00122	7.0
K00123	16.0
K00124	2.0
K00125	0.0
K00126	0.0
K00127	2.0
K08973	4.0
K14348	0.0
K14347	0.0
K14340	0.0
K08972	12.0
K01525	3.0
K01524	298.0
K01523	25.0
K01521	0.0
K01520	307.0
K01529	5.0
K08977	6.0
K03969	17.0
K08929	0.0
K02388	188.0
K02389	185.0
K02386	3.0
K02387	188.0
K02384	0.0
K02385	150.0
K02382	0.0
K02380	0.0
K02381	0.0
K05386	0.0
K13524	0.0
K13525	0.0
K13527	0.0
K13520	0.0
K13522	0.0
K13529	1.0
K03385	7.0
K03384	0.0
K03387	35.0
K03386	95.0
K03381	0.0
K03380	1.0
K03383	0.0
K03382	18.0
K03389	48.0
K03388	50.0
K05356	0.0
K12344	0.0
K12343	0.0
K12342	0.0
K12341	0.0
K12340	44.0
K02430	0.0
K12349	0.0
K05351	2.0
K11694	0.0
K11695	0.0
K11690	91.0
K05352	0.0
K11693	0.0
K08928	0.0
K03433	0.0
K13832	0.0
K03039	0.0
K03432	0.0
K06607	0.0
K06606	7.0
K06605	1.0
K03430	63.0
K06603	12.0
K06602	0.0
K06601	0.0
K06600	0.0
K05358	0.0
K06609	0.0
K06608	6.0
K03923	0.0
K03922	0.0
K11472	2.0
K11473	4.0
K11474	0.0
K11475	0.0
K11476	0.0
K11477	0.0
K00601	0.0
K00600	237.0
K00603	9.0
K03746	0.0
K00605	112.0
K00604	244.0
K00607	0.0
K00606	92.0
K00609	228.0
K03741	79.0
K03740	1.0
K03743	48.0
K10873	0.0
K03214	0.0
K14068	0.0
K13317	0.0
K06360	0.0
K14069	0.0
K08078	0.0
K09650	0.0
K06361	0.0
K07802	0.0
K07803	0.0
K07800	0.0
K07801	0.0
K07806	0.0
K07807	0.0
K07804	0.0
K07805	0.0
K06362	0.0
K01172	0.0
K10257	0.0
K10255	0.0
K10254	182.0
K10253	0.0
K10918	0.0
K04128	0.0
K01958	15.0
K01959	1.0
K01956	224.0
K01957	0.0
K04126	0.0
K04127	2.0
K01952	247.0
K01953	317.0
K01950	225.0
K01951	295.0
K07730	0.0
K07731	0.0
K07732	0.0
K07733	2.0
K07734	3.0
K07735	5.0
K07736	210.0
K07737	499.0
K07738	168.0
K07739	2.0
K06365	0.0
K06366	0.0
K06367	0.0
K10910	0.0
K10911	0.0
K04382	0.0
K10775	0.0
K02609	1.0
K02979	0.0
K02978	0.0
K06368	0.0
K02975	0.0
K02974	0.0
K02977	0.0
K02976	0.0
K03558	7.0
K03559	62.0
K03550	221.0
K03551	244.0
K03552	0.0
K03553	302.0
K03554	2.0
K03555	229.0
K03556	76.0
K03557	3.0
K01778	245.0
K01779	18.0
K06369	0.0
K01772	14.0
K01770	217.0
K01771	0.0
K01776	217.0
K01777	2.0
K01774	0.0
K01775	295.0
K05385	0.0
K05384	0.0
K05383	0.0
K05382	0.0
K05381	0.0
K08159	0.0
K14153	2.0
K14154	0.0
K14155	240.0
K08152	0.0
K08156	34.0
K08076	0.0
K12809	0.0
K05297	11.0
K03734	289.0
K03735	8.0
K03736	8.0
K03737	230.0
K03731	0.0
K03732	3.0
K03733	46.0
K03738	6.0
K03739	1.0
K08139	2.0
K06994	3.0
K12660	0.0
K12661	1.0
K07450	0.0
K08719	0.0
K08717	0.0
K08715	0.0
K08714	2.0
K08713	0.0
K08710	0.0
K11311	0.0
K11312	1.0
K00141	0.0
K00146	0.0
K00411	4.0
K00412	6.0
K00145	453.0
K00148	0.0
K14367	0.0
K14366	0.0
K08954	0.0
K08384	286.0
K14369	0.0
K14368	0.0
K14091	56.0
K14090	56.0
K14093	0.0
K14092	0.0
K14095	0.0
K14094	0.0
K14097	0.0
K14096	0.0
K14099	0.0
K14098	0.0
K02848	0.0
K01541	0.0
K04712	0.0
K04711	0.0
K01545	0.0
K01547	124.0
K01546	124.0
K01548	120.0
K04719	0.0
K04718	0.0
K02018	176.0
K02019	36.0
K02016	394.0
K02017	6.0
K02014	191.0
K02015	526.0
K02012	132.0
K02013	380.0
K02010	60.0
K02011	127.0
K04515	0.0
K03943	0.0
K03941	0.0
K03940	0.0
K00313	1.0
K04060	0.0
K01608	58.0
K08942	0.0
K08943	0.0
K08940	0.0
K08941	0.0
K08946	4.0
K08947	0.0
K08944	0.0
K08945	0.0
K03059	0.0
K13811	0.0
K13812	0.0
K13815	0.0
K13816	0.0
K13818	0.0
K13819	0.0
K03053	0.0
K03052	0.0
K03055	0.0
K03054	0.0
K03057	0.0
K03056	0.0
K06222	0.0
K11418	0.0
K11410	0.0
K11415	0.0
K00622	0.0
K00621	0.0
K00620	383.0
K00627	41.0
K00626	182.0
K00625	221.0
K00624	0.0
K02805	69.0
K02552	6.0
K02550	0.0
K02556	159.0
K02803	0.0
K02554	0.0
K07280	0.0
K07281	0.0
K07282	186.0
K07283	0.0
K07284	120.0
K07285	2.0
K07286	0.0
K08217	157.0
K07288	3.0
K07289	2.0
K07534	0.0
K07535	2.0
K07533	113.0
K07822	0.0
K07823	0.0
K08699	0.0
K00088	294.0
K00087	51.0
K00086	58.0
K00082	0.0
K10239	0.0
K10238	0.0
K10231	13.0
K10230	1.0
K10233	1.0
K10232	1.0
K10235	0.0
K10234	1.0
K10237	0.0
K10236	0.0
K08353	0.0
K01970	0.0
K01971	14.0
K01972	289.0
K01973	0.0
K01974	1.0
K01975	25.0
K01976	0.0
K07758	0.0
K05990	0.0
K07752	0.0
K07753	0.0
K07751	0.0
K13786	0.0
K07755	0.0
K07442	2.0
K08352	8.0
K07115	2.0
K07441	0.0
K07634	0.0
K07446	0.0
K07111	0.0
K07444	184.0
K07445	0.0
K00647	5.0
K07449	0.0
K00641	45.0
K00640	320.0
K01289	0.0
K01282	0.0
K01283	0.0
K01280	0.0
K01281	0.0
K01286	51.0
K01284	71.0
K02954	244.0
K02952	244.0
K02950	236.0
K00155	2.0
K02959	244.0
K00887	0.0
K00886	3.0
K00885	0.0
K00884	2.0
K00883	3.0
K00882	113.0
K00881	6.0
K00880	42.0
K00053	225.0
K14048	0.0
K01026	50.0
K01756	244.0
K01025	0.0
K01750	12.0
K01023	1.0
K01752	318.0
K01753	6.0
K14583	0.0
K01758	7.0
K01759	256.0
K09565	0.0
K09568	0.0
K08173	1.0
K08172	0.0
K02483	77.0
K02482	10.0
K08177	4.0
K08176	0.0
K08175	0.0
K02486	0.0
K02489	0.0
K02488	2.0
K08178	0.0
K14138	41.0
K14136	0.0
K09713	0.0
K09714	0.0
K09715	0.0
K03532	0.0
K03533	0.0
K03530	364.0
K03531	215.0
K03536	240.0
K03537	0.0
K03534	119.0
K03535	0.0
K03538	0.0
K03539	0.0
K14451	0.0
K14450	0.0
K02225	1.0
K02224	304.0
K02227	171.0
K02226	174.0
K02221	16.0
K14107	0.0
K02229	0.0
K02228	0.0
K14106	0.0
K00441	6.0
K03288	0.0
K03289	0.0
K03284	288.0
K03285	0.0
K03286	4.0
K03287	45.0
K03280	0.0
K03281	45.0
K03282	201.0
K00440	0.0
K13677	0.0
K12790	0.0
K09639	0.0
K12688	0.0
K12689	0.0
K12686	0.0
K12687	0.0
K12684	0.0
K12685	0.0
K12682	0.0
K12683	0.0
K12680	0.0
K11889	0.0
K08884	270.0
K11085	102.0
K11084	0.0
K11081	0.0
K11080	0.0
K11083	0.0
K11082	0.0
K11089	0.0
K08777	0.0
K08776	0.0
K06346	178.0
K06347	0.0
K09824	0.0
K09825	209.0
K09823	4.0
K09820	0.0
K10939	0.0
K10936	0.0
K10937	0.0
K10933	0.0
K06348	0.0
K09829	0.0
K11337	0.0
K11336	0.0
K11335	0.0
K11334	0.0
K11333	0.0
K11332	0.0
K11331	0.0
K11330	0.0
K00169	49.0
K00164	13.0
K00166	1.0
K00167	2.0
K00161	32.0
K00162	33.0
K00163	11.0
K10689	0.0
K10680	1.0
K10681	0.0
K10682	0.0
K04083	202.0
K04082	0.0
K04081	0.0
K04080	3.0
K04087	21.0
K04086	0.0
K04085	4.0
K04084	8.0
K04088	21.0
K01569	0.0
K01568	0.0
K01563	1.0
K01561	0.0
K01560	76.0
K01567	6.0
K01565	0.0
K01564	0.0
K02038	245.0
K02039	242.0
K02030	509.0
K02031	642.0
K02032	679.0
K02033	763.0
K02034	804.0
K02035	802.0
K02036	249.0
K02037	227.0
K05556	0.0
K13658	0.0
K13659	0.0
K13656	0.0
K13657	0.0
K13654	0.0
K13655	0.0
K13652	60.0
K13653	350.0
K13650	0.0
K13651	0.0
K05555	2.0
K05552	0.0
K02057	531.0
K05550	0.0
K05551	0.0
K12308	485.0
K12306	0.0
K03073	230.0
K03072	36.0
K03071	4.0
K03070	244.0
K03077	8.0
K03076	236.0
K03075	207.0
K03074	45.0
K08965	2.0
K08967	4.0
K08961	0.0
K08963	122.0
K13873	0.0
K13876	0.0
K13874	0.0
K13875	0.0
K06139	0.0
K06138	0.0
K06135	0.0
K06134	3.0
K06137	1.0
K06136	0.0
K06131	357.0
K06133	176.0
K06132	0.0
K02600	244.0
K07389	0.0
K07388	0.0
K04747	0.0
K01516	236.0
K09977	1.0
K07518	0.0
K07519	0.0
K11437	0.0
K07512	0.0
K07516	4.0
K10212	4.0
K10747	0.0
K10217	0.0
K10219	0.0
K10218	0.0
K10748	0.0
K01912	166.0
K01913	0.0
K01910	8.0
K01911	15.0
K01916	12.0
K01917	0.0
K01914	201.0
K01915	491.0
K01918	103.0
K01919	6.0
K07774	0.0
K07775	43.0
K07776	3.0
K07777	35.0
K07770	0.0
K07771	0.0
K07772	0.0
K07773	0.0
K07778	3.0
K01193	258.0
K04340	0.0
K04341	0.0
K04342	0.0
K04343	0.0
K12986	0.0
K04691	1.0
K02931	215.0
K02933	244.0
K02935	244.0
K02936	0.0
K02939	244.0
K00205	0.0
K00204	0.0
K00207	0.0
K00206	0.0
K00201	0.0
K00200	0.0
K00203	0.0
K00202	0.0
K00209	0.0
K00208	36.0
K01000	288.0
K01001	0.0
K01002	24.0
K01003	1.0
K01004	0.0
K01005	22.0
K01006	225.0
K01007	22.0
K01008	91.0
K10855	0.0
K14115	0.0
K14116	0.0
K14441	228.0
K14446	1.0
K14447	0.0
K14112	0.0
K14445	2.0
K08195	0.0
K08194	0.0
K14448	0.0
K08196	0.0
K08191	38.0
K14119	0.0
K08193	0.0
K00702	45.0
K10799	0.0
K03518	157.0
K03519	14.0
K09719	0.0
K10856	0.0
K03516	0.0
K03517	144.0
K02205	0.0
K02204	1.0
K02203	157.0
K02201	0.0
K02200	6.0
K13714	0.0
K13461	0.0
K12518	0.0
K12519	0.0
K12517	0.0
K12514	0.0
K12515	0.0
K12512	0.0
K12513	0.0
K12510	192.0
K12511	32.0
K07183	162.0
K07182	5.0
K07181	64.0
K07180	13.0
K07186	0.0
K07185	44.0
K07184	2.0
K09800	4.0
K09801	3.0
K09802	0.0
K09803	10.0
K09804	0.0
K09805	0.0
K09806	3.0
K09807	100.0
K09808	90.0
K09809	1.0
K10912	0.0
K10913	0.0
K10914	31.0
K10915	0.0
K10916	0.0
K10917	0.0
K11358	162.0
K11355	0.0
K11354	0.0
K11357	0.0
K11356	0.0
K04069	685.0
K04068	248.0
K04065	0.0
K04064	0.0
K04067	0.0
K04066	228.0
K04061	108.0
K09716	0.0
K04063	2.0
K04062	0.0
K10006	1.0
K10007	1.0
K10004	0.0
K10005	1.0
K10002	0.0
K10003	0.0
K10000	0.0
K10001	0.0
K09717	0.0
K10008	1.0
K10009	0.0
K02491	0.0
K14588	0.0
K14581	0.0
K13678	0.0
K13679	0.0
K11633	0.0
K13670	0.0
K13671	0.0
K11987	0.0
K11636	0.0
K11634	0.0
K13582	0.0
K13583	0.0
K13580	0.0
K13581	0.0
K13586	0.0
K13587	0.0
K13584	0.0
K13585	0.0
K13588	0.0
K13589	0.0
K02052	20.0
K02053	19.0
K02050	462.0
K02051	413.0
K02056	279.0
K05553	0.0
K02054	17.0
K02055	18.0
K02058	100.0
K02059	0.0
K05558	0.0
K05559	1.0
K03895	0.0
K03894	0.0
K03897	0.0
K03896	0.0
K03891	1.0
K03890	1.0
K03893	1.0
K03892	388.0
K02423	0.0
K05342	0.0
K05341	12.0
K12989	1.0
K12988	0.0
K02420	180.0
K12981	0.0
K12980	0.0
K12983	0.0
K12982	0.0
K12985	0.0
K12984	0.0
K12987	0.0
K02426	37.0
K13854	0.0
K03098	37.0
K13853	9.0
K03095	1.0
K05344	0.0
K03091	722.0
K03090	9.0
K03093	36.0
K03092	86.0
K06113	4.0
K09632	0.0
K02429	70.0
K06118	2.0
K05716	0.0
K04844	0.0
K11632	0.0
K11630	0.0
K11631	1.0
K11637	0.0
K11635	1.0
K11638	0.0
K11639	0.0
K07572	0.0
K07573	0.0
K07570	1.0
K07571	31.0
K07576	162.0
K07577	3.0
K07574	186.0
K07575	0.0
K07578	0.0
K07579	0.0
K11189	467.0
K11184	113.0
K11187	0.0
K11180	1.0
K11181	1.0
K11183	2.0
K10764	3.0
K10763	3.0
K10762	0.0
K01938	218.0
K01939	257.0
K01934	202.0
K01935	44.0
K01937	242.0
K01930	0.0
K01932	0.0
K01933	286.0
K07798	12.0
K07799	1.0
K07796	0.0
K07797	0.0
K07794	2.0
K07795	3.0
K07792	0.0
K07793	48.0
K07790	0.0
K07791	0.0
K06379	182.0
K00968	56.0
K06378	174.0
K06377	0.0
K06376	0.0
K06375	0.0
K09814	0.0
K09813	0.0
K06372	0.0
K06371	0.0
K06370	0.0
K01249	0.0
K01246	115.0
K01247	1.0
K01244	0.0
K01243	182.0
K08919	0.0
K01241	8.0
K02919	132.0
K02913	239.0
K02912	0.0
K02911	236.0
K02910	0.0
K02917	0.0
K02916	242.0
K02915	0.0
K02914	241.0
K00228	3.0
K00227	0.0
K00226	302.0
K00224	0.0
K00223	0.0
K00222	0.0
K00221	0.0
K00220	0.0
K01798	0.0
K01799	6.0
K01068	0.0
K01069	21.0
K01062	0.0
K01791	192.0
K01792	2.0
K01061	4.0
K01066	3.0
K01067	6.0
K01796	3.0
K01797	3.0
K05499	65.0
K14468	0.0
K14469	4.0
K14465	0.0
K14466	0.0
K14467	0.0
K10834	0.0
K10833	0.0
K02266	0.0
K03793	2.0
K03790	28.0
K03791	0.0
K03796	1.0
K03797	298.0
K03794	0.0
K03795	2.0
K03798	514.0
K03799	11.0
K13448	0.0
K12538	0.0
K12539	0.0
K12530	0.0
K12531	0.0
K12532	0.0
K12533	0.0
K12534	0.0
K12535	0.0
K12536	0.0
K12537	0.0
K03136	0.0
K09790	82.0
K09791	7.0
K09792	8.0
K09793	35.0
K09794	0.0
K09795	0.0
K09796	8.0
K09797	94.0
K09798	2.0
K09799	0.0
K10972	0.0
K10973	0.0
K10977	1.0
K10974	67.0
K10975	0.0
K10978	0.0
K10979	11.0
K06308	0.0
K00315	0.0
K09862	2.0
K06303	0.0
K09860	0.0
K09861	168.0
K06306	34.0
K06307	0.0
K06305	0.0
K11373	0.0
K04047	14.0
K04046	1.0
K04045	67.0
K04044	0.0
K04043	255.0
K04042	73.0
K04041	150.0
K04040	4.0
K02700	0.0
K04049	0.0
K04048	0.0
K02707	0.0
K02704	0.0
K02705	0.0
K10020	0.0
K10021	0.0
K10022	0.0
K10023	0.0
K10024	0.0
K10025	0.0
K10026	22.0
K10027	12.0
K13612	0.0
K13613	0.0
K13611	0.0
K13614	0.0
K13615	0.0
K05794	8.0
K05795	27.0
K05796	3.0
K05797	0.0
K05790	0.0
K05791	0.0
K05792	1.0
K05793	0.0
K05798	0.0
K05799	284.0
K01474	3.0
K01477	0.0
K01476	3.0
K01471	0.0
K01470	163.0
K01473	3.0
K13039	2.0
K01479	0.0
K01478	1.0
K05570	69.0
K05571	69.0
K05572	0.0
K05573	0.0
K02078	594.0
K02079	0.0
K05576	2.0
K02074	3.0
K02075	3.0
K02076	4.0
K02077	4.0
K02071	153.0
K02072	160.0
K02073	154.0
K03309	8.0
K03308	445.0
K03305	40.0
K03304	0.0
K03307	194.0
K03306	114.0
K03301	0.0
K03300	12.0
K03303	11.0
K03302	0.0
K06173	378.0
K06175	2.0
K06174	0.0
K06177	41.0
K06176	5.0
K06179	198.0
K07680	0.0
K03867	0.0
K03838	0.0
K12053	0.0
K11618	60.0
K11619	0.0
K11614	0.0
K11615	0.0
K11616	0.0
K11617	0.0
K11610	0.0
K11611	0.0
K11960	0.0
K11961	1.0
K02836	230.0
K10565	0.0
K10564	0.0
K02837	178.0
K10561	24.0
K10560	23.0
K10563	124.0
K10562	0.0
K02838	244.0
K06858	0.0
K02839	57.0
K06859	5.0
K12700	21.0
K07558	0.0
K07559	68.0
K07228	0.0
K07229	3.0
K07226	1.0
K07224	1.0
K07225	0.0
K07222	2.0
K07223	2.0
K07220	108.0
K07221	2.0
K10709	59.0
K10708	0.0
K10701	0.0
K10703	0.0
K10702	0.0
K10704	0.0
K05984	0.0
K07537	0.0
K08652	0.0
K08651	0.0
K08658	0.0
K08659	10.0
K05982	2.0
K07451	0.0
K07453	0.0
K07452	0.0
K07455	6.0
K07454	0.0
K09707	67.0
K07457	2.0
K09706	9.0
K07104	3.0
K00029	15.0
K00028	0.0
K00799	16.0
K00798	247.0
K00797	122.0
K00024	78.0
K00795	5.0
K00026	0.0
K00021	2.0
K00020	7.0
K00023	2.0
K00022	0.0
K09017	3.0
K01269	201.0
K09015	46.0
K09014	104.0
K09013	213.0
K09011	32.0
K09010	0.0
K01261	0.0
K01262	337.0
K01263	0.0
K01264	1.0
K01265	357.0
K01266	59.0
K09018	0.0
K08227	0.0
K08226	6.0
K08225	0.0
K08224	2.0
K08223	2.0
K08222	0.0
K08221	0.0
K00249	6.0
K01790	208.0
K00241	48.0
K00240	81.0
K00243	182.0
K00242	4.0
K00245	0.0
K00244	57.0
K00247	0.0
K00246	0.0
K01795	65.0
K06983	2.0
K02799	0.0
K02798	4.0
K02791	9.0
K02790	0.0
K02793	77.0
K02795	105.0
K02794	115.0
K02796	106.0
K04564	79.0
K04565	87.0
K04566	57.0
K04567	182.0
K01040	8.0
K01041	0.0
K04562	47.0
K04568	3.0
K01049	0.0
K02535	44.0
K02242	1.0
K02536	44.0
K02531	0.0
K02246	0.0
K02533	5.0
K02532	0.0
K02248	1.0
K02538	0.0
K00581	0.0
K13421	2.0
K01013	0.0
K15018	0.0
K15019	0.0
K03110	243.0
K03111	440.0
K03112	2.0
K03113	38.0
K03116	52.0
K03117	6.0
K03118	47.0
K03119	1.0
K10919	0.0
K12552	0.0
K12553	0.0
K12551	0.0
K12556	0.0
K12554	0.0
K12555	1.0
K06892	3.0
K06893	0.0
K06890	16.0
K06891	11.0
K06896	85.0
K06897	128.0
K06894	5.0
K06895	7.0
K10954	0.0
K10956	0.0
K06899	1.0
K06328	0.0
K06329	0.0
K10952	0.0
K10953	0.0
K11395	0.0
K11391	0.0
K11390	0.0
K11392	3.0
K00499	0.0
K00494	3.0
K00495	0.0
K00496	0.0
K00491	0.0
K00492	0.0
K00493	0.0
K13591	0.0
K01467	53.0
K13593	0.0
K13592	0.0
K04021	3.0
K04020	0.0
K04023	19.0
K04022	0.0
K04025	0.0
K04024	14.0
K04027	9.0
K04026	9.0
K04029	116.0
K04028	134.0
K07055	0.0
K07054	2.0
K07057	0.0
K07056	281.0
K07051	0.0
K07050	151.0
K07053	483.0
K07052	453.0
K07059	0.0
K07058	192.0
K10040	9.0
K10041	20.0
K10046	0.0
K04799	0.0
K04798	0.0
K04793	0.0
K04792	0.0
K04791	0.0
K04790	0.0
K04797	0.0
K04796	0.0
K04795	0.0
K04794	0.0
K13638	0.0
K13639	0.0
K13634	2.0
K13635	0.0
K13636	0.0
K13637	1.0
K13630	0.0
K13631	0.0
K13632	0.0
K13633	0.0
K02042	70.0
K05778	0.0
K05779	0.0
K05776	32.0
K05541	1.0
K05774	0.0
K05775	0.0
K05772	1.0
K05773	1.0
K05540	27.0
K01459	0.0
K01458	1.0
K01457	3.0
K01455	4.0
K01454	0.0
K01453	0.0
K01452	0.0
K01451	13.0
K01450	0.0
K05518	0.0
K08070	30.0
K08071	0.0
K05516	12.0
K08077	2.0
K05515	206.0
K13093	0.0
K11783	0.0
K12949	0.0
K12945	0.0
K12944	0.0
K12941	25.0
K12940	0.0
K12943	0.0
K12942	29.0
K14728	0.0
K14727	0.0
K11785	0.0
K00108	0.0
K13890	6.0
K13891	6.0
K13892	2.0
K13893	1.0
K13894	1.0
K13895	1.0
K13896	2.0
K06159	0.0
K06158	307.0
K06153	242.0
K06152	0.0
K06151	0.0
K06157	0.0
K06156	0.0
K06155	0.0
K06154	0.0
K03327	73.0
K03326	1.0
K03325	32.0
K03324	359.0
K03322	13.0
K03321	25.0
K03320	51.0
K03329	0.0
K03328	41.0
K04802	0.0
K04801	0.0
K04800	0.0
K11948	0.0
K01505	1.0
K04756	0.0
K11940	1.0
K11941	0.0
K11942	0.0
K11943	0.0
K11944	0.0
K01507	310.0
K11946	0.0
K11947	0.0
K01506	1.0
K01501	8.0
K01500	9.0
K01503	0.0
K06714	13.0
K04750	70.0
K12789	0.0
K12788	0.0
K11526	0.0
K10810	0.0
K11522	0.0
K11523	0.0
K08675	0.0
K08676	11.0
K08677	0.0
K08679	0.0
K11521	0.0
K10547	31.0
K10546	39.0
K10545	8.0
K10544	2.0
K10543	11.0
K10542	110.0
K10541	110.0
K10540	136.0
K10549	6.0
K10548	31.0
K14630	0.0
K11529	0.0
K00007	0.0
K00005	154.0
K13444	0.0
K00003	230.0
K00002	79.0
K00001	93.0
K01186	109.0
K00009	5.0
K00008	235.0
K10726	0.0
K10725	0.0
K08246	0.0
K00263	2.0
K00262	253.0
K00261	18.0
K00260	2.0
K00266	804.0
K00265	46.0
K01200	41.0
K01201	123.0
K01206	629.0
K01207	100.0
K01205	33.0
K01208	0.0
K01209	515.0
K06167	42.0
K00917	92.0
K00912	44.0
K00919	224.0
K02519	235.0
K02518	236.0
K02517	47.0
K02511	0.0
K02510	12.0
K13409	0.0
K13408	0.0
K03179	45.0
K03170	0.0
K03177	244.0
K12574	198.0
K12570	0.0
K12573	228.0
K11009	0.0
K11008	0.0
K11005	0.0
K11004	0.0
K11007	0.0
K11006	0.0
K11003	0.0
K08296	19.0
K08297	0.0
K08295	0.0
K02634	0.0
K02635	0.0
K10622	0.0
K07693	3.0
K07692	0.0
K07691	0.0
K07690	0.0
K07697	0.0
K07696	57.0
K07695	0.0
K07694	15.0
K07699	130.0
K07698	0.0
K07079	225.0
K07078	6.0
K07077	1.0
K07076	33.0
K07075	40.0
K07074	12.0
K07073	0.0
K07072	0.0
K07071	15.0
K07070	1.0
K14584	0.0
K11620	0.0
K09190	0.0
K11623	0.0
K05759	0.0
K08589	0.0
K11625	0.0
K11995	0.0
K01439	212.0
K01438	45.0
K01431	0.0
K01430	67.0
K01433	4.0
K01432	0.0
K01434	11.0
K01437	0.0
K01436	113.0
K05539	3.0
K14520	0.0
K12963	0.0
K12962	0.0
K12961	0.0
K12960	153.0
K14749	0.0
K14748	0.0
K02972	0.0
K14743	0.0
K14742	203.0
K14745	0.0
K14744	0.0
K14747	0.0
K14746	0.0
K02167	0.0
K02164	0.0
K02160	109.0
K02168	3.0
K02169	35.0
K10931	0.0
K03341	0.0
K03340	154.0
K03343	1.0
K03342	8.0
K03346	15.0
K12299	0.0
K12291	0.0
K12290	0.0
K12293	0.0
K12292	0.0
K12295	0.0
K12294	0.0
K12297	2.0
K12368	0.0
K11922	0.0
K11923	0.0
K11920	0.0
K11921	2.0
K11926	0.0
K11927	17.0
K11924	0.0
K11925	0.0
K11928	71.0
K13181	0.0
K13219	0.0
K07262	0.0
K07263	45.0
K07260	215.0
K07261	1.0
K07266	0.0
K07267	2.0
K07264	0.0
K07265	0.0
K07268	0.0
K07269	0.0
K01155	49.0
K04478	0.0
K04479	0.0
K10528	0.0
K14952	1.0
K07486	2.0
K07487	48.0
K07484	47.0
K07485	1.0
K07482	0.0
K07483	210.0
K07480	0.0
K07481	19.0
K07488	0.0
K07489	0.0
K11210	0.0
K11211	0.0
K11212	3.0
K11214	63.0
K11216	1.0
K06300	0.0
K00061	0.0
K00060	3.0
K06301	0.0
K00065	32.0
K00064	2.0
K00067	350.0
K00066	0.0
K00069	0.0
K00068	7.0
K06304	0.0
K08262	0.0
K08261	1.0
K08260	0.0
K08265	0.0
K08264	0.0
K00288	4.0
K00285	2.0
K00284	154.0
K00287	236.0
K00286	287.0
K00281	41.0
K00280	0.0
K00283	72.0
K00282	72.0
K08088	0.0
K14198	0.0
K14199	0.0
K03452	0.0
K14194	0.0
K14195	0.0
K14196	0.0
K14197	0.0
K14192	0.0
K14193	0.0
K01880	237.0
K01881	301.0
K01883	244.0
K01885	227.0
K04618	0.0
K01887	299.0
K01224	40.0
K01889	244.0
K01226	66.0
K01227	1.0
K01220	1.0
K01222	14.0
K01223	157.0
K02759	57.0
K02755	0.0
K02757	229.0
K02756	0.0
K14998	0.0
K02750	2.0
K02753	1.0
K02752	0.0
K00939	244.0
K00938	1.0
K00937	248.0
K00936	892.0
K00935	1.0
K00934	0.0
K00933	0.0
K00932	0.0
K00931	229.0
K00930	454.0
K01089	36.0
K01080	0.0
K01081	92.0
K01082	3.0
K01083	1.0
K01084	0.0
K01085	0.0
K01087	2.0
K02571	0.0
K02570	0.0
K02573	0.0
K02572	0.0
K02575	4.0
K02574	28.0
K07780	0.0
K03488	145.0
K03489	0.0
K03482	0.0
K03483	3.0
K03480	17.0
K03481	14.0
K03486	66.0
K03487	0.0
K03484	171.0
K03485	0.0
K02287	0.0
K02286	0.0
K02285	0.0
K02284	0.0
K02283	269.0
K02282	3.0
K02281	0.0
K02280	0.0
K02289	0.0
K02288	0.0
K03626	0.0
K03627	0.0
K03624	384.0
K03625	244.0
K03151	202.0
K03620	4.0
K03153	4.0
K08869	0.0
K03628	208.0
K03629	229.0
K09738	0.0
K09739	0.0
K09736	0.0
K09737	0.0
K09735	0.0
K09732	0.0
K09733	0.0
K09730	0.0
K09731	0.0
K09888	175.0
K09889	2.0
K09880	2.0
K09882	0.0
K09883	0.0
K09884	0.0
K09887	0.0
K11027	0.0
K11026	0.0
K11025	0.0
K11024	0.0
K07679	0.0
K07678	2.0
K11021	0.0
K11020	0.0
K07675	2.0
K07674	0.0
K07676	0.0
K07671	0.0
K07670	4.0
K07673	1.0
K07672	0.0
K01117	0.0
K12048	0.0
K07019	4.0
K07018	2.0
K07011	167.0
K07010	145.0
K07013	0.0
K07012	180.0
K07015	193.0
K07014	1.0
K07017	12.0
K07016	8.0
K10084	0.0
K08372	6.0
K05884	4.0
K05885	64.0
K05886	0.0
K05887	0.0
K05880	0.0
K05881	1.0
K05882	2.0
K05883	0.0
K08902	0.0
K05739	3.0
K05888	0.0
K05889	0.0
K08903	0.0
K00547	7.0
K00544	0.0
K00545	0.0
K00542	0.0
K00543	0.0
K00540	356.0
K00548	338.0
K00549	65.0
K01145	0.0
K01412	2.0
K01147	2.0
K01417	116.0
K00038	1.0
K01143	0.0
K01142	192.0
K01419	12.0
K00788	259.0
K00789	304.0
K12502	0.0
K14762	0.0
K14761	184.0
K06195	3.0
K03819	0.0
K03818	0.0
K03814	6.0
K03817	1.0
K03816	124.0
K03811	83.0
K03810	3.0
K03813	1.0
K11908	0.0
K11909	0.0
K11904	2.0
K11905	0.0
K11906	1.0
K11907	1.0
K11900	2.0
K11901	2.0
K11902	1.0
K11903	1.0
K10986	0.0
K13238	0.0
K13239	0.0
K13797	0.0
K07248	36.0
K13796	0.0
K07244	0.0
K07245	2.0
K07246	11.0
K07240	484.0
K07241	0.0
K07242	0.0
K07243	2.0
K01268	0.0
K05296	0.0
K02821	83.0
K09016	0.0
K09945	0.0
K09944	0.0
K09947	0.0
K09946	1.0
K09941	2.0
K09940	2.0
K09943	0.0
K09942	0.0
K09949	1.0
K09948	3.0
K10851	0.0
K10850	0.0
K03666	37.0
K03667	12.0
K03196	0.0
K03665	229.0
K11275	0.0
K06012	155.0
K00048	139.0
K10857	0.0
K09773	6.0
K00043	0.0
K00042	100.0
K00041	87.0
K00040	104.0
K00046	254.0
K00733	0.0
K00044	0.0
K06011	0.0
K09012	0.0
K06016	23.0
K06017	0.0
K06014	0.0
K06015	63.0
K06019	5.0
K01075	0.0
K12221	0.0
K06444	0.0
K04632	0.0
K14977	1.0
K14974	0.0
K00958	4.0
K00951	280.0
K00950	59.0
K00952	1.0
K00955	42.0
K00954	245.0
K00957	46.0
K00956	40.0
K00590	2.0
K02777	7.0
K02775	22.0
K02774	28.0
K02773	30.0
K02771	1.0
K02770	109.0
K02779	21.0
K02778	0.0
K01606	0.0
K01607	149.0
K01604	0.0
K01605	0.0
K01602	2.0
K01601	3.0
K03750	29.0
K01609	213.0
K02553	2.0
K02804	96.0
K02551	44.0
K02806	5.0
K02557	207.0
K02800	11.0
K05275	0.0
K02802	0.0
K13300	0.0
K02558	4.0
K02809	0.0
K02808	0.0
K03600	3.0
K03601	230.0
K03602	223.0
K03603	0.0
K03604	65.0
K03605	2.0
K03606	2.0
K03607	0.0
K03608	179.0
K03609	242.0
K06078	0.0
K06079	0.0
K09710	229.0
K09711	1.0
K09712	0.0
K06073	0.0
K06074	0.0
K06075	1.0
K06076	12.0
K06077	0.0
K06382	111.0
K06383	65.0
K06380	0.0
K06381	162.0
K06386	0.0
K06387	115.0
K06384	17.0
K06385	167.0
K06388	0.0
K06389	0.0
K12466	0.0
K12468	0.0
K07657	7.0
K07656	0.0
K07655	0.0
K07654	1.0
K07653	0.0
K07652	14.0
K07651	0.0
K07650	1.0
K07659	0.0
K07658	222.0
K11041	2.0
K11040	0.0
K11043	0.0
K11042	0.0
K11045	0.0
K11044	0.0
K11047	0.0
K11046	0.0
K11049	0.0
K11048	0.0
K07387	32.0
K07386	37.0
K06926	252.0
K06927	1.0
K06924	0.0
K06925	244.0
K06922	0.0
K06923	182.0
K06920	15.0
K06921	71.0
K06928	6.0
K06929	17.0
K07033	188.0
K07032	5.0
K07031	75.0
K07030	162.0
K07037	51.0
K07035	131.0
K07034	0.0
K07039	0.0
K07038	3.0
K10829	0.0
K00384	501.0
K00385	12.0
K00386	0.0
K00387	0.0
K00380	3.0
K00381	2.0
K00382	168.0
K00383	5.0
K00389	0.0
K01387	0.0
K01385	0.0
K01389	0.0
K09158	3.0
K09159	3.0
K09156	0.0
K09157	183.0
K09154	0.0
K09155	36.0
K09152	0.0
K09153	75.0
K09150	0.0
K09151	2.0
K05970	109.0
K05714	2.0
K05715	0.0
K05710	3.0
K05711	0.0
K05712	0.0
K05713	0.0
K00560	210.0
K00561	0.0
K00563	14.0
K00564	11.0
K00566	283.0
K00567	194.0
K00568	8.0
K00569	1.0
K05575	0.0
K01169	0.0
K01167	0.0
K01166	0.0
K05577	1.0
K01163	70.0
K01161	0.0
K01160	0.0
K05578	0.0
K05579	0.0
K08092	32.0
K08093	2.0
K08094	27.0
K08095	0.0
K08096	0.0
K08097	0.0
K02254	0.0
K02255	0.0
K01743	0.0
K02251	0.0
K02061	0.0
K01741	0.0
K02060	0.0
K00114	1.0
K02122	204.0
K02123	228.0
K02120	235.0
K02121	186.0
K02124	236.0
K03837	0.0
K03836	0.0
K03835	0.0
K03834	0.0
K03833	12.0
K03832	60.0
K03831	0.0
K03830	85.0
K00443	0.0
K03839	36.0
K02067	16.0
K10189	144.0
K13038	295.0
K13787	25.0
K13788	1.0
K13789	562.0
K10188	183.0
K12255	0.0
K12254	0.0
K12257	194.0
K12256	0.0
K12251	64.0
K12250	0.0
K12253	0.0
K12252	0.0
K13252	1.0
K13256	1.0
K13255	0.0
K12079	0.0
K12078	0.0
K12071	0.0
K12070	0.0
K12073	0.0
K12072	0.0
K09912	3.0
K06236	0.0
K06237	0.0
K05519	0.0
K09914	0.0
K11788	0.0
K11782	0.0
K11780	0.0
K11781	0.0
K11787	0.0
K11784	0.0
K11530	0.0
K12787	0.0
K12786	0.0
K12785	0.0
K12784	0.0
K06718	1.0
K09969	2.0
K09968	1.0
K09967	62.0
K09966	0.0
K09965	0.0
K09964	0.0
K09963	15.0
K09962	0.0
K09961	0.0
K09960	0.0
K11527	6.0
K11524	0.0
K11525	0.0
K11250	0.0
K11253	0.0
K11258	0.0
K11528	0.0
K00713	0.0
K00712	1.0
K10780	2.0
K10783	1.0
K10125	0.0
K10124	0.0
K10126	0.0
K10121	8.0
K10123	0.0
K10122	8.0
K04652	90.0
K04653	75.0
K04651	145.0
K04656	75.0
K04654	75.0
K04655	84.0
K00973	228.0
K00972	28.0
K00971	111.0
K00970	38.0
K00975	528.0
K00974	582.0
K00979	56.0
K00978	21.0
K14954	0.0
K14955	0.0
K14956	0.0
K06178	98.0
K01596	16.0
K01597	3.0
K01594	0.0
K01595	11.0
K01592	0.0
K01593	9.0
K01590	0.0
K01591	227.0
K01598	0.0
K01599	523.0
K02711	0.0
K02710	0.0
K02713	0.0
K02712	0.0
K02714	0.0
K02717	0.0
K02716	0.0
K02719	0.0
K02718	0.0
K03449	57.0
K03446	34.0
K03444	0.0
K03445	1.0
K03442	214.0
K01620	169.0
K01621	6.0
K01622	2.0
K01623	84.0
K01624	476.0
K01625	428.0
K01626	163.0
K01627	44.0
K01628	207.0
K01629	67.0
K05299	0.0
K02829	0.0
K02828	0.0
K02827	0.0
K02826	0.0
K02825	28.0
K02824	157.0
K02823	224.0
K02822	97.0
K03198	0.0
K03199	0.0
K03668	0.0
K03669	1.0
K03190	67.0
K03191	6.0
K03660	249.0
K03194	0.0
K03195	0.0
K03664	244.0
K03197	0.0
K09772	183.0
K06013	8.0
K09770	10.0
K09771	1.0
K09776	0.0
K09777	144.0
K09774	3.0
K09775	102.0
K09778	27.0
K09779	151.0
K06269	0.0
K06323	0.0
K11624	0.0
K02991	0.0
K02990	223.0
K02624	1.0
K02240	1.0
K08282	6.0
K12440	0.0
K12441	0.0
K12442	0.0
K12443	0.0
K12444	0.0
K12445	0.0
K12449	0.0
K02247	0.0
K07637	2.0
K07636	236.0
K07639	0.0
K07638	1.0
K11069	121.0
K11068	162.0
K11063	0.0
K11062	0.0
K11061	0.0
K11060	0.0
K11066	0.0
K11065	40.0
K06900	0.0
K06901	229.0
K06902	67.0
K06903	9.0
K06904	22.0
K06905	26.0
K06906	22.0
K06907	39.0
K06908	25.0
K06909	1.0
K10821	0.0
K05905	0.0
K05904	0.0
K05906	0.0
K05900	0.0
K05903	5.0
K01406	0.0
K05909	0.0
K05908	0.0
K00368	0.0
K00369	0.0
K00366	29.0
K00367	0.0
K00364	1.0
K00365	0.0
K00362	4.0
K00363	3.0
K00360	0.0
```
