## Extended Data File 1 for "Diet induces reproducible alterations in the mouse and human gut microbiome": ERS606379_ERR675589.picrust_nol

```
# Constructed from biom file
#OTU ID	ERR675589
K01365	0.0
K01364	0.0
K01361	22.0
K01360	0.0
K01362	3350.0
K02249	0.0
K05841	8.0
K05844	20.0
K05845	66.0
K05846	3569.0
K05847	3240.0
K00508	13.0
K00500	35.0
K00507	48.0
K00504	0.0
K00505	1.0
K12521	0.0
K01101	2230.0
K01103	0.0
K12520	0.0
K01104	17060.0
K05592	5378.0
K05593	3968.0
K05590	0.0
K05591	4.0
K05596	3.0
K05597	0.0
K05594	0.0
K05595	94.0
K05599	0.0
K11964	0.0
K11962	1.0
K14540	7974.0
K12529	6.0
K12528	0.0
K06353	0.0
K02456	248.0
K02457	11.0
K02454	27.0
K02455	18.0
K02452	10.0
K02453	61.0
K02450	5.0
K02103	2730.0
K08138	7.0
K02108	8404.0
K02109	10276.0
K02458	11.0
K02459	11.0
K08137	2.0
K03851	2.0
K03850	0.0
K03852	5.0
K03855	20.0
K03856	6137.0
K13018	1.0
K13019	9.0
K13010	8.0
K13011	0.0
K13012	479.0
K13013	3.0
K13014	0.0
K13015	76.0
K13016	5.0
K13017	14.0
K08566	0.0
K08567	16.0
K13274	0.0
K13275	4.0
K13276	0.0
K13277	0.0
K03275	0.0
K03274	40.0
K03277	0.0
K03276	0.0
K03271	4203.0
K03270	2705.0
K03273	289.0
K03272	1975.0
K03279	0.0
K03278	0.0
K11022	0.0
K12277	0.0
K12276	3.0
K12270	27.0
K11058	0.0
K12279	5.0
K12278	3.0
K07557	0.0
K07550	0.0
K07552	674.0
K06319	0.0
K09909	1.0
K09908	5.0
K12051	0.0
K12050	0.0
K12057	6.0
K12056	1.0
K06221	4.0
K09900	0.0
K09903	8694.0
K09902	7.0
K09904	0.0
K09907	0.0
K09906	4.0
K11501	0.0
K03234	0.0
K00773	6572.0
K00772	109.0
K00777	3.0
K00776	0.0
K06313	340.0
K06315	0.0
K05574	1.0
K10201	79.0
K07176	0.0
K07177	44.0
K07174	0.0
K07175	463.0
K07172	97.0
K07173	2527.0
K07170	739.0
K07171	13116.0
K07178	2.0
K07179	0.0
K00195	0.0
K00194	113.0
K00197	136.0
K00196	1.0
K00191	0.0
K00190	19.0
K00193	0.0
K00192	0.0
K00198	1684.0
K06405	5524.0
K10109	1759.0
K10108	4164.0
K10107	4.0
K01828	2.0
K01829	2.0
K01826	6.0
K01825	16.0
K01822	6.0
K01823	92.0
K01820	9.0
K01821	94.0
K00999	0.0
K00998	2622.0
K00995	13307.0
K00997	3498.0
K00996	12.0
K00991	7024.0
K00990	39.0
K00992	20.0
K11028	0.0
K02622	2811.0
K02625	0.0
K03564	4053.0
K13489	1.0
K13488	1.0
K13483	28.0
K13482	6.0
K13481	6.0
K13480	0.0
K13487	1.0
K13486	1.0
K14680	0.0
K14681	0.0
K14682	14.0
K08358	7.0
K08357	15.0
K08356	0.0
K08355	0.0
K03469	6565.0
K03462	0.0
K03464	1.0
K03465	1191.0
K03466	6953.0
K01648	5.0
K01649	8999.0
K01643	1297.0
K01640	634.0
K01641	36.0
K01646	233.0
K01647	7459.0
K01644	1342.0
K02597	6.0
K02626	36.0
K02595	4.0
K02594	601.0
K02593	2.0
K02592	340.0
K02591	972.0
K02590	2554.0
K02598	559.0
K02849	2.0
K14061	0.0
K14062	0.0
K14063	0.0
K14064	0.0
K14065	0.0
K14067	1.0
K02841	27.0
K02840	13.0
K02843	86.0
K02844	6.0
K02847	0.0
K02846	0.0
K02102	77.0
K09758	33.0
K06039	3.0
K06034	8.0
K06036	0.0
K06037	0.0
K06032	0.0
K01581	122.0
K02702	1.0
K02659	9.0
K13490	1.0
K13491	1.0
K03644	717.0
K03645	0.0
K03646	11.0
K03647	55.0
K03640	75.0
K03641	57.0
K03642	101.0
K03643	15.0
K03648	7213.0
K03649	50.0
K06694	0.0
K11814	0.0
K12428	1.0
K12429	0.0
K12422	0.0
K12423	0.0
K12420	0.0
K12421	0.0
K12426	0.0
K12427	0.0
K12424	0.0
K12425	0.0
K07349	0.0
K07348	0.0
K05380	0.0
K07345	1.0
K07344	3.0
K07347	4.0
K07346	3.0
K07341	2009.0
K07340	5.0
K07343	2196.0
K07342	0.0
K06968	9.0
K06969	10653.0
K06962	231.0
K06963	0.0
K06960	5900.0
K06961	0.0
K06966	934.0
K06967	7969.0
K06964	0.0
K06965	0.0
K08995	43.0
K08994	48.0
K08997	1.0
K08996	14.0
K08990	2.0
K08993	0.0
K08992	12.0
K08999	83.0
K08998	4387.0
K08344	0.0
K08345	0.0
K08346	0.0
K14940	1.0
K02724	1.0
K08349	0.0
K11815	0.0
K05929	0.0
K05928	9.0
K05927	2.0
K05924	1.0
K05922	2.0
K05921	2.0
K00349	636.0
K00698	0.0
K00340	751.0
K00341	758.0
K00690	2714.0
K00343	758.0
K00344	100.0
K00697	21.0
K00346	635.0
K00347	636.0
K09116	2062.0
K09117	4879.0
K05337	1032.0
K09118	44.0
K09119	0.0
K02106	181.0
K05823	24.0
K05820	23.0
K05826	24.0
K05827	10.0
K02100	0.0
K02101	0.0
K00524	0.0
K00525	6764.0
K00526	4818.0
K00527	10749.0
K00520	70.0
K00522	0.0
K00523	7.0
K02451	3.0
K00528	6422.0
K00529	4.0
K00025	1.0
K14215	0.0
K14213	0.0
K03453	1229.0
K00796	3996.0
K05339	10.0
K00027	6395.0
K00794	3394.0
K00793	3341.0
K01347	0.0
K01346	0.0
K01344	0.0
K01343	0.0
K00791	6611.0
K01340	0.0
K00790	10726.0
K02694	1.0
K02696	1.0
K02697	1.0
K02690	1.0
K02691	7.0
K02692	1.0
K02693	1.0
K02698	2.0
K02699	1.0
K00836	9.0
K00837	894.0
K00835	13.0
K00832	172.0
K00833	773.0
K00830	51.0
K00831	6457.0
K00839	138.0
K04335	0.0
K04334	0.0
K01120	7.0
K01126	7511.0
K04333	0.0
K01129	5721.0
K01128	7.0
K04339	0.0
K04338	7.0
K02470	14219.0
K02471	14.0
K02472	9.0
K02473	0.0
K02474	2572.0
K02475	4.0
K02476	4.0
K02477	3063.0
K02478	6.0
K02479	62.0
K09019	4.0
K01267	3975.0
K13074	0.0
K13075	0.0
K11441	0.0
K14055	0.0
K13299	0.0
K13292	6199.0
K14057	0.0
K14056	0.0
K02856	28.0
K02585	419.0
K12211	1.0
K12210	0.0
K12213	1.0
K12212	1.0
K12215	0.0
K02854	2.0
K12217	1.0
K12216	1.0
K12219	1.0
K12218	1.0
K02855	15.0
K08692	1.0
K08693	3.0
K08690	0.0
K08691	3.0
K08696	2.0
K08697	1.0
K11748	8.0
K11749	6308.0
K11746	0.0
K11747	3.0
K11744	1.0
K11745	1.0
K11742	0.0
K11743	1939.0
K11740	1.0
K11741	52.0
K13920	364.0
K13921	0.0
K13922	2831.0
K13923	0.0
K13924	35.0
K13925	0.0
K13926	4.0
K13927	710.0
K13928	0.0
K13929	2.0
K09923	0.0
K09922	634.0
K06201	3429.0
K06200	3713.0
K06207	4508.0
K06206	1502.0
K06205	0.0
K09924	19.0
K09929	1.0
K06208	335.0
K00759	8063.0
K00758	5.0
K00752	3.0
K00757	5827.0
K00756	4183.0
K00754	8817.0
K06001	3257.0
K05557	0.0
K09766	897.0
K05554	0.0
K07475	0.0
K07150	3513.0
K07151	2.0
K07152	107.0
K07153	8.0
K07154	1466.0
K07155	0.0
K07156	12.0
K07157	27.0
K07406	6378.0
K07407	12894.0
K07404	5437.0
K07405	631.0
K07402	4298.0
K07403	50.0
K07400	5.0
K07401	12.0
K01808	9627.0
K01809	3134.0
K01800	3.0
K01801	0.0
K01802	746.0
K01803	9037.0
K01804	3174.0
K01805	478.0
K01807	2016.0
K09718	0.0
K14668	0.0
K14669	0.0
K14666	0.0
K14667	0.0
K01664	130.0
K01665	806.0
K01666	3085.0
K01667	1068.0
K01660	0.0
K01661	63.0
K01662	5163.0
K01663	0.0
K01668	16.0
K01669	109.0
K02863	8695.0
K02862	3.0
K02860	8675.0
K02867	8695.0
K02866	0.0
K02864	8146.0
K02869	0.0
K05362	3.0
K05365	55.0
K03402	5741.0
K03403	4.0
K03400	0.0
K03406	38473.0
K03407	4829.0
K03404	30.0
K03405	60.0
K03408	9177.0
K03409	618.0
K02315	8071.0
K02314	10827.0
K02317	0.0
K02316	8608.0
K02313	8698.0
K02312	45.0
K02319	1.0
K12405	0.0
K12152	0.0
K12151	0.0
K07091	18.0
K07090	9782.0
K07093	21.0
K07092	3.0
K07095	9016.0
K07094	16.0
K07097	0.0
K07096	4.0
K07099	1927.0
K07098	9057.0
K11175	6566.0
K11174	0.0
K11177	46.0
K11176	0.0
K11173	0.0
K11179	30.0
K11178	31.0
K00322	23.0
K00320	24.0
K00321	0.0
K00326	0.0
K00324	107.0
K00325	31.0
K00329	6.0
K05945	3.0
K05944	0.0
K05947	0.0
K05946	2013.0
K06944	1.0
K06945	7.0
K06946	3.0
K06415	372.0
K06940	3442.0
K06941	6902.0
K06942	8695.0
K06943	0.0
K10806	11.0
K10807	2.0
K10804	57.0
K10805	16.0
K06948	2143.0
K06949	10418.0
K06418	1.0
K09138	27.0
K09139	5.0
K09134	2109.0
K09135	0.0
K09136	11.0
K09137	51.0
K09130	0.0
K09131	53.0
K09132	1911.0
K09133	6.0
K05808	6517.0
K05809	0.0
K05804	1908.0
K05805	3.0
K05806	0.0
K05807	691.0
K05800	9.0
K05801	12.0
K05802	2.0
K05803	0.0
K01044	5.0
K01045	0.0
K01046	180.0
K02068	61.0
K04561	7.0
K01042	614.0
K05568	6535.0
K05567	2408.0
K14273	0.0
K14275	0.0
K14274	64.0
K02062	0.0
K05245	0.0
K05564	1.0
K01048	789.0
K02066	743.0
K01322	672.0
K01325	0.0
K02065	750.0
K01326	0.0
K05560	1.0
K02243	51.0
K08930	0.0
K02679	0.0
K02676	10.0
K02674	12.0
K02675	0.0
K02672	12.0
K02241	499.0
K02670	18.0
K02671	12.0
K00810	1.0
K00811	644.0
K00812	818.0
K00813	12.0
K00814	0.0
K00817	6628.0
K00818	701.0
K00819	42.0
K02530	21.0
K02245	51.0
K02244	39.0
K01499	7.0
K01498	0.0
K01493	8636.0
K01492	152.0
K01491	16674.0
K01497	69.0
K01496	142.0
K01495	4143.0
K01494	2066.0
K02418	5152.0
K02419	5947.0
K14492	0.0
K02412	5443.0
K02413	5727.0
K02410	5951.0
K02411	3063.0
K02416	5947.0
K02417	4235.0
K02414	567.0
K02415	58.0
K00120	0.0
K00121	99.0
K00430	0.0
K13058	1.0
K13059	0.0
K13727	1.0
K13057	3.0
K13722	0.0
K13051	34.0
K13052	3290.0
K00435	4.0
K12054	0.0
K03239	0.0
K03238	0.0
K03231	0.0
K03230	2.0
K03232	0.0
K12059	0.0
K03237	0.0
K03236	0.0
K12058	1.0
K12239	0.0
K12238	0.0
K12235	0.0
K12234	620.0
K13942	0.0
K13940	3933.0
K13941	1.0
K12097	0.0
K12096	0.0
K12095	0.0
K12094	0.0
K12093	0.0
K12092	0.0
K12091	0.0
K12090	0.0
K12099	0.0
K12098	0.0
K06356	0.0
K05992	4.0
K03540	0.0
K06331	2885.0
K06330	80.0
K07138	6569.0
K07139	3958.0
K11811	5.0
K07132	840.0
K07133	19028.0
K07130	4991.0
K07131	16.0
K07137	11821.0
K07134	0.0
K07135	0.0
K01860	0.0
K01866	8699.0
K01867	8688.0
K01865	19.0
K01868	10884.0
K01869	8694.0
K06140	8.0
K04766	6.0
K04767	58.0
K04764	37.0
K04762	660.0
K04763	9121.0
K04760	13.0
K04761	256.0
K04768	18.0
K04769	5101.0
K08313	53.0
K08312	8.0
K08311	20.0
K08310	12.0
K08317	8.0
K08316	4215.0
K08315	1.0
K08314	389.0
K05149	0.0
K08319	0.0
K08318	0.0
K06339	0.0
K14648	0.0
K14392	156.0
K14393	38.0
K14645	7.0
K14647	1.0
K01689	10903.0
K01686	6786.0
K01687	11128.0
K01684	2258.0
K01685	4197.0
K01682	10.0
K01681	6476.0
K05308	0.0
K02889	0.0
K02888	8689.0
K02885	0.0
K02884	8695.0
K02887	8695.0
K02886	8695.0
K02881	8694.0
K02883	0.0
K13743	0.0
K02086	45.0
K02081	473.0
K02080	0.0
K02083	191.0
K02082	47.0
K13831	2.0
K03428	1.0
K03429	2782.0
K03424	11183.0
K03935	0.0
K03932	6.0
K03933	11.0
K03930	2170.0
K03931	4.0
K02339	15.0
K02338	8696.0
K02337	8544.0
K02336	3.0
K02335	10510.0
K02334	3282.0
K02330	0.0
K03688	3931.0
K03689	1.0
K03680	71.0
K03683	10.0
K03684	45.0
K03685	8694.0
K03686	17244.0
K03687	8149.0
K07301	4668.0
K07300	7.0
K07303	37.0
K07302	46.0
K07305	130.0
K07304	189.0
K07307	337.0
K07306	25.0
K07309	6.0
K07308	33.0
K02617	0.0
K02610	4.0
K02963	8688.0
K02612	4.0
K02961	7858.0
K09686	17454.0
K09687	50991.0
K09684	165.0
K09685	393.0
K09682	1.0
K09683	0.0
K09680	17.0
K09681	2.0
K09688	3.0
K09689	3.0
K05962	3.0
K05961	0.0
K05967	107.0
K05966	73.0
K11159	1.0
K05964	24.0
K05968	0.0
K11152	0.0
K00309	1.0
K00658	101.0
K00304	4.0
K00305	4.0
K00654	0.0
K00655	12677.0
K00652	707.0
K00301	2.0
K00302	2072.0
K00303	61.0
K10828	0.0
K06431	0.0
K06432	0.0
K06433	1.0
K06434	12.0
K06436	590.0
K06437	0.0
K10820	71.0
K06439	0.0
K10822	0.0
K10823	0.0
K10826	0.0
K09167	483.0
K06322	0.0
K14117	0.0
K14259	0.0
K14257	7.0
K01308	636.0
K01303	19.0
K01301	40.0
K01305	286.0
K01304	130.0
K02658	22.0
K00672	1.0
K02650	919.0
K02651	44.0
K02652	3354.0
K02653	4620.0
K02654	13669.0
K05687	0.0
K02656	12.0
K05685	7.0
K00878	5555.0
K00879	305.0
K00872	677.0
K00873	8726.0
K00870	0.0
K00876	9785.0
K00877	0.0
K00874	8740.0
K00875	0.0
K04487	12008.0
K04486	6945.0
K04485	6532.0
K04484	0.0
K04483	0.0
K04482	0.0
K04480	0.0
K04488	10020.0
K12049	0.0
K13693	3.0
K13706	0.0
K13694	13.0
K13695	10.0
K05977	0.0
K09516	11.0
K02434	11420.0
K02435	10771.0
K02436	80.0
K02437	3338.0
K05350	3042.0
K02431	2842.0
K08100	0.0
K02433	11630.0
K02438	6118.0
K02439	89.0
K03745	9.0
K03744	4220.0
K03747	7.0
K03210	6593.0
K03217	8550.0
K03216	8007.0
K03215	46.0
K03742	5037.0
K03219	2.0
K03218	8666.0
K03749	8.0
K03748	14.0
K02383	1.0
K06327	1.0
K06320	2613.0
K07238	7297.0
K09479	0.0
K09478	0.0
K09475	0.0
K09474	9.0
K09477	0.0
K09476	0.0
K09471	3.0
K09470	0.0
K09473	0.0
K09472	2.0
K07543	0.0
K06898	4841.0
K13967	0.0
K13963	2771.0
K07545	0.0
K00737	1920.0
K05345	15.0
K11706	2.0
K11707	36.0
K11704	2.0
K11705	2.0
K11708	36.0
K11709	32.0
K05588	7.0
K07114	4295.0
K07443	3025.0
K07116	3.0
K07117	31.0
K07110	18.0
K07447	8665.0
K07112	816.0
K07113	29.0
K07448	2549.0
K07118	107.0
K07119	14.0
K10619	0.0
K10618	0.0
K10617	0.0
K10616	0.0
K01848	63.0
K01849	57.0
K01844	673.0
K01845	3477.0
K01846	24.0
K01847	1298.0
K01840	11432.0
K01841	129.0
K01842	0.0
K01843	575.0
K06219	4.0
K10832	0.0
K05348	2.0
K14203	0.0
K08483	7986.0
K08482	25.0
K08481	6.0
K08480	1.0
K08485	0.0
K08484	10.0
K00464	1.0
K00467	0.0
K00466	1.0
K00461	0.0
K00460	0.0
K00463	0.0
K00462	0.0
K04509	0.0
K00469	4.0
K00468	0.0
K08645	0.0
K04744	41.0
K01518	0.0
K01519	0.0
K04748	13.0
K04749	670.0
K01514	24.0
K01515	10055.0
K01512	3882.0
K01510	0.0
K14623	278.0
K14626	0.0
K14627	0.0
K14628	0.0
K14629	0.0
K03918	11.0
K03919	17.0
K12372	0.0
K12373	5125.0
K12370	0.0
K12371	1.0
K02359	0.0
K02358	8769.0
K02351	5.0
K02352	0.0
K02355	14552.0
K02357	8696.0
K02356	8753.0
K13574	1.0
K13573	4.0
K13572	4.0
K13571	5.0
K13570	4.0
K12112	0.0
K12113	0.0
K12110	0.0
K12111	173.0
K07329	0.0
K07328	0.0
K07323	28.0
K07322	1276.0
K07321	1028.0
K07320	11.0
K07327	0.0
K07326	2.0
K07325	0.0
K07324	0.0
K08163	0.0
K06180	17215.0
K06181	17.0
K06182	3926.0
K06183	5702.0
K06186	12.0
K06187	8693.0
K06188	541.0
K06189	13.0
K08359	0.0
K07589	0.0
K07588	699.0
K07587	0.0
K07586	1971.0
K07585	0.0
K07584	8229.0
K07583	0.0
K07582	0.0
K07581	0.0
K07580	0.0
K11139	0.0
K05989	11774.0
K05988	0.0
K05985	3260.0
K05987	0.0
K05986	2.0
K10843	8.0
K08354	5.0
K10844	2.0
K10848	0.0
K00673	3.0
K00674	704.0
K00675	30.0
K00676	4944.0
K00677	716.0
K06988	48.0
K06989	290.0
K08351	2.0
K06980	46.0
K06981	6.0
K06982	0.0
K08350	1.0
K06984	0.0
K06985	10.0
K06986	6.0
K06987	3494.0
K02445	2065.0
K02444	2257.0
K00582	0.0
K00583	0.0
K00580	0.0
K02110	8852.0
K00586	0.0
K00587	4.0
K00584	8.0
K08921	0.0
K02441	74.0
K00588	19.0
K08922	0.0
K02440	858.0
K00018	7446.0
K08923	0.0
K02443	2954.0
K00019	16.0
K02442	0.0
K08925	0.0
K08926	0.0
K08927	0.0
K03149	1680.0
K06604	0.0
K00015	27.0
K01989	6624.0
K00854	11420.0
K00855	8.0
K00856	14.0
K00857	3313.0
K00850	19417.0
K00851	74.0
K00852	7299.0
K00853	342.0
K00858	6597.0
K00859	6142.0
K01181	2099.0
K01180	0.0
K01183	2301.0
K01182	6780.0
K01185	665.0
K01184	14.0
K01187	9209.0
K01188	7314.0
K02596	27.0
K13766	15.0
K13767	51.0
K13003	0.0
K13002	0.0
K13000	0.0
K02984	0.0
K02986	8701.0
K02987	0.0
K02636	10.0
K02982	6795.0
K02983	0.0
K02638	1.0
K02639	5.0
K02988	8497.0
K08298	12.0
K08299	2.0
K03583	10.0
K03582	10.0
K03581	8606.0
K03580	8.0
K03587	729.0
K03586	10.0
K03585	1325.0
K03584	8625.0
K03589	5415.0
K03588	10941.0
K01725	3.0
K01724	72.0
K01727	8.0
K01726	3364.0
K01721	5.0
K01720	13.0
K01722	0.0
K13008	0.0
K01729	11.0
K01728	26.0
K09530	0.0
K09539	0.0
K02188	4751.0
K02189	4752.0
K02182	5.0
K02183	0.0
K03769	1002.0
K03768	9958.0
K03767	58.0
K03765	0.0
K03764	0.0
K03763	12998.0
K03762	13.0
K03761	8.0
K03760	4.0
K09457	333.0
K09456	9.0
K09459	101.0
K09458	6805.0
K00602	13247.0
K13988	0.0
K13985	0.0
K09981	6.0
K09980	3.0
K09983	3.0
K09982	0.0
K09985	7.0
K09984	1.0
K09987	7.0
K09986	8.0
K09989	2804.0
K09988	2608.0
K12583	3.0
K12582	0.0
K12589	0.0
K11720	21.0
K09759	3194.0
K10985	4.0
K10984	22.0
K07468	3.0
K07469	68.0
K07464	4496.0
K07465	7.0
K07466	0.0
K07467	3417.0
K07460	4531.0
K07461	2717.0
K07462	6612.0
K07463	0.0
K10679	11.0
K10678	2.0
K10671	0.0
K10670	1724.0
K10673	0.0
K10672	264.0
K10674	1.0
K10677	23.0
K10676	0.0
K08726	0.0
K08724	48.0
K08722	1388.0
K08723	0.0
K08720	1.0
K08721	0.0
K08728	37.0
K10187	0.0
K00119	4.0
K00118	16.0
K00449	3.0
K00448	2.0
K00115	0.0
K00446	9.0
K00117	36.0
K00116	11.0
K00111	6112.0
K00442	0.0
K00113	11.0
K00112	18.0
K01539	0.0
K01531	6153.0
K04720	6440.0
K01533	6694.0
K01534	19402.0
K01535	4.0
K01537	9365.0
K14358	0.0
K14605	1.0
K14606	1.0
K00413	17.0
K10120	98.0
K05600	0.0
K05777	47.0
K03972	5.0
K03973	492.0
K03970	1.0
K03971	0.0
K03976	6509.0
K03977	8693.0
K03974	0.0
K03975	1032.0
K03978	8678.0
K03979	8695.0
K13378	638.0
K02372	6355.0
K02371	5637.0
K02377	2682.0
K02379	116.0
K03396	2.0
K03397	0.0
K03394	5273.0
K03395	0.0
K03392	2.0
K03393	0.0
K03390	747.0
K03391	0.0
K03399	39.0
K03027	0.0
K12136	0.0
K12137	11.0
K06610	14.0
K12138	0.0
K12139	1.0
K11444	0.0
K11440	16.0
K11443	10.0
K11442	1.0
K00612	17.0
K00613	7.0
K00610	4702.0
K00611	5557.0
K00616	2907.0
K00617	0.0
K00614	4.0
K00615	24179.0
K00619	49.0
K10863	0.0
K07874	0.0
K06234	0.0
K10240	3.0
K10241	3.0
K10242	2.0
K10243	4.0
K04110	1.0
K04113	0.0
K04112	0.0
K04115	0.0
K04114	0.0
K04117	0.0
K04116	0.0
K04118	0.0
K05517	0.0
K07705	180.0
K07704	199.0
K07707	1959.0
K07706	2238.0
K07701	0.0
K07700	0.0
K07703	0.0
K07702	0.0
K07709	4.0
K07708	15.0
K01955	11343.0
K13042	3.0
K09934	10.0
K09935	3171.0
K06216	25.0
K09937	9.0
K13745	3.0
K13746	0.0
K13747	3204.0
K13740	0.0
K13741	0.0
K13742	0.0
K06211	1919.0
K06212	32.0
K09933	22.0
K02618	2.0
K02619	653.0
K02968	8403.0
K02966	0.0
K02967	8695.0
K02616	7.0
K02965	8695.0
K02962	0.0
K02611	4.0
K02613	11.0
K03569	13678.0
K03568	110.0
K03565	6538.0
K06218	17.0
K03567	9.0
K03566	10.0
K03561	1406.0
K03560	10.0
K03563	6141.0
K03562	64.0
K06430	0.0
K01709	562.0
K01708	4.0
K01707	1.0
K01706	249.0
K01705	5.0
K01704	16052.0
K01703	16276.0
K01702	0.0
K14165	2.0
K14164	7.0
K14166	3.0
K14161	26.0
K14160	5.0
K14162	40.0
K05396	208.0
K03709	518.0
K03708	777.0
K08160	0.0
K03701	11443.0
K03700	6205.0
K03703	6258.0
K03702	8688.0
K03705	8048.0
K03704	8656.0
K03707	512.0
K03706	4018.0
K06289	0.0
K06288	0.0
K06283	4568.0
K06282	61.0
K06281	65.0
K06287	6545.0
K06286	39.0
K06285	325.0
K06284	2410.0
K08161	67.0
K07540	0.0
K06438	3414.0
K06869	0.0
K06868	0.0
K06867	23.0
K06866	0.0
K06865	0.0
K06864	4646.0
K06863	0.0
K06862	0.0
K06861	774.0
K06860	4.0
K12659	0.0
K12658	7.0
K07547	0.0
K07546	0.0
K15023	2.0
K15022	1.0
K15020	0.0
K15024	3897.0
K08700	1.0
K08162	1900.0
K07544	0.0
K00137	0.0
K00135	216.0
K00134	8769.0
K00133	6598.0
K00132	31.0
K00131	41.0
K00130	1951.0
K00139	0.0
K00138	0.0
K00429	3.0
K00428	685.0
K00421	1.0
K00423	0.0
K00425	744.0
K00427	0.0
K00426	742.0
K14292	0.0
K14379	0.0
K14370	0.0
K14371	0.0
K14372	0.0
K14373	0.0
K14374	0.0
K14375	0.0
K09845	0.0
K14082	0.0
K14083	58.0
K14080	0.0
K14081	1.0
K14086	1917.0
K14087	1927.0
K14084	90.0
K14088	1924.0
K14089	1920.0
K01552	3894.0
K01551	587.0
K01556	45.0
K01557	0.0
K01554	0.0
K01555	36.0
K04708	0.0
K03955	0.0
K13689	0.0
K13688	90.0
K13683	0.0
K13685	1145.0
K13684	0.0
K13687	1.0
K13686	2.0
K14159	2.0
K02399	5.0
K02398	972.0
K02395	911.0
K02394	49.0
K02397	2884.0
K02396	5977.0
K02391	23.0
K02390	5950.0
K02393	48.0
K02392	9195.0
K13533	0.0
K13532	0.0
K13531	10.0
K13530	10.0
K01550	0.0
K05658	0.0
K14054	24.0
K02601	9571.0
K02970	8531.0
K05378	0.0
K12339	45.0
K14060	1.0
K11687	0.0
K11686	1.0
K11685	0.0
K11689	805.0
K11688	696.0
K08939	0.0
K03048	2144.0
K03049	0.0
K13821	38.0
K13820	4.0
K03042	0.0
K03043	8514.0
K03040	8155.0
K03041	0.0
K03046	8508.0
K03047	0.0
K03044	0.0
K03045	0.0
K00348	636.0
K09847	0.0
K00692	31.0
K00638	4783.0
K00639	1330.0
K00693	2.0
K00634	3003.0
K00635	2.0
K00630	0.0
K00631	4.0
K00632	738.0
K00633	2182.0
K00691	43.0
K00696	4.0
K00694	157.0
K00695	4.0
K10854	0.0
K07811	0.0
K07810	0.0
K07813	5453.0
K07812	27.0
K07814	2167.0
K07816	373.0
K00090	3.0
K00091	2134.0
K00094	382.0
K00096	2598.0
K00097	1555.0
K00098	2.0
K00099	6373.0
K10228	2.0
K10229	2.0
K12548	0.0
K10222	0.0
K10220	0.0
K10221	0.0
K10227	10.0
K05822	15.0
K01949	0.0
K01945	6569.0
K01947	3.0
K01946	0.0
K01941	54.0
K01940	6175.0
K06357	0.0
K07729	16686.0
K07728	0.0
K07727	8737.0
K07726	2161.0
K07725	0.0
K07724	2.0
K07723	335.0
K07722	17.0
K07721	1.0
K07720	27880.0
K00899	644.0
K05824	6.0
K00891	10348.0
K00892	0.0
K00895	25.0
K00897	250.0
K08151	17.0
K08153	19.0
K08154	1.0
K02948	8681.0
K02942	0.0
K02944	0.0
K05665	0.0
K02946	8643.0
K13793	0.0
K06352	0.0
K01769	0.0
K01768	109.0
K01761	26.0
K01760	236.0
K01762	0.0
K09578	0.0
K01766	0.0
K08164	4.0
K02493	8510.0
K08166	0.0
K08167	9.0
K02496	8.0
K02497	4.0
K02494	11.0
K02495	12421.0
K02498	12.0
K02499	1057.0
K08168	2.0
K08169	3.0
K14415	1963.0
K14414	2.0
K06881	10783.0
K00436	10.0
K06332	0.0
K12815	0.0
K12810	0.0
K06885	2184.0
K00437	12.0
K06335	0.0
K06334	6696.0
K03547	4872.0
K03546	2638.0
K03545	12142.0
K03544	10111.0
K03543	688.0
K06888	2264.0
K10941	7.0
K03549	63.0
K03548	7.0
K10940	0.0
K02236	121.0
K02237	5098.0
K02234	6.0
K02232	5077.0
K02233	7293.0
K02230	37.0
K02231	9259.0
K06359	0.0
K02238	6368.0
K02239	2.0
K03723	5942.0
K03722	1056.0
K03721	5.0
K03720	1.0
K03727	4.0
K03726	1.0
K03725	0.0
K03724	143.0
K06358	0.0
K12673	0.0
K12679	0.0
K12678	0.0
K06410	2688.0
K11898	0.0
K11899	3.0
K11896	14.0
K11897	13.0
K11894	4.0
K11895	14.0
K11892	15.0
K11893	18.0
K11890	4.0
K11891	14.0
K08762	0.0
K08764	0.0
K08765	0.0
K10418	0.0
K11325	1.0
K11326	0.0
K11327	0.0
K11328	0.0
K11329	2.0
K00151	3.0
K00150	1.0
K00153	4.0
K00400	0.0
K00407	9.0
K00406	21.0
K00405	31.0
K00404	20.0
K00158	36.0
K01342	2.0
K09388	2.0
K09386	2.0
K09384	70.0
K04094	4012.0
K04095	2053.0
K04096	6399.0
K04097	8.0
K04090	3.0
K04091	50.0
K04092	3.0
K04093	14.0
K04098	0.0
K04099	0.0
K01578	2.0
K01579	1957.0
K01574	12.0
K01575	22.0
K01576	3.0
K01577	10.0
K01571	5121.0
K01572	7846.0
K01573	8.0
K02009	2741.0
K02008	21700.0
K02005	3856.0
K02004	49603.0
K02007	3677.0
K02006	32135.0
K02001	24.0
K02000	28.0
K02003	72432.0
K02002	47.0
K03065	0.0
K08952	2.0
K03060	5591.0
K13809	0.0
K10948	0.0
K09607	2.0
K06125	0.0
K04337	0.0
K06120	371.0
K06121	0.0
K04336	0.0
K01127	0.0
K09703	28.0
K00004	5.0
K14699	0.0
K09702	357.0
K14698	0.0
K05311	64.0
K13829	21.0
K10943	8.0
K07291	0.0
K07290	4.0
K10206	6047.0
K10202	72.0
K10208	1.0
K10209	24.0
K01966	78.0
K01965	5.0
K01964	22.0
K01963	3386.0
K01962	1694.0
K01961	9241.0
K01960	646.0
K01969	13.0
K01968	12.0
K07749	2310.0
K07748	1.0
K07741	502.0
K07740	3.0
K07743	0.0
K07742	7976.0
K07745	0.0
K07744	0.0
K07746	19.0
K01299	2202.0
K01295	896.0
K01297	2069.0
K02922	0.0
K05603	2.0
K02921	0.0
K02926	8696.0
K05607	0.0
K02924	0.0
K05605	0.0
K02928	0.0
K02929	0.0
K00216	5.0
K00217	0.0
K00214	0.0
K00215	7168.0
K00213	0.0
K00210	6.0
K00211	0.0
K00218	1.0
K00219	34.0
K01035	4.0
K01034	1100.0
K04517	6515.0
K01740	11880.0
K01031	1.0
K01746	570.0
K01745	682.0
K01744	1175.0
K01749	2117.0
K01039	454.0
K04518	999.0
K09591	0.0
K14129	0.0
K14128	3.0
K14121	0.0
K14120	0.0
K14123	0.0
K14122	0.0
K14125	0.0
K14124	0.0
K14127	3.0
K14126	3.0
K03521	7149.0
K03520	5.0
K03523	6673.0
K03522	7771.0
K03525	6819.0
K03524	6875.0
K03527	6768.0
K03526	6494.0
K03529	8043.0
K03528	9.0
K06338	1.0
K02217	2381.0
K03299	559.0
K03298	26.0
K13472	4.0
K03293	194.0
K03292	11911.0
K03291	3.0
K03290	0.0
K03297	1963.0
K03296	4584.0
K03295	721.0
K03294	2473.0
K13009	1.0
K12690	0.0
K09743	0.0
K06022	0.0
K07190	3.0
K06021	0.0
K07192	881.0
K06020	3.0
K06027	11.0
K06026	0.0
K09744	1.0
K07991	17.0
K08749	0.0
K09835	1.0
K09834	1.0
K10439	14120.0
K06351	3.0
K09833	1.0
K10925	0.0
K10924	1.0
K10927	3.0
K10926	3.0
K10923	0.0
K10922	0.0
K09629	0.0
K10697	1.0
K00179	2286.0
K00172	1851.0
K00171	988.0
K00170	1155.0
K00177	2301.0
K00176	2314.0
K00175	3723.0
K00174	3019.0
K13478	0.0
K14338	1.0
K14339	3.0
K14335	0.0
K14337	2.0
K14330	0.0
K14331	0.0
K14333	8.0
K08918	0.0
K13479	1370.0
K04078	6445.0
K04079	6431.0
K04076	350.0
K04077	6619.0
K04074	1205.0
K04075	8410.0
K04072	6920.0
K04073	12.0
K04070	4808.0
K04071	0.0
K14597	22.0
K13318	0.0
K08280	1.0
K13641	530.0
K13640	38.0
K13643	101.0
K13642	0.0
K02027	89110.0
K02026	160489.0
K02025	172145.0
K02024	1.0
K02023	4896.0
K02022	78.0
K02021	5.0
K02020	3150.0
K02029	10977.0
K02028	13195.0
K03886	5.0
K03887	4.0
K03884	0.0
K03885	760.0
K03881	0.0
K03888	3.0
K03889	4.0
K12998	0.0
K12999	2.0
K12992	1000.0
K12993	0.0
K12990	1917.0
K12991	0.0
K12996	42.0
K12997	34.0
K12994	1.0
K12995	57.0
K08979	0.0
K08978	5193.0
K03088	64076.0
K03089	28.0
K03086	11573.0
K03087	16.0
K08971	0.0
K08970	2.0
K03082	103.0
K03080	0.0
K08974	6106.0
K13868	0.0
K00918	433.0
K01553	0.0
K12214	2.0
K11646	0.0
K11645	0.0
K11641	0.0
K11640	0.0
K12736	0.0
K12733	0.0
K07507	2503.0
K07506	49.0
K07505	8.0
K07504	16.0
K07503	4.0
K07502	3251.0
K07501	21.0
K07500	0.0
K07509	0.0
K07508	1.0
K11422	0.0
K08698	1.0
K10773	7243.0
K10774	7.0
K14286	0.0
K10778	25.0
K14287	7.0
K00140	170.0
K05501	3.0
K01903	108.0
K01902	108.0
K01905	17.0
K01904	0.0
K01907	12.0
K01906	7.0
K01909	0.0
K01908	7.0
K14534	3179.0
K00147	6508.0
K07767	0.0
K07769	1.0
K07768	4.0
K06203	10.0
K06202	17.0
K09921	10.0
K09920	6.0
K09927	1906.0
K09024	7.0
K09022	554.0
K09023	1.0
K09020	73.0
K09021	0.0
K02908	0.0
K02909	8682.0
K08218	672.0
K08219	0.0
K02904	8601.0
K02906	8695.0
K02907	6575.0
K02902	8320.0
K00230	27.0
K00231	62.0
K00232	10.0
K08976	25.0
K00234	0.0
K00239	2125.0
K06209	5198.0
K09928	44.0
K01015	0.0
K01014	1.0
K01012	7807.0
K01011	863.0
K01010	0.0
K08920	0.0
K14103	0.0
K14102	0.0
K14101	0.0
K14100	0.0
K14105	0.0
K14104	0.0
K14109	0.0
K14108	0.0
K06401	2.0
K00893	0.0
K13402	0.0
K12858	0.0
K03503	632.0
K03502	5470.0
K03501	8681.0
K03500	5959.0
K08924	0.0
K02278	634.0
K02279	1863.0
K12977	0.0
K02276	120.0
K02277	3.0
K02274	121.0
K02275	128.0
K13450	0.0
K13451	0.0
K13452	0.0
K13454	0.0
K13455	0.0
K12509	0.0
K12508	3.0
K12507	14.0
K12506	468.0
K12500	3.0
K12503	4.0
K05926	0.0
K09728	0.0
K14587	64.0
K06597	3.0
K06596	10.0
K06595	2.0
K06599	0.0
K06598	6.0
K07978	8.0
K07979	15700.0
K07976	0.0
K14585	0.0
K10907	8856.0
K10906	0.0
K10901	0.0
K10909	0.0
K10908	0.0
K09819	19.0
K09818	9.0
K09817	6733.0
K09816	6720.0
K09815	6650.0
K06374	5034.0
K06373	5022.0
K09812	8818.0
K09811	8439.0
K09810	2649.0
K09724	0.0
K14582	0.0
K09721	0.0
K04058	1.0
K04059	0.0
K04050	0.0
K04051	0.0
K04052	0.0
K04053	0.0
K04054	0.0
K04055	0.0
K04056	1.0
K04057	0.0
K01047	0.0
K08975	0.0
K10015	2.0
K10014	2.0
K10017	2.0
K10016	2.0
K10011	0.0
K10010	1195.0
K10013	0.0
K10012	2173.0
K10019	1.0
K10018	1.0
K13665	18.0
K13664	0.0
K13663	0.0
K13662	0.0
K13661	0.0
K13660	0.0
K13669	0.0
K13668	12.0
K07641	3.0
K01466	260.0
K13590	13.0
K01464	3153.0
K01465	6851.0
K01462	14419.0
K01463	296.0
K01460	0.0
K01461	0.0
K13599	53.0
K13598	11.0
K01468	481.0
K01469	5.0
K09251	29.0
K09252	4.0
K02041	2080.0
K02040	6739.0
K02043	3.0
K02045	696.0
K02044	2150.0
K02047	697.0
K02046	701.0
K02049	12359.0
K02048	705.0
K05549	1.0
K05548	12.0
K06046	0.0
K03319	66.0
K03316	79.0
K03317	62.0
K03314	10.0
K03315	5760.0
K03312	3288.0
K03313	59.0
K03310	13570.0
K03311	1752.0
K12052	0.0
K02945	7054.0
K06162	17.0
K06163	14.0
K06160	5.0
K06161	0.0
K06166	6.0
K00359	2861.0
K06164	14.0
K06165	14.0
K06168	6360.0
K06169	16.0
K13020	5.0
K07158	0.0
K07159	0.0
K04835	6.0
K11621	0.0
K11991	5.0
K11622	3.0
K11996	86.0
K11627	0.0
K11626	1.0
K11629	1.0
K11628	0.0
K07561	0.0
K07560	6523.0
K07563	0.0
K07562	0.0
K07565	0.0
K07564	0.0
K07567	9257.0
K07566	8705.0
K07569	0.0
K07568	6917.0
K09925	2.0
K11199	0.0
K11198	0.0
K11192	0.0
K11191	0.0
K11196	0.0
K11195	0.0
K11194	0.0
K02492	3351.0
K10713	2.0
K10710	790.0
K10711	62.0
K10716	2.0
K02490	26.0
K10714	1.0
K10715	2.0
K01929	6594.0
K01928	7077.0
K01923	7956.0
K01922	30.0
K01921	7316.0
K01920	19.0
K01926	5785.0
K01925	6675.0
K01924	6595.0
K07789	29.0
K07788	28.0
K07785	1.0
K07784	0.0
K07787	65.0
K07786	0.0
K07781	0.0
K07783	4.0
K07782	5.0
K05835	3.0
K06355	0.0
K14661	0.0
K09844	0.0
K00782	67.0
K00783	8676.0
K00784	7537.0
K00785	1.0
K00786	3021.0
K00039	0.0
K00036	2098.0
K00037	0.0
K00034	328.0
K00035	0.0
K00032	0.0
K00033	2103.0
K00030	220.0
K00031	6257.0
K01259	131.0
K01258	4961.0
K01255	4643.0
K01256	86.0
K01251	3715.0
K01250	1028.0
K01253	2.0
K01252	1.0
K09008	17.0
K09009	4.0
K09000	33.0
K09001	72.0
K09002	2341.0
K09003	2.0
K09004	56.0
K09005	80.0
K09006	4.0
K09007	22.0
K09846	0.0
K08234	3334.0
K00258	3.0
K00259	143.0
K00252	52.0
K00253	9.0
K00256	0.0
K00257	1094.0
K00254	0.0
K00255	10.0
K01079	249.0
K01078	48.0
K01071	45.0
K01070	12.0
K01073	7.0
K01077	3240.0
K01076	339.0
K14472	0.0
K14471	0.0
K14470	0.0
K14475	31.0
K09841	0.0
K02788	26.0
K02782	19.0
K02783	601.0
K02781	520.0
K02786	30.0
K02787	0.0
K02784	17.0
K01060	350.0
K01787	212.0
K01786	4415.0
K01785	7470.0
K01784	11865.0
K01783	9584.0
K01782	83.0
K01781	8.0
K01780	0.0
K01789	7.0
K01788	3446.0
K02526	209.0
K02527	699.0
K02525	9.0
K02250	2.0
K02523	710.0
K02520	8546.0
K02521	3.0
K02258	12.0
K02259	68.0
K02528	8611.0
K02529	44473.0
K03781	2612.0
K03780	791.0
K03783	5803.0
K03782	127.0
K03785	2065.0
K03784	4231.0
K03787	2682.0
K03786	4571.0
K03789	5422.0
K03788	1.0
K10700	0.0
K00342	761.0
K03124	0.0
K03120	0.0
K12527	1359.0
K12526	16.0
K12525	0.0
K12524	1298.0
K12523	0.0
K12522	0.0
K09789	617.0
K09788	146.0
K09787	7936.0
K09786	373.0
K09785	0.0
K09781	9.0
K09780	28.0
K10961	0.0
K10960	2.0
K10963	0.0
K10962	0.0
K10965	0.0
K10964	0.0
K10966	0.0
K09879	2.0
K06318	2.0
K06311	4.0
K06310	1035.0
K06312	3.0
K06314	2.0
K06317	600.0
K11389	0.0
K11386	0.0
K11387	2.0
K11384	1.0
K11385	0.0
K11382	0.0
K11383	0.0
K11381	71.0
K11949	0.0
K10380	0.0
K04032	613.0
K04033	0.0
K04030	800.0
K04031	4546.0
K04036	0.0
K04037	2.0
K04034	16.0
K04035	80.0
K04038	2.0
K04039	2.0
K07046	98.0
K07047	2588.0
K07044	5.0
K07045	3191.0
K07042	8050.0
K07043	6076.0
K07040	5639.0
K07041	0.0
K07048	360.0
K07049	0.0
K08664	0.0
K02584	46.0
K10039	540.0
K10038	4.0
K10037	0.0
K10036	186.0
K04788	0.0
K04789	0.0
K04784	12.0
K04785	0.0
K04786	0.0
K04787	0.0
K04780	1.0
K04781	22.0
K04782	3.0
K04783	0.0
K13601	0.0
K13603	0.0
K13602	0.0
K13605	0.0
K13604	0.0
K13607	13.0
K02404	933.0
K05783	1.0
K05782	2.0
K05781	14.0
K05780	14.0
K05787	0.0
K05786	29.0
K05785	4.0
K05784	1.0
K05789	0.0
K05788	68.0
K01442	4969.0
K01443	5896.0
K01444	107.0
K01446	8.0
K01447	1275.0
K01448	13372.0
K01449	2920.0
K14803	0.0
K02069	96.0
K05569	2399.0
K08008	0.0
K02063	9.0
K05566	2386.0
K05565	27.0
K05563	1.0
K05562	1.0
K05561	1.0
K02064	9.0
K03338	2174.0
K03339	0.0
K03330	0.0
K03331	0.0
K03332	82.0
K03333	7.0
K03335	2035.0
K03336	2024.0
K03337	2171.0
K12956	0.0
K12957	2.0
K12954	0.0
K12955	0.0
K12952	0.0
K12953	0.0
K12950	1.0
K12951	0.0
K14733	0.0
K00109	0.0
K06148	15145.0
K06149	7.0
K06144	0.0
K06145	5.0
K06146	0.0
K06147	94601.0
K06141	0.0
K06142	2213.0
K06143	5.0
K11945	0.0
K08948	0.0
K08949	0.0
K00071	0.0
K14664	0.0
K13810	49.0
K14665	7.0
K03058	0.0
K11609	0.0
K11608	0.0
K14660	1.0
K11603	0.0
K11602	0.0
K11601	0.0
K11600	0.0
K11607	2.0
K11606	2.0
K11605	2.0
K11604	2.0
K10558	65.0
K10559	191.0
K10550	78.0
K10551	78.0
K10552	2.0
K10553	2.0
K10554	2.0
K10555	114.0
K10556	90.0
K10557	65.0
K03051	0.0
K03050	0.0
K07549	0.0
K07548	0.0
K07239	112.0
K07235	7.0
K07234	10.0
K07237	4.0
K07236	5.0
K07231	2.0
K07230	20.0
K07233	27.0
K07232	3.0
K02467	0.0
K05306	1938.0
K05305	2359.0
K05304	2.0
K05303	2.0
K05301	0.0
K02565	0.0
K08644	0.0
K08646	0.0
K08641	59.0
K08643	2.0
K08642	0.0
K12146	0.0
K00010	2599.0
K00011	20.0
K00012	6927.0
K00013	6533.0
K00014	7795.0
K00016	8444.0
K09065	10.0
K08252	19.0
K08253	16.0
K08256	4.0
K08255	1.0
K08258	0.0
K08259	1.0
K00274	42.0
K00275	52.0
K00276	3.0
K00270	0.0
K00271	0.0
K00272	8.0
K00273	0.0
K00278	3641.0
K00279	0.0
K12675	0.0
K01277	630.0
K01274	1.0
K01273	4427.0
K01271	2625.0
K01270	6026.0
K01278	697.0
K00906	20.0
K00904	2185.0
K00903	62.0
K00901	811.0
K13785	0.0
K00908	1.0
K11149	0.0
K01053	40.0
K01051	95.0
K01057	74.0
K01056	8697.0
K01055	16.0
K01054	8.0
K01058	8.0
K02500	6532.0
K02501	6535.0
K02502	5808.0
K02503	8685.0
K02504	0.0
K02505	0.0
K02506	0.0
K02507	0.0
K02508	0.0
K02509	9.0
K00291	0.0
K13410	0.0
K13148	0.0
K13419	0.0
K05825	0.0
K03106	8694.0
K03105	0.0
K03101	10937.0
K03100	14697.0
K12541	0.0
K12540	0.0
K12543	0.0
K12542	0.0
K12545	0.0
K12544	0.0
K12547	0.0
K12546	0.0
K12549	0.0
K06080	0.0
K11018	0.0
K11019	0.0
K11016	0.0
K11017	0.0
K11014	0.0
K11015	0.0
K11012	0.0
K11013	0.0
K11010	0.0
K11011	0.0
K06333	4586.0
K06880	1.0
K06883	29.0
K06882	2.0
K09857	10.0
K06884	1.0
K06887	0.0
K06886	51.0
K06889	10238.0
K10942	4.0
K09859	5.0
K09858	18.0
K10947	13424.0
K10946	0.0
K10945	0.0
K10944	0.0
K13284	0.0
K00483	27.0
K00481	2.0
K00480	2.0
K00486	4.0
K00485	2.0
K00484	5.0
K09901	0.0
K10929	0.0
K07684	7.0
K07685	0.0
K07686	0.0
K07687	0.0
K07681	2.0
K07688	0.0
K07689	5.0
K10928	0.0
K04018	0.0
K04019	626.0
K04014	16.0
K04015	39.0
K04016	0.0
K04017	0.0
K04013	10.0
K07060	0.0
K07061	0.0
K07062	173.0
K07063	9.0
K07064	9.0
K07065	13.0
K07066	1929.0
K07067	331.0
K07068	25.0
K07069	1951.0
K01121	0.0
K13629	0.0
K13628	92.0
K13623	8.0
K13622	9.0
K13620	0.0
K13626	3501.0
K08586	0.0
K08587	0.0
K01428	2009.0
K01429	1948.0
K01422	628.0
K01423	70.0
K01420	6658.0
K01421	6213.0
K01426	2228.0
K01427	0.0
K01424	5036.0
K01425	1453.0
K08068	0.0
K07538	0.0
K13086	0.0
K13085	0.0
K07287	8.0
K07824	0.0
K07682	0.0
K02722	1.0
K12978	0.0
K12979	2.0
K12972	15.0
K12973	0.0
K12974	0.0
K12975	0.0
K12976	0.0
K07821	0.0
K07683	6.0
K14750	0.0
K14751	0.0
K14953	0.0
K12288	0.0
K12289	0.0
K12282	4.0
K12283	3.0
K12280	3.0
K12281	3.0
K12286	3.0
K12287	3.0
K12284	3.0
K12285	3.0
K11957	1.0
K11956	2.0
K11955	1.0
K11954	1.0
K11953	1.0
K11952	1.0
K11951	1.0
K11950	1.0
K11959	1.0
K11958	1.0
K13889	59.0
K13888	13.0
K11963	1.0
K07217	117.0
K07216	5523.0
K07215	5.0
K07214	1981.0
K07213	563.0
K07212	0.0
K07219	255.0
K07218	22.0
K12150	6.0
K08689	0.0
K08688	2.0
K00402	0.0
K00401	0.0
K11994	0.0
K00152	0.0
K01043	17.0
K00154	4.0
K00157	0.0
K00156	631.0
K10533	0.0
K10530	25.0
K10531	0.0
K10536	896.0
K10537	81.0
K10535	8.0
K10538	0.0
K10539	81.0
K00073	24.0
K13934	2.0
K00076	501.0
K00077	5932.0
K00074	6303.0
K00075	6422.0
K00078	0.0
K00079	1.0
K02290	1.0
K02563	6594.0
K02292	1.0
K08966	4.0
K02294	3.0
K08278	0.0
K08279	0.0
K08274	0.0
K08275	0.0
K08276	0.0
K08277	0.0
K00298	2.0
K00299	11.0
K00296	0.0
K00297	6945.0
K00294	54.0
K00292	0.0
K00293	0.0
K00290	3615.0
K07757	10.0
K12089	0.0
K01210	8.0
K01213	0.0
K01212	2105.0
K01215	24.0
K01214	0.0
K01217	0.0
K01216	3.0
K01219	27.0
K01218	2131.0
K02749	0.0
K02746	461.0
K02747	383.0
K02744	759.0
K02745	436.0
K02742	2.0
K00924	59.0
K00925	10666.0
K00926	5611.0
K00927	8695.0
K00928	6924.0
K00929	3964.0
K12085	0.0
K02298	4.0
K02299	6.0
K02568	7.0
K02569	2.0
K02562	0.0
K02291	78.0
K02560	2.0
K02293	13.0
K02566	165.0
K02567	10.0
K02564	6898.0
K02297	7.0
K03169	16802.0
K03168	8476.0
K03163	0.0
K03162	0.0
K03167	0.0
K03166	0.0
K11038	1.0
K11039	0.0
K11030	0.0
K11031	6.0
K11032	0.0
K11033	0.0
K11034	0.0
K11035	0.0
K11036	0.0
K11037	0.0
K02546	1.0
K07668	1227.0
K07669	20.0
K07666	2.0
K07667	9874.0
K07664	4.0
K07665	2835.0
K07662	43.0
K07663	3.0
K07660	20.0
K07661	9.0
K03927	8212.0
K07008	25.0
K07009	1519.0
K07002	19.0
K07003	5055.0
K07000	8.0
K07001	3587.0
K07006	72.0
K07007	10719.0
K07004	20.0
K07005	7751.0
K03921	3.0
K02956	8686.0
K09725	0.0
K09181	47.0
K08599	0.0
K08598	0.0
K08591	10150.0
K08590	806.0
K01156	493.0
K01154	10134.0
K01407	0.0
K01400	1.0
K01153	7034.0
K01150	3.0
K01151	8581.0
K01408	0.0
K01409	9784.0
K01158	0.0
K01159	2565.0
K05523	0.0
K05522	67.0
K05521	2992.0
K05520	704.0
K05527	19.0
K05526	1.0
K05525	2.0
K05524	111.0
K05529	0.0
K14518	1.0
K14519	8.0
K05949	0.0
K01754	5763.0
K05942	6.0
K01027	0.0
K02171	0.0
K02170	12.0
K02173	195.0
K02172	0.0
K01751	1601.0
K06416	1087.0
K06417	2.0
K06414	1.0
K06947	0.0
K03379	3.0
K03808	11.0
K03809	54.0
K03806	17.0
K06412	5854.0
K03804	0.0
K12296	4.0
K03802	18.0
K03803	1242.0
K06413	17.0
K10808	3.0
K06411	2603.0
K01028	151.0
K01029	702.0
K11931	3.0
K11930	0.0
K11933	0.0
K11932	0.0
K11935	0.0
K11934	5.0
K11937	0.0
K11936	5.0
K11939	0.0
K11938	0.0
K10800	2.0
K06419	8.0
K11929	0.0
K07271	4561.0
K07270	3.0
K07273	753.0
K07272	2.0
K07275	10.0
K07274	9.0
K07277	719.0
K07276	11.0
K07279	0.0
K07278	18.0
K10623	0.0
K02481	665.0
K11520	1.0
K02480	2.0
K08170	1.0
K02485	28.0
K02484	1186.0
K02487	6.0
K08600	11915.0
K08603	0.0
K08602	4511.0
K08605	3.0
K08604	1.0
K09956	1.0
K09957	0.0
K09954	13.0
K09955	7750.0
K09952	44.0
K09953	0.0
K09950	5.0
K09951	3841.0
K09958	24.0
K09959	16.0
K07495	15.0
K07494	70.0
K07497	2850.0
K07496	2108.0
K07491	4200.0
K07490	0.0
K07493	2.0
K07492	8.0
K07499	9.0
K07498	21.0
K11209	6.0
K11208	0.0
K11204	0.0
K11203	102.0
K11202	397.0
K11201	1.0
K11200	3.0
K00058	10845.0
K00059	17060.0
K00728	0.0
K00729	16.0
K00055	21.0
K00057	8817.0
K00050	2243.0
K00051	0.0
K00720	47.0
K00721	1945.0
K14424	0.0
K06033	0.0
K14189	15.0
K14188	49.0
K06364	0.0
K14187	4.0
K01239	1158.0
K01238	101.0
K01897	5757.0
K01232	412.0
K01895	1434.0
K01230	0.0
K01893	8455.0
K01236	23.0
K01235	44.0
K01890	8692.0
K02768	794.0
K02769	335.0
K02760	2022.0
K02761	1590.0
K02763	3.0
K02764	1.0
K02765	1423.0
K00948	12107.0
K00949	5897.0
K00942	9119.0
K00943	7041.0
K00940	1101.0
K00941	12019.0
K00946	1321.0
K00947	15.0
K00944	0.0
K00945	21340.0
K01097	0.0
K01096	13.0
K01095	66.0
K01093	17.0
K01092	3078.0
K01091	17415.0
K01090	9220.0
K03499	20412.0
K03498	14901.0
K03491	1188.0
K03490	1932.0
K03493	2.0
K03492	37.0
K03495	8678.0
K03497	17579.0
K03496	21491.0
K02817	0.0
K02814	82.0
K02815	98.0
K02810	1479.0
K02548	1356.0
K02549	59.0
K02818	1.0
K02819	2145.0
K03637	1322.0
K03636	64.0
K03147	5547.0
K03146	4.0
K08851	0.0
K06518	5793.0
K09729	324.0
K06048	19.0
K06045	34.0
K06044	21.0
K09727	0.0
K09726	6.0
K06041	927.0
K09720	2.0
K09723	0.0
K06042	4258.0
K09897	0.0
K09896	0.0
K09895	8.0
K09894	0.0
K09893	0.0
K09892	0.0
K09891	0.0
K09890	0.0
K09899	0.0
K09898	3.0
K03622	0.0
K07648	0.0
K07649	1.0
K07398	0.0
K07399	42.0
K11056	0.0
K11057	0.0
K11054	0.0
K11055	0.0
K07640	37.0
K07393	55.0
K07390	24.0
K07391	6414.0
K07644	24.0
K07645	5.0
K07646	10474.0
K07647	0.0
K10896	0.0
K07024	35343.0
K07025	9704.0
K07026	7.0
K07027	3805.0
K07020	6.0
K07021	38.0
K07022	0.0
K07023	4467.0
K07028	13.0
K07029	11034.0
K10094	3.0
K01390	0.0
K01392	5.0
K01399	0.0
K02673	8.0
K05893	0.0
K05897	0.0
K05896	8047.0
K05895	3290.0
K05899	7.0
K05898	0.0
K00555	0.0
K00554	6288.0
K00557	9.0
K00556	632.0
K00551	8.0
K00559	0.0
K00558	13887.0
K01170	0.0
K01173	8.0
K01174	36.0
K01175	113.0
K01176	467.0
K01178	33.0
K01179	6425.0
K14578	0.0
K14579	0.0
K08951	0.0
K08950	0.0
K08953	0.0
K03828	27.0
K03829	11.0
K03820	691.0
K03821	30.0
K03822	0.0
K03823	5405.0
K03824	4.0
K03825	91.0
K03826	5056.0
K03827	917.0
K12248	0.0
K12246	0.0
K12247	0.0
K12242	3.0
K12243	0.0
K12240	0.0
K12241	0.0
K11919	0.0
K11918	0.0
K11913	0.0
K11912	0.0
K11911	0.0
K11910	1.0
K11917	0.0
K11916	0.0
K11915	0.0
K11914	0.0
K12068	1.0
K12069	1.0
K12062	3.0
K12063	1.0
K12060	3.0
K12061	4.0
K12066	1.0
K12067	6.0
K12064	3.0
K12065	3.0
K07259	796.0
K07258	17541.0
K07253	0.0
K07251	0.0
K07250	2015.0
K07257	3.0
K07256	0.0
K07255	0.0
K07254	0.0
K05372	0.0
K05373	0.0
K05370	0.0
K05371	1.0
K05374	0.0
K05375	7.0
K09970	5.0
K09971	12.0
K09972	30.0
K09973	30.0
K09974	32.0
K09975	1.0
K09976	2154.0
K09978	1.0
K09979	611.0
K11261	2152.0
K11260	0.0
K11263	8.0
K11264	6.0
K10793	61.0
K10796	59.0
K10797	969.0
K10794	9.0
K10795	56.0
K00700	9475.0
K00701	1.0
K10798	0.0
K00703	7664.0
K00705	6650.0
K09828	0.0
K10133	0.0
K13053	5.0
K03192	8.0
K00964	0.0
K00965	5280.0
K00966	616.0
K00960	0.0
K00961	0.0
K00962	8645.0
K00963	1513.0
K00969	8709.0
K12681	0.0
K02703	4.0
K08364	4.0
K08365	14.0
K02706	2.0
K08363	1.0
K08361	0.0
K02708	1.0
K02709	1.0
K08368	25.0
K08369	126.0
K01615	1112.0
K01617	5.0
K01616	0.0
K01611	1454.0
K01610	4696.0
K01613	2515.0
K01612	0.0
K01619	8523.0
K01618	1.0
K02834	8695.0
K02835	8692.0
K05281	3.0
K03619	0.0
K03618	4.0
K03617	6687.0
K03616	203.0
K03615	6672.0
K03614	6078.0
K03613	6431.0
K03612	6241.0
K03611	19.0
K03610	6100.0
K09705	35.0
K09704	3953.0
K09701	10.0
K09700	3.0
K09709	2.0
K06391	1728.0
K06390	5769.0
K06393	5683.0
K06392	3869.0
K06395	664.0
K06394	4020.0
K06397	4986.0
K06396	5020.0
K06399	5260.0
K06398	5758.0
K06435	0.0
K11078	0.0
K11079	0.0
K11074	5.0
K11075	5.0
K11076	5.0
K11077	0.0
K11070	7734.0
K11071	7828.0
K11072	9789.0
K11073	5.0
K06935	0.0
K06934	584.0
K06937	98.0
K06936	22.0
K06931	0.0
K06930	0.0
K06933	0.0
K06932	0.0
K06939	0.0
K06938	4.0
K13381	0.0
K05916	12.0
K05917	1.0
K05914	0.0
K05915	1.0
K05912	0.0
K05913	0.0
K05910	23.0
K05911	0.0
K05918	0.0
K05919	4912.0
K00392	7.0
K00390	296.0
K00397	0.0
K00395	5.0
K00394	971.0
K01884	0.0
K00399	0.0
K01886	6247.0
K01376	18.0
K01372	2923.0
K09149	0.0
K09148	0.0
K01225	309.0
K09145	1919.0
K09144	1909.0
K09147	0.0
K09146	2.0
K09141	11.0
K09140	0.0
K09143	2.0
K09142	0.0
K05709	0.0
K05708	1.0
K05879	1924.0
K05878	1918.0
K05875	0.0
K05874	3.0
K05877	0.0
K05876	0.0
K05873	26.0
K00579	0.0
K00578	0.0
K00577	0.0
K00575	6760.0
K00574	2380.0
K00573	70.0
K00571	7990.0
K00570	2.0
K01118	2859.0
K01119	833.0
K01157	1.0
K01112	18.0
K01113	64.0
K04477	5019.0
K01114	66.0
K01115	1.0
K08087	0.0
K01315	0.0
K08085	0.0
K08084	22.0
K08083	7.0
K08082	18.0
K08081	8.0
K08080	0.0
K01152	0.0
K01401	0.0
K09826	8.0
K06344	0.0
K06345	0.0
K09822	12.0
K06343	0.0
K10938	0.0
K06341	0.0
K10934	0.0
K10935	0.0
K10932	0.0
K11052	0.0
K10930	0.0
K06349	3.0
K11053	0.0
K10754	0.0
K01755	8434.0
K10200	954.0
K02132	0.0
K02137	0.0
K03840	3.0
K03841	47.0
K13028	0.0
K13799	2.0
K13798	0.0
K13795	0.0
K13794	0.0
K13021	1.0
K13792	0.0
K13791	0.0
K13790	0.0
K12268	27.0
K12269	1.0
K12262	22.0
K12263	3.0
K12264	0.0
K12265	0.0
K12266	1.0
K12267	7181.0
K01757	0.0
K12237	0.0
K13243	0.0
K13245	0.0
K13244	0.0
K13246	0.0
K03264	0.0
K03265	2.0
K03263	0.0
K03268	0.0
K03269	666.0
K12415	0.0
K10211	1.0
K09918	3.0
K09919	14.0
K06720	4.0
K09913	13.0
K09910	0.0
K09911	0.0
K09916	4.0
K09917	0.0
K06726	640.0
K09915	19.0
K11535	2.0
K11534	90.0
K11537	5.0
K11531	0.0
K11533	1.0
K11532	2.0
K11249	336.0
K11539	0.0
K00762	9092.0
K00763	8070.0
K00760	8453.0
K00761	8561.0
K00766	5704.0
K00767	3563.0
K00764	9568.0
K00765	6488.0
K00768	5468.0
K00769	6.0
K11059	0.0
K00186	10.0
K00187	10.0
K00184	119.0
K00185	92.0
K00183	102.0
K00180	2893.0
K00188	0.0
K00189	0.0
K10110	3915.0
K10111	1.0
K10112	6492.0
K10113	0.0
K10114	0.0
K10115	0.0
K10116	3.0
K10117	9818.0
K10118	12131.0
K10119	12340.0
K04641	0.0
K04643	7.0
K04642	0.0
K13282	30.0
K00988	7.0
K00989	1051.0
K00986	837.0
K00984	1925.0
K00985	0.0
K00982	24.0
K00983	4183.0
K00980	1041.0
K00981	8706.0
K01585	667.0
K01584	3.0
K01586	9142.0
K13498	4.0
K01580	653.0
K01583	1209.0
K01582	1483.0
K13497	2007.0
K01589	92.0
K01588	6570.0
K14941	16.0
K08347	0.0
K08348	0.0
K02720	1.0
K14949	2.0
K02723	1.0
K03459	0.0
K03458	3943.0
K03455	732.0
K03457	336.0
K03451	310.0
K03981	16.0
K03980	868.0
K02614	1357.0
K01639	5337.0
K01638	43.0
K01637	26.0
K01636	178.0
K01635	46.0
K01634	9.0
K01633	1052.0
K01632	2.0
K01631	3.0
K01630	71.0
K02615	2.0
K02588	1929.0
K02589	2554.0
K02858	46.0
K02859	35.0
K14051	0.0
K14053	0.0
K14052	0.0
K02852	3.0
K02853	0.0
K02850	0.0
K02851	3.0
K14059	2430.0
K14058	16.0
K02586	668.0
K02587	920.0
K03679	0.0
K03671	16321.0
K03670	10.0
K03673	12.0
K03672	6.0
K03675	3.0
K03674	0.0
K03677	0.0
K03676	23.0
K09761	8027.0
K09760	3120.0
K09763	5.0
K09762	7892.0
K09765	5419.0
K09764	376.0
K09767	415.0
K06006	20.0
K09769	3556.0
K09768	3022.0
K10353	0.0
K03187	2000.0
K03186	2953.0
K03185	22.0
K03184	3.0
K03183	2386.0
K03182	2798.0
K03181	4.0
K03189	2008.0
K03188	2008.0
K02715	1.0
K12455	0.0
K12454	40.0
K12453	0.0
K12452	309.0
K12451	0.0
K07358	0.0
K07356	0.0
K07357	0.0
K07354	0.0
K07355	0.0
K07352	0.0
K07353	0.0
K07350	0.0
K07351	0.0
K06919	965.0
K06918	2.0
K06917	23.0
K06916	25.0
K06915	2350.0
K06914	0.0
K06913	0.0
K06912	0.0
K06911	855.0
K06910	1980.0
K08986	7.0
K08987	43.0
K08984	10.0
K08985	0.0
K08982	51.0
K08983	1.0
K08980	6.0
K08981	29.0
K08988	8.0
K08989	11.0
K02252	0.0
K05934	4688.0
K05936	4717.0
K05937	3.0
K02253	0.0
K05939	35.0
K00378	6737.0
K00375	5687.0
K00374	11.0
K00376	22.0
K00371	19.0
K00370	13.0
K00373	11.0
K00372	11.0
K01358	10045.0
K09166	15.0
K09165	12.0
K09164	34.0
K09163	1459.0
K09162	30.0
K09161	0.0
K09160	10.0
K01354	51.0
K01355	0.0
K01356	8558.0
K05601	9.0
K05851	3.0
K03807	5.0
K05606	1905.0
K02927	0.0
K05974	0.0
K03805	8.0
K05976	0.0
K00519	0.0
K00518	3.0
K03800	5255.0
K00511	0.0
K00510	4.0
K03801	689.0
K00515	0.0
K00514	25.0
K00517	34.0
K05971	3.0
K03154	2696.0
K11147	0.0
K05581	1.0
K05580	1.0
K05583	1.0
K05582	1.0
K05585	1.0
K05584	1.0
K05587	0.0
K05586	0.0
K05589	56.0
K03150	4879.0
K03623	19.0
K03152	10487.0
K14200	0.0
K14201	0.0
K14202	0.0
K03621	8658.0
K14204	0.0
K14205	53.0
K01134	1906.0
K01135	0.0
K01136	5.0
K01137	9.0
K01130	1947.0
K01132	0.0
K01133	2086.0
K01138	4175.0
K01139	620.0
K02113	7784.0
K02112	9115.0
K02111	8309.0
K02446	59.0
K02117	6377.0
K02116	1969.0
K02115	9114.0
K02114	9112.0
K02119	5400.0
K02118	6936.0
K02448	0.0
K01036	104.0
K03212	1.0
K13007	1.0
K13006	40.0
K13005	0.0
K13004	2017.0
K13001	0.0
K06404	3688.0
K01032	1.0
K06951	5.0
K03862	5.0
K03863	2.0
K06406	5778.0
K06957	3.0
K05020	57.0
K06400	3060.0
K06403	3619.0
K06954	5.0
K10814	0.0
K10817	0.0
K10816	0.0
K07136	1.0
K03242	0.0
K03243	0.0
K12202	1.0
K12203	1.0
K12206	1.0
K12207	1.0
K12204	1.0
K12205	1.0
K12208	1.0
K12209	1.0
K13919	372.0
K13918	0.0
K06214	7.0
K06215	3945.0
K09936	3454.0
K06217	6582.0
K09930	27.0
K09931	19.0
K09932	2.0
K06213	6182.0
K09938	7.0
K09939	623.0
K11517	0.0
K06337	0.0
K13301	0.0
K00748	703.0
K00745	0.0
K00743	0.0
K07165	19.0
K07164	676.0
K07167	6.0
K07166	5656.0
K07161	34.0
K07160	801.0
K07163	0.0
K07162	180.0
K07169	0.0
K07168	0.0
K06336	0.0
K01839	4910.0
K01838	881.0
K01835	858.0
K01834	22735.0
K01837	0.0
K01830	0.0
K00608	0.0
K02632	0.0
K02630	0.0
K02631	0.0
K08322	272.0
K08323	159.0
K08320	0.0
K08321	69.0
K08326	0.0
K08324	0.0
K08325	13.0
K01659	35.0
K01658	5243.0
K02637	2.0
K01653	8614.0
K01652	14019.0
K01655	11.0
K01654	4455.0
K01657	5344.0
K02874	8681.0
K02875	0.0
K02876	8524.0
K02877	0.0
K02871	8585.0
K02873	0.0
K02878	8695.0
K02879	8695.0
K14070	0.0
K09749	5864.0
K09748	8419.0
K06023	13855.0
K09742	0.0
K09741	0.0
K09740	87.0
K09747	8063.0
K09746	0.0
K09745	0.0
K06024	7888.0
K03477	0.0
K03476	530.0
K03475	2967.0
K03474	678.0
K03473	639.0
K03472	0.0
K03471	2127.0
K03470	8410.0
K03478	1921.0
K02304	6389.0
K02305	1.0
K02302	626.0
K02303	40.0
K02300	6.0
K02301	72.0
K03653	2.0
K03652	618.0
K03651	10.0
K03650	8677.0
K03657	19332.0
K03656	12.0
K03655	10286.0
K03654	5265.0
K03658	1901.0
K12439	0.0
K12431	0.0
K12430	0.0
K12433	0.0
K12432	0.0
K12435	0.0
K12434	0.0
K12437	1.0
K12436	0.0
K06979	34.0
K06978	2085.0
K06971	955.0
K06970	4.0
K06973	6099.0
K06972	4263.0
K06975	826.0
K06974	3.0
K06977	7.0
K06976	1953.0
K07082	5982.0
K07083	642.0
K07080	3079.0
K07081	57.0
K07086	5.0
K07087	0.0
K07084	142.0
K07085	1330.0
K07088	10962.0
K07089	3901.0
K01317	0.0
K11162	0.0
K11163	0.0
K11161	0.0
K11168	0.0
K00356	36.0
K00355	2.0
K00354	1.0
K00353	1.0
K00351	635.0
K00350	635.0
K05952	5.0
K05953	0.0
K05951	1.0
K05956	0.0
K05957	0.0
K00358	80.0
K00689	4.0
K00688	10681.0
K00681	1009.0
K00680	6672.0
K00683	2.0
K00685	17.0
K00684	67.0
K00687	5.0
K00686	1.0
K05831	1.0
K05830	0.0
K05833	6634.0
K05832	5927.0
K05834	0.0
K05837	6570.0
K05836	4.0
K05839	0.0
K05838	28.0
K07677	0.0
K00533	3099.0
K00532	49.0
K00531	1.0
K00530	0.0
K00537	5791.0
K00536	0.0
K00535	2.0
K00534	1.0
K00539	0.0
K00538	0.0
K11029	0.0
K14260	1305.0
K14261	13.0
K14266	17.0
K14267	14.0
K14268	0.0
K14269	0.0
K01337	7.0
K01338	9696.0
K02683	0.0
K02682	0.0
K02681	0.0
K02680	0.0
K02687	6544.0
K02686	2.0
K02685	0.0
K02689	1.0
K02688	72.0
K00824	2138.0
K00827	0.0
K00826	6790.0
K00821	14106.0
K00820	8739.0
K00823	86.0
K00822	7.0
K00829	0.0
K00828	0.0
K01488	879.0
K01489	8556.0
K01484	0.0
K01485	2112.0
K01486	2864.0
K01487	1476.0
K01480	5402.0
K01481	1.0
K01482	11.0
K01483	4.0
K02469	14004.0
K02468	21.0
K02466	24.0
K02465	0.0
K02464	0.0
K02463	8.0
K02462	9.0
K02461	9.0
K02460	13.0
K08969	32.0
K13061	0.0
K13060	0.0
K13063	1.0
K13062	0.0
K13069	0.0
K08964	8.0
K06363	0.0
K03079	599.0
K06342	0.0
K03078	0.0
K13289	0.0
K13288	19.0
K13285	0.0
K13287	0.0
K13286	0.0
K13281	320.0
K13280	4796.0
K13283	2.0
K00054	49.0
K04496	0.0
K05369	0.0
K05368	0.0
K03228	2.0
K03229	2.0
K00052	6512.0
K03222	2.0
K03223	2.0
K03220	1.0
K03221	0.0
K03226	2.0
K03227	2.0
K03224	2.0
K03225	1.0
K09482	0.0
K09483	0.0
K13836	0.0
K12228	0.0
K05360	0.0
K12224	1.0
K12225	1.0
K12226	0.0
K12227	0.0
K12220	0.0
K05363	15.0
K12222	1.0
K12223	1.0
K08681	3928.0
K08680	16.0
K08683	0.0
K08682	0.0
K08685	3.0
K08684	9.0
K08687	0.0
K08686	0.0
K11755	7280.0
K11754	18150.0
K11751	4.0
K11750	0.0
K11753	17140.0
K11752	4663.0
K02407	3435.0
K13938	1.0
K13936	0.0
K13935	2.0
K02406	8728.0
K13933	0.0
K13932	2.0
K13931	2.0
K13930	0.0
K12088	0.0
K12081	0.0
K12082	0.0
K12083	0.0
K12084	0.0
K12086	0.0
K12087	0.0
K09611	1.0
K09612	0.0
K04940	0.0
K10085	0.0
K05394	0.0
K05395	0.0
K06340	0.0
K13043	17.0
K07149	2372.0
K07148	637.0
K07147	106.0
K07146	37.0
K07145	47.0
K07144	0.0
K07143	0.0
K07142	0.0
K07141	1881.0
K07140	14.0
K10156	0.0
K10150	0.0
K10620	0.0
K10621	0.0
K14028	1.0
K14029	1.0
K01817	5682.0
K01816	43.0
K01815	3386.0
K01814	6499.0
K01813	2516.0
K01812	6173.0
K01811	12963.0
K01810	8864.0
K01819	25.0
K01818	842.0
K14580	0.0
K05379	0.0
K08304	16.0
K08305	20.0
K08306	0.0
K08307	696.0
K08300	26.0
K08301	5117.0
K08302	860.0
K08303	12805.0
K08308	0.0
K08309	1261.0
K14671	1.0
K14670	1.0
K14673	1.0
K14672	0.0
K01673	447.0
K01672	0.0
K01671	0.0
K01677	5774.0
K01676	685.0
K01674	14.0
K01679	641.0
K01678	5077.0
K02899	8524.0
K02896	0.0
K02897	1096.0
K02895	8600.0
K02892	8695.0
K02890	8695.0
K10811	0.0
K02096	1.0
K02097	1.0
K02094	1.0
K02095	1.0
K02092	1.0
K02093	1.0
K02099	8187.0
K03411	5759.0
K03410	5918.0
K03413	7954.0
K03412	2152.0
K03415	1298.0
K03414	9.0
K03417	9.0
K03416	0.0
K03418	2.0
K05376	0.0
K02320	0.0
K02322	0.0
K02323	0.0
K05377	0.0
K13542	6167.0
K13543	0.0
K13540	3.0
K13541	6.0
K12145	0.0
K12144	0.0
K12147	0.0
K12410	8570.0
K12141	623.0
K12140	624.0
K12143	6.0
K12142	0.0
K12149	0.0
K12148	0.0
K07312	0.0
K07313	381.0
K07310	6.0
K07311	16.0
K07316	769.0
K07317	0.0
K07314	0.0
K07315	146.0
K07318	88.0
K07319	3102.0
K03936	0.0
K03425	0.0
K03426	5325.0
K03427	7697.0
K03420	0.0
K03421	0.0
K03422	0.0
K03423	2.0
K03756	6.0
K03757	0.0
K03206	0.0
K03755	0.0
K11144	2186.0
K11145	5870.0
K05972	0.0
K05973	7.0
K03752	176.0
K05978	0.0
K05979	40.0
K03753	203.0
K00331	743.0
K00330	756.0
K00333	125.0
K00332	122.0
K00335	5631.0
K00334	6239.0
K00337	757.0
K00336	9490.0
K00339	757.0
K00338	735.0
K03751	0.0
K06953	3.0
K06952	106.0
K06407	5790.0
K06950	16093.0
K10819	29.0
K06956	207.0
K06955	16.0
K06402	655.0
K10815	0.0
K06959	6537.0
K06958	5901.0
K06409	11483.0
K06408	2696.0
K09129	11.0
K09128	272.0
K09123	259.0
K09122	13.0
K09121	4355.0
K09120	0.0
K09127	9.0
K09126	24.0
K09125	57.0
K09124	1.0
K01233	7.0
K05819	0.0
K05818	0.0
K01896	0.0
K05813	6110.0
K05812	3.0
K05811	0.0
K05810	5585.0
K05817	24.0
K05816	18.0
K05815	2241.0
K05814	370.0
K01894	14.0
K01892	8705.0
K01234	429.0
K01144	2159.0
K01146	0.0
K01141	7.0
K01416	0.0
K11434	0.0
K01415	36.0
K06354	0.0
K01414	14.0
K09836	2.0
K01318	1.0
K01319	0.0
K01312	0.0
K06350	3.0
K02669	5088.0
K02668	23.0
K02665	15.0
K02664	51.0
K02667	29.0
K02666	34.0
K02661	0.0
K02660	11.0
K02663	78.0
K02662	1426.0
K00809	40.0
K00808	1.0
K00806	6625.0
K00805	5526.0
K00804	0.0
K00803	168.0
K00802	0.0
K00801	7.0
K00800	4664.0
K10921	0.0
K02409	3810.0
K02408	5948.0
K02401	5412.0
K02400	5779.0
K02403	0.0
K02402	0.0
K02405	5964.0
K05364	4821.0
K05367	23.0
K05366	13293.0
K10210	2.0
K10216	0.0
K13049	1918.0
K13048	0.0
K13739	0.0
K10215	0.0
K06122	8.0
K13735	0.0
K13734	0.0
K13041	0.0
K13040	0.0
K13731	0.0
K13730	13.0
K13733	0.0
K13732	0.0
K04516	635.0
K03204	21.0
K03205	14289.0
K03207	17.0
K03200	18.0
K03201	19.0
K03202	0.0
K03203	2.0
K03208	0.0
K03758	55.0
K03759	0.0
K09469	2.0
K09461	1.0
K06204	60.0
K00178	6.0
K13950	3.0
K13953	84.0
K13955	1.0
K13954	815.0
K10920	0.0
K06324	1.0
K11777	370.0
K11779	2.0
K11778	0.0
K06325	0.0
K12600	0.0
K07432	0.0
K07430	0.0
K06326	0.0
K07128	0.0
K07121	9.0
K07120	12.0
K07123	3.0
K07122	6.0
K07125	0.0
K07124	5828.0
K07127	10.0
K07126	2448.0
K01870	8695.0
K01873	10596.0
K01872	8586.0
K01875	8703.0
K01874	10628.0
K01876	9069.0
K01879	123.0
K01878	121.0
K06321	0.0
K00476	0.0
K00477	1.0
K00474	0.0
K00472	6.0
K00470	0.0
K00471	2.0
K00478	0.0
K00479	0.0
K04775	1.0
K04774	8.0
K04777	0.0
K04776	0.0
K04771	3.0
K04770	0.0
K04773	789.0
K04772	3.0
K04779	1.0
K04778	0.0
K14657	0.0
K14656	0.0
K14654	0.0
K14653	0.0
K14652	5291.0
K14659	0.0
K14658	0.0
K14386	0.0
K09926	8.0
K01699	1.0
K01698	3575.0
K01695	5900.0
K01697	26.0
K01696	5989.0
K01690	9.0
K01693	5893.0
K01692	1764.0
K07227	0.0
K03439	8608.0
K03438	12030.0
K13380	0.0
K03928	108.0
K03925	7722.0
K03924	7833.0
K03431	7678.0
K03926	54.0
K03437	8664.0
K03436	9589.0
K03435	0.0
K03434	0.0
K02348	398.0
K02342	2430.0
K02343	8513.0
K02340	7941.0
K02341	8682.0
K02346	10616.0
K02347	54.0
K02344	0.0
K02345	0.0
K03697	1437.0
K03696	6712.0
K03695	8645.0
K03694	57.0
K03693	18.0
K03692	0.0
K03690	9.0
K03699	5499.0
K03698	6365.0
K13566	2.0
K12164	0.0
K07338	1.0
K07339	622.0
K07334	99.0
K07335	8193.0
K07336	25.0
K07337	8.0
K07330	0.0
K07331	0.0
K07332	0.0
K07333	0.0
K09695	11.0
K09694	11.0
K09697	481.0
K09696	468.0
K09691	6809.0
K09690	4189.0
K09693	12.0
K09692	367.0
K09699	7.0
K09698	73.0
K07590	967.0
K07591	0.0
K07592	0.0
K05998	0.0
K05999	0.0
K05996	0.0
K05997	3.0
K05994	1.0
K05995	2796.0
K05993	2097.0
K05991	0.0
K10837	0.0
K00319	0.0
K00318	55.0
K00648	7150.0
K02545	0.0
K00645	6916.0
K00311	14.0
K00646	0.0
K00317	2.0
K00316	16.0
K00643	9.0
K00314	4.0
K02547	774.0
K06429	0.0
K06428	0.0
K06427	0.0
K02812	0.0
K06425	26.0
K06424	0.0
K06423	346.0
K06422	0.0
K06421	22.0
K02813	0.0
K02930	0.0
K03815	1.0
K05612	0.0
K03367	48.0
K03366	37.0
K03812	3.0
K03635	67.0
K03634	52.0
K03631	6408.0
K05969	0.0
K03630	7190.0
K03633	0.0
K03632	0.0
K01998	6197.0
K01999	6046.0
K01992	22820.0
K01993	1357.0
K01990	38399.0
K01991	759.0
K01996	6503.0
K01997	6637.0
K01994	3.0
K01995	6646.0
K03148	643.0
K03639	2172.0
K05692	0.0
K03638	27.0
K00869	51.0
K00868	5248.0
K00861	0.0
K00860	121.0
K00863	273.0
K00862	2.0
K00865	4300.0
K00864	9019.0
K00867	40.0
K00866	0.0
K01192	9003.0
K01190	18702.0
K01191	11299.0
K01197	48.0
K01194	28.0
K01195	3945.0
K01198	2812.0
K01199	3.0
K00656	14976.0
K00657	3110.0
K00306	0.0
K14591	13.0
K00300	0.0
K00653	0.0
K13715	0.0
K13713	0.0
K00650	0.0
K00651	5806.0
K14596	0.0
K02647	11909.0
K14598	2.0
K02643	0.0
K02642	0.0
K02641	1.0
K02640	1.0
K03594	1216.0
K03595	8683.0
K03596	8473.0
K03597	6.0
K03590	1066.0
K03591	0.0
K03592	95.0
K03593	718.0
K03598	6.0
K03599	12.0
K01736	6565.0
K01737	1249.0
K01734	8842.0
K01735	4672.0
K01732	0.0
K01733	7224.0
K01730	1902.0
K01731	0.0
K06049	0.0
K01738	9736.0
K01739	118.0
K11809	0.0
K05343	309.0
K02422	6630.0
K02421	5419.0
K05340	41.0
K02427	22.0
K05346	198.0
K02425	0.0
K02424	1.0
K05349	25329.0
K02428	723.0
K03770	693.0
K03771	735.0
K03772	21.0
K03773	663.0
K03774	38.0
K03775	674.0
K03776	7.0
K03777	13.0
K03778	5269.0
K03779	635.0
K09722	0.0
K08174	2.0
K14114	0.0
K13979	52.0
K13237	2.0
K14440	0.0
K09992	1948.0
K09990	13.0
K09991	3.0
K09996	1.0
K09997	0.0
K09994	1.0
K14110	0.0
K09998	0.0
K09999	1.0
K14111	0.0
K14113	0.0
K14449	1.0
K10213	20.0
K14118	0.0
K11711	603.0
K11710	42.0
K11712	1204.0
K11717	11566.0
K11719	16.0
K06857	6.0
K10440	9736.0
K10441	8975.0
K07103	0.0
K07102	31.0
K07101	17.0
K07100	3.0
K07107	5896.0
K07106	355.0
K07105	4321.0
K07456	6559.0
K07459	146.0
K07458	677.0
K07109	0.0
K07108	0.0
K10198	0.0
K10199	0.0
K10190	7647.0
K10191	0.0
K10192	572.0
K10193	142.0
K10194	278.0
K10195	0.0
K10196	0.0
K10197	0.0
K15013	0.0
K01858	128.0
K15016	0.0
K15017	0.0
K01853	0.0
K01852	0.0
K01851	0.0
K01850	24.0
K01857	12.0
K01856	1.0
K01854	8060.0
K07539	0.0
K08478	0.0
K08479	1.0
K08476	0.0
K08477	0.0
K08475	0.0
K00450	98.0
K00451	38.0
K00452	4.0
K00453	13.0
K00455	0.0
K00456	0.0
K00457	41.0
K00106	0.0
K00459	64.0
K00104	1165.0
K00105	11.0
K00102	16.0
K00103	2.0
K00100	10734.0
K00101	10.0
K01509	0.0
K04759	12212.0
K04758	16559.0
K04757	651.0
K01504	0.0
K04755	37.0
K04754	20.0
K04753	14.0
K04752	19.0
K04751	4196.0
K01502	3.0
K14631	0.0
K05359	0.0
K14632	0.0
K07536	0.0
K12080	0.0
K02364	2.0
K12369	7.0
K02361	30.0
K02362	0.0
K02363	0.0
K13509	0.0
K13503	0.0
K13500	0.0
K12109	0.0
K12108	0.0
K12101	0.0
K12100	0.0
K12103	0.0
K12102	0.0
K12105	0.0
K12104	0.0
K12107	0.0
K12106	0.0
K11023	0.0
K03014	0.0
K08906	29.0
K08904	0.0
K08900	0.0
K06223	8015.0
K06199	1763.0
K06198	35.0
K06197	1.0
K06196	3565.0
K06194	626.0
K06193	35.0
K06192	13.0
K06191	18.0
K06190	11.0
K11104	2756.0
K11105	2083.0
K11106	0.0
K11107	3.0
K11102	17.0
K11103	12.0
K07862	221.0
K00666	2783.0
K00663	4.0
K00662	1979.0
K00661	7258.0
K00660	40.0
K06997	6562.0
K06996	81.0
K06995	1.0
K10852	159.0
K06993	0.0
K06992	0.0
K06991	3.0
K06990	43.0
K11050	0.0
K06999	42.0
K06998	2232.0
K05338	10.0
K11051	0.0
K06441	0.0
K06440	0.0
K06443	10.0
K06442	7994.0
K06445	11.0
K06447	0.0
K06446	7.0
K06309	0.0
K05686	0.0
K02655	18.0
K07392	0.0
K00595	8329.0
K00594	0.0
K00596	0.0
K00599	15798.0
K00598	27.0
K02657	22.0
K07642	13.0
K07643	0.0
K07396	3.0
K07397	135.0
K07394	7.0
K07395	12.0
K04102	0.0
K04103	10.0
K04100	1.0
K04101	1.0
K04107	0.0
K04105	0.0
K04108	0.0
K04109	0.0
K07716	3.0
K07717	493.0
K07714	35.0
K07715	7.0
K07712	30.0
K07713	82.0
K07710	11.0
K07711	4.0
K07718	29659.0
K07719	562.0
K00843	2.0
K00842	0.0
K00841	55.0
K00840	0.0
K00847	7803.0
K00846	2.0
K00845	12579.0
K00844	84.0
K00849	6050.0
K00848	3469.0
K06302	2.0
K13771	16.0
K13770	21.0
K13772	0.0
K13775	2.0
K13774	1.0
K13777	0.0
K13776	0.0
K13779	0.0
K13778	0.0
K02621	2805.0
K02992	8576.0
K02623	1.0
K08286	0.0
K08281	2191.0
K02996	8072.0
K02995	0.0
K02994	8695.0
K02629	0.0
K02628	0.0
K08289	629.0
K08288	0.0
K03578	15.0
K03579	48.0
K03576	13.0
K03577	1910.0
K03574	17145.0
K03575	2914.0
K03572	6576.0
K03573	0.0
K03570	6578.0
K03571	4788.0
K01710	8919.0
K01711	3583.0
K01712	626.0
K01713	0.0
K01714	12841.0
K01715	4615.0
K01716	11.0
K01718	3.0
K01719	688.0
K03081	5.0
K02199	65.0
K02198	65.0
K14170	10711.0
K02193	28.0
K02192	132.0
K02191	39.0
K02190	4045.0
K02197	65.0
K02196	8.0
K02195	63.0
K02194	63.0
K03718	666.0
K03719	3083.0
K03712	6340.0
K03713	17.0
K03710	7664.0
K03711	10228.0
K03716	3242.0
K03717	16.0
K03715	12.0
K07129	0.0
K00045	4.0
K13995	0.0
K13994	0.0
K13991	0.0
K13990	663.0
K13993	1647.0
K13992	0.0
K06298	3826.0
K06299	2.0
K06294	2.0
K06295	2042.0
K06296	364.0
K06297	579.0
K06290	0.0
K06291	0.0
K06292	0.0
K06293	0.0
K12743	0.0
K00248	5717.0
K06426	3.0
K11739	0.0
K11738	1.0
K11733	0.0
K11732	0.0
K11731	1.0
K11737	2.0
K11736	0.0
K11735	0.0
K11734	0.0
K06870	0.0
K06871	10344.0
K06872	4580.0
K06873	6.0
K06874	0.0
K06875	0.0
K06876	23.0
K06877	1931.0
K06878	47.0
K06879	8.0
K07478	10677.0
K12645	0.0
K07479	0.0
K07473	5159.0
K07472	0.0
K07471	0.0
K07470	0.0
K07477	6.0
K07476	3.0
K07474	124.0
K15038	0.0
K15039	0.0
K15034	18.0
K15036	23.0
K15037	0.0
K08738	15.0
K06420	0.0
K00128	6092.0
K00129	0.0
K00438	0.0
K00432	789.0
K00433	1961.0
K00122	26.0
K00123	244.0
K00124	85.0
K00125	0.0
K00126	1.0
K00127	29.0
K08973	25.0
K14348	0.0
K14347	0.0
K14340	1.0
K08972	101.0
K01525	15.0
K01524	8174.0
K01523	1030.0
K01521	0.0
K01520	9007.0
K01529	152.0
K08977	32.0
K03969	645.0
K08929	0.0
K02388	5959.0
K02389	5873.0
K02386	14.0
K02387	5947.0
K02384	0.0
K02385	5408.0
K02382	0.0
K02380	32.0
K02381	1.0
K05386	0.0
K13524	0.0
K13525	0.0
K13527	4.0
K13520	0.0
K13522	3.0
K13529	6.0
K03385	33.0
K03384	0.0
K03387	648.0
K03386	2500.0
K03381	1.0
K03380	17.0
K03383	2.0
K03382	939.0
K03389	760.0
K03388	768.0
K05356	2.0
K12344	4.0
K12343	0.0
K12342	0.0
K12341	0.0
K12340	697.0
K02430	0.0
K12349	0.0
K05351	6.0
K11694	2.0
K11695	1.0
K11690	3356.0
K05352	1.0
K11693	1.0
K08928	0.0
K03433	2.0
K13832	50.0
K03039	0.0
K03432	2.0
K06607	0.0
K06606	184.0
K06605	103.0
K03430	2440.0
K06603	463.0
K06602	1.0
K06601	1.0
K06600	0.0
K05358	1.0
K06609	0.0
K06608	237.0
K03923	2.0
K03922	0.0
K11472	15.0
K11473	51.0
K11474	0.0
K11475	1.0
K11476	1.0
K11477	0.0
K00601	0.0
K00600	8535.0
K00603	630.0
K03746	3.0
K00605	2890.0
K00604	8723.0
K00607	0.0
K00606	2414.0
K00609	6513.0
K03741	2212.0
K03740	40.0
K03743	2670.0
K10873	0.0
K03214	0.0
K14068	0.0
K13317	0.0
K06360	0.0
K14069	0.0
K08078	0.0
K09650	0.0
K06361	0.0
K07802	0.0
K07803	4.0
K07800	1.0
K07801	0.0
K07806	1.0
K07807	0.0
K07804	0.0
K07805	0.0
K06362	0.0
K01172	0.0
K10257	0.0
K10255	5.0
K10254	5845.0
K10253	1.0
K10918	1.0
K04128	0.0
K01958	1027.0
K01959	3.0
K01956	6448.0
K01957	0.0
K04126	0.0
K04127	9.0
K01952	6728.0
K01953	9296.0
K01950	6467.0
K01951	8521.0
K07730	0.0
K07731	0.0
K07732	0.0
K07733	7.0
K07734	31.0
K07735	46.0
K07736	7510.0
K07737	18011.0
K07738	5561.0
K07739	13.0
K06365	0.0
K06366	0.0
K06367	0.0
K10910	0.0
K10911	0.0
K04382	0.0
K10775	0.0
K02609	4.0
K02979	0.0
K02978	0.0
K06368	0.0
K02975	0.0
K02974	0.0
K02977	0.0
K02976	0.0
K03558	90.0
K03559	861.0
K03550	8227.0
K03551	8667.0
K03552	0.0
K03553	10628.0
K03554	8.0
K03555	6555.0
K03556	2919.0
K03557	12.0
K01778	6963.0
K01779	1166.0
K06369	0.0
K01772	103.0
K01770	6339.0
K01771	0.0
K01776	6265.0
K01777	59.0
K01774	0.0
K01775	9195.0
K05385	0.0
K05384	0.0
K05383	0.0
K05382	0.0
K05381	0.0
K08159	5.0
K14153	75.0
K14154	0.0
K14155	7793.0
K08152	2.0
K08156	632.0
K08076	0.0
K12809	0.0
K05297	161.0
K03734	8435.0
K03735	810.0
K03736	810.0
K03737	7371.0
K03731	1.0
K03732	7.0
K03733	803.0
K03738	69.0
K03739	49.0
K08139	6.0
K06994	49.0
K12660	0.0
K12661	8.0
K07450	1.0
K08719	0.0
K08717	1.0
K08715	3.0
K08714	7.0
K08713	1.0
K08710	0.0
K11311	0.0
K11312	8.0
K00141	0.0
K00146	4.0
K00411	24.0
K00412	56.0
K00145	13289.0
K00148	2.0
K14367	0.0
K14366	0.0
K08954	0.0
K08384	8688.0
K14369	0.0
K14368	0.0
K14091	1917.0
K14090	1926.0
K14093	0.0
K14092	0.0
K14095	0.0
K14094	0.0
K14097	0.0
K14096	0.0
K14099	0.0
K14098	0.0
K02848	0.0
K01541	2.0
K04712	1.0
K04711	0.0
K01545	0.0
K01547	3476.0
K01546	3479.0
K01548	3379.0
K04719	6.0
K04718	0.0
K02018	4617.0
K02019	773.0
K02016	12676.0
K02017	67.0
K02014	2726.0
K02015	17907.0
K02012	4753.0
K02013	12184.0
K02010	2255.0
K02011	4579.0
K04515	0.0
K03943	0.0
K03941	0.0
K03940	0.0
K00313	40.0
K04060	0.0
K01608	1921.0
K08942	0.0
K08943	0.0
K08940	0.0
K08941	0.0
K08946	2.0
K08947	0.0
K08944	0.0
K08945	0.0
K03059	0.0
K13811	0.0
K13812	0.0
K13815	0.0
K13816	2.0
K13818	0.0
K13819	7.0
K03053	0.0
K03052	0.0
K03055	0.0
K03054	0.0
K03057	0.0
K03056	0.0
K06222	1.0
K11418	0.0
K11410	0.0
K11415	0.0
K00622	0.0
K00621	0.0
K00620	12933.0
K00627	2738.0
K00626	5617.0
K00625	8112.0
K00624	0.0
K02805	2183.0
K02552	20.0
K02550	0.0
K02556	5504.0
K02803	1.0
K02554	1.0
K07280	1.0
K07281	1.0
K07282	5168.0
K07283	6.0
K07284	3072.0
K07285	10.0
K07286	0.0
K08217	5453.0
K07288	8.0
K07289	23.0
K07534	0.0
K07535	63.0
K07533	3438.0
K07822	0.0
K07823	0.0
K08699	1.0
K00088	8484.0
K00087	1510.0
K00086	1965.0
K00082	2.0
K10239	0.0
K10238	0.0
K10231	298.0
K10230	1.0
K10233	1.0
K10232	2.0
K10235	0.0
K10234	1.0
K10237	0.0
K10236	0.0
K08353	0.0
K01970	0.0
K01971	375.0
K01972	9689.0
K01973	0.0
K01974	4.0
K01975	504.0
K01976	0.0
K07758	0.0
K05990	0.0
K07752	0.0
K07753	0.0
K07751	0.0
K13786	0.0
K07755	0.0
K07442	15.0
K08352	26.0
K07115	13.0
K07441	0.0
K07634	0.0
K07446	3.0
K07111	0.0
K07444	5759.0
K07445	11.0
K00647	49.0
K07449	0.0
K00641	704.0
K00640	9228.0
K01289	0.0
K01282	0.0
K01283	14.0
K01280	0.0
K01281	33.0
K01286	1266.0
K01284	1266.0
K02954	8694.0
K02952	8695.0
K02950	8524.0
K00155	6.0
K02959	8694.0
K00887	0.0
K00886	24.0
K00885	0.0
K00884	9.0
K00883	148.0
K00882	3059.0
K00881	171.0
K00880	934.0
K00053	6391.0
K14048	0.0
K01026	1606.0
K01756	8667.0
K01025	0.0
K01750	297.0
K01023	71.0
K01752	9921.0
K01753	232.0
K14583	0.0
K01758	102.0
K01759	7584.0
K09565	0.0
K09568	0.0
K08173	0.0
K08172	0.0
K02483	2173.0
K02482	40.0
K08177	280.0
K08176	1.0
K08175	0.0
K02486	0.0
K02489	0.0
K02488	44.0
K08178	15.0
K14138	854.0
K14136	2.0
K09713	0.0
K09714	0.0
K09715	2.0
K03532	0.0
K03533	0.0
K03530	13443.0
K03531	8049.0
K03536	8675.0
K03537	3.0
K03534	3099.0
K03535	18.0
K03538	0.0
K03539	0.0
K14451	0.0
K14450	0.0
K02225	7.0
K02224	9052.0
K02227	5392.0
K02226	5563.0
K02221	438.0
K14107	0.0
K02229	4.0
K02228	2.0
K14106	0.0
K00441	77.0
K03288	0.0
K03289	8.0
K03284	8713.0
K03285	4.0
K03286	30.0
K03287	698.0
K03280	0.0
K03281	699.0
K03282	7948.0
K00440	0.0
K13677	0.0
K12790	0.0
K09639	0.0
K12688	0.0
K12689	0.0
K12686	2.0
K12687	0.0
K12684	0.0
K12685	0.0
K12682	0.0
K12683	0.0
K12680	0.0
K11889	0.0
K08884	7251.0
K11085	2665.0
K11084	0.0
K11081	0.0
K11080	0.0
K11083	0.0
K11082	0.0
K11089	2.0
K08777	1.0
K08776	0.0
K06346	5658.0
K06347	2.0
K09824	5.0
K09825	6167.0
K09823	19.0
K09820	12.0
K10939	0.0
K10936	0.0
K10937	0.0
K10933	0.0
K06348	0.0
K09829	0.0
K11337	0.0
K11336	0.0
K11335	2.0
K11334	2.0
K11333	2.0
K11332	0.0
K11331	0.0
K11330	0.0
K00169	1742.0
K00164	65.0
K00166	8.0
K00167	15.0
K00161	2747.0
K00162	2748.0
K00163	48.0
K10689	0.0
K10680	34.0
K10681	1.0
K10682	0.0
K04083	7990.0
K04082	19.0
K04081	0.0
K04080	12.0
K04087	333.0
K04086	5.0
K04085	22.0
K04084	18.0
K04088	333.0
K01569	3.0
K01568	0.0
K01563	16.0
K01561	3.0
K01560	2564.0
K01567	41.0
K01565	1.0
K01564	1.0
K02038	8649.0
K02039	8655.0
K02030	18094.0
K02031	22334.0
K02032	23332.0
K02033	26028.0
K02034	27116.0
K02035	26297.0
K02036	8664.0
K02037	6473.0
K05556	0.0
K13658	0.0
K13659	0.0
K13656	0.0
K13657	0.0
K13654	0.0
K13655	6.0
K13652	1930.0
K13653	12309.0
K13650	0.0
K13651	0.0
K05555	6.0
K05552	0.0
K02057	19073.0
K05550	0.0
K05551	0.0
K12308	14502.0
K12306	0.0
K03073	6581.0
K03072	879.0
K03071	23.0
K03070	8704.0
K03077	301.0
K03076	8526.0
K03075	7903.0
K03074	1156.0
K08965	82.0
K08967	18.0
K08961	9.0
K08963	3725.0
K13873	0.0
K13876	0.0
K13874	0.0
K13875	0.0
K06139	2.0
K06138	4.0
K06135	0.0
K06134	12.0
K06137	21.0
K06136	3.0
K06131	12082.0
K06133	5265.0
K06132	0.0
K02600	8695.0
K07389	1.0
K07388	0.0
K04747	0.0
K01516	8524.0
K09977	5.0
K07518	0.0
K07519	1.0
K11437	0.0
K07512	1.0
K07516	60.0
K10212	82.0
K10747	2.0
K10217	1.0
K10219	0.0
K10218	1.0
K10748	0.0
K01912	4605.0
K01913	1.0
K01910	229.0
K01911	127.0
K01916	124.0
K01917	5.0
K01914	6103.0
K01915	14841.0
K01918	2380.0
K01919	112.0
K07774	1.0
K07775	1038.0
K07776	98.0
K07777	858.0
K07770	14.0
K07771	0.0
K07772	0.0
K07773	0.0
K07778	48.0
K01193	7092.0
K04340	0.0
K04341	0.0
K04342	0.0
K04343	2.0
K12986	0.0
K04691	4.0
K02931	8071.0
K02933	8695.0
K02935	8688.0
K02936	0.0
K02939	8694.0
K00205	0.0
K00204	0.0
K00207	1.0
K00206	0.0
K00201	1.0
K00200	1.0
K00203	0.0
K00202	1.0
K00209	0.0
K00208	707.0
K01000	8582.0
K01001	0.0
K01002	431.0
K01003	22.0
K01004	7.0
K01005	418.0
K01006	6496.0
K01007	626.0
K01008	2644.0
K10855	0.0
K14115	0.0
K14116	0.0
K14441	6519.0
K14446	51.0
K14447	1.0
K14112	0.0
K14445	8.0
K08195	2.0
K08194	0.0
K14448	1.0
K08196	1.0
K08191	670.0
K14119	0.0
K08193	0.0
K00702	1072.0
K10799	0.0
K03518	4620.0
K03519	285.0
K09719	0.0
K10856	0.0
K03516	0.0
K03517	3249.0
K02205	1.0
K02204	24.0
K02203	4811.0
K02201	0.0
K02200	45.0
K13714	1.0
K13461	0.0
K12518	0.0
K12519	0.0
K12517	0.0
K12514	0.0
K12515	0.0
K12512	0.0
K12513	0.0
K12510	5600.0
K12511	1126.0
K07183	5815.0
K07182	32.0
K07181	2535.0
K07180	374.0
K07186	0.0
K07185	1549.0
K07184	6.0
K09800	55.0
K09801	10.0
K09802	0.0
K09803	96.0
K09804	15.0
K09805	3.0
K09806	22.0
K09807	2960.0
K09808	1354.0
K09809	110.0
K10912	0.0
K10913	0.0
K10914	597.0
K10915	0.0
K10916	0.0
K10917	0.0
K11358	5013.0
K11355	1.0
K11354	0.0
K11357	1.0
K11356	1.0
K04069	21498.0
K04068	7571.0
K04065	26.0
K04064	0.0
K04067	0.0
K04066	6532.0
K04061	3564.0
K09716	3.0
K04063	34.0
K04062	1.0
K10006	4.0
K10007	4.0
K10004	1.0
K10005	4.0
K10002	1.0
K10003	1.0
K10000	0.0
K10001	3.0
K09717	0.0
K10008	6.0
K10009	1.0
K02491	1.0
K14588	0.0
K14581	0.0
K13678	29.0
K13679	0.0
K11633	1.0
K13670	1.0
K13671	5.0
K11987	0.0
K11636	0.0
K11634	0.0
K13582	1.0
K13583	6.0
K13580	0.0
K13581	9.0
K13586	0.0
K13587	4.0
K13584	5.0
K13585	0.0
K13588	2.0
K13589	1.0
K02052	430.0
K02053	466.0
K02050	14896.0
K02051	13416.0
K02056	10739.0
K05553	0.0
K02054	414.0
K02055	370.0
K02058	2866.0
K02059	2.0
K05558	0.0
K05559	1.0
K03895	0.0
K03894	0.0
K03897	2.0
K03896	0.0
K03891	5.0
K03890	4.0
K03893	26.0
K03892	12279.0
K02423	0.0
K05342	0.0
K05341	168.0
K12989	3.0
K12988	2.0
K02420	5776.0
K12981	0.0
K12980	0.0
K12983	0.0
K12982	4.0
K12985	0.0
K12984	3.0
K12987	0.0
K02426	678.0
K13854	0.0
K03098	623.0
K13853	336.0
K03095	41.0
K05344	0.0
K03091	23611.0
K03090	353.0
K03093	1450.0
K03092	2345.0
K06113	22.0
K09632	0.0
K02429	1319.0
K06118	8.0
K05716	0.0
K04844	17.0
K11632	1.0
K11630	1.0
K11631	14.0
K11637	1.0
K11635	8.0
K11638	1.0
K11639	0.0
K07572	0.0
K07573	0.0
K07570	55.0
K07571	1680.0
K07576	4667.0
K07577	6.0
K07574	5856.0
K07575	0.0
K07578	0.0
K07579	0.0
K11189	15966.0
K11184	3336.0
K11187	0.0
K11180	15.0
K11181	15.0
K11183	16.0
K10764	20.0
K10763	12.0
K10762	0.0
K01938	6879.0
K01939	7049.0
K01934	8013.0
K01935	774.0
K01937	8654.0
K01930	0.0
K01932	0.0
K01933	8442.0
K07798	58.0
K07799	32.0
K07796	1.0
K07797	0.0
K07794	71.0
K07795	75.0
K07792	7.0
K07793	2334.0
K07790	0.0
K07791	4.0
K06379	5771.0
K00968	1903.0
K06378	5598.0
K06377	12.0
K06376	0.0
K06375	1.0
K09814	1.0
K09813	1.0
K06372	0.0
K06371	0.0
K06370	1.0
K01249	4.0
K01246	3421.0
K01247	77.0
K01244	0.0
K01243	6289.0
K08919	0.0
K01241	30.0
K02919	5273.0
K02913	10321.0
K02912	0.0
K02911	8486.0
K02910	0.0
K02917	0.0
K02916	8689.0
K02915	0.0
K02914	8539.0
K00228	30.0
K00227	0.0
K00226	7763.0
K00224	1.0
K00223	1.0
K00222	1.0
K00221	1.0
K00220	0.0
K01798	0.0
K01799	217.0
K01068	0.0
K01069	1035.0
K01062	2.0
K01791	5600.0
K01792	20.0
K01061	90.0
K01066	53.0
K01067	182.0
K01796	32.0
K01797	38.0
K05499	2179.0
K14468	0.0
K14469	2.0
K14465	0.0
K14466	0.0
K14467	0.0
K10834	2.0
K10833	0.0
K02266	0.0
K03793	18.0
K03790	546.0
K03791	2.0
K03796	6.0
K03797	7239.0
K03794	0.0
K03795	15.0
K03798	17353.0
K03799	125.0
K13448	0.0
K12538	0.0
K12539	0.0
K12530	0.0
K12531	0.0
K12532	0.0
K12533	0.0
K12534	0.0
K12535	0.0
K12536	0.0
K12537	0.0
K03136	0.0
K09790	1668.0
K09791	39.0
K09792	30.0
K09793	642.0
K09794	8.0
K09795	4.0
K09796	28.0
K09797	2622.0
K09798	23.0
K09799	2.0
K10972	0.0
K10973	0.0
K10977	64.0
K10974	2322.0
K10975	3.0
K10978	0.0
K10979	284.0
K06308	4.0
K00315	4.0
K09862	35.0
K06303	2.0
K09860	0.0
K09861	4994.0
K06306	838.0
K06307	3.0
K06305	2.0
K11373	0.0
K04047	149.0
K04046	4.0
K04045	2338.0
K04044	5.0
K04043	9575.0
K04042	2968.0
K04041	4736.0
K04040	16.0
K02700	1.0
K04049	0.0
K04048	0.0
K02707	1.0
K02704	1.0
K02705	1.0
K10020	1.0
K10021	0.0
K10022	0.0
K10023	0.0
K10024	0.0
K10025	0.0
K10026	506.0
K10027	55.0
K13612	0.0
K13613	0.0
K13611	0.0
K13614	0.0
K13615	0.0
K05794	71.0
K05795	994.0
K05796	155.0
K05797	0.0
K05790	0.0
K05791	2.0
K05792	70.0
K05793	1.0
K05798	0.0
K05799	9092.0
K01474	21.0
K01477	1.0
K01476	51.0
K01471	0.0
K01470	5489.0
K01473	21.0
K13039	6.0
K01479	12.0
K01478	54.0
K05570	2383.0
K05571	2386.0
K05572	1.0
K05573	1.0
K02078	19701.0
K02079	0.0
K05576	7.0
K02074	39.0
K02075	43.0
K02076	99.0
K02077	75.0
K02071	5205.0
K02072	7142.0
K02073	5245.0
K03309	16.0
K03308	13128.0
K03305	786.0
K03304	3.0
K03307	6198.0
K03306	3692.0
K03301	4.0
K03300	457.0
K03303	357.0
K03302	0.0
K06173	12411.0
K06175	9.0
K06174	0.0
K06177	668.0
K06176	22.0
K06179	7929.0
K07680	10.0
K03867	0.0
K03838	0.0
K12053	0.0
K11618	1923.0
K11619	2.0
K11614	0.0
K11615	0.0
K11616	0.0
K11617	9.0
K11610	0.0
K11611	0.0
K11960	1.0
K11961	23.0
K02836	6595.0
K10565	0.0
K10564	1.0
K02837	5675.0
K10561	456.0
K10560	446.0
K10563	7575.0
K10562	0.0
K02838	8695.0
K06858	0.0
K02839	1902.0
K06859	191.0
K12700	401.0
K07558	0.0
K07559	2332.0
K07228	4.0
K07229	11.0
K07226	4.0
K07224	6.0
K07225	3.0
K07222	9.0
K07223	21.0
K07220	3202.0
K07221	9.0
K10709	1424.0
K10708	0.0
K10701	0.0
K10703	0.0
K10702	0.0
K10704	0.0
K05984	0.0
K07537	0.0
K08652	0.0
K08651	0.0
K08658	0.0
K08659	446.0
K05982	9.0
K07451	0.0
K07453	0.0
K07452	0.0
K07455	196.0
K07454	22.0
K09707	2257.0
K07457	51.0
K09706	185.0
K07104	38.0
K00029	64.0
K00028	3.0
K00799	88.0
K00798	7742.0
K00797	3458.0
K00024	1403.0
K00795	35.0
K00026	0.0
K00021	15.0
K00020	149.0
K00023	11.0
K00022	0.0
K09017	25.0
K01269	5537.0
K09015	717.0
K09014	2699.0
K09013	6832.0
K09011	622.0
K09010	0.0
K01261	8.0
K01262	11382.0
K01263	14.0
K01264	1.0
K01265	11883.0
K01266	1924.0
K09018	0.0
K08227	0.0
K08226	12.0
K08225	0.0
K08224	33.0
K08223	26.0
K08222	2.0
K08221	13.0
K00249	50.0
K01790	4723.0
K00241	732.0
K00240	1259.0
K00243	4843.0
K00242	26.0
K00245	2.0
K00244	2667.0
K00247	0.0
K00246	1.0
K01795	2100.0
K06983	7.0
K02799	1.0
K02798	188.0
K02791	367.0
K02790	0.0
K02793	2260.0
K02795	3024.0
K02794	3341.0
K02796	2851.0
K04564	3769.0
K04565	2551.0
K04566	1908.0
K04567	6571.0
K01040	588.0
K01041	12.0
K04562	932.0
K04568	17.0
K01049	0.0
K02535	699.0
K02242	45.0
K02536	735.0
K02531	19.0
K02246	32.0
K02533	46.0
K02532	5.0
K02248	26.0
K02538	9.0
K00581	0.0
K13421	7.0
K01013	0.0
K15018	0.0
K15019	0.0
K03110	8678.0
K03111	16273.0
K03112	5.0
K03113	643.0
K03116	794.0
K03117	63.0
K03118	759.0
K03119	6.0
K10919	0.0
K12552	1.0
K12553	1.0
K12551	1.0
K12556	5.0
K12554	5.0
K12555	72.0
K06892	11.0
K06893	25.0
K06890	627.0
K06891	78.0
K06896	1588.0
K06897	4568.0
K06894	33.0
K06895	634.0
K10954	0.0
K10956	0.0
K06899	3.0
K06328	4.0
K06329	0.0
K10952	0.0
K10953	0.0
K11395	0.0
K11391	0.0
K11390	0.0
K11392	3.0
K00499	0.0
K00494	15.0
K00495	0.0
K00496	1.0
K00491	4.0
K00492	6.0
K00493	0.0
K13591	0.0
K01467	1028.0
K13593	0.0
K13592	1.0
K04021	3.0
K04020	0.0
K04023	1185.0
K04022	0.0
K04025	0.0
K04024	780.0
K04027	89.0
K04026	743.0
K04029	3645.0
K04028	3610.0
K07055	0.0
K07054	30.0
K07057	2.0
K07056	9326.0
K07051	4.0
K07050	4596.0
K07053	15639.0
K07052	13738.0
K07059	1.0
K07058	5549.0
K10040	194.0
K10041	600.0
K10046	0.0
K04799	0.0
K04798	0.0
K04793	0.0
K04792	0.0
K04791	0.0
K04790	0.0
K04797	0.0
K04796	0.0
K04795	0.0
K04794	3.0
K13638	1.0
K13639	2.0
K13634	9.0
K13635	1.0
K13636	0.0
K13637	8.0
K13630	0.0
K13631	0.0
K13632	0.0
K13633	2.0
K02042	2481.0
K05778	2.0
K05779	2.0
K05776	621.0
K05541	6.0
K05774	1.0
K05775	0.0
K05772	21.0
K05773	22.0
K05540	1181.0
K01459	0.0
K01458	4.0
K01457	32.0
K01455	78.0
K01454	0.0
K01453	1.0
K01452	3.0
K01451	1244.0
K01450	0.0
K05518	2.0
K08070	1498.0
K08071	0.0
K05516	63.0
K08077	165.0
K05515	6150.0
K13093	0.0
K11783	0.0
K12949	0.0
K12945	0.0
K12944	0.0
K12941	1059.0
K12940	11.0
K12943	0.0
K12942	1154.0
K14728	0.0
K14727	0.0
K11785	0.0
K00108	20.0
K13890	59.0
K13891	59.0
K13892	19.0
K13893	4.0
K13894	7.0
K13895	7.0
K13896	4.0
K06159	0.0
K06158	8374.0
K06153	6948.0
K06152	4.0
K06151	3.0
K06157	0.0
K06156	1.0
K06155	3.0
K06154	0.0
K03327	1327.0
K03326	39.0
K03325	853.0
K03324	10589.0
K03322	482.0
K03321	542.0
K03320	1070.0
K03329	0.0
K03328	676.0
K04802	0.0
K04801	0.0
K04800	0.0
K11948	0.0
K01505	6.0
K04756	20.0
K11940	5.0
K11941	0.0
K11942	11.0
K11943	0.0
K11944	0.0
K01507	10690.0
K11946	0.0
K11947	0.0
K01506	8.0
K01501	71.0
K01500	319.0
K01503	0.0
K06714	936.0
K04750	2338.0
K12789	0.0
K12788	0.0
K11526	0.0
K10810	1.0
K11522	1.0
K11523	1.0
K08675	0.0
K08676	24.0
K08677	15.0
K08679	0.0
K11521	1.0
K10547	1148.0
K10546	1262.0
K10545	261.0
K10544	76.0
K10543	186.0
K10542	3466.0
K10541	3472.0
K10540	4744.0
K10549	219.0
K10548	1148.0
K14630	0.0
K11529	0.0
K00007	0.0
K00005	4968.0
K13444	0.0
K00003	6707.0
K00002	2292.0
K00001	2698.0
K01186	2905.0
K00009	167.0
K00008	6978.0
K10726	0.0
K10725	0.0
K08246	0.0
K00263	12.0
K00262	7014.0
K00261	144.0
K00260	27.0
K00266	23153.0
K00265	760.0
K01200	818.0
K01201	4073.0
K01206	18678.0
K01207	3247.0
K01205	619.0
K01208	1.0
K01209	15541.0
K06167	896.0
K00917	2946.0
K00912	697.0
K00919	6558.0
K02519	8443.0
K02518	8524.0
K02517	724.0
K02511	0.0
K02510	661.0
K13409	0.0
K13408	0.0
K03179	736.0
K03170	4.0
K03177	8693.0
K12574	7913.0
K12570	0.0
K12573	7992.0
K11009	0.0
K11008	0.0
K11005	1.0
K11004	1.0
K11007	0.0
K11006	0.0
K11003	1.0
K08296	73.0
K08297	3.0
K08295	0.0
K02634	1.0
K02635	2.0
K10622	0.0
K07693	36.0
K07692	4.0
K07691	3.0
K07690	0.0
K07697	3.0
K07696	1942.0
K07695	0.0
K07694	291.0
K07699	4107.0
K07698	0.0
K07079	7776.0
K07078	135.0
K07077	5.0
K07076	940.0
K07075	1053.0
K07074	276.0
K07073	0.0
K07072	0.0
K07071	91.0
K07070	4.0
K14584	0.0
K11620	0.0
K09190	1.0
K11623	0.0
K05759	0.0
K08589	0.0
K11625	0.0
K11995	0.0
K01439	7046.0
K01438	878.0
K01431	0.0
K01430	2007.0
K01433	26.0
K01432	0.0
K01434	63.0
K01437	3.0
K01436	4246.0
K05539	20.0
K14520	0.0
K12963	1.0
K12962	5.0
K12961	0.0
K12960	5199.0
K14749	0.0
K14748	0.0
K02972	0.0
K14743	0.0
K14742	6034.0
K14745	0.0
K14744	0.0
K14747	0.0
K14746	0.0
K02167	2.0
K02164	0.0
K02160	3161.0
K02168	14.0
K02169	632.0
K10931	0.0
K03341	0.0
K03340	4292.0
K03343	0.0
K03342	44.0
K03346	2134.0
K12299	0.0
K12291	0.0
K12290	0.0
K12293	0.0
K12292	0.0
K12295	0.0
K12294	0.0
K12297	7.0
K12368	0.0
K11922	0.0
K11923	1.0
K11920	0.0
K11921	14.0
K11926	0.0
K11927	965.0
K11924	17.0
K11925	0.0
K11928	2251.0
K13181	0.0
K13219	0.0
K07262	3.0
K07263	700.0
K07260	7160.0
K07261	2.0
K07266	3.0
K07267	14.0
K07264	0.0
K07265	3.0
K07268	0.0
K07269	0.0
K01155	912.0
K04478	1.0
K04479	0.0
K10528	0.0
K14952	1.0
K07486	69.0
K07487	68.0
K07484	1461.0
K07485	9.0
K07482	2.0
K07483	11846.0
K07480	1.0
K07481	565.0
K07488	4.0
K07489	0.0
K11210	1.0
K11211	1.0
K11212	17.0
K11214	1972.0
K11216	65.0
K06300	2.0
K00061	0.0
K00060	116.0
K06301	2.0
K00065	817.0
K00064	11.0
K00067	9762.0
K00066	8.0
K00069	0.0
K00068	226.0
K06304	1.0
K08262	0.0
K08261	4.0
K08260	2.0
K08265	0.0
K08264	0.0
K00288	20.0
K00285	26.0
K00284	4613.0
K00287	8496.0
K00286	8495.0
K00281	655.0
K00280	0.0
K00283	2670.0
K00282	2670.0
K08088	0.0
K14198	0.0
K14199	1.0
K03452	0.0
K14194	1.0
K14195	0.0
K14196	0.0
K14197	0.0
K14192	0.0
K14193	0.0
K01880	8554.0
K01881	10641.0
K01883	8699.0
K01885	8941.0
K04618	0.0
K01887	10587.0
K01224	892.0
K01889	8698.0
K01226	2170.0
K01227	8.0
K01220	38.0
K01222	528.0
K01223	4564.0
K02759	1735.0
K02755	3.0
K02757	6000.0
K02756	2.0
K14998	1.0
K02750	129.0
K02753	8.0
K02752	0.0
K00939	8696.0
K00938	38.0
K00937	6284.0
K00936	27858.0
K00935	7.0
K00934	1.0
K00933	0.0
K00932	0.0
K00931	6569.0
K00930	13310.0
K01089	652.0
K01080	0.0
K01081	2574.0
K01082	10.0
K01083	5.0
K01084	0.0
K01085	2.0
K01087	16.0
K02571	0.0
K02570	7.0
K02573	7.0
K02572	0.0
K02575	51.0
K02574	442.0
K07780	0.0
K03488	4095.0
K03489	25.0
K03482	0.0
K03483	172.0
K03480	633.0
K03481	551.0
K03486	2163.0
K03487	2.0
K03484	4434.0
K03485	0.0
K02287	1.0
K02286	2.0
K02285	1.0
K02284	1.0
K02283	7962.0
K02282	40.0
K02281	0.0
K02280	10.0
K02289	1.0
K02288	1.0
K03626	0.0
K03627	0.0
K03624	12991.0
K03625	8694.0
K03151	7968.0
K03620	36.0
K03153	55.0
K08869	0.0
K03628	5280.0
K03629	6553.0
K09738	0.0
K09739	0.0
K09736	0.0
K09737	0.0
K09735	0.0
K09732	0.0
K09733	0.0
K09730	0.0
K09731	0.0
K09888	5452.0
K09889	8.0
K09880	4.0
K09882	7.0
K09883	6.0
K09884	0.0
K09887	0.0
K11027	0.0
K11026	0.0
K11025	0.0
K11024	0.0
K07679	0.0
K07678	7.0
K11021	0.0
K11020	0.0
K07675	10.0
K07674	1.0
K07676	0.0
K07671	0.0
K07670	17.0
K07673	4.0
K07672	0.0
K01117	0.0
K12048	0.0
K07019	57.0
K07018	42.0
K07011	3887.0
K07010	5157.0
K07013	17.0
K07012	4876.0
K07015	7751.0
K07014	5.0
K07017	382.0
K07016	99.0
K10084	0.0
K08372	113.0
K05884	80.0
K05885	2044.0
K05886	0.0
K05887	0.0
K05880	0.0
K05881	0.0
K05882	4.0
K05883	0.0
K08902	1.0
K05739	160.0
K05888	0.0
K05889	0.0
K08903	1.0
K00547	207.0
K00544	1.0
K00545	0.0
K00542	0.0
K00543	0.0
K00540	11401.0
K00548	10671.0
K00549	2121.0
K01145	0.0
K01412	12.0
K01147	20.0
K01417	5208.0
K00038	8.0
K01143	0.0
K01142	5803.0
K01419	124.0
K00788	7231.0
K00789	10326.0
K12502	0.0
K14762	0.0
K14761	5828.0
K06195	27.0
K03819	0.0
K03818	20.0
K03814	58.0
K03817	26.0
K03816	3970.0
K03811	2415.0
K03810	80.0
K03813	24.0
K11908	0.0
K11909	0.0
K11904	6.0
K11905	1.0
K11906	3.0
K11907	14.0
K11900	15.0
K11901	14.0
K11902	13.0
K11903	15.0
K10986	11.0
K13238	0.0
K13239	0.0
K13797	0.0
K07248	611.0
K13796	0.0
K07244	0.0
K07245	12.0
K07246	296.0
K07240	17629.0
K07241	17.0
K07242	1.0
K07243	22.0
K01268	0.0
K05296	0.0
K02821	2552.0
K09016	0.0
K09945	6.0
K09944	0.0
K09947	1.0
K09946	7.0
K09941	6.0
K09940	10.0
K09943	2.0
K09942	16.0
K09949	40.0
K09948	11.0
K10851	3.0
K10850	1.0
K03666	1833.0
K03667	123.0
K03196	7.0
K03665	6560.0
K11275	0.0
K06012	5271.0
K00048	3626.0
K10857	2.0
K09773	123.0
K00043	19.0
K00042	2925.0
K00041	2576.0
K00040	2934.0
K00046	7275.0
K00733	0.0
K00044	0.0
K06011	0.0
K09012	0.0
K06016	585.0
K06017	0.0
K06014	0.0
K06015	2088.0
K06019	23.0
K01075	1.0
K12221	1.0
K06444	0.0
K04632	0.0
K14977	41.0
K14974	0.0
K00958	22.0
K00951	9357.0
K00950	1093.0
K00952	26.0
K00955	796.0
K00954	8702.0
K00957	1099.0
K00956	931.0
K00590	11.0
K02777	325.0
K02775	877.0
K02774	1150.0
K02773	1054.0
K02771	91.0
K02770	4964.0
K02779	2336.0
K02778	0.0
K01606	0.0
K01607	4775.0
K01604	0.0
K01605	0.0
K01602	5.0
K01601	22.0
K03750	433.0
K01609	5804.0
K02553	9.0
K02804	2840.0
K02551	701.0
K02806	52.0
K02557	6372.0
K02800	440.0
K05275	3.0
K02802	0.0
K13300	2.0
K02558	58.0
K02809	3.0
K02808	2.0
K03600	11.0
K03601	6591.0
K03602	6384.0
K03603	0.0
K03604	2104.0
K03605	22.0
K03606	12.0
K03607	0.0
K03608	5517.0
K03609	7771.0
K06078	0.0
K06079	2.0
K09710	6582.0
K09711	7.0
K09712	4.0
K06073	0.0
K06074	0.0
K06075	12.0
K06076	59.0
K06077	1.0
K06382	3381.0
K06383	2274.0
K06380	1.0
K06381	6028.0
K06386	2.0
K06387	3565.0
K06384	569.0
K06385	4924.0
K06388	0.0
K06389	0.0
K12466	0.0
K12468	0.0
K07657	46.0
K07656	0.0
K07655	0.0
K07654	4.0
K07653	2.0
K07652	984.0
K07651	15.0
K07650	40.0
K07659	11.0
K07658	6410.0
K11041	78.0
K11040	2.0
K11043	0.0
K11042	0.0
K11045	0.0
K11044	0.0
K11047	0.0
K11046	0.0
K11049	0.0
K11048	0.0
K07387	618.0
K07386	819.0
K06926	7166.0
K06927	58.0
K06924	0.0
K06925	8694.0
K06922	0.0
K06923	5723.0
K06920	265.0
K06921	1559.0
K06928	687.0
K06929	366.0
K07033	6486.0
K07032	111.0
K07031	2343.0
K07030	7121.0
K07037	1059.0
K07035	4444.0
K07034	23.0
K07039	2.0
K07038	215.0
K10829	0.0
K00384	16635.0
K00385	452.0
K00386	0.0
K00387	0.0
K00380	36.0
K00381	21.0
K00382	6804.0
K00383	51.0
K00389	18.0
K01387	1.0
K01385	0.0
K01389	0.0
K09158	19.0
K09159	16.0
K09156	0.0
K09157	5825.0
K09154	1.0
K09155	787.0
K09152	0.0
K09153	2350.0
K09150	0.0
K09151	38.0
K05970	2936.0
K05714	8.0
K05715	0.0
K05710	15.0
K05711	0.0
K05712	2.0
K05713	0.0
K00560	7929.0
K00561	4.0
K00563	868.0
K00564	361.0
K00566	9408.0
K00567	5701.0
K00568	82.0
K00569	8.0
K05575	5.0
K01169	1.0
K01167	0.0
K01166	0.0
K05577	13.0
K01163	2185.0
K01161	0.0
K01160	0.0
K05578	1.0
K05579	1.0
K08092	699.0
K08093	77.0
K08094	661.0
K08095	0.0
K08096	0.0
K08097	20.0
K02254	0.0
K02255	0.0
K01743	0.0
K02251	9.0
K02061	2.0
K01741	0.0
K02060	2.0
K00114	30.0
K02122	6298.0
K02123	6736.0
K02120	6896.0
K02121	5836.0
K02124	6939.0
K03837	4.0
K03836	0.0
K03835	0.0
K03834	6.0
K03833	421.0
K03832	851.0
K03831	12.0
K03830	2951.0
K00443	0.0
K03839	645.0
K02067	71.0
K10189	4440.0
K13038	7792.0
K13787	625.0
K13788	10.0
K13789	17500.0
K10188	5493.0
K12255	0.0
K12254	0.0
K12257	4844.0
K12256	3.0
K12251	1257.0
K12250	0.0
K12253	0.0
K12252	0.0
K13252	31.0
K13256	16.0
K13255	2.0
K12079	0.0
K12078	0.0
K12071	0.0
K12070	0.0
K12073	2.0
K12072	3.0
K09912	7.0
K06236	0.0
K06237	0.0
K05519	0.0
K09914	0.0
K11788	0.0
K11782	0.0
K11780	1.0
K11781	1.0
K11787	0.0
K11784	0.0
K11530	0.0
K12787	0.0
K12786	0.0
K12785	0.0
K12784	0.0
K06718	13.0
K09969	12.0
K09968	11.0
K09967	2075.0
K09966	12.0
K09965	1.0
K09964	1.0
K09963	637.0
K09962	11.0
K09961	2.0
K09960	2.0
K11527	30.0
K11524	0.0
K11525	1.0
K11250	2.0
K11253	0.0
K11258	1.0
K11528	0.0
K00713	0.0
K00712	39.0
K10780	8.0
K10783	84.0
K10125	1.0
K10124	0.0
K10126	1.0
K10121	101.0
K10123	0.0
K10122	101.0
K04652	2649.0
K04653	2423.0
K04651	4405.0
K04656	2451.0
K04654	2451.0
K04655	2818.0
K00973	5778.0
K00972	614.0
K00971	2914.0
K00970	680.0
K00975	15441.0
K00974	19983.0
K00979	961.0
K00978	594.0
K14954	2.0
K14955	0.0
K14956	0.0
K06178	4724.0
K01596	397.0
K01597	51.0
K01594	0.0
K01595	83.0
K01592	0.0
K01593	26.0
K01590	2.0
K01591	6511.0
K01598	7.0
K01599	15663.0
K02711	1.0
K02710	1.0
K02713	1.0
K02712	1.0
K02714	1.0
K02717	1.0
K02716	1.0
K02719	1.0
K02718	1.0
K03449	1924.0
K03446	707.0
K03444	0.0
K03445	0.0
K03442	6235.0
K01620	4948.0
K01621	650.0
K01622	12.0
K01623	2484.0
K01624	16022.0
K01625	14386.0
K01626	4319.0
K01627	705.0
K01628	5764.0
K01629	2066.0
K05299	11.0
K02829	2.0
K02828	2.0
K02827	3.0
K02826	2.0
K02825	755.0
K02824	5210.0
K02823	6433.0
K02822	2984.0
K03198	3.0
K03199	22.0
K03668	0.0
K03669	8.0
K03190	2008.0
K03191	66.0
K03660	7754.0
K03194	2.0
K03195	41.0
K03664	8696.0
K03197	4.0
K09772	5875.0
K06013	24.0
K09770	411.0
K09771	13.0
K09776	13.0
K09777	4888.0
K09774	37.0
K09775	3836.0
K09778	415.0
K09779	5074.0
K06269	0.0
K06323	0.0
K11624	0.0
K02991	0.0
K02990	8332.0
K02624	3.0
K02240	61.0
K08282	75.0
K12440	0.0
K12441	0.0
K12442	0.0
K12443	0.0
K12444	0.0
K12445	0.0
K12449	2.0
K02247	0.0
K07637	6.0
K07636	6710.0
K07639	2.0
K07638	11.0
K11069	6175.0
K11068	5141.0
K11063	4.0
K11062	0.0
K11061	0.0
K11060	0.0
K11066	2.0
K11065	681.0
K06900	0.0
K06901	6369.0
K06902	1121.0
K06903	578.0
K06904	415.0
K06905	897.0
K06906	434.0
K06907	1193.0
K06908	900.0
K06909	33.0
K10821	0.0
K05905	4.0
K05904	0.0
K05906	0.0
K05900	0.0
K05903	30.0
K01406	0.0
K05909	0.0
K05908	0.0
K00368	10.0
K00369	3.0
K00366	724.0
K00367	1.0
K00364	36.0
K00365	3.0
K00362	24.0
K00363	37.0
K00360	0.0
```
