## Extended Data File 1 for "Diet induces reproducible alterations in the mouse and human gut microbiome": ERS606380_ERR675590.picrust_nol

```
# Constructed from biom file
#OTU ID	ERR675590
K01365	0.0
K01364	0.0
K01361	33.0
K01360	1.0
K01362	4359.0
K02249	0.0
K05841	8.0
K05844	19.0
K05845	84.0
K05846	3719.0
K05847	3213.0
K00508	21.0
K00500	34.0
K00507	55.0
K00504	1.0
K00505	1.0
K12521	0.0
K01101	2147.0
K01103	3.0
K12520	0.0
K01104	17567.0
K05592	6755.0
K05593	3890.0
K05590	0.0
K05591	10.0
K05596	9.0
K05597	3.0
K05594	0.0
K05595	137.0
K05599	0.0
K11964	0.0
K11962	2.0
K14540	8686.0
K12529	4.0
K12528	0.0
K06353	0.0
K02456	320.0
K02457	16.0
K02454	43.0
K02455	27.0
K02452	16.0
K02453	62.0
K02450	11.0
K02103	2600.0
K08138	19.0
K02108	9696.0
K02109	11563.0
K02458	16.0
K02459	17.0
K08137	4.0
K03851	2.0
K03850	0.0
K03852	4.0
K03855	29.0
K03856	6183.0
K13018	1.0
K13019	8.0
K13010	9.0
K13011	0.0
K13012	574.0
K13013	5.0
K13014	0.0
K13015	76.0
K13016	6.0
K13017	14.0
K08566	0.0
K08567	14.0
K13274	0.0
K13275	2.0
K13276	0.0
K13277	0.0
K03275	0.0
K03274	39.0
K03277	0.0
K03276	0.0
K03271	4064.0
K03270	3291.0
K03273	308.0
K03272	1894.0
K03279	0.0
K03278	0.0
K11022	0.0
K12277	0.0
K12276	3.0
K12270	19.0
K11058	0.0
K12279	3.0
K12278	3.0
K07557	0.0
K07550	0.0
K07552	1317.0
K06319	0.0
K09909	2.0
K09908	3.0
K12051	0.0
K12050	0.0
K12057	6.0
K12056	4.0
K06221	7.0
K09900	0.0
K09903	10046.0
K09902	7.0
K09904	0.0
K09907	0.0
K09906	5.0
K11501	0.0
K03234	0.0
K00773	7215.0
K00772	115.0
K00777	3.0
K00776	0.0
K06313	394.0
K06315	0.0
K05574	2.0
K10201	89.0
K07176	1.0
K07177	86.0
K07174	0.0
K07175	506.0
K07172	86.0
K07173	2624.0
K07170	1430.0
K07171	12848.0
K07178	7.0
K07179	0.0
K00195	0.0
K00194	129.0
K00197	158.0
K00196	0.0
K00191	0.0
K00190	22.0
K00193	0.0
K00192	0.0
K00198	1556.0
K06405	5634.0
K10109	1721.0
K10108	4019.0
K10107	8.0
K01828	1.0
K01829	4.0
K01826	15.0
K01825	22.0
K01822	14.0
K01823	138.0
K01820	6.0
K01821	154.0
K00999	0.0
K00998	3451.0
K00995	13708.0
K00997	4404.0
K00996	9.0
K00991	7769.0
K00990	49.0
K00992	23.0
K11028	0.0
K02622	4180.0
K02625	0.0
K03564	5013.0
K13489	0.0
K13488	0.0
K13483	27.0
K13482	14.0
K13481	13.0
K13480	0.0
K13487	0.0
K13486	0.0
K14680	1.0
K14681	0.0
K14682	20.0
K08358	8.0
K08357	14.0
K08356	0.0
K08355	0.0
K03469	7234.0
K03462	0.0
K03464	4.0
K03465	1194.0
K03466	7616.0
K01648	11.0
K01649	9618.0
K01643	1345.0
K01640	581.0
K01641	87.0
K01646	287.0
K01647	8210.0
K01644	1422.0
K02597	9.0
K02626	30.0
K02595	3.0
K02594	490.0
K02593	1.0
K02592	392.0
K02591	1009.0
K02590	2382.0
K02598	579.0
K02849	7.0
K14061	0.0
K14062	0.0
K14063	0.0
K14064	0.0
K14065	0.0
K14067	3.0
K02841	30.0
K02840	31.0
K02843	89.0
K02844	6.0
K02847	0.0
K02846	0.0
K02102	78.0
K09758	32.0
K06039	5.0
K06034	4.0
K06036	4.0
K06037	0.0
K06032	0.0
K01581	410.0
K02702	2.0
K02659	16.0
K13490	0.0
K13491	0.0
K03644	1367.0
K03645	0.0
K03646	18.0
K03647	102.0
K03640	103.0
K03641	63.0
K03642	118.0
K03643	27.0
K03648	8491.0
K03649	50.0
K06694	0.0
K11814	0.0
K12428	0.0
K12429	2.0
K12422	0.0
K12423	0.0
K12420	0.0
K12421	1.0
K12426	0.0
K12427	0.0
K12424	0.0
K12425	0.0
K07349	0.0
K07348	0.0
K05380	0.0
K07345	2.0
K07344	2.0
K07347	6.0
K07346	4.0
K07341	1974.0
K07340	9.0
K07343	2171.0
K07342	0.0
K06968	9.0
K06969	11682.0
K06962	304.0
K06963	0.0
K06960	5893.0
K06961	0.0
K06966	1677.0
K06967	8675.0
K06964	0.0
K06965	0.0
K08995	38.0
K08994	53.0
K08997	3.0
K08996	32.0
K08990	4.0
K08993	0.0
K08992	12.0
K08999	93.0
K08998	5173.0
K08344	1.0
K08345	0.0
K08346	0.0
K14940	1.0
K02724	2.0
K08349	0.0
K11815	0.0
K05929	0.0
K05928	8.0
K05927	3.0
K05924	1.0
K05922	3.0
K05921	6.0
K00349	1280.0
K00698	0.0
K00340	1388.0
K00341	1392.0
K00690	2561.0
K00343	1392.0
K00344	112.0
K00697	30.0
K00346	1280.0
K00347	1280.0
K09116	1946.0
K09117	5413.0
K05337	1098.0
K09118	51.0
K09119	0.0
K02106	179.0
K05823	38.0
K05820	21.0
K05826	18.0
K05827	8.0
K02100	0.0
K02101	0.0
K00524	0.0
K00525	8358.0
K00526	5538.0
K00527	11415.0
K00520	71.0
K00522	0.0
K00523	14.0
K02451	5.0
K00528	7111.0
K00529	18.0
K00025	0.0
K14215	0.0
K14213	0.0
K03453	1737.0
K00796	4530.0
K05339	14.0
K00027	6322.0
K00794	3979.0
K00793	3916.0
K01347	0.0
K01346	0.0
K01344	0.0
K01343	0.0
K00791	7306.0
K01340	0.0
K00790	11370.0
K02694	2.0
K02696	2.0
K02697	2.0
K02690	2.0
K02691	8.0
K02692	2.0
K02693	2.0
K02698	4.0
K02699	2.0
K00836	10.0
K00837	1580.0
K00835	14.0
K00832	242.0
K00833	1419.0
K00830	61.0
K00831	7075.0
K00839	63.0
K04335	0.0
K04334	0.0
K01120	10.0
K01126	8721.0
K04333	0.0
K01129	5821.0
K01128	6.0
K04339	0.0
K04338	6.0
K02470	15252.0
K02471	19.0
K02472	22.0
K02473	0.0
K02474	3134.0
K02475	6.0
K02476	5.0
K02477	3685.0
K02478	3.0
K02479	54.0
K09019	7.0
K01267	3751.0
K13074	0.0
K13075	0.0
K11441	0.0
K14055	1.0
K13299	0.0
K13292	6287.0
K14057	0.0
K14056	0.0
K02856	36.0
K02585	478.0
K12211	2.0
K12210	0.0
K12213	2.0
K12212	2.0
K12215	0.0
K02854	0.0
K12217	6.0
K12216	2.0
K12219	2.0
K12218	6.0
K02855	11.0
K08692	3.0
K08693	5.0
K08690	0.0
K08691	7.0
K08696	6.0
K08697	2.0
K11748	5.0
K11749	7102.0
K11746	0.0
K11747	9.0
K11744	0.0
K11745	2.0
K11742	0.0
K11743	1870.0
K11740	1.0
K11741	64.0
K13920	381.0
K13921	0.0
K13922	2712.0
K13923	0.0
K13924	38.0
K13925	0.0
K13926	5.0
K13927	644.0
K13928	3.0
K13929	14.0
K09923	0.0
K09922	1265.0
K06201	3968.0
K06200	3350.0
K06207	5300.0
K06206	1845.0
K06205	0.0
K09924	24.0
K09929	3.0
K06208	387.0
K00759	8942.0
K00758	11.0
K00752	4.0
K00757	6385.0
K00756	5000.0
K00754	9406.0
K06001	3872.0
K05557	0.0
K09766	848.0
K05554	0.0
K07475	0.0
K07150	3672.0
K07151	2.0
K07152	122.0
K07153	6.0
K07154	1956.0
K07155	0.0
K07156	6.0
K07157	29.0
K07406	6180.0
K07407	14094.0
K07404	5275.0
K07405	1267.0
K07402	4328.0
K07403	60.0
K07400	6.0
K07401	11.0
K01808	10811.0
K01809	4055.0
K01800	12.0
K01801	0.0
K01802	1399.0
K01803	10384.0
K01804	2974.0
K01805	644.0
K01807	2017.0
K09718	0.0
K14668	0.0
K14669	0.0
K14666	1.0
K14667	0.0
K01664	42.0
K01665	1364.0
K01666	2872.0
K01667	1739.0
K01660	0.0
K01661	84.0
K01662	5860.0
K01663	0.0
K01668	15.0
K01669	113.0
K02863	10046.0
K02862	4.0
K02860	9996.0
K02867	10046.0
K02866	0.0
K02864	9592.0
K02869	0.0
K05362	6.0
K05365	50.0
K03402	5805.0
K03403	8.0
K03400	1.0
K03406	37136.0
K03407	4614.0
K03404	36.0
K03405	64.0
K03408	8749.0
K03409	498.0
K02315	7852.0
K02314	12866.0
K02317	0.0
K02316	10016.0
K02313	10050.0
K02312	44.0
K02319	3.0
K12405	0.0
K12152	0.0
K12151	0.0
K07091	29.0
K07090	10358.0
K07093	31.0
K07092	0.0
K07095	9840.0
K07094	21.0
K07097	1.0
K07096	1.0
K07099	2145.0
K07098	10096.0
K11175	7204.0
K11174	0.0
K11177	42.0
K11176	0.0
K11173	1.0
K11179	34.0
K11178	32.0
K00322	25.0
K00320	16.0
K00321	0.0
K00326	0.0
K00324	117.0
K00325	41.0
K00329	11.0
K05945	7.0
K05944	0.0
K05947	0.0
K05946	2152.0
K06944	2.0
K06945	8.0
K06946	4.0
K06415	439.0
K06940	3436.0
K06941	7541.0
K06942	10046.0
K06943	0.0
K10806	20.0
K10807	1.0
K10804	61.0
K10805	18.0
K06948	2849.0
K06949	11733.0
K06418	5.0
K09138	31.0
K09139	9.0
K09134	2054.0
K09135	0.0
K09136	18.0
K09137	55.0
K09130	1.0
K09131	57.0
K09132	1836.0
K09133	6.0
K05808	7151.0
K05809	0.0
K05804	1831.0
K05805	12.0
K05806	0.0
K05807	1343.0
K05800	10.0
K05801	23.0
K05802	1.0
K05803	0.0
K01044	6.0
K01045	0.0
K01046	204.0
K02068	91.0
K04561	19.0
K01042	655.0
K05568	6080.0
K05567	2255.0
K14273	0.0
K14275	0.0
K14274	63.0
K02062	0.0
K05245	1.0
K05564	4.0
K01048	708.0
K02066	1401.0
K01322	1298.0
K01325	0.0
K02065	1398.0
K01326	0.0
K05560	4.0
K02243	95.0
K08930	0.0
K02679	0.0
K02676	18.0
K02674	18.0
K02675	0.0
K02672	25.0
K02241	507.0
K02670	29.0
K02671	23.0
K00810	0.0
K00811	1291.0
K00812	747.0
K00813	14.0
K00814	0.0
K00817	7241.0
K00818	1337.0
K00819	51.0
K02530	39.0
K02245	96.0
K02244	86.0
K01499	8.0
K01498	0.0
K01493	9983.0
K01492	179.0
K01491	18748.0
K01497	82.0
K01496	147.0
K01495	4671.0
K01494	2028.0
K02418	4803.0
K02419	5481.0
K14492	0.0
K02412	5085.0
K02413	5298.0
K02410	5486.0
K02411	2788.0
K02416	5480.0
K02417	3898.0
K02414	466.0
K02415	71.0
K00120	0.0
K00121	153.0
K00430	0.0
K13058	0.0
K13059	0.0
K13727	3.0
K13057	4.0
K13722	0.0
K13051	33.0
K13052	3224.0
K00435	8.0
K12054	0.0
K03239	0.0
K03238	0.0
K03231	0.0
K03230	1.0
K03232	0.0
K12059	3.0
K03237	0.0
K03236	0.0
K12058	4.0
K12239	0.0
K12238	0.0
K12235	0.0
K12234	547.0
K13942	0.0
K13940	3674.0
K13941	4.0
K12097	0.0
K12096	0.0
K12095	0.0
K12094	0.0
K12093	0.0
K12092	0.0
K12091	0.0
K12090	0.0
K12099	0.0
K12098	0.0
K06356	0.0
K05992	7.0
K03540	0.0
K06331	2696.0
K06330	91.0
K07138	6618.0
K07139	4641.0
K11811	11.0
K07132	810.0
K07133	19762.0
K07130	4976.0
K07131	20.0
K07137	12294.0
K07134	0.0
K07135	0.0
K01860	0.0
K01866	10052.0
K01867	10043.0
K01865	20.0
K01868	12130.0
K01869	10047.0
K06140	9.0
K04766	8.0
K04767	63.0
K04764	59.0
K04762	1311.0
K04763	11013.0
K04760	23.0
K04761	307.0
K04768	16.0
K04769	5255.0
K08313	60.0
K08312	10.0
K08311	31.0
K08310	22.0
K08317	12.0
K08316	4049.0
K08315	3.0
K08314	405.0
K05149	0.0
K08319	0.0
K08318	0.0
K06339	0.0
K14648	0.0
K14392	90.0
K14393	42.0
K14645	19.0
K14647	1.0
K01689	12281.0
K01686	7331.0
K01687	11714.0
K01684	2225.0
K01685	4280.0
K01682	24.0
K01681	7159.0
K05308	0.0
K02889	0.0
K02888	10041.0
K02885	0.0
K02884	10046.0
K02887	10044.0
K02886	10045.0
K02881	10046.0
K02883	0.0
K13743	0.0
K02086	82.0
K02081	470.0
K02080	0.0
K02083	211.0
K02082	49.0
K13831	1.0
K03428	2.0
K03429	2774.0
K03424	13109.0
K03935	0.0
K03932	7.0
K03933	12.0
K03930	2064.0
K03931	6.0
K02339	24.0
K02338	10050.0
K02337	9913.0
K02336	3.0
K02335	11857.0
K02334	3483.0
K02330	0.0
K03688	3577.0
K03689	2.0
K03680	75.0
K03683	11.0
K03684	45.0
K03685	10043.0
K03686	18340.0
K03687	9526.0
K07301	4506.0
K07300	16.0
K07303	47.0
K07302	55.0
K07305	166.0
K07304	252.0
K07307	387.0
K07306	27.0
K07309	6.0
K07308	36.0
K02617	0.0
K02610	8.0
K02963	10041.0
K02612	8.0
K02961	9432.0
K09686	19581.0
K09687	51318.0
K09684	166.0
K09685	483.0
K09682	1.0
K09683	1.0
K09680	18.0
K09681	1.0
K09688	7.0
K09689	7.0
K05962	6.0
K05961	0.0
K05967	37.0
K05966	104.0
K11159	2.0
K05964	60.0
K05968	0.0
K11152	0.0
K00309	1.0
K00658	116.0
K00304	6.0
K00305	5.0
K00654	0.0
K00655	13930.0
K00652	1356.0
K00301	8.0
K00302	1947.0
K00303	62.0
K10828	1.0
K06431	1.0
K06432	1.0
K06433	1.0
K06434	11.0
K06436	475.0
K06437	0.0
K10820	71.0
K06439	1.0
K10822	0.0
K10823	0.0
K10826	0.0
K09167	514.0
K06322	0.0
K14117	0.0
K14259	0.0
K14257	5.0
K01308	718.0
K01303	12.0
K01301	30.0
K01305	218.0
K01304	185.0
K02658	32.0
K00672	3.0
K02650	911.0
K02651	52.0
K02652	3305.0
K02653	4705.0
K02654	13426.0
K05687	0.0
K02656	21.0
K05685	13.0
K00878	5506.0
K00879	316.0
K00872	998.0
K00873	10082.0
K00870	2.0
K00876	11801.0
K00877	0.0
K00874	9269.0
K00875	1.0
K04487	11810.0
K04486	6806.0
K04485	7215.0
K04484	0.0
K04483	0.0
K04482	0.0
K04480	0.0
K04488	10621.0
K12049	0.0
K13693	2.0
K13706	0.0
K13694	27.0
K13695	10.0
K05977	0.0
K09516	19.0
K02434	11886.0
K02435	11257.0
K02436	108.0
K02437	3864.0
K05350	2781.0
K02431	2779.0
K08100	0.0
K02433	12392.0
K02438	5897.0
K02439	92.0
K03745	14.0
K03744	6072.0
K03747	15.0
K03210	7271.0
K03217	9991.0
K03216	8722.0
K03215	52.0
K03742	5911.0
K03219	1.0
K03218	10002.0
K03749	14.0
K03748	16.0
K02383	0.0
K06327	2.0
K06320	2436.0
K07238	7865.0
K09479	0.0
K09478	0.0
K09475	0.0
K09474	16.0
K09477	0.0
K09476	0.0
K09471	12.0
K09470	0.0
K09473	0.0
K09472	5.0
K07543	0.0
K06898	4526.0
K13967	0.0
K13963	2690.0
K07545	0.0
K00737	1844.0
K05345	18.0
K11706	3.0
K11707	25.0
K11704	3.0
K11705	3.0
K11708	25.0
K11709	22.0
K05588	5.0
K07114	5511.0
K07443	3042.0
K07116	4.0
K07117	31.0
K07110	18.0
K07447	10026.0
K07112	943.0
K07113	32.0
K07448	2392.0
K07118	244.0
K07119	25.0
K10619	0.0
K10618	0.0
K10617	0.0
K10616	0.0
K01848	60.0
K01849	59.0
K01844	574.0
K01845	3199.0
K01846	36.0
K01847	2566.0
K01840	13467.0
K01841	154.0
K01842	0.0
K01843	523.0
K06219	5.0
K10832	0.0
K05348	1.0
K14203	2.0
K08483	8647.0
K08482	24.0
K08481	6.0
K08480	2.0
K08485	0.0
K08484	12.0
K00464	2.0
K00467	1.0
K00466	1.0
K00461	0.0
K00460	1.0
K00463	0.0
K00462	2.0
K04509	2.0
K00469	2.0
K00468	0.0
K08645	0.0
K04744	49.0
K01518	0.0
K01519	0.0
K04748	10.0
K04749	518.0
K01514	32.0
K01515	9922.0
K01512	3722.0
K01510	0.0
K14623	270.0
K14626	0.0
K14627	0.0
K14628	0.0
K14629	0.0
K03918	13.0
K03919	19.0
K12372	4.0
K12373	8204.0
K12370	4.0
K12371	4.0
K02359	0.0
K02358	10128.0
K02351	6.0
K02352	2.0
K02355	16693.0
K02357	10047.0
K02356	10133.0
K13574	1.0
K13573	2.0
K13572	4.0
K13571	6.0
K13570	2.0
K12112	0.0
K12113	0.0
K12110	0.0
K12111	212.0
K07329	0.0
K07328	0.0
K07323	40.0
K07322	2546.0
K07321	1103.0
K07320	19.0
K07327	0.0
K07326	1.0
K07325	0.0
K07324	0.0
K08163	0.0
K06180	19777.0
K06181	27.0
K06182	3722.0
K06183	5798.0
K06186	21.0
K06187	10046.0
K06188	439.0
K06189	22.0
K08359	0.0
K07589	0.0
K07588	1342.0
K07587	0.0
K07586	1914.0
K07585	0.0
K07584	8909.0
K07583	0.0
K07582	0.0
K07581	0.0
K07580	0.0
K11139	0.0
K05989	12242.0
K05988	0.0
K05985	4336.0
K05987	0.0
K05986	1.0
K10843	6.0
K08354	8.0
K10844	2.0
K10848	3.0
K00673	4.0
K00674	1331.0
K00675	24.0
K00676	5146.0
K00677	1378.0
K06988	49.0
K06989	311.0
K08351	2.0
K06980	54.0
K06981	4.0
K06982	0.0
K08350	2.0
K06984	0.0
K06985	19.0
K06986	6.0
K06987	3221.0
K02445	2005.0
K02444	2144.0
K00582	0.0
K00583	0.0
K00580	0.0
K02110	10034.0
K00586	0.0
K00587	2.0
K00584	7.0
K08921	0.0
K02441	74.0
K00588	16.0
K08922	0.0
K02440	701.0
K00018	7817.0
K08923	0.0
K02443	2941.0
K00019	20.0
K02442	0.0
K08925	0.0
K08926	0.0
K08927	0.0
K03149	1348.0
K06604	0.0
K00015	32.0
K01989	6468.0
K00854	11532.0
K00855	15.0
K00856	13.0
K00857	3996.0
K00850	21309.0
K00851	102.0
K00852	7602.0
K00853	324.0
K00858	7283.0
K00859	6899.0
K01181	2100.0
K01180	1.0
K01183	2263.0
K01182	6433.0
K01185	1319.0
K01184	12.0
K01187	10816.0
K01188	8618.0
K02596	36.0
K13766	31.0
K13767	145.0
K13003	0.0
K13002	0.0
K13000	0.0
K02984	0.0
K02986	10053.0
K02987	0.0
K02636	10.0
K02982	8222.0
K02983	0.0
K02638	2.0
K02639	9.0
K02988	9887.0
K08298	12.0
K08299	4.0
K03583	18.0
K03582	18.0
K03581	9396.0
K03580	10.0
K03587	1372.0
K03586	18.0
K03585	2598.0
K03584	9976.0
K03589	5748.0
K03588	11538.0
K01725	7.0
K01724	68.0
K01727	12.0
K01726	3260.0
K01721	9.0
K01720	15.0
K01722	0.0
K13008	0.0
K01729	9.0
K01728	30.0
K09530	0.0
K09539	0.0
K02188	4619.0
K02189	4630.0
K02182	6.0
K02183	0.0
K03769	988.0
K03768	10650.0
K03767	62.0
K03765	0.0
K03764	1.0
K03763	13495.0
K03762	18.0
K03761	12.0
K03760	15.0
K09457	263.0
K09456	10.0
K09459	124.0
K09458	7581.0
K00602	15045.0
K13988	0.0
K13985	0.0
K09981	11.0
K09980	4.0
K09983	8.0
K09982	1.0
K09985	11.0
K09984	7.0
K09987	8.0
K09986	18.0
K09989	2597.0
K09988	2506.0
K12583	3.0
K12582	0.0
K12589	0.0
K11720	36.0
K09759	3021.0
K10985	1.0
K10984	25.0
K07468	0.0
K07469	72.0
K07464	4214.0
K07465	7.0
K07466	0.0
K07467	3360.0
K07460	5211.0
K07461	2853.0
K07462	7274.0
K07463	0.0
K10679	17.0
K10678	6.0
K10671	0.0
K10670	2063.0
K10673	0.0
K10672	282.0
K10674	2.0
K10677	16.0
K10676	1.0
K08726	0.0
K08724	89.0
K08722	1223.0
K08723	0.0
K08720	1.0
K08721	0.0
K08728	80.0
K10187	0.0
K00119	15.0
K00118	12.0
K00449	6.0
K00448	5.0
K00115	0.0
K00446	17.0
K00117	33.0
K00116	18.0
K00111	6418.0
K00442	0.0
K00113	8.0
K00112	14.0
K01539	0.0
K01531	6773.0
K04720	5968.0
K01533	7393.0
K01534	21472.0
K01535	3.0
K01537	10824.0
K14358	0.0
K14605	2.0
K14606	2.0
K00413	26.0
K10120	115.0
K05600	0.0
K05777	44.0
K03972	9.0
K03973	471.0
K03970	1.0
K03971	0.0
K03976	7165.0
K03977	10046.0
K03974	1.0
K03975	1758.0
K03978	10029.0
K03979	10046.0
K13378	1268.0
K02372	6314.0
K02371	6419.0
K02377	3263.0
K02379	143.0
K03396	1.0
K03397	0.0
K03394	5336.0
K03395	0.0
K03392	4.0
K03393	0.0
K03390	1479.0
K03391	1.0
K03399	34.0
K03027	0.0
K12136	0.0
K12137	14.0
K06610	28.0
K12138	0.0
K12139	3.0
K11444	0.0
K11440	18.0
K11443	11.0
K11442	2.0
K00612	22.0
K00613	6.0
K00610	5151.0
K00611	5574.0
K00616	3125.0
K00617	0.0
K00614	4.0
K00615	25494.0
K00619	45.0
K10863	0.0
K07874	0.0
K06234	0.0
K10240	0.0
K10241	0.0
K10242	0.0
K10243	2.0
K04110	4.0
K04113	0.0
K04112	0.0
K04115	0.0
K04114	0.0
K04117	1.0
K04116	1.0
K04118	0.0
K05517	0.0
K07705	200.0
K07704	218.0
K07707	1917.0
K07706	2225.0
K07701	0.0
K07700	0.0
K07703	0.0
K07702	0.0
K07709	6.0
K07708	20.0
K01955	11817.0
K13042	0.0
K09934	8.0
K09935	3106.0
K06216	54.0
K09937	13.0
K13745	3.0
K13746	0.0
K13747	3993.0
K13740	0.0
K13741	0.0
K13742	0.0
K06211	1846.0
K06212	40.0
K09933	29.0
K02618	5.0
K02619	1287.0
K02968	9874.0
K02966	0.0
K02967	10046.0
K02616	6.0
K02965	10046.0
K02962	0.0
K02611	8.0
K02613	19.0
K03569	15082.0
K03568	122.0
K03565	7213.0
K06218	14.0
K03567	4.0
K03566	31.0
K03561	2689.0
K03560	17.0
K03563	5691.0
K03562	66.0
K06430	0.0
K01709	545.0
K01708	5.0
K01707	3.0
K01706	275.0
K01705	5.0
K01704	17057.0
K01703	17474.0
K01702	0.0
K14165	3.0
K14164	4.0
K14166	4.0
K14161	33.0
K14160	15.0
K14162	49.0
K05396	234.0
K03709	451.0
K03708	726.0
K08160	0.0
K03701	13409.0
K03700	6697.0
K03703	7711.0
K03702	10040.0
K03705	8753.0
K03704	8717.0
K03707	479.0
K03706	3804.0
K06289	0.0
K06288	0.0
K06283	4585.0
K06282	66.0
K06281	70.0
K06287	7171.0
K06286	86.0
K06285	377.0
K06284	2517.0
K08161	146.0
K07540	1.0
K06438	3130.0
K06869	0.0
K06868	0.0
K06867	26.0
K06866	0.0
K06865	0.0
K06864	4309.0
K06863	0.0
K06862	0.0
K06861	1417.0
K06860	5.0
K12659	1.0
K12658	7.0
K07547	0.0
K07546	0.0
K15023	4.0
K15022	0.0
K15020	0.0
K15024	3879.0
K08700	2.0
K08162	1824.0
K07544	0.0
K00137	1.0
K00135	274.0
K00134	10130.0
K00133	7257.0
K00132	35.0
K00131	45.0
K00130	1886.0
K00139	0.0
K00138	0.0
K00429	6.0
K00428	1317.0
K00421	3.0
K00423	1.0
K00425	1432.0
K00427	0.0
K00426	1430.0
K14292	0.0
K14379	0.0
K14370	0.0
K14371	0.0
K14372	0.0
K14373	0.0
K14374	0.0
K14375	0.0
K09845	1.0
K14082	1.0
K14083	59.0
K14080	0.0
K14081	1.0
K14086	1843.0
K14087	1857.0
K14084	115.0
K14088	1848.0
K14089	1844.0
K01552	4083.0
K01551	664.0
K01556	39.0
K01557	1.0
K01554	1.0
K01555	33.0
K04708	0.0
K03955	0.0
K13689	0.0
K13688	95.0
K13683	0.0
K13685	1423.0
K13684	0.0
K13687	2.0
K13686	2.0
K14159	4.0
K02399	4.0
K02398	929.0
K02395	868.0
K02394	48.0
K02397	2768.0
K02396	5590.0
K02391	25.0
K02390	5489.0
K02393	48.0
K02392	8960.0
K13533	0.0
K13532	0.0
K13531	19.0
K13530	7.0
K01550	0.0
K05658	0.0
K14054	31.0
K02601	10929.0
K02970	9872.0
K05378	0.0
K12339	44.0
K14060	2.0
K11687	0.0
K11686	1.0
K11685	0.0
K11689	769.0
K11688	650.0
K08939	0.0
K03048	2865.0
K03049	0.0
K13821	63.0
K13820	2.0
K03042	0.0
K03043	9910.0
K03040	9612.0
K03041	0.0
K03046	9906.0
K03047	0.0
K03044	0.0
K03045	0.0
K00348	1280.0
K09847	0.0
K00692	55.0
K00638	4923.0
K00639	1870.0
K00693	1.0
K00634	3620.0
K00635	9.0
K00630	0.0
K00631	8.0
K00632	639.0
K00633	2193.0
K00691	90.0
K00696	1.0
K00694	192.0
K00695	3.0
K10854	0.0
K07811	0.0
K07810	0.0
K07813	5181.0
K07812	19.0
K07814	2086.0
K07816	336.0
K00090	6.0
K00091	2186.0
K00094	398.0
K00096	2393.0
K00097	2224.0
K00098	4.0
K00099	7043.0
K10228	3.0
K10229	3.0
K12548	3.0
K10222	0.0
K10220	2.0
K10221	2.0
K10227	13.0
K05822	32.0
K01949	0.0
K01945	7211.0
K01947	9.0
K01946	0.0
K01941	64.0
K01940	6788.0
K06357	0.0
K07729	16351.0
K07728	0.0
K07727	8819.0
K07726	2294.0
K07725	0.0
K07724	0.0
K07723	390.0
K07722	20.0
K07721	1.0
K07720	27042.0
K00899	532.0
K05824	4.0
K00891	10731.0
K00892	0.0
K00895	42.0
K00897	279.0
K08151	18.0
K08153	25.0
K08154	3.0
K02948	10036.0
K02942	0.0
K02944	0.0
K05665	0.0
K02946	9983.0
K13793	0.0
K06352	0.0
K01769	0.0
K01768	145.0
K01761	27.0
K01760	210.0
K01762	0.0
K09578	0.0
K01766	0.0
K08164	3.0
K02493	9904.0
K08166	0.0
K08167	7.0
K02496	15.0
K02497	5.0
K02494	21.0
K02495	13065.0
K02498	22.0
K02499	907.0
K08168	2.0
K08169	6.0
K14415	1894.0
K14414	4.0
K06881	12792.0
K00436	11.0
K06332	1.0
K12815	0.0
K12810	0.0
K06885	2927.0
K00437	3.0
K06335	0.0
K06334	6760.0
K03547	4950.0
K03546	3006.0
K03545	13327.0
K03544	10635.0
K03543	1325.0
K06888	2193.0
K10941	7.0
K03549	135.0
K03548	8.0
K10940	0.0
K02236	200.0
K02237	5074.0
K02234	10.0
K02232	4880.0
K02233	7069.0
K02230	41.0
K02231	9141.0
K06359	0.0
K02238	6965.0
K02239	2.0
K03723	6795.0
K03722	1017.0
K03721	6.0
K03720	4.0
K03727	4.0
K03726	3.0
K03725	0.0
K03724	166.0
K06358	0.0
K12673	0.0
K12679	0.0
K12678	0.0
K06410	2500.0
K11898	0.0
K11899	2.0
K11896	14.0
K11897	10.0
K11894	3.0
K11895	13.0
K11892	17.0
K11893	18.0
K11890	5.0
K11891	14.0
K08762	0.0
K08764	0.0
K08765	0.0
K10418	0.0
K11325	4.0
K11326	0.0
K11327	0.0
K11328	0.0
K11329	4.0
K00151	8.0
K00150	3.0
K00153	2.0
K00400	0.0
K00407	18.0
K00406	34.0
K00405	45.0
K00404	30.0
K00158	63.0
K01342	1.0
K09388	1.0
K09386	10.0
K09384	118.0
K04094	4912.0
K04095	2093.0
K04096	7116.0
K04097	19.0
K04090	10.0
K04091	51.0
K04092	4.0
K04093	12.0
K04098	0.0
K04099	0.0
K01578	5.0
K01579	2448.0
K01574	27.0
K01575	33.0
K01576	4.0
K01577	27.0
K01571	4925.0
K01572	8681.0
K01573	15.0
K02009	2667.0
K02008	22630.0
K02005	5326.0
K02004	54176.0
K02007	3504.0
K02006	33681.0
K02001	35.0
K02000	39.0
K02003	74192.0
K02002	62.0
K03065	0.0
K08952	4.0
K03060	5703.0
K13809	0.0
K10948	0.0
K09607	2.0
K06125	0.0
K04337	0.0
K06120	387.0
K06121	0.0
K04336	0.0
K01127	0.0
K09703	33.0
K00004	12.0
K14699	0.0
K09702	404.0
K14698	0.0
K05311	104.0
K13829	18.0
K10943	8.0
K07291	0.0
K07290	9.0
K10206	6091.0
K10202	80.0
K10208	2.0
K10209	33.0
K01966	88.0
K01965	12.0
K01964	28.0
K01963	3579.0
K01962	1992.0
K01961	9860.0
K01960	1286.0
K01969	24.0
K01968	21.0
K07749	2227.0
K07748	3.0
K07741	489.0
K07740	3.0
K07743	0.0
K07742	8671.0
K07745	0.0
K07744	0.0
K07746	23.0
K01299	2138.0
K01295	855.0
K01297	1993.0
K02922	0.0
K05603	6.0
K02921	0.0
K02926	10046.0
K05607	0.0
K02924	0.0
K05605	0.0
K02928	0.0
K02929	0.0
K00216	5.0
K00217	1.0
K00214	0.0
K00215	7888.0
K00213	0.0
K00210	11.0
K00211	0.0
K00218	2.0
K00219	47.0
K01035	1.0
K01034	925.0
K04517	7122.0
K01740	12974.0
K01031	5.0
K01746	516.0
K01745	643.0
K01744	1902.0
K01749	2112.0
K01039	407.0
K04518	1680.0
K09591	1.0
K14129	0.0
K14128	5.0
K14121	0.0
K14120	0.0
K14123	0.0
K14122	0.0
K14125	0.0
K14124	0.0
K14127	6.0
K14126	5.0
K03521	7434.0
K03520	11.0
K03523	6625.0
K03522	7879.0
K03525	7488.0
K03524	7496.0
K03527	7450.0
K03526	7123.0
K03529	8721.0
K03528	11.0
K06338	1.0
K02217	3256.0
K03299	604.0
K03298	37.0
K13472	4.0
K03293	378.0
K03292	11217.0
K03291	3.0
K03290	0.0
K03297	1898.0
K03296	6137.0
K03295	1402.0
K03294	2996.0
K13009	3.0
K12690	0.0
K09743	0.0
K06022	0.0
K07190	4.0
K06021	0.0
K07192	972.0
K06020	10.0
K06027	13.0
K06026	0.0
K09744	3.0
K07991	18.0
K08749	1.0
K09835	2.0
K09834	2.0
K10439	14336.0
K06351	2.0
K09833	2.0
K10925	0.0
K10924	1.0
K10927	3.0
K10926	2.0
K10923	0.0
K10922	0.0
K09629	0.0
K10697	2.0
K00179	2454.0
K00172	1557.0
K00171	1002.0
K00170	1066.0
K00177	2890.0
K00176	2879.0
K00175	5026.0
K00174	4472.0
K13478	0.0
K14338	1.0
K14339	2.0
K14335	2.0
K14337	2.0
K14330	2.0
K14331	2.0
K14333	8.0
K08918	0.0
K13479	1353.0
K04078	7164.0
K04079	7119.0
K04076	410.0
K04077	7297.0
K04074	1487.0
K04075	9856.0
K04072	7153.0
K04073	17.0
K04070	4796.0
K04071	0.0
K14597	18.0
K13318	0.0
K08280	3.0
K13641	484.0
K13640	34.0
K13643	134.0
K13642	0.0
K02027	86418.0
K02026	157109.0
K02025	168314.0
K02024	4.0
K02023	5555.0
K02022	95.0
K02021	9.0
K02020	2866.0
K02029	12259.0
K02028	14074.0
K03886	6.0
K03887	6.0
K03884	0.0
K03885	1430.0
K03881	0.0
K03888	3.0
K03889	2.0
K12998	0.0
K12999	3.0
K12992	1042.0
K12993	0.0
K12990	1851.0
K12991	0.0
K12996	42.0
K12997	37.0
K12994	1.0
K12995	149.0
K08979	0.0
K08978	5690.0
K03088	68004.0
K03089	42.0
K03086	12838.0
K03087	21.0
K08971	0.0
K08970	2.0
K03082	32.0
K03080	0.0
K08974	6697.0
K13868	0.0
K00918	474.0
K01553	0.0
K12214	5.0
K11646	0.0
K11645	0.0
K11641	0.0
K11640	0.0
K12736	0.0
K12733	0.0
K07507	3117.0
K07506	48.0
K07505	4.0
K07504	14.0
K07503	3.0
K07502	2979.0
K07501	31.0
K07500	0.0
K07509	0.0
K07508	2.0
K11422	0.0
K08698	2.0
K10773	7946.0
K10774	6.0
K14286	0.0
K10778	30.0
K14287	10.0
K00140	186.0
K05501	9.0
K01903	117.0
K01902	117.0
K01905	14.0
K01904	0.0
K01907	14.0
K01906	9.0
K01909	0.0
K01908	15.0
K14534	3029.0
K00147	7116.0
K07767	0.0
K07769	2.0
K07768	2.0
K06203	9.0
K06202	22.0
K09921	14.0
K09920	5.0
K09927	1830.0
K09024	10.0
K09022	454.0
K09023	0.0
K09020	67.0
K09021	1.0
K02908	0.0
K02909	10035.0
K08218	1329.0
K08219	0.0
K02904	10022.0
K02906	10046.0
K02907	7254.0
K02902	9641.0
K00230	35.0
K00231	65.0
K00232	8.0
K08976	24.0
K00234	0.0
K00239	2788.0
K06209	5197.0
K09928	48.0
K01015	0.0
K01014	2.0
K01012	8469.0
K01011	951.0
K01010	0.0
K08920	0.0
K14103	0.0
K14102	0.0
K14101	0.0
K14100	0.0
K14105	0.0
K14104	0.0
K14109	0.0
K14108	0.0
K06401	2.0
K00893	0.0
K13402	0.0
K12858	0.0
K03503	1264.0
K03502	6238.0
K03501	10034.0
K03500	6007.0
K08924	0.0
K02278	713.0
K02279	1737.0
K12977	0.0
K02276	114.0
K02277	4.0
K02274	118.0
K02275	120.0
K13450	0.0
K13451	0.0
K13452	0.0
K13454	0.0
K13455	0.0
K12509	0.0
K12508	4.0
K12507	15.0
K12506	752.0
K12500	5.0
K12503	3.0
K05926	0.0
K09728	0.0
K14587	63.0
K06597	4.0
K06596	18.0
K06595	2.0
K06599	0.0
K06598	5.0
K07978	8.0
K07979	15413.0
K07976	0.0
K14585	0.0
K10907	8603.0
K10906	0.0
K10901	0.0
K10909	0.0
K10908	0.0
K09819	23.0
K09818	16.0
K09817	7232.0
K09816	7219.0
K09815	7070.0
K06374	5183.0
K06373	5164.0
K09812	9217.0
K09811	8995.0
K09810	3215.0
K09724	0.0
K14582	0.0
K09721	0.0
K04058	0.0
K04059	0.0
K04050	0.0
K04051	0.0
K04052	0.0
K04053	0.0
K04054	0.0
K04055	0.0
K04056	0.0
K04057	0.0
K01047	0.0
K08975	0.0
K10015	2.0
K10014	2.0
K10017	2.0
K10016	2.0
K10011	0.0
K10010	1014.0
K10013	0.0
K10012	2092.0
K10019	1.0
K10018	2.0
K13665	19.0
K13664	0.0
K13663	0.0
K13662	0.0
K13661	0.0
K13660	0.0
K13669	0.0
K13668	8.0
K07641	6.0
K01466	312.0
K13590	24.0
K01464	3047.0
K01465	7671.0
K01462	15542.0
K01463	312.0
K01460	0.0
K01461	0.0
K13599	45.0
K13598	14.0
K01468	429.0
K01469	11.0
K09251	43.0
K09252	6.0
K02041	2070.0
K02040	7417.0
K02043	8.0
K02045	548.0
K02044	2173.0
K02047	548.0
K02046	550.0
K02049	12462.0
K02048	561.0
K05549	2.0
K05548	11.0
K06046	1.0
K03319	135.0
K03316	109.0
K03317	69.0
K03314	9.0
K03315	6136.0
K03312	3289.0
K03313	76.0
K03310	13518.0
K03311	2155.0
K12052	0.0
K02945	7574.0
K06162	21.0
K06163	16.0
K06160	9.0
K06161	0.0
K06166	9.0
K00359	3658.0
K06164	16.0
K06165	16.0
K06168	7044.0
K06169	24.0
K13020	10.0
K07158	0.0
K07159	0.0
K04835	7.0
K11621	0.0
K11991	5.0
K11622	4.0
K11996	87.0
K11627	0.0
K11626	1.0
K11629	3.0
K11628	0.0
K07561	0.0
K07560	7197.0
K07563	0.0
K07562	0.0
K07565	0.0
K07564	0.0
K07567	9743.0
K07566	10686.0
K07569	0.0
K07568	8316.0
K09925	1.0
K11199	0.0
K11198	0.0
K11192	0.0
K11191	0.0
K11196	0.0
K11195	0.0
K11194	0.0
K02492	3022.0
K10713	5.0
K10710	772.0
K10711	71.0
K10716	0.0
K02490	31.0
K10714	4.0
K10715	4.0
K01929	7270.0
K01928	7786.0
K01923	8578.0
K01922	35.0
K01921	7926.0
K01920	33.0
K01926	6589.0
K01925	7359.0
K01924	7274.0
K07789	24.0
K07788	25.0
K07785	4.0
K07784	2.0
K07787	75.0
K07786	0.0
K07781	0.0
K07783	9.0
K07782	10.0
K05835	6.0
K06355	0.0
K14661	1.0
K09844	1.0
K00782	70.0
K00783	10034.0
K00784	7781.0
K00785	3.0
K00786	2830.0
K00039	2.0
K00036	2077.0
K00037	2.0
K00034	348.0
K00035	2.0
K00032	0.0
K00033	2084.0
K00030	242.0
K00031	6813.0
K01259	206.0
K01258	5787.0
K01255	5228.0
K01256	139.0
K01251	4208.0
K01250	1116.0
K01253	1.0
K01252	1.0
K09008	28.0
K09009	3.0
K09000	40.0
K09001	74.0
K09002	2325.0
K09003	6.0
K09004	65.0
K09005	89.0
K09006	3.0
K09007	26.0
K09846	0.0
K08234	3075.0
K00258	2.0
K00259	184.0
K00252	60.0
K00253	20.0
K00256	2.0
K00257	1854.0
K00254	1.0
K00255	10.0
K01079	288.0
K01078	44.0
K01071	90.0
K01070	21.0
K01073	12.0
K01077	3747.0
K01076	398.0
K14472	0.0
K14471	0.0
K14470	1.0
K14475	38.0
K09841	0.0
K02788	55.0
K02782	19.0
K02783	614.0
K02781	535.0
K02786	59.0
K02787	2.0
K02784	19.0
K01060	409.0
K01787	234.0
K01786	4438.0
K01785	8593.0
K01784	12461.0
K01783	10987.0
K01782	88.0
K01781	4.0
K01780	0.0
K01789	7.0
K01788	3483.0
K02526	235.0
K02527	1344.0
K02525	15.0
K02250	4.0
K02523	1358.0
K02520	9943.0
K02521	2.0
K02258	16.0
K02259	67.0
K02528	10032.0
K02529	45125.0
K03781	3206.0
K03780	703.0
K03783	6069.0
K03782	122.0
K03785	1990.0
K03784	5298.0
K03787	3259.0
K03786	5323.0
K03789	5484.0
K03788	3.0
K10700	0.0
K00342	1395.0
K03124	0.0
K03120	0.0
K12527	1328.0
K12526	15.0
K12525	1.0
K12524	2560.0
K12523	0.0
K12522	0.0
K09789	1244.0
K09788	150.0
K09787	8629.0
K09786	439.0
K09785	0.0
K09781	19.0
K09780	39.0
K10961	0.0
K10960	9.0
K10963	0.0
K10962	0.0
K10965	0.0
K10964	0.0
K10966	0.0
K09879	2.0
K06318	2.0
K06311	7.0
K06310	794.0
K06312	2.0
K06314	3.0
K06317	672.0
K11389	0.0
K11386	0.0
K11387	2.0
K11384	1.0
K11385	0.0
K11382	0.0
K11383	0.0
K11381	75.0
K11949	0.0
K10380	0.0
K04032	539.0
K04033	4.0
K04030	743.0
K04031	4403.0
K04036	0.0
K04037	4.0
K04034	20.0
K04035	78.0
K04038	4.0
K04039	4.0
K07046	104.0
K07047	2651.0
K07044	11.0
K07045	3549.0
K07042	8760.0
K07043	7542.0
K07040	5723.0
K07041	0.0
K07048	370.0
K07049	0.0
K08664	0.0
K02584	47.0
K10039	578.0
K10038	5.0
K10037	1.0
K10036	354.0
K04788	0.0
K04789	0.0
K04784	11.0
K04785	0.0
K04786	0.0
K04787	0.0
K04780	1.0
K04781	29.0
K04782	5.0
K04783	0.0
K13601	0.0
K13603	0.0
K13602	0.0
K13605	0.0
K13604	0.0
K13607	10.0
K02404	893.0
K05783	3.0
K05782	12.0
K05781	16.0
K05780	15.0
K05787	1.0
K05786	34.0
K05785	7.0
K05784	3.0
K05789	0.0
K05788	73.0
K01442	5359.0
K01443	5888.0
K01444	98.0
K01446	13.0
K01447	2021.0
K01448	13936.0
K01449	3191.0
K14803	0.0
K02069	142.0
K05569	2246.0
K08008	0.0
K02063	11.0
K05566	2234.0
K05565	27.0
K05563	4.0
K05562	4.0
K05561	4.0
K02064	11.0
K03338	2043.0
K03339	1.0
K03330	0.0
K03331	0.0
K03332	15.0
K03333	9.0
K03335	1888.0
K03336	1875.0
K03337	2037.0
K12956	0.0
K12957	2.0
K12954	0.0
K12955	0.0
K12952	0.0
K12953	0.0
K12950	1.0
K12951	0.0
K14733	0.0
K00109	1.0
K06148	15107.0
K06149	13.0
K06144	0.0
K06145	15.0
K06146	0.0
K06147	97074.0
K06141	1.0
K06142	4452.0
K06143	5.0
K11945	0.0
K08948	0.0
K08949	0.0
K00071	0.0
K14664	0.0
K13810	47.0
K14665	3.0
K03058	0.0
K11609	1.0
K11608	0.0
K14660	2.0
K11603	0.0
K11602	0.0
K11601	0.0
K11600	0.0
K11607	1.0
K11606	1.0
K11605	1.0
K11604	1.0
K10558	66.0
K10559	204.0
K10550	78.0
K10551	78.0
K10552	3.0
K10553	3.0
K10554	5.0
K10555	141.0
K10556	91.0
K10557	66.0
K03051	0.0
K03050	0.0
K07549	0.0
K07548	0.0
K07239	126.0
K07235	7.0
K07234	20.0
K07237	4.0
K07236	5.0
K07231	8.0
K07230	14.0
K07233	26.0
K07232	10.0
K02467	0.0
K05306	1869.0
K05305	2298.0
K05304	2.0
K05303	0.0
K05301	1.0
K02565	0.0
K08644	0.0
K08646	0.0
K08641	74.0
K08643	4.0
K08642	1.0
K12146	0.0
K00010	2495.0
K00011	17.0
K00012	7438.0
K00013	7129.0
K00014	8272.0
K00016	9184.0
K09065	9.0
K08252	38.0
K08253	12.0
K08256	4.0
K08255	2.0
K08258	2.0
K08259	3.0
K00274	40.0
K00275	76.0
K00276	4.0
K00270	0.0
K00271	0.0
K00272	6.0
K00273	2.0
K00278	4186.0
K00279	0.0
K12675	0.0
K01277	1273.0
K01274	2.0
K01273	4582.0
K01271	2737.0
K01270	7102.0
K01278	1355.0
K00906	24.0
K00904	2930.0
K00903	65.0
K00901	999.0
K13785	0.0
K00908	4.0
K11149	0.0
K01053	37.0
K01051	109.0
K01057	82.0
K01056	10045.0
K01055	21.0
K01054	6.0
K01058	21.0
K02500	7128.0
K02501	7132.0
K02502	5798.0
K02503	10038.0
K02504	0.0
K02505	0.0
K02506	0.0
K02507	0.0
K02508	0.0
K02509	18.0
K00291	0.0
K13410	1.0
K13148	0.0
K13419	0.0
K05825	0.0
K03106	10046.0
K03105	0.0
K03101	12257.0
K03100	16082.0
K12541	0.0
K12540	1.0
K12543	0.0
K12542	0.0
K12545	0.0
K12544	0.0
K12547	2.0
K12546	1.0
K12549	0.0
K06080	0.0
K11018	0.0
K11019	0.0
K11016	0.0
K11017	0.0
K11014	0.0
K11015	0.0
K11012	0.0
K11013	0.0
K11010	0.0
K11011	0.0
K06333	4581.0
K06880	0.0
K06883	31.0
K06882	3.0
K09857	18.0
K06884	2.0
K06887	0.0
K06886	68.0
K06889	12017.0
K10942	6.0
K09859	7.0
K09858	27.0
K10947	14090.0
K10946	0.0
K10945	0.0
K10944	0.0
K13284	0.0
K00483	37.0
K00481	6.0
K00480	6.0
K00486	5.0
K00485	4.0
K00484	9.0
K09901	0.0
K10929	0.0
K07684	19.0
K07685	0.0
K07686	0.0
K07687	0.0
K07681	3.0
K07688	0.0
K07689	11.0
K10928	0.0
K04018	0.0
K04019	552.0
K04014	20.0
K04015	42.0
K04016	0.0
K04017	0.0
K04013	15.0
K07060	0.0
K07061	1.0
K07062	187.0
K07063	9.0
K07064	6.0
K07065	18.0
K07066	1842.0
K07067	379.0
K07068	26.0
K07069	1884.0
K01121	0.0
K13629	0.0
K13628	99.0
K13623	8.0
K13622	9.0
K13620	0.0
K13626	3211.0
K08586	0.0
K08587	0.0
K01428	1950.0
K01429	1877.0
K01422	1270.0
K01423	69.0
K01420	6669.0
K01421	6014.0
K01426	2199.0
K01427	0.0
K01424	5768.0
K01425	2039.0
K08068	0.0
K07538	0.0
K13086	0.0
K13085	0.0
K07287	14.0
K07824	0.0
K07682	0.0
K02722	2.0
K12978	1.0
K12979	7.0
K12972	36.0
K12973	0.0
K12974	0.0
K12975	0.0
K12976	0.0
K07821	0.0
K07683	11.0
K14750	0.0
K14751	0.0
K14953	1.0
K12288	0.0
K12289	0.0
K12282	6.0
K12283	4.0
K12280	3.0
K12281	2.0
K12286	3.0
K12287	2.0
K12284	2.0
K12285	2.0
K11957	2.0
K11956	6.0
K11955	2.0
K11954	2.0
K11953	2.0
K11952	2.0
K11951	2.0
K11950	2.0
K11959	2.0
K11958	2.0
K13889	71.0
K13888	19.0
K11963	2.0
K07217	136.0
K07216	5089.0
K07215	10.0
K07214	1931.0
K07213	640.0
K07212	0.0
K07219	231.0
K07218	25.0
K12150	4.0
K08689	0.0
K08688	1.0
K00402	0.0
K00401	0.0
K11994	0.0
K00152	0.0
K01043	34.0
K00154	8.0
K00157	0.0
K00156	1247.0
K10533	1.0
K10530	61.0
K10531	1.0
K10536	818.0
K10537	77.0
K10535	8.0
K10538	1.0
K10539	77.0
K00073	27.0
K13934	11.0
K00076	552.0
K00077	6559.0
K00074	6093.0
K00075	7142.0
K00078	0.0
K00079	3.0
K02290	3.0
K02563	7271.0
K02292	3.0
K08966	3.0
K02294	4.0
K08278	0.0
K08279	4.0
K08274	0.0
K08275	0.0
K08276	1.0
K08277	0.0
K00298	2.0
K00299	15.0
K00296	0.0
K00297	7336.0
K00294	61.0
K00292	1.0
K00293	0.0
K00290	4127.0
K07757	26.0
K12089	0.0
K01210	8.0
K01213	0.0
K01212	2081.0
K01215	58.0
K01214	0.0
K01217	1.0
K01216	4.0
K01219	34.0
K01218	2113.0
K02749	2.0
K02746	470.0
K02747	392.0
K02744	753.0
K02745	448.0
K02742	0.0
K00924	99.0
K00925	11985.0
K00926	5303.0
K00927	10049.0
K00928	7618.0
K00929	4440.0
K12085	0.0
K02298	8.0
K02299	12.0
K02568	9.0
K02569	9.0
K02562	0.0
K02291	80.0
K02560	0.0
K02293	14.0
K02566	128.0
K02567	10.0
K02564	8178.0
K02297	12.0
K03169	18072.0
K03168	9872.0
K03163	0.0
K03162	0.0
K03167	0.0
K03166	0.0
K11038	7.0
K11039	2.0
K11030	0.0
K11031	14.0
K11032	2.0
K11033	0.0
K11034	0.0
K11035	0.0
K11036	0.0
K11037	0.0
K02546	2.0
K07668	1094.0
K07669	18.0
K07666	5.0
K07667	9692.0
K07664	8.0
K07665	2714.0
K07662	38.0
K07663	6.0
K07660	15.0
K07661	11.0
K03927	7823.0
K07008	28.0
K07009	1691.0
K07002	37.0
K07003	5012.0
K07000	17.0
K07001	4389.0
K07006	124.0
K07007	11242.0
K07004	19.0
K07005	8457.0
K03921	5.0
K02956	10023.0
K09725	0.0
K09181	65.0
K08599	0.0
K08598	0.0
K08591	11380.0
K08590	1467.0
K01156	453.0
K01154	12012.0
K01407	0.0
K01400	1.0
K01153	8387.0
K01150	3.0
K01151	9787.0
K01408	0.0
K01409	11502.0
K01158	0.0
K01159	3407.0
K05523	2.0
K05522	53.0
K05521	3094.0
K05520	1330.0
K05527	29.0
K05526	3.0
K05525	2.0
K05524	119.0
K05529	0.0
K14518	2.0
K14519	12.0
K05949	0.0
K01754	5758.0
K05942	4.0
K01027	0.0
K02171	0.0
K02170	18.0
K02173	157.0
K02172	0.0
K01751	1689.0
K06416	1113.0
K06417	2.0
K06414	1.0
K06947	0.0
K03379	20.0
K03808	21.0
K03809	66.0
K03806	22.0
K06412	5586.0
K03804	0.0
K12296	6.0
K03802	37.0
K03803	1817.0
K06413	25.0
K10808	1.0
K06411	2484.0
K01028	154.0
K01029	609.0
K11931	3.0
K11930	0.0
K11933	0.0
K11932	0.0
K11935	0.0
K11934	9.0
K11937	0.0
K11936	7.0
K11939	0.0
K11938	0.0
K10800	1.0
K06419	7.0
K11929	0.0
K07271	4212.0
K07270	7.0
K07273	1505.0
K07272	4.0
K07275	18.0
K07274	11.0
K07277	1364.0
K07276	9.0
K07279	0.0
K07278	23.0
K10623	0.0
K02481	1292.0
K11520	2.0
K02480	8.0
K08170	6.0
K02485	36.0
K02484	1867.0
K02487	14.0
K08600	11789.0
K08603	0.0
K08602	4907.0
K08605	4.0
K08604	2.0
K09956	1.0
K09957	2.0
K09954	16.0
K09955	8080.0
K09952	85.0
K09953	0.0
K09950	9.0
K09951	3738.0
K09958	24.0
K09959	17.0
K07495	6.0
K07494	73.0
K07497	2822.0
K07496	2147.0
K07491	4630.0
K07490	0.0
K07493	5.0
K07492	12.0
K07499	19.0
K07498	46.0
K11209	12.0
K11208	1.0
K11204	0.0
K11203	101.0
K11202	397.0
K11201	1.0
K11200	2.0
K00058	11680.0
K00059	17835.0
K00728	0.0
K00729	8.0
K00055	23.0
K00057	10110.0
K00050	2225.0
K00051	0.0
K00720	38.0
K00721	2425.0
K14424	0.0
K06033	0.0
K14189	12.0
K14188	88.0
K06364	0.0
K14187	6.0
K01239	1375.0
K01238	110.0
K01897	7132.0
K01232	500.0
K01895	1529.0
K01230	0.0
K01893	9837.0
K01236	21.0
K01235	48.0
K01890	10043.0
K02768	780.0
K02769	282.0
K02760	2321.0
K02761	2147.0
K02763	5.0
K02764	3.0
K02765	1333.0
K00948	13528.0
K00949	5931.0
K00942	10531.0
K00943	9164.0
K00940	1821.0
K00941	13107.0
K00946	2588.0
K00947	14.0
K00944	0.0
K00945	22017.0
K01097	0.0
K01096	9.0
K01095	79.0
K01093	15.0
K01092	3674.0
K01091	17940.0
K01090	9925.0
K03499	21575.0
K03498	15349.0
K03491	1456.0
K03490	1860.0
K03493	3.0
K03492	58.0
K03495	10034.0
K03497	18956.0
K03496	22665.0
K02817	0.0
K02814	13.0
K02815	30.0
K02810	1581.0
K02548	1999.0
K02549	57.0
K02818	3.0
K02819	2090.0
K03637	1300.0
K03636	74.0
K03147	6000.0
K03146	5.0
K08851	0.0
K06518	6339.0
K09729	375.0
K06048	20.0
K06045	25.0
K06044	18.0
K09727	0.0
K09726	10.0
K06041	1626.0
K09720	4.0
K09723	0.0
K06042	4233.0
K09897	1.0
K09896	0.0
K09895	9.0
K09894	0.0
K09893	0.0
K09892	0.0
K09891	0.0
K09890	2.0
K09899	0.0
K09898	2.0
K03622	0.0
K07648	0.0
K07649	15.0
K07398	0.0
K07399	53.0
K11056	0.0
K11057	0.0
K11054	0.0
K11055	0.0
K07640	29.0
K07393	57.0
K07390	39.0
K07391	7084.0
K07644	26.0
K07645	16.0
K07646	10936.0
K07647	0.0
K10896	0.0
K07024	38036.0
K07025	10859.0
K07026	4.0
K07027	4523.0
K07020	7.0
K07021	73.0
K07022	0.0
K07023	4536.0
K07028	22.0
K07029	12265.0
K10094	4.0
K01390	0.0
K01392	7.0
K01399	0.0
K02673	13.0
K05893	0.0
K05897	0.0
K05896	8753.0
K05895	3188.0
K05899	4.0
K05898	2.0
K00555	0.0
K00554	7819.0
K00557	13.0
K00556	1259.0
K00551	7.0
K00559	0.0
K00558	15183.0
K01170	0.0
K01173	20.0
K01174	53.0
K01175	139.0
K01176	433.0
K01178	24.0
K01179	6669.0
K14578	0.0
K14579	0.0
K08951	0.0
K08950	0.0
K08953	0.0
K03828	31.0
K03829	8.0
K03820	1319.0
K03821	45.0
K03822	2.0
K03823	6057.0
K03824	7.0
K03825	94.0
K03826	4928.0
K03827	1668.0
K12248	0.0
K12246	0.0
K12247	0.0
K12242	2.0
K12243	0.0
K12240	0.0
K12241	0.0
K11919	0.0
K11918	0.0
K11913	1.0
K11912	0.0
K11911	0.0
K11910	1.0
K11917	0.0
K11916	0.0
K11915	0.0
K11914	0.0
K12068	3.0
K12069	3.0
K12062	4.0
K12063	4.0
K12060	5.0
K12061	6.0
K12066	3.0
K12067	6.0
K12064	4.0
K12065	4.0
K07259	1455.0
K07258	17522.0
K07253	0.0
K07251	0.0
K07250	1934.0
K07257	3.0
K07256	0.0
K07255	1.0
K07254	0.0
K05372	0.0
K05373	0.0
K05370	0.0
K05371	2.0
K05374	0.0
K05375	6.0
K09970	7.0
K09971	12.0
K09972	28.0
K09973	48.0
K09974	22.0
K09975	4.0
K09976	2873.0
K09978	2.0
K09979	1231.0
K11261	2063.0
K11260	0.0
K11263	11.0
K11264	4.0
K10793	82.0
K10796	79.0
K10797	912.0
K10794	8.0
K10795	78.0
K00700	10054.0
K00701	1.0
K10798	0.0
K00703	8132.0
K00705	7154.0
K09828	0.0
K10133	0.0
K13053	4.0
K03192	17.0
K00964	0.0
K00965	5193.0
K00966	716.0
K00960	0.0
K00961	0.0
K00962	9946.0
K00963	1749.0
K00969	10065.0
K12681	0.0
K02703	8.0
K08364	13.0
K08365	22.0
K02706	4.0
K08363	5.0
K08361	0.0
K02708	2.0
K02709	2.0
K08368	61.0
K08369	61.0
K01615	1389.0
K01617	16.0
K01616	0.0
K01611	1624.0
K01610	5160.0
K01613	3097.0
K01612	0.0
K01619	9872.0
K01618	4.0
K02834	10046.0
K02835	10043.0
K05281	4.0
K03619	3.0
K03618	4.0
K03617	7387.0
K03616	164.0
K03615	7277.0
K03614	6803.0
K03613	7029.0
K03612	6885.0
K03611	32.0
K03610	5837.0
K09705	51.0
K09704	3820.0
K09701	14.0
K09700	7.0
K09709	3.0
K06391	1634.0
K06390	5768.0
K06393	5445.0
K06392	3944.0
K06395	749.0
K06394	3985.0
K06397	4903.0
K06396	4930.0
K06399	5328.0
K06398	5759.0
K06435	0.0
K11078	0.0
K11079	0.0
K11074	14.0
K11075	14.0
K11076	14.0
K11077	0.0
K11070	8447.0
K11071	8560.0
K11072	10467.0
K11073	15.0
K06935	0.0
K06934	527.0
K06937	94.0
K06936	28.0
K06931	0.0
K06930	0.0
K06933	0.0
K06932	0.0
K06939	0.0
K06938	16.0
K13381	0.0
K05916	14.0
K05917	3.0
K05914	0.0
K05915	1.0
K05912	0.0
K05913	0.0
K05910	51.0
K05911	3.0
K05918	0.0
K05919	4844.0
K00392	6.0
K00390	275.0
K00397	0.0
K00395	5.0
K00394	712.0
K01884	0.0
K00399	0.0
K01886	6823.0
K01376	46.0
K01372	3614.0
K09149	0.0
K09148	0.0
K01225	358.0
K09145	1846.0
K09144	1831.0
K09147	0.0
K09146	2.0
K09141	13.0
K09140	0.0
K09143	4.0
K09142	0.0
K05709	1.0
K05708	1.0
K05879	1861.0
K05878	1859.0
K05875	0.0
K05874	20.0
K05877	0.0
K05876	0.0
K05873	21.0
K00579	0.0
K00578	0.0
K00577	0.0
K00575	6478.0
K00574	2331.0
K00573	86.0
K00571	7850.0
K00570	5.0
K01118	3472.0
K01119	792.0
K01157	0.0
K01112	18.0
K01113	66.0
K04477	4952.0
K01114	58.0
K01115	3.0
K08087	0.0
K01315	0.0
K08085	0.0
K08084	41.0
K08083	14.0
K08082	23.0
K08081	5.0
K08080	0.0
K01152	3.0
K01401	2.0
K09826	4.0
K06344	1.0
K06345	0.0
K09822	12.0
K06343	0.0
K10938	0.0
K06341	0.0
K10934	0.0
K10935	0.0
K10932	0.0
K11052	0.0
K10930	0.0
K06349	3.0
K11053	1.0
K10754	0.0
K01755	8993.0
K10200	966.0
K02132	0.0
K02137	0.0
K03840	2.0
K03841	61.0
K13028	0.0
K13799	4.0
K13798	0.0
K13795	1.0
K13794	0.0
K13021	2.0
K13792	0.0
K13791	0.0
K13790	0.0
K12268	19.0
K12269	4.0
K12262	39.0
K12263	3.0
K12264	0.0
K12265	0.0
K12266	2.0
K12267	8253.0
K01757	0.0
K12237	0.0
K13243	0.0
K13245	0.0
K13244	0.0
K13246	0.0
K03264	0.0
K03265	5.0
K03263	0.0
K03268	0.0
K03269	1315.0
K12415	0.0
K10211	3.0
K09918	3.0
K09919	23.0
K06720	4.0
K09913	15.0
K09910	0.0
K09911	0.0
K09916	5.0
K09917	0.0
K06726	707.0
K09915	20.0
K11535	5.0
K11534	91.0
K11537	12.0
K11531	0.0
K11533	2.0
K11532	4.0
K11249	284.0
K11539	0.0
K00762	9643.0
K00763	8779.0
K00760	9844.0
K00761	9983.0
K00766	6111.0
K00767	4078.0
K00764	10816.0
K00765	7083.0
K00768	5564.0
K00769	8.0
K11059	0.0
K00186	8.0
K00187	8.0
K00184	115.0
K00185	86.0
K00183	94.0
K00180	3679.0
K00188	0.0
K00189	0.0
K10110	3760.0
K10111	5.0
K10112	6688.0
K10113	0.0
K10114	0.0
K10115	0.0
K10116	3.0
K10117	9515.0
K10118	11805.0
K10119	11834.0
K04641	2.0
K04643	6.0
K04642	0.0
K13282	36.0
K00988	4.0
K00989	1040.0
K00986	737.0
K00984	1858.0
K00985	0.0
K00982	34.0
K00983	4026.0
K00980	1047.0
K00981	10063.0
K01585	1304.0
K01584	4.0
K01586	9618.0
K13498	4.0
K01580	1284.0
K01583	1060.0
K01582	1681.0
K13497	1865.0
K01589	123.0
K01588	7212.0
K14941	11.0
K08347	0.0
K08348	0.0
K02720	3.0
K14949	2.0
K02723	2.0
K03459	0.0
K03458	3983.0
K03455	1431.0
K03457	361.0
K03451	367.0
K03981	30.0
K03980	806.0
K02614	1409.0
K01639	5292.0
K01638	44.0
K01637	31.0
K01636	132.0
K01635	60.0
K01634	9.0
K01633	1766.0
K01632	2.0
K01631	6.0
K01630	70.0
K02615	4.0
K02588	1798.0
K02589	2380.0
K02858	56.0
K02859	77.0
K14051	0.0
K14053	0.0
K14052	0.0
K02852	7.0
K02853	1.0
K02850	0.0
K02851	4.0
K14059	2589.0
K14058	31.0
K02586	661.0
K02587	860.0
K03679	0.0
K03671	17537.0
K03670	15.0
K03673	24.0
K03672	10.0
K03675	7.0
K03674	0.0
K03677	0.0
K03676	40.0
K09761	9403.0
K09760	4505.0
K09763	12.0
K09762	8569.0
K09765	5347.0
K09764	433.0
K09767	474.0
K06006	23.0
K09769	4170.0
K09768	3144.0
K10353	0.0
K03187	1943.0
K03186	3470.0
K03185	31.0
K03184	2.0
K03183	3773.0
K03182	3300.0
K03181	10.0
K03189	1949.0
K03188	1949.0
K02715	2.0
K12455	0.0
K12454	42.0
K12453	0.0
K12452	333.0
K12451	0.0
K07358	0.0
K07356	0.0
K07357	0.0
K07354	0.0
K07355	0.0
K07352	0.0
K07353	0.0
K07350	0.0
K07351	0.0
K06919	1304.0
K06918	4.0
K06917	36.0
K06916	37.0
K06915	2315.0
K06914	0.0
K06913	0.0
K06912	1.0
K06911	1506.0
K06910	1923.0
K08986	9.0
K08987	87.0
K08984	18.0
K08985	0.0
K08982	63.0
K08983	2.0
K08980	4.0
K08981	33.0
K08988	8.0
K08989	13.0
K02252	0.0
K05934	4553.0
K05936	4582.0
K05937	4.0
K02253	0.0
K05939	35.0
K00378	7332.0
K00375	5544.0
K00374	19.0
K00376	23.0
K00371	27.0
K00370	23.0
K00373	19.0
K00372	20.0
K01358	10746.0
K09166	14.0
K09165	18.0
K09164	30.0
K09163	1535.0
K09162	28.0
K09161	0.0
K09160	13.0
K01354	46.0
K01355	0.0
K01356	8500.0
K05601	9.0
K05851	3.0
K03807	7.0
K05606	1830.0
K02927	0.0
K05974	0.0
K03805	1.0
K05976	0.0
K00519	1.0
K00518	4.0
K03800	5971.0
K00511	1.0
K00510	7.0
K03801	1326.0
K00515	0.0
K00514	21.0
K00517	50.0
K05971	9.0
K03154	2275.0
K11147	0.0
K05581	2.0
K05580	2.0
K05583	2.0
K05582	3.0
K05585	2.0
K05584	2.0
K05587	0.0
K05586	0.0
K05589	65.0
K03150	5601.0
K03623	21.0
K03152	11740.0
K14200	2.0
K14201	2.0
K14202	0.0
K03621	9991.0
K14204	2.0
K14205	62.0
K01134	1831.0
K01135	0.0
K01136	3.0
K01137	8.0
K01130	1879.0
K01132	0.0
K01133	2024.0
K01138	4026.0
K01139	532.0
K02113	8959.0
K02112	10253.0
K02111	9676.0
K02446	68.0
K02117	7158.0
K02116	1931.0
K02115	10248.0
K02114	10245.0
K02119	5593.0
K02118	7612.0
K02448	0.0
K01036	39.0
K03212	1.0
K13007	1.0
K13006	51.0
K13005	0.0
K13004	1864.0
K13001	0.0
K06404	3460.0
K01032	5.0
K06951	10.0
K03862	19.0
K03863	12.0
K06406	5778.0
K06957	1.0
K05020	80.0
K06400	3081.0
K06403	3464.0
K06954	8.0
K10814	0.0
K10817	0.0
K10816	0.0
K07136	3.0
K03242	0.0
K03243	0.0
K12202	2.0
K12203	2.0
K12206	2.0
K12207	2.0
K12204	2.0
K12205	2.0
K12208	2.0
K12209	2.0
K13919	388.0
K13918	0.0
K06214	6.0
K06215	3562.0
K09936	3409.0
K06217	7258.0
K09930	39.0
K09931	18.0
K09932	5.0
K06213	6947.0
K09938	7.0
K09939	1253.0
K11517	0.0
K06337	0.0
K13301	0.0
K00748	1351.0
K00745	0.0
K00743	0.0
K07165	29.0
K07164	1314.0
K07167	9.0
K07166	5660.0
K07161	43.0
K07160	724.0
K07163	0.0
K07162	186.0
K07169	0.0
K07168	5.0
K06336	0.0
K01839	4661.0
K01838	1107.0
K01835	838.0
K01834	24914.0
K01837	0.0
K01830	0.0
K00608	0.0
K02632	0.0
K02630	0.0
K02631	0.0
K08322	304.0
K08323	162.0
K08320	0.0
K08321	71.0
K08326	0.0
K08324	2.0
K08325	25.0
K01659	41.0
K01658	5744.0
K02637	3.0
K01653	9088.0
K01652	14169.0
K01655	11.0
K01654	4293.0
K01657	5757.0
K02874	10036.0
K02875	0.0
K02876	9915.0
K02877	0.0
K02871	9844.0
K02873	0.0
K02878	10046.0
K02879	10046.0
K14070	0.0
K09749	5409.0
K09748	9880.0
K06023	14597.0
K09742	0.0
K09741	0.0
K09740	84.0
K09747	8772.0
K09746	0.0
K09745	0.0
K06024	8634.0
K03477	1.0
K03476	472.0
K03475	2896.0
K03474	1330.0
K03473	1279.0
K03472	0.0
K03471	2809.0
K03470	9775.0
K03478	1841.0
K02304	6334.0
K02305	3.0
K02302	550.0
K02303	41.0
K02300	12.0
K02301	76.0
K03653	0.0
K03652	663.0
K03651	11.0
K03650	10032.0
K03657	20366.0
K03656	19.0
K03655	11404.0
K03654	6552.0
K03658	1825.0
K12439	0.0
K12431	0.0
K12430	0.0
K12433	0.0
K12432	0.0
K12435	0.0
K12434	0.0
K12437	0.0
K12436	1.0
K06979	43.0
K06978	2036.0
K06971	1024.0
K06970	6.0
K06973	6480.0
K06972	3873.0
K06975	1520.0
K06974	5.0
K06977	13.0
K06976	1885.0
K07082	6658.0
K07083	1259.0
K07080	3098.0
K07081	54.0
K07086	10.0
K07087	0.0
K07084	161.0
K07085	2608.0
K07088	11157.0
K07089	4070.0
K01317	0.0
K11162	0.0
K11163	0.0
K11161	0.0
K11168	0.0
K00356	48.0
K00355	6.0
K00354	2.0
K00353	4.0
K00351	1280.0
K00350	1281.0
K05952	8.0
K05953	0.0
K05951	0.0
K05956	0.0
K05957	0.0
K00358	93.0
K00689	4.0
K00688	11232.0
K00681	1052.0
K00680	7428.0
K00683	1.0
K00685	22.0
K00684	82.0
K00687	7.0
K00686	1.0
K05831	2.0
K05830	0.0
K05833	6441.0
K05832	5897.0
K05834	5.0
K05837	7251.0
K05836	10.0
K05839	0.0
K05838	32.0
K07677	0.0
K00533	2877.0
K00532	44.0
K00531	2.0
K00530	1.0
K00537	6600.0
K00536	0.0
K00535	3.0
K00534	6.0
K00539	3.0
K00538	0.0
K11029	0.0
K14260	1084.0
K14261	15.0
K14266	14.0
K14267	22.0
K14268	0.0
K14269	0.0
K01337	6.0
K01338	11131.0
K02683	0.0
K02682	0.0
K02681	0.0
K02680	0.0
K02687	7227.0
K02686	10.0
K02685	0.0
K02689	2.0
K02688	75.0
K00824	2087.0
K00827	1.0
K00826	7366.0
K00821	13454.0
K00820	9317.0
K00823	90.0
K00822	14.0
K00829	0.0
K00828	0.0
K01488	936.0
K01489	9785.0
K01484	1.0
K01485	2161.0
K01486	2938.0
K01487	1477.0
K01480	5990.0
K01481	1.0
K01482	16.0
K01483	7.0
K02469	14992.0
K02468	26.0
K02466	27.0
K02465	0.0
K02464	0.0
K02463	11.0
K02462	11.0
K02461	13.0
K02460	18.0
K08969	43.0
K13061	0.0
K13060	0.0
K13063	0.0
K13062	0.0
K13069	1.0
K08964	6.0
K06363	0.0
K03079	640.0
K06342	0.0
K03078	0.0
K13289	0.0
K13288	29.0
K13285	0.0
K13287	0.0
K13286	0.0
K13281	367.0
K13280	5600.0
K13283	3.0
K00054	100.0
K04496	1.0
K05369	0.0
K05368	0.0
K03228	1.0
K03229	1.0
K00052	7119.0
K03222	1.0
K03223	1.0
K03220	1.0
K03221	0.0
K03226	2.0
K03227	1.0
K03224	1.0
K03225	1.0
K09482	0.0
K09483	0.0
K13836	0.0
K12228	0.0
K05360	0.0
K12224	2.0
K12225	2.0
K12226	0.0
K12227	0.0
K12220	0.0
K05363	12.0
K12222	2.0
K12223	2.0
K08681	3539.0
K08680	22.0
K08683	0.0
K08682	0.0
K08685	7.0
K08684	16.0
K08687	4.0
K08686	1.0
K11755	8777.0
K11754	20080.0
K11751	8.0
K11750	0.0
K11753	19748.0
K11752	5389.0
K02407	3078.0
K13938	2.0
K13936	0.0
K13935	10.0
K02406	8378.0
K13933	6.0
K13932	14.0
K13931	14.0
K13930	6.0
K12088	0.0
K12081	0.0
K12082	0.0
K12083	0.0
K12084	0.0
K12086	0.0
K12087	0.0
K09611	2.0
K09612	0.0
K04940	0.0
K10085	0.0
K05394	1.0
K05395	0.0
K06340	0.0
K13043	32.0
K07149	2239.0
K07148	1265.0
K07147	103.0
K07146	60.0
K07145	59.0
K07144	0.0
K07143	0.0
K07142	0.0
K07141	1668.0
K07140	20.0
K10156	0.0
K10150	0.0
K10620	0.0
K10621	0.0
K14028	0.0
K14029	0.0
K01817	6140.0
K01816	37.0
K01815	3980.0
K01814	7115.0
K01813	2480.0
K01812	6758.0
K01811	13343.0
K01810	10212.0
K01819	43.0
K01818	874.0
K14580	0.0
K05379	0.0
K08304	27.0
K08305	30.0
K08306	1.0
K08307	1341.0
K08300	35.0
K08301	5659.0
K08302	884.0
K08303	14045.0
K08308	0.0
K08309	1441.0
K14671	0.0
K14670	0.0
K14673	0.0
K14672	0.0
K01673	383.0
K01672	0.0
K01671	0.0
K01677	5668.0
K01676	1331.0
K01674	22.0
K01679	709.0
K01678	4853.0
K02899	9917.0
K02896	0.0
K02897	1686.0
K02895	10021.0
K02892	10046.0
K02890	10045.0
K10811	0.0
K02096	2.0
K02097	2.0
K02094	2.0
K02095	2.0
K02092	2.0
K02093	2.0
K02099	7854.0
K03411	5334.0
K03410	5448.0
K03413	7736.0
K03412	1922.0
K03415	1075.0
K03414	16.0
K03417	13.0
K03416	0.0
K03418	4.0
K05376	0.0
K02320	0.0
K02322	0.0
K02323	0.0
K05377	0.0
K13542	6219.0
K13543	1.0
K13540	4.0
K13541	10.0
K12145	0.0
K12144	0.0
K12147	0.0
K12410	9202.0
K12141	1240.0
K12140	1243.0
K12143	6.0
K12142	0.0
K12149	0.0
K12148	0.0
K07312	0.0
K07313	614.0
K07310	6.0
K07311	15.0
K07316	759.0
K07317	0.0
K07314	0.0
K07315	149.0
K07318	121.0
K07319	2960.0
K03936	0.0
K03425	0.0
K03426	5851.0
K03427	9528.0
K03420	0.0
K03421	0.0
K03422	0.0
K03423	4.0
K03756	7.0
K03757	0.0
K03206	0.0
K03755	0.0
K11144	2907.0
K11145	5904.0
K05972	0.0
K05973	17.0
K03752	200.0
K05978	0.0
K05979	44.0
K03753	238.0
K00331	1378.0
K00330	1390.0
K00333	128.0
K00332	123.0
K00335	5506.0
K00334	6350.0
K00337	1394.0
K00336	9221.0
K00339	1391.0
K00338	1376.0
K03751	0.0
K06953	5.0
K06952	144.0
K06407	5790.0
K06950	18209.0
K10819	28.0
K06956	163.0
K06955	15.0
K06402	749.0
K10815	0.0
K06959	7163.0
K06958	5946.0
K06409	11182.0
K06408	2729.0
K09129	10.0
K09128	319.0
K09123	303.0
K09122	14.0
K09121	3932.0
K09120	1.0
K09127	6.0
K09126	32.0
K09125	90.0
K09124	1.0
K01233	4.0
K05819	0.0
K05818	5.0
K01896	0.0
K05813	6145.0
K05812	3.0
K05811	0.0
K05810	5529.0
K05817	20.0
K05816	16.0
K05815	2207.0
K05814	437.0
K01894	23.0
K01892	10059.0
K01234	483.0
K01144	2833.0
K01146	0.0
K01141	14.0
K01416	0.0
K11434	1.0
K01415	32.0
K06354	0.0
K01414	28.0
K09836	1.0
K01318	4.0
K01319	0.0
K01312	0.0
K06350	3.0
K02669	5007.0
K02668	29.0
K02665	26.0
K02664	70.0
K02667	35.0
K02666	43.0
K02661	0.0
K02660	22.0
K02663	88.0
K02662	1464.0
K00809	36.0
K00808	2.0
K00806	7296.0
K00805	5529.0
K00804	0.0
K00803	161.0
K00802	0.0
K00801	5.0
K00800	5378.0
K10921	0.0
K02409	3403.0
K02408	5481.0
K02401	5050.0
K02400	5357.0
K02403	5.0
K02402	5.0
K02405	5509.0
K05364	4389.0
K05367	27.0
K05366	14656.0
K10210	3.0
K10216	0.0
K13049	1841.0
K13048	0.0
K13739	0.0
K10215	1.0
K06122	7.0
K13735	0.0
K13734	0.0
K13041	0.0
K13040	0.0
K13731	0.0
K13730	12.0
K13733	2.0
K13732	2.0
K04516	1277.0
K03204	25.0
K03205	14377.0
K03207	19.0
K03200	14.0
K03201	19.0
K03202	0.0
K03203	8.0
K03208	0.0
K03758	96.0
K03759	0.0
K09469	0.0
K09461	4.0
K06204	75.0
K00178	4.0
K13950	4.0
K13953	95.0
K13955	0.0
K13954	716.0
K10920	0.0
K06324	1.0
K11777	388.0
K11779	4.0
K11778	0.0
K06325	0.0
K12600	0.0
K07432	0.0
K07430	1.0
K06326	0.0
K07128	0.0
K07121	9.0
K07120	15.0
K07123	6.0
K07122	11.0
K07125	0.0
K07124	5761.0
K07127	17.0
K07126	2505.0
K01870	10047.0
K01873	11869.0
K01872	10004.0
K01875	10055.0
K01874	12005.0
K01876	10341.0
K01879	177.0
K01878	173.0
K06321	0.0
K00476	0.0
K00477	2.0
K00474	0.0
K00472	8.0
K00470	0.0
K00471	3.0
K00478	1.0
K00479	5.0
K04775	2.0
K04774	10.0
K04777	0.0
K04776	0.0
K04771	5.0
K04770	0.0
K04773	1461.0
K04772	0.0
K04779	2.0
K04778	0.0
K14657	1.0
K14656	0.0
K14654	0.0
K14653	0.0
K14652	6633.0
K14659	1.0
K14658	1.0
K14386	0.0
K09926	15.0
K01699	1.0
K01698	3346.0
K01695	6477.0
K01697	35.0
K01696	6576.0
K01690	16.0
K01693	5854.0
K01692	1747.0
K07227	0.0
K03439	9927.0
K03438	13135.0
K13380	0.0
K03928	149.0
K03925	8525.0
K03924	8253.0
K03431	7680.0
K03926	48.0
K03437	10022.0
K03436	9454.0
K03435	2.0
K03434	0.0
K02348	437.0
K02342	4247.0
K02343	9913.0
K02340	9425.0
K02341	10022.0
K02346	11380.0
K02347	56.0
K02344	0.0
K02345	0.0
K03697	1370.0
K03696	7394.0
K03695	9946.0
K03694	70.0
K03693	34.0
K03692	0.0
K03690	18.0
K03699	6417.0
K03698	6922.0
K13566	1.0
K12164	0.0
K07338	8.0
K07339	699.0
K07334	121.0
K07335	8417.0
K07336	29.0
K07337	10.0
K07330	0.0
K07331	0.0
K07332	0.0
K07333	0.0
K09695	16.0
K09694	16.0
K09697	528.0
K09696	516.0
K09691	6457.0
K09690	4145.0
K09693	18.0
K09692	411.0
K09699	11.0
K09698	132.0
K07590	960.0
K07591	0.0
K07592	0.0
K05998	0.0
K05999	0.0
K05996	0.0
K05997	2.0
K05994	1.0
K05995	3302.0
K05993	2120.0
K05991	2.0
K10837	0.0
K00319	0.0
K00318	58.0
K00648	7695.0
K02545	2.0
K00645	7630.0
K00311	28.0
K00646	0.0
K00317	6.0
K00316	15.0
K00643	13.0
K00314	6.0
K02547	781.0
K06429	0.0
K06428	1.0
K06427	0.0
K02812	0.0
K06425	35.0
K06424	0.0
K06423	406.0
K06422	1.0
K06421	29.0
K02813	0.0
K02930	0.0
K03815	2.0
K05612	0.0
K03367	87.0
K03366	55.0
K03812	3.0
K03635	71.0
K03634	60.0
K03631	7113.0
K05969	0.0
K03630	7724.0
K03633	0.0
K03632	0.0
K01998	6173.0
K01999	6180.0
K01992	24210.0
K01993	2644.0
K01990	41495.0
K01991	1420.0
K01996	6512.0
K01997	6653.0
K01994	7.0
K01995	6669.0
K03148	523.0
K03639	2058.0
K05692	1.0
K03638	32.0
K00869	105.0
K00868	5341.0
K00861	0.0
K00860	140.0
K00863	246.0
K00862	3.0
K00865	4394.0
K00864	8712.0
K00867	88.0
K00866	0.0
K01192	9286.0
K01190	21579.0
K01191	10873.0
K01197	75.0
K01194	26.0
K01195	3828.0
K01198	2615.0
K01199	2.0
K00656	15258.0
K00657	3676.0
K00306	0.0
K14591	15.0
K00300	0.0
K00653	0.0
K13715	2.0
K13713	1.0
K00650	0.0
K00651	5815.0
K14596	0.0
K02647	11672.0
K14598	4.0
K02643	0.0
K02642	0.0
K02641	2.0
K02640	2.0
K03594	1898.0
K03595	10022.0
K03596	9867.0
K03597	8.0
K03590	1814.0
K03591	0.0
K03592	108.0
K03593	1371.0
K03598	8.0
K03599	21.0
K01736	7203.0
K01737	1886.0
K01734	8827.0
K01735	5381.0
K01732	0.0
K01733	7766.0
K01730	1828.0
K01731	0.0
K06049	0.0
K01738	10199.0
K01739	140.0
K11809	0.0
K05343	297.0
K02422	6216.0
K02421	5057.0
K05340	82.0
K02427	34.0
K05346	192.0
K02425	0.0
K02424	2.0
K05349	26196.0
K02428	1359.0
K03770	1351.0
K03771	1386.0
K03772	32.0
K03773	1309.0
K03774	54.0
K03775	1321.0
K03776	19.0
K03777	18.0
K03778	5784.0
K03779	536.0
K09722	0.0
K08174	1.0
K14114	0.0
K13979	45.0
K13237	2.0
K14440	0.0
K09992	1861.0
K09990	15.0
K09991	6.0
K09996	2.0
K09997	0.0
K09994	1.0
K14110	0.0
K09998	0.0
K09999	2.0
K14111	0.0
K14113	0.0
K14449	1.0
K10213	19.0
K14118	0.0
K11711	553.0
K11710	30.0
K11712	1089.0
K11717	14205.0
K11719	27.0
K06857	15.0
K10440	10323.0
K10441	9357.0
K07103	0.0
K07102	37.0
K07101	24.0
K07100	7.0
K07107	7193.0
K07106	393.0
K07105	4385.0
K07456	7226.0
K07459	68.0
K07458	604.0
K07109	1.0
K07108	0.0
K10198	0.0
K10199	0.0
K10190	7386.0
K10191	0.0
K10192	712.0
K10193	153.0
K10194	302.0
K10195	0.0
K10196	0.0
K10197	0.0
K15013	1.0
K01858	134.0
K15016	0.0
K15017	0.0
K01853	0.0
K01852	0.0
K01851	0.0
K01850	37.0
K01857	10.0
K01856	4.0
K01854	8479.0
K07539	0.0
K08478	0.0
K08479	2.0
K08476	0.0
K08477	0.0
K08475	0.0
K00450	33.0
K00451	38.0
K00452	5.0
K00453	18.0
K00455	0.0
K00456	1.0
K00457	45.0
K00106	0.0
K00459	83.0
K00104	984.0
K00105	12.0
K00102	24.0
K00103	2.0
K00100	11621.0
K00101	27.0
K01509	0.0
K04759	12919.0
K04758	16802.0
K04757	525.0
K01504	0.0
K04755	52.0
K04754	28.0
K04753	18.0
K04752	25.0
K04751	3918.0
K01502	7.0
K14631	0.0
K05359	0.0
K14632	0.0
K07536	0.0
K12080	0.0
K02364	4.0
K12369	9.0
K02361	44.0
K02362	0.0
K02363	0.0
K13509	0.0
K13503	1.0
K13500	0.0
K12109	0.0
K12108	0.0
K12101	0.0
K12100	0.0
K12103	0.0
K12102	0.0
K12105	0.0
K12104	0.0
K12107	0.0
K12106	0.0
K11023	0.0
K03014	0.0
K08906	24.0
K08904	0.0
K08900	0.0
K06223	8615.0
K06199	2329.0
K06198	78.0
K06197	3.0
K06196	3536.0
K06194	1260.0
K06193	51.0
K06192	21.0
K06191	29.0
K06190	20.0
K11104	2471.0
K11105	2715.0
K11106	0.0
K11107	7.0
K11102	36.0
K11103	20.0
K07862	153.0
K00666	2745.0
K00663	7.0
K00662	1953.0
K00661	7848.0
K00660	33.0
K06997	7199.0
K06996	76.0
K06995	11.0
K10852	172.0
K06993	0.0
K06992	1.0
K06991	6.0
K06990	39.0
K11050	0.0
K06999	59.0
K06998	2133.0
K05338	14.0
K11051	0.0
K06441	0.0
K06440	1.0
K06443	8.0
K06442	8702.0
K06445	17.0
K06447	1.0
K06446	12.0
K06309	0.0
K05686	0.0
K02655	29.0
K07392	0.0
K00595	8044.0
K00594	0.0
K00596	4.0
K00599	17797.0
K00598	37.0
K02657	27.0
K07642	14.0
K07643	0.0
K07396	4.0
K07397	149.0
K07394	8.0
K07395	15.0
K04102	2.0
K04103	10.0
K04100	2.0
K04101	3.0
K04107	0.0
K04105	0.0
K04108	0.0
K04109	1.0
K07716	8.0
K07717	422.0
K07714	34.0
K07715	4.0
K07712	39.0
K07713	80.0
K07710	9.0
K07711	1.0
K07718	28940.0
K07719	512.0
K00843	3.0
K00842	0.0
K00841	125.0
K00840	0.0
K00847	8523.0
K00846	0.0
K00845	13764.0
K00844	110.0
K00849	6696.0
K00848	3488.0
K06302	2.0
K13771	22.0
K13770	26.0
K13772	1.0
K13775	7.0
K13774	3.0
K13777	1.0
K13776	0.0
K13779	1.0
K13778	1.0
K02621	4175.0
K02992	10007.0
K02623	2.0
K08286	3.0
K08281	2879.0
K02996	9601.0
K02995	0.0
K02994	10045.0
K02629	0.0
K02628	0.0
K08289	1259.0
K08288	0.0
K03578	23.0
K03579	43.0
K03576	15.0
K03577	1840.0
K03574	17429.0
K03575	3732.0
K03572	7253.0
K03573	1.0
K03570	7237.0
K03571	4524.0
K01710	10221.0
K01711	4082.0
K01712	593.0
K01713	0.0
K01714	13595.0
K01715	4444.0
K01716	11.0
K01718	5.0
K01719	1336.0
K03081	7.0
K02199	62.0
K02198	65.0
K14170	10748.0
K02193	33.0
K02192	170.0
K02191	36.0
K02190	4064.0
K02197	66.0
K02196	11.0
K02195	64.0
K02194	65.0
K03718	1314.0
K03719	3102.0
K03712	6234.0
K03713	25.0
K03710	7940.0
K03711	10564.0
K03716	2959.0
K03717	21.0
K03715	12.0
K07129	1.0
K00045	9.0
K13995	0.0
K13994	0.0
K13991	0.0
K13990	1297.0
K13993	2250.0
K13992	0.0
K06298	3760.0
K06299	1.0
K06294	3.0
K06295	2247.0
K06296	430.0
K06297	454.0
K06290	0.0
K06291	0.0
K06292	0.0
K06293	0.0
K12743	0.0
K00248	5448.0
K06426	7.0
K11739	0.0
K11738	2.0
K11733	1.0
K11732	0.0
K11731	3.0
K11737	3.0
K11736	0.0
K11735	0.0
K11734	0.0
K06870	0.0
K06871	10944.0
K06872	5274.0
K06873	10.0
K06874	0.0
K06875	0.0
K06876	21.0
K06877	1870.0
K06878	84.0
K06879	16.0
K07478	11961.0
K12645	0.0
K07479	0.0
K07473	5296.0
K07472	0.0
K07471	0.0
K07470	0.0
K07477	6.0
K07476	6.0
K07474	144.0
K15038	0.0
K15039	0.0
K15034	24.0
K15036	32.0
K15037	0.0
K08738	21.0
K06420	0.0
K00128	7257.0
K00129	0.0
K00438	0.0
K00432	673.0
K00433	1876.0
K00122	24.0
K00123	268.0
K00124	107.0
K00125	0.0
K00126	5.0
K00127	48.0
K08973	39.0
K14348	0.0
K14347	0.0
K14340	0.0
K08972	115.0
K01525	26.0
K01524	8852.0
K01523	1058.0
K01521	1.0
K01520	9662.0
K01529	186.0
K08977	28.0
K03969	619.0
K08929	0.0
K02388	5490.0
K02389	5397.0
K02386	21.0
K02387	5481.0
K02384	0.0
K02385	5046.0
K02382	0.0
K02380	35.0
K02381	1.0
K05386	0.0
K13524	0.0
K13525	2.0
K13527	4.0
K13520	0.0
K13522	7.0
K13529	5.0
K03385	52.0
K03384	3.0
K03387	1287.0
K03386	3046.0
K03381	6.0
K03380	25.0
K03383	2.0
K03382	900.0
K03389	1495.0
K03388	1501.0
K05356	4.0
K12344	9.0
K12343	0.0
K12342	0.0
K12341	0.0
K12340	1351.0
K02430	0.0
K12349	0.0
K05351	5.0
K11694	3.0
K11695	2.0
K11690	3262.0
K05352	1.0
K11693	2.0
K08928	0.0
K03433	4.0
K13832	38.0
K03039	0.0
K03432	4.0
K06607	0.0
K06606	143.0
K06605	39.0
K03430	2288.0
K06603	516.0
K06602	3.0
K06601	2.0
K06600	0.0
K05358	3.0
K06609	1.0
K06608	182.0
K03923	4.0
K03922	0.0
K11472	17.0
K11473	62.0
K11474	0.0
K11475	3.0
K11476	4.0
K11477	1.0
K00601	0.0
K00600	9926.0
K00603	577.0
K03746	19.0
K00605	3473.0
K00604	10072.0
K00607	0.0
K00606	2700.0
K00609	7178.0
K03741	2114.0
K03740	84.0
K03743	3330.0
K10873	0.0
K03214	1.0
K14068	0.0
K13317	0.0
K06360	1.0
K14069	0.0
K08078	0.0
K09650	0.0
K06361	0.0
K07802	0.0
K07803	4.0
K07800	2.0
K07801	0.0
K07806	0.0
K07807	0.0
K07804	0.0
K07805	0.0
K06362	0.0
K01172	0.0
K10257	0.0
K10255	10.0
K10254	6036.0
K10253	1.0
K10918	2.0
K04128	0.0
K01958	925.0
K01959	3.0
K01956	7080.0
K01957	0.0
K04126	0.0
K04127	7.0
K01952	7414.0
K01953	9413.0
K01950	7089.0
K01951	9203.0
K07730	0.0
K07731	0.0
K07732	0.0
K07733	17.0
K07734	30.0
K07735	67.0
K07736	7358.0
K07737	17948.0
K07738	5579.0
K07739	10.0
K06365	0.0
K06366	0.0
K06367	0.0
K10910	0.0
K10911	0.0
K04382	0.0
K10775	0.0
K02609	8.0
K02979	0.0
K02978	0.0
K06368	0.0
K02975	0.0
K02974	0.0
K02977	0.0
K02976	0.0
K03558	117.0
K03559	1500.0
K03550	9624.0
K03551	10030.0
K03552	0.0
K03553	11890.0
K03554	24.0
K03555	7245.0
K03556	2844.0
K03557	17.0
K01778	7673.0
K01779	1214.0
K06369	0.0
K01772	123.0
K01770	6996.0
K01771	2.0
K01776	6890.0
K01777	84.0
K01774	0.0
K01775	9764.0
K05385	0.0
K05384	0.0
K05383	0.0
K05382	0.0
K05381	0.0
K08159	9.0
K14153	98.0
K14154	0.0
K14155	8576.0
K08152	2.0
K08156	1265.0
K08076	0.0
K12809	0.0
K05297	106.0
K03734	8769.0
K03735	752.0
K03736	752.0
K03737	7850.0
K03731	0.0
K03732	7.0
K03733	1507.0
K03738	92.0
K03739	87.0
K08139	6.0
K06994	93.0
K12660	0.0
K12661	7.0
K07450	1.0
K08719	0.0
K08717	4.0
K08715	5.0
K08714	4.0
K08713	2.0
K08710	0.0
K11311	0.0
K11312	12.0
K00141	0.0
K00146	4.0
K00411	34.0
K00412	60.0
K00145	14425.0
K00148	2.0
K14367	0.0
K14366	0.0
K08954	0.0
K08384	8721.0
K14369	1.0
K14368	0.0
K14091	1842.0
K14090	1851.0
K14093	0.0
K14092	0.0
K14095	0.0
K14094	0.0
K14097	0.0
K14096	0.0
K14099	0.0
K14098	0.0
K02848	0.0
K01541	4.0
K04712	0.0
K04711	0.0
K01545	0.0
K01547	4087.0
K01546	4092.0
K01548	3971.0
K04719	17.0
K04718	0.0
K02018	4492.0
K02019	740.0
K02016	13699.0
K02017	71.0
K02014	5088.0
K02015	19255.0
K02012	4948.0
K02013	12823.0
K02010	2447.0
K02011	4745.0
K04515	0.0
K03943	1.0
K03941	0.0
K03940	0.0
K00313	42.0
K04060	0.0
K01608	1846.0
K08942	0.0
K08943	0.0
K08940	0.0
K08941	0.0
K08946	4.0
K08947	0.0
K08944	0.0
K08945	0.0
K03059	0.0
K13811	0.0
K13812	0.0
K13815	1.0
K13816	7.0
K13818	0.0
K13819	6.0
K03053	0.0
K03052	0.0
K03055	0.0
K03054	0.0
K03057	0.0
K03056	0.0
K06222	4.0
K11418	0.0
K11410	0.0
K11415	0.0
K00622	0.0
K00621	0.0
K00620	12700.0
K00627	3417.0
K00626	5473.0
K00625	9306.0
K00624	0.0
K02805	2100.0
K02552	24.0
K02550	0.0
K02556	5249.0
K02803	3.0
K02554	6.0
K07280	3.0
K07281	0.0
K07282	5646.0
K07283	5.0
K07284	3053.0
K07285	9.0
K07286	0.0
K08217	5363.0
K07288	14.0
K07289	26.0
K07534	0.0
K07535	66.0
K07533	3248.0
K07822	0.0
K07823	1.0
K08699	2.0
K00088	9079.0
K00087	1535.0
K00086	1924.0
K00082	3.0
K10239	1.0
K10238	1.0
K10231	340.0
K10230	4.0
K10233	2.0
K10232	2.0
K10235	1.0
K10234	2.0
K10237	1.0
K10236	1.0
K08353	0.0
K01970	1.0
K01971	436.0
K01972	11139.0
K01973	0.0
K01974	2.0
K01975	596.0
K01976	2.0
K07758	0.0
K05990	0.0
K07752	0.0
K07753	0.0
K07751	1.0
K13786	1.0
K07755	0.0
K07442	11.0
K08352	30.0
K07115	23.0
K07441	0.0
K07634	0.0
K07446	4.0
K07111	0.0
K07444	5903.0
K07445	8.0
K00647	70.0
K07449	0.0
K00641	1329.0
K00640	9580.0
K01289	0.0
K01282	0.0
K01283	13.0
K01280	0.0
K01281	74.0
K01286	1089.0
K01284	2547.0
K02954	10068.0
K02952	10046.0
K02950	9915.0
K00155	13.0
K02959	10045.0
K00887	0.0
K00886	19.0
K00885	0.0
K00884	9.0
K00883	179.0
K00882	3148.0
K00881	192.0
K00880	979.0
K00053	6896.0
K14048	1.0
K01026	1427.0
K01756	10087.0
K01025	1.0
K01750	390.0
K01023	71.0
K01752	10307.0
K01753	254.0
K14583	0.0
K01758	100.0
K01759	8867.0
K09565	0.0
K09568	0.0
K08173	0.0
K08172	0.0
K02483	2213.0
K02482	33.0
K08177	334.0
K08176	2.0
K08175	0.0
K02486	2.0
K02489	0.0
K02488	45.0
K08178	13.0
K14138	904.0
K14136	2.0
K09713	0.0
K09714	0.0
K09715	2.0
K03532	0.0
K03533	1.0
K03530	16872.0
K03531	9587.0
K03536	10027.0
K03537	1.0
K03534	3695.0
K03535	16.0
K03538	0.0
K03539	0.0
K14451	0.0
K14450	0.0
K02225	8.0
K02224	8957.0
K02227	5241.0
K02226	5696.0
K02221	550.0
K14107	0.0
K02229	6.0
K02228	5.0
K14106	0.0
K00441	90.0
K03288	0.0
K03289	16.0
K03284	9203.0
K03285	11.0
K03286	42.0
K03287	1339.0
K03280	0.0
K03281	1341.0
K03282	9304.0
K00440	0.0
K13677	0.0
K12790	0.0
K09639	0.0
K12688	0.0
K12689	0.0
K12686	3.0
K12687	0.0
K12684	0.0
K12685	0.0
K12682	0.0
K12683	0.0
K12680	0.0
K11889	0.0
K08884	7153.0
K11085	3222.0
K11084	0.0
K11081	0.0
K11080	0.0
K11083	0.0
K11082	0.0
K11089	4.0
K08777	1.0
K08776	0.0
K06346	5701.0
K06347	4.0
K09824	3.0
K09825	6938.0
K09823	23.0
K09820	17.0
K10939	0.0
K10936	0.0
K10937	0.0
K10933	0.0
K06348	0.0
K09829	1.0
K11337	0.0
K11336	0.0
K11335	2.0
K11334	2.0
K11333	2.0
K11332	2.0
K11331	0.0
K11330	0.0
K00169	1487.0
K00164	80.0
K00166	12.0
K00167	18.0
K00161	3414.0
K00162	3413.0
K00163	57.0
K10689	0.0
K10680	43.0
K10681	3.0
K10682	2.0
K04083	8696.0
K04082	27.0
K04081	0.0
K04080	15.0
K04087	366.0
K04086	13.0
K04085	29.0
K04084	28.0
K04088	364.0
K01569	3.0
K01568	0.0
K01563	21.0
K01561	8.0
K01560	2464.0
K01567	46.0
K01565	0.0
K01564	2.0
K02038	9985.0
K02039	9987.0
K02030	19151.0
K02031	23076.0
K02032	24052.0
K02033	26609.0
K02034	27734.0
K02035	26277.0
K02036	10034.0
K02037	7108.0
K05556	0.0
K13658	0.0
K13659	0.0
K13656	0.0
K13657	1.0
K13654	0.0
K13655	6.0
K13652	1862.0
K13653	12197.0
K13650	0.0
K13651	0.0
K05555	4.0
K05552	0.0
K02057	20244.0
K05550	0.0
K05551	0.0
K12308	14531.0
K12306	0.0
K03073	7259.0
K03072	901.0
K03071	36.0
K03070	10050.0
K03077	255.0
K03076	9919.0
K03075	9471.0
K03074	1364.0
K08965	84.0
K08967	18.0
K08961	18.0
K08963	3544.0
K13873	0.0
K13876	0.0
K13874	0.0
K13875	0.0
K06139	6.0
K06138	12.0
K06135	0.0
K06134	19.0
K06137	23.0
K06136	8.0
K06131	13325.0
K06133	4963.0
K06132	8.0
K02600	10046.0
K07389	2.0
K07388	0.0
K04747	0.0
K01516	9925.0
K09977	11.0
K07518	1.0
K07519	2.0
K11437	0.0
K07512	0.0
K07516	67.0
K10212	113.0
K10747	2.0
K10217	3.0
K10219	2.0
K10218	8.0
K10748	0.0
K01912	5645.0
K01913	2.0
K01910	281.0
K01911	148.0
K01916	191.0
K01917	5.0
K01914	6892.0
K01915	15520.0
K01918	2657.0
K01919	152.0
K07774	5.0
K07775	1122.0
K07776	199.0
K07777	805.0
K07770	10.0
K07771	0.0
K07772	1.0
K07773	0.0
K07778	77.0
K01193	6868.0
K04340	0.0
K04341	0.0
K04342	0.0
K04343	2.0
K12986	0.0
K04691	5.0
K02931	9598.0
K02933	10046.0
K02935	10043.0
K02936	0.0
K02939	10044.0
K00205	0.0
K00204	0.0
K00207	2.0
K00206	0.0
K00201	4.0
K00200	5.0
K00203	0.0
K00202	4.0
K00209	0.0
K00208	1354.0
K01000	9128.0
K01001	0.0
K01002	485.0
K01003	30.0
K01004	9.0
K01005	454.0
K01006	7118.0
K01007	778.0
K01008	2495.0
K10855	0.0
K14115	0.0
K14116	0.0
K14441	7142.0
K14446	144.0
K14447	1.0
K14112	0.0
K14445	8.0
K08195	5.0
K08194	0.0
K14448	1.0
K08196	1.0
K08191	1295.0
K14119	0.0
K08193	0.0
K00702	1070.0
K10799	0.0
K03518	4840.0
K03519	388.0
K09719	0.0
K10856	1.0
K03516	0.0
K03517	3739.0
K02205	2.0
K02204	31.0
K02203	4465.0
K02201	0.0
K02200	56.0
K13714	5.0
K13461	0.0
K12518	0.0
K12519	0.0
K12517	0.0
K12514	0.0
K12515	0.0
K12512	0.0
K12513	0.0
K12510	5129.0
K12511	1127.0
K07183	5917.0
K07182	38.0
K07181	2391.0
K07180	441.0
K07186	0.0
K07185	1654.0
K07184	4.0
K09800	62.0
K09801	21.0
K09802	0.0
K09803	101.0
K09804	14.0
K09805	3.0
K09806	22.0
K09807	3521.0
K09808	2638.0
K09809	45.0
K10912	0.0
K10913	0.0
K10914	658.0
K10915	0.0
K10916	0.0
K10917	0.0
K11358	4598.0
K11355	2.0
K11354	0.0
K11357	1.0
K11356	2.0
K04069	21663.0
K04068	8174.0
K04065	22.0
K04064	0.0
K04067	0.0
K04066	7201.0
K04061	3320.0
K09716	1.0
K04063	33.0
K04062	4.0
K10006	2.0
K10007	2.0
K10004	7.0
K10005	2.0
K10002	7.0
K10003	8.0
K10000	0.0
K10001	11.0
K09717	0.0
K10008	4.0
K10009	2.0
K02491	1.0
K14588	0.0
K14581	0.0
K13678	53.0
K13679	0.0
K11633	1.0
K13670	3.0
K13671	2.0
K11987	0.0
K11636	0.0
K11634	0.0
K13582	1.0
K13583	6.0
K13580	0.0
K13581	11.0
K13586	0.0
K13587	5.0
K13584	6.0
K13585	0.0
K13588	3.0
K13589	1.0
K02052	494.0
K02053	528.0
K02050	15018.0
K02051	13307.0
K02056	11708.0
K05553	0.0
K02054	480.0
K02055	440.0
K02058	2668.0
K02059	2.0
K05558	0.0
K05559	4.0
K03895	0.0
K03894	0.0
K03897	3.0
K03896	1.0
K03891	2.0
K03890	2.0
K03893	24.0
K03892	12217.0
K02423	5.0
K05342	0.0
K05341	180.0
K12989	3.0
K12988	2.0
K02420	5351.0
K12981	0.0
K12980	1.0
K12983	0.0
K12982	6.0
K12985	0.0
K12984	5.0
K12987	0.0
K02426	1312.0
K13854	0.0
K03098	1251.0
K13853	396.0
K03095	87.0
K05344	0.0
K03091	23616.0
K03090	410.0
K03093	1247.0
K03092	2950.0
K06113	27.0
K09632	0.0
K02429	2601.0
K06118	7.0
K05716	0.0
K04844	14.0
K11632	3.0
K11630	3.0
K11631	44.0
K11637	0.0
K11635	7.0
K11638	1.0
K11639	0.0
K07572	0.0
K07573	0.0
K07570	79.0
K07571	1931.0
K07576	4455.0
K07577	9.0
K07574	5852.0
K07575	0.0
K07578	0.0
K07579	0.0
K11189	16238.0
K11184	3269.0
K11187	0.0
K11180	14.0
K11181	14.0
K11183	14.0
K10764	28.0
K10763	20.0
K10762	0.0
K01938	7548.0
K01939	7686.0
K01934	8732.0
K01935	1422.0
K01937	9994.0
K01930	0.0
K01932	0.0
K01933	9003.0
K07798	64.0
K07799	30.0
K07796	0.0
K07797	0.0
K07794	75.0
K07795	81.0
K07792	10.0
K07793	2671.0
K07790	0.0
K07791	8.0
K06379	5773.0
K00968	1828.0
K06378	5401.0
K06377	9.0
K06376	0.0
K06375	1.0
K09814	2.0
K09813	2.0
K06372	0.0
K06371	1.0
K06370	1.0
K01249	3.0
K01246	3901.0
K01247	76.0
K01244	0.0
K01243	7838.0
K08919	0.0
K01241	54.0
K02919	6813.0
K02913	12446.0
K02912	0.0
K02911	9876.0
K02910	0.0
K02917	0.0
K02916	10042.0
K02915	0.0
K02914	9885.0
K00228	40.0
K00227	0.0
K00226	8954.0
K00224	1.0
K00223	2.0
K00222	3.0
K00221	2.0
K00220	2.0
K01798	1.0
K01799	237.0
K01068	0.0
K01069	1105.0
K01062	4.0
K01791	6492.0
K01792	21.0
K01061	93.0
K01066	81.0
K01067	189.0
K01796	48.0
K01797	75.0
K05499	2118.0
K14468	0.0
K14469	4.0
K14465	0.0
K14466	0.0
K14467	0.0
K10834	3.0
K10833	0.0
K02266	0.0
K03793	14.0
K03790	443.0
K03791	3.0
K03796	7.0
K03797	9268.0
K03794	0.0
K03795	26.0
K03798	18531.0
K03799	183.0
K13448	0.0
K12538	0.0
K12539	1.0
K12530	0.0
K12531	0.0
K12532	0.0
K12533	0.0
K12534	0.0
K12535	0.0
K12536	2.0
K12537	0.0
K03136	0.0
K09790	2294.0
K09791	45.0
K09792	41.0
K09793	1280.0
K09794	16.0
K09795	8.0
K09796	40.0
K09797	3184.0
K09798	23.0
K09799	7.0
K10972	0.0
K10973	0.0
K10977	63.0
K10974	2289.0
K10975	4.0
K10978	0.0
K10979	330.0
K06308	4.0
K00315	2.0
K09862	44.0
K06303	2.0
K09860	2.0
K09861	5672.0
K06306	883.0
K06307	2.0
K06305	4.0
K11373	0.0
K04047	219.0
K04046	12.0
K04045	2343.0
K04044	16.0
K04043	10896.0
K04042	3277.0
K04041	4451.0
K04040	16.0
K02700	2.0
K04049	0.0
K04048	0.0
K02707	2.0
K02704	2.0
K02705	3.0
K10020	1.0
K10021	1.0
K10022	3.0
K10023	3.0
K10024	3.0
K10025	0.0
K10026	498.0
K10027	55.0
K13612	0.0
K13613	0.0
K13611	0.0
K13614	0.0
K13615	0.0
K05794	83.0
K05795	1081.0
K05796	217.0
K05797	0.0
K05790	0.0
K05791	3.0
K05792	66.0
K05793	1.0
K05798	0.0
K05799	8927.0
K01474	29.0
K01477	3.0
K01476	60.0
K01471	1.0
K01470	5529.0
K01473	30.0
K13039	4.0
K01479	11.0
K01478	88.0
K05570	2229.0
K05571	2231.0
K05572	2.0
K05573	2.0
K02078	20905.0
K02079	0.0
K05576	6.0
K02074	85.0
K02075	88.0
K02076	140.0
K02077	121.0
K02071	5274.0
K02072	7936.0
K02073	5343.0
K03309	18.0
K03308	13635.0
K03305	1464.0
K03304	4.0
K03307	6178.0
K03306	3501.0
K03301	6.0
K03300	500.0
K03303	332.0
K03302	0.0
K06173	13689.0
K06175	12.0
K06174	0.0
K06177	1316.0
K06176	25.0
K06179	8590.0
K07680	8.0
K03867	2.0
K03838	0.0
K12053	0.0
K11618	1846.0
K11619	1.0
K11614	0.0
K11615	0.0
K11616	0.0
K11617	12.0
K11610	0.0
K11611	0.0
K11960	2.0
K11961	30.0
K02836	7271.0
K10565	1.0
K10564	1.0
K02837	6377.0
K10561	468.0
K10560	460.0
K10563	9297.0
K10562	1.0
K02838	10046.0
K06858	0.0
K02839	1829.0
K06859	110.0
K12700	447.0
K07558	0.0
K07559	2225.0
K07228	3.0
K07229	14.0
K07226	7.0
K07224	11.0
K07225	3.0
K07222	12.0
K07223	35.0
K07220	3086.0
K07221	11.0
K10709	1447.0
K10708	0.0
K10701	0.0
K10703	0.0
K10702	1.0
K10704	0.0
K05984	0.0
K07537	0.0
K08652	0.0
K08651	0.0
K08658	0.0
K08659	648.0
K05982	9.0
K07451	0.0
K07453	1.0
K07452	0.0
K07455	173.0
K07454	29.0
K09707	2203.0
K07457	81.0
K09706	207.0
K07104	43.0
K00029	94.0
K00028	4.0
K00799	175.0
K00798	7690.0
K00797	3557.0
K00024	2676.0
K00795	61.0
K00026	1.0
K00021	14.0
K00020	163.0
K00023	18.0
K00022	0.0
K09017	33.0
K01269	5470.0
K09015	1384.0
K09014	3288.0
K09013	7503.0
K09011	1250.0
K09010	1.0
K01261	15.0
K01262	13316.0
K01263	28.0
K01264	1.0
K01265	13747.0
K01266	1848.0
K09018	1.0
K08227	0.0
K08226	13.0
K08225	1.0
K08224	37.0
K08223	41.0
K08222	4.0
K08221	13.0
K00249	86.0
K01790	6125.0
K00241	1376.0
K00240	1944.0
K00243	5375.0
K00242	41.0
K00245	4.0
K00244	2589.0
K00247	1.0
K00246	2.0
K01795	1970.0
K06983	5.0
K02799	3.0
K02798	150.0
K02791	428.0
K02790	2.0
K02793	2712.0
K02795	3307.0
K02794	3633.0
K02796	3427.0
K04564	5102.0
K04565	2550.0
K04566	1833.0
K04567	8111.0
K01040	550.0
K01041	18.0
K04562	884.0
K04568	22.0
K01049	0.0
K02535	1345.0
K02242	93.0
K02536	1377.0
K02531	46.0
K02246	74.0
K02533	54.0
K02532	8.0
K02248	65.0
K02538	14.0
K00581	0.0
K13421	5.0
K01013	3.0
K15018	0.0
K15019	0.0
K03110	10025.0
K03111	19177.0
K03112	3.0
K03113	1277.0
K03116	1439.0
K03117	64.0
K03118	1399.0
K03119	12.0
K10919	0.0
K12552	2.0
K12553	2.0
K12551	2.0
K12556	7.0
K12554	7.0
K12555	162.0
K06892	17.0
K06893	22.0
K06890	744.0
K06891	95.0
K06896	2814.0
K06897	4193.0
K06894	38.0
K06895	605.0
K10954	0.0
K10956	0.0
K06899	3.0
K06328	8.0
K06329	0.0
K10952	0.0
K10953	0.0
K11395	0.0
K11391	0.0
K11390	0.0
K11392	2.0
K00499	1.0
K00494	22.0
K00495	1.0
K00496	9.0
K00491	5.0
K00492	15.0
K00493	2.0
K13591	0.0
K01467	1719.0
K13593	1.0
K13592	2.0
K04021	2.0
K04020	0.0
K04023	1211.0
K04022	0.0
K04025	0.0
K04024	729.0
K04027	89.0
K04026	626.0
K04029	3468.0
K04028	3505.0
K07055	0.0
K07054	33.0
K07057	0.0
K07056	11327.0
K07051	4.0
K07050	4431.0
K07053	15404.0
K07052	14123.0
K07059	2.0
K07058	6027.0
K10040	268.0
K10041	929.0
K10046	0.0
K04799	0.0
K04798	0.0
K04793	0.0
K04792	0.0
K04791	0.0
K04790	0.0
K04797	0.0
K04796	0.0
K04795	0.0
K04794	2.0
K13638	0.0
K13639	5.0
K13634	14.0
K13635	7.0
K13636	0.0
K13637	7.0
K13630	0.0
K13631	0.0
K13632	0.0
K13633	3.0
K02042	2509.0
K05778	3.0
K05779	2.0
K05776	1244.0
K05541	11.0
K05774	5.0
K05775	0.0
K05772	39.0
K05773	36.0
K05540	1579.0
K01459	1.0
K01458	9.0
K01457	43.0
K01455	79.0
K01454	1.0
K01453	5.0
K01452	5.0
K01451	1056.0
K01450	0.0
K05518	2.0
K08070	1377.0
K08071	0.0
K05516	82.0
K08077	172.0
K05515	7085.0
K13093	0.0
K11783	0.0
K12949	0.0
K12945	0.0
K12944	0.0
K12941	1019.0
K12940	5.0
K12943	0.0
K12942	1200.0
K14728	0.0
K14727	1.0
K11785	0.0
K00108	32.0
K13890	71.0
K13891	71.0
K13892	19.0
K13893	9.0
K13894	13.0
K13895	13.0
K13896	11.0
K06159	1.0
K06158	8931.0
K06153	7568.0
K06152	3.0
K06151	3.0
K06157	0.0
K06156	1.0
K06155	2.0
K06154	0.0
K03327	2606.0
K03326	49.0
K03325	755.0
K03324	10989.0
K03322	498.0
K03321	562.0
K03320	1050.0
K03329	0.0
K03328	1338.0
K04802	0.0
K04801	0.0
K04800	0.0
K11948	0.0
K01505	8.0
K04756	18.0
K11940	3.0
K11941	1.0
K11942	14.0
K11943	0.0
K11944	0.0
K01507	12286.0
K11946	0.0
K11947	0.0
K01506	18.0
K01501	88.0
K01500	365.0
K01503	0.0
K06714	898.0
K04750	2318.0
K12789	0.0
K12788	0.0
K11526	0.0
K10810	2.0
K11522	2.0
K11523	2.0
K08675	0.0
K08676	29.0
K08677	15.0
K08679	0.0
K11521	2.0
K10547	1169.0
K10546	1293.0
K10545	276.0
K10544	78.0
K10543	206.0
K10542	3287.0
K10541	3300.0
K10540	4676.0
K10549	242.0
K10548	1169.0
K14630	0.0
K11529	0.0
K00007	1.0
K00005	4849.0
K13444	0.0
K00003	6696.0
K00002	2233.0
K00001	2793.0
K01186	3458.0
K00009	121.0
K00008	7137.0
K10726	0.0
K10725	0.0
K08246	1.0
K00263	18.0
K00262	8265.0
K00261	138.0
K00260	37.0
K00266	24231.0
K00265	1403.0
K01200	787.0
K01201	3939.0
K01206	19879.0
K01207	3294.0
K01205	1244.0
K01208	4.0
K01209	15658.0
K06167	1548.0
K00917	2771.0
K00912	1344.0
K00919	7196.0
K02519	9905.0
K02518	9919.0
K02517	1374.0
K02511	0.0
K02510	612.0
K13409	0.0
K13408	0.0
K03179	1377.0
K03170	4.0
K03177	10044.0
K12574	8692.0
K12570	0.0
K12573	9464.0
K11009	0.0
K11008	0.0
K11005	3.0
K11004	3.0
K11007	0.0
K11006	0.0
K11003	3.0
K08296	82.0
K08297	1.0
K08295	2.0
K02634	2.0
K02635	3.0
K10622	0.0
K07693	44.0
K07692	4.0
K07691	2.0
K07690	0.0
K07697	3.0
K07696	1871.0
K07695	0.0
K07694	247.0
K07699	4077.0
K07698	0.0
K07079	7801.0
K07078	182.0
K07077	3.0
K07076	915.0
K07075	878.0
K07074	337.0
K07073	0.0
K07072	0.0
K07071	93.0
K07070	5.0
K14584	0.0
K11620	0.0
K09190	1.0
K11623	0.0
K05759	0.0
K08589	0.0
K11625	0.0
K11995	0.0
K01439	7174.0
K01438	1534.0
K01431	2.0
K01430	1950.0
K01433	47.0
K01432	0.0
K01434	59.0
K01437	3.0
K01436	4421.0
K05539	30.0
K14520	0.0
K12963	2.0
K12962	9.0
K12961	2.0
K12960	5795.0
K14749	0.0
K14748	0.0
K02972	0.0
K14743	2.0
K14742	6629.0
K14745	0.0
K14744	0.0
K14747	0.0
K14746	0.0
K02167	4.0
K02164	2.0
K02160	3328.0
K02168	20.0
K02169	1271.0
K10931	0.0
K03341	0.0
K03340	4641.0
K03343	0.0
K03342	55.0
K03346	2843.0
K12299	0.0
K12291	0.0
K12290	0.0
K12293	0.0
K12292	0.0
K12295	0.0
K12294	0.0
K12297	11.0
K12368	3.0
K11922	0.0
K11923	0.0
K11920	0.0
K11921	22.0
K11926	0.0
K11927	937.0
K11924	17.0
K11925	0.0
K11928	2423.0
K13181	0.0
K13219	0.0
K07262	13.0
K07263	1355.0
K07260	7377.0
K07261	4.0
K07266	4.0
K07267	16.0
K07264	0.0
K07265	8.0
K07268	0.0
K07269	0.0
K01155	940.0
K04478	2.0
K04479	0.0
K10528	0.0
K14952	0.0
K07486	72.0
K07487	51.0
K07484	1351.0
K07485	18.0
K07482	8.0
K07483	11687.0
K07480	2.0
K07481	539.0
K07488	11.0
K07489	0.0
K11210	3.0
K11211	2.0
K11212	11.0
K11214	1901.0
K11216	66.0
K06300	2.0
K00061	0.0
K00060	146.0
K06301	2.0
K00065	931.0
K00064	14.0
K00067	10162.0
K00066	7.0
K00069	0.0
K00068	194.0
K06304	1.0
K08262	0.0
K08261	5.0
K08260	0.0
K08265	0.0
K08264	0.0
K00288	12.0
K00285	45.0
K00284	4330.0
K00287	9816.0
K00286	9080.0
K00281	1294.0
K00280	0.0
K00283	2549.0
K00282	2549.0
K08088	0.0
K14198	2.0
K14199	3.0
K03452	0.0
K14194	3.0
K14195	2.0
K14196	2.0
K14197	2.0
K14192	2.0
K14193	2.0
K01880	9855.0
K01881	11944.0
K01883	10050.0
K01885	10150.0
K04618	0.0
K01887	11864.0
K01224	846.0
K01889	10050.0
K01226	2147.0
K01227	16.0
K01220	63.0
K01222	503.0
K01223	5031.0
K02759	2014.0
K02755	6.0
K02757	6374.0
K02756	7.0
K14998	2.0
K02750	88.0
K02753	7.0
K02752	0.0
K00939	10048.0
K00938	87.0
K00937	6958.0
K00936	27860.0
K00935	6.0
K00934	0.0
K00933	0.0
K00932	0.0
K00931	7204.0
K00930	14450.0
K01089	1297.0
K01080	1.0
K01081	3168.0
K01082	7.0
K01083	4.0
K01084	0.0
K01085	0.0
K01087	22.0
K02571	0.0
K02570	9.0
K02573	8.0
K02572	2.0
K02575	52.0
K02574	470.0
K07780	0.0
K03488	4265.0
K03489	54.0
K03482	1.0
K03483	126.0
K03480	639.0
K03481	598.0
K03486	2123.0
K03487	1.0
K03484	4322.0
K03485	0.0
K02287	2.0
K02286	4.0
K02285	3.0
K02284	3.0
K02283	7567.0
K02282	41.0
K02281	1.0
K02280	10.0
K02289	2.0
K02288	2.0
K03626	0.0
K03627	0.0
K03624	14147.0
K03625	10045.0
K03151	8673.0
K03620	39.0
K03153	57.0
K08869	0.0
K03628	5587.0
K03629	7216.0
K09738	0.0
K09739	0.0
K09736	0.0
K09737	0.0
K09735	0.0
K09732	0.0
K09733	0.0
K09730	0.0
K09731	0.0
K09888	5341.0
K09889	20.0
K09880	3.0
K09882	7.0
K09883	6.0
K09884	0.0
K09887	0.0
K11027	0.0
K11026	0.0
K11025	0.0
K11024	0.0
K07679	3.0
K07678	7.0
K11021	0.0
K11020	0.0
K07675	15.0
K07674	1.0
K07676	0.0
K07671	0.0
K07670	11.0
K07673	12.0
K07672	0.0
K01117	0.0
K12048	0.0
K07019	55.0
K07018	47.0
K07011	5211.0
K07010	5362.0
K07013	15.0
K07012	4891.0
K07015	8464.0
K07014	5.0
K07017	421.0
K07016	114.0
K10084	0.0
K08372	134.0
K05884	109.0
K05885	2036.0
K05886	0.0
K05887	0.0
K05880	0.0
K05881	0.0
K05882	6.0
K05883	0.0
K08902	2.0
K05739	221.0
K05888	0.0
K05889	0.0
K08903	2.0
K00547	151.0
K00544	0.0
K00545	0.0
K00542	0.0
K00543	0.0
K00540	13273.0
K00548	11215.0
K00549	2016.0
K01145	0.0
K01412	21.0
K01147	26.0
K01417	5741.0
K00038	8.0
K01143	0.0
K01142	5913.0
K01419	170.0
K00788	7589.0
K00789	11620.0
K12502	0.0
K14762	0.0
K14761	5842.0
K06195	35.0
K03819	0.0
K03818	20.0
K03814	81.0
K03817	57.0
K03816	3952.0
K03811	2420.0
K03810	78.0
K03813	31.0
K11908	0.0
K11909	0.0
K11904	9.0
K11905	3.0
K11906	5.0
K11907	13.0
K11900	19.0
K11901	16.0
K11902	11.0
K11903	20.0
K10986	20.0
K13238	0.0
K13239	1.0
K13797	0.0
K07248	512.0
K13796	2.0
K07244	0.0
K07245	7.0
K07246	349.0
K07240	19702.0
K07241	21.0
K07242	2.0
K07243	27.0
K01268	0.0
K05296	0.0
K02821	2353.0
K09016	0.0
K09945	9.0
K09944	2.0
K09947	6.0
K09946	6.0
K09941	16.0
K09940	13.0
K09943	5.0
K09942	21.0
K09949	34.0
K09948	11.0
K10851	8.0
K10850	2.0
K03666	2001.0
K03667	170.0
K03196	12.0
K03665	7227.0
K11275	0.0
K06012	5380.0
K00048	3424.0
K10857	5.0
K09773	181.0
K00043	18.0
K00042	2974.0
K00041	2554.0
K00040	2951.0
K00046	7843.0
K00733	0.0
K00044	1.0
K06011	0.0
K09012	0.0
K06016	491.0
K06017	0.0
K06014	0.0
K06015	2022.0
K06019	29.0
K01075	4.0
K12221	2.0
K06444	0.0
K04632	0.0
K14977	46.0
K14974	0.0
K00958	24.0
K00951	11386.0
K00950	1809.0
K00952	24.0
K00955	617.0
K00954	10050.0
K00957	867.0
K00956	735.0
K00590	6.0
K02777	429.0
K02775	844.0
K02774	1101.0
K02773	1110.0
K02771	20.0
K02770	5831.0
K02779	3037.0
K02778	0.0
K01606	0.0
K01607	5625.0
K01604	0.0
K01605	0.0
K01602	6.0
K01601	25.0
K03750	456.0
K01609	6144.0
K02553	12.0
K02804	2779.0
K02551	1364.0
K02806	62.0
K02557	6728.0
K02800	341.0
K05275	5.0
K02802	0.0
K13300	1.0
K02558	69.0
K02809	9.0
K02808	6.0
K03600	21.0
K03601	7268.0
K03602	7044.0
K03603	1.0
K03604	2050.0
K03605	27.0
K03606	24.0
K03607	2.0
K03608	5270.0
K03609	7701.0
K06078	0.0
K06079	6.0
K09710	7266.0
K09711	3.0
K09712	7.0
K06073	0.0
K06074	0.0
K06075	21.0
K06076	88.0
K06077	7.0
K06382	3272.0
K06383	2281.0
K06380	0.0
K06381	6156.0
K06386	4.0
K06387	3675.0
K06384	651.0
K06385	4799.0
K06388	0.0
K06389	0.0
K12466	1.0
K12468	0.0
K07657	49.0
K07656	0.0
K07655	0.0
K07654	3.0
K07653	3.0
K07652	1030.0
K07651	22.0
K07650	41.0
K07659	16.0
K07658	7060.0
K11041	104.0
K11040	10.0
K11043	2.0
K11042	2.0
K11045	0.0
K11044	0.0
K11047	0.0
K11046	0.0
K11049	0.0
K11048	0.0
K07387	1247.0
K07386	1551.0
K06926	7304.0
K06927	46.0
K06924	0.0
K06925	10044.0
K06922	0.0
K06923	5705.0
K06920	246.0
K06921	2102.0
K06928	607.0
K06929	418.0
K07033	6488.0
K07032	114.0
K07031	2289.0
K07030	7891.0
K07037	1763.0
K07035	4211.0
K07034	39.0
K07039	9.0
K07038	264.0
K10829	0.0
K00384	17994.0
K00385	467.0
K00386	0.0
K00387	0.0
K00380	47.0
K00381	36.0
K00382	8172.0
K00383	74.0
K00389	12.0
K01387	2.0
K01385	0.0
K01389	0.0
K09158	28.0
K09159	28.0
K09156	0.0
K09157	5784.0
K09154	3.0
K09155	917.0
K09152	0.0
K09153	2358.0
K09150	0.0
K09151	38.0
K05970	3438.0
K05714	6.0
K05715	0.0
K05710	20.0
K05711	2.0
K05712	5.0
K05713	0.0
K00560	9154.0
K00561	7.0
K00563	938.0
K00564	450.0
K00566	11421.0
K00567	6568.0
K00568	108.0
K00569	13.0
K05575	10.0
K01169	3.0
K01167	4.0
K01166	0.0
K05577	15.0
K01163	2264.0
K01161	0.0
K01160	0.0
K05578	2.0
K05579	2.0
K08092	769.0
K08093	85.0
K08094	742.0
K08095	4.0
K08096	0.0
K08097	18.0
K02254	0.0
K02255	0.0
K01743	1.0
K02251	9.0
K02061	2.0
K01741	0.0
K02060	2.0
K00114	39.0
K02122	6351.0
K02123	7456.0
K02120	7576.0
K02121	6582.0
K02124	7616.0
K03837	2.0
K03836	0.0
K03835	2.0
K03834	10.0
K03833	461.0
K03832	1490.0
K03831	15.0
K03830	2867.0
K00443	0.0
K03839	1290.0
K02067	90.0
K10189	4301.0
K13038	9004.0
K13787	476.0
K13788	15.0
K13789	20520.0
K10188	5120.0
K12255	0.0
K12254	0.0
K12257	5325.0
K12256	9.0
K12251	1101.0
K12250	0.0
K12253	0.0
K12252	0.0
K13252	33.0
K13256	38.0
K13255	3.0
K12079	0.0
K12078	0.0
K12071	1.0
K12070	1.0
K12073	3.0
K12072	4.0
K09912	8.0
K06236	0.0
K06237	0.0
K05519	0.0
K09914	1.0
K11788	0.0
K11782	0.0
K11780	2.0
K11781	2.0
K11787	0.0
K11784	0.0
K11530	0.0
K12787	0.0
K12786	0.0
K12785	0.0
K12784	0.0
K06718	9.0
K09969	13.0
K09968	24.0
K09967	2109.0
K09966	17.0
K09965	1.0
K09964	7.0
K09963	763.0
K09962	15.0
K09961	5.0
K09960	4.0
K11527	32.0
K11524	0.0
K11525	1.0
K11250	2.0
K11253	0.0
K11258	1.0
K11528	0.0
K00713	0.0
K00712	45.0
K10780	5.0
K10783	15.0
K10125	6.0
K10124	0.0
K10126	6.0
K10121	118.0
K10123	0.0
K10122	118.0
K04652	2538.0
K04653	2353.0
K04651	4262.0
K04656	2375.0
K04654	2374.0
K04655	2567.0
K00973	6310.0
K00972	609.0
K00971	3594.0
K00970	1328.0
K00975	15233.0
K00974	20482.0
K00979	1588.0
K00978	580.0
K14954	2.0
K14955	0.0
K14956	0.0
K06178	6289.0
K01596	477.0
K01597	104.0
K01594	1.0
K01595	109.0
K01592	0.0
K01593	22.0
K01590	0.0
K01591	7177.0
K01598	7.0
K01599	15932.0
K02711	2.0
K02710	2.0
K02713	2.0
K02712	2.0
K02714	2.0
K02717	2.0
K02716	2.0
K02719	3.0
K02718	2.0
K03449	1856.0
K03446	1331.0
K03444	1.0
K03445	0.0
K03442	6970.0
K01620	5643.0
K01621	623.0
K01622	16.0
K01623	2468.0
K01624	17385.0
K01625	16106.0
K01626	4151.0
K01627	1346.0
K01628	5762.0
K01629	1996.0
K05299	10.0
K02829	4.0
K02828	4.0
K02827	5.0
K02826	4.0
K02825	684.0
K02824	5280.0
K02823	7046.0
K02822	2902.0
K03198	4.0
K03199	21.0
K03668	0.0
K03669	13.0
K03190	1949.0
K03191	71.0
K03660	7670.0
K03194	1.0
K03195	40.0
K03664	10046.0
K03197	8.0
K09772	5859.0
K06013	36.0
K09770	458.0
K09771	23.0
K09776	23.0
K09777	4858.0
K09774	48.0
K09775	4017.0
K09778	427.0
K09779	5227.0
K06269	0.0
K06323	0.0
K11624	0.0
K02991	0.0
K02990	9666.0
K02624	10.0
K02240	110.0
K08282	65.0
K12440	0.0
K12441	0.0
K12442	0.0
K12443	1.0
K12444	0.0
K12445	0.0
K12449	2.0
K02247	0.0
K07637	5.0
K07636	7454.0
K07639	5.0
K07638	14.0
K11069	6989.0
K11068	5359.0
K11063	1.0
K11062	0.0
K11061	0.0
K11060	0.0
K11066	5.0
K11065	1345.0
K06900	0.0
K06901	6608.0
K06902	1093.0
K06903	500.0
K06904	444.0
K06905	848.0
K06906	448.0
K06907	1244.0
K06908	846.0
K06909	45.0
K10821	0.0
K05905	5.0
K05904	0.0
K05906	0.0
K05900	0.0
K05903	31.0
K01406	0.0
K05909	0.0
K05908	0.0
K00368	18.0
K00369	2.0
K00366	653.0
K00367	2.0
K00364	82.0
K00365	3.0
K00362	31.0
K00363	39.0
K00360	1.0
```
