## Extended Data File 1 for "Diet induces reproducible alterations in the mouse and human gut microbiome": ERS606381_ERR675591.picrust_nol

```
# Constructed from biom file
#OTU ID	ERR675591
K01365	0.0
K01364	0.0
K01361	47.0
K01360	0.0
K01362	3925.0
K02249	9.0
K05841	3.0
K05844	26.0
K05845	114.0
K05846	3282.0
K05847	3066.0
K00508	28.0
K00500	39.0
K00507	51.0
K00504	2.0
K00505	0.0
K12521	0.0
K01101	2944.0
K01103	0.0
K12520	0.0
K01104	19570.0
K05592	5655.0
K05593	4693.0
K05590	0.0
K05591	7.0
K05596	11.0
K05597	0.0
K05594	0.0
K05595	168.0
K05599	0.0
K11964	0.0
K11962	1.0
K14540	7625.0
K12529	4.0
K12528	0.0
K06353	0.0
K02456	155.0
K02457	17.0
K02454	39.0
K02455	27.0
K02452	17.0
K02453	60.0
K02450	9.0
K02103	3393.0
K08138	25.0
K02108	9404.0
K02109	11116.0
K02458	23.0
K02459	23.0
K08137	3.0
K03851	1.0
K03850	0.0
K03852	2.0
K03855	13.0
K03856	6396.0
K13018	2.0
K13019	11.0
K13010	7.0
K13011	0.0
K13012	742.0
K13013	4.0
K13014	0.0
K13015	71.0
K13016	5.0
K13017	11.0
K08566	0.0
K08567	25.0
K13274	0.0
K13275	11.0
K13276	1.0
K13277	0.0
K03275	0.0
K03274	39.0
K03277	0.0
K03276	0.0
K03271	4647.0
K03270	4098.0
K03273	346.0
K03272	2154.0
K03279	0.0
K03278	0.0
K11022	0.0
K12277	0.0
K12276	2.0
K12270	31.0
K11058	0.0
K12279	3.0
K12278	2.0
K07557	0.0
K07550	0.0
K07552	1723.0
K06319	0.0
K09909	4.0
K09908	4.0
K12051	0.0
K12050	0.0
K12057	10.0
K12056	0.0
K06221	11.0
K09900	0.0
K09903	9363.0
K09902	8.0
K09904	0.0
K09907	0.0
K09906	7.0
K11501	0.0
K03234	0.0
K00773	7727.0
K00772	92.0
K00777	3.0
K00776	0.0
K06313	331.0
K06315	0.0
K05574	1.0
K10201	70.0
K07176	0.0
K07177	170.0
K07174	0.0
K07175	455.0
K07172	86.0
K07173	3021.0
K07170	1920.0
K07171	13332.0
K07178	5.0
K07179	0.0
K00195	0.0
K00194	125.0
K00197	156.0
K00196	0.0
K00191	0.0
K00190	25.0
K00193	0.0
K00192	0.0
K00198	1311.0
K06405	5383.0
K10109	1663.0
K10108	4147.0
K10107	7.0
K01828	3.0
K01829	8.0
K01826	15.0
K01825	33.0
K01822	11.0
K01823	224.0
K01820	4.0
K01821	254.0
K00999	0.0
K00998	4013.0
K00995	12582.0
K00997	3591.0
K00996	12.0
K00991	8157.0
K00990	50.0
K00992	24.0
K11028	0.0
K02622	3464.0
K02625	0.0
K03564	5466.0
K13489	0.0
K13488	0.0
K13483	29.0
K13482	11.0
K13481	11.0
K13480	0.0
K13487	0.0
K13486	0.0
K14680	0.0
K14681	0.0
K14682	27.0
K08358	14.0
K08357	16.0
K08356	1.0
K08355	1.0
K03469	7790.0
K03462	0.0
K03464	7.0
K03465	1265.0
K03466	8111.0
K01648	2.0
K01649	10419.0
K01643	1192.0
K01640	282.0
K01641	163.0
K01646	396.0
K01647	8996.0
K01644	1268.0
K02597	7.0
K02626	23.0
K02595	1.0
K02594	448.0
K02593	0.0
K02592	315.0
K02591	787.0
K02590	2598.0
K02598	534.0
K02849	9.0
K14061	0.0
K14062	0.0
K14063	0.0
K14064	0.0
K14065	0.0
K14067	0.0
K02841	31.0
K02840	57.0
K02843	91.0
K02844	4.0
K02847	0.0
K02846	0.0
K02102	66.0
K09758	93.0
K06039	4.0
K06034	4.0
K06036	2.0
K06037	0.0
K06032	0.0
K01581	363.0
K02702	0.0
K02659	15.0
K13490	0.0
K13491	0.0
K03644	1750.0
K03645	0.0
K03646	16.0
K03647	207.0
K03640	125.0
K03641	63.0
K03642	117.0
K03643	32.0
K03648	8039.0
K03649	117.0
K06694	0.0
K11814	0.0
K12428	0.0
K12429	2.0
K12422	0.0
K12423	0.0
K12420	0.0
K12421	0.0
K12426	0.0
K12427	0.0
K12424	0.0
K12425	0.0
K07349	0.0
K07348	0.0
K05380	0.0
K07345	4.0
K07344	2.0
K07347	7.0
K07346	6.0
K07341	2294.0
K07340	10.0
K07343	2579.0
K07342	0.0
K06968	9.0
K06969	12705.0
K06962	176.0
K06963	0.0
K06960	6025.0
K06961	0.0
K06966	2246.0
K06967	7603.0
K06964	0.0
K06965	0.0
K08995	37.0
K08994	63.0
K08997	4.0
K08996	62.0
K08990	1.0
K08993	0.0
K08992	7.0
K08999	114.0
K08998	5025.0
K08344	2.0
K08345	0.0
K08346	0.0
K14940	0.0
K02724	1.0
K08349	0.0
K11815	0.0
K05929	0.0
K05928	1.0
K05927	0.0
K05924	2.0
K05922	0.0
K05921	11.0
K00349	1658.0
K00698	0.0
K00340	1751.0
K00341	1755.0
K00690	2984.0
K00343	1754.0
K00344	152.0
K00697	23.0
K00346	1658.0
K00347	1658.0
K09116	2165.0
K09117	6364.0
K05337	921.0
K09118	38.0
K09119	0.0
K02106	127.0
K05823	84.0
K05820	30.0
K05826	17.0
K05827	9.0
K02100	0.0
K02101	2.0
K00524	0.0
K00525	7650.0
K00526	4571.0
K00527	11820.0
K00520	70.0
K00522	0.0
K00523	20.0
K02451	2.0
K00528	7178.0
K00529	8.0
K00025	0.0
K14215	0.0
K14213	0.0
K03453	2499.0
K00796	5483.0
K05339	32.0
K00027	6275.0
K00794	4454.0
K00793	4347.0
K01347	0.0
K01346	0.0
K01344	0.0
K01343	0.0
K00791	7874.0
K01340	0.0
K00790	11624.0
K02694	1.0
K02696	1.0
K02697	1.0
K02690	1.0
K02691	13.0
K02692	1.0
K02693	1.0
K02698	2.0
K02699	1.0
K00836	16.0
K00837	1808.0
K00835	21.0
K00832	85.0
K00833	1784.0
K00830	72.0
K00831	7533.0
K00839	481.0
K04335	0.0
K04334	0.0
K01120	15.0
K01126	8375.0
K04333	0.0
K01129	6038.0
K01128	16.0
K04339	0.0
K04338	0.0
K02470	14891.0
K02471	26.0
K02472	100.0
K02473	0.0
K02474	3756.0
K02475	17.0
K02476	16.0
K02477	4152.0
K02478	8.0
K02479	58.0
K09019	7.0
K01267	4363.0
K13074	0.0
K13075	10.0
K11441	0.0
K14055	1.0
K13299	0.0
K13292	6674.0
K14057	0.0
K14056	0.0
K02856	46.0
K02585	406.0
K12211	1.0
K12210	0.0
K12213	1.0
K12212	1.0
K12215	0.0
K02854	3.0
K12217	1.0
K12216	1.0
K12219	1.0
K12218	1.0
K02855	9.0
K08692	0.0
K08693	4.0
K08690	0.0
K08691	1.0
K08696	3.0
K08697	1.0
K11748	6.0
K11749	7307.0
K11746	0.0
K11747	6.0
K11744	0.0
K11745	4.0
K11742	0.0
K11743	2135.0
K11740	0.0
K11741	111.0
K13920	318.0
K13921	1.0
K13922	2674.0
K13923	1.0
K13924	40.0
K13925	0.0
K13926	5.0
K13927	388.0
K13928	0.0
K13929	12.0
K09923	1.0
K09922	1627.0
K06201	5004.0
K06200	3829.0
K06207	5676.0
K06206	1499.0
K06205	0.0
K09924	20.0
K09929	7.0
K06208	306.0
K00759	8117.0
K00758	17.0
K00752	4.0
K00757	6519.0
K00756	3931.0
K00754	10776.0
K06001	4376.0
K05557	0.0
K09766	877.0
K05554	0.0
K07475	0.0
K07150	3391.0
K07151	0.0
K07152	140.0
K07153	8.0
K07154	2377.0
K07155	0.0
K07156	10.0
K07157	23.0
K07406	7029.0
K07407	15448.0
K07404	5936.0
K07405	1632.0
K07402	3472.0
K07403	59.0
K07400	7.0
K07401	12.0
K01808	11140.0
K01809	4546.0
K01800	13.0
K01801	0.0
K01802	1785.0
K01803	9617.0
K01804	3349.0
K01805	484.0
K01807	2379.0
K09718	0.0
K14668	0.0
K14669	0.0
K14666	0.0
K14667	0.0
K01664	492.0
K01665	2184.0
K01666	3377.0
K01667	2107.0
K01660	0.0
K01661	120.0
K01662	6496.0
K01663	0.0
K01668	17.0
K01669	121.0
K02863	9351.0
K02862	21.0
K02860	9321.0
K02867	9354.0
K02866	0.0
K02864	8766.0
K02869	0.0
K05362	12.0
K05365	55.0
K03402	5975.0
K03403	3.0
K03400	0.0
K03406	37647.0
K03407	4371.0
K03404	25.0
K03405	46.0
K03408	9060.0
K03409	468.0
K02315	7920.0
K02314	10948.0
K02317	0.0
K02316	8891.0
K02313	9419.0
K02312	44.0
K02319	2.0
K12405	0.0
K12152	0.0
K12151	0.0
K07091	33.0
K07090	10298.0
K07093	32.0
K07092	2.0
K07095	10212.0
K07094	35.0
K07097	1.0
K07096	2.0
K07099	1546.0
K07098	10336.0
K11175	7650.0
K11174	0.0
K11177	41.0
K11176	0.0
K11173	1.0
K11179	36.0
K11178	32.0
K00322	23.0
K00320	12.0
K00321	0.0
K00326	0.0
K00324	131.0
K00325	39.0
K00329	7.0
K05945	10.0
K05944	0.0
K05947	0.0
K05946	1848.0
K06944	1.0
K06945	12.0
K06946	3.0
K06415	373.0
K06940	3498.0
K06941	7946.0
K06942	9352.0
K06943	0.0
K10806	20.0
K10807	2.0
K10804	61.0
K10805	11.0
K06948	1736.0
K06949	11446.0
K06418	81.0
K09138	43.0
K09139	1.0
K09134	2306.0
K09135	0.0
K09136	35.0
K09137	58.0
K09130	0.0
K09131	50.0
K09132	2090.0
K09133	3.0
K05808	7629.0
K05809	0.0
K05804	2094.0
K05805	17.0
K05806	0.0
K05807	1711.0
K05800	10.0
K05801	27.0
K05802	2.0
K05803	0.0
K01044	18.0
K01045	0.0
K01046	179.0
K02068	194.0
K04561	38.0
K01042	664.0
K05568	5991.0
K05567	2350.0
K14273	0.0
K14275	0.0
K14274	76.0
K02062	1.0
K05245	1.0
K05564	7.0
K01048	770.0
K02066	1763.0
K01322	1664.0
K01325	0.0
K02065	1766.0
K01326	0.0
K05560	7.0
K02243	249.0
K08930	0.0
K02679	0.0
K02676	28.0
K02674	19.0
K02675	0.0
K02672	33.0
K02241	362.0
K02670	44.0
K02671	33.0
K00810	0.0
K00811	1665.0
K00812	496.0
K00813	18.0
K00814	0.0
K00817	7783.0
K00818	1755.0
K00819	68.0
K02530	70.0
K02245	250.0
K02244	168.0
K01499	5.0
K01498	0.0
K01493	9279.0
K01492	361.0
K01491	18213.0
K01497	100.0
K01496	205.0
K01495	5732.0
K01494	2295.0
K02418	5372.0
K02419	5812.0
K14492	0.0
K02412	5307.0
K02413	5696.0
K02410	5816.0
K02411	2807.0
K02416	5809.0
K02417	3809.0
K02414	583.0
K02415	73.0
K00120	0.0
K00121	294.0
K00430	0.0
K13058	0.0
K13059	0.0
K13727	9.0
K13057	4.0
K13722	0.0
K13051	27.0
K13052	3904.0
K00435	8.0
K12054	0.0
K03239	0.0
K03238	0.0
K03231	0.0
K03230	1.0
K03232	0.0
K12059	0.0
K03237	0.0
K03236	0.0
K12058	5.0
K12239	0.0
K12238	0.0
K12235	0.0
K12234	238.0
K13942	0.0
K13940	4721.0
K13941	1.0
K12097	0.0
K12096	0.0
K12095	0.0
K12094	0.0
K12093	0.0
K12092	0.0
K12091	0.0
K12090	0.0
K12099	0.0
K12098	0.0
K06356	0.0
K05992	74.0
K03540	0.0
K06331	2866.0
K06330	88.0
K07138	6592.0
K07139	5363.0
K11811	7.0
K07132	469.0
K07133	21065.0
K07130	4978.0
K07131	24.0
K07137	13151.0
K07134	0.0
K07135	0.0
K01860	0.0
K01866	9369.0
K01867	9364.0
K01865	18.0
K01868	11634.0
K01869	9351.0
K06140	11.0
K04766	23.0
K04767	71.0
K04764	74.0
K04762	1687.0
K04763	10758.0
K04760	26.0
K04761	297.0
K04768	26.0
K04769	5224.0
K08313	51.0
K08312	9.0
K08311	38.0
K08310	29.0
K08317	16.0
K08316	4491.0
K08315	2.0
K08314	337.0
K05149	0.0
K08319	0.0
K08318	0.0
K06339	0.0
K14648	0.0
K14392	501.0
K14393	57.0
K14645	13.0
K14647	12.0
K01689	11852.0
K01686	7618.0
K01687	12491.0
K01684	2737.0
K01685	4156.0
K01682	29.0
K01681	7712.0
K05308	0.0
K02889	0.0
K02888	9415.0
K02885	0.0
K02884	9352.0
K02887	9286.0
K02886	9354.0
K02881	9353.0
K02883	0.0
K13743	0.0
K02086	210.0
K02081	386.0
K02080	0.0
K02083	169.0
K02082	79.0
K13831	3.0
K03428	1.0
K03429	2952.0
K03424	13056.0
K03935	0.0
K03932	8.0
K03933	25.0
K03930	2250.0
K03931	5.0
K02339	30.0
K02338	9435.0
K02337	9381.0
K02336	3.0
K02335	11013.0
K02334	2496.0
K02330	0.0
K03688	4462.0
K03689	0.0
K03680	79.0
K03683	12.0
K03684	57.0
K03685	9350.0
K03686	18191.0
K03687	8966.0
K07301	4931.0
K07300	25.0
K07303	38.0
K07302	49.0
K07305	210.0
K07304	417.0
K07307	346.0
K07306	56.0
K07309	12.0
K07308	58.0
K02617	0.0
K02610	11.0
K02963	9349.0
K02612	11.0
K02961	8302.0
K09686	20639.0
K09687	51054.0
K09684	184.0
K09685	491.0
K09682	14.0
K09683	11.0
K09680	42.0
K09681	4.0
K09688	7.0
K09689	7.0
K05962	4.0
K05961	10.0
K05967	469.0
K05966	196.0
K11159	1.0
K05964	156.0
K05968	0.0
K11152	0.0
K00309	1.0
K00658	146.0
K00304	5.0
K00305	5.0
K00654	0.0
K00655	13539.0
K00652	1739.0
K00301	8.0
K00302	2199.0
K00303	77.0
K10828	0.0
K06431	12.0
K06432	12.0
K06433	12.0
K06434	15.0
K06436	517.0
K06437	0.0
K10820	81.0
K06439	1.0
K10822	0.0
K10823	0.0
K10826	0.0
K09167	503.0
K06322	0.0
K14117	0.0
K14259	0.0
K14257	5.0
K01308	891.0
K01303	20.0
K01301	31.0
K01305	686.0
K01304	302.0
K02658	34.0
K00672	0.0
K02650	795.0
K02651	44.0
K02652	3261.0
K02653	4816.0
K02654	12928.0
K05687	0.0
K02656	28.0
K05685	19.0
K00878	5539.0
K00879	393.0
K00872	954.0
K00873	9455.0
K00870	0.0
K00876	11395.0
K00877	0.0
K00874	9689.0
K00875	0.0
K04487	12692.0
K04486	6845.0
K04485	7762.0
K04484	0.0
K04483	0.0
K04482	0.0
K04480	1.0
K04488	9819.0
K12049	0.0
K13693	1.0
K13706	0.0
K13694	36.0
K13695	4.0
K05977	0.0
K09516	31.0
K02434	11301.0
K02435	10800.0
K02436	278.0
K02437	4389.0
K05350	3435.0
K02431	3136.0
K08100	0.0
K02433	11895.0
K02438	6410.0
K02439	83.0
K03745	23.0
K03744	6197.0
K03747	19.0
K03210	7814.0
K03217	9525.0
K03216	7657.0
K03215	61.0
K03742	5995.0
K03219	1.0
K03218	9316.0
K03749	13.0
K03748	24.0
K02383	0.0
K06327	13.0
K06320	2812.0
K07238	7512.0
K09479	0.0
K09478	0.0
K09475	0.0
K09474	15.0
K09477	0.0
K09476	0.0
K09471	12.0
K09470	0.0
K09473	0.0
K09472	1.0
K07543	0.0
K06898	4346.0
K13967	0.0
K13963	2720.0
K07545	0.0
K00737	2108.0
K05345	21.0
K11706	6.0
K11707	25.0
K11704	6.0
K11705	6.0
K11708	25.0
K11709	18.0
K05588	4.0
K07114	6373.0
K07443	3102.0
K07116	3.0
K07117	39.0
K07110	14.0
K07447	9320.0
K07112	833.0
K07113	49.0
K07448	2746.0
K07118	187.0
K07119	24.0
K10619	0.0
K10618	0.0
K10617	0.0
K10616	0.0
K01848	62.0
K01849	59.0
K01844	754.0
K01845	3760.0
K01846	164.0
K01847	3291.0
K01840	13534.0
K01841	323.0
K01842	0.0
K01843	371.0
K06219	7.0
K10832	0.0
K05348	2.0
K14203	1.0
K08483	7450.0
K08482	24.0
K08481	7.0
K08480	1.0
K08485	0.0
K08484	12.0
K00464	1.0
K00467	0.0
K00466	2.0
K00461	0.0
K00460	0.0
K00463	0.0
K00462	2.0
K04509	1.0
K00469	2.0
K00468	0.0
K08645	0.0
K04744	54.0
K01518	0.0
K01519	0.0
K04748	20.0
K04749	504.0
K01514	44.0
K01515	11057.0
K01512	4301.0
K01510	0.0
K14623	185.0
K14626	0.0
K14627	0.0
K14628	0.0
K14629	2.0
K03918	4.0
K03919	19.0
K12372	3.0
K12373	10280.0
K12370	3.0
K12371	3.0
K02359	0.0
K02358	9444.0
K02351	4.0
K02352	1.0
K02355	15938.0
K02357	9354.0
K02356	9487.0
K13574	2.0
K13573	4.0
K13572	5.0
K13571	4.0
K13570	2.0
K12112	0.0
K12113	0.0
K12110	0.0
K12111	168.0
K07329	0.0
K07328	0.0
K07323	44.0
K07322	3361.0
K07321	845.0
K07320	27.0
K07327	0.0
K07326	1.0
K07325	0.0
K07324	0.0
K08163	0.0
K06180	20222.0
K06181	32.0
K06182	4423.0
K06183	6055.0
K06186	28.0
K06187	9417.0
K06188	580.0
K06189	29.0
K08359	0.0
K07589	0.0
K07588	1704.0
K07587	0.0
K07586	2366.0
K07585	0.0
K07584	7788.0
K07583	0.0
K07582	0.0
K07581	0.0
K07580	0.0
K11139	0.0
K05989	13859.0
K05988	0.0
K05985	2774.0
K05987	0.0
K05986	0.0
K10843	11.0
K08354	4.0
K10844	9.0
K10848	0.0
K00673	7.0
K00674	1767.0
K00675	127.0
K00676	5752.0
K00677	1761.0
K06988	64.0
K06989	348.0
K08351	1.0
K06980	60.0
K06981	4.0
K06982	0.0
K08350	2.0
K06984	0.0
K06985	14.0
K06986	5.0
K06987	4002.0
K02445	2270.0
K02444	2758.0
K00582	0.0
K00583	0.0
K00580	0.0
K02110	9825.0
K00586	0.0
K00587	4.0
K00584	5.0
K08921	0.0
K02441	76.0
K00588	24.0
K08922	0.0
K02440	1330.0
K00018	8851.0
K08923	0.0
K02443	3359.0
K00019	33.0
K02442	0.0
K08925	0.0
K08926	0.0
K08927	0.0
K03149	1851.0
K06604	0.0
K00015	37.0
K01989	6819.0
K00854	11152.0
K00855	10.0
K00856	10.0
K00857	2598.0
K00850	21373.0
K00851	181.0
K00852	8055.0
K00853	266.0
K00858	7840.0
K00859	7700.0
K01181	1647.0
K01180	0.0
K01183	2483.0
K01182	7807.0
K01185	1695.0
K01184	10.0
K01187	12480.0
K01188	7985.0
K02596	35.0
K13766	37.0
K13767	54.0
K13003	0.0
K13002	0.0
K13000	0.0
K02984	0.0
K02986	9362.0
K02987	0.0
K02636	10.0
K02982	7269.0
K02983	0.0
K02638	1.0
K02639	6.0
K02988	9270.0
K08298	25.0
K08299	1.0
K03583	25.0
K03582	19.0
K03581	8242.0
K03580	11.0
K03587	1753.0
K03586	23.0
K03585	3346.0
K03584	9285.0
K03589	6810.0
K03588	12252.0
K01725	7.0
K01724	76.0
K01727	14.0
K01726	3566.0
K01721	3.0
K01720	23.0
K01722	0.0
K13008	0.0
K01729	7.0
K01728	34.0
K09530	0.0
K09539	0.0
K02188	4337.0
K02189	4344.0
K02182	18.0
K02183	0.0
K03769	1165.0
K03768	11528.0
K03767	72.0
K03765	0.0
K03764	0.0
K03763	13149.0
K03762	36.0
K03761	36.0
K03760	17.0
K09457	708.0
K09456	8.0
K09459	292.0
K09458	8148.0
K00602	16165.0
K13988	0.0
K13985	0.0
K09981	7.0
K09980	3.0
K09983	6.0
K09982	0.0
K09985	11.0
K09984	14.0
K09987	10.0
K09986	11.0
K09989	2378.0
K09988	2460.0
K12583	3.0
K12582	0.0
K12589	0.0
K11720	40.0
K09759	3340.0
K10985	13.0
K10984	67.0
K07468	1.0
K07469	58.0
K07464	4205.0
K07465	6.0
K07466	0.0
K07467	3697.0
K07460	5182.0
K07461	3015.0
K07462	7808.0
K07463	0.0
K10679	24.0
K10678	13.0
K10671	0.0
K10670	1767.0
K10673	0.0
K10672	289.0
K10674	3.0
K10677	26.0
K10676	0.0
K08726	0.0
K08724	241.0
K08722	1079.0
K08723	0.0
K08720	3.0
K08721	0.0
K08728	151.0
K10187	0.0
K00119	8.0
K00118	8.0
K00449	9.0
K00448	5.0
K00115	0.0
K00446	11.0
K00117	35.0
K00116	37.0
K00111	6466.0
K00442	0.0
K00113	14.0
K00112	21.0
K01539	0.0
K01531	5294.0
K04720	6358.0
K01533	8016.0
K01534	19390.0
K01535	1.0
K01537	9178.0
K14358	0.0
K14605	1.0
K14606	1.0
K00413	37.0
K10120	130.0
K05600	0.0
K05777	50.0
K03972	13.0
K03973	886.0
K03970	3.0
K03971	0.0
K03976	7639.0
K03977	9414.0
K03974	1.0
K03975	2120.0
K03978	9333.0
K03979	9418.0
K13378	1627.0
K02372	6262.0
K02371	6361.0
K02377	3867.0
K02379	133.0
K03396	0.0
K03397	0.0
K03394	4455.0
K03395	0.0
K03392	16.0
K03393	0.0
K03390	1695.0
K03391	2.0
K03399	36.0
K03027	0.0
K12136	0.0
K12137	10.0
K06610	55.0
K12138	0.0
K12139	2.0
K11444	0.0
K11440	12.0
K11443	9.0
K11442	3.0
K00612	28.0
K00613	13.0
K00610	6303.0
K00611	5826.0
K00616	3398.0
K00617	0.0
K00614	10.0
K00615	25574.0
K00619	51.0
K10863	0.0
K07874	0.0
K06234	0.0
K10240	5.0
K10241	4.0
K10242	2.0
K10243	3.0
K04110	8.0
K04113	0.0
K04112	0.0
K04115	0.0
K04114	0.0
K04117	2.0
K04116	1.0
K04118	0.0
K05517	0.0
K07705	160.0
K07704	193.0
K07707	2249.0
K07706	2452.0
K07701	0.0
K07700	0.0
K07703	2.0
K07702	0.0
K07709	6.0
K07708	22.0
K01955	13146.0
K13042	1.0
K09934	11.0
K09935	3224.0
K06216	95.0
K09937	11.0
K13745	5.0
K13746	0.0
K13747	3820.0
K13740	0.0
K13741	0.0
K13742	0.0
K06211	2175.0
K06212	46.0
K09933	30.0
K02618	9.0
K02619	1662.0
K02968	8831.0
K02966	0.0
K02967	9352.0
K02616	8.0
K02965	9353.0
K02962	0.0
K02611	11.0
K02613	27.0
K03569	15011.0
K03568	201.0
K03565	7766.0
K06218	24.0
K03567	6.0
K03566	31.0
K03561	3422.0
K03560	19.0
K03563	5964.0
K03562	71.0
K06430	0.0
K01709	513.0
K01708	6.0
K01707	4.0
K01706	284.0
K01705	3.0
K01704	18474.0
K01703	18747.0
K01702	0.0
K14165	5.0
K14164	4.0
K14166	15.0
K14161	23.0
K14160	6.0
K14162	41.0
K05396	321.0
K03709	233.0
K03708	563.0
K08160	0.0
K03701	13536.0
K03700	6239.0
K03703	6900.0
K03702	9354.0
K03705	7680.0
K03704	9209.0
K03707	272.0
K03706	4429.0
K06289	0.0
K06288	0.0
K06283	4312.0
K06282	74.0
K06281	78.0
K06287	7663.0
K06286	166.0
K06285	299.0
K06284	2423.0
K08161	261.0
K07540	0.0
K06438	3309.0
K06869	0.0
K06868	0.0
K06867	36.0
K06866	0.0
K06865	0.0
K06864	4171.0
K06863	0.0
K06862	0.0
K06861	1799.0
K06860	6.0
K12659	2.0
K12658	6.0
K07547	0.0
K07546	0.0
K15023	4.0
K15022	0.0
K15020	0.0
K15024	3541.0
K08700	1.0
K08162	2085.0
K07544	0.0
K00137	0.0
K00135	343.0
K00134	9481.0
K00133	7808.0
K00132	27.0
K00131	64.0
K00130	2145.0
K00139	0.0
K00138	0.0
K00429	1.0
K00428	1686.0
K00421	2.0
K00423	2.0
K00425	1887.0
K00427	0.0
K00426	1894.0
K14292	0.0
K14379	0.0
K14370	0.0
K14371	0.0
K14372	0.0
K14373	0.0
K14374	0.0
K14375	0.0
K09845	0.0
K14082	1.0
K14083	60.0
K14080	0.0
K14081	0.0
K14086	2106.0
K14087	2119.0
K14084	286.0
K14088	2119.0
K14089	2109.0
K01552	4193.0
K01551	548.0
K01556	54.0
K01557	0.0
K01554	4.0
K01555	31.0
K04708	0.0
K03955	0.0
K13689	0.0
K13688	108.0
K13683	0.0
K13685	1010.0
K13684	0.0
K13687	1.0
K13686	2.0
K14159	7.0
K02399	5.0
K02398	955.0
K02395	895.0
K02394	48.0
K02397	3075.0
K02396	6129.0
K02391	21.0
K02390	5823.0
K02393	48.0
K02392	9081.0
K13533	1.0
K13532	9.0
K13531	35.0
K13530	31.0
K01550	0.0
K05658	0.0
K14054	30.0
K02601	10124.0
K02970	9210.0
K05378	0.0
K12339	40.0
K14060	1.0
K11687	0.0
K11686	10.0
K11685	0.0
K11689	505.0
K11688	426.0
K08939	0.0
K03048	1707.0
K03049	0.0
K13821	77.0
K13820	2.0
K03042	0.0
K03043	9219.0
K03040	8811.0
K03041	0.0
K03046	9289.0
K03047	0.0
K03044	0.0
K03045	0.0
K00348	1658.0
K09847	0.0
K00692	83.0
K00638	4621.0
K00639	2241.0
K00693	2.0
K00634	4104.0
K00635	5.0
K00630	0.0
K00631	8.0
K00632	695.0
K00633	2400.0
K00691	181.0
K00696	2.0
K00694	360.0
K00695	2.0
K10854	1.0
K07811	0.0
K07810	0.0
K07813	5707.0
K07812	35.0
K07814	2385.0
K07816	824.0
K00090	15.0
K00091	2507.0
K00094	337.0
K00096	2762.0
K00097	2328.0
K00098	5.0
K00099	7599.0
K10228	3.0
K10229	3.0
K12548	0.0
K10222	1.0
K10220	3.0
K10221	2.0
K10227	13.0
K05822	73.0
K01949	0.0
K01945	7659.0
K01947	21.0
K01946	0.0
K01941	58.0
K01940	7294.0
K06357	0.0
K07729	15732.0
K07728	0.0
K07727	7830.0
K07726	1549.0
K07725	0.0
K07724	1.0
K07723	320.0
K07722	25.0
K07721	0.0
K07720	28795.0
K00899	270.0
K05824	4.0
K00891	11796.0
K00892	0.0
K00895	54.0
K00897	259.0
K08151	12.0
K08153	123.0
K08154	1.0
K02948	9346.0
K02942	0.0
K02944	0.0
K05665	0.0
K02946	9282.0
K13793	0.0
K06352	0.0
K01769	0.0
K01768	124.0
K01761	105.0
K01760	784.0
K01762	1.0
K09578	0.0
K01766	0.0
K08164	19.0
K02493	9286.0
K08166	1.0
K08167	7.0
K02496	14.0
K02497	22.0
K02494	27.0
K02495	13614.0
K02498	27.0
K02499	815.0
K08168	15.0
K08169	11.0
K14415	2161.0
K14414	9.0
K06881	10907.0
K00436	10.0
K06332	15.0
K12815	0.0
K12810	0.0
K06885	1864.0
K00437	10.0
K06335	9.0
K06334	7034.0
K03547	5449.0
K03546	2662.0
K03545	12995.0
K03544	11504.0
K03543	1673.0
K06888	2502.0
K10941	6.0
K03549	228.0
K03548	8.0
K10940	0.0
K02236	380.0
K02237	5481.0
K02234	8.0
K02232	4559.0
K02233	6936.0
K02230	50.0
K02231	8855.0
K06359	0.0
K02238	7652.0
K02239	18.0
K03723	6832.0
K03722	913.0
K03721	14.0
K03720	2.0
K03727	6.0
K03726	2.0
K03725	0.0
K03724	249.0
K06358	0.0
K12673	0.0
K12679	0.0
K12678	0.0
K06410	2050.0
K11898	2.0
K11899	2.0
K11896	20.0
K11897	15.0
K11894	3.0
K11895	18.0
K11892	21.0
K11893	22.0
K11890	6.0
K11891	20.0
K08762	0.0
K08764	0.0
K08765	0.0
K10418	0.0
K11325	4.0
K11326	0.0
K11327	0.0
K11328	0.0
K11329	3.0
K00151	17.0
K00150	2.0
K00153	2.0
K00400	0.0
K00407	23.0
K00406	37.0
K00405	46.0
K00404	23.0
K00158	135.0
K01342	4.0
K09388	3.0
K09386	10.0
K09384	259.0
K04094	3224.0
K04095	2347.0
K04096	7740.0
K04097	15.0
K04090	8.0
K04091	57.0
K04092	6.0
K04093	10.0
K04098	1.0
K04099	1.0
K01578	6.0
K01579	3269.0
K01574	42.0
K01575	61.0
K01576	2.0
K01577	54.0
K01571	4931.0
K01572	8976.0
K01573	18.0
K02009	2738.0
K02008	21207.0
K02005	5521.0
K02004	57461.0
K02007	3492.0
K02006	31569.0
K02001	179.0
K02000	187.0
K02003	74083.0
K02002	199.0
K03065	0.0
K08952	0.0
K03060	6022.0
K13809	0.0
K10948	0.0
K09607	11.0
K06125	0.0
K04337	0.0
K06120	325.0
K06121	0.0
K04336	0.0
K01127	0.0
K09703	38.0
K00004	25.0
K14699	0.0
K09702	517.0
K14698	0.0
K05311	168.0
K13829	16.0
K10943	9.0
K07291	0.0
K07290	6.0
K10206	6288.0
K10202	66.0
K10208	2.0
K10209	30.0
K01966	90.0
K01965	15.0
K01964	29.0
K01963	3487.0
K01962	1892.0
K01961	10768.0
K01960	1638.0
K01969	25.0
K01968	22.0
K07749	2950.0
K07748	2.0
K07741	898.0
K07740	3.0
K07743	0.0
K07742	7578.0
K07745	0.0
K07744	0.0
K07746	20.0
K01299	2438.0
K01295	574.0
K01297	2281.0
K02922	0.0
K05603	6.0
K02921	0.0
K02926	9351.0
K05607	0.0
K02924	0.0
K05605	0.0
K02928	0.0
K02929	0.0
K00216	15.0
K00217	0.0
K00214	1.0
K00215	8647.0
K00213	0.0
K00210	17.0
K00211	0.0
K00218	1.0
K00219	38.0
K01035	1.0
K01034	801.0
K04517	7594.0
K01740	14121.0
K01031	9.0
K01746	308.0
K01745	525.0
K01744	2224.0
K01749	1793.0
K01039	147.0
K04518	1989.0
K09591	0.0
K14129	0.0
K14128	4.0
K14121	0.0
K14120	0.0
K14123	0.0
K14122	0.0
K14125	0.0
K14124	0.0
K14127	5.0
K14126	4.0
K03521	8638.0
K03520	10.0
K03523	6782.0
K03522	9200.0
K03525	7900.0
K03524	7924.0
K03527	7936.0
K03526	7547.0
K03529	7676.0
K03528	12.0
K06338	0.0
K02217	3247.0
K03299	582.0
K03298	46.0
K13472	3.0
K03293	802.0
K03292	12349.0
K03291	2.0
K03290	0.0
K03297	2216.0
K03296	7563.0
K03295	1911.0
K03294	2567.0
K13009	2.0
K12690	0.0
K09743	0.0
K06022	0.0
K07190	3.0
K06021	0.0
K07192	738.0
K06020	16.0
K06027	5.0
K06026	0.0
K09744	3.0
K07991	22.0
K08749	0.0
K09835	2.0
K09834	1.0
K10439	13716.0
K06351	19.0
K09833	1.0
K10925	0.0
K10924	2.0
K10927	2.0
K10926	2.0
K10923	0.0
K10922	0.0
K09629	0.0
K10697	1.0
K00179	1922.0
K00172	1661.0
K00171	1011.0
K00170	714.0
K00177	2871.0
K00176	2881.0
K00175	5420.0
K00174	4762.0
K13478	0.0
K14338	14.0
K14339	2.0
K14335	2.0
K14337	2.0
K14330	1.0
K14331	1.0
K14333	9.0
K08918	0.0
K13479	985.0
K04078	7779.0
K04079	7191.0
K04076	336.0
K04077	7843.0
K04074	1740.0
K04075	8733.0
K04072	6619.0
K04073	19.0
K04070	4625.0
K04071	0.0
K14597	14.0
K13318	0.0
K08280	2.0
K13641	416.0
K13640	42.0
K13643	319.0
K13642	0.0
K02027	95992.0
K02026	173126.0
K02025	185378.0
K02024	6.0
K02023	4375.0
K02022	114.0
K02021	69.0
K02020	2850.0
K02029	10596.0
K02028	12803.0
K03886	21.0
K03887	21.0
K03884	0.0
K03885	1883.0
K03881	0.0
K03888	19.0
K03889	3.0
K12998	0.0
K12999	6.0
K12992	1359.0
K12993	0.0
K12990	2195.0
K12991	0.0
K12996	38.0
K12997	54.0
K12994	0.0
K12995	44.0
K08979	0.0
K08978	5557.0
K03088	64465.0
K03089	52.0
K03086	12769.0
K03087	16.0
K08971	0.0
K08970	3.0
K03082	446.0
K03080	0.0
K08974	8172.0
K13868	0.0
K00918	383.0
K01553	0.0
K12214	2.0
K11646	0.0
K11645	0.0
K11641	0.0
K11640	0.0
K12736	0.0
K12733	0.0
K07507	3125.0
K07506	39.0
K07505	12.0
K07504	12.0
K07503	3.0
K07502	3720.0
K07501	46.0
K07500	0.0
K07509	0.0
K07508	2.0
K11422	0.0
K08698	1.0
K10773	8447.0
K10774	0.0
K14286	0.0
K10778	27.0
K14287	10.0
K00140	235.0
K05501	7.0
K01903	143.0
K01902	143.0
K01905	16.0
K01904	1.0
K01907	18.0
K01906	9.0
K01909	0.0
K01908	11.0
K14534	1630.0
K00147	7562.0
K07767	0.0
K07769	1.0
K07768	3.0
K06203	14.0
K06202	26.0
K09921	14.0
K09920	8.0
K09927	2091.0
K09024	11.0
K09022	560.0
K09023	0.0
K09020	81.0
K09021	2.0
K02908	0.0
K02909	9419.0
K08218	1719.0
K08219	0.0
K02904	8917.0
K02906	9352.0
K02907	7805.0
K02902	9177.0
K00230	96.0
K00231	83.0
K00232	3.0
K08976	41.0
K00234	0.0
K00239	3128.0
K06209	5392.0
K09928	34.0
K01015	0.0
K01014	4.0
K01012	8879.0
K01011	859.0
K01010	0.0
K08920	0.0
K14103	0.0
K14102	0.0
K14101	0.0
K14100	0.0
K14105	0.0
K14104	0.0
K14109	0.0
K14108	0.0
K06401	17.0
K00893	0.0
K13402	0.0
K12858	0.0
K03503	1619.0
K03502	6830.0
K03501	9399.0
K03500	6196.0
K08924	0.0
K02278	578.0
K02279	1290.0
K12977	0.0
K02276	140.0
K02277	23.0
K02274	131.0
K02275	132.0
K13450	0.0
K13451	0.0
K13452	0.0
K13454	0.0
K13455	0.0
K12509	0.0
K12508	11.0
K12507	5.0
K12506	434.0
K12500	18.0
K12503	3.0
K05926	0.0
K09728	0.0
K14587	76.0
K06597	3.0
K06596	17.0
K06595	16.0
K06599	0.0
K06598	4.0
K07978	3.0
K07979	15233.0
K07976	0.0
K14585	0.0
K10907	8351.0
K10906	0.0
K10901	0.0
K10909	0.0
K10908	0.0
K09819	41.0
K09818	33.0
K09817	7533.0
K09816	7522.0
K09815	7481.0
K06374	5161.0
K06373	5139.0
K09812	9751.0
K09811	9671.0
K09810	3859.0
K09724	0.0
K14582	0.0
K09721	0.0
K04058	1.0
K04059	0.0
K04050	0.0
K04051	0.0
K04052	0.0
K04053	0.0
K04054	0.0
K04055	0.0
K04056	0.0
K04057	0.0
K01047	0.0
K08975	0.0
K10015	1.0
K10014	1.0
K10017	1.0
K10016	1.0
K10011	0.0
K10010	1239.0
K10013	0.0
K10012	2294.0
K10019	3.0
K10018	4.0
K13665	22.0
K13664	0.0
K13663	0.0
K13662	1.0
K13661	0.0
K13660	0.0
K13669	0.0
K13668	4.0
K07641	7.0
K01466	301.0
K13590	20.0
K01464	2761.0
K01465	8167.0
K01462	14734.0
K01463	384.0
K01460	0.0
K01461	1.0
K13599	50.0
K13598	19.0
K01468	287.0
K01469	7.0
K09251	37.0
K09252	8.0
K02041	2586.0
K02040	7966.0
K02043	4.0
K02045	1046.0
K02044	2757.0
K02047	1045.0
K02046	1049.0
K02049	11604.0
K02048	1061.0
K05549	4.0
K05548	15.0
K06046	0.0
K03319	233.0
K03316	165.0
K03317	118.0
K03314	8.0
K03315	6195.0
K03312	2867.0
K03313	93.0
K03310	12772.0
K03311	1690.0
K12052	0.0
K02945	8964.0
K06162	24.0
K06163	15.0
K06160	7.0
K06161	0.0
K06166	6.0
K00359	2230.0
K06164	15.0
K06165	15.0
K06168	7587.0
K06169	32.0
K13020	13.0
K07158	0.0
K07159	0.0
K04835	69.0
K11621	0.0
K11991	7.0
K11622	20.0
K11996	125.0
K11627	0.0
K11626	1.0
K11629	6.0
K11628	0.0
K07561	0.0
K07560	7751.0
K07563	0.0
K07562	0.0
K07565	0.0
K07564	0.0
K07567	10006.0
K07566	10553.0
K07569	0.0
K07568	8836.0
K09925	1.0
K11199	0.0
K11198	0.0
K11192	0.0
K11191	0.0
K11196	0.0
K11195	0.0
K11194	0.0
K02492	3579.0
K10713	4.0
K10710	622.0
K10711	62.0
K10716	0.0
K02490	38.0
K10714	3.0
K10715	1.0
K01929	7842.0
K01928	8245.0
K01923	9405.0
K01922	38.0
K01921	8182.0
K01920	37.0
K01926	7166.0
K01925	7919.0
K01924	7831.0
K07789	26.0
K07788	26.0
K07785	6.0
K07784	1.0
K07787	88.0
K07786	0.0
K07781	0.0
K07783	15.0
K07782	5.0
K05835	7.0
K06355	0.0
K14661	0.0
K09844	0.0
K00782	96.0
K00783	9402.0
K00784	9402.0
K00785	4.0
K00786	3161.0
K00039	0.0
K00036	2509.0
K00037	1.0
K00034	343.0
K00035	0.0
K00032	0.0
K00033	2537.0
K00030	261.0
K00031	7387.0
K01259	341.0
K01258	6704.0
K01255	4203.0
K01256	219.0
K01251	4380.0
K01250	864.0
K01253	1.0
K01252	1.0
K09008	23.0
K09009	4.0
K09000	31.0
K09001	148.0
K09002	2478.0
K09003	3.0
K09004	60.0
K09005	70.0
K09006	3.0
K09007	34.0
K09846	0.0
K08234	3507.0
K00258	2.0
K00259	260.0
K00252	64.0
K00253	21.0
K00256	2.0
K00257	2176.0
K00254	2.0
K00255	8.0
K01079	225.0
K01078	38.0
K01071	159.0
K01070	31.0
K01073	32.0
K01077	4085.0
K01076	339.0
K14472	0.0
K14471	0.0
K14470	2.0
K14475	43.0
K09841	0.0
K02788	96.0
K02782	14.0
K02783	765.0
K02781	1172.0
K02786	105.0
K02787	2.0
K02784	13.0
K01060	340.0
K01787	177.0
K01786	5465.0
K01785	10538.0
K01784	13801.0
K01783	10801.0
K01782	84.0
K01781	3.0
K01780	0.0
K01789	0.0
K01788	3991.0
K02526	268.0
K02527	1718.0
K02525	39.0
K02250	25.0
K02523	1727.0
K02520	9325.0
K02521	2.0
K02258	20.0
K02259	85.0
K02528	8934.0
K02529	48139.0
K03781	3857.0
K03780	722.0
K03783	6861.0
K03782	122.0
K03785	2297.0
K03784	3461.0
K03787	3947.0
K03786	5549.0
K03789	5321.0
K03788	4.0
K10700	0.0
K00342	1762.0
K03124	0.0
K03120	0.0
K12527	929.0
K12526	1.0
K12525	0.0
K12524	3270.0
K12523	0.0
K12522	0.0
K09789	1601.0
K09788	172.0
K09787	7536.0
K09786	361.0
K09785	0.0
K09781	26.0
K09780	44.0
K10961	0.0
K10960	3.0
K10963	0.0
K10962	0.0
K10965	0.0
K10964	0.0
K10966	0.0
K09879	3.0
K06318	13.0
K06311	25.0
K06310	1264.0
K06312	14.0
K06314	24.0
K06317	543.0
K11389	0.0
K11386	0.0
K11387	2.0
K11384	0.0
K11385	0.0
K11382	2.0
K11383	0.0
K11381	72.0
K11949	0.0
K10380	0.0
K04032	241.0
K04033	1.0
K04030	392.0
K04031	3868.0
K04036	0.0
K04037	2.0
K04034	79.0
K04035	91.0
K04038	2.0
K04039	2.0
K07046	111.0
K07047	1789.0
K07044	19.0
K07045	2616.0
K07042	7703.0
K07043	6503.0
K07040	5963.0
K07041	0.0
K07048	284.0
K07049	0.0
K08664	0.0
K02584	48.0
K10039	582.0
K10038	5.0
K10037	1.0
K10036	685.0
K04788	0.0
K04789	0.0
K04784	12.0
K04785	0.0
K04786	0.0
K04787	0.0
K04780	11.0
K04781	29.0
K04782	6.0
K04783	0.0
K13601	0.0
K13603	0.0
K13602	0.0
K13605	0.0
K13604	0.0
K13607	30.0
K02404	925.0
K05783	4.0
K05782	14.0
K05781	15.0
K05780	14.0
K05787	1.0
K05786	63.0
K05785	7.0
K05784	4.0
K05789	0.0
K05788	76.0
K01442	6551.0
K01443	6218.0
K01444	115.0
K01446	34.0
K01447	2452.0
K01448	15108.0
K01449	2853.0
K14803	0.0
K02069	281.0
K05569	2338.0
K08008	0.0
K02063	15.0
K05566	2335.0
K05565	25.0
K05563	7.0
K05562	7.0
K05561	7.0
K02064	15.0
K03338	2674.0
K03339	2.0
K03330	0.0
K03331	0.0
K03332	427.0
K03333	9.0
K03335	2565.0
K03336	2554.0
K03337	2671.0
K12956	0.0
K12957	4.0
K12954	0.0
K12955	0.0
K12952	0.0
K12953	0.0
K12950	0.0
K12951	0.0
K14733	0.0
K00109	2.0
K06148	16333.0
K06149	12.0
K06144	0.0
K06145	12.0
K06146	0.0
K06147	97050.0
K06141	0.0
K06142	5320.0
K06143	9.0
K11945	0.0
K08948	0.0
K08949	0.0
K00071	0.0
K14664	0.0
K13810	33.0
K14665	16.0
K03058	0.0
K11609	0.0
K11608	0.0
K14660	1.0
K11603	0.0
K11602	0.0
K11601	0.0
K11600	0.0
K11607	0.0
K11606	0.0
K11605	0.0
K11604	0.0
K10558	77.0
K10559	204.0
K10550	82.0
K10551	82.0
K10552	2.0
K10553	2.0
K10554	4.0
K10555	122.0
K10556	96.0
K10557	77.0
K03051	0.0
K03050	0.0
K07549	0.0
K07548	0.0
K07239	129.0
K07235	12.0
K07234	24.0
K07237	6.0
K07236	10.0
K07231	5.0
K07230	5.0
K07233	17.0
K07232	11.0
K02467	0.0
K05306	2142.0
K05305	2493.0
K05304	1.0
K05303	10.0
K05301	4.0
K02565	0.0
K08644	0.0
K08646	0.0
K08641	87.0
K08643	10.0
K08642	1.0
K12146	0.0
K00010	3637.0
K00011	14.0
K00012	8262.0
K00013	7646.0
K00014	8836.0
K00016	8688.0
K09065	12.0
K08252	40.0
K08253	9.0
K08256	4.0
K08255	3.0
K08258	1.0
K08259	4.0
K00274	128.0
K00275	84.0
K00276	3.0
K00270	0.0
K00271	0.0
K00272	0.0
K00273	1.0
K00278	4919.0
K00279	0.0
K12675	0.0
K01277	1644.0
K01274	3.0
K01273	4449.0
K01271	2827.0
K01270	8074.0
K01278	1740.0
K00906	15.0
K00904	1787.0
K00903	86.0
K00901	1043.0
K13785	0.0
K00908	8.0
K11149	0.0
K01053	35.0
K01051	112.0
K01057	83.0
K01056	9352.0
K01055	15.0
K01054	4.0
K01058	29.0
K02500	7646.0
K02501	7641.0
K02502	5876.0
K02503	9350.0
K02504	0.0
K02505	0.0
K02506	0.0
K02507	0.0
K02508	0.0
K02509	43.0
K00291	0.0
K13410	0.0
K13148	0.0
K13419	0.0
K05825	0.0
K03106	9354.0
K03105	0.0
K03101	11783.0
K03100	16759.0
K12541	0.0
K12540	0.0
K12543	0.0
K12542	0.0
K12545	0.0
K12544	0.0
K12547	0.0
K12546	0.0
K12549	0.0
K06080	0.0
K11018	0.0
K11019	0.0
K11016	0.0
K11017	0.0
K11014	0.0
K11015	0.0
K11012	0.0
K11013	0.0
K11010	0.0
K11011	0.0
K06333	4913.0
K06880	1.0
K06883	35.0
K06882	0.0
K09857	21.0
K06884	4.0
K06887	0.0
K06886	98.0
K06889	12783.0
K10942	5.0
K09859	7.0
K09858	34.0
K10947	14070.0
K10946	0.0
K10945	0.0
K10944	0.0
K13284	0.0
K00483	36.0
K00481	9.0
K00480	8.0
K00486	6.0
K00485	5.0
K00484	16.0
K09901	0.0
K10929	0.0
K07684	23.0
K07685	0.0
K07686	0.0
K07687	1.0
K07681	4.0
K07688	0.0
K07689	8.0
K10928	0.0
K04018	0.0
K04019	251.0
K04014	27.0
K04015	60.0
K04016	0.0
K04017	0.0
K04013	14.0
K07060	0.0
K07061	1.0
K07062	173.0
K07063	3.0
K07064	5.0
K07065	5.0
K07066	2114.0
K07067	307.0
K07068	27.0
K07069	2197.0
K01121	0.0
K13629	0.0
K13628	105.0
K13623	2.0
K13622	2.0
K13620	0.0
K13626	3171.0
K08586	0.0
K08587	0.0
K01428	2200.0
K01429	2145.0
K01422	1654.0
K01423	89.0
K01420	6363.0
K01421	6718.0
K01426	2569.0
K01427	0.0
K01424	5868.0
K01425	2083.0
K08068	0.0
K07538	0.0
K13086	0.0
K13085	0.0
K07287	19.0
K07824	0.0
K07682	0.0
K02722	1.0
K12978	0.0
K12979	6.0
K12972	31.0
K12973	0.0
K12974	0.0
K12975	0.0
K12976	0.0
K07821	0.0
K07683	25.0
K14750	0.0
K14751	0.0
K14953	0.0
K12288	0.0
K12289	0.0
K12282	4.0
K12283	3.0
K12280	2.0
K12281	2.0
K12286	2.0
K12287	2.0
K12284	2.0
K12285	2.0
K11957	1.0
K11956	1.0
K11955	1.0
K11954	1.0
K11953	1.0
K11952	0.0
K11951	0.0
K11950	0.0
K11959	1.0
K11958	0.0
K13889	53.0
K13888	27.0
K11963	1.0
K07217	324.0
K07216	5138.0
K07215	20.0
K07214	2203.0
K07213	563.0
K07212	0.0
K07219	181.0
K07218	25.0
K12150	4.0
K08689	0.0
K08688	3.0
K00402	0.0
K00401	0.0
K11994	0.0
K00152	0.0
K01043	41.0
K00154	10.0
K00157	0.0
K00156	1597.0
K10533	0.0
K10530	105.0
K10531	2.0
K10536	907.0
K10537	93.0
K10535	7.0
K10538	0.0
K10539	93.0
K00073	25.0
K13934	12.0
K00076	440.0
K00077	7027.0
K00074	6059.0
K00075	7784.0
K00078	0.0
K00079	5.0
K02290	2.0
K02563	7901.0
K02292	0.0
K08966	16.0
K02294	5.0
K08278	0.0
K08279	2.0
K08274	0.0
K08275	0.0
K08276	1.0
K08277	0.0
K00298	2.0
K00299	19.0
K00296	0.0
K00297	8191.0
K00294	75.0
K00292	1.0
K00293	1.0
K00290	4145.0
K07757	41.0
K12089	0.0
K01210	68.0
K01213	0.0
K01212	2498.0
K01215	103.0
K01214	0.0
K01217	0.0
K01216	2.0
K01219	28.0
K01218	2199.0
K02749	1.0
K02746	415.0
K02747	340.0
K02744	1175.0
K02745	405.0
K02742	2.0
K00924	107.0
K00925	11672.0
K00926	5305.0
K00927	9355.0
K00928	8154.0
K00929	5055.0
K12085	0.0
K02298	4.0
K02299	10.0
K02568	14.0
K02569	11.0
K02562	5.0
K02291	85.0
K02560	1.0
K02293	14.0
K02566	84.0
K02567	16.0
K02564	9067.0
K02297	10.0
K03169	18544.0
K03168	9244.0
K03163	0.0
K03162	0.0
K03167	0.0
K03166	0.0
K11038	4.0
K11039	1.0
K11030	0.0
K11031	26.0
K11032	10.0
K11033	9.0
K11034	9.0
K11035	9.0
K11036	0.0
K11037	0.0
K02546	2.0
K07668	850.0
K07669	17.0
K07666	4.0
K07667	10368.0
K07664	7.0
K07665	3222.0
K07662	38.0
K07663	7.0
K07660	13.0
K07661	12.0
K03927	9194.0
K07008	38.0
K07009	1665.0
K07002	55.0
K07003	5235.0
K07000	17.0
K07001	4926.0
K07006	165.0
K07007	12395.0
K07004	32.0
K07005	8745.0
K03921	6.0
K02956	9307.0
K09725	0.0
K09181	56.0
K08599	0.0
K08598	0.0
K08591	10784.0
K08590	1839.0
K01156	237.0
K01154	10144.0
K01407	0.0
K01400	23.0
K01153	7338.0
K01150	2.0
K01151	9102.0
K01408	0.0
K01409	10340.0
K01158	0.0
K01159	3208.0
K05523	3.0
K05522	54.0
K05521	3353.0
K05520	1714.0
K05527	40.0
K05526	3.0
K05525	2.0
K05524	122.0
K05529	0.0
K14518	1.0
K14519	7.0
K05949	0.0
K01754	5482.0
K05942	4.0
K01027	0.0
K02171	0.0
K02170	33.0
K02173	736.0
K02172	2.0
K01751	1171.0
K06416	994.0
K06417	15.0
K06414	1.0
K06947	0.0
K03379	11.0
K03808	19.0
K03809	83.0
K03806	30.0
K06412	5901.0
K03804	0.0
K12296	13.0
K03802	33.0
K03803	1881.0
K06413	95.0
K10808	2.0
K06411	2278.0
K01028	176.0
K01029	717.0
K11931	6.0
K11930	0.0
K11933	0.0
K11932	0.0
K11935	0.0
K11934	18.0
K11937	0.0
K11936	14.0
K11939	0.0
K11938	0.0
K10800	2.0
K06419	20.0
K11929	0.0
K07271	4817.0
K07270	9.0
K07273	1793.0
K07272	7.0
K07275	21.0
K07274	10.0
K07277	1731.0
K07276	9.0
K07279	0.0
K07278	29.0
K10623	0.0
K02481	1652.0
K11520	1.0
K02480	13.0
K08170	5.0
K02485	26.0
K02484	2124.0
K02487	8.0
K08600	13150.0
K08603	0.0
K08602	3363.0
K08605	3.0
K08604	2.0
K09956	0.0
K09957	0.0
K09954	25.0
K09955	9287.0
K09952	116.0
K09953	0.0
K09950	5.0
K09951	3684.0
K09958	16.0
K09959	12.0
K07495	4.0
K07494	79.0
K07497	2307.0
K07496	2027.0
K07491	3739.0
K07490	0.0
K07493	9.0
K07492	17.0
K07499	9.0
K07498	96.0
K11209	19.0
K11208	2.0
K11204	0.0
K11203	99.0
K11202	689.0
K11201	2.0
K11200	0.0
K00058	11278.0
K00059	18125.0
K00728	0.0
K00729	7.0
K00055	64.0
K00057	9875.0
K00050	2585.0
K00051	0.0
K00720	38.0
K00721	3121.0
K14424	0.0
K06033	0.0
K14189	12.0
K14188	177.0
K06364	0.0
K14187	7.0
K01239	1538.0
K01238	142.0
K01897	8058.0
K01232	373.0
K01895	1407.0
K01230	0.0
K01893	9279.0
K01236	19.0
K01235	53.0
K01890	9355.0
K02768	1456.0
K02769	692.0
K02760	2510.0
K02761	2422.0
K02763	7.0
K02764	4.0
K02765	2105.0
K00948	13229.0
K00949	6129.0
K00942	9896.0
K00943	6951.0
K00940	2162.0
K00941	14816.0
K00946	3305.0
K00947	13.0
K00944	0.0
K00945	22960.0
K01097	0.0
K01096	26.0
K01095	153.0
K01093	13.0
K01092	4276.0
K01091	18456.0
K01090	8559.0
K03499	21552.0
K03498	16326.0
K03491	1886.0
K03490	2108.0
K03493	6.0
K03492	79.0
K03495	9398.0
K03497	19188.0
K03496	22191.0
K02817	0.0
K02814	424.0
K02815	435.0
K02810	1993.0
K02548	2658.0
K02549	73.0
K02818	3.0
K02819	2388.0
K03637	1630.0
K03636	96.0
K03147	6634.0
K03146	8.0
K08851	0.0
K06518	7066.0
K09729	295.0
K06048	17.0
K06045	40.0
K06044	18.0
K09727	0.0
K09726	6.0
K06041	1855.0
K09720	2.0
K09723	0.0
K06042	3855.0
K09897	1.0
K09896	0.0
K09895	11.0
K09894	0.0
K09893	0.0
K09892	0.0
K09891	0.0
K09890	7.0
K09899	0.0
K09898	2.0
K03622	0.0
K07648	0.0
K07649	16.0
K07398	0.0
K07399	62.0
K11056	0.0
K11057	0.0
K11054	0.0
K11055	0.0
K07640	30.0
K07393	46.0
K07390	45.0
K07391	7099.0
K07644	20.0
K07645	17.0
K07646	11905.0
K07647	0.0
K10896	0.0
K07024	39340.0
K07025	12539.0
K07026	5.0
K07027	5321.0
K07020	8.0
K07021	120.0
K07022	0.0
K07023	4616.0
K07028	22.0
K07029	13063.0
K10094	1.0
K01390	0.0
K01392	5.0
K01399	0.0
K02673	19.0
K05893	0.0
K05897	0.0
K05896	7687.0
K05895	2868.0
K05899	4.0
K05898	2.0
K00555	1.0
K00554	6761.0
K00557	17.0
K00556	1608.0
K00551	8.0
K00559	0.0
K00558	13229.0
K01170	0.0
K01173	43.0
K01174	73.0
K01175	136.0
K01176	518.0
K01178	24.0
K01179	5489.0
K14578	0.0
K14579	0.0
K08951	0.0
K08950	0.0
K08953	0.0
K03828	41.0
K03829	11.0
K03820	1678.0
K03821	51.0
K03822	0.0
K03823	6557.0
K03824	4.0
K03825	115.0
K03826	5225.0
K03827	1891.0
K12248	0.0
K12246	0.0
K12247	0.0
K12242	2.0
K12243	0.0
K12240	0.0
K12241	0.0
K11919	0.0
K11918	0.0
K11913	2.0
K11912	0.0
K11911	0.0
K11910	2.0
K11917	0.0
K11916	0.0
K11915	0.0
K11914	0.0
K12068	0.0
K12069	0.0
K12062	0.0
K12063	0.0
K12060	0.0
K12061	5.0
K12066	0.0
K12067	11.0
K12064	0.0
K12065	0.0
K07259	1824.0
K07258	17927.0
K07253	0.0
K07251	1.0
K07250	2214.0
K07257	4.0
K07256	0.0
K07255	2.0
K07254	0.0
K05372	0.0
K05373	0.0
K05370	0.0
K05371	1.0
K05374	0.0
K05375	8.0
K09970	8.0
K09971	12.0
K09972	31.0
K09973	44.0
K09974	38.0
K09975	5.0
K09976	1779.0
K09978	3.0
K09979	1585.0
K11261	2273.0
K11260	0.0
K11263	12.0
K11264	4.0
K10793	57.0
K10796	55.0
K10797	617.0
K10794	15.0
K10795	50.0
K00700	11040.0
K00701	0.0
K10798	0.0
K00703	8987.0
K00705	7542.0
K09828	0.0
K10133	0.0
K13053	3.0
K03192	17.0
K00964	0.0
K00965	5699.0
K00966	661.0
K00960	9.0
K00961	0.0
K00962	9190.0
K00963	1696.0
K00969	9386.0
K12681	0.0
K02703	5.0
K08364	10.0
K08365	23.0
K02706	2.0
K08363	4.0
K08361	0.0
K02708	1.0
K02709	1.0
K08368	113.0
K08369	503.0
K01615	1022.0
K01617	18.0
K01616	0.0
K01611	1343.0
K01610	6187.0
K01613	3629.0
K01612	0.0
K01619	9672.0
K01618	2.0
K02834	9354.0
K02835	9353.0
K05281	15.0
K03619	0.0
K03618	4.0
K03617	7685.0
K03616	164.0
K03615	7666.0
K03614	7096.0
K03613	7487.0
K03612	7354.0
K03611	50.0
K03610	6684.0
K09705	84.0
K09704	4343.0
K09701	14.0
K09700	73.0
K09709	4.0
K06391	1218.0
K06390	5787.0
K06393	5540.0
K06392	3703.0
K06395	640.0
K06394	4515.0
K06397	4887.0
K06396	4990.0
K06399	5335.0
K06398	5850.0
K06435	0.0
K11078	0.0
K11079	0.0
K11074	12.0
K11075	12.0
K11076	12.0
K11077	0.0
K11070	7193.0
K11071	7319.0
K11072	9476.0
K11073	15.0
K06935	0.0
K06934	800.0
K06937	89.0
K06936	29.0
K06931	0.0
K06930	0.0
K06933	0.0
K06932	0.0
K06939	0.0
K06938	13.0
K13381	0.0
K05916	31.0
K05917	3.0
K05914	0.0
K05915	2.0
K05912	0.0
K05913	0.0
K05910	98.0
K05911	0.0
K05918	0.0
K05919	5211.0
K00392	6.0
K00390	243.0
K00397	0.0
K00395	5.0
K00394	1171.0
K01884	0.0
K00399	0.0
K01886	7458.0
K01376	85.0
K01372	4215.0
K09149	0.0
K09148	0.0
K01225	283.0
K09145	2121.0
K09144	2090.0
K09147	0.0
K09146	1.0
K09141	12.0
K09140	0.0
K09143	2.0
K09142	0.0
K05709	3.0
K05708	3.0
K05879	2636.0
K05878	2631.0
K05875	2.0
K05874	8.0
K05877	0.0
K05876	0.0
K05873	24.0
K00579	0.0
K00578	0.0
K00577	0.0
K00575	6504.0
K00574	2597.0
K00573	93.0
K00571	7711.0
K00570	2.0
K01118	2100.0
K01119	608.0
K01157	1.0
K01112	13.0
K01113	63.0
K04477	5170.0
K01114	66.0
K01115	4.0
K08087	0.0
K01315	0.0
K08085	0.0
K08084	42.0
K08083	19.0
K08082	32.0
K08081	4.0
K08080	0.0
K01152	2.0
K01401	1.0
K09826	4.0
K06344	2.0
K06345	9.0
K09822	7.0
K06343	0.0
K10938	1.0
K06341	0.0
K10934	0.0
K10935	0.0
K10932	0.0
K11052	0.0
K10930	0.0
K06349	19.0
K11053	0.0
K10754	0.0
K01755	9710.0
K10200	837.0
K02132	0.0
K02137	0.0
K03840	2.0
K03841	59.0
K13028	0.0
K13799	3.0
K13798	0.0
K13795	2.0
K13794	0.0
K13021	0.0
K13792	0.0
K13791	0.0
K13790	0.0
K12268	30.0
K12269	4.0
K12262	47.0
K12263	23.0
K12264	0.0
K12265	0.0
K12266	4.0
K12267	9084.0
K01757	0.0
K12237	0.0
K13243	0.0
K13245	0.0
K13244	0.0
K13246	0.0
K03264	0.0
K03265	3.0
K03263	0.0
K03268	0.0
K03269	1681.0
K12415	0.0
K10211	3.0
K09918	3.0
K09919	22.0
K06720	7.0
K09913	19.0
K09910	0.0
K09911	0.0
K09916	7.0
K09917	0.0
K06726	727.0
K09915	17.0
K11535	27.0
K11534	98.0
K11537	19.0
K11531	0.0
K11533	1.0
K11532	3.0
K11249	642.0
K11539	0.0
K00762	10491.0
K00763	7778.0
K00760	9276.0
K00761	8883.0
K00766	6523.0
K00767	4631.0
K00764	11959.0
K00765	7591.0
K00768	5095.0
K00769	6.0
K11059	0.0
K00186	11.0
K00187	11.0
K00184	160.0
K00185	113.0
K00183	139.0
K00180	3498.0
K00188	0.0
K00189	0.0
K10110	3974.0
K10111	3.0
K10112	6402.0
K10113	0.0
K10114	0.0
K10115	0.0
K10116	2.0
K10117	10908.0
K10118	13547.0
K10119	13485.0
K04641	65.0
K04643	0.0
K04642	0.0
K13282	32.0
K00988	4.0
K00989	740.0
K00986	699.0
K00984	2116.0
K00985	0.0
K00982	44.0
K00983	4481.0
K00980	1250.0
K00981	9372.0
K01585	1677.0
K01584	3.0
K01586	10504.0
K13498	3.0
K01580	1654.0
K01583	946.0
K01582	1738.0
K13497	2528.0
K01589	188.0
K01588	7662.0
K14941	10.0
K08347	0.0
K08348	0.0
K02720	2.0
K14949	2.0
K02723	1.0
K03459	0.0
K03458	3895.0
K03455	1868.0
K03457	289.0
K03451	385.0
K03981	36.0
K03980	601.0
K02614	899.0
K01639	5632.0
K01638	52.0
K01637	39.0
K01636	525.0
K01635	97.0
K01634	8.0
K01633	2086.0
K01632	1.0
K01631	5.0
K01630	77.0
K02615	5.0
K02588	1509.0
K02589	2593.0
K02858	58.0
K02859	154.0
K14051	0.0
K14053	0.0
K14052	2.0
K02852	8.0
K02853	2.0
K02850	0.0
K02851	3.0
K14059	1278.0
K14058	38.0
K02586	515.0
K02587	742.0
K03679	0.0
K03671	17131.0
K03670	12.0
K03673	34.0
K03672	15.0
K03675	12.0
K03674	0.0
K03677	0.0
K03676	110.0
K09761	8962.0
K09760	3515.0
K09763	28.0
K09762	7334.0
K09765	5606.0
K09764	358.0
K09767	416.0
K06006	13.0
K09769	2754.0
K09768	3393.0
K10353	0.0
K03187	2193.0
K03186	4437.0
K03185	30.0
K03184	2.0
K03183	4505.0
K03182	4309.0
K03181	17.0
K03189	2198.0
K03188	2199.0
K02715	1.0
K12455	0.0
K12454	38.0
K12453	0.0
K12452	355.0
K12451	0.0
K07358	0.0
K07356	0.0
K07357	0.0
K07354	0.0
K07355	0.0
K07352	0.0
K07353	0.0
K07350	0.0
K07351	0.0
K06919	937.0
K06918	2.0
K06917	95.0
K06916	41.0
K06915	2596.0
K06914	0.0
K06913	0.0
K06912	2.0
K06911	1964.0
K06910	2200.0
K08986	23.0
K08987	167.0
K08984	23.0
K08985	0.0
K08982	322.0
K08983	3.0
K08980	4.0
K08981	59.0
K08988	0.0
K08989	35.0
K02252	0.0
K05934	4218.0
K05936	4294.0
K05937	9.0
K02253	0.0
K05939	32.0
K00378	7580.0
K00375	6171.0
K00374	38.0
K00376	22.0
K00371	44.0
K00370	41.0
K00373	38.0
K00372	22.0
K01358	11179.0
K09166	13.0
K09165	21.0
K09164	23.0
K09163	1094.0
K09162	41.0
K09161	0.0
K09160	15.0
K01354	59.0
K01355	0.0
K01356	8885.0
K05601	15.0
K05851	2.0
K03807	4.0
K05606	2090.0
K02927	0.0
K05974	0.0
K03805	2.0
K05976	0.0
K00519	1.0
K00518	2.0
K03800	4830.0
K00511	0.0
K00510	6.0
K03801	1696.0
K00515	0.0
K00514	23.0
K00517	78.0
K05971	7.0
K03154	2754.0
K11147	0.0
K05581	1.0
K05580	1.0
K05583	1.0
K05582	2.0
K05585	1.0
K05584	1.0
K05587	0.0
K05586	1.0
K05589	61.0
K03150	6046.0
K03623	29.0
K03152	11336.0
K14200	1.0
K14201	1.0
K14202	0.0
K03621	9266.0
K14204	1.0
K14205	97.0
K01134	2093.0
K01135	2.0
K01136	4.0
K01137	9.0
K01130	2149.0
K01132	0.0
K01133	2250.0
K01138	4619.0
K01139	819.0
K02113	8950.0
K02112	10070.0
K02111	8965.0
K02446	138.0
K02117	7357.0
K02116	2204.0
K02115	10069.0
K02114	10069.0
K02119	5592.0
K02118	7898.0
K02448	0.0
K01036	443.0
K03212	0.0
K13007	1.0
K13006	47.0
K13005	0.0
K13004	2536.0
K13001	0.0
K06404	4064.0
K01032	10.0
K06951	1.0
K03862	13.0
K03863	8.0
K06406	5864.0
K06957	2.0
K05020	73.0
K06400	3239.0
K06403	3714.0
K06954	15.0
K10814	0.0
K10817	0.0
K10816	0.0
K07136	2.0
K03242	0.0
K03243	0.0
K12202	1.0
K12203	1.0
K12206	1.0
K12207	1.0
K12204	1.0
K12205	1.0
K12208	1.0
K12209	1.0
K13919	327.0
K13918	0.0
K06214	0.0
K06215	4372.0
K09936	3877.0
K06217	7811.0
K09930	38.0
K09931	11.0
K09932	12.0
K06213	5603.0
K09938	7.0
K09939	1610.0
K11517	0.0
K06337	0.0
K13301	0.0
K00748	1721.0
K00745	0.0
K00743	0.0
K07165	24.0
K07164	1684.0
K07167	5.0
K07166	5802.0
K07161	42.0
K07160	825.0
K07163	0.0
K07162	113.0
K07169	2.0
K07168	4.0
K06336	10.0
K01839	5321.0
K01838	1182.0
K01835	695.0
K01834	25836.0
K01837	0.0
K01830	0.0
K00608	0.0
K02632	0.0
K02630	0.0
K02631	0.0
K08322	246.0
K08323	293.0
K08320	0.0
K08321	85.0
K08326	0.0
K08324	6.0
K08325	46.0
K01659	45.0
K01658	6385.0
K02637	2.0
K01653	9716.0
K01652	15266.0
K01655	9.0
K01654	4710.0
K01657	6817.0
K02874	9348.0
K02875	0.0
K02876	9295.0
K02877	0.0
K02871	9243.0
K02873	0.0
K02878	9354.0
K02879	9354.0
K14070	0.0
K09749	5652.0
K09748	8844.0
K06023	13709.0
K09742	0.0
K09741	0.0
K09740	90.0
K09747	7770.0
K09746	0.0
K09745	0.0
K06024	7641.0
K03477	0.0
K03476	843.0
K03475	3775.0
K03474	1695.0
K03473	1631.0
K03472	1.0
K03471	1650.0
K03470	8989.0
K03478	2118.0
K02304	6484.0
K02305	5.0
K02302	662.0
K02303	47.0
K02300	10.0
K02301	90.0
K03653	2.0
K03652	454.0
K03651	13.0
K03650	9392.0
K03657	19734.0
K03656	27.0
K03655	13212.0
K03654	7437.0
K03658	2088.0
K12439	0.0
K12431	0.0
K12430	0.0
K12433	0.0
K12432	0.0
K12435	0.0
K12434	0.0
K12437	0.0
K12436	2.0
K06979	118.0
K06978	2262.0
K06971	960.0
K06970	7.0
K06973	7121.0
K06972	4528.0
K06975	2149.0
K06974	4.0
K06977	22.0
K06976	2283.0
K07082	6798.0
K07083	1607.0
K07080	2680.0
K07081	42.0
K07086	6.0
K07087	0.0
K07084	147.0
K07085	3344.0
K07088	11473.0
K07089	3049.0
K01317	0.0
K11162	0.0
K11163	0.0
K11161	0.0
K11168	0.0
K00356	63.0
K00355	22.0
K00354	2.0
K00353	5.0
K00351	1656.0
K00350	1657.0
K05952	16.0
K05953	0.0
K05951	0.0
K05956	0.0
K05957	0.0
K00358	132.0
K00689	2.0
K00688	11963.0
K00681	682.0
K00680	7798.0
K00683	0.0
K00685	23.0
K00684	85.0
K00687	9.0
K00686	12.0
K05831	2.0
K05830	0.0
K05833	6849.0
K05832	6188.0
K05834	4.0
K05837	7726.0
K05836	11.0
K05839	0.0
K05838	21.0
K07677	0.0
K00533	3915.0
K00532	36.0
K00531	2.0
K00530	0.0
K00537	7571.0
K00536	9.0
K00535	2.0
K00534	2.0
K00539	0.0
K00538	0.0
K11029	0.0
K14260	1628.0
K14261	14.0
K14266	11.0
K14267	33.0
K14268	0.0
K14269	0.0
K01337	0.0
K01338	10643.0
K02683	0.0
K02682	0.0
K02681	0.0
K02680	0.0
K02687	7707.0
K02686	15.0
K02685	0.0
K02689	1.0
K02688	72.0
K00824	2393.0
K00827	0.0
K00826	8275.0
K00821	14398.0
K00820	10266.0
K00823	105.0
K00822	10.0
K00829	0.0
K00828	0.0
K01488	901.0
K01489	9288.0
K01484	1.0
K01485	2379.0
K01486	3296.0
K01487	1130.0
K01480	5898.0
K01481	0.0
K01482	29.0
K01483	9.0
K02469	14795.0
K02468	18.0
K02466	19.0
K02465	0.0
K02464	0.0
K02463	11.0
K02462	13.0
K02461	17.0
K02460	23.0
K08969	78.0
K13061	0.0
K13060	0.0
K13063	1.0
K13062	0.0
K13069	0.0
K08964	12.0
K06363	0.0
K03079	766.0
K06342	10.0
K03078	0.0
K13289	0.0
K13288	35.0
K13285	0.0
K13287	0.0
K13286	0.0
K13281	366.0
K13280	4853.0
K13283	2.0
K00054	178.0
K04496	0.0
K05369	0.0
K05368	0.0
K03228	1.0
K03229	1.0
K00052	7562.0
K03222	1.0
K03223	1.0
K03220	1.0
K03221	0.0
K03226	1.0
K03227	1.0
K03224	1.0
K03225	1.0
K09482	0.0
K09483	0.0
K13836	0.0
K12228	0.0
K05360	0.0
K12224	1.0
K12225	1.0
K12226	0.0
K12227	0.0
K12220	0.0
K05363	22.0
K12222	1.0
K12223	1.0
K08681	4343.0
K08680	90.0
K08683	0.0
K08682	0.0
K08685	4.0
K08684	13.0
K08687	1.0
K08686	0.0
K11755	9304.0
K11754	20879.0
K11751	11.0
K11750	0.0
K11753	18536.0
K11752	5490.0
K02407	3464.0
K13938	2.0
K13936	0.0
K13935	15.0
K02406	8346.0
K13933	1.0
K13932	12.0
K13931	12.0
K13930	1.0
K12088	0.0
K12081	0.0
K12082	0.0
K12083	0.0
K12084	0.0
K12086	0.0
K12087	0.0
K09611	2.0
K09612	5.0
K04940	0.0
K10085	0.0
K05394	2.0
K05395	0.0
K06340	0.0
K13043	52.0
K07149	2255.0
K07148	1635.0
K07147	101.0
K07146	157.0
K07145	119.0
K07144	0.0
K07143	0.0
K07142	0.0
K07141	1732.0
K07140	17.0
K10156	0.0
K10150	0.0
K10620	0.0
K10621	0.0
K14028	0.0
K14029	0.0
K01817	6782.0
K01816	42.0
K01815	4511.0
K01814	7614.0
K01813	2865.0
K01812	7321.0
K01811	14874.0
K01810	9478.0
K01819	71.0
K01818	890.0
K14580	0.0
K05379	0.0
K08304	22.0
K08305	33.0
K08306	0.0
K08307	1709.0
K08300	48.0
K08301	6417.0
K08302	1245.0
K08303	14989.0
K08308	0.0
K08309	1281.0
K14671	0.0
K14670	1.0
K14673	0.0
K14672	0.0
K01673	798.0
K01672	1.0
K01671	0.0
K01677	5868.0
K01676	1724.0
K01674	45.0
K01679	517.0
K01678	5447.0
K02899	9360.0
K02896	0.0
K02897	2399.0
K02895	8925.0
K02892	9354.0
K02890	9352.0
K10811	0.0
K02096	1.0
K02097	1.0
K02094	1.0
K02095	2.0
K02092	1.0
K02093	1.0
K02099	8676.0
K03411	5731.0
K03410	5770.0
K03413	7597.0
K03412	1709.0
K03415	921.0
K03414	13.0
K03417	19.0
K03416	0.0
K03418	3.0
K05376	0.0
K02320	0.0
K02322	0.0
K02323	0.0
K05377	0.0
K13542	5692.0
K13543	0.0
K13540	2.0
K13541	7.0
K12145	0.0
K12144	0.0
K12147	0.0
K12410	9941.0
K12141	1587.0
K12140	1589.0
K12143	12.0
K12142	0.0
K12149	0.0
K12148	0.0
K07312	0.0
K07313	550.0
K07310	12.0
K07311	5.0
K07316	455.0
K07317	1.0
K07314	0.0
K07315	168.0
K07318	309.0
K07319	2937.0
K03936	0.0
K03425	0.0
K03426	6445.0
K03427	9370.0
K03420	0.0
K03421	0.0
K03422	0.0
K03423	4.0
K03756	6.0
K03757	0.0
K03206	9.0
K03755	0.0
K11144	1828.0
K11145	6080.0
K05972	0.0
K05973	13.0
K03752	201.0
K05978	0.0
K05979	47.0
K03753	219.0
K00331	1745.0
K00330	1754.0
K00333	132.0
K00332	114.0
K00335	5266.0
K00334	5935.0
K00337	1759.0
K00336	9029.0
K00339	1754.0
K00338	1736.0
K03751	0.0
K06953	4.0
K06952	118.0
K06407	5887.0
K06950	17453.0
K10819	51.0
K06956	689.0
K06955	12.0
K06402	798.0
K10815	0.0
K06959	7680.0
K06958	6134.0
K06409	12198.0
K06408	3250.0
K09129	9.0
K09128	509.0
K09123	446.0
K09122	11.0
K09121	3954.0
K09120	1.0
K09127	11.0
K09126	34.0
K09125	230.0
K09124	1.0
K01233	13.0
K05819	0.0
K05818	3.0
K01896	0.0
K05813	6343.0
K05812	5.0
K05811	0.0
K05810	5768.0
K05817	20.0
K05816	30.0
K05815	2514.0
K05814	643.0
K01894	31.0
K01892	9444.0
K01234	518.0
K01144	2667.0
K01146	0.0
K01141	12.0
K01416	0.0
K11434	2.0
K01415	30.0
K06354	0.0
K01414	34.0
K09836	2.0
K01318	2.0
K01319	0.0
K01312	0.0
K06350	19.0
K02669	5206.0
K02668	43.0
K02665	35.0
K02664	66.0
K02667	43.0
K02666	54.0
K02661	0.0
K02660	18.0
K02663	85.0
K02662	1040.0
K00809	36.0
K00808	2.0
K00806	7851.0
K00805	5856.0
K00804	0.0
K00803	79.0
K00802	0.0
K00801	7.0
K00800	5682.0
K10921	0.0
K02409	3445.0
K02408	5814.0
K02401	5288.0
K02400	5757.0
K02403	5.0
K02402	5.0
K02405	5833.0
K05364	4954.0
K05367	36.0
K05366	15676.0
K10210	3.0
K10216	0.0
K13049	2099.0
K13048	0.0
K13739	0.0
K10215	0.0
K06122	9.0
K13735	0.0
K13734	0.0
K13041	0.0
K13040	0.0
K13731	0.0
K13730	18.0
K13733	1.0
K13732	1.0
K04516	1653.0
K03204	32.0
K03205	13265.0
K03207	22.0
K03200	14.0
K03201	29.0
K03202	0.0
K03203	14.0
K03208	0.0
K03758	198.0
K03759	0.0
K09469	1.0
K09461	7.0
K06204	90.0
K00178	4.0
K13950	3.0
K13953	125.0
K13955	13.0
K13954	796.0
K10920	0.0
K06324	1.0
K11777	317.0
K11779	4.0
K11778	0.0
K06325	9.0
K12600	0.0
K07432	0.0
K07430	0.0
K06326	0.0
K07128	0.0
K07121	9.0
K07120	85.0
K07123	4.0
K07122	16.0
K07125	0.0
K07124	6009.0
K07127	20.0
K07126	1942.0
K01870	9365.0
K01873	11438.0
K01872	8903.0
K01875	9428.0
K01874	11475.0
K01876	10212.0
K01879	260.0
K01878	258.0
K06321	0.0
K00476	0.0
K00477	3.0
K00474	0.0
K00472	15.0
K00470	0.0
K00471	7.0
K00478	0.0
K00479	2.0
K04775	3.0
K04774	9.0
K04777	0.0
K04776	0.0
K04771	4.0
K04770	0.0
K04773	1804.0
K04772	1.0
K04779	12.0
K04778	0.0
K14657	0.0
K14656	0.0
K14654	0.0
K14653	0.0
K14652	7074.0
K14659	0.0
K14658	0.0
K14386	0.0
K09926	23.0
K01699	2.0
K01698	3735.0
K01695	7223.0
K01697	32.0
K01696	7369.0
K01690	23.0
K01693	6008.0
K01692	1966.0
K07227	0.0
K03439	9245.0
K03438	13236.0
K13380	0.0
K03928	339.0
K03925	7524.0
K03924	8949.0
K03431	8202.0
K03926	54.0
K03437	9324.0
K03436	10211.0
K03435	2.0
K03434	0.0
K02348	415.0
K02342	4801.0
K02343	9216.0
K02340	8635.0
K02341	9306.0
K02346	10345.0
K02347	51.0
K02344	0.0
K02345	0.0
K03697	1182.0
K03696	7859.0
K03695	9262.0
K03694	82.0
K03693	71.0
K03692	0.0
K03690	23.0
K03699	6445.0
K03698	6249.0
K13566	0.0
K12164	0.0
K07338	5.0
K07339	489.0
K07334	168.0
K07335	7211.0
K07336	26.0
K07337	9.0
K07330	0.0
K07331	0.0
K07332	0.0
K07333	0.0
K09695	11.0
K09694	11.0
K09697	491.0
K09696	477.0
K09691	7450.0
K09690	4374.0
K09693	98.0
K09692	565.0
K09699	25.0
K09698	275.0
K07590	586.0
K07591	0.0
K07592	0.0
K05998	0.0
K05999	0.0
K05996	0.0
K05997	2.0
K05994	2.0
K05995	3899.0
K05993	2410.0
K05991	2.0
K10837	0.0
K00319	0.0
K00318	74.0
K00648	8223.0
K02545	1.0
K00645	8064.0
K00311	33.0
K00646	0.0
K00317	12.0
K00316	15.0
K00643	12.0
K00314	4.0
K02547	698.0
K06429	2.0
K06428	12.0
K06427	0.0
K02812	0.0
K06425	177.0
K06424	0.0
K06423	338.0
K06422	14.0
K06421	39.0
K02813	0.0
K02930	0.0
K03815	1.0
K05612	0.0
K03367	174.0
K03366	101.0
K03812	3.0
K03635	106.0
K03634	61.0
K03631	7718.0
K05969	0.0
K03630	8777.0
K03633	0.0
K03632	0.0
K01998	5626.0
K01999	5903.0
K01992	23553.0
K01993	3365.0
K01990	41611.0
K01991	1806.0
K01996	5921.0
K01997	6058.0
K01994	81.0
K01995	6034.0
K03148	482.0
K03639	2355.0
K05692	2.0
K03638	55.0
K00869	181.0
K00868	5398.0
K00861	0.0
K00860	182.0
K00863	610.0
K00862	1.0
K00865	4802.0
K00864	9337.0
K00867	159.0
K00866	0.0
K01192	10603.0
K01190	23751.0
K01191	12280.0
K01197	149.0
K01194	15.0
K01195	4387.0
K01198	3052.0
K01199	2.0
K00656	17129.0
K00657	4396.0
K00306	0.0
K14591	18.0
K00300	0.0
K00653	0.0
K13715	1.0
K13713	0.0
K00650	0.0
K00651	5918.0
K14596	0.0
K02647	12260.0
K14598	0.0
K02643	0.0
K02642	0.0
K02641	1.0
K02640	1.0
K03594	2249.0
K03595	9307.0
K03596	9252.0
K03597	8.0
K03590	2187.0
K03591	0.0
K03592	187.0
K03593	1820.0
K03598	11.0
K03599	28.0
K01736	7779.0
K01737	2603.0
K01734	9140.0
K01735	5677.0
K01732	0.0
K01733	7930.0
K01730	2087.0
K01731	0.0
K06049	0.0
K01738	11265.0
K01739	182.0
K11809	0.0
K05343	392.0
K02422	6326.0
K02421	5295.0
K05340	159.0
K02427	45.0
K05346	341.0
K02425	0.0
K02424	1.0
K05349	28681.0
K02428	1725.0
K03770	1727.0
K03771	1758.0
K03772	36.0
K03773	1687.0
K03774	58.0
K03775	1699.0
K03776	14.0
K03777	32.0
K03778	6749.0
K03779	622.0
K09722	0.0
K08174	4.0
K14114	0.0
K13979	45.0
K13237	2.0
K14440	0.0
K09992	2137.0
K09990	14.0
K09991	8.0
K09996	1.0
K09997	0.0
K09994	2.0
K14110	0.0
K09998	0.0
K09999	1.0
K14111	0.0
K14113	0.0
K14449	0.0
K10213	21.0
K14118	0.0
K11711	255.0
K11710	30.0
K11712	514.0
K11717	13221.0
K11719	32.0
K06857	6.0
K10440	9440.0
K10441	8343.0
K07103	0.0
K07102	48.0
K07101	31.0
K07100	2.0
K07107	8579.0
K07106	532.0
K07105	4082.0
K07456	7767.0
K07459	487.0
K07458	302.0
K07109	2.0
K07108	0.0
K10198	0.0
K10199	0.0
K10190	8242.0
K10191	0.0
K10192	589.0
K10193	215.0
K10194	331.0
K10195	0.0
K10196	0.0
K10197	0.0
K15013	0.0
K01858	160.0
K15016	0.0
K15017	0.0
K01853	0.0
K01852	0.0
K01851	0.0
K01850	51.0
K01857	18.0
K01856	6.0
K01854	9606.0
K07539	0.0
K08478	0.0
K08479	1.0
K08476	0.0
K08477	0.0
K08475	0.0
K00450	440.0
K00451	44.0
K00452	15.0
K00453	41.0
K00455	0.0
K00456	1.0
K00457	55.0
K00106	0.0
K00459	101.0
K00104	1786.0
K00105	8.0
K00102	29.0
K00103	1.0
K00100	12761.0
K00101	28.0
K01509	0.0
K04759	12859.0
K04758	16449.0
K04757	503.0
K01504	0.0
K04755	61.0
K04754	39.0
K04753	36.0
K04752	27.0
K04751	4472.0
K01502	4.0
K14631	0.0
K05359	0.0
K14632	0.0
K07536	1.0
K12080	0.0
K02364	5.0
K12369	16.0
K02361	73.0
K02362	0.0
K02363	1.0
K13509	0.0
K13503	0.0
K13500	0.0
K12109	0.0
K12108	0.0
K12101	0.0
K12100	0.0
K12103	0.0
K12102	0.0
K12105	0.0
K12104	0.0
K12107	0.0
K12106	0.0
K11023	0.0
K03014	0.0
K08906	21.0
K08904	1.0
K08900	0.0
K06223	6819.0
K06199	2962.0
K06198	143.0
K06197	2.0
K06196	3638.0
K06194	1626.0
K06193	88.0
K06192	23.0
K06191	57.0
K06190	28.0
K11104	3198.0
K11105	2645.0
K11106	0.0
K11107	15.0
K11102	72.0
K11103	30.0
K07862	569.0
K00666	3108.0
K00663	15.0
K00662	2364.0
K00661	8764.0
K00660	34.0
K06997	7690.0
K06996	77.0
K06995	7.0
K10852	224.0
K06993	0.0
K06992	1.0
K06991	10.0
K06990	38.0
K11050	0.0
K06999	63.0
K06998	2412.0
K05338	32.0
K11051	0.0
K06441	0.0
K06440	3.0
K06443	11.0
K06442	7632.0
K06445	9.0
K06447	1.0
K06446	18.0
K06309	0.0
K05686	0.0
K02655	42.0
K07392	0.0
K00595	7809.0
K00594	1.0
K00596	2.0
K00599	17800.0
K00598	34.0
K02657	26.0
K07642	16.0
K07643	0.0
K07396	16.0
K07397	170.0
K07394	10.0
K07395	16.0
K04102	2.0
K04103	20.0
K04100	3.0
K04101	4.0
K04107	0.0
K04105	0.0
K04108	0.0
K04109	2.0
K07716	11.0
K07717	192.0
K07714	37.0
K07715	8.0
K07712	36.0
K07713	99.0
K07710	7.0
K07711	5.0
K07718	31893.0
K07719	311.0
K00843	2.0
K00842	0.0
K00841	252.0
K00840	0.0
K00847	8720.0
K00846	1.0
K00845	16066.0
K00844	281.0
K00849	7580.0
K00848	3711.0
K06302	15.0
K13771	36.0
K13770	36.0
K13772	0.0
K13775	5.0
K13774	5.0
K13777	1.0
K13776	0.0
K13779	1.0
K13778	1.0
K02621	3458.0
K02992	8891.0
K02623	2.0
K08286	0.0
K08281	1644.0
K02996	8388.0
K02995	0.0
K02994	9354.0
K02629	0.0
K02628	0.0
K08289	1617.0
K08288	0.0
K03578	30.0
K03579	40.0
K03576	26.0
K03577	2105.0
K03574	17142.0
K03575	4407.0
K03572	7806.0
K03573	1.0
K03570	7703.0
K03571	5374.0
K01710	11643.0
K01711	4533.0
K01712	414.0
K01713	0.0
K01714	14029.0
K01715	4857.0
K01716	13.0
K01718	5.0
K01719	1708.0
K03081	9.0
K02199	61.0
K02198	66.0
K14170	10967.0
K02193	26.0
K02192	340.0
K02191	37.0
K02190	3673.0
K02197	67.0
K02196	15.0
K02195	64.0
K02194	65.0
K03718	1697.0
K03719	2936.0
K03712	6355.0
K03713	56.0
K03710	7911.0
K03711	10886.0
K03716	3394.0
K03717	24.0
K03715	10.0
K07129	1.0
K00045	9.0
K13995	0.0
K13994	0.0
K13991	0.0
K13990	1655.0
K13993	2797.0
K13992	0.0
K06298	3993.0
K06299	16.0
K06294	18.0
K06295	1970.0
K06296	618.0
K06297	500.0
K06290	0.0
K06291	0.0
K06292	0.0
K06293	0.0
K12743	0.0
K00248	5966.0
K06426	85.0
K11739	0.0
K11738	2.0
K11733	0.0
K11732	0.0
K11731	6.0
K11737	6.0
K11736	0.0
K11735	0.0
K11734	0.0
K06870	0.0
K06871	11434.0
K06872	5416.0
K06873	6.0
K06874	0.0
K06875	0.0
K06876	15.0
K06877	2126.0
K06878	155.0
K06879	18.0
K07478	11547.0
K12645	0.0
K07479	0.0
K07473	5681.0
K07472	0.0
K07471	0.0
K07470	0.0
K07477	5.0
K07476	21.0
K07474	155.0
K15038	0.0
K15039	0.0
K15034	28.0
K15036	26.0
K15037	0.0
K08738	20.0
K06420	0.0
K00128	6733.0
K00129	0.0
K00438	0.0
K00432	785.0
K00433	2161.0
K00122	28.0
K00123	262.0
K00124	87.0
K00125	0.0
K00126	1.0
K00127	35.0
K08973	51.0
K14348	0.0
K14347	0.0
K14340	0.0
K08972	149.0
K01525	32.0
K01524	9401.0
K01523	798.0
K01521	0.0
K01520	10343.0
K01529	282.0
K08977	23.0
K03969	510.0
K08929	0.0
K02388	5825.0
K02389	5678.0
K02386	20.0
K02387	5812.0
K02384	0.0
K02385	5259.0
K02382	0.0
K02380	24.0
K02381	2.0
K05386	0.0
K13524	0.0
K13525	3.0
K13527	3.0
K13520	0.0
K13522	10.0
K13529	5.0
K03385	60.0
K03384	0.0
K03387	1731.0
K03386	3150.0
K03381	7.0
K03380	15.0
K03383	1.0
K03382	614.0
K03389	1708.0
K03388	1722.0
K05356	3.0
K12344	13.0
K12343	1.0
K12342	0.0
K12341	0.0
K12340	1715.0
K02430	0.0
K12349	0.0
K05351	4.0
K11694	4.0
K11695	3.0
K11690	3075.0
K05352	2.0
K11693	3.0
K08928	0.0
K03433	3.0
K13832	42.0
K03039	0.0
K03432	3.0
K06607	0.0
K06606	717.0
K06605	443.0
K03430	2339.0
K06603	448.0
K06602	3.0
K06601	2.0
K06600	0.0
K05358	1.0
K06609	2.0
K06608	565.0
K03923	5.0
K03922	0.0
K11472	18.0
K11473	67.0
K11474	0.0
K11475	5.0
K11476	14.0
K11477	1.0
K00601	0.0
K00600	9301.0
K00603	377.0
K03746	18.0
K00605	4197.0
K00604	9377.0
K00607	0.0
K00606	3327.0
K00609	7638.0
K03741	1685.0
K03740	170.0
K03743	1952.0
K10873	0.0
K03214	0.0
K14068	0.0
K13317	0.0
K06360	1.0
K14069	0.0
K08078	0.0
K09650	0.0
K06361	0.0
K07802	0.0
K07803	4.0
K07800	2.0
K07801	0.0
K07806	1.0
K07807	0.0
K07804	0.0
K07805	0.0
K06362	0.0
K01172	0.0
K10257	1.0
K10255	84.0
K10254	6025.0
K10253	2.0
K10918	1.0
K04128	0.0
K01958	834.0
K01959	3.0
K01956	7432.0
K01957	0.0
K04126	0.0
K04127	6.0
K01952	7913.0
K01953	9605.0
K01950	7547.0
K01951	9599.0
K07730	0.0
K07731	0.0
K07732	0.0
K07733	20.0
K07734	35.0
K07735	83.0
K07736	7430.0
K07737	18172.0
K07738	5762.0
K07739	16.0
K06365	0.0
K06366	0.0
K06367	0.0
K10910	0.0
K10911	0.0
K04382	0.0
K10775	0.0
K02609	11.0
K02979	0.0
K02978	0.0
K06368	0.0
K02975	0.0
K02974	0.0
K02977	0.0
K02976	0.0
K03558	141.0
K03559	1855.0
K03550	8628.0
K03551	9389.0
K03552	0.0
K03553	11468.0
K03554	28.0
K03555	7783.0
K03556	2784.0
K03557	28.0
K01778	7954.0
K01779	793.0
K06369	0.0
K01772	167.0
K01770	7559.0
K01771	11.0
K01776	7621.0
K01777	66.0
K01774	0.0
K01775	10294.0
K05385	0.0
K05384	0.0
K05383	0.0
K05382	0.0
K05381	0.0
K08159	14.0
K14153	83.0
K14154	0.0
K14155	8613.0
K08152	13.0
K08156	1623.0
K08076	0.0
K12809	0.0
K05297	502.0
K03734	9629.0
K03735	389.0
K03736	389.0
K03737	7827.0
K03731	0.0
K03732	10.0
K03733	2009.0
K03738	78.0
K03739	174.0
K08139	6.0
K06994	163.0
K12660	0.0
K12661	9.0
K07450	1.0
K08719	0.0
K08717	6.0
K08715	3.0
K08714	8.0
K08713	13.0
K08710	0.0
K11311	0.0
K11312	11.0
K00141	2.0
K00146	6.0
K00411	41.0
K00412	70.0
K00145	15003.0
K00148	2.0
K14367	0.0
K14366	0.0
K08954	0.0
K08384	8878.0
K14369	0.0
K14368	0.0
K14091	2106.0
K14090	2122.0
K14093	0.0
K14092	0.0
K14095	0.0
K14094	0.0
K14097	0.0
K14096	0.0
K14099	0.0
K14098	0.0
K02848	0.0
K01541	10.0
K04712	0.0
K04711	0.0
K01545	0.0
K01547	4728.0
K01546	4735.0
K01548	4444.0
K04719	16.0
K04718	0.0
K02018	4340.0
K02019	1133.0
K02016	13276.0
K02017	67.0
K02014	6016.0
K02015	18178.0
K02012	4743.0
K02013	12717.0
K02010	2027.0
K02011	4545.0
K04515	0.0
K03943	2.0
K03941	0.0
K03940	0.0
K00313	45.0
K04060	0.0
K01608	2101.0
K08942	0.0
K08943	0.0
K08940	0.0
K08941	0.0
K08946	0.0
K08947	0.0
K08944	0.0
K08945	0.0
K03059	0.0
K13811	0.0
K13812	0.0
K13815	0.0
K13816	1.0
K13818	0.0
K13819	5.0
K03053	0.0
K03052	0.0
K03055	0.0
K03054	0.0
K03057	0.0
K03056	0.0
K06222	5.0
K11418	0.0
K11410	0.0
K11415	0.0
K00622	0.0
K00621	0.0
K00620	13012.0
K00627	2223.0
K00626	5646.0
K00625	8757.0
K00624	0.0
K02805	2302.0
K02552	27.0
K02550	0.0
K02556	5382.0
K02803	3.0
K02554	12.0
K07280	13.0
K07281	1.0
K07282	6007.0
K07283	2.0
K07284	3158.0
K07285	13.0
K07286	1.0
K08217	5606.0
K07288	18.0
K07289	19.0
K07534	0.0
K07535	78.0
K07533	3696.0
K07822	0.0
K07823	1.0
K08699	1.0
K00088	9895.0
K00087	1181.0
K00086	2170.0
K00082	4.0
K10239	0.0
K10238	2.0
K10231	550.0
K10230	3.0
K10233	2.0
K10232	3.0
K10235	0.0
K10234	2.0
K10237	0.0
K10236	0.0
K08353	0.0
K01970	2.0
K01971	644.0
K01972	9874.0
K01973	0.0
K01974	4.0
K01975	756.0
K01976	2.0
K07758	0.0
K05990	0.0
K07752	0.0
K07753	0.0
K07751	0.0
K13786	0.0
K07755	0.0
K07442	13.0
K08352	47.0
K07115	30.0
K07441	0.0
K07634	0.0
K07446	18.0
K07111	0.0
K07444	5694.0
K07445	14.0
K00647	95.0
K07449	0.0
K00641	1688.0
K00640	10830.0
K01289	0.0
K01282	0.0
K01283	12.0
K01280	0.0
K01281	150.0
K01286	1603.0
K01284	3275.0
K02954	9425.0
K02952	9353.0
K02950	9293.0
K00155	13.0
K02959	9351.0
K00887	0.0
K00886	18.0
K00885	0.0
K00884	5.0
K00883	175.0
K00882	3298.0
K00881	136.0
K00880	969.0
K00053	7433.0
K14048	0.0
K01026	1636.0
K01756	9005.0
K01025	2.0
K01750	352.0
K01023	95.0
K01752	11586.0
K01753	260.0
K14583	0.0
K01758	103.0
K01759	9375.0
K09565	0.0
K09568	0.0
K08173	1.0
K08172	0.0
K02483	2694.0
K02482	38.0
K08177	339.0
K08176	1.0
K08175	0.0
K02486	2.0
K02489	0.0
K02488	50.0
K08178	11.0
K14138	749.0
K14136	2.0
K09713	0.0
K09714	0.0
K09715	2.0
K03532	0.0
K03533	0.0
K03530	15311.0
K03531	8386.0
K03536	9393.0
K03537	0.0
K03534	4430.0
K03535	15.0
K03538	0.0
K03539	0.0
K14451	0.0
K14450	0.0
K02225	5.0
K02224	8635.0
K02227	4848.0
K02226	5192.0
K02221	626.0
K14107	0.0
K02229	5.0
K02228	4.0
K14106	0.0
K00441	75.0
K03288	0.0
K03289	21.0
K03284	10430.0
K03285	23.0
K03286	42.0
K03287	1716.0
K03280	0.0
K03281	1701.0
K03282	8700.0
K00440	0.0
K13677	0.0
K12790	0.0
K09639	0.0
K12688	0.0
K12689	0.0
K12686	5.0
K12687	0.0
K12684	0.0
K12685	0.0
K12682	0.0
K12683	0.0
K12680	0.0
K11889	0.0
K08884	7257.0
K11085	3934.0
K11084	0.0
K11081	0.0
K11080	0.0
K11083	0.0
K11082	0.0
K11089	9.0
K08777	11.0
K08776	0.0
K06346	5907.0
K06347	17.0
K09824	10.0
K09825	7368.0
K09823	30.0
K09820	33.0
K10939	0.0
K10936	0.0
K10937	0.0
K10933	0.0
K06348	11.0
K09829	0.0
K11337	0.0
K11336	0.0
K11335	1.0
K11334	1.0
K11333	1.0
K11332	1.0
K11331	0.0
K11330	0.0
K00169	1639.0
K00164	105.0
K00166	30.0
K00167	32.0
K00161	2208.0
K00162	2207.0
K00163	61.0
K10689	0.0
K10680	37.0
K10681	5.0
K10682	4.0
K04083	7639.0
K04082	35.0
K04081	0.0
K04080	12.0
K04087	375.0
K04086	31.0
K04085	36.0
K04084	32.0
K04088	371.0
K01569	4.0
K01568	0.0
K01563	13.0
K01561	5.0
K01560	3109.0
K01567	69.0
K01565	0.0
K01564	2.0
K02038	9265.0
K02039	9263.0
K02030	18589.0
K02031	22019.0
K02032	22592.0
K02033	25356.0
K02034	26841.0
K02035	25727.0
K02036	9357.0
K02037	7482.0
K05556	0.0
K13658	0.0
K13659	0.0
K13656	0.0
K13657	1.0
K13654	0.0
K13655	12.0
K13652	2150.0
K13653	12813.0
K13650	0.0
K13651	0.0
K05555	4.0
K05552	0.0
K02057	16561.0
K05550	1.0
K05551	0.0
K12308	16559.0
K12306	0.0
K03073	7743.0
K03072	950.0
K03071	53.0
K03070	9371.0
K03077	623.0
K03076	9305.0
K03075	8331.0
K03074	1257.0
K08965	99.0
K08967	40.0
K08961	35.0
K08963	3575.0
K13873	0.0
K13876	0.0
K13874	0.0
K13875	2.0
K06139	3.0
K06138	10.0
K06135	0.0
K06134	21.0
K06137	17.0
K06136	4.0
K06131	12967.0
K06133	4663.0
K06132	6.0
K02600	9354.0
K07389	2.0
K07388	0.0
K04747	0.0
K01516	9313.0
K09977	19.0
K07518	4.0
K07519	2.0
K11437	0.0
K07512	0.0
K07516	82.0
K10212	281.0
K10747	0.0
K10217	1.0
K10219	4.0
K10218	6.0
K10748	0.0
K01912	5387.0
K01913	2.0
K01910	385.0
K01911	184.0
K01916	279.0
K01917	19.0
K01914	7145.0
K01915	16274.0
K01918	3478.0
K01919	286.0
K07774	8.0
K07775	1223.0
K07776	102.0
K07777	836.0
K07770	23.0
K07771	0.0
K07772	2.0
K07773	0.0
K07778	129.0
K01193	8163.0
K04340	0.0
K04341	0.0
K04342	0.0
K04343	0.0
K12986	0.0
K04691	7.0
K02931	8387.0
K02933	9352.0
K02935	9352.0
K02936	0.0
K02939	9352.0
K00205	0.0
K00204	0.0
K00207	3.0
K00206	0.0
K00201	0.0
K00200	3.0
K00203	0.0
K00202	0.0
K00209	0.0
K00208	1758.0
K01000	10320.0
K01001	0.0
K01002	385.0
K01003	27.0
K01004	2.0
K01005	401.0
K01006	7528.0
K01007	575.0
K01008	2494.0
K10855	0.0
K14115	0.0
K14116	0.0
K14441	7545.0
K14446	40.0
K14447	0.0
K14112	0.0
K14445	8.0
K08195	7.0
K08194	0.0
K14448	2.0
K08196	4.0
K08191	1656.0
K14119	0.0
K08193	0.0
K00702	919.0
K10799	0.0
K03518	4221.0
K03519	369.0
K09719	0.0
K10856	2.0
K03516	0.0
K03517	4520.0
K02205	10.0
K02204	39.0
K02203	4763.0
K02201	0.0
K02200	56.0
K13714	6.0
K13461	0.0
K12518	0.0
K12519	0.0
K12517	0.0
K12514	0.0
K12515	0.0
K12512	0.0
K12513	0.0
K12510	5648.0
K12511	967.0
K07183	5105.0
K07182	39.0
K07181	2447.0
K07180	375.0
K07186	0.0
K07185	1241.0
K07184	7.0
K09800	66.0
K09801	27.0
K09802	0.0
K09803	103.0
K09804	12.0
K09805	2.0
K09806	34.0
K09807	4100.0
K09808	3435.0
K09809	461.0
K10912	0.0
K10913	0.0
K10914	549.0
K10915	0.0
K10916	0.0
K10917	0.0
K11358	4946.0
K11355	0.0
K11354	0.0
K11357	0.0
K11356	1.0
K04069	23657.0
K04068	8931.0
K04065	26.0
K04064	0.0
K04067	0.0
K04066	7741.0
K04061	3327.0
K09716	5.0
K04063	20.0
K04062	9.0
K10006	4.0
K10007	4.0
K10004	8.0
K10005	4.0
K10002	8.0
K10003	8.0
K10000	0.0
K10001	12.0
K09717	0.0
K10008	5.0
K10009	2.0
K02491	4.0
K14588	0.0
K14581	0.0
K13678	100.0
K13679	0.0
K11633	2.0
K13670	2.0
K13671	3.0
K11987	0.0
K11636	0.0
K11634	0.0
K13582	0.0
K13583	5.0
K13580	0.0
K13581	10.0
K13586	0.0
K13587	3.0
K13584	4.0
K13585	0.0
K13588	1.0
K13589	0.0
K02052	464.0
K02053	499.0
K02050	14274.0
K02051	12784.0
K02056	9577.0
K05553	0.0
K02054	442.0
K02055	409.0
K02058	2847.0
K02059	1.0
K05558	0.0
K05559	6.0
K03895	0.0
K03894	0.0
K03897	4.0
K03896	0.0
K03891	4.0
K03890	3.0
K03893	50.0
K03892	12187.0
K02423	7.0
K05342	0.0
K05341	160.0
K12989	2.0
K12988	2.0
K02420	5753.0
K12981	0.0
K12980	0.0
K12983	0.0
K12982	5.0
K12985	0.0
K12984	6.0
K12987	0.0
K02426	1672.0
K13854	0.0
K03098	1599.0
K13853	412.0
K03095	172.0
K05344	0.0
K03091	23448.0
K03090	346.0
K03093	1112.0
K03092	3262.0
K06113	36.0
K09632	0.0
K02429	3354.0
K06118	5.0
K05716	0.0
K04844	17.0
K11632	6.0
K11630	6.0
K11631	28.0
K11637	4.0
K11635	10.0
K11638	13.0
K11639	0.0
K07572	0.0
K07573	0.0
K07570	195.0
K07571	1461.0
K07576	4979.0
K07577	9.0
K07574	5992.0
K07575	0.0
K07578	0.0
K07579	0.0
K11189	15009.0
K11184	3827.0
K11187	0.0
K11180	15.0
K11181	15.0
K11183	8.0
K10764	35.0
K10763	28.0
K10762	0.0
K01938	7461.0
K01939	7937.0
K01934	7688.0
K01935	1785.0
K01937	9367.0
K01930	0.0
K01932	2.0
K01933	9720.0
K07798	72.0
K07799	31.0
K07796	0.0
K07797	0.0
K07794	88.0
K07795	82.0
K07792	20.0
K07793	1895.0
K07790	0.0
K07791	20.0
K06379	5859.0
K00968	2091.0
K06378	5650.0
K06377	24.0
K06376	0.0
K06375	13.0
K09814	3.0
K09813	3.0
K06372	0.0
K06371	3.0
K06370	4.0
K01249	3.0
K01246	4790.0
K01247	153.0
K01244	0.0
K01243	7209.0
K08919	0.0
K01241	60.0
K02919	5368.0
K02913	10140.0
K02912	0.0
K02911	9258.0
K02910	0.0
K02917	0.0
K02916	9351.0
K02915	0.0
K02914	9232.0
K00228	44.0
K00227	0.0
K00226	9901.0
K00224	0.0
K00223	1.0
K00222	2.0
K00221	2.0
K00220	0.0
K01798	1.0
K01799	208.0
K01068	0.0
K01069	679.0
K01062	6.0
K01791	6429.0
K01792	16.0
K01061	87.0
K01066	75.0
K01067	123.0
K01796	25.0
K01797	46.0
K05499	2365.0
K14468	0.0
K14469	0.0
K14465	0.0
K14466	0.0
K14467	0.0
K10834	2.0
K10833	0.0
K02266	0.0
K03793	19.0
K03790	567.0
K03791	2.0
K03796	5.0
K03797	10637.0
K03794	0.0
K03795	22.0
K03798	17419.0
K03799	274.0
K13448	0.0
K12538	0.0
K12539	0.0
K12530	0.0
K12531	0.0
K12532	0.0
K12533	0.0
K12534	0.0
K12535	0.0
K12536	3.0
K12537	0.0
K03136	0.0
K09790	3178.0
K09791	54.0
K09792	49.0
K09793	1643.0
K09794	21.0
K09795	13.0
K09796	34.0
K09797	3805.0
K09798	30.0
K09799	5.0
K10972	0.0
K10973	0.0
K10977	76.0
K10974	2437.0
K10975	4.0
K10978	0.0
K10979	546.0
K06308	19.0
K00315	4.0
K09862	53.0
K06303	15.0
K09860	1.0
K09861	5964.0
K06306	855.0
K06307	15.0
K06305	80.0
K11373	0.0
K04047	453.0
K04046	10.0
K04045	2513.0
K04044	25.0
K04043	10202.0
K04042	2621.0
K04041	4791.0
K04040	16.0
K02700	1.0
K04049	0.0
K04048	0.0
K02707	1.0
K02704	1.0
K02705	2.0
K10020	3.0
K10021	0.0
K10022	0.0
K10023	0.0
K10024	0.0
K10025	0.0
K10026	850.0
K10027	51.0
K13612	0.0
K13613	0.0
K13611	0.0
K13614	0.0
K13615	0.0
K05794	83.0
K05795	740.0
K05796	56.0
K05797	0.0
K05790	0.0
K05791	4.0
K05792	77.0
K05793	2.0
K05798	0.0
K05799	9024.0
K01474	29.0
K01477	4.0
K01476	75.0
K01471	2.0
K01470	5540.0
K01473	31.0
K13039	4.0
K01479	41.0
K01478	194.0
K05570	2323.0
K05571	2332.0
K05572	1.0
K05573	1.0
K02078	20381.0
K02079	0.0
K05576	5.0
K02074	155.0
K02075	158.0
K02076	355.0
K02077	211.0
K02071	5397.0
K02072	6905.0
K02073	5532.0
K03309	22.0
K03308	14926.0
K03305	1934.0
K03304	1.0
K03307	5562.0
K03306	3573.0
K03301	7.0
K03300	488.0
K03303	815.0
K03302	0.0
K06173	13504.0
K06175	21.0
K06174	0.0
K06177	1690.0
K06176	30.0
K06179	7384.0
K07680	10.0
K03867	1.0
K03838	0.0
K12053	0.0
K11618	2127.0
K11619	13.0
K11614	12.0
K11615	10.0
K11616	9.0
K11617	34.0
K11610	0.0
K11611	0.0
K11960	1.0
K11961	29.0
K02836	7830.0
K10565	0.0
K10564	0.0
K02837	6755.0
K10561	413.0
K10560	404.0
K10563	6779.0
K10562	0.0
K02838	9353.0
K06858	0.0
K02839	2088.0
K06859	552.0
K12700	404.0
K07558	0.0
K07559	2380.0
K07228	18.0
K07229	15.0
K07226	5.0
K07224	21.0
K07225	3.0
K07222	25.0
K07223	66.0
K07220	3423.0
K07221	14.0
K10709	1684.0
K10708	0.0
K10701	0.0
K10703	0.0
K10702	1.0
K10704	0.0
K05984	0.0
K07537	0.0
K08652	0.0
K08651	3.0
K08658	0.0
K08659	814.0
K05982	14.0
K07451	0.0
K07453	0.0
K07452	0.0
K07455	759.0
K07454	16.0
K09707	2493.0
K07457	113.0
K09706	197.0
K07104	65.0
K00029	119.0
K00028	3.0
K00799	181.0
K00798	8037.0
K00797	2985.0
K00024	3496.0
K00795	71.0
K00026	0.0
K00021	6.0
K00020	289.0
K00023	27.0
K00022	0.0
K09017	45.0
K01269	5923.0
K09015	1862.0
K09014	4060.0
K09013	7760.0
K09011	1612.0
K09010	0.0
K01261	25.0
K01262	13187.0
K01263	46.0
K01264	2.0
K01265	13977.0
K01266	2189.0
K09018	3.0
K08227	0.0
K08226	6.0
K08225	2.0
K08224	39.0
K08223	54.0
K08222	20.0
K08221	28.0
K00249	114.0
K01790	7018.0
K00241	1764.0
K00240	2257.0
K00243	6326.0
K00242	43.0
K00245	2.0
K00244	2208.0
K00247	1.0
K00246	2.0
K01795	2633.0
K06983	4.0
K02799	2.0
K02798	622.0
K02791	228.0
K02790	1.0
K02793	3069.0
K02795	3738.0
K02794	4442.0
K02796	3352.0
K04564	4025.0
K04565	2759.0
K04566	2105.0
K04567	6795.0
K01040	263.0
K01041	36.0
K04562	910.0
K04568	23.0
K01049	0.0
K02535	1719.0
K02242	238.0
K02536	1757.0
K02531	87.0
K02246	146.0
K02533	57.0
K02532	14.0
K02248	123.0
K02538	27.0
K00581	0.0
K13421	5.0
K01013	0.0
K15018	0.0
K15019	0.0
K03110	9303.0
K03111	16774.0
K03112	4.0
K03113	1642.0
K03116	1855.0
K03117	73.0
K03118	1809.0
K03119	20.0
K10919	0.0
K12552	5.0
K12553	3.0
K12551	3.0
K12556	9.0
K12554	9.0
K12555	297.0
K06892	23.0
K06893	39.0
K06890	805.0
K06891	111.0
K06896	3539.0
K06897	3791.0
K06894	45.0
K06895	334.0
K10954	0.0
K10956	0.0
K06899	3.0
K06328	89.0
K06329	3.0
K10952	0.0
K10953	0.0
K11395	0.0
K11391	0.0
K11390	0.0
K11392	5.0
K00499	2.0
K00494	37.0
K00495	0.0
K00496	6.0
K00491	17.0
K00492	30.0
K00493	1.0
K13591	0.0
K01467	2168.0
K13593	2.0
K13592	2.0
K04021	4.0
K04020	0.0
K04023	676.0
K04022	0.0
K04025	0.0
K04024	413.0
K04027	96.0
K04026	276.0
K04029	3205.0
K04028	3356.0
K07055	0.0
K07054	45.0
K07057	2.0
K07056	11009.0
K07051	2.0
K07050	4249.0
K07053	16317.0
K07052	15190.0
K07059	2.0
K07058	6629.0
K10040	347.0
K10041	683.0
K10046	0.0
K04799	0.0
K04798	0.0
K04793	0.0
K04792	0.0
K04791	0.0
K04790	0.0
K04797	0.0
K04796	0.0
K04795	0.0
K04794	1.0
K13638	0.0
K13639	5.0
K13634	22.0
K13635	5.0
K13636	0.0
K13637	9.0
K13630	0.0
K13631	0.0
K13632	0.0
K13633	3.0
K02042	3064.0
K05778	3.0
K05779	1.0
K05776	1599.0
K05541	21.0
K05774	4.0
K05775	0.0
K05772	33.0
K05773	30.0
K05540	1164.0
K01459	1.0
K01458	14.0
K01457	39.0
K01455	92.0
K01454	0.0
K01453	15.0
K01452	16.0
K01451	993.0
K01450	0.0
K05518	3.0
K08070	891.0
K08071	0.0
K05516	98.0
K08077	102.0
K05515	7039.0
K13093	0.0
K11783	0.0
K12949	0.0
K12945	0.0
K12944	0.0
K12941	1020.0
K12940	15.0
K12943	0.0
K12942	704.0
K14728	0.0
K14727	2.0
K11785	0.0
K00108	31.0
K13890	54.0
K13891	53.0
K13892	25.0
K13893	14.0
K13894	19.0
K13895	19.0
K13896	19.0
K06159	0.0
K06158	10165.0
K06153	8101.0
K06152	6.0
K06151	6.0
K06157	0.0
K06156	4.0
K06155	2.0
K06154	0.0
K03327	3358.0
K03326	32.0
K03325	781.0
K03324	11983.0
K03322	870.0
K03321	531.0
K03320	1315.0
K03329	0.0
K03328	1787.0
K04802	0.0
K04801	0.0
K04800	0.0
K11948	0.0
K01505	7.0
K04756	16.0
K11940	3.0
K11941	2.0
K11942	10.0
K11943	0.0
K11944	0.0
K01507	11190.0
K11946	0.0
K11947	0.0
K01506	23.0
K01501	74.0
K01500	298.0
K01503	0.0
K06714	510.0
K04750	2550.0
K12789	0.0
K12788	0.0
K11526	1.0
K10810	8.0
K11522	2.0
K11523	2.0
K08675	0.0
K08676	27.0
K08677	14.0
K08679	0.0
K11521	1.0
K10547	939.0
K10546	1050.0
K10545	243.0
K10544	93.0
K10543	207.0
K10542	3581.0
K10541	3575.0
K10540	4955.0
K10549	199.0
K10548	939.0
K14630	0.0
K11529	0.0
K00007	0.0
K00005	5342.0
K13444	0.0
K00003	6751.0
K00002	2426.0
K00001	3221.0
K01186	4012.0
K00009	592.0
K00008	7931.0
K10726	0.0
K10725	0.0
K08246	0.0
K00263	99.0
K00262	9044.0
K00261	146.0
K00260	58.0
K00266	25796.0
K00265	1793.0
K01200	807.0
K01201	4658.0
K01206	23268.0
K01207	2624.0
K01205	1605.0
K01208	3.0
K01209	17944.0
K06167	1889.0
K00917	3308.0
K00912	1718.0
K00919	7701.0
K02519	8871.0
K02518	9300.0
K02517	1760.0
K02511	0.0
K02510	336.0
K13409	0.0
K13408	0.0
K03179	1744.0
K03170	2.0
K03177	9349.0
K12574	7294.0
K12570	0.0
K12573	9066.0
K11009	0.0
K11008	0.0
K11005	4.0
K11004	4.0
K11007	0.0
K11006	0.0
K11003	4.0
K08296	89.0
K08297	11.0
K08295	4.0
K02634	1.0
K02635	2.0
K10622	0.0
K07693	67.0
K07692	8.0
K07691	4.0
K07690	0.0
K07697	28.0
K07696	2160.0
K07695	0.0
K07694	157.0
K07699	4323.0
K07698	0.0
K07079	7918.0
K07078	485.0
K07077	7.0
K07076	791.0
K07075	730.0
K07074	341.0
K07073	0.0
K07072	0.0
K07071	120.0
K07070	7.0
K14584	0.0
K11620	0.0
K09190	13.0
K11623	3.0
K05759	0.0
K08589	0.0
K11625	0.0
K11995	0.0
K01439	7227.0
K01438	1975.0
K01431	2.0
K01430	2198.0
K01433	49.0
K01432	0.0
K01434	65.0
K01437	2.0
K01436	3793.0
K05539	35.0
K14520	0.0
K12963	2.0
K12962	3.0
K12961	0.0
K12960	5784.0
K14749	0.0
K14748	0.0
K02972	0.0
K14743	2.0
K14742	7076.0
K14745	0.0
K14744	0.0
K14747	0.0
K14746	0.0
K02167	2.0
K02164	0.0
K02160	3172.0
K02168	90.0
K02169	1635.0
K10931	0.0
K03341	0.0
K03340	5545.0
K03343	1.0
K03342	63.0
K03346	1654.0
K12299	0.0
K12291	0.0
K12290	0.0
K12293	0.0
K12292	0.0
K12295	0.0
K12294	0.0
K12297	13.0
K12368	3.0
K11922	0.0
K11923	1.0
K11920	0.0
K11921	27.0
K11926	0.0
K11927	650.0
K11924	30.0
K11925	0.0
K11928	2703.0
K13181	0.0
K13219	0.0
K07262	21.0
K07263	1725.0
K07260	7181.0
K07261	6.0
K07266	7.0
K07267	13.0
K07264	0.0
K07265	7.0
K07268	0.0
K07269	0.0
K01155	1075.0
K04478	3.0
K04479	0.0
K10528	0.0
K14952	2.0
K07486	90.0
K07487	57.0
K07484	1286.0
K07485	17.0
K07482	10.0
K07483	7058.0
K07480	2.0
K07481	288.0
K07488	27.0
K07489	0.0
K11210	14.0
K11211	1.0
K11212	10.0
K11214	2141.0
K11216	86.0
K06300	14.0
K00061	0.0
K00060	157.0
K06301	15.0
K00065	1074.0
K00064	20.0
K00067	11733.0
K00066	0.0
K00069	0.0
K00068	755.0
K06304	12.0
K08262	0.0
K08261	5.0
K08260	1.0
K08265	0.0
K08264	0.0
K00288	10.0
K00285	76.0
K00284	4633.0
K00287	8941.0
K00286	9823.0
K00281	1651.0
K00280	0.0
K00283	2673.0
K00282	2673.0
K08088	0.0
K14198	1.0
K14199	2.0
K03452	0.0
K14194	2.0
K14195	1.0
K14196	2.0
K14197	2.0
K14192	1.0
K14193	1.0
K01880	9077.0
K01881	11501.0
K01883	9358.0
K01885	9080.0
K04618	0.0
K01887	11507.0
K01224	880.0
K01889	9357.0
K01226	2486.0
K01227	83.0
K01220	118.0
K01222	1074.0
K01223	4897.0
K02759	2237.0
K02755	9.0
K02757	6760.0
K02756	8.0
K14998	3.0
K02750	519.0
K02753	9.0
K02752	0.0
K00939	9355.0
K00938	158.0
K00937	7999.0
K00936	27972.0
K00935	6.0
K00934	0.0
K00933	0.0
K00932	0.0
K00931	7829.0
K00930	15028.0
K01089	1683.0
K01080	0.0
K01081	3925.0
K01082	3.0
K01083	6.0
K01084	0.0
K01085	1.0
K01087	13.0
K02571	0.0
K02570	14.0
K02573	12.0
K02572	0.0
K02575	96.0
K02574	403.0
K07780	0.0
K03488	4479.0
K03489	97.0
K03482	1.0
K03483	541.0
K03480	659.0
K03481	878.0
K03486	2447.0
K03487	1.0
K03484	5017.0
K03485	0.0
K02287	1.0
K02286	3.0
K02285	2.0
K02284	2.0
K02283	7470.0
K02282	36.0
K02281	0.0
K02280	9.0
K02289	1.0
K02288	1.0
K03626	0.0
K03627	0.0
K03624	13471.0
K03625	9354.0
K03151	7616.0
K03620	35.0
K03153	69.0
K08869	0.0
K03628	6549.0
K03629	7744.0
K09738	0.0
K09739	0.0
K09736	0.0
K09737	0.0
K09735	0.0
K09732	0.0
K09733	0.0
K09730	0.0
K09731	0.0
K09888	5124.0
K09889	26.0
K09880	5.0
K09882	7.0
K09883	5.0
K09884	0.0
K09887	0.0
K11027	0.0
K11026	0.0
K11025	0.0
K11024	0.0
K07679	0.0
K07678	9.0
K11021	0.0
K11020	0.0
K07675	7.0
K07674	2.0
K07676	0.0
K07671	0.0
K07670	10.0
K07673	20.0
K07672	0.0
K01117	9.0
K12048	0.0
K07019	61.0
K07018	58.0
K07011	6395.0
K07010	4744.0
K07013	27.0
K07012	4726.0
K07015	7162.0
K07014	3.0
K07017	380.0
K07016	89.0
K10084	0.0
K08372	309.0
K05884	280.0
K05885	2488.0
K05886	0.0
K05887	0.0
K05880	0.0
K05881	1.0
K05882	6.0
K05883	10.0
K08902	1.0
K05739	77.0
K05888	0.0
K05889	0.0
K08903	1.0
K00547	620.0
K00544	1.0
K00545	0.0
K00542	0.0
K00543	0.0
K00540	13606.0
K00548	11296.0
K00549	2713.0
K01145	0.0
K01412	16.0
K01147	28.0
K01417	4813.0
K00038	21.0
K01143	0.0
K01142	6223.0
K01419	227.0
K00788	8513.0
K00789	10598.0
K12502	0.0
K14762	0.0
K14761	5909.0
K06195	36.0
K03819	0.0
K03818	20.0
K03814	94.0
K03817	121.0
K03816	3754.0
K03811	2756.0
K03810	101.0
K03813	31.0
K11908	0.0
K11909	0.0
K11904	11.0
K11905	4.0
K11906	6.0
K11907	18.0
K11900	22.0
K11901	20.0
K11902	16.0
K11903	20.0
K10986	55.0
K13238	0.0
K13239	0.0
K13797	0.0
K07248	649.0
K13796	3.0
K07244	0.0
K07245	9.0
K07246	366.0
K07240	18554.0
K07241	28.0
K07242	1.0
K07243	32.0
K01268	0.0
K05296	0.0
K02821	3392.0
K09016	0.0
K09945	5.0
K09944	0.0
K09947	3.0
K09946	7.0
K09941	18.0
K09940	79.0
K09943	11.0
K09942	9.0
K09949	35.0
K09948	13.0
K10851	18.0
K10850	3.0
K03666	1285.0
K03667	226.0
K03196	17.0
K03665	7795.0
K11275	0.0
K06012	5356.0
K00048	4184.0
K10857	5.0
K09773	260.0
K00043	12.0
K00042	3097.0
K00041	2791.0
K00040	3133.0
K00046	9143.0
K00733	0.0
K00044	0.0
K06011	0.0
K09012	0.0
K06016	858.0
K06017	0.0
K06014	0.0
K06015	2243.0
K06019	112.0
K01075	8.0
K12221	1.0
K06444	0.0
K04632	0.0
K14977	41.0
K14974	0.0
K00958	39.0
K00951	11055.0
K00950	2140.0
K00952	15.0
K00955	616.0
K00954	9358.0
K00957	1351.0
K00956	1265.0
K00590	17.0
K02777	335.0
K02775	1933.0
K02774	2068.0
K02773	1742.0
K02771	442.0
K02770	5293.0
K02779	1808.0
K02778	1.0
K01606	0.0
K01607	6047.0
K01604	0.0
K01605	0.0
K01602	4.0
K01601	21.0
K03750	463.0
K01609	6964.0
K02553	25.0
K02804	3432.0
K02551	1721.0
K02806	67.0
K02557	7126.0
K02800	1188.0
K05275	3.0
K02802	0.0
K13300	13.0
K02558	84.0
K02809	18.0
K02808	14.0
K03600	27.0
K03601	7822.0
K03602	7619.0
K03603	1.0
K03604	2496.0
K03605	14.0
K03606	27.0
K03607	0.0
K03608	6157.0
K03609	8002.0
K06078	0.0
K06079	8.0
K09710	7816.0
K09711	4.0
K09712	7.0
K06073	0.0
K06074	0.0
K06075	24.0
K06076	96.0
K06077	3.0
K06382	2925.0
K06383	1927.0
K06380	11.0
K06381	5912.0
K06386	84.0
K06387	3508.0
K06384	622.0
K06385	5266.0
K06388	0.0
K06389	0.0
K12466	0.0
K12468	0.0
K07657	52.0
K07656	0.0
K07655	0.0
K07654	3.0
K07653	2.0
K07652	739.0
K07651	30.0
K07650	51.0
K07659	14.0
K07658	7460.0
K11041	86.0
K11040	6.0
K11043	1.0
K11042	1.0
K11045	1.0
K11044	0.0
K11047	0.0
K11046	0.0
K11049	2.0
K11048	0.0
K07387	1603.0
K07386	2060.0
K06926	7601.0
K06927	44.0
K06924	0.0
K06925	9350.0
K06922	0.0
K06923	5742.0
K06920	676.0
K06921	2810.0
K06928	334.0
K06929	345.0
K07033	6316.0
K07032	149.0
K07031	2563.0
K07030	6799.0
K07037	2051.0
K07035	4557.0
K07034	34.0
K07039	17.0
K07038	94.0
K10829	0.0
K00384	17409.0
K00385	413.0
K00386	0.0
K00387	1.0
K00380	60.0
K00381	42.0
K00382	7161.0
K00383	106.0
K00389	17.0
K01387	20.0
K01385	0.0
K01389	0.0
K09158	35.0
K09159	37.0
K09156	0.0
K09157	5860.0
K09154	0.0
K09155	1070.0
K09152	0.0
K09153	2622.0
K09150	0.0
K09151	46.0
K05970	3949.0
K05714	4.0
K05715	0.0
K05710	19.0
K05711	1.0
K05712	10.0
K05713	0.0
K00560	8394.0
K00561	5.0
K00563	751.0
K00564	521.0
K00566	10598.0
K00567	7008.0
K00568	114.0
K00569	16.0
K05575	7.0
K01169	3.0
K01167	3.0
K01166	0.0
K05577	8.0
K01163	2452.0
K01161	0.0
K01160	0.0
K05578	1.0
K05579	1.0
K08092	682.0
K08093	74.0
K08094	795.0
K08095	0.0
K08096	0.0
K08097	12.0
K02254	10.0
K02255	0.0
K01743	0.0
K02251	10.0
K02061	0.0
K01741	0.0
K02060	2.0
K00114	33.0
K02122	6296.0
K02123	7821.0
K02120	7867.0
K02121	6909.0
K02124	7900.0
K03837	12.0
K03836	0.0
K03835	6.0
K03834	5.0
K03833	488.0
K03832	1834.0
K03831	15.0
K03830	2744.0
K00443	0.0
K03839	1668.0
K02067	79.0
K10189	4989.0
K13038	9699.0
K13787	473.0
K13788	20.0
K13789	20171.0
K10188	5880.0
K12255	0.0
K12254	1.0
K12257	6300.0
K12256	4.0
K12251	1102.0
K12250	0.0
K12253	0.0
K12252	1.0
K13252	41.0
K13256	84.0
K13255	1.0
K12079	0.0
K12078	0.0
K12071	2.0
K12070	2.0
K12073	1.0
K12072	0.0
K09912	11.0
K06236	0.0
K06237	0.0
K05519	2.0
K09914	3.0
K11788	0.0
K11782	0.0
K11780	1.0
K11781	3.0
K11787	0.0
K11784	0.0
K11530	0.0
K12787	0.0
K12786	0.0
K12785	0.0
K12784	0.0
K06718	8.0
K09969	12.0
K09968	21.0
K09967	2258.0
K09966	9.0
K09965	1.0
K09964	5.0
K09963	710.0
K09962	39.0
K09961	6.0
K09960	5.0
K11527	43.0
K11524	1.0
K11525	1.0
K11250	4.0
K11253	0.0
K11258	0.0
K11528	0.0
K00713	0.0
K00712	103.0
K10780	8.0
K10783	427.0
K10125	6.0
K10124	0.0
K10126	7.0
K10121	137.0
K10123	0.0
K10122	137.0
K04652	2837.0
K04653	2510.0
K04651	4814.0
K04656	2530.0
K04654	2529.0
K04655	2753.0
K00973	7283.0
K00972	607.0
K00971	4052.0
K00970	1703.0
K00975	15612.0
K00974	19911.0
K00979	2059.0
K00978	541.0
K14954	0.0
K14955	0.0
K14956	0.0
K06178	5040.0
K01596	477.0
K01597	181.0
K01594	1.0
K01595	152.0
K01592	0.0
K01593	18.0
K01590	0.0
K01591	7639.0
K01598	9.0
K01599	17185.0
K02711	1.0
K02710	1.0
K02713	1.0
K02712	1.0
K02714	1.0
K02717	1.0
K02716	1.0
K02719	2.0
K02718	1.0
K03449	2150.0
K03446	1683.0
K03444	2.0
K03445	1.0
K03442	7632.0
K01620	5849.0
K01621	377.0
K01622	15.0
K01623	2636.0
K01624	19093.0
K01625	15182.0
K01626	4585.0
K01627	1722.0
K01628	5932.0
K01629	2251.0
K05299	9.0
K02829	15.0
K02828	16.0
K02827	19.0
K02826	15.0
K02825	824.0
K02824	5276.0
K02823	7455.0
K02822	3790.0
K03198	8.0
K03199	28.0
K03668	2.0
K03669	8.0
K03190	2198.0
K03191	58.0
K03660	8228.0
K03194	2.0
K03195	46.0
K03664	9354.0
K03197	11.0
K09772	5974.0
K06013	100.0
K09770	400.0
K09771	24.0
K09776	30.0
K09777	4546.0
K09774	51.0
K09775	3815.0
K09778	425.0
K09779	5200.0
K06269	0.0
K06323	0.0
K11624	3.0
K02991	0.0
K02990	9038.0
K02624	10.0
K02240	258.0
K08282	61.0
K12440	0.0
K12441	0.0
K12442	0.0
K12443	2.0
K12444	0.0
K12445	0.0
K12449	2.0
K02247	10.0
K07637	4.0
K07636	7841.0
K07639	6.0
K07638	14.0
K11069	5834.0
K11068	5641.0
K11063	0.0
K11062	0.0
K11061	0.0
K11060	0.0
K11066	4.0
K11065	1830.0
K06900	0.0
K06901	7209.0
K06902	1376.0
K06903	283.0
K06904	376.0
K06905	565.0
K06906	410.0
K06907	838.0
K06908	571.0
K06909	77.0
K10821	0.0
K05905	7.0
K05904	0.0
K05906	0.0
K05900	0.0
K05903	30.0
K01406	0.0
K05909	0.0
K05908	0.0
K00368	16.0
K00369	2.0
K00366	946.0
K00367	1.0
K00364	154.0
K00365	2.0
K00362	50.0
K00363	53.0
K00360	0.0
```
