## Extended Data File 1 for "Diet induces reproducible alterations in the mouse and human gut microbiome": ERS606382_ERR675402.picrust_nol

```
# Constructed from biom file
#OTU ID	ERR675402
K01365	0.0
K01364	0.0
K01361	1.0
K01360	0.0
K01362	155.0
K02249	0.0
K05841	0.0
K05844	2.0
K05845	3.0
K05846	74.0
K05847	97.0
K00508	1.0
K00500	1.0
K00507	2.0
K00504	0.0
K00505	0.0
K12521	0.0
K01101	63.0
K01103	0.0
K12520	0.0
K01104	509.0
K05592	195.0
K05593	113.0
K05590	0.0
K05591	1.0
K05596	1.0
K05597	0.0
K05594	0.0
K05595	6.0
K05599	0.0
K11964	0.0
K11962	0.0
K14540	151.0
K12529	0.0
K12528	0.0
K06353	0.0
K02456	4.0
K02457	2.0
K02454	3.0
K02455	2.0
K02452	2.0
K02453	2.0
K02450	1.0
K02103	66.0
K08138	1.0
K02108	251.0
K02109	308.0
K02458	2.0
K02459	2.0
K08137	0.0
K03851	0.0
K03850	0.0
K03852	0.0
K03855	0.0
K03856	139.0
K13018	0.0
K13019	0.0
K13010	0.0
K13011	0.0
K13012	6.0
K13013	0.0
K13014	0.0
K13015	2.0
K13016	0.0
K13017	0.0
K08566	0.0
K08567	1.0
K13274	0.0
K13275	0.0
K13276	0.0
K13277	0.0
K03275	0.0
K03274	1.0
K03277	0.0
K03276	0.0
K03271	122.0
K03270	165.0
K03273	6.0
K03272	61.0
K03279	0.0
K03278	0.0
K11022	0.0
K12277	0.0
K12276	1.0
K12270	0.0
K11058	0.0
K12279	2.0
K12278	1.0
K07557	0.0
K07550	0.0
K07552	108.0
K06319	0.0
K09909	0.0
K09908	2.0
K12051	0.0
K12050	0.0
K12057	0.0
K12056	0.0
K06221	0.0
K09900	0.0
K09903	260.0
K09902	2.0
K09904	0.0
K09907	0.0
K09906	1.0
K11501	0.0
K03234	0.0
K00773	242.0
K00772	3.0
K00777	0.0
K00776	0.0
K06313	6.0
K06315	0.0
K05574	0.0
K10201	0.0
K07176	0.0
K07177	5.0
K07174	0.0
K07175	36.0
K07172	1.0
K07173	67.0
K07170	112.0
K07171	344.0
K07178	0.0
K07179	0.0
K00195	0.0
K00194	0.0
K00197	2.0
K00196	0.0
K00191	0.0
K00190	0.0
K00193	0.0
K00192	0.0
K00198	42.0
K06405	129.0
K10109	79.0
K10108	144.0
K10107	0.0
K01828	2.0
K01829	1.0
K01826	1.0
K01825	3.0
K01822	1.0
K01823	6.0
K01820	0.0
K01821	6.0
K00999	0.0
K00998	164.0
K00995	271.0
K00997	40.0
K00996	0.0
K00991	252.0
K00990	2.0
K00992	0.0
K11028	0.0
K02622	127.0
K02625	0.0
K03564	208.0
K13489	0.0
K13488	0.0
K13483	0.0
K13482	1.0
K13481	1.0
K13480	0.0
K13487	0.0
K13486	0.0
K14680	0.0
K14681	0.0
K14682	2.0
K08358	0.0
K08357	0.0
K08356	0.0
K08355	0.0
K03469	243.0
K03462	0.0
K03464	0.0
K03465	26.0
K03466	247.0
K01648	0.0
K01649	309.0
K01643	14.0
K01640	2.0
K01641	5.0
K01646	5.0
K01647	257.0
K01644	18.0
K02597	0.0
K02626	1.0
K02595	0.0
K02594	8.0
K02593	0.0
K02592	6.0
K02591	15.0
K02590	65.0
K02598	34.0
K02849	0.0
K14061	0.0
K14062	0.0
K14063	0.0
K14064	0.0
K14065	0.0
K14067	0.0
K02841	1.0
K02840	1.0
K02843	4.0
K02844	0.0
K02847	0.0
K02846	0.0
K02102	0.0
K09758	0.0
K06039	0.0
K06034	0.0
K06036	0.0
K06037	0.0
K06032	0.0
K01581	9.0
K02702	0.0
K02659	2.0
K13490	0.0
K13491	0.0
K03644	108.0
K03645	0.0
K03646	2.0
K03647	7.0
K03640	4.0
K03641	2.0
K03642	4.0
K03643	2.0
K03648	241.0
K03649	2.0
K06694	0.0
K11814	0.0
K12428	0.0
K12429	0.0
K12422	0.0
K12423	0.0
K12420	0.0
K12421	0.0
K12426	0.0
K12427	0.0
K12424	0.0
K12425	0.0
K07349	0.0
K07348	0.0
K05380	0.0
K07345	0.0
K07344	0.0
K07347	0.0
K07346	0.0
K07341	62.0
K07340	1.0
K07343	61.0
K07342	0.0
K06968	1.0
K06969	418.0
K06962	3.0
K06963	0.0
K06960	134.0
K06961	0.0
K06966	113.0
K06967	150.0
K06964	0.0
K06965	0.0
K08995	0.0
K08994	1.0
K08997	0.0
K08996	3.0
K08990	0.0
K08993	0.0
K08992	1.0
K08999	3.0
K08998	185.0
K08344	0.0
K08345	0.0
K08346	0.0
K14940	0.0
K02724	0.0
K08349	0.0
K11815	0.0
K05929	0.0
K05928	0.0
K05927	0.0
K05924	0.0
K05922	0.0
K05921	0.0
K00349	106.0
K00698	0.0
K00340	106.0
K00341	106.0
K00690	73.0
K00343	106.0
K00344	6.0
K00697	2.0
K00346	106.0
K00347	106.0
K09116	57.0
K09117	221.0
K05337	7.0
K09118	1.0
K09119	0.0
K02106	0.0
K05823	2.0
K05820	3.0
K05826	1.0
K05827	2.0
K02100	0.0
K02101	0.0
K00524	0.0
K00525	240.0
K00526	116.0
K00527	374.0
K00520	3.0
K00522	0.0
K00523	2.0
K02451	0.0
K00528	240.0
K00529	0.0
K00025	0.0
K14215	0.0
K14213	0.0
K03453	107.0
K00796	179.0
K05339	1.0
K00027	136.0
K00794	142.0
K00793	140.0
K01347	0.0
K01346	0.0
K01344	0.0
K01343	0.0
K00791	247.0
K01340	0.0
K00790	331.0
K02694	0.0
K02696	0.0
K02697	0.0
K02690	0.0
K02691	0.0
K02692	0.0
K02693	0.0
K02698	0.0
K02699	0.0
K00836	1.0
K00837	107.0
K00835	0.0
K00832	2.0
K00833	107.0
K00830	6.0
K00831	240.0
K00839	0.0
K04335	0.0
K04334	0.0
K01120	0.0
K01126	222.0
K04333	0.0
K01129	136.0
K01128	0.0
K04339	0.0
K04338	0.0
K02470	384.0
K02471	0.0
K02472	0.0
K02473	0.0
K02474	162.0
K02475	0.0
K02476	0.0
K02477	166.0
K02478	0.0
K02479	0.0
K09019	0.0
K01267	109.0
K13074	0.0
K13075	0.0
K11441	0.0
K14055	1.0
K13299	0.0
K13292	143.0
K14057	0.0
K14056	0.0
K02856	1.0
K02585	8.0
K12211	0.0
K12210	0.0
K12213	0.0
K12212	0.0
K12215	0.0
K02854	1.0
K12217	0.0
K12216	0.0
K12219	0.0
K12218	0.0
K02855	0.0
K08692	0.0
K08693	0.0
K08690	0.0
K08691	0.0
K08696	0.0
K08697	0.0
K11748	0.0
K11749	244.0
K11746	0.0
K11747	0.0
K11744	0.0
K11745	0.0
K11742	0.0
K11743	58.0
K11740	0.0
K11741	2.0
K13920	31.0
K13921	0.0
K13922	89.0
K13923	0.0
K13924	2.0
K13925	0.0
K13926	0.0
K13927	3.0
K13928	0.0
K13929	1.0
K09923	0.0
K09922	104.0
K06201	199.0
K06200	73.0
K06207	188.0
K06206	23.0
K06205	0.0
K09924	0.0
K09929	0.0
K06208	4.0
K00759	165.0
K00758	1.0
K00752	0.0
K00757	206.0
K00756	69.0
K00754	341.0
K06001	168.0
K05557	0.0
K09766	14.0
K05554	0.0
K07475	0.0
K07150	75.0
K07151	0.0
K07152	5.0
K07153	2.0
K07154	117.0
K07155	0.0
K07156	1.0
K07157	2.0
K07406	180.0
K07407	545.0
K07404	140.0
K07405	106.0
K07402	77.0
K07403	3.0
K07400	1.0
K07401	1.0
K01808	264.0
K01809	148.0
K01800	1.0
K01801	0.0
K01802	107.0
K01803	264.0
K01804	63.0
K01805	9.0
K01807	69.0
K09718	0.0
K14668	0.0
K14669	0.0
K14666	0.0
K14667	0.0
K01664	0.0
K01665	108.0
K01666	71.0
K01667	112.0
K01660	0.0
K01661	4.0
K01662	220.0
K01663	0.0
K01668	0.0
K01669	5.0
K02863	260.0
K02862	0.0
K02860	259.0
K02867	260.0
K02866	0.0
K02864	248.0
K02869	0.0
K05362	0.0
K05365	3.0
K03402	135.0
K03403	0.0
K03400	0.0
K03406	875.0
K03407	98.0
K03404	1.0
K03405	1.0
K03408	224.0
K03409	7.0
K02315	154.0
K02314	276.0
K02317	0.0
K02316	258.0
K02313	260.0
K02312	1.0
K02319	0.0
K12405	0.0
K12152	0.0
K12151	0.0
K07091	2.0
K07090	267.0
K07093	3.0
K07092	1.0
K07095	286.0
K07094	1.0
K07097	0.0
K07096	0.0
K07099	23.0
K07098	303.0
K11175	242.0
K11174	0.0
K11177	0.0
K11176	0.0
K11173	0.0
K11179	3.0
K11178	0.0
K00322	1.0
K00320	0.0
K00321	0.0
K00326	0.0
K00324	7.0
K00325	3.0
K00329	1.0
K05945	0.0
K05944	0.0
K05947	0.0
K05946	28.0
K06944	0.0
K06945	0.0
K06946	0.0
K06415	8.0
K06940	102.0
K06941	245.0
K06942	260.0
K06943	0.0
K10806	2.0
K10807	0.0
K10804	4.0
K10805	1.0
K06948	16.0
K06949	314.0
K06418	0.0
K09138	2.0
K09139	0.0
K09134	62.0
K09135	0.0
K09136	1.0
K09137	4.0
K09130	0.0
K09131	1.0
K09132	56.0
K09133	0.0
K05808	239.0
K05809	0.0
K05804	56.0
K05805	0.0
K05806	0.0
K05807	108.0
K05800	1.0
K05801	2.0
K05802	1.0
K05803	0.0
K01044	1.0
K01045	0.0
K01046	2.0
K02068	4.0
K04561	1.0
K01042	7.0
K05568	131.0
K05567	59.0
K14273	0.0
K14275	0.0
K14274	2.0
K02062	1.0
K05245	0.0
K05564	1.0
K01048	11.0
K02066	109.0
K01322	105.0
K01325	0.0
K02065	109.0
K01326	0.0
K05560	1.0
K02243	5.0
K08930	0.0
K02679	0.0
K02676	2.0
K02674	2.0
K02675	0.0
K02672	2.0
K02241	5.0
K02670	3.0
K02671	2.0
K00810	0.0
K00811	106.0
K00812	8.0
K00813	1.0
K00814	0.0
K00817	246.0
K00818	108.0
K00819	2.0
K02530	2.0
K02245	5.0
K02244	5.0
K01499	0.0
K01498	0.0
K01493	256.0
K01492	4.0
K01491	570.0
K01497	3.0
K01496	8.0
K01495	186.0
K01494	61.0
K02418	133.0
K02419	140.0
K14492	0.0
K02412	131.0
K02413	137.0
K02410	140.0
K02411	68.0
K02416	140.0
K02417	85.0
K02414	11.0
K02415	6.0
K00120	0.0
K00121	3.0
K00430	0.0
K13058	0.0
K13059	0.0
K13727	0.0
K13057	1.0
K13722	0.0
K13051	2.0
K13052	78.0
K00435	0.0
K12054	0.0
K03239	0.0
K03238	0.0
K03231	0.0
K03230	1.0
K03232	0.0
K12059	0.0
K03237	0.0
K03236	0.0
K12058	0.0
K12239	0.0
K12238	0.0
K12235	0.0
K12234	2.0
K13942	0.0
K13940	79.0
K13941	0.0
K12097	0.0
K12096	0.0
K12095	0.0
K12094	0.0
K12093	0.0
K12092	0.0
K12091	0.0
K12090	0.0
K12099	0.0
K12098	0.0
K06356	0.0
K05992	1.0
K03540	0.0
K06331	93.0
K06330	0.0
K07138	145.0
K07139	176.0
K11811	0.0
K07132	8.0
K07133	631.0
K07130	98.0
K07131	0.0
K07137	362.0
K07134	0.0
K07135	0.0
K01860	0.0
K01866	260.0
K01867	260.0
K01865	0.0
K01868	317.0
K01869	260.0
K06140	1.0
K04766	0.0
K04767	1.0
K04764	2.0
K04762	107.0
K04763	327.0
K04760	1.0
K04761	7.0
K04768	2.0
K04769	120.0
K08313	1.0
K08312	1.0
K08311	2.0
K08310	0.0
K08317	0.0
K08316	115.0
K08315	0.0
K08314	31.0
K05149	0.0
K08319	0.0
K08318	0.0
K06339	0.0
K14648	0.0
K14392	0.0
K14393	2.0
K14645	2.0
K14647	0.0
K01689	348.0
K01686	295.0
K01687	357.0
K01684	63.0
K01685	111.0
K01682	1.0
K01681	242.0
K05308	0.0
K02889	0.0
K02888	260.0
K02885	0.0
K02884	260.0
K02887	260.0
K02886	260.0
K02881	260.0
K02883	0.0
K13743	0.0
K02086	3.0
K02081	7.0
K02080	0.0
K02083	2.0
K02082	3.0
K13831	0.0
K03428	0.0
K03429	69.0
K03424	421.0
K03935	0.0
K03932	1.0
K03933	0.0
K03930	58.0
K03931	0.0
K02339	2.0
K02338	260.0
K02337	260.0
K02336	1.0
K02335	316.0
K02334	67.0
K02330	0.0
K03688	111.0
K03689	0.0
K03680	2.0
K03683	2.0
K03684	2.0
K03685	260.0
K03686	510.0
K03687	228.0
K07301	95.0
K07300	1.0
K07303	1.0
K07302	1.0
K07305	6.0
K07304	10.0
K07307	4.0
K07306	0.0
K07309	0.0
K07308	1.0
K02617	0.0
K02610	0.0
K02963	260.0
K02612	0.0
K02961	250.0
K09686	735.0
K09687	1293.0
K09684	4.0
K09685	9.0
K09682	0.0
K09683	0.0
K09680	0.0
K09681	0.0
K09688	0.0
K09689	0.0
K05962	0.0
K05961	0.0
K05967	0.0
K05966	2.0
K11159	0.0
K05964	2.0
K05968	0.0
K11152	0.0
K00309	0.0
K00658	5.0
K00304	0.0
K00305	0.0
K00654	0.0
K00655	371.0
K00652	108.0
K00301	1.0
K00302	57.0
K00303	2.0
K10828	0.0
K06431	0.0
K06432	0.0
K06433	0.0
K06434	0.0
K06436	6.0
K06437	0.0
K10820	2.0
K06439	0.0
K10822	0.0
K10823	0.0
K10826	0.0
K09167	34.0
K06322	0.0
K14117	0.0
K14259	0.0
K14257	0.0
K01308	11.0
K01303	1.0
K01301	0.0
K01305	1.0
K01304	6.0
K02658	3.0
K00672	0.0
K02650	18.0
K02651	1.0
K02652	79.0
K02653	91.0
K02654	330.0
K05687	0.0
K02656	2.0
K05685	0.0
K00878	132.0
K00879	2.0
K00872	18.0
K00873	261.0
K00870	0.0
K00876	392.0
K00877	0.0
K00874	322.0
K00875	0.0
K04487	273.0
K04486	138.0
K04485	245.0
K04484	0.0
K04483	0.0
K04482	0.0
K04480	0.0
K04488	208.0
K12049	0.0
K13693	0.0
K13706	0.0
K13694	1.0
K13695	1.0
K05977	0.0
K09516	1.0
K02434	230.0
K02435	197.0
K02436	1.0
K02437	171.0
K05350	70.0
K02431	93.0
K08100	0.0
K02433	239.0
K02438	169.0
K02439	0.0
K03745	2.0
K03744	244.0
K03747	1.0
K03210	244.0
K03217	263.0
K03216	153.0
K03215	2.0
K03742	196.0
K03219	1.0
K03218	260.0
K03749	2.0
K03748	1.0
K02383	0.0
K06327	0.0
K06320	67.0
K07238	242.0
K09479	0.0
K09478	0.0
K09475	0.0
K09474	0.0
K09477	0.0
K09476	0.0
K09471	1.0
K09470	0.0
K09473	0.0
K09472	0.0
K07543	0.0
K06898	91.0
K13967	0.0
K13963	65.0
K07545	0.0
K00737	56.0
K05345	0.0
K11706	0.0
K11707	2.0
K11704	0.0
K11705	0.0
K11708	2.0
K11709	2.0
K05588	0.0
K07114	292.0
K07443	69.0
K07116	0.0
K07117	0.0
K07110	0.0
K07447	260.0
K07112	14.0
K07113	2.0
K07448	68.0
K07118	8.0
K07119	1.0
K10619	0.0
K10618	0.0
K10617	0.0
K10616	0.0
K01848	2.0
K01849	1.0
K01844	10.0
K01845	75.0
K01846	1.0
K01847	211.0
K01840	424.0
K01841	1.0
K01842	0.0
K01843	5.0
K06219	1.0
K10832	0.0
K05348	0.0
K14203	0.0
K08483	148.0
K08482	2.0
K08481	0.0
K08480	0.0
K08485	0.0
K08484	2.0
K00464	0.0
K00467	0.0
K00466	0.0
K00461	0.0
K00460	0.0
K00463	0.0
K00462	0.0
K04509	0.0
K00469	0.0
K00468	0.0
K08645	0.0
K04744	2.0
K01518	0.0
K01519	0.0
K04748	2.0
K04749	7.0
K01514	1.0
K01515	255.0
K01512	90.0
K01510	0.0
K14623	2.0
K14626	0.0
K14627	0.0
K14628	0.0
K14629	0.0
K03918	1.0
K03919	0.0
K12372	1.0
K12373	580.0
K12370	1.0
K12371	1.0
K02359	0.0
K02358	263.0
K02351	0.0
K02352	0.0
K02355	488.0
K02357	260.0
K02356	264.0
K13574	0.0
K13573	0.0
K13572	0.0
K13571	0.0
K13570	0.0
K12112	0.0
K12113	0.0
K12110	0.0
K12111	2.0
K07329	0.0
K07328	0.0
K07323	2.0
K07322	210.0
K07321	34.0
K07320	2.0
K07327	0.0
K07326	0.0
K07325	0.0
K07324	0.0
K08163	0.0
K06180	621.0
K06181	1.0
K06182	109.0
K06183	136.0
K06186	2.0
K06187	259.0
K06188	11.0
K06189	2.0
K08359	0.0
K07589	0.0
K07588	107.0
K07587	0.0
K07586	61.0
K07585	0.0
K07584	174.0
K07583	0.0
K07582	0.0
K07581	0.0
K07580	0.0
K11139	0.0
K05989	444.0
K05988	0.0
K05985	35.0
K05987	0.0
K05986	0.0
K10843	0.0
K08354	0.0
K10844	0.0
K10848	0.0
K00673	1.0
K00674	106.0
K00675	2.0
K00676	137.0
K00677	109.0
K06988	2.0
K06989	6.0
K08351	0.0
K06980	2.0
K06981	0.0
K06982	0.0
K08350	0.0
K06984	0.0
K06985	2.0
K06986	0.0
K06987	79.0
K02445	60.0
K02444	59.0
K00582	0.0
K00583	0.0
K00580	0.0
K02110	260.0
K00586	0.0
K00587	1.0
K00584	0.0
K08921	0.0
K02441	2.0
K00588	4.0
K08922	0.0
K02440	18.0
K00018	283.0
K08923	0.0
K02443	95.0
K00019	1.0
K02442	0.0
K08925	0.0
K08926	0.0
K08927	0.0
K03149	20.0
K06604	0.0
K00015	4.0
K01989	137.0
K00854	309.0
K00855	1.0
K00856	1.0
K00857	56.0
K00850	598.0
K00851	6.0
K00852	260.0
K00853	6.0
K00858	245.0
K00859	245.0
K01181	36.0
K01180	0.0
K01183	64.0
K01182	180.0
K01185	108.0
K01184	0.0
K01187	561.0
K01188	218.0
K02596	2.0
K13766	2.0
K13767	2.0
K13003	0.0
K13002	0.0
K13000	0.0
K02984	0.0
K02986	260.0
K02987	0.0
K02636	0.0
K02982	204.0
K02983	0.0
K02638	0.0
K02639	0.0
K02988	259.0
K08298	0.0
K08299	0.0
K03583	1.0
K03582	1.0
K03581	185.0
K03580	1.0
K03587	109.0
K03586	2.0
K03585	213.0
K03584	258.0
K03589	229.0
K03588	383.0
K01725	0.0
K01724	3.0
K01727	2.0
K01726	93.0
K01721	0.0
K01720	2.0
K01722	0.0
K13008	0.0
K01729	1.0
K01728	1.0
K09530	0.0
K09539	0.0
K02188	116.0
K02189	115.0
K02182	0.0
K02183	0.0
K03769	37.0
K03768	353.0
K03767	1.0
K03765	0.0
K03764	0.0
K03763	277.0
K03762	0.0
K03761	1.0
K03760	0.0
K09457	3.0
K09456	0.0
K09459	1.0
K09458	249.0
K00602	573.0
K13988	0.0
K13985	0.0
K09981	0.0
K09980	1.0
K09983	1.0
K09982	0.0
K09985	0.0
K09984	0.0
K09987	0.0
K09986	1.0
K09989	59.0
K09988	58.0
K12583	0.0
K12582	0.0
K12589	0.0
K11720	2.0
K09759	71.0
K10985	0.0
K10984	2.0
K07468	1.0
K07469	0.0
K07464	117.0
K07465	0.0
K07466	0.0
K07467	121.0
K07460	183.0
K07461	64.0
K07462	243.0
K07463	0.0
K10679	1.0
K10678	0.0
K10671	0.0
K10670	50.0
K10673	0.0
K10672	4.0
K10674	1.0
K10677	0.0
K10676	0.0
K08726	0.0
K08724	5.0
K08722	14.0
K08723	0.0
K08720	1.0
K08721	0.0
K08728	6.0
K10187	0.0
K00119	0.0
K00118	0.0
K00449	0.0
K00448	0.0
K00115	0.0
K00446	0.0
K00117	0.0
K00116	1.0
K00111	226.0
K00442	0.0
K00113	1.0
K00112	1.0
K01539	0.0
K01531	175.0
K04720	159.0
K01533	253.0
K01534	539.0
K01535	0.0
K01537	263.0
K14358	0.0
K14605	0.0
K14606	0.0
K00413	2.0
K10120	1.0
K05600	0.0
K05777	0.0
K03972	0.0
K03973	34.0
K03970	1.0
K03971	0.0
K03976	241.0
K03977	260.0
K03974	1.0
K03975	117.0
K03978	259.0
K03979	260.0
K13378	102.0
K02372	139.0
K02371	229.0
K02377	164.0
K02379	1.0
K03396	0.0
K03397	0.0
K03394	119.0
K03395	0.0
K03392	0.0
K03393	0.0
K03390	107.0
K03391	0.0
K03399	0.0
K03027	0.0
K12136	0.0
K12137	2.0
K06610	1.0
K12138	0.0
K12139	0.0
K11444	0.0
K11440	0.0
K11443	1.0
K11442	0.0
K00612	1.0
K00613	0.0
K00610	215.0
K00611	108.0
K00616	73.0
K00617	0.0
K00614	0.0
K00615	663.0
K00619	2.0
K10863	0.0
K07874	0.0
K06234	0.0
K10240	0.0
K10241	0.0
K10242	0.0
K10243	0.0
K04110	0.0
K04113	0.0
K04112	0.0
K04115	0.0
K04114	0.0
K04117	0.0
K04116	0.0
K04118	0.0
K05517	0.0
K07705	1.0
K07704	2.0
K07707	63.0
K07706	63.0
K07701	0.0
K07700	0.0
K07703	0.0
K07702	0.0
K07709	0.0
K07708	3.0
K01955	371.0
K13042	1.0
K09934	0.0
K09935	103.0
K06216	3.0
K09937	2.0
K13745	0.0
K13746	0.0
K13747	161.0
K13740	0.0
K13741	0.0
K13742	0.0
K06211	56.0
K06212	0.0
K09933	2.0
K02618	0.0
K02619	106.0
K02968	258.0
K02966	0.0
K02967	260.0
K02616	0.0
K02965	260.0
K02962	0.0
K02611	0.0
K02613	1.0
K03569	389.0
K03568	3.0
K03565	244.0
K06218	1.0
K03567	1.0
K03566	3.0
K03561	218.0
K03560	2.0
K03563	146.0
K03562	2.0
K06430	0.0
K01709	8.0
K01708	0.0
K01707	0.0
K01706	2.0
K01705	0.0
K01704	551.0
K01703	556.0
K01702	0.0
K14165	0.0
K14164	0.0
K14166	0.0
K14161	1.0
K14160	0.0
K14162	1.0
K05396	3.0
K03709	5.0
K03708	10.0
K08160	0.0
K03701	425.0
K03700	130.0
K03703	172.0
K03702	260.0
K03705	153.0
K03704	206.0
K03707	4.0
K03706	109.0
K06289	0.0
K06288	0.0
K06283	113.0
K06282	2.0
K06281	3.0
K06287	240.0
K06286	5.0
K06285	4.0
K06284	35.0
K08161	9.0
K07540	0.0
K06438	65.0
K06869	0.0
K06868	0.0
K06867	1.0
K06866	0.0
K06865	0.0
K06864	84.0
K06863	0.0
K06862	0.0
K06861	111.0
K06860	0.0
K12659	0.0
K12658	0.0
K07547	0.0
K07546	0.0
K15023	0.0
K15022	0.0
K15020	0.0
K15024	98.0
K08700	0.0
K08162	56.0
K07544	0.0
K00137	0.0
K00135	9.0
K00134	265.0
K00133	245.0
K00132	0.0
K00131	2.0
K00130	59.0
K00139	0.0
K00138	0.0
K00429	0.0
K00428	108.0
K00421	0.0
K00423	0.0
K00425	112.0
K00427	0.0
K00426	112.0
K14292	0.0
K14379	0.0
K14370	0.0
K14371	0.0
K14372	0.0
K14373	0.0
K14374	0.0
K14375	0.0
K09845	0.0
K14082	0.0
K14083	1.0
K14080	0.0
K14081	0.0
K14086	56.0
K14087	56.0
K14084	2.0
K14088	56.0
K14089	56.0
K01552	120.0
K01551	8.0
K01556	1.0
K01557	0.0
K01554	0.0
K01555	0.0
K04708	0.0
K03955	0.0
K13689	0.0
K13688	4.0
K13683	0.0
K13685	17.0
K13684	0.0
K13687	0.0
K13686	0.0
K14159	0.0
K02399	2.0
K02398	18.0
K02395	15.0
K02394	3.0
K02397	75.0
K02396	147.0
K02391	2.0
K02390	140.0
K02393	3.0
K02392	216.0
K13533	0.0
K13532	0.0
K13531	1.0
K13530	0.0
K01550	0.0
K05658	0.0
K14054	2.0
K02601	274.0
K02970	258.0
K05378	0.0
K12339	2.0
K14060	0.0
K11687	0.0
K11686	0.0
K11685	0.0
K11689	8.0
K11688	5.0
K08939	0.0
K03048	19.0
K03049	0.0
K13821	4.0
K13820	0.0
K03042	0.0
K03043	258.0
K03040	251.0
K03041	0.0
K03046	259.0
K03047	0.0
K03044	0.0
K03045	0.0
K00348	106.0
K09847	0.0
K00692	5.0
K00638	116.0
K00639	114.0
K00693	0.0
K00634	164.0
K00635	0.0
K00630	0.0
K00631	1.0
K00632	13.0
K00633	59.0
K00691	5.0
K00696	1.0
K00694	3.0
K00695	1.0
K10854	0.0
K07811	0.0
K07810	0.0
K07813	112.0
K07812	0.0
K07814	62.0
K07816	5.0
K00090	0.0
K00091	62.0
K00094	31.0
K00096	66.0
K00097	114.0
K00098	0.0
K00099	239.0
K10228	0.0
K10229	0.0
K12548	0.0
K10222	0.0
K10220	0.0
K10221	0.0
K10227	1.0
K05822	2.0
K01949	0.0
K01945	242.0
K01947	0.0
K01946	0.0
K01941	2.0
K01940	211.0
K06357	0.0
K07729	353.0
K07728	0.0
K07727	238.0
K07726	16.0
K07725	0.0
K07724	1.0
K07723	4.0
K07722	1.0
K07721	0.0
K07720	707.0
K00899	4.0
K05824	0.0
K00891	344.0
K00892	0.0
K00895	2.0
K00897	9.0
K08151	1.0
K08153	1.0
K08154	0.0
K02948	260.0
K02942	0.0
K02944	0.0
K05665	0.0
K02946	259.0
K13793	0.0
K06352	0.0
K01769	0.0
K01768	6.0
K01761	1.0
K01760	5.0
K01762	0.0
K09578	0.0
K01766	0.0
K08164	0.0
K02493	258.0
K08166	0.0
K08167	0.0
K02496	2.0
K02497	0.0
K02494	2.0
K02495	376.0
K02498	2.0
K02499	12.0
K08168	0.0
K08169	0.0
K14415	57.0
K14414	1.0
K06881	272.0
K00436	1.0
K06332	0.0
K12815	0.0
K12810	0.0
K06885	20.0
K00437	0.0
K06335	0.0
K06334	144.0
K03547	126.0
K03546	64.0
K03545	362.0
K03544	346.0
K03543	103.0
K06888	64.0
K10941	2.0
K03549	8.0
K03548	2.0
K10940	0.0
K02236	6.0
K02237	132.0
K02234	1.0
K02232	122.0
K02233	181.0
K02230	3.0
K02231	239.0
K06359	0.0
K02238	214.0
K02239	0.0
K03723	236.0
K03722	12.0
K03721	0.0
K03720	0.0
K03727	0.0
K03726	0.0
K03725	0.0
K03724	6.0
K06358	0.0
K12673	0.0
K12679	0.0
K12678	0.0
K06410	62.0
K11898	0.0
K11899	1.0
K11896	1.0
K11897	1.0
K11894	1.0
K11895	1.0
K11892	1.0
K11893	1.0
K11890	1.0
K11891	1.0
K08762	0.0
K08764	0.0
K08765	0.0
K10418	0.0
K11325	0.0
K11326	0.0
K11327	0.0
K11328	0.0
K11329	0.0
K00151	0.0
K00150	0.0
K00153	0.0
K00400	0.0
K00407	2.0
K00406	2.0
K00405	3.0
K00404	2.0
K00158	6.0
K01342	0.0
K09388	0.0
K09386	1.0
K09384	5.0
K04094	41.0
K04095	61.0
K04096	245.0
K04097	1.0
K04090	0.0
K04091	1.0
K04092	0.0
K04093	0.0
K04098	0.0
K04099	0.0
K01578	0.0
K01579	122.0
K01574	1.0
K01575	1.0
K01576	0.0
K01577	2.0
K01571	123.0
K01572	289.0
K01573	1.0
K02009	91.0
K02008	475.0
K02005	245.0
K02004	1765.0
K02007	101.0
K02006	715.0
K02001	2.0
K02000	2.0
K02003	1977.0
K02002	2.0
K03065	0.0
K08952	0.0
K03060	138.0
K13809	0.0
K10948	0.0
K09607	1.0
K06125	0.0
K04337	0.0
K06120	31.0
K06121	0.0
K04336	0.0
K01127	0.0
K09703	0.0
K00004	0.0
K14699	0.0
K09702	3.0
K14698	0.0
K05311	4.0
K13829	1.0
K10943	2.0
K07291	0.0
K07290	0.0
K10206	166.0
K10202	0.0
K10208	0.0
K10209	0.0
K01966	1.0
K01965	0.0
K01964	2.0
K01963	73.0
K01962	28.0
K01961	298.0
K01960	104.0
K01969	1.0
K01968	1.0
K07749	64.0
K07748	0.0
K07741	34.0
K07740	1.0
K07743	0.0
K07742	150.0
K07745	0.0
K07744	0.0
K07746	1.0
K01299	61.0
K01295	7.0
K01297	59.0
K02922	0.0
K05603	0.0
K02921	0.0
K02926	260.0
K05607	0.0
K02924	0.0
K05605	0.0
K02928	0.0
K02929	0.0
K00216	0.0
K00217	0.0
K00214	0.0
K00215	277.0
K00213	0.0
K00210	0.0
K00211	0.0
K00218	0.0
K00219	1.0
K01035	0.0
K01034	10.0
K04517	239.0
K01740	470.0
K01031	0.0
K01746	2.0
K01745	8.0
K01744	112.0
K01749	50.0
K01039	1.0
K04518	110.0
K09591	0.0
K14129	0.0
K14128	0.0
K14121	0.0
K14120	0.0
K14123	0.0
K14122	0.0
K14125	0.0
K14124	0.0
K14127	0.0
K14126	0.0
K03521	216.0
K03520	0.0
K03523	145.0
K03522	216.0
K03525	244.0
K03524	245.0
K03527	270.0
K03526	240.0
K03529	154.0
K03528	2.0
K06338	0.0
K02217	128.0
K03299	35.0
K03298	2.0
K13472	0.0
K03293	21.0
K03292	344.0
K03291	1.0
K03290	0.0
K03297	58.0
K03296	303.0
K03295	111.0
K03294	74.0
K13009	0.0
K12690	0.0
K09743	0.0
K06022	0.0
K07190	0.0
K06021	0.0
K07192	37.0
K06020	0.0
K06027	0.0
K06026	0.0
K09744	0.0
K07991	0.0
K08749	0.0
K09835	0.0
K09834	0.0
K10439	397.0
K06351	0.0
K09833	0.0
K10925	0.0
K10924	1.0
K10927	1.0
K10926	0.0
K10923	0.0
K10922	0.0
K09629	0.0
K10697	0.0
K00179	31.0
K00172	21.0
K00171	11.0
K00170	12.0
K00177	122.0
K00176	123.0
K00175	243.0
K00174	233.0
K13478	0.0
K14338	0.0
K14339	0.0
K14335	0.0
K14337	0.0
K14330	0.0
K14331	0.0
K14333	0.0
K08918	0.0
K13479	38.0
K04078	245.0
K04079	240.0
K04076	4.0
K04077	247.0
K04074	24.0
K04075	256.0
K04072	173.0
K04073	0.0
K04070	95.0
K04071	0.0
K14597	0.0
K13318	0.0
K08280	0.0
K13641	2.0
K13640	2.0
K13643	4.0
K13642	0.0
K02027	2465.0
K02026	4369.0
K02025	4675.0
K02024	0.0
K02023	83.0
K02022	3.0
K02021	0.0
K02020	62.0
K02029	204.0
K02028	291.0
K03886	0.0
K03887	0.0
K03884	0.0
K03885	111.0
K03881	0.0
K03888	0.0
K03889	0.0
K12998	0.0
K12999	0.0
K12992	36.0
K12993	0.0
K12990	57.0
K12991	0.0
K12996	0.0
K12997	0.0
K12994	0.0
K12995	2.0
K08979	0.0
K08978	189.0
K03088	1944.0
K03089	2.0
K03086	353.0
K03087	2.0
K08971	0.0
K08970	0.0
K03082	0.0
K03080	0.0
K08974	294.0
K13868	0.0
K00918	31.0
K01553	0.0
K12214	0.0
K11646	0.0
K11645	0.0
K11641	0.0
K11640	0.0
K12736	0.0
K12733	0.0
K07507	126.0
K07506	1.0
K07505	0.0
K07504	0.0
K07503	0.0
K07502	71.0
K07501	2.0
K07500	0.0
K07509	0.0
K07508	0.0
K11422	0.0
K08698	0.0
K10773	279.0
K10774	0.0
K14286	0.0
K10778	1.0
K14287	0.0
K00140	6.0
K05501	1.0
K01903	4.0
K01902	4.0
K01905	0.0
K01904	0.0
K01907	1.0
K01906	0.0
K01909	0.0
K01908	1.0
K14534	22.0
K00147	239.0
K07767	0.0
K07769	0.0
K07768	0.0
K06203	2.0
K06202	0.0
K09921	2.0
K09920	2.0
K09927	57.0
K09024	0.0
K09022	11.0
K09023	0.0
K09020	2.0
K09021	0.0
K02908	0.0
K02909	260.0
K08218	107.0
K08219	0.0
K02904	260.0
K02906	260.0
K02907	245.0
K02902	256.0
K00230	2.0
K00231	0.0
K00232	0.0
K08976	1.0
K00234	0.0
K00239	153.0
K06209	100.0
K09928	2.0
K01015	0.0
K01014	0.0
K01012	287.0
K01011	44.0
K01010	0.0
K08920	0.0
K14103	0.0
K14102	0.0
K14101	0.0
K14100	0.0
K14105	0.0
K14104	0.0
K14109	0.0
K14108	0.0
K06401	0.0
K00893	0.0
K13402	0.0
K12858	0.0
K03503	104.0
K03502	227.0
K03501	260.0
K03500	140.0
K08924	0.0
K02278	6.0
K02279	21.0
K12977	0.0
K02276	4.0
K02277	0.0
K02274	3.0
K02275	3.0
K13450	0.0
K13451	0.0
K13452	0.0
K13454	0.0
K13455	0.0
K12509	0.0
K12508	0.0
K12507	0.0
K12506	10.0
K12500	0.0
K12503	0.0
K05926	0.0
K09728	0.0
K14587	2.0
K06597	1.0
K06596	2.0
K06595	0.0
K06599	0.0
K06598	2.0
K07978	0.0
K07979	436.0
K07976	0.0
K14585	0.0
K10907	194.0
K10906	0.0
K10901	0.0
K10909	0.0
K10908	0.0
K09819	0.0
K09818	0.0
K09817	240.0
K09816	240.0
K09815	237.0
K06374	121.0
K06373	121.0
K09812	294.0
K09811	296.0
K09810	166.0
K09724	0.0
K14582	0.0
K09721	0.0
K04058	1.0
K04059	0.0
K04050	0.0
K04051	0.0
K04052	0.0
K04053	0.0
K04054	0.0
K04055	0.0
K04056	0.0
K04057	0.0
K01047	0.0
K08975	0.0
K10015	0.0
K10014	0.0
K10017	0.0
K10016	0.0
K10011	0.0
K10010	5.0
K10013	0.0
K10012	58.0
K10019	0.0
K10018	0.0
K13665	0.0
K13664	0.0
K13663	0.0
K13662	0.0
K13661	0.0
K13660	0.0
K13669	0.0
K13668	0.0
K07641	0.0
K01466	3.0
K13590	3.0
K01464	64.0
K01465	256.0
K01462	384.0
K01463	5.0
K01460	0.0
K01461	0.0
K13599	2.0
K13598	0.0
K01468	4.0
K01469	0.0
K09251	2.0
K09252	0.0
K02041	64.0
K02040	249.0
K02043	0.0
K02045	10.0
K02044	71.0
K02047	10.0
K02046	10.0
K02049	267.0
K02048	10.0
K05549	0.0
K05548	0.0
K06046	0.0
K03319	5.0
K03316	4.0
K03317	2.0
K03314	1.0
K03315	190.0
K03312	35.0
K03313	4.0
K03310	229.0
K03311	51.0
K12052	0.0
K02945	284.0
K06162	1.0
K06163	0.0
K06160	1.0
K06161	0.0
K06166	0.0
K00359	24.0
K06164	0.0
K06165	0.0
K06168	239.0
K06169	2.0
K13020	0.0
K07158	0.0
K07159	0.0
K04835	0.0
K11621	0.0
K11991	1.0
K11622	0.0
K11996	4.0
K11627	0.0
K11626	0.0
K11629	0.0
K11628	0.0
K07561	0.0
K07560	245.0
K07563	0.0
K07562	0.0
K07565	0.0
K07564	0.0
K07567	300.0
K07566	332.0
K07569	0.0
K07568	345.0
K09925	0.0
K11199	0.0
K11198	0.0
K11192	0.0
K11191	0.0
K11196	0.0
K11195	0.0
K11194	0.0
K02492	70.0
K10713	0.0
K10710	34.0
K10711	0.0
K10716	0.0
K02490	0.0
K10714	0.0
K10715	0.0
K01929	246.0
K01928	251.0
K01923	266.0
K01922	2.0
K01921	248.0
K01920	2.0
K01926	232.0
K01925	246.0
K01924	245.0
K07789	0.0
K07788	0.0
K07785	0.0
K07784	0.0
K07787	6.0
K07786	0.0
K07781	0.0
K07783	2.0
K07782	0.0
K05835	0.0
K06355	0.0
K14661	0.0
K09844	0.0
K00782	3.0
K00783	258.0
K00784	281.0
K00785	0.0
K00786	71.0
K00039	0.0
K00036	65.0
K00037	0.0
K00034	6.0
K00035	0.0
K00032	0.0
K00033	66.0
K00030	6.0
K00031	234.0
K01259	12.0
K01258	230.0
K01255	107.0
K01256	8.0
K01251	173.0
K01250	37.0
K01253	0.0
K01252	0.0
K09008	2.0
K09009	0.0
K09000	2.0
K09001	3.0
K09002	61.0
K09003	0.0
K09004	6.0
K09005	3.0
K09006	1.0
K09007	2.0
K09846	0.0
K08234	75.0
K00258	0.0
K00259	5.0
K00252	2.0
K00253	1.0
K00256	0.0
K00257	115.0
K00254	0.0
K00255	0.0
K01079	4.0
K01078	0.0
K01071	6.0
K01070	1.0
K01073	1.0
K01077	167.0
K01076	5.0
K14472	0.0
K14471	0.0
K14470	0.0
K14475	2.0
K09841	0.0
K02788	3.0
K02782	0.0
K02783	5.0
K02781	9.0
K02786	2.0
K02787	0.0
K02784	0.0
K01060	6.0
K01787	1.0
K01786	122.0
K01785	343.0
K01784	380.0
K01783	297.0
K01782	6.0
K01781	0.0
K01780	0.0
K01789	0.0
K01788	106.0
K02526	4.0
K02527	108.0
K02525	1.0
K02250	0.0
K02523	108.0
K02520	260.0
K02521	0.0
K02258	2.0
K02259	3.0
K02528	261.0
K02529	1214.0
K03781	161.0
K03780	10.0
K03783	228.0
K03782	6.0
K03785	51.0
K03784	41.0
K03787	164.0
K03786	194.0
K03789	108.0
K03788	0.0
K10700	0.0
K00342	107.0
K03124	0.0
K03120	0.0
K12527	37.0
K12526	0.0
K12525	0.0
K12524	209.0
K12523	0.0
K12522	0.0
K09789	104.0
K09788	4.0
K09787	149.0
K09786	8.0
K09785	0.0
K09781	0.0
K09780	2.0
K10961	0.0
K10960	0.0
K10963	0.0
K10962	0.0
K10965	0.0
K10964	0.0
K10966	0.0
K09879	0.0
K06318	0.0
K06311	0.0
K06310	11.0
K06312	0.0
K06314	0.0
K06317	9.0
K11389	0.0
K11386	0.0
K11387	0.0
K11384	0.0
K11385	0.0
K11382	0.0
K11383	0.0
K11381	3.0
K11949	0.0
K10380	0.0
K04032	2.0
K04033	0.0
K04030	3.0
K04031	126.0
K04036	0.0
K04037	0.0
K04034	0.0
K04035	2.0
K04038	0.0
K04039	0.0
K07046	2.0
K07047	45.0
K07044	0.0
K07045	43.0
K07042	154.0
K07043	187.0
K07040	135.0
K07041	0.0
K07048	2.0
K07049	0.0
K08664	0.0
K02584	2.0
K10039	10.0
K10038	0.0
K10037	0.0
K10036	5.0
K04788	0.0
K04789	0.0
K04784	0.0
K04785	0.0
K04786	0.0
K04787	0.0
K04780	0.0
K04781	2.0
K04782	0.0
K04783	0.0
K13601	0.0
K13603	0.0
K13602	0.0
K13605	0.0
K13604	0.0
K13607	0.0
K02404	16.0
K05783	0.0
K05782	0.0
K05781	0.0
K05780	0.0
K05787	1.0
K05786	1.0
K05785	0.0
K05784	0.0
K05789	0.0
K05788	3.0
K01442	225.0
K01443	135.0
K01444	1.0
K01446	0.0
K01447	112.0
K01448	400.0
K01449	39.0
K14803	0.0
K02069	9.0
K05569	59.0
K08008	0.0
K02063	1.0
K05566	58.0
K05565	1.0
K05563	1.0
K05562	1.0
K05561	1.0
K02064	1.0
K03338	58.0
K03339	0.0
K03330	0.0
K03331	0.0
K03332	0.0
K03333	0.0
K03335	57.0
K03336	57.0
K03337	58.0
K12956	0.0
K12957	0.0
K12954	0.0
K12955	0.0
K12952	0.0
K12953	0.0
K12950	0.0
K12951	0.0
K14733	0.0
K00109	0.0
K06148	474.0
K06149	1.0
K06144	0.0
K06145	1.0
K06146	0.0
K06147	2375.0
K06141	0.0
K06142	324.0
K06143	1.0
K11945	0.0
K08948	0.0
K08949	0.0
K00071	0.0
K14664	0.0
K13810	0.0
K14665	0.0
K03058	0.0
K11609	0.0
K11608	0.0
K14660	0.0
K11603	0.0
K11602	0.0
K11601	0.0
K11600	0.0
K11607	0.0
K11606	0.0
K11605	0.0
K11604	0.0
K10558	2.0
K10559	3.0
K10550	2.0
K10551	2.0
K10552	0.0
K10553	0.0
K10554	0.0
K10555	2.0
K10556	2.0
K10557	2.0
K03051	0.0
K03050	0.0
K07549	0.0
K07548	0.0
K07239	5.0
K07235	2.0
K07234	3.0
K07237	2.0
K07236	2.0
K07231	1.0
K07230	0.0
K07233	0.0
K07232	0.0
K02467	0.0
K05306	58.0
K05305	87.0
K05304	0.0
K05303	0.0
K05301	0.0
K02565	0.0
K08644	0.0
K08646	0.0
K08641	2.0
K08643	0.0
K08642	1.0
K12146	0.0
K00010	63.0
K00011	0.0
K00012	255.0
K00013	241.0
K00014	285.0
K00016	164.0
K09065	0.0
K08252	1.0
K08253	0.0
K08256	0.0
K08255	0.0
K08258	0.0
K08259	0.0
K00274	0.0
K00275	5.0
K00276	0.0
K00270	0.0
K00271	0.0
K00272	0.0
K00273	0.0
K00278	174.0
K00279	0.0
K12675	0.0
K01277	105.0
K01274	0.0
K01273	111.0
K01271	67.0
K01270	324.0
K01278	108.0
K00906	1.0
K00904	23.0
K00903	2.0
K00901	13.0
K13785	0.0
K00908	0.0
K11149	0.0
K01053	2.0
K01051	2.0
K01057	3.0
K01056	260.0
K01055	0.0
K01054	0.0
K01058	2.0
K02500	241.0
K02501	241.0
K02502	133.0
K02503	261.0
K02504	0.0
K02505	0.0
K02506	0.0
K02507	0.0
K02508	0.0
K02509	1.0
K00291	0.0
K13410	0.0
K13148	0.0
K13419	0.0
K05825	0.0
K03106	260.0
K03105	0.0
K03101	316.0
K03100	535.0
K12541	0.0
K12540	0.0
K12543	0.0
K12542	0.0
K12545	0.0
K12544	0.0
K12547	0.0
K12546	0.0
K12549	0.0
K06080	0.0
K11018	0.0
K11019	0.0
K11016	0.0
K11017	0.0
K11014	0.0
K11015	0.0
K11012	0.0
K11013	0.0
K11010	0.0
K11011	0.0
K06333	115.0
K06880	0.0
K06883	1.0
K06882	0.0
K09857	0.0
K06884	0.0
K06887	0.0
K06886	4.0
K06889	438.0
K10942	1.0
K09859	0.0
K09858	2.0
K10947	428.0
K10946	0.0
K10945	0.0
K10944	0.0
K13284	0.0
K00483	0.0
K00481	1.0
K00480	0.0
K00486	0.0
K00485	0.0
K00484	0.0
K09901	0.0
K10929	0.0
K07684	2.0
K07685	0.0
K07686	0.0
K07687	0.0
K07681	0.0
K07688	0.0
K07689	1.0
K10928	0.0
K04018	0.0
K04019	2.0
K04014	0.0
K04015	1.0
K04016	0.0
K04017	0.0
K04013	0.0
K07060	0.0
K07061	0.0
K07062	6.0
K07063	0.0
K07064	0.0
K07065	0.0
K07066	56.0
K07067	4.0
K07068	0.0
K07069	56.0
K01121	0.0
K13629	0.0
K13628	3.0
K13623	0.0
K13622	0.0
K13620	0.0
K13626	72.0
K08586	0.0
K08587	0.0
K01428	60.0
K01429	60.0
K01422	105.0
K01423	2.0
K01420	141.0
K01421	165.0
K01426	62.0
K01427	0.0
K01424	224.0
K01425	111.0
K08068	0.0
K07538	0.0
K13086	0.0
K13085	0.0
K07287	2.0
K07824	0.0
K07682	0.0
K02722	0.0
K12978	0.0
K12979	0.0
K12972	2.0
K12973	0.0
K12974	0.0
K12975	0.0
K12976	0.0
K07821	0.0
K07683	1.0
K14750	0.0
K14751	0.0
K14953	0.0
K12288	0.0
K12289	0.0
K12282	1.0
K12283	1.0
K12280	1.0
K12281	0.0
K12286	1.0
K12287	0.0
K12284	0.0
K12285	0.0
K11957	0.0
K11956	0.0
K11955	0.0
K11954	0.0
K11953	0.0
K11952	0.0
K11951	0.0
K11950	0.0
K11959	0.0
K11958	0.0
K13889	0.0
K13888	0.0
K11963	0.0
K07217	2.0
K07216	130.0
K07215	0.0
K07214	58.0
K07213	12.0
K07212	0.0
K07219	2.0
K07218	2.0
K12150	0.0
K08689	0.0
K08688	0.0
K00402	0.0
K00401	0.0
K11994	0.0
K00152	0.0
K01043	2.0
K00154	1.0
K00157	0.0
K00156	104.0
K10533	0.0
K10530	4.0
K10531	0.0
K10536	13.0
K10537	2.0
K10535	0.0
K10538	0.0
K10539	2.0
K00073	0.0
K13934	1.0
K00076	33.0
K00077	207.0
K00074	115.0
K00075	244.0
K00078	0.0
K00079	0.0
K02290	0.0
K02563	245.0
K02292	0.0
K08966	0.0
K02294	0.0
K08278	0.0
K08279	0.0
K08274	0.0
K08275	0.0
K08276	0.0
K08277	0.0
K00298	0.0
K00299	1.0
K00296	0.0
K00297	275.0
K00294	2.0
K00292	0.0
K00293	0.0
K00290	165.0
K07757	0.0
K12089	0.0
K01210	0.0
K01213	0.0
K01212	58.0
K01215	4.0
K01214	0.0
K01217	0.0
K01216	0.0
K01219	1.0
K01218	60.0
K02749	0.0
K02746	32.0
K02747	32.0
K02744	39.0
K02745	32.0
K02742	1.0
K00924	2.0
K00925	324.0
K00926	152.0
K00927	260.0
K00928	250.0
K00929	177.0
K12085	0.0
K02298	0.0
K02299	0.0
K02568	1.0
K02569	1.0
K02562	0.0
K02291	4.0
K02560	1.0
K02293	0.0
K02566	3.0
K02567	1.0
K02564	346.0
K02297	0.0
K03169	598.0
K03168	259.0
K03163	0.0
K03162	0.0
K03167	0.0
K03166	0.0
K11038	0.0
K11039	0.0
K11030	0.0
K11031	0.0
K11032	0.0
K11033	0.0
K11034	0.0
K11035	0.0
K11036	0.0
K11037	0.0
K02546	0.0
K07668	12.0
K07669	0.0
K07666	0.0
K07667	265.0
K07664	1.0
K07665	96.0
K07662	1.0
K07663	0.0
K07660	2.0
K07661	2.0
K03927	234.0
K07008	2.0
K07009	49.0
K07002	1.0
K07003	100.0
K07000	1.0
K07001	181.0
K07006	7.0
K07007	352.0
K07004	2.0
K07005	293.0
K03921	1.0
K02956	257.0
K09725	0.0
K09181	4.0
K08599	0.0
K08598	0.0
K08591	303.0
K08590	109.0
K01156	5.0
K01154	213.0
K01407	0.0
K01400	0.0
K01153	183.0
K01150	0.0
K01151	249.0
K01408	0.0
K01409	276.0
K01158	0.0
K01159	132.0
K05523	0.0
K05522	1.0
K05521	107.0
K05520	108.0
K05527	2.0
K05526	1.0
K05525	0.0
K05524	5.0
K05529	0.0
K14518	0.0
K14519	0.0
K05949	0.0
K01754	133.0
K05942	0.0
K01027	0.0
K02171	0.0
K02170	2.0
K02173	1.0
K02172	0.0
K01751	43.0
K06416	14.0
K06417	0.0
K06414	0.0
K06947	0.0
K03379	0.0
K03808	0.0
K03809	5.0
K03806	2.0
K06412	134.0
K03804	0.0
K12296	0.0
K03802	1.0
K03803	109.0
K06413	0.0
K10808	0.0
K06411	62.0
K01028	5.0
K01029	11.0
K11931	1.0
K11930	0.0
K11933	0.0
K11932	0.0
K11935	0.0
K11934	2.0
K11937	0.0
K11936	1.0
K11939	0.0
K11938	0.0
K10800	0.0
K06419	0.0
K11929	0.0
K07271	96.0
K07270	0.0
K07273	108.0
K07272	0.0
K07275	2.0
K07274	1.0
K07277	108.0
K07276	2.0
K07279	0.0
K07278	2.0
K10623	0.0
K02481	107.0
K11520	0.0
K02480	1.0
K08170	0.0
K02485	2.0
K02484	137.0
K02487	1.0
K08600	354.0
K08603	0.0
K08602	42.0
K08605	0.0
K08604	1.0
K09956	0.0
K09957	0.0
K09954	2.0
K09955	294.0
K09952	3.0
K09953	0.0
K09950	0.0
K09951	111.0
K09958	0.0
K09959	0.0
K07495	0.0
K07494	4.0
K07497	116.0
K07496	81.0
K07491	89.0
K07490	0.0
K07493	1.0
K07492	4.0
K07499	0.0
K07498	11.0
K11209	1.0
K11208	0.0
K11204	0.0
K11203	1.0
K11202	3.0
K11201	0.0
K11200	0.0
K00058	311.0
K00059	471.0
K00728	0.0
K00729	0.0
K00055	1.0
K00057	260.0
K00050	61.0
K00051	0.0
K00720	0.0
K00721	118.0
K14424	0.0
K06033	0.0
K14189	0.0
K14188	5.0
K06364	0.0
K14187	0.0
K01239	49.0
K01238	4.0
K01897	310.0
K01232	5.0
K01895	32.0
K01230	0.0
K01893	257.0
K01236	0.0
K01235	1.0
K01890	259.0
K02768	7.0
K02769	3.0
K02760	37.0
K02761	41.0
K02763	0.0
K02764	0.0
K02765	38.0
K00948	369.0
K00949	139.0
K00942	295.0
K00943	165.0
K00940	115.0
K00941	477.0
K00946	211.0
K00947	0.0
K00944	0.0
K00945	619.0
K01097	0.0
K01096	0.0
K01095	3.0
K01093	0.0
K01092	171.0
K01091	523.0
K01090	174.0
K03499	551.0
K03498	427.0
K03491	15.0
K03490	56.0
K03493	0.0
K03492	3.0
K03495	259.0
K03497	560.0
K03496	595.0
K02817	0.0
K02814	0.0
K02815	0.0
K02810	77.0
K02548	134.0
K02549	1.0
K02818	0.0
K02819	58.0
K03637	42.0
K03636	3.0
K03147	229.0
K03146	2.0
K08851	0.0
K06518	229.0
K09729	4.0
K06048	0.0
K06045	0.0
K06044	0.0
K09727	0.0
K09726	0.0
K06041	112.0
K09720	0.0
K09723	0.0
K06042	107.0
K09897	1.0
K09896	0.0
K09895	2.0
K09894	0.0
K09893	0.0
K09892	0.0
K09891	0.0
K09890	0.0
K09899	0.0
K09898	0.0
K03622	0.0
K07648	0.0
K07649	1.0
K07398	0.0
K07399	2.0
K11056	0.0
K11057	0.0
K11054	0.0
K11055	0.0
K07640	1.0
K07393	2.0
K07390	2.0
K07391	240.0
K07644	1.0
K07645	0.0
K07646	370.0
K07647	0.0
K10896	0.0
K07024	857.0
K07025	453.0
K07026	1.0
K07027	174.0
K07020	1.0
K07021	3.0
K07022	0.0
K07023	150.0
K07028	2.0
K07029	447.0
K10094	0.0
K01390	0.0
K01392	0.0
K01399	0.0
K02673	2.0
K05893	0.0
K05897	0.0
K05896	154.0
K05895	91.0
K05899	0.0
K05898	0.0
K00555	0.0
K00554	195.0
K00557	1.0
K00556	104.0
K00551	2.0
K00559	0.0
K00558	400.0
K01170	0.0
K01173	1.0
K01174	2.0
K01175	4.0
K01176	6.0
K01178	0.0
K01179	93.0
K14578	0.0
K14579	0.0
K08951	0.0
K08950	0.0
K08953	0.0
K03828	2.0
K03829	1.0
K03820	106.0
K03821	3.0
K03822	0.0
K03823	222.0
K03824	0.0
K03825	5.0
K03826	155.0
K03827	113.0
K12248	0.0
K12246	0.0
K12247	0.0
K12242	0.0
K12243	0.0
K12240	0.0
K12241	0.0
K11919	0.0
K11918	0.0
K11913	0.0
K11912	0.0
K11911	0.0
K11910	0.0
K11917	0.0
K11916	0.0
K11915	0.0
K11914	0.0
K12068	0.0
K12069	0.0
K12062	0.0
K12063	0.0
K12060	0.0
K12061	0.0
K12066	0.0
K12067	0.0
K12064	0.0
K12065	0.0
K07259	108.0
K07258	403.0
K07253	0.0
K07251	1.0
K07250	59.0
K07257	1.0
K07256	0.0
K07255	0.0
K07254	0.0
K05372	0.0
K05373	0.0
K05370	0.0
K05371	0.0
K05374	0.0
K05375	1.0
K09970	1.0
K09971	1.0
K09972	1.0
K09973	2.0
K09974	1.0
K09975	0.0
K09976	19.0
K09978	1.0
K09979	103.0
K11261	57.0
K11260	0.0
K11263	0.0
K11264	0.0
K10793	0.0
K10796	0.0
K10797	34.0
K10794	0.0
K10795	0.0
K00700	310.0
K00701	0.0
K10798	0.0
K00703	253.0
K00705	235.0
K09828	0.0
K10133	0.0
K13053	0.0
K03192	2.0
K00964	0.0
K00965	129.0
K00966	11.0
K00960	0.0
K00961	0.0
K00962	253.0
K00963	28.0
K00969	262.0
K12681	0.0
K02703	0.0
K08364	0.0
K08365	1.0
K02706	0.0
K08363	0.0
K08361	0.0
K02708	0.0
K02709	0.0
K08368	4.0
K08369	2.0
K01615	12.0
K01617	0.0
K01616	0.0
K01611	19.0
K01610	220.0
K01613	159.0
K01612	0.0
K01619	249.0
K01618	0.0
K02834	260.0
K02835	259.0
K05281	0.0
K03619	0.0
K03618	1.0
K03617	242.0
K03616	3.0
K03615	238.0
K03614	231.0
K03613	237.0
K03612	236.0
K03611	2.0
K03610	171.0
K09705	1.0
K09704	114.0
K09701	2.0
K09700	0.0
K09709	0.0
K06391	14.0
K06390	130.0
K06393	126.0
K06392	74.0
K06395	7.0
K06394	111.0
K06397	116.0
K06396	116.0
K06399	121.0
K06398	130.0
K06435	0.0
K11078	0.0
K11079	0.0
K11074	0.0
K11075	0.0
K11076	0.0
K11077	0.0
K11070	148.0
K11071	151.0
K11072	209.0
K11073	0.0
K06935	0.0
K06934	4.0
K06937	0.0
K06936	2.0
K06931	0.0
K06930	0.0
K06933	0.0
K06932	0.0
K06939	0.0
K06938	1.0
K13381	0.0
K05916	1.0
K05917	0.0
K05914	0.0
K05915	0.0
K05912	0.0
K05913	0.0
K05910	5.0
K05911	0.0
K05918	0.0
K05919	99.0
K00392	0.0
K00390	6.0
K00397	0.0
K00395	0.0
K00394	10.0
K01884	0.0
K00399	0.0
K01886	234.0
K01376	2.0
K01372	170.0
K09149	0.0
K09148	0.0
K01225	4.0
K09145	57.0
K09144	56.0
K09147	0.0
K09146	0.0
K09141	0.0
K09140	0.0
K09143	0.0
K09142	0.0
K05709	0.0
K05708	0.0
K05879	28.0
K05878	29.0
K05875	0.0
K05874	0.0
K05877	0.0
K05876	0.0
K05873	0.0
K00579	0.0
K00578	0.0
K00577	0.0
K00575	156.0
K00574	68.0
K00573	7.0
K00571	211.0
K00570	0.0
K01118	20.0
K01119	7.0
K01157	0.0
K01112	0.0
K01113	2.0
K04477	147.0
K01114	0.0
K01115	0.0
K08087	0.0
K01315	0.0
K08085	0.0
K08084	4.0
K08083	2.0
K08082	2.0
K08081	0.0
K08080	0.0
K01152	0.0
K01401	0.0
K09826	1.0
K06344	0.0
K06345	0.0
K09822	0.0
K06343	0.0
K10938	0.0
K06341	0.0
K10934	0.0
K10935	0.0
K10932	0.0
K11052	0.0
K10930	0.0
K06349	0.0
K11053	0.0
K10754	0.0
K01755	297.0
K10200	34.0
K02132	0.0
K02137	0.0
K03840	0.0
K03841	3.0
K13028	0.0
K13799	0.0
K13798	0.0
K13795	0.0
K13794	0.0
K13021	0.0
K13792	0.0
K13791	0.0
K13790	0.0
K12268	0.0
K12269	0.0
K12262	3.0
K12263	0.0
K12264	0.0
K12265	0.0
K12266	1.0
K12267	346.0
K01757	0.0
K12237	0.0
K13243	0.0
K13245	0.0
K13244	0.0
K13246	0.0
K03264	0.0
K03265	0.0
K03263	0.0
K03268	0.0
K03269	108.0
K12415	0.0
K10211	0.0
K09918	1.0
K09919	2.0
K06720	0.0
K09913	1.0
K09910	0.0
K09911	0.0
K09916	1.0
K09917	0.0
K06726	37.0
K09915	1.0
K11535	0.0
K11534	2.0
K11537	1.0
K11531	0.0
K11533	0.0
K11532	0.0
K11249	2.0
K11539	0.0
K00762	332.0
K00763	155.0
K00760	261.0
K00761	258.0
K00766	229.0
K00767	171.0
K00764	404.0
K00765	240.0
K00768	129.0
K00769	1.0
K11059	0.0
K00186	0.0
K00187	0.0
K00184	3.0
K00185	3.0
K00183	4.0
K00180	132.0
K00188	0.0
K00189	0.0
K10110	136.0
K10111	1.0
K10112	175.0
K10113	0.0
K10114	0.0
K10115	0.0
K10116	0.0
K10117	282.0
K10118	342.0
K10119	343.0
K04641	0.0
K04643	0.0
K04642	0.0
K13282	1.0
K00988	0.0
K00989	9.0
K00986	11.0
K00984	56.0
K00985	0.0
K00982	2.0
K00983	115.0
K00980	40.0
K00981	260.0
K01585	107.0
K01584	0.0
K01586	310.0
K13498	0.0
K01580	106.0
K01583	10.0
K01582	21.0
K13497	56.0
K01589	5.0
K01588	242.0
K14941	0.0
K08347	0.0
K08348	0.0
K02720	0.0
K14949	0.0
K02723	0.0
K03459	0.0
K03458	103.0
K03455	111.0
K03457	4.0
K03451	6.0
K03981	2.0
K03980	11.0
K02614	16.0
K01639	158.0
K01638	2.0
K01637	2.0
K01636	0.0
K01635	3.0
K01634	0.0
K01633	115.0
K01632	0.0
K01631	0.0
K01630	2.0
K02615	0.0
K02588	24.0
K02589	65.0
K02858	5.0
K02859	5.0
K14051	0.0
K14053	0.0
K14052	0.0
K02852	0.0
K02853	0.0
K02850	0.0
K02851	1.0
K14059	21.0
K14058	2.0
K02586	12.0
K02587	13.0
K03679	0.0
K03671	449.0
K03670	0.0
K03673	2.0
K03672	1.0
K03675	0.0
K03674	0.0
K03677	0.0
K03676	2.0
K09761	253.0
K09760	129.0
K09763	0.0
K09762	150.0
K09765	127.0
K09764	6.0
K09767	9.0
K06006	0.0
K09769	31.0
K09768	78.0
K10353	0.0
K03187	60.0
K03186	163.0
K03185	2.0
K03184	1.0
K03183	293.0
K03182	162.0
K03181	1.0
K03189	60.0
K03188	60.0
K02715	0.0
K12455	0.0
K12454	0.0
K12453	0.0
K12452	4.0
K12451	0.0
K07358	0.0
K07356	0.0
K07357	0.0
K07354	0.0
K07355	0.0
K07352	0.0
K07353	0.0
K07350	0.0
K07351	0.0
K06919	21.0
K06918	0.0
K06917	3.0
K06916	3.0
K06915	92.0
K06914	0.0
K06913	0.0
K06912	0.0
K06911	114.0
K06910	61.0
K08986	0.0
K08987	5.0
K08984	1.0
K08985	0.0
K08982	3.0
K08983	0.0
K08980	0.0
K08981	1.0
K08988	0.0
K08989	1.0
K02252	0.0
K05934	113.0
K05936	115.0
K05937	0.0
K02253	0.0
K05939	1.0
K00378	268.0
K00375	127.0
K00374	0.0
K00376	2.0
K00371	0.0
K00370	0.0
K00373	0.0
K00372	1.0
K01358	344.0
K09166	0.0
K09165	2.0
K09164	1.0
K09163	40.0
K09162	0.0
K09161	0.0
K09160	2.0
K01354	1.0
K01355	0.0
K01356	203.0
K05601	1.0
K05851	1.0
K03807	1.0
K05606	56.0
K02927	0.0
K05974	0.0
K03805	0.0
K05976	0.0
K00519	0.0
K00518	0.0
K03800	84.0
K00511	0.0
K00510	0.0
K03801	107.0
K00515	0.0
K00514	0.0
K00517	4.0
K05971	0.0
K03154	37.0
K11147	0.0
K05581	0.0
K05580	0.0
K05583	0.0
K05582	0.0
K05585	0.0
K05584	0.0
K05587	0.0
K05586	0.0
K05589	3.0
K03150	193.0
K03623	0.0
K03152	310.0
K14200	0.0
K14201	0.0
K14202	0.0
K03621	257.0
K14204	0.0
K14205	3.0
K01134	56.0
K01135	0.0
K01136	0.0
K01137	0.0
K01130	57.0
K01132	0.0
K01133	57.0
K01138	120.0
K01139	32.0
K02113	243.0
K02112	261.0
K02111	251.0
K02446	1.0
K02117	260.0
K02116	58.0
K02115	261.0
K02114	261.0
K02119	155.0
K02118	269.0
K02448	0.0
K01036	0.0
K03212	0.0
K13007	0.0
K13006	0.0
K13005	0.0
K13004	57.0
K13001	0.0
K06404	100.0
K01032	0.0
K06951	0.0
K03862	0.0
K03863	0.0
K06406	130.0
K06957	2.0
K05020	0.0
K06400	71.0
K06403	101.0
K06954	2.0
K10814	0.0
K10817	0.0
K10816	0.0
K07136	0.0
K03242	0.0
K03243	0.0
K12202	0.0
K12203	0.0
K12206	0.0
K12207	0.0
K12204	0.0
K12205	0.0
K12208	0.0
K12209	0.0
K13919	31.0
K13918	0.0
K06214	0.0
K06215	107.0
K09936	100.0
K06217	245.0
K09930	2.0
K09931	1.0
K09932	0.0
K06213	120.0
K09938	2.0
K09939	105.0
K11517	0.0
K06337	0.0
K13301	0.0
K00748	109.0
K00745	0.0
K00743	0.0
K07165	1.0
K07164	106.0
K07167	1.0
K07166	131.0
K07161	1.0
K07160	4.0
K07163	0.0
K07162	0.0
K07169	0.0
K07168	0.0
K06336	0.0
K01839	121.0
K01838	17.0
K01835	18.0
K01834	717.0
K01837	0.0
K01830	0.0
K00608	0.0
K02632	0.0
K02630	0.0
K02631	0.0
K08322	2.0
K08323	3.0
K08320	0.0
K08321	4.0
K08326	0.0
K08324	0.0
K08325	5.0
K01659	2.0
K01658	228.0
K02637	0.0
K01653	298.0
K01652	421.0
K01655	1.0
K01654	147.0
K01657	228.0
K02874	260.0
K02875	0.0
K02876	259.0
K02877	0.0
K02871	255.0
K02873	0.0
K02878	260.0
K02879	260.0
K14070	0.0
K09749	136.0
K09748	256.0
K06023	290.0
K09742	0.0
K09741	0.0
K09740	3.0
K09747	155.0
K09746	0.0
K09745	0.0
K06024	153.0
K03477	0.0
K03476	34.0
K03475	94.0
K03474	108.0
K03473	106.0
K03472	0.0
K03471	15.0
K03470	257.0
K03478	57.0
K02304	163.0
K02305	0.0
K02302	17.0
K02303	1.0
K02300	0.0
K02301	3.0
K03653	0.0
K03652	9.0
K03651	2.0
K03650	259.0
K03657	536.0
K03656	2.0
K03655	387.0
K03654	329.0
K03658	56.0
K12439	0.0
K12431	0.0
K12430	0.0
K12433	0.0
K12432	0.0
K12435	0.0
K12434	0.0
K12437	0.0
K12436	0.0
K06979	2.0
K06978	59.0
K06971	39.0
K06970	0.0
K06973	233.0
K06972	111.0
K06975	112.0
K06974	0.0
K06977	0.0
K06976	57.0
K07082	212.0
K07083	103.0
K07080	38.0
K07081	3.0
K07086	0.0
K07087	0.0
K07084	2.0
K07085	209.0
K07088	238.0
K07089	74.0
K01317	0.0
K11162	0.0
K11163	0.0
K11161	0.0
K11168	0.0
K00356	2.0
K00355	0.0
K00354	0.0
K00353	0.0
K00351	106.0
K00350	106.0
K05952	1.0
K05953	0.0
K05951	0.0
K05956	0.0
K05957	0.0
K00358	3.0
K00689	0.0
K00688	357.0
K00681	9.0
K00680	213.0
K00683	0.0
K00685	2.0
K00684	3.0
K00687	0.0
K00686	0.0
K05831	1.0
K05830	0.0
K05833	137.0
K05832	127.0
K05834	1.0
K05837	245.0
K05836	1.0
K05839	0.0
K05838	2.0
K07677	0.0
K00533	71.0
K00532	0.0
K00531	0.0
K00530	0.0
K00537	247.0
K00536	0.0
K00535	0.0
K00534	0.0
K00539	0.0
K00538	0.0
K11029	0.0
K14260	13.0
K14261	1.0
K14266	2.0
K14267	2.0
K14268	0.0
K14269	0.0
K01337	0.0
K01338	267.0
K02683	0.0
K02682	0.0
K02681	0.0
K02680	0.0
K02687	245.0
K02686	0.0
K02685	0.0
K02689	0.0
K02688	0.0
K00824	60.0
K00827	0.0
K00826	245.0
K00821	324.0
K00820	298.0
K00823	3.0
K00822	0.0
K00829	0.0
K00828	0.0
K01488	39.0
K01489	250.0
K01484	1.0
K01485	66.0
K01486	94.0
K01487	39.0
K01480	217.0
K01481	0.0
K01482	1.0
K01483	0.0
K02469	381.0
K02468	0.0
K02466	0.0
K02465	0.0
K02464	0.0
K02463	2.0
K02462	2.0
K02461	2.0
K02460	2.0
K08969	3.0
K13061	0.0
K13060	0.0
K13063	0.0
K13062	0.0
K13069	0.0
K08964	1.0
K06363	0.0
K03079	35.0
K06342	0.0
K03078	0.0
K13289	0.0
K13288	2.0
K13285	0.0
K13287	0.0
K13286	0.0
K13281	4.0
K13280	85.0
K13283	0.0
K00054	5.0
K04496	0.0
K05369	0.0
K05368	0.0
K03228	1.0
K03229	1.0
K00052	241.0
K03222	1.0
K03223	1.0
K03220	1.0
K03221	0.0
K03226	1.0
K03227	1.0
K03224	1.0
K03225	1.0
K09482	0.0
K09483	0.0
K13836	0.0
K12228	0.0
K05360	0.0
K12224	0.0
K12225	0.0
K12226	0.0
K12227	0.0
K12220	0.0
K05363	0.0
K12222	0.0
K12223	0.0
K08681	106.0
K08680	0.0
K08683	0.0
K08682	0.0
K08685	0.0
K08684	1.0
K08687	0.0
K08686	0.0
K11755	368.0
K11754	578.0
K11751	2.0
K11750	0.0
K11753	513.0
K11752	170.0
K02407	78.0
K13938	1.0
K13936	0.0
K13935	1.0
K02406	185.0
K13933	0.0
K13932	1.0
K13931	1.0
K13930	0.0
K12088	0.0
K12081	0.0
K12082	0.0
K12083	0.0
K12084	0.0
K12086	0.0
K12087	0.0
K09611	0.0
K09612	0.0
K04940	0.0
K10085	0.0
K05394	0.0
K05395	0.0
K06340	0.0
K13043	2.0
K07149	53.0
K07148	106.0
K07147	3.0
K07146	2.0
K07145	3.0
K07144	0.0
K07143	0.0
K07142	0.0
K07141	19.0
K07140	1.0
K10156	0.0
K10150	0.0
K10620	0.0
K10621	0.0
K14028	0.0
K14029	0.0
K01817	251.0
K01816	1.0
K01815	196.0
K01814	241.0
K01813	92.0
K01812	292.0
K01811	426.0
K01810	260.0
K01819	2.0
K01818	37.0
K14580	0.0
K05379	0.0
K08304	0.0
K08305	2.0
K08306	0.0
K08307	108.0
K08300	2.0
K08301	222.0
K08302	36.0
K08303	474.0
K08308	0.0
K08309	20.0
K14671	0.0
K14670	0.0
K14673	0.0
K14672	0.0
K01673	7.0
K01672	0.0
K01671	0.0
K01677	129.0
K01676	107.0
K01674	1.0
K01679	12.0
K01678	122.0
K02899	259.0
K02896	0.0
K02897	110.0
K02895	260.0
K02892	260.0
K02890	260.0
K10811	0.0
K02096	0.0
K02097	0.0
K02094	0.0
K02095	0.0
K02092	0.0
K02093	0.0
K02099	228.0
K03411	137.0
K03410	137.0
K03413	173.0
K03412	30.0
K03415	17.0
K03414	2.0
K03417	2.0
K03416	0.0
K03418	0.0
K05376	0.0
K02320	0.0
K02322	0.0
K02323	0.0
K05377	0.0
K13542	160.0
K13543	0.0
K13540	0.0
K13541	1.0
K12145	0.0
K12144	0.0
K12147	0.0
K12410	301.0
K12141	103.0
K12140	103.0
K12143	0.0
K12142	0.0
K12149	0.0
K12148	0.0
K07312	0.0
K07313	11.0
K07310	0.0
K07311	0.0
K07316	7.0
K07317	0.0
K07314	0.0
K07315	4.0
K07318	1.0
K07319	63.0
K03936	0.0
K03425	0.0
K03426	219.0
K03427	285.0
K03420	0.0
K03421	0.0
K03422	0.0
K03423	0.0
K03756	0.0
K03757	0.0
K03206	0.0
K03755	0.0
K11144	21.0
K11145	136.0
K05972	0.0
K05973	1.0
K03752	4.0
K05978	0.0
K05979	5.0
K03753	5.0
K00331	106.0
K00330	106.0
K00333	3.0
K00332	3.0
K00335	131.0
K00334	141.0
K00337	106.0
K00336	206.0
K00339	106.0
K00338	105.0
K03751	0.0
K06953	0.0
K06952	0.0
K06407	131.0
K06950	539.0
K10819	1.0
K06956	5.0
K06955	0.0
K06402	10.0
K10815	0.0
K06959	241.0
K06958	139.0
K06409	290.0
K06408	91.0
K09129	0.0
K09128	4.0
K09123	3.0
K09122	1.0
K09121	79.0
K09120	0.0
K09127	2.0
K09126	2.0
K09125	2.0
K09124	0.0
K01233	0.0
K05819	0.0
K05818	0.0
K01896	0.0
K05813	166.0
K05812	0.0
K05811	0.0
K05810	129.0
K05817	0.0
K05816	1.0
K05815	62.0
K05814	7.0
K01894	2.0
K01892	260.0
K01234	35.0
K01144	144.0
K01146	0.0
K01141	1.0
K01416	0.0
K11434	0.0
K01415	0.0
K06354	0.0
K01414	2.0
K09836	0.0
K01318	0.0
K01319	0.0
K01312	0.0
K06350	0.0
K02669	101.0
K02668	2.0
K02665	2.0
K02664	2.0
K02667	2.0
K02666	2.0
K02661	0.0
K02660	2.0
K02663	2.0
K02662	19.0
K00809	2.0
K00808	0.0
K00806	245.0
K00805	107.0
K00804	0.0
K00803	0.0
K00802	0.0
K00801	0.0
K00800	185.0
K10921	0.0
K02409	79.0
K02408	140.0
K02401	130.0
K02400	139.0
K02403	0.0
K02402	0.0
K02405	140.0
K05364	110.0
K05367	4.0
K05366	491.0
K10210	0.0
K10216	0.0
K13049	56.0
K13048	0.0
K13739	0.0
K10215	0.0
K06122	0.0
K13735	0.0
K13734	0.0
K13041	0.0
K13040	0.0
K13731	0.0
K13730	0.0
K13733	0.0
K13732	0.0
K04516	105.0
K03204	0.0
K03205	310.0
K03207	0.0
K03200	0.0
K03201	0.0
K03202	0.0
K03203	0.0
K03208	0.0
K03758	3.0
K03759	0.0
K09469	0.0
K09461	0.0
K06204	4.0
K00178	0.0
K13950	0.0
K13953	3.0
K13955	0.0
K13954	13.0
K10920	0.0
K06324	0.0
K11777	31.0
K11779	0.0
K11778	0.0
K06325	0.0
K12600	0.0
K07432	0.0
K07430	0.0
K06326	0.0
K07128	0.0
K07121	2.0
K07120	1.0
K07123	0.0
K07122	1.0
K07125	0.0
K07124	161.0
K07127	1.0
K07126	33.0
K01870	260.0
K01873	315.0
K01872	260.0
K01875	260.0
K01874	318.0
K01876	262.0
K01879	7.0
K01878	7.0
K06321	0.0
K00476	0.0
K00477	0.0
K00474	0.0
K00472	0.0
K00470	0.0
K00471	0.0
K00478	0.0
K00479	0.0
K04775	0.0
K04774	2.0
K04777	0.0
K04776	0.0
K04771	0.0
K04770	0.0
K04773	109.0
K04772	1.0
K04779	0.0
K04778	0.0
K14657	0.0
K14656	0.0
K14654	0.0
K14653	0.0
K14652	273.0
K14659	0.0
K14658	0.0
K14386	0.0
K09926	2.0
K01699	0.0
K01698	73.0
K01695	235.0
K01697	2.0
K01696	238.0
K01690	1.0
K01693	135.0
K01692	25.0
K07227	0.0
K03439	256.0
K03438	330.0
K13380	0.0
K03928	2.0
K03925	154.0
K03924	290.0
K03431	194.0
K03926	2.0
K03437	258.0
K03436	249.0
K03435	0.0
K03434	0.0
K02348	34.0
K02342	268.0
K02343	259.0
K02340	257.0
K02341	257.0
K02346	248.0
K02347	1.0
K02344	0.0
K02345	0.0
K03697	20.0
K03696	242.0
K03695	255.0
K03694	3.0
K03693	2.0
K03692	0.0
K03690	2.0
K03699	229.0
K03698	129.0
K13566	0.0
K12164	0.0
K07338	1.0
K07339	38.0
K07334	7.0
K07335	151.0
K07336	1.0
K07337	0.0
K07330	0.0
K07331	0.0
K07332	0.0
K07333	0.0
K09695	1.0
K09694	1.0
K09697	32.0
K09696	32.0
K09691	181.0
K09690	119.0
K09693	1.0
K09692	4.0
K09699	1.0
K09698	5.0
K07590	7.0
K07591	0.0
K07592	0.0
K05998	0.0
K05999	0.0
K05996	0.0
K05997	0.0
K05994	1.0
K05995	165.0
K05993	63.0
K05991	0.0
K10837	0.0
K00319	0.0
K00318	2.0
K00648	254.0
K02545	0.0
K00645	249.0
K00311	1.0
K00646	0.0
K00317	0.0
K00316	0.0
K00643	0.0
K00314	0.0
K02547	32.0
K06429	0.0
K06428	0.0
K06427	0.0
K02812	0.0
K06425	2.0
K06424	0.0
K06423	6.0
K06422	0.0
K06421	2.0
K02813	0.0
K02930	0.0
K03815	0.0
K05612	0.0
K03367	4.0
K03366	2.0
K03812	1.0
K03635	3.0
K03634	2.0
K03631	242.0
K05969	0.0
K03630	255.0
K03633	0.0
K03632	0.0
K01998	116.0
K01999	122.0
K01992	632.0
K01993	211.0
K01990	1211.0
K01991	108.0
K01996	122.0
K01997	122.0
K01994	0.0
K01995	123.0
K03148	5.0
K03639	56.0
K05692	0.0
K03638	3.0
K00869	6.0
K00868	127.0
K00861	0.0
K00860	6.0
K00863	2.0
K00862	0.0
K00865	94.0
K00864	230.0
K00867	5.0
K00866	0.0
K01192	341.0
K01190	1001.0
K01191	306.0
K01197	3.0
K01194	0.0
K01195	114.0
K01198	68.0
K01199	0.0
K00656	458.0
K00657	168.0
K00306	0.0
K14591	0.0
K00300	0.0
K00653	0.0
K13715	0.0
K13713	0.0
K00650	0.0
K00651	135.0
K14596	0.0
K02647	329.0
K14598	0.0
K02643	0.0
K02642	0.0
K02641	0.0
K02640	0.0
K03594	140.0
K03595	257.0
K03596	259.0
K03597	2.0
K03590	117.0
K03591	0.0
K03592	3.0
K03593	109.0
K03598	2.0
K03599	2.0
K01736	241.0
K01737	113.0
K01734	228.0
K01735	185.0
K01732	0.0
K01733	245.0
K01730	56.0
K01731	0.0
K06049	0.0
K01738	320.0
K01739	3.0
K11809	0.0
K05343	5.0
K02422	150.0
K02421	131.0
K05340	5.0
K02427	2.0
K05346	2.0
K02425	0.0
K02424	0.0
K05349	920.0
K02428	108.0
K03770	108.0
K03771	109.0
K03772	1.0
K03773	108.0
K03774	2.0
K03775	109.0
K03776	2.0
K03777	2.0
K03778	256.0
K03779	9.0
K09722	0.0
K08174	0.0
K14114	0.0
K13979	0.0
K13237	0.0
K14440	0.0
K09992	57.0
K09990	0.0
K09991	0.0
K09996	0.0
K09997	0.0
K09994	0.0
K14110	0.0
K09998	0.0
K09999	0.0
K14111	0.0
K14113	0.0
K14449	0.0
K10213	0.0
K14118	0.0
K11711	2.0
K11710	2.0
K11712	5.0
K11717	397.0
K11719	2.0
K06857	1.0
K10440	235.0
K10441	223.0
K07103	0.0
K07102	2.0
K07101	1.0
K07100	1.0
K07107	314.0
K07106	7.0
K07105	109.0
K07456	243.0
K07459	3.0
K07458	3.0
K07109	0.0
K07108	0.0
K10198	0.0
K10199	0.0
K10190	190.0
K10191	0.0
K10192	12.0
K10193	2.0
K10194	3.0
K10195	0.0
K10196	0.0
K10197	0.0
K15013	0.0
K01858	4.0
K15016	0.0
K15017	0.0
K01853	0.0
K01852	0.0
K01851	0.0
K01850	1.0
K01857	0.0
K01856	0.0
K01854	293.0
K07539	0.0
K08478	0.0
K08479	0.0
K08476	0.0
K08477	0.0
K08475	0.0
K00450	0.0
K00451	1.0
K00452	0.0
K00453	1.0
K00455	0.0
K00456	0.0
K00457	1.0
K00106	0.0
K00459	4.0
K00104	19.0
K00105	1.0
K00102	0.0
K00103	0.0
K00100	358.0
K00101	0.0
K01509	0.0
K04759	367.0
K04758	382.0
K04757	9.0
K01504	0.0
K04755	1.0
K04754	2.0
K04753	1.0
K04752	3.0
K04751	114.0
K01502	0.0
K14631	0.0
K05359	0.0
K14632	0.0
K07536	0.0
K12080	0.0
K02364	0.0
K12369	0.0
K02361	2.0
K02362	0.0
K02363	0.0
K13509	0.0
K13503	0.0
K13500	0.0
K12109	0.0
K12108	0.0
K12101	0.0
K12100	0.0
K12103	0.0
K12102	0.0
K12105	0.0
K12104	0.0
K12107	0.0
K12106	0.0
K11023	0.0
K03014	0.0
K08906	0.0
K08904	0.0
K08900	0.0
K06223	148.0
K06199	134.0
K06198	5.0
K06197	1.0
K06196	101.0
K06194	105.0
K06193	2.0
K06192	1.0
K06191	2.0
K06190	2.0
K11104	66.0
K11105	143.0
K11106	0.0
K11107	0.0
K11102	1.0
K11103	0.0
K07862	0.0
K00666	73.0
K00663	0.0
K00662	60.0
K00661	258.0
K00660	0.0
K06997	241.0
K06996	2.0
K06995	0.0
K10852	3.0
K06993	0.0
K06992	0.0
K06991	1.0
K06990	2.0
K11050	0.0
K06999	3.0
K06998	63.0
K05338	1.0
K11051	0.0
K06441	0.0
K06440	0.0
K06443	0.0
K06442	152.0
K06445	1.0
K06447	1.0
K06446	0.0
K06309	0.0
K05686	0.0
K02655	2.0
K07392	0.0
K00595	215.0
K00594	0.0
K00596	0.0
K00599	481.0
K00598	2.0
K02657	3.0
K07642	1.0
K07643	0.0
K07396	2.0
K07397	10.0
K07394	1.0
K07395	2.0
K04102	0.0
K04103	0.0
K04100	1.0
K04101	1.0
K04107	0.0
K04105	0.0
K04108	0.0
K04109	0.0
K07716	1.0
K07717	2.0
K07714	2.0
K07715	1.0
K07712	3.0
K07713	4.0
K07710	0.0
K07711	2.0
K07718	804.0
K07719	3.0
K00843	0.0
K00842	0.0
K00841	8.0
K00840	0.0
K00847	279.0
K00846	1.0
K00845	491.0
K00844	1.0
K00849	240.0
K00848	126.0
K06302	0.0
K13771	2.0
K13770	1.0
K13772	0.0
K13775	1.0
K13774	0.0
K13777	0.0
K13776	0.0
K13779	0.0
K13778	0.0
K02621	127.0
K02992	260.0
K02623	0.0
K08286	0.0
K08281	17.0
K02996	251.0
K02995	0.0
K02994	260.0
K02629	0.0
K02628	0.0
K08289	102.0
K08288	0.0
K03578	2.0
K03579	1.0
K03576	2.0
K03577	56.0
K03574	416.0
K03575	137.0
K03572	246.0
K03573	0.0
K03570	243.0
K03571	127.0
K01710	408.0
K01711	178.0
K01712	5.0
K01713	0.0
K01714	410.0
K01715	83.0
K01716	2.0
K01718	0.0
K01719	108.0
K03081	0.0
K02199	4.0
K02198	3.0
K14170	257.0
K02193	3.0
K02192	3.0
K02191	0.0
K02190	105.0
K02197	4.0
K02196	1.0
K02195	3.0
K02194	3.0
K03718	104.0
K03719	73.0
K03712	132.0
K03713	1.0
K03710	216.0
K03711	341.0
K03716	75.0
K03717	1.0
K03715	1.0
K07129	0.0
K00045	0.0
K13995	0.0
K13994	0.0
K13991	0.0
K13990	104.0
K13993	126.0
K13992	0.0
K06298	105.0
K06299	0.0
K06294	0.0
K06295	28.0
K06296	7.0
K06297	7.0
K06290	0.0
K06291	0.0
K06292	0.0
K06293	0.0
K12743	0.0
K00248	95.0
K06426	0.0
K11739	0.0
K11738	0.0
K11733	0.0
K11732	0.0
K11731	0.0
K11737	0.0
K11736	0.0
K11735	0.0
K11734	0.0
K06870	0.0
K06871	393.0
K06872	187.0
K06873	0.0
K06874	0.0
K06875	0.0
K06876	1.0
K06877	56.0
K06878	4.0
K06879	1.0
K07478	316.0
K12645	0.0
K07479	0.0
K07473	142.0
K07472	0.0
K07471	0.0
K07470	0.0
K07477	0.0
K07476	0.0
K07474	3.0
K15038	0.0
K15039	0.0
K15034	2.0
K15036	0.0
K15037	0.0
K08738	1.0
K06420	0.0
K00128	214.0
K00129	0.0
K00438	0.0
K00432	14.0
K00433	57.0
K00122	0.0
K00123	4.0
K00124	2.0
K00125	0.0
K00126	0.0
K00127	1.0
K08973	2.0
K14348	0.0
K14347	0.0
K14340	0.0
K08972	3.0
K01525	2.0
K01524	277.0
K01523	13.0
K01521	0.0
K01520	331.0
K01529	7.0
K08977	0.0
K03969	9.0
K08929	0.0
K02388	140.0
K02389	138.0
K02386	2.0
K02387	140.0
K02384	0.0
K02385	128.0
K02382	0.0
K02380	1.0
K02381	0.0
K05386	0.0
K13524	0.0
K13525	0.0
K13527	0.0
K13520	0.0
K13522	1.0
K13529	1.0
K03385	1.0
K03384	0.0
K03387	105.0
K03386	128.0
K03381	0.0
K03380	0.0
K03383	0.0
K03382	8.0
K03389	107.0
K03388	108.0
K05356	0.0
K12344	0.0
K12343	0.0
K12342	0.0
K12341	0.0
K12340	109.0
K02430	0.0
K12349	0.0
K05351	0.0
K11694	0.0
K11695	0.0
K11690	40.0
K05352	0.0
K11693	0.0
K08928	0.0
K03433	0.0
K13832	0.0
K03039	0.0
K03432	0.0
K06607	0.0
K06606	1.0
K06605	0.0
K03430	60.0
K06603	9.0
K06602	0.0
K06601	0.0
K06600	0.0
K05358	0.0
K06609	0.0
K06608	1.0
K03923	0.0
K03922	0.0
K11472	2.0
K11473	4.0
K11474	0.0
K11475	0.0
K11476	0.0
K11477	0.0
K00601	0.0
K00600	259.0
K00603	3.0
K03746	0.0
K00605	167.0
K00604	260.0
K00607	0.0
K00606	126.0
K00609	243.0
K03741	50.0
K03740	4.0
K03743	48.0
K10873	0.0
K03214	0.0
K14068	0.0
K13317	0.0
K06360	0.0
K14069	0.0
K08078	0.0
K09650	0.0
K06361	0.0
K07802	0.0
K07803	0.0
K07800	0.0
K07801	0.0
K07806	0.0
K07807	0.0
K07804	0.0
K07805	0.0
K06362	0.0
K01172	0.0
K10257	0.0
K10255	0.0
K10254	169.0
K10253	0.0
K10918	1.0
K04128	0.0
K01958	5.0
K01959	1.0
K01956	243.0
K01957	0.0
K04126	0.0
K04127	0.0
K01952	247.0
K01953	277.0
K01950	239.0
K01951	305.0
K07730	0.0
K07731	0.0
K07732	0.0
K07733	1.0
K07734	1.0
K07735	4.0
K07736	155.0
K07737	466.0
K07738	108.0
K07739	0.0
K06365	0.0
K06366	0.0
K06367	0.0
K10910	0.0
K10911	0.0
K04382	0.0
K10775	0.0
K02609	0.0
K02979	0.0
K02978	0.0
K06368	0.0
K02975	0.0
K02974	0.0
K02977	0.0
K02976	0.0
K03558	5.0
K03559	113.0
K03550	226.0
K03551	259.0
K03552	0.0
K03553	315.0
K03554	1.0
K03555	246.0
K03556	73.0
K03557	2.0
K01778	273.0
K01779	13.0
K06369	0.0
K01772	5.0
K01770	239.0
K01771	0.0
K01776	239.0
K01777	1.0
K01774	0.0
K01775	306.0
K05385	0.0
K05384	0.0
K05383	0.0
K05382	0.0
K05381	0.0
K08159	0.0
K14153	2.0
K14154	0.0
K14155	251.0
K08152	0.0
K08156	106.0
K08076	0.0
K12809	0.0
K05297	3.0
K03734	267.0
K03735	3.0
K03736	3.0
K03737	239.0
K03731	0.0
K03732	2.0
K03733	113.0
K03738	1.0
K03739	4.0
K08139	0.0
K06994	5.0
K12660	0.0
K12661	0.0
K07450	0.0
K08719	0.0
K08717	2.0
K08715	0.0
K08714	1.0
K08713	0.0
K08710	0.0
K11311	0.0
K11312	2.0
K00141	0.0
K00146	0.0
K00411	3.0
K00412	3.0
K00145	479.0
K00148	0.0
K14367	0.0
K14366	0.0
K08954	0.0
K08384	223.0
K14369	0.0
K14368	0.0
K14091	56.0
K14090	56.0
K14093	0.0
K14092	0.0
K14095	0.0
K14094	0.0
K14097	0.0
K14096	0.0
K14099	0.0
K14098	0.0
K02848	0.0
K01541	0.0
K04712	0.0
K04711	0.0
K01545	0.0
K01547	198.0
K01546	198.0
K01548	197.0
K04719	1.0
K04718	0.0
K02018	117.0
K02019	37.0
K02016	380.0
K02017	3.0
K02014	351.0
K02015	489.0
K02012	95.0
K02013	362.0
K02010	31.0
K02011	92.0
K04515	0.0
K03943	0.0
K03941	0.0
K03940	0.0
K00313	0.0
K04060	0.0
K01608	56.0
K08942	0.0
K08943	0.0
K08940	0.0
K08941	0.0
K08946	0.0
K08947	0.0
K08944	0.0
K08945	0.0
K03059	0.0
K13811	0.0
K13812	0.0
K13815	0.0
K13816	0.0
K13818	0.0
K13819	0.0
K03053	0.0
K03052	0.0
K03055	0.0
K03054	0.0
K03057	0.0
K03056	0.0
K06222	0.0
K11418	0.0
K11410	0.0
K11415	0.0
K00622	0.0
K00621	0.0
K00620	259.0
K00627	24.0
K00626	110.0
K00625	248.0
K00624	0.0
K02805	58.0
K02552	0.0
K02550	0.0
K02556	136.0
K02803	0.0
K02554	0.0
K07280	0.0
K07281	0.0
K07282	196.0
K07283	0.0
K07284	104.0
K07285	2.0
K07286	0.0
K08217	132.0
K07288	2.0
K07289	2.0
K07534	0.0
K07535	0.0
K07533	82.0
K07822	0.0
K07823	0.0
K08699	0.0
K00088	301.0
K00087	41.0
K00086	59.0
K00082	0.0
K10239	0.0
K10238	0.0
K10231	3.0
K10230	1.0
K10233	0.0
K10232	0.0
K10235	0.0
K10234	0.0
K10237	0.0
K10236	0.0
K08353	0.0
K01970	0.0
K01971	4.0
K01972	325.0
K01973	0.0
K01974	0.0
K01975	10.0
K01976	0.0
K07758	0.0
K05990	0.0
K07752	0.0
K07753	0.0
K07751	0.0
K13786	0.0
K07755	0.0
K07442	0.0
K08352	1.0
K07115	1.0
K07441	0.0
K07634	0.0
K07446	0.0
K07111	0.0
K07444	138.0
K07445	0.0
K00647	4.0
K07449	0.0
K00641	106.0
K00640	307.0
K01289	0.0
K01282	0.0
K01283	0.0
K01280	0.0
K01281	5.0
K01286	40.0
K01284	210.0
K02954	264.0
K02952	260.0
K02950	259.0
K00155	1.0
K02959	260.0
K00887	0.0
K00886	0.0
K00885	0.0
K00884	0.0
K00883	3.0
K00882	77.0
K00881	1.0
K00880	37.0
K00053	235.0
K14048	0.0
K01026	15.0
K01756	259.0
K01025	0.0
K01750	5.0
K01023	3.0
K01752	329.0
K01753	5.0
K14583	0.0
K01758	3.0
K01759	348.0
K09565	0.0
K09568	0.0
K08173	0.0
K08172	0.0
K02483	63.0
K02482	2.0
K08177	2.0
K08176	0.0
K08175	0.0
K02486	0.0
K02489	0.0
K02488	3.0
K08178	0.0
K14138	3.0
K14136	0.0
K09713	0.0
K09714	0.0
K09715	0.0
K03532	0.0
K03533	0.0
K03530	525.0
K03531	251.0
K03536	259.0
K03537	0.0
K03534	192.0
K03535	0.0
K03538	0.0
K03539	0.0
K14451	0.0
K14450	0.0
K02225	1.0
K02224	233.0
K02227	124.0
K02226	133.0
K02221	13.0
K14107	0.0
K02229	0.0
K02228	0.0
K14106	0.0
K00441	1.0
K03288	0.0
K03289	0.0
K03284	301.0
K03285	0.0
K03286	2.0
K03287	106.0
K03280	0.0
K03281	108.0
K03282	224.0
K00440	0.0
K13677	0.0
K12790	0.0
K09639	0.0
K12688	0.0
K12689	0.0
K12686	0.0
K12687	0.0
K12684	0.0
K12685	0.0
K12682	0.0
K12683	0.0
K12680	0.0
K11889	0.0
K08884	155.0
K11085	165.0
K11084	0.0
K11081	0.0
K11080	0.0
K11083	0.0
K11082	0.0
K11089	0.0
K08777	0.0
K08776	0.0
K06346	133.0
K06347	0.0
K09824	0.0
K09825	236.0
K09823	3.0
K09820	0.0
K10939	0.0
K10936	0.0
K10937	0.0
K10933	0.0
K06348	0.0
K09829	0.0
K11337	0.0
K11336	0.0
K11335	0.0
K11334	0.0
K11333	0.0
K11332	0.0
K11331	0.0
K11330	0.0
K00169	21.0
K00164	4.0
K00166	1.0
K00167	1.0
K00161	21.0
K00162	22.0
K00163	3.0
K10689	0.0
K10680	0.0
K10681	0.0
K10682	0.0
K04083	152.0
K04082	0.0
K04081	0.0
K04080	1.0
K04087	6.0
K04086	1.0
K04085	2.0
K04084	2.0
K04088	6.0
K01569	0.0
K01568	0.0
K01563	1.0
K01561	0.0
K01560	63.0
K01567	2.0
K01565	0.0
K01564	0.0
K02038	258.0
K02039	258.0
K02030	389.0
K02031	523.0
K02032	559.0
K02033	623.0
K02034	672.0
K02035	648.0
K02036	262.0
K02037	243.0
K05556	0.0
K13658	0.0
K13659	0.0
K13656	0.0
K13657	0.0
K13654	0.0
K13655	0.0
K13652	60.0
K13653	315.0
K13650	0.0
K13651	0.0
K05555	0.0
K05552	0.0
K02057	301.0
K05550	0.0
K05551	0.0
K12308	500.0
K12306	0.0
K03073	246.0
K03072	17.0
K03071	2.0
K03070	260.0
K03077	2.0
K03076	259.0
K03075	249.0
K03074	23.0
K08965	0.0
K08967	2.0
K08961	1.0
K08963	79.0
K13873	0.0
K13876	0.0
K13874	0.0
K13875	0.0
K06139	0.0
K06138	0.0
K06135	0.0
K06134	2.0
K06137	0.0
K06136	0.0
K06131	359.0
K06133	121.0
K06132	0.0
K02600	260.0
K07389	0.0
K07388	0.0
K04747	0.0
K01516	259.0
K09977	1.0
K07518	0.0
K07519	0.0
K11437	0.0
K07512	0.0
K07516	1.0
K10212	1.0
K10747	0.0
K10217	0.0
K10219	0.0
K10218	0.0
K10748	0.0
K01912	189.0
K01913	0.0
K01910	4.0
K01911	4.0
K01916	8.0
K01917	0.0
K01914	240.0
K01915	443.0
K01918	126.0
K01919	7.0
K07774	1.0
K07775	19.0
K07776	5.0
K07777	14.0
K07770	0.0
K07771	0.0
K07772	0.0
K07773	0.0
K07778	2.0
K01193	212.0
K04340	0.0
K04341	0.0
K04342	0.0
K04343	0.0
K12986	0.0
K04691	1.0
K02931	251.0
K02933	260.0
K02935	260.0
K02936	0.0
K02939	259.0
K00205	0.0
K00204	0.0
K00207	0.0
K00206	0.0
K00201	0.0
K00200	0.0
K00203	0.0
K00202	0.0
K00209	0.0
K00208	107.0
K01000	299.0
K01001	0.0
K01002	31.0
K01003	0.0
K01004	0.0
K01005	33.0
K01006	236.0
K01007	12.0
K01008	55.0
K10855	0.0
K14115	0.0
K14116	0.0
K14441	240.0
K14446	2.0
K14447	0.0
K14112	0.0
K14445	1.0
K08195	0.0
K08194	0.0
K14448	0.0
K08196	0.0
K08191	105.0
K14119	0.0
K08193	0.0
K00702	17.0
K10799	0.0
K03518	110.0
K03519	12.0
K09719	0.0
K10856	0.0
K03516	0.0
K03517	168.0
K02205	0.0
K02204	1.0
K02203	91.0
K02201	0.0
K02200	4.0
K13714	0.0
K13461	0.0
K12518	0.0
K12519	0.0
K12517	0.0
K12514	0.0
K12515	0.0
K12512	0.0
K12513	0.0
K12510	131.0
K12511	18.0
K07183	123.0
K07182	3.0
K07181	65.0
K07180	8.0
K07186	0.0
K07185	20.0
K07184	2.0
K09800	2.0
K09801	2.0
K09802	0.0
K09803	3.0
K09804	0.0
K09805	0.0
K09806	2.0
K09807	163.0
K09808	213.0
K09809	1.0
K10912	0.0
K10913	0.0
K10914	35.0
K10915	0.0
K10916	0.0
K10917	0.0
K11358	115.0
K11355	0.0
K11354	0.0
K11357	0.0
K11356	0.0
K04069	606.0
K04068	275.0
K04065	0.0
K04064	0.0
K04067	0.0
K04066	243.0
K04061	77.0
K09716	0.0
K04063	0.0
K04062	0.0
K10006	0.0
K10007	0.0
K10004	0.0
K10005	0.0
K10002	0.0
K10003	0.0
K10000	0.0
K10001	0.0
K09717	0.0
K10008	0.0
K10009	0.0
K02491	0.0
K14588	0.0
K14581	0.0
K13678	3.0
K13679	0.0
K11633	0.0
K13670	0.0
K13671	0.0
K11987	0.0
K11636	0.0
K11634	0.0
K13582	0.0
K13583	0.0
K13580	0.0
K13581	0.0
K13586	0.0
K13587	0.0
K13584	0.0
K13585	0.0
K13588	0.0
K13589	0.0
K02052	8.0
K02053	7.0
K02050	338.0
K02051	317.0
K02056	174.0
K05553	0.0
K02054	7.0
K02055	7.0
K02058	38.0
K02059	0.0
K05558	0.0
K05559	1.0
K03895	0.0
K03894	0.0
K03897	0.0
K03896	0.0
K03891	0.0
K03890	0.0
K03893	2.0
K03892	304.0
K02423	0.0
K05342	0.0
K05341	0.0
K12989	0.0
K12988	0.0
K02420	139.0
K12981	0.0
K12980	0.0
K12983	0.0
K12982	0.0
K12985	0.0
K12984	0.0
K12987	0.0
K02426	107.0
K13854	0.0
K03098	103.0
K13853	5.0
K03095	5.0
K05344	0.0
K03091	551.0
K03090	5.0
K03093	15.0
K03092	149.0
K06113	2.0
K09632	0.0
K02429	209.0
K06118	0.0
K05716	0.0
K04844	0.0
K11632	0.0
K11630	0.0
K11631	0.0
K11637	0.0
K11635	0.0
K11638	0.0
K11639	0.0
K07572	0.0
K07573	0.0
K07570	3.0
K07571	24.0
K07576	117.0
K07577	1.0
K07574	135.0
K07575	0.0
K07578	0.0
K07579	0.0
K11189	328.0
K11184	99.0
K11187	0.0
K11180	1.0
K11181	1.0
K11183	1.0
K10764	2.0
K10763	2.0
K10762	0.0
K01938	242.0
K01939	255.0
K01934	154.0
K01935	107.0
K01937	259.0
K01930	0.0
K01932	0.0
K01933	298.0
K07798	3.0
K07799	0.0
K07796	0.0
K07797	0.0
K07794	4.0
K07795	2.0
K07792	0.0
K07793	32.0
K07790	0.0
K07791	0.0
K06379	130.0
K00968	56.0
K06378	127.0
K06377	0.0
K06376	0.0
K06375	0.0
K09814	0.0
K09813	0.0
K06372	0.0
K06371	0.0
K06370	0.0
K01249	1.0
K01246	172.0
K01247	3.0
K01244	0.0
K01243	227.0
K08919	0.0
K01241	2.0
K02919	179.0
K02913	273.0
K02912	0.0
K02911	258.0
K02910	0.0
K02917	0.0
K02916	260.0
K02915	0.0
K02914	255.0
K00228	2.0
K00227	0.0
K00226	359.0
K00224	0.0
K00223	0.0
K00222	0.0
K00221	0.0
K00220	0.0
K01798	0.0
K01799	4.0
K01068	0.0
K01069	14.0
K01062	0.0
K01791	255.0
K01792	1.0
K01061	3.0
K01066	0.0
K01067	1.0
K01796	0.0
K01797	1.0
K05499	61.0
K14468	0.0
K14469	0.0
K14465	0.0
K14466	0.0
K14467	0.0
K10834	0.0
K10833	0.0
K02266	0.0
K03793	1.0
K03790	10.0
K03791	0.0
K03796	1.0
K03797	454.0
K03794	0.0
K03795	1.0
K03798	477.0
K03799	10.0
K13448	0.0
K12538	0.0
K12539	0.0
K12530	0.0
K12531	0.0
K12532	0.0
K12533	0.0
K12534	0.0
K12535	0.0
K12536	0.0
K12537	0.0
K03136	0.0
K09790	139.0
K09791	3.0
K09792	3.0
K09793	105.0
K09794	0.0
K09795	0.0
K09796	3.0
K09797	159.0
K09798	3.0
K09799	0.0
K10972	0.0
K10973	0.0
K10977	2.0
K10974	60.0
K10975	0.0
K10978	0.0
K10979	2.0
K06308	0.0
K00315	0.0
K09862	1.0
K06303	0.0
K09860	1.0
K09861	217.0
K06306	36.0
K06307	0.0
K06305	0.0
K11373	0.0
K04047	10.0
K04046	1.0
K04045	60.0
K04044	0.0
K04043	267.0
K04042	57.0
K04041	116.0
K04040	0.0
K02700	0.0
K04049	0.0
K04048	0.0
K02707	0.0
K02704	0.0
K02705	0.0
K10020	0.0
K10021	0.0
K10022	0.0
K10023	0.0
K10024	0.0
K10025	0.0
K10026	6.0
K10027	2.0
K13612	0.0
K13613	0.0
K13611	0.0
K13614	0.0
K13615	0.0
K05794	3.0
K05795	15.0
K05796	2.0
K05797	0.0
K05790	0.0
K05791	0.0
K05792	2.0
K05793	0.0
K05798	0.0
K05799	226.0
K01474	2.0
K01477	0.0
K01476	2.0
K01471	0.0
K01470	135.0
K01473	2.0
K13039	0.0
K01479	1.0
K01478	3.0
K05570	59.0
K05571	59.0
K05572	0.0
K05573	0.0
K02078	521.0
K02079	0.0
K05576	0.0
K02074	6.0
K02075	8.0
K02076	2.0
K02077	8.0
K02071	123.0
K02072	138.0
K02073	128.0
K03309	1.0
K03308	404.0
K03305	113.0
K03304	0.0
K03307	106.0
K03306	101.0
K03301	0.0
K03300	4.0
K03303	6.0
K03302	0.0
K06173	388.0
K06175	2.0
K06174	0.0
K06177	106.0
K06176	2.0
K06179	148.0
K07680	0.0
K03867	0.0
K03838	0.0
K12053	0.0
K11618	56.0
K11619	0.0
K11614	0.0
K11615	0.0
K11616	0.0
K11617	0.0
K11610	0.0
K11611	0.0
K11960	0.0
K11961	2.0
K02836	246.0
K10565	0.0
K10564	0.0
K02837	227.0
K10561	34.0
K10560	34.0
K10563	116.0
K10562	0.0
K02838	260.0
K06858	0.0
K02839	57.0
K06859	1.0
K12700	33.0
K07558	0.0
K07559	61.0
K07228	0.0
K07229	1.0
K07226	1.0
K07224	0.0
K07225	1.0
K07222	0.0
K07223	3.0
K07220	100.0
K07221	1.0
K10709	69.0
K10708	0.0
K10701	0.0
K10703	0.0
K10702	0.0
K10704	0.0
K05984	0.0
K07537	0.0
K08652	0.0
K08651	0.0
K08658	0.0
K08659	22.0
K05982	2.0
K07451	0.0
K07453	0.0
K07452	0.0
K07455	2.0
K07454	0.0
K09707	61.0
K07457	6.0
K09706	3.0
K07104	1.0
K00029	6.0
K00028	0.0
K00799	10.0
K00798	191.0
K00797	72.0
K00024	214.0
K00795	3.0
K00026	0.0
K00021	0.0
K00020	7.0
K00023	2.0
K00022	0.0
K09017	3.0
K01269	157.0
K09015	108.0
K09014	169.0
K09013	252.0
K09011	104.0
K09010	0.0
K01261	0.0
K01262	423.0
K01263	2.0
K01264	1.0
K01265	424.0
K01266	58.0
K09018	0.0
K08227	0.0
K08226	0.0
K08225	1.0
K08224	3.0
K08223	1.0
K08222	0.0
K08221	0.0
K00249	3.0
K01790	288.0
K00241	109.0
K00240	143.0
K00243	220.0
K00242	3.0
K00245	0.0
K00244	34.0
K00247	0.0
K00246	0.0
K01795	61.0
K06983	0.0
K02799	0.0
K02798	4.0
K02791	3.0
K02790	0.0
K02793	65.0
K02795	102.0
K02794	104.0
K02796	100.0
K04564	132.0
K04565	91.0
K04566	56.0
K04567	203.0
K01040	2.0
K01041	1.0
K04562	16.0
K04568	2.0
K01049	0.0
K02535	108.0
K02242	4.0
K02536	109.0
K02531	2.0
K02246	4.0
K02533	2.0
K02532	0.0
K02248	3.0
K02538	0.0
K00581	0.0
K13421	0.0
K01013	0.0
K15018	0.0
K15019	0.0
K03110	257.0
K03111	513.0
K03112	2.0
K03113	107.0
K03116	111.0
K03117	3.0
K03118	109.0
K03119	1.0
K10919	0.0
K12552	0.0
K12553	0.0
K12551	0.0
K12556	0.0
K12554	0.0
K12555	9.0
K06892	1.0
K06893	0.0
K06890	17.0
K06891	4.0
K06896	217.0
K06897	84.0
K06894	4.0
K06895	5.0
K10954	0.0
K10956	0.0
K06899	1.0
K06328	0.0
K06329	0.0
K10952	0.0
K10953	0.0
K11395	0.0
K11391	0.0
K11390	0.0
K11392	1.0
K00499	0.0
K00494	0.0
K00495	0.0
K00496	0.0
K00491	0.0
K00492	0.0
K00493	0.0
K13591	0.0
K01467	114.0
K13593	0.0
K13592	0.0
K04021	0.0
K04020	0.0
K04023	6.0
K04022	0.0
K04025	0.0
K04024	3.0
K04027	3.0
K04026	2.0
K04029	94.0
K04028	100.0
K07055	0.0
K07054	1.0
K07057	0.0
K07056	365.0
K07051	0.0
K07050	115.0
K07053	389.0
K07052	449.0
K07059	0.0
K07058	222.0
K10040	7.0
K10041	13.0
K10046	0.0
K04799	0.0
K04798	0.0
K04793	0.0
K04792	0.0
K04791	0.0
K04790	0.0
K04797	0.0
K04796	0.0
K04795	0.0
K04794	0.0
K13638	0.0
K13639	1.0
K13634	2.0
K13635	0.0
K13636	0.0
K13637	0.0
K13630	0.0
K13631	0.0
K13632	0.0
K13633	0.0
K02042	69.0
K05778	0.0
K05779	0.0
K05776	104.0
K05541	0.0
K05774	0.0
K05775	0.0
K05772	1.0
K05773	1.0
K05540	22.0
K01459	0.0
K01458	0.0
K01457	3.0
K01455	3.0
K01454	0.0
K01453	0.0
K01452	0.0
K01451	7.0
K01450	0.0
K05518	0.0
K08070	16.0
K08071	0.0
K05516	4.0
K08077	0.0
K05515	239.0
K13093	0.0
K11783	0.0
K12949	0.0
K12945	0.0
K12944	0.0
K12941	8.0
K12940	0.0
K12943	0.0
K12942	8.0
K14728	0.0
K14727	0.0
K11785	0.0
K00108	2.0
K13890	0.0
K13891	0.0
K13892	0.0
K13893	1.0
K13894	1.0
K13895	1.0
K13896	1.0
K06159	0.0
K06158	307.0
K06153	245.0
K06152	0.0
K06151	0.0
K06157	0.0
K06156	0.0
K06155	0.0
K06154	0.0
K03327	213.0
K03326	0.0
K03325	12.0
K03324	345.0
K03322	9.0
K03321	7.0
K03320	41.0
K03329	0.0
K03328	106.0
K04802	0.0
K04801	0.0
K04800	0.0
K11948	0.0
K01505	1.0
K04756	0.0
K11940	1.0
K11941	0.0
K11942	0.0
K11943	0.0
K11944	0.0
K01507	313.0
K11946	0.0
K11947	0.0
K01506	1.0
K01501	2.0
K01500	4.0
K01503	0.0
K06714	4.0
K04750	64.0
K12789	0.0
K12788	0.0
K11526	0.0
K10810	0.0
K11522	0.0
K11523	0.0
K08675	0.0
K08676	2.0
K08677	1.0
K08679	0.0
K11521	0.0
K10547	11.0
K10546	12.0
K10545	4.0
K10544	2.0
K10543	4.0
K10542	75.0
K10541	75.0
K10540	90.0
K10549	4.0
K10548	11.0
K14630	0.0
K11529	0.0
K00007	0.0
K00005	145.0
K13444	0.0
K00003	172.0
K00002	87.0
K00001	70.0
K01186	191.0
K00009	3.0
K00008	145.0
K10726	0.0
K10725	0.0
K08246	0.0
K00263	1.0
K00262	337.0
K00261	4.0
K00260	1.0
K00266	776.0
K00265	109.0
K01200	34.0
K01201	117.0
K01206	806.0
K01207	46.0
K01205	106.0
K01208	0.0
K01209	491.0
K06167	108.0
K00917	91.0
K00912	108.0
K00919	241.0
K02519	259.0
K02518	259.0
K02517	111.0
K02511	0.0
K02510	5.0
K13409	0.0
K13408	0.0
K03179	108.0
K03170	0.0
K03177	260.0
K12574	152.0
K12570	0.0
K12573	254.0
K11009	0.0
K11008	0.0
K11005	0.0
K11004	0.0
K11007	0.0
K11006	0.0
K11003	0.0
K08296	6.0
K08297	0.0
K08295	0.0
K02634	0.0
K02635	0.0
K10622	0.0
K07693	1.0
K07692	0.0
K07691	0.0
K07690	0.0
K07697	0.0
K07696	57.0
K07695	0.0
K07694	1.0
K07699	75.0
K07698	0.0
K07079	165.0
K07078	4.0
K07077	0.0
K07076	34.0
K07075	13.0
K07074	3.0
K07073	0.0
K07072	0.0
K07071	6.0
K07070	1.0
K14584	0.0
K11620	0.0
K09190	0.0
K11623	2.0
K05759	0.0
K08589	0.0
K11625	0.0
K11995	0.0
K01439	156.0
K01438	112.0
K01431	0.0
K01430	60.0
K01433	3.0
K01432	0.0
K01434	1.0
K01437	0.0
K01436	80.0
K05539	2.0
K14520	0.0
K12963	0.0
K12962	0.0
K12961	0.0
K12960	151.0
K14749	0.0
K14748	0.0
K02972	0.0
K14743	0.0
K14742	207.0
K14745	0.0
K14744	0.0
K14747	0.0
K14746	0.0
K02167	1.0
K02164	0.0
K02160	66.0
K02168	2.0
K02169	106.0
K10931	0.0
K03341	0.0
K03340	206.0
K03343	0.0
K03342	1.0
K03346	17.0
K12299	0.0
K12291	0.0
K12290	0.0
K12293	0.0
K12292	0.0
K12295	0.0
K12294	0.0
K12297	1.0
K12368	1.0
K11922	0.0
K11923	0.0
K11920	0.0
K11921	1.0
K11926	0.0
K11927	13.0
K11924	0.0
K11925	0.0
K11928	34.0
K13181	0.0
K13219	0.0
K07262	0.0
K07263	107.0
K07260	181.0
K07261	0.0
K07266	0.0
K07267	0.0
K07264	0.0
K07265	0.0
K07268	0.0
K07269	0.0
K01155	20.0
K04478	0.0
K04479	0.0
K10528	0.0
K14952	0.0
K07486	1.0
K07487	9.0
K07484	18.0
K07485	0.0
K07482	0.0
K07483	155.0
K07480	0.0
K07481	7.0
K07488	0.0
K07489	0.0
K11210	0.0
K11211	0.0
K11212	0.0
K11214	56.0
K11216	2.0
K06300	0.0
K00061	0.0
K00060	1.0
K06301	0.0
K00065	17.0
K00064	1.0
K00067	355.0
K00066	0.0
K00069	0.0
K00068	2.0
K06304	0.0
K08262	0.0
K08261	0.0
K08260	0.0
K08265	0.0
K08264	0.0
K00288	0.0
K00285	1.0
K00284	112.0
K00287	254.0
K00286	298.0
K00281	106.0
K00280	0.0
K00283	62.0
K00282	62.0
K08088	0.0
K14198	0.0
K14199	0.0
K03452	0.0
K14194	0.0
K14195	0.0
K14196	0.0
K14197	0.0
K14192	0.0
K14193	0.0
K01880	252.0
K01881	316.0
K01883	261.0
K01885	226.0
K04618	0.0
K01887	316.0
K01224	15.0
K01889	259.0
K01226	62.0
K01227	0.0
K01220	3.0
K01222	4.0
K01223	162.0
K02759	30.0
K02755	0.0
K02757	248.0
K02756	0.0
K14998	0.0
K02750	1.0
K02753	0.0
K02752	0.0
K00939	259.0
K00938	5.0
K00937	266.0
K00936	756.0
K00935	1.0
K00934	0.0
K00933	0.0
K00932	0.0
K00931	241.0
K00930	479.0
K01089	107.0
K01080	0.0
K01081	165.0
K01082	0.0
K01083	1.0
K01084	0.0
K01085	0.0
K01087	1.0
K02571	0.0
K02570	1.0
K02573	0.0
K02572	0.0
K02575	4.0
K02574	31.0
K07780	0.0
K03488	144.0
K03489	3.0
K03482	0.0
K03483	4.0
K03480	4.0
K03481	7.0
K03486	59.0
K03487	0.0
K03484	147.0
K03485	0.0
K02287	0.0
K02286	0.0
K02285	0.0
K02284	0.0
K02283	186.0
K02282	1.0
K02281	0.0
K02280	0.0
K02289	0.0
K02288	0.0
K03626	0.0
K03627	0.0
K03624	368.0
K03625	260.0
K03151	152.0
K03620	1.0
K03153	2.0
K08869	0.0
K03628	224.0
K03629	243.0
K09738	0.0
K09739	0.0
K09736	0.0
K09737	0.0
K09735	0.0
K09732	0.0
K09733	0.0
K09730	0.0
K09731	0.0
K09888	128.0
K09889	1.0
K09880	1.0
K09882	0.0
K09883	0.0
K09884	0.0
K09887	0.0
K11027	0.0
K11026	0.0
K11025	0.0
K11024	0.0
K07679	0.0
K07678	1.0
K11021	0.0
K11020	0.0
K07675	0.0
K07674	0.0
K07676	0.0
K07671	0.0
K07670	0.0
K07673	2.0
K07672	0.0
K01117	0.0
K12048	0.0
K07019	2.0
K07018	1.0
K07011	277.0
K07010	129.0
K07013	0.0
K07012	128.0
K07015	151.0
K07014	0.0
K07017	5.0
K07016	0.0
K10084	0.0
K08372	2.0
K05884	1.0
K05885	64.0
K05886	0.0
K05887	0.0
K05880	0.0
K05881	0.0
K05882	1.0
K05883	0.0
K08902	0.0
K05739	2.0
K05888	0.0
K05889	0.0
K08903	0.0
K00547	5.0
K00544	0.0
K00545	0.0
K00542	0.0
K00543	0.0
K00540	436.0
K00548	322.0
K00549	62.0
K01145	0.0
K01412	2.0
K01147	0.0
K01417	112.0
K00038	0.0
K01143	0.0
K01142	144.0
K01419	8.0
K00788	249.0
K00789	326.0
K12502	0.0
K14762	0.0
K14761	133.0
K06195	2.0
K03819	0.0
K03818	0.0
K03814	2.0
K03817	6.0
K03816	78.0
K03811	96.0
K03810	3.0
K03813	2.0
K11908	0.0
K11909	0.0
K11904	1.0
K11905	0.0
K11906	1.0
K11907	1.0
K11900	1.0
K11901	1.0
K11902	1.0
K11903	2.0
K10986	2.0
K13238	0.0
K13239	0.0
K13797	0.0
K07248	11.0
K13796	0.0
K07244	0.0
K07245	1.0
K07246	8.0
K07240	548.0
K07241	0.0
K07242	0.0
K07243	2.0
K01268	0.0
K05296	0.0
K02821	89.0
K09016	0.0
K09945	0.0
K09944	0.0
K09947	1.0
K09946	1.0
K09941	0.0
K09940	1.0
K09943	0.0
K09942	0.0
K09949	1.0
K09948	2.0
K10851	0.0
K10850	0.0
K03666	24.0
K03667	7.0
K03196	0.0
K03665	244.0
K11275	0.0
K06012	121.0
K00048	101.0
K10857	0.0
K09773	7.0
K00043	0.0
K00042	93.0
K00041	90.0
K00040	93.0
K00046	285.0
K00733	0.0
K00044	0.0
K06011	0.0
K09012	0.0
K06016	8.0
K06017	0.0
K06014	0.0
K06015	57.0
K06019	0.0
K01075	0.0
K12221	0.0
K06444	0.0
K04632	0.0
K14977	0.0
K14974	0.0
K00958	1.0
K00951	366.0
K00950	117.0
K00952	0.0
K00955	11.0
K00954	259.0
K00957	15.0
K00956	13.0
K00590	0.0
K02777	9.0
K02775	13.0
K02774	15.0
K02773	19.0
K02771	0.0
K02770	54.0
K02779	18.0
K02778	0.0
K01606	0.0
K01607	192.0
K01604	0.0
K01605	0.0
K01602	1.0
K01601	1.0
K03750	10.0
K01609	229.0
K02553	2.0
K02804	94.0
K02551	104.0
K02806	4.0
K02557	242.0
K02800	5.0
K05275	0.0
K02802	0.0
K13300	0.0
K02558	3.0
K02809	1.0
K02808	1.0
K03600	2.0
K03601	245.0
K03602	241.0
K03603	0.0
K03604	61.0
K03605	1.0
K03606	1.0
K03607	0.0
K03608	133.0
K03609	190.0
K06078	0.0
K06079	0.0
K09710	245.0
K09711	1.0
K09712	0.0
K06073	0.0
K06074	0.0
K06075	1.0
K06076	5.0
K06077	0.0
K06382	66.0
K06383	56.0
K06380	0.0
K06381	125.0
K06386	0.0
K06387	73.0
K06384	8.0
K06385	122.0
K06388	0.0
K06389	0.0
K12466	0.0
K12468	0.0
K07657	3.0
K07656	0.0
K07655	0.0
K07654	0.0
K07653	0.0
K07652	10.0
K07651	0.0
K07650	2.0
K07659	0.0
K07658	237.0
K11041	1.0
K11040	0.0
K11043	0.0
K11042	0.0
K11045	0.0
K11044	0.0
K11047	0.0
K11046	0.0
K11049	0.0
K11048	0.0
K07387	104.0
K07386	114.0
K06926	220.0
K06927	1.0
K06924	0.0
K06925	260.0
K06922	0.0
K06923	130.0
K06920	5.0
K06921	119.0
K06928	4.0
K06929	6.0
K07033	150.0
K07032	3.0
K07031	61.0
K07030	139.0
K07037	110.0
K07035	85.0
K07034	0.0
K07039	1.0
K07038	2.0
K10829	0.0
K00384	452.0
K00385	3.0
K00386	0.0
K00387	0.0
K00380	2.0
K00381	1.0
K00382	199.0
K00383	4.0
K00389	0.0
K01387	0.0
K01385	0.0
K01389	0.0
K09158	2.0
K09159	2.0
K09156	0.0
K09157	133.0
K09154	0.0
K09155	44.0
K09152	0.0
K09153	62.0
K09150	0.0
K09151	1.0
K05970	166.0
K05714	0.0
K05715	0.0
K05710	0.0
K05711	0.0
K05712	0.0
K05713	0.0
K00560	239.0
K00561	0.0
K00563	12.0
K00564	9.0
K00566	365.0
K00567	235.0
K00568	6.0
K00569	1.0
K05575	0.0
K01169	0.0
K01167	0.0
K01166	0.0
K05577	0.0
K01163	59.0
K01161	0.0
K01160	0.0
K05578	0.0
K05579	0.0
K08092	34.0
K08093	0.0
K08094	6.0
K08095	0.0
K08096	0.0
K08097	0.0
K02254	0.0
K02255	0.0
K01743	0.0
K02251	0.0
K02061	0.0
K01741	0.0
K02060	0.0
K00114	0.0
K02122	166.0
K02123	268.0
K02120	269.0
K02121	226.0
K02124	269.0
K03837	0.0
K03836	0.0
K03835	0.0
K03834	0.0
K03833	6.0
K03832	113.0
K03831	0.0
K03830	91.0
K00443	0.0
K03839	107.0
K02067	2.0
K10189	119.0
K13038	353.0
K13787	7.0
K13788	1.0
K13789	627.0
K10188	134.0
K12255	0.0
K12254	0.0
K12257	245.0
K12256	0.0
K12251	17.0
K12250	0.0
K12253	0.0
K12252	0.0
K13252	0.0
K13256	4.0
K13255	0.0
K12079	0.0
K12078	0.0
K12071	0.0
K12070	0.0
K12073	0.0
K12072	0.0
K09912	2.0
K06236	0.0
K06237	0.0
K05519	0.0
K09914	0.0
K11788	0.0
K11782	0.0
K11780	0.0
K11781	0.0
K11787	0.0
K11784	0.0
K11530	0.0
K12787	0.0
K12786	0.0
K12785	0.0
K12784	0.0
K06718	1.0
K09969	1.0
K09968	0.0
K09967	62.0
K09966	0.0
K09965	1.0
K09964	0.0
K09963	11.0
K09962	1.0
K09961	0.0
K09960	0.0
K11527	1.0
K11524	0.0
K11525	0.0
K11250	0.0
K11253	0.0
K11258	0.0
K11528	0.0
K00713	0.0
K00712	2.0
K10780	0.0
K10783	0.0
K10125	1.0
K10124	0.0
K10126	1.0
K10121	2.0
K10123	0.0
K10122	2.0
K04652	91.0
K04653	62.0
K04651	146.0
K04656	62.0
K04654	62.0
K04655	67.0
K00973	238.0
K00972	12.0
K00971	173.0
K00970	108.0
K00975	396.0
K00974	423.0
K00979	110.0
K00978	8.0
K14954	0.0
K14955	0.0
K14956	0.0
K06178	151.0
K01596	7.0
K01597	5.0
K01594	0.0
K01595	6.0
K01592	0.0
K01593	0.0
K01590	0.0
K01591	242.0
K01598	0.0
K01599	513.0
K02711	0.0
K02710	0.0
K02713	0.0
K02712	0.0
K02714	0.0
K02717	0.0
K02716	0.0
K02719	0.0
K02718	0.0
K03449	57.0
K03446	105.0
K03444	0.0
K03445	0.0
K03442	242.0
K01620	189.0
K01621	7.0
K01622	0.0
K01623	65.0
K01624	439.0
K01625	426.0
K01626	115.0
K01627	108.0
K01628	160.0
K01629	57.0
K05299	0.0
K02829	0.0
K02828	0.0
K02827	0.0
K02826	0.0
K02825	20.0
K02824	134.0
K02823	234.0
K02822	94.0
K03198	0.0
K03199	0.0
K03668	0.0
K03669	0.0
K03190	60.0
K03191	0.0
K03660	166.0
K03194	0.0
K03195	0.0
K03664	260.0
K03197	0.0
K09772	134.0
K06013	2.0
K09770	6.0
K09771	0.0
K09776	0.0
K09777	96.0
K09774	2.0
K09775	78.0
K09778	31.0
K09779	120.0
K06269	0.0
K06323	0.0
K11624	2.0
K02991	0.0
K02990	229.0
K02624	0.0
K02240	5.0
K08282	1.0
K12440	0.0
K12441	0.0
K12442	0.0
K12443	0.0
K12444	0.0
K12445	0.0
K12449	0.0
K02247	0.0
K07637	2.0
K07636	247.0
K07639	1.0
K07638	0.0
K11069	100.0
K11068	129.0
K11063	0.0
K11062	0.0
K11061	0.0
K11060	0.0
K11066	0.0
K11065	108.0
K06900	0.0
K06901	180.0
K06902	47.0
K06903	5.0
K06904	33.0
K06905	35.0
K06906	34.0
K06907	43.0
K06908	35.0
K06909	3.0
K10821	0.0
K05905	0.0
K05904	0.0
K05906	0.0
K05900	0.0
K05903	3.0
K01406	0.0
K05909	0.0
K05908	0.0
K00368	1.0
K00369	0.0
K00366	34.0
K00367	0.0
K00364	4.0
K00365	0.0
K00362	1.0
K00363	1.0
K00360	0.0
```
