## Extended Data File 1 for "Diet induces reproducible alterations in the mouse and human gut microbiome": ERS606382_ERR675592.picrust_nol

```
# Constructed from biom file
#OTU ID	ERR675592
K01365	0.0
K01364	0.0
K01361	50.0
K01360	0.0
K01362	5019.0
K02249	0.0
K05841	8.0
K05844	23.0
K05845	109.0
K05846	3038.0
K05847	2492.0
K00508	42.0
K00500	28.0
K00507	43.0
K00504	2.0
K00505	0.0
K12521	0.0
K01101	1987.0
K01103	0.0
K12520	0.0
K01104	16750.0
K05592	8328.0
K05593	3114.0
K05590	6.0
K05591	11.0
K05596	11.0
K05597	0.0
K05594	3.0
K05595	225.0
K05599	0.0
K11964	0.0
K11962	1.0
K14540	8682.0
K12529	4.0
K12528	0.0
K06353	0.0
K02456	225.0
K02457	17.0
K02454	39.0
K02455	28.0
K02452	24.0
K02453	57.0
K02450	7.0
K02103	2270.0
K08138	35.0
K02108	11005.0
K02109	12363.0
K02458	24.0
K02459	25.0
K08137	8.0
K03851	1.0
K03850	0.0
K03852	3.0
K03855	6.0
K03856	5225.0
K13018	1.0
K13019	9.0
K13010	7.0
K13011	0.0
K13012	422.0
K13013	3.0
K13014	5.0
K13015	76.0
K13016	5.0
K13017	9.0
K08566	2.0
K08567	20.0
K13274	0.0
K13275	1.0
K13276	0.0
K13277	0.0
K03275	2.0
K03274	43.0
K03277	0.0
K03276	0.0
K03271	3412.0
K03270	3964.0
K03273	353.0
K03272	1540.0
K03279	0.0
K03278	0.0
K11022	0.0
K12277	0.0
K12276	3.0
K12270	12.0
K11058	0.0
K12279	5.0
K12278	3.0
K07557	0.0
K07550	0.0
K07552	2401.0
K06319	0.0
K09909	11.0
K09908	12.0
K12051	0.0
K12050	0.0
K12057	12.0
K12056	4.0
K06221	25.0
K09900	3.0
K09903	11110.0
K09902	20.0
K09904	6.0
K09907	6.0
K09906	18.0
K11501	0.0
K03234	0.0
K00773	7385.0
K00772	86.0
K00777	6.0
K00776	0.0
K06313	270.0
K06315	0.0
K05574	1.0
K10201	47.0
K07176	0.0
K07177	194.0
K07174	0.0
K07175	439.0
K07172	78.0
K07173	2379.0
K07170	2596.0
K07171	10677.0
K07178	3.0
K07179	0.0
K00195	0.0
K00194	72.0
K00197	103.0
K00196	0.0
K00191	0.0
K00190	14.0
K00193	0.0
K00192	0.0
K00198	1283.0
K06405	4634.0
K10109	1355.0
K10108	3181.0
K10107	10.0
K01828	1.0
K01829	6.0
K01826	22.0
K01825	72.0
K01822	10.0
K01823	258.0
K01820	6.0
K01821	259.0
K00999	0.0
K00998	4599.0
K00995	12462.0
K00997	5520.0
K00996	14.0
K00991	7925.0
K00990	60.0
K00992	12.0
K11028	0.0
K02622	6207.0
K02625	0.0
K03564	5559.0
K13489	2.0
K13488	2.0
K13483	23.0
K13482	8.0
K13481	8.0
K13480	0.0
K13487	2.0
K13486	2.0
K14680	0.0
K14681	0.0
K14682	39.0
K08358	14.0
K08357	20.0
K08356	0.0
K08355	0.0
K03469	7459.0
K03462	0.0
K03464	9.0
K03465	936.0
K03466	7730.0
K01648	2.0
K01649	9224.0
K01643	1185.0
K01640	280.0
K01641	200.0
K01646	382.0
K01647	8293.0
K01644	1246.0
K02597	4.0
K02626	18.0
K02595	1.0
K02594	413.0
K02593	2.0
K02592	269.0
K02591	805.0
K02590	1924.0
K02598	483.0
K02849	16.0
K14061	10.0
K14062	7.0
K14063	3.0
K14064	3.0
K14065	0.0
K14067	1.0
K02841	37.0
K02840	79.0
K02843	82.0
K02844	9.0
K02847	5.0
K02846	4.0
K02102	41.0
K09758	40.0
K06039	6.0
K06034	4.0
K06036	2.0
K06037	0.0
K06032	0.0
K01581	707.0
K02702	1.0
K02659	17.0
K13490	2.0
K13491	2.0
K03644	2428.0
K03645	6.0
K03646	16.0
K03647	249.0
K03640	137.0
K03641	63.0
K03642	139.0
K03643	42.0
K03648	9699.0
K03649	57.0
K06694	0.0
K11814	0.0
K12428	0.0
K12429	1.0
K12422	0.0
K12423	0.0
K12420	0.0
K12421	0.0
K12426	0.0
K12427	0.0
K12424	0.0
K12425	0.0
K07349	10.0
K07348	7.0
K05380	0.0
K07345	40.0
K07344	8.0
K07347	46.0
K07346	25.0
K07341	1699.0
K07340	19.0
K07343	1748.0
K07342	0.0
K06968	14.0
K06969	12162.0
K06962	239.0
K06963	0.0
K06960	4968.0
K06961	0.0
K06966	2708.0
K06967	8657.0
K06964	0.0
K06965	0.0
K08995	30.0
K08994	77.0
K08997	11.0
K08996	83.0
K08990	9.0
K08993	6.0
K08992	21.0
K08999	124.0
K08998	5563.0
K08344	6.0
K08345	3.0
K08346	3.0
K14940	0.0
K02724	1.0
K08349	3.0
K11815	0.0
K05929	2.0
K05928	6.0
K05927	0.0
K05924	5.0
K05922	1.0
K05921	19.0
K00349	2361.0
K00698	0.0
K00340	2415.0
K00341	2418.0
K00690	2124.0
K00343	2418.0
K00344	133.0
K00697	34.0
K00346	2361.0
K00347	2361.0
K09116	1512.0
K09117	5874.0
K05337	700.0
K09118	32.0
K09119	0.0
K02106	99.0
K05823	84.0
K05820	29.0
K05826	12.0
K05827	8.0
K02100	3.0
K02101	0.0
K00524	0.0
K00525	9877.0
K00526	6088.0
K00527	10642.0
K00520	68.0
K00522	0.0
K00523	21.0
K02451	3.0
K00528	7124.0
K00529	13.0
K00025	2.0
K14215	0.0
K14213	0.0
K03453	2783.0
K00796	5108.0
K05339	30.0
K00027	5220.0
K00794	4897.0
K00793	4810.0
K01347	1.0
K01346	0.0
K01344	0.0
K01343	0.0
K00791	7578.0
K01340	0.0
K00790	10644.0
K02694	1.0
K02696	1.0
K02697	1.0
K02690	1.0
K02691	11.0
K02692	1.0
K02693	1.0
K02698	2.0
K02699	1.0
K00836	21.0
K00837	2567.0
K00835	38.0
K00832	198.0
K00833	2417.0
K00830	58.0
K00831	7260.0
K00839	179.0
K04335	2.0
K04334	2.0
K01120	23.0
K01126	9952.0
K04333	3.0
K01129	5052.0
K01128	7.0
K04339	0.0
K04338	6.0
K02470	15241.0
K02471	36.0
K02472	48.0
K02473	0.0
K02474	3816.0
K02475	8.0
K02476	8.0
K02477	4253.0
K02478	14.0
K02479	38.0
K09019	11.0
K01267	3128.0
K13074	0.0
K13075	2.0
K11441	0.0
K14055	7.0
K13299	0.0
K13292	5399.0
K14057	3.0
K14056	2.0
K02856	63.0
K02585	369.0
K12211	0.0
K12210	0.0
K12213	0.0
K12212	0.0
K12215	0.0
K02854	7.0
K12217	0.0
K12216	0.0
K12219	0.0
K12218	0.0
K02855	20.0
K08692	1.0
K08693	4.0
K08690	0.0
K08691	4.0
K08696	3.0
K08697	1.0
K11748	11.0
K11749	7309.0
K11746	3.0
K11747	17.0
K11744	5.0
K11745	6.0
K11742	6.0
K11743	1520.0
K11740	1.0
K11741	89.0
K13920	316.0
K13921	3.0
K13922	2015.0
K13923	3.0
K13924	34.0
K13925	1.0
K13926	10.0
K13927	428.0
K13928	3.0
K13929	21.0
K09923	6.0
K09922	2305.0
K06201	4708.0
K06200	2666.0
K06207	6003.0
K06206	1673.0
K06205	6.0
K09924	24.0
K09929	9.0
K06208	248.0
K00759	9059.0
K00758	21.0
K00752	3.0
K00757	6649.0
K00756	5506.0
K00754	9345.0
K06001	4291.0
K05557	0.0
K09766	586.0
K05554	0.0
K07475	0.0
K07150	3126.0
K07151	0.0
K07152	135.0
K07153	13.0
K07154	2815.0
K07155	0.0
K07156	18.0
K07157	27.0
K07406	4896.0
K07407	14116.0
K07404	4462.0
K07405	2315.0
K07402	3347.0
K07403	52.0
K07400	19.0
K07401	13.0
K01808	11843.0
K01809	5071.0
K01800	17.0
K01801	0.0
K01802	2514.0
K01803	11364.0
K01804	2375.0
K01805	521.0
K01807	1840.0
K09718	0.0
K14668	0.0
K14669	0.0
K14666	0.0
K14667	2.0
K01664	189.0
K01665	2566.0
K01666	2296.0
K01667	2662.0
K01660	0.0
K01661	143.0
K01662	6492.0
K01663	0.0
K01668	14.0
K01669	131.0
K02863	11112.0
K02862	3.0
K02860	11058.0
K02867	11112.0
K02866	0.0
K02864	10745.0
K02869	0.0
K05362	11.0
K05365	66.0
K03402	5022.0
K03403	4.0
K03400	0.0
K03406	29805.0
K03407	3506.0
K03404	15.0
K03405	38.0
K03408	6928.0
K03409	413.0
K02315	6473.0
K02314	14772.0
K02317	4.0
K02316	10917.0
K02313	11115.0
K02312	33.0
K02319	0.0
K12405	0.0
K12152	6.0
K12151	3.0
K07091	44.0
K07090	9996.0
K07093	32.0
K07092	2.0
K07095	9622.0
K07094	22.0
K07097	0.0
K07096	0.0
K07099	1793.0
K07098	9715.0
K11175	7367.0
K11174	0.0
K11177	32.0
K11176	0.0
K11173	0.0
K11179	34.0
K11178	28.0
K00322	31.0
K00320	16.0
K00321	0.0
K00326	0.0
K00324	162.0
K00325	56.0
K00329	6.0
K05945	12.0
K05944	0.0
K05947	0.0
K05946	1827.0
K06944	0.0
K06945	18.0
K06946	8.0
K06415	293.0
K06940	2751.0
K06941	7590.0
K06942	11111.0
K06943	0.0
K10806	26.0
K10807	2.0
K10804	66.0
K10805	29.0
K06948	3768.0
K06949	12521.0
K06418	9.0
K09138	39.0
K09139	0.0
K09134	1678.0
K09135	0.0
K09136	33.0
K09137	63.0
K09130	0.0
K09131	44.0
K09132	1469.0
K09133	2.0
K05808	7263.0
K05809	6.0
K05804	1483.0
K05805	25.0
K05806	0.0
K05807	2413.0
K05800	16.0
K05801	32.0
K05802	9.0
K05803	6.0
K01044	13.0
K01045	2.0
K01046	168.0
K02068	143.0
K04561	45.0
K01042	622.0
K05568	4456.0
K05567	1672.0
K14273	0.0
K14275	0.0
K14274	88.0
K02062	7.0
K05245	0.0
K05564	2.0
K01048	515.0
K02066	2448.0
K01322	2342.0
K01325	0.0
K02065	2449.0
K01326	0.0
K05560	2.0
K02243	224.0
K08930	0.0
K02679	6.0
K02676	31.0
K02674	10.0
K02675	0.0
K02672	32.0
K02241	292.0
K02670	47.0
K02671	33.0
K00810	2.0
K00811	2354.0
K00812	504.0
K00813	30.0
K00814	0.0
K00817	7412.0
K00818	2425.0
K00819	62.0
K02530	77.0
K02245	225.0
K02244	198.0
K01499	5.0
K01498	0.0
K01493	11030.0
K01492	175.0
K01491	19660.0
K01497	99.0
K01496	231.0
K01495	5217.0
K01494	1675.0
K02418	3836.0
K02419	4317.0
K14492	0.0
K02412	4018.0
K02413	4228.0
K02410	4321.0
K02411	2127.0
K02416	4316.0
K02417	3017.0
K02414	352.0
K02415	54.0
K00120	0.0
K00121	169.0
K00430	0.0
K13058	2.0
K13059	0.0
K13727	13.0
K13057	4.0
K13722	0.0
K13051	36.0
K13052	2738.0
K00435	11.0
K12054	0.0
K03239	0.0
K03238	0.0
K03231	0.0
K03230	7.0
K03232	0.0
K12059	0.0
K03237	0.0
K03236	0.0
K12058	6.0
K12239	0.0
K12238	0.0
K12235	0.0
K12234	259.0
K13942	0.0
K13940	3012.0
K13941	0.0
K12097	0.0
K12096	0.0
K12095	0.0
K12094	0.0
K12093	0.0
K12092	0.0
K12091	0.0
K12090	0.0
K12099	0.0
K12098	0.0
K06356	0.0
K05992	12.0
K03540	0.0
K06331	2183.0
K06330	52.0
K07138	5424.0
K07139	5530.0
K11811	11.0
K07132	487.0
K07133	18911.0
K07130	4223.0
K07131	31.0
K07137	11631.0
K07134	0.0
K07135	0.0
K01860	0.0
K01866	11118.0
K01867	11107.0
K01865	16.0
K01868	12731.0
K01869	11112.0
K06140	17.0
K04766	6.0
K04767	57.0
K04764	90.0
K04762	2393.0
K04763	13046.0
K04760	35.0
K04761	298.0
K04768	16.0
K04769	4423.0
K08313	56.0
K08312	19.0
K08311	50.0
K08310	30.0
K08317	19.0
K08316	3349.0
K08315	4.0
K08314	330.0
K05149	0.0
K08319	3.0
K08318	3.0
K06339	0.0
K14648	0.0
K14392	187.0
K14393	44.0
K14645	9.0
K14647	1.0
K01689	12961.0
K01686	7036.0
K01687	10862.0
K01684	1913.0
K01685	3412.0
K01682	40.0
K01681	7459.0
K05308	0.0
K02889	0.0
K02888	11111.0
K02885	0.0
K02884	11112.0
K02887	11106.0
K02886	11109.0
K02881	11112.0
K02883	0.0
K13743	0.0
K02086	162.0
K02081	448.0
K02080	0.0
K02083	178.0
K02082	95.0
K13831	0.0
K03428	1.0
K03429	2199.0
K03424	14882.0
K03935	0.0
K03932	10.0
K03933	18.0
K03930	1596.0
K03931	6.0
K02339	36.0
K02338	11119.0
K02337	11071.0
K02336	10.0
K02335	12429.0
K02334	2741.0
K02330	0.0
K03688	3078.0
K03689	1.0
K03680	92.0
K03683	22.0
K03684	64.0
K03685	11109.0
K03686	17967.0
K03687	10750.0
K07301	3863.0
K07300	17.0
K07303	36.0
K07302	46.0
K07305	260.0
K07304	403.0
K07307	358.0
K07306	56.0
K07309	13.0
K07308	56.0
K02617	3.0
K02610	14.0
K02963	11105.0
K02612	14.0
K02961	10565.0
K09686	20345.0
K09687	43625.0
K09684	173.0
K09685	461.0
K09682	1.0
K09683	1.0
K09680	31.0
K09681	2.0
K09688	9.0
K09689	9.0
K05962	5.0
K05961	1.0
K05967	168.0
K05966	142.0
K11159	2.0
K05964	133.0
K05968	2.0
K11152	0.0
K00309	1.0
K00658	162.0
K00304	8.0
K00305	7.0
K00654	0.0
K00655	14263.0
K00652	2424.0
K00301	11.0
K00302	1528.0
K00303	55.0
K10828	1.0
K06431	1.0
K06432	1.0
K06433	1.0
K06434	6.0
K06436	395.0
K06437	0.0
K10820	94.0
K06439	1.0
K10822	0.0
K10823	0.0
K10826	1.0
K09167	509.0
K06322	0.0
K14117	0.0
K14259	0.0
K14257	5.0
K01308	642.0
K01303	33.0
K01301	24.0
K01305	282.0
K01304	269.0
K02658	28.0
K00672	1.0
K02650	804.0
K02651	53.0
K02652	2702.0
K02653	4015.0
K02654	11023.0
K05687	0.0
K02656	31.0
K05685	36.0
K00878	4716.0
K00879	192.0
K00872	1152.0
K00873	11127.0
K00870	1.0
K00876	13810.0
K00877	0.0
K00874	8927.0
K00875	0.0
K04487	10038.0
K04486	5637.0
K04485	7455.0
K04484	0.0
K04483	0.0
K04482	0.0
K04480	0.0
K04488	10219.0
K12049	0.0
K13693	1.0
K13706	0.0
K13694	57.0
K13695	13.0
K05977	0.0
K09516	40.0
K02434	11414.0
K02435	10990.0
K02436	78.0
K02437	4444.0
K05350	2516.0
K02431	2289.0
K08100	1.0
K02433	12090.0
K02438	4727.0
K02439	47.0
K03745	39.0
K03744	9122.0
K03747	23.0
K03210	7496.0
K03217	11248.0
K03216	8722.0
K03215	64.0
K03742	6260.0
K03219	6.0
K03218	11081.0
K03749	13.0
K03748	39.0
K02383	0.0
K06327	1.0
K06320	1910.0
K07238	7418.0
K09479	0.0
K09478	0.0
K09475	4.0
K09474	19.0
K09477	0.0
K09476	7.0
K09471	18.0
K09470	2.0
K09473	2.0
K09472	3.0
K07543	0.0
K06898	3470.0
K13967	0.0
K13963	2135.0
K07545	0.0
K00737	1486.0
K05345	38.0
K11706	6.0
K11707	20.0
K11704	6.0
K11705	6.0
K11708	19.0
K11709	15.0
K05588	4.0
K07114	7126.0
K07443	2419.0
K07116	5.0
K07117	25.0
K07110	17.0
K07447	11104.0
K07112	823.0
K07113	52.0
K07448	1887.0
K07118	304.0
K07119	34.0
K10619	2.0
K10618	0.0
K10617	0.0
K10616	0.0
K01848	45.0
K01849	41.0
K01844	411.0
K01845	2655.0
K01846	39.0
K01847	4667.0
K01840	15198.0
K01841	112.0
K01842	0.0
K01843	291.0
K06219	17.0
K10832	0.0
K05348	1.0
K14203	1.0
K08483	8642.0
K08482	21.0
K08481	3.0
K08480	1.0
K08485	6.0
K08484	17.0
K00464	2.0
K00467	1.0
K00466	1.0
K00461	0.0
K00460	0.0
K00463	0.0
K00462	0.0
K04509	1.0
K00469	1.0
K00468	0.0
K08645	0.0
K04744	58.0
K01518	0.0
K01519	0.0
K04748	7.0
K04749	443.0
K01514	56.0
K01515	8438.0
K01512	3194.0
K01510	0.0
K14623	148.0
K14626	0.0
K14627	0.0
K14628	0.0
K14629	0.0
K03918	9.0
K03919	20.0
K12372	9.0
K12373	13054.0
K12370	9.0
K12371	9.0
K02359	0.0
K02358	11182.0
K02351	4.0
K02352	1.0
K02355	17842.0
K02357	11112.0
K02356	11285.0
K13574	3.0
K13573	3.0
K13572	4.0
K13571	2.0
K13570	2.0
K12112	1.0
K12113	1.0
K12110	0.0
K12111	176.0
K07329	0.0
K07328	0.0
K07323	47.0
K07322	4667.0
K07321	772.0
K07320	37.0
K07327	0.0
K07326	1.0
K07325	0.0
K07324	0.0
K08163	5.0
K06180	21912.0
K06181	45.0
K06182	3110.0
K06183	5058.0
K06186	37.0
K06187	11113.0
K06188	380.0
K06189	38.0
K08359	3.0
K07589	3.0
K07588	2371.0
K07587	0.0
K07586	1620.0
K07585	0.0
K07584	8730.0
K07583	0.0
K07582	0.0
K07581	0.0
K07580	0.0
K11139	0.0
K05989	11338.0
K05988	0.0
K05985	5131.0
K05987	1.0
K05986	2.0
K10843	4.0
K08354	5.0
K10844	3.0
K10848	0.0
K00673	11.0
K00674	2393.0
K00675	37.0
K00676	4483.0
K00677	2472.0
K06988	80.0
K06989	382.0
K08351	5.0
K06980	71.0
K06981	4.0
K06982	0.0
K08350	6.0
K06984	0.0
K06985	14.0
K06986	4.0
K06987	2852.0
K02445	1626.0
K02444	1849.0
K00582	0.0
K00583	0.0
K00580	0.0
K02110	11322.0
K00586	0.0
K00587	5.0
K00584	3.0
K08921	0.0
K02441	62.0
K00588	17.0
K08922	0.0
K02440	831.0
K00018	7640.0
K08923	0.0
K02443	2380.0
K00019	22.0
K02442	0.0
K08925	0.0
K08926	0.0
K08927	0.0
K03149	1215.0
K06604	0.0
K00015	34.0
K01989	5345.0
K00854	9295.0
K00855	12.0
K00856	8.0
K00857	4599.0
K00850	21656.0
K00851	189.0
K00852	6936.0
K00853	270.0
K00858	7517.0
K00859	7361.0
K01181	1690.0
K01180	1.0
K01183	1795.0
K01182	5274.0
K01185	2419.0
K01184	7.0
K01187	12932.0
K01188	10010.0
K02596	36.0
K13766	44.0
K13767	137.0
K13003	0.0
K13002	2.0
K13000	0.0
K02984	0.0
K02986	11117.0
K02987	0.0
K02636	7.0
K02982	9649.0
K02983	0.0
K02638	1.0
K02639	5.0
K02988	11048.0
K08298	21.0
K08299	4.0
K03583	35.0
K03582	27.0
K03581	9293.0
K03580	21.0
K03587	2452.0
K03586	30.0
K03585	4737.0
K03584	11056.0
K03589	6252.0
K03588	10918.0
K01725	3.0
K01724	63.0
K01727	11.0
K01726	2674.0
K01721	6.0
K01720	15.0
K01722	0.0
K13008	0.0
K01729	10.0
K01728	30.0
K09530	0.0
K09539	0.0
K02188	3510.0
K02189	3498.0
K02182	10.0
K02183	0.0
K03769	842.0
K03768	10317.0
K03767	71.0
K03765	1.0
K03764	7.0
K03763	12638.0
K03762	30.0
K03761	37.0
K03760	21.0
K09457	327.0
K09456	12.0
K09459	97.0
K09458	7719.0
K00602	16559.0
K13988	0.0
K13985	0.0
K09981	6.0
K09980	3.0
K09983	7.0
K09982	6.0
K09985	10.0
K09984	7.0
K09987	12.0
K09986	16.0
K09989	1815.0
K09988	1807.0
K12583	2.0
K12582	6.0
K12589	0.0
K11720	47.0
K09759	2397.0
K10985	5.0
K10984	72.0
K07468	2.0
K07469	32.0
K07464	3227.0
K07465	7.0
K07466	0.0
K07467	2779.0
K07460	5731.0
K07461	2689.0
K07462	7485.0
K07463	0.0
K10679	48.0
K10678	20.0
K10671	0.0
K10670	1853.0
K10673	0.0
K10672	312.0
K10674	1.0
K10677	21.0
K10676	0.0
K08726	0.0
K08724	214.0
K08722	880.0
K08723	4.0
K08720	5.0
K08721	0.0
K08728	201.0
K10187	0.0
K00119	10.0
K00118	12.0
K00449	8.0
K00448	6.0
K00115	0.0
K00446	7.0
K00117	51.0
K00116	35.0
K00111	6210.0
K00442	0.0
K00113	20.0
K00112	21.0
K01539	0.0
K01531	6747.0
K04720	4720.0
K01533	7672.0
K01534	21807.0
K01535	2.0
K01537	11478.0
K14358	0.0
K14605	1.0
K14606	1.0
K00413	40.0
K10120	121.0
K05600	0.0
K05777	43.0
K03972	19.0
K03973	564.0
K03970	7.0
K03971	4.0
K03976	7387.0
K03977	11111.0
K03974	7.0
K03975	2810.0
K03978	11091.0
K03979	11115.0
K13378	2320.0
K02372	5272.0
K02371	6547.0
K02377	3913.0
K02379	82.0
K03396	0.0
K03397	0.0
K03394	4297.0
K03395	0.0
K03392	11.0
K03393	0.0
K03390	2426.0
K03391	2.0
K03399	30.0
K03027	0.0
K12136	1.0
K12137	5.0
K06610	77.0
K12138	0.0
K12139	0.0
K11444	0.0
K11440	10.0
K11443	11.0
K11442	3.0
K00612	25.0
K00613	14.0
K00610	5561.0
K00611	4853.0
K00616	2875.0
K00617	0.0
K00614	9.0
K00615	24320.0
K00619	32.0
K10863	0.0
K07874	0.0
K06234	0.0
K10240	3.0
K10241	2.0
K10242	1.0
K10243	4.0
K04110	3.0
K04113	0.0
K04112	0.0
K04115	0.0
K04114	0.0
K04117	2.0
K04116	2.0
K04118	0.0
K05517	6.0
K07705	143.0
K07704	164.0
K07707	1638.0
K07706	1788.0
K07701	4.0
K07700	8.0
K07703	6.0
K07702	8.0
K07709	4.0
K07708	27.0
K01955	11307.0
K13042	2.0
K09934	10.0
K09935	2471.0
K06216	118.0
K09937	16.0
K13745	15.0
K13746	0.0
K13747	4571.0
K13740	0.0
K13741	0.0
K13742	0.0
K06211	1499.0
K06212	31.0
K09933	42.0
K02618	14.0
K02619	2337.0
K02968	10905.0
K02966	0.0
K02967	11111.0
K02616	15.0
K02965	11111.0
K02962	0.0
K02611	14.0
K02613	39.0
K03569	15551.0
K03568	133.0
K03565	7463.0
K06218	24.0
K03567	10.0
K03566	35.0
K03561	4819.0
K03560	22.0
K03563	4491.0
K03562	66.0
K06430	0.0
K01709	505.0
K01708	10.0
K01707	2.0
K01706	302.0
K01705	2.0
K01704	16607.0
K01703	17176.0
K01702	0.0
K14165	8.0
K14164	4.0
K14166	4.0
K14161	24.0
K14160	8.0
K14162	32.0
K05396	294.0
K03709	279.0
K03708	616.0
K08160	4.0
K03701	15173.0
K03700	7021.0
K03703	9288.0
K03702	11106.0
K03705	8729.0
K03704	7478.0
K03707	322.0
K03706	3154.0
K06289	0.0
K06288	0.0
K06283	3550.0
K06282	46.0
K06281	50.0
K06287	7308.0
K06286	197.0
K06285	241.0
K06284	2316.0
K08161	347.0
K07540	0.0
K06438	2484.0
K06869	0.0
K06868	0.0
K06867	26.0
K06866	6.0
K06865	0.0
K06864	3305.0
K06863	0.0
K06862	0.0
K06861	2510.0
K06860	4.0
K12659	0.0
K12658	5.0
K07547	0.0
K07546	0.0
K15023	0.0
K15022	0.0
K15020	0.0
K15024	2899.0
K08700	1.0
K08162	1468.0
K07544	0.0
K00137	4.0
K00135	369.0
K00134	11232.0
K00133	7480.0
K00132	21.0
K00131	55.0
K00130	1545.0
K00139	0.0
K00138	2.0
K00429	5.0
K00428	2385.0
K00421	0.0
K00423	3.0
K00425	2591.0
K00427	4.0
K00426	2591.0
K14292	0.0
K14379	0.0
K14370	0.0
K14371	0.0
K14372	0.0
K14373	0.0
K14374	0.0
K14375	0.0
K09845	0.0
K14082	0.0
K14083	37.0
K14080	0.0
K14081	0.0
K14086	1481.0
K14087	1491.0
K14084	79.0
K14088	1492.0
K14089	1482.0
K01552	3637.0
K01551	481.0
K01556	38.0
K01557	0.0
K01554	5.0
K01555	36.0
K04708	0.0
K03955	0.0
K13689	0.0
K13688	125.0
K13683	2.0
K13685	1303.0
K13684	2.0
K13687	2.0
K13686	1.0
K14159	16.0
K02399	11.0
K02398	664.0
K02395	620.0
K02394	40.0
K02397	2137.0
K02396	4514.0
K02391	22.0
K02390	4319.0
K02393	40.0
K02392	7252.0
K13533	0.0
K13532	0.0
K13531	32.0
K13530	9.0
K01550	0.0
K05658	0.0
K14054	39.0
K02601	12003.0
K02970	10964.0
K05378	0.0
K12339	47.0
K14060	3.0
K11687	0.0
K11686	1.0
K11685	3.0
K11689	580.0
K11688	471.0
K08939	0.0
K03048	3795.0
K03049	0.0
K13821	98.0
K13820	2.0
K03042	0.0
K03043	11039.0
K03040	10795.0
K03041	0.0
K03046	11047.0
K03047	0.0
K03044	0.0
K03045	0.0
K00348	2361.0
K09847	1.0
K00692	99.0
K00638	4133.0
K00639	2868.0
K00693	1.0
K00634	4184.0
K00635	12.0
K00630	0.0
K00631	20.0
K00632	481.0
K00633	1790.0
K00691	237.0
K00696	2.0
K00694	165.0
K00695	3.0
K10854	0.0
K07811	0.0
K07810	6.0
K07813	4481.0
K07812	23.0
K07814	1695.0
K07816	447.0
K00090	5.0
K00091	1756.0
K00094	325.0
K00096	1839.0
K00097	3059.0
K00098	6.0
K00099	7256.0
K10228	2.0
K10229	2.0
K12548	2.0
K10222	0.0
K10220	1.0
K10221	1.0
K10227	8.0
K05822	76.0
K01949	0.0
K01945	7385.0
K01947	30.0
K01946	0.0
K01941	57.0
K01940	7004.0
K06357	0.0
K07729	13007.0
K07728	0.0
K07727	7009.0
K07726	1687.0
K07725	0.0
K07724	9.0
K07723	250.0
K07722	31.0
K07721	0.0
K07720	21797.0
K00899	281.0
K05824	4.0
K00891	10127.0
K00892	6.0
K00895	70.0
K00897	267.0
K08151	19.0
K08153	55.0
K08154	6.0
K02948	11096.0
K02942	0.0
K02944	0.0
K05665	0.0
K02946	11030.0
K13793	0.0
K06352	0.0
K01769	0.0
K01768	107.0
K01761	32.0
K01760	432.0
K01762	0.0
K09578	0.0
K01766	6.0
K08164	3.0
K02493	11047.0
K08166	2.0
K08167	14.0
K02496	20.0
K02497	5.0
K02494	36.0
K02495	12286.0
K02498	34.0
K02499	729.0
K08168	2.0
K08169	16.0
K14415	1523.0
K14414	15.0
K06881	14662.0
K00436	8.0
K06332	0.0
K12815	0.0
K12810	0.0
K06885	3906.0
K00437	3.0
K06335	0.0
K06334	5595.0
K03547	4466.0
K03546	2737.0
K03545	13797.0
K03544	10200.0
K03543	2363.0
K06888	1791.0
K10941	5.0
K03549	275.0
K03548	13.0
K10940	0.0
K02236	334.0
K02237	4555.0
K02234	6.0
K02232	3796.0
K02233	5507.0
K02230	42.0
K02231	7411.0
K06359	0.0
K02238	7193.0
K02239	2.0
K03723	7021.0
K03722	719.0
K03721	16.0
K03720	7.0
K03727	5.0
K03726	0.0
K03725	0.0
K03724	278.0
K06358	0.0
K12673	0.0
K12679	0.0
K12678	0.0
K06410	1830.0
K11898	3.0
K11899	3.0
K11896	25.0
K11897	13.0
K11894	7.0
K11895	22.0
K11892	23.0
K11893	29.0
K11890	8.0
K11891	23.0
K08762	0.0
K08764	0.0
K08765	0.0
K10418	0.0
K11325	2.0
K11326	0.0
K11327	0.0
K11328	0.0
K11329	2.0
K00151	14.0
K00150	1.0
K00153	1.0
K00400	0.0
K00407	34.0
K00406	50.0
K00405	73.0
K00404	43.0
K00158	166.0
K01342	2.0
K09388	1.0
K09386	11.0
K09384	229.0
K04094	5529.0
K04095	1756.0
K04096	7455.0
K04097	20.0
K04090	4.0
K04091	52.0
K04092	4.0
K04093	10.0
K04098	1.0
K04099	0.0
K01578	3.0
K01579	3306.0
K01574	61.0
K01575	63.0
K01576	2.0
K01577	64.0
K01571	3867.0
K01572	8509.0
K01573	26.0
K02009	2104.0
K02008	20283.0
K02005	6947.0
K02004	55456.0
K02007	2768.0
K02006	30941.0
K02001	59.0
K02000	66.0
K02003	66202.0
K02002	72.0
K03065	0.0
K08952	1.0
K03060	5045.0
K13809	0.0
K10948	0.0
K09607	3.0
K06125	0.0
K04337	1.0
K06120	317.0
K06121	0.0
K04336	2.0
K01127	0.0
K09703	21.0
K00004	39.0
K14699	0.0
K09702	268.0
K14698	0.0
K05311	179.0
K13829	19.0
K10943	7.0
K07291	2.0
K07290	8.0
K10206	5231.0
K10202	39.0
K10208	3.0
K10209	20.0
K01966	88.0
K01965	14.0
K01964	33.0
K01963	3086.0
K01962	1841.0
K01961	9691.0
K01960	2331.0
K01969	24.0
K01968	20.0
K07749	2067.0
K07748	1.0
K07741	612.0
K07740	7.0
K07743	0.0
K07742	8640.0
K07745	0.0
K07744	0.0
K07746	22.0
K01299	1814.0
K01295	627.0
K01297	1641.0
K02922	0.0
K05603	6.0
K02921	0.0
K02926	11112.0
K05607	0.0
K02924	0.0
K05605	0.0
K02928	0.0
K02929	0.0
K00216	9.0
K00217	1.0
K00214	0.0
K00215	7959.0
K00213	0.0
K00210	21.0
K00211	0.0
K00218	2.0
K00219	49.0
K01035	0.0
K01034	548.0
K04517	7227.0
K01740	13206.0
K01031	13.0
K01746	261.0
K01745	537.0
K01744	2766.0
K01749	1739.0
K01039	152.0
K04518	2624.0
K09591	0.0
K14129	0.0
K14128	1.0
K14121	0.0
K14120	0.0
K14123	0.0
K14122	0.0
K14125	0.0
K14124	0.0
K14127	2.0
K14126	1.0
K03521	7795.0
K03520	9.0
K03523	5517.0
K03522	8094.0
K03525	7561.0
K03524	7532.0
K03527	7590.0
K03526	7268.0
K03529	8712.0
K03528	21.0
K06338	1.0
K02217	4126.0
K03299	537.0
K03298	55.0
K13472	3.0
K03293	888.0
K03292	9075.0
K03291	10.0
K03290	1.0
K03297	1595.0
K03296	8118.0
K03295	2552.0
K03294	3040.0
K13009	1.0
K12690	0.0
K09743	0.0
K06022	0.0
K07190	3.0
K06021	0.0
K07192	704.0
K06020	16.0
K06027	5.0
K06026	0.0
K09744	2.0
K07991	18.0
K08749	0.0
K09835	1.0
K09834	1.0
K10439	12176.0
K06351	2.0
K09833	1.0
K10925	0.0
K10924	1.0
K10927	3.0
K10926	2.0
K10923	0.0
K10922	0.0
K09629	0.0
K10697	1.0
K00179	1910.0
K00172	1250.0
K00171	792.0
K00170	784.0
K00177	3451.0
K00176	3453.0
K00175	6745.0
K00174	6310.0
K13478	0.0
K14338	2.0
K14339	1.0
K14335	1.0
K14337	1.0
K14330	1.0
K14331	1.0
K14333	5.0
K08918	0.0
K13479	991.0
K04078	7485.0
K04079	7128.0
K04076	256.0
K04077	7535.0
K04074	1727.0
K04075	10836.0
K04072	5957.0
K04073	11.0
K04070	4007.0
K04071	0.0
K14597	11.0
K13318	0.0
K08280	2.0
K13641	246.0
K13640	38.0
K13643	127.0
K13642	0.0
K02027	70031.0
K02026	129579.0
K02025	138368.0
K02024	18.0
K02023	5839.0
K02022	92.0
K02021	13.0
K02020	2339.0
K02029	12302.0
K02028	13571.0
K03886	6.0
K03887	3.0
K03884	0.0
K03885	2550.0
K03881	0.0
K03888	3.0
K03889	3.0
K12998	0.0
K12999	6.0
K12992	1005.0
K12993	0.0
K12990	1518.0
K12991	0.0
K12996	42.0
K12997	41.0
K12994	0.0
K12995	141.0
K08979	0.0
K08978	5688.0
K03088	62416.0
K03089	61.0
K03086	13521.0
K03087	18.0
K08971	0.0
K08970	7.0
K03082	168.0
K03080	3.0
K08974	6920.0
K13868	0.0
K00918	392.0
K01553	0.0
K12214	0.0
K11646	0.0
K11645	0.0
K11641	0.0
K11640	0.0
K12736	0.0
K12733	1.0
K07507	3784.0
K07506	38.0
K07505	8.0
K07504	12.0
K07503	3.0
K07502	2487.0
K07501	64.0
K07500	0.0
K07509	0.0
K07508	1.0
K11422	0.0
K08698	1.0
K10773	8129.0
K10774	4.0
K14286	0.0
K10778	28.0
K14287	10.0
K00140	203.0
K05501	11.0
K01903	140.0
K01902	140.0
K01905	8.0
K01904	1.0
K01907	19.0
K01906	5.0
K01909	0.0
K01908	11.0
K14534	1948.0
K00147	7256.0
K07767	0.0
K07769	1.0
K07768	3.0
K06203	20.0
K06202	33.0
K09921	17.0
K09920	10.0
K09927	1477.0
K09024	16.0
K09022	355.0
K09023	6.0
K09020	96.0
K09021	4.0
K02908	0.0
K02909	11127.0
K08218	2415.0
K08219	4.0
K02904	10962.0
K02906	11112.0
K02907	7488.0
K02902	10881.0
K00230	47.0
K00231	59.0
K00232	8.0
K08976	23.0
K00234	0.0
K00239	3601.0
K06209	4461.0
K09928	22.0
K01015	0.0
K01014	4.0
K01012	8318.0
K01011	912.0
K01010	0.0
K08920	0.0
K14103	0.0
K14102	0.0
K14101	0.0
K14100	0.0
K14105	0.0
K14104	0.0
K14109	0.0
K14108	0.0
K06401	2.0
K00893	0.0
K13402	0.0
K12858	0.0
K03503	2304.0
K03502	6681.0
K03501	11105.0
K03500	5194.0
K08924	0.0
K02278	461.0
K02279	1376.0
K12977	0.0
K02276	119.0
K02277	4.0
K02274	110.0
K02275	105.0
K13450	0.0
K13451	0.0
K13452	0.0
K13454	0.0
K13455	0.0
K12509	0.0
K12508	5.0
K12507	9.0
K12506	806.0
K12500	23.0
K12503	3.0
K05926	0.0
K09728	0.0
K14587	88.0
K06597	4.0
K06596	16.0
K06595	2.0
K06599	0.0
K06598	6.0
K07978	5.0
K07979	12549.0
K07976	0.0
K14585	0.0
K10907	6858.0
K10906	4.0
K10901	0.0
K10909	0.0
K10908	0.0
K09819	35.0
K09818	24.0
K09817	7220.0
K09816	7209.0
K09815	7087.0
K06374	4393.0
K06373	4382.0
K09812	8777.0
K09811	8773.0
K09810	3924.0
K09724	0.0
K14582	0.0
K09721	0.0
K04058	6.0
K04059	0.0
K04050	0.0
K04051	0.0
K04052	0.0
K04053	0.0
K04054	0.0
K04055	0.0
K04056	2.0
K04057	0.0
K01047	0.0
K08975	0.0
K10015	5.0
K10014	4.0
K10017	5.0
K10016	5.0
K10011	12.0
K10010	696.0
K10013	7.0
K10012	1611.0
K10019	3.0
K10018	4.0
K13665	18.0
K13664	0.0
K13663	0.0
K13662	0.0
K13661	0.0
K13660	0.0
K13669	0.0
K13668	10.0
K07641	13.0
K01466	335.0
K13590	14.0
K01464	2386.0
K01465	8042.0
K01462	15733.0
K01463	384.0
K01460	9.0
K01461	1.0
K13599	39.0
K13598	15.0
K01468	261.0
K01469	9.0
K09251	42.0
K09252	7.0
K02041	1797.0
K02040	7630.0
K02043	6.0
K02045	538.0
K02044	1982.0
K02047	539.0
K02046	542.0
K02049	9898.0
K02048	558.0
K05549	10.0
K05548	16.0
K06046	1.0
K03319	308.0
K03316	195.0
K03317	111.0
K03314	11.0
K03315	6152.0
K03312	2726.0
K03313	122.0
K03310	11056.0
K03311	2148.0
K12052	0.0
K02945	7622.0
K06162	16.0
K06163	12.0
K06160	5.0
K06161	0.0
K06166	7.0
K00359	4348.0
K06164	12.0
K06165	12.0
K06168	7255.0
K06169	49.0
K13020	19.0
K07158	0.0
K07159	0.0
K04835	8.0
K11621	0.0
K11991	13.0
K11622	4.0
K11996	113.0
K11627	0.0
K11626	0.0
K11629	3.0
K11628	0.0
K07561	0.0
K07560	7459.0
K07563	0.0
K07562	0.0
K07565	0.0
K07564	0.0
K07567	9293.0
K07566	12957.0
K07569	0.0
K07568	9479.0
K09925	0.0
K11199	0.0
K11198	0.0
K11192	4.0
K11191	0.0
K11196	1.0
K11195	1.0
K11194	0.0
K02492	2523.0
K10713	2.0
K10710	572.0
K10711	36.0
K10716	2.0
K02490	13.0
K10714	1.0
K10715	1.0
K01929	7520.0
K01928	7929.0
K01923	8539.0
K01922	45.0
K01921	7877.0
K01920	41.0
K01926	7001.0
K01925	7573.0
K01924	7519.0
K07789	31.0
K07788	29.0
K07785	10.0
K07784	7.0
K07787	102.0
K07786	0.0
K07781	4.0
K07783	19.0
K07782	9.0
K05835	15.0
K06355	0.0
K14661	0.0
K09844	1.0
K00782	82.0
K00783	11094.0
K00784	7871.0
K00785	7.0
K00786	2190.0
K00039	2.0
K00036	1837.0
K00037	1.0
K00034	312.0
K00035	0.0
K00032	0.0
K00033	1877.0
K00030	232.0
K00031	7014.0
K01259	381.0
K01258	6594.0
K01255	5558.0
K01256	282.0
K01251	4386.0
K01250	801.0
K01253	5.0
K01252	7.0
K09008	28.0
K09009	4.0
K09000	27.0
K09001	90.0
K09002	1772.0
K09003	1.0
K09004	71.0
K09005	66.0
K09006	2.0
K09007	31.0
K09846	1.0
K08234	2349.0
K00258	1.0
K00259	201.0
K00252	75.0
K00253	19.0
K00256	7.0
K00257	2765.0
K00254	1.0
K00255	14.0
K01079	218.0
K01078	33.0
K01071	198.0
K01070	42.0
K01073	19.0
K01077	4167.0
K01076	296.0
K14472	0.0
K14471	0.0
K14470	1.0
K14475	46.0
K09841	0.0
K02788	119.0
K02782	12.0
K02783	533.0
K02781	701.0
K02786	121.0
K02787	3.0
K02784	19.0
K01060	295.0
K01787	157.0
K01786	4156.0
K01785	10036.0
K01784	12144.0
K01783	12063.0
K01782	114.0
K01781	2.0
K01780	0.0
K01789	5.0
K01788	3059.0
K02526	328.0
K02527	2416.0
K02525	56.0
K02250	4.0
K02523	2429.0
K02520	11095.0
K02521	9.0
K02258	17.0
K02259	63.0
K02528	10971.0
K02529	40745.0
K03781	3893.0
K03780	471.0
K03783	6274.0
K03782	137.0
K03785	1767.0
K03784	5679.0
K03787	3948.0
K03786	5756.0
K03789	4602.0
K03788	13.0
K10700	0.0
K00342	2423.0
K03124	0.0
K03120	0.0
K12527	877.0
K12526	9.0
K12525	13.0
K12524	4671.0
K12523	0.0
K12522	0.0
K09789	2282.0
K09788	173.0
K09787	8603.0
K09786	298.0
K09785	0.0
K09781	36.0
K09780	53.0
K10961	0.0
K10960	1.0
K10963	0.0
K10962	0.0
K10965	0.0
K10964	0.0
K10966	0.0
K09879	1.0
K06318	2.0
K06311	7.0
K06310	668.0
K06312	2.0
K06314	3.0
K06317	471.0
K11389	0.0
K11386	0.0
K11387	1.0
K11384	2.0
K11385	0.0
K11382	1.0
K11383	0.0
K11381	94.0
K11949	0.0
K10380	0.0
K04032	247.0
K04033	2.0
K04030	390.0
K04031	3149.0
K04036	0.0
K04037	2.0
K04034	13.0
K04035	100.0
K04038	2.0
K04039	2.0
K07046	85.0
K07047	1827.0
K07044	28.0
K07045	2945.0
K07042	8764.0
K07043	8970.0
K07040	4979.0
K07041	0.0
K07048	254.0
K07049	0.0
K08664	0.0
K02584	36.0
K10039	582.0
K10038	7.0
K10037	5.0
K10036	698.0
K04788	0.0
K04789	0.0
K04784	4.0
K04785	1.0
K04786	0.0
K04787	0.0
K04780	1.0
K04781	35.0
K04782	7.0
K04783	1.0
K13601	0.0
K13603	0.0
K13602	0.0
K13605	0.0
K13604	0.0
K13607	18.0
K02404	612.0
K05783	8.0
K05782	16.0
K05781	12.0
K05780	12.0
K05787	7.0
K05786	68.0
K05785	18.0
K05784	8.0
K05789	3.0
K05788	82.0
K01442	5732.0
K01443	5106.0
K01444	92.0
K01446	36.0
K01447	2837.0
K01448	13078.0
K01449	2632.0
K14803	0.0
K02069	229.0
K05569	1666.0
K08008	0.0
K02063	26.0
K05566	1658.0
K05565	25.0
K05563	2.0
K05562	2.0
K05561	2.0
K02064	26.0
K03338	1760.0
K03339	1.0
K03330	0.0
K03331	0.0
K03332	148.0
K03333	10.0
K03335	1661.0
K03336	1643.0
K03337	1759.0
K12956	0.0
K12957	13.0
K12954	0.0
K12955	0.0
K12952	0.0
K12953	0.0
K12950	0.0
K12951	0.0
K14733	2.0
K00109	2.0
K06148	13014.0
K06149	19.0
K06144	6.0
K06145	16.0
K06146	1.0
K06147	88527.0
K06141	4.0
K06142	7800.0
K06143	11.0
K11945	0.0
K08948	0.0
K08949	0.0
K00071	0.0
K14664	0.0
K13810	37.0
K14665	3.0
K03058	0.0
K11609	0.0
K11608	0.0
K14660	1.0
K11603	0.0
K11602	0.0
K11601	0.0
K11600	0.0
K11607	7.0
K11606	7.0
K11605	7.0
K11604	7.0
K10558	92.0
K10559	171.0
K10550	100.0
K10551	100.0
K10552	1.0
K10553	1.0
K10554	4.0
K10555	155.0
K10556	111.0
K10557	92.0
K03051	0.0
K03050	0.0
K07549	0.0
K07548	0.0
K07239	143.0
K07235	22.0
K07234	27.0
K07237	12.0
K07236	19.0
K07231	5.0
K07230	12.0
K07233	23.0
K07232	11.0
K02467	3.0
K05306	1510.0
K05305	1828.0
K05304	1.0
K05303	2.0
K05301	0.0
K02565	6.0
K08644	0.0
K08646	0.0
K08641	108.0
K08643	9.0
K08642	1.0
K12146	0.0
K00010	2217.0
K00011	13.0
K00012	7304.0
K00013	7282.0
K00014	8180.0
K00016	9393.0
K09065	8.0
K08252	55.0
K08253	8.0
K08256	5.0
K08255	3.0
K08258	1.0
K08259	4.0
K00274	49.0
K00275	113.0
K00276	6.0
K00270	1.0
K00271	0.0
K00272	4.0
K00273	1.0
K00278	4683.0
K00279	0.0
K12675	0.0
K01277	2337.0
K01274	3.0
K01273	3877.0
K01271	2365.0
K01270	8254.0
K01278	2463.0
K00906	26.0
K00904	3932.0
K00903	88.0
K00901	821.0
K13785	0.0
K00908	3.0
K11149	0.0
K01053	37.0
K01051	93.0
K01057	97.0
K01056	11111.0
K01055	22.0
K01054	5.0
K01058	44.0
K02500	7281.0
K02501	7282.0
K02502	4789.0
K02503	11103.0
K02504	6.0
K02505	6.0
K02506	3.0
K02507	6.0
K02508	6.0
K02509	66.0
K00291	0.0
K13410	0.0
K13148	0.0
K13419	0.0
K05825	0.0
K03106	11112.0
K03105	0.0
K03101	12932.0
K03100	16357.0
K12541	0.0
K12540	0.0
K12543	0.0
K12542	0.0
K12545	0.0
K12544	0.0
K12547	1.0
K12546	0.0
K12549	0.0
K06080	6.0
K11018	0.0
K11019	0.0
K11016	0.0
K11017	0.0
K11014	0.0
K11015	0.0
K11012	0.0
K11013	0.0
K11010	0.0
K11011	0.0
K06333	3756.0
K06880	0.0
K06883	28.0
K06882	1.0
K09857	29.0
K06884	11.0
K06887	7.0
K06886	82.0
K06889	13209.0
K10942	3.0
K09859	8.0
K09858	47.0
K10947	12593.0
K10946	0.0
K10945	0.0
K10944	0.0
K13284	0.0
K00483	34.0
K00481	6.0
K00480	9.0
K00486	9.0
K00485	5.0
K00484	31.0
K09901	6.0
K10929	0.0
K07684	32.0
K07685	3.0
K07686	7.0
K07687	8.0
K07681	3.0
K07688	2.0
K07689	9.0
K10928	0.0
K04018	0.0
K04019	254.0
K04014	27.0
K04015	53.0
K04016	3.0
K04017	0.0
K04013	13.0
K07060	0.0
K07061	0.0
K07062	170.0
K07063	5.0
K07064	6.0
K07065	6.0
K07066	1471.0
K07067	241.0
K07068	21.0
K07069	1496.0
K01121	0.0
K13629	2.0
K13628	101.0
K13623	8.0
K13622	10.0
K13620	2.0
K13626	2508.0
K08586	0.0
K08587	0.0
K01428	1559.0
K01429	1526.0
K01422	2337.0
K01423	77.0
K01420	5324.0
K01421	5285.0
K01426	1886.0
K01427	0.0
K01424	6287.0
K01425	2796.0
K08068	0.0
K07538	0.0
K13086	0.0
K13085	0.0
K07287	28.0
K07824	0.0
K07682	0.0
K02722	1.0
K12978	0.0
K12979	9.0
K12972	32.0
K12973	6.0
K12974	7.0
K12975	4.0
K12976	2.0
K07821	0.0
K07683	34.0
K14750	0.0
K14751	0.0
K14953	0.0
K12288	6.0
K12289	6.0
K12282	3.0
K12283	3.0
K12280	3.0
K12281	2.0
K12286	3.0
K12287	2.0
K12284	2.0
K12285	2.0
K11957	1.0
K11956	3.0
K11955	1.0
K11954	1.0
K11953	1.0
K11952	1.0
K11951	1.0
K11950	1.0
K11959	1.0
K11958	1.0
K13889	37.0
K13888	40.0
K11963	1.0
K07217	110.0
K07216	3969.0
K07215	26.0
K07214	1599.0
K07213	500.0
K07212	0.0
K07219	118.0
K07218	31.0
K12150	10.0
K08689	0.0
K08688	3.0
K00402	0.0
K00401	0.0
K11994	0.0
K00152	0.0
K01043	54.0
K00154	14.0
K00157	0.0
K00156	2275.0
K10533	2.0
K10530	134.0
K10531	1.0
K10536	617.0
K10537	106.0
K10535	5.0
K10538	5.0
K10539	106.0
K00073	34.0
K13934	21.0
K00076	427.0
K00077	6985.0
K00074	5067.0
K00075	7469.0
K00078	0.0
K00079	2.0
K02290	2.0
K02563	7520.0
K02292	2.0
K08966	8.0
K02294	7.0
K08278	0.0
K08279	2.0
K08274	0.0
K08275	0.0
K08276	6.0
K08277	0.0
K00298	4.0
K00299	16.0
K00296	0.0
K00297	7310.0
K00294	75.0
K00292	1.0
K00293	2.0
K00290	4408.0
K07757	61.0
K12089	0.0
K01210	7.0
K01213	0.0
K01212	1651.0
K01215	133.0
K01214	0.0
K01217	0.0
K01216	2.0
K01219	17.0
K01218	1667.0
K02749	1.0
K02746	405.0
K02747	350.0
K02744	954.0
K02745	392.0
K02742	9.0
K00924	87.0
K00925	12797.0
K00926	4327.0
K00927	11112.0
K00928	7778.0
K00929	4913.0
K12085	0.0
K02298	9.0
K02299	11.0
K02568	14.0
K02569	6.0
K02562	5.0
K02291	100.0
K02560	8.0
K02293	11.0
K02566	73.0
K02567	14.0
K02564	9700.0
K02297	11.0
K03169	17323.0
K03168	11027.0
K03163	0.0
K03162	0.0
K03167	0.0
K03166	0.0
K11038	4.0
K11039	1.0
K11030	0.0
K11031	23.0
K11032	1.0
K11033	0.0
K11034	0.0
K11035	0.0
K11036	0.0
K11037	0.0
K02546	1.0
K07668	845.0
K07669	16.0
K07666	16.0
K07667	8123.0
K07664	11.0
K07665	2339.0
K07662	43.0
K07663	13.0
K07660	20.0
K07661	20.0
K03927	6395.0
K07008	46.0
K07009	1728.0
K07002	67.0
K07003	4319.0
K07000	26.0
K07001	4919.0
K07006	197.0
K07007	10670.0
K07004	20.0
K07005	8317.0
K03921	6.0
K02956	11055.0
K09725	0.0
K09181	72.0
K08599	0.0
K08598	0.0
K08591	12037.0
K08590	2527.0
K01156	293.0
K01154	14224.0
K01407	6.0
K01400	1.0
K01153	9793.0
K01150	8.0
K01151	10696.0
K01408	0.0
K01409	12398.0
K01158	0.0
K01159	4176.0
K05523	2.0
K05522	59.0
K05521	2641.0
K05520	2392.0
K05527	50.0
K05526	7.0
K05525	4.0
K05524	136.0
K05529	0.0
K14518	1.0
K14519	7.0
K05949	0.0
K01754	4751.0
K05942	4.0
K01027	0.0
K02171	0.0
K02170	28.0
K02173	249.0
K02172	0.0
K01751	1241.0
K06416	852.0
K06417	2.0
K06414	1.0
K06947	0.0
K03379	18.0
K03808	34.0
K03809	91.0
K03806	41.0
K06412	4523.0
K03804	6.0
K12296	13.0
K03802	19.0
K03803	2581.0
K06413	13.0
K10808	4.0
K06411	1867.0
K01028	166.0
K01029	439.0
K11931	5.0
K11930	0.0
K11933	6.0
K11932	6.0
K11935	3.0
K11934	28.0
K11937	2.0
K11936	25.0
K11939	6.0
K11938	3.0
K10800	2.0
K06419	4.0
K11929	4.0
K07271	3612.0
K07270	17.0
K07273	2599.0
K07272	6.0
K07275	27.0
K07274	24.0
K07277	2434.0
K07276	11.0
K07279	0.0
K07278	36.0
K10623	0.0
K02481	2332.0
K11520	1.0
K02480	3.0
K08170	7.0
K02485	32.0
K02484	2788.0
K02487	10.0
K08600	10019.0
K08603	0.0
K08602	5186.0
K08605	3.0
K08604	2.0
K09956	2.0
K09957	0.0
K09954	40.0
K09955	7757.0
K09952	127.0
K09953	0.0
K09950	7.0
K09951	3018.0
K09958	17.0
K09959	13.0
K07495	16.0
K07494	59.0
K07497	2175.0
K07496	2057.0
K07491	4139.0
K07490	5.0
K07493	6.0
K07492	18.0
K07499	17.0
K07498	78.0
K11209	26.0
K11208	4.0
K11204	0.0
K11203	90.0
K11202	519.0
K11201	9.0
K11200	3.0
K00058	11059.0
K00059	16101.0
K00728	0.0
K00729	6.0
K00055	76.0
K00057	11290.0
K00050	1739.0
K00051	0.0
K00720	31.0
K00721	3428.0
K14424	0.0
K06033	0.0
K14189	7.0
K14188	203.0
K06364	0.0
K14187	15.0
K01239	1399.0
K01238	129.0
K01897	8807.0
K01232	532.0
K01895	1372.0
K01230	0.0
K01893	10984.0
K01236	17.0
K01235	53.0
K01890	11110.0
K02768	936.0
K02769	388.0
K02760	2503.0
K02761	2746.0
K02763	6.0
K02764	3.0
K02765	1339.0
K00948	14115.0
K00949	5129.0
K00942	11617.0
K00943	11693.0
K00940	2805.0
K00941	14248.0
K00946	4667.0
K00947	13.0
K00944	0.0
K00945	20928.0
K01097	0.0
K01096	22.0
K01095	99.0
K01093	16.0
K01092	4283.0
K01091	16039.0
K01090	9698.0
K03499	20488.0
K03498	14177.0
K03491	1773.0
K03490	1494.0
K03493	6.0
K03492	92.0
K03495	11093.0
K03497	18191.0
K03496	21518.0
K02817	0.0
K02814	145.0
K02815	154.0
K02810	1657.0
K02548	3236.0
K02549	72.0
K02818	3.0
K02819	1773.0
K03637	1276.0
K03636	84.0
K03147	6169.0
K03146	10.0
K08851	0.0
K06518	6740.0
K09729	238.0
K06048	23.0
K06045	28.0
K06044	20.0
K09727	0.0
K09726	5.0
K06041	2662.0
K09720	0.0
K09723	0.0
K06042	3213.0
K09897	7.0
K09896	6.0
K09895	21.0
K09894	6.0
K09893	6.0
K09892	6.0
K09891	6.0
K09890	15.0
K09899	6.0
K09898	9.0
K03622	0.0
K07648	6.0
K07649	11.0
K07398	0.0
K07399	39.0
K11056	0.0
K11057	0.0
K11054	0.0
K11055	0.0
K07640	30.0
K07393	57.0
K07390	55.0
K07391	7076.0
K07644	31.0
K07645	25.0
K07646	10393.0
K07647	0.0
K10896	0.0
K07024	39328.0
K07025	11935.0
K07026	6.0
K07027	5318.0
K07020	11.0
K07021	158.0
K07022	0.0
K07023	3818.0
K07028	15.0
K07029	12715.0
K10094	1.0
K01390	0.0
K01392	8.0
K01399	0.0
K02673	22.0
K05893	0.0
K05897	0.0
K05896	8756.0
K05895	2307.0
K05899	4.0
K05898	1.0
K00555	0.0
K00554	9344.0
K00557	29.0
K00556	2297.0
K00551	8.0
K00559	0.0
K00558	14639.0
K01170	0.0
K01173	54.0
K01174	48.0
K01175	125.0
K01176	263.0
K01178	23.0
K01179	5406.0
K14578	0.0
K14579	0.0
K08951	0.0
K08950	0.0
K08953	0.0
K03828	48.0
K03829	14.0
K03820	2362.0
K03821	31.0
K03822	0.0
K03823	6433.0
K03824	9.0
K03825	130.0
K03826	3919.0
K03827	2679.0
K12248	0.0
K12246	0.0
K12247	0.0
K12242	2.0
K12243	0.0
K12240	0.0
K12241	0.0
K11919	0.0
K11918	0.0
K11913	1.0
K11912	0.0
K11911	5.0
K11910	5.0
K11917	0.0
K11916	0.0
K11915	0.0
K11914	0.0
K12068	3.0
K12069	0.0
K12062	3.0
K12063	2.0
K12060	3.0
K12061	7.0
K12066	3.0
K12067	11.0
K12064	1.0
K12065	3.0
K07259	2539.0
K07258	14404.0
K07253	0.0
K07251	7.0
K07250	1590.0
K07257	4.0
K07256	0.0
K07255	1.0
K07254	0.0
K05372	1.0
K05373	1.0
K05370	0.0
K05371	1.0
K05374	1.0
K05375	8.0
K09970	10.0
K09971	15.0
K09972	30.0
K09973	54.0
K09974	23.0
K09975	8.0
K09976	3820.0
K09978	10.0
K09979	2264.0
K11261	1612.0
K11260	0.0
K11263	15.0
K11264	5.0
K10793	75.0
K10796	71.0
K10797	590.0
K10794	7.0
K10795	70.0
K00700	9793.0
K00701	0.0
K10798	0.0
K00703	8041.0
K00705	7276.0
K09828	0.0
K10133	0.0
K13053	9.0
K03192	20.0
K00964	0.0
K00965	4364.0
K00966	632.0
K00960	0.0
K00961	0.0
K00962	10900.0
K00963	1797.0
K00969	11168.0
K12681	0.0
K02703	4.0
K08364	9.0
K08365	15.0
K02706	2.0
K08363	2.0
K08361	3.0
K02708	1.0
K02709	1.0
K08368	146.0
K08369	210.0
K01615	1272.0
K01617	5.0
K01616	0.0
K01611	1451.0
K01610	5633.0
K01613	3933.0
K01612	0.0
K01619	11048.0
K01618	3.0
K02834	11112.0
K02835	11109.0
K05281	4.0
K03619	1.0
K03618	3.0
K03617	7441.0
K03616	99.0
K03615	7274.0
K03614	6960.0
K03613	7134.0
K03612	7075.0
K03611	45.0
K03610	4765.0
K09705	94.0
K09704	3061.0
K09701	24.0
K09700	9.0
K09709	3.0
K06391	1114.0
K06390	4811.0
K06393	4274.0
K06392	3348.0
K06395	491.0
K06394	3377.0
K06397	3860.0
K06396	3929.0
K06399	4474.0
K06398	4816.0
K06435	0.0
K11078	0.0
K11079	0.0
K11074	21.0
K11075	20.0
K11076	20.0
K11077	0.0
K11070	8554.0
K11071	8654.0
K11072	10182.0
K11073	22.0
K06935	0.0
K06934	483.0
K06937	55.0
K06936	33.0
K06931	0.0
K06930	0.0
K06933	0.0
K06932	0.0
K06939	0.0
K06938	19.0
K13381	0.0
K05916	27.0
K05917	1.0
K05914	0.0
K05915	1.0
K05912	2.0
K05913	0.0
K05910	128.0
K05911	1.0
K05918	0.0
K05919	4202.0
K00392	6.0
K00390	241.0
K00397	0.0
K00395	3.0
K00394	613.0
K01884	0.0
K00399	0.0
K01886	7022.0
K01376	108.0
K01372	4318.0
K09149	0.0
K09148	0.0
K01225	235.0
K09145	1487.0
K09144	1469.0
K09147	0.0
K09146	1.0
K09141	5.0
K09140	0.0
K09143	1.0
K09142	0.0
K05709	1.0
K05708	1.0
K05879	2054.0
K05878	2052.0
K05875	7.0
K05874	13.0
K05877	5.0
K05876	3.0
K05873	25.0
K00579	0.0
K00578	0.0
K00577	0.0
K00575	5027.0
K00574	1988.0
K00573	111.0
K00571	6445.0
K00570	2.0
K01118	4037.0
K01119	541.0
K01157	2.0
K01112	16.0
K01113	65.0
K04477	4076.0
K01114	45.0
K01115	8.0
K08087	0.0
K01315	0.0
K08085	0.0
K08084	43.0
K08083	22.0
K08082	30.0
K08081	4.0
K08080	0.0
K01152	0.0
K01401	1.0
K09826	9.0
K06344	0.0
K06345	0.0
K09822	10.0
K06343	0.0
K10938	0.0
K06341	0.0
K10934	0.0
K10935	0.0
K10932	0.0
K11052	0.0
K10930	0.0
K06349	3.0
K11053	1.0
K10754	0.0
K01755	8780.0
K10200	735.0
K02132	0.0
K02137	0.0
K03840	8.0
K03841	83.0
K13028	0.0
K13799	2.0
K13798	0.0
K13795	2.0
K13794	1.0
K13021	3.0
K13792	0.0
K13791	0.0
K13790	0.0
K12268	9.0
K12269	6.0
K12262	54.0
K12263	3.0
K12264	3.0
K12265	3.0
K12266	5.0
K12267	9225.0
K01757	0.0
K12237	0.0
K13243	0.0
K13245	0.0
K13244	0.0
K13246	0.0
K03264	0.0
K03265	0.0
K03263	0.0
K03268	0.0
K03269	2390.0
K12415	0.0
K10211	2.0
K09918	7.0
K09919	18.0
K06720	4.0
K09913	21.0
K09910	6.0
K09911	6.0
K09916	18.0
K09917	6.0
K06726	767.0
K09915	18.0
K11535	11.0
K11534	112.0
K11537	26.0
K11531	3.0
K11533	1.0
K11532	2.0
K11249	327.0
K11539	0.0
K00762	9372.0
K00763	8829.0
K00760	11091.0
K00761	10929.0
K00766	6085.0
K00767	4570.0
K00764	11473.0
K00765	7219.0
K00768	4598.0
K00769	12.0
K11059	0.0
K00186	10.0
K00187	10.0
K00184	153.0
K00185	110.0
K00183	134.0
K00180	4158.0
K00188	0.0
K00189	0.0
K10110	2978.0
K10111	8.0
K10112	5749.0
K10113	0.0
K10114	0.0
K10115	0.0
K10116	1.0
K10117	7622.0
K10118	9444.0
K10119	9615.0
K04641	4.0
K04643	4.0
K04642	0.0
K13282	26.0
K00988	4.0
K00989	634.0
K00986	679.0
K00984	1484.0
K00985	0.0
K00982	50.0
K00983	3171.0
K00980	1012.0
K00981	11136.0
K01585	2375.0
K01584	5.0
K01586	9286.0
K13498	17.0
K01580	2336.0
K01583	707.0
K01582	1591.0
K13497	1637.0
K01589	222.0
K01588	7387.0
K14941	10.0
K08347	3.0
K08348	5.0
K02720	2.0
K14949	1.0
K02723	1.0
K03459	0.0
K03458	3767.0
K03455	2601.0
K03457	310.0
K03451	359.0
K03981	41.0
K03980	661.0
K02614	1017.0
K01639	4309.0
K01638	50.0
K01637	41.0
K01636	219.0
K01635	103.0
K01634	9.0
K01633	2735.0
K01632	0.0
K01631	8.0
K01630	95.0
K02615	8.0
K02588	1328.0
K02589	1920.0
K02858	69.0
K02859	184.0
K14051	3.0
K14053	2.0
K14052	3.0
K02852	17.0
K02853	6.0
K02850	0.0
K02851	10.0
K14059	1858.0
K14058	42.0
K02586	583.0
K02587	667.0
K03679	0.0
K03671	17255.0
K03670	13.0
K03673	46.0
K03672	15.0
K03675	19.0
K03674	7.0
K03677	0.0
K03676	55.0
K09761	10681.0
K09760	6317.0
K09763	11.0
K09762	8602.0
K09765	4552.0
K09764	300.0
K09767	363.0
K06006	17.0
K09769	4646.0
K09768	2870.0
K10353	0.0
K03187	1555.0
K03186	4172.0
K03185	35.0
K03184	8.0
K03183	5892.0
K03182	4059.0
K03181	24.0
K03189	1559.0
K03188	1559.0
K02715	1.0
K12455	0.0
K12454	36.0
K12453	0.0
K12452	350.0
K12451	0.0
K07358	0.0
K07356	2.0
K07357	8.0
K07354	0.0
K07355	0.0
K07352	0.0
K07353	0.0
K07350	4.0
K07351	7.0
K06919	1320.0
K06918	10.0
K06917	23.0
K06916	56.0
K06915	1907.0
K06914	0.0
K06913	0.0
K06912	1.0
K06911	2576.0
K06910	1594.0
K08986	13.0
K08987	188.0
K08984	26.0
K08985	0.0
K08982	78.0
K08983	1.0
K08980	4.0
K08981	56.0
K08988	5.0
K08989	24.0
K02252	0.0
K05934	3340.0
K05936	3464.0
K05937	10.0
K02253	0.0
K05939	43.0
K00378	7383.0
K00375	4822.0
K00374	36.0
K00376	29.0
K00371	41.0
K00370	37.0
K00373	37.0
K00372	24.0
K01358	10196.0
K09166	15.0
K09165	18.0
K09164	28.0
K09163	1017.0
K09162	26.0
K09161	6.0
K09160	27.0
K01354	70.0
K01355	3.0
K01356	7080.0
K05601	5.0
K05851	9.0
K03807	8.0
K05606	1474.0
K02927	0.0
K05974	0.0
K03805	4.0
K05976	0.0
K00519	0.0
K00518	4.0
K03800	6169.0
K00511	0.0
K00510	5.0
K03801	2392.0
K00515	0.0
K00514	18.0
K00517	61.0
K05971	3.0
K03154	1836.0
K11147	0.0
K05581	1.0
K05580	1.0
K05583	1.0
K05582	2.0
K05585	1.0
K05584	1.0
K05587	0.0
K05586	0.0
K05589	64.0
K03150	6063.0
K03623	30.0
K03152	12423.0
K14200	1.0
K14201	1.0
K14202	0.0
K03621	10987.0
K14204	1.0
K14205	92.0
K01134	1476.0
K01135	1.0
K01136	12.0
K01137	8.0
K01130	1560.0
K01132	0.0
K01133	1612.0
K01138	3393.0
K01139	539.0
K02113	10515.0
K02112	11431.0
K02111	10863.0
K02446	63.0
K02117	7296.0
K02116	1576.0
K02115	11423.0
K02114	11421.0
K02119	4864.0
K02118	7643.0
K02448	0.0
K01036	162.0
K03212	6.0
K13007	0.0
K13006	33.0
K13005	0.0
K13004	1629.0
K13001	0.0
K06404	2774.0
K01032	13.0
K06951	0.0
K03862	14.0
K03863	6.0
K06406	4827.0
K06957	9.0
K05020	70.0
K06400	2827.0
K06403	2743.0
K06954	26.0
K10814	0.0
K10817	0.0
K10816	0.0
K07136	10.0
K03242	0.0
K03243	0.0
K12202	0.0
K12203	0.0
K12206	0.0
K12207	0.0
K12204	0.0
K12205	0.0
K12208	0.0
K12209	0.0
K13919	321.0
K13918	4.0
K06214	6.0
K06215	2882.0
K09936	2880.0
K06217	7507.0
K09930	32.0
K09931	16.0
K09932	7.0
K06213	7217.0
K09938	6.0
K09939	2280.0
K11517	0.0
K06337	0.0
K13301	6.0
K00748	2419.0
K00745	0.0
K00743	1.0
K07165	19.0
K07164	2378.0
K07167	8.0
K07166	4841.0
K07161	33.0
K07160	561.0
K07163	0.0
K07162	102.0
K07169	3.0
K07168	4.0
K06336	1.0
K01839	3889.0
K01838	1050.0
K01835	806.0
K01834	25666.0
K01837	0.0
K01830	0.0
K00608	0.0
K02632	0.0
K02630	0.0
K02631	0.0
K08322	201.0
K08323	230.0
K08320	3.0
K08321	104.0
K08326	0.0
K08324	12.0
K08325	65.0
K01659	41.0
K01658	5930.0
K02637	1.0
K01653	8761.0
K01652	12796.0
K01655	8.0
K01654	3411.0
K01657	6078.0
K02874	11096.0
K02875	0.0
K02876	11062.0
K02877	0.0
K02871	10892.0
K02873	0.0
K02878	11112.0
K02879	11110.0
K14070	0.0
K09749	4146.0
K09748	10895.0
K06023	13783.0
K09742	0.0
K09741	0.0
K09740	95.0
K09747	8772.0
K09746	0.0
K09745	0.0
K06024	8711.0
K03477	4.0
K03476	575.0
K03475	2675.0
K03474	2400.0
K03473	2333.0
K03472	7.0
K03471	3659.0
K03470	10966.0
K03478	1489.0
K02304	5332.0
K02305	1.0
K02302	464.0
K02303	32.0
K02300	11.0
K02301	75.0
K03653	0.0
K03652	535.0
K03651	24.0
K03650	11084.0
K03657	19667.0
K03656	37.0
K03655	12608.0
K03654	8000.0
K03658	1472.0
K12439	0.0
K12431	0.0
K12430	0.0
K12433	0.0
K12432	0.0
K12435	0.0
K12434	0.0
K12437	0.0
K12436	0.0
K06979	52.0
K06978	1634.0
K06971	936.0
K06970	15.0
K06973	6501.0
K06972	3297.0
K06975	2612.0
K06974	6.0
K06977	14.0
K06976	1509.0
K07082	6816.0
K07083	2271.0
K07080	2533.0
K07081	30.0
K07086	5.0
K07087	0.0
K07084	137.0
K07085	4709.0
K07088	9536.0
K07089	3274.0
K01317	0.0
K11162	0.0
K11163	0.0
K11161	0.0
K11168	0.0
K00356	47.0
K00355	7.0
K00354	1.0
K00353	7.0
K00351	2361.0
K00350	2363.0
K05952	26.0
K05953	0.0
K05951	0.0
K05956	0.0
K05957	0.0
K00358	114.0
K00689	3.0
K00688	10552.0
K00681	660.0
K00680	7471.0
K00683	3.0
K00685	26.0
K00684	94.0
K00687	10.0
K00686	1.0
K05831	2.0
K05830	0.0
K05833	5456.0
K05832	5026.0
K05834	6.0
K05837	7488.0
K05836	21.0
K05839	7.0
K05838	30.0
K07677	6.0
K00533	2474.0
K00532	25.0
K00531	2.0
K00530	1.0
K00537	7325.0
K00536	0.0
K00535	2.0
K00534	1.0
K00539	0.0
K00538	0.0
K11029	0.0
K14260	968.0
K14261	14.0
K14266	15.0
K14267	35.0
K14268	0.0
K14269	0.0
K01337	4.0
K01338	12239.0
K02683	0.0
K02682	6.0
K02681	4.0
K02680	5.0
K02687	7455.0
K02686	21.0
K02685	0.0
K02689	1.0
K02688	55.0
K00824	1761.0
K00827	0.0
K00826	7684.0
K00821	11017.0
K00820	9050.0
K00823	121.0
K00822	9.0
K00829	0.0
K00828	0.0
K01488	963.0
K01489	10782.0
K01484	5.0
K01485	1898.0
K01486	2519.0
K01487	1156.0
K01480	5866.0
K01481	0.0
K01482	36.0
K01483	10.0
K02469	15069.0
K02468	20.0
K02466	21.0
K02465	2.0
K02464	5.0
K02463	16.0
K02462	15.0
K02461	23.0
K02460	25.0
K08969	79.0
K13061	1.0
K13060	0.0
K13063	1.0
K13062	0.0
K13069	5.0
K08964	14.0
K06363	0.0
K03079	548.0
K06342	1.0
K03078	3.0
K13289	0.0
K13288	45.0
K13285	1.0
K13287	1.0
K13286	0.0
K13281	246.0
K13280	5919.0
K13283	7.0
K00054	230.0
K04496	0.0
K05369	0.0
K05368	12.0
K03228	6.0
K03229	6.0
K00052	7241.0
K03222	7.0
K03223	3.0
K03220	1.0
K03221	1.0
K03226	7.0
K03227	6.0
K03224	6.0
K03225	5.0
K09482	0.0
K09483	0.0
K13836	0.0
K12228	0.0
K05360	0.0
K12224	0.0
K12225	0.0
K12226	0.0
K12227	0.0
K12220	0.0
K05363	28.0
K12222	0.0
K12223	0.0
K08681	2851.0
K08680	24.0
K08683	0.0
K08682	6.0
K08685	2.0
K08684	8.0
K08687	1.0
K08686	0.0
K11755	9869.0
K11754	21071.0
K11751	28.0
K11750	6.0
K11753	21958.0
K11752	5932.0
K02407	2457.0
K13938	10.0
K13936	3.0
K13935	25.0
K02406	6713.0
K13933	3.0
K13932	21.0
K13931	21.0
K13930	3.0
K12088	0.0
K12081	0.0
K12082	0.0
K12083	0.0
K12084	0.0
K12086	0.0
K12087	0.0
K09611	1.0
K09612	5.0
K04940	0.0
K10085	0.0
K05394	1.0
K05395	0.0
K06340	0.0
K13043	68.0
K07149	1781.0
K07148	2319.0
K07147	89.0
K07146	95.0
K07145	94.0
K07144	0.0
K07143	0.0
K07142	0.0
K07141	1360.0
K07140	27.0
K10156	0.0
K10150	0.0
K10620	0.0
K10621	0.0
K14028	1.0
K14029	1.0
K01817	6263.0
K01816	43.0
K01815	4512.0
K01814	7257.0
K01813	2034.0
K01812	6721.0
K01811	12184.0
K01810	11213.0
K01819	77.0
K01818	678.0
K14580	0.0
K05379	0.0
K08304	34.0
K08305	37.0
K08306	6.0
K08307	2394.0
K08300	55.0
K08301	5895.0
K08302	846.0
K08303	14341.0
K08308	6.0
K08309	1417.0
K14671	0.0
K14670	2.0
K14673	0.0
K14672	0.0
K01673	496.0
K01672	1.0
K01671	3.0
K01677	4720.0
K01676	2406.0
K01674	57.0
K01679	595.0
K01678	3984.0
K02899	11065.0
K02896	0.0
K02897	2719.0
K02895	10953.0
K02892	11112.0
K02890	11111.0
K10811	0.0
K02096	1.0
K02097	1.0
K02094	1.0
K02095	1.0
K02092	1.0
K02093	1.0
K02099	6336.0
K03411	4249.0
K03410	4289.0
K03413	6285.0
K03412	1390.0
K03415	678.0
K03414	13.0
K03417	27.0
K03416	0.0
K03418	3.0
K05376	0.0
K02320	0.0
K02322	0.0
K02323	0.0
K05377	0.0
K13542	5064.0
K13543	0.0
K13540	1.0
K13541	6.0
K12145	0.0
K12144	0.0
K12147	4.0
K12410	9147.0
K12141	2256.0
K12140	2256.0
K12143	10.0
K12142	0.0
K12149	6.0
K12148	6.0
K07312	5.0
K07313	775.0
K07310	11.0
K07311	10.0
K07316	449.0
K07317	1.0
K07314	0.0
K07315	174.0
K07318	106.0
K07319	2119.0
K03936	0.0
K03425	4.0
K03426	6236.0
K03427	12123.0
K03420	0.0
K03421	0.0
K03422	0.0
K03423	3.0
K03756	10.0
K03757	1.0
K03206	0.0
K03755	0.0
K11144	3865.0
K11145	5072.0
K05972	0.0
K05973	9.0
K03752	149.0
K05978	0.0
K05979	46.0
K03753	205.0
K00331	2413.0
K00330	2418.0
K00333	104.0
K00332	99.0
K00335	4188.0
K00334	5172.0
K00337	2422.0
K00336	7342.0
K00339	2418.0
K00338	2403.0
K03751	0.0
K06953	5.0
K06952	66.0
K06407	4835.0
K06950	19085.0
K10819	30.0
K06956	345.0
K06955	15.0
K06402	539.0
K10815	0.0
K06959	7340.0
K06958	5142.0
K06409	9157.0
K06408	2271.0
K09129	6.0
K09128	336.0
K09123	224.0
K09122	11.0
K09121	3006.0
K09120	1.0
K09127	11.0
K09126	38.0
K09125	124.0
K09124	1.0
K01233	8.0
K05819	1.0
K05818	4.0
K01896	0.0
K05813	4896.0
K05812	10.0
K05811	6.0
K05810	4714.0
K05817	14.0
K05816	30.0
K05815	1870.0
K05814	443.0
K01894	44.0
K01892	11121.0
K01234	477.0
K01144	3341.0
K01146	6.0
K01141	16.0
K01416	0.0
K11434	0.0
K01415	26.0
K06354	0.0
K01414	46.0
K09836	2.0
K01318	3.0
K01319	0.0
K01312	0.0
K06350	5.0
K02669	4280.0
K02668	42.0
K02665	33.0
K02664	55.0
K02667	38.0
K02666	48.0
K02661	0.0
K02660	18.0
K02663	71.0
K02662	1080.0
K00809	33.0
K00808	4.0
K00806	7540.0
K00805	4756.0
K00804	0.0
K00803	89.0
K00802	0.0
K00801	5.0
K00800	5904.0
K10921	0.0
K02409	2523.0
K02408	4316.0
K02401	3987.0
K02400	4272.0
K02403	6.0
K02402	6.0
K02405	4349.0
K05364	3477.0
K05367	44.0
K05366	15122.0
K10210	2.0
K10216	0.0
K13049	1477.0
K13048	0.0
K13739	0.0
K10215	0.0
K06122	5.0
K13735	4.0
K13734	0.0
K13041	3.0
K13040	3.0
K13731	0.0
K13730	10.0
K13733	1.0
K13732	1.0
K04516	2348.0
K03204	36.0
K03205	11131.0
K03207	20.0
K03200	20.0
K03201	26.0
K03202	0.0
K03203	13.0
K03208	2.0
K03758	253.0
K03759	0.0
K09469	0.0
K09461	4.0
K06204	86.0
K00178	4.0
K13950	1.0
K13953	136.0
K13955	1.0
K13954	583.0
K10920	0.0
K06324	2.0
K11777	317.0
K11779	5.0
K11778	0.0
K06325	0.0
K12600	0.0
K07432	0.0
K07430	0.0
K06326	0.0
K07128	1.0
K07121	13.0
K07120	20.0
K07123	3.0
K07122	24.0
K07125	0.0
K07124	5008.0
K07127	26.0
K07126	1970.0
K01870	11112.0
K01873	12574.0
K01872	10954.0
K01875	11125.0
K01874	12717.0
K01876	11419.0
K01879	286.0
K01878	283.0
K06321	0.0
K00476	0.0
K00477	1.0
K00474	0.0
K00472	3.0
K00470	0.0
K00471	5.0
K00478	1.0
K00479	5.0
K04775	7.0
K04774	21.0
K04777	0.0
K04776	0.0
K04771	6.0
K04770	6.0
K04773	2521.0
K04772	10.0
K04779	2.0
K04778	0.0
K14657	0.0
K14656	0.0
K14654	0.0
K14653	0.0
K14652	8184.0
K14659	0.0
K14658	0.0
K14386	0.0
K09926	30.0
K01699	4.0
K01698	2735.0
K01695	6799.0
K01697	47.0
K01696	6922.0
K01690	27.0
K01693	4947.0
K01692	1516.0
K07227	0.0
K03439	10985.0
K03438	13696.0
K13380	0.0
K03928	121.0
K03925	8702.0
K03924	7982.0
K03431	6580.0
K03926	49.0
K03437	11073.0
K03436	8033.0
K03435	10.0
K03434	0.0
K02348	438.0
K02342	6497.0
K02343	11062.0
K02340	10658.0
K02341	11058.0
K02346	10887.0
K02347	40.0
K02344	6.0
K02345	7.0
K03697	1130.0
K03696	7548.0
K03695	10928.0
K03694	80.0
K03693	70.0
K03692	0.0
K03690	29.0
K03699	6676.0
K03698	7122.0
K13566	0.0
K12164	0.0
K07338	3.0
K07339	530.0
K07334	177.0
K07335	6799.0
K07336	30.0
K07337	15.0
K07330	0.0
K07331	0.0
K07332	0.0
K07333	0.0
K09695	6.0
K09694	6.0
K09697	434.0
K09696	425.0
K09691	5350.0
K09690	3305.0
K09693	35.0
K09692	412.0
K09699	11.0
K09698	229.0
K07590	540.0
K07591	0.0
K07592	2.0
K05998	0.0
K05999	0.0
K05996	0.0
K05997	9.0
K05994	2.0
K05995	3908.0
K05993	1755.0
K05991	1.0
K10837	0.0
K00319	0.0
K00318	74.0
K00648	7894.0
K02545	1.0
K00645	7676.0
K00311	42.0
K00646	0.0
K00317	11.0
K00316	15.0
K00643	12.0
K00314	4.0
K02547	591.0
K06429	0.0
K06428	1.0
K06427	0.0
K02812	1.0
K06425	45.0
K06424	0.0
K06423	274.0
K06422	1.0
K06421	34.0
K02813	1.0
K02930	0.0
K03815	2.0
K05612	0.0
K03367	198.0
K03366	144.0
K03812	9.0
K03635	89.0
K03634	64.0
K03631	7405.0
K05969	0.0
K03630	7953.0
K03633	6.0
K03632	6.0
K01998	5162.0
K01999	5329.0
K01992	22833.0
K01993	4737.0
K01990	41316.0
K01991	2525.0
K01996	5425.0
K01997	5513.0
K01994	11.0
K01995	5534.0
K03148	437.0
K03639	1844.0
K05692	0.0
K03638	55.0
K00869	233.0
K00868	4704.0
K00861	0.0
K00860	198.0
K00863	337.0
K00862	2.0
K00865	4022.0
K00864	7377.0
K00867	205.0
K00866	0.0
K01192	8665.0
K01190	23999.0
K01191	8674.0
K01197	87.0
K01194	27.0
K01195	3108.0
K01198	2059.0
K01199	2.0
K00656	13929.0
K00657	4300.0
K00306	2.0
K14591	16.0
K00300	0.0
K00653	0.0
K13715	1.0
K13713	0.0
K00650	0.0
K00651	4972.0
K14596	0.0
K02647	9611.0
K14598	1.0
K02643	0.0
K02642	0.0
K02641	1.0
K02640	1.0
K03594	2835.0
K03595	11055.0
K03596	11031.0
K03597	13.0
K03590	2867.0
K03591	6.0
K03592	117.0
K03593	2442.0
K03598	13.0
K03599	37.0
K01736	7367.0
K01737	2937.0
K01734	7352.0
K01735	5886.0
K01732	0.0
K01733	7631.0
K01730	1474.0
K01731	1.0
K06049	0.0
K01738	9979.0
K01739	153.0
K11809	0.0
K05343	184.0
K02422	4846.0
K02421	3991.0
K05340	190.0
K02427	53.0
K05346	125.0
K02425	5.0
K02424	5.0
K05349	24617.0
K02428	2425.0
K03770	2427.0
K03771	2469.0
K03772	38.0
K03773	2390.0
K03774	56.0
K03775	2394.0
K03776	19.0
K03777	52.0
K03778	6123.0
K03779	379.0
K09722	0.0
K08174	1.0
K14114	0.0
K13979	34.0
K13237	1.0
K14440	0.0
K09992	1505.0
K09990	8.0
K09991	9.0
K09996	3.0
K09997	6.0
K09994	4.0
K14110	0.0
K09998	6.0
K09999	6.0
K14111	0.0
K14113	0.0
K14449	3.0
K10213	21.0
K14118	0.0
K11711	269.0
K11710	24.0
K11712	550.0
K11717	17298.0
K11719	43.0
K06857	6.0
K10440	8898.0
K10441	7904.0
K07103	0.0
K07102	50.0
K07101	33.0
K07100	4.0
K07107	8860.0
K07106	505.0
K07105	3502.0
K07456	7450.0
K07459	209.0
K07458	292.0
K07109	7.0
K07108	0.0
K10198	0.0
K10199	0.0
K10190	5897.0
K10191	0.0
K10192	668.0
K10193	218.0
K10194	326.0
K10195	3.0
K10196	0.0
K10197	0.0
K15013	0.0
K01858	177.0
K15016	0.0
K15017	0.0
K01853	0.0
K01852	0.0
K01851	0.0
K01850	66.0
K01857	12.0
K01856	10.0
K01854	8650.0
K07539	0.0
K08478	2.0
K08479	1.0
K08476	2.0
K08477	0.0
K08475	2.0
K00450	158.0
K00451	33.0
K00452	9.0
K00453	33.0
K00455	6.0
K00456	0.0
K00457	47.0
K00106	0.0
K00459	82.0
K00104	1043.0
K00105	15.0
K00102	18.0
K00103	1.0
K00100	11311.0
K00101	40.0
K01509	0.0
K04759	11849.0
K04758	13953.0
K04757	458.0
K01504	0.0
K04755	72.0
K04754	42.0
K04753	52.0
K04752	31.0
K04751	3188.0
K01502	4.0
K14631	0.0
K05359	0.0
K14632	0.0
K07536	2.0
K12080	0.0
K02364	6.0
K12369	20.0
K02361	88.0
K02362	4.0
K02363	10.0
K13509	0.0
K13503	0.0
K13500	0.0
K12109	0.0
K12108	0.0
K12101	0.0
K12100	0.0
K12103	0.0
K12102	0.0
K12105	0.0
K12104	0.0
K12107	0.0
K12106	0.0
K11023	0.0
K03014	0.0
K08906	15.0
K08904	0.0
K08900	0.0
K06223	8348.0
K06199	3439.0
K06198	185.0
K06197	7.0
K06196	2896.0
K06194	2314.0
K06193	95.0
K06192	31.0
K06191	72.0
K06190	42.0
K11104	2023.0
K11105	3203.0
K11106	4.0
K11107	29.0
K11102	92.0
K11103	30.0
K07862	268.0
K00666	2326.0
K00663	3.0
K00662	1699.0
K00661	7984.0
K00660	30.0
K06997	7340.0
K06996	79.0
K06995	10.0
K10852	231.0
K06993	0.0
K06992	2.0
K06991	11.0
K06990	39.0
K11050	0.0
K06999	57.0
K06998	1720.0
K05338	30.0
K11051	0.0
K06441	0.0
K06440	1.0
K06443	10.0
K06442	8690.0
K06445	23.0
K06447	5.0
K06446	15.0
K06309	0.0
K05686	0.0
K02655	47.0
K07392	0.0
K00595	6191.0
K00594	1.0
K00596	1.0
K00599	19217.0
K00598	45.0
K02657	30.0
K07642	18.0
K07643	4.0
K07396	11.0
K07397	198.0
K07394	20.0
K07395	23.0
K04102	1.0
K04103	18.0
K04100	1.0
K04101	1.0
K04107	0.0
K04105	0.0
K04108	0.0
K04109	1.0
K07716	14.0
K07717	220.0
K07714	24.0
K07715	10.0
K07712	39.0
K07713	101.0
K07710	4.0
K07711	9.0
K07718	23416.0
K07719	336.0
K00843	2.0
K00842	0.0
K00841	313.0
K00840	4.0
K00847	8448.0
K00846	2.0
K00845	14430.0
K00844	78.0
K00849	7169.0
K00848	2794.0
K06302	2.0
K13771	45.0
K13770	12.0
K13772	0.0
K13775	5.0
K13774	3.0
K13777	0.0
K13776	0.0
K13779	0.0
K13778	0.0
K02621	6204.0
K02992	10959.0
K02623	1.0
K08286	0.0
K08281	3733.0
K02996	10652.0
K02995	0.0
K02994	11109.0
K02629	0.0
K02628	0.0
K08289	2304.0
K08288	0.0
K03578	41.0
K03579	41.0
K03576	39.0
K03577	1489.0
K03574	15544.0
K03575	4673.0
K03572	7498.0
K03573	7.0
K03570	7452.0
K03571	3934.0
K01710	11295.0
K01711	4701.0
K01712	388.0
K01713	0.0
K01714	12849.0
K01715	3798.0
K01716	19.0
K01718	9.0
K01719	2408.0
K03081	13.0
K02199	61.0
K02198	71.0
K14170	9130.0
K02193	35.0
K02192	136.0
K02191	31.0
K02190	3079.0
K02197	73.0
K02196	20.0
K02195	69.0
K02194	69.0
K03718	2404.0
K03719	2447.0
K03712	5145.0
K03713	48.0
K03710	7175.0
K03711	9981.0
K03716	2469.0
K03717	25.0
K03715	13.0
K07129	1.0
K00045	10.0
K13995	0.0
K13994	0.0
K13991	0.0
K13990	2331.0
K13993	3195.0
K13992	0.0
K06298	2977.0
K06299	1.0
K06294	2.0
K06295	1896.0
K06296	320.0
K06297	399.0
K06290	0.0
K06291	0.0
K06292	0.0
K06293	0.0
K12743	0.0
K00248	4597.0
K06426	10.0
K11739	0.0
K11738	5.0
K11733	6.0
K11732	3.0
K11731	4.0
K11737	16.0
K11736	3.0
K11735	0.0
K11734	4.0
K06870	0.0
K06871	10394.0
K06872	5673.0
K06873	4.0
K06874	0.0
K06875	0.0
K06876	20.0
K06877	1487.0
K06878	176.0
K06879	27.0
K07478	12670.0
K12645	0.0
K07479	6.0
K07473	4849.0
K07472	0.0
K07471	0.0
K07470	3.0
K07477	6.0
K07476	5.0
K07474	129.0
K15038	0.0
K15039	0.0
K15034	26.0
K15036	15.0
K15037	0.0
K08738	25.0
K06420	0.0
K00128	8446.0
K00129	1.0
K00438	0.0
K00432	686.0
K00433	1522.0
K00122	25.0
K00123	212.0
K00124	65.0
K00125	0.0
K00126	2.0
K00127	29.0
K08973	51.0
K14348	4.0
K14347	0.0
K14340	0.0
K08972	125.0
K01525	39.0
K01524	8784.0
K01523	719.0
K01521	4.0
K01520	9421.0
K01529	246.0
K08977	25.0
K03969	562.0
K08929	0.0
K02388	4324.0
K02389	4154.0
K02386	18.0
K02387	4316.0
K02384	0.0
K02385	3986.0
K02382	0.0
K02380	24.0
K02381	2.0
K05386	0.0
K13524	1.0
K13525	3.0
K13527	2.0
K13520	0.0
K13522	11.0
K13529	13.0
K03385	73.0
K03384	0.0
K03387	2341.0
K03386	3731.0
K03381	10.0
K03380	9.0
K03383	1.0
K03382	673.0
K03389	2442.0
K03388	2444.0
K05356	2.0
K12344	18.0
K12343	1.0
K12342	0.0
K12341	0.0
K12340	2423.0
K02430	8.0
K12349	0.0
K05351	5.0
K11694	5.0
K11695	3.0
K11690	2674.0
K05352	5.0
K11693	3.0
K08928	0.0
K03433	1.0
K13832	32.0
K03039	0.0
K03432	1.0
K06607	0.0
K06606	235.0
K06605	163.0
K03430	1737.0
K06603	348.0
K06602	4.0
K06601	5.0
K06600	0.0
K05358	6.0
K06609	2.0
K06608	270.0
K03923	14.0
K03922	0.0
K11472	17.0
K11473	38.0
K11474	0.0
K11475	4.0
K11476	4.0
K11477	2.0
K00601	0.0
K00600	11074.0
K00603	347.0
K03746	19.0
K00605	4215.0
K00604	11135.0
K00607	0.0
K00606	3511.0
K00609	7366.0
K03741	1554.0
K03740	189.0
K03743	4010.0
K10873	0.0
K03214	6.0
K14068	0.0
K13317	0.0
K06360	1.0
K14069	0.0
K08078	0.0
K09650	0.0
K06361	0.0
K07802	0.0
K07803	3.0
K07800	3.0
K07801	0.0
K07806	5.0
K07807	0.0
K07804	0.0
K07805	0.0
K06362	0.0
K01172	0.0
K10257	0.0
K10255	12.0
K10254	5069.0
K10253	1.0
K10918	3.0
K04128	0.0
K01958	625.0
K01959	2.0
K01956	7372.0
K01957	0.0
K04126	0.0
K04127	6.0
K01952	7650.0
K01953	7987.0
K01950	7195.0
K01951	8927.0
K07730	0.0
K07731	0.0
K07732	0.0
K07733	31.0
K07734	25.0
K07735	112.0
K07736	6018.0
K07737	15095.0
K07738	4811.0
K07739	14.0
K06365	0.0
K06366	0.0
K06367	0.0
K10910	1.0
K10911	0.0
K04382	0.0
K10775	0.0
K02609	15.0
K02979	0.0
K02978	0.0
K06368	0.0
K02975	0.0
K02974	0.0
K02977	0.0
K02976	0.0
K03558	170.0
K03559	2546.0
K03550	10594.0
K03551	11106.0
K03552	0.0
K03553	12586.0
K03554	35.0
K03555	7495.0
K03556	2125.0
K03557	38.0
K01778	7796.0
K01779	912.0
K06369	0.0
K01772	165.0
K01770	7229.0
K01771	2.0
K01776	7251.0
K01777	75.0
K01774	0.0
K01775	9340.0
K05385	0.0
K05384	0.0
K05383	0.0
K05382	0.0
K05381	0.0
K08159	24.0
K14153	59.0
K14154	0.0
K14155	8642.0
K08152	2.0
K08156	2308.0
K08076	0.0
K12809	0.0
K05297	191.0
K03734	8707.0
K03735	385.0
K03736	385.0
K03737	7543.0
K03731	1.0
K03732	21.0
K03733	2664.0
K03738	44.0
K03739	198.0
K08139	6.0
K06994	175.0
K12660	1.0
K12661	6.0
K07450	0.0
K08719	0.0
K08717	4.0
K08715	6.0
K08714	11.0
K08713	1.0
K08710	0.0
K11311	0.0
K11312	7.0
K00141	0.0
K00146	11.0
K00411	45.0
K00412	65.0
K00145	14462.0
K00148	3.0
K14367	0.0
K14366	0.0
K08954	0.0
K08384	7049.0
K14369	0.0
K14368	0.0
K14091	1481.0
K14090	1493.0
K14093	0.0
K14092	0.0
K14095	0.0
K14094	0.0
K14097	0.0
K14096	0.0
K14099	0.0
K14098	0.0
K02848	3.0
K01541	9.0
K04712	2.0
K04711	0.0
K01545	0.0
K01547	4555.0
K01546	4565.0
K01548	4474.0
K04719	7.0
K04718	0.0
K02018	3895.0
K02019	844.0
K02016	12817.0
K02017	63.0
K02014	8643.0
K02015	18444.0
K02012	4316.0
K02013	11812.0
K02010	2257.0
K02011	4178.0
K04515	0.0
K03943	0.0
K03941	0.0
K03940	0.0
K00313	31.0
K04060	0.0
K01608	1480.0
K08942	0.0
K08943	0.0
K08940	0.0
K08941	0.0
K08946	1.0
K08947	0.0
K08944	0.0
K08945	0.0
K03059	0.0
K13811	0.0
K13812	0.0
K13815	0.0
K13816	4.0
K13818	0.0
K13819	5.0
K03053	0.0
K03052	0.0
K03055	0.0
K03054	0.0
K03057	0.0
K03056	0.0
K06222	15.0
K11418	0.0
K11410	0.0
K11415	0.0
K00622	0.0
K00621	0.0
K00620	10476.0
K00627	4063.0
K00626	4624.0
K00625	10511.0
K00624	0.0
K02805	1618.0
K02552	28.0
K02550	0.0
K02556	4185.0
K02803	3.0
K02554	3.0
K07280	16.0
K07281	0.0
K07282	5739.0
K07283	6.0
K07284	2867.0
K07285	13.0
K07286	7.0
K08217	4237.0
K07288	15.0
K07289	27.0
K07534	0.0
K07535	50.0
K07533	2800.0
K07822	0.0
K07823	0.0
K08699	1.0
K00088	8976.0
K00087	1121.0
K00086	1584.0
K00082	2.0
K10239	0.0
K10238	1.0
K10231	259.0
K10230	3.0
K10233	3.0
K10232	5.0
K10235	0.0
K10234	3.0
K10237	0.0
K10236	0.0
K08353	0.0
K01970	3.0
K01971	341.0
K01972	11866.0
K01973	0.0
K01974	4.0
K01975	425.0
K01976	2.0
K07758	0.0
K05990	0.0
K07752	0.0
K07753	0.0
K07751	7.0
K13786	0.0
K07755	0.0
K07442	11.0
K08352	36.0
K07115	41.0
K07441	0.0
K07634	0.0
K07446	6.0
K07111	0.0
K07444	4991.0
K07445	11.0
K00647	121.0
K07449	0.0
K00641	2349.0
K00640	9376.0
K01289	0.0
K01282	0.0
K01283	9.0
K01280	0.0
K01281	182.0
K01286	1076.0
K01284	4655.0
K02954	11217.0
K02952	11110.0
K02950	11063.0
K00155	24.0
K02959	11109.0
K00887	0.0
K00886	16.0
K00885	1.0
K00884	12.0
K00883	188.0
K00882	3168.0
K00881	140.0
K00880	759.0
K00053	6992.0
K14048	1.0
K01026	1140.0
K01756	11017.0
K01025	0.0
K01750	383.0
K01023	112.0
K01752	10115.0
K01753	265.0
K14583	2.0
K01758	116.0
K01759	9966.0
K09565	0.0
K09568	0.0
K08173	5.0
K08172	6.0
K02483	1745.0
K02482	30.0
K08177	287.0
K08176	0.0
K08175	0.0
K02486	1.0
K02489	0.0
K02488	38.0
K08178	11.0
K14138	600.0
K14136	1.0
K09713	0.0
K09714	0.0
K09715	2.0
K03532	0.0
K03533	2.0
K03530	20423.0
K03531	10654.0
K03536	11093.0
K03537	0.0
K03534	4269.0
K03535	14.0
K03538	0.0
K03539	0.0
K14451	0.0
K14450	0.0
K02225	5.0
K02224	7160.0
K02227	4034.0
K02226	4593.0
K02221	540.0
K14107	0.0
K02229	4.0
K02228	2.0
K14106	0.0
K00441	53.0
K03288	3.0
K03289	30.0
K03284	9162.0
K03285	32.0
K03286	44.0
K03287	2419.0
K03280	0.0
K03281	2401.0
K03282	10581.0
K00440	0.0
K13677	0.0
K12790	0.0
K09639	0.0
K12688	0.0
K12689	0.0
K12686	8.0
K12687	0.0
K12684	3.0
K12685	3.0
K12682	0.0
K12683	0.0
K12680	0.0
K11889	0.0
K08884	6048.0
K11085	3936.0
K11084	1.0
K11081	1.0
K11080	0.0
K11083	1.0
K11082	1.0
K11089	11.0
K08777	1.0
K08776	0.0
K06346	4893.0
K06347	4.0
K09824	15.0
K09825	7102.0
K09823	49.0
K09820	26.0
K10939	0.0
K10936	0.0
K10937	0.0
K10933	0.0
K06348	0.0
K09829	0.0
K11337	0.0
K11336	0.0
K11335	1.0
K11334	1.0
K11333	1.0
K11332	1.0
K11331	0.0
K11330	0.0
K00169	1239.0
K00164	111.0
K00166	13.0
K00167	18.0
K00161	4036.0
K00162	4035.0
K00163	64.0
K10689	0.0
K10680	35.0
K10681	4.0
K10682	4.0
K04083	8705.0
K04082	47.0
K04081	3.0
K04080	23.0
K04087	364.0
K04086	36.0
K04085	38.0
K04084	38.0
K04088	363.0
K01569	6.0
K01568	0.0
K01563	16.0
K01561	4.0
K01560	2206.0
K01567	69.0
K01565	2.0
K01564	1.0
K02038	11023.0
K02039	11017.0
K02030	18024.0
K02031	20533.0
K02032	21126.0
K02033	23251.0
K02034	24151.0
K02035	21512.0
K02036	11133.0
K02037	7365.0
K05556	0.0
K13658	0.0
K13659	0.0
K13656	0.0
K13657	0.0
K13654	2.0
K13655	11.0
K13652	1511.0
K13653	9836.0
K13650	2.0
K13651	0.0
K05555	4.0
K05552	0.0
K02057	18086.0
K05550	2.0
K05551	0.0
K12308	12883.0
K12306	0.0
K03073	7484.0
K03072	802.0
K03071	60.0
K03070	11118.0
K03077	325.0
K03076	11068.0
K03075	10593.0
K03074	1405.0
K08965	61.0
K08967	25.0
K08961	36.0
K08963	2731.0
K13873	0.0
K13876	0.0
K13874	2.0
K13875	0.0
K06139	3.0
K06138	14.0
K06135	0.0
K06134	24.0
K06137	15.0
K06136	5.0
K06131	13724.0
K06133	3750.0
K06132	5.0
K02600	11112.0
K07389	2.0
K07388	0.0
K04747	0.0
K01516	11095.0
K09977	30.0
K07518	0.0
K07519	1.0
K11437	0.0
K07512	2.0
K07516	52.0
K10212	79.0
K10747	2.0
K10217	2.0
K10219	1.0
K10218	3.0
K10748	6.0
K01912	6127.0
K01913	2.0
K01910	375.0
K01911	173.0
K01916	323.0
K01917	6.0
K01914	7152.0
K01915	14384.0
K01918	3522.0
K01919	239.0
K07774	10.0
K07775	838.0
K07776	198.0
K07777	559.0
K07770	26.0
K07771	6.0
K07772	1.0
K07773	6.0
K07778	148.0
K01193	5973.0
K04340	0.0
K04341	0.0
K04342	0.0
K04343	0.0
K12986	0.0
K04691	18.0
K02931	10651.0
K02933	11112.0
K02935	11111.0
K02936	0.0
K02939	11112.0
K00205	0.0
K00204	0.0
K00207	1.0
K00206	0.0
K00201	1.0
K00200	1.0
K00203	0.0
K00202	1.0
K00209	0.0
K00208	2456.0
K01000	9120.0
K01001	0.0
K01002	403.0
K01003	24.0
K01004	7.0
K01005	402.0
K01006	7242.0
K01007	610.0
K01008	1958.0
K10855	0.0
K14115	0.0
K14116	0.0
K14441	7257.0
K14446	140.0
K14447	4.0
K14112	0.0
K14445	12.0
K08195	14.0
K08194	7.0
K14448	4.0
K08196	7.0
K08191	2354.0
K14119	0.0
K08193	0.0
K00702	743.0
K10799	0.0
K03518	4035.0
K03519	484.0
K09719	0.0
K10856	0.0
K03516	3.0
K03517	4378.0
K02205	0.0
K02204	42.0
K02203	3351.0
K02201	0.0
K02200	57.0
K13714	5.0
K13461	0.0
K12518	5.0
K12519	5.0
K12517	5.0
K12514	0.0
K12515	0.0
K12512	0.0
K12513	0.0
K12510	4173.0
K12511	1078.0
K07183	4629.0
K07182	28.0
K07181	1839.0
K07180	299.0
K07186	6.0
K07185	1124.0
K07184	13.0
K09800	72.0
K09801	36.0
K09802	6.0
K09803	68.0
K09804	10.0
K09805	2.0
K09806	32.0
K09807	4039.0
K09808	4774.0
K09809	188.0
K10912	0.0
K10913	2.0
K10914	538.0
K10915	0.0
K10916	0.0
K10917	0.0
K11358	3680.0
K11355	1.0
K11354	0.0
K11357	1.0
K11356	1.0
K04069	19136.0
K04068	8207.0
K04065	27.0
K04064	4.0
K04067	6.0
K04066	7433.0
K04061	2410.0
K09716	1.0
K04063	31.0
K04062	15.0
K10006	2.0
K10007	2.0
K10004	15.0
K10005	3.0
K10002	15.0
K10003	14.0
K10000	6.0
K10001	16.0
K09717	0.0
K10008	5.0
K10009	5.0
K02491	1.0
K14588	6.0
K14581	0.0
K13678	141.0
K13679	0.0
K11633	0.0
K13670	2.0
K13671	2.0
K11987	0.0
K11636	0.0
K11634	0.0
K13582	3.0
K13583	7.0
K13580	0.0
K13581	13.0
K13586	2.0
K13587	5.0
K13584	6.0
K13585	0.0
K13588	4.0
K13589	6.0
K02052	481.0
K02053	513.0
K02050	12327.0
K02051	10621.0
K02056	11044.0
K05553	0.0
K02054	466.0
K02055	457.0
K02058	2400.0
K02059	1.0
K05558	2.0
K05559	2.0
K03895	3.0
K03894	3.0
K03897	5.0
K03896	3.0
K03891	3.0
K03890	3.0
K03893	39.0
K03892	10325.0
K02423	7.0
K05342	0.0
K05341	115.0
K12989	3.0
K12988	2.0
K02420	4268.0
K12981	0.0
K12980	0.0
K12983	0.0
K12982	4.0
K12985	0.0
K12984	12.0
K12987	0.0
K02426	2385.0
K13854	0.0
K03098	2278.0
K13853	278.0
K03095	199.0
K05344	0.0
K03091	19286.0
K03090	286.0
K03093	981.0
K03092	3792.0
K06113	50.0
K09632	0.0
K02429	4755.0
K06118	8.0
K05716	0.0
K04844	18.0
K11632	3.0
K11630	3.0
K11631	50.0
K11637	1.0
K11635	5.0
K11638	1.0
K11639	0.0
K07572	0.0
K07573	0.0
K07570	129.0
K07571	1741.0
K07576	3574.0
K07577	5.0
K07574	4975.0
K07575	0.0
K07578	0.0
K07579	0.0
K11189	14535.0
K11184	2788.0
K11187	0.0
K11180	10.0
K11181	10.0
K11183	20.0
K10764	41.0
K10763	37.0
K10762	2.0
K01938	7441.0
K01939	7687.0
K01934	8795.0
K01935	2421.0
K01937	11052.0
K01930	0.0
K01932	1.0
K01933	8834.0
K07798	83.0
K07799	32.0
K07796	4.0
K07797	0.0
K07794	104.0
K07795	66.0
K07792	32.0
K07793	2312.0
K07790	0.0
K07791	21.0
K06379	4820.0
K00968	1477.0
K06378	4341.0
K06377	8.0
K06376	0.0
K06375	1.0
K09814	3.0
K09813	3.0
K06372	0.0
K06371	1.0
K06370	1.0
K01249	5.0
K01246	4567.0
K01247	75.0
K01244	0.0
K01243	9565.0
K08919	0.0
K01241	78.0
K02919	8275.0
K02913	14487.0
K02912	0.0
K02911	11033.0
K02910	0.0
K02917	0.0
K02916	11107.0
K02915	0.0
K02914	10933.0
K00228	54.0
K00227	0.0
K00226	10100.0
K00224	0.0
K00223	0.0
K00222	1.0
K00221	1.0
K00220	1.0
K01798	0.0
K01799	215.0
K01068	0.0
K01069	780.0
K01062	7.0
K01791	6703.0
K01792	19.0
K01061	90.0
K01066	105.0
K01067	120.0
K01796	32.0
K01797	65.0
K05499	1728.0
K14468	2.0
K14469	2.0
K14465	0.0
K14466	0.0
K14467	0.0
K10834	3.0
K10833	0.0
K02266	0.0
K03793	16.0
K03790	344.0
K03791	5.0
K03796	11.0
K03797	11873.0
K03794	0.0
K03795	15.0
K03798	17907.0
K03799	336.0
K13448	0.0
K12538	0.0
K12539	0.0
K12530	2.0
K12531	2.0
K12532	2.0
K12533	0.0
K12534	0.0
K12535	0.0
K12536	1.0
K12537	0.0
K03136	0.0
K09790	3176.0
K09791	47.0
K09792	67.0
K09793	2306.0
K09794	30.0
K09795	21.0
K09796	42.0
K09797	3832.0
K09798	26.0
K09799	9.0
K10972	0.0
K10973	0.0
K10977	89.0
K10974	1829.0
K10975	4.0
K10978	0.0
K10979	250.0
K06308	4.0
K00315	6.0
K09862	51.0
K06303	2.0
K09860	1.0
K09861	5809.0
K06306	767.0
K06307	3.0
K06305	6.0
K11373	0.0
K04047	367.0
K04046	14.0
K04045	1828.0
K04044	38.0
K04043	11777.0
K04042	3171.0
K04041	3587.0
K04040	15.0
K02700	1.0
K04049	0.0
K04048	0.0
K02707	1.0
K02704	1.0
K02705	2.0
K10020	3.0
K10021	0.0
K10022	0.0
K10023	0.0
K10024	0.0
K10025	0.0
K10026	481.0
K10027	66.0
K13612	0.0
K13613	0.0
K13611	0.0
K13614	0.0
K13615	0.0
K05794	103.0
K05795	811.0
K05796	150.0
K05797	0.0
K05790	6.0
K05791	12.0
K05792	94.0
K05793	4.0
K05798	6.0
K05799	7396.0
K01474	25.0
K01477	9.0
K01476	55.0
K01471	1.0
K01470	4401.0
K01473	28.0
K13039	4.0
K01479	29.0
K01478	158.0
K05570	1651.0
K05571	1656.0
K05572	1.0
K05573	1.0
K02078	20009.0
K02079	3.0
K05576	6.0
K02074	208.0
K02075	212.0
K02076	142.0
K02077	261.0
K02071	4605.0
K02072	8197.0
K02073	4756.0
K03309	25.0
K03308	13031.0
K03305	2676.0
K03304	6.0
K03307	5008.0
K03306	2703.0
K03301	8.0
K03300	479.0
K03303	496.0
K03302	0.0
K06173	14182.0
K06175	35.0
K06174	0.0
K06177	2433.0
K06176	33.0
K06179	8500.0
K07680	3.0
K03867	1.0
K03838	2.0
K12053	0.0
K11618	1490.0
K11619	1.0
K11614	2.0
K11615	1.0
K11616	1.0
K11617	15.0
K11610	0.0
K11611	0.0
K11960	1.0
K11961	34.0
K02836	7518.0
K10565	0.0
K10564	1.0
K02837	6856.0
K10561	419.0
K10560	412.0
K10563	10577.0
K10562	2.0
K02838	11110.0
K06858	6.0
K02839	1469.0
K06859	251.0
K12700	425.0
K07558	0.0
K07559	1751.0
K07228	2.0
K07229	22.0
K07226	7.0
K07224	28.0
K07225	11.0
K07222	13.0
K07223	93.0
K07220	2518.0
K07221	18.0
K10709	1362.0
K10708	0.0
K10701	0.0
K10703	0.0
K10702	0.0
K10704	0.0
K05984	4.0
K07537	2.0
K08652	0.0
K08651	0.0
K08658	0.0
K08659	906.0
K05982	17.0
K07451	0.0
K07453	0.0
K07452	0.0
K07455	271.0
K07454	20.0
K09707	1872.0
K07457	132.0
K09706	134.0
K07104	45.0
K00029	148.0
K00028	3.0
K00799	198.0
K00798	6399.0
K00797	2837.0
K00024	4807.0
K00795	90.0
K00026	0.0
K00021	11.0
K00020	201.0
K00023	15.0
K00022	0.0
K09017	58.0
K01269	4776.0
K09015	2509.0
K09014	4087.0
K09013	7604.0
K09011	2290.0
K09010	2.0
K01261	23.0
K01262	15052.0
K01263	55.0
K01264	2.0
K01265	15426.0
K01266	1503.0
K09018	7.0
K08227	6.0
K08226	8.0
K08225	7.0
K08224	47.0
K08223	47.0
K08222	5.0
K08221	7.0
K00249	73.0
K01790	7932.0
K00241	2444.0
K00240	2905.0
K00243	5816.0
K00242	56.0
K00245	7.0
K00244	2468.0
K00247	6.0
K00246	7.0
K01795	1717.0
K06983	6.0
K02799	2.0
K02798	284.0
K02791	321.0
K02790	4.0
K02793	2946.0
K02795	3688.0
K02794	4078.0
K02796	3499.0
K04564	6777.0
K04565	2065.0
K04566	1475.0
K04567	9467.0
K01040	262.0
K01041	24.0
K04562	606.0
K04568	28.0
K01049	0.0
K02535	2416.0
K02242	199.0
K02536	2448.0
K02531	108.0
K02246	171.0
K02533	68.0
K02532	25.0
K02248	144.0
K02538	18.0
K00581	0.0
K13421	5.0
K01013	0.0
K15018	0.0
K15019	0.0
K03110	11062.0
K03111	21202.0
K03112	12.0
K03113	2336.0
K03116	2522.0
K03117	71.0
K03118	2477.0
K03119	20.0
K10919	0.0
K12552	4.0
K12553	3.0
K12551	3.0
K12556	10.0
K12554	10.0
K12555	380.0
K06892	25.0
K06893	25.0
K06890	899.0
K06891	125.0
K06896	4838.0
K06897	3108.0
K06894	63.0
K06895	367.0
K10954	0.0
K10956	0.0
K06899	10.0
K06328	10.0
K06329	0.0
K10952	0.0
K10953	0.0
K11395	0.0
K11391	4.0
K11390	0.0
K11392	6.0
K00499	0.0
K00494	29.0
K00495	0.0
K00496	10.0
K00491	5.0
K00492	24.0
K00493	0.0
K13591	0.0
K01467	2807.0
K13593	3.0
K13592	4.0
K04021	1.0
K04020	1.0
K04023	806.0
K04022	1.0
K04025	1.0
K04024	387.0
K04027	102.0
K04026	266.0
K04029	2510.0
K04028	2703.0
K07055	0.0
K07054	45.0
K07057	4.0
K07056	13465.0
K07051	3.0
K07050	3399.0
K07053	12600.0
K07052	13194.0
K07059	1.0
K07058	6162.0
K10040	334.0
K10041	1041.0
K10046	0.0
K04799	0.0
K04798	0.0
K04793	0.0
K04792	0.0
K04791	0.0
K04790	0.0
K04797	0.0
K04796	0.0
K04795	0.0
K04794	2.0
K13638	6.0
K13639	10.0
K13634	28.0
K13635	12.0
K13636	3.0
K13637	9.0
K13630	3.0
K13631	4.0
K13632	5.0
K13633	5.0
K02042	2169.0
K05778	5.0
K05779	4.0
K05776	2287.0
K05541	33.0
K05774	6.0
K05775	4.0
K05772	20.0
K05773	20.0
K05540	1514.0
K01459	1.0
K01458	6.0
K01457	47.0
K01455	99.0
K01454	0.0
K01453	7.0
K01452	11.0
K01451	675.0
K01450	0.0
K05518	3.0
K08070	969.0
K08071	0.0
K05516	110.0
K08077	93.0
K05515	7169.0
K13093	0.0
K11783	0.0
K12949	0.0
K12945	4.0
K12944	2.0
K12941	861.0
K12940	13.0
K12943	3.0
K12942	823.0
K14728	0.0
K14727	4.0
K11785	0.0
K00108	38.0
K13890	36.0
K13891	34.0
K13892	13.0
K13893	21.0
K13894	29.0
K13895	29.0
K13896	29.0
K06159	5.0
K06158	9003.0
K06153	7658.0
K06152	3.0
K06151	3.0
K06157	0.0
K06156	6.0
K06155	6.0
K06154	0.0
K03327	4732.0
K03326	41.0
K03325	666.0
K03324	10336.0
K03322	560.0
K03321	505.0
K03320	931.0
K03329	0.0
K03328	2433.0
K04802	0.0
K04801	0.0
K04800	0.0
K11948	0.0
K01505	10.0
K04756	12.0
K11940	14.0
K11941	4.0
K11942	12.0
K11943	0.0
K11944	0.0
K01507	13082.0
K11946	0.0
K11947	0.0
K01506	31.0
K01501	56.0
K01500	247.0
K01503	0.0
K06714	489.0
K04750	1856.0
K12789	0.0
K12788	0.0
K11526	0.0
K10810	3.0
K11522	1.0
K11523	1.0
K08675	0.0
K08676	41.0
K08677	14.0
K08679	0.0
K11521	1.0
K10547	843.0
K10546	910.0
K10545	246.0
K10544	104.0
K10543	189.0
K10542	2646.0
K10541	2648.0
K10540	4064.0
K10549	214.0
K10548	843.0
K14630	0.0
K11529	0.0
K00007	1.0
K00005	4352.0
K13444	0.0
K00003	5645.0
K00002	1789.0
K00001	2264.0
K01186	4072.0
K00009	260.0
K00008	6015.0
K10726	0.0
K10725	0.0
K08246	0.0
K00263	23.0
K00262	9444.0
K00261	135.0
K00260	37.0
K00266	22858.0
K00265	2489.0
K01200	599.0
K01201	3142.0
K01206	19864.0
K01207	2773.0
K01205	2282.0
K01208	2.0
K01209	13876.0
K06167	2556.0
K00917	2230.0
K00912	2416.0
K00919	7361.0
K02519	10919.0
K02518	11063.0
K02517	2467.0
K02511	5.0
K02510	391.0
K13409	0.0
K13408	0.0
K03179	2400.0
K03170	2.0
K03177	11105.0
K12574	8588.0
K12570	0.0
K12573	10805.0
K11009	0.0
K11008	0.0
K11005	7.0
K11004	7.0
K11007	0.0
K11006	0.0
K11003	7.0
K08296	101.0
K08297	4.0
K08295	2.0
K02634	1.0
K02635	1.0
K10622	0.0
K07693	80.0
K07692	4.0
K07691	2.0
K07690	1.0
K07697	2.0
K07696	1544.0
K07695	0.0
K07694	128.0
K07699	3556.0
K07698	0.0
K07079	6353.0
K07078	217.0
K07077	3.0
K07076	588.0
K07075	566.0
K07074	355.0
K07073	0.0
K07072	0.0
K07071	121.0
K07070	18.0
K14584	0.0
K11620	0.0
K09190	3.0
K11623	5.0
K05759	0.0
K08589	0.0
K11625	0.0
K11995	0.0
K01439	6172.0
K01438	2719.0
K01431	1.0
K01430	1558.0
K01433	64.0
K01432	0.0
K01434	47.0
K01437	2.0
K01436	3574.0
K05539	46.0
K14520	0.0
K12963	7.0
K12962	6.0
K12961	7.0
K12960	6061.0
K14749	0.0
K14748	0.0
K02972	3.0
K14743	1.0
K14742	6804.0
K14745	0.0
K14744	10.0
K14747	0.0
K14746	0.0
K02167	8.0
K02164	0.0
K02160	3002.0
K02168	50.0
K02169	2304.0
K10931	0.0
K03341	0.0
K03340	5222.0
K03343	2.0
K03342	61.0
K03346	3741.0
K12299	1.0
K12291	3.0
K12290	3.0
K12293	0.0
K12292	0.0
K12295	0.0
K12294	0.0
K12297	19.0
K12368	9.0
K11922	3.0
K11923	6.0
K11920	0.0
K11921	35.0
K11926	6.0
K11927	703.0
K11924	27.0
K11925	6.0
K11928	2291.0
K13181	0.0
K13219	0.0
K07262	29.0
K07263	2424.0
K07260	5919.0
K07261	9.0
K07266	9.0
K07267	13.0
K07264	8.0
K07265	9.0
K07268	0.0
K07269	6.0
K01155	764.0
K04478	3.0
K04479	0.0
K10528	0.0
K14952	2.0
K07486	77.0
K07487	39.0
K07484	1207.0
K07485	17.0
K07482	12.0
K07483	8428.0
K07480	19.0
K07481	315.0
K07488	37.0
K07489	5.0
K11210	2.0
K11211	1.0
K11212	10.0
K11214	1498.0
K11216	93.0
K06300	2.0
K00061	0.0
K00060	130.0
K06301	2.0
K00065	853.0
K00064	13.0
K00067	9819.0
K00066	9.0
K00069	0.0
K00068	282.0
K06304	1.0
K08262	0.0
K08261	2.0
K08260	0.0
K08265	0.0
K08264	0.0
K00288	12.0
K00285	60.0
K00284	3387.0
K00287	10898.0
K00286	8869.0
K00281	2355.0
K00280	0.0
K00283	2021.0
K00282	2021.0
K08088	2.0
K14198	1.0
K14199	2.0
K03452	0.0
K14194	2.0
K14195	1.0
K14196	3.0
K14197	3.0
K14192	1.0
K14193	1.0
K01880	10817.0
K01881	12637.0
K01883	11118.0
K01885	10908.0
K04618	0.0
K01887	12578.0
K01224	624.0
K01889	11116.0
K01226	1904.0
K01227	22.0
K01220	129.0
K01222	507.0
K01223	4790.0
K02759	2243.0
K02755	16.0
K02757	5973.0
K02756	13.0
K14998	5.0
K02750	260.0
K02753	9.0
K02752	0.0
K00939	11115.0
K00938	199.0
K00937	7455.0
K00936	22969.0
K00935	8.0
K00934	2.0
K00933	0.0
K00932	4.0
K00931	7319.0
K00930	14488.0
K01089	2402.0
K01080	0.0
K01081	3926.0
K01082	4.0
K01083	5.0
K01084	0.0
K01085	6.0
K01087	22.0
K02571	0.0
K02570	14.0
K02573	13.0
K02572	3.0
K02575	84.0
K02574	375.0
K07780	0.0
K03488	3725.0
K03489	117.0
K03482	4.0
K03483	262.0
K03480	457.0
K03481	745.0
K03486	1848.0
K03487	5.0
K03484	3809.0
K03485	5.0
K02287	1.0
K02286	2.0
K02285	2.0
K02284	2.0
K02283	6057.0
K02282	38.0
K02281	3.0
K02280	11.0
K02289	1.0
K02288	1.0
K03626	0.0
K03627	0.0
K03624	14321.0
K03625	11111.0
K03151	8677.0
K03620	24.0
K03153	55.0
K08869	0.0
K03628	5956.0
K03629	7432.0
K09738	0.0
K09739	0.0
K09736	0.0
K09737	0.0
K09735	0.0
K09732	0.0
K09733	0.0
K09730	0.0
K09731	0.0
K09888	4169.0
K09889	35.0
K09880	10.0
K09882	9.0
K09883	8.0
K09884	0.0
K09887	0.0
K11027	0.0
K11026	0.0
K11025	0.0
K11024	0.0
K07679	1.0
K07678	18.0
K11021	0.0
K11020	0.0
K07675	15.0
K07674	3.0
K07676	6.0
K07671	0.0
K07670	11.0
K07673	28.0
K07672	0.0
K01117	0.0
K12048	0.0
K07019	71.0
K07018	57.0
K07011	6978.0
K07010	4550.0
K07013	17.0
K07012	4160.0
K07015	8421.0
K07014	9.0
K07017	363.0
K07016	56.0
K10084	0.0
K08372	105.0
K05884	77.0
K05885	1669.0
K05886	2.0
K05887	0.0
K05880	4.0
K05881	6.0
K05882	9.0
K05883	0.0
K08902	1.0
K05739	148.0
K05888	0.0
K05889	0.0
K08903	1.0
K00547	356.0
K00544	2.0
K00545	0.0
K00542	0.0
K00543	0.0
K00540	15410.0
K00548	10261.0
K00549	1821.0
K01145	0.0
K01412	12.0
K01147	34.0
K01417	6057.0
K00038	29.0
K01143	0.0
K01142	5266.0
K01419	238.0
K00788	7815.0
K00789	12162.0
K12502	0.0
K14762	4.0
K14761	4976.0
K06195	46.0
K03819	3.0
K03818	25.0
K03814	113.0
K03817	131.0
K03816	3495.0
K03811	2109.0
K03810	109.0
K03813	38.0
K11908	0.0
K11909	3.0
K11904	17.0
K11905	9.0
K11906	14.0
K11907	20.0
K11900	22.0
K11901	22.0
K11902	14.0
K11903	29.0
K10986	54.0
K13238	0.0
K13239	0.0
K13797	0.0
K07248	444.0
K13796	2.0
K07244	0.0
K07245	16.0
K07246	378.0
K07240	20189.0
K07241	33.0
K07242	1.0
K07243	43.0
K01268	0.0
K05296	0.0
K02821	2206.0
K09016	4.0
K09945	6.0
K09944	0.0
K09947	3.0
K09946	11.0
K09941	20.0
K09940	18.0
K09943	15.0
K09942	6.0
K09949	31.0
K09948	13.0
K10851	21.0
K10850	3.0
K03666	1726.0
K03667	238.0
K03196	22.0
K03665	7475.0
K11275	0.0
K06012	4526.0
K00048	2803.0
K10857	13.0
K09773	272.0
K00043	10.0
K00042	2401.0
K00041	2153.0
K00040	2407.0
K00046	8033.0
K00733	0.0
K00044	0.0
K06011	1.0
K09012	0.0
K06016	574.0
K06017	0.0
K06014	0.0
K06015	1615.0
K06019	29.0
K01075	3.0
K12221	0.0
K06444	0.0
K04632	0.0
K14977	49.0
K14974	0.0
K00958	20.0
K00951	13499.0
K00950	2787.0
K00952	13.0
K00955	377.0
K00954	11108.0
K00957	800.0
K00956	741.0
K00590	8.0
K02777	460.0
K02775	1154.0
K02774	1267.0
K02773	1281.0
K02771	163.0
K02770	6703.0
K02779	3851.0
K02778	3.0
K01606	0.0
K01607	6136.0
K01604	0.0
K01605	0.0
K01602	3.0
K01601	15.0
K03750	404.0
K01609	6241.0
K02553	21.0
K02804	2479.0
K02551	2401.0
K02806	78.0
K02557	6614.0
K02800	571.0
K05275	3.0
K02802	1.0
K13300	1.0
K02558	106.0
K02809	24.0
K02808	19.0
K03600	36.0
K03601	7510.0
K03602	7294.0
K03603	7.0
K03604	1672.0
K03605	8.0
K03606	30.0
K03607	7.0
K03608	4281.0
K03609	6395.0
K06078	6.0
K06079	17.0
K09710	7509.0
K09711	3.0
K09712	12.0
K06073	6.0
K06074	6.0
K06075	34.0
K06076	132.0
K06077	7.0
K06382	2475.0
K06383	1804.0
K06380	1.0
K06381	5025.0
K06386	6.0
K06387	3166.0
K06384	459.0
K06385	3975.0
K06388	0.0
K06389	0.0
K12466	1.0
K12468	0.0
K07657	56.0
K07656	0.0
K07655	0.0
K07654	4.0
K07653	2.0
K07652	720.0
K07651	9.0
K07650	63.0
K07659	24.0
K07658	7280.0
K11041	102.0
K11040	6.0
K11043	1.0
K11042	1.0
K11045	0.0
K11044	0.0
K11047	0.0
K11046	0.0
K11049	0.0
K11048	0.0
K07387	2291.0
K07386	2801.0
K06926	6249.0
K06927	34.0
K06924	0.0
K06925	11109.0
K06922	0.0
K06923	4732.0
K06920	370.0
K06921	3104.0
K06928	352.0
K06929	296.0
K07033	5281.0
K07032	150.0
K07031	1915.0
K07030	8122.0
K07037	2653.0
K07035	3385.0
K07034	21.0
K07039	22.0
K07038	189.0
K10829	0.0
K00384	17665.0
K00385	419.0
K00386	0.0
K00387	2.0
K00380	67.0
K00381	51.0
K00382	9119.0
K00383	140.0
K00389	13.0
K01387	2.0
K01385	0.0
K01389	0.0
K09158	48.0
K09159	48.0
K09156	0.0
K09157	4890.0
K09154	1.0
K09155	969.0
K09152	0.0
K09153	2001.0
K09150	0.0
K09151	30.0
K05970	4012.0
K05714	6.0
K05715	0.0
K05710	15.0
K05711	1.0
K05712	8.0
K05713	2.0
K00560	10266.0
K00561	8.0
K00563	705.0
K00564	448.0
K00566	13307.0
K00567	7015.0
K00568	129.0
K00569	18.0
K05575	5.0
K01169	5.0
K01167	0.0
K01166	0.0
K05577	12.0
K01163	2059.0
K01161	0.0
K01160	6.0
K05578	1.0
K05579	1.0
K08092	703.0
K08093	77.0
K08094	597.0
K08095	0.0
K08096	0.0
K08097	10.0
K02254	1.0
K02255	3.0
K01743	0.0
K02251	4.0
K02061	1.0
K01741	0.0
K02060	1.0
K00114	27.0
K02122	5356.0
K02123	7573.0
K02120	7618.0
K02121	6832.0
K02124	7647.0
K03837	13.0
K03836	1.0
K03835	15.0
K03834	10.0
K03833	467.0
K03832	2538.0
K03831	16.0
K03830	2155.0
K00443	0.0
K03839	2370.0
K02067	73.0
K10189	3437.0
K13038	10432.0
K13787	434.0
K13788	36.0
K13789	22779.0
K10188	4009.0
K12255	0.0
K12254	1.0
K12257	5761.0
K12256	4.0
K12251	782.0
K12250	0.0
K12253	0.0
K12252	0.0
K13252	49.0
K13256	98.0
K13255	5.0
K12079	0.0
K12078	0.0
K12071	0.0
K12070	0.0
K12073	2.0
K12072	2.0
K09912	20.0
K06236	0.0
K06237	0.0
K05519	1.0
K09914	7.0
K11788	0.0
K11782	0.0
K11780	1.0
K11781	1.0
K11787	0.0
K11784	0.0
K11530	4.0
K12787	0.0
K12786	0.0
K12785	0.0
K12784	0.0
K06718	5.0
K09969	18.0
K09968	11.0
K09967	1701.0
K09966	18.0
K09965	3.0
K09964	8.0
K09963	778.0
K09962	35.0
K09961	13.0
K09960	8.0
K11527	42.0
K11524	0.0
K11525	0.0
K11250	15.0
K11253	0.0
K11258	6.0
K11528	0.0
K00713	0.0
K00712	107.0
K10780	8.0
K10783	147.0
K10125	4.0
K10124	3.0
K10126	5.0
K10121	125.0
K10123	0.0
K10122	125.0
K04652	2058.0
K04653	1787.0
K04651	3422.0
K04656	1807.0
K04654	1808.0
K04655	2041.0
K00973	6660.0
K00972	484.0
K00971	4236.0
K00970	2391.0
K00975	12596.0
K00974	18403.0
K00979	2547.0
K00978	533.0
K14954	0.0
K14955	0.0
K14956	0.0
K06178	7974.0
K01596	378.0
K01597	231.0
K01594	0.0
K01595	186.0
K01592	0.0
K01593	16.0
K01590	3.0
K01591	7364.0
K01598	11.0
K01599	14148.0
K02711	1.0
K02710	1.0
K02713	1.0
K02712	1.0
K02714	1.0
K02717	1.0
K02716	1.0
K02719	2.0
K02718	1.0
K03449	1551.0
K03446	2356.0
K03444	2.0
K03445	7.0
K03442	7351.0
K01620	5942.0
K01621	443.0
K01622	11.0
K01623	1985.0
K01624	17945.0
K01625	16193.0
K01626	3392.0
K01627	2419.0
K01628	4966.0
K01629	1591.0
K05299	3.0
K02829	4.0
K02828	4.0
K02827	5.0
K02826	4.0
K02825	764.0
K02824	4635.0
K02823	7131.0
K02822	2688.0
K03198	13.0
K03199	33.0
K03668	6.0
K03669	11.0
K03190	1559.0
K03191	31.0
K03660	6465.0
K03194	2.0
K03195	46.0
K03664	11111.0
K03197	18.0
K09772	4996.0
K06013	35.0
K09770	290.0
K09771	33.0
K09776	13.0
K09777	3887.0
K09774	56.0
K09775	3275.0
K09778	353.0
K09779	4410.0
K06269	0.0
K06323	0.0
K11624	7.0
K02991	0.0
K02990	10800.0
K02624	8.0
K02240	229.0
K08282	53.0
K12440	0.0
K12441	0.0
K12442	0.0
K12443	0.0
K12444	0.0
K12445	0.0
K12449	2.0
K02247	1.0
K07637	12.0
K07636	7603.0
K07639	14.0
K07638	24.0
K11069	7340.0
K11068	4688.0
K11063	0.0
K11062	0.0
K11061	0.0
K11060	0.0
K11066	8.0
K11065	2471.0
K06900	0.0
K06901	6048.0
K06902	904.0
K06903	334.0
K06904	371.0
K06905	618.0
K06906	418.0
K06907	977.0
K06908	619.0
K06909	78.0
K10821	0.0
K05905	8.0
K05904	0.0
K05906	0.0
K05900	0.0
K05903	16.0
K01406	0.0
K05909	0.0
K05908	0.0
K00368	25.0
K00369	1.0
K00366	653.0
K00367	1.0
K00364	183.0
K00365	3.0
K00362	40.0
K00363	33.0
K00360	0.0
```
