## Extended Data File 1 for "Diet induces reproducible alterations in the mouse and human gut microbiome": ERS606383_ERR675403.picrust_nol

```
# Constructed from biom file
#OTU ID	ERR675403
K01365	0.0
K01364	0.0
K01361	1.0
K01360	0.0
K01362	131.0
K02249	0.0
K05841	0.0
K05844	1.0
K05845	5.0
K05846	85.0
K05847	88.0
K00508	2.0
K00500	2.0
K00507	2.0
K00504	1.0
K00505	0.0
K12521	0.0
K01101	69.0
K01103	0.0
K12520	0.0
K01104	492.0
K05592	134.0
K05593	132.0
K05590	0.0
K05591	0.0
K05596	0.0
K05597	0.0
K05594	0.0
K05595	7.0
K05599	0.0
K11964	0.0
K11962	0.0
K14540	155.0
K12529	0.0
K12528	0.0
K06353	0.0
K02456	6.0
K02457	1.0
K02454	2.0
K02455	1.0
K02452	1.0
K02453	3.0
K02450	0.0
K02103	85.0
K08138	0.0
K02108	202.0
K02109	267.0
K02458	1.0
K02459	1.0
K08137	0.0
K03851	0.0
K03850	0.0
K03852	0.0
K03855	1.0
K03856	164.0
K13018	0.0
K13019	0.0
K13010	0.0
K13011	0.0
K13012	15.0
K13013	1.0
K13014	0.0
K13015	8.0
K13016	4.0
K13017	1.0
K08566	0.0
K08567	1.0
K13274	0.0
K13275	0.0
K13276	0.0
K13277	0.0
K03275	0.0
K03274	6.0
K03277	0.0
K03276	0.0
K03271	141.0
K03270	130.0
K03273	13.0
K03272	67.0
K03279	0.0
K03278	0.0
K11022	0.0
K12277	0.0
K12276	0.0
K12270	0.0
K11058	0.0
K12279	0.0
K12278	0.0
K07557	0.0
K07550	0.0
K07552	56.0
K06319	0.0
K09909	0.0
K09908	0.0
K12051	0.0
K12050	0.0
K12057	0.0
K12056	0.0
K06221	0.0
K09900	0.0
K09903	216.0
K09902	0.0
K09904	0.0
K09907	0.0
K09906	0.0
K11501	0.0
K03234	0.0
K00773	209.0
K00772	4.0
K00777	0.0
K00776	0.0
K06313	9.0
K06315	0.0
K05574	0.0
K10201	1.0
K07176	0.0
K07177	4.0
K07174	0.0
K07175	20.0
K07172	2.0
K07173	65.0
K07170	64.0
K07171	345.0
K07178	0.0
K07179	0.0
K00195	0.0
K00194	3.0
K00197	5.0
K00196	0.0
K00191	0.0
K00190	1.0
K00193	0.0
K00192	0.0
K00198	37.0
K06405	140.0
K10109	45.0
K10108	114.0
K10107	0.0
K01828	2.0
K01829	0.0
K01826	1.0
K01825	1.0
K01822	2.0
K01823	9.0
K01820	0.0
K01821	7.0
K00999	0.0
K00998	112.0
K00995	292.0
K00997	47.0
K00996	1.0
K00991	221.0
K00990	3.0
K00992	0.0
K11028	0.0
K02622	69.0
K02625	0.0
K03564	164.0
K13489	0.0
K13488	0.0
K13483	2.0
K13482	1.0
K13481	1.0
K13480	0.0
K13487	0.0
K13486	0.0
K14680	0.0
K14681	0.0
K14682	1.0
K08358	0.0
K08357	0.0
K08356	0.0
K08355	0.0
K03469	209.0
K03462	0.0
K03464	0.0
K03465	36.0
K03466	216.0
K01648	0.0
K01649	294.0
K01643	27.0
K01640	5.0
K01641	4.0
K01646	8.0
K01647	234.0
K01644	32.0
K02597	1.0
K02626	6.0
K02595	0.0
K02594	14.0
K02593	0.0
K02592	10.0
K02591	28.0
K02590	78.0
K02598	18.0
K02849	0.0
K14061	0.0
K14062	0.0
K14063	0.0
K14064	0.0
K14065	0.0
K14067	0.0
K02841	1.0
K02840	1.0
K02843	12.0
K02844	0.0
K02847	0.0
K02846	0.0
K02102	0.0
K09758	0.0
K06039	0.0
K06034	0.0
K06036	1.0
K06037	0.0
K06032	0.0
K01581	8.0
K02702	0.0
K02659	0.0
K13490	0.0
K13491	0.0
K03644	60.0
K03645	0.0
K03646	0.0
K03647	6.0
K03640	5.0
K03641	2.0
K03642	8.0
K03643	1.0
K03648	184.0
K03649	3.0
K06694	0.0
K11814	0.0
K12428	0.0
K12429	0.0
K12422	0.0
K12423	0.0
K12420	0.0
K12421	0.0
K12426	0.0
K12427	0.0
K12424	0.0
K12425	0.0
K07349	0.0
K07348	0.0
K05380	0.0
K07345	0.0
K07344	0.0
K07347	0.0
K07346	0.0
K07341	66.0
K07340	1.0
K07343	74.0
K07342	0.0
K06968	0.0
K06969	342.0
K06962	5.0
K06963	0.0
K06960	153.0
K06961	0.0
K06966	77.0
K06967	155.0
K06964	0.0
K06965	0.0
K08995	3.0
K08994	3.0
K08997	0.0
K08996	3.0
K08990	0.0
K08993	0.0
K08992	0.0
K08999	8.0
K08998	144.0
K08344	1.0
K08345	0.0
K08346	0.0
K14940	0.0
K02724	0.0
K08349	0.0
K11815	0.0
K05929	0.0
K05928	0.0
K05927	0.0
K05924	0.0
K05922	0.0
K05921	0.0
K00349	55.0
K00698	0.0
K00340	63.0
K00341	63.0
K00690	77.0
K00343	63.0
K00344	8.0
K00697	1.0
K00346	55.0
K00347	55.0
K09116	64.0
K09117	170.0
K05337	18.0
K09118	1.0
K09119	0.0
K02106	1.0
K05823	2.0
K05820	1.0
K05826	4.0
K05827	4.0
K02100	0.0
K02101	0.0
K00524	0.0
K00525	193.0
K00526	96.0
K00527	316.0
K00520	3.0
K00522	0.0
K00523	0.0
K02451	0.0
K00528	204.0
K00529	0.0
K00025	0.0
K14215	0.0
K14213	0.0
K03453	62.0
K00796	157.0
K05339	0.0
K00027	149.0
K00794	108.0
K00793	105.0
K01347	0.0
K01346	0.0
K01344	0.0
K01343	0.0
K00791	212.0
K01340	0.0
K00790	320.0
K02694	0.0
K02696	0.0
K02697	0.0
K02690	0.0
K02691	0.0
K02692	0.0
K02693	0.0
K02698	0.0
K02699	0.0
K00836	0.0
K00837	61.0
K00835	0.0
K00832	3.0
K00833	56.0
K00830	6.0
K00831	204.0
K00839	0.0
K04335	0.0
K04334	0.0
K01120	0.0
K01126	198.0
K04333	0.0
K01129	151.0
K01128	0.0
K04339	0.0
K04338	0.0
K02470	353.0
K02471	0.0
K02472	0.0
K02473	0.0
K02474	117.0
K02475	0.0
K02476	0.0
K02477	133.0
K02478	0.0
K02479	3.0
K09019	1.0
K01267	104.0
K13074	0.0
K13075	0.0
K11441	0.0
K14055	0.0
K13299	0.0
K13292	165.0
K14057	0.0
K14056	0.0
K02856	2.0
K02585	14.0
K12211	0.0
K12210	0.0
K12213	0.0
K12212	0.0
K12215	0.0
K02854	0.0
K12217	0.0
K12216	0.0
K12219	0.0
K12218	0.0
K02855	0.0
K08692	0.0
K08693	0.0
K08690	0.0
K08691	0.0
K08696	0.0
K08697	0.0
K11748	0.0
K11749	206.0
K11746	0.0
K11747	0.0
K11744	0.0
K11745	1.0
K11742	0.0
K11743	64.0
K11740	0.0
K11741	3.0
K13920	12.0
K13921	0.0
K13922	77.0
K13923	0.0
K13924	2.0
K13925	0.0
K13926	1.0
K13927	6.0
K13928	0.0
K13929	0.0
K09923	0.0
K09922	53.0
K06201	140.0
K06200	87.0
K06207	144.0
K06206	33.0
K06205	0.0
K09924	1.0
K09929	0.0
K06208	7.0
K00759	194.0
K00758	1.0
K00752	0.0
K00757	181.0
K00756	70.0
K00754	321.0
K06001	138.0
K05557	0.0
K09766	15.0
K05554	0.0
K07475	0.0
K07150	91.0
K07151	0.0
K07152	13.0
K07153	0.0
K07154	70.0
K07155	0.0
K07156	0.0
K07157	1.0
K07406	206.0
K07407	462.0
K07404	162.0
K07405	56.0
K07402	71.0
K07403	7.0
K07400	0.0
K07401	0.0
K01808	243.0
K01809	123.0
K01800	1.0
K01801	0.0
K01802	60.0
K01803	225.0
K01804	79.0
K01805	15.0
K01807	71.0
K09718	0.0
K14668	0.0
K14669	0.0
K14666	0.0
K14667	0.0
K01664	0.0
K01665	59.0
K01666	86.0
K01667	68.0
K01660	0.0
K01661	8.0
K01662	158.0
K01663	0.0
K01668	1.0
K01669	9.0
K02863	216.0
K02862	0.0
K02860	215.0
K02867	216.0
K02866	0.0
K02864	208.0
K02869	0.0
K05362	0.0
K05365	2.0
K03402	150.0
K03403	0.0
K03400	0.0
K03406	1015.0
K03407	125.0
K03404	1.0
K03405	6.0
K03408	266.0
K03409	14.0
K02315	176.0
K02314	222.0
K02317	0.0
K02316	215.0
K02313	217.0
K02312	1.0
K02319	0.0
K12405	0.0
K12152	0.0
K12151	0.0
K07091	1.0
K07090	272.0
K07093	0.0
K07092	0.0
K07095	253.0
K07094	5.0
K07097	0.0
K07096	4.0
K07099	42.0
K07098	292.0
K11175	208.0
K11174	0.0
K11177	2.0
K11176	0.0
K11173	0.0
K11179	5.0
K11178	2.0
K00322	1.0
K00320	0.0
K00321	0.0
K00326	0.0
K00324	12.0
K00325	5.0
K00329	0.0
K05945	0.0
K05944	0.0
K05947	0.0
K05946	30.0
K06944	0.0
K06945	0.0
K06946	0.0
K06415	11.0
K06940	103.0
K06941	217.0
K06942	216.0
K06943	0.0
K10806	1.0
K10807	0.0
K10804	2.0
K10805	0.0
K06948	8.0
K06949	273.0
K06418	0.0
K09138	2.0
K09139	0.0
K09134	72.0
K09135	0.0
K09136	2.0
K09137	6.0
K09130	0.0
K09131	3.0
K09132	62.0
K09133	0.0
K05808	206.0
K05809	0.0
K05804	62.0
K05805	1.0
K05806	0.0
K05807	61.0
K05800	1.0
K05801	2.0
K05802	0.0
K05803	0.0
K01044	1.0
K01045	0.0
K01046	4.0
K02068	5.0
K04561	2.0
K01042	15.0
K05568	151.0
K05567	68.0
K14273	0.0
K14275	0.0
K14274	4.0
K02062	0.0
K05245	0.0
K05564	0.0
K01048	11.0
K02066	68.0
K01322	57.0
K01325	0.0
K02065	69.0
K01326	0.0
K05560	0.0
K02243	4.0
K08930	0.0
K02679	0.0
K02676	0.0
K02674	0.0
K02675	0.0
K02672	0.0
K02241	11.0
K02670	0.0
K02671	0.0
K00810	0.0
K00811	55.0
K00812	14.0
K00813	0.0
K00814	0.0
K00817	215.0
K00818	61.0
K00819	7.0
K02530	2.0
K02245	4.0
K02244	4.0
K01499	0.0
K01498	0.0
K01493	214.0
K01492	10.0
K01491	457.0
K01497	4.0
K01496	9.0
K01495	164.0
K01494	68.0
K02418	150.0
K02419	167.0
K14492	0.0
K02412	160.0
K02413	160.0
K02410	167.0
K02411	80.0
K02416	167.0
K02417	105.0
K02414	8.0
K02415	7.0
K00120	0.0
K00121	4.0
K00430	0.0
K13058	0.0
K13059	0.0
K13727	0.0
K13057	0.0
K13722	0.0
K13051	2.0
K13052	95.0
K00435	0.0
K12054	0.0
K03239	0.0
K03238	0.0
K03231	0.0
K03230	0.0
K03232	0.0
K12059	0.0
K03237	0.0
K03236	0.0
K12058	0.0
K12239	0.0
K12238	0.0
K12235	0.0
K12234	2.0
K13942	0.0
K13940	104.0
K13941	0.0
K12097	0.0
K12096	0.0
K12095	0.0
K12094	0.0
K12093	0.0
K12092	0.0
K12091	0.0
K12090	0.0
K12099	0.0
K12098	0.0
K06356	0.0
K05992	0.0
K03540	0.0
K06331	86.0
K06330	0.0
K07138	183.0
K07139	127.0
K11811	0.0
K07132	15.0
K07133	589.0
K07130	128.0
K07131	0.0
K07137	333.0
K07134	0.0
K07135	0.0
K01860	0.0
K01866	216.0
K01867	216.0
K01865	1.0
K01868	282.0
K01869	216.0
K06140	1.0
K04766	0.0
K04767	2.0
K04764	2.0
K04762	56.0
K04763	252.0
K04760	2.0
K04761	9.0
K04768	1.0
K04769	137.0
K08313	0.0
K08312	0.0
K08311	1.0
K08310	0.0
K08317	0.0
K08316	117.0
K08315	0.0
K08314	12.0
K05149	0.0
K08319	0.0
K08318	0.0
K06339	0.0
K14648	0.0
K14392	0.0
K14393	1.0
K14645	0.0
K14647	0.0
K01689	292.0
K01686	229.0
K01687	345.0
K01684	78.0
K01685	118.0
K01682	1.0
K01681	207.0
K05308	0.0
K02889	0.0
K02888	216.0
K02885	0.0
K02884	216.0
K02887	216.0
K02886	216.0
K02881	216.0
K02883	0.0
K13743	0.0
K02086	3.0
K02081	17.0
K02080	0.0
K02083	5.0
K02082	3.0
K13831	0.0
K03428	0.0
K03429	82.0
K03424	330.0
K03935	0.0
K03932	1.0
K03933	0.0
K03930	68.0
K03931	0.0
K02339	1.0
K02338	216.0
K02337	213.0
K02336	0.0
K02335	278.0
K02334	77.0
K02330	0.0
K03688	110.0
K03689	0.0
K03680	4.0
K03683	0.0
K03684	2.0
K03685	216.0
K03686	443.0
K03687	200.0
K07301	119.0
K07300	1.0
K07303	3.0
K07302	3.0
K07305	12.0
K07304	16.0
K07307	10.0
K07306	0.0
K07309	0.0
K07308	1.0
K02617	0.0
K02610	1.0
K02963	216.0
K02612	1.0
K02961	204.0
K09686	591.0
K09687	1331.0
K09684	5.0
K09685	12.0
K09682	0.0
K09683	0.0
K09680	0.0
K09681	0.0
K09688	0.0
K09689	0.0
K05962	0.0
K05961	0.0
K05967	0.0
K05966	3.0
K11159	0.0
K05964	3.0
K05968	0.0
K11152	0.0
K00309	0.0
K00658	10.0
K00304	1.0
K00305	1.0
K00654	0.0
K00655	327.0
K00652	60.0
K00301	1.0
K00302	64.0
K00303	3.0
K10828	0.0
K06431	0.0
K06432	0.0
K06433	0.0
K06434	0.0
K06436	12.0
K06437	0.0
K10820	4.0
K06439	0.0
K10822	0.0
K10823	0.0
K10826	0.0
K09167	16.0
K06322	0.0
K14117	0.0
K14259	0.0
K14257	0.0
K01308	22.0
K01303	0.0
K01301	2.0
K01305	3.0
K01304	5.0
K02658	0.0
K00672	0.0
K02650	24.0
K02651	2.0
K02652	100.0
K02653	126.0
K02654	360.0
K05687	0.0
K02656	0.0
K05685	0.0
K00878	139.0
K00879	12.0
K00872	30.0
K00873	217.0
K00870	0.0
K00876	280.0
K00877	0.0
K00874	270.0
K00875	0.0
K04487	307.0
K04486	154.0
K04485	209.0
K04484	0.0
K04483	0.0
K04482	0.0
K04480	0.0
K04488	223.0
K12049	0.0
K13693	0.0
K13706	0.0
K13694	1.0
K13695	4.0
K05977	0.0
K09516	1.0
K02434	262.0
K02435	245.0
K02436	6.0
K02437	133.0
K05350	91.0
K02431	93.0
K08100	0.0
K02433	279.0
K02438	179.0
K02439	0.0
K03745	0.0
K03744	137.0
K03747	0.0
K03210	212.0
K03217	215.0
K03216	156.0
K03215	3.0
K03742	179.0
K03219	0.0
K03218	216.0
K03749	0.0
K03748	2.0
K02383	0.0
K06327	0.0
K06320	71.0
K07238	210.0
K09479	0.0
K09478	0.0
K09475	0.0
K09474	1.0
K09477	0.0
K09476	0.0
K09471	1.0
K09470	0.0
K09473	0.0
K09472	0.0
K07543	0.0
K06898	113.0
K13967	0.0
K13963	83.0
K07545	0.0
K00737	62.0
K05345	1.0
K11706	0.0
K11707	5.0
K11704	0.0
K11705	0.0
K11708	5.0
K11709	4.0
K05588	0.0
K07114	212.0
K07443	88.0
K07116	0.0
K07117	2.0
K07110	2.0
K07447	216.0
K07112	32.0
K07113	1.0
K07448	72.0
K07118	10.0
K07119	1.0
K10619	0.0
K10618	0.0
K10617	0.0
K10616	0.0
K01848	6.0
K01849	6.0
K01844	9.0
K01845	99.0
K01846	1.0
K01847	114.0
K01840	350.0
K01841	8.0
K01842	0.0
K01843	5.0
K06219	0.0
K10832	0.0
K05348	0.0
K14203	0.0
K08483	152.0
K08482	5.0
K08481	4.0
K08480	0.0
K08485	0.0
K08484	1.0
K00464	0.0
K00467	0.0
K00466	1.0
K00461	0.0
K00460	0.0
K00463	0.0
K00462	0.0
K04509	0.0
K00469	0.0
K00468	0.0
K08645	0.0
K04744	3.0
K01518	0.0
K01519	0.0
K04748	0.0
K04749	22.0
K01514	3.0
K01515	286.0
K01512	111.0
K01510	0.0
K14623	9.0
K14626	0.0
K14627	0.0
K14628	0.0
K14629	0.0
K03918	0.0
K03919	2.0
K12372	0.0
K12373	336.0
K12370	0.0
K12371	0.0
K02359	0.0
K02358	223.0
K02351	0.0
K02352	0.0
K02355	412.0
K02357	216.0
K02356	220.0
K13574	1.0
K13573	0.0
K13572	0.0
K13571	0.0
K13570	0.0
K12112	0.0
K12113	0.0
K12110	0.0
K12111	5.0
K07329	0.0
K07328	0.0
K07323	1.0
K07322	107.0
K07321	21.0
K07320	0.0
K07327	0.0
K07326	0.0
K07325	0.0
K07324	0.0
K08163	0.0
K06180	492.0
K06181	2.0
K06182	103.0
K06183	145.0
K06186	0.0
K06187	216.0
K06188	8.0
K06189	0.0
K08359	0.0
K07589	0.0
K07588	61.0
K07587	0.0
K07586	65.0
K07585	0.0
K07584	159.0
K07583	0.0
K07582	0.0
K07581	0.0
K07580	0.0
K11139	0.0
K05989	417.0
K05988	0.0
K05985	35.0
K05987	0.0
K05986	0.0
K10843	0.0
K08354	0.0
K10844	0.0
K10848	0.0
K00673	1.0
K00674	56.0
K00675	1.0
K00676	161.0
K00677	62.0
K06988	2.0
K06989	10.0
K08351	0.0
K06980	2.0
K06981	0.0
K06982	0.0
K08350	0.0
K06984	0.0
K06985	0.0
K06986	1.0
K06987	100.0
K02445	68.0
K02444	68.0
K00582	0.0
K00583	0.0
K00580	0.0
K02110	208.0
K00586	0.0
K00587	4.0
K00584	0.0
K08921	0.0
K02441	1.0
K00588	3.0
K08922	0.0
K02440	17.0
K00018	252.0
K08923	0.0
K02443	94.0
K00019	1.0
K02442	0.0
K08925	0.0
K08926	0.0
K08927	0.0
K03149	29.0
K06604	0.0
K00015	8.0
K01989	140.0
K00854	303.0
K00855	0.0
K00856	0.0
K00857	34.0
K00850	529.0
K00851	5.0
K00852	213.0
K00853	10.0
K00858	211.0
K00859	209.0
K01181	55.0
K01180	0.0
K01183	76.0
K01182	186.0
K01185	56.0
K01184	1.0
K01187	377.0
K01188	185.0
K02596	3.0
K13766	7.0
K13767	4.0
K13003	0.0
K13002	0.0
K13000	0.0
K02984	0.0
K02986	216.0
K02987	0.0
K02636	4.0
K02982	154.0
K02983	0.0
K02638	0.0
K02639	0.0
K02988	212.0
K08298	0.0
K08299	0.0
K03583	1.0
K03582	1.0
K03581	175.0
K03580	1.0
K03587	62.0
K03586	0.0
K03585	111.0
K03584	212.0
K03589	179.0
K03588	331.0
K01725	0.0
K01724	6.0
K01727	2.0
K01726	89.0
K01721	1.0
K01720	4.0
K01722	0.0
K13008	0.0
K01729	0.0
K01728	1.0
K09530	0.0
K09539	0.0
K02188	114.0
K02189	114.0
K02182	1.0
K02183	0.0
K03769	23.0
K03768	321.0
K03767	3.0
K03765	0.0
K03764	0.0
K03763	301.0
K03762	0.0
K03761	1.0
K03760	0.0
K09457	9.0
K09456	0.0
K09459	7.0
K09458	225.0
K00602	439.0
K13988	0.0
K13985	0.0
K09981	2.0
K09980	0.0
K09983	0.0
K09982	0.0
K09985	1.0
K09984	1.0
K09987	1.0
K09986	1.0
K09989	66.0
K09988	69.0
K12583	0.0
K12582	0.0
K12589	0.0
K11720	1.0
K09759	80.0
K10985	0.0
K10984	1.0
K07468	0.0
K07469	0.0
K07464	123.0
K07465	0.0
K07466	0.0
K07467	95.0
K07460	138.0
K07461	76.0
K07462	209.0
K07463	0.0
K10679	2.0
K10678	1.0
K10671	0.0
K10670	49.0
K10673	0.0
K10672	6.0
K10674	1.0
K10677	0.0
K10676	0.0
K08726	0.0
K08724	4.0
K08722	26.0
K08723	0.0
K08720	1.0
K08721	0.0
K08728	4.0
K10187	0.0
K00119	1.0
K00118	0.0
K00449	1.0
K00448	1.0
K00115	0.0
K00446	0.0
K00117	1.0
K00116	1.0
K00111	180.0
K00442	0.0
K00113	1.0
K00112	1.0
K01539	0.0
K01531	116.0
K04720	148.0
K01533	220.0
K01534	435.0
K01535	0.0
K01537	225.0
K14358	0.0
K14605	0.0
K14606	0.0
K00413	1.0
K10120	0.0
K05600	0.0
K05777	2.0
K03972	0.0
K03973	16.0
K03970	1.0
K03971	0.0
K03976	204.0
K03977	216.0
K03974	0.0
K03975	67.0
K03978	216.0
K03979	216.0
K13378	50.0
K02372	155.0
K02371	183.0
K02377	119.0
K02379	2.0
K03396	0.0
K03397	0.0
K03394	107.0
K03395	0.0
K03392	1.0
K03393	0.0
K03390	60.0
K03391	0.0
K03399	1.0
K03027	0.0
K12136	0.0
K12137	2.0
K06610	1.0
K12138	0.0
K12139	0.0
K11444	0.0
K11440	0.0
K11443	1.0
K11442	0.0
K00612	5.0
K00613	0.0
K00610	163.0
K00611	143.0
K00616	78.0
K00617	0.0
K00614	0.0
K00615	644.0
K00619	2.0
K10863	0.0
K07874	0.0
K06234	0.0
K10240	0.0
K10241	0.0
K10242	0.0
K10243	0.0
K04110	0.0
K04113	0.0
K04112	0.0
K04115	0.0
K04114	0.0
K04117	0.0
K04116	0.0
K04118	0.0
K05517	0.0
K07705	4.0
K07704	4.0
K07707	67.0
K07706	72.0
K07701	0.0
K07700	0.0
K07703	0.0
K07702	0.0
K07709	0.0
K07708	4.0
K01955	358.0
K13042	0.0
K09934	0.0
K09935	91.0
K06216	2.0
K09937	1.0
K13745	0.0
K13746	0.0
K13747	109.0
K13740	0.0
K13741	0.0
K13742	0.0
K06211	62.0
K06212	1.0
K09933	2.0
K02618	1.0
K02619	53.0
K02968	212.0
K02966	0.0
K02967	216.0
K02616	0.0
K02965	216.0
K02962	0.0
K02611	1.0
K02613	2.0
K03569	354.0
K03568	4.0
K03565	209.0
K06218	1.0
K03567	0.0
K03566	5.0
K03561	122.0
K03560	0.0
K03563	171.0
K03562	3.0
K06430	0.0
K01709	16.0
K01708	1.0
K01707	1.0
K01706	7.0
K01705	4.0
K01704	497.0
K01703	506.0
K01702	0.0
K14165	0.0
K14164	0.0
K14166	0.0
K14161	1.0
K14160	0.0
K14162	2.0
K05396	10.0
K03709	11.0
K03708	18.0
K08160	0.0
K03701	347.0
K03700	117.0
K03703	138.0
K03702	216.0
K03705	161.0
K03704	238.0
K03707	5.0
K03706	105.0
K06289	0.0
K06288	0.0
K06283	123.0
K06282	6.0
K06281	6.0
K06287	205.0
K06286	4.0
K06285	7.0
K06284	56.0
K08161	6.0
K07540	0.0
K06438	67.0
K06869	0.0
K06868	0.0
K06867	1.0
K06866	0.0
K06865	0.0
K06864	107.0
K06863	0.0
K06862	0.0
K06861	65.0
K06860	1.0
K12659	0.0
K12658	0.0
K07547	0.0
K07546	0.0
K15023	0.0
K15022	0.0
K15020	0.0
K15024	102.0
K08700	0.0
K08162	62.0
K07544	0.0
K00137	0.0
K00135	13.0
K00134	221.0
K00133	211.0
K00132	2.0
K00131	2.0
K00130	65.0
K00139	0.0
K00138	0.0
K00429	0.0
K00428	58.0
K00421	0.0
K00423	1.0
K00425	64.0
K00427	0.0
K00426	64.0
K14292	0.0
K14379	0.0
K14370	0.0
K14371	0.0
K14372	0.0
K14373	0.0
K14374	0.0
K14375	0.0
K09845	0.0
K14082	0.0
K14083	6.0
K14080	0.0
K14081	0.0
K14086	62.0
K14087	62.0
K14084	10.0
K14088	62.0
K14089	63.0
K01552	109.0
K01551	19.0
K01556	2.0
K01557	0.0
K01554	0.0
K01555	2.0
K04708	0.0
K03955	0.0
K13689	0.0
K13688	6.0
K13683	0.0
K13685	20.0
K13684	0.0
K13687	0.0
K13686	0.0
K14159	0.0
K02399	0.0
K02398	19.0
K02395	16.0
K02394	6.0
K02397	85.0
K02396	173.0
K02391	2.0
K02390	167.0
K02393	6.0
K02392	256.0
K13533	0.0
K13532	0.0
K13531	1.0
K13530	0.0
K01550	0.0
K05658	0.0
K14054	2.0
K02601	242.0
K02970	213.0
K05378	0.0
K12339	2.0
K14060	0.0
K11687	0.0
K11686	0.0
K11685	0.0
K11689	13.0
K11688	8.0
K08939	0.0
K03048	10.0
K03049	0.0
K13821	2.0
K13820	0.0
K03042	0.0
K03043	212.0
K03040	209.0
K03041	0.0
K03046	212.0
K03047	0.0
K03044	0.0
K03045	0.0
K00348	55.0
K09847	0.0
K00692	4.0
K00638	114.0
K00639	74.0
K00693	0.0
K00634	122.0
K00635	0.0
K00630	0.0
K00631	0.0
K00632	13.0
K00633	72.0
K00691	4.0
K00696	0.0
K00694	9.0
K00695	0.0
K10854	0.0
K07811	0.0
K07810	0.0
K07813	127.0
K07812	1.0
K07814	73.0
K07816	8.0
K00090	0.0
K00091	78.0
K00094	12.0
K00096	71.0
K00097	73.0
K00098	1.0
K00099	202.0
K10228	0.0
K10229	0.0
K12548	0.0
K10222	0.0
K10220	0.0
K10221	0.0
K10227	0.0
K05822	2.0
K01949	0.0
K01945	208.0
K01947	0.0
K01946	0.0
K01941	2.0
K01940	196.0
K06357	0.0
K07729	402.0
K07728	0.0
K07727	198.0
K07726	31.0
K07725	0.0
K07724	0.0
K07723	8.0
K07722	0.0
K07721	0.0
K07720	787.0
K00899	7.0
K05824	0.0
K00891	305.0
K00892	0.0
K00895	2.0
K00897	8.0
K08151	4.0
K08153	1.0
K08154	0.0
K02948	216.0
K02942	0.0
K02944	0.0
K05665	0.0
K02946	215.0
K13793	0.0
K06352	0.0
K01769	0.0
K01768	16.0
K01761	4.0
K01760	10.0
K01762	0.0
K09578	0.0
K01766	0.0
K08164	0.0
K02493	212.0
K08166	0.0
K08167	0.0
K02496	0.0
K02497	0.0
K02494	0.0
K02495	358.0
K02498	1.0
K02499	23.0
K08168	0.0
K08169	0.0
K14415	64.0
K14414	0.0
K06881	221.0
K00436	0.0
K06332	0.0
K12815	0.0
K12810	0.0
K06885	12.0
K00437	0.0
K06335	0.0
K06334	186.0
K03547	132.0
K03546	69.0
K03545	312.0
K03544	306.0
K03543	53.0
K06888	77.0
K10941	0.0
K03549	6.0
K03548	0.0
K10940	0.0
K02236	6.0
K02237	137.0
K02234	1.0
K02232	123.0
K02233	192.0
K02230	4.0
K02231	237.0
K06359	0.0
K02238	200.0
K02239	0.0
K03723	202.0
K03722	24.0
K03721	0.0
K03720	0.0
K03727	0.0
K03726	0.0
K03725	0.0
K03724	8.0
K06358	0.0
K12673	0.0
K12679	0.0
K12678	0.0
K06410	54.0
K11898	0.0
K11899	0.0
K11896	1.0
K11897	0.0
K11894	0.0
K11895	1.0
K11892	1.0
K11893	1.0
K11890	1.0
K11891	1.0
K08762	0.0
K08764	0.0
K08765	0.0
K10418	0.0
K11325	0.0
K11326	0.0
K11327	0.0
K11328	0.0
K11329	0.0
K00151	1.0
K00150	0.0
K00153	0.0
K00400	0.0
K00407	0.0
K00406	2.0
K00405	2.0
K00404	0.0
K00158	3.0
K01342	0.0
K09388	0.0
K09386	1.0
K09384	5.0
K04094	51.0
K04095	70.0
K04096	207.0
K04097	1.0
K04090	1.0
K04091	1.0
K04092	0.0
K04093	1.0
K04098	0.0
K04099	0.0
K01578	1.0
K01579	77.0
K01574	0.0
K01575	1.0
K01576	0.0
K01577	2.0
K01571	132.0
K01572	270.0
K01573	0.0
K02009	82.0
K02008	514.0
K02005	157.0
K02004	1541.0
K02007	104.0
K02006	744.0
K02001	1.0
K02000	1.0
K02003	1927.0
K02002	1.0
K03065	0.0
K08952	0.0
K03060	146.0
K13809	0.0
K10948	0.0
K09607	0.0
K06125	0.0
K04337	0.0
K06120	12.0
K06121	0.0
K04336	0.0
K01127	0.0
K09703	1.0
K00004	0.0
K14699	0.0
K09702	9.0
K14698	0.0
K05311	3.0
K13829	0.0
K10943	1.0
K07291	0.0
K07290	0.0
K10206	164.0
K10202	0.0
K10208	0.0
K10209	1.0
K01966	8.0
K01965	1.0
K01964	2.0
K01963	78.0
K01962	43.0
K01961	274.0
K01960	52.0
K01969	1.0
K01968	1.0
K07749	75.0
K07748	0.0
K07741	15.0
K07740	0.0
K07743	0.0
K07742	154.0
K07745	0.0
K07744	0.0
K07746	3.0
K01299	69.0
K01295	14.0
K01297	75.0
K02922	0.0
K05603	1.0
K02921	0.0
K02926	216.0
K05607	0.0
K02924	0.0
K05605	0.0
K02928	0.0
K02929	0.0
K00216	0.0
K00217	0.0
K00214	0.0
K00215	229.0
K00213	0.0
K00210	0.0
K00211	0.0
K00218	0.0
K00219	2.0
K01035	0.0
K01034	9.0
K04517	205.0
K01740	384.0
K01031	1.0
K01746	4.0
K01745	14.0
K01744	71.0
K01749	52.0
K01039	2.0
K04518	63.0
K09591	0.0
K14129	0.0
K14128	0.0
K14121	0.0
K14120	0.0
K14123	0.0
K14122	0.0
K14125	0.0
K14124	0.0
K14127	0.0
K14126	0.0
K03521	193.0
K03520	1.0
K03523	162.0
K03522	195.0
K03525	213.0
K03524	217.0
K03527	215.0
K03526	206.0
K03529	161.0
K03528	0.0
K06338	0.0
K02217	97.0
K03299	19.0
K03298	2.0
K13472	0.0
K03293	17.0
K03292	306.0
K03291	0.0
K03290	0.0
K03297	64.0
K03296	238.0
K03295	65.0
K03294	68.0
K13009	0.0
K12690	0.0
K09743	0.0
K06022	0.0
K07190	0.0
K06021	0.0
K07192	24.0
K06020	0.0
K06027	0.0
K06026	0.0
K09744	0.0
K07991	0.0
K08749	0.0
K09835	0.0
K09834	0.0
K10439	371.0
K06351	0.0
K09833	0.0
K10925	0.0
K10924	0.0
K10927	0.0
K10926	0.0
K10923	0.0
K10922	0.0
K09629	0.0
K10697	0.0
K00179	65.0
K00172	29.0
K00171	16.0
K00170	21.0
K00177	91.0
K00176	95.0
K00175	162.0
K00174	154.0
K13478	0.0
K14338	0.0
K14339	0.0
K14335	0.0
K14337	0.0
K14330	0.0
K14331	0.0
K14333	0.0
K08918	0.0
K13479	25.0
K04078	208.0
K04079	204.0
K04076	8.0
K04077	212.0
K04074	42.0
K04075	210.0
K04072	186.0
K04073	0.0
K04070	123.0
K04071	0.0
K14597	2.0
K13318	0.0
K08280	0.0
K13641	8.0
K13640	1.0
K13643	7.0
K13642	0.0
K02027	2743.0
K02026	4863.0
K02025	5231.0
K02024	0.0
K02023	82.0
K02022	2.0
K02021	1.0
K02020	57.0
K02029	231.0
K02028	296.0
K03886	0.0
K03887	0.0
K03884	0.0
K03885	61.0
K03881	0.0
K03888	0.0
K03889	0.0
K12998	0.0
K12999	0.0
K12992	26.0
K12993	0.0
K12990	63.0
K12991	0.0
K12996	1.0
K12997	0.0
K12994	0.0
K12995	4.0
K08979	0.0
K08978	167.0
K03088	1779.0
K03089	2.0
K03086	304.0
K03087	0.0
K08971	0.0
K08970	1.0
K03082	1.0
K03080	0.0
K08974	230.0
K13868	0.0
K00918	14.0
K01553	0.0
K12214	0.0
K11646	0.0
K11645	0.0
K11641	0.0
K11640	0.0
K12736	0.0
K12733	0.0
K07507	89.0
K07506	3.0
K07505	0.0
K07504	0.0
K07503	0.0
K07502	83.0
K07501	6.0
K07500	0.0
K07509	0.0
K07508	0.0
K11422	0.0
K08698	0.0
K10773	228.0
K10774	0.0
K14286	0.0
K10778	2.0
K14287	4.0
K00140	9.0
K05501	0.0
K01903	9.0
K01902	9.0
K01905	0.0
K01904	0.0
K01907	1.0
K01906	1.0
K01909	0.0
K01908	1.0
K14534	24.0
K00147	201.0
K07767	0.0
K07769	0.0
K07768	0.0
K06203	2.0
K06202	1.0
K09921	1.0
K09920	0.0
K09927	63.0
K09024	1.0
K09022	9.0
K09023	0.0
K09020	4.0
K09021	0.0
K02908	0.0
K02909	216.0
K08218	57.0
K08219	0.0
K02904	216.0
K02906	216.0
K02907	211.0
K02902	206.0
K00230	2.0
K00231	6.0
K00232	0.0
K08976	5.0
K00234	0.0
K00239	93.0
K06209	127.0
K09928	2.0
K01015	0.0
K01014	0.0
K01012	236.0
K01011	32.0
K01010	0.0
K08920	0.0
K14103	0.0
K14102	0.0
K14101	0.0
K14100	0.0
K14105	0.0
K14104	0.0
K14109	0.0
K14108	0.0
K06401	0.0
K00893	0.0
K13402	0.0
K12858	0.0
K03503	54.0
K03502	174.0
K03501	216.0
K03500	158.0
K08924	0.0
K02278	13.0
K02279	36.0
K12977	0.0
K02276	10.0
K02277	0.0
K02274	8.0
K02275	9.0
K13450	0.0
K13451	0.0
K13452	0.0
K13454	0.0
K13455	0.0
K12509	0.0
K12508	1.0
K12507	1.0
K12506	15.0
K12500	0.0
K12503	0.0
K05926	0.0
K09728	0.0
K14587	4.0
K06597	0.0
K06596	0.0
K06595	0.0
K06599	0.0
K06598	0.0
K07978	0.0
K07979	421.0
K07976	0.0
K14585	0.0
K10907	213.0
K10906	0.0
K10901	0.0
K10909	0.0
K10908	0.0
K09819	1.0
K09818	1.0
K09817	197.0
K09816	197.0
K09815	193.0
K06374	140.0
K06373	138.0
K09812	265.0
K09811	268.0
K09810	129.0
K09724	0.0
K14582	0.0
K09721	0.0
K04058	0.0
K04059	0.0
K04050	0.0
K04051	0.0
K04052	0.0
K04053	0.0
K04054	0.0
K04055	0.0
K04056	0.0
K04057	0.0
K01047	0.0
K08975	0.0
K10015	0.0
K10014	0.0
K10017	0.0
K10016	0.0
K10011	0.0
K10010	17.0
K10013	0.0
K10012	69.0
K10019	1.0
K10018	1.0
K13665	0.0
K13664	0.0
K13663	0.0
K13662	0.0
K13661	0.0
K13660	0.0
K13669	0.0
K13668	0.0
K07641	0.0
K01466	8.0
K13590	2.0
K01464	60.0
K01465	225.0
K01462	344.0
K01463	10.0
K01460	0.0
K01461	0.0
K13599	10.0
K13598	1.0
K01468	9.0
K01469	1.0
K09251	2.0
K09252	0.0
K02041	71.0
K02040	212.0
K02043	1.0
K02045	8.0
K02044	77.0
K02047	8.0
K02046	8.0
K02049	312.0
K02048	8.0
K05549	0.0
K05548	0.0
K06046	0.0
K03319	3.0
K03316	5.0
K03317	7.0
K03314	1.0
K03315	161.0
K03312	47.0
K03313	7.0
K03310	260.0
K03311	42.0
K12052	0.0
K02945	246.0
K06162	1.0
K06163	1.0
K06160	1.0
K06161	0.0
K06166	1.0
K00359	23.0
K06164	1.0
K06165	1.0
K06168	203.0
K06169	2.0
K13020	1.0
K07158	0.0
K07159	0.0
K04835	0.0
K11621	0.0
K11991	0.0
K11622	1.0
K11996	5.0
K11627	0.0
K11626	0.0
K11629	0.0
K11628	0.0
K07561	0.0
K07560	209.0
K07563	0.0
K07562	0.0
K07565	0.0
K07564	0.0
K07567	273.0
K07566	253.0
K07569	0.0
K07568	257.0
K09925	0.0
K11199	0.0
K11198	0.0
K11192	0.0
K11191	0.0
K11196	0.0
K11195	0.0
K11194	0.0
K02492	92.0
K10713	0.0
K10710	22.0
K10711	0.0
K10716	0.0
K02490	1.0
K10714	0.0
K10715	0.0
K01929	211.0
K01928	214.0
K01923	256.0
K01922	2.0
K01921	219.0
K01920	1.0
K01926	193.0
K01925	212.0
K01924	211.0
K07789	1.0
K07788	1.0
K07785	1.0
K07784	0.0
K07787	10.0
K07786	0.0
K07781	0.0
K07783	2.0
K07782	0.0
K05835	1.0
K06355	0.0
K14661	0.0
K09844	0.0
K00782	3.0
K00783	212.0
K00784	245.0
K00785	0.0
K00786	80.0
K00039	0.0
K00036	71.0
K00037	0.0
K00034	11.0
K00035	0.0
K00032	0.0
K00033	71.0
K00030	13.0
K00031	198.0
K01259	9.0
K01258	178.0
K01255	89.0
K01256	7.0
K01251	139.0
K01250	24.0
K01253	0.0
K01252	0.0
K09008	1.0
K09009	0.0
K09000	0.0
K09001	3.0
K09002	73.0
K09003	0.0
K09004	3.0
K09005	6.0
K09006	0.0
K09007	1.0
K09846	0.0
K08234	91.0
K00258	0.0
K00259	11.0
K00252	7.0
K00253	1.0
K00256	0.0
K00257	78.0
K00254	1.0
K00255	0.0
K01079	5.0
K01078	3.0
K01071	8.0
K01070	1.0
K01073	0.0
K01077	124.0
K01076	10.0
K14472	0.0
K14471	0.0
K14470	1.0
K14475	2.0
K09841	0.0
K02788	2.0
K02782	0.0
K02783	8.0
K02781	10.0
K02786	2.0
K02787	0.0
K02784	0.0
K01060	9.0
K01787	2.0
K01786	121.0
K01785	262.0
K01784	377.0
K01783	243.0
K01782	10.0
K01781	1.0
K01780	0.0
K01789	0.0
K01788	105.0
K02526	8.0
K02527	62.0
K02525	2.0
K02250	0.0
K02523	61.0
K02520	214.0
K02521	0.0
K02258	1.0
K02259	6.0
K02528	216.0
K02529	1239.0
K03781	118.0
K03780	10.0
K03783	189.0
K03782	14.0
K03785	39.0
K03784	52.0
K03787	124.0
K03786	169.0
K03789	139.0
K03788	0.0
K10700	0.0
K00342	64.0
K03124	0.0
K03120	0.0
K12527	23.0
K12526	0.0
K12525	0.0
K12524	110.0
K12523	0.0
K12522	0.0
K09789	53.0
K09788	6.0
K09787	153.0
K09786	10.0
K09785	0.0
K09781	0.0
K09780	1.0
K10961	0.0
K10960	0.0
K10963	0.0
K10962	0.0
K10965	0.0
K10964	0.0
K10966	0.0
K09879	0.0
K06318	0.0
K06311	0.0
K06310	10.0
K06312	0.0
K06314	0.0
K06317	14.0
K11389	0.0
K11386	0.0
K11387	0.0
K11384	0.0
K11385	0.0
K11382	0.0
K11383	0.0
K11381	8.0
K11949	0.0
K10380	0.0
K04032	2.0
K04033	0.0
K04030	7.0
K04031	105.0
K04036	0.0
K04037	0.0
K04034	1.0
K04035	4.0
K04038	0.0
K04039	0.0
K07046	4.0
K07047	46.0
K07044	0.0
K07045	77.0
K07042	158.0
K07043	135.0
K07040	147.0
K07041	0.0
K07048	5.0
K07049	0.0
K08664	0.0
K02584	10.0
K10039	14.0
K10038	0.0
K10037	0.0
K10036	5.0
K04788	0.0
K04789	0.0
K04784	0.0
K04785	0.0
K04786	0.0
K04787	0.0
K04780	0.0
K04781	2.0
K04782	0.0
K04783	0.0
K13601	0.0
K13603	0.0
K13602	0.0
K13605	0.0
K13604	0.0
K13607	0.0
K02404	17.0
K05783	0.0
K05782	1.0
K05781	1.0
K05780	0.0
K05787	0.0
K05786	1.0
K05785	0.0
K05784	0.0
K05789	0.0
K05788	7.0
K01442	173.0
K01443	144.0
K01444	7.0
K01446	0.0
K01447	72.0
K01448	367.0
K01449	73.0
K14803	0.0
K02069	8.0
K05569	68.0
K08008	0.0
K02063	0.0
K05566	68.0
K05565	0.0
K05563	0.0
K05562	0.0
K05561	0.0
K02064	0.0
K03338	66.0
K03339	0.0
K03330	0.0
K03331	0.0
K03332	0.0
K03333	1.0
K03335	63.0
K03336	63.0
K03337	65.0
K12956	0.0
K12957	0.0
K12954	0.0
K12955	0.0
K12952	0.0
K12953	0.0
K12950	0.0
K12951	0.0
K14733	0.0
K00109	0.0
K06148	459.0
K06149	0.0
K06144	0.0
K06145	1.0
K06146	0.0
K06147	2428.0
K06141	0.0
K06142	179.0
K06143	0.0
K11945	0.0
K08948	0.0
K08949	0.0
K00071	0.0
K14664	0.0
K13810	2.0
K14665	0.0
K03058	0.0
K11609	0.0
K11608	0.0
K14660	0.0
K11603	0.0
K11602	0.0
K11601	0.0
K11600	0.0
K11607	0.0
K11606	0.0
K11605	0.0
K11604	0.0
K10558	4.0
K10559	5.0
K10550	4.0
K10551	4.0
K10552	0.0
K10553	0.0
K10554	1.0
K10555	5.0
K10556	4.0
K10557	4.0
K03051	0.0
K03050	0.0
K07549	0.0
K07548	0.0
K07239	10.0
K07235	0.0
K07234	1.0
K07237	0.0
K07236	0.0
K07231	1.0
K07230	0.0
K07233	1.0
K07232	1.0
K02467	0.0
K05306	65.0
K05305	74.0
K05304	0.0
K05303	0.0
K05301	0.0
K02565	0.0
K08644	0.0
K08646	0.0
K08641	6.0
K08643	0.0
K08642	0.0
K12146	0.0
K00010	77.0
K00011	1.0
K00012	242.0
K00013	206.0
K00014	230.0
K00016	174.0
K09065	0.0
K08252	2.0
K08253	1.0
K08256	0.0
K08255	0.0
K08258	0.0
K08259	0.0
K00274	2.0
K00275	5.0
K00276	0.0
K00270	0.0
K00271	0.0
K00272	0.0
K00273	0.0
K00278	134.0
K00279	0.0
K12675	0.0
K01277	54.0
K01274	0.0
K01273	126.0
K01271	80.0
K01270	221.0
K01278	62.0
K00906	0.0
K00904	12.0
K00903	8.0
K00901	26.0
K13785	0.0
K00908	0.0
K11149	0.0
K01053	6.0
K01051	2.0
K01057	2.0
K01056	216.0
K01055	1.0
K01054	0.0
K01058	1.0
K02500	206.0
K02501	207.0
K02502	145.0
K02503	217.0
K02504	0.0
K02505	0.0
K02506	0.0
K02507	0.0
K02508	0.0
K02509	2.0
K00291	0.0
K13410	0.0
K13148	0.0
K13419	0.0
K05825	0.0
K03106	216.0
K03105	0.0
K03101	286.0
K03100	449.0
K12541	0.0
K12540	0.0
K12543	0.0
K12542	0.0
K12545	0.0
K12544	0.0
K12547	0.0
K12546	0.0
K12549	0.0
K06080	0.0
K11018	0.0
K11019	0.0
K11016	0.0
K11017	0.0
K11014	0.0
K11015	0.0
K11012	0.0
K11013	0.0
K11010	0.0
K11011	0.0
K06333	133.0
K06880	0.0
K06883	4.0
K06882	0.0
K09857	0.0
K06884	0.0
K06887	0.0
K06886	3.0
K06889	360.0
K10942	0.0
K09859	0.0
K09858	1.0
K10947	381.0
K10946	0.0
K10945	0.0
K10944	0.0
K13284	0.0
K00483	2.0
K00481	1.0
K00480	1.0
K00486	1.0
K00485	0.0
K00484	0.0
K09901	0.0
K10929	0.0
K07684	1.0
K07685	0.0
K07686	0.0
K07687	0.0
K07681	0.0
K07688	0.0
K07689	0.0
K10928	0.0
K04018	0.0
K04019	3.0
K04014	0.0
K04015	5.0
K04016	0.0
K04017	0.0
K04013	0.0
K07060	0.0
K07061	0.0
K07062	14.0
K07063	0.0
K07064	0.0
K07065	0.0
K07066	62.0
K07067	7.0
K07068	1.0
K07069	63.0
K01121	0.0
K13629	0.0
K13628	8.0
K13623	1.0
K13622	1.0
K13620	0.0
K13626	92.0
K08586	0.0
K08587	0.0
K01428	65.0
K01429	64.0
K01422	54.0
K01423	8.0
K01420	165.0
K01421	154.0
K01426	74.0
K01427	0.0
K01424	175.0
K01425	61.0
K08068	0.0
K07538	0.0
K13086	0.0
K13085	0.0
K07287	0.0
K07824	0.0
K07682	0.0
K02722	0.0
K12978	0.0
K12979	0.0
K12972	2.0
K12973	0.0
K12974	0.0
K12975	0.0
K12976	0.0
K07821	0.0
K07683	1.0
K14750	0.0
K14751	0.0
K14953	0.0
K12288	0.0
K12289	0.0
K12282	0.0
K12283	0.0
K12280	0.0
K12281	0.0
K12286	0.0
K12287	0.0
K12284	0.0
K12285	0.0
K11957	0.0
K11956	0.0
K11955	0.0
K11954	0.0
K11953	0.0
K11952	0.0
K11951	0.0
K11950	0.0
K11959	0.0
K11958	0.0
K13889	0.0
K13888	0.0
K11963	0.0
K07217	8.0
K07216	132.0
K07215	0.0
K07214	65.0
K07213	19.0
K07212	0.0
K07219	4.0
K07218	1.0
K12150	0.0
K08689	0.0
K08688	1.0
K00402	0.0
K00401	0.0
K11994	0.0
K00152	0.0
K01043	4.0
K00154	0.0
K00157	0.0
K00156	53.0
K10533	0.0
K10530	2.0
K10531	0.0
K10536	16.0
K10537	4.0
K10535	5.0
K10538	0.0
K10539	4.0
K00073	1.0
K13934	0.0
K00076	15.0
K00077	185.0
K00074	148.0
K00075	207.0
K00078	0.0
K00079	0.0
K02290	0.0
K02563	211.0
K02292	0.0
K08966	0.0
K02294	1.0
K08278	0.0
K08279	1.0
K08274	0.0
K08275	0.0
K08276	0.0
K08277	0.0
K00298	0.0
K00299	0.0
K00296	0.0
K00297	243.0
K00294	7.0
K00292	0.0
K00293	0.0
K00290	111.0
K07757	0.0
K12089	0.0
K01210	0.0
K01213	0.0
K01212	69.0
K01215	2.0
K01214	0.0
K01217	0.0
K01216	0.0
K01219	0.0
K01218	70.0
K02749	0.0
K02746	15.0
K02747	13.0
K02744	23.0
K02745	14.0
K02742	0.0
K00924	2.0
K00925	285.0
K00926	140.0
K00927	216.0
K00928	219.0
K00929	138.0
K12085	0.0
K02298	0.0
K02299	0.0
K02568	1.0
K02569	1.0
K02562	0.0
K02291	7.0
K02560	0.0
K02293	0.0
K02566	4.0
K02567	4.0
K02564	249.0
K02297	0.0
K03169	506.0
K03168	212.0
K03163	0.0
K03162	0.0
K03167	0.0
K03166	0.0
K11038	0.0
K11039	0.0
K11030	0.0
K11031	0.0
K11032	0.0
K11033	0.0
K11034	0.0
K11035	0.0
K11036	0.0
K11037	0.0
K02546	0.0
K07668	18.0
K07669	1.0
K07666	0.0
K07667	271.0
K07664	0.0
K07665	92.0
K07662	2.0
K07663	0.0
K07660	1.0
K07661	0.0
K03927	261.0
K07008	1.0
K07009	45.0
K07002	2.0
K07003	131.0
K07000	0.0
K07001	157.0
K07006	6.0
K07007	319.0
K07004	0.0
K07005	256.0
K03921	0.0
K02956	215.0
K09725	0.0
K09181	5.0
K08599	0.0
K08598	0.0
K08591	255.0
K08590	64.0
K01156	10.0
K01154	187.0
K01407	0.0
K01400	0.0
K01153	161.0
K01150	0.0
K01151	205.0
K01408	0.0
K01409	241.0
K01158	0.0
K01159	103.0
K05523	0.0
K05522	3.0
K05521	104.0
K05520	60.0
K05527	0.0
K05526	0.0
K05525	0.0
K05524	6.0
K05529	0.0
K14518	0.0
K14519	0.0
K05949	0.0
K01754	136.0
K05942	0.0
K01027	0.0
K02171	0.0
K02170	0.0
K02173	6.0
K02172	0.0
K01751	32.0
K06416	31.0
K06417	0.0
K06414	0.0
K06947	0.0
K03379	1.0
K03808	0.0
K03809	4.0
K03806	0.0
K06412	151.0
K03804	0.0
K12296	0.0
K03802	1.0
K03803	56.0
K06413	0.0
K10808	0.0
K06411	56.0
K01028	8.0
K01029	11.0
K11931	0.0
K11930	0.0
K11933	0.0
K11932	0.0
K11935	0.0
K11934	0.0
K11937	0.0
K11936	0.0
K11939	0.0
K11938	0.0
K10800	0.0
K06419	1.0
K11929	0.0
K07271	117.0
K07270	0.0
K07273	59.0
K07272	0.0
K07275	1.0
K07274	0.0
K07277	62.0
K07276	1.0
K07279	0.0
K07278	1.0
K10623	0.0
K02481	62.0
K11520	0.0
K02480	0.0
K08170	0.0
K02485	1.0
K02484	69.0
K02487	0.0
K08600	345.0
K08603	0.0
K08602	45.0
K08605	0.0
K08604	0.0
K09956	0.0
K09957	0.0
K09954	2.0
K09955	284.0
K09952	4.0
K09953	0.0
K09950	0.0
K09951	118.0
K09958	1.0
K09959	0.0
K07495	0.0
K07494	2.0
K07497	79.0
K07496	48.0
K07491	115.0
K07490	0.0
K07493	1.0
K07492	3.0
K07499	1.0
K07498	17.0
K11209	1.0
K11208	1.0
K11204	0.0
K11203	2.0
K11202	6.0
K11201	0.0
K11200	0.0
K00058	283.0
K00059	503.0
K00728	0.0
K00729	0.0
K00055	1.0
K00057	216.0
K00050	76.0
K00051	0.0
K00720	6.0
K00721	87.0
K14424	0.0
K06033	0.0
K14189	1.0
K14188	4.0
K06364	0.0
K14187	1.0
K01239	42.0
K01238	4.0
K01897	254.0
K01232	9.0
K01895	55.0
K01230	0.0
K01893	210.0
K01236	1.0
K01235	1.0
K01890	216.0
K02768	18.0
K02769	6.0
K02760	47.0
K02761	47.0
K02763	0.0
K02764	0.0
K02765	29.0
K00948	327.0
K00949	154.0
K00942	231.0
K00943	116.0
K00940	72.0
K00941	383.0
K00946	109.0
K00947	1.0
K00944	0.0
K00945	566.0
K01097	0.0
K01096	0.0
K01095	7.0
K01093	1.0
K01092	131.0
K01091	485.0
K01090	186.0
K03499	533.0
K03498	415.0
K03491	22.0
K03490	63.0
K03493	0.0
K03492	4.0
K03495	216.0
K03497	500.0
K03496	527.0
K02817	0.0
K02814	0.0
K02815	0.0
K02810	46.0
K02548	82.0
K02549	2.0
K02818	0.0
K02819	68.0
K03637	32.0
K03636	2.0
K03147	184.0
K03146	2.0
K08851	0.0
K06518	182.0
K09729	7.0
K06048	0.0
K06045	1.0
K06044	1.0
K09727	0.0
K09726	4.0
K06041	66.0
K09720	0.0
K09723	0.0
K06042	108.0
K09897	0.0
K09896	0.0
K09895	0.0
K09894	0.0
K09893	0.0
K09892	0.0
K09891	0.0
K09890	0.0
K09899	0.0
K09898	0.0
K03622	0.0
K07648	0.0
K07649	1.0
K07398	0.0
K07399	1.0
K11056	0.0
K11057	0.0
K11054	0.0
K11055	0.0
K07640	2.0
K07393	2.0
K07390	1.0
K07391	205.0
K07644	1.0
K07645	0.0
K07646	328.0
K07647	0.0
K10896	0.0
K07024	824.0
K07025	351.0
K07026	4.0
K07027	136.0
K07020	1.0
K07021	3.0
K07022	0.0
K07023	128.0
K07028	1.0
K07029	365.0
K10094	0.0
K01390	0.0
K01392	0.0
K01399	0.0
K02673	0.0
K05893	0.0
K05897	0.0
K05896	161.0
K05895	84.0
K05899	0.0
K05898	1.0
K00555	0.0
K00554	147.0
K00557	0.0
K00556	55.0
K00551	0.0
K00559	0.0
K00558	348.0
K01170	0.0
K01173	1.0
K01174	1.0
K01175	8.0
K01176	14.0
K01178	1.0
K01179	159.0
K14578	0.0
K14579	0.0
K08951	0.0
K08950	0.0
K08953	0.0
K03828	1.0
K03829	0.0
K03820	60.0
K03821	1.0
K03822	0.0
K03823	183.0
K03824	0.0
K03825	6.0
K03826	156.0
K03827	63.0
K12248	0.0
K12246	0.0
K12247	0.0
K12242	0.0
K12243	0.0
K12240	0.0
K12241	0.0
K11919	0.0
K11918	0.0
K11913	1.0
K11912	0.0
K11911	0.0
K11910	1.0
K11917	0.0
K11916	0.0
K11915	0.0
K11914	0.0
K12068	0.0
K12069	0.0
K12062	0.0
K12063	0.0
K12060	0.0
K12061	0.0
K12066	0.0
K12067	0.0
K12064	0.0
K12065	0.0
K07259	73.0
K07258	454.0
K07253	0.0
K07251	0.0
K07250	68.0
K07257	1.0
K07256	0.0
K07255	1.0
K07254	0.0
K05372	0.0
K05373	0.0
K05370	0.0
K05371	0.0
K05374	0.0
K05375	0.0
K09970	1.0
K09971	1.0
K09972	1.0
K09973	4.0
K09974	0.0
K09975	1.0
K09976	10.0
K09978	1.0
K09979	52.0
K11261	66.0
K11260	0.0
K11263	0.0
K11264	0.0
K10793	2.0
K10796	2.0
K10797	17.0
K10794	0.0
K10795	2.0
K00700	287.0
K00701	0.0
K10798	0.0
K00703	226.0
K00705	198.0
K09828	0.0
K10133	0.0
K13053	0.0
K03192	1.0
K00964	0.0
K00965	141.0
K00966	21.0
K00960	0.0
K00961	0.0
K00962	211.0
K00963	44.0
K00969	219.0
K12681	0.0
K02703	0.0
K08364	0.0
K08365	1.0
K02706	0.0
K08363	0.0
K08361	0.0
K02708	0.0
K02709	0.0
K08368	3.0
K08369	2.0
K01615	21.0
K01617	1.0
K01616	0.0
K01611	31.0
K01610	170.0
K01613	105.0
K01612	0.0
K01619	217.0
K01618	1.0
K02834	216.0
K02835	216.0
K05281	0.0
K03619	0.0
K03618	0.0
K03617	209.0
K03616	4.0
K03615	201.0
K03614	197.0
K03613	200.0
K03612	196.0
K03611	1.0
K03610	171.0
K09705	6.0
K09704	129.0
K09701	1.0
K09700	0.0
K09709	0.0
K06391	30.0
K06390	144.0
K06393	140.0
K06392	82.0
K06395	14.0
K06394	122.0
K06397	132.0
K06396	129.0
K06399	136.0
K06398	144.0
K06435	0.0
K11078	0.0
K11079	0.0
K11074	0.0
K11075	0.0
K11076	0.0
K11077	0.0
K11070	144.0
K11071	146.0
K11072	212.0
K11073	0.0
K06935	0.0
K06934	7.0
K06937	1.0
K06936	2.0
K06931	0.0
K06930	0.0
K06933	0.0
K06932	0.0
K06939	0.0
K06938	1.0
K13381	0.0
K05916	0.0
K05917	0.0
K05914	0.0
K05915	1.0
K05912	0.0
K05913	0.0
K05910	3.0
K05911	0.0
K05918	0.0
K05919	124.0
K00392	0.0
K00390	9.0
K00397	0.0
K00395	0.0
K00394	10.0
K01884	0.0
K00399	0.0
K01886	195.0
K01376	2.0
K01372	132.0
K09149	0.0
K09148	0.0
K01225	7.0
K09145	62.0
K09144	63.0
K09147	0.0
K09146	0.0
K09141	4.0
K09140	0.0
K09143	0.0
K09142	0.0
K05709	0.0
K05708	0.0
K05879	54.0
K05878	54.0
K05875	0.0
K05874	0.0
K05877	0.0
K05876	0.0
K05873	1.0
K00579	0.0
K00578	0.0
K00577	0.0
K00575	190.0
K00574	78.0
K00573	9.0
K00571	203.0
K00570	0.0
K01118	13.0
K01119	12.0
K01157	0.0
K01112	2.0
K01113	4.0
K04477	143.0
K01114	3.0
K01115	0.0
K08087	0.0
K01315	0.0
K08085	0.0
K08084	0.0
K08083	0.0
K08082	0.0
K08081	0.0
K08080	0.0
K01152	0.0
K01401	0.0
K09826	1.0
K06344	0.0
K06345	0.0
K09822	0.0
K06343	0.0
K10938	0.0
K06341	0.0
K10934	0.0
K10935	0.0
K10932	0.0
K11052	0.0
K10930	0.0
K06349	0.0
K11053	0.0
K10754	0.0
K01755	269.0
K10200	19.0
K02132	0.0
K02137	0.0
K03840	0.0
K03841	6.0
K13028	0.0
K13799	0.0
K13798	0.0
K13795	0.0
K13794	0.0
K13021	0.0
K13792	0.0
K13791	0.0
K13790	0.0
K12268	0.0
K12269	0.0
K12262	2.0
K12263	0.0
K12264	0.0
K12265	0.0
K12266	0.0
K12267	273.0
K01757	0.0
K12237	0.0
K13243	0.0
K13245	0.0
K13244	0.0
K13246	0.0
K03264	0.0
K03265	0.0
K03263	0.0
K03268	0.0
K03269	59.0
K12415	0.0
K10211	0.0
K09918	0.0
K09919	1.0
K06720	0.0
K09913	0.0
K09910	0.0
K09911	0.0
K09916	0.0
K09917	0.0
K06726	21.0
K09915	1.0
K11535	0.0
K11534	4.0
K11537	1.0
K11531	0.0
K11533	0.0
K11532	0.0
K11249	5.0
K11539	0.0
K00762	291.0
K00763	162.0
K00760	213.0
K00761	215.0
K00766	189.0
K00767	126.0
K00764	336.0
K00765	205.0
K00768	135.0
K00769	1.0
K11059	0.0
K00186	0.0
K00187	0.0
K00184	9.0
K00185	8.0
K00183	5.0
K00180	115.0
K00188	0.0
K00189	0.0
K10110	108.0
K10111	0.0
K10112	174.0
K10113	0.0
K10114	0.0
K10115	0.0
K10116	0.0
K10117	307.0
K10118	382.0
K10119	383.0
K04641	0.0
K04643	0.0
K04642	0.0
K13282	1.0
K00988	0.0
K00989	14.0
K00986	18.0
K00984	63.0
K00985	0.0
K00982	1.0
K00983	132.0
K00980	26.0
K00981	216.0
K01585	55.0
K01584	0.0
K01586	282.0
K13498	0.0
K01580	54.0
K01583	21.0
K01582	33.0
K13497	63.0
K01589	7.0
K01588	208.0
K14941	0.0
K08347	0.0
K08348	0.0
K02720	0.0
K14949	0.0
K02723	0.0
K03459	0.0
K03458	82.0
K03455	61.0
K03457	7.0
K03451	11.0
K03981	1.0
K03980	18.0
K02614	27.0
K01639	162.0
K01638	2.0
K01637	1.0
K01636	1.0
K01635	3.0
K01634	0.0
K01633	71.0
K01632	0.0
K01631	1.0
K01630	4.0
K02615	0.0
K02588	42.0
K02589	78.0
K02858	5.0
K02859	4.0
K14051	0.0
K14053	0.0
K14052	0.0
K02852	0.0
K02853	0.0
K02850	0.0
K02851	0.0
K14059	30.0
K14058	1.0
K02586	21.0
K02587	23.0
K03679	0.0
K03671	429.0
K03670	1.0
K03673	0.0
K03672	1.0
K03675	0.0
K03674	0.0
K03677	0.0
K03676	1.0
K09761	211.0
K09760	80.0
K09763	0.0
K09762	149.0
K09765	138.0
K09764	11.0
K09767	13.0
K06006	1.0
K09769	38.0
K09768	95.0
K10353	0.0
K03187	65.0
K03186	123.0
K03185	1.0
K03184	0.0
K03183	162.0
K03182	119.0
K03181	0.0
K03189	65.0
K03188	65.0
K02715	0.0
K12455	0.0
K12454	1.0
K12453	0.0
K12452	8.0
K12451	0.0
K07358	0.0
K07356	0.0
K07357	0.0
K07354	0.0
K07355	0.0
K07352	0.0
K07353	0.0
K07350	0.0
K07351	0.0
K06919	30.0
K06918	0.0
K06917	3.0
K06916	1.0
K06915	80.0
K06914	0.0
K06913	0.0
K06912	1.0
K06911	69.0
K06910	70.0
K08986	0.0
K08987	4.0
K08984	1.0
K08985	0.0
K08982	6.0
K08983	0.0
K08980	0.0
K08981	1.0
K08988	0.0
K08989	1.0
K02252	0.0
K05934	112.0
K05936	113.0
K05937	0.0
K02253	0.0
K05939	2.0
K00378	205.0
K00375	135.0
K00374	1.0
K00376	1.0
K00371	1.0
K00370	1.0
K00373	1.0
K00372	1.0
K01358	309.0
K09166	1.0
K09165	5.0
K09164	5.0
K09163	33.0
K09162	1.0
K09161	0.0
K09160	1.0
K01354	6.0
K01355	0.0
K01356	233.0
K05601	0.0
K05851	0.0
K03807	0.0
K05606	63.0
K02927	0.0
K05974	0.0
K03805	0.0
K05976	0.0
K00519	0.0
K00518	0.0
K03800	98.0
K00511	0.0
K00510	0.0
K03801	56.0
K00515	0.0
K00514	1.0
K00517	3.0
K05971	0.0
K03154	46.0
K11147	0.0
K05581	0.0
K05580	0.0
K05583	0.0
K05582	0.0
K05585	0.0
K05584	0.0
K05587	0.0
K05586	0.0
K05589	5.0
K03150	156.0
K03623	0.0
K03152	267.0
K14200	0.0
K14201	0.0
K14202	0.0
K03621	214.0
K14204	0.0
K14205	4.0
K01134	62.0
K01135	0.0
K01136	0.0
K01137	0.0
K01130	64.0
K01132	0.0
K01133	67.0
K01138	136.0
K01139	14.0
K02113	189.0
K02112	210.0
K02111	202.0
K02446	1.0
K02117	206.0
K02116	65.0
K02115	210.0
K02114	210.0
K02119	148.0
K02118	215.0
K02448	0.0
K01036	0.0
K03212	0.0
K13007	0.0
K13006	1.0
K13005	0.0
K13004	63.0
K13001	0.0
K06404	95.0
K01032	1.0
K06951	0.0
K03862	0.0
K03863	0.0
K06406	144.0
K06957	0.0
K05020	2.0
K06400	68.0
K06403	96.0
K06954	1.0
K10814	0.0
K10817	0.0
K10816	0.0
K07136	1.0
K03242	0.0
K03243	0.0
K12202	0.0
K12203	0.0
K12206	0.0
K12207	0.0
K12204	0.0
K12205	0.0
K12208	0.0
K12209	0.0
K13919	12.0
K13918	0.0
K06214	0.0
K06215	109.0
K09936	100.0
K06217	210.0
K09930	2.0
K09931	2.0
K09932	0.0
K06213	98.0
K09938	1.0
K09939	56.0
K11517	0.0
K06337	0.0
K13301	0.0
K00748	62.0
K00745	0.0
K00743	0.0
K07165	1.0
K07164	59.0
K07167	1.0
K07166	140.0
K07161	2.0
K07160	6.0
K07163	0.0
K07162	1.0
K07169	0.0
K07168	0.0
K06336	0.0
K01839	133.0
K01838	33.0
K01835	25.0
K01834	647.0
K01837	0.0
K01830	0.0
K00608	0.0
K02632	0.0
K02630	0.0
K02631	0.0
K08322	5.0
K08323	5.0
K08320	0.0
K08321	6.0
K08326	0.0
K08324	0.0
K08325	5.0
K01659	0.0
K01658	186.0
K02637	0.0
K01653	272.0
K01652	405.0
K01655	1.0
K01654	145.0
K01657	187.0
K02874	216.0
K02875	0.0
K02876	212.0
K02877	0.0
K02871	209.0
K02873	0.0
K02878	216.0
K02879	216.0
K14070	0.0
K09749	158.0
K09748	210.0
K06023	313.0
K09742	0.0
K09741	0.0
K09740	5.0
K09747	162.0
K09746	0.0
K09745	0.0
K06024	158.0
K03477	0.0
K03476	16.0
K03475	87.0
K03474	60.0
K03473	53.0
K03472	0.0
K03471	8.0
K03470	206.0
K03478	63.0
K02304	160.0
K02305	0.0
K02302	10.0
K02303	2.0
K02300	0.0
K02301	7.0
K03653	0.0
K03652	14.0
K03651	1.0
K03650	216.0
K03657	485.0
K03656	0.0
K03655	328.0
K03654	227.0
K03658	62.0
K12439	0.0
K12431	0.0
K12430	0.0
K12433	0.0
K12432	0.0
K12435	0.0
K12434	0.0
K12437	0.0
K12436	0.0
K06979	1.0
K06978	73.0
K06971	29.0
K06970	1.0
K06973	196.0
K06972	109.0
K06975	67.0
K06974	0.0
K06977	1.0
K06976	63.0
K07082	193.0
K07083	53.0
K07080	50.0
K07081	7.0
K07086	0.0
K07087	0.0
K07084	3.0
K07085	108.0
K07088	276.0
K07089	81.0
K01317	0.0
K11162	0.0
K11163	0.0
K11161	0.0
K11168	0.0
K00356	2.0
K00355	0.0
K00354	1.0
K00353	0.0
K00351	55.0
K00350	55.0
K05952	0.0
K05953	0.0
K05951	0.0
K05956	0.0
K05957	0.0
K00358	4.0
K00689	0.0
K00688	327.0
K00681	19.0
K00680	204.0
K00683	0.0
K00685	1.0
K00684	3.0
K00687	0.0
K00686	0.0
K05831	0.0
K05830	0.0
K05833	137.0
K05832	128.0
K05834	0.0
K05837	210.0
K05836	1.0
K05839	0.0
K05838	2.0
K07677	0.0
K00533	85.0
K00532	0.0
K00531	0.0
K00530	0.0
K00537	202.0
K00536	0.0
K00535	0.0
K00534	0.0
K00539	0.0
K00538	0.0
K11029	0.0
K14260	19.0
K14261	0.0
K14266	0.0
K14267	0.0
K14268	0.0
K14269	0.0
K01337	0.0
K01338	242.0
K02683	0.0
K02682	0.0
K02681	0.0
K02680	0.0
K02687	209.0
K02686	0.0
K02685	0.0
K02689	0.0
K02688	2.0
K00824	72.0
K00827	0.0
K00826	215.0
K00821	358.0
K00820	278.0
K00823	4.0
K00822	1.0
K00829	0.0
K00828	0.0
K01488	27.0
K01489	208.0
K01484	0.0
K01485	76.0
K01486	74.0
K01487	27.0
K01480	180.0
K01481	0.0
K01482	1.0
K01483	1.0
K02469	345.0
K02468	0.0
K02466	0.0
K02465	0.0
K02464	0.0
K02463	0.0
K02462	0.0
K02461	0.0
K02460	1.0
K08969	3.0
K13061	0.0
K13060	0.0
K13063	0.0
K13062	0.0
K13069	0.0
K08964	0.0
K06363	0.0
K03079	23.0
K06342	0.0
K03078	0.0
K13289	0.0
K13288	1.0
K13285	0.0
K13287	0.0
K13286	0.0
K13281	7.0
K13280	96.0
K13283	1.0
K00054	5.0
K04496	0.0
K05369	0.0
K05368	0.0
K03228	0.0
K03229	0.0
K00052	208.0
K03222	0.0
K03223	0.0
K03220	0.0
K03221	0.0
K03226	0.0
K03227	0.0
K03224	0.0
K03225	0.0
K09482	0.0
K09483	0.0
K13836	0.0
K12228	0.0
K05360	0.0
K12224	0.0
K12225	0.0
K12226	0.0
K12227	0.0
K12220	0.0
K05363	0.0
K12222	0.0
K12223	0.0
K08681	109.0
K08680	0.0
K08683	0.0
K08682	0.0
K08685	0.0
K08684	0.0
K08687	0.0
K08686	0.0
K11755	272.0
K11754	518.0
K11751	0.0
K11750	0.0
K11753	421.0
K11752	140.0
K02407	92.0
K13938	0.0
K13936	0.0
K13935	0.0
K02406	221.0
K13933	0.0
K13932	0.0
K13931	0.0
K13930	0.0
K12088	0.0
K12081	0.0
K12082	0.0
K12083	0.0
K12084	0.0
K12086	0.0
K12087	0.0
K09611	0.0
K09612	0.0
K04940	0.0
K10085	0.0
K05394	1.0
K05395	0.0
K06340	0.0
K13043	3.0
K07149	45.0
K07148	52.0
K07147	5.0
K07146	2.0
K07145	3.0
K07144	0.0
K07143	0.0
K07142	0.0
K07141	29.0
K07140	1.0
K10156	0.0
K10150	0.0
K10620	0.0
K10621	0.0
K14028	0.0
K14029	0.0
K01817	194.0
K01816	2.0
K01815	138.0
K01814	207.0
K01813	84.0
K01812	224.0
K01811	434.0
K01810	221.0
K01819	2.0
K01818	28.0
K14580	0.0
K05379	0.0
K08304	1.0
K08305	1.0
K08306	0.0
K08307	61.0
K08300	1.0
K08301	174.0
K08302	24.0
K08303	399.0
K08308	0.0
K08309	38.0
K14671	0.0
K14670	0.0
K14673	0.0
K14672	0.0
K01673	12.0
K01672	0.0
K01671	0.0
K01677	141.0
K01676	60.0
K01674	1.0
K01679	17.0
K01678	132.0
K02899	212.0
K02896	0.0
K02897	67.0
K02895	216.0
K02892	216.0
K02890	216.0
K10811	0.0
K02096	0.0
K02097	0.0
K02094	0.0
K02095	0.0
K02092	0.0
K02093	0.0
K02099	244.0
K03411	158.0
K03410	161.0
K03413	216.0
K03412	45.0
K03415	18.0
K03414	1.0
K03417	1.0
K03416	0.0
K03418	1.0
K05376	0.0
K02320	0.0
K02322	0.0
K02323	0.0
K05377	0.0
K13542	153.0
K13543	0.0
K13540	0.0
K13541	1.0
K12145	0.0
K12144	0.0
K12147	0.0
K12410	276.0
K12141	52.0
K12140	52.0
K12143	0.0
K12142	0.0
K12149	0.0
K12148	0.0
K07312	0.0
K07313	15.0
K07310	0.0
K07311	1.0
K07316	11.0
K07317	0.0
K07314	0.0
K07315	10.0
K07318	6.0
K07319	83.0
K03936	0.0
K03425	0.0
K03426	165.0
K03427	211.0
K03420	0.0
K03421	0.0
K03422	0.0
K03423	1.0
K03756	1.0
K03757	0.0
K03206	0.0
K03755	0.0
K11144	11.0
K11145	149.0
K05972	0.0
K05973	1.0
K03752	8.0
K05978	0.0
K05979	7.0
K03753	10.0
K00331	62.0
K00330	63.0
K00333	13.0
K00332	12.0
K00335	149.0
K00334	165.0
K00337	63.0
K00336	236.0
K00339	63.0
K00338	62.0
K03751	0.0
K06953	1.0
K06952	4.0
K06407	144.0
K06950	461.0
K10819	7.0
K06956	6.0
K06955	0.0
K06402	20.0
K10815	0.0
K06959	207.0
K06958	152.0
K06409	306.0
K06408	89.0
K09129	0.0
K09128	11.0
K09123	10.0
K09122	4.0
K09121	99.0
K09120	0.0
K09127	0.0
K09126	2.0
K09125	4.0
K09124	0.0
K01233	0.0
K05819	0.0
K05818	1.0
K01896	0.0
K05813	179.0
K05812	0.0
K05811	0.0
K05810	139.0
K05817	1.0
K05816	1.0
K05815	72.0
K05814	15.0
K01894	1.0
K01892	216.0
K01234	14.0
K01144	81.0
K01146	0.0
K01141	0.0
K01416	0.0
K11434	0.0
K01415	2.0
K06354	0.0
K01414	0.0
K09836	0.0
K01318	0.0
K01319	0.0
K01312	0.0
K06350	0.0
K02669	131.0
K02668	1.0
K02665	1.0
K02664	3.0
K02667	5.0
K02666	2.0
K02661	0.0
K02660	0.0
K02663	3.0
K02662	34.0
K00809	5.0
K00808	1.0
K00806	211.0
K00805	138.0
K00804	0.0
K00803	2.0
K00802	0.0
K00801	0.0
K00800	146.0
K10921	0.0
K02409	97.0
K02408	167.0
K02401	156.0
K02400	163.0
K02403	0.0
K02402	0.0
K02405	167.0
K05364	114.0
K05367	4.0
K05366	426.0
K10210	0.0
K10216	0.0
K13049	62.0
K13048	0.0
K13739	0.0
K10215	0.0
K06122	0.0
K13735	0.0
K13734	0.0
K13041	0.0
K13040	0.0
K13731	0.0
K13730	0.0
K13733	0.0
K13732	0.0
K04516	54.0
K03204	1.0
K03205	345.0
K03207	0.0
K03200	1.0
K03201	1.0
K03202	0.0
K03203	0.0
K03208	0.0
K03758	4.0
K03759	0.0
K09469	0.0
K09461	1.0
K06204	4.0
K00178	0.0
K13950	0.0
K13953	8.0
K13955	0.0
K13954	16.0
K10920	0.0
K06324	0.0
K11777	12.0
K11779	0.0
K11778	0.0
K06325	0.0
K12600	0.0
K07432	0.0
K07430	0.0
K06326	0.0
K07128	0.0
K07121	0.0
K07120	1.0
K07123	0.0
K07122	0.0
K07125	0.0
K07124	157.0
K07127	0.0
K07126	42.0
K01870	216.0
K01873	278.0
K01872	216.0
K01875	216.0
K01874	282.0
K01876	227.0
K01879	7.0
K01878	7.0
K06321	0.0
K00476	0.0
K00477	1.0
K00474	0.0
K00472	0.0
K00470	0.0
K00471	1.0
K00478	0.0
K00479	0.0
K04775	1.0
K04774	0.0
K04777	0.0
K04776	0.0
K04771	0.0
K04770	0.0
K04773	62.0
K04772	0.0
K04779	0.0
K04778	0.0
K14657	0.0
K14656	0.0
K14654	0.0
K14653	0.0
K14652	194.0
K14659	0.0
K14658	0.0
K14386	0.0
K09926	0.0
K01699	0.0
K01698	98.0
K01695	194.0
K01697	7.0
K01696	199.0
K01690	0.0
K01693	148.0
K01692	43.0
K07227	0.0
K03439	209.0
K03438	301.0
K13380	0.0
K03928	7.0
K03925	159.0
K03924	269.0
K03431	211.0
K03926	5.0
K03437	216.0
K03436	273.0
K03435	0.0
K03434	0.0
K02348	16.0
K02342	154.0
K02343	212.0
K02340	209.0
K02341	215.0
K02346	252.0
K02347	5.0
K02344	0.0
K02345	0.0
K03697	36.0
K03696	208.0
K03695	211.0
K03694	2.0
K03693	2.0
K03692	0.0
K03690	0.0
K03699	187.0
K03698	118.0
K13566	0.0
K12164	0.0
K07338	1.0
K07339	28.0
K07334	6.0
K07335	187.0
K07336	2.0
K07337	4.0
K07330	0.0
K07331	0.0
K07332	0.0
K07333	0.0
K09695	0.0
K09694	0.0
K09697	13.0
K09696	13.0
K09691	197.0
K09690	123.0
K09693	0.0
K09692	9.0
K09699	1.0
K09698	6.0
K07590	12.0
K07591	0.0
K07592	0.0
K05998	0.0
K05999	0.0
K05996	0.0
K05997	0.0
K05994	0.0
K05995	122.0
K05993	73.0
K05991	0.0
K10837	0.0
K00319	0.0
K00318	7.0
K00648	232.0
K02545	0.0
K00645	220.0
K00311	1.0
K00646	0.0
K00317	0.0
K00316	1.0
K00643	1.0
K00314	1.0
K02547	18.0
K06429	0.0
K06428	0.0
K06427	0.0
K02812	0.0
K06425	2.0
K06424	0.0
K06423	9.0
K06422	0.0
K06421	2.0
K02813	0.0
K02930	0.0
K03815	0.0
K05612	0.0
K03367	4.0
K03366	2.0
K03812	0.0
K03635	3.0
K03634	2.0
K03631	205.0
K05969	0.0
K03630	218.0
K03633	0.0
K03632	0.0
K01998	156.0
K01999	162.0
K01992	623.0
K01993	114.0
K01990	1077.0
K01991	59.0
K01996	165.0
K01997	167.0
K01994	0.0
K01995	168.0
K03148	14.0
K03639	48.0
K05692	0.0
K03638	2.0
K00869	5.0
K00868	143.0
K00861	0.0
K00860	9.0
K00863	5.0
K00862	0.0
K00865	107.0
K00864	230.0
K00867	4.0
K00866	0.0
K01192	320.0
K01190	695.0
K01191	349.0
K01197	5.0
K01194	1.0
K01195	129.0
K01198	76.0
K01199	0.0
K00656	450.0
K00657	126.0
K00306	0.0
K14591	1.0
K00300	0.0
K00653	0.0
K13715	0.0
K13713	0.0
K00650	0.0
K00651	148.0
K14596	0.0
K02647	323.0
K14598	0.0
K02643	0.0
K02642	0.0
K02641	0.0
K02640	0.0
K03594	72.0
K03595	214.0
K03596	212.0
K03597	0.0
K03590	72.0
K03591	0.0
K03592	3.0
K03593	62.0
K03598	0.0
K03599	0.0
K01736	208.0
K01737	78.0
K01734	240.0
K01735	144.0
K01732	0.0
K01733	216.0
K01730	62.0
K01731	0.0
K06049	0.0
K01738	306.0
K01739	5.0
K11809	0.0
K05343	14.0
K02422	175.0
K02421	160.0
K05340	4.0
K02427	1.0
K05346	8.0
K02425	0.0
K02424	0.0
K05349	779.0
K02428	61.0
K03770	58.0
K03771	65.0
K03772	1.0
K03773	55.0
K03774	1.0
K03775	59.0
K03776	1.0
K03777	1.0
K03778	202.0
K03779	9.0
K09722	0.0
K08174	0.0
K14114	0.0
K13979	3.0
K13237	0.0
K14440	0.0
K09992	63.0
K09990	2.0
K09991	1.0
K09996	0.0
K09997	0.0
K09994	0.0
K14110	0.0
K09998	0.0
K09999	0.0
K14111	0.0
K14113	0.0
K14449	0.0
K10213	0.0
K14118	0.0
K11711	3.0
K11710	5.0
K11712	7.0
K11717	311.0
K11719	1.0
K06857	1.0
K10440	263.0
K10441	239.0
K07103	0.0
K07102	2.0
K07101	0.0
K07100	0.0
K07107	247.0
K07106	15.0
K07105	103.0
K07456	209.0
K07459	5.0
K07458	9.0
K07109	0.0
K07108	0.0
K10198	0.0
K10199	0.0
K10190	233.0
K10191	0.0
K10192	17.0
K10193	4.0
K10194	7.0
K10195	0.0
K10196	0.0
K10197	0.0
K15013	0.0
K01858	9.0
K15016	0.0
K15017	0.0
K01853	0.0
K01852	0.0
K01851	0.0
K01850	1.0
K01857	1.0
K01856	0.0
K01854	253.0
K07539	0.0
K08478	0.0
K08479	0.0
K08476	0.0
K08477	0.0
K08475	0.0
K00450	0.0
K00451	2.0
K00452	1.0
K00453	2.0
K00455	0.0
K00456	0.0
K00457	3.0
K00106	0.0
K00459	8.0
K00104	21.0
K00105	0.0
K00102	2.0
K00103	0.0
K00100	339.0
K00101	0.0
K01509	0.0
K04759	343.0
K04758	422.0
K04757	23.0
K01504	0.0
K04755	3.0
K04754	1.0
K04753	1.0
K04752	1.0
K04751	123.0
K01502	0.0
K14631	0.0
K05359	0.0
K14632	0.0
K07536	0.0
K12080	0.0
K02364	0.0
K12369	0.0
K02361	2.0
K02362	0.0
K02363	0.0
K13509	0.0
K13503	0.0
K13500	0.0
K12109	0.0
K12108	0.0
K12101	0.0
K12100	0.0
K12103	0.0
K12102	0.0
K12105	0.0
K12104	0.0
K12107	0.0
K12106	0.0
K11023	0.0
K03014	0.0
K08906	2.0
K08904	0.0
K08900	0.0
K06223	146.0
K06199	85.0
K06198	3.0
K06197	0.0
K06196	105.0
K06194	52.0
K06193	2.0
K06192	0.0
K06191	2.0
K06190	1.0
K11104	72.0
K11105	81.0
K11106	0.0
K11107	0.0
K11102	1.0
K11103	0.0
K07862	1.0
K00666	98.0
K00663	0.0
K00662	65.0
K00661	227.0
K00660	2.0
K06997	207.0
K06996	5.0
K06995	1.0
K10852	6.0
K06993	0.0
K06992	0.0
K06991	1.0
K06990	6.0
K11050	0.0
K06999	2.0
K06998	72.0
K05338	0.0
K11051	0.0
K06441	0.0
K06440	0.0
K06443	1.0
K06442	157.0
K06445	0.0
K06447	0.0
K06446	1.0
K06309	0.0
K05686	0.0
K02655	1.0
K07392	0.0
K00595	214.0
K00594	0.0
K00596	1.0
K00599	424.0
K00598	3.0
K02657	1.0
K07642	0.0
K07643	0.0
K07396	0.0
K07397	14.0
K07394	1.0
K07395	1.0
K04102	0.0
K04103	0.0
K04100	0.0
K04101	0.0
K04107	0.0
K04105	0.0
K04108	0.0
K04109	0.0
K07716	2.0
K07717	2.0
K07714	9.0
K07715	1.0
K07712	6.0
K07713	14.0
K07710	0.0
K07711	0.0
K07718	887.0
K07719	5.0
K00843	1.0
K00842	0.0
K00841	7.0
K00840	0.0
K00847	225.0
K00846	0.0
K00845	439.0
K00844	6.0
K00849	203.0
K00848	108.0
K06302	0.0
K13771	1.0
K13770	5.0
K13772	0.0
K13775	0.0
K13774	0.0
K13777	0.0
K13776	0.0
K13779	0.0
K13778	0.0
K02621	69.0
K02992	216.0
K02623	1.0
K08286	0.0
K08281	12.0
K02996	209.0
K02995	0.0
K02994	216.0
K02629	0.0
K02628	0.0
K08289	52.0
K08288	0.0
K03578	0.0
K03579	2.0
K03576	0.0
K03577	63.0
K03574	431.0
K03575	105.0
K03572	210.0
K03573	0.0
K03570	209.0
K03571	133.0
K01710	336.0
K01711	141.0
K01712	12.0
K01713	0.0
K01714	381.0
K01715	101.0
K01716	1.0
K01718	0.0
K01719	57.0
K03081	0.0
K02199	7.0
K02198	6.0
K14170	274.0
K02193	5.0
K02192	7.0
K02191	1.0
K02190	105.0
K02197	6.0
K02196	1.0
K02195	6.0
K02194	6.0
K03718	54.0
K03719	91.0
K03712	158.0
K03713	1.0
K03710	213.0
K03711	300.0
K03716	88.0
K03717	1.0
K03715	1.0
K07129	0.0
K00045	0.0
K13995	0.0
K13994	0.0
K13991	0.0
K13990	54.0
K13993	90.0
K13992	0.0
K06298	103.0
K06299	0.0
K06294	0.0
K06295	49.0
K06296	11.0
K06297	13.0
K06290	0.0
K06291	0.0
K06292	0.0
K06293	0.0
K12743	0.0
K00248	116.0
K06426	0.0
K11739	0.0
K11738	0.0
K11733	0.0
K11732	0.0
K11731	0.0
K11737	0.0
K11736	0.0
K11735	0.0
K11734	0.0
K06870	0.0
K06871	326.0
K06872	164.0
K06873	0.0
K06874	0.0
K06875	0.0
K06876	1.0
K06877	64.0
K06878	4.0
K06879	0.0
K07478	281.0
K12645	0.0
K07479	0.0
K07473	146.0
K07472	0.0
K07471	0.0
K07470	0.0
K07477	0.0
K07476	0.0
K07474	5.0
K15038	0.0
K15039	0.0
K15034	1.0
K15036	0.0
K15037	0.0
K08738	2.0
K06420	0.0
K00128	156.0
K00129	0.0
K00438	0.0
K00432	20.0
K00433	65.0
K00122	1.0
K00123	6.0
K00124	4.0
K00125	0.0
K00126	0.0
K00127	1.0
K08973	1.0
K14348	0.0
K14347	0.0
K14340	0.0
K08972	8.0
K01525	1.0
K01524	281.0
K01523	25.0
K01521	0.0
K01520	287.0
K01529	7.0
K08977	1.0
K03969	16.0
K08929	0.0
K02388	167.0
K02389	165.0
K02386	1.0
K02387	167.0
K02384	0.0
K02385	154.0
K02382	0.0
K02380	1.0
K02381	0.0
K05386	0.0
K13524	0.0
K13525	0.0
K13527	0.0
K13520	0.0
K13522	0.0
K13529	0.0
K03385	1.0
K03384	0.0
K03387	53.0
K03386	99.0
K03381	1.0
K03380	1.0
K03383	0.0
K03382	14.0
K03389	61.0
K03388	63.0
K05356	0.0
K12344	0.0
K12343	0.0
K12342	0.0
K12341	0.0
K12340	62.0
K02430	0.0
K12349	0.0
K05351	0.0
K11694	0.0
K11695	0.0
K11690	60.0
K05352	0.0
K11693	0.0
K08928	0.0
K03433	0.0
K13832	2.0
K03039	0.0
K03432	0.0
K06607	0.0
K06606	6.0
K06605	0.0
K03430	67.0
K06603	11.0
K06602	1.0
K06601	1.0
K06600	0.0
K05358	0.0
K06609	0.0
K06608	3.0
K03923	0.0
K03922	0.0
K11472	1.0
K11473	2.0
K11474	0.0
K11475	1.0
K11476	0.0
K11477	0.0
K00601	0.0
K00600	212.0
K00603	6.0
K03746	0.0
K00605	130.0
K00604	217.0
K00607	0.0
K00606	83.0
K00609	207.0
K03741	51.0
K03740	4.0
K03743	23.0
K10873	0.0
K03214	0.0
K14068	0.0
K13317	0.0
K06360	0.0
K14069	0.0
K08078	0.0
K09650	0.0
K06361	0.0
K07802	0.0
K07803	0.0
K07800	0.0
K07801	0.0
K07806	0.0
K07807	0.0
K07804	0.0
K07805	0.0
K06362	0.0
K01172	0.0
K10257	0.0
K10255	1.0
K10254	171.0
K10253	1.0
K10918	0.0
K04128	0.0
K01958	9.0
K01959	0.0
K01956	201.0
K01957	0.0
K04126	0.0
K04127	1.0
K01952	222.0
K01953	267.0
K01950	200.0
K01951	278.0
K07730	0.0
K07731	0.0
K07732	0.0
K07733	0.0
K07734	2.0
K07735	4.0
K07736	187.0
K07737	463.0
K07738	140.0
K07739	0.0
K06365	0.0
K06366	0.0
K06367	0.0
K10910	0.0
K10911	0.0
K04382	0.0
K10775	0.0
K02609	1.0
K02979	0.0
K02978	0.0
K06368	0.0
K02975	0.0
K02974	0.0
K02977	0.0
K02976	0.0
K03558	9.0
K03559	73.0
K03550	202.0
K03551	216.0
K03552	0.0
K03553	278.0
K03554	0.0
K03555	211.0
K03556	79.0
K03557	0.0
K01778	216.0
K01779	20.0
K06369	0.0
K01772	8.0
K01770	200.0
K01771	0.0
K01776	200.0
K01777	2.0
K01774	0.0
K01775	280.0
K05385	0.0
K05384	0.0
K05383	0.0
K05382	0.0
K05381	0.0
K08159	0.0
K14153	2.0
K14154	0.0
K14155	223.0
K08152	0.0
K08156	54.0
K08076	0.0
K12809	0.0
K05297	2.0
K03734	236.0
K03735	5.0
K03736	5.0
K03737	207.0
K03731	0.0
K03732	1.0
K03733	65.0
K03738	2.0
K03739	4.0
K08139	0.0
K06994	2.0
K12660	0.0
K12661	0.0
K07450	0.0
K08719	0.0
K08717	2.0
K08715	0.0
K08714	0.0
K08713	0.0
K08710	0.0
K11311	0.0
K11312	2.0
K00141	0.0
K00146	0.0
K00411	1.0
K00412	5.0
K00145	411.0
K00148	0.0
K14367	0.0
K14366	0.0
K08954	0.0
K08384	233.0
K14369	0.0
K14368	0.0
K14091	62.0
K14090	63.0
K14093	0.0
K14092	0.0
K14095	0.0
K14094	0.0
K14097	0.0
K14096	0.0
K14099	0.0
K14098	0.0
K02848	0.0
K01541	0.0
K04712	0.0
K04711	0.0
K01545	0.0
K01547	143.0
K01546	143.0
K01548	137.0
K04719	1.0
K04718	0.0
K02018	93.0
K02019	22.0
K02016	356.0
K02017	3.0
K02014	222.0
K02015	446.0
K02012	125.0
K02013	336.0
K02010	47.0
K02011	119.0
K04515	0.0
K03943	0.0
K03941	0.0
K03940	0.0
K00313	1.0
K04060	0.0
K01608	63.0
K08942	0.0
K08943	0.0
K08940	0.0
K08941	0.0
K08946	0.0
K08947	0.0
K08944	0.0
K08945	0.0
K03059	0.0
K13811	0.0
K13812	0.0
K13815	0.0
K13816	0.0
K13818	0.0
K13819	1.0
K03053	0.0
K03052	0.0
K03055	0.0
K03054	0.0
K03057	0.0
K03056	0.0
K06222	0.0
K11418	0.0
K11410	0.0
K11415	0.0
K00622	0.0
K00621	0.0
K00620	326.0
K00627	23.0
K00626	132.0
K00625	191.0
K00624	0.0
K02805	69.0
K02552	0.0
K02550	0.0
K02556	162.0
K02803	0.0
K02554	1.0
K07280	0.0
K07281	0.0
K07282	170.0
K07283	0.0
K07284	76.0
K07285	0.0
K07286	0.0
K08217	155.0
K07288	0.0
K07289	1.0
K07534	0.0
K07535	1.0
K07533	96.0
K07822	0.0
K07823	0.0
K08699	0.0
K00088	273.0
K00087	31.0
K00086	66.0
K00082	0.0
K10239	0.0
K10238	0.0
K10231	10.0
K10230	0.0
K10233	0.0
K10232	0.0
K10235	0.0
K10234	0.0
K10237	0.0
K10236	0.0
K08353	0.0
K01970	1.0
K01971	16.0
K01972	246.0
K01973	0.0
K01974	0.0
K01975	22.0
K01976	0.0
K07758	0.0
K05990	0.0
K07752	0.0
K07753	0.0
K07751	0.0
K13786	0.0
K07755	0.0
K07442	0.0
K08352	5.0
K07115	1.0
K07441	0.0
K07634	0.0
K07446	0.0
K07111	0.0
K07444	152.0
K07445	0.0
K00647	4.0
K07449	0.0
K00641	60.0
K00640	279.0
K01289	0.0
K01282	0.0
K01283	1.0
K01280	0.0
K01281	4.0
K01286	36.0
K01284	107.0
K02954	219.0
K02952	216.0
K02950	212.0
K00155	1.0
K02959	216.0
K00887	0.0
K00886	1.0
K00885	0.0
K00884	0.0
K00883	6.0
K00882	75.0
K00881	4.0
K00880	31.0
K00053	197.0
K14048	0.0
K01026	21.0
K01756	217.0
K01025	0.0
K01750	8.0
K01023	4.0
K01752	281.0
K01753	9.0
K14583	0.0
K01758	6.0
K01759	260.0
K09565	0.0
K09568	0.0
K08173	0.0
K08172	0.0
K02483	75.0
K02482	6.0
K08177	7.0
K08176	0.0
K08175	0.0
K02486	0.0
K02489	0.0
K02488	3.0
K08178	1.0
K14138	13.0
K14136	0.0
K09713	0.0
K09714	0.0
K09715	0.0
K03532	0.0
K03533	0.0
K03530	357.0
K03531	208.0
K03536	212.0
K03537	0.0
K03534	133.0
K03535	1.0
K03538	0.0
K03539	0.0
K14451	0.0
K14450	0.0
K02225	0.0
K02224	230.0
K02227	130.0
K02226	145.0
K02221	14.0
K14107	0.0
K02229	0.0
K02228	0.0
K14106	0.0
K00441	0.0
K03288	0.0
K03289	0.0
K03284	274.0
K03285	0.0
K03286	1.0
K03287	64.0
K03280	0.0
K03281	61.0
K03282	197.0
K00440	0.0
K13677	0.0
K12790	0.0
K09639	0.0
K12688	0.0
K12689	0.0
K12686	0.0
K12687	0.0
K12684	0.0
K12685	0.0
K12682	0.0
K12683	0.0
K12680	0.0
K11889	0.0
K08884	190.0
K11085	126.0
K11084	0.0
K11081	0.0
K11080	0.0
K11083	0.0
K11082	0.0
K11089	0.0
K08777	0.0
K08776	0.0
K06346	144.0
K06347	0.0
K09824	0.0
K09825	199.0
K09823	1.0
K09820	1.0
K10939	0.0
K10936	0.0
K10937	0.0
K10933	0.0
K06348	0.0
K09829	0.0
K11337	0.0
K11336	0.0
K11335	0.0
K11334	0.0
K11333	0.0
K11332	0.0
K11331	0.0
K11330	0.0
K00169	28.0
K00164	9.0
K00166	1.0
K00167	1.0
K00161	19.0
K00162	19.0
K00163	6.0
K10689	0.0
K10680	1.0
K10681	0.0
K10682	0.0
K04083	156.0
K04082	1.0
K04081	0.0
K04080	1.0
K04087	12.0
K04086	1.0
K04085	1.0
K04084	1.0
K04088	11.0
K01569	0.0
K01568	0.0
K01563	0.0
K01561	1.0
K01560	76.0
K01567	7.0
K01565	0.0
K01564	0.0
K02038	213.0
K02039	214.0
K02030	422.0
K02031	576.0
K02032	598.0
K02033	673.0
K02034	723.0
K02035	712.0
K02036	215.0
K02037	202.0
K05556	0.0
K13658	0.0
K13659	0.0
K13656	0.0
K13657	0.0
K13654	0.0
K13655	0.0
K13652	65.0
K13653	365.0
K13650	0.0
K13651	0.0
K05555	0.0
K05552	0.0
K02057	385.0
K05550	0.0
K05551	0.0
K12308	482.0
K12306	0.0
K03073	210.0
K03072	34.0
K03071	2.0
K03070	216.0
K03077	4.0
K03076	212.0
K03075	205.0
K03074	43.0
K08965	1.0
K08967	0.0
K08961	1.0
K08963	96.0
K13873	0.0
K13876	0.0
K13874	0.0
K13875	0.0
K06139	0.0
K06138	0.0
K06135	0.0
K06134	1.0
K06137	1.0
K06136	0.0
K06131	302.0
K06133	131.0
K06132	0.0
K02600	216.0
K07389	1.0
K07388	0.0
K04747	0.0
K01516	213.0
K09977	1.0
K07518	0.0
K07519	0.0
K11437	0.0
K07512	0.0
K07516	4.0
K10212	6.0
K10747	0.0
K10217	0.0
K10219	1.0
K10218	1.0
K10748	0.0
K01912	168.0
K01913	0.0
K01910	7.0
K01911	9.0
K01916	12.0
K01917	1.0
K01914	196.0
K01915	436.0
K01918	88.0
K01919	8.0
K07774	1.0
K07775	28.0
K07776	7.0
K07777	14.0
K07770	0.0
K07771	0.0
K07772	1.0
K07773	0.0
K07778	2.0
K01193	203.0
K04340	0.0
K04341	0.0
K04342	0.0
K04343	0.0
K12986	0.0
K04691	0.0
K02931	209.0
K02933	216.0
K02935	216.0
K02936	0.0
K02939	216.0
K00205	0.0
K00204	0.0
K00207	1.0
K00206	0.0
K00201	0.0
K00200	0.0
K00203	0.0
K00202	0.0
K00209	0.0
K00208	58.0
K01000	272.0
K01001	0.0
K01002	14.0
K01003	2.0
K01004	0.0
K01005	14.0
K01006	202.0
K01007	20.0
K01008	45.0
K10855	0.0
K14115	0.0
K14116	0.0
K14441	206.0
K14446	4.0
K14447	0.0
K14112	0.0
K14445	0.0
K08195	1.0
K08194	0.0
K14448	1.0
K08196	0.0
K08191	56.0
K14119	0.0
K08193	0.0
K00702	22.0
K10799	0.0
K03518	98.0
K03519	19.0
K09719	0.0
K10856	0.0
K03516	0.0
K03517	119.0
K02205	0.0
K02204	2.0
K02203	100.0
K02201	0.0
K02200	3.0
K13714	0.0
K13461	0.0
K12518	0.0
K12519	0.0
K12517	0.0
K12514	0.0
K12515	0.0
K12512	0.0
K12513	0.0
K12510	133.0
K12511	31.0
K07183	140.0
K07182	2.0
K07181	72.0
K07180	10.0
K07186	0.0
K07185	33.0
K07184	0.0
K09800	3.0
K09801	0.0
K09802	0.0
K09803	8.0
K09804	1.0
K09805	0.0
K09806	1.0
K09807	123.0
K09808	120.0
K09809	1.0
K10912	0.0
K10913	0.0
K10914	18.0
K10915	0.0
K10916	0.0
K10917	0.0
K11358	117.0
K11355	0.0
K11354	0.0
K11357	0.0
K11356	0.0
K04069	621.0
K04068	225.0
K04065	1.0
K04064	0.0
K04067	0.0
K04066	209.0
K04061	88.0
K09716	0.0
K04063	1.0
K04062	0.0
K10006	0.0
K10007	0.0
K10004	0.0
K10005	0.0
K10002	0.0
K10003	0.0
K10000	0.0
K10001	0.0
K09717	0.0
K10008	0.0
K10009	0.0
K02491	0.0
K14588	0.0
K14581	0.0
K13678	2.0
K13679	0.0
K11633	0.0
K13670	0.0
K13671	0.0
K11987	0.0
K11636	0.0
K11634	0.0
K13582	0.0
K13583	1.0
K13580	0.0
K13581	1.0
K13586	0.0
K13587	1.0
K13584	1.0
K13585	0.0
K13588	0.0
K13589	0.0
K02052	14.0
K02053	15.0
K02050	392.0
K02051	355.0
K02056	209.0
K05553	0.0
K02054	14.0
K02055	12.0
K02058	55.0
K02059	0.0
K05558	0.0
K05559	0.0
K03895	0.0
K03894	0.0
K03897	0.0
K03896	0.0
K03891	0.0
K03890	0.0
K03893	1.0
K03892	312.0
K02423	0.0
K05342	0.0
K05341	4.0
K12989	0.0
K12988	0.0
K02420	163.0
K12981	0.0
K12980	0.0
K12983	0.0
K12982	0.0
K12985	0.0
K12984	0.0
K12987	0.0
K02426	56.0
K13854	0.0
K03098	53.0
K13853	9.0
K03095	4.0
K05344	0.0
K03091	593.0
K03090	9.0
K03093	30.0
K03092	91.0
K06113	0.0
K09632	0.0
K02429	108.0
K06118	0.0
K05716	0.0
K04844	0.0
K11632	0.0
K11630	0.0
K11631	1.0
K11637	0.0
K11635	0.0
K11638	0.0
K11639	0.0
K07572	0.0
K07573	0.0
K07570	3.0
K07571	39.0
K07576	121.0
K07577	4.0
K07574	147.0
K07575	0.0
K07578	0.0
K07579	0.0
K11189	331.0
K11184	96.0
K11187	0.0
K11180	0.0
K11181	0.0
K11183	0.0
K10764	2.0
K10763	0.0
K10762	0.0
K01938	204.0
K01939	218.0
K01934	159.0
K01935	56.0
K01937	214.0
K01930	0.0
K01932	0.0
K01933	270.0
K07798	7.0
K07799	1.0
K07796	0.0
K07797	0.0
K07794	4.0
K07795	3.0
K07792	0.0
K07793	49.0
K07790	0.0
K07791	0.0
K06379	144.0
K00968	62.0
K06378	140.0
K06377	0.0
K06376	0.0
K06375	0.0
K09814	0.0
K09813	0.0
K06372	0.0
K06371	0.0
K06370	0.0
K01249	1.0
K01246	133.0
K01247	5.0
K01244	0.0
K01243	153.0
K08919	0.0
K01241	6.0
K02919	124.0
K02913	211.0
K02912	0.0
K02911	212.0
K02910	0.0
K02917	0.0
K02916	216.0
K02915	0.0
K02914	210.0
K00228	1.0
K00227	0.0
K00226	276.0
K00224	0.0
K00223	0.0
K00222	0.0
K00221	1.0
K00220	0.0
K01798	0.0
K01799	8.0
K01068	0.0
K01069	17.0
K01062	0.0
K01791	195.0
K01792	1.0
K01061	6.0
K01066	1.0
K01067	3.0
K01796	2.0
K01797	3.0
K05499	71.0
K14468	0.0
K14469	0.0
K14465	0.0
K14466	0.0
K14467	0.0
K10834	1.0
K10833	0.0
K02266	0.0
K03793	0.0
K03790	8.0
K03791	0.0
K03796	1.0
K03797	317.0
K03794	0.0
K03795	1.0
K03798	433.0
K03799	9.0
K13448	0.0
K12538	0.0
K12539	0.0
K12530	0.0
K12531	0.0
K12532	0.0
K12533	0.0
K12534	0.0
K12535	0.0
K12536	1.0
K12537	0.0
K03136	0.0
K09790	79.0
K09791	5.0
K09792	2.0
K09793	56.0
K09794	1.0
K09795	0.0
K09796	1.0
K09797	117.0
K09798	2.0
K09799	0.0
K10972	0.0
K10973	0.0
K10977	4.0
K10974	72.0
K10975	0.0
K10978	0.0
K10979	11.0
K06308	0.0
K00315	1.0
K09862	2.0
K06303	0.0
K09860	0.0
K09861	167.0
K06306	22.0
K06307	0.0
K06305	0.0
K11373	0.0
K04047	15.0
K04046	1.0
K04045	72.0
K04044	0.0
K04043	227.0
K04042	75.0
K04041	110.0
K04040	0.0
K02700	0.0
K04049	0.0
K04048	0.0
K02707	0.0
K02704	0.0
K02705	0.0
K10020	1.0
K10021	0.0
K10022	0.0
K10023	0.0
K10024	0.0
K10025	0.0
K10026	14.0
K10027	7.0
K13612	0.0
K13613	0.0
K13611	0.0
K13614	0.0
K13615	0.0
K05794	4.0
K05795	21.0
K05796	2.0
K05797	0.0
K05790	0.0
K05791	0.0
K05792	4.0
K05793	0.0
K05798	0.0
K05799	237.0
K01474	3.0
K01477	0.0
K01476	5.0
K01471	1.0
K01470	166.0
K01473	3.0
K13039	0.0
K01479	1.0
K01478	3.0
K05570	68.0
K05571	68.0
K05572	0.0
K05573	0.0
K02078	524.0
K02079	0.0
K05576	0.0
K02074	3.0
K02075	3.0
K02076	8.0
K02077	4.0
K02071	133.0
K02072	136.0
K02073	139.0
K03309	4.0
K03308	369.0
K03305	66.0
K03304	0.0
K03307	163.0
K03306	104.0
K03301	0.0
K03300	9.0
K03303	6.0
K03302	0.0
K06173	326.0
K06175	1.0
K06174	0.0
K06177	53.0
K06176	1.0
K06179	151.0
K07680	1.0
K03867	0.0
K03838	0.0
K12053	0.0
K11618	63.0
K11619	0.0
K11614	0.0
K11615	0.0
K11616	0.0
K11617	1.0
K11610	0.0
K11611	0.0
K11960	0.0
K11961	2.0
K02836	211.0
K10565	0.0
K10564	0.0
K02837	181.0
K10561	16.0
K10560	16.0
K10563	115.0
K10562	0.0
K02838	216.0
K06858	0.0
K02839	62.0
K06859	3.0
K12700	13.0
K07558	0.0
K07559	72.0
K07228	0.0
K07229	0.0
K07226	1.0
K07224	0.0
K07225	0.0
K07222	1.0
K07223	3.0
K07220	103.0
K07221	0.0
K10709	39.0
K10708	0.0
K10701	0.0
K10703	0.0
K10702	0.0
K10704	0.0
K05984	0.0
K07537	0.0
K08652	0.0
K08651	0.0
K08658	0.0
K08659	21.0
K05982	0.0
K07451	0.0
K07453	0.0
K07452	0.0
K07455	8.0
K07454	1.0
K09707	72.0
K07457	4.0
K09706	5.0
K07104	2.0
K00029	9.0
K00028	0.0
K00799	12.0
K00798	213.0
K00797	75.0
K00024	117.0
K00795	1.0
K00026	0.0
K00021	0.0
K00020	13.0
K00023	1.0
K00022	0.0
K09017	1.0
K01269	148.0
K09015	60.0
K09014	128.0
K09013	235.0
K09011	53.0
K09010	0.0
K01261	0.0
K01262	336.0
K01263	1.0
K01264	0.0
K01265	340.0
K01266	66.0
K09018	0.0
K08227	0.0
K08226	0.0
K08225	0.0
K08224	2.0
K08223	2.0
K08222	0.0
K08221	0.0
K00249	3.0
K01790	197.0
K00241	62.0
K00240	79.0
K00243	166.0
K00242	1.0
K00245	1.0
K00244	36.0
K00247	0.0
K00246	1.0
K01795	67.0
K06983	0.0
K02799	0.0
K02798	3.0
K02791	7.0
K02790	0.0
K02793	58.0
K02795	80.0
K02794	83.0
K02796	76.0
K04564	85.0
K04565	82.0
K04566	63.0
K04567	152.0
K01040	5.0
K01041	1.0
K04562	20.0
K04568	1.0
K01049	0.0
K02535	61.0
K02242	4.0
K02536	63.0
K02531	2.0
K02246	3.0
K02533	3.0
K02532	0.0
K02248	2.0
K02538	0.0
K00581	0.0
K13421	0.0
K01013	0.0
K15018	0.0
K15019	0.0
K03110	215.0
K03111	384.0
K03112	0.0
K03113	58.0
K03116	68.0
K03117	3.0
K03118	62.0
K03119	3.0
K10919	0.0
K12552	0.0
K12553	0.0
K12551	0.0
K12556	0.0
K12554	0.0
K12555	8.0
K06892	2.0
K06893	1.0
K06890	19.0
K06891	4.0
K06896	118.0
K06897	102.0
K06894	4.0
K06895	4.0
K10954	0.0
K10956	0.0
K06899	0.0
K06328	0.0
K06329	0.0
K10952	0.0
K10953	0.0
K11395	0.0
K11391	0.0
K11390	0.0
K11392	4.0
K00499	0.0
K00494	0.0
K00495	0.0
K00496	0.0
K00491	0.0
K00492	0.0
K00493	0.0
K13591	0.0
K01467	68.0
K13593	1.0
K13592	1.0
K04021	4.0
K04020	0.0
K04023	13.0
K04022	0.0
K04025	0.0
K04024	5.0
K04027	8.0
K04026	4.0
K04029	89.0
K04028	107.0
K07055	0.0
K07054	2.0
K07057	0.0
K07056	271.0
K07051	0.0
K07050	113.0
K07053	459.0
K07052	428.0
K07059	0.0
K07058	172.0
K10040	6.0
K10041	17.0
K10046	0.0
K04799	0.0
K04798	0.0
K04793	0.0
K04792	0.0
K04791	0.0
K04790	0.0
K04797	0.0
K04796	0.0
K04795	0.0
K04794	0.0
K13638	0.0
K13639	1.0
K13634	0.0
K13635	0.0
K13636	0.0
K13637	0.0
K13630	0.0
K13631	0.0
K13632	0.0
K13633	1.0
K02042	79.0
K05778	1.0
K05779	0.0
K05776	53.0
K05541	0.0
K05774	1.0
K05775	0.0
K05772	1.0
K05773	1.0
K05540	33.0
K01459	0.0
K01458	1.0
K01457	3.0
K01455	4.0
K01454	0.0
K01453	1.0
K01452	0.0
K01451	11.0
K01450	0.0
K05518	0.0
K08070	24.0
K08071	0.0
K05516	6.0
K08077	1.0
K05515	215.0
K13093	0.0
K11783	0.0
K12949	0.0
K12945	0.0
K12944	0.0
K12941	14.0
K12940	0.0
K12943	0.0
K12942	19.0
K14728	0.0
K14727	0.0
K11785	0.0
K00108	3.0
K13890	0.0
K13891	0.0
K13892	1.0
K13893	1.0
K13894	1.0
K13895	1.0
K13896	1.0
K06159	0.0
K06158	275.0
K06153	214.0
K06152	0.0
K06151	0.0
K06157	0.0
K06156	0.0
K06155	0.0
K06154	0.0
K03327	116.0
K03326	1.0
K03325	22.0
K03324	302.0
K03322	13.0
K03321	19.0
K03320	32.0
K03329	0.0
K03328	59.0
K04802	0.0
K04801	0.0
K04800	0.0
K11948	0.0
K01505	1.0
K04756	1.0
K11940	0.0
K11941	0.0
K11942	1.0
K11943	0.0
K11944	0.0
K01507	263.0
K11946	0.0
K11947	0.0
K01506	2.0
K01501	1.0
K01500	9.0
K01503	0.0
K06714	9.0
K04750	76.0
K12789	0.0
K12788	0.0
K11526	0.0
K10810	0.0
K11522	0.0
K11523	0.0
K08675	0.0
K08676	8.0
K08677	1.0
K08679	0.0
K11521	0.0
K10547	20.0
K10546	22.0
K10545	8.0
K10544	4.0
K10543	6.0
K10542	91.0
K10541	92.0
K10540	111.0
K10549	7.0
K10548	20.0
K14630	0.0
K11529	0.0
K00007	0.0
K00005	132.0
K13444	0.0
K00003	176.0
K00002	74.0
K00001	99.0
K01186	127.0
K00009	3.0
K00008	188.0
K10726	0.0
K10725	0.0
K08246	0.0
K00263	1.0
K00262	249.0
K00261	12.0
K00260	1.0
K00266	681.0
K00265	61.0
K01200	21.0
K01201	135.0
K01206	701.0
K01207	64.0
K01205	55.0
K01208	0.0
K01209	507.0
K06167	64.0
K00917	85.0
K00912	62.0
K00919	204.0
K02519	212.0
K02518	213.0
K02517	63.0
K02511	0.0
K02510	9.0
K13409	0.0
K13408	0.0
K03179	63.0
K03170	0.0
K03177	216.0
K12574	157.0
K12570	0.0
K12573	207.0
K11009	0.0
K11008	0.0
K11005	0.0
K11004	0.0
K11007	0.0
K11006	0.0
K11003	0.0
K08296	11.0
K08297	0.0
K08295	1.0
K02634	0.0
K02635	0.0
K10622	0.0
K07693	2.0
K07692	0.0
K07691	0.0
K07690	0.0
K07697	0.0
K07696	64.0
K07695	0.0
K07694	6.0
K07699	83.0
K07698	0.0
K07079	211.0
K07078	10.0
K07077	0.0
K07076	24.0
K07075	13.0
K07074	8.0
K07073	0.0
K07072	0.0
K07071	11.0
K07070	0.0
K14584	0.0
K11620	0.0
K09190	0.0
K11623	0.0
K05759	0.0
K08589	0.0
K11625	0.0
K11995	0.0
K01439	200.0
K01438	68.0
K01431	1.0
K01430	65.0
K01433	2.0
K01432	0.0
K01434	7.0
K01437	0.0
K01436	101.0
K05539	1.0
K14520	0.0
K12963	0.0
K12962	0.0
K12961	0.0
K12960	130.0
K14749	0.0
K14748	0.0
K02972	0.0
K14743	0.0
K14742	190.0
K14745	0.0
K14744	0.0
K14747	0.0
K14746	0.0
K02167	0.0
K02164	0.0
K02160	76.0
K02168	0.0
K02169	53.0
K10931	0.0
K03341	0.0
K03340	154.0
K03343	0.0
K03342	6.0
K03346	8.0
K12299	0.0
K12291	0.0
K12290	0.0
K12293	0.0
K12292	0.0
K12295	0.0
K12294	0.0
K12297	0.0
K12368	0.0
K11922	0.0
K11923	0.0
K11920	0.0
K11921	0.0
K11926	0.0
K11927	19.0
K11924	1.0
K11925	0.0
K11928	47.0
K13181	0.0
K13219	0.0
K07262	0.0
K07263	64.0
K07260	212.0
K07261	0.0
K07266	0.0
K07267	0.0
K07264	0.0
K07265	0.0
K07268	0.0
K07269	0.0
K01155	26.0
K04478	0.0
K04479	0.0
K10528	0.0
K14952	0.0
K07486	4.0
K07487	57.0
K07484	33.0
K07485	0.0
K07482	0.0
K07483	150.0
K07480	0.0
K07481	10.0
K07488	0.0
K07489	0.0
K11210	0.0
K11211	0.0
K11212	0.0
K11214	62.0
K11216	4.0
K06300	0.0
K00061	0.0
K00060	4.0
K06301	0.0
K00065	28.0
K00064	1.0
K00067	334.0
K00066	0.0
K00069	0.0
K00068	7.0
K06304	0.0
K08262	0.0
K08261	0.0
K08260	0.0
K08265	0.0
K08264	0.0
K00288	0.0
K00285	1.0
K00284	108.0
K00287	205.0
K00286	271.0
K00281	55.0
K00280	0.0
K00283	75.0
K00282	75.0
K08088	0.0
K14198	0.0
K14199	0.0
K03452	0.0
K14194	0.0
K14195	0.0
K14196	0.0
K14197	0.0
K14192	0.0
K14193	0.0
K01880	209.0
K01881	279.0
K01883	216.0
K01885	203.0
K04618	0.0
K01887	278.0
K01224	15.0
K01889	216.0
K01226	71.0
K01227	0.0
K01220	2.0
K01222	13.0
K01223	139.0
K02759	38.0
K02755	0.0
K02757	173.0
K02756	0.0
K14998	1.0
K02750	1.0
K02753	0.0
K02752	0.0
K00939	216.0
K00938	4.0
K00937	214.0
K00936	782.0
K00935	0.0
K00934	0.0
K00933	0.0
K00932	0.0
K00931	207.0
K00930	411.0
K01089	60.0
K01080	0.0
K01081	117.0
K01082	4.0
K01083	0.0
K01084	0.0
K01085	0.0
K01087	1.0
K02571	0.0
K02570	1.0
K02573	0.0
K02572	0.0
K02575	2.0
K02574	12.0
K07780	0.0
K03488	121.0
K03489	2.0
K03482	0.0
K03483	3.0
K03480	11.0
K03481	11.0
K03486	69.0
K03487	0.0
K03484	122.0
K03485	0.0
K02287	0.0
K02286	0.0
K02285	0.0
K02284	0.0
K02283	190.0
K02282	0.0
K02281	0.0
K02280	0.0
K02289	0.0
K02288	0.0
K03626	0.0
K03627	0.0
K03624	320.0
K03625	216.0
K03151	158.0
K03620	5.0
K03153	1.0
K08869	0.0
K03628	181.0
K03629	208.0
K09738	0.0
K09739	0.0
K09736	0.0
K09737	0.0
K09735	0.0
K09732	0.0
K09733	0.0
K09730	0.0
K09731	0.0
K09888	136.0
K09889	0.0
K09880	0.0
K09882	1.0
K09883	1.0
K09884	0.0
K09887	0.0
K11027	0.0
K11026	0.0
K11025	0.0
K11024	0.0
K07679	0.0
K07678	0.0
K11021	0.0
K11020	0.0
K07675	0.0
K07674	0.0
K07676	0.0
K07671	0.0
K07670	0.0
K07673	0.0
K07672	0.0
K01117	0.0
K12048	0.0
K07019	3.0
K07018	2.0
K07011	198.0
K07010	135.0
K07013	0.0
K07012	134.0
K07015	154.0
K07014	0.0
K07017	9.0
K07016	0.0
K10084	0.0
K08372	7.0
K05884	6.0
K05885	75.0
K05886	0.0
K05887	0.0
K05880	0.0
K05881	0.0
K05882	1.0
K05883	0.0
K08902	0.0
K05739	3.0
K05888	0.0
K05889	0.0
K08903	0.0
K00547	6.0
K00544	0.0
K00545	0.0
K00542	0.0
K00543	0.0
K00540	362.0
K00548	324.0
K00549	69.0
K01145	0.0
K01412	2.0
K01147	1.0
K01417	107.0
K00038	0.0
K01143	0.0
K01142	156.0
K01419	10.0
K00788	210.0
K00789	254.0
K12502	0.0
K14762	0.0
K14761	146.0
K06195	1.0
K03819	0.0
K03818	1.0
K03814	3.0
K03817	3.0
K03816	79.0
K03811	83.0
K03810	5.0
K03813	2.0
K11908	0.0
K11909	0.0
K11904	0.0
K11905	1.0
K11906	1.0
K11907	1.0
K11900	1.0
K11901	1.0
K11902	0.0
K11903	1.0
K10986	1.0
K13238	0.0
K13239	0.0
K13797	0.0
K07248	7.0
K13796	1.0
K07244	0.0
K07245	0.0
K07246	11.0
K07240	467.0
K07241	2.0
K07242	0.0
K07243	0.0
K01268	0.0
K05296	0.0
K02821	76.0
K09016	0.0
K09945	1.0
K09944	0.0
K09947	1.0
K09946	0.0
K09941	0.0
K09940	1.0
K09943	0.0
K09942	1.0
K09949	2.0
K09948	1.0
K10851	1.0
K10850	0.0
K03666	38.0
K03667	10.0
K03196	0.0
K03665	208.0
K11275	0.0
K06012	137.0
K00048	102.0
K10857	0.0
K09773	5.0
K00043	0.0
K00042	90.0
K00041	81.0
K00040	89.0
K00046	247.0
K00733	0.0
K00044	0.0
K06011	0.0
K09012	0.0
K06016	14.0
K06017	0.0
K06014	0.0
K06015	68.0
K06019	2.0
K01075	1.0
K12221	0.0
K06444	0.0
K04632	0.0
K14977	2.0
K14974	0.0
K00958	5.0
K00951	271.0
K00950	72.0
K00952	0.0
K00955	11.0
K00954	216.0
K00957	15.0
K00956	13.0
K00590	0.0
K02777	10.0
K02775	16.0
K02774	20.0
K02773	23.0
K02771	0.0
K02770	61.0
K02779	12.0
K02778	0.0
K01606	0.0
K01607	168.0
K01604	0.0
K01605	0.0
K01602	0.0
K01601	0.0
K03750	17.0
K01609	189.0
K02553	0.0
K02804	88.0
K02551	58.0
K02806	3.0
K02557	222.0
K02800	6.0
K05275	0.0
K02802	0.0
K13300	0.0
K02558	3.0
K02809	1.0
K02808	1.0
K03600	0.0
K03601	210.0
K03602	203.0
K03603	0.0
K03604	76.0
K03605	0.0
K03606	1.0
K03607	0.0
K03608	151.0
K03609	207.0
K06078	0.0
K06079	0.0
K09710	211.0
K09711	0.0
K09712	0.0
K06073	0.0
K06074	0.0
K06075	0.0
K06076	8.0
K06077	0.0
K06382	69.0
K06383	56.0
K06380	0.0
K06381	146.0
K06386	0.0
K06387	79.0
K06384	15.0
K06385	132.0
K06388	0.0
K06389	0.0
K12466	0.0
K12468	0.0
K07657	6.0
K07656	0.0
K07655	0.0
K07654	0.0
K07653	0.0
K07652	14.0
K07651	1.0
K07650	2.0
K07659	1.0
K07658	197.0
K11041	2.0
K11040	0.0
K11043	0.0
K11042	0.0
K11045	0.0
K11044	0.0
K11047	0.0
K11046	0.0
K11049	0.0
K11048	0.0
K07387	52.0
K07386	63.0
K06926	217.0
K06927	1.0
K06924	0.0
K06925	216.0
K06922	0.0
K06923	141.0
K06920	9.0
K06921	72.0
K06928	6.0
K06929	14.0
K07033	173.0
K07032	5.0
K07031	73.0
K07030	141.0
K07037	68.0
K07035	102.0
K07034	0.0
K07039	0.0
K07038	3.0
K10829	0.0
K00384	435.0
K00385	8.0
K00386	0.0
K00387	0.0
K00380	3.0
K00381	1.0
K00382	171.0
K00383	3.0
K00389	0.0
K01387	0.0
K01385	0.0
K01389	0.0
K09158	1.0
K09159	1.0
K09156	0.0
K09157	148.0
K09154	0.0
K09155	30.0
K09152	0.0
K09153	76.0
K09150	0.0
K09151	2.0
K05970	126.0
K05714	0.0
K05715	0.0
K05710	0.0
K05711	0.0
K05712	1.0
K05713	0.0
K00560	184.0
K00561	0.0
K00563	20.0
K00564	10.0
K00566	273.0
K00567	202.0
K00568	4.0
K00569	1.0
K05575	0.0
K01169	1.0
K01167	0.0
K01166	0.0
K05577	0.0
K01163	59.0
K01161	0.0
K01160	0.0
K05578	0.0
K05579	0.0
K08092	22.0
K08093	1.0
K08094	20.0
K08095	0.0
K08096	0.0
K08097	0.0
K02254	0.0
K02255	0.0
K01743	0.0
K02251	1.0
K02061	0.0
K01741	0.0
K02060	0.0
K00114	2.0
K02122	162.0
K02123	210.0
K02120	214.0
K02121	190.0
K02124	215.0
K03837	0.0
K03836	0.0
K03835	0.0
K03834	0.0
K03833	11.0
K03832	72.0
K03831	0.0
K03830	81.0
K00443	0.0
K03839	54.0
K02067	9.0
K10189	141.0
K13038	250.0
K13787	14.0
K13788	1.0
K13789	499.0
K10188	159.0
K12255	0.0
K12254	0.0
K12257	168.0
K12256	1.0
K12251	26.0
K12250	0.0
K12253	0.0
K12252	0.0
K13252	1.0
K13256	3.0
K13255	0.0
K12079	0.0
K12078	0.0
K12071	0.0
K12070	0.0
K12073	0.0
K12072	0.0
K09912	0.0
K06236	0.0
K06237	0.0
K05519	0.0
K09914	0.0
K11788	0.0
K11782	0.0
K11780	0.0
K11781	0.0
K11787	0.0
K11784	0.0
K11530	0.0
K12787	0.0
K12786	0.0
K12785	0.0
K12784	0.0
K06718	0.0
K09969	1.0
K09968	1.0
K09967	69.0
K09966	0.0
K09965	0.0
K09964	0.0
K09963	14.0
K09962	1.0
K09961	0.0
K09960	0.0
K11527	4.0
K11524	0.0
K11525	0.0
K11250	0.0
K11253	0.0
K11258	0.0
K11528	0.0
K00713	0.0
K00712	4.0
K10780	0.0
K10783	0.0
K10125	1.0
K10124	0.0
K10126	1.0
K10121	1.0
K10123	0.0
K10122	1.0
K04652	84.0
K04653	77.0
K04651	145.0
K04656	77.0
K04654	77.0
K04655	84.0
K00973	204.0
K00972	12.0
K00971	134.0
K00970	54.0
K00975	401.0
K00974	453.0
K00979	72.0
K00978	16.0
K14954	0.0
K14955	0.0
K14956	0.0
K06178	113.0
K01596	19.0
K01597	5.0
K01594	0.0
K01595	5.0
K01592	0.0
K01593	5.0
K01590	0.0
K01591	207.0
K01598	0.0
K01599	503.0
K02711	0.0
K02710	0.0
K02713	0.0
K02712	0.0
K02714	0.0
K02717	0.0
K02716	0.0
K02719	0.0
K02718	0.0
K03449	63.0
K03446	56.0
K03444	0.0
K03445	0.0
K03442	203.0
K01620	162.0
K01621	7.0
K01622	0.0
K01623	80.0
K01624	422.0
K01625	386.0
K01626	114.0
K01627	61.0
K01628	154.0
K01629	64.0
K05299	1.0
K02829	0.0
K02828	0.0
K02827	0.0
K02826	0.0
K02825	28.0
K02824	137.0
K02823	197.0
K02822	87.0
K03198	0.0
K03199	1.0
K03668	0.0
K03669	1.0
K03190	65.0
K03191	0.0
K03660	214.0
K03194	0.0
K03195	2.0
K03664	216.0
K03197	0.0
K09772	147.0
K06013	5.0
K09770	9.0
K09771	0.0
K09776	0.0
K09777	121.0
K09774	2.0
K09775	103.0
K09778	15.0
K09779	136.0
K06269	0.0
K06323	0.0
K11624	0.0
K02991	0.0
K02990	204.0
K02624	0.0
K02240	4.0
K08282	6.0
K12440	0.0
K12441	0.0
K12442	0.0
K12443	0.0
K12444	0.0
K12445	0.0
K12449	0.0
K02247	0.0
K07637	0.0
K07636	216.0
K07639	0.0
K07638	1.0
K11069	107.0
K11068	134.0
K11063	0.0
K11062	0.0
K11061	0.0
K11060	0.0
K11066	0.0
K11065	58.0
K06900	0.0
K06901	185.0
K06902	36.0
K06903	7.0
K06904	14.0
K06905	19.0
K06906	16.0
K06907	30.0
K06908	18.0
K06909	1.0
K10821	0.0
K05905	0.0
K05904	0.0
K05906	0.0
K05900	0.0
K05903	4.0
K01406	0.0
K05909	0.0
K05908	0.0
K00368	0.0
K00369	0.0
K00366	19.0
K00367	0.0
K00364	3.0
K00365	0.0
K00362	0.0
K00363	1.0
K00360	0.0
```
