## Extended Data File 1 for "Diet induces reproducible alterations in the mouse and human gut microbiome": ERS606384_ERR675404.picrust_nol

```
# Constructed from biom file
#OTU ID	ERR675404
K01365	0.0
K01364	0.0
K01361	0.0
K01360	0.0
K01362	204.0
K02249	0.0
K05841	0.0
K05844	3.0
K05845	3.0
K05846	61.0
K05847	64.0
K00508	2.0
K00500	0.0
K00507	2.0
K00504	0.0
K00505	0.0
K12521	0.0
K01101	42.0
K01103	0.0
K12520	0.0
K01104	456.0
K05592	220.0
K05593	81.0
K05590	0.0
K05591	1.0
K05596	0.0
K05597	0.0
K05594	0.0
K05595	9.0
K05599	0.0
K11964	0.0
K11962	0.0
K14540	133.0
K12529	0.0
K12528	0.0
K06353	0.0
K02456	5.0
K02457	2.0
K02454	5.0
K02455	3.0
K02452	2.0
K02453	3.0
K02450	1.0
K02103	54.0
K08138	1.0
K02108	272.0
K02109	312.0
K02458	2.0
K02459	2.0
K08137	0.0
K03851	0.0
K03850	0.0
K03852	0.0
K03855	1.0
K03856	119.0
K13018	0.0
K13019	0.0
K13010	0.0
K13011	0.0
K13012	12.0
K13013	0.0
K13014	0.0
K13015	2.0
K13016	0.0
K13017	0.0
K08566	0.0
K08567	1.0
K13274	0.0
K13275	0.0
K13276	0.0
K13277	0.0
K03275	0.0
K03274	1.0
K03277	0.0
K03276	0.0
K03271	88.0
K03270	188.0
K03273	7.0
K03272	42.0
K03279	0.0
K03278	0.0
K11022	0.0
K12277	0.0
K12276	1.0
K12270	0.0
K11058	0.0
K12279	1.0
K12278	1.0
K07557	0.0
K07550	0.0
K07552	143.0
K06319	0.0
K09909	0.0
K09908	1.0
K12051	0.0
K12050	0.0
K12057	0.0
K12056	0.0
K06221	0.0
K09900	0.0
K09903	279.0
K09902	1.0
K09904	0.0
K09907	0.0
K09906	1.0
K11501	0.0
K03234	0.0
K00773	257.0
K00772	3.0
K00777	0.0
K00776	0.0
K06313	8.0
K06315	0.0
K05574	0.0
K10201	1.0
K07176	0.0
K07177	2.0
K07174	0.0
K07175	21.0
K07172	1.0
K07173	52.0
K07170	144.0
K07171	255.0
K07178	0.0
K07179	0.0
K00195	0.0
K00194	3.0
K00197	5.0
K00196	0.0
K00191	0.0
K00190	0.0
K00193	0.0
K00192	0.0
K00198	34.0
K06405	108.0
K10109	41.0
K10108	87.0
K10107	0.0
K01828	2.0
K01829	1.0
K01826	1.0
K01825	2.0
K01822	2.0
K01823	5.0
K01820	0.0
K01821	4.0
K00999	0.0
K00998	193.0
K00995	227.0
K00997	53.0
K00996	0.0
K00991	265.0
K00990	3.0
K00992	0.0
K11028	0.0
K02622	167.0
K02625	0.0
K03564	219.0
K13489	0.0
K13488	0.0
K13483	0.0
K13482	1.0
K13481	1.0
K13480	0.0
K13487	0.0
K13486	0.0
K14680	0.0
K14681	0.0
K14682	1.0
K08358	0.0
K08357	0.0
K08356	0.0
K08355	0.0
K03469	257.0
K03462	0.0
K03464	0.0
K03465	26.0
K03466	262.0
K01648	1.0
K01649	310.0
K01643	13.0
K01640	4.0
K01641	2.0
K01646	4.0
K01647	275.0
K01644	15.0
K02597	0.0
K02626	2.0
K02595	0.0
K02594	12.0
K02593	0.0
K02592	9.0
K02591	22.0
K02590	52.0
K02598	18.0
K02849	0.0
K14061	0.0
K14062	0.0
K14063	0.0
K14064	0.0
K14065	0.0
K14067	0.0
K02841	1.0
K02840	1.0
K02843	5.0
K02844	0.0
K02847	0.0
K02846	0.0
K02102	2.0
K09758	0.0
K06039	0.0
K06034	0.0
K06036	0.0
K06037	0.0
K06032	0.0
K01581	9.0
K02702	0.0
K02659	1.0
K13490	0.0
K13491	0.0
K03644	144.0
K03645	0.0
K03646	2.0
K03647	3.0
K03640	7.0
K03641	3.0
K03642	4.0
K03643	2.0
K03648	250.0
K03649	2.0
K06694	0.0
K11814	0.0
K12428	0.0
K12429	0.0
K12422	0.0
K12423	0.0
K12420	0.0
K12421	0.0
K12426	0.0
K12427	0.0
K12424	0.0
K12425	0.0
K07349	0.0
K07348	0.0
K05380	0.0
K07345	0.0
K07344	0.0
K07347	0.0
K07346	0.0
K07341	40.0
K07340	1.0
K07343	46.0
K07342	0.0
K06968	1.0
K06969	454.0
K06962	4.0
K06963	0.0
K06960	113.0
K06961	0.0
K06966	152.0
K06967	133.0
K06964	0.0
K06965	0.0
K08995	0.0
K08994	2.0
K08997	0.0
K08996	1.0
K08990	0.0
K08993	0.0
K08992	0.0
K08999	6.0
K08998	217.0
K08344	0.0
K08345	0.0
K08346	0.0
K14940	0.0
K02724	0.0
K08349	0.0
K11815	0.0
K05929	0.0
K05928	0.0
K05927	0.0
K05924	0.0
K05922	0.0
K05921	0.0
K00349	143.0
K00698	0.0
K00340	142.0
K00341	142.0
K00690	52.0
K00343	142.0
K00344	3.0
K00697	1.0
K00346	143.0
K00347	143.0
K09116	41.0
K09117	222.0
K05337	13.0
K09118	1.0
K09119	0.0
K02106	1.0
K05823	1.0
K05820	1.0
K05826	0.0
K05827	0.0
K02100	0.0
K02101	0.0
K00524	0.0
K00525	259.0
K00526	86.0
K00527	340.0
K00520	2.0
K00522	0.0
K00523	1.0
K02451	0.0
K00528	254.0
K00529	0.0
K00025	0.0
K14215	0.0
K14213	0.0
K03453	147.0
K00796	209.0
K05339	0.0
K00027	114.0
K00794	188.0
K00793	187.0
K01347	0.0
K01346	0.0
K01344	0.0
K01343	0.0
K00791	261.0
K01340	0.0
K00790	335.0
K02694	0.0
K02696	0.0
K02697	0.0
K02690	0.0
K02691	0.0
K02692	0.0
K02693	0.0
K02698	0.0
K02699	0.0
K00836	1.0
K00837	146.0
K00835	0.0
K00832	2.0
K00833	147.0
K00830	1.0
K00831	255.0
K00839	1.0
K04335	0.0
K04334	0.0
K01120	0.0
K01126	252.0
K04333	0.0
K01129	116.0
K01128	0.0
K04339	0.0
K04338	0.0
K02470	379.0
K02471	0.0
K02472	0.0
K02473	0.0
K02474	181.0
K02475	0.0
K02476	0.0
K02477	190.0
K02478	0.0
K02479	0.0
K09019	0.0
K01267	76.0
K13074	0.0
K13075	0.0
K11441	0.0
K14055	0.0
K13299	0.0
K13292	125.0
K14057	0.0
K14056	0.0
K02856	3.0
K02585	11.0
K12211	0.0
K12210	0.0
K12213	0.0
K12212	0.0
K12215	0.0
K02854	0.0
K12217	0.0
K12216	0.0
K12219	0.0
K12218	0.0
K02855	0.0
K08692	0.0
K08693	0.0
K08690	0.0
K08691	0.0
K08696	0.0
K08697	0.0
K11748	0.0
K11749	255.0
K11746	0.0
K11747	0.0
K11744	0.0
K11745	0.0
K11742	0.0
K11743	40.0
K11740	0.0
K11741	3.0
K13920	14.0
K13921	0.0
K13922	57.0
K13923	0.0
K13924	2.0
K13925	0.0
K13926	0.0
K13927	4.0
K13928	0.0
K13929	0.0
K09923	0.0
K09922	140.0
K06201	201.0
K06200	57.0
K06207	217.0
K06206	31.0
K06205	0.0
K09924	0.0
K09929	0.0
K06208	6.0
K00759	149.0
K00758	0.0
K00752	0.0
K00757	237.0
K00756	64.0
K00754	314.0
K06001	190.0
K05557	0.0
K09766	14.0
K05554	0.0
K07475	0.0
K07150	65.0
K07151	0.0
K07152	6.0
K07153	1.0
K07154	157.0
K07155	0.0
K07156	0.0
K07157	1.0
K07406	131.0
K07407	525.0
K07404	105.0
K07405	140.0
K07402	70.0
K07403	3.0
K07400	1.0
K07401	1.0
K01808	293.0
K01809	191.0
K01800	0.0
K01801	0.0
K01802	144.0
K01803	284.0
K01804	53.0
K01805	12.0
K01807	46.0
K09718	0.0
K14668	0.0
K14669	0.0
K14666	0.0
K14667	0.0
K01664	2.0
K01665	146.0
K01666	56.0
K01667	148.0
K01660	0.0
K01661	6.0
K01662	233.0
K01663	0.0
K01668	1.0
K01669	6.0
K02863	279.0
K02862	0.0
K02860	279.0
K02867	279.0
K02866	0.0
K02864	271.0
K02869	0.0
K05362	0.0
K05365	2.0
K03402	114.0
K03403	0.0
K03400	0.0
K03406	714.0
K03407	87.0
K03404	1.0
K03405	2.0
K03408	179.0
K03409	12.0
K02315	135.0
K02314	301.0
K02317	0.0
K02316	279.0
K02313	279.0
K02312	0.0
K02319	0.0
K12405	0.0
K12152	0.0
K12151	0.0
K07091	2.0
K07090	304.0
K07093	1.0
K07092	0.0
K07095	298.0
K07094	1.0
K07097	0.0
K07096	0.0
K07099	37.0
K07098	307.0
K11175	257.0
K11174	0.0
K11177	0.0
K11176	0.0
K11173	0.0
K11179	1.0
K11178	0.0
K00322	1.0
K00320	0.0
K00321	0.0
K00326	0.0
K00324	6.0
K00325	2.0
K00329	0.0
K05945	1.0
K05944	0.0
K05947	0.0
K05946	32.0
K06944	0.0
K06945	0.0
K06946	0.0
K06415	9.0
K06940	75.0
K06941	262.0
K06942	279.0
K06943	0.0
K10806	1.0
K10807	0.0
K10804	2.0
K10805	1.0
K06948	22.0
K06949	316.0
K06418	0.0
K09138	2.0
K09139	0.0
K09134	42.0
K09135	0.0
K09136	2.0
K09137	2.0
K09130	0.0
K09131	2.0
K09132	39.0
K09133	0.0
K05808	254.0
K05809	0.0
K05804	39.0
K05805	0.0
K05806	0.0
K05807	146.0
K05800	1.0
K05801	2.0
K05802	0.0
K05803	0.0
K01044	0.0
K01045	0.0
K01046	2.0
K02068	4.0
K04561	3.0
K01042	9.0
K05568	102.0
K05567	41.0
K14273	0.0
K14275	0.0
K14274	2.0
K02062	0.0
K05245	0.0
K05564	1.0
K01048	12.0
K02066	149.0
K01322	143.0
K01325	0.0
K02065	149.0
K01326	0.0
K05560	1.0
K02243	2.0
K08930	0.0
K02679	0.0
K02676	1.0
K02674	1.0
K02675	0.0
K02672	2.0
K02241	8.0
K02670	2.0
K02671	2.0
K00810	0.0
K00811	143.0
K00812	14.0
K00813	1.0
K00814	0.0
K00817	260.0
K00818	145.0
K00819	3.0
K02530	1.0
K02245	2.0
K02244	2.0
K01499	0.0
K01498	0.0
K01493	279.0
K01492	5.0
K01491	570.0
K01497	3.0
K01496	7.0
K01495	212.0
K01494	43.0
K02418	100.0
K02419	108.0
K14492	0.0
K02412	100.0
K02413	105.0
K02410	108.0
K02411	53.0
K02416	108.0
K02417	71.0
K02414	9.0
K02415	4.0
K00120	0.0
K00121	3.0
K00430	0.0
K13058	0.0
K13059	0.0
K13727	0.0
K13057	0.0
K13722	0.0
K13051	1.0
K13052	61.0
K00435	0.0
K12054	0.0
K03239	0.0
K03238	0.0
K03231	0.0
K03230	0.0
K03232	0.0
K12059	0.0
K03237	0.0
K03236	0.0
K12058	0.0
K12239	0.0
K12238	0.0
K12235	0.0
K12234	2.0
K13942	0.0
K13940	69.0
K13941	0.0
K12097	0.0
K12096	0.0
K12095	0.0
K12094	0.0
K12093	0.0
K12092	0.0
K12091	0.0
K12090	0.0
K12099	0.0
K12098	0.0
K06356	0.0
K05992	0.0
K03540	0.0
K06331	62.0
K06330	2.0
K07138	124.0
K07139	204.0
K11811	0.0
K07132	8.0
K07133	619.0
K07130	90.0
K07131	0.0
K07137	356.0
K07134	0.0
K07135	0.0
K01860	0.0
K01866	279.0
K01867	279.0
K01865	0.0
K01868	320.0
K01869	279.0
K06140	0.0
K04766	0.0
K04767	2.0
K04764	3.0
K04762	144.0
K04763	400.0
K04760	1.0
K04761	8.0
K04768	0.0
K04769	102.0
K08313	1.0
K08312	1.0
K08311	2.0
K08310	1.0
K08317	0.0
K08316	82.0
K08315	0.0
K08314	14.0
K05149	0.0
K08319	0.0
K08318	0.0
K06339	0.0
K14648	0.0
K14392	1.0
K14393	2.0
K14645	1.0
K14647	0.0
K01689	332.0
K01686	264.0
K01687	343.0
K01684	48.0
K01685	81.0
K01682	2.0
K01681	256.0
K05308	0.0
K02889	0.0
K02888	279.0
K02885	0.0
K02884	279.0
K02887	279.0
K02886	279.0
K02881	279.0
K02883	0.0
K13743	0.0
K02086	2.0
K02081	7.0
K02080	0.0
K02083	4.0
K02082	1.0
K13831	0.0
K03428	0.0
K03429	51.0
K03424	460.0
K03935	0.0
K03932	0.0
K03933	0.0
K03930	42.0
K03931	0.0
K02339	1.0
K02338	279.0
K02337	279.0
K02336	1.0
K02335	318.0
K02334	67.0
K02330	0.0
K03688	83.0
K03689	0.0
K03680	2.0
K03683	2.0
K03684	2.0
K03685	279.0
K03686	456.0
K03687	263.0
K07301	88.0
K07300	0.0
K07303	3.0
K07302	2.0
K07305	6.0
K07304	7.0
K07307	4.0
K07306	0.0
K07309	0.0
K07308	0.0
K02617	0.0
K02610	0.0
K02963	279.0
K02612	0.0
K02961	268.0
K09686	746.0
K09687	1000.0
K09684	3.0
K09685	8.0
K09682	0.0
K09683	0.0
K09680	0.0
K09681	0.0
K09688	0.0
K09689	0.0
K05962	0.0
K05961	0.0
K05967	0.0
K05966	1.0
K11159	0.0
K05964	2.0
K05968	0.0
K11152	0.0
K00309	0.0
K00658	6.0
K00304	0.0
K00305	0.0
K00654	0.0
K00655	360.0
K00652	147.0
K00301	0.0
K00302	39.0
K00303	2.0
K10828	0.0
K06431	0.0
K06432	0.0
K06433	0.0
K06434	0.0
K06436	10.0
K06437	0.0
K10820	2.0
K06439	0.0
K10822	0.0
K10823	0.0
K10826	0.0
K09167	16.0
K06322	0.0
K14117	0.0
K14259	0.0
K14257	0.0
K01308	15.0
K01303	0.0
K01301	0.0
K01305	4.0
K01304	2.0
K02658	1.0
K00672	0.0
K02650	22.0
K02651	1.0
K02652	70.0
K02653	84.0
K02654	264.0
K05687	0.0
K02656	2.0
K05685	0.0
K00878	107.0
K00879	6.0
K00872	21.0
K00873	279.0
K00870	0.0
K00876	431.0
K00877	0.0
K00874	306.0
K00875	0.0
K04487	225.0
K04486	119.0
K04485	258.0
K04484	0.0
K04483	0.0
K04482	0.0
K04480	0.0
K04488	175.0
K12049	0.0
K13693	0.0
K13706	0.0
K13694	2.0
K13695	0.0
K05977	0.0
K09516	3.0
K02434	199.0
K02435	181.0
K02436	3.0
K02437	192.0
K05350	55.0
K02431	66.0
K08100	0.0
K02433	210.0
K02438	117.0
K02439	3.0
K03745	1.0
K03744	320.0
K03747	1.0
K03210	259.0
K03217	279.0
K03216	136.0
K03215	2.0
K03742	228.0
K03219	0.0
K03218	279.0
K03749	1.0
K03748	3.0
K02383	0.0
K06327	0.0
K06320	47.0
K07238	260.0
K09479	0.0
K09478	0.0
K09475	0.0
K09474	0.0
K09477	0.0
K09476	0.0
K09471	1.0
K09470	0.0
K09473	0.0
K09472	0.0
K07543	0.0
K06898	78.0
K13967	0.0
K13963	54.0
K07545	0.0
K00737	39.0
K05345	2.0
K11706	0.0
K11707	1.0
K11704	0.0
K11705	0.0
K11708	1.0
K11709	0.0
K05588	0.0
K07114	355.0
K07443	56.0
K07116	0.0
K07117	0.0
K07110	0.0
K07447	278.0
K07112	22.0
K07113	2.0
K07448	50.0
K07118	8.0
K07119	0.0
K10619	0.0
K10618	0.0
K10617	0.0
K10616	0.0
K01848	2.0
K01849	2.0
K01844	10.0
K01845	67.0
K01846	2.0
K01847	285.0
K01840	471.0
K01841	4.0
K01842	0.0
K01843	5.0
K06219	1.0
K10832	0.0
K05348	0.0
K14203	0.0
K08483	133.0
K08482	1.0
K08481	0.0
K08480	0.0
K08485	0.0
K08484	2.0
K00464	0.0
K00467	0.0
K00466	0.0
K00461	0.0
K00460	0.0
K00463	0.0
K00462	0.0
K04509	0.0
K00469	0.0
K00468	0.0
K08645	0.0
K04744	3.0
K01518	0.0
K01519	0.0
K04748	1.0
K04749	9.0
K01514	2.0
K01515	193.0
K01512	72.0
K01510	0.0
K14623	4.0
K14626	0.0
K14627	0.0
K14628	0.0
K14629	0.0
K03918	0.0
K03919	0.0
K12372	0.0
K12373	743.0
K12370	0.0
K12371	0.0
K02359	0.0
K02358	282.0
K02351	0.0
K02352	0.0
K02355	522.0
K02357	279.0
K02356	280.0
K13574	0.0
K13573	0.0
K13572	0.0
K13571	0.0
K13570	0.0
K12112	0.0
K12113	0.0
K12110	0.0
K12111	2.0
K07329	0.0
K07328	0.0
K07323	1.0
K07322	282.0
K07321	25.0
K07320	1.0
K07327	0.0
K07326	0.0
K07325	0.0
K07324	0.0
K08163	0.0
K06180	695.0
K06181	2.0
K06182	75.0
K06183	109.0
K06186	2.0
K06187	279.0
K06188	10.0
K06189	2.0
K08359	0.0
K07589	0.0
K07588	144.0
K07587	0.0
K07586	40.0
K07585	0.0
K07584	142.0
K07583	0.0
K07582	0.0
K07581	0.0
K07580	0.0
K11139	0.0
K05989	375.0
K05988	0.0
K05985	47.0
K05987	0.0
K05986	0.0
K10843	0.0
K08354	0.0
K10844	0.0
K10848	0.0
K00673	1.0
K00674	142.0
K00675	1.0
K00676	108.0
K00677	148.0
K06988	1.0
K06989	5.0
K08351	0.0
K06980	2.0
K06981	0.0
K06982	0.0
K08350	0.0
K06984	0.0
K06985	1.0
K06986	0.0
K06987	64.0
K02445	43.0
K02444	43.0
K00582	0.0
K00583	0.0
K00580	0.0
K02110	278.0
K00586	0.0
K00587	0.0
K00584	0.0
K08921	0.0
K02441	1.0
K00588	3.0
K08922	0.0
K02440	15.0
K00018	272.0
K08923	0.0
K02443	65.0
K00019	0.0
K02442	0.0
K08925	0.0
K08926	0.0
K08927	0.0
K03149	28.0
K06604	0.0
K00015	4.0
K01989	111.0
K00854	228.0
K00855	0.0
K00856	0.0
K00857	48.0
K00850	605.0
K00851	2.0
K00852	166.0
K00853	6.0
K00858	258.0
K00859	257.0
K01181	44.0
K01180	0.0
K01183	47.0
K01182	131.0
K01185	142.0
K01184	0.0
K01187	586.0
K01188	252.0
K02596	2.0
K13766	4.0
K13767	3.0
K13003	0.0
K13002	0.0
K13000	0.0
K02984	0.0
K02986	279.0
K02987	0.0
K02636	0.0
K02982	240.0
K02983	0.0
K02638	0.0
K02639	0.0
K02988	277.0
K08298	0.0
K08299	0.0
K03583	2.0
K03582	2.0
K03581	151.0
K03580	1.0
K03587	146.0
K03586	2.0
K03585	287.0
K03584	278.0
K03589	232.0
K03588	348.0
K01725	0.0
K01724	2.0
K01727	2.0
K01726	60.0
K01721	0.0
K01720	1.0
K01722	0.0
K13008	0.0
K01729	1.0
K01728	1.0
K09530	0.0
K09539	0.0
K02188	85.0
K02189	85.0
K02182	0.0
K02183	0.0
K03769	24.0
K03768	334.0
K03767	2.0
K03765	0.0
K03764	0.0
K03763	224.0
K03762	0.0
K03761	1.0
K03760	0.0
K09457	4.0
K09456	0.0
K09459	4.0
K09458	266.0
K00602	634.0
K13988	0.0
K13985	0.0
K09981	2.0
K09980	1.0
K09983	1.0
K09982	0.0
K09985	0.0
K09984	0.0
K09987	0.0
K09986	0.0
K09989	44.0
K09988	43.0
K12583	0.0
K12582	0.0
K12589	0.0
K11720	2.0
K09759	57.0
K10985	0.0
K10984	0.0
K07468	0.0
K07469	1.0
K07464	86.0
K07465	0.0
K07466	0.0
K07467	75.0
K07460	215.0
K07461	55.0
K07462	257.0
K07463	0.0
K10679	2.0
K10678	0.0
K10671	0.0
K10670	31.0
K10673	0.0
K10672	4.0
K10674	0.0
K10677	0.0
K10676	0.0
K08726	0.0
K08724	2.0
K08722	20.0
K08723	0.0
K08720	0.0
K08721	0.0
K08728	2.0
K10187	0.0
K00119	0.0
K00118	1.0
K00449	0.0
K00448	0.0
K00115	0.0
K00446	0.0
K00117	0.0
K00116	0.0
K00111	232.0
K00442	0.0
K00113	2.0
K00112	2.0
K01539	0.0
K01531	112.0
K04720	117.0
K01533	266.0
K01534	478.0
K01535	1.0
K01537	285.0
K14358	0.0
K14605	0.0
K14606	0.0
K00413	1.0
K10120	2.0
K05600	0.0
K05777	2.0
K03972	0.0
K03973	15.0
K03970	0.0
K03971	0.0
K03976	253.0
K03977	279.0
K03974	0.0
K03975	151.0
K03978	279.0
K03979	279.0
K13378	138.0
K02372	121.0
K02371	236.0
K02377	183.0
K02379	3.0
K03396	0.0
K03397	0.0
K03394	100.0
K03395	0.0
K03392	0.0
K03393	0.0
K03390	143.0
K03391	0.0
K03399	1.0
K03027	0.0
K12136	0.0
K12137	3.0
K06610	0.0
K12138	0.0
K12139	0.0
K11444	0.0
K11440	0.0
K11443	0.0
K11442	0.0
K00612	1.0
K00613	0.0
K00610	220.0
K00611	103.0
K00616	65.0
K00617	0.0
K00614	0.0
K00615	587.0
K00619	2.0
K10863	0.0
K07874	0.0
K06234	0.0
K10240	0.0
K10241	0.0
K10242	0.0
K10243	0.0
K04110	0.0
K04113	0.0
K04112	0.0
K04115	0.0
K04114	0.0
K04117	0.0
K04116	0.0
K04118	0.0
K05517	0.0
K07705	2.0
K07704	2.0
K07707	42.0
K07706	46.0
K07701	0.0
K07700	0.0
K07703	0.0
K07702	0.0
K07709	1.0
K07708	1.0
K01955	350.0
K13042	0.0
K09934	0.0
K09935	68.0
K06216	1.0
K09937	1.0
K13745	0.0
K13746	0.0
K13747	191.0
K13740	0.0
K13741	0.0
K13742	0.0
K06211	39.0
K06212	0.0
K09933	2.0
K02618	0.0
K02619	141.0
K02968	277.0
K02966	0.0
K02967	279.0
K02616	0.0
K02965	279.0
K02962	0.0
K02611	0.0
K02613	2.0
K03569	382.0
K03568	2.0
K03565	257.0
K06218	3.0
K03567	0.0
K03566	1.0
K03561	292.0
K03560	2.0
K03563	114.0
K03562	3.0
K06430	0.0
K01709	9.0
K01708	0.0
K01707	0.0
K01706	3.0
K01705	0.0
K01704	560.0
K01703	570.0
K01702	0.0
K14165	0.0
K14164	0.0
K14166	0.0
K14161	1.0
K14160	0.0
K14162	2.0
K05396	3.0
K03709	6.0
K03708	13.0
K08160	0.0
K03701	466.0
K03700	101.0
K03703	224.0
K03702	279.0
K03705	135.0
K03704	165.0
K03707	4.0
K03706	76.0
K06289	0.0
K06288	0.0
K06283	86.0
K06282	3.0
K06281	3.0
K06287	255.0
K06286	2.0
K06285	6.0
K06284	47.0
K08161	3.0
K07540	0.0
K06438	56.0
K06869	0.0
K06868	0.0
K06867	2.0
K06866	0.0
K06865	0.0
K06864	73.0
K06863	0.0
K06862	0.0
K06861	148.0
K06860	0.0
K12659	0.0
K12658	0.0
K07547	0.0
K07546	0.0
K15023	0.0
K15022	0.0
K15020	0.0
K15024	72.0
K08700	0.0
K08162	39.0
K07544	0.0
K00137	0.0
K00135	8.0
K00134	285.0
K00133	258.0
K00132	1.0
K00131	2.0
K00130	41.0
K00139	0.0
K00138	0.0
K00429	0.0
K00428	146.0
K00421	0.0
K00423	0.0
K00425	148.0
K00427	0.0
K00426	148.0
K14292	0.0
K14379	0.0
K14370	0.0
K14371	0.0
K14372	0.0
K14373	0.0
K14374	0.0
K14375	0.0
K09845	0.0
K14082	0.0
K14083	1.0
K14080	0.0
K14081	0.0
K14086	39.0
K14087	39.0
K14084	3.0
K14088	39.0
K14089	39.0
K01552	83.0
K01551	12.0
K01556	0.0
K01557	0.0
K01554	0.0
K01555	0.0
K04708	0.0
K03955	0.0
K13689	0.0
K13688	4.0
K13683	0.0
K13685	21.0
K13684	0.0
K13687	0.0
K13686	0.0
K14159	0.0
K02399	1.0
K02398	18.0
K02395	15.0
K02394	3.0
K02397	57.0
K02396	113.0
K02391	1.0
K02390	108.0
K02393	3.0
K02392	171.0
K13533	0.0
K13532	0.0
K13531	1.0
K13530	0.0
K01550	0.0
K05658	0.0
K14054	2.0
K02601	297.0
K02970	278.0
K05378	0.0
K12339	1.0
K14060	0.0
K11687	0.0
K11686	0.0
K11685	0.0
K11689	7.0
K11688	6.0
K08939	0.0
K03048	23.0
K03049	0.0
K13821	5.0
K13820	0.0
K03042	0.0
K03043	277.0
K03040	271.0
K03041	0.0
K03046	277.0
K03047	0.0
K03044	0.0
K03045	0.0
K00348	143.0
K09847	0.0
K00692	3.0
K00638	91.0
K00639	158.0
K00693	0.0
K00634	183.0
K00635	0.0
K00630	0.0
K00631	0.0
K00632	12.0
K00633	42.0
K00691	2.0
K00696	0.0
K00694	5.0
K00695	0.0
K10854	0.0
K07811	0.0
K07810	0.0
K07813	101.0
K07812	0.0
K07814	42.0
K07816	6.0
K00090	0.0
K00091	49.0
K00094	14.0
K00096	49.0
K00097	154.0
K00098	0.0
K00099	253.0
K10228	0.0
K10229	0.0
K12548	0.0
K10222	0.0
K10220	0.0
K10221	0.0
K10227	0.0
K05822	1.0
K01949	0.0
K01945	257.0
K01947	0.0
K01946	0.0
K01941	3.0
K01940	242.0
K06357	0.0
K07729	289.0
K07728	0.0
K07727	169.0
K07726	26.0
K07725	0.0
K07724	0.0
K07723	6.0
K07722	2.0
K07721	0.0
K07720	533.0
K00899	5.0
K05824	0.0
K00891	330.0
K00892	0.0
K00895	3.0
K00897	7.0
K08151	0.0
K08153	1.0
K08154	0.0
K02948	279.0
K02942	0.0
K02944	0.0
K05665	0.0
K02946	279.0
K13793	0.0
K06352	0.0
K01769	0.0
K01768	7.0
K01761	1.0
K01760	7.0
K01762	0.0
K09578	0.0
K01766	0.0
K08164	0.0
K02493	277.0
K08166	0.0
K08167	0.0
K02496	2.0
K02497	0.0
K02494	2.0
K02495	371.0
K02498	2.0
K02499	16.0
K08168	0.0
K08169	0.0
K14415	40.0
K14414	0.0
K06881	298.0
K00436	0.0
K06332	0.0
K12815	0.0
K12810	0.0
K06885	27.0
K00437	0.0
K06335	0.0
K06334	123.0
K03547	102.0
K03546	61.0
K03545	347.0
K03544	327.0
K03543	138.0
K06888	46.0
K10941	1.0
K03549	5.0
K03548	1.0
K10940	0.0
K02236	4.0
K02237	103.0
K02234	0.0
K02232	92.0
K02233	137.0
K02230	4.0
K02231	185.0
K06359	0.0
K02238	245.0
K02239	0.0
K03723	249.0
K03722	13.0
K03721	0.0
K03720	0.0
K03727	0.0
K03726	0.0
K03725	0.0
K03724	4.0
K06358	0.0
K12673	0.0
K12679	0.0
K12678	0.0
K06410	50.0
K11898	0.0
K11899	1.0
K11896	1.0
K11897	1.0
K11894	1.0
K11895	1.0
K11892	1.0
K11893	1.0
K11890	1.0
K11891	1.0
K08762	0.0
K08764	0.0
K08765	0.0
K10418	0.0
K11325	0.0
K11326	0.0
K11327	0.0
K11328	0.0
K11329	0.0
K00151	0.0
K00150	0.0
K00153	0.0
K00400	0.0
K00407	1.0
K00406	2.0
K00405	4.0
K00404	1.0
K00158	1.0
K01342	0.0
K09388	0.0
K09386	0.0
K09384	2.0
K04094	57.0
K04095	43.0
K04096	256.0
K04097	1.0
K04090	0.0
K04091	1.0
K04092	0.0
K04093	0.0
K04098	0.0
K04099	0.0
K01578	0.0
K01579	163.0
K01574	0.0
K01575	1.0
K01576	0.0
K01577	0.0
K01571	97.0
K01572	287.0
K01573	1.0
K02009	58.0
K02008	388.0
K02005	325.0
K02004	1827.0
K02007	74.0
K02006	576.0
K02001	0.0
K02000	1.0
K02003	1640.0
K02002	1.0
K03065	0.0
K08952	0.0
K03060	112.0
K13809	0.0
K10948	0.0
K09607	0.0
K06125	0.0
K04337	0.0
K06120	14.0
K06121	0.0
K04336	0.0
K01127	0.0
K09703	0.0
K00004	0.0
K14699	0.0
K09702	7.0
K14698	0.0
K05311	1.0
K13829	0.0
K10943	2.0
K07291	0.0
K07290	0.0
K10206	130.0
K10202	2.0
K10208	0.0
K10209	0.0
K01966	2.0
K01965	0.0
K01964	2.0
K01963	66.0
K01962	34.0
K01961	305.0
K01960	139.0
K01969	1.0
K01968	1.0
K07749	44.0
K07748	0.0
K07741	16.0
K07740	1.0
K07743	0.0
K07742	133.0
K07745	0.0
K07744	0.0
K07746	0.0
K01299	42.0
K01295	7.0
K01297	45.0
K02922	0.0
K05603	0.0
K02921	0.0
K02926	279.0
K05607	0.0
K02924	0.0
K05605	0.0
K02928	0.0
K02929	0.0
K00216	0.0
K00217	0.0
K00214	0.0
K00215	277.0
K00213	0.0
K00210	0.0
K00211	0.0
K00218	0.0
K00219	2.0
K01035	0.0
K01034	10.0
K04517	250.0
K01740	492.0
K01031	0.0
K01746	2.0
K01745	8.0
K01744	149.0
K01749	40.0
K01039	2.0
K04518	149.0
K09591	0.0
K14129	0.0
K14128	0.0
K14121	0.0
K14120	0.0
K14123	0.0
K14122	0.0
K14125	0.0
K14124	0.0
K14127	1.0
K14126	0.0
K03521	243.0
K03520	0.0
K03523	124.0
K03522	245.0
K03525	261.0
K03524	263.0
K03527	268.0
K03526	255.0
K03529	136.0
K03528	1.0
K06338	0.0
K02217	176.0
K03299	18.0
K03298	2.0
K13472	0.0
K03293	9.0
K03292	234.0
K03291	1.0
K03290	0.0
K03297	39.0
K03296	365.0
K03295	147.0
K03294	53.0
K13009	0.0
K12690	0.0
K09743	0.0
K06022	0.0
K07190	0.0
K06021	0.0
K07192	22.0
K06020	0.0
K06027	0.0
K06026	0.0
K09744	0.0
K07991	0.0
K08749	0.0
K09835	0.0
K09834	0.0
K10439	288.0
K06351	0.0
K09833	0.0
K10925	0.0
K10924	0.0
K10927	1.0
K10926	0.0
K10923	0.0
K10922	0.0
K09629	0.0
K10697	0.0
K00179	42.0
K00172	27.0
K00171	15.0
K00170	19.0
K00177	170.0
K00176	168.0
K00175	329.0
K00174	318.0
K13478	0.0
K14338	0.0
K14339	0.0
K14335	0.0
K14337	0.0
K14330	0.0
K14331	0.0
K14333	0.0
K08918	0.0
K13479	24.0
K04078	257.0
K04079	256.0
K04076	6.0
K04077	258.0
K04074	33.0
K04075	277.0
K04072	139.0
K04073	0.0
K04070	87.0
K04071	0.0
K14597	0.0
K13318	0.0
K08280	0.0
K13641	5.0
K13640	0.0
K13643	5.0
K13642	0.0
K02027	1776.0
K02026	3178.0
K02025	3404.0
K02024	0.0
K02023	70.0
K02022	2.0
K02021	0.0
K02020	53.0
K02029	194.0
K02028	242.0
K03886	0.0
K03887	0.0
K03884	0.0
K03885	147.0
K03881	0.0
K03888	0.0
K03889	0.0
K12998	0.0
K12999	0.0
K12992	21.0
K12993	0.0
K12990	39.0
K12991	0.0
K12996	0.0
K12997	0.0
K12994	0.0
K12995	3.0
K08979	0.0
K08978	216.0
K03088	2036.0
K03089	4.0
K03086	339.0
K03087	2.0
K08971	0.0
K08970	0.0
K03082	0.0
K03080	0.0
K08974	262.0
K13868	0.0
K00918	15.0
K01553	0.0
K12214	1.0
K11646	0.0
K11645	0.0
K11641	0.0
K11640	0.0
K12736	0.0
K12733	0.0
K07507	165.0
K07506	0.0
K07505	0.0
K07504	0.0
K07503	0.0
K07502	56.0
K07501	3.0
K07500	0.0
K07509	0.0
K07508	0.0
K11422	0.0
K08698	0.0
K10773	275.0
K10774	0.0
K14286	0.0
K10778	1.0
K14287	0.0
K00140	7.0
K05501	1.0
K01903	6.0
K01902	6.0
K01905	1.0
K01904	0.0
K01907	2.0
K01906	0.0
K01909	0.0
K01908	0.0
K14534	32.0
K00147	255.0
K07767	0.0
K07769	0.0
K07768	0.0
K06203	2.0
K06202	0.0
K09921	1.0
K09920	1.0
K09927	39.0
K09024	0.0
K09022	10.0
K09023	0.0
K09020	2.0
K09021	0.0
K02908	0.0
K02909	279.0
K08218	144.0
K08219	0.0
K02904	279.0
K02906	279.0
K02907	258.0
K02902	274.0
K00230	2.0
K00231	2.0
K00232	0.0
K08976	1.0
K00234	0.0
K00239	176.0
K06209	93.0
K09928	2.0
K01015	0.0
K01014	0.0
K01012	287.0
K01011	28.0
K01010	0.0
K08920	0.0
K14103	0.0
K14102	0.0
K14101	0.0
K14100	0.0
K14105	0.0
K14104	0.0
K14109	0.0
K14108	0.0
K06401	0.0
K00893	0.0
K13402	0.0
K12858	0.0
K03503	140.0
K03502	233.0
K03501	279.0
K03500	117.0
K08924	0.0
K02278	9.0
K02279	27.0
K12977	0.0
K02276	5.0
K02277	0.0
K02274	3.0
K02275	3.0
K13450	0.0
K13451	0.0
K13452	0.0
K13454	0.0
K13455	0.0
K12509	0.0
K12508	0.0
K12507	0.0
K12506	16.0
K12500	0.0
K12503	0.0
K05926	0.0
K09728	0.0
K14587	2.0
K06597	1.0
K06596	1.0
K06595	0.0
K06599	0.0
K06598	1.0
K07978	0.0
K07979	314.0
K07976	0.0
K14585	0.0
K10907	154.0
K10906	0.0
K10901	0.0
K10909	0.0
K10908	0.0
K09819	0.0
K09818	0.0
K09817	251.0
K09816	251.0
K09815	248.0
K06374	99.0
K06373	99.0
K09812	293.0
K09811	294.0
K09810	186.0
K09724	0.0
K14582	0.0
K09721	0.0
K04058	0.0
K04059	0.0
K04050	0.0
K04051	0.0
K04052	0.0
K04053	0.0
K04054	0.0
K04055	0.0
K04056	0.0
K04057	0.0
K01047	0.0
K08975	0.0
K10015	0.0
K10014	0.0
K10017	0.0
K10016	0.0
K10011	0.0
K10010	10.0
K10013	0.0
K10012	43.0
K10019	0.0
K10018	0.0
K13665	0.0
K13664	0.0
K13663	0.0
K13662	0.0
K13661	0.0
K13660	0.0
K13669	0.0
K13668	0.0
K07641	0.0
K01466	3.0
K13590	2.0
K01464	52.0
K01465	268.0
K01462	377.0
K01463	5.0
K01460	0.0
K01461	0.0
K13599	1.0
K13598	1.0
K01468	5.0
K01469	0.0
K09251	2.0
K09252	0.0
K02041	43.0
K02040	262.0
K02043	0.0
K02045	11.0
K02044	46.0
K02047	10.0
K02046	11.0
K02049	223.0
K02048	11.0
K05549	0.0
K05548	0.0
K06046	0.0
K03319	1.0
K03316	4.0
K03317	1.0
K03314	1.0
K03315	212.0
K03312	38.0
K03313	6.0
K03310	210.0
K03311	36.0
K12052	0.0
K02945	271.0
K06162	0.0
K06163	0.0
K06160	0.0
K06161	0.0
K06166	0.0
K00359	35.0
K06164	0.0
K06165	0.0
K06168	254.0
K06169	3.0
K13020	0.0
K07158	0.0
K07159	0.0
K04835	0.0
K11621	0.0
K11991	0.0
K11622	0.0
K11996	3.0
K11627	0.0
K11626	0.0
K11629	0.0
K11628	0.0
K07561	0.0
K07560	257.0
K07563	0.0
K07562	0.0
K07565	0.0
K07564	0.0
K07567	299.0
K07566	406.0
K07569	0.0
K07568	397.0
K09925	0.0
K11199	0.0
K11198	0.0
K11192	0.0
K11191	0.0
K11196	0.0
K11195	0.0
K11194	0.0
K02492	61.0
K10713	0.0
K10710	20.0
K10711	1.0
K10716	0.0
K02490	0.0
K10714	0.0
K10715	0.0
K01929	258.0
K01928	261.0
K01923	280.0
K01922	2.0
K01921	265.0
K01920	2.0
K01926	241.0
K01925	259.0
K01924	258.0
K07789	0.0
K07788	0.0
K07785	0.0
K07784	0.0
K07787	8.0
K07786	0.0
K07781	0.0
K07783	2.0
K07782	0.0
K05835	0.0
K06355	0.0
K14661	0.0
K09844	0.0
K00782	2.0
K00783	278.0
K00784	270.0
K00785	0.0
K00786	55.0
K00039	0.0
K00036	45.0
K00037	0.0
K00034	5.0
K00035	0.0
K00032	0.0
K00033	45.0
K00030	6.0
K00031	250.0
K01259	4.0
K01258	234.0
K01255	78.0
K01256	7.0
K01251	195.0
K01250	23.0
K01253	0.0
K01252	0.0
K09008	1.0
K09009	0.0
K09000	0.0
K09001	2.0
K09002	46.0
K09003	0.0
K09004	4.0
K09005	2.0
K09006	0.0
K09007	2.0
K09846	0.0
K08234	63.0
K00258	0.0
K00259	7.0
K00252	3.0
K00253	1.0
K00256	0.0
K00257	156.0
K00254	0.0
K00255	0.0
K01079	6.0
K01078	0.0
K01071	2.0
K01070	1.0
K01073	0.0
K01077	187.0
K01076	8.0
K14472	0.0
K14471	0.0
K14470	0.0
K14475	2.0
K09841	0.0
K02788	1.0
K02782	0.0
K02783	6.0
K02781	7.0
K02786	1.0
K02787	0.0
K02784	0.0
K01060	8.0
K01787	2.0
K01786	93.0
K01785	395.0
K01784	368.0
K01783	301.0
K01782	4.0
K01781	0.0
K01780	0.0
K01789	0.0
K01788	70.0
K02526	4.0
K02527	146.0
K02525	2.0
K02250	0.0
K02523	146.0
K02520	279.0
K02521	0.0
K02258	1.0
K02259	1.0
K02528	280.0
K02529	980.0
K03781	181.0
K03780	12.0
K03783	235.0
K03782	6.0
K03785	36.0
K03784	56.0
K03787	184.0
K03786	224.0
K03789	100.0
K03788	0.0
K10700	0.0
K00342	143.0
K03124	0.0
K03120	0.0
K12527	23.0
K12526	0.0
K12525	0.0
K12524	282.0
K12523	0.0
K12522	0.0
K09789	139.0
K09788	4.0
K09787	133.0
K09786	8.0
K09785	0.0
K09781	1.0
K09780	1.0
K10961	0.0
K10960	0.0
K10963	0.0
K10962	0.0
K10965	0.0
K10964	0.0
K10966	0.0
K09879	0.0
K06318	0.0
K06311	0.0
K06310	13.0
K06312	0.0
K06314	0.0
K06317	11.0
K11389	0.0
K11386	0.0
K11387	0.0
K11384	0.0
K11385	0.0
K11382	0.0
K11383	0.0
K11381	4.0
K11949	0.0
K10380	0.0
K04032	2.0
K04033	0.0
K04030	4.0
K04031	82.0
K04036	0.0
K04037	0.0
K04034	1.0
K04035	2.0
K04038	0.0
K04039	0.0
K07046	2.0
K07047	32.0
K07044	0.0
K07045	56.0
K07042	136.0
K07043	224.0
K07040	110.0
K07041	0.0
K07048	2.0
K07049	0.0
K08664	0.0
K02584	3.0
K10039	9.0
K10038	0.0
K10037	0.0
K10036	8.0
K04788	0.0
K04789	0.0
K04784	0.0
K04785	0.0
K04786	0.0
K04787	0.0
K04780	0.0
K04781	2.0
K04782	1.0
K04783	0.0
K13601	0.0
K13603	0.0
K13602	0.0
K13605	0.0
K13604	0.0
K13607	0.0
K02404	18.0
K05783	0.0
K05782	0.0
K05781	0.0
K05780	0.0
K05787	0.0
K05786	0.0
K05785	0.0
K05784	0.0
K05789	0.0
K05788	3.0
K01442	228.0
K01443	108.0
K01444	1.0
K01446	0.0
K01447	151.0
K01448	380.0
K01449	54.0
K14803	0.0
K02069	7.0
K05569	41.0
K08008	0.0
K02063	0.0
K05566	41.0
K05565	0.0
K05563	1.0
K05562	1.0
K05561	1.0
K02064	0.0
K03338	40.0
K03339	0.0
K03330	0.0
K03331	0.0
K03332	0.0
K03333	1.0
K03335	39.0
K03336	39.0
K03337	40.0
K12956	0.0
K12957	0.0
K12954	0.0
K12955	0.0
K12952	0.0
K12953	0.0
K12950	0.0
K12951	0.0
K14733	0.0
K00109	0.0
K06148	321.0
K06149	2.0
K06144	0.0
K06145	1.0
K06146	0.0
K06147	1987.0
K06141	0.0
K06142	440.0
K06143	1.0
K11945	0.0
K08948	0.0
K08949	0.0
K00071	0.0
K14664	0.0
K13810	0.0
K14665	0.0
K03058	0.0
K11609	0.0
K11608	0.0
K14660	0.0
K11603	0.0
K11602	0.0
K11601	0.0
K11600	0.0
K11607	0.0
K11606	0.0
K11605	0.0
K11604	0.0
K10558	2.0
K10559	5.0
K10550	2.0
K10551	2.0
K10552	0.0
K10553	0.0
K10554	0.0
K10555	2.0
K10556	2.0
K10557	2.0
K03051	0.0
K03050	0.0
K07549	0.0
K07548	0.0
K07239	7.0
K07235	1.0
K07234	1.0
K07237	0.0
K07236	0.0
K07231	0.0
K07230	0.0
K07233	1.0
K07232	0.0
K02467	0.0
K05306	41.0
K05305	55.0
K05304	0.0
K05303	0.0
K05301	0.0
K02565	0.0
K08644	0.0
K08646	0.0
K08641	2.0
K08643	0.0
K08642	0.0
K12146	0.0
K00010	49.0
K00011	0.0
K00012	263.0
K00013	256.0
K00014	284.0
K00016	145.0
K09065	0.0
K08252	3.0
K08253	0.0
K08256	0.0
K08255	0.0
K08258	0.0
K08259	0.0
K00274	0.0
K00275	7.0
K00276	0.0
K00270	0.0
K00271	0.0
K00272	0.0
K00273	0.0
K00278	203.0
K00279	0.0
K12675	0.0
K01277	142.0
K01274	0.0
K01273	85.0
K01271	48.0
K01270	365.0
K01278	148.0
K00906	0.0
K00904	25.0
K00903	2.0
K00901	19.0
K13785	0.0
K00908	0.0
K11149	0.0
K01053	1.0
K01051	2.0
K01057	3.0
K01056	279.0
K01055	0.0
K01054	0.0
K01058	3.0
K02500	256.0
K02501	256.0
K02502	109.0
K02503	279.0
K02504	0.0
K02505	0.0
K02506	0.0
K02507	0.0
K02508	0.0
K02509	2.0
K00291	0.0
K13410	0.0
K13148	0.0
K13419	0.0
K05825	0.0
K03106	279.0
K03105	0.0
K03101	321.0
K03100	544.0
K12541	0.0
K12540	0.0
K12543	0.0
K12542	0.0
K12545	0.0
K12544	0.0
K12547	0.0
K12546	0.0
K12549	0.0
K06080	0.0
K11018	0.0
K11019	0.0
K11016	0.0
K11017	0.0
K11014	0.0
K11015	0.0
K11012	0.0
K11013	0.0
K11010	0.0
K11011	0.0
K06333	91.0
K06880	0.0
K06883	1.0
K06882	0.0
K09857	0.0
K06884	0.0
K06887	0.0
K06886	5.0
K06889	465.0
K10942	1.0
K09859	0.0
K09858	2.0
K10947	386.0
K10946	0.0
K10945	0.0
K10944	0.0
K13284	0.0
K00483	0.0
K00481	0.0
K00480	0.0
K00486	0.0
K00485	0.0
K00484	0.0
K09901	0.0
K10929	0.0
K07684	0.0
K07685	0.0
K07686	0.0
K07687	0.0
K07681	0.0
K07688	0.0
K07689	1.0
K10928	0.0
K04018	0.0
K04019	2.0
K04014	1.0
K04015	1.0
K04016	0.0
K04017	0.0
K04013	0.0
K07060	0.0
K07061	0.0
K07062	4.0
K07063	0.0
K07064	0.0
K07065	1.0
K07066	39.0
K07067	6.0
K07068	1.0
K07069	39.0
K01121	0.0
K13629	0.0
K13628	3.0
K13623	0.0
K13622	0.0
K13620	0.0
K13626	61.0
K08586	0.0
K08587	0.0
K01428	42.0
K01429	41.0
K01422	142.0
K01423	3.0
K01420	123.0
K01421	123.0
K01426	44.0
K01427	0.0
K01424	231.0
K01425	149.0
K08068	0.0
K07538	0.0
K13086	0.0
K13085	0.0
K07287	1.0
K07824	0.0
K07682	0.0
K02722	0.0
K12978	0.0
K12979	0.0
K12972	0.0
K12973	0.0
K12974	0.0
K12975	0.0
K12976	0.0
K07821	0.0
K07683	1.0
K14750	0.0
K14751	0.0
K14953	0.0
K12288	0.0
K12289	0.0
K12282	1.0
K12283	1.0
K12280	1.0
K12281	0.0
K12286	1.0
K12287	0.0
K12284	0.0
K12285	0.0
K11957	0.0
K11956	0.0
K11955	0.0
K11954	0.0
K11953	0.0
K11952	0.0
K11951	0.0
K11950	0.0
K11959	0.0
K11958	0.0
K13889	1.0
K13888	0.0
K11963	0.0
K07217	3.0
K07216	102.0
K07215	0.0
K07214	40.0
K07213	12.0
K07212	0.0
K07219	5.0
K07218	1.0
K12150	0.0
K08689	0.0
K08688	0.0
K00402	0.0
K00401	0.0
K11994	0.0
K00152	0.0
K01043	3.0
K00154	0.0
K00157	0.0
K00156	138.0
K10533	0.0
K10530	1.0
K10531	0.0
K10536	12.0
K10537	2.0
K10535	2.0
K10538	0.0
K10539	2.0
K00073	1.0
K13934	0.0
K00076	19.0
K00077	237.0
K00074	107.0
K00075	256.0
K00078	0.0
K00079	0.0
K02290	0.0
K02563	258.0
K02292	0.0
K08966	0.0
K02294	0.0
K08278	0.0
K08279	0.0
K08274	0.0
K08275	0.0
K08276	0.0
K08277	0.0
K00298	0.0
K00299	0.0
K00296	0.0
K00297	266.0
K00294	3.0
K00292	0.0
K00293	0.0
K00290	190.0
K07757	0.0
K12089	0.0
K01210	0.0
K01213	0.0
K01212	45.0
K01215	1.0
K01214	0.0
K01217	0.0
K01216	0.0
K01219	1.0
K01218	45.0
K02749	0.0
K02746	15.0
K02747	14.0
K02744	20.0
K02745	15.0
K02742	0.0
K00924	3.0
K00925	321.0
K00926	104.0
K00927	279.0
K00928	266.0
K00929	195.0
K12085	0.0
K02298	0.0
K02299	0.0
K02568	0.0
K02569	0.0
K02562	0.0
K02291	2.0
K02560	0.0
K02293	0.0
K02566	3.0
K02567	0.0
K02564	387.0
K02297	0.0
K03169	578.0
K03168	277.0
K03163	0.0
K03162	0.0
K03167	0.0
K03166	0.0
K11038	0.0
K11039	0.0
K11030	0.0
K11031	0.0
K11032	0.0
K11033	0.0
K11034	0.0
K11035	0.0
K11036	0.0
K11037	0.0
K02546	0.0
K07668	15.0
K07669	0.0
K07666	0.0
K07667	193.0
K07664	1.0
K07665	62.0
K07662	1.0
K07663	0.0
K07660	1.0
K07661	1.0
K03927	165.0
K07008	0.0
K07009	40.0
K07002	1.0
K07003	95.0
K07000	1.0
K07001	203.0
K07006	2.0
K07007	336.0
K07004	1.0
K07005	286.0
K03921	1.0
K02956	279.0
K09725	0.0
K09181	3.0
K08599	0.0
K08598	0.0
K08591	305.0
K08590	147.0
K01156	5.0
K01154	278.0
K01407	0.0
K01400	0.0
K01153	241.0
K01150	0.0
K01151	270.0
K01408	0.0
K01409	303.0
K01158	0.0
K01159	181.0
K05523	0.0
K05522	0.0
K05521	71.0
K05520	143.0
K05527	1.0
K05526	0.0
K05525	0.0
K05524	5.0
K05529	0.0
K14518	0.0
K14519	0.0
K05949	0.0
K01754	106.0
K05942	0.0
K01027	0.0
K02171	0.0
K02170	1.0
K02173	3.0
K02172	0.0
K01751	27.0
K06416	21.0
K06417	0.0
K06414	0.0
K06947	0.0
K03379	0.0
K03808	1.0
K03809	4.0
K03806	1.0
K06412	109.0
K03804	0.0
K12296	0.0
K03802	1.0
K03803	145.0
K06413	0.0
K10808	0.0
K06411	51.0
K01028	4.0
K01029	9.0
K11931	0.0
K11930	0.0
K11933	0.0
K11932	0.0
K11935	0.0
K11934	3.0
K11937	0.0
K11936	0.0
K11939	0.0
K11938	0.0
K10800	0.0
K06419	0.0
K11929	0.0
K07271	82.0
K07270	0.0
K07273	144.0
K07272	0.0
K07275	1.0
K07274	1.0
K07277	145.0
K07276	0.0
K07279	0.0
K07278	2.0
K10623	0.0
K02481	142.0
K11520	0.0
K02480	0.0
K08170	0.0
K02485	2.0
K02484	156.0
K02487	0.0
K08600	251.0
K08603	0.0
K08602	51.0
K08605	0.0
K08604	0.0
K09956	0.0
K09957	0.0
K09954	3.0
K09955	284.0
K09952	3.0
K09953	0.0
K09950	0.0
K09951	82.0
K09958	0.0
K09959	0.0
K07495	0.0
K07494	1.0
K07497	72.0
K07496	40.0
K07491	93.0
K07490	0.0
K07493	0.0
K07492	0.0
K07499	1.0
K07498	1.0
K11209	0.0
K11208	0.0
K11204	0.0
K11203	1.0
K11202	5.0
K11201	0.0
K11200	0.0
K00058	323.0
K00059	450.0
K00728	0.0
K00729	0.0
K00055	1.0
K00057	280.0
K00050	46.0
K00051	0.0
K00720	0.0
K00721	162.0
K14424	0.0
K06033	0.0
K14189	0.0
K14188	2.0
K06364	0.0
K14187	1.0
K01239	28.0
K01238	5.0
K01897	386.0
K01232	5.0
K01895	39.0
K01230	0.0
K01893	275.0
K01236	0.0
K01235	1.0
K01890	279.0
K02768	7.0
K02769	2.0
K02760	36.0
K02761	29.0
K02763	0.0
K02764	0.0
K02765	24.0
K00948	355.0
K00949	115.0
K00942	295.0
K00943	222.0
K00940	153.0
K00941	492.0
K00946	284.0
K00947	0.0
K00944	0.0
K00945	525.0
K01097	0.0
K01096	0.0
K01095	3.0
K01093	0.0
K01092	190.0
K01091	468.0
K01090	160.0
K03499	505.0
K03498	404.0
K03491	18.0
K03490	39.0
K03493	0.0
K03492	2.0
K03495	279.0
K03497	585.0
K03496	530.0
K02817	0.0
K02814	0.0
K02815	0.0
K02810	41.0
K02548	165.0
K02549	1.0
K02818	0.0
K02819	42.0
K03637	30.0
K03636	2.0
K03147	237.0
K03146	2.0
K08851	0.0
K06518	238.0
K09729	6.0
K06048	0.0
K06045	0.0
K06044	0.0
K09727	0.0
K09726	0.0
K06041	150.0
K09720	0.0
K09723	0.0
K06042	78.0
K09897	0.0
K09896	0.0
K09895	1.0
K09894	0.0
K09893	0.0
K09892	0.0
K09891	0.0
K09890	0.0
K09899	0.0
K09898	0.0
K03622	0.0
K07648	0.0
K07649	1.0
K07398	0.0
K07399	1.0
K11056	0.0
K11057	0.0
K11054	0.0
K11055	0.0
K07640	0.0
K07393	1.0
K07390	2.0
K07391	256.0
K07644	0.0
K07645	1.0
K07646	332.0
K07647	0.0
K10896	0.0
K07024	753.0
K07025	461.0
K07026	1.0
K07027	205.0
K07020	1.0
K07021	1.0
K07022	0.0
K07023	96.0
K07028	1.0
K07029	461.0
K10094	0.0
K01390	0.0
K01392	0.0
K01399	0.0
K02673	2.0
K05893	0.0
K05897	0.0
K05896	136.0
K05895	61.0
K05899	0.0
K05898	0.0
K00555	0.0
K00554	232.0
K00557	1.0
K00556	142.0
K00551	0.0
K00559	0.0
K00558	378.0
K01170	0.0
K01173	1.0
K01174	1.0
K01175	5.0
K01176	9.0
K01178	0.0
K01179	122.0
K14578	0.0
K14579	0.0
K08951	0.0
K08950	0.0
K08953	0.0
K03828	1.0
K03829	1.0
K03820	143.0
K03821	2.0
K03822	0.0
K03823	237.0
K03824	0.0
K03825	4.0
K03826	103.0
K03827	146.0
K12248	0.0
K12246	0.0
K12247	0.0
K12242	0.0
K12243	0.0
K12240	0.0
K12241	0.0
K11919	0.0
K11918	0.0
K11913	0.0
K11912	0.0
K11911	0.0
K11910	0.0
K11917	0.0
K11916	0.0
K11915	0.0
K11914	0.0
K12068	0.0
K12069	0.0
K12062	0.0
K12063	0.0
K12060	0.0
K12061	0.0
K12066	0.0
K12067	0.0
K12064	0.0
K12065	0.0
K07259	146.0
K07258	333.0
K07253	0.0
K07251	0.0
K07250	43.0
K07257	1.0
K07256	0.0
K07255	0.0
K07254	0.0
K05372	0.0
K05373	0.0
K05370	0.0
K05371	0.0
K05374	0.0
K05375	1.0
K09970	0.0
K09971	0.0
K09972	1.0
K09973	2.0
K09974	1.0
K09975	0.0
K09976	23.0
K09978	0.0
K09979	138.0
K11261	41.0
K11260	0.0
K11263	0.0
K11264	0.0
K10793	0.0
K10796	0.0
K10797	18.0
K10794	0.0
K10795	0.0
K00700	312.0
K00701	0.0
K10798	0.0
K00703	272.0
K00705	250.0
K09828	0.0
K10133	0.0
K13053	0.0
K03192	0.0
K00964	0.0
K00965	103.0
K00966	15.0
K00960	0.0
K00961	0.0
K00962	276.0
K00963	36.0
K00969	280.0
K12681	0.0
K02703	0.0
K08364	0.0
K08365	1.0
K02706	0.0
K08363	0.0
K08361	0.0
K02708	0.0
K02709	0.0
K08368	2.0
K08369	1.0
K01615	19.0
K01617	0.0
K01616	0.0
K01611	27.0
K01610	223.0
K01613	184.0
K01612	0.0
K01619	273.0
K01618	0.0
K02834	279.0
K02835	279.0
K05281	0.0
K03619	0.0
K03618	0.0
K03617	256.0
K03616	4.0
K03615	254.0
K03614	246.0
K03613	251.0
K03612	248.0
K03611	2.0
K03610	119.0
K09705	1.0
K09704	81.0
K09701	1.0
K09700	0.0
K09709	0.0
K06391	20.0
K06390	110.0
K06393	102.0
K06392	71.0
K06395	11.0
K06394	85.0
K06397	93.0
K06396	92.0
K06399	102.0
K06398	110.0
K06435	0.0
K11078	0.0
K11079	0.0
K11074	0.0
K11075	0.0
K11076	0.0
K11077	0.0
K11070	128.0
K11071	130.0
K11072	172.0
K11073	0.0
K06935	0.0
K06934	6.0
K06937	2.0
K06936	2.0
K06931	0.0
K06930	0.0
K06933	0.0
K06932	0.0
K06939	0.0
K06938	1.0
K13381	0.0
K05916	1.0
K05917	0.0
K05914	0.0
K05915	0.0
K05912	0.0
K05913	0.0
K05910	2.0
K05911	0.0
K05918	0.0
K05919	92.0
K00392	0.0
K00390	6.0
K00397	0.0
K00395	0.0
K00394	12.0
K01884	0.0
K00399	0.0
K01886	249.0
K01376	1.0
K01372	189.0
K09149	0.0
K09148	0.0
K01225	6.0
K09145	39.0
K09144	39.0
K09147	0.0
K09146	0.0
K09141	2.0
K09140	0.0
K09143	0.0
K09142	0.0
K05709	0.0
K05708	0.0
K05879	32.0
K05878	32.0
K05875	0.0
K05874	0.0
K05877	0.0
K05876	0.0
K05873	0.0
K00579	0.0
K00578	0.0
K00577	0.0
K00575	129.0
K00574	48.0
K00573	7.0
K00571	148.0
K00570	0.0
K01118	28.0
K01119	8.0
K01157	0.0
K01112	0.0
K01113	3.0
K04477	107.0
K01114	0.0
K01115	0.0
K08087	0.0
K01315	0.0
K08085	0.0
K08084	2.0
K08083	1.0
K08082	1.0
K08081	0.0
K08080	0.0
K01152	0.0
K01401	0.0
K09826	0.0
K06344	0.0
K06345	0.0
K09822	0.0
K06343	0.0
K10938	0.0
K06341	0.0
K10934	0.0
K10935	0.0
K10932	0.0
K11052	0.0
K10930	0.0
K06349	0.0
K11053	0.0
K10754	0.0
K01755	295.0
K10200	21.0
K02132	0.0
K02137	0.0
K03840	0.0
K03841	5.0
K13028	0.0
K13799	0.0
K13798	0.0
K13795	0.0
K13794	0.0
K13021	0.0
K13792	0.0
K13791	0.0
K13790	0.0
K12268	0.0
K12269	0.0
K12262	2.0
K12263	0.0
K12264	0.0
K12265	0.0
K12266	0.0
K12267	393.0
K01757	0.0
K12237	0.0
K13243	0.0
K13245	0.0
K13244	0.0
K13246	0.0
K03264	0.0
K03265	0.0
K03263	0.0
K03268	0.0
K03269	145.0
K12415	0.0
K10211	0.0
K09918	1.0
K09919	1.0
K06720	0.0
K09913	1.0
K09910	0.0
K09911	0.0
K09916	1.0
K09917	0.0
K06726	19.0
K09915	1.0
K11535	0.0
K11534	2.0
K11537	2.0
K11531	0.0
K11533	0.0
K11532	0.0
K11249	2.0
K11539	0.0
K00762	314.0
K00763	137.0
K00760	277.0
K00761	278.0
K00766	238.0
K00767	200.0
K00764	444.0
K00765	254.0
K00768	108.0
K00769	0.0
K11059	0.0
K00186	0.0
K00187	0.0
K00184	5.0
K00185	5.0
K00183	3.0
K00180	178.0
K00188	0.0
K00189	0.0
K10110	81.0
K10111	0.0
K10112	132.0
K10113	0.0
K10114	0.0
K10115	0.0
K10116	0.0
K10117	201.0
K10118	246.0
K10119	247.0
K04641	0.0
K04643	0.0
K04642	0.0
K13282	1.0
K00988	0.0
K00989	13.0
K00986	16.0
K00984	39.0
K00985	0.0
K00982	2.0
K00983	82.0
K00980	24.0
K00981	279.0
K01585	144.0
K01584	0.0
K01586	309.0
K13498	0.0
K01580	141.0
K01583	19.0
K01582	29.0
K13497	39.0
K01589	6.0
K01588	257.0
K14941	0.0
K08347	0.0
K08348	0.0
K02720	0.0
K14949	0.0
K02723	0.0
K03459	0.0
K03458	77.0
K03455	145.0
K03457	4.0
K03451	4.0
K03981	2.0
K03980	14.0
K02614	20.0
K01639	109.0
K01638	1.0
K01637	1.0
K01636	1.0
K01635	1.0
K01634	0.0
K01633	153.0
K01632	0.0
K01631	0.0
K01630	2.0
K02615	0.0
K02588	34.0
K02589	52.0
K02858	5.0
K02859	2.0
K14051	0.0
K14053	0.0
K14052	0.0
K02852	0.0
K02853	0.0
K02850	0.0
K02851	1.0
K14059	29.0
K14058	3.0
K02586	17.0
K02587	19.0
K03679	0.0
K03671	435.0
K03670	0.0
K03673	1.0
K03672	2.0
K03675	0.0
K03674	0.0
K03677	0.0
K03676	2.0
K09761	274.0
K09760	175.0
K09763	0.0
K09762	130.0
K09765	107.0
K09764	9.0
K09767	12.0
K06006	0.0
K09769	44.0
K09768	69.0
K10353	0.0
K03187	42.0
K03186	181.0
K03185	2.0
K03184	0.0
K03183	328.0
K03182	180.0
K03181	1.0
K03189	42.0
K03188	42.0
K02715	0.0
K12455	0.0
K12454	0.0
K12453	0.0
K12452	4.0
K12451	0.0
K07358	0.0
K07356	0.0
K07357	0.0
K07354	0.0
K07355	0.0
K07352	0.0
K07353	0.0
K07350	0.0
K07351	0.0
K06919	26.0
K06918	0.0
K06917	3.0
K06916	2.0
K06915	60.0
K06914	0.0
K06913	0.0
K06912	0.0
K06911	153.0
K06910	42.0
K08986	0.0
K08987	3.0
K08984	1.0
K08985	0.0
K08982	2.0
K08983	0.0
K08980	0.0
K08981	1.0
K08988	0.0
K08989	0.0
K02252	0.0
K05934	84.0
K05936	84.0
K05937	0.0
K02253	0.0
K05939	1.0
K00378	264.0
K00375	103.0
K00374	1.0
K00376	1.0
K00371	1.0
K00370	1.0
K00373	1.0
K00372	1.0
K01358	325.0
K09166	0.0
K09165	2.0
K09164	1.0
K09163	29.0
K09162	0.0
K09161	0.0
K09160	1.0
K01354	3.0
K01355	0.0
K01356	163.0
K05601	0.0
K05851	1.0
K03807	2.0
K05606	40.0
K02927	0.0
K05974	0.0
K03805	0.0
K05976	0.0
K00519	0.0
K00518	0.0
K03800	80.0
K00511	0.0
K00510	0.0
K03801	144.0
K00515	0.0
K00514	0.0
K00517	2.0
K05971	0.0
K03154	44.0
K11147	0.0
K05581	0.0
K05580	0.0
K05583	0.0
K05582	0.0
K05585	0.0
K05584	0.0
K05587	0.0
K05586	0.0
K05589	2.0
K03150	227.0
K03623	0.0
K03152	310.0
K14200	0.0
K14201	0.0
K14202	0.0
K03621	274.0
K14204	0.0
K14205	3.0
K01134	39.0
K01135	0.0
K01136	0.0
K01137	0.0
K01130	43.0
K01132	0.0
K01133	40.0
K01138	87.0
K01139	16.0
K02113	260.0
K02112	281.0
K02111	271.0
K02446	0.0
K02117	257.0
K02116	42.0
K02115	281.0
K02114	281.0
K02119	116.0
K02118	266.0
K02448	0.0
K01036	0.0
K03212	0.0
K13007	0.0
K13006	0.0
K13005	0.0
K13004	39.0
K13001	0.0
K06404	68.0
K01032	0.0
K06951	0.0
K03862	0.0
K03863	0.0
K06406	110.0
K06957	0.0
K05020	0.0
K06400	61.0
K06403	69.0
K06954	0.0
K10814	0.0
K10817	0.0
K10816	0.0
K07136	0.0
K03242	0.0
K03243	0.0
K12202	0.0
K12203	0.0
K12206	0.0
K12207	0.0
K12204	0.0
K12205	0.0
K12208	0.0
K12209	0.0
K13919	14.0
K13918	0.0
K06214	0.0
K06215	79.0
K09936	67.0
K06217	258.0
K09930	2.0
K09931	2.0
K09932	0.0
K06213	105.0
K09938	1.0
K09939	140.0
K11517	0.0
K06337	0.0
K13301	0.0
K00748	146.0
K00745	0.0
K00743	0.0
K07165	1.0
K07164	144.0
K07167	1.0
K07166	108.0
K07161	1.0
K07160	7.0
K07163	0.0
K07162	1.0
K07169	0.0
K07168	0.0
K06336	0.0
K01839	94.0
K01838	19.0
K01835	18.0
K01834	690.0
K01837	0.0
K01830	0.0
K00608	0.0
K02632	0.0
K02630	0.0
K02631	0.0
K08322	3.0
K08323	4.0
K08320	0.0
K08321	4.0
K08326	0.0
K08324	0.0
K08325	7.0
K01659	1.0
K01658	235.0
K02637	0.0
K01653	296.0
K01652	393.0
K01655	0.0
K01654	97.0
K01657	237.0
K02874	279.0
K02875	0.0
K02876	277.0
K02877	0.0
K02871	275.0
K02873	0.0
K02878	279.0
K02879	279.0
K14070	0.0
K09749	105.0
K09748	275.0
K06023	248.0
K09742	0.0
K09741	0.0
K09740	3.0
K09747	137.0
K09746	0.0
K09745	0.0
K06024	134.0
K03477	0.0
K03476	16.0
K03475	60.0
K03474	146.0
K03473	142.0
K03472	0.0
K03471	22.0
K03470	274.0
K03478	39.0
K02304	128.0
K02305	0.0
K02302	13.0
K02303	1.0
K02300	0.0
K02301	2.0
K03653	0.0
K03652	7.0
K03651	1.0
K03650	279.0
K03657	483.0
K03656	1.0
K03655	446.0
K03654	370.0
K03658	39.0
K12439	0.0
K12431	0.0
K12430	0.0
K12433	0.0
K12432	0.0
K12435	0.0
K12434	0.0
K12437	0.0
K12436	0.0
K06979	0.0
K06978	40.0
K06971	22.0
K06970	0.0
K06973	240.0
K06972	79.0
K06975	151.0
K06974	0.0
K06977	0.0
K06976	39.0
K07082	242.0
K07083	138.0
K07080	40.0
K07081	3.0
K07086	0.0
K07087	0.0
K07084	1.0
K07085	282.0
K07088	205.0
K07089	71.0
K01317	0.0
K11162	0.0
K11163	0.0
K11161	0.0
K11168	0.0
K00356	1.0
K00355	0.0
K00354	0.0
K00353	0.0
K00351	143.0
K00350	143.0
K05952	1.0
K05953	0.0
K05951	0.0
K05956	0.0
K05957	0.0
K00358	5.0
K00689	0.0
K00688	341.0
K00681	9.0
K00680	243.0
K00683	0.0
K00685	1.0
K00684	3.0
K00687	0.0
K00686	0.0
K05831	0.0
K05830	0.0
K05833	111.0
K05832	101.0
K05834	0.0
K05837	258.0
K05836	0.0
K05839	0.0
K05838	2.0
K07677	0.0
K00533	55.0
K00532	0.0
K00531	0.0
K00530	0.0
K00537	251.0
K00536	0.0
K00535	0.0
K00534	0.0
K00539	0.0
K00538	0.0
K11029	0.0
K14260	18.0
K14261	2.0
K14266	2.0
K14267	1.0
K14268	0.0
K14269	0.0
K01337	0.0
K01338	298.0
K02683	0.0
K02682	0.0
K02681	0.0
K02680	0.0
K02687	258.0
K02686	0.0
K02685	0.0
K02689	0.0
K02688	1.0
K00824	42.0
K00827	0.0
K00826	263.0
K00821	258.0
K00820	298.0
K00823	3.0
K00822	0.0
K00829	0.0
K00828	0.0
K01488	22.0
K01489	273.0
K01484	0.0
K01485	47.0
K01486	63.0
K01487	26.0
K01480	228.0
K01481	0.0
K01482	1.0
K01483	0.0
K02469	374.0
K02468	0.0
K02466	0.0
K02465	0.0
K02464	0.0
K02463	1.0
K02462	1.0
K02461	1.0
K02460	3.0
K08969	3.0
K13061	0.0
K13060	0.0
K13063	0.0
K13062	0.0
K13069	0.0
K08964	0.0
K06363	0.0
K03079	20.0
K06342	0.0
K03078	0.0
K13289	0.0
K13288	2.0
K13285	0.0
K13287	0.0
K13286	0.0
K13281	6.0
K13280	76.0
K13283	0.0
K00054	4.0
K04496	0.0
K05369	0.0
K05368	0.0
K03228	0.0
K03229	0.0
K00052	256.0
K03222	0.0
K03223	0.0
K03220	0.0
K03221	0.0
K03226	0.0
K03227	0.0
K03224	0.0
K03225	0.0
K09482	0.0
K09483	0.0
K13836	0.0
K12228	0.0
K05360	0.0
K12224	0.0
K12225	0.0
K12226	0.0
K12227	0.0
K12220	0.0
K05363	0.0
K12222	0.0
K12223	0.0
K08681	78.0
K08680	1.0
K08683	0.0
K08682	0.0
K08685	0.0
K08684	0.0
K08687	0.0
K08686	0.0
K11755	406.0
K11754	599.0
K11751	0.0
K11750	0.0
K11753	552.0
K11752	219.0
K02407	63.0
K13938	1.0
K13936	0.0
K13935	0.0
K02406	155.0
K13933	0.0
K13932	0.0
K13931	0.0
K13930	0.0
K12088	0.0
K12081	0.0
K12082	0.0
K12083	0.0
K12084	0.0
K12086	0.0
K12087	0.0
K09611	0.0
K09612	0.0
K04940	0.0
K10085	0.0
K05394	0.0
K05395	0.0
K06340	0.0
K13043	4.0
K07149	40.0
K07148	140.0
K07147	2.0
K07146	4.0
K07145	3.0
K07144	0.0
K07143	0.0
K07142	0.0
K07141	22.0
K07140	1.0
K10156	0.0
K10150	0.0
K10620	0.0
K10621	0.0
K14028	0.0
K14029	0.0
K01817	245.0
K01816	0.0
K01815	200.0
K01814	256.0
K01813	59.0
K01812	260.0
K01811	391.0
K01810	280.0
K01819	1.0
K01818	24.0
K14580	0.0
K05379	0.0
K08304	1.0
K08305	2.0
K08306	0.0
K08307	146.0
K08300	3.0
K08301	228.0
K08302	22.0
K08303	504.0
K08308	0.0
K08309	31.0
K14671	0.0
K14670	0.0
K14673	0.0
K14672	0.0
K01673	9.0
K01672	0.0
K01671	0.0
K01677	108.0
K01676	145.0
K01674	1.0
K01679	12.0
K01678	97.0
K02899	277.0
K02896	0.0
K02897	150.0
K02895	279.0
K02892	279.0
K02890	279.0
K10811	0.0
K02096	0.0
K02097	0.0
K02094	0.0
K02095	0.0
K02092	0.0
K02093	0.0
K02099	170.0
K03411	105.0
K03410	106.0
K03413	152.0
K03412	38.0
K03415	16.0
K03414	1.0
K03417	1.0
K03416	0.0
K03418	0.0
K05376	0.0
K02320	0.0
K02322	0.0
K02323	0.0
K05377	0.0
K13542	122.0
K13543	0.0
K13540	0.0
K13541	0.0
K12145	0.0
K12144	0.0
K12147	0.0
K12410	299.0
K12141	139.0
K12140	139.0
K12143	0.0
K12142	0.0
K12149	0.0
K12148	0.0
K07312	0.0
K07313	16.0
K07310	0.0
K07311	0.0
K07316	9.0
K07317	0.0
K07314	0.0
K07315	4.0
K07318	3.0
K07319	52.0
K03936	0.0
K03425	0.0
K03426	226.0
K03427	379.0
K03420	0.0
K03421	0.0
K03422	0.0
K03423	1.0
K03756	0.0
K03757	0.0
K03206	0.0
K03755	0.0
K11144	25.0
K11145	112.0
K05972	0.0
K05973	1.0
K03752	5.0
K05978	0.0
K05979	4.0
K03753	5.0
K00331	142.0
K00330	142.0
K00333	4.0
K00332	4.0
K00335	108.0
K00334	123.0
K00337	142.0
K00336	171.0
K00339	142.0
K00338	142.0
K03751	0.0
K06953	0.0
K06952	2.0
K06407	110.0
K06950	551.0
K10819	0.0
K06956	3.0
K06955	0.0
K06402	14.0
K10815	0.0
K06959	256.0
K06958	114.0
K06409	220.0
K06408	60.0
K09129	0.0
K09128	5.0
K09123	4.0
K09122	1.0
K09121	69.0
K09120	0.0
K09127	0.0
K09126	2.0
K09125	4.0
K09124	0.0
K01233	0.0
K05819	0.0
K05818	0.0
K01896	0.0
K05813	119.0
K05812	0.0
K05811	0.0
K05810	107.0
K05817	0.0
K05816	0.0
K05815	45.0
K05814	8.0
K01894	1.0
K01892	279.0
K01234	15.0
K01144	170.0
K01146	0.0
K01141	2.0
K01416	0.0
K11434	0.0
K01415	0.0
K06354	0.0
K01414	2.0
K09836	0.0
K01318	0.0
K01319	0.0
K01312	0.0
K06350	0.0
K02669	93.0
K02668	2.0
K02665	2.0
K02664	2.0
K02667	3.0
K02666	2.0
K02661	0.0
K02660	1.0
K02663	3.0
K02662	26.0
K00809	5.0
K00808	0.0
K00806	259.0
K00805	99.0
K00804	0.0
K00803	2.0
K00802	0.0
K00801	0.0
K00800	218.0
K10921	0.0
K02409	65.0
K02408	108.0
K02401	100.0
K02400	106.0
K02403	0.0
K02402	0.0
K02405	110.0
K05364	82.0
K05367	5.0
K05366	523.0
K10210	0.0
K10216	0.0
K13049	39.0
K13048	0.0
K13739	0.0
K10215	0.0
K06122	0.0
K13735	0.0
K13734	0.0
K13041	0.0
K13040	0.0
K13731	0.0
K13730	0.0
K13733	0.0
K13732	0.0
K04516	143.0
K03204	0.0
K03205	264.0
K03207	0.0
K03200	0.0
K03201	0.0
K03202	0.0
K03203	0.0
K03208	0.0
K03758	2.0
K03759	0.0
K09469	0.0
K09461	0.0
K06204	4.0
K00178	0.0
K13950	0.0
K13953	3.0
K13955	0.0
K13954	13.0
K10920	0.0
K06324	0.0
K11777	14.0
K11779	0.0
K11778	0.0
K06325	0.0
K12600	0.0
K07432	0.0
K07430	0.0
K06326	0.0
K07128	0.0
K07121	2.0
K07120	0.0
K07123	0.0
K07122	0.0
K07125	0.0
K07124	119.0
K07127	1.0
K07126	38.0
K01870	279.0
K01873	317.0
K01872	279.0
K01875	279.0
K01874	321.0
K01876	285.0
K01879	5.0
K01878	5.0
K06321	0.0
K00476	0.0
K00477	0.0
K00474	0.0
K00472	0.0
K00470	0.0
K00471	0.0
K00478	0.0
K00479	0.0
K04775	0.0
K04774	1.0
K04777	0.0
K04776	0.0
K04771	0.0
K04770	0.0
K04773	147.0
K04772	0.0
K04779	0.0
K04778	0.0
K14657	0.0
K14656	0.0
K14654	0.0
K14653	0.0
K14652	357.0
K14659	0.0
K14658	0.0
K14386	0.0
K09926	1.0
K01699	0.0
K01698	64.0
K01695	246.0
K01697	4.0
K01696	249.0
K01690	1.0
K01693	113.0
K01692	28.0
K07227	0.0
K03439	277.0
K03438	334.0
K13380	0.0
K03928	3.0
K03925	137.0
K03924	288.0
K03431	152.0
K03926	2.0
K03437	278.0
K03436	189.0
K03435	0.0
K03434	0.0
K02348	17.0
K02342	326.0
K02343	277.0
K02340	275.0
K02341	279.0
K02346	200.0
K02347	1.0
K02344	0.0
K02345	0.0
K03697	25.0
K03696	254.0
K03695	276.0
K03694	3.0
K03693	1.0
K03692	0.0
K03690	2.0
K03699	240.0
K03698	102.0
K13566	0.0
K12164	0.0
K07338	0.0
K07339	23.0
K07334	5.0
K07335	131.0
K07336	1.0
K07337	0.0
K07330	0.0
K07331	0.0
K07332	0.0
K07333	0.0
K09695	0.0
K09694	0.0
K09697	15.0
K09696	15.0
K09691	137.0
K09690	88.0
K09693	0.0
K09692	6.0
K09699	0.0
K09698	3.0
K07590	11.0
K07591	0.0
K07592	0.0
K05998	0.0
K05999	0.0
K05996	0.0
K05997	0.0
K05994	0.0
K05995	184.0
K05993	45.0
K05991	0.0
K10837	0.0
K00319	0.0
K00318	3.0
K00648	274.0
K02545	0.0
K00645	266.0
K00311	2.0
K00646	0.0
K00317	0.0
K00316	0.0
K00643	0.0
K00314	0.0
K02547	18.0
K06429	0.0
K06428	0.0
K06427	0.0
K02812	0.0
K06425	2.0
K06424	0.0
K06423	8.0
K06422	0.0
K06421	2.0
K02813	0.0
K02930	0.0
K03815	0.0
K05612	0.0
K03367	2.0
K03366	2.0
K03812	1.0
K03635	2.0
K03634	3.0
K03631	256.0
K05969	0.0
K03630	266.0
K03633	0.0
K03632	0.0
K01998	112.0
K01999	119.0
K01992	572.0
K01993	286.0
K01990	1114.0
K01991	145.0
K01996	119.0
K01997	122.0
K01994	0.0
K01995	120.0
K03148	10.0
K03639	42.0
K05692	0.0
K03638	2.0
K00869	5.0
K00868	102.0
K00861	0.0
K00860	7.0
K00863	1.0
K00862	0.0
K00865	78.0
K00864	176.0
K00867	3.0
K00866	0.0
K01192	309.0
K01190	1027.0
K01191	220.0
K01197	4.0
K01194	1.0
K01195	79.0
K01198	49.0
K01199	0.0
K00656	414.0
K00657	187.0
K00306	0.0
K14591	1.0
K00300	0.0
K00653	0.0
K13715	0.0
K13713	0.0
K00650	0.0
K00651	113.0
K14596	0.0
K02647	238.0
K14598	0.0
K02643	0.0
K02642	0.0
K02641	0.0
K02640	0.0
K03594	158.0
K03595	279.0
K03596	277.0
K03597	1.0
K03590	153.0
K03591	0.0
K03592	2.0
K03593	146.0
K03598	1.0
K03599	2.0
K01736	257.0
K01737	155.0
K01734	173.0
K01735	218.0
K01732	0.0
K01733	261.0
K01730	39.0
K01731	0.0
K06049	0.0
K01738	323.0
K01739	2.0
K11809	0.0
K05343	7.0
K02422	117.0
K02421	100.0
K05340	2.0
K02427	3.0
K05346	4.0
K02425	0.0
K02424	0.0
K05349	859.0
K02428	145.0
K03770	147.0
K03771	150.0
K03772	1.0
K03773	145.0
K03774	1.0
K03775	145.0
K03776	1.0
K03777	1.0
K03778	239.0
K03779	11.0
K09722	0.0
K08174	0.0
K14114	0.0
K13979	0.0
K13237	0.0
K14440	0.0
K09992	39.0
K09990	0.0
K09991	0.0
K09996	0.0
K09997	0.0
K09994	0.0
K14110	0.0
K09998	0.0
K09999	0.0
K14111	0.0
K14113	0.0
K14449	0.0
K10213	0.0
K14118	0.0
K11711	4.0
K11710	1.0
K11712	6.0
K11717	453.0
K11719	2.0
K06857	0.0
K10440	184.0
K10441	169.0
K07103	0.0
K07102	3.0
K07101	1.0
K07100	0.0
K07107	385.0
K07106	8.0
K07105	81.0
K07456	257.0
K07459	4.0
K07458	4.0
K07109	0.0
K07108	0.0
K10198	0.0
K10199	0.0
K10190	145.0
K10191	0.0
K10192	12.0
K10193	3.0
K10194	4.0
K10195	0.0
K10196	0.0
K10197	0.0
K15013	0.0
K01858	4.0
K15016	0.0
K15017	0.0
K01853	0.0
K01852	0.0
K01851	0.0
K01850	2.0
K01857	0.0
K01856	0.0
K01854	281.0
K07539	0.0
K08478	0.0
K08479	0.0
K08476	0.0
K08477	0.0
K08475	0.0
K00450	0.0
K00451	0.0
K00452	0.0
K00453	2.0
K00455	0.0
K00456	0.0
K00457	0.0
K00106	0.0
K00459	5.0
K00104	18.0
K00105	0.0
K00102	0.0
K00103	0.0
K00100	340.0
K00101	0.0
K01509	0.0
K04759	360.0
K04758	315.0
K04757	13.0
K01504	0.0
K04755	1.0
K04754	1.0
K04753	1.0
K04752	1.0
K04751	88.0
K01502	0.0
K14631	0.0
K05359	0.0
K14632	0.0
K07536	0.0
K12080	0.0
K02364	0.0
K12369	0.0
K02361	5.0
K02362	0.0
K02363	0.0
K13509	0.0
K13503	0.0
K13500	0.0
K12109	0.0
K12108	0.0
K12101	0.0
K12100	0.0
K12103	0.0
K12102	0.0
K12105	0.0
K12104	0.0
K12107	0.0
K12106	0.0
K11023	0.0
K03014	0.0
K08906	0.0
K08904	0.0
K08900	0.0
K06223	130.0
K06199	163.0
K06198	2.0
K06197	0.0
K06196	73.0
K06194	140.0
K06193	4.0
K06192	0.0
K06191	1.0
K06190	1.0
K11104	49.0
K11105	166.0
K11106	0.0
K11107	0.0
K11102	1.0
K11103	0.0
K07862	2.0
K00666	62.0
K00663	0.0
K00662	40.0
K00661	263.0
K00660	0.0
K06997	257.0
K06996	1.0
K06995	0.0
K10852	3.0
K06993	0.0
K06992	0.0
K06991	0.0
K06990	2.0
K11050	0.0
K06999	3.0
K06998	45.0
K05338	0.0
K11051	0.0
K06441	0.0
K06440	0.0
K06443	0.0
K06442	135.0
K06445	1.0
K06447	0.0
K06446	0.0
K06309	0.0
K05686	0.0
K02655	2.0
K07392	0.0
K00595	157.0
K00594	0.0
K00596	0.0
K00599	536.0
K00598	2.0
K02657	1.0
K07642	1.0
K07643	0.0
K07396	0.0
K07397	9.0
K07394	1.0
K07395	1.0
K04102	0.0
K04103	0.0
K04100	0.0
K04101	0.0
K04107	0.0
K04105	0.0
K04108	0.0
K04109	1.0
K07716	0.0
K07717	3.0
K07714	2.0
K07715	1.0
K07712	3.0
K07713	6.0
K07710	0.0
K07711	0.0
K07718	593.0
K07719	4.0
K00843	0.0
K00842	0.0
K00841	4.0
K00840	0.0
K00847	275.0
K00846	0.0
K00845	507.0
K00844	3.0
K00849	252.0
K00848	79.0
K06302	0.0
K13771	1.0
K13770	2.0
K13772	0.0
K13775	0.0
K13774	0.0
K13777	0.0
K13776	0.0
K13779	0.0
K13778	0.0
K02621	167.0
K02992	279.0
K02623	0.0
K08286	0.0
K08281	24.0
K02996	271.0
K02995	0.0
K02994	279.0
K02629	0.0
K02628	0.0
K08289	138.0
K08288	0.0
K03578	1.0
K03579	2.0
K03576	1.0
K03577	39.0
K03574	316.0
K03575	183.0
K03572	258.0
K03573	0.0
K03570	257.0
K03571	95.0
K01710	443.0
K01711	199.0
K01712	6.0
K01713	0.0
K01714	389.0
K01715	72.0
K01716	2.0
K01718	0.0
K01719	145.0
K03081	0.0
K02199	2.0
K02198	2.0
K14170	206.0
K02193	2.0
K02192	4.0
K02191	1.0
K02190	75.0
K02197	2.0
K02196	1.0
K02195	2.0
K02194	2.0
K03718	142.0
K03719	57.0
K03712	112.0
K03713	0.0
K03710	156.0
K03711	329.0
K03716	61.0
K03717	2.0
K03715	0.0
K07129	0.0
K00045	0.0
K13995	0.0
K13994	0.0
K13991	0.0
K13990	140.0
K13993	167.0
K13992	0.0
K06298	75.0
K06299	0.0
K06294	0.0
K06295	42.0
K06296	9.0
K06297	11.0
K06290	0.0
K06291	0.0
K06292	0.0
K06293	0.0
K12743	0.0
K00248	84.0
K06426	0.0
K11739	0.0
K11738	0.0
K11733	0.0
K11732	0.0
K11731	0.0
K11737	0.0
K11736	0.0
K11735	0.0
K11734	0.0
K06870	0.0
K06871	353.0
K06872	219.0
K06873	0.0
K06874	0.0
K06875	0.0
K06876	0.0
K06877	40.0
K06878	2.0
K06879	1.0
K07478	320.0
K12645	0.0
K07479	0.0
K07473	109.0
K07472	0.0
K07471	0.0
K07470	0.0
K07477	0.0
K07476	0.0
K07474	4.0
K15038	0.0
K15039	0.0
K15034	2.0
K15036	0.0
K15037	0.0
K08738	0.0
K06420	0.0
K00128	224.0
K00129	0.0
K00438	0.0
K00432	19.0
K00433	40.0
K00122	0.0
K00123	6.0
K00124	2.0
K00125	0.0
K00126	0.0
K00127	1.0
K08973	2.0
K14348	0.0
K14347	0.0
K14340	0.0
K08972	2.0
K01525	2.0
K01524	292.0
K01523	16.0
K01521	0.0
K01520	312.0
K01529	4.0
K08977	0.0
K03969	12.0
K08929	0.0
K02388	108.0
K02389	106.0
K02386	2.0
K02387	108.0
K02384	0.0
K02385	97.0
K02382	0.0
K02380	0.0
K02381	0.0
K05386	0.0
K13524	0.0
K13525	0.0
K13527	0.0
K13520	0.0
K13522	0.0
K13529	0.0
K03385	2.0
K03384	0.0
K03387	140.0
K03386	170.0
K03381	0.0
K03380	0.0
K03383	0.0
K03382	10.0
K03389	144.0
K03388	147.0
K05356	0.0
K12344	0.0
K12343	0.0
K12342	0.0
K12341	0.0
K12340	146.0
K02430	0.0
K12349	0.0
K05351	0.0
K11694	0.0
K11695	0.0
K11690	40.0
K05352	0.0
K11693	0.0
K08928	0.0
K03433	0.0
K13832	0.0
K03039	0.0
K03432	0.0
K06607	0.0
K06606	3.0
K06605	0.0
K03430	45.0
K06603	9.0
K06602	0.0
K06601	0.0
K06600	0.0
K05358	0.0
K06609	0.0
K06608	1.0
K03923	0.0
K03922	0.0
K11472	0.0
K11473	1.0
K11474	0.0
K11475	0.0
K11476	0.0
K11477	0.0
K00601	0.0
K00600	278.0
K00603	4.0
K03746	0.0
K00605	189.0
K00604	280.0
K00607	0.0
K00606	170.0
K00609	256.0
K03741	42.0
K03740	2.0
K03743	39.0
K10873	0.0
K03214	0.0
K14068	0.0
K13317	0.0
K06360	0.0
K14069	0.0
K08078	0.0
K09650	0.0
K06361	0.0
K07802	0.0
K07803	0.0
K07800	0.0
K07801	0.0
K07806	0.0
K07807	0.0
K07804	0.0
K07805	0.0
K06362	0.0
K01172	0.0
K10257	0.0
K10255	0.0
K10254	120.0
K10253	0.0
K10918	0.0
K04128	0.0
K01958	7.0
K01959	0.0
K01956	254.0
K01957	0.0
K04126	0.0
K04127	0.0
K01952	263.0
K01953	199.0
K01950	253.0
K01951	300.0
K07730	0.0
K07731	0.0
K07732	0.0
K07733	0.0
K07734	1.0
K07735	6.0
K07736	131.0
K07737	426.0
K07738	101.0
K07739	0.0
K06365	0.0
K06366	0.0
K06367	0.0
K10910	0.0
K10911	0.0
K04382	0.0
K10775	0.0
K02609	0.0
K02979	0.0
K02978	0.0
K06368	0.0
K02975	0.0
K02974	0.0
K02977	0.0
K02976	0.0
K03558	7.0
K03559	150.0
K03550	265.0
K03551	279.0
K03552	0.0
K03553	318.0
K03554	1.0
K03555	258.0
K03556	51.0
K03557	2.0
K01778	269.0
K01779	13.0
K06369	0.0
K01772	6.0
K01770	252.0
K01771	0.0
K01776	252.0
K01777	0.0
K01774	0.0
K01775	304.0
K05385	0.0
K05384	0.0
K05383	0.0
K05382	0.0
K05381	0.0
K08159	0.0
K14153	3.0
K14154	0.0
K14155	263.0
K08152	0.0
K08156	142.0
K08076	0.0
K12809	0.0
K05297	5.0
K03734	282.0
K03735	5.0
K03736	5.0
K03737	256.0
K03731	0.0
K03732	2.0
K03733	147.0
K03738	3.0
K03739	2.0
K08139	0.0
K06994	1.0
K12660	0.0
K12661	0.0
K07450	0.0
K08719	0.0
K08717	2.0
K08715	0.0
K08714	0.0
K08713	0.0
K08710	0.0
K11311	0.0
K11312	3.0
K00141	0.0
K00146	0.0
K00411	1.0
K00412	1.0
K00145	507.0
K00148	0.0
K14367	0.0
K14366	0.0
K08954	0.0
K08384	171.0
K14369	0.0
K14368	0.0
K14091	39.0
K14090	39.0
K14093	0.0
K14092	0.0
K14095	0.0
K14094	0.0
K14097	0.0
K14096	0.0
K14099	0.0
K14098	0.0
K02848	0.0
K01541	0.0
K04712	0.0
K04711	0.0
K01545	0.0
K01547	200.0
K01546	200.0
K01548	197.0
K04719	0.0
K04718	0.0
K02018	92.0
K02019	22.0
K02016	376.0
K02017	3.0
K02014	474.0
K02015	456.0
K02012	84.0
K02013	356.0
K02010	36.0
K02011	83.0
K04515	0.0
K03943	0.0
K03941	0.0
K03940	0.0
K00313	1.0
K04060	0.0
K01608	39.0
K08942	0.0
K08943	0.0
K08940	0.0
K08941	0.0
K08946	0.0
K08947	0.0
K08944	0.0
K08945	0.0
K03059	0.0
K13811	0.0
K13812	0.0
K13815	0.0
K13816	0.0
K13818	0.0
K13819	1.0
K03053	0.0
K03052	0.0
K03055	0.0
K03054	0.0
K03057	0.0
K03056	0.0
K06222	0.0
K11418	0.0
K11410	0.0
K11415	0.0
K00622	0.0
K00621	0.0
K00620	231.0
K00627	35.0
K00626	97.0
K00625	262.0
K00624	0.0
K02805	43.0
K02552	1.0
K02550	0.0
K02556	103.0
K02803	0.0
K02554	0.0
K07280	0.0
K07281	0.0
K07282	220.0
K07283	0.0
K07284	69.0
K07285	1.0
K07286	0.0
K08217	99.0
K07288	1.0
K07289	1.0
K07534	0.0
K07535	1.0
K07533	65.0
K07822	0.0
K07823	0.0
K08699	0.0
K00088	297.0
K00087	28.0
K00086	41.0
K00082	0.0
K10239	0.0
K10238	0.0
K10231	5.0
K10230	0.0
K10233	0.0
K10232	0.0
K10235	0.0
K10234	0.0
K10237	0.0
K10236	0.0
K08353	0.0
K01970	0.0
K01971	8.0
K01972	311.0
K01973	0.0
K01974	1.0
K01975	13.0
K01976	0.0
K07758	0.0
K05990	0.0
K07752	0.0
K07753	0.0
K07751	0.0
K13786	0.0
K07755	0.0
K07442	0.0
K08352	2.0
K07115	1.0
K07441	0.0
K07634	0.0
K07446	0.0
K07111	0.0
K07444	118.0
K07445	0.0
K00647	5.0
K07449	0.0
K00641	142.0
K00640	303.0
K01289	0.0
K01282	0.0
K01283	0.0
K01280	0.0
K01281	2.0
K01286	28.0
K01284	283.0
K02954	281.0
K02952	279.0
K02950	277.0
K00155	0.0
K02959	279.0
K00887	0.0
K00886	0.0
K00885	0.0
K00884	0.0
K00883	3.0
K00882	62.0
K00881	2.0
K00880	23.0
K00053	251.0
K14048	0.0
K01026	17.0
K01756	280.0
K01025	0.0
K01750	3.0
K01023	2.0
K01752	310.0
K01753	4.0
K14583	0.0
K01758	2.0
K01759	396.0
K09565	0.0
K09568	0.0
K08173	0.0
K08172	0.0
K02483	48.0
K02482	3.0
K08177	2.0
K08176	0.0
K08175	0.0
K02486	0.0
K02489	0.0
K02488	2.0
K08178	0.0
K14138	16.0
K14136	0.0
K09713	0.0
K09714	0.0
K09715	0.0
K03532	0.0
K03533	0.0
K03530	609.0
K03531	271.0
K03536	279.0
K03537	0.0
K03534	193.0
K03535	0.0
K03538	0.0
K03539	0.0
K14451	0.0
K14450	0.0
K02225	1.0
K02224	178.0
K02227	99.0
K02226	111.0
K02221	12.0
K14107	0.0
K02229	0.0
K02228	0.0
K14106	0.0
K00441	1.0
K03288	0.0
K03289	1.0
K03284	297.0
K03285	0.0
K03286	1.0
K03287	144.0
K03280	0.0
K03281	145.0
K03282	258.0
K00440	0.0
K13677	0.0
K12790	0.0
K09639	0.0
K12688	0.0
K12689	0.0
K12686	0.0
K12687	0.0
K12684	0.0
K12685	0.0
K12682	0.0
K12683	0.0
K12680	0.0
K11889	0.0
K08884	139.0
K11085	186.0
K11084	0.0
K11081	0.0
K11080	0.0
K11083	0.0
K11082	0.0
K11089	0.0
K08777	0.0
K08776	0.0
K06346	109.0
K06347	0.0
K09824	0.0
K09825	246.0
K09823	2.0
K09820	0.0
K10939	0.0
K10936	0.0
K10937	0.0
K10933	0.0
K06348	0.0
K09829	0.0
K11337	0.0
K11336	0.0
K11335	0.0
K11334	0.0
K11333	0.0
K11332	0.0
K11331	0.0
K11330	0.0
K00169	26.0
K00164	5.0
K00166	0.0
K00167	0.0
K00161	33.0
K00162	33.0
K00163	2.0
K10689	0.0
K10680	0.0
K10681	0.0
K10682	0.0
K04083	135.0
K04082	0.0
K04081	0.0
K04080	1.0
K04087	6.0
K04086	1.0
K04085	2.0
K04084	4.0
K04088	6.0
K01569	0.0
K01568	0.0
K01563	0.0
K01561	0.0
K01560	48.0
K01567	2.0
K01565	0.0
K01564	0.0
K02038	275.0
K02039	275.0
K02030	331.0
K02031	407.0
K02032	427.0
K02033	476.0
K02034	501.0
K02035	486.0
K02036	277.0
K02037	251.0
K05556	0.0
K13658	0.0
K13659	0.0
K13656	0.0
K13657	0.0
K13654	0.0
K13655	0.0
K13652	42.0
K13653	238.0
K13650	0.0
K13651	0.0
K05555	0.0
K05552	0.0
K02057	292.0
K05550	0.0
K05551	0.0
K12308	421.0
K12306	0.0
K03073	258.0
K03072	23.0
K03071	3.0
K03070	279.0
K03077	2.0
K03076	277.0
K03075	268.0
K03074	33.0
K08965	1.0
K08967	1.0
K08961	2.0
K08963	64.0
K13873	0.0
K13876	0.0
K13874	0.0
K13875	0.0
K06139	0.0
K06138	0.0
K06135	0.0
K06134	2.0
K06137	0.0
K06136	0.0
K06131	346.0
K06133	93.0
K06132	0.0
K02600	279.0
K07389	0.0
K07388	0.0
K04747	0.0
K01516	278.0
K09977	1.0
K07518	0.0
K07519	0.0
K11437	0.0
K07512	0.0
K07516	2.0
K10212	3.0
K10747	0.0
K10217	0.0
K10219	0.0
K10218	0.0
K10748	0.0
K01912	230.0
K01913	0.0
K01910	3.0
K01911	6.0
K01916	6.0
K01917	1.0
K01914	248.0
K01915	419.0
K01918	169.0
K01919	7.0
K07774	0.0
K07775	23.0
K07776	4.0
K07777	14.0
K07770	0.0
K07771	0.0
K07772	0.0
K07773	0.0
K07778	0.0
K01193	147.0
K04340	0.0
K04341	0.0
K04342	0.0
K04343	0.0
K12986	0.0
K04691	1.0
K02931	271.0
K02933	279.0
K02935	279.0
K02936	0.0
K02939	279.0
K00205	0.0
K00204	0.0
K00207	0.0
K00206	0.0
K00201	0.0
K00200	0.0
K00203	0.0
K00202	0.0
K00209	0.0
K00208	144.0
K01000	296.0
K01001	0.0
K01002	14.0
K01003	0.0
K01004	0.0
K01005	17.0
K01006	252.0
K01007	14.0
K01008	44.0
K10855	0.0
K14115	0.0
K14116	0.0
K14441	255.0
K14446	3.0
K14447	0.0
K14112	0.0
K14445	0.0
K08195	0.0
K08194	0.0
K14448	0.0
K08196	0.0
K08191	142.0
K14119	0.0
K08193	0.0
K00702	19.0
K10799	0.0
K03518	84.0
K03519	9.0
K09719	0.0
K10856	0.0
K03516	0.0
K03517	195.0
K02205	0.0
K02204	1.0
K02203	75.0
K02201	0.0
K02200	2.0
K13714	0.0
K13461	0.0
K12518	0.0
K12519	0.0
K12517	0.0
K12514	0.0
K12515	0.0
K12512	0.0
K12513	0.0
K12510	101.0
K12511	23.0
K07183	104.0
K07182	1.0
K07181	47.0
K07180	10.0
K07186	0.0
K07185	24.0
K07184	1.0
K09800	2.0
K09801	2.0
K09802	0.0
K09803	2.0
K09804	0.0
K09805	0.0
K09806	2.0
K09807	181.0
K09808	288.0
K09809	0.0
K10912	0.0
K10913	0.0
K10914	17.0
K10915	0.0
K10916	0.0
K10917	0.0
K11358	88.0
K11355	0.0
K11354	0.0
K11357	0.0
K11356	0.0
K04069	534.0
K04068	273.0
K04065	0.0
K04064	0.0
K04067	0.0
K04066	258.0
K04061	60.0
K09716	0.0
K04063	0.0
K04062	0.0
K10006	0.0
K10007	0.0
K10004	0.0
K10005	0.0
K10002	0.0
K10003	0.0
K10000	0.0
K10001	0.0
K09717	0.0
K10008	0.0
K10009	0.0
K02491	0.0
K14588	0.0
K14581	0.0
K13678	1.0
K13679	0.0
K11633	0.0
K13670	0.0
K13671	0.0
K11987	0.0
K11636	0.0
K11634	0.0
K13582	0.0
K13583	0.0
K13580	0.0
K13581	0.0
K13586	0.0
K13587	0.0
K13584	0.0
K13585	0.0
K13588	0.0
K13589	0.0
K02052	6.0
K02053	8.0
K02050	280.0
K02051	251.0
K02056	164.0
K05553	0.0
K02054	6.0
K02055	6.0
K02058	41.0
K02059	0.0
K05558	0.0
K05559	1.0
K03895	0.0
K03894	0.0
K03897	0.0
K03896	0.0
K03891	0.0
K03890	0.0
K03893	0.0
K03892	243.0
K02423	0.0
K05342	0.0
K05341	3.0
K12989	0.0
K12988	0.0
K02420	106.0
K12981	0.0
K12980	0.0
K12983	0.0
K12982	0.0
K12985	0.0
K12984	0.0
K12987	0.0
K02426	144.0
K13854	0.0
K03098	139.0
K13853	8.0
K03095	2.0
K05344	0.0
K03091	449.0
K03090	7.0
K03093	24.0
K03092	172.0
K06113	2.0
K09632	0.0
K02429	283.0
K06118	0.0
K05716	0.0
K04844	0.0
K11632	0.0
K11630	0.0
K11631	0.0
K11637	0.0
K11635	0.0
K11638	0.0
K11639	0.0
K07572	0.0
K07573	0.0
K07570	1.0
K07571	34.0
K07576	86.0
K07577	0.0
K07574	112.0
K07575	0.0
K07578	0.0
K07579	0.0
K11189	272.0
K11184	66.0
K11187	0.0
K11180	0.0
K11181	0.0
K11183	0.0
K10764	1.0
K10763	2.0
K10762	0.0
K01938	253.0
K01939	266.0
K01934	140.0
K01935	147.0
K01937	279.0
K01930	0.0
K01932	0.0
K01933	296.0
K07798	5.0
K07799	0.0
K07796	0.0
K07797	0.0
K07794	2.0
K07795	1.0
K07792	0.0
K07793	35.0
K07790	0.0
K07791	0.0
K06379	110.0
K00968	39.0
K06378	102.0
K06377	0.0
K06376	0.0
K06375	0.0
K09814	0.0
K09813	0.0
K06372	0.0
K06371	0.0
K06370	0.0
K01249	0.0
K01246	189.0
K01247	3.0
K01244	0.0
K01243	246.0
K08919	0.0
K01241	3.0
K02919	218.0
K02913	295.0
K02912	0.0
K02911	277.0
K02910	0.0
K02917	0.0
K02916	279.0
K02915	0.0
K02914	275.0
K00228	2.0
K00227	0.0
K00226	410.0
K00224	0.0
K00223	0.0
K00222	0.0
K00221	0.0
K00220	0.0
K01798	0.0
K01799	3.0
K01068	0.0
K01069	16.0
K01062	0.0
K01791	247.0
K01792	1.0
K01061	2.0
K01066	0.0
K01067	2.0
K01796	1.0
K01797	1.0
K05499	43.0
K14468	0.0
K14469	0.0
K14465	0.0
K14466	0.0
K14467	0.0
K10834	0.0
K10833	0.0
K02266	0.0
K03793	1.0
K03790	8.0
K03791	0.0
K03796	1.0
K03797	539.0
K03794	0.0
K03795	0.0
K03798	437.0
K03799	5.0
K13448	0.0
K12538	0.0
K12539	0.0
K12530	0.0
K12531	0.0
K12532	0.0
K12533	0.0
K12534	0.0
K12535	0.0
K12536	0.0
K12537	0.0
K03136	0.0
K09790	164.0
K09791	3.0
K09792	4.0
K09793	140.0
K09794	0.0
K09795	0.0
K09796	2.0
K09797	178.0
K09798	1.0
K09799	0.0
K10972	0.0
K10973	0.0
K10977	2.0
K10974	43.0
K10975	0.0
K10978	0.0
K10979	5.0
K06308	0.0
K00315	0.0
K09862	1.0
K06303	0.0
K09860	0.0
K09861	222.0
K06306	21.0
K06307	0.0
K06305	0.0
K11373	0.0
K04047	9.0
K04046	0.0
K04045	45.0
K04044	0.0
K04043	290.0
K04042	63.0
K04041	85.0
K04040	0.0
K02700	0.0
K04049	0.0
K04048	0.0
K02707	0.0
K02704	0.0
K02705	0.0
K10020	0.0
K10021	0.0
K10022	0.0
K10023	0.0
K10024	0.0
K10025	0.0
K10026	9.0
K10027	3.0
K13612	0.0
K13613	0.0
K13611	0.0
K13614	0.0
K13615	0.0
K05794	3.0
K05795	17.0
K05796	2.0
K05797	0.0
K05790	0.0
K05791	0.0
K05792	2.0
K05793	0.0
K05798	0.0
K05799	170.0
K01474	1.0
K01477	0.0
K01476	2.0
K01471	0.0
K01470	102.0
K01473	1.0
K13039	0.0
K01479	0.0
K01478	1.0
K05570	41.0
K05571	41.0
K05572	0.0
K05573	0.0
K02078	497.0
K02079	0.0
K05576	0.0
K02074	2.0
K02075	2.0
K02076	4.0
K02077	3.0
K02071	98.0
K02072	118.0
K02073	101.0
K03309	0.0
K03308	378.0
K03305	152.0
K03304	0.0
K03307	101.0
K03306	73.0
K03301	0.0
K03300	5.0
K03303	2.0
K03302	0.0
K06173	358.0
K06175	1.0
K06174	0.0
K06177	143.0
K06176	3.0
K06179	133.0
K07680	0.0
K03867	0.0
K03838	0.0
K12053	0.0
K11618	39.0
K11619	0.0
K11614	0.0
K11615	0.0
K11616	0.0
K11617	0.0
K11610	0.0
K11611	0.0
K11960	0.0
K11961	2.0
K02836	258.0
K10565	0.0
K10564	0.0
K02837	238.0
K10561	16.0
K10560	16.0
K10563	111.0
K10562	0.0
K02838	279.0
K06858	0.0
K02839	39.0
K06859	1.0
K12700	15.0
K07558	0.0
K07559	45.0
K07228	0.0
K07229	0.0
K07226	1.0
K07224	0.0
K07225	0.0
K07222	0.0
K07223	3.0
K07220	71.0
K07221	1.0
K10709	35.0
K10708	0.0
K10701	0.0
K10703	0.0
K10702	0.0
K10704	0.0
K05984	0.0
K07537	0.0
K08652	0.0
K08651	0.0
K08658	0.0
K08659	13.0
K05982	0.0
K07451	0.0
K07453	0.0
K07452	0.0
K07455	4.0
K07454	0.0
K09707	45.0
K07457	3.0
K09706	4.0
K07104	0.0
K00029	7.0
K00028	0.0
K00799	8.0
K00798	150.0
K00797	66.0
K00024	287.0
K00795	3.0
K00026	0.0
K00021	0.0
K00020	4.0
K00023	1.0
K00022	0.0
K09017	1.0
K01269	114.0
K09015	143.0
K09014	187.0
K09013	262.0
K09011	140.0
K09010	0.0
K01261	0.0
K01262	461.0
K01263	1.0
K01264	0.0
K01265	461.0
K01266	39.0
K09018	0.0
K08227	0.0
K08226	0.0
K08225	0.0
K08224	2.0
K08223	1.0
K08222	0.0
K08221	0.0
K00249	2.0
K01790	354.0
K00241	146.0
K00240	164.0
K00243	222.0
K00242	2.0
K00245	0.0
K00244	33.0
K00247	0.0
K00246	0.0
K01795	45.0
K06983	0.0
K02799	0.0
K02798	4.0
K02791	4.0
K02790	0.0
K02793	49.0
K02795	66.0
K02794	70.0
K02796	65.0
K04564	177.0
K04565	58.0
K04566	39.0
K04567	240.0
K01040	3.0
K01041	1.0
K04562	17.0
K04568	2.0
K01049	0.0
K02535	146.0
K02242	2.0
K02536	146.0
K02531	0.0
K02246	2.0
K02533	3.0
K02532	0.0
K02248	1.0
K02538	0.0
K00581	0.0
K13421	0.0
K01013	0.0
K15018	0.0
K15019	0.0
K03110	279.0
K03111	540.0
K03112	1.0
K03113	143.0
K03116	149.0
K03117	2.0
K03118	147.0
K03119	0.0
K10919	0.0
K12552	0.0
K12553	0.0
K12551	0.0
K12556	0.0
K12554	0.0
K12555	4.0
K06892	1.0
K06893	0.0
K06890	16.0
K06891	5.0
K06896	290.0
K06897	70.0
K06894	5.0
K06895	7.0
K10954	0.0
K10956	0.0
K06899	1.0
K06328	0.0
K06329	0.0
K10952	0.0
K10953	0.0
K11395	0.0
K11391	0.0
K11390	0.0
K11392	0.0
K00499	0.0
K00494	0.0
K00495	0.0
K00496	0.0
K00491	0.0
K00492	0.0
K00493	0.0
K13591	0.0
K01467	148.0
K13593	0.0
K13592	0.0
K04021	0.0
K04020	0.0
K04023	10.0
K04022	0.0
K04025	0.0
K04024	7.0
K04027	3.0
K04026	3.0
K04029	65.0
K04028	70.0
K07055	0.0
K07054	1.0
K07057	0.0
K07056	422.0
K07051	0.0
K07050	82.0
K07053	305.0
K07052	406.0
K07059	0.0
K07058	227.0
K10040	5.0
K10041	15.0
K10046	0.0
K04799	0.0
K04798	0.0
K04793	0.0
K04792	0.0
K04791	0.0
K04790	0.0
K04797	0.0
K04796	0.0
K04795	0.0
K04794	0.0
K13638	0.0
K13639	0.0
K13634	1.0
K13635	0.0
K13636	0.0
K13637	0.0
K13630	0.0
K13631	0.0
K13632	0.0
K13633	0.0
K02042	46.0
K05778	0.0
K05779	0.0
K05776	139.0
K05541	0.0
K05774	0.0
K05775	0.0
K05772	1.0
K05773	1.0
K05540	26.0
K01459	0.0
K01458	0.0
K01457	2.0
K01455	3.0
K01454	0.0
K01453	0.0
K01452	0.0
K01451	10.0
K01450	0.0
K05518	0.0
K08070	21.0
K08071	0.0
K05516	4.0
K08077	1.0
K05515	258.0
K13093	0.0
K11783	0.0
K12949	0.0
K12945	0.0
K12944	0.0
K12941	10.0
K12940	0.0
K12943	0.0
K12942	9.0
K14728	0.0
K14727	0.0
K11785	0.0
K00108	0.0
K13890	1.0
K13891	1.0
K13892	0.0
K13893	1.0
K13894	1.0
K13895	1.0
K13896	1.0
K06159	0.0
K06158	299.0
K06153	262.0
K06152	0.0
K06151	0.0
K06157	0.0
K06156	0.0
K06155	0.0
K06154	0.0
K03327	286.0
K03326	1.0
K03325	18.0
K03324	328.0
K03322	10.0
K03321	9.0
K03320	29.0
K03329	0.0
K03328	142.0
K04802	0.0
K04801	0.0
K04800	0.0
K11948	0.0
K01505	1.0
K04756	0.0
K11940	0.0
K11941	0.0
K11942	0.0
K11943	0.0
K11944	0.0
K01507	321.0
K11946	0.0
K11947	0.0
K01506	2.0
K01501	2.0
K01500	7.0
K01503	0.0
K06714	7.0
K04750	50.0
K12789	0.0
K12788	0.0
K11526	0.0
K10810	0.0
K11522	0.0
K11523	0.0
K08675	0.0
K08676	0.0
K08677	0.0
K08679	0.0
K11521	0.0
K10547	15.0
K10546	17.0
K10545	4.0
K10544	2.0
K10543	5.0
K10542	58.0
K10541	59.0
K10540	76.0
K10549	3.0
K10548	15.0
K14630	0.0
K11529	0.0
K00007	0.0
K00005	102.0
K13444	0.0
K00003	132.0
K00002	53.0
K00001	58.0
K01186	192.0
K00009	3.0
K00008	134.0
K10726	0.0
K10725	0.0
K08246	0.0
K00263	1.0
K00262	387.0
K00261	4.0
K00260	2.0
K00266	720.0
K00265	145.0
K01200	19.0
K01201	88.0
K01206	769.0
K01207	52.0
K01205	142.0
K01208	0.0
K01209	435.0
K06167	145.0
K00917	59.0
K00912	146.0
K00919	256.0
K02519	277.0
K02518	277.0
K02517	147.0
K02511	0.0
K02510	4.0
K13409	0.0
K13408	0.0
K03179	145.0
K03170	0.0
K03177	279.0
K12574	134.0
K12570	0.0
K12573	274.0
K11009	0.0
K11008	0.0
K11005	0.0
K11004	0.0
K11007	0.0
K11006	0.0
K11003	0.0
K08296	9.0
K08297	0.0
K08295	0.0
K02634	0.0
K02635	0.0
K10622	0.0
K07693	0.0
K07692	0.0
K07691	0.0
K07690	0.0
K07697	0.0
K07696	42.0
K07695	0.0
K07694	6.0
K07699	72.0
K07698	0.0
K07079	144.0
K07078	6.0
K07077	0.0
K07076	22.0
K07075	10.0
K07074	5.0
K07073	0.0
K07072	0.0
K07071	9.0
K07070	1.0
K14584	0.0
K11620	0.0
K09190	0.0
K11623	0.0
K05759	0.0
K08589	0.0
K11625	0.0
K11995	0.0
K01439	135.0
K01438	148.0
K01431	0.0
K01430	42.0
K01433	2.0
K01432	0.0
K01434	2.0
K01437	0.0
K01436	67.0
K05539	2.0
K14520	0.0
K12963	0.0
K12962	0.0
K12961	0.0
K12960	197.0
K14749	0.0
K14748	0.0
K02972	0.0
K14743	0.0
K14742	238.0
K14745	0.0
K14744	0.0
K14747	0.0
K14746	0.0
K02167	0.0
K02164	0.0
K02160	64.0
K02168	1.0
K02169	142.0
K10931	0.0
K03341	0.0
K03340	211.0
K03343	0.0
K03342	0.0
K03346	22.0
K12299	0.0
K12291	0.0
K12290	0.0
K12293	0.0
K12292	0.0
K12295	0.0
K12294	0.0
K12297	1.0
K12368	0.0
K11922	0.0
K11923	0.0
K11920	0.0
K11921	1.0
K11926	0.0
K11927	19.0
K11924	0.0
K11925	0.0
K11928	41.0
K13181	0.0
K13219	0.0
K07262	0.0
K07263	145.0
K07260	145.0
K07261	1.0
K07266	0.0
K07267	0.0
K07264	0.0
K07265	0.0
K07268	0.0
K07269	0.0
K01155	23.0
K04478	0.0
K04479	0.0
K10528	0.0
K14952	0.0
K07486	2.0
K07487	1.0
K07484	26.0
K07485	0.0
K07482	0.0
K07483	157.0
K07480	0.0
K07481	7.0
K07488	0.0
K07489	0.0
K11210	0.0
K11211	0.0
K11212	0.0
K11214	41.0
K11216	2.0
K06300	0.0
K00061	0.0
K00060	2.0
K06301	0.0
K00065	16.0
K00064	0.0
K00067	332.0
K00066	0.0
K00069	0.0
K00068	4.0
K06304	0.0
K08262	0.0
K08261	0.0
K08260	0.0
K08265	0.0
K08264	0.0
K00288	0.0
K00285	1.0
K00284	81.0
K00287	274.0
K00286	295.0
K00281	142.0
K00280	0.0
K00283	47.0
K00282	47.0
K08088	0.0
K14198	0.0
K14199	0.0
K03452	0.0
K14194	0.0
K14195	0.0
K14196	0.0
K14197	0.0
K14192	0.0
K14193	0.0
K01880	274.0
K01881	318.0
K01883	279.0
K01885	267.0
K04618	0.0
K01887	318.0
K01224	16.0
K01889	279.0
K01226	43.0
K01227	0.0
K01220	1.0
K01222	7.0
K01223	106.0
K02759	29.0
K02755	0.0
K02757	146.0
K02756	0.0
K14998	0.0
K02750	0.0
K02753	0.0
K02752	0.0
K00939	279.0
K00938	2.0
K00937	262.0
K00936	561.0
K00935	0.0
K00934	0.0
K00933	0.0
K00932	0.0
K00931	258.0
K00930	508.0
K01089	146.0
K01080	0.0
K01081	181.0
K01082	0.0
K01083	1.0
K01084	0.0
K01085	0.0
K01087	0.0
K02571	0.0
K02570	0.0
K02573	0.0
K02572	0.0
K02575	2.0
K02574	17.0
K07780	0.0
K03488	90.0
K03489	1.0
K03482	0.0
K03483	4.0
K03480	8.0
K03481	7.0
K03486	42.0
K03487	0.0
K03484	96.0
K03485	0.0
K02287	0.0
K02286	0.0
K02285	0.0
K02284	0.0
K02283	147.0
K02282	0.0
K02281	0.0
K02280	1.0
K02289	0.0
K02288	0.0
K03626	0.0
K03627	0.0
K03624	354.0
K03625	279.0
K03151	134.0
K03620	3.0
K03153	1.0
K08869	0.0
K03628	231.0
K03629	257.0
K09738	0.0
K09739	0.0
K09736	0.0
K09737	0.0
K09735	0.0
K09732	0.0
K09733	0.0
K09730	0.0
K09731	0.0
K09888	104.0
K09889	1.0
K09880	0.0
K09882	0.0
K09883	0.0
K09884	0.0
K09887	0.0
K11027	0.0
K11026	0.0
K11025	0.0
K11024	0.0
K07679	0.0
K07678	1.0
K11021	0.0
K11020	0.0
K07675	0.0
K07674	0.0
K07676	0.0
K07671	0.0
K07670	0.0
K07673	0.0
K07672	0.0
K01117	0.0
K12048	0.0
K07019	2.0
K07018	2.0
K07011	340.0
K07010	97.0
K07013	0.0
K07012	100.0
K07015	133.0
K07014	1.0
K07017	9.0
K07016	1.0
K10084	0.0
K08372	3.0
K05884	3.0
K05885	46.0
K05886	0.0
K05887	0.0
K05880	0.0
K05881	0.0
K05882	0.0
K05883	0.0
K08902	0.0
K05739	2.0
K05888	0.0
K05889	0.0
K08903	0.0
K00547	3.0
K00544	0.0
K00545	0.0
K00542	0.0
K00543	0.0
K00540	465.0
K00548	329.0
K00549	44.0
K01145	0.0
K01412	0.0
K01147	1.0
K01417	88.0
K00038	0.0
K01143	0.0
K01142	118.0
K01419	5.0
K00788	263.0
K00789	316.0
K12502	0.0
K14762	0.0
K14761	111.0
K06195	1.0
K03819	0.0
K03818	0.0
K03814	4.0
K03817	2.0
K03816	69.0
K03811	62.0
K03810	2.0
K03813	2.0
K11908	0.0
K11909	0.0
K11904	1.0
K11905	0.0
K11906	1.0
K11907	1.0
K11900	1.0
K11901	1.0
K11902	1.0
K11903	1.0
K10986	0.0
K13238	0.0
K13239	0.0
K13797	0.0
K07248	11.0
K13796	0.0
K07244	0.0
K07245	0.0
K07246	6.0
K07240	561.0
K07241	1.0
K07242	0.0
K07243	0.0
K01268	0.0
K05296	0.0
K02821	54.0
K09016	0.0
K09945	0.0
K09944	0.0
K09947	0.0
K09946	1.0
K09941	1.0
K09940	1.0
K09943	0.0
K09942	0.0
K09949	1.0
K09948	1.0
K10851	1.0
K10850	0.0
K03666	32.0
K03667	5.0
K03196	0.0
K03665	256.0
K11275	0.0
K06012	102.0
K00048	72.0
K10857	0.0
K09773	3.0
K00043	0.0
K00042	59.0
K00041	58.0
K00040	60.0
K00046	277.0
K00733	0.0
K00044	0.0
K06011	0.0
K09012	0.0
K06016	7.0
K06017	0.0
K06014	0.0
K06015	40.0
K06019	1.0
K01075	0.0
K12221	0.0
K06444	0.0
K04632	0.0
K14977	1.0
K14974	0.0
K00958	1.0
K00951	421.0
K00950	156.0
K00952	0.0
K00955	12.0
K00954	279.0
K00957	19.0
K00956	17.0
K00590	0.0
K02777	7.0
K02775	10.0
K02774	14.0
K02773	16.0
K02771	0.0
K02770	67.0
K02779	24.0
K02778	0.0
K01606	0.0
K01607	217.0
K01604	0.0
K01605	0.0
K01602	0.0
K01601	0.0
K03750	12.0
K01609	239.0
K02553	1.0
K02804	58.0
K02551	141.0
K02806	4.0
K02557	249.0
K02800	5.0
K05275	0.0
K02802	0.0
K13300	0.0
K02558	4.0
K02809	1.0
K02808	1.0
K03600	2.0
K03601	258.0
K03602	254.0
K03603	0.0
K03604	44.0
K03605	1.0
K03606	1.0
K03607	0.0
K03608	100.0
K03609	149.0
K06078	0.0
K06079	0.0
K09710	258.0
K09711	0.0
K09712	0.0
K06073	0.0
K06074	0.0
K06075	1.0
K06076	6.0
K06077	1.0
K06382	58.0
K06383	46.0
K06380	0.0
K06381	106.0
K06386	0.0
K06387	67.0
K06384	11.0
K06385	97.0
K06388	0.0
K06389	0.0
K12466	0.0
K12468	0.0
K07657	3.0
K07656	0.0
K07655	0.0
K07654	0.0
K07653	0.0
K07652	12.0
K07651	0.0
K07650	2.0
K07659	0.0
K07658	250.0
K11041	1.0
K11040	0.0
K11043	0.0
K11042	0.0
K11045	0.0
K11044	0.0
K11047	0.0
K11046	0.0
K11049	0.0
K11048	0.0
K07387	139.0
K07386	145.0
K06926	165.0
K06927	0.0
K06924	0.0
K06925	279.0
K06922	0.0
K06923	108.0
K06920	7.0
K06921	155.0
K06928	4.0
K06929	8.0
K07033	120.0
K07032	4.0
K07031	45.0
K07030	120.0
K07037	150.0
K07035	70.0
K07034	0.0
K07039	0.0
K07038	2.0
K10829	0.0
K00384	433.0
K00385	5.0
K00386	0.0
K00387	0.0
K00380	3.0
K00381	1.0
K00382	232.0
K00383	2.0
K00389	0.0
K01387	0.0
K01385	0.0
K01389	0.0
K09158	3.0
K09159	2.0
K09156	0.0
K09157	110.0
K09154	0.0
K09155	25.0
K09152	0.0
K09153	46.0
K09150	0.0
K09151	0.0
K05970	189.0
K05714	0.0
K05715	0.0
K05710	0.0
K05711	0.0
K05712	0.0
K05713	0.0
K00560	258.0
K00561	0.0
K00563	15.0
K00564	7.0
K00566	421.0
K00567	247.0
K00568	4.0
K00569	0.0
K05575	0.0
K01169	0.0
K01167	0.0
K01166	0.0
K05577	0.0
K01163	48.0
K01161	0.0
K01160	0.0
K05578	0.0
K05579	0.0
K08092	19.0
K08093	1.0
K08094	9.0
K08095	0.0
K08096	0.0
K08097	0.0
K02254	0.0
K02255	0.0
K01743	0.0
K02251	0.0
K02061	0.0
K01741	0.0
K02060	0.0
K00114	0.0
K02122	128.0
K02123	263.0
K02120	265.0
K02121	241.0
K02124	266.0
K03837	0.0
K03836	0.0
K03835	0.0
K03834	1.0
K03833	7.0
K03832	152.0
K03831	0.0
K03830	58.0
K00443	0.0
K03839	144.0
K02067	5.0
K10189	89.0
K13038	404.0
K13787	9.0
K13788	0.0
K13789	705.0
K10188	105.0
K12255	0.0
K12254	0.0
K12257	231.0
K12256	0.0
K12251	18.0
K12250	0.0
K12253	0.0
K12252	0.0
K13252	0.0
K13256	2.0
K13255	0.0
K12079	0.0
K12078	0.0
K12071	0.0
K12070	0.0
K12073	0.0
K12072	0.0
K09912	1.0
K06236	0.0
K06237	0.0
K05519	0.0
K09914	0.0
K11788	0.0
K11782	0.0
K11780	0.0
K11781	0.0
K11787	0.0
K11784	0.0
K11530	0.0
K12787	0.0
K12786	0.0
K12785	0.0
K12784	0.0
K06718	1.0
K09969	0.0
K09968	0.0
K09967	44.0
K09966	0.0
K09965	0.0
K09964	0.0
K09963	8.0
K09962	0.0
K09961	0.0
K09960	0.0
K11527	1.0
K11524	0.0
K11525	0.0
K11250	0.0
K11253	0.0
K11258	0.0
K11528	0.0
K00713	0.0
K00712	2.0
K10780	0.0
K10783	0.0
K10125	0.0
K10124	0.0
K10126	0.0
K10121	3.0
K10123	0.0
K10122	3.0
K04652	58.0
K04653	47.0
K04651	96.0
K04656	48.0
K04654	48.0
K04655	54.0
K00973	250.0
K00972	12.0
K00971	194.0
K00970	143.0
K00975	305.0
K00974	361.0
K00979	151.0
K00978	9.0
K14954	0.0
K14955	0.0
K14956	0.0
K06178	204.0
K01596	10.0
K01597	5.0
K01594	0.0
K01595	3.0
K01592	0.0
K01593	0.0
K01590	0.0
K01591	256.0
K01598	0.0
K01599	437.0
K02711	0.0
K02710	0.0
K02713	0.0
K02712	0.0
K02714	0.0
K02717	0.0
K02716	0.0
K02719	0.0
K02718	0.0
K03449	40.0
K03446	140.0
K03444	0.0
K03445	0.0
K03442	253.0
K01620	214.0
K01621	4.0
K01622	0.0
K01623	51.0
K01624	419.0
K01625	402.0
K01626	85.0
K01627	146.0
K01628	120.0
K01629	42.0
K05299	0.0
K02829	0.0
K02828	0.0
K02827	0.0
K02826	0.0
K02825	18.0
K02824	104.0
K02823	248.0
K02822	60.0
K03198	0.0
K03199	0.0
K03668	0.0
K03669	0.0
K03190	42.0
K03191	1.0
K03660	149.0
K03194	0.0
K03195	0.0
K03664	279.0
K03197	0.0
K09772	112.0
K06013	1.0
K09770	7.0
K09771	0.0
K09776	0.0
K09777	91.0
K09774	3.0
K09775	71.0
K09778	16.0
K09779	101.0
K06269	0.0
K06323	0.0
K11624	0.0
K02991	0.0
K02990	265.0
K02624	0.0
K02240	2.0
K08282	0.0
K12440	0.0
K12441	0.0
K12442	0.0
K12443	0.0
K12444	0.0
K12445	0.0
K12449	0.0
K02247	0.0
K07637	1.0
K07636	265.0
K07639	0.0
K07638	0.0
K11069	92.0
K11068	102.0
K11063	0.0
K11062	0.0
K11061	0.0
K11060	0.0
K11066	0.0
K11065	144.0
K06900	0.0
K06901	136.0
K06902	31.0
K06903	6.0
K06904	16.0
K06905	19.0
K06906	16.0
K06907	26.0
K06908	19.0
K06909	1.0
K10821	0.0
K05905	0.0
K05904	0.0
K05906	0.0
K05900	0.0
K05903	0.0
K01406	0.0
K05909	0.0
K05908	0.0
K00368	1.0
K00369	0.0
K00366	18.0
K00367	0.0
K00364	1.0
K00365	0.0
K00362	1.0
K00363	1.0
K00360	0.0
```
