## Extended Data File 1 for "Diet induces reproducible alterations in the mouse and human gut microbiome": ERS606384_ERR675594.picrust_nol

```
# Constructed from biom file
#OTU ID	ERR675594
K01365	0.0
K01364	0.0
K01361	29.0
K01360	0.0
K01362	4972.0
K02249	0.0
K05841	12.0
K05844	17.0
K05845	89.0
K05846	2474.0
K05847	1962.0
K00508	32.0
K00500	20.0
K00507	46.0
K00504	1.0
K00505	0.0
K12521	0.0
K01101	1333.0
K01103	3.0
K12520	0.0
K01104	13400.0
K05592	7543.0
K05593	2295.0
K05590	1.0
K05591	7.0
K05596	7.0
K05597	3.0
K05594	0.0
K05595	159.0
K05599	0.0
K11964	0.0
K11962	5.0
K14540	7161.0
K12529	5.0
K12528	2.0
K06353	0.0
K02456	254.0
K02457	13.0
K02454	39.0
K02455	25.0
K02452	16.0
K02453	42.0
K02450	9.0
K02103	1590.0
K08138	16.0
K02108	9481.0
K02109	10545.0
K02458	18.0
K02459	17.0
K08137	3.0
K03851	0.0
K03850	0.0
K03852	1.0
K03855	11.0
K03856	4306.0
K13018	2.0
K13019	4.0
K13010	8.0
K13011	0.0
K13012	350.0
K13013	3.0
K13014	1.0
K13015	67.0
K13016	3.0
K13017	5.0
K08566	0.0
K08567	20.0
K13274	1.0
K13275	2.0
K13276	1.0
K13277	0.0
K03275	1.0
K03274	21.0
K03277	0.0
K03276	0.0
K03271	2433.0
K03270	3696.0
K03273	179.0
K03272	1110.0
K03279	0.0
K03278	0.0
K11022	0.0
K12277	0.0
K12276	1.0
K12270	4.0
K11058	0.0
K12279	3.0
K12278	1.0
K07557	0.0
K07550	0.0
K07552	2530.0
K06319	0.0
K09909	4.0
K09908	5.0
K12051	0.0
K12050	0.0
K12057	31.0
K12056	4.0
K06221	12.0
K09900	1.0
K09903	9733.0
K09902	10.0
K09904	1.0
K09907	1.0
K09906	6.0
K11501	0.0
K03234	0.0
K00773	6579.0
K00772	68.0
K00777	3.0
K00776	0.0
K06313	196.0
K06315	0.0
K05574	6.0
K10201	48.0
K07176	0.0
K07177	117.0
K07174	0.0
K07175	391.0
K07172	67.0
K07173	1884.0
K07170	2619.0
K07171	8267.0
K07178	7.0
K07179	0.0
K00195	0.0
K00194	70.0
K00197	113.0
K00196	0.0
K00191	0.0
K00190	13.0
K00193	0.0
K00192	0.0
K00198	1092.0
K06405	3865.0
K10109	1044.0
K10108	2428.0
K10107	10.0
K01828	6.0
K01829	7.0
K01826	11.0
K01825	29.0
K01822	14.0
K01823	165.0
K01820	3.0
K01821	154.0
K00999	0.0
K00998	4421.0
K00995	10266.0
K00997	4705.0
K00996	13.0
K00991	6958.0
K00990	34.0
K00992	8.0
K11028	0.0
K02622	5730.0
K02625	0.0
K03564	5188.0
K13489	0.0
K13488	0.0
K13483	16.0
K13482	9.0
K13481	9.0
K13480	0.0
K13487	0.0
K13486	0.0
K14680	0.0
K14681	0.0
K14682	24.0
K08358	12.0
K08357	15.0
K08356	0.0
K08355	0.0
K03469	6607.0
K03462	0.0
K03464	4.0
K03465	875.0
K03466	6795.0
K01648	4.0
K01649	8039.0
K01643	674.0
K01640	205.0
K01641	118.0
K01646	183.0
K01647	7394.0
K01644	735.0
K02597	9.0
K02626	11.0
K02595	3.0
K02594	364.0
K02593	3.0
K02592	195.0
K02591	680.0
K02590	1485.0
K02598	480.0
K02849	8.0
K14061	2.0
K14062	1.0
K14063	0.0
K14064	0.0
K14065	0.0
K14067	3.0
K02841	22.0
K02840	45.0
K02843	60.0
K02844	5.0
K02847	1.0
K02846	0.0
K02102	40.0
K09758	21.0
K06039	3.0
K06034	3.0
K06036	5.0
K06037	0.0
K06032	0.0
K01581	691.0
K02702	5.0
K02659	26.0
K13490	1.0
K13491	0.0
K03644	2561.0
K03645	1.0
K03646	16.0
K03647	144.0
K03640	123.0
K03641	59.0
K03642	98.0
K03643	24.0
K03648	8328.0
K03649	57.0
K06694	0.0
K11814	0.0
K12428	1.0
K12429	1.0
K12422	0.0
K12423	0.0
K12420	0.0
K12421	0.0
K12426	0.0
K12427	0.0
K12424	0.0
K12425	0.0
K07349	1.0
K07348	1.0
K05380	0.0
K07345	8.0
K07344	1.0
K07347	9.0
K07346	7.0
K07341	1207.0
K07340	10.0
K07343	1315.0
K07342	0.0
K06968	5.0
K06969	10762.0
K06962	267.0
K06963	0.0
K06960	4034.0
K06961	0.0
K06966	2818.0
K06967	7144.0
K06964	0.0
K06965	0.0
K08995	16.0
K08994	57.0
K08997	5.0
K08996	46.0
K08990	3.0
K08993	1.0
K08992	9.0
K08999	105.0
K08998	5386.0
K08344	1.0
K08345	0.0
K08346	0.0
K14940	0.0
K02724	6.0
K08349	0.0
K11815	0.0
K05929	2.0
K05928	8.0
K05927	1.0
K05924	3.0
K05922	2.0
K05921	6.0
K00349	2493.0
K00698	0.0
K00340	2550.0
K00341	2553.0
K00690	1491.0
K00343	2550.0
K00344	119.0
K00697	26.0
K00346	2493.0
K00347	2493.0
K09116	1099.0
K09117	5038.0
K05337	663.0
K09118	37.0
K09119	0.0
K02106	76.0
K05823	48.0
K05820	21.0
K05826	11.0
K05827	11.0
K02100	0.0
K02101	0.0
K00524	0.0
K00525	8854.0
K00526	4849.0
K00527	9078.0
K00520	59.0
K00522	0.0
K00523	16.0
K02451	4.0
K00528	6443.0
K00529	16.0
K00025	0.0
K14215	0.0
K14213	0.0
K03453	2749.0
K00796	4662.0
K05339	16.0
K00027	4192.0
K00794	4492.0
K00793	4439.0
K01347	0.0
K01346	0.0
K01344	0.0
K01343	0.0
K00791	6700.0
K01340	0.0
K00790	9133.0
K02694	6.0
K02696	6.0
K02697	6.0
K02690	6.0
K02691	16.0
K02692	6.0
K02693	6.0
K02698	11.0
K02699	6.0
K00836	11.0
K00837	2723.0
K00835	22.0
K00832	217.0
K00833	2554.0
K00830	62.0
K00831	6487.0
K00839	52.0
K04335	0.0
K04334	0.0
K01120	13.0
K01126	8487.0
K04333	0.0
K01129	4097.0
K01128	9.0
K04339	0.0
K04338	2.0
K02470	12858.0
K02471	20.0
K02472	20.0
K02473	0.0
K02474	3542.0
K02475	5.0
K02476	6.0
K02477	3967.0
K02478	2.0
K02479	31.0
K09019	5.0
K01267	2208.0
K13074	0.0
K13075	2.0
K11441	0.0
K14055	2.0
K13299	0.0
K13292	4422.0
K14057	0.0
K14056	0.0
K02856	35.0
K02585	315.0
K12211	0.0
K12210	0.0
K12213	0.0
K12212	0.0
K12215	0.0
K02854	5.0
K12217	3.0
K12216	0.0
K12219	0.0
K12218	3.0
K02855	12.0
K08692	3.0
K08693	2.0
K08690	0.0
K08691	8.0
K08696	16.0
K08697	6.0
K11748	4.0
K11749	6560.0
K11746	0.0
K11747	9.0
K11744	0.0
K11745	1.0
K11742	1.0
K11743	1114.0
K11740	0.0
K11741	51.0
K13920	294.0
K13921	0.0
K13922	1536.0
K13923	0.0
K13924	29.0
K13925	0.0
K13926	4.0
K13927	236.0
K13928	3.0
K13929	17.0
K09923	2.0
K09922	2453.0
K06201	4241.0
K06200	1859.0
K06207	5546.0
K06206	1490.0
K06205	1.0
K09924	8.0
K09929	4.0
K06208	170.0
K00759	7448.0
K00758	10.0
K00752	7.0
K00757	5947.0
K00756	4769.0
K00754	8047.0
K06001	4022.0
K05557	0.0
K09766	371.0
K05554	0.0
K07475	0.0
K07150	2536.0
K07151	2.0
K07152	125.0
K07153	8.0
K07154	2821.0
K07155	0.0
K07156	11.0
K07157	24.0
K07406	3699.0
K07407	12332.0
K07404	3072.0
K07405	2465.0
K07402	2753.0
K07403	42.0
K07400	7.0
K07401	11.0
K01808	10224.0
K01809	4874.0
K01800	11.0
K01801	0.0
K01802	2623.0
K01803	9950.0
K01804	1595.0
K01805	374.0
K01807	1309.0
K09718	0.0
K14668	0.0
K14669	0.0
K14666	0.0
K14667	2.0
K01664	59.0
K01665	2569.0
K01666	1600.0
K01667	2726.0
K01660	0.0
K01661	107.0
K01662	5893.0
K01663	0.0
K01668	13.0
K01669	103.0
K02863	9730.0
K02862	3.0
K02860	9701.0
K02867	9734.0
K02866	0.0
K02864	9516.0
K02869	0.0
K05362	6.0
K05365	38.0
K03402	4046.0
K03403	12.0
K03400	0.0
K03406	22958.0
K03407	2658.0
K03404	25.0
K03405	39.0
K03408	5223.0
K03409	357.0
K02315	5044.0
K02314	12871.0
K02317	0.0
K02316	9679.0
K02313	9735.0
K02312	27.0
K02319	2.0
K12405	0.0
K12152	1.0
K12151	0.0
K07091	25.0
K07090	8736.0
K07093	35.0
K07092	2.0
K07095	8489.0
K07094	13.0
K07097	1.0
K07096	0.0
K07099	1793.0
K07098	8309.0
K11175	6554.0
K11174	0.0
K11177	20.0
K11176	2.0
K11173	1.0
K11179	24.0
K11178	18.0
K00322	17.0
K00320	16.0
K00321	0.0
K00326	0.0
K00324	116.0
K00325	40.0
K00329	11.0
K05945	4.0
K05944	0.0
K05947	0.0
K05946	1516.0
K06944	0.0
K06945	20.0
K06946	11.0
K06415	231.0
K06940	2073.0
K06941	6749.0
K06942	9730.0
K06943	0.0
K10806	17.0
K10807	0.0
K10804	48.0
K10805	14.0
K06948	3181.0
K06949	10737.0
K06418	9.0
K09138	52.0
K09139	2.0
K09134	1214.0
K09135	0.0
K09136	20.0
K09137	64.0
K09130	0.0
K09131	42.0
K09132	1063.0
K09133	3.0
K05808	6486.0
K05809	1.0
K05804	1064.0
K05805	13.0
K05806	0.0
K05807	2542.0
K05800	9.0
K05801	18.0
K05802	4.0
K05803	1.0
K01044	6.0
K01045	0.0
K01046	111.0
K02068	102.0
K04561	21.0
K01042	406.0
K05568	3117.0
K05567	1222.0
K14273	0.0
K14275	0.0
K14274	108.0
K02062	1.0
K05245	0.0
K05564	2.0
K01048	331.0
K02066	2588.0
K01322	2484.0
K01325	0.0
K02065	2581.0
K01326	0.0
K05560	2.0
K02243	133.0
K08930	0.0
K02679	1.0
K02676	21.0
K02674	14.0
K02675	0.0
K02672	22.0
K02241	199.0
K02670	34.0
K02671	23.0
K00810	0.0
K00811	2497.0
K00812	379.0
K00813	13.0
K00814	0.0
K00817	6620.0
K00818	2553.0
K00819	45.0
K02530	51.0
K02245	134.0
K02244	114.0
K01499	8.0
K01498	0.0
K01493	9661.0
K01492	216.0
K01491	17235.0
K01497	63.0
K01496	232.0
K01495	4745.0
K01494	1238.0
K02418	2804.0
K02419	3122.0
K14492	0.0
K02412	2952.0
K02413	3054.0
K02410	3124.0
K02411	1602.0
K02416	3122.0
K02417	2259.0
K02414	213.0
K02415	47.0
K00120	0.0
K00121	96.0
K00430	0.0
K13058	0.0
K13059	0.0
K13727	5.0
K13057	6.0
K13722	0.0
K13051	24.0
K13052	1908.0
K00435	7.0
K12054	0.0
K03239	0.0
K03238	0.0
K03231	0.0
K03230	3.0
K03232	0.0
K12059	3.0
K03237	0.0
K03236	0.0
K12058	17.0
K12239	0.0
K12238	0.0
K12235	0.0
K12234	191.0
K13942	0.0
K13940	2185.0
K13941	0.0
K12097	0.0
K12096	0.0
K12095	0.0
K12094	0.0
K12093	0.0
K12092	0.0
K12091	0.0
K12090	0.0
K12099	0.0
K12098	0.0
K06356	0.0
K05992	8.0
K03540	0.0
K06331	1690.0
K06330	47.0
K07138	4362.0
K07139	5053.0
K11811	8.0
K07132	425.0
K07133	15799.0
K07130	3376.0
K07131	27.0
K07137	9962.0
K07134	0.0
K07135	0.0
K01860	0.0
K01866	9736.0
K01867	9725.0
K01865	18.0
K01868	10900.0
K01869	9733.0
K06140	8.0
K04766	5.0
K04767	45.0
K04764	71.0
K04762	2517.0
K04763	11775.0
K04760	20.0
K04761	205.0
K04768	16.0
K04769	3694.0
K08313	35.0
K08312	9.0
K08311	39.0
K08310	20.0
K08317	10.0
K08316	2407.0
K08315	4.0
K08314	301.0
K05149	0.0
K08319	1.0
K08318	0.0
K06339	0.0
K14648	0.0
K14392	68.0
K14393	43.0
K14645	20.0
K14647	2.0
K01689	11139.0
K01686	5989.0
K01687	9005.0
K01684	1390.0
K01685	2601.0
K01682	28.0
K01681	6550.0
K05308	0.0
K02889	0.0
K02888	9730.0
K02885	0.0
K02884	9733.0
K02887	9726.0
K02886	9733.0
K02881	9733.0
K02883	0.0
K13743	0.0
K02086	101.0
K02081	238.0
K02080	0.0
K02083	107.0
K02082	59.0
K13831	0.0
K03428	6.0
K03429	1768.0
K03424	13195.0
K03935	0.0
K03932	12.0
K03933	9.0
K03930	1171.0
K03931	2.0
K02339	22.0
K02338	9738.0
K02337	9718.0
K02336	3.0
K02335	10765.0
K02334	2578.0
K02330	0.0
K03688	2289.0
K03689	5.0
K03680	114.0
K03683	11.0
K03684	65.0
K03685	9729.0
K03686	15261.0
K03687	9396.0
K07301	3125.0
K07300	21.0
K07303	30.0
K07302	40.0
K07305	173.0
K07304	263.0
K07307	294.0
K07306	51.0
K07309	11.0
K07308	56.0
K02617	0.0
K02610	11.0
K02963	9730.0
K02612	13.0
K02961	9443.0
K09686	18305.0
K09687	34971.0
K09684	170.0
K09685	287.0
K09682	1.0
K09683	1.0
K09680	20.0
K09681	2.0
K09688	10.0
K09689	10.0
K05962	5.0
K05961	1.0
K05967	43.0
K05966	89.0
K11159	1.0
K05964	79.0
K05968	0.0
K11152	0.0
K00309	0.0
K00658	119.0
K00304	3.0
K00305	3.0
K00654	0.0
K00655	12045.0
K00652	2549.0
K00301	10.0
K00302	1115.0
K00303	37.0
K10828	1.0
K06431	1.0
K06432	1.0
K06433	2.0
K06434	6.0
K06436	343.0
K06437	0.0
K10820	112.0
K06439	1.0
K10822	0.0
K10823	0.0
K10826	0.0
K09167	475.0
K06322	1.0
K14117	0.0
K14259	0.0
K14257	3.0
K01308	493.0
K01303	20.0
K01301	13.0
K01305	150.0
K01304	166.0
K02658	45.0
K00672	5.0
K02650	722.0
K02651	27.0
K02652	2129.0
K02653	3253.0
K02654	8713.0
K05687	0.0
K02656	21.0
K05685	16.0
K00878	3765.0
K00879	167.0
K00872	1236.0
K00873	9752.0
K00870	5.0
K00876	12521.0
K00877	0.0
K00874	7742.0
K00875	0.0
K04487	7817.0
K04486	4512.0
K04485	6604.0
K04484	0.0
K04483	0.0
K04482	0.0
K04480	0.0
K04488	8305.0
K12049	0.0
K13693	2.0
K13706	0.0
K13694	37.0
K13695	4.0
K05977	0.0
K09516	45.0
K02434	9191.0
K02435	8785.0
K02436	99.0
K02437	3903.0
K05350	1766.0
K02431	1757.0
K08100	0.0
K02433	9939.0
K02438	3448.0
K02439	40.0
K03745	17.0
K03744	8542.0
K03747	15.0
K03210	6631.0
K03217	9802.0
K03216	7192.0
K03215	41.0
K03742	5783.0
K03219	2.0
K03218	9700.0
K03749	10.0
K03748	32.0
K02383	0.0
K06327	2.0
K06320	1339.0
K07238	6713.0
K09479	0.0
K09478	0.0
K09475	0.0
K09474	19.0
K09477	0.0
K09476	1.0
K09471	12.0
K09470	0.0
K09473	0.0
K09472	4.0
K07543	0.0
K06898	2645.0
K13967	0.0
K13963	1630.0
K07545	0.0
K00737	1070.0
K05345	26.0
K11706	4.0
K11707	18.0
K11704	4.0
K11705	4.0
K11708	18.0
K11709	16.0
K05588	4.0
K07114	6926.0
K07443	1799.0
K07116	1.0
K07117	20.0
K07110	11.0
K07447	9726.0
K07112	572.0
K07113	31.0
K07448	1357.0
K07118	237.0
K07119	24.0
K10619	2.0
K10618	0.0
K10617	0.0
K10616	0.0
K01848	43.0
K01849	37.0
K01844	253.0
K01845	2013.0
K01846	38.0
K01847	4954.0
K01840	13489.0
K01841	129.0
K01842	0.0
K01843	207.0
K06219	6.0
K10832	0.0
K05348	0.0
K14203	0.0
K08483	7123.0
K08482	21.0
K08481	13.0
K08480	6.0
K08485	1.0
K08484	9.0
K00464	6.0
K00467	0.0
K00466	1.0
K00461	2.0
K00460	0.0
K00463	0.0
K00462	1.0
K04509	0.0
K00469	0.0
K00468	0.0
K08645	0.0
K04744	34.0
K01518	0.0
K01519	0.0
K04748	12.0
K04749	359.0
K01514	34.0
K01515	6433.0
K01512	2274.0
K01510	0.0
K14623	129.0
K14626	0.0
K14627	0.0
K14628	0.0
K14629	0.0
K03918	5.0
K03919	12.0
K12372	3.0
K12373	13375.0
K12370	3.0
K12371	3.0
K02359	0.0
K02358	9785.0
K02351	5.0
K02352	0.0
K02355	15937.0
K02357	9733.0
K02356	9838.0
K13574	1.0
K13573	5.0
K13572	8.0
K13571	7.0
K13570	5.0
K12112	0.0
K12113	0.0
K12110	0.0
K12111	107.0
K07329	0.0
K07328	0.0
K07323	33.0
K07322	4951.0
K07321	760.0
K07320	22.0
K07327	0.0
K07326	0.0
K07325	0.0
K07324	0.0
K08163	1.0
K06180	19417.0
K06181	27.0
K06182	2170.0
K06183	4064.0
K06186	21.0
K06187	9731.0
K06188	226.0
K06189	22.0
K08359	1.0
K07589	0.0
K07588	2512.0
K07587	0.0
K07586	1157.0
K07585	0.0
K07584	7214.0
K07583	0.0
K07582	0.0
K07581	0.0
K07580	0.0
K11139	0.0
K05989	9450.0
K05988	0.0
K05985	4595.0
K05987	0.0
K05986	0.0
K10843	7.0
K08354	4.0
K10844	3.0
K10848	3.0
K00673	4.0
K00674	2525.0
K00675	25.0
K00676	3590.0
K00677	2587.0
K06988	55.0
K06989	240.0
K08351	1.0
K06980	58.0
K06981	4.0
K06982	0.0
K08350	2.0
K06984	0.0
K06985	20.0
K06986	7.0
K06987	2080.0
K02445	1179.0
K02444	1253.0
K00582	0.0
K00583	0.0
K00580	0.0
K02110	9722.0
K00586	0.0
K00587	2.0
K00584	3.0
K08921	0.0
K02441	37.0
K00588	24.0
K08922	0.0
K02440	449.0
K00018	6591.0
K08923	0.0
K02443	1795.0
K00019	14.0
K02442	0.0
K08925	0.0
K08926	0.0
K08927	0.0
K03149	845.0
K06604	0.0
K00015	26.0
K01989	4021.0
K00854	7481.0
K00855	23.0
K00856	13.0
K00857	3867.0
K00850	18487.0
K00851	111.0
K00852	5515.0
K00853	220.0
K00858	6664.0
K00859	6541.0
K01181	1465.0
K01180	1.0
K01183	1262.0
K01182	3798.0
K01185	2546.0
K01184	2.0
K01187	11845.0
K01188	8746.0
K02596	48.0
K13766	39.0
K13767	134.0
K13003	0.0
K13002	1.0
K13000	0.0
K02984	0.0
K02986	9737.0
K02987	0.0
K02636	15.0
K02982	8674.0
K02983	0.0
K02638	6.0
K02639	28.0
K02988	9684.0
K08298	23.0
K08299	2.0
K03583	21.0
K03582	18.0
K03581	7732.0
K03580	9.0
K03587	2587.0
K03586	17.0
K03585	4993.0
K03584	9685.0
K03589	5323.0
K03588	9200.0
K01725	5.0
K01724	51.0
K01727	9.0
K01726	1836.0
K01721	4.0
K01720	11.0
K01722	0.0
K13008	0.0
K01729	3.0
K01728	22.0
K09530	0.0
K09539	0.0
K02188	2696.0
K02189	2696.0
K02182	11.0
K02183	0.0
K03769	585.0
K03768	8930.0
K03767	43.0
K03765	0.0
K03764	1.0
K03763	9957.0
K03762	32.0
K03761	18.0
K03760	15.0
K09457	182.0
K09456	6.0
K09459	115.0
K09458	6911.0
K00602	14998.0
K13988	0.0
K13985	0.0
K09981	5.0
K09980	3.0
K09983	5.0
K09982	0.0
K09985	18.0
K09984	7.0
K09987	16.0
K09986	10.0
K09989	1313.0
K09988	1315.0
K12583	4.0
K12582	2.0
K12589	0.0
K11720	30.0
K09759	1662.0
K10985	9.0
K10984	51.0
K07468	2.0
K07469	33.0
K07464	2472.0
K07465	17.0
K07466	0.0
K07467	2170.0
K07460	5334.0
K07461	2115.0
K07462	6636.0
K07463	0.0
K10679	31.0
K10678	8.0
K10671	0.0
K10670	1262.0
K10673	0.0
K10672	137.0
K10674	1.0
K10677	16.0
K10676	0.0
K08726	0.0
K08724	128.0
K08722	787.0
K08723	0.0
K08720	1.0
K08721	0.0
K08728	114.0
K10187	0.0
K00119	9.0
K00118	4.0
K00449	6.0
K00448	3.0
K00115	0.0
K00446	12.0
K00117	24.0
K00116	24.0
K00111	5407.0
K00442	0.0
K00113	14.0
K00112	15.0
K01539	0.0
K01531	5595.0
K04720	3649.0
K01533	6783.0
K01534	18564.0
K01535	2.0
K01537	10284.0
K14358	0.0
K14605	5.0
K14606	6.0
K00413	37.0
K10120	92.0
K05600	0.0
K05777	42.0
K03972	8.0
K03973	386.0
K03970	4.0
K03971	0.0
K03976	6532.0
K03977	9730.0
K03974	2.0
K03975	2809.0
K03978	9709.0
K03979	9735.0
K13378	2462.0
K02372	4243.0
K02371	5900.0
K02377	3649.0
K02379	86.0
K03396	0.0
K03397	0.0
K03394	3631.0
K03395	0.0
K03392	6.0
K03393	0.0
K03390	2597.0
K03391	4.0
K03399	19.0
K03027	0.0
K12136	0.0
K12137	11.0
K06610	42.0
K12138	1.0
K12139	3.0
K11444	0.0
K11440	5.0
K11443	10.0
K11442	1.0
K00612	25.0
K00613	13.0
K00610	4786.0
K00611	3846.0
K00616	2379.0
K00617	0.0
K00614	5.0
K00615	19939.0
K00619	25.0
K10863	0.0
K07874	0.0
K06234	0.0
K10240	1.0
K10241	1.0
K10242	0.0
K10243	4.0
K04110	4.0
K04113	0.0
K04112	0.0
K04115	0.0
K04114	0.0
K04117	0.0
K04116	0.0
K04118	0.0
K05517	1.0
K07705	91.0
K07704	119.0
K07707	1187.0
K07706	1287.0
K07701	0.0
K07700	1.0
K07703	0.0
K07702	1.0
K07709	4.0
K07708	18.0
K01955	9267.0
K13042	2.0
K09934	7.0
K09935	1910.0
K06216	67.0
K09937	11.0
K13745	5.0
K13746	0.0
K13747	4585.0
K13740	0.0
K13741	0.0
K13742	0.0
K06211	1076.0
K06212	32.0
K09933	34.0
K02618	7.0
K02619	2478.0
K02968	9658.0
K02966	0.0
K02967	9730.0
K02616	9.0
K02965	9733.0
K02962	0.0
K02611	13.0
K02613	34.0
K03569	13414.0
K03568	101.0
K03565	6588.0
K06218	15.0
K03567	7.0
K03566	20.0
K03561	5068.0
K03560	16.0
K03563	3298.0
K03562	59.0
K06430	0.0
K01709	338.0
K01708	2.0
K01707	1.0
K01706	139.0
K01705	1.0
K01704	14269.0
K01703	14879.0
K01702	0.0
K14165	3.0
K14164	3.0
K14166	6.0
K14161	21.0
K14160	9.0
K14162	33.0
K05396	128.0
K03709	198.0
K03708	578.0
K08160	0.0
K03701	13496.0
K03700	5509.0
K03703	8345.0
K03702	9731.0
K03705	7215.0
K03704	5690.0
K03707	213.0
K03706	2223.0
K06289	0.0
K06288	1.0
K06283	2869.0
K06282	58.0
K06281	59.0
K06287	6511.0
K06286	114.0
K06285	158.0
K06284	2021.0
K08161	195.0
K07540	0.0
K06438	1904.0
K06869	0.0
K06868	0.0
K06867	21.0
K06866	1.0
K06865	0.0
K06864	2469.0
K06863	0.0
K06862	0.0
K06861	2652.0
K06860	11.0
K12659	1.0
K12658	4.0
K07547	0.0
K07546	0.0
K15023	2.0
K15022	1.0
K15020	0.0
K15024	2264.0
K08700	6.0
K08162	1060.0
K07544	0.0
K00137	1.0
K00135	242.0
K00134	9843.0
K00133	6626.0
K00132	22.0
K00131	63.0
K00130	1139.0
K00139	0.0
K00138	0.0
K00429	5.0
K00428	2511.0
K00421	2.0
K00423	1.0
K00425	2648.0
K00427	0.0
K00426	2647.0
K14292	0.0
K14379	0.0
K14370	0.0
K14371	0.0
K14372	0.0
K14373	0.0
K14374	0.0
K14375	0.0
K09845	0.0
K14082	0.0
K14083	30.0
K14080	0.0
K14081	0.0
K14086	1069.0
K14087	1082.0
K14084	102.0
K14088	1082.0
K14089	1070.0
K01552	2967.0
K01551	359.0
K01556	26.0
K01557	0.0
K01554	1.0
K01555	25.0
K04708	0.0
K03955	0.0
K13689	0.0
K13688	152.0
K13683	0.0
K13685	1149.0
K13684	0.0
K13687	1.0
K13686	2.0
K14159	7.0
K02399	5.0
K02398	448.0
K02395	393.0
K02394	29.0
K02397	1523.0
K02396	3323.0
K02391	13.0
K02390	3121.0
K02393	28.0
K02392	5591.0
K13533	0.0
K13532	0.0
K13531	17.0
K13530	10.0
K01550	0.0
K05658	0.0
K14054	45.0
K02601	10457.0
K02970	9626.0
K05378	0.0
K12339	37.0
K14060	2.0
K11687	0.0
K11686	1.0
K11685	0.0
K11689	374.0
K11688	261.0
K08939	0.0
K03048	3203.0
K03049	0.0
K13821	67.0
K13820	2.0
K03042	0.0
K03043	9682.0
K03040	9547.0
K03041	0.0
K03046	9690.0
K03047	0.0
K03044	0.0
K03045	0.0
K00348	2493.0
K09847	0.0
K00692	83.0
K00638	3349.0
K00639	2897.0
K00693	0.0
K00634	3923.0
K00635	5.0
K00630	0.0
K00631	8.0
K00632	308.0
K00633	1267.0
K00691	124.0
K00696	2.0
K00694	178.0
K00695	8.0
K10854	0.0
K07811	0.0
K07810	1.0
K07813	3428.0
K07812	20.0
K07814	1273.0
K07816	241.0
K00090	4.0
K00091	1362.0
K00094	302.0
K00096	1293.0
K00097	2910.0
K00098	3.0
K00099	6478.0
K10228	2.0
K10229	2.0
K12548	0.0
K10222	0.0
K10220	0.0
K10221	0.0
K10227	7.0
K05822	43.0
K01949	0.0
K01945	6566.0
K01947	13.0
K01946	0.0
K01941	56.0
K01940	6222.0
K06357	0.0
K07729	10200.0
K07728	0.0
K07727	5793.0
K07726	1560.0
K07725	0.0
K07724	3.0
K07723	166.0
K07722	29.0
K07721	0.0
K07720	16308.0
K00899	248.0
K05824	3.0
K00891	8559.0
K00892	1.0
K00895	50.0
K00897	230.0
K08151	19.0
K08153	30.0
K08154	1.0
K02948	9722.0
K02942	0.0
K02944	0.0
K05665	0.0
K02946	9680.0
K13793	0.0
K06352	0.0
K01769	0.0
K01768	108.0
K01761	24.0
K01760	236.0
K01762	0.0
K09578	0.0
K01766	1.0
K08164	3.0
K02493	9678.0
K08166	3.0
K08167	10.0
K02496	13.0
K02497	4.0
K02494	20.0
K02495	10562.0
K02498	18.0
K02499	649.0
K08168	2.0
K08169	10.0
K14415	1100.0
K14414	5.0
K06881	12765.0
K00436	8.0
K06332	1.0
K12815	0.0
K12810	0.0
K06885	3286.0
K00437	1.0
K06335	0.0
K06334	4396.0
K03547	3632.0
K03546	2494.0
K03545	11632.0
K03544	8565.0
K03543	2463.0
K06888	1345.0
K10941	7.0
K03549	163.0
K03548	7.0
K10940	0.0
K02236	227.0
K02237	3574.0
K02234	10.0
K02232	3014.0
K02233	4233.0
K02230	36.0
K02231	5942.0
K06359	0.0
K02238	6345.0
K02239	2.0
K03723	6388.0
K03722	565.0
K03721	6.0
K03720	2.0
K03727	9.0
K03726	2.0
K03725	0.0
K03724	120.0
K06358	0.0
K12673	0.0
K12679	0.0
K12678	0.0
K06410	1557.0
K11898	0.0
K11899	1.0
K11896	12.0
K11897	8.0
K11894	2.0
K11895	10.0
K11892	12.0
K11893	16.0
K11890	2.0
K11891	11.0
K08762	0.0
K08764	0.0
K08765	0.0
K10418	0.0
K11325	7.0
K11326	0.0
K11327	0.0
K11328	0.0
K11329	11.0
K00151	10.0
K00150	6.0
K00153	3.0
K00400	0.0
K00407	21.0
K00406	30.0
K00405	50.0
K00404	24.0
K00158	93.0
K01342	3.0
K09388	2.0
K09386	11.0
K09384	130.0
K04094	4948.0
K04095	1301.0
K04096	6596.0
K04097	16.0
K04090	6.0
K04091	32.0
K04092	4.0
K04093	6.0
K04098	0.0
K04099	0.0
K01578	2.0
K01579	3080.0
K01574	35.0
K01575	34.0
K01576	3.0
K01577	39.0
K01571	3000.0
K01572	7536.0
K01573	9.0
K02009	1625.0
K02008	16379.0
K02005	6862.0
K02004	48326.0
K02007	2192.0
K02006	25018.0
K02001	33.0
K02000	37.0
K02003	53813.0
K02002	47.0
K03065	0.0
K08952	0.0
K03060	4049.0
K13809	0.0
K10948	0.0
K09607	3.0
K06125	0.0
K04337	0.0
K06120	296.0
K06121	0.0
K04336	0.0
K01127	0.0
K09703	15.0
K00004	18.0
K14699	0.0
K09702	242.0
K14698	0.0
K05311	108.0
K13829	20.0
K10943	8.0
K07291	2.0
K07290	6.0
K10206	4377.0
K10202	39.0
K10208	1.0
K10209	26.0
K01966	85.0
K01965	24.0
K01964	42.0
K01963	2580.0
K01962	1695.0
K01961	8223.0
K01960	2468.0
K01969	18.0
K01968	15.0
K07749	1389.0
K07748	2.0
K07741	433.0
K07740	3.0
K07743	0.0
K07742	7147.0
K07745	0.0
K07744	0.0
K07746	14.0
K01299	1247.0
K01295	415.0
K01297	1190.0
K02922	0.0
K05603	4.0
K02921	0.0
K02926	9730.0
K05607	0.0
K02924	0.0
K05605	0.0
K02928	0.0
K02929	0.0
K00216	6.0
K00217	1.0
K00214	0.0
K00215	7155.0
K00213	0.0
K00210	14.0
K00211	0.0
K00218	6.0
K00219	30.0
K01035	1.0
K01034	348.0
K04517	6453.0
K01740	11719.0
K01031	4.0
K01746	179.0
K01745	302.0
K01744	2767.0
K01749	1429.0
K01039	121.0
K04518	2670.0
K09591	0.0
K14129	0.0
K14128	3.0
K14121	0.0
K14120	0.0
K14123	0.0
K14122	0.0
K14125	0.0
K14124	0.0
K14127	3.0
K14126	3.0
K03521	6482.0
K03520	9.0
K03523	4388.0
K03522	6620.0
K03525	6744.0
K03524	6721.0
K03527	6786.0
K03526	6483.0
K03529	7208.0
K03528	9.0
K06338	2.0
K02217	4257.0
K03299	499.0
K03298	51.0
K13472	1.0
K03293	510.0
K03292	6752.0
K03291	1.0
K03290	1.0
K03297	1141.0
K03296	7762.0
K03295	2601.0
K03294	2465.0
K13009	2.0
K12690	0.0
K09743	0.0
K06022	0.0
K07190	6.0
K06021	0.0
K07192	626.0
K06020	11.0
K06027	5.0
K06026	0.0
K09744	7.0
K07991	10.0
K08749	0.0
K09835	6.0
K09834	6.0
K10439	9540.0
K06351	2.0
K09833	6.0
K10925	0.0
K10924	1.0
K10927	1.0
K10926	1.0
K10923	0.0
K10922	0.0
K09629	0.0
K10697	6.0
K00179	1659.0
K00172	915.0
K00171	556.0
K00170	695.0
K00177	3557.0
K00176	3547.0
K00175	6892.0
K00174	6611.0
K13478	0.0
K14338	5.0
K14339	3.0
K14335	2.0
K14337	3.0
K14330	6.0
K14331	6.0
K14333	2.0
K08918	0.0
K13479	758.0
K04078	6629.0
K04079	6478.0
K04076	183.0
K04077	6682.0
K04074	1634.0
K04075	9607.0
K04072	5020.0
K04073	13.0
K04070	3340.0
K04071	0.0
K14597	6.0
K13318	0.0
K08280	0.0
K13641	216.0
K13640	44.0
K13643	129.0
K13642	0.0
K02027	51921.0
K02026	97481.0
K02025	103832.0
K02024	4.0
K02023	4624.0
K02022	89.0
K02021	8.0
K02020	1783.0
K02029	10394.0
K02028	11131.0
K03886	6.0
K03887	5.0
K03884	0.0
K03885	2647.0
K03881	0.0
K03888	3.0
K03889	4.0
K12998	0.0
K12999	4.0
K12992	651.0
K12993	0.0
K12990	1084.0
K12991	0.0
K12996	28.0
K12997	23.0
K12994	0.0
K12995	136.0
K08979	0.0
K08978	5120.0
K03088	54373.0
K03089	48.0
K03086	11418.0
K03087	40.0
K08971	0.0
K08970	2.0
K03082	39.0
K03080	0.0
K08974	5919.0
K13868	0.0
K00918	337.0
K01553	0.0
K12214	0.0
K11646	0.0
K11645	0.0
K11641	0.0
K11640	0.0
K12736	0.0
K12733	0.0
K07507	3598.0
K07506	34.0
K07505	9.0
K07504	6.0
K07503	5.0
K07502	1627.0
K07501	42.0
K07500	0.0
K07509	0.0
K07508	1.0
K11422	0.0
K08698	6.0
K10773	7088.0
K10774	2.0
K14286	0.0
K10778	15.0
K14287	8.0
K00140	200.0
K05501	6.0
K01903	105.0
K01902	105.0
K01905	6.0
K01904	0.0
K01907	8.0
K01906	6.0
K01909	0.0
K01908	13.0
K14534	1646.0
K00147	6490.0
K07767	0.0
K07769	6.0
K07768	6.0
K06203	11.0
K06202	17.0
K09921	12.0
K09920	4.0
K09927	1066.0
K09024	8.0
K09022	225.0
K09023	0.0
K09020	111.0
K09021	2.0
K02908	0.0
K02909	9739.0
K08218	2545.0
K08219	0.0
K02904	9699.0
K02906	9730.0
K02907	6614.0
K02902	9516.0
K00230	51.0
K00231	48.0
K00232	4.0
K08976	16.0
K00234	0.0
K00239	3566.0
K06209	3566.0
K09928	28.0
K01015	0.0
K01014	3.0
K01012	7317.0
K01011	766.0
K01010	0.0
K08920	0.0
K14103	0.0
K14102	0.0
K14101	0.0
K14100	0.0
K14105	0.0
K14104	0.0
K14109	0.0
K14108	0.0
K06401	3.0
K00893	0.0
K13402	0.0
K12858	0.0
K03503	2464.0
K03502	5858.0
K03501	9714.0
K03500	4167.0
K08924	0.0
K02278	327.0
K02279	1112.0
K12977	0.0
K02276	107.0
K02277	3.0
K02274	96.0
K02275	93.0
K13450	0.0
K13451	0.0
K13452	0.0
K13454	0.0
K13455	0.0
K12509	0.0
K12508	3.0
K12507	7.0
K12506	893.0
K12500	9.0
K12503	4.0
K05926	0.0
K09728	0.0
K14587	108.0
K06597	2.0
K06596	24.0
K06595	2.0
K06599	0.0
K06598	6.0
K07978	8.0
K07979	9951.0
K07976	0.0
K14585	0.0
K10907	5362.0
K10906	1.0
K10901	0.0
K10909	0.0
K10908	0.0
K09819	33.0
K09818	24.0
K09817	6437.0
K09816	6423.0
K09815	6315.0
K06374	3644.0
K06373	3636.0
K09812	7547.0
K09811	7581.0
K09810	3642.0
K09724	0.0
K14582	0.0
K09721	0.0
K04058	2.0
K04059	0.0
K04050	0.0
K04051	0.0
K04052	0.0
K04053	0.0
K04054	0.0
K04055	0.0
K04056	0.0
K04057	0.0
K01047	0.0
K08975	0.0
K10015	3.0
K10014	2.0
K10017	1.0
K10016	3.0
K10011	2.0
K10010	482.0
K10013	0.0
K10012	1212.0
K10019	1.0
K10018	1.0
K13665	10.0
K13664	0.0
K13663	0.0
K13662	0.0
K13661	0.0
K13660	0.0
K13669	0.0
K13668	7.0
K07641	6.0
K01466	147.0
K13590	21.0
K01464	1839.0
K01465	7076.0
K01462	13356.0
K01463	240.0
K01460	1.0
K01461	1.0
K13599	40.0
K13598	20.0
K01468	178.0
K01469	14.0
K09251	48.0
K09252	3.0
K02041	1346.0
K02040	6740.0
K02043	5.0
K02045	286.0
K02044	1472.0
K02047	284.0
K02046	287.0
K02049	7760.0
K02048	298.0
K05549	3.0
K05548	12.0
K06046	0.0
K03319	184.0
K03316	124.0
K03317	65.0
K03314	5.0
K03315	5144.0
K03312	2038.0
K03313	91.0
K03310	8762.0
K03311	1761.0
K12052	0.0
K02945	6425.0
K06162	14.0
K06163	9.0
K06160	9.0
K06161	0.0
K06166	7.0
K00359	3594.0
K06164	9.0
K06165	8.0
K06168	6484.0
K06169	39.0
K13020	8.0
K07158	0.0
K07159	0.0
K04835	5.0
K11621	1.0
K11991	7.0
K11622	4.0
K11996	80.0
K11627	0.0
K11626	0.0
K11629	3.0
K11628	0.0
K07561	0.0
K07560	6603.0
K07563	0.0
K07562	0.0
K07565	0.0
K07564	0.0
K07567	7822.0
K07566	11776.0
K07569	0.0
K07568	8949.0
K09925	0.0
K11199	0.0
K11198	0.0
K11192	1.0
K11191	0.0
K11196	0.0
K11195	0.0
K11194	0.0
K02492	1895.0
K10713	5.0
K10710	493.0
K10711	40.0
K10716	1.0
K02490	13.0
K10714	5.0
K10715	1.0
K01929	6658.0
K01928	6931.0
K01923	7329.0
K01922	48.0
K01921	6920.0
K01920	32.0
K01926	6279.0
K01925	6695.0
K01924	6655.0
K07789	15.0
K07788	15.0
K07785	9.0
K07784	1.0
K07787	68.0
K07786	0.0
K07781	0.0
K07783	16.0
K07782	6.0
K05835	7.0
K06355	0.0
K14661	0.0
K09844	0.0
K00782	66.0
K00783	9696.0
K00784	6494.0
K00785	4.0
K00786	1584.0
K00039	0.0
K00036	1286.0
K00037	1.0
K00034	270.0
K00035	0.0
K00032	0.0
K00033	1303.0
K00030	259.0
K00031	6137.0
K01259	256.0
K01258	5761.0
K01255	4592.0
K01256	179.0
K01251	3958.0
K01250	614.0
K01253	2.0
K01252	2.0
K09008	23.0
K09009	7.0
K09000	28.0
K09001	63.0
K09002	1277.0
K09003	3.0
K09004	76.0
K09005	70.0
K09006	4.0
K09007	24.0
K09846	0.0
K08234	1807.0
K00258	0.0
K00259	126.0
K00252	56.0
K00253	16.0
K00256	4.0
K00257	2809.0
K00254	1.0
K00255	9.0
K01079	174.0
K01078	21.0
K01071	115.0
K01070	22.0
K01073	12.0
K01077	3813.0
K01076	214.0
K14472	0.0
K14471	0.0
K14470	1.0
K14475	54.0
K09841	0.0
K02788	74.0
K02782	7.0
K02783	375.0
K02781	435.0
K02786	74.0
K02787	1.0
K02784	6.0
K01060	213.0
K01787	133.0
K01786	3230.0
K01785	9084.0
K01784	10214.0
K01783	10370.0
K01782	71.0
K01781	1.0
K01780	0.0
K01789	2.0
K01788	2295.0
K02526	188.0
K02527	2533.0
K02525	28.0
K02250	2.0
K02523	2557.0
K02520	9732.0
K02521	2.0
K02258	22.0
K02259	64.0
K02528	9708.0
K02529	31921.0
K03781	3600.0
K03780	320.0
K03783	5367.0
K03782	100.0
K03785	1257.0
K03784	4956.0
K03787	3653.0
K03786	5407.0
K03789	3738.0
K03788	5.0
K10700	0.0
K00342	2556.0
K03124	0.0
K03120	0.0
K12527	748.0
K12526	5.0
K12525	2.0
K12524	4940.0
K12523	0.0
K12522	0.0
K09789	2430.0
K09788	160.0
K09787	7105.0
K09786	231.0
K09785	0.0
K09781	23.0
K09780	40.0
K10961	0.0
K10960	11.0
K10963	0.0
K10962	0.0
K10965	0.0
K10964	0.0
K10966	0.0
K09879	1.0
K06318	2.0
K06311	7.0
K06310	388.0
K06312	2.0
K06314	4.0
K06317	405.0
K11389	0.0
K11386	0.0
K11387	2.0
K11384	0.0
K11385	0.0
K11382	0.0
K11383	1.0
K11381	61.0
K11949	0.0
K10380	0.0
K04032	179.0
K04033	4.0
K04030	270.0
K04031	2383.0
K04036	0.0
K04037	6.0
K04034	12.0
K04035	129.0
K04038	6.0
K04039	6.0
K07046	54.0
K07047	1370.0
K07044	12.0
K07045	2662.0
K07042	7243.0
K07043	8251.0
K07040	3971.0
K07041	0.0
K07048	176.0
K07049	0.0
K08664	0.0
K02584	35.0
K10039	336.0
K10038	5.0
K10037	1.0
K10036	632.0
K04788	0.0
K04789	0.0
K04784	5.0
K04785	0.0
K04786	0.0
K04787	0.0
K04780	0.0
K04781	42.0
K04782	3.0
K04783	0.0
K13601	0.0
K13603	0.0
K13602	0.0
K13605	0.0
K13604	0.0
K13607	19.0
K02404	398.0
K05783	3.0
K05782	9.0
K05781	9.0
K05780	8.0
K05787	2.0
K05786	36.0
K05785	7.0
K05784	3.0
K05789	0.0
K05788	64.0
K01442	4923.0
K01443	4051.0
K01444	68.0
K01446	18.0
K01447	2832.0
K01448	11029.0
K01449	2428.0
K14803	0.0
K02069	165.0
K05569	1214.0
K08008	0.0
K02063	12.0
K05566	1206.0
K05565	23.0
K05563	2.0
K05562	2.0
K05561	2.0
K02064	12.0
K03338	1190.0
K03339	2.0
K03330	0.0
K03331	0.0
K03332	32.0
K03333	7.0
K03335	1122.0
K03336	1113.0
K03337	1190.0
K12956	0.0
K12957	3.0
K12954	0.0
K12955	0.0
K12952	0.0
K12953	0.0
K12950	0.0
K12951	0.0
K14733	0.0
K00109	4.0
K06148	10136.0
K06149	9.0
K06144	1.0
K06145	8.0
K06146	0.0
K06147	71296.0
K06141	0.0
K06142	8305.0
K06143	5.0
K11945	0.0
K08948	0.0
K08949	0.0
K00071	0.0
K14664	0.0
K13810	28.0
K14665	1.0
K03058	0.0
K11609	0.0
K11608	0.0
K14660	0.0
K11603	0.0
K11602	0.0
K11601	0.0
K11600	0.0
K11607	1.0
K11606	1.0
K11605	1.0
K11604	1.0
K10558	109.0
K10559	177.0
K10550	114.0
K10551	114.0
K10552	1.0
K10553	1.0
K10554	2.0
K10555	138.0
K10556	119.0
K10557	109.0
K03051	0.0
K03050	0.0
K07549	0.0
K07548	0.0
K07239	106.0
K07235	11.0
K07234	21.0
K07237	7.0
K07236	10.0
K07231	8.0
K07230	6.0
K07233	13.0
K07232	8.0
K02467	0.0
K05306	1094.0
K05305	1410.0
K05304	2.0
K05303	0.0
K05301	0.0
K02565	1.0
K08644	0.0
K08646	0.0
K08641	79.0
K08643	6.0
K08642	1.0
K12146	0.0
K00010	1461.0
K00011	5.0
K00012	6263.0
K00013	6501.0
K00014	7249.0
K00016	7627.0
K09065	7.0
K08252	44.0
K08253	7.0
K08256	9.0
K08255	1.0
K08258	0.0
K08259	7.0
K00274	29.0
K00275	78.0
K00276	1.0
K00270	1.0
K00271	0.0
K00272	2.0
K00273	0.0
K00278	4503.0
K00279	0.0
K12675	0.0
K01277	2484.0
K01274	4.0
K01273	3238.0
K01271	1655.0
K01270	7568.0
K01278	2573.0
K00906	19.0
K00904	3270.0
K00903	72.0
K00901	707.0
K13785	0.0
K00908	16.0
K11149	0.0
K01053	20.0
K01051	63.0
K01057	68.0
K01056	9733.0
K01055	17.0
K01054	8.0
K01058	26.0
K02500	6504.0
K02501	6499.0
K02502	3963.0
K02503	9725.0
K02504	1.0
K02505	1.0
K02506	0.0
K02507	1.0
K02508	1.0
K02509	33.0
K00291	0.0
K13410	0.0
K13148	0.0
K13419	0.0
K05825	0.0
K03106	9734.0
K03105	0.0
K03101	10956.0
K03100	14375.0
K12541	0.0
K12540	0.0
K12543	0.0
K12542	0.0
K12545	0.0
K12544	0.0
K12547	0.0
K12546	0.0
K12549	0.0
K06080	1.0
K11018	0.0
K11019	0.0
K11016	0.0
K11017	0.0
K11014	0.0
K11015	0.0
K11012	0.0
K11013	0.0
K11010	0.0
K11011	0.0
K06333	2984.0
K06880	1.0
K06883	48.0
K06882	2.0
K09857	17.0
K06884	3.0
K06887	2.0
K06886	70.0
K06889	11807.0
K10942	4.0
K09859	4.0
K09858	31.0
K10947	10836.0
K10946	0.0
K10945	0.0
K10944	0.0
K13284	0.0
K00483	23.0
K00481	2.0
K00480	2.0
K00486	11.0
K00485	2.0
K00484	12.0
K09901	1.0
K10929	0.0
K07684	22.0
K07685	1.0
K07686	1.0
K07687	2.0
K07681	1.0
K07688	0.0
K07689	7.0
K10928	0.0
K04018	0.0
K04019	184.0
K04014	28.0
K04015	58.0
K04016	1.0
K04017	0.0
K04013	15.0
K07060	0.0
K07061	1.0
K07062	137.0
K07063	4.0
K07064	4.0
K07065	11.0
K07066	1066.0
K07067	165.0
K07068	14.0
K07069	1102.0
K01121	0.0
K13629	0.0
K13628	83.0
K13623	4.0
K13622	4.0
K13620	0.0
K13626	1855.0
K08586	0.0
K08587	0.0
K01428	1161.0
K01429	1126.0
K01422	2475.0
K01423	61.0
K01420	4338.0
K01421	4191.0
K01426	1295.0
K01427	0.0
K01424	5766.0
K01425	2802.0
K08068	0.0
K07538	0.0
K13086	0.0
K13085	0.0
K07287	17.0
K07824	0.0
K07682	0.0
K02722	6.0
K12978	0.0
K12979	7.0
K12972	22.0
K12973	1.0
K12974	1.0
K12975	1.0
K12976	0.0
K07821	0.0
K07683	17.0
K14750	0.0
K14751	0.0
K14953	0.0
K12288	1.0
K12289	1.0
K12282	3.0
K12283	1.0
K12280	1.0
K12281	1.0
K12286	1.0
K12287	1.0
K12284	1.0
K12285	1.0
K11957	5.0
K11956	7.0
K11955	5.0
K11954	5.0
K11953	6.0
K11952	5.0
K11951	5.0
K11950	5.0
K11959	5.0
K11958	5.0
K13889	36.0
K13888	19.0
K11963	6.0
K07217	125.0
K07216	2955.0
K07215	12.0
K07214	1120.0
K07213	381.0
K07212	0.0
K07219	131.0
K07218	21.0
K12150	4.0
K08689	0.0
K08688	1.0
K00402	0.0
K00401	0.0
K11994	0.0
K00152	0.0
K01043	56.0
K00154	7.0
K00157	0.0
K00156	2431.0
K10533	0.0
K10530	80.0
K10531	2.0
K10536	407.0
K10537	121.0
K10535	2.0
K10538	0.0
K10539	121.0
K00073	15.0
K13934	14.0
K00076	385.0
K00077	6067.0
K00074	3925.0
K00075	6621.0
K00078	0.0
K00079	8.0
K02290	10.0
K02563	6654.0
K02292	5.0
K08966	4.0
K02294	10.0
K08278	0.0
K08279	5.0
K08274	0.0
K08275	0.0
K08276	2.0
K08277	0.0
K00298	1.0
K00299	21.0
K00296	0.0
K00297	6155.0
K00294	56.0
K00292	3.0
K00293	0.0
K00290	4211.0
K07757	32.0
K12089	0.0
K01210	6.0
K01213	0.0
K01212	1248.0
K01215	79.0
K01214	0.0
K01217	0.0
K01216	3.0
K01219	24.0
K01218	1233.0
K02749	0.0
K02746	357.0
K02747	319.0
K02744	607.0
K02745	348.0
K02742	4.0
K00924	71.0
K00925	10964.0
K00926	3222.0
K00927	9736.0
K00928	6848.0
K00929	4325.0
K12085	0.0
K02298	5.0
K02299	7.0
K02568	16.0
K02569	8.0
K02562	0.0
K02291	74.0
K02560	3.0
K02293	15.0
K02566	81.0
K02567	17.0
K02564	8903.0
K02297	7.0
K03169	14911.0
K03168	9673.0
K03163	0.0
K03162	0.0
K03167	0.0
K03166	0.0
K11038	1.0
K11039	0.0
K11030	0.0
K11031	21.0
K11032	0.0
K11033	0.0
K11034	0.0
K11035	0.0
K11036	0.0
K11037	0.0
K02546	0.0
K07668	638.0
K07669	11.0
K07666	8.0
K07667	6360.0
K07664	6.0
K07665	1717.0
K07662	21.0
K07663	6.0
K07660	7.0
K07661	8.0
K03927	4646.0
K07008	29.0
K07009	1594.0
K07002	40.0
K07003	3522.0
K07000	20.0
K07001	4344.0
K07006	129.0
K07007	9030.0
K07004	20.0
K07005	7361.0
K03921	5.0
K02956	9700.0
K09725	0.0
K09181	50.0
K08599	0.0
K08598	0.0
K08591	10511.0
K08590	2599.0
K01156	211.0
K01154	12392.0
K01407	1.0
K01400	1.0
K01153	8815.0
K01150	4.0
K01151	9409.0
K01408	0.0
K01409	11095.0
K01158	0.0
K01159	4316.0
K05523	1.0
K05522	35.0
K05521	2029.0
K05520	2514.0
K05527	40.0
K05526	4.0
K05525	4.0
K05524	152.0
K05529	0.0
K14518	6.0
K14519	5.0
K05949	0.0
K01754	3804.0
K05942	3.0
K01027	0.0
K02171	0.0
K02170	18.0
K02173	147.0
K02172	1.0
K01751	1013.0
K06416	850.0
K06417	2.0
K06414	1.0
K06947	0.0
K03379	20.0
K03808	19.0
K03809	77.0
K03806	25.0
K06412	3602.0
K03804	1.0
K12296	9.0
K03802	29.0
K03803	2648.0
K06413	12.0
K10808	0.0
K06411	1631.0
K01028	177.0
K01029	277.0
K11931	2.0
K11930	0.0
K11933	1.0
K11932	1.0
K11935	0.0
K11934	21.0
K11937	0.0
K11936	10.0
K11939	1.0
K11938	0.0
K10800	2.0
K06419	5.0
K11929	0.0
K07271	2579.0
K07270	9.0
K07273	2707.0
K07272	5.0
K07275	22.0
K07274	9.0
K07277	2562.0
K07276	7.0
K07279	0.0
K07278	21.0
K10623	0.0
K02481	2460.0
K11520	6.0
K02480	4.0
K08170	2.0
K02485	25.0
K02484	2883.0
K02487	17.0
K08600	7917.0
K08603	0.0
K08602	4307.0
K08605	2.0
K08604	2.0
K09956	0.0
K09957	0.0
K09954	27.0
K09955	6633.0
K09952	102.0
K09953	0.0
K09950	8.0
K09951	2414.0
K09958	10.0
K09959	11.0
K07495	5.0
K07494	52.0
K07497	1849.0
K07496	1697.0
K07491	3613.0
K07490	1.0
K07493	10.0
K07492	21.0
K07499	15.0
K07498	66.0
K11209	12.0
K11208	1.0
K11204	0.0
K11203	59.0
K11202	303.0
K11201	4.0
K11200	0.0
K00058	9447.0
K00059	13274.0
K00728	0.0
K00729	5.0
K00055	41.0
K00057	9781.0
K00050	1323.0
K00051	0.0
K00720	24.0
K00721	3205.0
K14424	0.0
K06033	0.0
K14189	2.0
K14188	119.0
K06364	0.0
K14187	7.0
K01239	1033.0
K01238	92.0
K01897	8339.0
K01232	369.0
K01895	1324.0
K01230	0.0
K01893	9614.0
K01236	12.0
K01235	22.0
K01890	9732.0
K02768	533.0
K02769	188.0
K02760	2017.0
K02761	2088.0
K02763	6.0
K02764	2.0
K02765	854.0
K00948	12022.0
K00949	4118.0
K00942	10142.0
K00943	10633.0
K00940	2826.0
K00941	12480.0
K00946	4969.0
K00947	11.0
K00944	0.0
K00945	16990.0
K01097	0.0
K01096	10.0
K01095	68.0
K01093	7.0
K01092	3956.0
K01091	13441.0
K01090	8086.0
K03499	17028.0
K03498	11750.0
K03491	1411.0
K03490	1072.0
K03493	4.0
K03492	78.0
K03495	9709.0
K03497	16160.0
K03496	18143.0
K02817	0.0
K02814	29.0
K02815	34.0
K02810	1195.0
K02548	3062.0
K02549	51.0
K02818	2.0
K02819	1196.0
K03637	904.0
K03636	75.0
K03147	5510.0
K03146	10.0
K08851	0.0
K06518	6060.0
K09729	158.0
K06048	22.0
K06045	19.0
K06044	12.0
K09727	0.0
K09726	1.0
K06041	2834.0
K09720	2.0
K09723	0.0
K06042	2548.0
K09897	2.0
K09896	1.0
K09895	11.0
K09894	1.0
K09893	1.0
K09892	1.0
K09891	2.0
K09890	4.0
K09899	1.0
K09898	2.0
K03622	0.0
K07648	1.0
K07649	9.0
K07398	0.0
K07399	45.0
K11056	0.0
K11057	0.0
K11054	0.0
K11055	0.0
K07640	14.0
K07393	54.0
K07390	46.0
K07391	6443.0
K07644	13.0
K07645	15.0
K07646	8808.0
K07647	0.0
K10896	0.0
K07024	31898.0
K07025	10612.0
K07026	2.0
K07027	4963.0
K07020	6.0
K07021	100.0
K07022	0.0
K07023	2882.0
K07028	23.0
K07029	11170.0
K10094	3.0
K01390	0.0
K01392	6.0
K01399	0.0
K02673	12.0
K05893	0.0
K05897	0.0
K05896	7220.0
K05895	1843.0
K05899	3.0
K05898	1.0
K00555	0.0
K00554	8502.0
K00557	14.0
K00556	2456.0
K00551	10.0
K00559	0.0
K00558	12888.0
K01170	0.0
K01173	31.0
K01174	35.0
K01175	106.0
K01176	261.0
K01178	14.0
K01179	4962.0
K14578	0.0
K14579	0.0
K08951	0.0
K08950	0.0
K08953	0.0
K03828	32.0
K03829	5.0
K03820	2513.0
K03821	40.0
K03822	0.0
K03823	5833.0
K03824	4.0
K03825	153.0
K03826	2993.0
K03827	2790.0
K12248	0.0
K12246	0.0
K12247	0.0
K12242	2.0
K12243	0.0
K12240	0.0
K12241	0.0
K11919	0.0
K11918	0.0
K11913	1.0
K11912	0.0
K11911	1.0
K11910	2.0
K11917	0.0
K11916	0.0
K11915	0.0
K11914	0.0
K12068	4.0
K12069	3.0
K12062	4.0
K12063	4.0
K12060	4.0
K12061	17.0
K12066	4.0
K12067	31.0
K12064	4.0
K12065	4.0
K07259	2637.0
K07258	11496.0
K07253	0.0
K07251	1.0
K07250	1162.0
K07257	2.0
K07256	0.0
K07255	1.0
K07254	0.0
K05372	0.0
K05373	0.0
K05370	0.0
K05371	6.0
K05374	0.0
K05375	5.0
K09970	10.0
K09971	14.0
K09972	27.0
K09973	37.0
K09974	9.0
K09975	2.0
K09976	3215.0
K09978	2.0
K09979	2417.0
K11261	1171.0
K11260	0.0
K11263	18.0
K11264	3.0
K10793	33.0
K10796	31.0
K10797	503.0
K10794	3.0
K10795	30.0
K00700	8274.0
K00701	0.0
K10798	0.0
K00703	6935.0
K00705	6441.0
K09828	0.0
K10133	0.0
K13053	3.0
K03192	18.0
K00964	0.0
K00965	3387.0
K00966	402.0
K00960	0.0
K00961	0.0
K00962	9591.0
K00963	1732.0
K00969	9794.0
K12681	0.0
K02703	23.0
K08364	11.0
K08365	17.0
K02706	11.0
K08363	5.0
K08361	0.0
K02708	6.0
K02709	6.0
K08368	85.0
K08369	69.0
K01615	1174.0
K01617	14.0
K01616	1.0
K01611	1445.0
K01610	4812.0
K01613	3789.0
K01612	0.0
K01619	9598.0
K01618	4.0
K02834	9733.0
K02835	9731.0
K05281	8.0
K03619	3.0
K03618	7.0
K03617	6654.0
K03616	69.0
K03615	6474.0
K03614	6321.0
K03613	6357.0
K03612	6311.0
K03611	29.0
K03610	3383.0
K09705	58.0
K09704	2228.0
K09701	12.0
K09700	7.0
K09709	2.0
K06391	927.0
K06390	3916.0
K06393	3319.0
K06392	2857.0
K06395	374.0
K06394	2630.0
K06397	3066.0
K06396	3117.0
K06399	3729.0
K06398	3924.0
K06435	0.0
K11078	0.0
K11079	0.0
K11074	14.0
K11075	14.0
K11076	14.0
K11077	0.0
K11070	7066.0
K11071	7148.0
K11072	8271.0
K11073	15.0
K06935	0.0
K06934	330.0
K06937	50.0
K06936	42.0
K06931	1.0
K06930	0.0
K06933	0.0
K06932	0.0
K06939	0.0
K06938	14.0
K13381	0.0
K05916	15.0
K05917	1.0
K05914	0.0
K05915	1.0
K05912	2.0
K05913	0.0
K05910	72.0
K05911	3.0
K05918	0.0
K05919	3406.0
K00392	9.0
K00390	182.0
K00397	0.0
K00395	3.0
K00394	343.0
K01884	0.0
K00399	0.0
K01886	6244.0
K01376	63.0
K01372	3870.0
K09149	0.0
K09148	0.0
K01225	150.0
K09145	1074.0
K09144	1065.0
K09147	0.0
K09146	2.0
K09141	6.0
K09140	0.0
K09143	3.0
K09142	0.0
K05709	0.0
K05708	0.0
K05879	1395.0
K05878	1396.0
K05875	1.0
K05874	14.0
K05877	1.0
K05876	0.0
K05873	15.0
K00579	0.0
K00578	0.0
K00577	0.0
K00575	3756.0
K00574	1351.0
K00573	84.0
K00571	5084.0
K00570	2.0
K01118	3396.0
K01119	443.0
K01157	0.0
K01112	10.0
K01113	62.0
K04477	3289.0
K01114	27.0
K01115	4.0
K08087	0.0
K01315	0.0
K08085	0.0
K08084	35.0
K08083	15.0
K08082	24.0
K08081	3.0
K08080	0.0
K01152	6.0
K01401	0.0
K09826	6.0
K06344	1.0
K06345	0.0
K09822	7.0
K06343	0.0
K10938	0.0
K06341	1.0
K10934	0.0
K10935	0.0
K10932	0.0
K11052	0.0
K10930	0.0
K06349	3.0
K11053	0.0
K10754	0.0
K01755	7575.0
K10200	604.0
K02132	0.0
K02137	0.0
K03840	2.0
K03841	69.0
K13028	2.0
K13799	11.0
K13798	0.0
K13795	0.0
K13794	0.0
K13021	0.0
K13792	0.0
K13791	0.0
K13790	0.0
K12268	2.0
K12269	3.0
K12262	45.0
K12263	3.0
K12264	0.0
K12265	0.0
K12266	3.0
K12267	8285.0
K01757	0.0
K12237	0.0
K13243	0.0
K13245	0.0
K13244	0.0
K13246	0.0
K03264	0.0
K03265	3.0
K03263	0.0
K03268	0.0
K03269	2515.0
K12415	0.0
K10211	1.0
K09918	2.0
K09919	22.0
K06720	3.0
K09913	10.0
K09910	1.0
K09911	1.0
K09916	7.0
K09917	1.0
K06726	513.0
K09915	9.0
K11535	3.0
K11534	120.0
K11537	16.0
K11531	0.0
K11533	2.0
K11532	11.0
K11249	152.0
K11539	0.0
K00762	8137.0
K00763	7259.0
K00760	9672.0
K00761	9662.0
K00766	5379.0
K00767	4350.0
K00764	10369.0
K00765	6447.0
K00768	3784.0
K00769	6.0
K11059	0.0
K00186	7.0
K00187	7.0
K00184	134.0
K00185	87.0
K00183	160.0
K00180	4069.0
K00188	0.0
K00189	0.0
K10110	2233.0
K10111	5.0
K10112	4616.0
K10113	0.0
K10114	0.0
K10115	0.0
K10116	1.0
K10117	5646.0
K10118	6988.0
K10119	7058.0
K04641	2.0
K04643	2.0
K04642	0.0
K13282	26.0
K00988	4.0
K00989	464.0
K00986	473.0
K00984	1089.0
K00985	0.0
K00982	35.0
K00983	2305.0
K00980	757.0
K00981	9748.0
K01585	2516.0
K01584	2.0
K01586	7922.0
K13498	9.0
K01580	2493.0
K01583	645.0
K01582	1455.0
K13497	1100.0
K01589	141.0
K01588	6565.0
K14941	10.0
K08347	0.0
K08348	1.0
K02720	11.0
K14949	2.0
K02723	6.0
K03459	0.0
K03458	3015.0
K03455	2659.0
K03457	256.0
K03451	181.0
K03981	30.0
K03980	631.0
K02614	739.0
K01639	3213.0
K01638	35.0
K01637	27.0
K01636	96.0
K01635	62.0
K01634	7.0
K01633	2777.0
K01632	3.0
K01631	2.0
K01630	113.0
K02615	5.0
K02588	1161.0
K02589	1483.0
K02858	49.0
K02859	105.0
K14051	0.0
K14053	0.0
K14052	0.0
K02852	14.0
K02853	2.0
K02850	0.0
K02851	3.0
K14059	1765.0
K14058	30.0
K02586	536.0
K02587	546.0
K03679	0.0
K03671	14714.0
K03670	11.0
K03673	27.0
K03672	7.0
K03675	8.0
K03674	1.0
K03677	0.0
K03676	52.0
K09761	9431.0
K09760	5960.0
K09763	12.0
K09762	7067.0
K09765	3585.0
K09764	219.0
K09767	288.0
K06006	8.0
K09769	4021.0
K09768	2537.0
K10353	0.0
K03187	1159.0
K03186	3708.0
K03185	39.0
K03184	3.0
K03183	6084.0
K03182	3632.0
K03181	9.0
K03189	1161.0
K03188	1161.0
K02715	6.0
K12455	0.0
K12454	26.0
K12453	0.0
K12452	178.0
K12451	0.0
K07358	0.0
K07356	0.0
K07357	1.0
K07354	0.0
K07355	0.0
K07352	0.0
K07353	0.0
K07350	1.0
K07351	1.0
K06919	1302.0
K06918	3.0
K06917	24.0
K06916	41.0
K06915	1455.0
K06914	0.0
K06913	0.0
K06912	1.0
K06911	2671.0
K06910	1150.0
K08986	9.0
K08987	111.0
K08984	17.0
K08985	0.0
K08982	70.0
K08983	1.0
K08980	3.0
K08981	41.0
K08988	3.0
K08989	12.0
K02252	0.0
K05934	2659.0
K05936	2680.0
K05937	7.0
K02253	0.0
K05939	31.0
K00378	6626.0
K00375	3743.0
K00374	21.0
K00376	19.0
K00371	26.0
K00370	23.0
K00373	21.0
K00372	16.0
K01358	8601.0
K09166	8.0
K09165	16.0
K09164	13.0
K09163	926.0
K09162	22.0
K09161	1.0
K09160	12.0
K01354	59.0
K01355	1.0
K01356	5605.0
K05601	4.0
K05851	3.0
K03807	3.0
K05606	1065.0
K02927	0.0
K05974	0.0
K03805	1.0
K05976	0.0
K00519	0.0
K00518	4.0
K03800	4949.0
K00511	0.0
K00510	14.0
K03801	2523.0
K00515	0.0
K00514	16.0
K00517	65.0
K05971	15.0
K03154	1318.0
K11147	0.0
K05581	6.0
K05580	6.0
K05583	6.0
K05582	10.0
K05585	6.0
K05584	6.0
K05587	0.0
K05586	0.0
K05589	50.0
K03150	5548.0
K03623	12.0
K03152	10656.0
K14200	0.0
K14201	0.0
K14202	0.0
K03621	9631.0
K14204	0.0
K14205	76.0
K01134	1059.0
K01135	4.0
K01136	5.0
K01137	2.0
K01130	1116.0
K01132	0.0
K01133	1162.0
K01138	2424.0
K01139	389.0
K02113	9109.0
K02112	9742.0
K02111	9447.0
K02446	47.0
K02117	6640.0
K02116	1134.0
K02115	9740.0
K02114	9737.0
K02119	4104.0
K02118	6860.0
K02448	2.0
K01036	37.0
K03212	2.0
K13007	1.0
K13006	34.0
K13005	0.0
K13004	1101.0
K13001	0.0
K06404	1974.0
K01032	4.0
K06951	2.0
K03862	16.0
K03863	8.0
K06406	3931.0
K06957	4.0
K05020	32.0
K06400	2334.0
K06403	1952.0
K06954	11.0
K10814	0.0
K10817	0.0
K10816	0.0
K07136	2.0
K03242	0.0
K03243	0.0
K12202	0.0
K12203	0.0
K12206	0.0
K12207	0.0
K12204	0.0
K12205	0.0
K12208	0.0
K12209	0.0
K13919	296.0
K13918	0.0
K06214	2.0
K06215	2168.0
K09936	2049.0
K06217	6628.0
K09930	24.0
K09931	17.0
K09932	7.0
K06213	6087.0
K09938	5.0
K09939	2435.0
K11517	0.0
K06337	0.0
K13301	1.0
K00748	2544.0
K00745	0.0
K00743	1.0
K07165	15.0
K07164	2521.0
K07167	8.0
K07166	3938.0
K07161	30.0
K07160	326.0
K07163	0.0
K07162	72.0
K07169	0.0
K07168	5.0
K06336	1.0
K01839	2973.0
K01838	749.0
K01835	723.0
K01834	21744.0
K01837	0.0
K01830	0.0
K00608	0.0
K02632	0.0
K02630	0.0
K02631	0.0
K08322	144.0
K08323	87.0
K08320	0.0
K08321	119.0
K08326	0.0
K08324	3.0
K08325	53.0
K01659	25.0
K01658	5258.0
K02637	6.0
K01653	7578.0
K01652	10564.0
K01655	9.0
K01654	2554.0
K01657	5284.0
K02874	9722.0
K02875	0.0
K02876	9696.0
K02877	0.0
K02871	9493.0
K02873	0.0
K02878	9733.0
K02879	9733.0
K14070	0.0
K09749	3075.0
K09748	9635.0
K06023	11244.0
K09742	0.0
K09741	0.0
K09740	115.0
K09747	7246.0
K09746	0.0
K09745	0.0
K06024	7190.0
K03477	0.0
K03476	446.0
K03475	1847.0
K03474	2527.0
K03473	2466.0
K03472	1.0
K03471	3121.0
K03470	9584.0
K03478	1078.0
K02304	4324.0
K02305	2.0
K02302	288.0
K02303	31.0
K02300	7.0
K02301	68.0
K03653	0.0
K03652	396.0
K03651	19.0
K03650	9704.0
K03657	16378.0
K03656	22.0
K03655	11254.0
K03654	7457.0
K03658	1063.0
K12439	0.0
K12431	0.0
K12430	0.0
K12433	0.0
K12432	0.0
K12435	0.0
K12434	0.0
K12437	1.0
K12436	1.0
K06979	40.0
K06978	1190.0
K06971	727.0
K06970	7.0
K06973	5686.0
K06972	2402.0
K06975	2730.0
K06974	3.0
K06977	9.0
K06976	1106.0
K07082	6173.0
K07083	2431.0
K07080	2045.0
K07081	30.0
K07086	11.0
K07087	0.0
K07084	90.0
K07085	4980.0
K07088	7668.0
K07089	2841.0
K01317	0.0
K11162	0.0
K11163	0.0
K11161	0.0
K11168	0.0
K00356	49.0
K00355	5.0
K00354	1.0
K00353	6.0
K00351	2490.0
K00350	2490.0
K05952	9.0
K05953	0.0
K05951	0.0
K05956	0.0
K05957	0.0
K00358	81.0
K00689	2.0
K00688	9052.0
K00681	555.0
K00680	6705.0
K00683	1.0
K00685	18.0
K00684	68.0
K00687	6.0
K00686	1.0
K05831	4.0
K05830	0.0
K05833	4007.0
K05832	3743.0
K05834	6.0
K05837	6621.0
K05836	7.0
K05839	1.0
K05838	24.0
K07677	1.0
K00533	1642.0
K00532	15.0
K00531	0.0
K00530	2.0
K00537	6443.0
K00536	0.0
K00535	10.0
K00534	5.0
K00539	3.0
K00538	0.0
K11029	0.0
K14260	626.0
K14261	12.0
K14266	4.0
K14267	28.0
K14268	0.0
K14269	0.0
K01337	2.0
K01338	10675.0
K02683	0.0
K02682	1.0
K02681	0.0
K02680	1.0
K02687	6589.0
K02686	11.0
K02685	0.0
K02689	6.0
K02688	37.0
K00824	1199.0
K00827	0.0
K00826	6720.0
K00821	8480.0
K00820	7794.0
K00823	94.0
K00822	13.0
K00829	0.0
K00828	0.0
K01488	690.0
K01489	9454.0
K01484	1.0
K01485	1480.0
K01486	2008.0
K01487	867.0
K01480	5312.0
K01481	0.0
K01482	26.0
K01483	5.0
K02469	12705.0
K02468	8.0
K02466	9.0
K02465	0.0
K02464	1.0
K02463	10.0
K02462	11.0
K02461	14.0
K02460	21.0
K08969	68.0
K13061	0.0
K13060	0.0
K13063	0.0
K13062	0.0
K13069	2.0
K08964	7.0
K06363	0.0
K03079	552.0
K06342	1.0
K03078	1.0
K13289	0.0
K13288	29.0
K13285	0.0
K13287	0.0
K13286	0.0
K13281	161.0
K13280	4818.0
K13283	2.0
K00054	143.0
K04496	0.0
K05369	0.0
K05368	2.0
K03228	2.0
K03229	2.0
K00052	6472.0
K03222	3.0
K03223	1.0
K03220	1.0
K03221	1.0
K03226	3.0
K03227	2.0
K03224	2.0
K03225	2.0
K09482	0.0
K09483	0.0
K13836	0.0
K12228	0.0
K05360	0.0
K12224	0.0
K12225	0.0
K12226	0.0
K12227	0.0
K12220	0.0
K05363	19.0
K12222	0.0
K12223	0.0
K08681	2146.0
K08680	16.0
K08683	0.0
K08682	1.0
K08685	5.0
K08684	14.0
K08687	1.0
K08686	0.0
K11755	9328.0
K11754	18161.0
K11751	11.0
K11750	2.0
K11753	19230.0
K11752	5420.0
K02407	1804.0
K13938	3.0
K13936	0.0
K13935	13.0
K02406	5226.0
K13933	6.0
K13932	17.0
K13931	17.0
K13930	6.0
K12088	0.0
K12081	0.0
K12082	0.0
K12083	0.0
K12084	0.0
K12086	0.0
K12087	0.0
K09611	1.0
K09612	1.0
K04940	0.0
K10085	0.0
K05394	1.0
K05395	0.0
K06340	0.0
K13043	51.0
K07149	1273.0
K07148	2445.0
K07147	74.0
K07146	76.0
K07145	65.0
K07144	0.0
K07143	0.0
K07142	0.0
K07141	919.0
K07140	18.0
K10156	0.0
K10150	0.0
K10620	0.0
K10621	0.0
K14028	0.0
K14029	0.0
K01817	5537.0
K01816	25.0
K01815	4071.0
K01814	6485.0
K01813	1627.0
K01812	5774.0
K01811	10020.0
K01810	9796.0
K01819	49.0
K01818	636.0
K14580	0.0
K05379	0.0
K08304	23.0
K08305	24.0
K08306	1.0
K08307	2525.0
K08300	49.0
K08301	5055.0
K08302	768.0
K08303	12808.0
K08308	1.0
K08309	1489.0
K14671	0.0
K14670	2.0
K14673	0.0
K14672	0.0
K01673	283.0
K01672	1.0
K01671	0.0
K01677	3823.0
K01676	2526.0
K01674	29.0
K01679	452.0
K01678	3084.0
K02899	9698.0
K02896	0.0
K02897	2744.0
K02895	9692.0
K02892	9733.0
K02890	9733.0
K10811	0.0
K02096	6.0
K02097	6.0
K02094	6.0
K02095	6.0
K02092	6.0
K02093	6.0
K02099	4811.0
K03411	3074.0
K03410	3099.0
K03413	4940.0
K03412	1080.0
K03415	489.0
K03414	13.0
K03417	15.0
K03416	0.0
K03418	2.0
K05376	0.0
K02320	0.0
K02322	0.0
K02323	0.0
K05377	0.0
K13542	4175.0
K13543	0.0
K13540	2.0
K13541	18.0
K12145	1.0
K12144	0.0
K12147	0.0
K12410	7723.0
K12141	2423.0
K12140	2425.0
K12143	12.0
K12142	0.0
K12149	1.0
K12148	1.0
K07312	1.0
K07313	778.0
K07310	12.0
K07311	7.0
K07316	313.0
K07317	1.0
K07314	0.0
K07315	169.0
K07318	127.0
K07319	1577.0
K03936	0.0
K03425	0.0
K03426	5439.0
K03427	11201.0
K03420	0.0
K03421	0.0
K03422	0.0
K03423	1.0
K03756	1.0
K03757	0.0
K03206	0.0
K03755	0.0
K11144	3275.0
K11145	4073.0
K05972	0.0
K05973	14.0
K03752	121.0
K05978	0.0
K05979	38.0
K03753	192.0
K00331	2549.0
K00330	2552.0
K00333	96.0
K00332	91.0
K00335	3451.0
K00334	4308.0
K00337	2554.0
K00336	5669.0
K00339	2552.0
K00338	2541.0
K03751	0.0
K06953	2.0
K06952	68.0
K06407	3938.0
K06950	16776.0
K10819	18.0
K06956	221.0
K06955	12.0
K06402	483.0
K10815	0.0
K06959	6515.0
K06958	4132.0
K06409	7054.0
K06408	1685.0
K09129	8.0
K09128	205.0
K09123	198.0
K09122	11.0
K09121	2132.0
K09120	0.0
K09127	12.0
K09126	44.0
K09125	93.0
K09124	2.0
K01233	8.0
K05819	0.0
K05818	4.0
K01896	0.0
K05813	3649.0
K05812	3.0
K05811	1.0
K05810	3754.0
K05817	9.0
K05816	14.0
K05815	1299.0
K05814	311.0
K01894	25.0
K01892	9738.0
K01234	394.0
K01144	3262.0
K01146	1.0
K01141	7.0
K01416	0.0
K11434	1.0
K01415	17.0
K06354	0.0
K01414	32.0
K09836	0.0
K01318	1.0
K01319	0.0
K01312	0.0
K06350	4.0
K02669	3408.0
K02668	32.0
K02665	26.0
K02664	50.0
K02667	34.0
K02666	48.0
K02661	0.0
K02660	31.0
K02663	60.0
K02662	949.0
K00809	26.0
K00808	3.0
K00806	6671.0
K00805	3786.0
K00804	0.0
K00803	55.0
K00802	0.0
K00801	10.0
K00800	5496.0
K10921	0.0
K02409	1859.0
K02408	3122.0
K02401	2924.0
K02400	3086.0
K02403	4.0
K02402	4.0
K02405	3156.0
K05364	2526.0
K05367	30.0
K05366	13378.0
K10210	0.0
K10216	0.0
K13049	1072.0
K13048	0.0
K13739	0.0
K10215	0.0
K06122	2.0
K13735	1.0
K13734	0.0
K13041	1.0
K13040	1.0
K13731	0.0
K13730	10.0
K13733	0.0
K13732	0.0
K04516	2491.0
K03204	38.0
K03205	9344.0
K03207	10.0
K03200	6.0
K03201	32.0
K03202	0.0
K03203	19.0
K03208	0.0
K03758	145.0
K03759	0.0
K09469	0.0
K09461	4.0
K06204	79.0
K00178	3.0
K13950	4.0
K13953	85.0
K13955	0.0
K13954	414.0
K10920	0.0
K06324	3.0
K11777	302.0
K11779	6.0
K11778	0.0
K06325	0.0
K12600	0.0
K07432	0.0
K07430	0.0
K06326	0.0
K07128	0.0
K07121	8.0
K07120	16.0
K07123	6.0
K07122	15.0
K07125	0.0
K07124	4126.0
K07127	13.0
K07126	1773.0
K01870	9734.0
K01873	10791.0
K01872	9692.0
K01875	9741.0
K01874	10940.0
K01876	9926.0
K01879	199.0
K01878	197.0
K06321	0.0
K00476	0.0
K00477	2.0
K00474	0.0
K00472	4.0
K00470	0.0
K00471	3.0
K00478	1.0
K00479	2.0
K04775	2.0
K04774	9.0
K04777	0.0
K04776	0.0
K04771	2.0
K04770	1.0
K04773	2609.0
K04772	3.0
K04779	2.0
K04778	0.0
K14657	0.0
K14656	0.0
K14654	0.0
K14653	0.0
K14652	7828.0
K14659	0.0
K14658	0.0
K14386	0.0
K09926	20.0
K01699	0.0
K01698	2140.0
K01695	6016.0
K01697	38.0
K01696	6147.0
K01690	12.0
K01693	4033.0
K01692	969.0
K07227	1.0
K03439	9619.0
K03438	11423.0
K13380	0.0
K03928	134.0
K03925	7168.0
K03924	6820.0
K03431	5166.0
K03926	51.0
K03437	9697.0
K03436	6277.0
K03435	1.0
K03434	0.0
K02348	377.0
K02342	6717.0
K02343	9695.0
K02340	9472.0
K02341	9699.0
K02346	8919.0
K02347	29.0
K02344	1.0
K02345	1.0
K03697	975.0
K03696	6669.0
K03695	9628.0
K03694	53.0
K03693	45.0
K03692	0.0
K03690	17.0
K03699	6154.0
K03698	5639.0
K13566	0.0
K12164	0.0
K07338	8.0
K07339	506.0
K07334	116.0
K07335	5191.0
K07336	21.0
K07337	6.0
K07330	0.0
K07331	0.0
K07332	0.0
K07333	0.0
K09695	12.0
K09694	12.0
K09697	373.0
K09696	365.0
K09691	4109.0
K09690	2592.0
K09693	18.0
K09692	222.0
K09699	9.0
K09698	140.0
K07590	377.0
K07591	0.0
K07592	0.0
K05998	0.0
K05999	0.0
K05996	0.0
K05997	2.0
K05994	2.0
K05995	3626.0
K05993	1314.0
K05991	2.0
K10837	0.0
K00319	0.0
K00318	54.0
K00648	6987.0
K02545	0.0
K00645	6804.0
K00311	21.0
K00646	0.0
K00317	6.0
K00316	8.0
K00643	18.0
K00314	2.0
K02547	496.0
K06429	0.0
K06428	1.0
K06427	0.0
K02812	0.0
K06425	49.0
K06424	0.0
K06423	201.0
K06422	1.0
K06421	43.0
K02813	0.0
K02930	0.0
K03815	0.0
K05612	0.0
K03367	117.0
K03366	77.0
K03812	3.0
K03635	67.0
K03634	45.0
K03631	6566.0
K05969	0.0
K03630	6853.0
K03633	1.0
K03632	1.0
K01998	4161.0
K01999	4290.0
K01992	19044.0
K01993	5004.0
K01990	35049.0
K01991	2608.0
K01996	4356.0
K01997	4426.0
K01994	13.0
K01995	4427.0
K03148	367.0
K03639	1369.0
K05692	1.0
K03638	37.0
K00869	147.0
K00868	3905.0
K00861	1.0
K00860	189.0
K00863	144.0
K00862	1.0
K00865	3062.0
K00864	5733.0
K00867	120.0
K00866	0.0
K01192	7171.0
K01190	21887.0
K01191	6365.0
K01197	83.0
K01194	8.0
K01195	2241.0
K01198	1436.0
K01199	1.0
K00656	11375.0
K00657	3817.0
K00306	2.0
K14591	7.0
K00300	0.0
K00653	0.0
K13715	0.0
K13713	0.0
K00650	0.0
K00651	4008.0
K14596	0.0
K02647	7429.0
K14598	0.0
K02643	0.0
K02642	0.0
K02641	6.0
K02640	6.0
K03594	2893.0
K03595	9696.0
K03596	9668.0
K03597	9.0
K03590	2824.0
K03591	1.0
K03592	87.0
K03593	2572.0
K03598	8.0
K03599	20.0
K01736	6555.0
K01737	2836.0
K01734	5736.0
K01735	5483.0
K01732	0.0
K01733	6757.0
K01730	1063.0
K01731	0.0
K06049	0.0
K01738	8584.0
K01739	107.0
K11809	0.0
K05343	175.0
K02422	3636.0
K02421	2927.0
K05340	104.0
K02427	41.0
K05346	131.0
K02425	1.0
K02424	2.0
K05349	20682.0
K02428	2549.0
K03770	2557.0
K03771	2574.0
K03772	31.0
K03773	2516.0
K03774	52.0
K03775	2523.0
K03776	16.0
K03777	27.0
K03778	5269.0
K03779	253.0
K09722	0.0
K08174	1.0
K14114	0.0
K13979	23.0
K13237	0.0
K14440	0.0
K09992	1087.0
K09990	6.0
K09991	15.0
K09996	0.0
K09997	1.0
K09994	4.0
K14110	0.0
K09998	1.0
K09999	1.0
K14111	0.0
K14113	0.0
K14449	1.0
K10213	14.0
K14118	0.0
K11711	199.0
K11710	22.0
K11712	398.0
K11717	15393.0
K11719	24.0
K06857	9.0
K10440	6590.0
K10441	6014.0
K07103	0.0
K07102	34.0
K07101	25.0
K07100	9.0
K07107	8230.0
K07106	285.0
K07105	2887.0
K07456	6587.0
K07459	76.0
K07458	236.0
K07109	5.0
K07108	0.0
K10198	0.0
K10199	0.0
K10190	4331.0
K10191	0.0
K10192	501.0
K10193	81.0
K10194	153.0
K10195	0.0
K10196	0.0
K10197	0.0
K15013	0.0
K01858	176.0
K15016	0.0
K15017	0.0
K01853	0.0
K01852	0.0
K01851	0.0
K01850	42.0
K01857	6.0
K01856	6.0
K01854	7380.0
K07539	0.0
K08478	1.0
K08479	6.0
K08476	1.0
K08477	0.0
K08475	1.0
K00450	37.0
K00451	26.0
K00452	6.0
K00453	29.0
K00455	1.0
K00456	2.0
K00457	36.0
K00106	0.0
K00459	62.0
K00104	701.0
K00105	9.0
K00102	13.0
K00103	2.0
K00100	9496.0
K00101	25.0
K01509	0.0
K04759	10313.0
K04758	11524.0
K04757	390.0
K01504	0.0
K04755	61.0
K04754	36.0
K04753	25.0
K04752	21.0
K04751	2357.0
K01502	8.0
K14631	0.0
K05359	0.0
K14632	0.0
K07536	0.0
K12080	0.0
K02364	3.0
K12369	16.0
K02361	65.0
K02362	0.0
K02363	1.0
K13509	0.0
K13503	0.0
K13500	0.0
K12109	0.0
K12108	0.0
K12101	0.0
K12100	0.0
K12103	0.0
K12102	0.0
K12105	0.0
K12104	0.0
K12107	0.0
K12106	0.0
K11023	0.0
K03014	0.0
K08906	16.0
K08904	0.0
K08900	0.0
K06223	6973.0
K06199	3262.0
K06198	106.0
K06197	6.0
K06196	2276.0
K06194	2447.0
K06193	59.0
K06192	20.0
K06191	44.0
K06190	21.0
K11104	1372.0
K11105	3286.0
K11106	0.0
K11107	11.0
K11102	47.0
K11103	15.0
K07862	127.0
K00666	1881.0
K00663	2.0
K00662	1223.0
K00661	6753.0
K00660	18.0
K06997	6539.0
K06996	52.0
K06995	8.0
K10852	90.0
K06993	0.0
K06992	1.0
K06991	12.0
K06990	31.0
K11050	0.0
K06999	57.0
K06998	1301.0
K05338	16.0
K11051	0.0
K06441	0.0
K06440	2.0
K06443	8.0
K06442	7186.0
K06445	13.0
K06447	1.0
K06446	14.0
K06309	0.0
K05686	0.0
K02655	32.0
K07392	0.0
K00595	4763.0
K00594	0.0
K00596	4.0
K00599	16856.0
K00598	56.0
K02657	38.0
K07642	14.0
K07643	0.0
K07396	5.0
K07397	158.0
K07394	8.0
K07395	19.0
K04102	0.0
K04103	11.0
K04100	0.0
K04101	1.0
K04107	0.0
K04105	0.0
K04108	0.0
K04109	0.0
K07716	17.0
K07717	151.0
K07714	25.0
K07715	5.0
K07712	28.0
K07713	73.0
K07710	4.0
K07711	3.0
K07718	17614.0
K07719	222.0
K00843	3.0
K00842	1.0
K00841	176.0
K00840	0.0
K00847	7385.0
K00846	2.0
K00845	12389.0
K00844	101.0
K00849	6361.0
K00848	2119.0
K06302	1.0
K13771	22.0
K13770	12.0
K13772	0.0
K13775	6.0
K13774	2.0
K13777	1.0
K13776	0.0
K13779	0.0
K13778	1.0
K02621	5725.0
K02992	9698.0
K02623	1.0
K08286	3.0
K08281	3175.0
K02996	9517.0
K02995	0.0
K02994	9733.0
K02629	0.0
K02628	0.0
K08289	2449.0
K08288	0.0
K03578	25.0
K03579	28.0
K03576	19.0
K03577	1072.0
K03574	12190.0
K03575	4378.0
K03572	6631.0
K03573	1.0
K03570	6603.0
K03571	2914.0
K01710	10198.0
K01711	4303.0
K01712	265.0
K01713	0.0
K01714	11159.0
K01715	2823.0
K01716	9.0
K01718	5.0
K01719	2529.0
K03081	7.0
K02199	45.0
K02198	63.0
K14170	7415.0
K02193	35.0
K02192	149.0
K02191	24.0
K02190	2427.0
K02197	66.0
K02196	9.0
K02195	62.0
K02194	63.0
K03718	2522.0
K03719	1800.0
K03712	4144.0
K03713	27.0
K03710	5524.0
K03711	8444.0
K03716	1716.0
K03717	19.0
K03715	11.0
K07129	1.0
K00045	6.0
K13995	0.0
K13994	0.0
K13991	0.0
K13990	2486.0
K13993	3239.0
K13992	0.0
K06298	2113.0
K06299	1.0
K06294	3.0
K06295	1787.0
K06296	246.0
K06297	348.0
K06290	0.0
K06291	0.0
K06292	0.0
K06293	0.0
K12743	0.0
K00248	3364.0
K06426	9.0
K11739	0.0
K11738	2.0
K11733	1.0
K11732	0.0
K11731	4.0
K11737	6.0
K11736	0.0
K11735	0.0
K11734	0.0
K06870	0.0
K06871	9173.0
K06872	5192.0
K06873	9.0
K06874	0.0
K06875	0.0
K06876	19.0
K06877	1088.0
K06878	106.0
K06879	9.0
K07478	10843.0
K12645	0.0
K07479	1.0
K07473	3733.0
K07472	0.0
K07471	0.0
K07470	0.0
K07477	7.0
K07476	3.0
K07474	109.0
K15038	0.0
K15039	0.0
K15034	22.0
K15036	26.0
K15037	0.0
K08738	23.0
K06420	0.0
K00128	7405.0
K00129	0.0
K00438	0.0
K00432	546.0
K00433	1094.0
K00122	15.0
K00123	185.0
K00124	66.0
K00125	0.0
K00126	5.0
K00127	36.0
K08973	51.0
K14348	0.0
K14347	0.0
K14340	0.0
K08972	113.0
K01525	27.0
K01524	7590.0
K01523	661.0
K01521	0.0
K01520	8089.0
K01529	176.0
K08977	21.0
K03969	500.0
K08929	0.0
K02388	3130.0
K02389	3080.0
K02386	15.0
K02387	3122.0
K02384	0.0
K02385	2926.0
K02382	0.0
K02380	18.0
K02381	2.0
K05386	0.0
K13524	0.0
K13525	6.0
K13527	6.0
K13520	0.0
K13522	6.0
K13529	4.0
K03385	55.0
K03384	3.0
K03387	2474.0
K03386	3536.0
K03381	5.0
K03380	14.0
K03383	0.0
K03382	457.0
K03389	2612.0
K03388	2609.0
K05356	11.0
K12344	9.0
K12343	0.0
K12342	0.0
K12341	0.0
K12340	2532.0
K02430	1.0
K12349	0.0
K05351	3.0
K11694	4.0
K11695	1.0
K11690	1749.0
K05352	3.0
K11693	2.0
K08928	0.0
K03433	5.0
K13832	21.0
K03039	0.0
K03432	5.0
K06607	0.0
K06606	137.0
K06605	38.0
K03430	1259.0
K06603	261.0
K06602	2.0
K06601	2.0
K06600	0.0
K05358	1.0
K06609	1.0
K06608	112.0
K03923	6.0
K03922	0.0
K11472	24.0
K11473	51.0
K11474	0.0
K11475	1.0
K11476	2.0
K11477	1.0
K00601	0.0
K00600	9701.0
K00603	235.0
K03746	16.0
K00605	3752.0
K00604	9744.0
K00607	1.0
K00606	3279.0
K00609	6495.0
K03741	1304.0
K03740	112.0
K03743	3459.0
K10873	0.0
K03214	1.0
K14068	0.0
K13317	0.0
K06360	2.0
K14069	0.0
K08078	1.0
K09650	0.0
K06361	1.0
K07802	0.0
K07803	2.0
K07800	1.0
K07801	0.0
K07806	2.0
K07807	0.0
K07804	0.0
K07805	0.0
K06362	0.0
K01172	0.0
K10257	0.0
K10255	13.0
K10254	3923.0
K10253	1.0
K10918	1.0
K04128	0.0
K01958	476.0
K01959	4.0
K01956	6451.0
K01957	0.0
K04126	0.0
K04127	4.0
K01952	6753.0
K01953	6437.0
K01950	6449.0
K01951	7749.0
K07730	0.0
K07731	0.0
K07732	0.0
K07733	19.0
K07734	21.0
K07735	74.0
K07736	4680.0
K07737	12045.0
K07738	3824.0
K07739	15.0
K06365	1.0
K06366	0.0
K06367	1.0
K10910	0.0
K10911	0.0
K04382	0.0
K10775	0.0
K02609	13.0
K02979	0.0
K02978	0.0
K06368	0.0
K02975	0.0
K02974	0.0
K02977	0.0
K02976	0.0
K03558	126.0
K03559	2646.0
K03550	9369.0
K03551	9732.0
K03552	0.0
K03553	10800.0
K03554	24.0
K03555	6631.0
K03556	1555.0
K03557	17.0
K01778	6852.0
K01779	769.0
K06369	0.0
K01772	142.0
K01770	6442.0
K01771	0.0
K01776	6406.0
K01777	35.0
K01774	0.0
K01775	7982.0
K05385	0.0
K05384	0.0
K05383	0.0
K05382	0.0
K05381	0.0
K08159	11.0
K14153	73.0
K14154	0.0
K14155	7208.0
K08152	0.0
K08156	2454.0
K08076	0.0
K12809	0.0
K05297	84.0
K03734	7457.0
K03735	284.0
K03736	284.0
K03737	6689.0
K03731	0.0
K03732	10.0
K03733	2720.0
K03738	49.0
K03739	116.0
K08139	4.0
K06994	116.0
K12660	0.0
K12661	3.0
K07450	0.0
K08719	0.0
K08717	6.0
K08715	6.0
K08714	5.0
K08713	2.0
K08710	0.0
K11311	0.0
K11312	11.0
K00141	0.0
K00146	6.0
K00411	44.0
K00412	56.0
K00145	12993.0
K00148	3.0
K14367	0.0
K14366	0.0
K08954	0.0
K08384	5640.0
K14369	0.0
K14368	0.0
K14091	1069.0
K14090	1083.0
K14093	0.0
K14092	0.0
K14095	0.0
K14094	0.0
K14097	0.0
K14096	0.0
K14099	0.0
K14098	0.0
K02848	2.0
K01541	6.0
K04712	0.0
K04711	0.0
K01545	0.0
K01547	4254.0
K01546	4260.0
K01548	4152.0
K04719	12.0
K04718	0.0
K02018	3209.0
K02019	552.0
K02016	11361.0
K02017	45.0
K02014	8873.0
K02015	15623.0
K02012	3295.0
K02013	10243.0
K02010	1860.0
K02011	3189.0
K04515	0.0
K03943	1.0
K03941	0.0
K03940	0.0
K00313	35.0
K04060	0.0
K01608	1068.0
K08942	0.0
K08943	0.0
K08940	0.0
K08941	0.0
K08946	0.0
K08947	0.0
K08944	0.0
K08945	0.0
K03059	0.0
K13811	0.0
K13812	0.0
K13815	0.0
K13816	5.0
K13818	0.0
K13819	6.0
K03053	0.0
K03052	0.0
K03055	0.0
K03054	0.0
K03057	0.0
K03056	0.0
K06222	4.0
K11418	0.0
K11410	0.0
K11415	0.0
K00622	0.0
K00621	0.0
K00620	8390.0
K00627	3476.0
K00626	3499.0
K00625	9072.0
K00624	0.0
K02805	1218.0
K02552	22.0
K02550	0.0
K02556	3168.0
K02803	5.0
K02554	4.0
K07280	5.0
K07281	0.0
K07282	5123.0
K07283	4.0
K07284	2342.0
K07285	9.0
K07286	2.0
K08217	3051.0
K07288	12.0
K07289	16.0
K07534	0.0
K07535	34.0
K07533	1955.0
K07822	0.0
K07823	0.0
K08699	6.0
K00088	7700.0
K00087	864.0
K00086	1142.0
K00082	10.0
K10239	0.0
K10238	1.0
K10231	226.0
K10230	2.0
K10233	2.0
K10232	2.0
K10235	0.0
K10234	2.0
K10237	0.0
K10236	0.0
K08353	0.0
K01970	2.0
K01971	315.0
K01972	10538.0
K01973	0.0
K01974	3.0
K01975	353.0
K01976	0.0
K07758	0.0
K05990	0.0
K07752	0.0
K07753	0.0
K07751	1.0
K13786	0.0
K07755	0.0
K07442	13.0
K08352	40.0
K07115	23.0
K07441	0.0
K07634	0.0
K07446	6.0
K07111	0.0
K07444	4090.0
K07445	12.0
K00647	76.0
K07449	0.0
K00641	2494.0
K00640	7926.0
K01289	0.0
K01282	0.0
K01283	4.0
K01280	0.0
K01281	106.0
K01286	850.0
K01284	4949.0
K02954	9790.0
K02952	9733.0
K02950	9693.0
K00155	14.0
K02959	9730.0
K00887	0.0
K00886	14.0
K00885	0.0
K00884	5.0
K00883	162.0
K00882	2706.0
K00881	87.0
K00880	684.0
K00053	6214.0
K14048	1.0
K01026	647.0
K01756	9727.0
K01025	1.0
K01750	221.0
K01023	121.0
K01752	8275.0
K01753	219.0
K14583	0.0
K01758	125.0
K01759	9187.0
K09565	0.0
K09568	0.0
K08173	1.0
K08172	1.0
K02483	1348.0
K02482	21.0
K08177	183.0
K08176	0.0
K08175	0.0
K02486	2.0
K02489	0.0
K02488	59.0
K08178	5.0
K14138	585.0
K14136	2.0
K09713	0.0
K09714	0.0
K09715	2.0
K03532	0.0
K03533	1.0
K03530	18617.0
K03531	9517.0
K03536	9699.0
K03537	0.0
K03534	3959.0
K03535	5.0
K03538	0.0
K03539	0.0
K14451	0.0
K14450	0.0
K02225	4.0
K02224	5726.0
K02227	3165.0
K02226	3991.0
K02221	382.0
K14107	0.0
K02229	4.0
K02228	4.0
K14106	0.0
K00441	53.0
K03288	0.0
K03289	28.0
K03284	7809.0
K03285	14.0
K03286	30.0
K03287	2522.0
K03280	0.0
K03281	2530.0
K03282	9256.0
K00440	0.0
K13677	0.0
K12790	0.0
K09639	0.0
K12688	0.0
K12689	0.0
K12686	4.0
K12687	0.0
K12684	1.0
K12685	1.0
K12682	0.0
K12683	0.0
K12680	0.0
K11889	0.0
K08884	4751.0
K11085	3638.0
K11084	0.0
K11081	0.0
K11080	0.0
K11083	0.0
K11082	0.0
K11089	4.0
K08777	1.0
K08776	0.0
K06346	3965.0
K06347	3.0
K09824	4.0
K09825	6360.0
K09823	23.0
K09820	25.0
K10939	0.0
K10936	0.0
K10937	0.0
K10933	0.0
K06348	0.0
K09829	0.0
K11337	0.0
K11336	0.0
K11335	1.0
K11334	1.0
K11333	1.0
K11332	6.0
K11331	0.0
K11330	0.0
K00169	903.0
K00164	86.0
K00166	11.0
K00167	16.0
K00161	3461.0
K00162	3461.0
K00163	44.0
K10689	0.0
K10680	25.0
K10681	2.0
K10682	1.0
K04083	7177.0
K04082	34.0
K04081	0.0
K04080	9.0
K04087	203.0
K04086	21.0
K04085	23.0
K04084	25.0
K04088	201.0
K01569	4.0
K01568	0.0
K01563	20.0
K01561	5.0
K01560	1491.0
K01567	50.0
K01565	0.0
K01564	2.0
K02038	9643.0
K02039	9634.0
K02030	14598.0
K02031	16036.0
K02032	16660.0
K02033	18132.0
K02034	18716.0
K02035	16526.0
K02036	9695.0
K02037	6476.0
K05556	0.0
K13658	0.0
K13659	0.0
K13656	0.0
K13657	0.0
K13654	0.0
K13655	12.0
K13652	1090.0
K13653	7437.0
K13650	0.0
K13651	2.0
K05555	3.0
K05552	0.0
K02057	14217.0
K05550	0.0
K05551	0.0
K12308	10360.0
K12306	0.0
K03073	6633.0
K03072	798.0
K03071	45.0
K03070	9740.0
K03077	154.0
K03076	9695.0
K03075	9476.0
K03074	1443.0
K08965	37.0
K08967	14.0
K08961	30.0
K08963	1890.0
K13873	0.0
K13876	0.0
K13874	0.0
K13875	0.0
K06139	7.0
K06138	7.0
K06135	0.0
K06134	27.0
K06137	17.0
K06136	9.0
K06131	11628.0
K06133	2820.0
K06132	7.0
K02600	9733.0
K07389	6.0
K07388	0.0
K04747	0.0
K01516	9702.0
K09977	15.0
K07518	2.0
K07519	1.0
K11437	0.0
K07512	0.0
K07516	47.0
K10212	104.0
K10747	2.0
K10217	4.0
K10219	1.0
K10218	2.0
K10748	1.0
K01912	6044.0
K01913	2.0
K01910	171.0
K01911	127.0
K01916	201.0
K01917	6.0
K01914	6445.0
K01915	12180.0
K01918	3310.0
K01919	178.0
K07774	3.0
K07775	658.0
K07776	203.0
K07777	346.0
K07770	21.0
K07771	1.0
K07772	1.0
K07773	1.0
K07778	87.0
K01193	4311.0
K04340	0.0
K04341	0.0
K04342	0.0
K04343	0.0
K12986	0.0
K04691	7.0
K02931	9517.0
K02933	9730.0
K02935	9733.0
K02936	0.0
K02939	9731.0
K00205	0.0
K00204	0.0
K00207	1.0
K00206	0.0
K00201	5.0
K00200	5.0
K00203	0.0
K00202	5.0
K00209	0.0
K00208	2561.0
K01000	7731.0
K01001	0.0
K01002	344.0
K01003	24.0
K01004	4.0
K01005	372.0
K01006	6464.0
K01007	532.0
K01008	1434.0
K10855	0.0
K14115	0.0
K14116	0.0
K14441	6478.0
K14446	134.0
K14447	2.0
K14112	0.0
K14445	7.0
K08195	6.0
K08194	0.0
K14448	1.0
K08196	3.0
K08191	2469.0
K14119	0.0
K08193	0.0
K00702	510.0
K10799	0.0
K03518	3277.0
K03519	416.0
K09719	0.0
K10856	0.0
K03516	0.0
K03517	4128.0
K02205	0.0
K02204	27.0
K02203	2398.0
K02201	0.0
K02200	53.0
K13714	2.0
K13461	0.0
K12518	1.0
K12519	1.0
K12517	1.0
K12514	0.0
K12515	0.0
K12512	0.0
K12513	0.0
K12510	3038.0
K12511	893.0
K07183	3908.0
K07182	37.0
K07181	1399.0
K07180	232.0
K07186	1.0
K07185	1092.0
K07184	6.0
K09800	51.0
K09801	22.0
K09802	1.0
K09803	66.0
K09804	6.0
K09805	3.0
K09806	22.0
K09807	3710.0
K09808	5033.0
K09809	51.0
K10912	0.0
K10913	0.0
K10914	441.0
K10915	0.0
K10916	0.0
K10917	0.0
K11358	2663.0
K11355	5.0
K11354	0.0
K11357	1.0
K11356	6.0
K04069	15345.0
K04068	7179.0
K04065	13.0
K04064	1.0
K04067	1.0
K04066	6593.0
K04061	1742.0
K09716	1.0
K04063	19.0
K04062	4.0
K10006	5.0
K10007	5.0
K10004	8.0
K10005	7.0
K10002	8.0
K10003	8.0
K10000	1.0
K10001	13.0
K09717	0.0
K10008	5.0
K10009	2.0
K02491	1.0
K14588	1.0
K14581	0.0
K13678	80.0
K13679	0.0
K11633	1.0
K13670	0.0
K13671	4.0
K11987	0.0
K11636	0.0
K11634	0.0
K13582	1.0
K13583	3.0
K13580	0.0
K13581	6.0
K13586	0.0
K13587	4.0
K13584	3.0
K13585	0.0
K13588	1.0
K13589	1.0
K02052	279.0
K02053	313.0
K02050	9905.0
K02051	8358.0
K02056	8741.0
K05553	0.0
K02054	267.0
K02055	262.0
K02058	1713.0
K02059	0.0
K05558	2.0
K05559	2.0
K03895	0.0
K03894	0.0
K03897	2.0
K03896	0.0
K03891	6.0
K03890	6.0
K03893	23.0
K03892	8400.0
K02423	5.0
K05342	1.0
K05341	108.0
K12989	1.0
K12988	2.0
K02420	3085.0
K12981	0.0
K12980	0.0
K12983	0.0
K12982	1.0
K12985	0.0
K12984	5.0
K12987	0.0
K02426	2512.0
K13854	0.0
K03098	2425.0
K13853	199.0
K03095	115.0
K05344	1.0
K03091	15842.0
K03090	220.0
K03093	781.0
K03092	3572.0
K06113	30.0
K09632	0.0
K02429	4986.0
K06118	10.0
K05716	0.0
K04844	12.0
K11632	3.0
K11630	3.0
K11631	22.0
K11637	1.0
K11635	2.0
K11638	1.0
K11639	0.0
K07572	0.0
K07573	0.0
K07570	96.0
K07571	1726.0
K07576	2614.0
K07577	8.0
K07574	4008.0
K07575	0.0
K07578	0.0
K07579	0.0
K11189	11475.0
K11184	1999.0
K11187	0.0
K11180	10.0
K11181	10.0
K11183	10.0
K10764	30.0
K10763	22.0
K10762	0.0
K01938	6647.0
K01939	6793.0
K01934	7248.0
K01935	2562.0
K01937	9701.0
K01930	0.0
K01932	1.0
K01933	7607.0
K07798	58.0
K07799	18.0
K07796	1.0
K07797	0.0
K07794	119.0
K07795	42.0
K07792	14.0
K07793	1897.0
K07790	0.0
K07791	6.0
K06379	3926.0
K00968	1069.0
K06378	3412.0
K06377	5.0
K06376	0.0
K06375	1.0
K09814	1.0
K09813	1.0
K06372	1.0
K06371	2.0
K06370	2.0
K01249	3.0
K01246	4029.0
K01247	57.0
K01244	0.0
K01243	8649.0
K08919	0.0
K01241	55.0
K02919	7787.0
K02913	12656.0
K02912	0.0
K02911	9670.0
K02910	0.0
K02917	0.0
K02916	9730.0
K02915	0.0
K02914	9536.0
K00228	48.0
K00227	0.0
K00226	9219.0
K00224	0.0
K00223	0.0
K00222	1.0
K00221	1.0
K00220	0.0
K01798	0.0
K01799	191.0
K01068	0.0
K01069	682.0
K01062	4.0
K01791	6170.0
K01792	10.0
K01061	78.0
K01066	65.0
K01067	81.0
K01796	27.0
K01797	31.0
K05499	1290.0
K14468	2.0
K14469	1.0
K14465	0.0
K14466	0.0
K14467	0.0
K10834	2.0
K10833	0.0
K02266	0.0
K03793	14.0
K03790	206.0
K03791	2.0
K03796	3.0
K03797	11366.0
K03794	0.0
K03795	22.0
K03798	15139.0
K03799	214.0
K13448	0.0
K12538	0.0
K12539	0.0
K12530	1.0
K12531	1.0
K12532	1.0
K12533	0.0
K12534	0.0
K12535	0.0
K12536	1.0
K12537	0.0
K03136	0.0
K09790	3153.0
K09791	38.0
K09792	49.0
K09793	2462.0
K09794	18.0
K09795	9.0
K09796	29.0
K09797	3564.0
K09798	17.0
K09799	6.0
K10972	1.0
K10973	0.0
K10977	109.0
K10974	1347.0
K10975	3.0
K10978	0.0
K10979	222.0
K06308	4.0
K00315	1.0
K09862	32.0
K06303	1.0
K09860	0.0
K09861	5199.0
K06306	565.0
K06307	2.0
K06305	4.0
K11373	0.0
K04047	241.0
K04046	9.0
K04045	1287.0
K04044	30.0
K04043	10204.0
K04042	2910.0
K04041	2614.0
K04040	18.0
K02700	6.0
K04049	0.0
K04048	0.0
K02707	6.0
K02704	6.0
K02705	11.0
K10020	1.0
K10021	0.0
K10022	4.0
K10023	3.0
K10024	3.0
K10025	0.0
K10026	250.0
K10027	46.0
K13612	0.0
K13613	0.0
K13611	0.0
K13614	0.0
K13615	0.0
K05794	85.0
K05795	815.0
K05796	188.0
K05797	0.0
K05790	1.0
K05791	4.0
K05792	111.0
K05793	2.0
K05798	1.0
K05799	5743.0
K01474	21.0
K01477	4.0
K01476	45.0
K01471	1.0
K01470	3273.0
K01473	23.0
K13039	3.0
K01479	20.0
K01478	99.0
K05570	1192.0
K05571	1208.0
K05572	6.0
K05573	6.0
K02078	16621.0
K02079	1.0
K05576	9.0
K02074	124.0
K02075	130.0
K02076	137.0
K02077	152.0
K02071	3674.0
K02072	6740.0
K02073	3748.0
K03309	14.0
K03308	11011.0
K03305	2691.0
K03304	1.0
K03307	3918.0
K03306	2135.0
K03301	14.0
K03300	254.0
K03303	242.0
K03302	1.0
K06173	12008.0
K06175	14.0
K06174	0.0
K06177	2508.0
K06176	24.0
K06179	7059.0
K07680	3.0
K03867	6.0
K03838	0.0
K12053	0.0
K11618	1080.0
K11619	2.0
K11614	1.0
K11615	1.0
K11616	0.0
K11617	11.0
K11610	0.0
K11611	0.0
K11960	5.0
K11961	47.0
K02836	6655.0
K10565	0.0
K10564	1.0
K02837	6119.0
K10561	410.0
K10560	408.0
K10563	8856.0
K10562	0.0
K02838	9733.0
K06858	1.0
K02839	1064.0
K06859	103.0
K12700	356.0
K07558	0.0
K07559	1306.0
K07228	2.0
K07229	20.0
K07226	8.0
K07224	11.0
K07225	2.0
K07222	14.0
K07223	49.0
K07220	1994.0
K07221	9.0
K10709	1014.0
K10708	0.0
K10701	0.0
K10703	0.0
K10702	0.0
K10704	0.0
K05984	0.0
K07537	2.0
K08652	0.0
K08651	0.0
K08658	0.0
K08659	536.0
K05982	17.0
K07451	1.0
K07453	0.0
K07452	1.0
K07455	175.0
K07454	23.0
K09707	1332.0
K07457	101.0
K09706	135.0
K07104	29.0
K00029	123.0
K00028	2.0
K00799	164.0
K00798	5101.0
K00797	2600.0
K00024	5112.0
K00795	64.0
K00026	0.0
K00021	8.0
K00020	196.0
K00023	13.0
K00022	0.0
K09017	42.0
K01269	3812.0
K09015	2593.0
K09014	3761.0
K09013	6741.0
K09011	2441.0
K09010	2.0
K01261	14.0
K01262	13434.0
K01263	34.0
K01264	0.0
K01265	13565.0
K01266	1090.0
K09018	2.0
K08227	1.0
K08226	11.0
K08225	6.0
K08224	52.0
K08223	31.0
K08222	5.0
K08221	8.0
K00249	65.0
K01790	7738.0
K00241	2574.0
K00240	3047.0
K00243	5000.0
K00242	46.0
K00245	5.0
K00244	1893.0
K00247	2.0
K00246	3.0
K01795	1191.0
K06983	6.0
K02799	2.0
K02798	138.0
K02791	305.0
K02790	1.0
K02793	2286.0
K02795	2942.0
K02794	3153.0
K02796	2816.0
K04564	6239.0
K04565	1551.0
K04566	1075.0
K04567	8603.0
K01040	192.0
K01041	20.0
K04562	394.0
K04568	18.0
K01049	0.0
K02535	2538.0
K02242	115.0
K02536	2565.0
K02531	64.0
K02246	102.0
K02533	45.0
K02532	11.0
K02248	83.0
K02538	13.0
K00581	0.0
K13421	4.0
K01013	3.0
K15018	0.0
K15019	0.0
K03110	9703.0
K03111	19086.0
K03112	5.0
K03113	2480.0
K03116	2649.0
K03117	56.0
K03118	2603.0
K03119	9.0
K10919	0.0
K12552	1.0
K12553	1.0
K12551	1.0
K12556	6.0
K12554	6.0
K12555	218.0
K06892	16.0
K06893	20.0
K06890	616.0
K06891	102.0
K06896	5153.0
K06897	2342.0
K06894	31.0
K06895	265.0
K10954	2.0
K10956	0.0
K06899	3.0
K06328	10.0
K06329	1.0
K10952	0.0
K10953	0.0
K11395	0.0
K11391	0.0
K11390	0.0
K11392	6.0
K00499	0.0
K00494	23.0
K00495	0.0
K00496	9.0
K00491	3.0
K00492	15.0
K00493	1.0
K13591	0.0
K01467	2803.0
K13593	1.0
K13592	1.0
K04021	2.0
K04020	0.0
K04023	601.0
K04022	0.0
K04025	0.0
K04024	299.0
K04027	120.0
K04026	197.0
K04029	1838.0
K04028	2063.0
K07055	0.0
K07054	33.0
K07057	4.0
K07056	12221.0
K07051	1.0
K07050	2616.0
K07053	9691.0
K07052	10748.0
K07059	1.0
K07058	5260.0
K10040	225.0
K10041	1026.0
K10046	0.0
K04799	0.0
K04798	0.0
K04793	0.0
K04792	0.0
K04791	0.0
K04790	0.0
K04797	0.0
K04796	0.0
K04795	0.0
K04794	3.0
K13638	1.0
K13639	4.0
K13634	16.0
K13635	8.0
K13636	0.0
K13637	2.0
K13630	0.0
K13631	0.0
K13632	0.0
K13633	1.0
K02042	1596.0
K05778	1.0
K05779	1.0
K05776	2429.0
K05541	13.0
K05774	5.0
K05775	0.0
K05772	26.0
K05773	23.0
K05540	1509.0
K01459	0.0
K01458	5.0
K01457	51.0
K01455	122.0
K01454	0.0
K01453	4.0
K01452	12.0
K01451	416.0
K01450	0.0
K05518	2.0
K08070	911.0
K08071	0.0
K05516	95.0
K08077	69.0
K05515	6686.0
K13093	0.0
K11783	0.0
K12949	0.0
K12945	0.0
K12944	0.0
K12941	598.0
K12940	7.0
K12943	0.0
K12942	591.0
K14728	0.0
K14727	1.0
K11785	0.0
K00108	25.0
K13890	36.0
K13891	35.0
K13892	8.0
K13893	10.0
K13894	16.0
K13895	14.0
K13896	12.0
K06159	1.0
K06158	7634.0
K06153	6809.0
K06152	2.0
K06151	2.0
K06157	0.0
K06156	3.0
K06155	2.0
K06154	0.0
K03327	4997.0
K03326	21.0
K03325	543.0
K03324	8688.0
K03322	331.0
K03321	314.0
K03320	686.0
K03329	0.0
K03328	2536.0
K04802	0.0
K04801	0.0
K04800	0.0
K11948	0.0
K01505	9.0
K04756	7.0
K11940	4.0
K11941	2.0
K11942	13.0
K11943	0.0
K11944	0.0
K01507	11441.0
K11946	0.0
K11947	0.0
K01506	32.0
K01501	54.0
K01500	159.0
K01503	0.0
K06714	354.0
K04750	1331.0
K12789	0.0
K12788	0.0
K11526	0.0
K10810	2.0
K11522	6.0
K11523	6.0
K08675	0.0
K08676	21.0
K08677	10.0
K08679	0.0
K11521	6.0
K10547	592.0
K10546	658.0
K10545	212.0
K10544	117.0
K10543	188.0
K10542	1833.0
K10541	1843.0
K10540	2969.0
K10549	190.0
K10548	592.0
K14630	0.0
K11529	0.0
K00007	0.0
K00005	3570.0
K13444	0.0
K00003	4615.0
K00002	1362.0
K00001	1813.0
K01186	3794.0
K00009	123.0
K00008	4865.0
K10726	0.0
K10725	0.0
K08246	0.0
K00263	17.0
K00262	8779.0
K00261	96.0
K00260	38.0
K00266	19454.0
K00265	2573.0
K01200	482.0
K01201	2333.0
K01206	16976.0
K01207	2405.0
K01205	2436.0
K01208	8.0
K01209	11213.0
K06167	2641.0
K00917	1639.0
K00912	2533.0
K00919	6546.0
K02519	9665.0
K02518	9697.0
K02517	2572.0
K02511	1.0
K02510	309.0
K13409	0.0
K13408	0.0
K03179	2552.0
K03170	2.0
K03177	9730.0
K12574	7184.0
K12570	0.0
K12573	9458.0
K11009	0.0
K11008	0.0
K11005	4.0
K11004	4.0
K11007	0.0
K11006	0.0
K11003	4.0
K08296	82.0
K08297	7.0
K08295	1.0
K02634	6.0
K02635	6.0
K10622	0.0
K07693	48.0
K07692	4.0
K07691	1.0
K07690	0.0
K07697	2.0
K07696	1115.0
K07695	0.0
K07694	115.0
K07699	2940.0
K07698	0.0
K07079	5130.0
K07078	202.0
K07077	4.0
K07076	541.0
K07075	374.0
K07074	176.0
K07073	0.0
K07072	0.0
K07071	92.0
K07070	7.0
K14584	0.0
K11620	1.0
K09190	1.0
K11623	8.0
K05759	0.0
K08589	1.0
K11625	0.0
K11995	0.0
K01439	4852.0
K01438	2695.0
K01431	1.0
K01430	1160.0
K01433	46.0
K01432	0.0
K01434	39.0
K01437	3.0
K01436	2774.0
K05539	28.0
K14520	0.0
K12963	1.0
K12962	4.0
K12961	1.0
K12960	5303.0
K14749	0.0
K14748	0.0
K02972	0.0
K14743	2.0
K14742	6051.0
K14745	0.0
K14744	2.0
K14747	0.0
K14746	0.0
K02167	3.0
K02164	0.0
K02160	2621.0
K02168	27.0
K02169	2448.0
K10931	0.0
K03341	0.0
K03340	4608.0
K03343	0.0
K03342	39.0
K03346	3166.0
K12299	0.0
K12291	0.0
K12290	0.0
K12293	0.0
K12292	0.0
K12295	0.0
K12294	0.0
K12297	13.0
K12368	3.0
K11922	0.0
K11923	1.0
K11920	0.0
K11921	30.0
K11926	1.0
K11927	583.0
K11924	25.0
K11925	1.0
K11928	1883.0
K13181	0.0
K13219	0.0
K07262	16.0
K07263	2555.0
K07260	4995.0
K07261	6.0
K07266	6.0
K07267	8.0
K07264	2.0
K07265	9.0
K07268	0.0
K07269	1.0
K01155	640.0
K04478	1.0
K04479	0.0
K10528	0.0
K14952	2.0
K07486	57.0
K07487	39.0
K07484	835.0
K07485	31.0
K07482	5.0
K07483	7411.0
K07480	12.0
K07481	305.0
K07488	16.0
K07489	2.0
K11210	2.0
K11211	0.0
K11212	11.0
K11214	1099.0
K11216	110.0
K06300	1.0
K00061	0.0
K00060	71.0
K06301	1.0
K00065	683.0
K00064	9.0
K00067	8041.0
K00066	3.0
K00069	0.0
K00068	166.0
K06304	1.0
K08262	0.0
K08261	3.0
K08260	1.0
K08265	0.0
K08264	0.0
K00288	10.0
K00285	41.0
K00284	2445.0
K00287	9455.0
K00286	7614.0
K00281	2479.0
K00280	1.0
K00283	1386.0
K00282	1386.0
K08088	0.0
K14198	0.0
K14199	0.0
K03452	0.0
K14194	0.0
K14195	0.0
K14196	1.0
K14197	1.0
K14192	0.0
K14193	0.0
K01880	9525.0
K01881	10829.0
K01883	9744.0
K01885	9566.0
K04618	0.0
K01887	10792.0
K01224	382.0
K01889	9735.0
K01226	1273.0
K01227	11.0
K01220	85.0
K01222	338.0
K01223	3854.0
K02759	1770.0
K02755	9.0
K02757	4776.0
K02756	7.0
K14998	1.0
K02750	98.0
K02753	2.0
K02752	0.0
K00939	9733.0
K00938	117.0
K00937	6618.0
K00936	18193.0
K00935	6.0
K00934	1.0
K00933	0.0
K00932	1.0
K00931	6567.0
K00930	13033.0
K01089	2518.0
K01080	0.0
K01081	3619.0
K01082	3.0
K01083	5.0
K01084	0.0
K01085	1.0
K01087	20.0
K02571	0.0
K02570	16.0
K02573	16.0
K02572	3.0
K02575	71.0
K02574	359.0
K07780	0.0
K03488	2939.0
K03489	71.0
K03482	0.0
K03483	128.0
K03480	367.0
K03481	440.0
K03486	1243.0
K03487	0.0
K03484	2751.0
K03485	1.0
K02287	6.0
K02286	11.0
K02285	11.0
K02284	11.0
K02283	4606.0
K02282	38.0
K02281	1.0
K02280	5.0
K02289	6.0
K02288	6.0
K03626	0.0
K03627	0.0
K03624	11993.0
K03625	9733.0
K03151	7164.0
K03620	35.0
K03153	47.0
K08869	0.0
K03628	5094.0
K03629	6596.0
K09738	0.0
K09739	0.0
K09736	0.0
K09737	0.0
K09735	0.0
K09732	0.0
K09733	0.0
K09730	0.0
K09731	0.0
K09888	3262.0
K09889	18.0
K09880	4.0
K09882	4.0
K09883	3.0
K09884	0.0
K09887	0.0
K11027	0.0
K11026	0.0
K11025	0.0
K11024	0.0
K07679	4.0
K07678	7.0
K11021	0.0
K11020	0.0
K07675	19.0
K07674	1.0
K07676	1.0
K07671	0.0
K07670	11.0
K07673	18.0
K07672	0.0
K01117	0.0
K12048	0.0
K07019	45.0
K07018	47.0
K07011	6651.0
K07010	3726.0
K07013	31.0
K07012	3356.0
K07015	7028.0
K07014	2.0
K07017	334.0
K07016	56.0
K10084	0.0
K08372	132.0
K05884	101.0
K05885	1278.0
K05886	0.0
K05887	0.0
K05880	1.0
K05881	1.0
K05882	6.0
K05883	0.0
K08902	6.0
K05739	193.0
K05888	0.0
K05889	0.0
K08903	6.0
K00547	215.0
K00544	0.0
K00545	0.0
K00542	0.0
K00543	0.0
K00540	13516.0
K00548	9002.0
K00549	1249.0
K01145	0.0
K01412	23.0
K01147	21.0
K01417	5002.0
K00038	14.0
K01143	0.0
K01142	4220.0
K01419	162.0
K00788	6694.0
K00789	10678.0
K12502	0.0
K14762	1.0
K14761	4007.0
K06195	30.0
K03819	0.0
K03818	8.0
K03814	77.0
K03817	82.0
K03816	2849.0
K03811	1569.0
K03810	120.0
K03813	46.0
K11908	0.0
K11909	1.0
K11904	10.0
K11905	3.0
K11906	3.0
K11907	10.0
K11900	14.0
K11901	12.0
K11902	9.0
K11903	15.0
K10986	39.0
K13238	0.0
K13239	0.0
K13797	0.0
K07248	272.0
K13796	1.0
K07244	0.0
K07245	13.0
K07246	220.0
K07240	17563.0
K07241	13.0
K07242	6.0
K07243	31.0
K01268	0.0
K05296	0.0
K02821	1500.0
K09016	0.0
K09945	4.0
K09944	1.0
K09947	7.0
K09946	4.0
K09941	12.0
K09940	18.0
K09943	7.0
K09942	14.0
K09949	18.0
K09948	9.0
K10851	11.0
K10850	1.0
K03666	1689.0
K03667	161.0
K03196	21.0
K03665	6592.0
K11275	0.0
K06012	3759.0
K00048	1955.0
K10857	6.0
K09773	191.0
K00043	5.0
K00042	1754.0
K00041	1553.0
K00040	1751.0
K00046	6844.0
K00733	0.0
K00044	0.0
K06011	0.0
K09012	0.0
K06016	275.0
K06017	0.0
K06014	0.0
K06015	1162.0
K06019	27.0
K01075	5.0
K12221	0.0
K06444	0.0
K04632	0.0
K14977	26.0
K14974	0.0
K00958	26.0
K00951	12235.0
K00950	2800.0
K00952	4.0
K00955	253.0
K00954	9720.0
K00957	488.0
K00956	429.0
K00590	12.0
K02777	424.0
K02775	636.0
K02774	798.0
K02773	797.0
K02771	45.0
K02770	5455.0
K02779	3247.0
K02778	0.0
K01606	0.0
K01607	5454.0
K01604	0.0
K01605	0.0
K01602	13.0
K01601	25.0
K03750	389.0
K01609	5409.0
K02553	17.0
K02804	1740.0
K02551	2533.0
K02806	72.0
K02557	5720.0
K02800	255.0
K05275	2.0
K02802	1.0
K13300	2.0
K02558	68.0
K02809	13.0
K02808	10.0
K03600	21.0
K03601	6646.0
K03602	6456.0
K03603	1.0
K03604	1298.0
K03605	19.0
K03606	24.0
K03607	2.0
K03608	2910.0
K03609	5065.0
K06078	1.0
K06079	2.0
K09710	6651.0
K09711	3.0
K09712	6.0
K06073	1.0
K06074	1.0
K06075	15.0
K06076	94.0
K06077	6.0
K06382	2054.0
K06383	1556.0
K06380	1.0
K06381	4108.0
K06386	7.0
K06387	2707.0
K06384	333.0
K06385	3092.0
K06388	0.0
K06389	0.0
K12466	2.0
K12468	0.0
K07657	39.0
K07656	0.0
K07655	0.0
K07654	6.0
K07653	4.0
K07652	487.0
K07651	9.0
K07650	64.0
K07659	13.0
K07658	6447.0
K11041	54.0
K11040	1.0
K11043	0.0
K11042	0.0
K11045	2.0
K11044	0.0
K11047	0.0
K11046	0.0
K11049	0.0
K11048	0.0
K07387	2437.0
K07386	2768.0
K06926	5043.0
K06927	26.0
K06924	0.0
K06925	9731.0
K06922	0.0
K06923	3829.0
K06920	197.0
K06921	2917.0
K06928	303.0
K06929	193.0
K07033	4153.0
K07032	151.0
K07031	1304.0
K07030	6828.0
K07037	2711.0
K07035	2455.0
K07034	15.0
K07039	11.0
K07038	216.0
K10829	0.0
K00384	14952.0
K00385	215.0
K00386	0.0
K00387	2.0
K00380	42.0
K00381	28.0
K00382	7936.0
K00383	87.0
K00389	15.0
K01387	1.0
K01385	0.0
K01389	0.0
K09158	26.0
K09159	37.0
K09156	0.0
K09157	3975.0
K09154	5.0
K09155	653.0
K09152	0.0
K09153	1423.0
K09150	0.0
K09151	25.0
K05970	3690.0
K05714	4.0
K05715	0.0
K05710	17.0
K05711	0.0
K05712	5.0
K05713	0.0
K00560	8949.0
K00561	3.0
K00563	642.0
K00564	276.0
K00566	12173.0
K00567	6334.0
K00568	112.0
K00569	15.0
K05575	28.0
K01169	2.0
K01167	4.0
K01166	0.0
K05577	22.0
K01163	1718.0
K01161	0.0
K01160	2.0
K05578	6.0
K05579	6.0
K08092	475.0
K08093	46.0
K08094	370.0
K08095	0.0
K08096	0.0
K08097	7.0
K02254	1.0
K02255	0.0
K01743	0.0
K02251	3.0
K02061	1.0
K01741	0.0
K02060	1.0
K00114	31.0
K02122	4432.0
K02123	6800.0
K02120	6832.0
K02121	6208.0
K02124	6861.0
K03837	6.0
K03836	0.0
K03835	3.0
K03834	4.0
K03833	305.0
K03832	2629.0
K03831	12.0
K03830	1648.0
K00443	0.0
K03839	2502.0
K02067	76.0
K10189	2483.0
K13038	9622.0
K13787	396.0
K13788	19.0
K13789	20446.0
K10188	2967.0
K12255	0.0
K12254	5.0
K12257	4971.0
K12256	6.0
K12251	536.0
K12250	0.0
K12253	0.0
K12252	1.0
K13252	38.0
K13256	55.0
K13255	1.0
K12079	0.0
K12078	0.0
K12071	1.0
K12070	0.0
K12073	6.0
K12072	4.0
K09912	9.0
K06236	0.0
K06237	0.0
K05519	2.0
K09914	1.0
K11788	0.0
K11782	0.0
K11780	6.0
K11781	7.0
K11787	0.0
K11784	0.0
K11530	0.0
K12787	0.0
K12786	0.0
K12785	0.0
K12784	0.0
K06718	4.0
K09969	14.0
K09968	13.0
K09967	1288.0
K09966	17.0
K09965	1.0
K09964	8.0
K09963	542.0
K09962	19.0
K09961	6.0
K09960	4.0
K11527	39.0
K11524	0.0
K11525	0.0
K11250	5.0
K11253	0.0
K11258	1.0
K11528	0.0
K00713	0.0
K00712	53.0
K10780	7.0
K10783	33.0
K10125	2.0
K10124	1.0
K10126	3.0
K10121	94.0
K10123	0.0
K10122	94.0
K04652	1585.0
K04653	1300.0
K04651	2580.0
K04656	1321.0
K04654	1321.0
K04655	1570.0
K00973	5825.0
K00972	340.0
K00971	3958.0
K00970	2536.0
K00975	10119.0
K00974	14665.0
K00979	2673.0
K00978	362.0
K14954	0.0
K14955	0.0
K14956	0.0
K06178	7509.0
K01596	401.0
K01597	144.0
K01594	2.0
K01595	128.0
K01592	0.0
K01593	8.0
K01590	2.0
K01591	6496.0
K01598	6.0
K01599	11371.0
K02711	6.0
K02710	6.0
K02713	6.0
K02712	6.0
K02714	6.0
K02717	6.0
K02716	6.0
K02719	10.0
K02718	6.0
K03449	1108.0
K03446	2471.0
K03444	2.0
K03445	0.0
K03442	6479.0
K01620	5318.0
K01621	294.0
K01622	12.0
K01623	1429.0
K01624	14584.0
K01625	13766.0
K01626	2448.0
K01627	2535.0
K01628	4034.0
K01629	1157.0
K05299	5.0
K02829	3.0
K02828	3.0
K02827	4.0
K02826	3.0
K02825	611.0
K02824	3863.0
K02823	6339.0
K02822	1852.0
K03198	15.0
K03199	22.0
K03668	4.0
K03669	10.0
K03190	1161.0
K03191	33.0
K03660	5063.0
K03194	1.0
K03195	33.0
K03664	9733.0
K03197	5.0
K09772	4047.0
K06013	26.0
K09770	202.0
K09771	19.0
K09776	12.0
K09777	3341.0
K09774	40.0
K09775	2690.0
K09778	321.0
K09779	3668.0
K06269	0.0
K06323	0.0
K11624	10.0
K02991	0.0
K02990	9439.0
K02624	8.0
K02240	139.0
K08282	40.0
K12440	0.0
K12441	0.0
K12442	0.0
K12443	1.0
K12444	0.0
K12445	0.0
K12449	2.0
K02247	1.0
K07637	5.0
K07636	6816.0
K07639	5.0
K07638	13.0
K11069	6087.0
K11068	3744.0
K11063	0.0
K11062	0.0
K11061	0.0
K11060	0.0
K11066	1.0
K11065	2562.0
K06900	0.0
K06901	4762.0
K06902	743.0
K06903	285.0
K06904	364.0
K06905	557.0
K06906	415.0
K06907	889.0
K06908	559.0
K06909	53.0
K10821	0.0
K05905	3.0
K05904	0.0
K05906	0.0
K05900	0.0
K05903	18.0
K01406	0.0
K05909	0.0
K05908	0.0
K00368	17.0
K00369	1.0
K00366	517.0
K00367	6.0
K00364	104.0
K00365	1.0
K00362	23.0
K00363	23.0
K00360	0.0
```
