## Extended Data File 1 for "Diet induces reproducible alterations in the mouse and human gut microbiome": ERS606385_ERR675405.picrust_nol

```
# Constructed from biom file
#OTU ID	ERR675405
K01365	0.0
K01364	0.0
K01361	1.0
K01360	0.0
K01362	202.0
K02249	0.0
K05841	0.0
K05844	4.0
K05845	4.0
K05846	70.0
K05847	69.0
K00508	4.0
K00500	1.0
K00507	3.0
K00504	0.0
K00505	0.0
K12521	0.0
K01101	56.0
K01103	0.0
K12520	0.0
K01104	497.0
K05592	214.0
K05593	94.0
K05590	0.0
K05591	0.0
K05596	0.0
K05597	0.0
K05594	0.0
K05595	14.0
K05599	0.0
K11964	0.0
K11962	0.0
K14540	126.0
K12529	1.0
K12528	0.0
K06353	0.0
K02456	8.0
K02457	2.0
K02454	3.0
K02455	2.0
K02452	2.0
K02453	3.0
K02450	0.0
K02103	61.0
K08138	2.0
K02108	272.0
K02109	319.0
K02458	2.0
K02459	2.0
K08137	0.0
K03851	0.0
K03850	0.0
K03852	0.0
K03855	0.0
K03856	116.0
K13018	0.0
K13019	2.0
K13010	1.0
K13011	0.0
K13012	11.0
K13013	0.0
K13014	0.0
K13015	5.0
K13016	2.0
K13017	0.0
K08566	0.0
K08567	1.0
K13274	0.0
K13275	0.0
K13276	0.0
K13277	0.0
K03275	0.0
K03274	3.0
K03277	0.0
K03276	0.0
K03271	103.0
K03270	199.0
K03273	10.0
K03272	48.0
K03279	0.0
K03278	0.0
K11022	0.0
K12277	0.0
K12276	0.0
K12270	0.0
K11058	0.0
K12279	2.0
K12278	0.0
K07557	0.0
K07550	0.0
K07552	146.0
K06319	0.0
K09909	0.0
K09908	2.0
K12051	0.0
K12050	0.0
K12057	0.0
K12056	0.0
K06221	0.0
K09900	0.0
K09903	278.0
K09902	2.0
K09904	0.0
K09907	0.0
K09906	0.0
K11501	0.0
K03234	0.0
K00773	260.0
K00772	5.0
K00777	0.0
K00776	0.0
K06313	4.0
K06315	0.0
K05574	0.0
K10201	0.0
K07176	0.0
K07177	9.0
K07174	0.0
K07175	18.0
K07172	2.0
K07173	56.0
K07170	157.0
K07171	264.0
K07178	0.0
K07179	0.0
K00195	0.0
K00194	0.0
K00197	1.0
K00196	0.0
K00191	0.0
K00190	0.0
K00193	0.0
K00192	0.0
K00198	22.0
K06405	100.0
K10109	43.0
K10108	95.0
K10107	0.0
K01828	3.0
K01829	2.0
K01826	1.0
K01825	0.0
K01822	2.0
K01823	16.0
K01820	1.0
K01821	10.0
K00999	0.0
K00998	180.0
K00995	225.0
K00997	47.0
K00996	0.0
K00991	264.0
K00990	4.0
K00992	0.0
K11028	0.0
K02622	170.0
K02625	0.0
K03564	226.0
K13489	0.0
K13488	0.0
K13483	0.0
K13482	0.0
K13481	0.0
K13480	0.0
K13487	0.0
K13486	0.0
K14680	0.0
K14681	0.0
K14682	2.0
K08358	1.0
K08357	3.0
K08356	0.0
K08355	0.0
K03469	260.0
K03462	0.0
K03464	0.0
K03465	27.0
K03466	268.0
K01648	1.0
K01649	314.0
K01643	15.0
K01640	4.0
K01641	10.0
K01646	4.0
K01647	269.0
K01644	16.0
K02597	0.0
K02626	4.0
K02595	0.0
K02594	6.0
K02593	0.0
K02592	6.0
K02591	13.0
K02590	54.0
K02598	10.0
K02849	0.0
K14061	0.0
K14062	0.0
K14063	0.0
K14064	0.0
K14065	0.0
K14067	0.0
K02841	0.0
K02840	4.0
K02843	11.0
K02844	0.0
K02847	0.0
K02846	0.0
K02102	1.0
K09758	1.0
K06039	0.0
K06034	1.0
K06036	0.0
K06037	0.0
K06032	0.0
K01581	10.0
K02702	0.0
K02659	2.0
K13490	0.0
K13491	0.0
K03644	149.0
K03645	0.0
K03646	2.0
K03647	17.0
K03640	10.0
K03641	4.0
K03642	8.0
K03643	2.0
K03648	258.0
K03649	4.0
K06694	0.0
K11814	0.0
K12428	0.0
K12429	0.0
K12422	0.0
K12423	0.0
K12420	0.0
K12421	0.0
K12426	0.0
K12427	0.0
K12424	0.0
K12425	0.0
K07349	0.0
K07348	0.0
K05380	0.0
K07345	0.0
K07344	0.0
K07347	0.0
K07346	0.0
K07341	57.0
K07340	0.0
K07343	50.0
K07342	0.0
K06968	0.0
K06969	455.0
K06962	6.0
K06963	0.0
K06960	113.0
K06961	0.0
K06966	163.0
K06967	125.0
K06964	0.0
K06965	0.0
K08995	0.0
K08994	5.0
K08997	0.0
K08996	7.0
K08990	0.0
K08993	0.0
K08992	2.0
K08999	12.0
K08998	215.0
K08344	0.0
K08345	0.0
K08346	0.0
K14940	0.0
K02724	0.0
K08349	0.0
K11815	0.0
K05929	0.0
K05928	0.0
K05927	0.0
K05924	0.0
K05922	0.0
K05921	0.0
K00349	143.0
K00698	0.0
K00340	150.0
K00341	151.0
K00690	70.0
K00343	151.0
K00344	8.0
K00697	2.0
K00346	143.0
K00347	143.0
K09116	47.0
K09117	242.0
K05337	12.0
K09118	1.0
K09119	0.0
K02106	1.0
K05823	4.0
K05820	3.0
K05826	2.0
K05827	2.0
K02100	0.0
K02101	0.0
K00524	0.0
K00525	256.0
K00526	93.0
K00527	336.0
K00520	5.0
K00522	0.0
K00523	2.0
K02451	0.0
K00528	253.0
K00529	0.0
K00025	0.0
K14215	0.0
K14213	0.0
K03453	148.0
K00796	214.0
K05339	0.0
K00027	108.0
K00794	192.0
K00793	187.0
K01347	0.0
K01346	0.0
K01344	0.0
K01343	0.0
K00791	271.0
K01340	0.0
K00790	334.0
K02694	0.0
K02696	0.0
K02697	0.0
K02690	0.0
K02691	1.0
K02692	0.0
K02693	0.0
K02698	0.0
K02699	0.0
K00836	0.0
K00837	149.0
K00835	1.0
K00832	4.0
K00833	146.0
K00830	5.0
K00831	257.0
K00839	2.0
K04335	0.0
K04334	0.0
K01120	0.0
K01126	264.0
K04333	0.0
K01129	116.0
K01128	0.0
K04339	0.0
K04338	0.0
K02470	373.0
K02471	0.0
K02472	0.0
K02473	0.0
K02474	188.0
K02475	0.0
K02476	0.0
K02477	205.0
K02478	0.0
K02479	2.0
K09019	0.0
K01267	80.0
K13074	0.0
K13075	0.0
K11441	0.0
K14055	0.0
K13299	0.0
K13292	123.0
K14057	0.0
K14056	0.0
K02856	4.0
K02585	7.0
K12211	0.0
K12210	0.0
K12213	0.0
K12212	0.0
K12215	0.0
K02854	0.0
K12217	0.0
K12216	0.0
K12219	0.0
K12218	0.0
K02855	0.0
K08692	0.0
K08693	0.0
K08690	0.0
K08691	0.0
K08696	0.0
K08697	0.0
K11748	0.0
K11749	262.0
K11746	0.0
K11747	0.0
K11744	0.0
K11745	0.0
K11742	0.0
K11743	46.0
K11740	0.0
K11741	4.0
K13920	8.0
K13921	0.0
K13922	54.0
K13923	0.0
K13924	4.0
K13925	0.0
K13926	0.0
K13927	3.0
K13928	0.0
K13929	1.0
K09923	0.0
K09922	141.0
K06201	206.0
K06200	69.0
K06207	217.0
K06206	20.0
K06205	0.0
K09924	0.0
K09929	0.0
K06208	4.0
K00759	153.0
K00758	0.0
K00752	0.0
K00757	233.0
K00756	48.0
K00754	345.0
K06001	203.0
K05557	0.0
K09766	16.0
K05554	0.0
K07475	0.0
K07150	71.0
K07151	0.0
K07152	14.0
K07153	2.0
K07154	163.0
K07155	0.0
K07156	2.0
K07157	3.0
K07406	152.0
K07407	547.0
K07404	122.0
K07405	143.0
K07402	67.0
K07403	6.0
K07400	0.0
K07401	1.0
K01808	282.0
K01809	191.0
K01800	0.0
K01801	0.0
K01802	152.0
K01803	284.0
K01804	61.0
K01805	11.0
K01807	65.0
K09718	0.0
K14668	0.0
K14669	0.0
K14666	0.0
K14667	0.0
K01664	0.0
K01665	148.0
K01666	67.0
K01667	148.0
K01660	0.0
K01661	14.0
K01662	228.0
K01663	0.0
K01668	1.0
K01669	11.0
K02863	278.0
K02862	0.0
K02860	277.0
K02867	278.0
K02866	0.0
K02864	262.0
K02869	0.0
K05362	0.0
K05365	2.0
K03402	114.0
K03403	1.0
K03400	0.0
K03406	765.0
K03407	91.0
K03404	2.0
K03405	6.0
K03408	188.0
K03409	7.0
K02315	133.0
K02314	291.0
K02317	0.0
K02316	274.0
K02313	278.0
K02312	0.0
K02319	0.0
K12405	0.0
K12152	0.0
K12151	0.0
K07091	2.0
K07090	320.0
K07093	2.0
K07092	2.0
K07095	293.0
K07094	4.0
K07097	0.0
K07096	2.0
K07099	25.0
K07098	306.0
K11175	260.0
K11174	0.0
K11177	0.0
K11176	0.0
K11173	0.0
K11179	8.0
K11178	0.0
K00322	0.0
K00320	2.0
K00321	0.0
K00326	0.0
K00324	12.0
K00325	5.0
K00329	2.0
K05945	1.0
K05944	0.0
K05947	0.0
K05946	35.0
K06944	0.0
K06945	0.0
K06946	0.0
K06415	7.0
K06940	78.0
K06941	264.0
K06942	278.0
K06943	0.0
K10806	2.0
K10807	0.0
K10804	4.0
K10805	0.0
K06948	17.0
K06949	321.0
K06418	0.0
K09138	1.0
K09139	0.0
K09134	57.0
K09135	0.0
K09136	1.0
K09137	6.0
K09130	0.0
K09131	2.0
K09132	45.0
K09133	0.0
K05808	257.0
K05809	0.0
K05804	45.0
K05805	0.0
K05806	0.0
K05807	150.0
K05800	0.0
K05801	1.0
K05802	2.0
K05803	0.0
K01044	0.0
K01045	0.0
K01046	4.0
K02068	5.0
K04561	4.0
K01042	10.0
K05568	115.0
K05567	53.0
K14273	0.0
K14275	0.0
K14274	1.0
K02062	0.0
K05245	0.0
K05564	0.0
K01048	13.0
K02066	156.0
K01322	144.0
K01325	0.0
K02065	156.0
K01326	0.0
K05560	0.0
K02243	10.0
K08930	0.0
K02679	0.0
K02676	2.0
K02674	2.0
K02675	0.0
K02672	2.0
K02241	8.0
K02670	5.0
K02671	2.0
K00810	0.0
K00811	145.0
K00812	19.0
K00813	1.0
K00814	0.0
K00817	265.0
K00818	154.0
K00819	6.0
K02530	5.0
K02245	10.0
K02244	9.0
K01499	1.0
K01498	0.0
K01493	275.0
K01492	3.0
K01491	565.0
K01497	6.0
K01496	8.0
K01495	217.0
K01494	50.0
K02418	111.0
K02419	122.0
K14492	0.0
K02412	111.0
K02413	116.0
K02410	122.0
K02411	54.0
K02416	122.0
K02417	79.0
K02414	14.0
K02415	6.0
K00120	0.0
K00121	4.0
K00430	0.0
K13058	0.0
K13059	0.0
K13727	0.0
K13057	0.0
K13722	0.0
K13051	5.0
K13052	77.0
K00435	0.0
K12054	0.0
K03239	0.0
K03238	0.0
K03231	0.0
K03230	0.0
K03232	0.0
K12059	0.0
K03237	0.0
K03236	0.0
K12058	0.0
K12239	0.0
K12238	0.0
K12235	0.0
K12234	4.0
K13942	0.0
K13940	77.0
K13941	0.0
K12097	0.0
K12096	0.0
K12095	0.0
K12094	0.0
K12093	0.0
K12092	0.0
K12091	0.0
K12090	0.0
K12099	0.0
K12098	0.0
K06356	0.0
K05992	0.0
K03540	0.0
K06331	58.0
K06330	0.0
K07138	126.0
K07139	199.0
K11811	0.0
K07132	9.0
K07133	654.0
K07130	95.0
K07131	2.0
K07137	345.0
K07134	0.0
K07135	0.0
K01860	0.0
K01866	278.0
K01867	278.0
K01865	0.0
K01868	326.0
K01869	278.0
K06140	3.0
K04766	0.0
K04767	2.0
K04764	3.0
K04762	147.0
K04763	406.0
K04760	0.0
K04761	11.0
K04768	2.0
K04769	92.0
K08313	0.0
K08312	2.0
K08311	2.0
K08310	1.0
K08317	0.0
K08316	90.0
K08315	0.0
K08314	8.0
K05149	0.0
K08319	0.0
K08318	0.0
K06339	0.0
K14648	0.0
K14392	0.0
K14393	4.0
K14645	0.0
K14647	0.0
K01689	334.0
K01686	262.0
K01687	352.0
K01684	49.0
K01685	76.0
K01682	2.0
K01681	253.0
K05308	0.0
K02889	0.0
K02888	278.0
K02885	0.0
K02884	278.0
K02887	278.0
K02886	278.0
K02881	278.0
K02883	0.0
K13743	0.0
K02086	5.0
K02081	14.0
K02080	0.0
K02083	5.0
K02082	5.0
K13831	0.0
K03428	0.0
K03429	64.0
K03424	468.0
K03935	0.0
K03932	0.0
K03933	0.0
K03930	49.0
K03931	1.0
K02339	2.0
K02338	278.0
K02337	276.0
K02336	0.0
K02335	322.0
K02334	53.0
K02330	0.0
K03688	91.0
K03689	0.0
K03680	2.0
K03683	2.0
K03684	4.0
K03685	278.0
K03686	449.0
K03687	266.0
K07301	101.0
K07300	0.0
K07303	2.0
K07302	2.0
K07305	14.0
K07304	22.0
K07307	8.0
K07306	4.0
K07309	1.0
K07308	6.0
K02617	0.0
K02610	1.0
K02963	277.0
K02612	1.0
K02961	261.0
K09686	748.0
K09687	984.0
K09684	3.0
K09685	13.0
K09682	0.0
K09683	0.0
K09680	2.0
K09681	0.0
K09688	0.0
K09689	0.0
K05962	0.0
K05961	0.0
K05967	0.0
K05966	2.0
K11159	0.0
K05964	5.0
K05968	0.0
K11152	0.0
K00309	0.0
K00658	14.0
K00304	0.0
K00305	0.0
K00654	0.0
K00655	366.0
K00652	151.0
K00301	0.0
K00302	46.0
K00303	0.0
K10828	0.0
K06431	0.0
K06432	0.0
K06433	0.0
K06434	0.0
K06436	5.0
K06437	0.0
K10820	2.0
K06439	0.0
K10822	0.0
K10823	0.0
K10826	0.0
K09167	11.0
K06322	0.0
K14117	0.0
K14259	0.0
K14257	1.0
K01308	10.0
K01303	1.0
K01301	0.0
K01305	2.0
K01304	10.0
K02658	2.0
K00672	0.0
K02650	15.0
K02651	2.0
K02652	72.0
K02653	86.0
K02654	254.0
K05687	0.0
K02656	2.0
K05685	0.0
K00878	107.0
K00879	8.0
K00872	26.0
K00873	281.0
K00870	0.0
K00876	421.0
K00877	0.0
K00874	302.0
K00875	0.0
K04487	235.0
K04486	120.0
K04485	264.0
K04484	0.0
K04483	0.0
K04482	0.0
K04480	0.0
K04488	176.0
K12049	0.0
K13693	0.0
K13706	0.0
K13694	4.0
K13695	2.0
K05977	0.0
K09516	5.0
K02434	215.0
K02435	199.0
K02436	2.0
K02437	206.0
K05350	61.0
K02431	63.0
K08100	0.0
K02433	221.0
K02438	131.0
K02439	1.0
K03745	2.0
K03744	329.0
K03747	2.0
K03210	265.0
K03217	283.0
K03216	129.0
K03215	3.0
K03742	230.0
K03219	0.0
K03218	276.0
K03749	2.0
K03748	5.0
K02383	0.0
K06327	0.0
K06320	61.0
K07238	258.0
K09479	0.0
K09478	0.0
K09475	0.0
K09474	0.0
K09477	0.0
K09476	0.0
K09471	0.0
K09470	0.0
K09473	0.0
K09472	0.0
K07543	0.0
K06898	84.0
K13967	0.0
K13963	55.0
K07545	0.0
K00737	45.0
K05345	3.0
K11706	0.0
K11707	4.0
K11704	0.0
K11705	0.0
K11708	3.0
K11709	4.0
K05588	1.0
K07114	362.0
K07443	63.0
K07116	0.0
K07117	0.0
K07110	0.0
K07447	278.0
K07112	24.0
K07113	3.0
K07448	58.0
K07118	15.0
K07119	0.0
K10619	0.0
K10618	0.0
K10617	0.0
K10616	0.0
K01848	6.0
K01849	4.0
K01844	12.0
K01845	69.0
K01846	1.0
K01847	290.0
K01840	468.0
K01841	3.0
K01842	0.0
K01843	7.0
K06219	0.0
K10832	0.0
K05348	0.0
K14203	0.0
K08483	128.0
K08482	2.0
K08481	2.0
K08480	0.0
K08485	0.0
K08484	2.0
K00464	0.0
K00467	0.0
K00466	0.0
K00461	0.0
K00460	0.0
K00463	0.0
K00462	0.0
K04509	0.0
K00469	0.0
K00468	0.0
K08645	0.0
K04744	3.0
K01518	0.0
K01519	0.0
K04748	4.0
K04749	11.0
K01514	6.0
K01515	215.0
K01512	88.0
K01510	0.0
K14623	6.0
K14626	0.0
K14627	0.0
K14628	0.0
K14629	0.0
K03918	1.0
K03919	0.0
K12372	0.0
K12373	756.0
K12370	0.0
K12371	0.0
K02359	0.0
K02358	284.0
K02351	0.0
K02352	0.0
K02355	518.0
K02357	278.0
K02356	286.0
K13574	0.0
K13573	0.0
K13572	0.0
K13571	0.0
K13570	0.0
K12112	0.0
K12113	0.0
K12110	0.0
K12111	2.0
K07329	0.0
K07328	0.0
K07323	2.0
K07322	285.0
K07321	15.0
K07320	2.0
K07327	0.0
K07326	0.0
K07325	0.0
K07324	0.0
K08163	0.0
K06180	703.0
K06181	2.0
K06182	80.0
K06183	109.0
K06186	2.0
K06187	278.0
K06188	15.0
K06189	2.0
K08359	0.0
K07589	0.0
K07588	148.0
K07587	0.0
K07586	51.0
K07585	0.0
K07584	126.0
K07583	0.0
K07582	0.0
K07581	0.0
K07580	0.0
K11139	0.0
K05989	396.0
K05988	0.0
K05985	37.0
K05987	0.0
K05986	0.0
K10843	0.0
K08354	1.0
K10844	0.0
K10848	0.0
K00673	0.0
K00674	145.0
K00675	1.0
K00676	122.0
K00677	153.0
K06988	4.0
K06989	4.0
K08351	0.0
K06980	3.0
K06981	1.0
K06982	0.0
K08350	0.0
K06984	0.0
K06985	2.0
K06986	0.0
K06987	68.0
K02445	52.0
K02444	47.0
K00582	0.0
K00583	0.0
K00580	0.0
K02110	283.0
K00586	0.0
K00587	2.0
K00584	0.0
K08921	0.0
K02441	2.0
K00588	6.0
K08922	0.0
K02440	29.0
K00018	277.0
K08923	0.0
K02443	63.0
K00019	0.0
K02442	0.0
K08925	0.0
K08926	0.0
K08927	0.0
K03149	26.0
K06604	0.0
K00015	7.0
K01989	118.0
K00854	221.0
K00855	2.0
K00856	3.0
K00857	42.0
K00850	601.0
K00851	11.0
K00852	144.0
K00853	9.0
K00858	266.0
K00859	266.0
K01181	28.0
K01180	0.0
K01183	52.0
K01182	147.0
K01185	143.0
K01184	0.0
K01187	593.0
K01188	253.0
K02596	1.0
K13766	6.0
K13767	2.0
K13003	0.0
K13002	0.0
K13000	0.0
K02984	0.0
K02986	278.0
K02987	0.0
K02636	2.0
K02982	233.0
K02983	0.0
K02638	0.0
K02639	0.0
K02988	273.0
K08298	2.0
K08299	0.0
K03583	1.0
K03582	1.0
K03581	134.0
K03580	0.0
K03587	152.0
K03586	2.0
K03585	292.0
K03584	274.0
K03589	241.0
K03588	357.0
K01725	0.0
K01724	6.0
K01727	3.0
K01726	64.0
K01721	0.0
K01720	4.0
K01722	0.0
K13008	0.0
K01729	0.0
K01728	1.0
K09530	0.0
K09539	0.0
K02188	90.0
K02189	87.0
K02182	0.0
K02183	0.0
K03769	19.0
K03768	342.0
K03767	2.0
K03765	0.0
K03764	0.0
K03763	229.0
K03762	1.0
K03761	3.0
K03760	0.0
K09457	11.0
K09456	1.0
K09459	2.0
K09458	267.0
K00602	644.0
K13988	0.0
K13985	0.0
K09981	2.0
K09980	0.0
K09983	0.0
K09982	0.0
K09985	0.0
K09984	0.0
K09987	0.0
K09986	0.0
K09989	47.0
K09988	48.0
K12583	0.0
K12582	0.0
K12589	0.0
K11720	2.0
K09759	64.0
K10985	0.0
K10984	5.0
K07468	2.0
K07469	0.0
K07464	94.0
K07465	0.0
K07466	0.0
K07467	72.0
K07460	208.0
K07461	65.0
K07462	263.0
K07463	0.0
K10679	3.0
K10678	0.0
K10671	0.0
K10670	39.0
K10673	0.0
K10672	3.0
K10674	0.0
K10677	0.0
K10676	0.0
K08726	0.0
K08724	10.0
K08722	10.0
K08723	0.0
K08720	0.0
K08721	0.0
K08728	12.0
K10187	0.0
K00119	0.0
K00118	2.0
K00449	0.0
K00448	0.0
K00115	0.0
K00446	1.0
K00117	0.0
K00116	2.0
K00111	236.0
K00442	0.0
K00113	3.0
K00112	3.0
K01539	0.0
K01531	94.0
K04720	114.0
K01533	280.0
K01534	444.0
K01535	0.0
K01537	272.0
K14358	0.0
K14605	0.0
K14606	0.0
K00413	2.0
K10120	2.0
K05600	0.0
K05777	1.0
K03972	0.0
K03973	12.0
K03970	0.0
K03971	0.0
K03976	258.0
K03977	278.0
K03974	0.0
K03975	158.0
K03978	277.0
K03979	278.0
K13378	140.0
K02372	121.0
K02371	245.0
K02377	192.0
K02379	2.0
K03396	0.0
K03397	0.0
K03394	89.0
K03395	0.0
K03392	1.0
K03393	0.0
K03390	143.0
K03391	0.0
K03399	1.0
K03027	0.0
K12136	0.0
K12137	3.0
K06610	1.0
K12138	0.0
K12139	0.0
K11444	0.0
K11440	0.0
K11443	1.0
K11442	0.0
K00612	2.0
K00613	1.0
K00610	223.0
K00611	110.0
K00616	70.0
K00617	0.0
K00614	0.0
K00615	567.0
K00619	4.0
K10863	0.0
K07874	0.0
K06234	0.0
K10240	0.0
K10241	0.0
K10242	0.0
K10243	0.0
K04110	0.0
K04113	0.0
K04112	0.0
K04115	0.0
K04114	0.0
K04117	0.0
K04116	0.0
K04118	0.0
K05517	0.0
K07705	2.0
K07704	3.0
K07707	52.0
K07706	50.0
K07701	0.0
K07700	0.0
K07703	0.0
K07702	0.0
K07709	0.0
K07708	4.0
K01955	379.0
K13042	2.0
K09934	0.0
K09935	70.0
K06216	5.0
K09937	2.0
K13745	0.0
K13746	0.0
K13747	174.0
K13740	0.0
K13741	0.0
K13742	0.0
K06211	45.0
K06212	2.0
K09933	5.0
K02618	1.0
K02619	143.0
K02968	274.0
K02966	0.0
K02967	278.0
K02616	0.0
K02965	278.0
K02962	0.0
K02611	1.0
K02613	3.0
K03569	387.0
K03568	4.0
K03565	265.0
K06218	4.0
K03567	2.0
K03566	0.0
K03561	301.0
K03560	2.0
K03563	125.0
K03562	4.0
K06430	0.0
K01709	10.0
K01708	0.0
K01707	0.0
K01706	2.0
K01705	2.0
K01704	565.0
K01703	573.0
K01702	0.0
K14165	0.0
K14164	1.0
K14166	0.0
K14161	0.0
K14160	0.0
K14162	1.0
K05396	4.0
K03709	11.0
K03708	12.0
K08160	0.0
K03701	478.0
K03700	103.0
K03703	221.0
K03702	278.0
K03705	133.0
K03704	187.0
K03707	7.0
K03706	80.0
K06289	0.0
K06288	0.0
K06283	81.0
K06282	6.0
K06281	6.0
K06287	258.0
K06286	9.0
K06285	4.0
K06284	30.0
K08161	16.0
K07540	0.0
K06438	45.0
K06869	0.0
K06868	0.0
K06867	3.0
K06866	0.0
K06865	0.0
K06864	81.0
K06863	0.0
K06862	0.0
K06861	151.0
K06860	0.0
K12659	0.0
K12658	0.0
K07547	0.0
K07546	0.0
K15023	0.0
K15022	0.0
K15020	0.0
K15024	70.0
K08700	0.0
K08162	45.0
K07544	0.0
K00137	0.0
K00135	18.0
K00134	285.0
K00133	266.0
K00132	1.0
K00131	1.0
K00130	47.0
K00139	0.0
K00138	0.0
K00429	0.0
K00428	152.0
K00421	0.0
K00423	0.0
K00425	156.0
K00427	0.0
K00426	156.0
K14292	0.0
K14379	0.0
K14370	0.0
K14371	0.0
K14372	0.0
K14373	0.0
K14374	0.0
K14375	0.0
K09845	0.0
K14082	0.0
K14083	2.0
K14080	0.0
K14081	0.0
K14086	45.0
K14087	46.0
K14084	4.0
K14088	46.0
K14089	45.0
K01552	99.0
K01551	11.0
K01556	3.0
K01557	0.0
K01554	0.0
K01555	2.0
K04708	0.0
K03955	0.0
K13689	0.0
K13688	2.0
K13683	0.0
K13685	18.0
K13684	0.0
K13687	0.0
K13686	0.0
K14159	0.0
K02399	2.0
K02398	19.0
K02395	18.0
K02394	6.0
K02397	66.0
K02396	125.0
K02391	2.0
K02390	122.0
K02393	6.0
K02392	189.0
K13533	0.0
K13532	0.0
K13531	1.0
K13530	0.0
K01550	0.0
K05658	0.0
K14054	1.0
K02601	292.0
K02970	276.0
K05378	0.0
K12339	3.0
K14060	0.0
K11687	0.0
K11686	0.0
K11685	0.0
K11689	5.0
K11688	3.0
K08939	0.0
K03048	21.0
K03049	0.0
K13821	6.0
K13820	0.0
K03042	0.0
K03043	274.0
K03040	266.0
K03041	0.0
K03046	273.0
K03047	0.0
K03044	0.0
K03045	0.0
K00348	143.0
K09847	0.0
K00692	6.0
K00638	82.0
K00639	159.0
K00693	0.0
K00634	188.0
K00635	0.0
K00630	0.0
K00631	0.0
K00632	18.0
K00633	54.0
K00691	10.0
K00696	2.0
K00694	3.0
K00695	2.0
K10854	0.0
K07811	0.0
K07810	0.0
K07813	109.0
K07812	2.0
K07814	49.0
K07816	11.0
K00090	0.0
K00091	56.0
K00094	8.0
K00096	59.0
K00097	156.0
K00098	0.0
K00099	251.0
K10228	0.0
K10229	0.0
K12548	0.0
K10222	0.0
K10220	0.0
K10221	0.0
K10227	0.0
K05822	4.0
K01949	0.0
K01945	260.0
K01947	1.0
K01946	0.0
K01941	2.0
K01940	252.0
K06357	0.0
K07729	303.0
K07728	0.0
K07727	144.0
K07726	28.0
K07725	0.0
K07724	2.0
K07723	4.0
K07722	4.0
K07721	0.0
K07720	549.0
K00899	5.0
K05824	1.0
K00891	334.0
K00892	0.0
K00895	4.0
K00897	9.0
K08151	4.0
K08153	3.0
K08154	0.0
K02948	278.0
K02942	0.0
K02944	0.0
K05665	0.0
K02946	277.0
K13793	0.0
K06352	0.0
K01769	0.0
K01768	13.0
K01761	4.0
K01760	11.0
K01762	0.0
K09578	0.0
K01766	0.0
K08164	0.0
K02493	274.0
K08166	0.0
K08167	0.0
K02496	2.0
K02497	0.0
K02494	2.0
K02495	372.0
K02498	2.0
K02499	11.0
K08168	0.0
K08169	0.0
K14415	45.0
K14414	0.0
K06881	289.0
K00436	1.0
K06332	0.0
K12815	0.0
K12810	0.0
K06885	27.0
K00437	0.0
K06335	0.0
K06334	129.0
K03547	101.0
K03546	47.0
K03545	350.0
K03544	338.0
K03543	138.0
K06888	57.0
K10941	2.0
K03549	17.0
K03548	2.0
K10940	0.0
K02236	12.0
K02237	114.0
K02234	0.0
K02232	94.0
K02233	143.0
K02230	6.0
K02231	184.0
K06359	0.0
K02238	259.0
K02239	0.0
K03723	252.0
K03722	25.0
K03721	0.0
K03720	0.0
K03727	0.0
K03726	0.0
K03725	0.0
K03724	8.0
K06358	0.0
K12673	0.0
K12679	0.0
K12678	0.0
K06410	38.0
K11898	0.0
K11899	0.0
K11896	0.0
K11897	0.0
K11894	0.0
K11895	0.0
K11892	0.0
K11893	0.0
K11890	0.0
K11891	0.0
K08762	0.0
K08764	0.0
K08765	0.0
K10418	0.0
K11325	0.0
K11326	0.0
K11327	0.0
K11328	0.0
K11329	0.0
K00151	1.0
K00150	0.0
K00153	0.0
K00400	0.0
K00407	2.0
K00406	5.0
K00405	6.0
K00404	2.0
K00158	6.0
K01342	0.0
K09388	0.0
K09386	0.0
K09384	12.0
K04094	45.0
K04095	52.0
K04096	262.0
K04097	0.0
K04090	0.0
K04091	0.0
K04092	0.0
K04093	0.0
K04098	0.0
K04099	0.0
K01578	0.0
K01579	169.0
K01574	0.0
K01575	3.0
K01576	0.0
K01577	5.0
K01571	91.0
K01572	283.0
K01573	0.0
K02009	60.0
K02008	401.0
K02005	335.0
K02004	1887.0
K02007	71.0
K02006	581.0
K02001	0.0
K02000	0.0
K02003	1674.0
K02002	0.0
K03065	0.0
K08952	1.0
K03060	111.0
K13809	0.0
K10948	0.0
K09607	0.0
K06125	0.0
K04337	0.0
K06120	8.0
K06121	0.0
K04336	0.0
K01127	0.0
K09703	0.0
K00004	1.0
K14699	0.0
K09702	8.0
K14698	0.0
K05311	6.0
K13829	2.0
K10943	2.0
K07291	0.0
K07290	0.0
K10206	119.0
K10202	0.0
K10208	0.0
K10209	0.0
K01966	6.0
K01965	2.0
K01964	1.0
K01963	65.0
K01962	35.0
K01961	314.0
K01960	141.0
K01969	1.0
K01968	1.0
K07749	53.0
K07748	0.0
K07741	16.0
K07740	0.0
K07743	0.0
K07742	124.0
K07745	0.0
K07744	0.0
K07746	0.0
K01299	50.0
K01295	6.0
K01297	56.0
K02922	0.0
K05603	0.0
K02921	0.0
K02926	278.0
K05607	0.0
K02924	0.0
K05605	0.0
K02928	0.0
K02929	0.0
K00216	0.0
K00217	0.0
K00214	0.0
K00215	270.0
K00213	0.0
K00210	0.0
K00211	0.0
K00218	0.0
K00219	2.0
K01035	0.0
K01034	13.0
K04517	252.0
K01740	491.0
K01031	0.0
K01746	2.0
K01745	14.0
K01744	148.0
K01749	34.0
K01039	1.0
K04518	148.0
K09591	0.0
K14129	0.0
K14128	0.0
K14121	0.0
K14120	0.0
K14123	0.0
K14122	0.0
K14125	0.0
K14124	0.0
K14127	0.0
K14126	0.0
K03521	256.0
K03520	0.0
K03523	126.0
K03522	257.0
K03525	258.0
K03524	265.0
K03527	260.0
K03526	254.0
K03529	133.0
K03528	2.0
K06338	0.0
K02217	169.0
K03299	15.0
K03298	1.0
K13472	0.0
K03293	44.0
K03292	245.0
K03291	0.0
K03290	0.0
K03297	48.0
K03296	381.0
K03295	156.0
K03294	72.0
K13009	0.0
K12690	0.0
K09743	0.0
K06022	0.0
K07190	0.0
K06021	0.0
K07192	16.0
K06020	0.0
K06027	1.0
K06026	0.0
K09744	0.0
K07991	0.0
K08749	0.0
K09835	0.0
K09834	0.0
K10439	244.0
K06351	0.0
K09833	0.0
K10925	0.0
K10924	0.0
K10927	0.0
K10926	0.0
K10923	0.0
K10922	0.0
K09629	0.0
K10697	0.0
K00179	42.0
K00172	24.0
K00171	8.0
K00170	11.0
K00177	164.0
K00176	165.0
K00175	327.0
K00174	314.0
K13478	0.0
K14338	0.0
K14339	0.0
K14335	0.0
K14337	0.0
K14330	0.0
K14331	0.0
K14333	0.0
K08918	0.0
K13479	13.0
K04078	264.0
K04079	257.0
K04076	4.0
K04077	267.0
K04074	26.0
K04075	268.0
K04072	137.0
K04073	1.0
K04070	92.0
K04071	0.0
K14597	2.0
K13318	0.0
K08280	0.0
K13641	5.0
K13640	2.0
K13643	7.0
K13642	0.0
K02027	1973.0
K02026	3509.0
K02025	3773.0
K02024	0.0
K02023	70.0
K02022	2.0
K02021	0.0
K02020	49.0
K02029	200.0
K02028	245.0
K03886	0.0
K03887	0.0
K03884	0.0
K03885	152.0
K03881	0.0
K03888	0.0
K03889	0.0
K12998	0.0
K12999	0.0
K12992	16.0
K12993	0.0
K12990	49.0
K12991	0.0
K12996	0.0
K12997	0.0
K12994	0.0
K12995	2.0
K08979	0.0
K08978	217.0
K03088	2021.0
K03089	3.0
K03086	341.0
K03087	2.0
K08971	0.0
K08970	0.0
K03082	0.0
K03080	0.0
K08974	261.0
K13868	0.0
K00918	10.0
K01553	0.0
K12214	0.0
K11646	0.0
K11645	0.0
K11641	0.0
K11640	0.0
K12736	0.0
K12733	0.0
K07507	167.0
K07506	0.0
K07505	0.0
K07504	1.0
K07503	0.0
K07502	64.0
K07501	8.0
K07500	0.0
K07509	0.0
K07508	0.0
K11422	0.0
K08698	0.0
K10773	275.0
K10774	0.0
K14286	0.0
K10778	1.0
K14287	2.0
K00140	4.0
K05501	0.0
K01903	11.0
K01902	11.0
K01905	0.0
K01904	0.0
K01907	0.0
K01906	0.0
K01909	0.0
K01908	2.0
K14534	26.0
K00147	255.0
K07767	0.0
K07769	0.0
K07768	0.0
K06203	2.0
K06202	0.0
K09921	2.0
K09920	2.0
K09927	45.0
K09024	0.0
K09022	13.0
K09023	0.0
K09020	1.0
K09021	0.0
K02908	0.0
K02909	279.0
K08218	148.0
K08219	0.0
K02904	278.0
K02906	278.0
K02907	266.0
K02902	268.0
K00230	1.0
K00231	5.0
K00232	0.0
K08976	3.0
K00234	0.0
K00239	169.0
K06209	90.0
K09928	2.0
K01015	0.0
K01014	0.0
K01012	280.0
K01011	29.0
K01010	0.0
K08920	0.0
K14103	0.0
K14102	0.0
K14101	0.0
K14100	0.0
K14105	0.0
K14104	0.0
K14109	0.0
K14108	0.0
K06401	0.0
K00893	0.0
K13402	0.0
K12858	0.0
K03503	140.0
K03502	235.0
K03501	278.0
K03500	123.0
K08924	0.0
K02278	6.0
K02279	20.0
K12977	0.0
K02276	11.0
K02277	0.0
K02274	10.0
K02275	8.0
K13450	0.0
K13451	0.0
K13452	0.0
K13454	0.0
K13455	0.0
K12509	0.0
K12508	0.0
K12507	0.0
K12506	13.0
K12500	0.0
K12503	0.0
K05926	0.0
K09728	0.0
K14587	1.0
K06597	0.0
K06596	2.0
K06595	0.0
K06599	0.0
K06598	2.0
K07978	0.0
K07979	306.0
K07976	0.0
K14585	0.0
K10907	154.0
K10906	0.0
K10901	0.0
K10909	0.0
K10908	0.0
K09819	1.0
K09818	0.0
K09817	245.0
K09816	244.0
K09815	244.0
K06374	94.0
K06373	94.0
K09812	300.0
K09811	300.0
K09810	200.0
K09724	0.0
K14582	0.0
K09721	0.0
K04058	0.0
K04059	0.0
K04050	0.0
K04051	0.0
K04052	0.0
K04053	0.0
K04054	0.0
K04055	0.0
K04056	0.0
K04057	0.0
K01047	0.0
K08975	0.0
K10015	0.0
K10014	0.0
K10017	0.0
K10016	0.0
K10011	0.0
K10010	11.0
K10013	0.0
K10012	48.0
K10019	0.0
K10018	0.0
K13665	0.0
K13664	0.0
K13663	0.0
K13662	0.0
K13661	0.0
K13660	0.0
K13669	0.0
K13668	0.0
K07641	0.0
K01466	4.0
K13590	2.0
K01464	47.0
K01465	272.0
K01462	385.0
K01463	3.0
K01460	0.0
K01461	0.0
K13599	6.0
K13598	0.0
K01468	9.0
K01469	0.0
K09251	1.0
K09252	0.0
K02041	54.0
K02040	278.0
K02043	0.0
K02045	12.0
K02044	70.0
K02047	12.0
K02046	12.0
K02049	210.0
K02048	12.0
K05549	0.0
K05548	0.0
K06046	0.0
K03319	10.0
K03316	10.0
K03317	7.0
K03314	0.0
K03315	219.0
K03312	44.0
K03313	11.0
K03310	206.0
K03311	43.0
K12052	0.0
K02945	297.0
K06162	0.0
K06163	0.0
K06160	0.0
K06161	0.0
K06166	0.0
K00359	22.0
K06164	0.0
K06165	0.0
K06168	253.0
K06169	3.0
K13020	1.0
K07158	0.0
K07159	0.0
K04835	0.0
K11621	0.0
K11991	2.0
K11622	0.0
K11996	7.0
K11627	0.0
K11626	0.0
K11629	0.0
K11628	0.0
K07561	0.0
K07560	265.0
K07563	0.0
K07562	0.0
K07565	0.0
K07564	0.0
K07567	305.0
K07566	406.0
K07569	0.0
K07568	396.0
K09925	0.0
K11199	0.0
K11198	0.0
K11192	0.0
K11191	0.0
K11196	0.0
K11195	0.0
K11194	0.0
K02492	66.0
K10713	0.0
K10710	14.0
K10711	0.0
K10716	0.0
K02490	0.0
K10714	0.0
K10715	0.0
K01929	266.0
K01928	277.0
K01923	295.0
K01922	1.0
K01921	274.0
K01920	2.0
K01926	239.0
K01925	267.0
K01924	266.0
K07789	0.0
K07788	0.0
K07785	0.0
K07784	0.0
K07787	14.0
K07786	0.0
K07781	0.0
K07783	3.0
K07782	0.0
K05835	0.0
K06355	0.0
K14661	0.0
K09844	0.0
K00782	7.0
K00783	275.0
K00784	290.0
K00785	0.0
K00786	72.0
K00039	0.0
K00036	62.0
K00037	0.0
K00034	4.0
K00035	0.0
K00032	0.0
K00033	62.0
K00030	5.0
K00031	254.0
K01259	19.0
K01258	248.0
K01255	78.0
K01256	15.0
K01251	207.0
K01250	18.0
K01253	0.0
K01252	0.0
K09008	2.0
K09009	0.0
K09000	3.0
K09001	5.0
K09002	52.0
K09003	1.0
K09004	7.0
K09005	8.0
K09006	2.0
K09007	4.0
K09846	0.0
K08234	68.0
K00258	0.0
K00259	14.0
K00252	6.0
K00253	0.0
K00256	0.0
K00257	152.0
K00254	0.0
K00255	1.0
K01079	9.0
K01078	0.0
K01071	11.0
K01070	0.0
K01073	0.0
K01077	197.0
K01076	6.0
K14472	0.0
K14471	0.0
K14470	0.0
K14475	2.0
K09841	0.0
K02788	5.0
K02782	0.0
K02783	7.0
K02781	10.0
K02786	5.0
K02787	0.0
K02784	0.0
K01060	5.0
K01787	3.0
K01786	100.0
K01785	399.0
K01784	388.0
K01783	294.0
K01782	8.0
K01781	0.0
K01780	0.0
K01789	0.0
K01788	76.0
K02526	4.0
K02527	150.0
K02525	6.0
K02250	0.0
K02523	151.0
K02520	275.0
K02521	0.0
K02258	2.0
K02259	6.0
K02528	279.0
K02529	1032.0
K03781	190.0
K03780	14.0
K03783	240.0
K03782	15.0
K03785	40.0
K03784	42.0
K03787	198.0
K03786	223.0
K03789	108.0
K03788	0.0
K10700	0.0
K00342	153.0
K03124	0.0
K03120	0.0
K12527	12.0
K12526	0.0
K12525	0.0
K12524	287.0
K12523	0.0
K12522	0.0
K09789	139.0
K09788	1.0
K09787	121.0
K09786	6.0
K09785	0.0
K09781	0.0
K09780	3.0
K10961	0.0
K10960	0.0
K10963	0.0
K10962	0.0
K10965	0.0
K10964	0.0
K10966	0.0
K09879	0.0
K06318	0.0
K06311	0.0
K06310	15.0
K06312	0.0
K06314	0.0
K06317	6.0
K11389	0.0
K11386	0.0
K11387	0.0
K11384	0.0
K11385	0.0
K11382	0.0
K11383	0.0
K11381	9.0
K11949	0.0
K10380	0.0
K04032	2.0
K04033	0.0
K04030	3.0
K04031	71.0
K04036	0.0
K04037	0.0
K04034	1.0
K04035	2.0
K04038	0.0
K04039	0.0
K07046	0.0
K07047	34.0
K07044	0.0
K07045	47.0
K07042	131.0
K07043	202.0
K07040	115.0
K07041	0.0
K07048	4.0
K07049	0.0
K08664	0.0
K02584	8.0
K10039	19.0
K10038	0.0
K10037	0.0
K10036	4.0
K04788	0.0
K04789	0.0
K04784	0.0
K04785	0.0
K04786	0.0
K04787	0.0
K04780	0.0
K04781	1.0
K04782	1.0
K04783	0.0
K13601	0.0
K13603	0.0
K13602	0.0
K13605	0.0
K13604	0.0
K13607	1.0
K02404	20.0
K05783	0.0
K05782	0.0
K05781	0.0
K05780	0.0
K05787	0.0
K05786	1.0
K05785	0.0
K05784	0.0
K05789	0.0
K05788	6.0
K01442	248.0
K01443	108.0
K01444	2.0
K01446	0.0
K01447	152.0
K01448	377.0
K01449	39.0
K14803	0.0
K02069	13.0
K05569	53.0
K08008	0.0
K02063	1.0
K05566	51.0
K05565	3.0
K05563	0.0
K05562	0.0
K05561	0.0
K02064	1.0
K03338	47.0
K03339	0.0
K03330	0.0
K03331	0.0
K03332	0.0
K03333	0.0
K03335	46.0
K03336	46.0
K03337	47.0
K12956	0.0
K12957	0.0
K12954	0.0
K12955	0.0
K12952	0.0
K12953	0.0
K12950	0.0
K12951	0.0
K14733	0.0
K00109	0.0
K06148	352.0
K06149	0.0
K06144	0.0
K06145	0.0
K06146	0.0
K06147	2036.0
K06141	0.0
K06142	449.0
K06143	2.0
K11945	0.0
K08948	0.0
K08949	0.0
K00071	0.0
K14664	0.0
K13810	2.0
K14665	0.0
K03058	0.0
K11609	0.0
K11608	0.0
K14660	0.0
K11603	0.0
K11602	0.0
K11601	0.0
K11600	0.0
K11607	0.0
K11606	0.0
K11605	0.0
K11604	0.0
K10558	1.0
K10559	1.0
K10550	1.0
K10551	1.0
K10552	0.0
K10553	0.0
K10554	0.0
K10555	3.0
K10556	1.0
K10557	1.0
K03051	0.0
K03050	0.0
K07549	0.0
K07548	0.0
K07239	15.0
K07235	2.0
K07234	2.0
K07237	2.0
K07236	2.0
K07231	1.0
K07230	0.0
K07233	0.0
K07232	0.0
K02467	0.0
K05306	50.0
K05305	53.0
K05304	0.0
K05303	0.0
K05301	0.0
K02565	0.0
K08644	0.0
K08646	0.0
K08641	6.0
K08643	0.0
K08642	0.0
K12146	0.0
K00010	55.0
K00011	1.0
K00012	279.0
K00013	258.0
K00014	280.0
K00016	149.0
K09065	0.0
K08252	2.0
K08253	1.0
K08256	0.0
K08255	0.0
K08258	0.0
K08259	0.0
K00274	0.0
K00275	10.0
K00276	0.0
K00270	0.0
K00271	0.0
K00272	0.0
K00273	0.0
K00278	199.0
K00279	0.0
K12675	0.0
K01277	144.0
K01274	0.0
K01273	84.0
K01271	63.0
K01270	377.0
K01278	155.0
K00906	3.0
K00904	28.0
K00903	5.0
K00901	27.0
K13785	0.0
K00908	0.0
K11149	0.0
K01053	4.0
K01051	4.0
K01057	8.0
K01056	278.0
K01055	0.0
K01054	1.0
K01058	4.0
K02500	258.0
K02501	260.0
K02502	110.0
K02503	277.0
K02504	0.0
K02505	0.0
K02506	0.0
K02507	0.0
K02508	0.0
K02509	6.0
K00291	0.0
K13410	0.0
K13148	0.0
K13419	0.0
K05825	0.0
K03106	278.0
K03105	0.0
K03101	327.0
K03100	540.0
K12541	0.0
K12540	0.0
K12543	0.0
K12542	0.0
K12545	0.0
K12544	0.0
K12547	0.0
K12546	0.0
K12549	0.0
K06080	0.0
K11018	0.0
K11019	0.0
K11016	0.0
K11017	0.0
K11014	0.0
K11015	0.0
K11012	0.0
K11013	0.0
K11010	0.0
K11011	0.0
K06333	86.0
K06880	0.0
K06883	2.0
K06882	0.0
K09857	0.0
K06884	0.0
K06887	0.0
K06886	7.0
K06889	489.0
K10942	0.0
K09859	0.0
K09858	3.0
K10947	383.0
K10946	0.0
K10945	0.0
K10944	0.0
K13284	0.0
K00483	1.0
K00481	0.0
K00480	0.0
K00486	2.0
K00485	0.0
K00484	0.0
K09901	0.0
K10929	0.0
K07684	2.0
K07685	0.0
K07686	0.0
K07687	0.0
K07681	0.0
K07688	0.0
K07689	2.0
K10928	0.0
K04018	0.0
K04019	2.0
K04014	3.0
K04015	6.0
K04016	0.0
K04017	0.0
K04013	1.0
K07060	0.0
K07061	0.0
K07062	18.0
K07063	0.0
K07064	1.0
K07065	0.0
K07066	45.0
K07067	4.0
K07068	2.0
K07069	45.0
K01121	0.0
K13629	0.0
K13628	7.0
K13623	0.0
K13622	0.0
K13620	0.0
K13626	61.0
K08586	0.0
K08587	0.0
K01428	49.0
K01429	49.0
K01422	143.0
K01423	4.0
K01420	131.0
K01421	128.0
K01426	52.0
K01427	0.0
K01424	235.0
K01425	153.0
K08068	0.0
K07538	0.0
K13086	0.0
K13085	0.0
K07287	2.0
K07824	0.0
K07682	0.0
K02722	0.0
K12978	0.0
K12979	0.0
K12972	0.0
K12973	0.0
K12974	0.0
K12975	0.0
K12976	0.0
K07821	0.0
K07683	3.0
K14750	0.0
K14751	0.0
K14953	0.0
K12288	0.0
K12289	0.0
K12282	0.0
K12283	0.0
K12280	0.0
K12281	0.0
K12286	0.0
K12287	0.0
K12284	0.0
K12285	0.0
K11957	0.0
K11956	0.0
K11955	0.0
K11954	0.0
K11953	0.0
K11952	0.0
K11951	0.0
K11950	0.0
K11959	0.0
K11958	0.0
K13889	0.0
K13888	0.0
K11963	0.0
K07217	2.0
K07216	102.0
K07215	0.0
K07214	50.0
K07213	13.0
K07212	0.0
K07219	4.0
K07218	4.0
K12150	1.0
K08689	0.0
K08688	0.0
K00402	0.0
K00401	0.0
K11994	0.0
K00152	0.0
K01043	6.0
K00154	0.0
K00157	0.0
K00156	138.0
K10533	0.0
K10530	6.0
K10531	0.0
K10536	18.0
K10537	1.0
K10535	3.0
K10538	0.0
K10539	1.0
K00073	4.0
K13934	1.0
K00076	13.0
K00077	238.0
K00074	115.0
K00075	262.0
K00078	0.0
K00079	0.0
K02290	0.0
K02563	266.0
K02292	0.0
K08966	0.0
K02294	2.0
K08278	0.0
K08279	1.0
K08274	0.0
K08275	0.0
K08276	1.0
K08277	0.0
K00298	0.0
K00299	0.0
K00296	0.0
K00297	274.0
K00294	7.0
K00292	0.0
K00293	0.0
K00290	178.0
K07757	0.0
K12089	0.0
K01210	0.0
K01213	0.0
K01212	51.0
K01215	6.0
K01214	0.0
K01217	0.0
K01216	0.0
K01219	0.0
K01218	51.0
K02749	0.0
K02746	8.0
K02747	8.0
K02744	17.0
K02745	8.0
K02742	2.0
K00924	4.0
K00925	329.0
K00926	105.0
K00927	278.0
K00928	269.0
K00929	202.0
K12085	0.0
K02298	0.0
K02299	0.0
K02568	1.0
K02569	0.0
K02562	0.0
K02291	11.0
K02560	2.0
K02293	2.0
K02566	4.0
K02567	2.0
K02564	392.0
K02297	0.0
K03169	574.0
K03168	274.0
K03163	0.0
K03162	0.0
K03167	0.0
K03166	0.0
K11038	0.0
K11039	0.0
K11030	0.0
K11031	0.0
K11032	0.0
K11033	0.0
K11034	0.0
K11035	0.0
K11036	0.0
K11037	0.0
K02546	0.0
K07668	16.0
K07669	0.0
K07666	0.0
K07667	192.0
K07664	0.0
K07665	67.0
K07662	1.0
K07663	0.0
K07660	2.0
K07661	0.0
K03927	190.0
K07008	2.0
K07009	36.0
K07002	3.0
K07003	99.0
K07000	0.0
K07001	225.0
K07006	7.0
K07007	334.0
K07004	0.0
K07005	289.0
K03921	2.0
K02956	274.0
K09725	0.0
K09181	8.0
K08599	0.0
K08598	0.0
K08591	304.0
K08590	154.0
K01156	7.0
K01154	268.0
K01407	0.0
K01400	0.0
K01153	238.0
K01150	0.0
K01151	258.0
K01408	0.0
K01409	293.0
K01158	0.0
K01159	177.0
K05523	0.0
K05522	2.0
K05521	71.0
K05520	145.0
K05527	2.0
K05526	0.0
K05525	0.0
K05524	4.0
K05529	0.0
K14518	0.0
K14519	0.0
K05949	0.0
K01754	108.0
K05942	1.0
K01027	0.0
K02171	0.0
K02170	2.0
K02173	2.0
K02172	0.0
K01751	22.0
K06416	20.0
K06417	0.0
K06414	0.0
K06947	0.0
K03379	0.0
K03808	0.0
K03809	5.0
K03806	3.0
K06412	101.0
K03804	0.0
K12296	0.0
K03802	0.0
K03803	144.0
K06413	0.0
K10808	1.0
K06411	37.0
K01028	3.0
K01029	14.0
K11931	0.0
K11930	0.0
K11933	0.0
K11932	0.0
K11935	0.0
K11934	5.0
K11937	0.0
K11936	0.0
K11939	0.0
K11938	0.0
K10800	0.0
K06419	0.0
K11929	0.0
K07271	97.0
K07270	0.0
K07273	146.0
K07272	0.0
K07275	2.0
K07274	0.0
K07277	150.0
K07276	2.0
K07279	0.0
K07278	2.0
K10623	0.0
K02481	147.0
K11520	0.0
K02480	0.0
K08170	0.0
K02485	3.0
K02484	151.0
K02487	2.0
K08600	246.0
K08603	0.0
K08602	53.0
K08605	0.0
K08604	0.0
K09956	0.0
K09957	0.0
K09954	3.0
K09955	305.0
K09952	6.0
K09953	0.0
K09950	0.0
K09951	85.0
K09958	0.0
K09959	1.0
K07495	0.0
K07494	6.0
K07497	51.0
K07496	58.0
K07491	92.0
K07490	0.0
K07493	0.0
K07492	2.0
K07499	0.0
K07498	3.0
K11209	0.0
K11208	0.0
K11204	0.0
K11203	1.0
K11202	5.0
K11201	0.0
K11200	0.0
K00058	314.0
K00059	465.0
K00728	0.0
K00729	1.0
K00055	4.0
K00057	278.0
K00050	53.0
K00051	0.0
K00720	2.0
K00721	166.0
K14424	0.0
K06033	0.0
K14189	0.0
K14188	9.0
K06364	0.0
K14187	0.0
K01239	33.0
K01238	11.0
K01897	384.0
K01232	9.0
K01895	36.0
K01230	0.0
K01893	271.0
K01236	0.0
K01235	1.0
K01890	278.0
K02768	9.0
K02769	2.0
K02760	46.0
K02761	64.0
K02763	0.0
K02764	0.0
K02765	16.0
K00948	357.0
K00949	122.0
K00942	296.0
K00943	205.0
K00940	158.0
K00941	511.0
K00946	285.0
K00947	0.0
K00944	0.0
K00945	529.0
K01097	0.0
K01096	0.0
K01095	7.0
K01093	0.0
K01092	204.0
K01091	459.0
K01090	144.0
K03499	500.0
K03498	407.0
K03491	20.0
K03490	45.0
K03493	0.0
K03492	2.0
K03495	276.0
K03497	583.0
K03496	522.0
K02817	0.0
K02814	0.0
K02815	0.0
K02810	37.0
K02548	198.0
K02549	6.0
K02818	0.0
K02819	47.0
K03637	28.0
K03636	8.0
K03147	236.0
K03146	3.0
K08851	0.0
K06518	235.0
K09729	4.0
K06048	1.0
K06045	0.0
K06044	0.0
K09727	0.0
K09726	2.0
K06041	155.0
K09720	0.0
K09723	0.0
K06042	77.0
K09897	0.0
K09896	0.0
K09895	2.0
K09894	0.0
K09893	0.0
K09892	0.0
K09891	0.0
K09890	0.0
K09899	0.0
K09898	0.0
K03622	0.0
K07648	0.0
K07649	0.0
K07398	0.0
K07399	3.0
K11056	0.0
K11057	0.0
K11054	0.0
K11055	0.0
K07640	0.0
K07393	3.0
K07390	2.0
K07391	254.0
K07644	0.0
K07645	0.0
K07646	328.0
K07647	0.0
K10896	0.0
K07024	775.0
K07025	485.0
K07026	2.0
K07027	218.0
K07020	0.0
K07021	5.0
K07022	0.0
K07023	102.0
K07028	2.0
K07029	482.0
K10094	0.0
K01390	0.0
K01392	0.0
K01399	0.0
K02673	2.0
K05893	0.0
K05897	0.0
K05896	134.0
K05895	62.0
K05899	1.0
K05898	0.0
K00555	0.0
K00554	222.0
K00557	0.0
K00556	142.0
K00551	2.0
K00559	0.0
K00558	359.0
K01170	0.0
K01173	3.0
K01174	1.0
K01175	8.0
K01176	12.0
K01178	0.0
K01179	101.0
K14578	0.0
K14579	0.0
K08951	0.0
K08950	0.0
K08953	0.0
K03828	2.0
K03829	1.0
K03820	146.0
K03821	4.0
K03822	0.0
K03823	233.0
K03824	0.0
K03825	2.0
K03826	113.0
K03827	149.0
K12248	0.0
K12246	0.0
K12247	0.0
K12242	0.0
K12243	0.0
K12240	0.0
K12241	0.0
K11919	0.0
K11918	0.0
K11913	0.0
K11912	0.0
K11911	0.0
K11910	0.0
K11917	0.0
K11916	0.0
K11915	0.0
K11914	0.0
K12068	0.0
K12069	0.0
K12062	0.0
K12063	0.0
K12060	0.0
K12061	0.0
K12066	0.0
K12067	0.0
K12064	0.0
K12065	0.0
K07259	157.0
K07258	333.0
K07253	0.0
K07251	0.0
K07250	49.0
K07257	1.0
K07256	0.0
K07255	0.0
K07254	0.0
K05372	0.0
K05373	0.0
K05370	0.0
K05371	0.0
K05374	0.0
K05375	0.0
K09970	0.0
K09971	1.0
K09972	1.0
K09973	4.0
K09974	1.0
K09975	0.0
K09976	22.0
K09978	0.0
K09979	137.0
K11261	49.0
K11260	0.0
K11263	0.0
K11264	1.0
K10793	2.0
K10796	2.0
K10797	12.0
K10794	0.0
K10795	2.0
K00700	309.0
K00701	0.0
K10798	0.0
K00703	276.0
K00705	253.0
K09828	0.0
K10133	0.0
K13053	0.0
K03192	2.0
K00964	0.0
K00965	102.0
K00966	13.0
K00960	0.0
K00961	0.0
K00962	268.0
K00963	37.0
K00969	279.0
K12681	0.0
K02703	0.0
K08364	0.0
K08365	0.0
K02706	0.0
K08363	0.0
K08361	0.0
K02708	0.0
K02709	0.0
K08368	9.0
K08369	3.0
K01615	15.0
K01617	0.0
K01616	0.0
K01611	21.0
K01610	234.0
K01613	177.0
K01612	0.0
K01619	260.0
K01618	0.0
K02834	278.0
K02835	278.0
K05281	0.0
K03619	0.0
K03618	2.0
K03617	253.0
K03616	7.0
K03615	251.0
K03614	240.0
K03613	249.0
K03612	245.0
K03611	2.0
K03610	128.0
K09705	7.0
K09704	97.0
K09701	2.0
K09700	0.0
K09709	0.0
K06391	11.0
K06390	104.0
K06393	99.0
K06392	59.0
K06395	6.0
K06394	76.0
K06397	86.0
K06396	84.0
K06399	91.0
K06398	104.0
K06435	0.0
K11078	0.0
K11079	0.0
K11074	0.0
K11075	0.0
K11076	0.0
K11077	0.0
K11070	114.0
K11071	119.0
K11072	165.0
K11073	0.0
K06935	0.0
K06934	4.0
K06937	0.0
K06936	1.0
K06931	0.0
K06930	0.0
K06933	0.0
K06932	0.0
K06939	0.0
K06938	0.0
K13381	0.0
K05916	0.0
K05917	0.0
K05914	0.0
K05915	0.0
K05912	0.0
K05913	0.0
K05910	9.0
K05911	0.0
K05918	0.0
K05919	88.0
K00392	1.0
K00390	16.0
K00397	0.0
K00395	0.0
K00394	14.0
K01884	0.0
K00399	0.0
K01886	247.0
K01376	5.0
K01372	203.0
K09149	0.0
K09148	0.0
K01225	4.0
K09145	45.0
K09144	46.0
K09147	0.0
K09146	0.0
K09141	3.0
K09140	0.0
K09143	0.0
K09142	0.0
K05709	0.0
K05708	0.0
K05879	34.0
K05878	34.0
K05875	0.0
K05874	0.0
K05877	0.0
K05876	0.0
K05873	0.0
K00579	0.0
K00578	0.0
K00577	0.0
K00575	138.0
K00574	63.0
K00573	14.0
K00571	154.0
K00570	0.0
K01118	16.0
K01119	8.0
K01157	0.0
K01112	0.0
K01113	6.0
K04477	94.0
K01114	1.0
K01115	0.0
K08087	0.0
K01315	0.0
K08085	0.0
K08084	4.0
K08083	2.0
K08082	2.0
K08081	1.0
K08080	0.0
K01152	0.0
K01401	0.0
K09826	2.0
K06344	0.0
K06345	0.0
K09822	0.0
K06343	0.0
K10938	0.0
K06341	0.0
K10934	0.0
K10935	0.0
K10932	0.0
K11052	0.0
K10930	0.0
K06349	0.0
K11053	0.0
K10754	0.0
K01755	305.0
K10200	13.0
K02132	0.0
K02137	0.0
K03840	0.0
K03841	11.0
K13028	0.0
K13799	0.0
K13798	0.0
K13795	0.0
K13794	0.0
K13021	0.0
K13792	0.0
K13791	0.0
K13790	0.0
K12268	0.0
K12269	0.0
K12262	2.0
K12263	0.0
K12264	0.0
K12265	0.0
K12266	0.0
K12267	401.0
K01757	0.0
K12237	0.0
K13243	0.0
K13245	0.0
K13244	0.0
K13246	0.0
K03264	0.0
K03265	0.0
K03263	0.0
K03268	0.0
K03269	149.0
K12415	0.0
K10211	0.0
K09918	0.0
K09919	2.0
K06720	0.0
K09913	0.0
K09910	0.0
K09911	0.0
K09916	0.0
K09917	0.0
K06726	18.0
K09915	0.0
K11535	0.0
K11534	1.0
K11537	3.0
K11531	0.0
K11533	0.0
K11532	0.0
K11249	2.0
K11539	0.0
K00762	321.0
K00763	138.0
K00760	278.0
K00761	276.0
K00766	238.0
K00767	199.0
K00764	450.0
K00765	257.0
K00768	104.0
K00769	0.0
K11059	0.0
K00186	0.0
K00187	0.0
K00184	18.0
K00185	13.0
K00183	8.0
K00180	176.0
K00188	0.0
K00189	0.0
K10110	90.0
K10111	0.0
K10112	130.0
K10113	0.0
K10114	0.0
K10115	0.0
K10116	0.0
K10117	222.0
K10118	273.0
K10119	275.0
K04641	0.0
K04643	0.0
K04642	0.0
K13282	1.0
K00988	1.0
K00989	11.0
K00986	11.0
K00984	45.0
K00985	0.0
K00982	3.0
K00983	97.0
K00980	22.0
K00981	279.0
K01585	147.0
K01584	0.0
K01586	320.0
K13498	0.0
K01580	140.0
K01583	8.0
K01582	20.0
K13497	45.0
K01589	14.0
K01588	260.0
K14941	1.0
K08347	0.0
K08348	0.0
K02720	0.0
K14949	0.0
K02723	0.0
K03459	0.0
K03458	74.0
K03455	157.0
K03457	5.0
K03451	5.0
K03981	3.0
K03980	16.0
K02614	18.0
K01639	112.0
K01638	3.0
K01637	3.0
K01636	2.0
K01635	6.0
K01634	1.0
K01633	158.0
K01632	0.0
K01631	0.0
K01630	1.0
K02615	0.0
K02588	23.0
K02589	54.0
K02858	10.0
K02859	9.0
K14051	0.0
K14053	0.0
K14052	0.0
K02852	0.0
K02853	0.0
K02850	0.0
K02851	0.0
K14059	22.0
K14058	3.0
K02586	10.0
K02587	11.0
K03679	0.0
K03671	447.0
K03670	0.0
K03673	2.0
K03672	0.0
K03675	0.0
K03674	0.0
K03677	0.0
K03676	2.0
K09761	268.0
K09760	166.0
K09763	0.0
K09762	125.0
K09765	100.0
K09764	6.0
K09767	9.0
K06006	0.0
K09769	26.0
K09768	68.0
K10353	0.0
K03187	48.0
K03186	190.0
K03185	2.0
K03184	2.0
K03183	344.0
K03182	189.0
K03181	0.0
K03189	49.0
K03188	49.0
K02715	0.0
K12455	0.0
K12454	2.0
K12453	0.0
K12452	5.0
K12451	0.0
K07358	0.0
K07356	0.0
K07357	0.0
K07354	0.0
K07355	0.0
K07352	0.0
K07353	0.0
K07350	0.0
K07351	0.0
K06919	26.0
K06918	0.0
K06917	3.0
K06916	2.0
K06915	63.0
K06914	0.0
K06913	0.0
K06912	0.0
K06911	160.0
K06910	55.0
K08986	0.0
K08987	11.0
K08984	1.0
K08985	0.0
K08982	3.0
K08983	0.0
K08980	1.0
K08981	3.0
K08988	0.0
K08989	0.0
K02252	0.0
K05934	86.0
K05936	88.0
K05937	0.0
K02253	0.0
K05939	0.0
K00378	252.0
K00375	100.0
K00374	3.0
K00376	4.0
K00371	4.0
K00370	3.0
K00373	3.0
K00372	0.0
K01358	332.0
K09166	0.0
K09165	5.0
K09164	4.0
K09163	21.0
K09162	1.0
K09161	0.0
K09160	2.0
K01354	7.0
K01355	0.0
K01356	176.0
K05601	0.0
K05851	0.0
K03807	0.0
K05606	45.0
K02927	0.0
K05974	0.0
K03805	0.0
K05976	0.0
K00519	0.0
K00518	0.0
K03800	87.0
K00511	0.0
K00510	0.0
K03801	146.0
K00515	0.0
K00514	0.0
K00517	2.0
K05971	0.0
K03154	47.0
K11147	0.0
K05581	0.0
K05580	0.0
K05583	0.0
K05582	0.0
K05585	0.0
K05584	0.0
K05587	0.0
K05586	0.0
K05589	4.0
K03150	220.0
K03623	0.0
K03152	311.0
K14200	0.0
K14201	0.0
K14202	0.0
K03621	272.0
K14204	0.0
K14205	4.0
K01134	45.0
K01135	0.0
K01136	0.0
K01137	0.0
K01130	50.0
K01132	0.0
K01133	46.0
K01138	99.0
K01139	11.0
K02113	266.0
K02112	286.0
K02111	273.0
K02446	2.0
K02117	240.0
K02116	49.0
K02115	285.0
K02114	285.0
K02119	96.0
K02118	253.0
K02448	0.0
K01036	0.0
K03212	0.0
K13007	0.0
K13006	0.0
K13005	0.0
K13004	45.0
K13001	0.0
K06404	74.0
K01032	0.0
K06951	0.0
K03862	0.0
K03863	0.0
K06406	104.0
K06957	2.0
K05020	2.0
K06400	51.0
K06403	75.0
K06954	2.0
K10814	0.0
K10817	0.0
K10816	0.0
K07136	0.0
K03242	0.0
K03243	0.0
K12202	0.0
K12203	0.0
K12206	0.0
K12207	0.0
K12204	0.0
K12205	0.0
K12208	0.0
K12209	0.0
K13919	8.0
K13918	0.0
K06214	0.0
K06215	82.0
K09936	68.0
K06217	265.0
K09930	0.0
K09931	4.0
K09932	0.0
K06213	90.0
K09938	2.0
K09939	141.0
K11517	0.0
K06337	0.0
K13301	0.0
K00748	150.0
K00745	0.0
K00743	0.0
K07165	0.0
K07164	150.0
K07167	0.0
K07166	104.0
K07161	2.0
K07160	8.0
K07163	0.0
K07162	1.0
K07169	0.0
K07168	0.0
K06336	0.0
K01839	97.0
K01838	30.0
K01835	24.0
K01834	738.0
K01837	0.0
K01830	0.0
K00608	0.0
K02632	0.0
K02630	0.0
K02631	0.0
K08322	1.0
K08323	1.0
K08320	0.0
K08321	4.0
K08326	0.0
K08324	0.0
K08325	9.0
K01659	3.0
K01658	236.0
K02637	0.0
K01653	304.0
K01652	399.0
K01655	1.0
K01654	109.0
K01657	237.0
K02874	278.0
K02875	0.0
K02876	274.0
K02877	0.0
K02871	276.0
K02873	0.0
K02878	278.0
K02879	278.0
K14070	0.0
K09749	115.0
K09748	270.0
K06023	251.0
K09742	0.0
K09741	0.0
K09740	2.0
K09747	135.0
K09746	0.0
K09745	0.0
K06024	130.0
K03477	0.0
K03476	9.0
K03475	61.0
K03474	149.0
K03473	142.0
K03472	0.0
K03471	17.0
K03470	271.0
K03478	46.0
K02304	117.0
K02305	0.0
K02302	22.0
K02303	2.0
K02300	0.0
K02301	6.0
K03653	0.0
K03652	15.0
K03651	2.0
K03650	276.0
K03657	485.0
K03656	2.0
K03655	457.0
K03654	392.0
K03658	45.0
K12439	0.0
K12431	0.0
K12430	0.0
K12433	0.0
K12432	0.0
K12435	0.0
K12434	0.0
K12437	0.0
K12436	0.0
K06979	1.0
K06978	55.0
K06971	16.0
K06970	2.0
K06973	252.0
K06972	83.0
K06975	154.0
K06974	0.0
K06977	0.0
K06976	46.0
K07082	251.0
K07083	138.0
K07080	44.0
K07081	5.0
K07086	1.0
K07087	0.0
K07084	2.0
K07085	282.0
K07088	209.0
K07089	61.0
K01317	0.0
K11162	0.0
K11163	0.0
K11161	0.0
K11168	0.0
K00356	4.0
K00355	0.0
K00354	0.0
K00353	0.0
K00351	143.0
K00350	143.0
K05952	0.0
K05953	0.0
K05951	0.0
K05956	0.0
K05957	0.0
K00358	7.0
K00689	0.0
K00688	345.0
K00681	13.0
K00680	244.0
K00683	0.0
K00685	2.0
K00684	6.0
K00687	0.0
K00686	0.0
K05831	0.0
K05830	0.0
K05833	118.0
K05832	106.0
K05834	0.0
K05837	266.0
K05836	0.0
K05839	0.0
K05838	3.0
K07677	0.0
K00533	63.0
K00532	0.0
K00531	0.0
K00530	0.0
K00537	266.0
K00536	0.0
K00535	0.0
K00534	0.0
K00539	0.0
K00538	0.0
K11029	0.0
K14260	18.0
K14261	2.0
K14266	0.0
K14267	2.0
K14268	0.0
K14269	0.0
K01337	0.0
K01338	287.0
K02683	0.0
K02682	0.0
K02681	0.0
K02680	0.0
K02687	265.0
K02686	0.0
K02685	0.0
K02689	0.0
K02688	0.0
K00824	51.0
K00827	0.0
K00826	266.0
K00821	264.0
K00820	308.0
K00823	7.0
K00822	0.0
K00829	0.0
K00828	0.0
K01488	19.0
K01489	264.0
K01484	0.0
K01485	53.0
K01486	51.0
K01487	20.0
K01480	222.0
K01481	0.0
K01482	4.0
K01483	0.0
K02469	369.0
K02468	0.0
K02466	0.0
K02465	0.0
K02464	0.0
K02463	2.0
K02462	2.0
K02461	2.0
K02460	2.0
K08969	4.0
K13061	0.0
K13060	0.0
K13063	0.0
K13062	0.0
K13069	0.0
K08964	2.0
K06363	0.0
K03079	11.0
K06342	0.0
K03078	0.0
K13289	0.0
K13288	2.0
K13285	0.0
K13287	0.0
K13286	0.0
K13281	4.0
K13280	70.0
K13283	0.0
K00054	13.0
K04496	0.0
K05369	0.0
K05368	0.0
K03228	0.0
K03229	0.0
K00052	258.0
K03222	0.0
K03223	0.0
K03220	0.0
K03221	0.0
K03226	0.0
K03227	0.0
K03224	0.0
K03225	0.0
K09482	0.0
K09483	0.0
K13836	0.0
K12228	0.0
K05360	0.0
K12224	0.0
K12225	0.0
K12226	0.0
K12227	0.0
K12220	0.0
K05363	0.0
K12222	0.0
K12223	0.0
K08681	81.0
K08680	1.0
K08683	0.0
K08682	0.0
K08685	0.0
K08684	2.0
K08687	0.0
K08686	0.0
K11755	399.0
K11754	614.0
K11751	1.0
K11750	0.0
K11753	544.0
K11752	227.0
K02407	69.0
K13938	0.0
K13936	0.0
K13935	1.0
K02406	173.0
K13933	0.0
K13932	1.0
K13931	1.0
K13930	0.0
K12088	0.0
K12081	0.0
K12082	0.0
K12083	0.0
K12084	0.0
K12086	0.0
K12087	0.0
K09611	0.0
K09612	0.0
K04940	0.0
K10085	0.0
K05394	0.0
K05395	0.0
K06340	0.0
K13043	7.0
K07149	33.0
K07148	143.0
K07147	6.0
K07146	4.0
K07145	4.0
K07144	0.0
K07143	0.0
K07142	0.0
K07141	25.0
K07140	1.0
K10156	0.0
K10150	0.0
K10620	0.0
K10621	0.0
K14028	0.0
K14029	0.0
K01817	234.0
K01816	1.0
K01815	201.0
K01814	259.0
K01813	58.0
K01812	261.0
K01811	424.0
K01810	281.0
K01819	4.0
K01818	20.0
K14580	0.0
K05379	0.0
K08304	0.0
K08305	2.0
K08306	0.0
K08307	150.0
K08300	3.0
K08301	236.0
K08302	15.0
K08303	499.0
K08308	0.0
K08309	26.0
K14671	0.0
K14670	0.0
K14673	0.0
K14672	0.0
K01673	13.0
K01672	1.0
K01671	0.0
K01677	104.0
K01676	147.0
K01674	3.0
K01679	19.0
K01678	94.0
K02899	274.0
K02896	0.0
K02897	154.0
K02895	278.0
K02892	278.0
K02890	278.0
K10811	0.0
K02096	0.0
K02097	0.0
K02094	0.0
K02095	0.0
K02092	0.0
K02093	0.0
K02099	176.0
K03411	113.0
K03410	117.0
K03413	156.0
K03412	33.0
K03415	20.0
K03414	2.0
K03417	2.0
K03416	0.0
K03418	0.0
K05376	0.0
K02320	0.0
K02322	0.0
K02323	0.0
K05377	0.0
K13542	112.0
K13543	0.0
K13540	0.0
K13541	0.0
K12145	0.0
K12144	0.0
K12147	0.0
K12410	312.0
K12141	137.0
K12140	137.0
K12143	1.0
K12142	0.0
K12149	0.0
K12148	0.0
K07312	0.0
K07313	19.0
K07310	1.0
K07311	0.0
K07316	8.0
K07317	0.0
K07314	0.0
K07315	5.0
K07318	2.0
K07319	63.0
K03936	0.0
K03425	0.0
K03426	228.0
K03427	372.0
K03420	0.0
K03421	0.0
K03422	0.0
K03423	0.0
K03756	0.0
K03757	0.0
K03206	0.0
K03755	0.0
K11144	24.0
K11145	114.0
K05972	0.0
K05973	0.0
K03752	10.0
K05978	0.0
K05979	7.0
K03753	7.0
K00331	151.0
K00330	151.0
K00333	11.0
K00332	11.0
K00335	111.0
K00334	120.0
K00337	151.0
K00336	181.0
K00339	151.0
K00338	149.0
K03751	0.0
K06953	0.0
K06952	1.0
K06407	104.0
K06950	568.0
K10819	4.0
K06956	6.0
K06955	1.0
K06402	9.0
K10815	0.0
K06959	261.0
K06958	118.0
K06409	225.0
K06408	61.0
K09129	1.0
K09128	4.0
K09123	3.0
K09122	4.0
K09121	75.0
K09120	0.0
K09127	3.0
K09126	1.0
K09125	8.0
K09124	0.0
K01233	0.0
K05819	0.0
K05818	0.0
K01896	0.0
K05813	123.0
K05812	0.0
K05811	0.0
K05810	108.0
K05817	0.0
K05816	0.0
K05815	48.0
K05814	6.0
K01894	2.0
K01892	278.0
K01234	16.0
K01144	159.0
K01146	0.0
K01141	0.0
K01416	0.0
K11434	0.0
K01415	0.0
K06354	0.0
K01414	3.0
K09836	0.0
K01318	0.0
K01319	0.0
K01312	0.0
K06350	0.0
K02669	101.0
K02668	3.0
K02665	3.0
K02664	3.0
K02667	6.0
K02666	3.0
K02661	0.0
K02660	2.0
K02663	3.0
K02662	22.0
K00809	8.0
K00808	0.0
K00806	266.0
K00805	107.0
K00804	0.0
K00803	4.0
K00802	0.0
K00801	0.0
K00800	215.0
K10921	0.0
K02409	73.0
K02408	122.0
K02401	108.0
K02400	118.0
K02403	0.0
K02402	0.0
K02405	122.0
K05364	81.0
K05367	6.0
K05366	538.0
K10210	0.0
K10216	0.0
K13049	45.0
K13048	0.0
K13739	0.0
K10215	0.0
K06122	0.0
K13735	0.0
K13734	0.0
K13041	0.0
K13040	0.0
K13731	0.0
K13730	0.0
K13733	0.0
K13732	0.0
K04516	144.0
K03204	0.0
K03205	239.0
K03207	0.0
K03200	0.0
K03201	0.0
K03202	0.0
K03203	0.0
K03208	0.0
K03758	13.0
K03759	0.0
K09469	0.0
K09461	0.0
K06204	6.0
K00178	1.0
K13950	0.0
K13953	10.0
K13955	0.0
K13954	14.0
K10920	0.0
K06324	0.0
K11777	8.0
K11779	0.0
K11778	0.0
K06325	0.0
K12600	0.0
K07432	0.0
K07430	0.0
K06326	0.0
K07128	0.0
K07121	2.0
K07120	0.0
K07123	0.0
K07122	2.0
K07125	0.0
K07124	118.0
K07127	0.0
K07126	48.0
K01870	278.0
K01873	322.0
K01872	277.0
K01875	278.0
K01874	326.0
K01876	284.0
K01879	14.0
K01878	14.0
K06321	0.0
K00476	0.0
K00477	0.0
K00474	0.0
K00472	0.0
K00470	0.0
K00471	0.0
K00478	0.0
K00479	0.0
K04775	0.0
K04774	2.0
K04777	0.0
K04776	0.0
K04771	0.0
K04770	0.0
K04773	154.0
K04772	2.0
K04779	0.0
K04778	0.0
K14657	0.0
K14656	0.0
K14654	0.0
K14653	0.0
K14652	364.0
K14659	0.0
K14658	0.0
K14386	0.0
K09926	2.0
K01699	0.0
K01698	71.0
K01695	243.0
K01697	6.0
K01696	244.0
K01690	0.0
K01693	112.0
K01692	29.0
K07227	0.0
K03439	274.0
K03438	344.0
K13380	0.0
K03928	2.0
K03925	131.0
K03924	293.0
K03431	159.0
K03926	6.0
K03437	278.0
K03436	200.0
K03435	0.0
K03434	0.0
K02348	15.0
K02342	341.0
K02343	274.0
K02340	274.0
K02341	274.0
K02346	195.0
K02347	2.0
K02344	0.0
K02345	0.0
K03697	24.0
K03696	262.0
K03695	268.0
K03694	3.0
K03693	4.0
K03692	0.0
K03690	2.0
K03699	236.0
K03698	107.0
K13566	0.0
K12164	0.0
K07338	0.0
K07339	21.0
K07334	14.0
K07335	126.0
K07336	0.0
K07337	2.0
K07330	0.0
K07331	0.0
K07332	0.0
K07333	0.0
K09695	2.0
K09694	2.0
K09697	13.0
K09696	12.0
K09691	145.0
K09690	95.0
K09693	0.0
K09692	5.0
K09699	0.0
K09698	10.0
K07590	6.0
K07591	0.0
K07592	0.0
K05998	0.0
K05999	0.0
K05996	0.0
K05997	0.0
K05994	0.0
K05995	193.0
K05993	49.0
K05991	0.0
K10837	0.0
K00319	0.0
K00318	7.0
K00648	276.0
K02545	0.0
K00645	265.0
K00311	0.0
K00646	0.0
K00317	0.0
K00316	0.0
K00643	0.0
K00314	0.0
K02547	12.0
K06429	0.0
K06428	0.0
K06427	0.0
K02812	0.0
K06425	1.0
K06424	0.0
K06423	4.0
K06422	0.0
K06421	1.0
K02813	0.0
K02930	0.0
K03815	0.0
K05612	0.0
K03367	9.0
K03366	7.0
K03812	0.0
K03635	6.0
K03634	4.0
K03631	258.0
K05969	0.0
K03630	280.0
K03633	0.0
K03632	0.0
K01998	108.0
K01999	109.0
K01992	565.0
K01993	289.0
K01990	1123.0
K01991	148.0
K01996	113.0
K01997	112.0
K01994	0.0
K01995	114.0
K03148	7.0
K03639	45.0
K05692	0.0
K03638	6.0
K00869	13.0
K00868	102.0
K00861	0.0
K00860	5.0
K00863	4.0
K00862	0.0
K00865	94.0
K00864	173.0
K00867	10.0
K00866	0.0
K01192	335.0
K01190	1037.0
K01191	259.0
K01197	8.0
K01194	0.0
K01195	95.0
K01198	65.0
K01199	0.0
K00656	422.0
K00657	199.0
K00306	0.0
K14591	0.0
K00300	0.0
K00653	0.0
K13715	0.0
K13713	0.0
K00650	0.0
K00651	117.0
K14596	0.0
K02647	234.0
K14598	1.0
K02643	0.0
K02642	0.0
K02641	0.0
K02640	0.0
K03594	158.0
K03595	274.0
K03596	273.0
K03597	2.0
K03590	164.0
K03591	0.0
K03592	4.0
K03593	151.0
K03598	2.0
K03599	2.0
K01736	260.0
K01737	163.0
K01734	176.0
K01735	212.0
K01732	0.0
K01733	266.0
K01730	46.0
K01731	0.0
K06049	0.0
K01738	323.0
K01739	8.0
K11809	0.0
K05343	10.0
K02422	129.0
K02421	110.0
K05340	9.0
K02427	3.0
K05346	7.0
K02425	0.0
K02424	0.0
K05349	907.0
K02428	151.0
K03770	150.0
K03771	156.0
K03772	1.0
K03773	147.0
K03774	5.0
K03775	150.0
K03776	2.0
K03777	5.0
K03778	259.0
K03779	13.0
K09722	0.0
K08174	0.0
K14114	0.0
K13979	2.0
K13237	0.0
K14440	0.0
K09992	46.0
K09990	0.0
K09991	0.0
K09996	0.0
K09997	0.0
K09994	0.0
K14110	0.0
K09998	0.0
K09999	0.0
K14111	0.0
K14113	0.0
K14449	0.0
K10213	0.0
K14118	0.0
K11711	2.0
K11710	4.0
K11712	4.0
K11717	459.0
K11719	2.0
K06857	0.0
K10440	156.0
K10441	138.0
K07103	0.0
K07102	3.0
K07101	2.0
K07100	2.0
K07107	395.0
K07106	13.0
K07105	84.0
K07456	263.0
K07459	5.0
K07458	4.0
K07109	0.0
K07108	0.0
K10198	0.0
K10199	0.0
K10190	163.0
K10191	0.0
K10192	8.0
K10193	1.0
K10194	2.0
K10195	0.0
K10196	0.0
K10197	0.0
K15013	0.0
K01858	7.0
K15016	0.0
K15017	0.0
K01853	0.0
K01852	0.0
K01851	0.0
K01850	5.0
K01857	0.0
K01856	0.0
K01854	293.0
K07539	0.0
K08478	0.0
K08479	0.0
K08476	0.0
K08477	0.0
K08475	0.0
K00450	0.0
K00451	2.0
K00452	2.0
K00453	3.0
K00455	0.0
K00456	0.0
K00457	2.0
K00106	0.0
K00459	6.0
K00104	25.0
K00105	0.0
K00102	2.0
K00103	0.0
K00100	337.0
K00101	0.0
K01509	0.0
K04759	359.0
K04758	306.0
K04757	12.0
K01504	0.0
K04755	2.0
K04754	2.0
K04753	3.0
K04752	2.0
K04751	92.0
K01502	0.0
K14631	0.0
K05359	0.0
K14632	0.0
K07536	0.0
K12080	0.0
K02364	0.0
K12369	1.0
K02361	7.0
K02362	0.0
K02363	0.0
K13509	0.0
K13503	0.0
K13500	0.0
K12109	0.0
K12108	0.0
K12101	0.0
K12100	0.0
K12103	0.0
K12102	0.0
K12105	0.0
K12104	0.0
K12107	0.0
K12106	0.0
K11023	0.0
K03014	0.0
K08906	0.0
K08904	0.0
K08900	0.0
K06223	113.0
K06199	186.0
K06198	9.0
K06197	0.0
K06196	70.0
K06194	141.0
K06193	4.0
K06192	2.0
K06191	3.0
K06190	2.0
K11104	60.0
K11105	163.0
K11106	0.0
K11107	0.0
K11102	4.0
K11103	0.0
K07862	2.0
K00666	63.0
K00663	0.0
K00662	53.0
K00661	284.0
K00660	0.0
K06997	258.0
K06996	6.0
K06995	0.0
K10852	4.0
K06993	0.0
K06992	0.0
K06991	0.0
K06990	7.0
K11050	0.0
K06999	4.0
K06998	50.0
K05338	0.0
K11051	0.0
K06441	0.0
K06440	0.0
K06443	1.0
K06442	127.0
K06445	0.0
K06447	0.0
K06446	1.0
K06309	0.0
K05686	0.0
K02655	2.0
K07392	0.0
K00595	156.0
K00594	0.0
K00596	0.0
K00599	557.0
K00598	1.0
K02657	2.0
K07642	1.0
K07643	0.0
K07396	2.0
K07397	21.0
K07394	2.0
K07395	2.0
K04102	0.0
K04103	1.0
K04100	0.0
K04101	0.0
K04107	0.0
K04105	0.0
K04108	0.0
K04109	0.0
K07716	0.0
K07717	2.0
K07714	6.0
K07715	0.0
K07712	5.0
K07713	13.0
K07710	0.0
K07711	2.0
K07718	629.0
K07719	6.0
K00843	0.0
K00842	0.0
K00841	17.0
K00840	0.0
K00847	272.0
K00846	2.0
K00845	524.0
K00844	3.0
K00849	258.0
K00848	76.0
K06302	0.0
K13771	2.0
K13770	3.0
K13772	0.0
K13775	0.0
K13774	0.0
K13777	0.0
K13776	0.0
K13779	0.0
K13778	0.0
K02621	170.0
K02992	278.0
K02623	0.0
K08286	0.0
K08281	20.0
K02996	266.0
K02995	0.0
K02994	278.0
K02629	0.0
K02628	0.0
K08289	138.0
K08288	0.0
K03578	2.0
K03579	1.0
K03576	2.0
K03577	46.0
K03574	340.0
K03575	182.0
K03572	265.0
K03573	0.0
K03570	262.0
K03571	101.0
K01710	460.0
K01711	205.0
K01712	11.0
K01713	0.0
K01714	373.0
K01715	82.0
K01716	2.0
K01718	0.0
K01719	150.0
K03081	0.0
K02199	6.0
K02198	6.0
K14170	209.0
K02193	4.0
K02192	5.0
K02191	1.0
K02190	77.0
K02197	6.0
K02196	0.0
K02195	6.0
K02194	6.0
K03718	145.0
K03719	68.0
K03712	122.0
K03713	0.0
K03710	149.0
K03711	329.0
K03716	63.0
K03717	1.0
K03715	1.0
K07129	0.0
K00045	0.0
K13995	0.0
K13994	0.0
K13991	0.0
K13990	142.0
K13993	176.0
K13992	0.0
K06298	77.0
K06299	0.0
K06294	0.0
K06295	25.0
K06296	5.0
K06297	5.0
K06290	0.0
K06291	0.0
K06292	0.0
K06293	0.0
K12743	0.0
K00248	86.0
K06426	0.0
K11739	0.0
K11738	0.0
K11733	0.0
K11732	0.0
K11731	0.0
K11737	0.0
K11736	0.0
K11735	0.0
K11734	0.0
K06870	0.0
K06871	323.0
K06872	217.0
K06873	0.0
K06874	0.0
K06875	0.0
K06876	1.0
K06877	47.0
K06878	7.0
K06879	0.0
K07478	326.0
K12645	0.0
K07479	0.0
K07473	121.0
K07472	0.0
K07471	0.0
K07470	0.0
K07477	1.0
K07476	0.0
K07474	1.0
K15038	0.0
K15039	0.0
K15034	2.0
K15036	0.0
K15037	0.0
K08738	0.0
K06420	0.0
K00128	224.0
K00129	0.0
K00438	0.0
K00432	18.0
K00433	46.0
K00122	2.0
K00123	6.0
K00124	2.0
K00125	0.0
K00126	0.0
K00127	3.0
K08973	4.0
K14348	0.0
K14347	0.0
K14340	0.0
K08972	11.0
K01525	2.0
K01524	338.0
K01523	18.0
K01521	0.0
K01520	318.0
K01529	9.0
K08977	4.0
K03969	8.0
K08929	0.0
K02388	122.0
K02389	121.0
K02386	2.0
K02387	122.0
K02384	0.0
K02385	105.0
K02382	0.0
K02380	0.0
K02381	0.0
K05386	0.0
K13524	0.0
K13525	0.0
K13527	0.0
K13520	0.0
K13522	0.0
K13529	0.0
K03385	5.0
K03384	0.0
K03387	140.0
K03386	172.0
K03381	0.0
K03380	0.0
K03383	0.0
K03382	6.0
K03389	145.0
K03388	145.0
K05356	0.0
K12344	0.0
K12343	0.0
K12342	0.0
K12341	0.0
K12340	152.0
K02430	0.0
K12349	0.0
K05351	1.0
K11694	0.0
K11695	0.0
K11690	35.0
K05352	0.0
K11693	0.0
K08928	0.0
K03433	0.0
K13832	1.0
K03039	0.0
K03432	0.0
K06607	0.0
K06606	3.0
K06605	0.0
K03430	51.0
K06603	7.0
K06602	0.0
K06601	0.0
K06600	0.0
K05358	0.0
K06609	0.0
K06608	1.0
K03923	1.0
K03922	0.0
K11472	3.0
K11473	5.0
K11474	0.0
K11475	0.0
K11476	0.0
K11477	0.0
K00601	0.0
K00600	274.0
K00603	4.0
K03746	0.0
K00605	199.0
K00604	279.0
K00607	0.0
K00606	168.0
K00609	266.0
K03741	40.0
K03740	9.0
K03743	27.0
K10873	0.0
K03214	0.0
K14068	0.0
K13317	0.0
K06360	0.0
K14069	0.0
K08078	0.0
K09650	0.0
K06361	0.0
K07802	0.0
K07803	0.0
K07800	0.0
K07801	0.0
K07806	0.0
K07807	0.0
K07804	0.0
K07805	0.0
K06362	0.0
K01172	0.0
K10257	0.0
K10255	0.0
K10254	132.0
K10253	0.0
K10918	0.0
K04128	0.0
K01958	8.0
K01959	2.0
K01956	266.0
K01957	0.0
K04126	0.0
K04127	1.0
K01952	272.0
K01953	210.0
K01950	251.0
K01951	312.0
K07730	0.0
K07731	0.0
K07732	0.0
K07733	2.0
K07734	0.0
K07735	8.0
K07736	136.0
K07737	444.0
K07738	110.0
K07739	2.0
K06365	0.0
K06366	0.0
K06367	0.0
K10910	0.0
K10911	0.0
K04382	0.0
K10775	0.0
K02609	1.0
K02979	0.0
K02978	0.0
K06368	0.0
K02975	0.0
K02974	0.0
K02977	0.0
K02976	0.0
K03558	10.0
K03559	158.0
K03550	266.0
K03551	278.0
K03552	0.0
K03553	324.0
K03554	1.0
K03555	265.0
K03556	51.0
K03557	2.0
K01778	265.0
K01779	18.0
K06369	0.0
K01772	12.0
K01770	250.0
K01771	0.0
K01776	257.0
K01777	2.0
K01774	0.0
K01775	314.0
K05385	0.0
K05384	0.0
K05383	0.0
K05382	0.0
K05381	0.0
K08159	0.0
K14153	0.0
K14154	0.0
K14155	269.0
K08152	0.0
K08156	142.0
K08076	0.0
K12809	0.0
K05297	5.0
K03734	287.0
K03735	3.0
K03736	3.0
K03737	254.0
K03731	0.0
K03732	2.0
K03733	158.0
K03738	4.0
K03739	9.0
K08139	0.0
K06994	6.0
K12660	0.0
K12661	0.0
K07450	0.0
K08719	0.0
K08717	3.0
K08715	0.0
K08714	2.0
K08713	0.0
K08710	0.0
K11311	0.0
K11312	4.0
K00141	0.0
K00146	0.0
K00411	4.0
K00412	4.0
K00145	512.0
K00148	0.0
K14367	0.0
K14366	0.0
K08954	0.0
K08384	166.0
K14369	0.0
K14368	0.0
K14091	45.0
K14090	46.0
K14093	0.0
K14092	0.0
K14095	0.0
K14094	0.0
K14097	0.0
K14096	0.0
K14099	0.0
K14098	0.0
K02848	0.0
K01541	0.0
K04712	0.0
K04711	0.0
K01545	0.0
K01547	199.0
K01546	199.0
K01548	197.0
K04719	0.0
K04718	0.0
K02018	79.0
K02019	16.0
K02016	366.0
K02017	5.0
K02014	509.0
K02015	447.0
K02012	80.0
K02013	352.0
K02010	29.0
K02011	79.0
K04515	0.0
K03943	0.0
K03941	0.0
K03940	0.0
K00313	2.0
K04060	0.0
K01608	45.0
K08942	0.0
K08943	0.0
K08940	0.0
K08941	0.0
K08946	1.0
K08947	0.0
K08944	0.0
K08945	0.0
K03059	0.0
K13811	0.0
K13812	0.0
K13815	0.0
K13816	0.0
K13818	0.0
K13819	0.0
K03053	0.0
K03052	0.0
K03055	0.0
K03054	0.0
K03057	0.0
K03056	0.0
K06222	0.0
K11418	0.0
K11410	0.0
K11415	0.0
K00622	0.0
K00621	0.0
K00620	245.0
K00627	29.0
K00626	115.0
K00625	259.0
K00624	0.0
K02805	47.0
K02552	1.0
K02550	0.0
K02556	114.0
K02803	0.0
K02554	0.0
K07280	0.0
K07281	0.0
K07282	228.0
K07283	0.0
K07284	64.0
K07285	4.0
K07286	0.0
K08217	115.0
K07288	2.0
K07289	2.0
K07534	0.0
K07535	0.0
K07533	76.0
K07822	0.0
K07823	0.0
K08699	0.0
K00088	312.0
K00087	15.0
K00086	51.0
K00082	0.0
K10239	0.0
K10238	0.0
K10231	4.0
K10230	0.0
K10233	0.0
K10232	0.0
K10235	0.0
K10234	0.0
K10237	0.0
K10236	0.0
K08353	0.0
K01970	1.0
K01971	6.0
K01972	296.0
K01973	0.0
K01974	0.0
K01975	13.0
K01976	0.0
K07758	0.0
K05990	0.0
K07752	0.0
K07753	0.0
K07751	0.0
K13786	0.0
K07755	0.0
K07442	1.0
K08352	6.0
K07115	0.0
K07441	0.0
K07634	0.0
K07446	0.0
K07111	0.0
K07444	121.0
K07445	0.0
K00647	9.0
K07449	0.0
K00641	143.0
K00640	313.0
K01289	0.0
K01282	0.0
K01283	0.0
K01280	0.0
K01281	9.0
K01286	19.0
K01284	285.0
K02954	286.0
K02952	278.0
K02950	274.0
K00155	0.0
K02959	278.0
K00887	0.0
K00886	1.0
K00885	0.0
K00884	1.0
K00883	3.0
K00882	64.0
K00881	1.0
K00880	18.0
K00053	251.0
K14048	0.0
K01026	18.0
K01756	278.0
K01025	0.0
K01750	9.0
K01023	1.0
K01752	315.0
K01753	5.0
K14583	0.0
K01758	2.0
K01759	397.0
K09565	0.0
K09568	0.0
K08173	0.0
K08172	0.0
K02483	49.0
K02482	6.0
K08177	8.0
K08176	0.0
K08175	0.0
K02486	0.0
K02489	0.0
K02488	3.0
K08178	0.0
K14138	8.0
K14136	0.0
K09713	0.0
K09714	0.0
K09715	0.0
K03532	0.0
K03533	0.0
K03530	591.0
K03531	266.0
K03536	276.0
K03537	0.0
K03534	192.0
K03535	0.0
K03538	0.0
K03539	0.0
K14451	0.0
K14450	0.0
K02225	0.0
K02224	184.0
K02227	97.0
K02226	104.0
K02221	18.0
K14107	0.0
K02229	0.0
K02228	0.0
K14106	0.0
K00441	0.0
K03288	0.0
K03289	1.0
K03284	307.0
K03285	1.0
K03286	2.0
K03287	150.0
K03280	0.0
K03281	150.0
K03282	261.0
K00440	0.0
K13677	0.0
K12790	0.0
K09639	0.0
K12688	0.0
K12689	0.0
K12686	0.0
K12687	0.0
K12684	0.0
K12685	0.0
K12682	0.0
K12683	0.0
K12680	0.0
K11889	0.0
K08884	150.0
K11085	197.0
K11084	0.0
K11081	0.0
K11080	0.0
K11083	0.0
K11082	0.0
K11089	0.0
K08777	0.0
K08776	0.0
K06346	105.0
K06347	0.0
K09824	0.0
K09825	251.0
K09823	2.0
K09820	0.0
K10939	0.0
K10936	0.0
K10937	0.0
K10933	0.0
K06348	0.0
K09829	0.0
K11337	0.0
K11336	0.0
K11335	0.0
K11334	0.0
K11333	0.0
K11332	0.0
K11331	0.0
K11330	0.0
K00169	22.0
K00164	9.0
K00166	0.0
K00167	1.0
K00161	25.0
K00162	27.0
K00163	5.0
K10689	0.0
K10680	0.0
K10681	0.0
K10682	0.0
K04083	129.0
K04082	0.0
K04081	0.0
K04080	0.0
K04087	6.0
K04086	3.0
K04085	2.0
K04084	4.0
K04088	6.0
K01569	0.0
K01568	0.0
K01563	0.0
K01561	0.0
K01560	51.0
K01567	5.0
K01565	0.0
K01564	0.0
K02038	274.0
K02039	272.0
K02030	341.0
K02031	423.0
K02032	435.0
K02033	493.0
K02034	531.0
K02035	522.0
K02036	279.0
K02037	261.0
K05556	0.0
K13658	0.0
K13659	0.0
K13656	0.0
K13657	0.0
K13654	0.0
K13655	1.0
K13652	51.0
K13653	259.0
K13650	0.0
K13651	0.0
K05555	1.0
K05552	0.0
K02057	257.0
K05550	0.0
K05551	0.0
K12308	456.0
K12306	0.0
K03073	266.0
K03072	17.0
K03071	3.0
K03070	278.0
K03077	3.0
K03076	274.0
K03075	262.0
K03074	26.0
K08965	0.0
K08967	2.0
K08961	3.0
K08963	74.0
K13873	0.0
K13876	0.0
K13874	0.0
K13875	0.0
K06139	0.0
K06138	0.0
K06135	0.0
K06134	2.0
K06137	0.0
K06136	0.0
K06131	350.0
K06133	96.0
K06132	0.0
K02600	278.0
K07389	0.0
K07388	0.0
K04747	0.0
K01516	278.0
K09977	1.0
K07518	0.0
K07519	0.0
K11437	0.0
K07512	0.0
K07516	4.0
K10212	2.0
K10747	0.0
K10217	0.0
K10219	0.0
K10218	0.0
K10748	0.0
K01912	213.0
K01913	0.0
K01910	4.0
K01911	13.0
K01916	17.0
K01917	0.0
K01914	250.0
K01915	427.0
K01918	172.0
K01919	14.0
K07774	0.0
K07775	20.0
K07776	3.0
K07777	16.0
K07770	1.0
K07771	0.0
K07772	0.0
K07773	0.0
K07778	1.0
K01193	160.0
K04340	0.0
K04341	0.0
K04342	0.0
K04343	0.0
K12986	0.0
K04691	0.0
K02931	266.0
K02933	278.0
K02935	278.0
K02936	0.0
K02939	278.0
K00205	0.0
K00204	0.0
K00207	0.0
K00206	0.0
K00201	0.0
K00200	0.0
K00203	0.0
K00202	0.0
K00209	0.0
K00208	151.0
K01000	308.0
K01001	0.0
K01002	12.0
K01003	0.0
K01004	0.0
K01005	13.0
K01006	252.0
K01007	16.0
K01008	40.0
K10855	0.0
K14115	0.0
K14116	0.0
K14441	255.0
K14446	2.0
K14447	0.0
K14112	0.0
K14445	2.0
K08195	0.0
K08194	0.0
K14448	0.0
K08196	0.0
K08191	144.0
K14119	0.0
K08193	0.0
K00702	21.0
K10799	0.0
K03518	65.0
K03519	8.0
K09719	0.0
K10856	0.0
K03516	0.0
K03517	190.0
K02205	0.0
K02204	1.0
K02203	88.0
K02201	0.0
K02200	3.0
K13714	0.0
K13461	0.0
K12518	0.0
K12519	0.0
K12517	0.0
K12514	0.0
K12515	0.0
K12512	0.0
K12513	0.0
K12510	101.0
K12511	16.0
K07183	95.0
K07182	6.0
K07181	51.0
K07180	7.0
K07186	0.0
K07185	24.0
K07184	2.0
K09800	3.0
K09801	2.0
K09802	0.0
K09803	10.0
K09804	0.0
K09805	0.0
K09806	3.0
K09807	188.0
K09808	297.0
K09809	0.0
K10912	0.0
K10913	0.0
K10914	12.0
K10915	0.0
K10916	0.0
K10917	0.0
K11358	87.0
K11355	0.0
K11354	0.0
K11357	0.0
K11356	0.0
K04069	552.0
K04068	270.0
K04065	0.0
K04064	0.0
K04067	0.0
K04066	261.0
K04061	69.0
K09716	0.0
K04063	1.0
K04062	0.0
K10006	0.0
K10007	0.0
K10004	0.0
K10005	0.0
K10002	0.0
K10003	0.0
K10000	0.0
K10001	0.0
K09717	0.0
K10008	0.0
K10009	0.0
K02491	0.0
K14588	0.0
K14581	0.0
K13678	5.0
K13679	0.0
K11633	0.0
K13670	0.0
K13671	0.0
K11987	0.0
K11636	0.0
K11634	0.0
K13582	0.0
K13583	0.0
K13580	0.0
K13581	0.0
K13586	0.0
K13587	0.0
K13584	0.0
K13585	0.0
K13588	0.0
K13589	0.0
K02052	6.0
K02053	6.0
K02050	266.0
K02051	246.0
K02056	145.0
K05553	0.0
K02054	5.0
K02055	5.0
K02058	42.0
K02059	0.0
K05558	0.0
K05559	0.0
K03895	0.0
K03894	0.0
K03897	0.0
K03896	0.0
K03891	0.0
K03890	0.0
K03893	2.0
K03892	225.0
K02423	0.0
K05342	0.0
K05341	2.0
K12989	0.0
K12988	0.0
K02420	118.0
K12981	0.0
K12980	0.0
K12983	0.0
K12982	0.0
K12985	0.0
K12984	0.0
K12987	0.0
K02426	146.0
K13854	0.0
K03098	138.0
K13853	4.0
K03095	9.0
K05344	0.0
K03091	422.0
K03090	4.0
K03093	12.0
K03092	170.0
K06113	4.0
K09632	0.0
K02429	289.0
K06118	1.0
K05716	0.0
K04844	0.0
K11632	0.0
K11630	0.0
K11631	1.0
K11637	0.0
K11635	0.0
K11638	0.0
K11639	0.0
K07572	0.0
K07573	0.0
K07570	5.0
K07571	24.0
K07576	90.0
K07577	2.0
K07574	110.0
K07575	0.0
K07578	0.0
K07579	0.0
K11189	256.0
K11184	67.0
K11187	0.0
K11180	2.0
K11181	2.0
K11183	1.0
K10764	3.0
K10763	2.0
K10762	0.0
K01938	257.0
K01939	279.0
K01934	136.0
K01935	147.0
K01937	277.0
K01930	0.0
K01932	0.0
K01933	304.0
K07798	10.0
K07799	0.0
K07796	0.0
K07797	0.0
K07794	1.0
K07795	0.0
K07792	1.0
K07793	22.0
K07790	0.0
K07791	0.0
K06379	104.0
K00968	45.0
K06378	97.0
K06377	0.0
K06376	0.0
K06375	0.0
K09814	0.0
K09813	0.0
K06372	0.0
K06371	0.0
K06370	0.0
K01249	0.0
K01246	203.0
K01247	3.0
K01244	0.0
K01243	224.0
K08919	0.0
K01241	6.0
K02919	206.0
K02913	288.0
K02912	0.0
K02911	273.0
K02910	0.0
K02917	0.0
K02916	277.0
K02915	0.0
K02914	275.0
K00228	4.0
K00227	0.0
K00226	422.0
K00224	0.0
K00223	0.0
K00222	0.0
K00221	0.0
K00220	0.0
K01798	0.0
K01799	2.0
K01068	0.0
K01069	12.0
K01062	0.0
K01791	248.0
K01792	0.0
K01061	2.0
K01066	2.0
K01067	2.0
K01796	2.0
K01797	2.0
K05499	47.0
K14468	0.0
K14469	1.0
K14465	0.0
K14466	0.0
K14467	0.0
K10834	0.0
K10833	0.0
K02266	0.0
K03793	2.0
K03790	12.0
K03791	0.0
K03796	0.0
K03797	549.0
K03794	0.0
K03795	1.0
K03798	437.0
K03799	21.0
K13448	0.0
K12538	0.0
K12539	0.0
K12530	0.0
K12531	0.0
K12532	0.0
K12533	0.0
K12534	0.0
K12535	0.0
K12536	0.0
K12537	0.0
K03136	0.0
K09790	158.0
K09791	5.0
K09792	6.0
K09793	142.0
K09794	1.0
K09795	0.0
K09796	3.0
K09797	184.0
K09798	2.0
K09799	0.0
K10972	0.0
K10973	0.0
K10977	1.0
K10974	50.0
K10975	0.0
K10978	0.0
K10979	5.0
K06308	0.0
K00315	0.0
K09862	0.0
K06303	0.0
K09860	0.0
K09861	230.0
K06306	12.0
K06307	0.0
K06305	0.0
K11373	0.0
K04047	19.0
K04046	0.0
K04045	51.0
K04044	0.0
K04043	284.0
K04042	62.0
K04041	86.0
K04040	2.0
K02700	0.0
K04049	0.0
K04048	0.0
K02707	0.0
K02704	0.0
K02705	0.0
K10020	0.0
K10021	0.0
K10022	0.0
K10023	0.0
K10024	0.0
K10025	0.0
K10026	10.0
K10027	8.0
K13612	0.0
K13613	0.0
K13611	0.0
K13614	0.0
K13615	0.0
K05794	3.0
K05795	15.0
K05796	4.0
K05797	0.0
K05790	0.0
K05791	0.0
K05792	1.0
K05793	0.0
K05798	0.0
K05799	158.0
K01474	4.0
K01477	0.0
K01476	6.0
K01471	0.0
K01470	113.0
K01473	4.0
K13039	1.0
K01479	2.0
K01478	6.0
K05570	53.0
K05571	53.0
K05572	0.0
K05573	0.0
K02078	501.0
K02079	0.0
K05576	1.0
K02074	10.0
K02075	12.0
K02076	5.0
K02077	13.0
K02071	96.0
K02072	108.0
K02073	107.0
K03309	3.0
K03308	366.0
K03305	166.0
K03304	0.0
K03307	111.0
K03306	71.0
K03301	0.0
K03300	4.0
K03303	14.0
K03302	0.0
K06173	359.0
K06175	3.0
K06174	0.0
K06177	141.0
K06176	4.0
K06179	119.0
K07680	0.0
K03867	0.0
K03838	0.0
K12053	0.0
K11618	47.0
K11619	0.0
K11614	0.0
K11615	0.0
K11616	0.0
K11617	0.0
K11610	0.0
K11611	0.0
K11960	0.0
K11961	1.0
K02836	266.0
K10565	0.0
K10564	0.0
K02837	239.0
K10561	9.0
K10560	9.0
K10563	119.0
K10562	0.0
K02838	278.0
K06858	0.0
K02839	47.0
K06859	1.0
K12700	10.0
K07558	0.0
K07559	54.0
K07228	0.0
K07229	0.0
K07226	0.0
K07224	0.0
K07225	0.0
K07222	0.0
K07223	7.0
K07220	69.0
K07221	2.0
K10709	21.0
K10708	0.0
K10701	0.0
K10703	0.0
K10702	0.0
K10704	0.0
K05984	0.0
K07537	0.0
K08652	0.0
K08651	0.0
K08658	0.0
K08659	41.0
K05982	2.0
K07451	0.0
K07453	0.0
K07452	0.0
K07455	5.0
K07454	0.0
K09707	48.0
K07457	7.0
K09706	2.0
K07104	1.0
K00029	16.0
K00028	0.0
K00799	4.0
K00798	152.0
K00797	59.0
K00024	291.0
K00795	5.0
K00026	0.0
K00021	1.0
K00020	7.0
K00023	2.0
K00022	0.0
K09017	1.0
K01269	113.0
K09015	151.0
K09014	202.0
K09013	278.0
K09011	141.0
K09010	0.0
K01261	0.0
K01262	471.0
K01263	4.0
K01264	0.0
K01265	471.0
K01266	47.0
K09018	0.0
K08227	0.0
K08226	2.0
K08225	0.0
K08224	3.0
K08223	3.0
K08222	1.0
K08221	0.0
K00249	2.0
K01790	352.0
K00241	152.0
K00240	164.0
K00243	236.0
K00242	2.0
K00245	0.0
K00244	50.0
K00247	0.0
K00246	0.0
K01795	52.0
K06983	1.0
K02799	0.0
K02798	2.0
K02791	5.0
K02790	0.0
K02793	49.0
K02795	67.0
K02794	68.0
K02796	64.0
K04564	174.0
K04565	57.0
K04566	45.0
K04567	232.0
K01040	2.0
K01041	2.0
K04562	21.0
K04568	2.0
K01049	0.0
K02535	150.0
K02242	9.0
K02536	153.0
K02531	5.0
K02246	9.0
K02533	4.0
K02532	0.0
K02248	6.0
K02538	0.0
K00581	0.0
K13421	1.0
K01013	0.0
K15018	0.0
K15019	0.0
K03110	274.0
K03111	504.0
K03112	2.0
K03113	146.0
K03116	160.0
K03117	4.0
K03118	152.0
K03119	0.0
K10919	0.0
K12552	0.0
K12553	0.0
K12551	0.0
K12556	0.0
K12554	0.0
K12555	18.0
K06892	2.0
K06893	0.0
K06890	25.0
K06891	8.0
K06896	295.0
K06897	76.0
K06894	6.0
K06895	6.0
K10954	0.0
K10956	0.0
K06899	0.0
K06328	0.0
K06329	0.0
K10952	0.0
K10953	0.0
K11395	0.0
K11391	0.0
K11390	0.0
K11392	2.0
K00499	0.0
K00494	1.0
K00495	0.0
K00496	0.0
K00491	0.0
K00492	0.0
K00493	0.0
K13591	0.0
K01467	157.0
K13593	0.0
K13592	0.0
K04021	2.0
K04020	0.0
K04023	10.0
K04022	0.0
K04025	0.0
K04024	2.0
K04027	4.0
K04026	3.0
K04029	63.0
K04028	70.0
K07055	0.0
K07054	2.0
K07057	0.0
K07056	424.0
K07051	0.0
K07050	87.0
K07053	325.0
K07052	432.0
K07059	0.0
K07058	240.0
K10040	11.0
K10041	20.0
K10046	0.0
K04799	0.0
K04798	0.0
K04793	0.0
K04792	0.0
K04791	0.0
K04790	0.0
K04797	0.0
K04796	0.0
K04795	0.0
K04794	0.0
K13638	0.0
K13639	0.0
K13634	2.0
K13635	0.0
K13636	0.0
K13637	0.0
K13630	0.0
K13631	0.0
K13632	0.0
K13633	0.0
K02042	66.0
K05778	0.0
K05779	0.0
K05776	139.0
K05541	0.0
K05774	0.0
K05775	0.0
K05772	0.0
K05773	0.0
K05540	26.0
K01459	0.0
K01458	0.0
K01457	3.0
K01455	1.0
K01454	0.0
K01453	0.0
K01452	0.0
K01451	7.0
K01450	0.0
K05518	0.0
K08070	18.0
K08071	0.0
K05516	9.0
K08077	1.0
K05515	250.0
K13093	0.0
K11783	0.0
K12949	0.0
K12945	0.0
K12944	0.0
K12941	10.0
K12940	0.0
K12943	0.0
K12942	13.0
K14728	0.0
K14727	0.0
K11785	0.0
K00108	0.0
K13890	0.0
K13891	0.0
K13892	0.0
K13893	0.0
K13894	0.0
K13895	0.0
K13896	0.0
K06159	0.0
K06158	322.0
K06153	264.0
K06152	0.0
K06151	0.0
K06157	0.0
K06156	0.0
K06155	1.0
K06154	0.0
K03327	290.0
K03326	0.0
K03325	20.0
K03324	329.0
K03322	7.0
K03321	16.0
K03320	25.0
K03329	0.0
K03328	145.0
K04802	0.0
K04801	0.0
K04800	0.0
K11948	0.0
K01505	2.0
K04756	0.0
K11940	2.0
K11941	0.0
K11942	2.0
K11943	0.0
K11944	0.0
K01507	317.0
K11946	0.0
K11947	0.0
K01506	3.0
K01501	2.0
K01500	4.0
K01503	0.0
K06714	4.0
K04750	57.0
K12789	0.0
K12788	0.0
K11526	0.0
K10810	0.0
K11522	0.0
K11523	0.0
K08675	0.0
K08676	4.0
K08677	0.0
K08679	0.0
K11521	0.0
K10547	9.0
K10546	9.0
K10545	2.0
K10544	1.0
K10543	2.0
K10542	68.0
K10541	70.0
K10540	88.0
K10549	2.0
K10548	9.0
K14630	0.0
K11529	0.0
K00007	0.0
K00005	93.0
K13444	0.0
K00003	135.0
K00002	53.0
K00001	69.0
K01186	193.0
K00009	2.0
K00008	125.0
K10726	0.0
K10725	0.0
K08246	0.0
K00263	2.0
K00262	392.0
K00261	12.0
K00260	0.0
K00266	708.0
K00265	150.0
K01200	19.0
K01201	101.0
K01206	813.0
K01207	57.0
K01205	142.0
K01208	0.0
K01209	478.0
K06167	148.0
K00917	58.0
K00912	150.0
K00919	256.0
K02519	274.0
K02518	274.0
K02517	153.0
K02511	0.0
K02510	4.0
K13409	0.0
K13408	0.0
K03179	148.0
K03170	0.0
K03177	278.0
K12574	130.0
K12570	0.0
K12573	272.0
K11009	0.0
K11008	0.0
K11005	0.0
K11004	0.0
K11007	0.0
K11006	0.0
K11003	0.0
K08296	14.0
K08297	0.0
K08295	0.0
K02634	0.0
K02635	0.0
K10622	0.0
K07693	0.0
K07692	0.0
K07691	0.0
K07690	0.0
K07697	0.0
K07696	52.0
K07695	0.0
K07694	5.0
K07699	61.0
K07698	0.0
K07079	150.0
K07078	7.0
K07077	0.0
K07076	14.0
K07075	21.0
K07074	4.0
K07073	0.0
K07072	0.0
K07071	14.0
K07070	0.0
K14584	0.0
K11620	0.0
K09190	0.0
K11623	0.0
K05759	0.0
K08589	0.0
K11625	0.0
K11995	0.0
K01439	148.0
K01438	153.0
K01431	0.0
K01430	49.0
K01433	4.0
K01432	0.0
K01434	4.0
K01437	0.0
K01436	75.0
K05539	2.0
K14520	0.0
K12963	0.0
K12962	0.0
K12961	0.0
K12960	199.0
K14749	0.0
K14748	0.0
K02972	0.0
K14743	0.0
K14742	241.0
K14745	0.0
K14744	0.0
K14747	0.0
K14746	0.0
K02167	0.0
K02164	0.0
K02160	59.0
K02168	3.0
K02169	141.0
K10931	0.0
K03341	0.0
K03340	210.0
K03343	0.0
K03342	3.0
K03346	17.0
K12299	0.0
K12291	0.0
K12290	0.0
K12293	0.0
K12292	0.0
K12295	0.0
K12294	0.0
K12297	0.0
K12368	0.0
K11922	0.0
K11923	0.0
K11920	0.0
K11921	2.0
K11926	0.0
K11927	19.0
K11924	2.0
K11925	0.0
K11928	34.0
K13181	0.0
K13219	0.0
K07262	0.0
K07263	150.0
K07260	146.0
K07261	0.0
K07266	0.0
K07267	0.0
K07264	0.0
K07265	0.0
K07268	0.0
K07269	0.0
K01155	23.0
K04478	0.0
K04479	0.0
K10528	0.0
K14952	0.0
K07486	3.0
K07487	24.0
K07484	17.0
K07485	0.0
K07482	0.0
K07483	127.0
K07480	0.0
K07481	11.0
K07488	1.0
K07489	0.0
K11210	0.0
K11211	0.0
K11212	1.0
K11214	45.0
K11216	1.0
K06300	0.0
K00061	0.0
K00060	3.0
K06301	0.0
K00065	15.0
K00064	0.0
K00067	350.0
K00066	0.0
K00069	0.0
K00068	3.0
K06304	0.0
K08262	0.0
K08261	0.0
K08260	0.0
K08265	0.0
K08264	0.0
K00288	3.0
K00285	0.0
K00284	84.0
K00287	272.0
K00286	306.0
K00281	144.0
K00280	0.0
K00283	54.0
K00282	54.0
K08088	0.0
K14198	0.0
K14199	0.0
K03452	0.0
K14194	0.0
K14195	0.0
K14196	0.0
K14197	0.0
K14192	0.0
K14193	0.0
K01880	264.0
K01881	325.0
K01883	278.0
K01885	266.0
K04618	0.0
K01887	323.0
K01224	18.0
K01889	278.0
K01226	53.0
K01227	0.0
K01220	5.0
K01222	6.0
K01223	118.0
K02759	38.0
K02755	0.0
K02757	134.0
K02756	0.0
K14998	0.0
K02750	2.0
K02753	0.0
K02752	0.0
K00939	278.0
K00938	9.0
K00937	265.0
K00936	580.0
K00935	2.0
K00934	0.0
K00933	0.0
K00932	0.0
K00931	257.0
K00930	514.0
K01089	151.0
K01080	0.0
K01081	194.0
K01082	2.0
K01083	0.0
K01084	0.0
K01085	0.0
K01087	0.0
K02571	0.0
K02570	1.0
K02573	1.0
K02572	0.0
K02575	6.0
K02574	10.0
K07780	0.0
K03488	95.0
K03489	5.0
K03482	0.0
K03483	2.0
K03480	6.0
K03481	10.0
K03486	48.0
K03487	0.0
K03484	99.0
K03485	0.0
K02287	0.0
K02286	0.0
K02285	0.0
K02284	0.0
K02283	136.0
K02282	3.0
K02281	0.0
K02280	0.0
K02289	0.0
K02288	0.0
K03626	0.0
K03627	0.0
K03624	365.0
K03625	278.0
K03151	128.0
K03620	4.0
K03153	4.0
K08869	0.0
K03628	238.0
K03629	261.0
K09738	0.0
K09739	0.0
K09736	0.0
K09737	0.0
K09735	0.0
K09732	0.0
K09733	0.0
K09730	0.0
K09731	0.0
K09888	105.0
K09889	0.0
K09880	2.0
K09882	0.0
K09883	0.0
K09884	0.0
K09887	0.0
K11027	0.0
K11026	0.0
K11025	0.0
K11024	0.0
K07679	0.0
K07678	0.0
K11021	0.0
K11020	0.0
K07675	1.0
K07674	0.0
K07676	0.0
K07671	0.0
K07670	2.0
K07673	2.0
K07672	0.0
K01117	0.0
K12048	0.0
K07019	4.0
K07018	1.0
K07011	351.0
K07010	105.0
K07013	0.0
K07012	106.0
K07015	123.0
K07014	0.0
K07017	7.0
K07016	2.0
K10084	0.0
K08372	4.0
K05884	2.0
K05885	56.0
K05886	0.0
K05887	0.0
K05880	0.0
K05881	0.0
K05882	0.0
K05883	0.0
K08902	0.0
K05739	4.0
K05888	0.0
K05889	0.0
K08903	0.0
K00547	8.0
K00544	0.0
K00545	0.0
K00542	0.0
K00543	0.0
K00540	491.0
K00548	330.0
K00549	50.0
K01145	0.0
K01412	2.0
K01147	0.0
K01417	79.0
K00038	0.0
K01143	0.0
K01142	129.0
K01419	12.0
K00788	270.0
K00789	304.0
K12502	0.0
K14762	0.0
K14761	111.0
K06195	3.0
K03819	0.0
K03818	1.0
K03814	6.0
K03817	7.0
K03816	69.0
K03811	73.0
K03810	2.0
K03813	1.0
K11908	0.0
K11909	0.0
K11904	2.0
K11905	0.0
K11906	0.0
K11907	0.0
K11900	0.0
K11901	0.0
K11902	0.0
K11903	0.0
K10986	4.0
K13238	0.0
K13239	0.0
K13797	0.0
K07248	13.0
K13796	0.0
K07244	0.0
K07245	2.0
K07246	6.0
K07240	540.0
K07241	3.0
K07242	0.0
K07243	1.0
K01268	0.0
K05296	0.0
K02821	56.0
K09016	0.0
K09945	0.0
K09944	0.0
K09947	0.0
K09946	2.0
K09941	0.0
K09940	1.0
K09943	0.0
K09942	0.0
K09949	1.0
K09948	2.0
K10851	3.0
K10850	0.0
K03666	25.0
K03667	12.0
K03196	0.0
K03665	266.0
K11275	0.0
K06012	93.0
K00048	79.0
K10857	0.0
K09773	11.0
K00043	0.0
K00042	64.0
K00041	59.0
K00040	61.0
K00046	276.0
K00733	0.0
K00044	0.0
K06011	0.0
K09012	0.0
K06016	12.0
K06017	0.0
K06014	0.0
K06015	47.0
K06019	2.0
K01075	0.0
K12221	0.0
K06444	0.0
K04632	0.0
K14977	4.0
K14974	0.0
K00958	2.0
K00951	422.0
K00950	163.0
K00952	1.0
K00955	18.0
K00954	278.0
K00957	23.0
K00956	19.0
K00590	1.0
K02777	14.0
K02775	23.0
K02774	16.0
K02773	22.0
K02771	1.0
K02770	65.0
K02779	17.0
K02778	0.0
K01606	0.0
K01607	226.0
K01604	0.0
K01605	0.0
K01602	2.0
K01601	3.0
K03750	16.0
K01609	238.0
K02553	2.0
K02804	60.0
K02551	146.0
K02806	3.0
K02557	264.0
K02800	3.0
K05275	0.0
K02802	0.0
K13300	0.0
K02558	7.0
K02809	3.0
K02808	3.0
K03600	2.0
K03601	265.0
K03602	263.0
K03603	0.0
K03604	51.0
K03605	2.0
K03606	1.0
K03607	0.0
K03608	115.0
K03609	154.0
K06078	0.0
K06079	0.0
K09710	266.0
K09711	2.0
K09712	0.0
K06073	0.0
K06074	0.0
K06075	1.0
K06076	11.0
K06077	0.0
K06382	47.0
K06383	28.0
K06380	0.0
K06381	96.0
K06386	0.0
K06387	58.0
K06384	6.0
K06385	93.0
K06388	0.0
K06389	0.0
K12466	0.0
K12468	0.0
K07657	4.0
K07656	0.0
K07655	0.0
K07654	0.0
K07653	0.0
K07652	15.0
K07651	0.0
K07650	1.0
K07659	0.0
K07658	249.0
K11041	2.0
K11040	0.0
K11043	0.0
K11042	0.0
K11045	0.0
K11044	0.0
K11047	0.0
K11046	0.0
K11049	0.0
K11048	0.0
K07387	139.0
K07386	163.0
K06926	157.0
K06927	1.0
K06924	0.0
K06925	278.0
K06922	0.0
K06923	105.0
K06920	11.0
K06921	158.0
K06928	3.0
K06929	8.0
K07033	132.0
K07032	2.0
K07031	52.0
K07030	112.0
K07037	153.0
K07035	82.0
K07034	0.0
K07039	0.0
K07038	5.0
K10829	0.0
K00384	442.0
K00385	4.0
K00386	0.0
K00387	0.0
K00380	5.0
K00381	0.0
K00382	240.0
K00383	6.0
K00389	0.0
K01387	0.0
K01385	0.0
K01389	0.0
K09158	4.0
K09159	2.0
K09156	0.0
K09157	110.0
K09154	0.0
K09155	31.0
K09152	0.0
K09153	54.0
K09150	0.0
K09151	3.0
K05970	198.0
K05714	1.0
K05715	0.0
K05710	1.0
K05711	0.0
K05712	0.0
K05713	0.0
K00560	259.0
K00561	0.0
K00563	11.0
K00564	10.0
K00566	422.0
K00567	254.0
K00568	8.0
K00569	2.0
K05575	0.0
K01169	0.0
K01167	0.0
K01166	0.0
K05577	0.0
K01163	36.0
K01161	0.0
K01160	0.0
K05578	0.0
K05579	0.0
K08092	12.0
K08093	0.0
K08094	12.0
K08095	0.0
K08096	0.0
K08097	0.0
K02254	0.0
K02255	0.0
K01743	0.0
K02251	0.0
K02061	0.0
K01741	0.0
K02060	0.0
K00114	0.0
K02122	114.0
K02123	248.0
K02120	252.0
K02121	229.0
K02124	253.0
K03837	0.0
K03836	0.0
K03835	0.0
K03834	0.0
K03833	8.0
K03832	160.0
K03831	0.0
K03830	59.0
K00443	0.0
K03839	147.0
K02067	7.0
K10189	102.0
K13038	411.0
K13787	13.0
K13788	0.0
K13789	702.0
K10188	117.0
K12255	0.0
K12254	0.0
K12257	233.0
K12256	0.0
K12251	29.0
K12250	0.0
K12253	0.0
K12252	0.0
K13252	2.0
K13256	8.0
K13255	0.0
K12079	0.0
K12078	0.0
K12071	0.0
K12070	0.0
K12073	0.0
K12072	0.0
K09912	2.0
K06236	0.0
K06237	0.0
K05519	0.0
K09914	0.0
K11788	0.0
K11782	0.0
K11780	0.0
K11781	0.0
K11787	0.0
K11784	0.0
K11530	0.0
K12787	0.0
K12786	0.0
K12785	0.0
K12784	0.0
K06718	0.0
K09969	1.0
K09968	1.0
K09967	50.0
K09966	0.0
K09965	0.0
K09964	0.0
K09963	16.0
K09962	0.0
K09961	0.0
K09960	0.0
K11527	4.0
K11524	0.0
K11525	0.0
K11250	0.0
K11253	0.0
K11258	0.0
K11528	0.0
K00713	0.0
K00712	9.0
K10780	1.0
K10783	0.0
K10125	0.0
K10124	0.0
K10126	0.0
K10121	2.0
K10123	0.0
K10122	2.0
K04652	62.0
K04653	57.0
K04651	107.0
K04656	58.0
K04654	58.0
K04655	61.0
K00973	258.0
K00972	14.0
K00971	201.0
K00970	145.0
K00975	295.0
K00974	366.0
K00979	156.0
K00978	10.0
K14954	0.0
K14955	0.0
K14956	0.0
K06178	197.0
K01596	10.0
K01597	13.0
K01594	0.0
K01595	12.0
K01592	0.0
K01593	4.0
K01590	0.0
K01591	264.0
K01598	0.0
K01599	478.0
K02711	0.0
K02710	0.0
K02713	0.0
K02712	0.0
K02714	0.0
K02717	0.0
K02716	0.0
K02719	0.0
K02718	0.0
K03449	49.0
K03446	139.0
K03444	0.0
K03445	0.0
K03442	257.0
K01620	228.0
K01621	12.0
K01622	1.0
K01623	57.0
K01624	413.0
K01625	394.0
K01626	88.0
K01627	150.0
K01628	112.0
K01629	48.0
K05299	0.0
K02829	0.0
K02828	0.0
K02827	0.0
K02826	0.0
K02825	31.0
K02824	108.0
K02823	249.0
K02822	61.0
K03198	0.0
K03199	0.0
K03668	0.0
K03669	0.0
K03190	49.0
K03191	0.0
K03660	149.0
K03194	0.0
K03195	0.0
K03664	278.0
K03197	0.0
K09772	110.0
K06013	4.0
K09770	4.0
K09771	0.0
K09776	0.0
K09777	88.0
K09774	3.0
K09775	72.0
K09778	10.0
K09779	92.0
K06269	0.0
K06323	0.0
K11624	0.0
K02991	0.0
K02990	270.0
K02624	0.0
K02240	10.0
K08282	4.0
K12440	0.0
K12441	0.0
K12442	0.0
K12443	0.0
K12444	0.0
K12445	0.0
K12449	0.0
K02247	0.0
K07637	2.0
K07636	263.0
K07639	0.0
K07638	0.0
K11069	85.0
K11068	109.0
K11063	0.0
K11062	0.0
K11061	0.0
K11060	0.0
K11066	0.0
K11065	151.0
K06900	0.0
K06901	143.0
K06902	36.0
K06903	6.0
K06904	9.0
K06905	11.0
K06906	9.0
K06907	17.0
K06908	11.0
K06909	5.0
K10821	0.0
K05905	0.0
K05904	0.0
K05906	0.0
K05900	0.0
K05903	6.0
K01406	0.0
K05909	0.0
K05908	0.0
K00368	1.0
K00369	0.0
K00366	12.0
K00367	0.0
K00364	6.0
K00365	0.0
K00362	0.0
K00363	0.0
K00360	0.0
```
