## Extended Data File 1 for "Diet induces reproducible alterations in the mouse and human gut microbiome": ERS606385_ERR675595.picrust_nol

```
# Constructed from biom file
#OTU ID	ERR675595
K01365	0.0
K01364	0.0
K01361	62.0
K01360	0.0
K01362	4909.0
K02249	3.0
K05841	8.0
K05844	19.0
K05845	96.0
K05846	2831.0
K05847	2351.0
K00508	50.0
K00500	24.0
K00507	56.0
K00504	0.0
K00505	0.0
K12521	0.0
K01101	1857.0
K01103	0.0
K12520	0.0
K01104	14825.0
K05592	7874.0
K05593	3067.0
K05590	0.0
K05591	4.0
K05596	6.0
K05597	0.0
K05594	0.0
K05595	208.0
K05599	0.0
K11964	0.0
K11962	4.0
K14540	7515.0
K12529	6.0
K12528	0.0
K06353	0.0
K02456	224.0
K02457	13.0
K02454	31.0
K02455	25.0
K02452	25.0
K02453	41.0
K02450	3.0
K02103	1865.0
K08138	16.0
K02108	10245.0
K02109	11710.0
K02458	24.0
K02459	24.0
K08137	2.0
K03851	1.0
K03850	0.0
K03852	6.0
K03855	16.0
K03856	4033.0
K13018	0.0
K13019	8.0
K13010	8.0
K13011	0.0
K13012	326.0
K13013	2.0
K13014	0.0
K13015	71.0
K13016	5.0
K13017	1.0
K08566	0.0
K08567	21.0
K13274	1.0
K13275	6.0
K13276	0.0
K13277	0.0
K03275	0.0
K03274	38.0
K03277	0.0
K03276	0.0
K03271	3144.0
K03270	4371.0
K03273	171.0
K03272	1496.0
K03279	0.0
K03278	0.0
K11022	0.0
K12277	0.0
K12276	1.0
K12270	9.0
K11058	0.0
K12279	4.0
K12278	1.0
K07557	0.0
K07550	0.0
K07552	2844.0
K06319	0.0
K09909	11.0
K09908	5.0
K12051	0.0
K12050	0.0
K12057	16.0
K12056	0.0
K06221	15.0
K09900	0.0
K09903	10388.0
K09902	17.0
K09904	0.0
K09907	0.0
K09906	12.0
K11501	0.0
K03234	0.0
K00773	6723.0
K00772	99.0
K00777	10.0
K00776	0.0
K06313	195.0
K06315	0.0
K05574	4.0
K10201	41.0
K07176	0.0
K07177	257.0
K07174	0.0
K07175	330.0
K07172	66.0
K07173	1643.0
K07170	3034.0
K07171	8616.0
K07178	5.0
K07179	0.0
K00195	0.0
K00194	73.0
K00197	98.0
K00196	0.0
K00191	0.0
K00190	21.0
K00193	0.0
K00192	0.0
K00198	910.0
K06405	3650.0
K10109	1000.0
K10108	2764.0
K10107	9.0
K01828	4.0
K01829	4.0
K01826	19.0
K01825	51.0
K01822	17.0
K01823	332.0
K01820	8.0
K01821	319.0
K00999	0.0
K00998	4274.0
K00995	10705.0
K00997	4856.0
K00996	7.0
K00991	6993.0
K00990	55.0
K00992	10.0
K11028	0.0
K02622	6594.0
K02625	0.0
K03564	5602.0
K13489	0.0
K13488	0.0
K13483	19.0
K13482	6.0
K13481	6.0
K13480	0.0
K13487	0.0
K13486	0.0
K14680	0.0
K14681	0.0
K14682	43.0
K08358	22.0
K08357	31.0
K08356	0.0
K08355	0.0
K03469	6841.0
K03462	0.0
K03464	11.0
K03465	624.0
K03466	7115.0
K01648	2.0
K01649	8422.0
K01643	853.0
K01640	247.0
K01641	264.0
K01646	252.0
K01647	7199.0
K01644	912.0
K02597	1.0
K02626	17.0
K02595	1.0
K02594	260.0
K02593	0.0
K02592	191.0
K02591	487.0
K02590	1750.0
K02598	334.0
K02849	15.0
K14061	0.0
K14062	0.0
K14063	0.0
K14064	0.0
K14065	0.0
K14067	0.0
K02841	28.0
K02840	106.0
K02843	85.0
K02844	1.0
K02847	0.0
K02846	0.0
K02102	45.0
K09758	37.0
K06039	3.0
K06034	6.0
K06036	1.0
K06037	0.0
K06032	0.0
K01581	614.0
K02702	4.0
K02659	28.0
K13490	1.0
K13491	0.0
K03644	2873.0
K03645	0.0
K03646	13.0
K03647	298.0
K03640	144.0
K03641	64.0
K03642	128.0
K03643	47.0
K03648	9344.0
K03649	51.0
K06694	0.0
K11814	0.0
K12428	1.0
K12429	1.0
K12422	0.0
K12423	0.0
K12420	0.0
K12421	1.0
K12426	0.0
K12427	0.0
K12424	0.0
K12425	0.0
K07349	0.0
K07348	0.0
K05380	0.0
K07345	12.0
K07344	2.0
K07347	15.0
K07346	13.0
K07341	1753.0
K07340	14.0
K07343	1643.0
K07342	0.0
K06968	9.0
K06969	11457.0
K06962	277.0
K06963	0.0
K06960	3875.0
K06961	0.0
K06966	3155.0
K06967	7480.0
K06964	0.0
K06965	0.0
K08995	20.0
K08994	73.0
K08997	11.0
K08996	97.0
K08990	2.0
K08993	0.0
K08992	19.0
K08999	127.0
K08998	5225.0
K08344	1.0
K08345	0.0
K08346	0.0
K14940	0.0
K02724	4.0
K08349	0.0
K11815	0.0
K05929	2.0
K05928	6.0
K05927	0.0
K05924	4.0
K05922	1.0
K05921	6.0
K00349	2798.0
K00698	0.0
K00340	2858.0
K00341	2866.0
K00690	2012.0
K00343	2864.0
K00344	143.0
K00697	24.0
K00346	2798.0
K00347	2798.0
K09116	1504.0
K09117	5769.0
K05337	641.0
K09118	37.0
K09119	0.0
K02106	102.0
K05823	108.0
K05820	25.0
K05826	11.0
K05827	12.0
K02100	0.0
K02101	1.0
K00524	0.0
K00525	9546.0
K00526	5710.0
K00527	9538.0
K00520	69.0
K00522	0.0
K00523	32.0
K02451	1.0
K00528	6564.0
K00529	12.0
K00025	0.0
K14215	0.0
K14213	0.0
K03453	3101.0
K00796	5163.0
K05339	28.0
K00027	4093.0
K00794	4609.0
K00793	4510.0
K01347	1.0
K01346	0.0
K01344	0.0
K01343	0.0
K00791	6971.0
K01340	0.0
K00790	9543.0
K02694	4.0
K02696	4.0
K02697	4.0
K02690	4.0
K02691	26.0
K02692	4.0
K02693	4.0
K02698	8.0
K02699	4.0
K00836	22.0
K00837	2992.0
K00835	45.0
K00832	200.0
K00833	2845.0
K00830	61.0
K00831	6601.0
K00839	56.0
K04335	0.0
K04334	0.0
K01120	20.0
K01126	9516.0
K04333	0.0
K01129	3944.0
K01128	6.0
K04339	0.0
K04338	2.0
K02470	13526.0
K02471	47.0
K02472	33.0
K02473	0.0
K02474	4218.0
K02475	7.0
K02476	8.0
K02477	4633.0
K02478	5.0
K02479	32.0
K09019	4.0
K01267	2478.0
K13074	0.0
K13075	4.0
K11441	0.0
K14055	0.0
K13299	0.0
K13292	4265.0
K14057	0.0
K14056	0.0
K02856	45.0
K02585	235.0
K12211	0.0
K12210	0.0
K12213	0.0
K12212	0.0
K12215	0.0
K02854	4.0
K12217	0.0
K12216	0.0
K12219	0.0
K12218	0.0
K02855	8.0
K08692	0.0
K08693	3.0
K08690	0.0
K08691	2.0
K08696	12.0
K08697	4.0
K11748	3.0
K11749	6838.0
K11746	0.0
K11747	13.0
K11744	0.0
K11745	1.0
K11742	0.0
K11743	1492.0
K11740	0.0
K11741	84.0
K13920	214.0
K13921	0.0
K13922	1857.0
K13923	0.0
K13924	39.0
K13925	0.0
K13926	2.0
K13927	285.0
K13928	0.0
K13929	26.0
K09923	0.0
K09922	2728.0
K06201	4803.0
K06200	2192.0
K06207	5413.0
K06206	1174.0
K06205	0.0
K09924	5.0
K09929	15.0
K06208	192.0
K00759	8402.0
K00758	14.0
K00752	4.0
K00757	6062.0
K00756	4744.0
K00754	9271.0
K06001	4556.0
K05557	0.0
K09766	351.0
K05554	0.0
K07475	0.0
K07150	2756.0
K07151	0.0
K07152	150.0
K07153	9.0
K07154	3082.0
K07155	0.0
K07156	12.0
K07157	30.0
K07406	4801.0
K07407	13872.0
K07404	3900.0
K07405	2745.0
K07402	2396.0
K07403	49.0
K07400	14.0
K07401	11.0
K01808	10555.0
K01809	4731.0
K01800	17.0
K01801	0.0
K01802	2950.0
K01803	10560.0
K01804	1980.0
K01805	316.0
K01807	1904.0
K09718	0.0
K14668	0.0
K14669	0.0
K14666	0.0
K14667	2.0
K01664	69.0
K01665	2875.0
K01666	1902.0
K01667	2945.0
K01660	0.0
K01661	150.0
K01662	5640.0
K01663	0.0
K01668	10.0
K01669	138.0
K02863	10388.0
K02862	7.0
K02860	10357.0
K02867	10391.0
K02866	0.0
K02864	10172.0
K02869	0.0
K05362	13.0
K05365	48.0
K03402	3922.0
K03403	10.0
K03400	0.0
K03406	25213.0
K03407	2796.0
K03404	30.0
K03405	47.0
K03408	6030.0
K03409	271.0
K02315	4733.0
K02314	13918.0
K02317	0.0
K02316	10302.0
K02313	10402.0
K02312	25.0
K02319	0.0
K12405	0.0
K12152	0.0
K12151	0.0
K07091	52.0
K07090	8720.0
K07093	35.0
K07092	3.0
K07095	8322.0
K07094	18.0
K07097	0.0
K07096	1.0
K07099	1286.0
K07098	8735.0
K11175	6690.0
K11174	0.0
K11177	22.0
K11176	0.0
K11173	1.0
K11179	39.0
K11178	21.0
K00322	18.0
K00320	22.0
K00321	0.0
K00326	0.0
K00324	163.0
K00325	56.0
K00329	8.0
K05945	3.0
K05944	0.0
K05947	0.0
K05946	1433.0
K06944	1.0
K06945	29.0
K06946	5.0
K06415	221.0
K06940	2363.0
K06941	6808.0
K06942	10388.0
K06943	0.0
K10806	24.0
K10807	2.0
K10804	55.0
K10805	20.0
K06948	3703.0
K06949	11816.0
K06418	21.0
K09138	32.0
K09139	5.0
K09134	1624.0
K09135	0.0
K09136	37.0
K09137	53.0
K09130	0.0
K09131	48.0
K09132	1456.0
K09133	2.0
K05808	6612.0
K05809	0.0
K05804	1456.0
K05805	26.0
K05806	0.0
K05807	2851.0
K05800	6.0
K05801	19.0
K05802	4.0
K05803	0.0
K01044	16.0
K01045	0.0
K01046	117.0
K02068	142.0
K04561	54.0
K01042	360.0
K05568	3972.0
K05567	1666.0
K14273	0.0
K14275	0.0
K14274	37.0
K02062	0.0
K05245	0.0
K05564	3.0
K01048	268.0
K02066	2885.0
K01322	2778.0
K01325	0.0
K02065	2877.0
K01326	0.0
K05560	3.0
K02243	291.0
K08930	0.0
K02679	0.0
K02676	44.0
K02674	9.0
K02675	0.0
K02672	47.0
K02241	212.0
K02670	70.0
K02671	45.0
K00810	0.0
K00811	2784.0
K00812	453.0
K00813	31.0
K00814	0.0
K00817	6753.0
K00818	2880.0
K00819	59.0
K02530	100.0
K02245	294.0
K02244	266.0
K01499	6.0
K01498	0.0
K01493	10300.0
K01492	107.0
K01491	18018.0
K01497	101.0
K01496	184.0
K01495	5236.0
K01494	1628.0
K02418	3426.0
K02419	3691.0
K14492	0.0
K02412	3558.0
K02413	3626.0
K02410	3696.0
K02411	1923.0
K02416	3691.0
K02417	2413.0
K02414	180.0
K02415	54.0
K00120	0.0
K00121	182.0
K00430	0.0
K13058	0.0
K13059	0.0
K13727	9.0
K13057	4.0
K13722	0.0
K13051	25.0
K13052	2381.0
K00435	11.0
K12054	0.0
K03239	0.0
K03238	0.0
K03231	0.0
K03230	2.0
K03232	0.0
K12059	0.0
K03237	0.0
K03236	0.0
K12058	8.0
K12239	0.0
K12238	0.0
K12235	0.0
K12234	235.0
K13942	0.0
K13940	2408.0
K13941	0.0
K12097	0.0
K12096	0.0
K12095	0.0
K12094	0.0
K12093	0.0
K12092	0.0
K12091	0.0
K12090	0.0
K12099	0.0
K12098	0.0
K06356	0.0
K05992	21.0
K03540	0.0
K06331	1910.0
K06330	46.0
K07138	4725.0
K07139	4758.0
K11811	14.0
K07132	342.0
K07133	17578.0
K07130	3412.0
K07131	44.0
K07137	9921.0
K07134	0.0
K07135	0.0
K01860	0.0
K01866	10397.0
K01867	10391.0
K01865	15.0
K01868	11954.0
K01869	10390.0
K06140	11.0
K04766	10.0
K04767	60.0
K04764	96.0
K04762	2822.0
K04763	12973.0
K04760	32.0
K04761	223.0
K04768	18.0
K04769	3478.0
K08313	26.0
K08312	17.0
K08311	61.0
K08310	35.0
K08317	22.0
K08316	2619.0
K08315	3.0
K08314	220.0
K05149	0.0
K08319	0.0
K08318	0.0
K06339	0.0
K14648	0.0
K14392	69.0
K14393	45.0
K14645	10.0
K14647	6.0
K01689	12132.0
K01686	6857.0
K01687	9893.0
K01684	1666.0
K01685	2725.0
K01682	46.0
K01681	6653.0
K05308	0.0
K02889	0.0
K02888	10401.0
K02885	0.0
K02884	10390.0
K02887	10374.0
K02886	10390.0
K02881	10390.0
K02883	0.0
K13743	0.0
K02086	222.0
K02081	246.0
K02080	0.0
K02083	117.0
K02082	93.0
K13831	0.0
K03428	4.0
K03429	2197.0
K03424	14637.0
K03935	0.0
K03932	8.0
K03933	16.0
K03930	1545.0
K03931	3.0
K02339	39.0
K02338	10413.0
K02337	10397.0
K02336	3.0
K02335	11818.0
K02334	2075.0
K02330	0.0
K03688	2517.0
K03689	4.0
K03680	44.0
K03683	19.0
K03684	82.0
K03685	10388.0
K03686	15929.0
K03687	10136.0
K07301	3234.0
K07300	17.0
K07303	20.0
K07302	32.0
K07305	297.0
K07304	467.0
K07307	254.0
K07306	101.0
K07309	23.0
K07308	104.0
K02617	0.0
K02610	6.0
K02963	10383.0
K02612	6.0
K02961	10161.0
K09686	19219.0
K09687	36723.0
K09684	111.0
K09685	459.0
K09682	5.0
K09683	4.0
K09680	23.0
K09681	2.0
K09688	9.0
K09689	9.0
K05962	2.0
K05961	3.0
K05967	43.0
K05966	165.0
K11159	1.0
K05964	184.0
K05968	0.0
K11152	0.0
K00309	1.0
K00658	160.0
K00304	8.0
K00305	8.0
K00654	0.0
K00655	12988.0
K00652	2858.0
K00301	7.0
K00302	1543.0
K00303	54.0
K10828	0.0
K06431	4.0
K06432	4.0
K06433	4.0
K06434	7.0
K06436	260.0
K06437	0.0
K10820	44.0
K06439	1.0
K10822	0.0
K10823	0.0
K10826	0.0
K09167	388.0
K06322	1.0
K14117	0.0
K14259	0.0
K14257	7.0
K01308	379.0
K01303	20.0
K01301	13.0
K01305	153.0
K01304	308.0
K02658	47.0
K00672	0.0
K02650	596.0
K02651	33.0
K02652	2331.0
K02653	3206.0
K02654	8688.0
K05687	0.0
K02656	44.0
K05685	36.0
K00878	3652.0
K00879	140.0
K00872	990.0
K00873	10388.0
K00870	4.0
K00876	13337.0
K00877	0.0
K00874	8208.0
K00875	0.0
K04487	7946.0
K04486	4349.0
K04485	6856.0
K04484	0.0
K04483	0.0
K04482	0.0
K04480	0.0
K04488	9013.0
K12049	0.0
K13693	2.0
K13706	0.0
K13694	47.0
K13695	3.0
K05977	0.0
K09516	49.0
K02434	9969.0
K02435	9658.0
K02436	61.0
K02437	4687.0
K05350	2020.0
K02431	1948.0
K08100	1.0
K02433	10478.0
K02438	4107.0
K02439	33.0
K03745	41.0
K03744	9636.0
K03747	30.0
K03210	6878.0
K03217	10628.0
K03216	7557.0
K03215	63.0
K03742	6003.0
K03219	1.0
K03218	10348.0
K03749	10.0
K03748	39.0
K02383	0.0
K06327	4.0
K06320	1707.0
K07238	6854.0
K09479	0.0
K09478	0.0
K09475	0.0
K09474	21.0
K09477	0.0
K09476	0.0
K09471	18.0
K09470	0.0
K09473	0.0
K09472	1.0
K07543	0.0
K06898	2871.0
K13967	0.0
K13963	1881.0
K07545	0.0
K00737	1472.0
K05345	43.0
K11706	9.0
K11707	24.0
K11704	9.0
K11705	9.0
K11708	24.0
K11709	23.0
K05588	6.0
K07114	7703.0
K07443	2046.0
K07116	2.0
K07117	25.0
K07110	15.0
K07447	10384.0
K07112	523.0
K07113	59.0
K07448	1715.0
K07118	244.0
K07119	24.0
K10619	2.0
K10618	0.0
K10617	0.0
K10616	0.0
K01848	54.0
K01849	48.0
K01844	276.0
K01845	2325.0
K01846	68.0
K01847	5516.0
K01840	14598.0
K01841	82.0
K01842	0.0
K01843	262.0
K06219	12.0
K10832	0.0
K05348	1.0
K14203	1.0
K08483	7539.0
K08482	17.0
K08481	11.0
K08480	4.0
K08485	0.0
K08484	11.0
K00464	4.0
K00467	0.0
K00466	1.0
K00461	0.0
K00460	0.0
K00463	0.0
K00462	1.0
K04509	1.0
K00469	2.0
K00468	0.0
K08645	0.0
K04744	56.0
K01518	3.0
K01519	0.0
K04748	17.0
K04749	293.0
K01514	57.0
K01515	7181.0
K01512	2572.0
K01510	0.0
K14623	115.0
K14626	0.0
K14627	0.0
K14628	0.0
K14629	0.0
K03918	7.0
K03919	4.0
K12372	2.0
K12373	15145.0
K12370	2.0
K12371	2.0
K02359	0.0
K02358	10471.0
K02351	6.0
K02352	1.0
K02355	16741.0
K02357	10390.0
K02356	10608.0
K13574	1.0
K13573	2.0
K13572	4.0
K13571	3.0
K13570	3.0
K12112	0.0
K12113	0.0
K12110	0.0
K12111	88.0
K07329	0.0
K07328	0.0
K07323	54.0
K07322	5538.0
K07321	665.0
K07320	44.0
K07327	0.0
K07326	1.0
K07325	0.0
K07324	0.0
K08163	0.0
K06180	20832.0
K06181	47.0
K06182	2485.0
K06183	4021.0
K06186	44.0
K06187	10403.0
K06188	237.0
K06189	44.0
K08359	0.0
K07589	0.0
K07588	2800.0
K07587	0.0
K07586	1644.0
K07585	0.0
K07584	7461.0
K07583	0.0
K07582	0.0
K07581	0.0
K07580	0.0
K11139	0.0
K05989	11129.0
K05988	0.0
K05985	4752.0
K05987	0.0
K05986	1.0
K10843	5.0
K08354	3.0
K10844	2.0
K10848	0.0
K00673	3.0
K00674	2845.0
K00675	60.0
K00676	4068.0
K00677	2907.0
K06988	79.0
K06989	145.0
K08351	1.0
K06980	79.0
K06981	6.0
K06982	0.0
K08350	1.0
K06984	0.0
K06985	15.0
K06986	2.0
K06987	2160.0
K02445	1562.0
K02444	1621.0
K00582	0.0
K00583	0.0
K00580	0.0
K02110	10375.0
K00586	0.0
K00587	3.0
K00584	3.0
K08921	0.0
K02441	47.0
K00588	30.0
K08922	0.0
K02440	649.0
K00018	7174.0
K08923	0.0
K02443	2068.0
K00019	32.0
K02442	0.0
K08925	0.0
K08926	0.0
K08927	0.0
K03149	759.0
K06604	0.0
K00015	38.0
K01989	4159.0
K00854	7172.0
K00855	16.0
K00856	17.0
K00857	4403.0
K00850	19445.0
K00851	219.0
K00852	5023.0
K00853	167.0
K00858	6924.0
K00859	6780.0
K01181	1085.0
K01180	1.0
K01183	1675.0
K01182	4442.0
K01185	2832.0
K01184	1.0
K01187	13247.0
K01188	9394.0
K02596	26.0
K13766	51.0
K13767	56.0
K13003	0.0
K13002	1.0
K13000	0.0
K02984	0.0
K02986	10396.0
K02987	0.0
K02636	12.0
K02982	8936.0
K02983	0.0
K02638	4.0
K02639	20.0
K02988	10346.0
K08298	47.0
K08299	2.0
K03583	41.0
K03582	27.0
K03581	7902.0
K03580	13.0
K03587	2905.0
K03586	36.0
K03585	5586.0
K03584	10343.0
K03589	5935.0
K03588	9669.0
K01725	4.0
K01724	74.0
K01727	12.0
K01726	2191.0
K01721	5.0
K01720	21.0
K01722	0.0
K13008	0.0
K01729	6.0
K01728	26.0
K09530	0.0
K09539	0.0
K02188	2911.0
K02189	2888.0
K02182	9.0
K02183	0.0
K03769	538.0
K03768	9121.0
K03767	62.0
K03765	0.0
K03764	0.0
K03763	11010.0
K03762	45.0
K03761	41.0
K03760	24.0
K09457	238.0
K09456	11.0
K09459	71.0
K09458	6950.0
K00602	15880.0
K13988	0.0
K13985	0.0
K09981	7.0
K09980	3.0
K09983	4.0
K09982	0.0
K09985	12.0
K09984	5.0
K09987	17.0
K09986	19.0
K09989	1750.0
K09988	1694.0
K12583	2.0
K12582	0.0
K12589	0.0
K11720	55.0
K09759	1993.0
K10985	3.0
K10984	79.0
K07468	6.0
K07469	37.0
K07464	2712.0
K07465	13.0
K07466	0.0
K07467	2401.0
K07460	5079.0
K07461	1972.0
K07462	6863.0
K07463	0.0
K10679	44.0
K10678	23.0
K10671	0.0
K10670	1237.0
K10673	0.0
K10672	137.0
K10674	3.0
K10677	22.0
K10676	0.0
K08726	0.0
K08724	280.0
K08722	613.0
K08723	0.0
K08720	6.0
K08721	0.0
K08728	262.0
K10187	0.0
K00119	11.0
K00118	12.0
K00449	6.0
K00448	3.0
K00115	0.0
K00446	10.0
K00117	35.0
K00116	33.0
K00111	5907.0
K00442	0.0
K00113	23.0
K00112	20.0
K01539	0.0
K01531	6244.0
K04720	3613.0
K01533	7076.0
K01534	19135.0
K01535	1.0
K01537	10692.0
K14358	0.0
K14605	4.0
K14606	4.0
K00413	59.0
K10120	152.0
K05600	0.0
K05777	30.0
K03972	25.0
K03973	317.0
K03970	1.0
K03971	0.0
K03976	6744.0
K03977	10393.0
K03974	0.0
K03975	3239.0
K03978	10363.0
K03979	10403.0
K13378	2750.0
K02372	4171.0
K02371	6177.0
K02377	4325.0
K02379	109.0
K03396	1.0
K03397	0.0
K03394	2999.0
K03395	0.0
K03392	8.0
K03393	0.0
K03390	2786.0
K03391	2.0
K03399	29.0
K03027	0.0
K12136	0.0
K12137	11.0
K06610	96.0
K12138	3.0
K12139	3.0
K11444	0.0
K11440	5.0
K11443	9.0
K11442	2.0
K00612	22.0
K00613	31.0
K00610	5314.0
K00611	3914.0
K00616	2045.0
K00617	0.0
K00614	13.0
K00615	20126.0
K00619	29.0
K10863	0.0
K07874	0.0
K06234	0.0
K10240	3.0
K10241	2.0
K10242	0.0
K10243	3.0
K04110	3.0
K04113	0.0
K04112	0.0
K04115	0.0
K04114	0.0
K04117	0.0
K04116	0.0
K04118	0.0
K05517	0.0
K07705	91.0
K07704	123.0
K07707	1661.0
K07706	1713.0
K07701	0.0
K07700	0.0
K07703	1.0
K07702	0.0
K07709	1.0
K07708	24.0
K01955	10391.0
K13042	3.0
K09934	10.0
K09935	2064.0
K06216	153.0
K09937	14.0
K13745	14.0
K13746	0.0
K13747	4381.0
K13740	0.0
K13741	0.0
K13742	0.0
K06211	1492.0
K06212	37.0
K09933	45.0
K02618	6.0
K02619	2766.0
K02968	10324.0
K02966	0.0
K02967	10388.0
K02616	7.0
K02965	10390.0
K02962	0.0
K02611	6.0
K02613	35.0
K03569	14032.0
K03568	128.0
K03565	6857.0
K06218	25.0
K03567	8.0
K03566	16.0
K03561	5659.0
K03560	22.0
K03563	3849.0
K03562	69.0
K06430	0.0
K01709	237.0
K01708	13.0
K01707	3.0
K01706	117.0
K01705	3.0
K01704	14949.0
K01703	15371.0
K01702	0.0
K14165	12.0
K14164	7.0
K14166	8.0
K14161	15.0
K14160	8.0
K14162	32.0
K05396	131.0
K03709	251.0
K03708	492.0
K08160	0.0
K03701	14872.0
K03700	6279.0
K03703	8691.0
K03702	10388.0
K03705	7566.0
K03704	6225.0
K03707	271.0
K03706	2530.0
K06289	0.0
K06288	1.0
K06283	2892.0
K06282	62.0
K06281	64.0
K06287	6653.0
K06286	265.0
K06285	176.0
K06284	1486.0
K08161	452.0
K07540	0.0
K06438	1585.0
K06869	0.0
K06868	0.0
K06867	21.0
K06866	0.0
K06865	0.0
K06864	2720.0
K06863	0.0
K06862	0.0
K06861	2892.0
K06860	7.0
K12659	0.0
K12658	4.0
K07547	0.0
K07546	0.0
K15023	2.0
K15022	0.0
K15020	0.0
K15024	2469.0
K08700	4.0
K08162	1454.0
K07544	0.0
K00137	1.0
K00135	400.0
K00134	10517.0
K00133	6837.0
K00132	16.0
K00131	55.0
K00130	1532.0
K00139	0.0
K00138	0.0
K00429	2.0
K00428	2802.0
K00421	0.0
K00423	0.0
K00425	3087.0
K00427	0.0
K00426	3089.0
K14292	0.0
K14379	0.0
K14370	0.0
K14371	0.0
K14372	0.0
K14373	0.0
K14374	0.0
K14375	0.0
K09845	1.0
K14082	1.0
K14083	34.0
K14080	0.0
K14081	0.0
K14086	1467.0
K14087	1494.0
K14084	65.0
K14088	1492.0
K14089	1468.0
K01552	3257.0
K01551	336.0
K01556	34.0
K01557	0.0
K01554	1.0
K01555	31.0
K04708	0.0
K03955	0.0
K13689	0.0
K13688	63.0
K13683	0.0
K13685	1092.0
K13684	0.0
K13687	2.0
K13686	1.0
K14159	21.0
K02399	9.0
K02398	405.0
K02395	362.0
K02394	32.0
K02397	1877.0
K02396	3896.0
K02391	13.0
K02390	3699.0
K02393	31.0
K02392	6358.0
K13533	0.0
K13532	3.0
K13531	48.0
K13530	11.0
K01550	0.0
K05658	0.0
K14054	25.0
K02601	10853.0
K02970	10298.0
K05378	0.0
K12339	40.0
K14060	1.0
K11687	0.0
K11686	4.0
K11685	0.0
K11689	291.0
K11688	255.0
K08939	0.0
K03048	3748.0
K03049	0.0
K13821	111.0
K13820	2.0
K03042	0.0
K03043	10332.0
K03040	10241.0
K03041	0.0
K03046	10346.0
K03047	0.0
K03044	0.0
K03045	0.0
K00348	2798.0
K09847	0.0
K00692	117.0
K00638	3318.0
K00639	3126.0
K00693	1.0
K00634	4542.0
K00635	14.0
K00630	0.0
K00631	16.0
K00632	314.0
K00633	1673.0
K00691	290.0
K00696	4.0
K00694	124.0
K00695	8.0
K10854	0.0
K07811	0.0
K07810	0.0
K07813	3297.0
K07812	43.0
K07814	1594.0
K07816	407.0
K00090	6.0
K00091	1637.0
K00094	223.0
K00096	1674.0
K00097	3228.0
K00098	2.0
K00099	6599.0
K10228	2.0
K10229	2.0
K12548	2.0
K10222	0.0
K10220	2.0
K10221	1.0
K10227	4.0
K05822	97.0
K01949	0.0
K01945	6719.0
K01947	45.0
K01946	0.0
K01941	38.0
K01940	6427.0
K06357	0.0
K07729	10842.0
K07728	0.0
K07727	5322.0
K07726	1394.0
K07725	0.0
K07724	3.0
K07723	187.0
K07722	38.0
K07721	0.0
K07720	18673.0
K00899	227.0
K05824	6.0
K00891	8985.0
K00892	0.0
K00895	60.0
K00897	248.0
K08151	19.0
K08153	69.0
K08154	0.0
K02948	10383.0
K02942	0.0
K02944	0.0
K05665	0.0
K02946	10298.0
K13793	0.0
K06352	0.0
K01769	0.0
K01768	114.0
K01761	47.0
K01760	331.0
K01762	0.0
K09578	0.0
K01766	0.0
K08164	7.0
K02493	10347.0
K08166	2.0
K08167	8.0
K02496	18.0
K02497	8.0
K02494	44.0
K02495	10518.0
K02498	35.0
K02499	463.0
K08168	6.0
K08169	11.0
K14415	1495.0
K14414	16.0
K06881	13820.0
K00436	9.0
K06332	4.0
K12815	0.0
K12810	0.0
K06885	3860.0
K00437	10.0
K06335	3.0
K06334	4710.0
K03547	3504.0
K03546	2035.0
K03545	12590.0
K03544	9122.0
K03543	2754.0
K06888	1655.0
K10941	8.0
K03549	364.0
K03548	11.0
K10940	0.0
K02236	458.0
K02237	3703.0
K02234	8.0
K02232	3039.0
K02233	4673.0
K02230	41.0
K02231	6017.0
K06359	0.0
K02238	6752.0
K02239	6.0
K03723	6691.0
K03722	724.0
K03721	8.0
K03720	1.0
K03727	6.0
K03726	0.0
K03725	0.0
K03724	185.0
K06358	0.0
K12673	0.0
K12679	0.0
K12678	0.0
K06410	1188.0
K11898	1.0
K11899	1.0
K11896	18.0
K11897	13.0
K11894	2.0
K11895	18.0
K11892	19.0
K11893	20.0
K11890	4.0
K11891	19.0
K08762	0.0
K08764	0.0
K08765	0.0
K10418	0.0
K11325	6.0
K11326	0.0
K11327	0.0
K11328	0.0
K11329	8.0
K00151	7.0
K00150	4.0
K00153	2.0
K00400	0.0
K00407	40.0
K00406	53.0
K00405	78.0
K00404	44.0
K00158	189.0
K01342	4.0
K09388	2.0
K09386	10.0
K09384	298.0
K04094	4999.0
K04095	1681.0
K04096	6859.0
K04097	17.0
K04090	5.0
K04091	41.0
K04092	2.0
K04093	4.0
K04098	0.0
K04099	0.0
K01578	3.0
K01579	3376.0
K01574	82.0
K01575	64.0
K01576	1.0
K01577	90.0
K01571	3026.0
K01572	7798.0
K01573	9.0
K02009	1923.0
K02008	17214.0
K02005	7208.0
K02004	51912.0
K02007	2357.0
K02006	26587.0
K02001	77.0
K02000	83.0
K02003	57597.0
K02002	93.0
K03065	0.0
K08952	2.0
K03060	4020.0
K13809	0.0
K10948	0.0
K09607	6.0
K06125	0.0
K04337	0.0
K06120	215.0
K06121	0.0
K04336	0.0
K01127	2.0
K09703	22.0
K00004	56.0
K14699	0.0
K09702	216.0
K14698	0.0
K05311	246.0
K13829	21.0
K10943	8.0
K07291	2.0
K07290	5.0
K10206	3981.0
K10202	32.0
K10208	2.0
K10209	16.0
K01966	87.0
K01965	15.0
K01964	25.0
K01963	2214.0
K01962	1423.0
K01961	8380.0
K01960	2744.0
K01969	27.0
K01968	23.0
K07749	1727.0
K07748	1.0
K07741	429.0
K07740	2.0
K07743	0.0
K07742	7458.0
K07745	0.0
K07744	0.0
K07746	10.0
K01299	1618.0
K01295	361.0
K01297	1611.0
K02922	0.0
K05603	5.0
K02921	0.0
K02926	10388.0
K05607	0.0
K02924	0.0
K05605	0.0
K02928	0.0
K02929	0.0
K00216	7.0
K00217	1.0
K00214	0.0
K00215	7142.0
K00213	0.0
K00210	33.0
K00211	0.0
K00218	4.0
K00219	54.0
K01035	1.0
K01034	384.0
K04517	6543.0
K01740	12135.0
K01031	13.0
K01746	196.0
K01745	362.0
K01744	3095.0
K01749	1227.0
K01039	153.0
K04518	2981.0
K09591	0.0
K14129	0.0
K14128	0.0
K14121	0.0
K14120	0.0
K14123	0.0
K14122	0.0
K14125	0.0
K14124	0.0
K14127	1.0
K14126	0.0
K03521	6805.0
K03520	7.0
K03523	4165.0
K03522	6963.0
K03525	6788.0
K03524	6850.0
K03527	6833.0
K03526	6594.0
K03529	7585.0
K03528	19.0
K06338	1.0
K02217	4061.0
K03299	362.0
K03298	44.0
K13472	2.0
K03293	1145.0
K03292	7368.0
K03291	1.0
K03290	0.0
K03297	1624.0
K03296	8331.0
K03295	3052.0
K03294	2612.0
K13009	0.0
K12690	0.0
K09743	0.0
K06022	0.0
K07190	5.0
K06021	0.0
K07192	485.0
K06020	25.0
K06027	12.0
K06026	0.0
K09744	5.0
K07991	13.0
K08749	0.0
K09835	4.0
K09834	4.0
K10439	8876.0
K06351	6.0
K09833	4.0
K10925	0.0
K10924	1.0
K10927	1.0
K10926	1.0
K10923	0.0
K10922	0.0
K09629	0.0
K10697	4.0
K00179	1285.0
K00172	696.0
K00171	447.0
K00170	505.0
K00177	3580.0
K00176	3570.0
K00175	7008.0
K00174	6732.0
K13478	0.0
K14338	5.0
K14339	1.0
K14335	1.0
K14337	1.0
K14330	4.0
K14331	4.0
K14333	2.0
K08918	0.0
K13479	615.0
K04078	6893.0
K04079	6582.0
K04076	192.0
K04077	6932.0
K04074	1216.0
K04075	10212.0
K04072	4906.0
K04073	16.0
K04070	3212.0
K04071	0.0
K14597	9.0
K13318	0.0
K08280	0.0
K13641	201.0
K13640	49.0
K13643	120.0
K13642	0.0
K02027	64690.0
K02026	120418.0
K02025	129213.0
K02024	2.0
K02023	5578.0
K02022	84.0
K02021	18.0
K02020	1520.0
K02029	10568.0
K02028	11678.0
K03886	10.0
K03887	7.0
K03884	0.0
K03885	3014.0
K03881	0.0
K03888	7.0
K03889	3.0
K12998	0.0
K12999	10.0
K12992	545.0
K12993	0.0
K12990	1531.0
K12991	0.0
K12996	31.0
K12997	38.0
K12994	0.0
K12995	57.0
K08979	0.0
K08978	5529.0
K03088	56328.0
K03089	69.0
K03086	12378.0
K03087	30.0
K08971	0.0
K08970	1.0
K03082	35.0
K03080	0.0
K08974	6685.0
K13868	0.0
K00918	264.0
K01553	0.0
K12214	0.0
K11646	0.0
K11645	0.0
K11641	0.0
K11640	0.0
K12736	0.0
K12733	1.0
K07507	3906.0
K07506	28.0
K07505	5.0
K07504	12.0
K07503	3.0
K07502	2014.0
K07501	75.0
K07500	0.0
K07509	0.0
K07508	1.0
K11422	0.0
K08698	4.0
K10773	7230.0
K10774	2.0
K14286	0.0
K10778	10.0
K14287	8.0
K00140	144.0
K05501	4.0
K01903	143.0
K01902	143.0
K01905	8.0
K01904	0.0
K01907	18.0
K01906	2.0
K01909	0.0
K01908	17.0
K14534	1510.0
K00147	6610.0
K07767	0.0
K07769	4.0
K07768	3.0
K06203	7.0
K06202	28.0
K09921	12.0
K09920	8.0
K09927	1461.0
K09024	14.0
K09022	169.0
K09023	0.0
K09020	40.0
K09021	0.0
K02908	0.0
K02909	10422.0
K08218	2859.0
K08219	0.0
K02904	10363.0
K02906	10388.0
K02907	6880.0
K02902	10235.0
K00230	44.0
K00231	60.0
K00232	4.0
K08976	16.0
K00234	0.0
K00239	3658.0
K06209	3438.0
K09928	24.0
K01015	0.0
K01014	2.0
K01012	7218.0
K01011	706.0
K01010	0.0
K08920	0.0
K14103	0.0
K14102	0.0
K14101	0.0
K14100	0.0
K14105	0.0
K14104	0.0
K14109	0.0
K14108	0.0
K06401	6.0
K00893	0.0
K13402	0.0
K12858	0.0
K03503	2740.0
K03502	6212.0
K03501	10386.0
K03500	4147.0
K08924	0.0
K02278	333.0
K02279	812.0
K12977	0.0
K02276	120.0
K02277	6.0
K02274	114.0
K02275	104.0
K13450	0.0
K13451	0.0
K13452	0.0
K13454	0.0
K13455	0.0
K12509	0.0
K12508	4.0
K12507	10.0
K12506	645.0
K12500	25.0
K12503	3.0
K05926	0.0
K09728	0.0
K14587	37.0
K06597	3.0
K06596	28.0
K06595	6.0
K06599	0.0
K06598	8.0
K07978	6.0
K07979	10361.0
K07976	0.0
K14585	0.0
K10907	5568.0
K10906	0.0
K10901	0.0
K10909	0.0
K10908	0.0
K09819	45.0
K09818	36.0
K09817	6555.0
K09816	6548.0
K09815	6526.0
K06374	3442.0
K06373	3432.0
K09812	8149.0
K09811	8065.0
K09810	4347.0
K09724	0.0
K14582	0.0
K09721	0.0
K04058	0.0
K04059	0.0
K04050	0.0
K04051	0.0
K04052	0.0
K04053	0.0
K04054	0.0
K04055	0.0
K04056	0.0
K04057	0.0
K01047	0.0
K08975	0.0
K10015	1.0
K10014	1.0
K10017	1.0
K10016	1.0
K10011	0.0
K10010	491.0
K10013	0.0
K10012	1597.0
K10019	6.0
K10018	6.0
K13665	14.0
K13664	0.0
K13663	0.0
K13662	0.0
K13661	0.0
K13660	0.0
K13669	0.0
K13668	10.0
K07641	12.0
K01466	148.0
K13590	15.0
K01464	1560.0
K01465	7058.0
K01462	14149.0
K01463	165.0
K01460	0.0
K01461	1.0
K13599	41.0
K13598	19.0
K01468	244.0
K01469	11.0
K09251	36.0
K09252	2.0
K02041	1805.0
K02040	7012.0
K02043	2.0
K02045	242.0
K02044	2065.0
K02047	244.0
K02046	244.0
K02049	7775.0
K02048	257.0
K05549	11.0
K05548	24.0
K06046	0.0
K03319	432.0
K03316	217.0
K03317	103.0
K03314	4.0
K03315	5847.0
K03312	1794.0
K03313	127.0
K03310	8112.0
K03311	1742.0
K12052	0.0
K02945	7422.0
K06162	11.0
K06163	5.0
K06160	7.0
K06161	0.0
K06166	3.0
K00359	3979.0
K06164	5.0
K06165	5.0
K06168	6592.0
K06169	52.0
K13020	9.0
K07158	0.0
K07159	0.0
K04835	16.0
K11621	1.0
K11991	8.0
K11622	7.0
K11996	105.0
K11627	0.0
K11626	0.0
K11629	4.0
K11628	0.0
K07561	0.0
K07560	6859.0
K07563	0.0
K07562	0.0
K07565	0.0
K07564	0.0
K07567	8401.0
K07566	12819.0
K07569	0.0
K07568	9387.0
K09925	1.0
K11199	0.0
K11198	0.0
K11192	0.0
K11191	0.0
K11196	0.0
K11195	0.0
K11194	0.0
K02492	2224.0
K10713	0.0
K10710	363.0
K10711	33.0
K10716	0.0
K02490	22.0
K10714	0.0
K10715	2.0
K01929	6918.0
K01928	7379.0
K01923	7963.0
K01922	37.0
K01921	7219.0
K01920	53.0
K01926	6558.0
K01925	6947.0
K01924	6912.0
K07789	15.0
K07788	16.0
K07785	15.0
K07784	1.0
K07787	83.0
K07786	0.0
K07781	0.0
K07783	13.0
K07782	3.0
K05835	13.0
K06355	0.0
K14661	0.0
K09844	1.0
K00782	92.0
K00783	10366.0
K00784	7469.0
K00785	8.0
K00786	1958.0
K00039	1.0
K00036	1859.0
K00037	1.0
K00034	186.0
K00035	1.0
K00032	0.0
K00033	1900.0
K00030	155.0
K00031	6398.0
K01259	503.0
K01258	6303.0
K01255	5373.0
K01256	341.0
K01251	4711.0
K01250	567.0
K01253	2.0
K01252	1.0
K09008	37.0
K09009	3.0
K09000	31.0
K09001	105.0
K09002	1682.0
K09003	3.0
K09004	57.0
K09005	87.0
K09006	6.0
K09007	43.0
K09846	0.0
K08234	2096.0
K00258	2.0
K00259	188.0
K00252	72.0
K00253	19.0
K00256	4.0
K00257	3160.0
K00254	0.0
K00255	21.0
K01079	203.0
K01078	19.0
K01071	263.0
K01070	50.0
K01073	25.0
K01077	4527.0
K01076	225.0
K14472	0.0
K14471	0.0
K14470	1.0
K14475	49.0
K09841	0.0
K02788	158.0
K02782	8.0
K02783	364.0
K02781	444.0
K02786	158.0
K02787	1.0
K02784	6.0
K01060	218.0
K01787	142.0
K01786	3205.0
K01785	9555.0
K01784	11075.0
K01783	10895.0
K01782	102.0
K01781	3.0
K01780	0.0
K01789	2.0
K01788	2523.0
K02526	139.0
K02527	2848.0
K02525	62.0
K02250	8.0
K02523	2870.0
K02520	10377.0
K02521	2.0
K02258	25.0
K02259	70.0
K02528	10377.0
K02529	34717.0
K03781	4318.0
K03780	284.0
K03783	5816.0
K03782	118.0
K03785	1210.0
K03784	5018.0
K03787	4379.0
K03786	5652.0
K03789	3757.0
K03788	8.0
K10700	0.0
K00342	2873.0
K03124	0.0
K03120	0.0
K12527	606.0
K12526	6.0
K12525	0.0
K12524	5505.0
K12523	0.0
K12522	0.0
K09789	2703.0
K09788	110.0
K09787	7410.0
K09786	219.0
K09785	0.0
K09781	40.0
K09780	66.0
K10961	0.0
K10960	4.0
K10963	0.0
K10962	0.0
K10965	0.0
K10964	0.0
K10966	0.0
K09879	1.0
K06318	5.0
K06311	11.0
K06310	383.0
K06312	5.0
K06314	8.0
K06317	341.0
K11389	0.0
K11386	0.0
K11387	1.0
K11384	0.0
K11385	0.0
K11382	1.0
K11383	0.0
K11381	75.0
K11949	0.0
K10380	0.0
K04032	220.0
K04033	0.0
K04030	295.0
K04031	2672.0
K04036	0.0
K04037	5.0
K04034	26.0
K04035	57.0
K04038	5.0
K04039	5.0
K07046	55.0
K07047	1361.0
K07044	33.0
K07045	2003.0
K07042	7609.0
K07043	8422.0
K07040	4006.0
K07041	0.0
K07048	181.0
K07049	0.0
K08664	0.0
K02584	32.0
K10039	468.0
K10038	3.0
K10037	1.0
K10036	428.0
K04788	0.0
K04789	0.0
K04784	6.0
K04785	0.0
K04786	0.0
K04787	0.0
K04780	3.0
K04781	25.0
K04782	3.0
K04783	0.0
K13601	0.0
K13603	0.0
K13602	0.0
K13605	0.0
K13604	0.0
K13607	26.0
K02404	381.0
K05783	11.0
K05782	15.0
K05781	5.0
K05780	5.0
K05787	0.0
K05786	83.0
K05785	8.0
K05784	11.0
K05789	0.0
K05788	85.0
K01442	5578.0
K01443	4014.0
K01444	54.0
K01446	36.0
K01447	3170.0
K01448	10942.0
K01449	1886.0
K14803	0.0
K02069	254.0
K05569	1659.0
K08008	0.0
K02063	30.0
K05566	1648.0
K05565	29.0
K05563	3.0
K05562	3.0
K05561	3.0
K02064	30.0
K03338	1557.0
K03339	2.0
K03330	0.0
K03331	0.0
K03332	26.0
K03333	8.0
K03335	1512.0
K03336	1504.0
K03337	1558.0
K12956	0.0
K12957	10.0
K12954	0.0
K12955	0.0
K12952	0.0
K12953	0.0
K12950	0.0
K12951	0.0
K14733	0.0
K00109	2.0
K06148	11814.0
K06149	13.0
K06144	0.0
K06145	8.0
K06146	0.0
K06147	77846.0
K06141	1.0
K06142	8963.0
K06143	7.0
K11945	0.0
K08948	0.0
K08949	0.0
K00071	0.0
K14664	0.0
K13810	32.0
K14665	5.0
K03058	0.0
K11609	1.0
K11608	0.0
K14660	1.0
K11603	0.0
K11602	0.0
K11601	0.0
K11600	0.0
K11607	1.0
K11606	1.0
K11605	1.0
K11604	1.0
K10558	37.0
K10559	94.0
K10550	44.0
K10551	44.0
K10552	2.0
K10553	2.0
K10554	4.0
K10555	81.0
K10556	48.0
K10557	37.0
K03051	0.0
K03050	0.0
K07549	0.0
K07548	0.0
K07239	121.0
K07235	19.0
K07234	36.0
K07237	7.0
K07236	17.0
K07231	3.0
K07230	12.0
K07233	16.0
K07232	4.0
K02467	0.0
K05306	1490.0
K05305	1724.0
K05304	2.0
K05303	3.0
K05301	1.0
K02565	0.0
K08644	0.0
K08646	0.0
K08641	90.0
K08643	14.0
K08642	0.0
K12146	0.0
K00010	1824.0
K00011	6.0
K00012	7073.0
K00013	6633.0
K00014	7252.0
K00016	8119.0
K09065	12.0
K08252	50.0
K08253	12.0
K08256	7.0
K08255	2.0
K08258	1.0
K08259	5.0
K00274	48.0
K00275	116.0
K00276	3.0
K00270	1.0
K00271	0.0
K00272	2.0
K00273	1.0
K00278	4361.0
K00279	0.0
K12675	0.0
K01277	2771.0
K01274	4.0
K01273	3147.0
K01271	2214.0
K01270	8455.0
K01278	2888.0
K00906	19.0
K00904	3919.0
K00903	97.0
K00901	735.0
K13785	0.0
K00908	9.0
K11149	0.0
K01053	26.0
K01051	56.0
K01057	92.0
K01056	10389.0
K01055	20.0
K01054	13.0
K01058	44.0
K02500	6635.0
K02501	6623.0
K02502	3814.0
K02503	10379.0
K02504	0.0
K02505	0.0
K02506	0.0
K02507	0.0
K02508	0.0
K02509	67.0
K00291	0.0
K13410	1.0
K13148	0.0
K13419	0.0
K05825	0.0
K03106	10390.0
K03105	0.0
K03101	11963.0
K03100	14439.0
K12541	0.0
K12540	0.0
K12543	0.0
K12542	0.0
K12545	0.0
K12544	0.0
K12547	1.0
K12546	0.0
K12549	0.0
K06080	0.0
K11018	0.0
K11019	0.0
K11016	0.0
K11017	0.0
K11014	0.0
K11015	0.0
K11012	0.0
K11013	0.0
K11010	0.0
K11011	0.0
K06333	2909.0
K06880	1.0
K06883	41.0
K06882	1.0
K09857	28.0
K06884	4.0
K06887	0.0
K06886	87.0
K06889	12657.0
K10942	2.0
K09859	4.0
K09858	46.0
K10947	11400.0
K10946	0.0
K10945	0.0
K10944	0.0
K13284	0.0
K00483	28.0
K00481	4.0
K00480	10.0
K00486	9.0
K00485	7.0
K00484	35.0
K09901	0.0
K10929	0.0
K07684	39.0
K07685	0.0
K07686	0.0
K07687	1.0
K07681	3.0
K07688	0.0
K07689	4.0
K10928	0.0
K04018	0.0
K04019	226.0
K04014	54.0
K04015	107.0
K04016	0.0
K04017	0.0
K04013	30.0
K07060	0.0
K07061	1.0
K07062	160.0
K07063	3.0
K07064	9.0
K07065	12.0
K07066	1462.0
K07067	181.0
K07068	21.0
K07069	1492.0
K01121	0.0
K13629	0.0
K13628	104.0
K13623	3.0
K13622	3.0
K13620	0.0
K13626	2066.0
K08586	0.0
K08587	0.0
K01428	1554.0
K01429	1521.0
K01422	2783.0
K01423	83.0
K01420	4418.0
K01421	4082.0
K01426	1713.0
K01427	0.0
K01424	6081.0
K01425	3196.0
K08068	0.0
K07538	0.0
K13086	0.0
K13085	0.0
K07287	32.0
K07824	0.0
K07682	0.0
K02722	4.0
K12978	0.0
K12979	12.0
K12972	16.0
K12973	0.0
K12974	0.0
K12975	0.0
K12976	0.0
K07821	0.0
K07683	37.0
K14750	0.0
K14751	0.0
K14953	1.0
K12288	0.0
K12289	0.0
K12282	1.0
K12283	2.0
K12280	1.0
K12281	1.0
K12286	1.0
K12287	2.0
K12284	1.0
K12285	1.0
K11957	4.0
K11956	6.0
K11955	4.0
K11954	4.0
K11953	4.0
K11952	4.0
K11951	4.0
K11950	4.0
K11959	4.0
K11958	4.0
K13889	31.0
K13888	44.0
K11963	4.0
K07217	83.0
K07216	3027.0
K07215	38.0
K07214	1526.0
K07213	362.0
K07212	0.0
K07219	152.0
K07218	39.0
K12150	7.0
K08689	0.0
K08688	6.0
K00402	0.0
K00401	0.0
K11994	0.0
K00152	0.0
K01043	54.0
K00154	14.0
K00157	0.0
K00156	2695.0
K10533	0.0
K10530	188.0
K10531	1.0
K10536	380.0
K10537	47.0
K10535	4.0
K10538	1.0
K10539	47.0
K00073	41.0
K13934	26.0
K00076	309.0
K00077	6317.0
K00074	3957.0
K00075	6885.0
K00078	0.0
K00079	6.0
K02290	8.0
K02563	6926.0
K02292	4.0
K08966	7.0
K02294	7.0
K08278	0.0
K08279	1.0
K08274	0.0
K08275	0.0
K08276	1.0
K08277	0.0
K00298	1.0
K00299	15.0
K00296	0.0
K00297	6982.0
K00294	72.0
K00292	1.0
K00293	0.0
K00290	4139.0
K07757	82.0
K12089	0.0
K01210	17.0
K01213	0.0
K01212	1608.0
K01215	183.0
K01214	0.0
K01217	0.0
K01216	1.0
K01219	13.0
K01218	1544.0
K02749	1.0
K02746	265.0
K02747	230.0
K02744	556.0
K02745	254.0
K02742	6.0
K00924	81.0
K00925	12061.0
K00926	3432.0
K00927	10390.0
K00928	7042.0
K00929	4924.0
K12085	0.0
K02298	3.0
K02299	5.0
K02568	25.0
K02569	3.0
K02562	1.0
K02291	110.0
K02560	3.0
K02293	18.0
K02566	92.0
K02567	26.0
K02564	9344.0
K02297	4.0
K03169	16196.0
K03168	10330.0
K03163	0.0
K03162	0.0
K03167	0.0
K03166	0.0
K11038	2.0
K11039	1.0
K11030	0.0
K11031	32.0
K11032	3.0
K11033	3.0
K11034	3.0
K11035	3.0
K11036	0.0
K11037	0.0
K02546	1.0
K07668	730.0
K07669	8.0
K07666	11.0
K07667	6861.0
K07664	3.0
K07665	1963.0
K07662	25.0
K07663	12.0
K07660	6.0
K07661	15.0
K03927	6178.0
K07008	64.0
K07009	1352.0
K07002	74.0
K07003	3358.0
K07000	20.0
K07001	5066.0
K07006	247.0
K07007	9209.0
K07004	29.0
K07005	7715.0
K03921	6.0
K02956	10315.0
K09725	0.0
K09181	54.0
K08599	0.0
K08598	0.0
K08591	10921.0
K08590	2900.0
K01156	296.0
K01154	12853.0
K01407	0.0
K01400	7.0
K01153	9008.0
K01150	1.0
K01151	9966.0
K01408	0.0
K01409	11348.0
K01158	0.0
K01159	4149.0
K05523	2.0
K05522	29.0
K05521	2229.0
K05520	2808.0
K05527	62.0
K05526	1.0
K05525	3.0
K05524	89.0
K05529	0.0
K14518	4.0
K14519	7.0
K05949	0.0
K01754	3750.0
K05942	6.0
K01027	0.0
K02171	0.0
K02170	34.0
K02173	99.0
K02172	0.0
K01751	892.0
K06416	632.0
K06417	6.0
K06414	1.0
K06947	0.0
K03379	17.0
K03808	28.0
K03809	87.0
K03806	50.0
K06412	3405.0
K03804	0.0
K12296	19.0
K03802	23.0
K03803	2958.0
K06413	33.0
K10808	2.0
K06411	1224.0
K01028	92.0
K01029	293.0
K11931	2.0
K11930	0.0
K11933	0.0
K11932	0.0
K11935	0.0
K11934	22.0
K11937	0.0
K11936	23.0
K11939	0.0
K11938	0.0
K10800	0.0
K06419	7.0
K11929	0.0
K07271	2713.0
K07270	21.0
K07273	2946.0
K07272	10.0
K07275	23.0
K07274	16.0
K07277	2868.0
K07276	12.0
K07279	0.0
K07278	36.0
K10623	0.0
K02481	2739.0
K11520	4.0
K02480	6.0
K08170	3.0
K02485	34.0
K02484	3052.0
K02487	12.0
K08600	8045.0
K08603	0.0
K08602	4779.0
K08605	2.0
K08604	0.0
K09956	1.0
K09957	2.0
K09954	35.0
K09955	7773.0
K09952	171.0
K09953	0.0
K09950	4.0
K09951	2638.0
K09958	6.0
K09959	12.0
K07495	4.0
K07494	57.0
K07497	1547.0
K07496	1714.0
K07491	3033.0
K07490	0.0
K07493	10.0
K07492	17.0
K07499	15.0
K07498	79.0
K11209	24.0
K11208	0.0
K11204	0.0
K11203	51.0
K11202	256.0
K11201	4.0
K11200	1.0
K00058	9271.0
K00059	13624.0
K00728	0.0
K00729	9.0
K00055	84.0
K00057	10439.0
K00050	1676.0
K00051	0.0
K00720	20.0
K00721	3391.0
K14424	0.0
K06033	0.0
K14189	1.0
K14188	278.0
K06364	0.0
K14187	3.0
K01239	1058.0
K01238	129.0
K01897	8885.0
K01232	391.0
K01895	903.0
K01230	0.0
K01893	10258.0
K01236	9.0
K01235	26.0
K01890	10389.0
K02768	464.0
K02769	178.0
K02760	1763.0
K02761	2415.0
K02763	3.0
K02764	3.0
K02765	763.0
K00948	13003.0
K00949	4077.0
K00942	10863.0
K00943	11386.0
K00940	3207.0
K00941	13089.0
K00946	5538.0
K00947	6.0
K00944	0.0
K00945	18679.0
K01097	0.0
K01096	28.0
K01095	103.0
K01093	4.0
K01092	4653.0
K01091	13449.0
K01090	8238.0
K03499	17962.0
K03498	12117.0
K03491	1125.0
K03490	1468.0
K03493	9.0
K03492	95.0
K03495	10364.0
K03497	15977.0
K03496	18481.0
K02817	0.0
K02814	20.0
K02815	24.0
K02810	1220.0
K02548	3670.0
K02549	71.0
K02818	3.0
K02819	1578.0
K03637	807.0
K03636	111.0
K03147	5803.0
K03146	10.0
K08851	0.0
K06518	6181.0
K09729	174.0
K06048	21.0
K06045	22.0
K06044	8.0
K09727	0.0
K09726	2.0
K06041	3043.0
K09720	0.0
K09723	0.0
K06042	2792.0
K09897	0.0
K09896	0.0
K09895	20.0
K09894	0.0
K09893	0.0
K09892	0.0
K09891	0.0
K09890	14.0
K09899	0.0
K09898	2.0
K03622	0.0
K07648	0.0
K07649	7.0
K07398	0.0
K07399	66.0
K11056	0.0
K11057	0.0
K11054	0.0
K11055	0.0
K07640	12.0
K07393	53.0
K07390	70.0
K07391	6553.0
K07644	16.0
K07645	27.0
K07646	9515.0
K07647	0.0
K10896	0.0
K07024	34108.0
K07025	11522.0
K07026	2.0
K07027	4922.0
K07020	6.0
K07021	210.0
K07022	0.0
K07023	3072.0
K07028	18.0
K07029	12179.0
K10094	2.0
K01390	0.0
K01392	3.0
K01399	0.0
K02673	29.0
K05893	0.0
K05897	0.0
K05896	7599.0
K05895	2183.0
K05899	7.0
K05898	0.0
K00555	0.0
K00554	8800.0
K00557	29.0
K00556	2726.0
K00551	9.0
K00559	0.0
K00558	13274.0
K01170	0.0
K01173	72.0
K01174	55.0
K01175	117.0
K01176	257.0
K01178	16.0
K01179	3794.0
K14578	0.0
K14579	0.0
K08951	0.0
K08950	0.0
K08953	0.0
K03828	33.0
K03829	16.0
K03820	2806.0
K03821	44.0
K03822	1.0
K03823	6077.0
K03824	4.0
K03825	67.0
K03826	3626.0
K03827	2985.0
K12248	0.0
K12246	0.0
K12247	0.0
K12242	4.0
K12243	0.0
K12240	0.0
K12241	0.0
K11919	0.0
K11918	0.0
K11913	1.0
K11912	0.0
K11911	0.0
K11910	3.0
K11917	0.0
K11916	0.0
K11915	0.0
K11914	0.0
K12068	0.0
K12069	0.0
K12062	0.0
K12063	0.0
K12060	0.0
K12061	8.0
K12066	0.0
K12067	17.0
K12064	0.0
K12065	0.0
K07259	2968.0
K07258	11914.0
K07253	0.0
K07251	0.0
K07250	1551.0
K07257	2.0
K07256	0.0
K07255	0.0
K07254	0.0
K05372	0.0
K05373	0.0
K05370	0.0
K05371	4.0
K05374	0.0
K05375	7.0
K09970	12.0
K09971	19.0
K09972	28.0
K09973	35.0
K09974	20.0
K09975	4.0
K09976	3772.0
K09978	1.0
K09979	2696.0
K11261	1605.0
K11260	0.0
K11263	13.0
K11264	6.0
K10793	47.0
K10796	43.0
K10797	434.0
K10794	3.0
K10795	41.0
K00700	8681.0
K00701	1.0
K10798	0.0
K00703	7024.0
K00705	6529.0
K09828	0.0
K10133	0.0
K13053	3.0
K03192	24.0
K00964	0.0
K00965	3435.0
K00966	386.0
K00960	3.0
K00961	0.0
K00962	10128.0
K00963	1504.0
K00969	10389.0
K12681	0.0
K02703	16.0
K08364	12.0
K08365	13.0
K02706	8.0
K08363	1.0
K08361	0.0
K02708	4.0
K02709	4.0
K08368	208.0
K08369	94.0
K01615	932.0
K01617	9.0
K01616	0.0
K01611	1123.0
K01610	5439.0
K01613	3852.0
K01612	0.0
K01619	10151.0
K01618	1.0
K02834	10390.0
K02835	10388.0
K05281	6.0
K03619	0.0
K03618	3.0
K03617	6591.0
K03616	104.0
K03615	6563.0
K03614	6383.0
K03613	6430.0
K03612	6375.0
K03611	58.0
K03610	4080.0
K09705	116.0
K09704	3026.0
K09701	26.0
K09700	16.0
K09709	3.0
K06391	760.0
K06390	3680.0
K06393	3276.0
K06392	2226.0
K06395	336.0
K06394	2609.0
K06397	3042.0
K06396	3115.0
K06399	3542.0
K06398	3698.0
K06435	0.0
K11078	0.0
K11079	0.0
K11074	26.0
K11075	26.0
K11076	26.0
K11077	0.0
K11070	7304.0
K11071	7419.0
K11072	8922.0
K11073	28.0
K06935	0.0
K06934	280.0
K06937	51.0
K06936	25.0
K06931	1.0
K06930	0.0
K06933	0.0
K06932	0.0
K06939	0.0
K06938	15.0
K13381	0.0
K05916	24.0
K05917	1.0
K05914	0.0
K05915	0.0
K05912	2.0
K05913	0.0
K05910	160.0
K05911	0.0
K05918	0.0
K05919	3253.0
K00392	11.0
K00390	238.0
K00397	0.0
K00395	6.0
K00394	338.0
K01884	0.0
K00399	0.0
K01886	6445.0
K01376	150.0
K01372	4700.0
K09149	0.0
K09148	0.0
K01225	165.0
K09145	1474.0
K09144	1461.0
K09147	0.0
K09146	2.0
K09141	4.0
K09140	0.0
K09143	1.0
K09142	0.0
K05709	2.0
K05708	2.0
K05879	1074.0
K05878	1074.0
K05875	1.0
K05874	8.0
K05877	0.0
K05876	0.0
K05873	16.0
K00579	0.0
K00578	0.0
K00577	0.0
K00575	4295.0
K00574	1851.0
K00573	114.0
K00571	5559.0
K00570	4.0
K01118	3880.0
K01119	441.0
K01157	5.0
K01112	6.0
K01113	55.0
K04477	3195.0
K01114	29.0
K01115	12.0
K08087	0.0
K01315	0.0
K08085	0.0
K08084	66.0
K08083	32.0
K08082	43.0
K08081	8.0
K08080	0.0
K01152	2.0
K01401	1.0
K09826	12.0
K06344	0.0
K06345	3.0
K09822	4.0
K06343	0.0
K10938	0.0
K06341	1.0
K10934	0.0
K10935	0.0
K10932	0.0
K11052	0.0
K10930	0.0
K06349	7.0
K11053	0.0
K10754	0.0
K01755	8093.0
K10200	543.0
K02132	0.0
K02137	0.0
K03840	1.0
K03841	97.0
K13028	0.0
K13799	8.0
K13798	0.0
K13795	1.0
K13794	0.0
K13021	0.0
K13792	0.0
K13791	0.0
K13790	0.0
K12268	5.0
K12269	6.0
K12262	67.0
K12263	7.0
K12264	0.0
K12265	0.0
K12266	1.0
K12267	9563.0
K01757	0.0
K12237	0.0
K13243	0.0
K13245	0.0
K13244	0.0
K13246	0.0
K03264	0.0
K03265	2.0
K03263	0.0
K03268	0.0
K03269	2827.0
K12415	0.0
K10211	1.0
K09918	2.0
K09919	18.0
K06720	6.0
K09913	17.0
K09910	0.0
K09911	0.0
K09916	13.0
K09917	0.0
K06726	513.0
K09915	5.0
K11535	10.0
K11534	47.0
K11537	17.0
K11531	0.0
K11533	1.0
K11532	8.0
K11249	130.0
K11539	0.0
K00762	8649.0
K00763	7671.0
K00760	10414.0
K00761	10326.0
K00766	5763.0
K00767	4324.0
K00764	11172.0
K00765	6574.0
K00768	3636.0
K00769	3.0
K11059	0.0
K00186	10.0
K00187	10.0
K00184	241.0
K00185	145.0
K00183	142.0
K00180	3964.0
K00188	0.0
K00189	0.0
K10110	2590.0
K10111	1.0
K10112	4528.0
K10113	0.0
K10114	0.0
K10115	0.0
K10116	1.0
K10117	7020.0
K10118	8679.0
K10119	8697.0
K04641	14.0
K04643	2.0
K04642	0.0
K13282	28.0
K00988	6.0
K00989	544.0
K00986	371.0
K00984	1472.0
K00985	0.0
K00982	51.0
K00983	3090.0
K00980	722.0
K00981	10418.0
K01585	2809.0
K01584	2.0
K01586	8432.0
K13498	3.0
K01580	2756.0
K01583	499.0
K01582	1082.0
K13497	1482.0
K01589	256.0
K01588	6720.0
K14941	15.0
K08347	0.0
K08348	0.0
K02720	8.0
K14949	1.0
K02723	4.0
K03459	0.0
K03458	2629.0
K03455	3098.0
K03457	225.0
K03451	167.0
K03981	46.0
K03980	558.0
K02614	652.0
K01639	3835.0
K01638	49.0
K01637	45.0
K01636	95.0
K01635	119.0
K01634	9.0
K01633	3121.0
K01632	2.0
K01631	4.0
K01630	40.0
K02615	2.0
K02588	1015.0
K02589	1746.0
K02858	79.0
K02859	249.0
K14051	0.0
K14053	0.0
K14052	0.0
K02852	10.0
K02853	0.0
K02850	0.0
K02851	2.0
K14059	1418.0
K14058	52.0
K02586	333.0
K02587	435.0
K03679	0.0
K03671	15681.0
K03670	6.0
K03673	59.0
K03672	16.0
K03675	24.0
K03674	0.0
K03677	0.0
K03676	84.0
K09761	9935.0
K09760	6490.0
K09763	16.0
K09762	7450.0
K09765	3482.0
K09764	222.0
K09767	291.0
K06006	7.0
K09769	4186.0
K09768	2449.0
K10353	0.0
K03187	1544.0
K03186	4363.0
K03185	44.0
K03184	7.0
K03183	6610.0
K03182	4312.0
K03181	29.0
K03189	1553.0
K03188	1554.0
K02715	4.0
K12455	0.0
K12454	26.0
K12453	0.0
K12452	156.0
K12451	0.0
K07358	0.0
K07356	0.0
K07357	0.0
K07354	0.0
K07355	0.0
K07352	0.0
K07353	0.0
K07350	0.0
K07351	0.0
K06919	942.0
K06918	2.0
K06917	40.0
K06916	64.0
K06915	1822.0
K06914	0.0
K06913	0.0
K06912	0.0
K06911	2973.0
K06910	1591.0
K08986	18.0
K08987	257.0
K08984	28.0
K08985	0.0
K08982	118.0
K08983	2.0
K08980	6.0
K08981	63.0
K08988	2.0
K08989	33.0
K02252	0.0
K05934	2856.0
K05936	2883.0
K05937	8.0
K02253	0.0
K05939	20.0
K00378	6628.0
K00375	3688.0
K00374	43.0
K00376	38.0
K00371	51.0
K00370	44.0
K00373	44.0
K00372	20.0
K01358	9146.0
K09166	4.0
K09165	18.0
K09164	18.0
K09163	703.0
K09162	23.0
K09161	0.0
K09160	22.0
K01354	73.0
K01355	0.0
K01356	5910.0
K05601	6.0
K05851	2.0
K03807	3.0
K05606	1459.0
K02927	0.0
K05974	0.0
K03805	1.0
K05976	0.0
K00519	1.0
K00518	4.0
K03800	5823.0
K00511	0.0
K00510	11.0
K03801	2820.0
K00515	0.0
K00514	17.0
K00517	82.0
K05971	8.0
K03154	1197.0
K11147	0.0
K05581	4.0
K05580	4.0
K05583	4.0
K05582	8.0
K05585	4.0
K05584	4.0
K05587	0.0
K05586	0.0
K05589	69.0
K03150	5159.0
K03623	15.0
K03152	11659.0
K14200	1.0
K14201	1.0
K14202	0.0
K03621	10270.0
K14204	1.0
K14205	93.0
K01134	1455.0
K01135	3.0
K01136	5.0
K01137	3.0
K01130	1526.0
K01132	0.0
K01133	1531.0
K01138	3140.0
K01139	331.0
K02113	9902.0
K02112	10491.0
K02111	10224.0
K02446	75.0
K02117	6574.0
K02116	1544.0
K02115	10485.0
K02114	10484.0
K02119	3745.0
K02118	6743.0
K02448	2.0
K01036	29.0
K03212	1.0
K13007	0.0
K13006	25.0
K13005	0.0
K13004	1498.0
K13001	0.0
K06404	2253.0
K01032	13.0
K06951	6.0
K03862	16.0
K03863	4.0
K06406	3704.0
K06957	6.0
K05020	52.0
K06400	1841.0
K06403	2248.0
K06954	30.0
K10814	0.0
K10817	0.0
K10816	0.0
K07136	1.0
K03242	0.0
K03243	0.0
K12202	0.0
K12203	0.0
K12206	0.0
K12207	0.0
K12204	0.0
K12205	0.0
K12208	0.0
K12209	0.0
K13919	216.0
K13918	0.0
K06214	2.0
K06215	2327.0
K09936	2331.0
K06217	6886.0
K09930	27.0
K09931	16.0
K09932	6.0
K06213	6008.0
K09938	9.0
K09939	2703.0
K11517	0.0
K06337	0.0
K13301	0.0
K00748	2855.0
K00745	0.0
K00743	1.0
K07165	12.0
K07164	2822.0
K07167	7.0
K07166	3777.0
K07161	42.0
K07160	393.0
K07163	0.0
K07162	89.0
K07169	1.0
K07168	2.0
K06336	4.0
K01839	3049.0
K01838	841.0
K01835	728.0
K01834	23440.0
K01837	0.0
K01830	0.0
K00608	0.0
K02632	0.0
K02630	0.0
K02631	0.0
K08322	117.0
K08323	90.0
K08320	0.0
K08321	47.0
K08326	0.0
K08324	14.0
K08325	72.0
K01659	48.0
K01658	5627.0
K02637	4.0
K01653	8076.0
K01652	11241.0
K01655	10.0
K01654	3301.0
K01657	5642.0
K02874	10383.0
K02875	0.0
K02876	10355.0
K02877	0.0
K02871	10301.0
K02873	0.0
K02878	10390.0
K02879	10389.0
K14070	0.0
K09749	3644.0
K09748	10301.0
K06023	11553.0
K09742	0.0
K09741	0.0
K09740	49.0
K09747	7629.0
K09746	0.0
K09745	0.0
K06024	7571.0
K03477	0.0
K03476	288.0
K03475	2104.0
K03474	2838.0
K03473	2752.0
K03472	0.0
K03471	3550.0
K03470	10281.0
K03478	1478.0
K02304	4192.0
K02305	4.0
K02302	293.0
K02303	31.0
K02300	4.0
K02301	74.0
K03653	0.0
K03652	489.0
K03651	23.0
K03650	10350.0
K03657	17160.0
K03656	41.0
K03655	11463.0
K03654	8394.0
K03658	1457.0
K12439	0.0
K12431	0.0
K12430	0.0
K12433	0.0
K12432	0.0
K12435	0.0
K12434	0.0
K12437	0.0
K12436	0.0
K06979	63.0
K06978	1607.0
K06971	517.0
K06970	5.0
K06973	6048.0
K06972	2596.0
K06975	3048.0
K06974	2.0
K06977	21.0
K06976	1519.0
K07082	6407.0
K07083	2697.0
K07080	1710.0
K07081	32.0
K07086	10.0
K07087	0.0
K07084	94.0
K07085	5539.0
K07088	7501.0
K07089	2471.0
K01317	0.0
K11162	0.0
K11163	0.0
K11161	0.0
K11168	0.0
K00356	63.0
K00355	13.0
K00354	1.0
K00353	9.0
K00351	2796.0
K00350	2796.0
K05952	27.0
K05953	0.0
K05951	0.0
K05956	0.0
K05957	0.0
K00358	92.0
K00689	2.0
K00688	9250.0
K00681	582.0
K00680	6871.0
K00683	1.0
K00685	27.0
K00684	90.0
K00687	12.0
K00686	5.0
K05831	3.0
K05830	0.0
K05833	4175.0
K05832	3926.0
K05834	1.0
K05837	6876.0
K05836	16.0
K05839	0.0
K05838	22.0
K07677	0.0
K00533	1971.0
K00532	24.0
K00531	0.0
K00530	0.0
K00537	6828.0
K00536	3.0
K00535	8.0
K00534	0.0
K00539	0.0
K00538	0.0
K11029	0.0
K14260	661.0
K14261	10.0
K14266	10.0
K14267	47.0
K14268	0.0
K14269	0.0
K01337	2.0
K01338	10984.0
K02683	0.0
K02682	0.0
K02681	0.0
K02680	0.0
K02687	6836.0
K02686	24.0
K02685	0.0
K02689	4.0
K02688	35.0
K00824	1578.0
K00827	0.0
K00826	6884.0
K00821	8728.0
K00820	8416.0
K00823	108.0
K00822	15.0
K00829	0.0
K00828	0.0
K01488	635.0
K01489	10102.0
K01484	0.0
K01485	1742.0
K01486	1607.0
K01487	770.0
K01480	5676.0
K01481	0.0
K01482	52.0
K01483	14.0
K02469	13456.0
K02468	8.0
K02466	10.0
K02465	0.0
K02464	0.0
K02463	20.0
K02462	12.0
K02461	22.0
K02460	24.0
K08969	81.0
K13061	0.0
K13060	0.0
K13063	0.0
K13062	0.0
K13069	0.0
K08964	8.0
K06363	0.0
K03079	353.0
K06342	4.0
K03078	0.0
K13289	0.0
K13288	50.0
K13285	0.0
K13287	0.0
K13286	0.0
K13281	191.0
K13280	5473.0
K13283	1.0
K00054	300.0
K04496	0.0
K05369	0.0
K05368	0.0
K03228	1.0
K03229	1.0
K00052	6577.0
K03222	2.0
K03223	1.0
K03220	1.0
K03221	0.0
K03226	2.0
K03227	1.0
K03224	1.0
K03225	1.0
K09482	0.0
K09483	0.0
K13836	0.0
K12228	0.0
K05360	0.0
K12224	0.0
K12225	0.0
K12226	0.0
K12227	0.0
K12220	0.0
K05363	20.0
K12222	0.0
K12223	0.0
K08681	2294.0
K08680	31.0
K08683	0.0
K08682	0.0
K08685	1.0
K08684	7.0
K08687	1.0
K08686	0.0
K11755	9541.0
K11754	19337.0
K11751	17.0
K11750	1.0
K11753	20589.0
K11752	5520.0
K02407	2082.0
K13938	1.0
K13936	0.0
K13935	32.0
K02406	5414.0
K13933	0.0
K13932	26.0
K13931	26.0
K13930	0.0
K12088	0.0
K12081	0.0
K12082	0.0
K12083	0.0
K12084	0.0
K12086	0.0
K12087	0.0
K09611	1.0
K09612	1.0
K04940	0.0
K10085	0.0
K05394	0.0
K05395	0.0
K06340	0.0
K13043	61.0
K07149	1079.0
K07148	2727.0
K07147	79.0
K07146	115.0
K07145	101.0
K07144	0.0
K07143	0.0
K07142	0.0
K07141	801.0
K07140	16.0
K10156	0.0
K10150	0.0
K10620	0.0
K10621	0.0
K14028	0.0
K14029	0.0
K01817	5862.0
K01816	33.0
K01815	4625.0
K01814	6604.0
K01813	1830.0
K01812	6645.0
K01811	11732.0
K01810	10490.0
K01819	97.0
K01818	456.0
K14580	0.0
K05379	0.0
K08304	35.0
K08305	45.0
K08306	1.0
K08307	2824.0
K08300	69.0
K08301	5627.0
K08302	547.0
K08303	13040.0
K08308	0.0
K08309	1062.0
K14671	0.0
K14670	2.0
K14673	0.0
K14672	0.0
K01673	303.0
K01672	1.0
K01671	0.0
K01677	3701.0
K01676	2842.0
K01674	61.0
K01679	558.0
K01678	3133.0
K02899	10369.0
K02896	0.0
K02897	3035.0
K02895	10363.0
K02892	10390.0
K02890	10389.0
K10811	0.0
K02096	4.0
K02097	4.0
K02094	4.0
K02095	4.0
K02092	4.0
K02093	4.0
K02099	5630.0
K03411	3642.0
K03410	3669.0
K03413	5236.0
K03412	902.0
K03415	408.0
K03414	12.0
K03417	38.0
K03416	0.0
K03418	2.0
K05376	0.0
K02320	0.0
K02322	0.0
K02323	0.0
K05377	0.0
K13542	4044.0
K13543	1.0
K13540	3.0
K13541	12.0
K12145	2.0
K12144	0.0
K12147	0.0
K12410	8359.0
K12141	2692.0
K12140	2692.0
K12143	25.0
K12142	0.0
K12149	0.0
K12148	0.0
K07312	0.0
K07313	635.0
K07310	25.0
K07311	10.0
K07316	361.0
K07317	0.0
K07314	0.0
K07315	104.0
K07318	103.0
K07319	2001.0
K03936	0.0
K03425	0.0
K03426	5815.0
K03427	11705.0
K03420	0.0
K03421	0.0
K03422	0.0
K03423	2.0
K03756	2.0
K03757	0.0
K03206	3.0
K03755	0.0
K11144	3837.0
K11145	4013.0
K05972	0.0
K05973	6.0
K03752	164.0
K05978	0.0
K05979	46.0
K03753	147.0
K00331	2863.0
K00330	2866.0
K00333	120.0
K00332	113.0
K00335	3509.0
K00334	4114.0
K00337	2870.0
K00336	5961.0
K00339	2866.0
K00338	2852.0
K03751	0.0
K06953	3.0
K06952	54.0
K06407	3717.0
K06950	18300.0
K10819	32.0
K06956	196.0
K06955	21.0
K06402	393.0
K10815	0.0
K06959	6660.0
K06958	4098.0
K06409	7514.0
K06408	1946.0
K09129	8.0
K09128	151.0
K09123	139.0
K09122	14.0
K09121	2467.0
K09120	2.0
K09127	14.0
K09126	30.0
K09125	142.0
K09124	0.0
K01233	4.0
K05819	0.0
K05818	1.0
K01896	0.0
K05813	4260.0
K05812	3.0
K05811	0.0
K05810	3763.0
K05817	10.0
K05816	28.0
K05815	1653.0
K05814	236.0
K01894	46.0
K01892	10409.0
K01234	441.0
K01144	3502.0
K01146	0.0
K01141	10.0
K01416	0.0
K11434	0.0
K01415	14.0
K06354	0.0
K01414	57.0
K09836	2.0
K01318	2.0
K01319	0.0
K01312	0.0
K06350	9.0
K02669	3373.0
K02668	58.0
K02665	46.0
K02664	70.0
K02667	53.0
K02666	69.0
K02661	0.0
K02660	33.0
K02663	88.0
K02662	780.0
K00809	38.0
K00808	1.0
K00806	6927.0
K00805	3815.0
K00804	0.0
K00803	83.0
K00802	2.0
K00801	9.0
K00800	5255.0
K10921	0.0
K02409	2128.0
K02408	3691.0
K02401	3539.0
K02400	3662.0
K02403	2.0
K02402	2.0
K02405	3714.0
K05364	2733.0
K05367	29.0
K05366	13899.0
K10210	2.0
K10216	0.0
K13049	1464.0
K13048	0.0
K13739	0.0
K10215	1.0
K06122	2.0
K13735	0.0
K13734	0.0
K13041	0.0
K13040	0.0
K13731	0.0
K13730	14.0
K13733	1.0
K13732	1.0
K04516	2782.0
K03204	37.0
K03205	8699.0
K03207	13.0
K03200	3.0
K03201	36.0
K03202	0.0
K03203	26.0
K03208	1.0
K03758	339.0
K03759	0.0
K09469	1.0
K09461	4.0
K06204	92.0
K00178	6.0
K13950	1.0
K13953	145.0
K13955	4.0
K13954	292.0
K10920	0.0
K06324	2.0
K11777	219.0
K11779	4.0
K11778	0.0
K06325	3.0
K12600	0.0
K07432	0.0
K07430	0.0
K06326	0.0
K07128	0.0
K07121	9.0
K07120	29.0
K07123	1.0
K07122	31.0
K07125	0.0
K07124	3892.0
K07127	19.0
K07126	1562.0
K01870	10393.0
K01873	11843.0
K01872	10360.0
K01875	10412.0
K01874	11922.0
K01876	10537.0
K01879	382.0
K01878	378.0
K06321	0.0
K00476	0.0
K00477	1.0
K00474	0.0
K00472	7.0
K00470	0.0
K00471	6.0
K00478	0.0
K00479	4.0
K04775	1.0
K04774	19.0
K04777	0.0
K04776	0.0
K04771	0.0
K04770	0.0
K04773	2954.0
K04772	3.0
K04779	4.0
K04778	0.0
K14657	0.0
K14656	0.0
K14654	0.0
K14653	0.0
K14652	8196.0
K14659	0.0
K14658	0.0
K14386	0.0
K09926	39.0
K01699	1.0
K01698	2436.0
K01695	6190.0
K01697	46.0
K01696	6268.0
K01690	29.0
K01693	3875.0
K01692	942.0
K07227	0.0
K03439	10275.0
K03438	12468.0
K13380	0.0
K03928	118.0
K03925	7511.0
K03924	7512.0
K03431	5534.0
K03926	50.0
K03437	10344.0
K03436	6840.0
K03435	1.0
K03434	0.0
K02348	360.0
K02342	7161.0
K02343	10341.0
K02340	10114.0
K02341	10320.0
K02346	9490.0
K02347	39.0
K02344	0.0
K02345	0.0
K03697	833.0
K03696	6929.0
K03695	10144.0
K03694	78.0
K03693	96.0
K03692	0.0
K03690	35.0
K03699	6355.0
K03698	6434.0
K13566	0.0
K12164	0.0
K07338	2.0
K07339	382.0
K07334	210.0
K07335	5214.0
K07336	21.0
K07337	5.0
K07330	0.0
K07331	0.0
K07332	0.0
K07333	0.0
K09695	15.0
K09694	15.0
K09697	325.0
K09696	312.0
K09691	4372.0
K09690	2672.0
K09693	41.0
K09692	235.0
K09699	13.0
K09698	307.0
K07590	427.0
K07591	0.0
K07592	0.0
K05998	0.0
K05999	0.0
K05996	0.0
K05997	1.0
K05994	1.0
K05995	4292.0
K05993	1651.0
K05991	1.0
K10837	0.0
K00319	0.0
K00318	72.0
K00648	7055.0
K02545	1.0
K00645	6945.0
K00311	47.0
K00646	0.0
K00317	16.0
K00316	9.0
K00643	14.0
K00314	7.0
K02547	441.0
K06429	0.0
K06428	4.0
K06427	0.0
K02812	0.0
K06425	60.0
K06424	0.0
K06423	205.0
K06422	5.0
K06421	29.0
K02813	0.0
K02930	0.0
K03815	0.0
K05612	0.0
K03367	276.0
K03366	143.0
K03812	2.0
K03635	98.0
K03634	62.0
K03631	6789.0
K05969	0.0
K03630	7038.0
K03633	0.0
K03632	0.0
K01998	3873.0
K01999	3987.0
K01992	20464.0
K01993	5581.0
K01990	37915.0
K01991	2908.0
K01996	4048.0
K01997	4118.0
K01994	20.0
K01995	4102.0
K03148	266.0
K03639	1201.0
K05692	0.0
K03638	71.0
K00869	303.0
K00868	3724.0
K00861	0.0
K00860	128.0
K00863	138.0
K00862	1.0
K00865	3309.0
K00864	6070.0
K00867	263.0
K00866	0.0
K01192	9010.0
K01190	24074.0
K01191	8239.0
K01197	88.0
K01194	9.0
K01195	3067.0
K01198	1849.0
K01199	1.0
K00656	12334.0
K00657	4586.0
K00306	2.0
K14591	4.0
K00300	0.0
K00653	0.0
K13715	1.0
K13713	0.0
K00650	0.0
K00651	3880.0
K14596	0.0
K02647	7745.0
K14598	2.0
K02643	0.0
K02642	0.0
K02641	4.0
K02640	4.0
K03594	3161.0
K03595	10313.0
K03596	10333.0
K03597	9.0
K03590	3302.0
K03591	0.0
K03592	114.0
K03593	2896.0
K03598	9.0
K03599	44.0
K01736	6712.0
K01737	3184.0
K01734	5861.0
K01735	5235.0
K01732	0.0
K01733	6965.0
K01730	1456.0
K01731	0.0
K06049	0.0
K01738	8859.0
K01739	162.0
K11809	0.0
K05343	138.0
K02422	4184.0
K02421	3541.0
K05340	222.0
K02427	64.0
K05346	135.0
K02425	0.0
K02424	1.0
K05349	23487.0
K02428	2854.0
K03770	2859.0
K03771	2895.0
K03772	44.0
K03773	2818.0
K03774	73.0
K03775	2837.0
K03776	18.0
K03777	63.0
K03778	6485.0
K03779	202.0
K09722	0.0
K08174	1.0
K14114	0.0
K13979	22.0
K13237	2.0
K14440	0.0
K09992	1484.0
K09990	1.0
K09991	11.0
K09996	0.0
K09997	0.0
K09994	0.0
K14110	0.0
K09998	0.0
K09999	0.0
K14111	0.0
K14113	0.0
K14449	0.0
K10213	11.0
K14118	0.0
K11711	230.0
K11710	31.0
K11712	423.0
K11717	17379.0
K11719	47.0
K06857	10.0
K10440	5890.0
K10441	5288.0
K07103	0.0
K07102	64.0
K07101	42.0
K07100	11.0
K07107	8813.0
K07106	352.0
K07105	3017.0
K07456	6818.0
K07459	67.0
K07458	261.0
K07109	2.0
K07108	0.0
K10198	0.0
K10199	0.0
K10190	5358.0
K10191	0.0
K10192	354.0
K10193	74.0
K10194	126.0
K10195	0.0
K10196	0.0
K10197	0.0
K15013	0.0
K01858	113.0
K15016	0.0
K15017	0.0
K01853	0.0
K01852	0.0
K01851	0.0
K01850	67.0
K01857	19.0
K01856	13.0
K01854	7918.0
K07539	0.0
K08478	0.0
K08479	4.0
K08476	0.0
K08477	0.0
K08475	0.0
K00450	27.0
K00451	28.0
K00452	9.0
K00453	42.0
K00455	0.0
K00456	0.0
K00457	44.0
K00106	0.0
K00459	85.0
K00104	658.0
K00105	10.0
K00102	19.0
K00103	2.0
K00100	9563.0
K00101	48.0
K01509	0.0
K04759	10271.0
K04758	10925.0
K04757	305.0
K01504	0.0
K04755	68.0
K04754	52.0
K04753	48.0
K04752	27.0
K04751	2557.0
K01502	2.0
K14631	0.0
K05359	0.0
K14632	0.0
K07536	0.0
K12080	0.0
K02364	2.0
K12369	25.0
K02361	79.0
K02362	0.0
K02363	0.0
K13509	0.0
K13503	1.0
K13500	0.0
K12109	0.0
K12108	0.0
K12101	0.0
K12100	0.0
K12103	0.0
K12102	0.0
K12105	0.0
K12104	0.0
K12107	0.0
K12106	0.0
K11023	0.0
K03014	0.0
K08906	10.0
K08904	0.0
K08900	0.0
K06223	7126.0
K06199	3758.0
K06198	245.0
K06197	5.0
K06196	2424.0
K06194	2749.0
K06193	106.0
K06192	31.0
K06191	78.0
K06190	45.0
K11104	1719.0
K11105	3467.0
K11106	0.0
K11107	33.0
K11102	112.0
K11103	30.0
K07862	174.0
K00666	2028.0
K00663	5.0
K00662	1774.0
K00661	7744.0
K00660	23.0
K06997	6668.0
K06996	61.0
K06995	4.0
K10852	82.0
K06993	0.0
K06992	4.0
K06991	13.0
K06990	46.0
K11050	0.0
K06999	57.0
K06998	1659.0
K05338	28.0
K11051	0.0
K06441	0.0
K06440	2.0
K06443	14.0
K06442	7534.0
K06445	22.0
K06447	0.0
K06446	27.0
K06309	0.0
K05686	0.0
K02655	69.0
K07392	0.0
K00595	5145.0
K00594	0.0
K00596	0.0
K00599	17772.0
K00598	35.0
K02657	38.0
K07642	12.0
K07643	0.0
K07396	10.0
K07397	204.0
K07394	16.0
K07395	27.0
K04102	2.0
K04103	15.0
K04100	2.0
K04101	2.0
K04107	0.0
K04105	0.0
K04108	0.0
K04109	0.0
K07716	11.0
K07717	182.0
K07714	27.0
K07715	2.0
K07712	34.0
K07713	86.0
K07710	5.0
K07711	7.0
K07718	20838.0
K07719	311.0
K00843	3.0
K00842	0.0
K00841	415.0
K00840	0.0
K00847	7483.0
K00846	6.0
K00845	13283.0
K00844	64.0
K00849	6612.0
K00848	2310.0
K06302	5.0
K13771	49.0
K13770	20.0
K13772	0.0
K13775	4.0
K13774	3.0
K13777	1.0
K13776	0.0
K13779	1.0
K13778	1.0
K02621	6591.0
K02992	10361.0
K02623	1.0
K08286	0.0
K08281	3624.0
K02996	10219.0
K02995	0.0
K02994	10390.0
K02629	0.0
K02628	0.0
K08289	2718.0
K08288	0.0
K03578	47.0
K03579	26.0
K03576	43.0
K03577	1482.0
K03574	14269.0
K03575	4296.0
K03572	6878.0
K03573	0.0
K03570	6810.0
K03571	3161.0
K01710	11016.0
K01711	4747.0
K01712	313.0
K01713	0.0
K01714	10819.0
K01715	2998.0
K01716	15.0
K01718	11.0
K01719	2836.0
K03081	12.0
K02199	57.0
K02198	88.0
K14170	7107.0
K02193	38.0
K02192	127.0
K02191	33.0
K02190	2660.0
K02197	91.0
K02196	23.0
K02195	86.0
K02194	83.0
K03718	2815.0
K03719	2213.0
K03712	4076.0
K03713	53.0
K03710	5253.0
K03711	8905.0
K03716	1966.0
K03717	16.0
K03715	12.0
K07129	1.0
K00045	5.0
K13995	0.0
K13994	0.0
K13991	0.0
K13990	2771.0
K13993	3523.0
K13992	0.0
K06298	2409.0
K06299	5.0
K06294	6.0
K06295	1356.0
K06296	277.0
K06297	260.0
K06290	0.0
K06291	0.0
K06292	0.0
K06293	0.0
K12743	0.0
K00248	3491.0
K06426	23.0
K11739	0.0
K11738	2.0
K11733	0.0
K11732	0.0
K11731	3.0
K11737	13.0
K11736	0.0
K11735	0.0
K11734	0.0
K06870	0.0
K06871	9227.0
K06872	5552.0
K06873	6.0
K06874	0.0
K06875	0.0
K06876	24.0
K06877	1480.0
K06878	224.0
K06879	17.0
K07478	11912.0
K12645	0.0
K07479	0.0
K07473	3962.0
K07472	0.0
K07471	0.0
K07470	0.0
K07477	9.0
K07476	7.0
K07474	87.0
K15038	0.0
K15039	0.0
K15034	19.0
K15036	13.0
K15037	0.0
K08738	22.0
K06420	0.0
K00128	8493.0
K00129	1.0
K00438	0.0
K00432	512.0
K00433	1489.0
K00122	35.0
K00123	220.0
K00124	77.0
K00125	0.0
K00126	1.0
K00127	47.0
K08973	70.0
K14348	0.0
K14347	0.0
K14340	0.0
K08972	166.0
K01525	46.0
K01524	8496.0
K01523	547.0
K01521	1.0
K01520	8621.0
K01529	263.0
K08977	31.0
K03969	345.0
K08929	0.0
K02388	3703.0
K02389	3651.0
K02386	15.0
K02387	3691.0
K02384	0.0
K02385	3525.0
K02382	0.0
K02380	14.0
K02381	2.0
K05386	0.0
K13524	1.0
K13525	7.0
K13527	2.0
K13520	0.0
K13522	14.0
K13529	6.0
K03385	80.0
K03384	0.0
K03387	2777.0
K03386	3701.0
K03381	13.0
K03380	2.0
K03383	1.0
K03382	392.0
K03389	2815.0
K03388	2795.0
K05356	8.0
K12344	8.0
K12343	0.0
K12342	0.0
K12341	0.0
K12340	2820.0
K02430	0.0
K12349	0.0
K05351	8.0
K11694	2.0
K11695	2.0
K11690	1419.0
K05352	4.0
K11693	2.0
K08928	0.0
K03433	2.0
K13832	24.0
K03039	0.0
K03432	2.0
K06607	0.0
K06606	93.0
K06605	29.0
K03430	1673.0
K06603	268.0
K06602	1.0
K06601	1.0
K06600	0.0
K05358	1.0
K06609	1.0
K06608	81.0
K03923	12.0
K03922	0.0
K11472	30.0
K11473	60.0
K11474	0.0
K11475	2.0
K11476	6.0
K11477	0.0
K00601	0.0
K00600	10354.0
K00603	244.0
K03746	20.0
K00605	4473.0
K00604	10408.0
K00607	0.0
K00606	3457.0
K00609	6772.0
K03741	1176.0
K03740	256.0
K03743	3784.0
K10873	0.0
K03214	1.0
K14068	0.0
K13317	0.0
K06360	3.0
K14069	0.0
K08078	2.0
K09650	0.0
K06361	1.0
K07802	0.0
K07803	1.0
K07800	1.0
K07801	0.0
K07806	0.0
K07807	0.0
K07804	0.0
K07805	0.0
K06362	0.0
K01172	0.0
K10257	0.0
K10255	27.0
K10254	4555.0
K10253	0.0
K10918	1.0
K04128	0.0
K01958	497.0
K01959	3.0
K01956	6865.0
K01957	0.0
K04126	0.0
K04127	9.0
K01952	7024.0
K01953	6574.0
K01950	6535.0
K01951	8409.0
K07730	0.0
K07731	0.0
K07732	0.0
K07733	29.0
K07734	21.0
K07735	106.0
K07736	4997.0
K07737	13921.0
K07738	3869.0
K07739	32.0
K06365	1.0
K06366	0.0
K06367	1.0
K10910	0.0
K10911	0.0
K04382	0.0
K10775	0.0
K02609	7.0
K02979	0.0
K02978	0.0
K06368	0.0
K02975	0.0
K02974	0.0
K02977	0.0
K02976	0.0
K03558	163.0
K03559	2950.0
K03550	10093.0
K03551	10395.0
K03552	0.0
K03553	11858.0
K03554	39.0
K03555	6875.0
K03556	1918.0
K03557	43.0
K01778	6951.0
K01779	811.0
K06369	0.0
K01772	200.0
K01770	6574.0
K01771	3.0
K01776	6766.0
K01777	49.0
K01774	0.0
K01775	8659.0
K05385	0.0
K05384	0.0
K05383	0.0
K05382	0.0
K05381	0.0
K08159	25.0
K14153	61.0
K14154	0.0
K14155	7343.0
K08152	4.0
K08156	2730.0
K08076	0.0
K12809	0.0
K05297	74.0
K03734	7628.0
K03735	336.0
K03736	336.0
K03737	6797.0
K03731	3.0
K03732	20.0
K03733	3171.0
K03738	62.0
K03739	274.0
K08139	4.0
K06994	240.0
K12660	0.0
K12661	2.0
K07450	0.0
K08719	0.0
K08717	6.0
K08715	5.0
K08714	11.0
K08713	5.0
K08710	0.0
K11311	0.0
K11312	9.0
K00141	0.0
K00146	3.0
K00411	65.0
K00412	79.0
K00145	13223.0
K00148	3.0
K14367	0.0
K14366	0.0
K08954	0.0
K08384	5703.0
K14369	0.0
K14368	0.0
K14091	1467.0
K14090	1493.0
K14093	0.0
K14092	0.0
K14095	0.0
K14094	0.0
K14097	0.0
K14096	0.0
K14099	0.0
K14098	0.0
K02848	0.0
K01541	14.0
K04712	1.0
K04711	0.0
K01545	0.0
K01547	4711.0
K01546	4724.0
K01548	4642.0
K04719	6.0
K04718	0.0
K02018	2579.0
K02019	438.0
K02016	11301.0
K02017	59.0
K02014	9803.0
K02015	16516.0
K02012	3314.0
K02013	10479.0
K02010	1511.0
K02011	3210.0
K04515	0.0
K03943	0.0
K03941	0.0
K03940	0.0
K00313	72.0
K04060	0.0
K01608	1465.0
K08942	0.0
K08943	0.0
K08940	0.0
K08941	0.0
K08946	2.0
K08947	0.0
K08944	0.0
K08945	0.0
K03059	0.0
K13811	0.0
K13812	0.0
K13815	1.0
K13816	2.0
K13818	0.0
K13819	2.0
K03053	0.0
K03052	0.0
K03055	0.0
K03054	0.0
K03057	0.0
K03056	0.0
K06222	12.0
K11418	0.0
K11410	0.0
K11415	0.0
K00622	0.0
K00621	0.0
K00620	8606.0
K00627	3940.0
K00626	3817.0
K00625	9945.0
K00624	0.0
K02805	1601.0
K02552	25.0
K02550	0.0
K02556	3744.0
K02803	3.0
K02554	5.0
K07280	28.0
K07281	1.0
K07282	5587.0
K07283	2.0
K07284	2064.0
K07285	14.0
K07286	3.0
K08217	3874.0
K07288	24.0
K07289	12.0
K07534	0.0
K07535	29.0
K07533	2345.0
K07822	0.0
K07823	1.0
K08699	4.0
K00088	8363.0
K00087	712.0
K00086	1555.0
K00082	7.0
K10239	0.0
K10238	0.0
K10231	173.0
K10230	2.0
K10233	2.0
K10232	3.0
K10235	0.0
K10234	2.0
K10237	0.0
K10236	0.0
K08353	0.0
K01970	2.0
K01971	268.0
K01972	10986.0
K01973	0.0
K01974	2.0
K01975	339.0
K01976	1.0
K07758	0.0
K05990	0.0
K07752	0.0
K07753	0.0
K07751	0.0
K13786	0.0
K07755	0.0
K07442	11.0
K08352	78.0
K07115	42.0
K07441	0.0
K07634	0.0
K07446	7.0
K07111	0.0
K07444	4077.0
K07445	16.0
K00647	123.0
K07449	0.0
K00641	2786.0
K00640	8356.0
K01289	0.0
K01282	0.0
K01283	2.0
K01280	0.0
K01281	246.0
K01286	689.0
K01284	5513.0
K02954	10529.0
K02952	10389.0
K02950	10353.0
K00155	20.0
K02959	10387.0
K00887	0.0
K00886	13.0
K00885	0.0
K00884	9.0
K00883	99.0
K00882	2177.0
K00881	68.0
K00880	474.0
K00053	6460.0
K14048	1.0
K01026	605.0
K01756	10396.0
K01025	0.0
K01750	295.0
K01023	58.0
K01752	8994.0
K01753	149.0
K14583	0.0
K01758	53.0
K01759	9599.0
K09565	0.0
K09568	0.0
K08173	0.0
K08172	0.0
K02483	1728.0
K02482	27.0
K08177	323.0
K08176	0.0
K08175	0.0
K02486	1.0
K02489	0.0
K02488	42.0
K08178	2.0
K14138	588.0
K14136	1.0
K09713	0.0
K09714	0.0
K09715	0.0
K03532	0.0
K03533	2.0
K03530	20146.0
K03531	10236.0
K03536	10366.0
K03537	1.0
K03534	4517.0
K03535	4.0
K03538	0.0
K03539	0.0
K14451	0.0
K14450	0.0
K02225	6.0
K02224	5898.0
K02227	3205.0
K02226	3636.0
K02221	569.0
K14107	0.0
K02229	3.0
K02228	3.0
K14106	0.0
K00441	49.0
K03288	0.0
K03289	34.0
K03284	8275.0
K03285	45.0
K03286	45.0
K03287	2830.0
K03280	0.0
K03281	2819.0
K03282	9942.0
K00440	0.0
K13677	0.0
K12790	0.0
K09639	0.0
K12688	0.0
K12689	0.0
K12686	12.0
K12687	0.0
K12684	0.0
K12685	0.0
K12682	0.0
K12683	0.0
K12680	0.0
K11889	0.0
K08884	4613.0
K11085	4356.0
K11084	0.0
K11081	0.0
K11080	0.0
K11083	0.0
K11082	0.0
K11089	16.0
K08777	4.0
K08776	0.0
K06346	3809.0
K06347	7.0
K09824	16.0
K09825	6531.0
K09823	52.0
K09820	37.0
K10939	0.0
K10936	0.0
K10937	0.0
K10933	0.0
K06348	3.0
K09829	0.0
K11337	0.0
K11336	0.0
K11335	1.0
K11334	1.0
K11333	1.0
K11332	4.0
K11331	0.0
K11330	0.0
K00169	667.0
K00164	120.0
K00166	15.0
K00167	22.0
K00161	3899.0
K00162	3900.0
K00163	71.0
K10689	0.0
K10680	28.0
K10681	3.0
K10682	3.0
K04083	7532.0
K04082	48.0
K04081	0.0
K04080	13.0
K04087	184.0
K04086	43.0
K04085	34.0
K04084	48.0
K04088	183.0
K01569	3.0
K01568	0.0
K01563	16.0
K01561	3.0
K01560	1807.0
K01567	70.0
K01565	0.0
K01564	0.0
K02038	10264.0
K02039	10253.0
K02030	15243.0
K02031	17847.0
K02032	18387.0
K02033	20219.0
K02034	21302.0
K02035	18550.0
K02036	10401.0
K02037	6752.0
K05556	0.0
K13658	0.0
K13659	0.0
K13656	0.0
K13657	1.0
K13654	0.0
K13655	22.0
K13652	1486.0
K13653	9075.0
K13650	0.0
K13651	0.0
K05555	7.0
K05552	0.0
K02057	13426.0
K05550	0.0
K05551	0.0
K12308	12697.0
K12306	0.0
K03073	6879.0
K03072	517.0
K03071	71.0
K03070	10401.0
K03077	113.0
K03076	10359.0
K03075	10189.0
K03074	965.0
K08965	36.0
K08967	19.0
K08961	31.0
K08963	2231.0
K13873	0.0
K13876	0.0
K13874	0.0
K13875	1.0
K06139	1.0
K06138	4.0
K06135	0.0
K06134	33.0
K06137	7.0
K06136	2.0
K06131	12645.0
K06133	2991.0
K06132	3.0
K02600	10390.0
K07389	4.0
K07388	0.0
K04747	0.0
K01516	10396.0
K09977	36.0
K07518	1.0
K07519	1.0
K11437	0.0
K07512	0.0
K07516	56.0
K10212	64.0
K10747	2.0
K10217	2.0
K10219	1.0
K10218	5.0
K10748	0.0
K01912	5325.0
K01913	3.0
K01910	239.0
K01911	150.0
K01916	399.0
K01917	5.0
K01914	6585.0
K01915	12479.0
K01918	3518.0
K01919	287.0
K07774	4.0
K07775	499.0
K07776	117.0
K07777	326.0
K07770	16.0
K07771	0.0
K07772	0.0
K07773	0.0
K07778	191.0
K01193	5056.0
K04340	0.0
K04341	0.0
K04342	0.0
K04343	1.0
K12986	0.0
K04691	15.0
K02931	10220.0
K02933	10388.0
K02935	10387.0
K02936	0.0
K02939	10389.0
K00205	0.0
K00204	0.0
K00207	1.0
K00206	0.0
K00201	0.0
K00200	0.0
K00203	0.0
K00202	0.0
K00209	0.0
K00208	2900.0
K01000	8341.0
K01001	0.0
K01002	268.0
K01003	16.0
K01004	4.0
K01005	292.0
K01006	6563.0
K01007	574.0
K01008	1274.0
K10855	0.0
K14115	0.0
K14116	0.0
K14441	6546.0
K14446	52.0
K14447	2.0
K14112	0.0
K14445	10.0
K08195	10.0
K08194	1.0
K14448	1.0
K08196	10.0
K08191	2749.0
K14119	0.0
K08193	0.0
K00702	399.0
K10799	0.0
K03518	2628.0
K03519	201.0
K09719	0.0
K10856	0.0
K03516	0.0
K03517	4138.0
K02205	4.0
K02204	52.0
K02203	2755.0
K02201	0.0
K02200	60.0
K13714	4.0
K13461	0.0
K12518	0.0
K12519	0.0
K12517	0.0
K12514	0.0
K12515	0.0
K12512	0.0
K12513	0.0
K12510	3106.0
K12511	592.0
K07183	3769.0
K07182	41.0
K07181	1716.0
K07180	223.0
K07186	0.0
K07185	845.0
K07184	8.0
K09800	68.0
K09801	44.0
K09802	0.0
K09803	73.0
K09804	3.0
K09805	0.0
K09806	44.0
K09807	4379.0
K09808	5642.0
K09809	52.0
K10912	0.0
K10913	0.0
K10914	334.0
K10915	0.0
K10916	0.0
K10917	0.0
K11358	2870.0
K11355	4.0
K11354	0.0
K11357	0.0
K11356	4.0
K04069	16913.0
K04068	7285.0
K04065	17.0
K04064	0.0
K04067	0.0
K04066	6820.0
K04061	2051.0
K09716	2.0
K04063	19.0
K04062	16.0
K10006	3.0
K10007	3.0
K10004	13.0
K10005	4.0
K10002	12.0
K10003	13.0
K10000	0.0
K10001	18.0
K09717	0.0
K10008	3.0
K10009	2.0
K02491	2.0
K14588	0.0
K14581	0.0
K13678	172.0
K13679	0.0
K11633	3.0
K13670	0.0
K13671	3.0
K11987	0.0
K11636	0.0
K11634	0.0
K13582	0.0
K13583	7.0
K13580	0.0
K13581	10.0
K13586	0.0
K13587	2.0
K13584	3.0
K13585	0.0
K13588	1.0
K13589	0.0
K02052	235.0
K02053	253.0
K02050	9961.0
K02051	8804.0
K02056	8879.0
K05553	0.0
K02054	219.0
K02055	242.0
K02058	1327.0
K02059	1.0
K05558	2.0
K05559	3.0
K03895	0.0
K03894	0.0
K03897	2.0
K03896	1.0
K03891	3.0
K03890	3.0
K03893	37.0
K03892	8212.0
K02423	3.0
K05342	0.0
K05341	117.0
K12989	2.0
K12988	1.0
K02420	3658.0
K12981	0.0
K12980	0.0
K12983	0.0
K12982	4.0
K12985	0.0
K12984	8.0
K12987	0.0
K02426	2809.0
K13854	0.0
K03098	2703.0
K13853	216.0
K03095	267.0
K05344	0.0
K03091	15079.0
K03090	219.0
K03093	624.0
K03092	3743.0
K06113	35.0
K09632	0.0
K02429	5592.0
K06118	12.0
K05716	0.0
K04844	9.0
K11632	4.0
K11630	4.0
K11631	25.0
K11637	2.0
K11635	2.0
K11638	5.0
K11639	0.0
K07572	0.0
K07573	0.0
K07570	152.0
K07571	1278.0
K07576	2801.0
K07577	5.0
K07574	3855.0
K07575	0.0
K07578	0.0
K07579	0.0
K11189	11762.0
K11184	2292.0
K11187	0.0
K11180	14.0
K11181	14.0
K11183	12.0
K10764	49.0
K10763	43.0
K10762	0.0
K01938	6936.0
K01939	7037.0
K01934	7640.0
K01935	2838.0
K01937	10361.0
K01930	0.0
K01932	1.0
K01933	8163.0
K07798	71.0
K07799	16.0
K07796	0.0
K07797	0.0
K07794	49.0
K07795	43.0
K07792	29.0
K07793	1432.0
K07790	0.0
K07791	6.0
K06379	3697.0
K00968	1463.0
K06378	3311.0
K06377	9.0
K06376	0.0
K06375	5.0
K09814	2.0
K09813	2.0
K06372	1.0
K06371	2.0
K06370	2.0
K01249	6.0
K01246	4758.0
K01247	67.0
K01244	0.0
K01243	8769.0
K08919	0.0
K01241	68.0
K02919	8164.0
K02913	13900.0
K02912	0.0
K02911	10324.0
K02910	0.0
K02917	0.0
K02916	10383.0
K02915	0.0
K02914	10291.0
K00228	64.0
K00227	0.0
K00226	9760.0
K00224	0.0
K00223	0.0
K00222	1.0
K00221	1.0
K00220	1.0
K01798	0.0
K01799	106.0
K01068	0.0
K01069	554.0
K01062	10.0
K01791	6541.0
K01792	4.0
K01061	72.0
K01066	91.0
K01067	114.0
K01796	42.0
K01797	39.0
K05499	1586.0
K14468	2.0
K14469	2.0
K14465	0.0
K14466	0.0
K14467	0.0
K10834	1.0
K10833	0.0
K02266	0.0
K03793	19.0
K03790	175.0
K03791	2.0
K03796	8.0
K03797	12133.0
K03794	0.0
K03795	19.0
K03798	16034.0
K03799	419.0
K13448	0.0
K12538	0.0
K12539	0.0
K12530	0.0
K12531	0.0
K12532	0.0
K12533	0.0
K12534	0.0
K12535	0.0
K12536	1.0
K12537	0.0
K03136	0.0
K09790	3369.0
K09791	49.0
K09792	79.0
K09793	2749.0
K09794	36.0
K09795	23.0
K09796	48.0
K09797	4236.0
K09798	19.0
K09799	13.0
K10972	2.0
K10973	0.0
K10977	37.0
K10974	1676.0
K10975	3.0
K10978	0.0
K10979	198.0
K06308	8.0
K00315	10.0
K09862	45.0
K06303	5.0
K09860	0.0
K09861	5889.0
K06306	468.0
K06307	5.0
K06305	20.0
K11373	0.0
K04047	454.0
K04046	7.0
K04045	1694.0
K04044	46.0
K04043	10776.0
K04042	2560.0
K04041	2858.0
K04040	22.0
K02700	4.0
K04049	0.0
K04048	0.0
K02707	4.0
K02704	4.0
K02705	8.0
K10020	6.0
K10021	0.0
K10022	1.0
K10023	0.0
K10024	0.0
K10025	0.0
K10026	274.0
K10027	66.0
K13612	0.0
K13613	0.0
K13611	0.0
K13614	0.0
K13615	0.0
K05794	87.0
K05795	655.0
K05796	158.0
K05797	0.0
K05790	0.0
K05791	11.0
K05792	40.0
K05793	0.0
K05798	0.0
K05799	5754.0
K01474	26.0
K01477	12.0
K01476	56.0
K01471	0.0
K01470	3800.0
K01473	27.0
K13039	6.0
K01479	26.0
K01478	218.0
K05570	1643.0
K05571	1651.0
K05572	4.0
K05573	4.0
K02078	17919.0
K02079	0.0
K05576	11.0
K02074	270.0
K02075	277.0
K02076	139.0
K02077	331.0
K02071	3785.0
K02072	7288.0
K02073	3972.0
K03309	24.0
K03308	10813.0
K03305	3176.0
K03304	4.0
K03307	3807.0
K03306	2425.0
K03301	13.0
K03300	301.0
K03303	494.0
K03302	0.0
K06173	12929.0
K06175	42.0
K06174	0.0
K06177	2825.0
K06176	34.0
K06179	7246.0
K07680	4.0
K03867	4.0
K03838	0.0
K12053	0.0
K11618	1489.0
K11619	5.0
K11614	6.0
K11615	4.0
K11616	3.0
K11617	20.0
K11610	0.0
K11611	0.0
K11960	4.0
K11961	29.0
K02836	6912.0
K10565	0.0
K10564	0.0
K02837	6502.0
K10561	257.0
K10560	255.0
K10563	10187.0
K10562	0.0
K02838	10389.0
K06858	0.0
K02839	1456.0
K06859	83.0
K12700	354.0
K07558	0.0
K07559	1658.0
K07228	6.0
K07229	12.0
K07226	3.0
K07224	29.0
K07225	2.0
K07222	10.0
K07223	102.0
K07220	2218.0
K07221	12.0
K10709	761.0
K10708	0.0
K10701	0.0
K10703	0.0
K10702	0.0
K10704	0.0
K05984	0.0
K07537	2.0
K08652	0.0
K08651	0.0
K08658	0.0
K08659	1050.0
K05982	17.0
K07451	0.0
K07453	1.0
K07452	0.0
K07455	129.0
K07454	16.0
K09707	1628.0
K07457	155.0
K09706	126.0
K07104	47.0
K00029	157.0
K00028	2.0
K00799	199.0
K00798	5276.0
K00797	2127.0
K00024	5638.0
K00795	113.0
K00026	0.0
K00021	11.0
K00020	180.0
K00023	19.0
K00022	0.0
K09017	67.0
K01269	3755.0
K09015	2994.0
K09014	4566.0
K09013	7465.0
K09011	2712.0
K09010	2.0
K01261	29.0
K01262	14702.0
K01263	71.0
K01264	1.0
K01265	14919.0
K01266	1499.0
K09018	0.0
K08227	0.0
K08226	13.0
K08225	4.0
K08224	36.0
K08223	41.0
K08222	9.0
K08221	14.0
K00249	88.0
K01790	7726.0
K00241	2890.0
K00240	3215.0
K00243	5692.0
K00242	67.0
K00245	3.0
K00244	2102.0
K00247	0.0
K00246	1.0
K01795	1560.0
K06983	9.0
K02799	2.0
K02798	148.0
K02791	247.0
K02790	1.0
K02793	1983.0
K02795	2663.0
K02794	2813.0
K02796	2554.0
K04564	6884.0
K04565	1856.0
K04566	1474.0
K04567	8857.0
K01040	201.0
K01041	25.0
K04562	375.0
K04568	25.0
K01049	0.0
K02535	2852.0
K02242	278.0
K02536	2872.0
K02531	151.0
K02246	238.0
K02533	68.0
K02532	14.0
K02248	204.0
K02538	20.0
K00581	0.0
K13421	6.0
K01013	0.0
K15018	0.0
K15019	0.0
K03110	10316.0
K03111	19645.0
K03112	7.0
K03113	2756.0
K03116	3012.0
K03117	74.0
K03118	2930.0
K03119	14.0
K10919	0.0
K12552	3.0
K12553	2.0
K12551	2.0
K12556	12.0
K12554	12.0
K12555	505.0
K06892	20.0
K06893	20.0
K06890	718.0
K06891	133.0
K06896	5687.0
K06897	2584.0
K06894	33.0
K06895	321.0
K10954	0.0
K10956	0.0
K06899	2.0
K06328	23.0
K06329	1.0
K10952	0.0
K10953	0.0
K11395	0.0
K11391	0.0
K11390	0.0
K11392	4.0
K00499	1.0
K00494	29.0
K00495	0.0
K00496	13.0
K00491	8.0
K00492	34.0
K00493	1.0
K13591	0.0
K01467	3233.0
K13593	0.0
K13592	1.0
K04021	0.0
K04020	0.0
K04023	593.0
K04022	0.0
K04025	0.0
K04024	311.0
K04027	51.0
K04026	260.0
K04029	2209.0
K04028	2256.0
K07055	0.0
K07054	44.0
K07057	2.0
K07056	13180.0
K07051	3.0
K07050	2810.0
K07053	10745.0
K07052	12191.0
K07059	2.0
K07058	5953.0
K10040	394.0
K10041	950.0
K10046	0.0
K04799	0.0
K04798	0.0
K04793	0.0
K04792	0.0
K04791	0.0
K04790	0.0
K04797	0.0
K04796	0.0
K04795	0.0
K04794	2.0
K13638	1.0
K13639	4.0
K13634	31.0
K13635	12.0
K13636	0.0
K13637	2.0
K13630	0.0
K13631	0.0
K13632	0.0
K13633	2.0
K02042	2197.0
K05778	1.0
K05779	1.0
K05776	2696.0
K05541	37.0
K05774	1.0
K05775	0.0
K05772	26.0
K05773	25.0
K05540	1239.0
K01459	1.0
K01458	6.0
K01457	37.0
K01455	55.0
K01454	0.0
K01453	6.0
K01452	21.0
K01451	464.0
K01450	0.0
K05518	4.0
K08070	731.0
K08071	0.0
K05516	137.0
K08077	86.0
K05515	6629.0
K13093	0.0
K11783	0.0
K12949	0.0
K12945	0.0
K12944	0.0
K12941	485.0
K12940	12.0
K12943	0.0
K12942	551.0
K14728	0.0
K14727	1.0
K11785	0.0
K00108	26.0
K13890	32.0
K13891	30.0
K13892	10.0
K13893	21.0
K13894	32.0
K13895	32.0
K13896	31.0
K06159	1.0
K06158	8234.0
K06153	7000.0
K06152	2.0
K06151	2.0
K06157	0.0
K06156	2.0
K06155	2.0
K06154	0.0
K03327	5586.0
K03326	23.0
K03325	464.0
K03324	9076.0
K03322	333.0
K03321	278.0
K03320	653.0
K03329	0.0
K03328	2847.0
K04802	0.0
K04801	0.0
K04800	0.0
K11948	0.0
K01505	6.0
K04756	5.0
K11940	9.0
K11941	0.0
K11942	8.0
K11943	0.0
K11944	0.0
K01507	11877.0
K11946	0.0
K11947	0.0
K01506	39.0
K01501	65.0
K01500	179.0
K01503	0.0
K06714	389.0
K04750	1743.0
K12789	0.0
K12788	0.0
K11526	0.0
K10810	3.0
K11522	4.0
K11523	4.0
K08675	0.0
K08676	22.0
K08677	7.0
K08679	0.0
K11521	4.0
K10547	514.0
K10546	586.0
K10545	119.0
K10544	47.0
K10543	112.0
K10542	2159.0
K10541	2155.0
K10540	3094.0
K10549	101.0
K10548	514.0
K14630	0.0
K11529	0.0
K00007	0.0
K00005	3353.0
K13444	0.0
K00003	4465.0
K00002	1677.0
K00001	2099.0
K01186	4385.0
K00009	128.0
K00008	4429.0
K10726	0.0
K10725	0.0
K08246	0.0
K00263	30.0
K00262	9247.0
K00261	119.0
K00260	54.0
K00266	19576.0
K00265	2890.0
K01200	492.0
K01201	3111.0
K01206	20695.0
K01207	1929.0
K01205	2709.0
K01208	5.0
K01209	13335.0
K06167	2903.0
K00917	1930.0
K00912	2847.0
K00919	6691.0
K02519	10334.0
K02518	10357.0
K02517	2913.0
K02511	0.0
K02510	246.0
K13409	0.0
K13408	0.0
K03179	2838.0
K03170	2.0
K03177	10378.0
K12574	7552.0
K12570	0.0
K12573	10162.0
K11009	0.0
K11008	0.0
K11005	8.0
K11004	8.0
K11007	0.0
K11006	0.0
K11003	8.0
K08296	103.0
K08297	5.0
K08295	2.0
K02634	4.0
K02635	4.0
K10622	0.0
K07693	94.0
K07692	6.0
K07691	2.0
K07690	0.0
K07697	9.0
K07696	1558.0
K07695	0.0
K07694	100.0
K07699	2336.0
K07698	0.0
K07079	5274.0
K07078	219.0
K07077	3.0
K07076	448.0
K07075	372.0
K07074	145.0
K07073	0.0
K07072	0.0
K07071	119.0
K07070	13.0
K14584	0.0
K11620	1.0
K09190	4.0
K11623	5.0
K05759	0.0
K08589	2.0
K11625	0.0
K11995	0.0
K01439	5275.0
K01438	2941.0
K01431	1.0
K01430	1552.0
K01433	50.0
K01432	0.0
K01434	47.0
K01437	0.0
K01436	2993.0
K05539	52.0
K14520	0.0
K12963	0.0
K12962	5.0
K12961	1.0
K12960	5233.0
K14749	0.0
K14748	0.0
K02972	0.0
K14743	2.0
K14742	6231.0
K14745	0.0
K14744	0.0
K14747	0.0
K14746	0.0
K02167	2.0
K02164	2.0
K02160	2216.0
K02168	57.0
K02169	2733.0
K10931	0.0
K03341	0.0
K03340	5087.0
K03343	0.0
K03342	71.0
K03346	3669.0
K12299	0.0
K12291	0.0
K12290	0.0
K12293	0.0
K12292	0.0
K12295	0.0
K12294	0.0
K12297	15.0
K12368	2.0
K11922	0.0
K11923	0.0
K11920	0.0
K11921	40.0
K11926	0.0
K11927	534.0
K11924	48.0
K11925	0.0
K11928	1471.0
K13181	0.0
K13219	0.0
K07262	35.0
K07263	2844.0
K07260	5068.0
K07261	4.0
K07266	9.0
K07267	6.0
K07264	0.0
K07265	9.0
K07268	0.0
K07269	0.0
K01155	488.0
K04478	2.0
K04479	0.0
K10528	0.0
K14952	2.0
K07486	72.0
K07487	58.0
K07484	747.0
K07485	34.0
K07482	7.0
K07483	6478.0
K07480	5.0
K07481	247.0
K07488	58.0
K07489	1.0
K11210	5.0
K11211	4.0
K11212	14.0
K11214	1487.0
K11216	40.0
K06300	4.0
K00061	0.0
K00060	87.0
K06301	5.0
K00065	528.0
K00064	11.0
K00067	9162.0
K00066	3.0
K00069	0.0
K00068	119.0
K06304	3.0
K08262	0.0
K08261	2.0
K08260	1.0
K08265	0.0
K08264	0.0
K00288	20.0
K00285	72.0
K00284	2714.0
K00287	10207.0
K00286	8166.0
K00281	2781.0
K00280	0.0
K00283	1812.0
K00282	1812.0
K08088	0.0
K14198	1.0
K14199	1.0
K03452	0.0
K14194	1.0
K14195	1.0
K14196	1.0
K14197	1.0
K14192	1.0
K14193	1.0
K01880	9992.0
K01881	11882.0
K01883	10397.0
K01885	10170.0
K04618	0.0
K01887	11858.0
K01224	372.0
K01889	10391.0
K01226	1764.0
K01227	36.0
K01220	163.0
K01222	287.0
K01223	4158.0
K02759	1541.0
K02755	21.0
K02757	4698.0
K02756	18.0
K14998	1.0
K02750	169.0
K02753	2.0
K02752	0.0
K00939	10390.0
K00938	263.0
K00937	6611.0
K00936	19347.0
K00935	7.0
K00934	0.0
K00933	0.0
K00932	0.0
K00931	6652.0
K00930	13264.0
K01089	2810.0
K01080	0.0
K01081	4401.0
K01082	2.0
K01083	3.0
K01084	0.0
K01085	2.0
K01087	18.0
K02571	0.0
K02570	26.0
K02573	24.0
K02572	1.0
K02575	111.0
K02574	292.0
K07780	0.0
K03488	3102.0
K03489	153.0
K03482	0.0
K03483	117.0
K03480	387.0
K03481	487.0
K03486	1691.0
K03487	0.0
K03484	3114.0
K03485	0.0
K02287	4.0
K02286	8.0
K02285	8.0
K02284	8.0
K02283	4329.0
K02282	59.0
K02281	0.0
K02280	8.0
K02289	4.0
K02288	4.0
K03626	0.0
K03627	0.0
K03624	13126.0
K03625	10389.0
K03151	7507.0
K03620	48.0
K03153	62.0
K08869	0.0
K03628	5628.0
K03629	6804.0
K09738	0.0
K09739	0.0
K09736	0.0
K09737	0.0
K09735	0.0
K09732	0.0
K09733	0.0
K09730	0.0
K09731	0.0
K09888	3382.0
K09889	39.0
K09880	5.0
K09882	9.0
K09883	8.0
K09884	0.0
K09887	0.0
K11027	0.0
K11026	0.0
K11025	0.0
K11024	0.0
K07679	0.0
K07678	14.0
K11021	0.0
K11020	0.0
K07675	11.0
K07674	1.0
K07676	0.0
K07671	0.0
K07670	16.0
K07673	36.0
K07672	0.0
K01117	3.0
K12048	0.0
K07019	75.0
K07018	69.0
K07011	7544.0
K07010	3783.0
K07013	27.0
K07012	3378.0
K07015	7332.0
K07014	2.0
K07017	280.0
K07016	51.0
K10084	0.0
K08372	103.0
K05884	61.0
K05885	1652.0
K05886	1.0
K05887	0.0
K05880	0.0
K05881	0.0
K05882	5.0
K05883	3.0
K08902	4.0
K05739	161.0
K05888	0.0
K05889	0.0
K08903	4.0
K00547	207.0
K00544	5.0
K00545	0.0
K00542	0.0
K00543	0.0
K00540	15194.0
K00548	9189.0
K00549	1656.0
K01145	0.0
K01412	23.0
K01147	30.0
K01417	5668.0
K00038	25.0
K01143	0.0
K01142	4253.0
K01419	292.0
K00788	6865.0
K00789	11158.0
K12502	0.0
K14762	0.0
K14761	3893.0
K06195	43.0
K03819	0.0
K03818	8.0
K03814	108.0
K03817	161.0
K03816	2533.0
K03811	2029.0
K03810	56.0
K03813	28.0
K11908	0.0
K11909	0.0
K11904	15.0
K11905	5.0
K11906	6.0
K11907	15.0
K11900	19.0
K11901	19.0
K11902	14.0
K11903	19.0
K10986	69.0
K13238	0.0
K13239	0.0
K13797	0.0
K07248	292.0
K13796	2.0
K07244	0.0
K07245	13.0
K07246	198.0
K07240	18354.0
K07241	27.0
K07242	4.0
K07243	47.0
K01268	0.0
K05296	0.0
K02821	1821.0
K09016	0.0
K09945	3.0
K09944	0.0
K09947	1.0
K09946	4.0
K09941	28.0
K09940	28.0
K09943	22.0
K09942	14.0
K09949	23.0
K09948	16.0
K10851	26.0
K10850	2.0
K03666	1258.0
K03667	292.0
K03196	26.0
K03665	6869.0
K11275	0.0
K06012	3569.0
K00048	2204.0
K10857	11.0
K09773	371.0
K00043	6.0
K00042	2050.0
K00041	1826.0
K00040	2046.0
K00046	7408.0
K00733	0.0
K00044	0.0
K06011	0.0
K09012	0.0
K06016	243.0
K06017	0.0
K06014	0.0
K06015	1535.0
K06019	57.0
K01075	3.0
K12221	0.0
K06444	0.0
K04632	0.0
K14977	51.0
K14974	0.0
K00958	28.0
K00951	13170.0
K00950	3160.0
K00952	15.0
K00955	264.0
K00954	10383.0
K00957	508.0
K00956	434.0
K00590	12.0
K02777	498.0
K02775	688.0
K02774	727.0
K02773	805.0
K02771	32.0
K02770	5574.0
K02779	3669.0
K02778	0.0
K01606	0.0
K01607	5890.0
K01604	0.0
K01605	0.0
K01602	10.0
K01601	24.0
K03750	366.0
K01609	5784.0
K02553	23.0
K02804	1958.0
K02551	2817.0
K02806	72.0
K02557	6581.0
K02800	235.0
K05275	2.0
K02802	0.0
K13300	5.0
K02558	100.0
K02809	28.0
K02808	24.0
K03600	44.0
K03601	6902.0
K03602	6800.0
K03603	1.0
K03604	1588.0
K03605	14.0
K03606	18.0
K03607	1.0
K03608	3701.0
K03609	5260.0
K06078	0.0
K06079	1.0
K09710	6898.0
K09711	6.0
K09712	9.0
K06073	0.0
K06074	0.0
K06075	23.0
K06076	133.0
K06077	3.0
K06382	1693.0
K06383	1153.0
K06380	4.0
K06381	3964.0
K06386	20.0
K06387	2070.0
K06384	318.0
K06385	3040.0
K06388	0.0
K06389	0.0
K12466	2.0
K12468	0.0
K07657	48.0
K07656	0.0
K07655	0.0
K07654	4.0
K07653	3.0
K07652	678.0
K07651	17.0
K07650	44.0
K07659	22.0
K07658	6634.0
K11041	67.0
K11040	4.0
K11043	1.0
K11042	1.0
K11045	0.0
K11044	0.0
K11047	0.0
K11046	0.0
K11049	0.0
K11048	0.0
K07387	2708.0
K07386	3338.0
K06926	5067.0
K06927	26.0
K06924	0.0
K06925	10388.0
K06922	0.0
K06923	3689.0
K06920	237.0
K06921	3204.0
K06928	271.0
K06929	211.0
K07033	4551.0
K07032	85.0
K07031	1655.0
K07030	7206.0
K07037	3010.0
K07035	2822.0
K07034	36.0
K07039	27.0
K07038	208.0
K10829	0.0
K00384	16055.0
K00385	217.0
K00386	0.0
K00387	2.0
K00380	65.0
K00381	43.0
K00382	9040.0
K00383	147.0
K00389	17.0
K01387	7.0
K01385	0.0
K01389	0.0
K09158	50.0
K09159	60.0
K09156	0.0
K09157	3810.0
K09154	0.0
K09155	830.0
K09152	0.0
K09153	1725.0
K09150	0.0
K09151	25.0
K05970	4363.0
K05714	8.0
K05715	0.0
K05710	17.0
K05711	1.0
K05712	6.0
K05713	0.0
K00560	9840.0
K00561	4.0
K00563	496.0
K00564	432.0
K00566	13105.0
K00567	6548.0
K00568	155.0
K00569	15.0
K05575	20.0
K01169	1.0
K01167	2.0
K01166	0.0
K05577	16.0
K01163	1336.0
K01161	0.0
K01160	0.0
K05578	4.0
K05579	4.0
K08092	379.0
K08093	44.0
K08094	324.0
K08095	4.0
K08096	0.0
K08097	9.0
K02254	4.0
K02255	0.0
K01743	0.0
K02251	4.0
K02061	1.0
K01741	0.0
K02060	1.0
K00114	18.0
K02122	4036.0
K02123	6693.0
K02120	6721.0
K02121	6250.0
K02124	6747.0
K03837	8.0
K03836	0.0
K03835	14.0
K03834	5.0
K03833	271.0
K03832	2918.0
K03831	15.0
K03830	1976.0
K00443	0.0
K03839	2790.0
K02067	88.0
K10189	3200.0
K13038	9720.0
K13787	348.0
K13788	37.0
K13789	20860.0
K10188	3574.0
K12255	0.0
K12254	0.0
K12257	5450.0
K12256	3.0
K12251	522.0
K12250	0.0
K12253	0.0
K12252	0.0
K13252	71.0
K13256	130.0
K13255	2.0
K12079	0.0
K12078	0.0
K12071	1.0
K12070	1.0
K12073	4.0
K12072	0.0
K09912	19.0
K06236	0.0
K06237	0.0
K05519	2.0
K09914	1.0
K11788	0.0
K11782	0.0
K11780	4.0
K11781	4.0
K11787	0.0
K11784	0.0
K11530	0.0
K12787	0.0
K12786	0.0
K12785	0.0
K12784	0.0
K06718	10.0
K09969	19.0
K09968	5.0
K09967	1580.0
K09966	27.0
K09965	1.0
K09964	9.0
K09963	677.0
K09962	32.0
K09961	9.0
K09960	8.0
K11527	34.0
K11524	0.0
K11525	0.0
K11250	11.0
K11253	0.0
K11258	1.0
K11528	0.0
K00713	0.0
K00712	114.0
K10780	11.0
K10783	21.0
K10125	3.0
K10124	0.0
K10126	3.0
K10121	154.0
K10123	0.0
K10122	154.0
K04652	1944.0
K04653	1748.0
K04651	3318.0
K04656	1765.0
K04654	1765.0
K04655	1900.0
K00973	6164.0
K00972	221.0
K00971	4540.0
K00970	2835.0
K00975	9933.0
K00974	15404.0
K00979	2948.0
K00978	261.0
K14954	1.0
K14955	0.0
K14956	0.0
K06178	7890.0
K01596	209.0
K01597	301.0
K01594	0.0
K01595	236.0
K01592	0.0
K01593	12.0
K01590	0.0
K01591	6772.0
K01598	12.0
K01599	13667.0
K02711	4.0
K02710	4.0
K02713	4.0
K02712	4.0
K02714	4.0
K02717	4.0
K02716	4.0
K02719	8.0
K02718	4.0
K03449	1542.0
K03446	2771.0
K03444	2.0
K03445	0.0
K03442	6732.0
K01620	5744.0
K01621	470.0
K01622	15.0
K01623	1833.0
K01624	15496.0
K01625	14757.0
K01626	2657.0
K01627	2851.0
K01628	3724.0
K01629	1552.0
K05299	4.0
K02829	6.0
K02828	6.0
K02827	7.0
K02826	6.0
K02825	712.0
K02824	3780.0
K02823	6499.0
K02822	2118.0
K03198	10.0
K03199	28.0
K03668	2.0
K03669	6.0
K03190	1553.0
K03191	37.0
K03660	5176.0
K03194	1.0
K03195	38.0
K03664	10390.0
K03197	17.0
K09772	3947.0
K06013	40.0
K09770	222.0
K09771	29.0
K09776	18.0
K09777	3222.0
K09774	54.0
K09775	2792.0
K09778	252.0
K09779	3455.0
K06269	0.0
K06323	0.0
K11624	6.0
K02991	0.0
K02990	10177.0
K02624	6.0
K02240	302.0
K08282	40.0
K12440	0.0
K12441	0.0
K12442	0.0
K12443	0.0
K12444	0.0
K12445	0.0
K12449	0.0
K02247	4.0
K07637	6.0
K07636	6770.0
K07639	11.0
K07638	22.0
K11069	6607.0
K11068	3786.0
K11063	1.0
K11062	0.0
K11061	0.0
K11060	0.0
K11066	2.0
K11065	2935.0
K06900	0.0
K06901	4738.0
K06902	602.0
K06903	233.0
K06904	253.0
K06905	421.0
K06906	262.0
K06907	586.0
K06908	423.0
K06909	91.0
K10821	0.0
K05905	4.0
K05904	0.0
K05906	0.0
K05900	0.0
K05903	27.0
K01406	0.0
K05909	0.0
K05908	0.0
K00368	30.0
K00369	2.0
K00366	366.0
K00367	4.0
K00364	242.0
K00365	2.0
K00362	37.0
K00363	29.0
K00360	0.0
```
