## Extended Data File 1 for "Diet induces reproducible alterations in the mouse and human gut microbiome": ERS606386_ERR675406.picrust_nol

```
# Constructed from biom file
#OTU ID	ERR675406
K01365	0.0
K01364	0.0
K01361	2.0
K01360	0.0
K01362	158.0
K02249	0.0
K05841	0.0
K05844	2.0
K05845	3.0
K05846	62.0
K05847	67.0
K00508	3.0
K00500	1.0
K00507	3.0
K00504	0.0
K00505	0.0
K12521	0.0
K01101	44.0
K01103	0.0
K12520	0.0
K01104	430.0
K05592	179.0
K05593	79.0
K05590	0.0
K05591	0.0
K05596	0.0
K05597	0.0
K05594	0.0
K05595	10.0
K05599	0.0
K11964	0.0
K11962	0.0
K14540	139.0
K12529	0.0
K12528	0.0
K06353	0.0
K02456	4.0
K02457	1.0
K02454	2.0
K02455	2.0
K02452	1.0
K02453	2.0
K02450	0.0
K02103	52.0
K08138	2.0
K02108	233.0
K02109	272.0
K02458	1.0
K02459	1.0
K08137	1.0
K03851	0.0
K03850	0.0
K03852	0.0
K03855	0.0
K03856	120.0
K13018	0.0
K13019	0.0
K13010	0.0
K13011	0.0
K13012	12.0
K13013	0.0
K13014	0.0
K13015	3.0
K13016	1.0
K13017	0.0
K08566	0.0
K08567	1.0
K13274	0.0
K13275	0.0
K13276	0.0
K13277	0.0
K03275	0.0
K03274	2.0
K03277	0.0
K03276	0.0
K03271	81.0
K03270	139.0
K03273	6.0
K03272	39.0
K03279	0.0
K03278	0.0
K11022	0.0
K12277	0.0
K12276	0.0
K12270	0.0
K11058	0.0
K12279	0.0
K12278	0.0
K07557	0.0
K07550	0.0
K07552	98.0
K06319	0.0
K09909	0.0
K09908	0.0
K12051	0.0
K12050	0.0
K12057	0.0
K12056	0.0
K06221	1.0
K09900	0.0
K09903	239.0
K09902	0.0
K09904	0.0
K09907	0.0
K09906	0.0
K11501	0.0
K03234	0.0
K00773	217.0
K00772	3.0
K00777	0.0
K00776	0.0
K06313	8.0
K06315	0.0
K05574	0.0
K10201	1.0
K07176	0.0
K07177	5.0
K07174	0.0
K07175	26.0
K07172	2.0
K07173	56.0
K07170	105.0
K07171	263.0
K07178	0.0
K07179	0.0
K00195	0.0
K00194	3.0
K00197	5.0
K00196	0.0
K00191	0.0
K00190	0.0
K00193	0.0
K00192	0.0
K00198	42.0
K06405	111.0
K10109	52.0
K10108	98.0
K10107	0.0
K01828	2.0
K01829	1.0
K01826	1.0
K01825	1.0
K01822	1.0
K01823	10.0
K01820	0.0
K01821	6.0
K00999	0.0
K00998	152.0
K00995	238.0
K00997	60.0
K00996	1.0
K00991	224.0
K00990	2.0
K00992	0.0
K11028	0.0
K02622	124.0
K02625	0.0
K03564	183.0
K13489	0.0
K13488	0.0
K13483	1.0
K13482	1.0
K13481	1.0
K13480	0.0
K13487	0.0
K13486	0.0
K14680	0.0
K14681	0.0
K14682	1.0
K08358	0.0
K08357	0.0
K08356	0.0
K08355	0.0
K03469	217.0
K03462	0.0
K03464	0.0
K03465	21.0
K03466	222.0
K01648	0.0
K01649	265.0
K01643	19.0
K01640	5.0
K01641	6.0
K01646	5.0
K01647	231.0
K01644	21.0
K02597	1.0
K02626	1.0
K02595	0.0
K02594	16.0
K02593	0.0
K02592	9.0
K02591	25.0
K02590	53.0
K02598	22.0
K02849	0.0
K14061	0.0
K14062	0.0
K14063	0.0
K14064	0.0
K14065	0.0
K14067	0.0
K02841	1.0
K02840	2.0
K02843	3.0
K02844	0.0
K02847	0.0
K02846	0.0
K02102	2.0
K09758	1.0
K06039	0.0
K06034	0.0
K06036	1.0
K06037	0.0
K06032	0.0
K01581	13.0
K02702	0.0
K02659	2.0
K13490	0.0
K13491	0.0
K03644	100.0
K03645	0.0
K03646	1.0
K03647	7.0
K03640	6.0
K03641	1.0
K03642	4.0
K03643	1.0
K03648	210.0
K03649	3.0
K06694	0.0
K11814	0.0
K12428	0.0
K12429	0.0
K12422	0.0
K12423	0.0
K12420	0.0
K12421	0.0
K12426	0.0
K12427	0.0
K12424	0.0
K12425	0.0
K07349	0.0
K07348	0.0
K05380	0.0
K07345	1.0
K07344	0.0
K07347	1.0
K07346	0.0
K07341	43.0
K07340	1.0
K07343	45.0
K07342	0.0
K06968	1.0
K06969	357.0
K06962	6.0
K06963	0.0
K06960	118.0
K06961	0.0
K06966	109.0
K06967	139.0
K06964	0.0
K06965	0.0
K08995	0.0
K08994	4.0
K08997	0.0
K08996	3.0
K08990	0.0
K08993	0.0
K08992	0.0
K08999	7.0
K08998	177.0
K08344	0.0
K08345	0.0
K08346	0.0
K14940	0.0
K02724	0.0
K08349	0.0
K11815	0.0
K05929	0.0
K05928	0.0
K05927	0.0
K05924	0.0
K05922	0.0
K05921	0.0
K00349	97.0
K00698	0.0
K00340	97.0
K00341	97.0
K00690	52.0
K00343	97.0
K00344	6.0
K00697	2.0
K00346	97.0
K00347	97.0
K09116	38.0
K09117	183.0
K05337	14.0
K09118	2.0
K09119	0.0
K02106	2.0
K05823	3.0
K05820	1.0
K05826	1.0
K05827	1.0
K02100	0.0
K02101	0.0
K00524	0.0
K00525	221.0
K00526	92.0
K00527	309.0
K00520	2.0
K00522	0.0
K00523	1.0
K02451	0.0
K00528	213.0
K00529	0.0
K00025	0.0
K14215	0.0
K14213	0.0
K03453	102.0
K00796	167.0
K05339	0.0
K00027	119.0
K00794	147.0
K00793	144.0
K01347	0.0
K01346	0.0
K01344	0.0
K01343	0.0
K00791	222.0
K01340	0.0
K00790	297.0
K02694	0.0
K02696	0.0
K02697	0.0
K02690	0.0
K02691	0.0
K02692	0.0
K02693	0.0
K02698	1.0
K02699	0.0
K00836	1.0
K00837	102.0
K00835	0.0
K00832	3.0
K00833	102.0
K00830	4.0
K00831	213.0
K00839	1.0
K04335	0.0
K04334	0.0
K01120	1.0
K01126	213.0
K04333	0.0
K01129	119.0
K01128	0.0
K04339	0.0
K04338	0.0
K02470	340.0
K02471	1.0
K02472	0.0
K02473	0.0
K02474	134.0
K02475	0.0
K02476	0.0
K02477	145.0
K02478	0.0
K02479	1.0
K09019	0.0
K01267	78.0
K13074	0.0
K13075	0.0
K11441	0.0
K14055	0.0
K13299	0.0
K13292	130.0
K14057	0.0
K14056	0.0
K02856	4.0
K02585	9.0
K12211	0.0
K12210	0.0
K12213	0.0
K12212	0.0
K12215	0.0
K02854	0.0
K12217	0.0
K12216	0.0
K12219	0.0
K12218	0.0
K02855	0.0
K08692	0.0
K08693	0.0
K08690	0.0
K08691	0.0
K08696	1.0
K08697	0.0
K11748	0.0
K11749	216.0
K11746	0.0
K11747	0.0
K11744	0.0
K11745	0.0
K11742	0.0
K11743	39.0
K11740	0.0
K11741	3.0
K13920	18.0
K13921	0.0
K13922	59.0
K13923	0.0
K13924	2.0
K13925	0.0
K13926	1.0
K13927	4.0
K13928	0.0
K13929	1.0
K09923	0.0
K09922	95.0
K06201	160.0
K06200	54.0
K06207	181.0
K06206	30.0
K06205	0.0
K09924	0.0
K09929	0.0
K06208	7.0
K00759	151.0
K00758	1.0
K00752	0.0
K00757	187.0
K00756	72.0
K00754	280.0
K06001	141.0
K05557	0.0
K09766	11.0
K05554	0.0
K07475	0.0
K07150	64.0
K07151	0.0
K07152	8.0
K07153	1.0
K07154	108.0
K07155	0.0
K07156	1.0
K07157	2.0
K07406	122.0
K07407	448.0
K07404	102.0
K07405	95.0
K07402	70.0
K07403	2.0
K07400	0.0
K07401	0.0
K01808	247.0
K01809	156.0
K01800	0.0
K01801	0.0
K01802	101.0
K01803	242.0
K01804	55.0
K01805	11.0
K01807	50.0
K09718	0.0
K14668	0.0
K14669	0.0
K14666	0.0
K14667	0.0
K01664	2.0
K01665	101.0
K01666	52.0
K01667	101.0
K01660	0.0
K01661	8.0
K01662	200.0
K01663	0.0
K01668	0.0
K01669	8.0
K02863	239.0
K02862	0.0
K02860	237.0
K02867	239.0
K02866	0.0
K02864	233.0
K02869	0.0
K05362	0.0
K05365	2.0
K03402	118.0
K03403	1.0
K03400	0.0
K03406	681.0
K03407	82.0
K03404	1.0
K03405	2.0
K03408	176.0
K03409	14.0
K02315	135.0
K02314	259.0
K02317	0.0
K02316	237.0
K02313	239.0
K02312	0.0
K02319	0.0
K12405	0.0
K12152	0.0
K12151	0.0
K07091	1.0
K07090	263.0
K07093	3.0
K07092	0.0
K07095	266.0
K07094	2.0
K07097	0.0
K07096	1.0
K07099	40.0
K07098	274.0
K11175	217.0
K11174	0.0
K11177	1.0
K11176	0.0
K11173	0.0
K11179	1.0
K11178	1.0
K00322	1.0
K00320	0.0
K00321	0.0
K00326	0.0
K00324	8.0
K00325	3.0
K00329	0.0
K05945	0.0
K05944	0.0
K05947	0.0
K05946	34.0
K06944	0.0
K06945	1.0
K06946	1.0
K06415	9.0
K06940	81.0
K06941	221.0
K06942	239.0
K06943	0.0
K10806	1.0
K10807	0.0
K10804	2.0
K10805	1.0
K06948	23.0
K06949	273.0
K06418	0.0
K09138	2.0
K09139	0.0
K09134	42.0
K09135	0.0
K09136	2.0
K09137	3.0
K09130	0.0
K09131	1.0
K09132	36.0
K09133	0.0
K05808	215.0
K05809	0.0
K05804	37.0
K05805	0.0
K05806	0.0
K05807	100.0
K05800	1.0
K05801	2.0
K05802	0.0
K05803	0.0
K01044	0.0
K01045	0.0
K01046	4.0
K02068	6.0
K04561	1.0
K01042	9.0
K05568	90.0
K05567	40.0
K14273	0.0
K14275	0.0
K14274	0.0
K02062	0.0
K05245	0.0
K05564	1.0
K01048	10.0
K02066	104.0
K01322	97.0
K01325	0.0
K02065	103.0
K01326	0.0
K05560	1.0
K02243	5.0
K08930	0.0
K02679	0.0
K02676	1.0
K02674	1.0
K02675	0.0
K02672	1.0
K02241	9.0
K02670	1.0
K02671	1.0
K00810	0.0
K00811	98.0
K00812	16.0
K00813	1.0
K00814	0.0
K00817	220.0
K00818	102.0
K00819	5.0
K02530	2.0
K02245	5.0
K02244	5.0
K01499	0.0
K01498	0.0
K01493	237.0
K01492	3.0
K01491	503.0
K01497	2.0
K01496	5.0
K01495	172.0
K01494	42.0
K02418	97.0
K02419	104.0
K14492	0.0
K02412	100.0
K02413	99.0
K02410	104.0
K02411	53.0
K02416	104.0
K02417	69.0
K02414	6.0
K02415	3.0
K00120	0.0
K00121	6.0
K00430	0.0
K13058	0.0
K13059	0.0
K13727	0.0
K13057	0.0
K13722	0.0
K13051	1.0
K13052	64.0
K00435	1.0
K12054	0.0
K03239	0.0
K03238	0.0
K03231	0.0
K03230	0.0
K03232	0.0
K12059	0.0
K03237	0.0
K03236	0.0
K12058	0.0
K12239	0.0
K12238	0.0
K12235	0.0
K12234	2.0
K13942	0.0
K13940	66.0
K13941	0.0
K12097	0.0
K12096	0.0
K12095	0.0
K12094	0.0
K12093	0.0
K12092	0.0
K12091	0.0
K12090	0.0
K12099	0.0
K12098	0.0
K06356	0.0
K05992	0.0
K03540	0.0
K06331	67.0
K06330	2.0
K07138	125.0
K07139	167.0
K11811	0.0
K07132	9.0
K07133	517.0
K07130	90.0
K07131	1.0
K07137	314.0
K07134	0.0
K07135	0.0
K01860	0.0
K01866	239.0
K01867	239.0
K01865	0.0
K01868	278.0
K01869	239.0
K06140	0.0
K04766	0.0
K04767	2.0
K04764	2.0
K04762	98.0
K04763	318.0
K04760	2.0
K04761	9.0
K04768	0.0
K04769	109.0
K08313	1.0
K08312	1.0
K08311	1.0
K08310	1.0
K08317	0.0
K08316	85.0
K08315	0.0
K08314	18.0
K05149	0.0
K08319	0.0
K08318	0.0
K06339	0.0
K14648	0.0
K14392	1.0
K14393	2.0
K14645	2.0
K14647	0.0
K01689	294.0
K01686	224.0
K01687	301.0
K01684	41.0
K01685	79.0
K01682	2.0
K01681	212.0
K05308	0.0
K02889	0.0
K02888	239.0
K02885	0.0
K02884	239.0
K02887	239.0
K02886	239.0
K02881	239.0
K02883	0.0
K13743	0.0
K02086	3.0
K02081	11.0
K02080	0.0
K02083	5.0
K02082	2.0
K13831	0.0
K03428	0.0
K03429	52.0
K03424	374.0
K03935	0.0
K03932	0.0
K03933	2.0
K03930	40.0
K03931	1.0
K02339	1.0
K02338	239.0
K02337	237.0
K02336	0.0
K02335	276.0
K02334	74.0
K02330	0.0
K03688	86.0
K03689	0.0
K03680	0.0
K03683	1.0
K03684	3.0
K03685	239.0
K03686	423.0
K03687	218.0
K07301	88.0
K07300	2.0
K07303	1.0
K07302	1.0
K07305	9.0
K07304	14.0
K07307	5.0
K07306	0.0
K07309	0.0
K07308	1.0
K02617	0.0
K02610	1.0
K02963	239.0
K02612	1.0
K02961	230.0
K09686	640.0
K09687	1045.0
K09684	0.0
K09685	13.0
K09682	0.0
K09683	0.0
K09680	0.0
K09681	0.0
K09688	0.0
K09689	0.0
K05962	0.0
K05961	0.0
K05967	0.0
K05966	2.0
K11159	1.0
K05964	3.0
K05968	0.0
K11152	0.0
K00309	0.0
K00658	8.0
K00304	0.0
K00305	0.0
K00654	0.0
K00655	322.0
K00652	101.0
K00301	1.0
K00302	38.0
K00303	2.0
K10828	0.0
K06431	0.0
K06432	0.0
K06433	0.0
K06434	0.0
K06436	12.0
K06437	0.0
K10820	0.0
K06439	0.0
K10822	0.0
K10823	0.0
K10826	0.0
K09167	20.0
K06322	0.0
K14117	0.0
K14259	0.0
K14257	0.0
K01308	14.0
K01303	1.0
K01301	0.0
K01305	5.0
K01304	8.0
K02658	2.0
K00672	0.0
K02650	23.0
K02651	0.0
K02652	68.0
K02653	89.0
K02654	269.0
K05687	0.0
K02656	1.0
K05685	0.0
K00878	112.0
K00879	8.0
K00872	26.0
K00873	239.0
K00870	0.0
K00876	351.0
K00877	0.0
K00874	264.0
K00875	0.0
K04487	238.0
K04486	124.0
K04485	218.0
K04484	0.0
K04483	0.0
K04482	0.0
K04480	0.0
K04488	175.0
K12049	0.0
K13693	0.0
K13706	0.0
K13694	1.0
K13695	1.0
K05977	0.0
K09516	4.0
K02434	214.0
K02435	190.0
K02436	3.0
K02437	145.0
K05350	63.0
K02431	66.0
K08100	0.0
K02433	230.0
K02438	118.0
K02439	2.0
K03745	0.0
K03744	227.0
K03747	0.0
K03210	219.0
K03217	241.0
K03216	140.0
K03215	2.0
K03742	185.0
K03219	0.0
K03218	238.0
K03749	0.0
K03748	4.0
K02383	0.0
K06327	0.0
K06320	46.0
K07238	217.0
K09479	0.0
K09478	0.0
K09475	0.0
K09474	0.0
K09477	0.0
K09476	0.0
K09471	1.0
K09470	0.0
K09473	0.0
K09472	0.0
K07543	0.0
K06898	78.0
K13967	0.0
K13963	54.0
K07545	0.0
K00737	37.0
K05345	2.0
K11706	0.0
K11707	1.0
K11704	0.0
K11705	0.0
K11708	1.0
K11709	1.0
K05588	0.0
K07114	265.0
K07443	54.0
K07116	1.0
K07117	0.0
K07110	1.0
K07447	239.0
K07112	23.0
K07113	2.0
K07448	47.0
K07118	10.0
K07119	1.0
K10619	0.0
K10618	0.0
K10617	0.0
K10616	0.0
K01848	2.0
K01849	2.0
K01844	6.0
K01845	68.0
K01846	0.0
K01847	197.0
K01840	379.0
K01841	5.0
K01842	0.0
K01843	5.0
K06219	0.0
K10832	0.0
K05348	0.0
K14203	0.0
K08483	140.0
K08482	2.0
K08481	2.0
K08480	0.0
K08485	0.0
K08484	1.0
K00464	0.0
K00467	0.0
K00466	0.0
K00461	0.0
K00460	0.0
K00463	0.0
K00462	0.0
K04509	0.0
K00469	0.0
K00468	0.0
K08645	0.0
K04744	2.0
K01518	0.0
K01519	0.0
K04748	0.0
K04749	15.0
K01514	2.0
K01515	198.0
K01512	69.0
K01510	0.0
K14623	4.0
K14626	0.0
K14627	0.0
K14628	0.0
K14629	0.0
K03918	0.0
K03919	1.0
K12372	0.0
K12373	512.0
K12370	0.0
K12371	0.0
K02359	0.0
K02358	242.0
K02351	0.0
K02352	0.0
K02355	443.0
K02357	239.0
K02356	243.0
K13574	0.0
K13573	0.0
K13572	0.0
K13571	0.0
K13570	0.0
K12112	0.0
K12113	0.0
K12110	0.0
K12111	4.0
K07329	0.0
K07328	0.0
K07323	2.0
K07322	191.0
K07321	30.0
K07320	1.0
K07327	0.0
K07326	0.0
K07325	0.0
K07324	0.0
K08163	0.0
K06180	573.0
K06181	2.0
K06182	77.0
K06183	116.0
K06186	1.0
K06187	239.0
K06188	6.0
K06189	1.0
K08359	0.0
K07589	0.0
K07588	99.0
K07587	0.0
K07586	40.0
K07585	0.0
K07584	151.0
K07583	0.0
K07582	0.0
K07581	0.0
K07580	0.0
K11139	0.0
K05989	316.0
K05988	0.0
K05985	46.0
K05987	0.0
K05986	0.0
K10843	0.0
K08354	0.0
K10844	0.0
K10848	0.0
K00673	1.0
K00674	99.0
K00675	1.0
K00676	108.0
K00677	101.0
K06988	2.0
K06989	4.0
K08351	0.0
K06980	2.0
K06981	0.0
K06982	0.0
K08350	0.0
K06984	0.0
K06985	1.0
K06986	0.0
K06987	64.0
K02445	42.0
K02444	43.0
K00582	0.0
K00583	0.0
K00580	0.0
K02110	235.0
K00586	0.0
K00587	1.0
K00584	0.0
K08921	0.0
K02441	2.0
K00588	3.0
K08922	0.0
K02440	15.0
K00018	223.0
K08923	0.0
K02443	70.0
K00019	0.0
K02442	0.0
K08925	0.0
K08926	0.0
K08927	0.0
K03149	27.0
K06604	0.0
K00015	4.0
K01989	111.0
K00854	250.0
K00855	1.0
K00856	1.0
K00857	54.0
K00850	529.0
K00851	6.0
K00852	193.0
K00853	6.0
K00858	220.0
K00859	218.0
K01181	51.0
K01180	0.0
K01183	45.0
K01182	132.0
K01185	96.0
K01184	0.0
K01187	463.0
K01188	205.0
K02596	3.0
K13766	5.0
K13767	2.0
K13003	0.0
K13002	0.0
K13000	0.0
K02984	0.0
K02986	239.0
K02987	0.0
K02636	2.0
K02982	203.0
K02983	0.0
K02638	0.0
K02639	2.0
K02988	235.0
K08298	0.0
K08299	0.0
K03583	1.0
K03582	1.0
K03581	159.0
K03580	0.0
K03587	101.0
K03586	1.0
K03585	194.0
K03584	236.0
K03589	193.0
K03588	319.0
K01725	0.0
K01724	4.0
K01727	2.0
K01726	69.0
K01721	1.0
K01720	2.0
K01722	0.0
K13008	0.0
K01729	0.0
K01728	1.0
K09530	0.0
K09539	0.0
K02188	85.0
K02189	84.0
K02182	0.0
K02183	0.0
K03769	29.0
K03768	294.0
K03767	2.0
K03765	0.0
K03764	0.0
K03763	226.0
K03762	1.0
K03761	1.0
K03760	0.0
K09457	5.0
K09456	0.0
K09459	3.0
K09458	225.0
K00602	513.0
K13988	0.0
K13985	0.0
K09981	1.0
K09980	0.0
K09983	1.0
K09982	0.0
K09985	0.0
K09984	1.0
K09987	0.0
K09986	1.0
K09989	40.0
K09988	42.0
K12583	0.0
K12582	0.0
K12589	0.0
K11720	1.0
K09759	52.0
K10985	0.0
K10984	2.0
K07468	0.0
K07469	1.0
K07464	91.0
K07465	0.0
K07466	0.0
K07467	86.0
K07460	174.0
K07461	63.0
K07462	219.0
K07463	0.0
K10679	3.0
K10678	0.0
K10671	0.0
K10670	50.0
K10673	0.0
K10672	3.0
K10674	1.0
K10677	1.0
K10676	0.0
K08726	0.0
K08724	5.0
K08722	21.0
K08723	0.0
K08720	0.0
K08721	0.0
K08728	6.0
K10187	0.0
K00119	0.0
K00118	0.0
K00449	0.0
K00448	0.0
K00115	0.0
K00446	0.0
K00117	0.0
K00116	1.0
K00111	191.0
K00442	0.0
K00113	1.0
K00112	1.0
K01539	0.0
K01531	119.0
K04720	121.0
K01533	229.0
K01534	464.0
K01535	0.0
K01537	254.0
K14358	0.0
K14605	0.0
K14606	0.0
K00413	1.0
K10120	5.0
K05600	0.0
K05777	1.0
K03972	0.0
K03973	22.0
K03970	1.0
K03971	0.0
K03976	213.0
K03977	239.0
K03974	0.0
K03975	108.0
K03978	238.0
K03979	239.0
K13378	91.0
K02372	123.0
K02371	192.0
K02377	135.0
K02379	3.0
K03396	0.0
K03397	0.0
K03394	108.0
K03395	0.0
K03392	1.0
K03393	0.0
K03390	96.0
K03391	0.0
K03399	2.0
K03027	0.0
K12136	0.0
K12137	2.0
K06610	1.0
K12138	0.0
K12139	0.0
K11444	0.0
K11440	0.0
K11443	1.0
K11442	0.0
K00612	2.0
K00613	0.0
K00610	174.0
K00611	104.0
K00616	75.0
K00617	0.0
K00614	1.0
K00615	559.0
K00619	0.0
K10863	0.0
K07874	0.0
K06234	0.0
K10240	0.0
K10241	0.0
K10242	0.0
K10243	0.0
K04110	0.0
K04113	0.0
K04112	0.0
K04115	0.0
K04114	0.0
K04117	0.0
K04116	0.0
K04118	0.0
K05517	0.0
K07705	3.0
K07704	3.0
K07707	43.0
K07706	47.0
K07701	0.0
K07700	0.0
K07703	0.0
K07702	0.0
K07709	0.0
K07708	2.0
K01955	313.0
K13042	0.0
K09934	0.0
K09935	66.0
K06216	2.0
K09937	1.0
K13745	1.0
K13746	0.0
K13747	154.0
K13740	0.0
K13741	0.0
K13742	0.0
K06211	37.0
K06212	0.0
K09933	3.0
K02618	1.0
K02619	95.0
K02968	236.0
K02966	0.0
K02967	239.0
K02616	1.0
K02965	239.0
K02962	0.0
K02611	1.0
K02613	4.0
K03569	350.0
K03568	4.0
K03565	218.0
K06218	1.0
K03567	1.0
K03566	3.0
K03561	202.0
K03560	1.0
K03563	108.0
K03562	1.0
K06430	0.0
K01709	7.0
K01708	0.0
K01707	0.0
K01706	3.0
K01705	1.0
K01704	475.0
K01703	487.0
K01702	0.0
K14165	0.0
K14164	0.0
K14166	0.0
K14161	1.0
K14160	0.0
K14162	1.0
K05396	5.0
K03709	7.0
K03708	19.0
K08160	0.0
K03701	380.0
K03700	102.0
K03703	182.0
K03702	239.0
K03705	141.0
K03704	180.0
K03707	5.0
K03706	79.0
K06289	0.0
K06288	0.0
K06283	90.0
K06282	3.0
K06281	3.0
K06287	214.0
K06286	5.0
K06285	6.0
K06284	46.0
K08161	8.0
K07540	0.0
K06438	62.0
K06869	0.0
K06868	0.0
K06867	2.0
K06866	0.0
K06865	0.0
K06864	73.0
K06863	0.0
K06862	0.0
K06861	100.0
K06860	1.0
K12659	0.0
K12658	1.0
K07547	0.0
K07546	0.0
K15023	0.0
K15022	0.0
K15020	0.0
K15024	73.0
K08700	0.0
K08162	36.0
K07544	0.0
K00137	0.0
K00135	12.0
K00134	245.0
K00133	220.0
K00132	0.0
K00131	2.0
K00130	39.0
K00139	0.0
K00138	0.0
K00429	0.0
K00428	102.0
K00421	0.0
K00423	0.0
K00425	104.0
K00427	0.0
K00426	104.0
K14292	0.0
K14379	0.0
K14370	0.0
K14371	0.0
K14372	0.0
K14373	0.0
K14374	0.0
K14375	0.0
K09845	0.0
K14082	0.0
K14083	1.0
K14080	0.0
K14081	0.0
K14086	37.0
K14087	37.0
K14084	4.0
K14088	37.0
K14089	37.0
K01552	91.0
K01551	14.0
K01556	2.0
K01557	0.0
K01554	0.0
K01555	1.0
K04708	0.0
K03955	0.0
K13689	0.0
K13688	2.0
K13683	0.0
K13685	24.0
K13684	0.0
K13687	0.0
K13686	0.0
K14159	0.0
K02399	0.0
K02398	14.0
K02395	12.0
K02394	2.0
K02397	53.0
K02396	107.0
K02391	1.0
K02390	104.0
K02393	2.0
K02392	167.0
K13533	0.0
K13532	0.0
K13531	1.0
K13530	0.0
K01550	0.0
K05658	0.0
K14054	2.0
K02601	259.0
K02970	237.0
K05378	0.0
K12339	2.0
K14060	0.0
K11687	0.0
K11686	0.0
K11685	0.0
K11689	7.0
K11688	5.0
K08939	0.0
K03048	24.0
K03049	0.0
K13821	4.0
K13820	0.0
K03042	0.0
K03043	235.0
K03040	234.0
K03041	0.0
K03046	236.0
K03047	0.0
K03044	0.0
K03045	0.0
K00348	97.0
K09847	0.0
K00692	5.0
K00638	89.0
K00639	119.0
K00693	0.0
K00634	135.0
K00635	0.0
K00630	0.0
K00631	1.0
K00632	9.0
K00633	44.0
K00691	5.0
K00696	0.0
K00694	6.0
K00695	0.0
K10854	0.0
K07811	0.0
K07810	0.0
K07813	94.0
K07812	0.0
K07814	40.0
K07816	9.0
K00090	0.0
K00091	46.0
K00094	18.0
K00096	43.0
K00097	109.0
K00098	0.0
K00099	211.0
K10228	0.0
K10229	0.0
K12548	0.0
K10222	0.0
K10220	0.0
K10221	0.0
K10227	0.0
K05822	3.0
K01949	0.0
K01945	217.0
K01947	0.0
K01946	0.0
K01941	4.0
K01940	199.0
K06357	0.0
K07729	287.0
K07728	0.0
K07727	182.0
K07726	30.0
K07725	0.0
K07724	0.0
K07723	7.0
K07722	1.0
K07721	0.0
K07720	541.0
K00899	3.0
K05824	0.0
K00891	291.0
K00892	0.0
K00895	2.0
K00897	7.0
K08151	1.0
K08153	2.0
K08154	0.0
K02948	239.0
K02942	0.0
K02944	0.0
K05665	0.0
K02946	237.0
K13793	0.0
K06352	0.0
K01769	0.0
K01768	8.0
K01761	2.0
K01760	9.0
K01762	0.0
K09578	0.0
K01766	0.0
K08164	0.0
K02493	236.0
K08166	0.0
K08167	1.0
K02496	1.0
K02497	0.0
K02494	1.0
K02495	336.0
K02498	1.0
K02499	18.0
K08168	0.0
K08169	0.0
K14415	37.0
K14414	1.0
K06881	257.0
K00436	0.0
K06332	0.0
K12815	0.0
K12810	0.0
K06885	29.0
K00437	0.0
K06335	0.0
K06334	127.0
K03547	107.0
K03546	71.0
K03545	305.0
K03544	289.0
K03543	93.0
K06888	43.0
K10941	0.0
K03549	8.0
K03548	0.0
K10940	0.0
K02236	7.0
K02237	114.0
K02234	1.0
K02232	94.0
K02233	137.0
K02230	4.0
K02231	186.0
K06359	0.0
K02238	207.0
K02239	0.0
K03723	214.0
K03722	18.0
K03721	0.0
K03720	0.0
K03727	0.0
K03726	0.0
K03725	0.0
K03724	4.0
K06358	0.0
K12673	0.0
K12679	0.0
K12678	0.0
K06410	50.0
K11898	0.0
K11899	0.0
K11896	1.0
K11897	0.0
K11894	0.0
K11895	1.0
K11892	1.0
K11893	1.0
K11890	1.0
K11891	1.0
K08762	0.0
K08764	0.0
K08765	0.0
K10418	0.0
K11325	0.0
K11326	0.0
K11327	0.0
K11328	0.0
K11329	0.0
K00151	1.0
K00150	1.0
K00153	0.0
K00400	0.0
K00407	1.0
K00406	1.0
K00405	4.0
K00404	1.0
K00158	4.0
K01342	0.0
K09388	0.0
K09386	0.0
K09384	6.0
K04094	60.0
K04095	42.0
K04096	216.0
K04097	1.0
K04090	0.0
K04091	2.0
K04092	0.0
K04093	0.0
K04098	0.0
K04099	0.0
K01578	0.0
K01579	114.0
K01574	1.0
K01575	2.0
K01576	0.0
K01577	2.0
K01571	96.0
K01572	241.0
K01573	0.0
K02009	59.0
K02008	414.0
K02005	233.0
K02004	1534.0
K02007	84.0
K02006	616.0
K02001	1.0
K02000	1.0
K02003	1600.0
K02002	2.0
K03065	0.0
K08952	0.0
K03060	117.0
K13809	0.0
K10948	0.0
K09607	0.0
K06125	0.0
K04337	0.0
K06120	18.0
K06121	0.0
K04336	0.0
K01127	0.0
K09703	0.0
K00004	0.0
K14699	0.0
K09702	7.0
K14698	0.0
K05311	4.0
K13829	1.0
K10943	1.0
K07291	0.0
K07290	0.0
K10206	131.0
K10202	2.0
K10208	0.0
K10209	0.0
K01966	3.0
K01965	1.0
K01964	2.0
K01963	71.0
K01962	36.0
K01961	277.0
K01960	92.0
K01969	0.0
K01968	0.0
K07749	42.0
K07748	1.0
K07741	21.0
K07740	0.0
K07743	0.0
K07742	138.0
K07745	0.0
K07744	0.0
K07746	1.0
K01299	41.0
K01295	7.0
K01297	46.0
K02922	0.0
K05603	1.0
K02921	0.0
K02926	239.0
K05607	0.0
K02924	0.0
K05605	0.0
K02928	0.0
K02929	0.0
K00216	0.0
K00217	0.0
K00214	0.0
K00215	238.0
K00213	0.0
K00210	1.0
K00211	0.0
K00218	1.0
K00219	1.0
K01035	0.0
K01034	6.0
K04517	211.0
K01740	395.0
K01031	0.0
K01746	4.0
K01745	13.0
K01744	106.0
K01749	50.0
K01039	1.0
K04518	105.0
K09591	0.0
K14129	0.0
K14128	0.0
K14121	0.0
K14120	0.0
K14123	0.0
K14122	0.0
K14125	0.0
K14124	0.0
K14127	0.0
K14126	0.0
K03521	195.0
K03520	0.0
K03523	131.0
K03522	196.0
K03525	218.0
K03524	225.0
K03527	230.0
K03526	213.0
K03529	139.0
K03528	0.0
K06338	0.0
K02217	134.0
K03299	21.0
K03298	2.0
K13472	0.0
K03293	23.0
K03292	245.0
K03291	0.0
K03290	0.0
K03297	39.0
K03296	271.0
K03295	104.0
K03294	69.0
K13009	0.0
K12690	0.0
K09743	0.0
K06022	0.0
K07190	0.0
K06021	0.0
K07192	26.0
K06020	0.0
K06027	0.0
K06026	0.0
K09744	0.0
K07991	0.0
K08749	0.0
K09835	0.0
K09834	0.0
K10439	316.0
K06351	0.0
K09833	0.0
K10925	0.0
K10924	0.0
K10927	0.0
K10926	0.0
K10923	0.0
K10922	0.0
K09629	0.0
K10697	0.0
K00179	46.0
K00172	22.0
K00171	10.0
K00170	16.0
K00177	125.0
K00176	125.0
K00175	236.0
K00174	230.0
K13478	0.0
K14338	0.0
K14339	0.0
K14335	0.0
K14337	0.0
K14330	0.0
K14331	0.0
K14333	0.0
K08918	0.0
K13479	26.0
K04078	217.0
K04079	214.0
K04076	6.0
K04077	221.0
K04074	36.0
K04075	234.0
K04072	167.0
K04073	0.0
K04070	85.0
K04071	0.0
K14597	0.0
K13318	0.0
K08280	0.0
K13641	5.0
K13640	0.0
K13643	4.0
K13642	0.0
K02027	1750.0
K02026	3119.0
K02025	3330.0
K02024	0.0
K02023	67.0
K02022	3.0
K02021	0.0
K02020	56.0
K02029	211.0
K02028	254.0
K03886	0.0
K03887	0.0
K03884	0.0
K03885	105.0
K03881	0.0
K03888	0.0
K03889	0.0
K12998	0.0
K12999	0.0
K12992	30.0
K12993	0.0
K12990	37.0
K12991	0.0
K12996	0.0
K12997	0.0
K12994	0.0
K12995	2.0
K08979	0.0
K08978	171.0
K03088	1752.0
K03089	2.0
K03086	300.0
K03087	3.0
K08971	0.0
K08970	0.0
K03082	0.0
K03080	0.0
K08974	222.0
K13868	0.0
K00918	20.0
K01553	0.0
K12214	0.0
K11646	0.0
K11645	0.0
K11641	0.0
K11640	0.0
K12736	0.0
K12733	0.0
K07507	128.0
K07506	0.0
K07505	0.0
K07504	0.0
K07503	0.0
K07502	50.0
K07501	4.0
K07500	0.0
K07509	0.0
K07508	0.0
K11422	0.0
K08698	0.0
K10773	241.0
K10774	0.0
K14286	0.0
K10778	1.0
K14287	1.0
K00140	4.0
K05501	0.0
K01903	6.0
K01902	6.0
K01905	0.0
K01904	0.0
K01907	0.0
K01906	1.0
K01909	0.0
K01908	1.0
K14534	24.0
K00147	213.0
K07767	0.0
K07769	0.0
K07768	0.0
K06203	1.0
K06202	0.0
K09921	1.0
K09920	0.0
K09927	37.0
K09024	1.0
K09022	7.0
K09023	0.0
K09020	0.0
K09021	0.0
K02908	0.0
K02909	240.0
K08218	99.0
K08219	0.0
K02904	239.0
K02906	239.0
K02907	219.0
K02902	233.0
K00230	2.0
K00231	1.0
K00232	0.0
K08976	2.0
K00234	0.0
K00239	130.0
K06209	93.0
K09928	1.0
K01015	0.0
K01014	0.0
K01012	247.0
K01011	35.0
K01010	0.0
K08920	0.0
K14103	0.0
K14102	0.0
K14101	0.0
K14100	0.0
K14105	0.0
K14104	0.0
K14109	0.0
K14108	0.0
K06401	0.0
K00893	0.0
K13402	0.0
K12858	0.0
K03503	93.0
K03502	188.0
K03501	239.0
K03500	124.0
K08924	0.0
K02278	13.0
K02279	25.0
K12977	0.0
K02276	7.0
K02277	0.0
K02274	4.0
K02275	4.0
K13450	0.0
K13451	0.0
K13452	0.0
K13454	0.0
K13455	0.0
K12509	0.0
K12508	1.0
K12507	0.0
K12506	16.0
K12500	0.0
K12503	0.0
K05926	0.0
K09728	0.0
K14587	0.0
K06597	0.0
K06596	1.0
K06595	0.0
K06599	0.0
K06598	1.0
K07978	0.0
K07979	322.0
K07976	0.0
K14585	0.0
K10907	157.0
K10906	0.0
K10901	0.0
K10909	0.0
K10908	0.0
K09819	1.0
K09818	1.0
K09817	205.0
K09816	205.0
K09815	203.0
K06374	108.0
K06373	108.0
K09812	250.0
K09811	251.0
K09810	137.0
K09724	0.0
K14582	0.0
K09721	0.0
K04058	0.0
K04059	0.0
K04050	0.0
K04051	0.0
K04052	0.0
K04053	0.0
K04054	0.0
K04055	0.0
K04056	0.0
K04057	0.0
K01047	0.0
K08975	0.0
K10015	0.0
K10014	0.0
K10017	0.0
K10016	0.0
K10011	0.0
K10010	10.0
K10013	0.0
K10012	42.0
K10019	0.0
K10018	0.0
K13665	0.0
K13664	0.0
K13663	0.0
K13662	0.0
K13661	0.0
K13660	0.0
K13669	0.0
K13668	0.0
K07641	0.0
K01466	6.0
K13590	1.0
K01464	53.0
K01465	225.0
K01462	347.0
K01463	4.0
K01460	0.0
K01461	0.0
K13599	2.0
K13598	0.0
K01468	8.0
K01469	1.0
K09251	2.0
K09252	0.0
K02041	42.0
K02040	224.0
K02043	0.0
K02045	9.0
K02044	48.0
K02047	8.0
K02046	9.0
K02049	239.0
K02048	10.0
K05549	0.0
K05548	0.0
K06046	0.0
K03319	5.0
K03316	8.0
K03317	4.0
K03314	0.0
K03315	173.0
K03312	44.0
K03313	6.0
K03310	223.0
K03311	52.0
K12052	0.0
K02945	227.0
K06162	0.0
K06163	0.0
K06160	1.0
K06161	0.0
K06166	0.0
K00359	33.0
K06164	0.0
K06165	0.0
K06168	211.0
K06169	4.0
K13020	0.0
K07158	0.0
K07159	0.0
K04835	0.0
K11621	0.0
K11991	0.0
K11622	0.0
K11996	4.0
K11627	0.0
K11626	0.0
K11629	0.0
K11628	0.0
K07561	0.0
K07560	218.0
K07563	0.0
K07562	0.0
K07565	0.0
K07564	0.0
K07567	254.0
K07566	312.0
K07569	0.0
K07568	309.0
K09925	0.0
K11199	0.0
K11198	0.0
K11192	0.0
K11191	0.0
K11196	0.0
K11195	0.0
K11194	0.0
K02492	62.0
K10713	0.0
K10710	24.0
K10711	1.0
K10716	0.0
K02490	0.0
K10714	0.0
K10715	0.0
K01929	220.0
K01928	226.0
K01923	234.0
K01922	2.0
K01921	226.0
K01920	2.0
K01926	205.0
K01925	221.0
K01924	220.0
K07789	0.0
K07788	0.0
K07785	0.0
K07784	0.0
K07787	9.0
K07786	0.0
K07781	0.0
K07783	2.0
K07782	0.0
K05835	0.0
K06355	0.0
K14661	0.0
K09844	0.0
K00782	2.0
K00783	237.0
K00784	231.0
K00785	0.0
K00786	51.0
K00039	0.0
K00036	45.0
K00037	0.0
K00034	4.0
K00035	0.0
K00032	0.0
K00033	46.0
K00030	5.0
K00031	209.0
K01259	10.0
K01258	197.0
K01255	80.0
K01256	10.0
K01251	150.0
K01250	29.0
K01253	0.0
K01252	0.0
K09008	1.0
K09009	0.0
K09000	0.0
K09001	3.0
K09002	46.0
K09003	0.0
K09004	4.0
K09005	3.0
K09006	0.0
K09007	1.0
K09846	0.0
K08234	56.0
K00258	0.0
K00259	10.0
K00252	5.0
K00253	1.0
K00256	0.0
K00257	112.0
K00254	0.0
K00255	0.0
K01079	5.0
K01078	1.0
K01071	6.0
K01070	1.0
K01073	0.0
K01077	138.0
K01076	9.0
K14472	0.0
K14471	0.0
K14470	0.0
K14475	2.0
K09841	0.0
K02788	2.0
K02782	0.0
K02783	7.0
K02781	8.0
K02786	2.0
K02787	0.0
K02784	0.0
K01060	9.0
K01787	2.0
K01786	95.0
K01785	312.0
K01784	337.0
K01783	267.0
K01782	5.0
K01781	0.0
K01780	0.0
K01789	0.0
K01788	78.0
K02526	2.0
K02527	100.0
K02525	2.0
K02250	0.0
K02523	100.0
K02520	238.0
K02521	0.0
K02258	0.0
K02259	4.0
K02528	240.0
K02529	964.0
K03781	135.0
K03780	10.0
K03783	193.0
K03782	8.0
K03785	40.0
K03784	59.0
K03787	138.0
K03786	180.0
K03789	102.0
K03788	0.0
K10700	0.0
K00342	97.0
K03124	0.0
K03120	0.0
K12527	25.0
K12526	0.0
K12525	0.0
K12524	192.0
K12523	0.0
K12522	0.0
K09789	94.0
K09788	1.0
K09787	136.0
K09786	9.0
K09785	0.0
K09781	0.0
K09780	2.0
K10961	0.0
K10960	0.0
K10963	0.0
K10962	0.0
K10965	0.0
K10964	0.0
K10966	0.0
K09879	1.0
K06318	0.0
K06311	0.0
K06310	11.0
K06312	0.0
K06314	0.0
K06317	9.0
K11389	0.0
K11386	0.0
K11387	0.0
K11384	0.0
K11385	0.0
K11382	0.0
K11383	0.0
K11381	6.0
K11949	0.0
K10380	0.0
K04032	2.0
K04033	0.0
K04030	5.0
K04031	89.0
K04036	0.0
K04037	0.0
K04034	0.0
K04035	1.0
K04038	0.0
K04039	0.0
K07046	1.0
K07047	43.0
K07044	0.0
K07045	60.0
K07042	141.0
K07043	184.0
K07040	117.0
K07041	0.0
K07048	4.0
K07049	0.0
K08664	0.0
K02584	4.0
K10039	14.0
K10038	0.0
K10037	0.0
K10036	9.0
K04788	0.0
K04789	0.0
K04784	0.0
K04785	0.0
K04786	0.0
K04787	0.0
K04780	0.0
K04781	2.0
K04782	0.0
K04783	0.0
K13601	0.0
K13603	0.0
K13602	0.0
K13605	0.0
K13604	0.0
K13607	0.0
K02404	13.0
K05783	0.0
K05782	0.0
K05781	0.0
K05780	0.0
K05787	0.0
K05786	1.0
K05785	0.0
K05784	0.0
K05789	0.0
K05788	2.0
K01442	188.0
K01443	115.0
K01444	2.0
K01446	1.0
K01447	109.0
K01448	357.0
K01449	58.0
K14803	0.0
K02069	9.0
K05569	39.0
K08008	0.0
K02063	0.0
K05566	40.0
K05565	0.0
K05563	1.0
K05562	1.0
K05561	1.0
K02064	0.0
K03338	39.0
K03339	0.0
K03330	0.0
K03331	0.0
K03332	0.0
K03333	2.0
K03335	37.0
K03336	37.0
K03337	39.0
K12956	0.0
K12957	0.0
K12954	0.0
K12955	0.0
K12952	0.0
K12953	0.0
K12950	0.0
K12951	0.0
K14733	0.0
K00109	0.0
K06148	348.0
K06149	0.0
K06144	0.0
K06145	1.0
K06146	0.0
K06147	1926.0
K06141	0.0
K06142	305.0
K06143	1.0
K11945	0.0
K08948	0.0
K08949	0.0
K00071	0.0
K14664	0.0
K13810	0.0
K14665	0.0
K03058	0.0
K11609	0.0
K11608	0.0
K14660	0.0
K11603	0.0
K11602	0.0
K11601	0.0
K11600	0.0
K11607	0.0
K11606	0.0
K11605	0.0
K11604	0.0
K10558	0.0
K10559	2.0
K10550	0.0
K10551	0.0
K10552	0.0
K10553	0.0
K10554	0.0
K10555	2.0
K10556	0.0
K10557	0.0
K03051	0.0
K03050	0.0
K07549	0.0
K07548	0.0
K07239	8.0
K07235	0.0
K07234	1.0
K07237	0.0
K07236	0.0
K07231	1.0
K07230	0.0
K07233	1.0
K07232	0.0
K02467	0.0
K05306	39.0
K05305	57.0
K05304	0.0
K05303	0.0
K05301	0.0
K02565	0.0
K08644	0.0
K08646	0.0
K08641	4.0
K08643	0.0
K08642	0.0
K12146	0.0
K00010	49.0
K00011	0.0
K00012	216.0
K00013	215.0
K00014	241.0
K00016	151.0
K09065	0.0
K08252	4.0
K08253	0.0
K08256	0.0
K08255	0.0
K08258	0.0
K08259	0.0
K00274	2.0
K00275	8.0
K00276	0.0
K00270	0.0
K00271	0.0
K00272	0.0
K00273	0.0
K00278	162.0
K00279	0.0
K12675	0.0
K01277	97.0
K01274	0.0
K01273	97.0
K01271	54.0
K01270	277.0
K01278	103.0
K00906	1.0
K00904	27.0
K00903	3.0
K00901	25.0
K13785	0.0
K00908	0.0
K11149	0.0
K01053	3.0
K01051	3.0
K01057	4.0
K01056	239.0
K01055	1.0
K01054	0.0
K01058	2.0
K02500	215.0
K02501	215.0
K02502	118.0
K02503	239.0
K02504	0.0
K02505	0.0
K02506	0.0
K02507	0.0
K02508	0.0
K02509	3.0
K00291	0.0
K13410	0.0
K13148	0.0
K13419	0.0
K05825	0.0
K03106	239.0
K03105	0.0
K03101	280.0
K03100	471.0
K12541	0.0
K12540	0.0
K12543	0.0
K12542	0.0
K12545	0.0
K12544	0.0
K12547	0.0
K12546	0.0
K12549	0.0
K06080	0.0
K11018	0.0
K11019	0.0
K11016	0.0
K11017	0.0
K11014	0.0
K11015	0.0
K11012	0.0
K11013	0.0
K11010	0.0
K11011	0.0
K06333	99.0
K06880	0.0
K06883	4.0
K06882	0.0
K09857	1.0
K06884	0.0
K06887	0.0
K06886	7.0
K06889	386.0
K10942	0.0
K09859	0.0
K09858	2.0
K10947	358.0
K10946	0.0
K10945	0.0
K10944	0.0
K13284	0.0
K00483	1.0
K00481	0.0
K00480	0.0
K00486	1.0
K00485	1.0
K00484	0.0
K09901	0.0
K10929	0.0
K07684	1.0
K07685	0.0
K07686	0.0
K07687	0.0
K07681	0.0
K07688	0.0
K07689	0.0
K10928	0.0
K04018	0.0
K04019	3.0
K04014	0.0
K04015	1.0
K04016	0.0
K04017	0.0
K04013	0.0
K07060	0.0
K07061	0.0
K07062	6.0
K07063	0.0
K07064	0.0
K07065	2.0
K07066	37.0
K07067	6.0
K07068	0.0
K07069	37.0
K01121	0.0
K13629	0.0
K13628	4.0
K13623	1.0
K13622	1.0
K13620	0.0
K13626	60.0
K08586	0.0
K08587	0.0
K01428	40.0
K01429	39.0
K01422	96.0
K01423	4.0
K01420	134.0
K01421	135.0
K01426	42.0
K01427	0.0
K01424	198.0
K01425	105.0
K08068	0.0
K07538	0.0
K13086	0.0
K13085	0.0
K07287	1.0
K07824	0.0
K07682	0.0
K02722	0.0
K12978	0.0
K12979	0.0
K12972	3.0
K12973	0.0
K12974	0.0
K12975	0.0
K12976	0.0
K07821	0.0
K07683	1.0
K14750	0.0
K14751	0.0
K14953	0.0
K12288	0.0
K12289	0.0
K12282	0.0
K12283	0.0
K12280	0.0
K12281	0.0
K12286	0.0
K12287	0.0
K12284	0.0
K12285	0.0
K11957	0.0
K11956	0.0
K11955	0.0
K11954	0.0
K11953	0.0
K11952	0.0
K11951	0.0
K11950	0.0
K11959	0.0
K11958	0.0
K13889	1.0
K13888	0.0
K11963	0.0
K07217	4.0
K07216	97.0
K07215	0.0
K07214	41.0
K07213	16.0
K07212	0.0
K07219	4.0
K07218	0.0
K12150	0.0
K08689	0.0
K08688	0.0
K00402	0.0
K00401	0.0
K11994	0.0
K00152	0.0
K01043	7.0
K00154	1.0
K00157	0.0
K00156	93.0
K10533	0.0
K10530	3.0
K10531	0.0
K10536	10.0
K10537	0.0
K10535	1.0
K10538	0.0
K10539	0.0
K00073	1.0
K13934	1.0
K00076	25.0
K00077	186.0
K00074	102.0
K00075	217.0
K00078	0.0
K00079	0.0
K02290	0.0
K02563	220.0
K02292	0.0
K08966	0.0
K02294	1.0
K08278	0.0
K08279	0.0
K08274	0.0
K08275	0.0
K08276	0.0
K08277	0.0
K00298	0.0
K00299	1.0
K00296	0.0
K00297	227.0
K00294	5.0
K00292	0.0
K00293	0.0
K00290	150.0
K07757	0.0
K12089	0.0
K01210	0.0
K01213	0.0
K01212	45.0
K01215	3.0
K01214	0.0
K01217	0.0
K01216	1.0
K01219	0.0
K01218	42.0
K02749	0.0
K02746	19.0
K02747	19.0
K02744	27.0
K02745	19.0
K02742	0.0
K00924	15.0
K00925	280.0
K00926	114.0
K00927	239.0
K00928	228.0
K00929	144.0
K12085	0.0
K02298	0.0
K02299	1.0
K02568	1.0
K02569	1.0
K02562	0.0
K02291	4.0
K02560	0.0
K02293	0.0
K02566	4.0
K02567	2.0
K02564	300.0
K02297	1.0
K03169	494.0
K03168	235.0
K03163	0.0
K03162	0.0
K03167	0.0
K03166	0.0
K11038	0.0
K11039	0.0
K11030	0.0
K11031	0.0
K11032	0.0
K11033	0.0
K11034	0.0
K11035	0.0
K11036	0.0
K11037	0.0
K02546	0.0
K07668	19.0
K07669	0.0
K07666	0.0
K07667	198.0
K07664	0.0
K07665	64.0
K07662	1.0
K07663	0.0
K07660	0.0
K07661	1.0
K03927	157.0
K07008	2.0
K07009	57.0
K07002	2.0
K07003	92.0
K07000	1.0
K07001	163.0
K07006	5.0
K07007	294.0
K07004	1.0
K07005	237.0
K03921	1.0
K02956	237.0
K09725	0.0
K09181	4.0
K08599	0.0
K08598	0.0
K08591	267.0
K08590	104.0
K01156	7.0
K01154	237.0
K01407	0.0
K01400	0.0
K01153	200.0
K01150	0.0
K01151	228.0
K01408	0.0
K01409	260.0
K01158	0.0
K01159	138.0
K05523	0.0
K05522	1.0
K05521	75.0
K05520	100.0
K05527	1.0
K05526	1.0
K05525	0.0
K05524	1.0
K05529	0.0
K14518	0.0
K14519	1.0
K05949	0.0
K01754	106.0
K05942	0.0
K01027	0.0
K02171	0.0
K02170	1.0
K02173	3.0
K02172	0.0
K01751	30.0
K06416	26.0
K06417	0.0
K06414	0.0
K06947	0.0
K03379	1.0
K03808	1.0
K03809	3.0
K03806	1.0
K06412	107.0
K03804	0.0
K12296	0.0
K03802	2.0
K03803	98.0
K06413	0.0
K10808	0.0
K06411	50.0
K01028	3.0
K01029	7.0
K11931	0.0
K11930	0.0
K11933	0.0
K11932	0.0
K11935	0.0
K11934	2.0
K11937	0.0
K11936	0.0
K11939	0.0
K11938	0.0
K10800	0.0
K06419	0.0
K11929	0.0
K07271	81.0
K07270	0.0
K07273	98.0
K07272	0.0
K07275	2.0
K07274	0.0
K07277	100.0
K07276	1.0
K07279	0.0
K07278	1.0
K10623	0.0
K02481	96.0
K11520	0.0
K02480	1.0
K08170	0.0
K02485	1.0
K02484	114.0
K02487	1.0
K08600	264.0
K08603	0.0
K08602	51.0
K08605	0.0
K08604	0.0
K09956	0.0
K09957	0.0
K09954	4.0
K09955	240.0
K09952	3.0
K09953	0.0
K09950	0.0
K09951	87.0
K09958	1.0
K09959	0.0
K07495	0.0
K07494	6.0
K07497	86.0
K07496	67.0
K07491	121.0
K07490	0.0
K07493	0.0
K07492	3.0
K07499	1.0
K07498	7.0
K11209	1.0
K11208	0.0
K11204	0.0
K11203	1.0
K11202	3.0
K11201	0.0
K11200	0.0
K00058	294.0
K00059	422.0
K00728	0.0
K00729	0.0
K00055	2.0
K00057	239.0
K00050	43.0
K00051	0.0
K00720	2.0
K00721	122.0
K14424	0.0
K06033	0.0
K14189	0.0
K14188	5.0
K06364	0.0
K14187	1.0
K01239	40.0
K01238	8.0
K01897	296.0
K01232	8.0
K01895	38.0
K01230	0.0
K01893	235.0
K01236	0.0
K01235	1.0
K01890	239.0
K02768	10.0
K02769	4.0
K02760	44.0
K02761	53.0
K02763	0.0
K02764	0.0
K02765	30.0
K00948	320.0
K00949	122.0
K00942	262.0
K00943	177.0
K00940	110.0
K00941	413.0
K00946	191.0
K00947	0.0
K00944	0.0
K00945	490.0
K01097	0.0
K01096	0.0
K01095	3.0
K01093	1.0
K01092	144.0
K01091	436.0
K01090	170.0
K03499	467.0
K03498	365.0
K03491	25.0
K03490	36.0
K03493	0.0
K03492	4.0
K03495	238.0
K03497	513.0
K03496	499.0
K02817	0.0
K02814	0.0
K02815	0.0
K02810	54.0
K02548	124.0
K02549	2.0
K02818	0.0
K02819	40.0
K03637	35.0
K03636	3.0
K03147	195.0
K03146	2.0
K08851	0.0
K06518	197.0
K09729	6.0
K06048	0.0
K06045	1.0
K06044	0.0
K09727	0.0
K09726	1.0
K06041	102.0
K09720	0.0
K09723	0.0
K06042	80.0
K09897	0.0
K09896	0.0
K09895	1.0
K09894	0.0
K09893	0.0
K09892	0.0
K09891	0.0
K09890	0.0
K09899	0.0
K09898	0.0
K03622	0.0
K07648	0.0
K07649	1.0
K07398	0.0
K07399	1.0
K11056	0.0
K11057	0.0
K11054	0.0
K11055	0.0
K07640	0.0
K07393	3.0
K07390	2.0
K07391	211.0
K07644	0.0
K07645	1.0
K07646	289.0
K07647	0.0
K10896	0.0
K07024	759.0
K07025	380.0
K07026	1.0
K07027	174.0
K07020	0.0
K07021	4.0
K07022	0.0
K07023	105.0
K07028	1.0
K07029	391.0
K10094	0.0
K01390	0.0
K01392	0.0
K01399	0.0
K02673	1.0
K05893	0.0
K05897	0.0
K05896	142.0
K05895	63.0
K05899	0.0
K05898	0.0
K00555	0.0
K00554	198.0
K00557	0.0
K00556	96.0
K00551	1.0
K00559	0.0
K00558	343.0
K01170	0.0
K01173	1.0
K01174	1.0
K01175	7.0
K01176	10.0
K01178	1.0
K01179	133.0
K14578	0.0
K14579	0.0
K08951	0.0
K08950	0.0
K08953	0.0
K03828	3.0
K03829	0.0
K03820	98.0
K03821	2.0
K03822	0.0
K03823	202.0
K03824	1.0
K03825	2.0
K03826	107.0
K03827	100.0
K12248	0.0
K12246	0.0
K12247	0.0
K12242	0.0
K12243	0.0
K12240	0.0
K12241	0.0
K11919	0.0
K11918	0.0
K11913	0.0
K11912	0.0
K11911	0.0
K11910	0.0
K11917	0.0
K11916	0.0
K11915	0.0
K11914	0.0
K12068	0.0
K12069	0.0
K12062	0.0
K12063	0.0
K12060	0.0
K12061	0.0
K12066	0.0
K12067	0.0
K12064	0.0
K12065	0.0
K07259	106.0
K07258	342.0
K07253	0.0
K07251	0.0
K07250	41.0
K07257	1.0
K07256	0.0
K07255	0.0
K07254	0.0
K05372	0.0
K05373	0.0
K05370	0.0
K05371	0.0
K05374	0.0
K05375	0.0
K09970	1.0
K09971	1.0
K09972	1.0
K09973	3.0
K09974	0.0
K09975	0.0
K09976	24.0
K09978	1.0
K09979	92.0
K11261	39.0
K11260	0.0
K11263	1.0
K11264	0.0
K10793	2.0
K10796	2.0
K10797	22.0
K10794	0.0
K10795	2.0
K00700	267.0
K00701	0.0
K10798	0.0
K00703	228.0
K00705	206.0
K09828	0.0
K10133	0.0
K13053	0.0
K03192	1.0
K00964	0.0
K00965	107.0
K00966	15.0
K00960	0.0
K00961	0.0
K00962	232.0
K00963	41.0
K00969	238.0
K12681	0.0
K02703	2.0
K08364	0.0
K08365	1.0
K02706	1.0
K08363	0.0
K08361	0.0
K02708	0.0
K02709	0.0
K08368	4.0
K08369	1.0
K01615	21.0
K01617	0.0
K01616	0.0
K01611	35.0
K01610	180.0
K01613	143.0
K01612	0.0
K01619	235.0
K01618	0.0
K02834	239.0
K02835	239.0
K05281	0.0
K03619	0.0
K03618	0.0
K03617	211.0
K03616	5.0
K03615	212.0
K03614	204.0
K03613	208.0
K03612	205.0
K03611	1.0
K03610	117.0
K09705	3.0
K09704	79.0
K09701	1.0
K09700	0.0
K09709	0.0
K06391	26.0
K06390	114.0
K06393	105.0
K06392	77.0
K06395	12.0
K06394	90.0
K06397	99.0
K06396	98.0
K06399	107.0
K06398	114.0
K06435	0.0
K11078	0.0
K11079	0.0
K11074	0.0
K11075	0.0
K11076	0.0
K11077	0.0
K11070	129.0
K11071	134.0
K11072	173.0
K11073	0.0
K06935	0.0
K06934	7.0
K06937	2.0
K06936	2.0
K06931	0.0
K06930	0.0
K06933	0.0
K06932	0.0
K06939	0.0
K06938	0.0
K13381	0.0
K05916	1.0
K05917	1.0
K05914	0.0
K05915	0.0
K05912	0.0
K05913	0.0
K05910	4.0
K05911	0.0
K05918	0.0
K05919	83.0
K00392	0.0
K00390	11.0
K00397	0.0
K00395	0.0
K00394	7.0
K01884	0.0
K00399	0.0
K01886	206.0
K01376	2.0
K01372	147.0
K09149	0.0
K09148	0.0
K01225	8.0
K09145	37.0
K09144	36.0
K09147	0.0
K09146	0.0
K09141	1.0
K09140	0.0
K09143	0.0
K09142	0.0
K05709	0.0
K05708	0.0
K05879	38.0
K05878	38.0
K05875	0.0
K05874	1.0
K05877	0.0
K05876	0.0
K05873	0.0
K00579	0.0
K00578	0.0
K00577	0.0
K00575	122.0
K00574	49.0
K00573	8.0
K00571	162.0
K00570	1.0
K01118	26.0
K01119	6.0
K01157	0.0
K01112	1.0
K01113	3.0
K04477	117.0
K01114	1.0
K01115	0.0
K08087	0.0
K01315	0.0
K08085	0.0
K08084	1.0
K08083	1.0
K08082	1.0
K08081	0.0
K08080	0.0
K01152	0.0
K01401	0.0
K09826	0.0
K06344	0.0
K06345	0.0
K09822	0.0
K06343	0.0
K10938	0.0
K06341	0.0
K10934	0.0
K10935	0.0
K10932	0.0
K11052	0.0
K10930	0.0
K06349	0.0
K11053	0.0
K10754	0.0
K01755	253.0
K10200	27.0
K02132	0.0
K02137	0.0
K03840	0.0
K03841	6.0
K13028	0.0
K13799	1.0
K13798	0.0
K13795	0.0
K13794	0.0
K13021	0.0
K13792	0.0
K13791	0.0
K13790	0.0
K12268	0.0
K12269	0.0
K12262	1.0
K12263	0.0
K12264	0.0
K12265	0.0
K12266	0.0
K12267	298.0
K01757	0.0
K12237	0.0
K13243	0.0
K13245	0.0
K13244	0.0
K13246	0.0
K03264	0.0
K03265	0.0
K03263	0.0
K03268	0.0
K03269	99.0
K12415	0.0
K10211	0.0
K09918	0.0
K09919	2.0
K06720	0.0
K09913	0.0
K09910	0.0
K09911	0.0
K09916	0.0
K09917	0.0
K06726	25.0
K09915	0.0
K11535	0.0
K11534	0.0
K11537	1.0
K11531	0.0
K11533	0.0
K11532	1.0
K11249	2.0
K11539	0.0
K00762	276.0
K00763	144.0
K00760	235.0
K00761	239.0
K00766	197.0
K00767	162.0
K00764	355.0
K00765	214.0
K00768	111.0
K00769	1.0
K11059	0.0
K00186	0.0
K00187	0.0
K00184	5.0
K00185	4.0
K00183	0.0
K00180	136.0
K00188	0.0
K00189	0.0
K10110	91.0
K10111	0.0
K10112	151.0
K10113	0.0
K10114	0.0
K10115	0.0
K10116	0.0
K10117	198.0
K10118	243.0
K10119	247.0
K04641	0.0
K04643	0.0
K04642	0.0
K13282	2.0
K00988	0.0
K00989	13.0
K00986	21.0
K00984	37.0
K00985	0.0
K00982	1.0
K00983	79.0
K00980	31.0
K00981	239.0
K01585	99.0
K01584	0.0
K01586	263.0
K13498	0.0
K01580	95.0
K01583	21.0
K01582	27.0
K13497	37.0
K01589	8.0
K01588	217.0
K14941	0.0
K08347	0.0
K08348	0.0
K02720	0.0
K14949	0.0
K02723	0.0
K03459	0.0
K03458	89.0
K03455	102.0
K03457	5.0
K03451	4.0
K03981	1.0
K03980	19.0
K02614	18.0
K01639	108.0
K01638	2.0
K01637	2.0
K01636	2.0
K01635	2.0
K01634	1.0
K01633	110.0
K01632	0.0
K01631	0.0
K01630	0.0
K02615	0.0
K02588	35.0
K02589	53.0
K02858	4.0
K02859	4.0
K14051	0.0
K14053	0.0
K14052	0.0
K02852	1.0
K02853	0.0
K02850	0.0
K02851	0.0
K14059	24.0
K14058	2.0
K02586	19.0
K02587	23.0
K03679	0.0
K03671	403.0
K03670	1.0
K03673	1.0
K03672	1.0
K03675	0.0
K03674	0.0
K03677	0.0
K03676	2.0
K09761	232.0
K09760	126.0
K09763	1.0
K09762	136.0
K09765	110.0
K09764	8.0
K09767	11.0
K06006	1.0
K09769	42.0
K09768	67.0
K10353	0.0
K03187	40.0
K03186	136.0
K03185	2.0
K03184	1.0
K03183	248.0
K03182	134.0
K03181	0.0
K03189	40.0
K03188	40.0
K02715	0.0
K12455	0.0
K12454	0.0
K12453	0.0
K12452	4.0
K12451	0.0
K07358	0.0
K07356	0.0
K07357	0.0
K07354	0.0
K07355	0.0
K07352	0.0
K07353	0.0
K07350	0.0
K07351	0.0
K06919	26.0
K06918	0.0
K06917	2.0
K06916	1.0
K06915	60.0
K06914	0.0
K06913	0.0
K06912	0.0
K06911	110.0
K06910	41.0
K08986	0.0
K08987	5.0
K08984	1.0
K08985	0.0
K08982	3.0
K08983	0.0
K08980	0.0
K08981	1.0
K08988	0.0
K08989	0.0
K02252	0.0
K05934	83.0
K05936	85.0
K05937	0.0
K02253	0.0
K05939	0.0
K00378	225.0
K00375	108.0
K00374	1.0
K00376	0.0
K00371	1.0
K00370	1.0
K00373	1.0
K00372	1.0
K01358	296.0
K09166	1.0
K09165	2.0
K09164	1.0
K09163	33.0
K09162	0.0
K09161	0.0
K09160	1.0
K01354	5.0
K01355	0.0
K01356	167.0
K05601	0.0
K05851	0.0
K03807	1.0
K05606	37.0
K02927	0.0
K05974	0.0
K03805	0.0
K05976	0.0
K00519	0.0
K00518	1.0
K03800	80.0
K00511	0.0
K00510	1.0
K03801	99.0
K00515	0.0
K00514	1.0
K00517	4.0
K05971	0.0
K03154	41.0
K11147	0.0
K05581	0.0
K05580	0.0
K05583	0.0
K05582	0.0
K05585	0.0
K05584	0.0
K05587	0.0
K05586	0.0
K05589	2.0
K03150	186.0
K03623	0.0
K03152	267.0
K14200	0.0
K14201	0.0
K14202	0.0
K03621	233.0
K14204	0.0
K14205	3.0
K01134	36.0
K01135	0.0
K01136	0.0
K01137	0.0
K01130	40.0
K01132	0.0
K01133	39.0
K01138	84.0
K01139	20.0
K02113	225.0
K02112	239.0
K02111	232.0
K02446	1.0
K02117	221.0
K02116	40.0
K02115	239.0
K02114	239.0
K02119	124.0
K02118	227.0
K02448	0.0
K01036	0.0
K03212	0.0
K13007	0.0
K13006	0.0
K13005	0.0
K13004	37.0
K13001	0.0
K06404	71.0
K01032	1.0
K06951	0.0
K03862	1.0
K03863	0.0
K06406	114.0
K06957	1.0
K05020	2.0
K06400	70.0
K06403	71.0
K06954	0.0
K10814	0.0
K10817	0.0
K10816	0.0
K07136	1.0
K03242	0.0
K03243	0.0
K12202	0.0
K12203	0.0
K12206	0.0
K12207	0.0
K12204	0.0
K12205	0.0
K12208	0.0
K12209	0.0
K13919	18.0
K13918	0.0
K06214	0.0
K06215	81.0
K09936	75.0
K06217	220.0
K09930	2.0
K09931	1.0
K09932	0.0
K06213	118.0
K09938	0.0
K09939	95.0
K11517	0.0
K06337	0.0
K13301	0.0
K00748	101.0
K00745	0.0
K00743	0.0
K07165	1.0
K07164	99.0
K07167	1.0
K07166	110.0
K07161	0.0
K07160	9.0
K07163	0.0
K07162	1.0
K07169	0.0
K07168	0.0
K06336	0.0
K01839	99.0
K01838	27.0
K01835	26.0
K01834	630.0
K01837	0.0
K01830	0.0
K00608	0.0
K02632	0.0
K02630	0.0
K02631	0.0
K08322	4.0
K08323	1.0
K08320	0.0
K08321	2.0
K08326	0.0
K08324	0.0
K08325	7.0
K01659	2.0
K01658	194.0
K02637	0.0
K01653	252.0
K01652	355.0
K01655	1.0
K01654	97.0
K01657	195.0
K02874	239.0
K02875	0.0
K02876	236.0
K02877	0.0
K02871	237.0
K02873	0.0
K02878	239.0
K02879	239.0
K14070	0.0
K09749	102.0
K09748	234.0
K06023	261.0
K09742	0.0
K09741	0.0
K09740	0.0
K09747	142.0
K09746	0.0
K09745	0.0
K06024	138.0
K03477	0.0
K03476	19.0
K03475	65.0
K03474	100.0
K03473	95.0
K03472	0.0
K03471	21.0
K03470	232.0
K03478	37.0
K02304	137.0
K02305	0.0
K02302	11.0
K02303	1.0
K02300	1.0
K02301	4.0
K03653	0.0
K03652	11.0
K03651	0.0
K03650	239.0
K03657	460.0
K03656	1.0
K03655	365.0
K03654	283.0
K03658	36.0
K12439	0.0
K12431	0.0
K12430	0.0
K12433	0.0
K12432	0.0
K12435	0.0
K12434	0.0
K12437	0.0
K12436	0.0
K06979	2.0
K06978	42.0
K06971	28.0
K06970	1.0
K06973	201.0
K06972	84.0
K06975	107.0
K06974	0.0
K06977	0.0
K06976	37.0
K07082	196.0
K07083	93.0
K07080	39.0
K07081	3.0
K07086	0.0
K07087	0.0
K07084	2.0
K07085	189.0
K07088	205.0
K07089	83.0
K01317	0.0
K11162	0.0
K11163	0.0
K11161	0.0
K11168	0.0
K00356	2.0
K00355	0.0
K00354	0.0
K00353	0.0
K00351	97.0
K00350	97.0
K05952	0.0
K05953	0.0
K05951	0.0
K05956	0.0
K05957	0.0
K00358	5.0
K00689	0.0
K00688	299.0
K00681	13.0
K00680	199.0
K00683	0.0
K00685	1.0
K00684	3.0
K00687	0.0
K00686	0.0
K05831	0.0
K05830	0.0
K05833	111.0
K05832	106.0
K05834	0.0
K05837	219.0
K05836	1.0
K05839	0.0
K05838	2.0
K07677	0.0
K00533	50.0
K00532	1.0
K00531	0.0
K00530	0.0
K00537	219.0
K00536	0.0
K00535	0.0
K00534	0.0
K00539	0.0
K00538	0.0
K11029	0.0
K14260	15.0
K14261	1.0
K14266	0.0
K14267	1.0
K14268	0.0
K14269	0.0
K01337	0.0
K01338	256.0
K02683	0.0
K02682	0.0
K02681	0.0
K02680	0.0
K02687	219.0
K02686	0.0
K02685	0.0
K02689	0.0
K02688	0.0
K00824	41.0
K00827	0.0
K00826	223.0
K00821	264.0
K00820	257.0
K00823	3.0
K00822	1.0
K00829	0.0
K00828	0.0
K01488	29.0
K01489	231.0
K01484	0.0
K01485	42.0
K01486	68.0
K01487	32.0
K01480	192.0
K01481	0.0
K01482	2.0
K01483	0.0
K02469	336.0
K02468	0.0
K02466	0.0
K02465	0.0
K02464	0.0
K02463	1.0
K02462	1.0
K02461	1.0
K02460	2.0
K08969	4.0
K13061	0.0
K13060	0.0
K13063	0.0
K13062	0.0
K13069	0.0
K08964	1.0
K06363	0.0
K03079	21.0
K06342	0.0
K03078	0.0
K13289	0.0
K13288	1.0
K13285	0.0
K13287	0.0
K13286	0.0
K13281	6.0
K13280	72.0
K13283	0.0
K00054	8.0
K04496	0.0
K05369	0.0
K05368	0.0
K03228	0.0
K03229	0.0
K00052	215.0
K03222	0.0
K03223	0.0
K03220	0.0
K03221	0.0
K03226	1.0
K03227	0.0
K03224	0.0
K03225	0.0
K09482	0.0
K09483	0.0
K13836	0.0
K12228	0.0
K05360	0.0
K12224	0.0
K12225	0.0
K12226	0.0
K12227	0.0
K12220	0.0
K05363	1.0
K12222	0.0
K12223	0.0
K08681	81.0
K08680	1.0
K08683	0.0
K08682	0.0
K08685	0.0
K08684	0.0
K08687	0.0
K08686	0.0
K11755	330.0
K11754	514.0
K11751	1.0
K11750	0.0
K11753	470.0
K11752	176.0
K02407	62.0
K13938	1.0
K13936	0.0
K13935	1.0
K02406	144.0
K13933	0.0
K13932	1.0
K13931	1.0
K13930	0.0
K12088	0.0
K12081	0.0
K12082	0.0
K12083	0.0
K12084	0.0
K12086	0.0
K12087	0.0
K09611	0.0
K09612	0.0
K04940	0.0
K10085	0.0
K05394	0.0
K05395	0.0
K06340	0.0
K13043	5.0
K07149	37.0
K07148	95.0
K07147	3.0
K07146	5.0
K07145	3.0
K07144	0.0
K07143	0.0
K07142	0.0
K07141	17.0
K07140	1.0
K10156	0.0
K10150	0.0
K10620	0.0
K10621	0.0
K14028	0.0
K14029	0.0
K01817	210.0
K01816	1.0
K01815	154.0
K01814	213.0
K01813	59.0
K01812	220.0
K01811	338.0
K01810	242.0
K01819	2.0
K01818	30.0
K14580	0.0
K05379	0.0
K08304	1.0
K08305	1.0
K08306	0.0
K08307	99.0
K08300	2.0
K08301	184.0
K08302	24.0
K08303	419.0
K08308	0.0
K08309	35.0
K14671	0.0
K14670	0.0
K14673	0.0
K14672	0.0
K01673	11.0
K01672	0.0
K01671	0.0
K01677	112.0
K01676	100.0
K01674	2.0
K01679	13.0
K01678	98.0
K02899	236.0
K02896	0.0
K02897	104.0
K02895	239.0
K02892	239.0
K02890	239.0
K10811	0.0
K02096	0.0
K02097	0.0
K02094	0.0
K02095	0.0
K02092	0.0
K02093	0.0
K02099	168.0
K03411	99.0
K03410	102.0
K03413	149.0
K03412	35.0
K03415	10.0
K03414	1.0
K03417	1.0
K03416	0.0
K03418	0.0
K05376	0.0
K02320	0.0
K02322	0.0
K02323	0.0
K05377	0.0
K13542	135.0
K13543	0.0
K13540	0.0
K13541	1.0
K12145	0.0
K12144	0.0
K12147	0.0
K12410	258.0
K12141	92.0
K12140	92.0
K12143	0.0
K12142	0.0
K12149	0.0
K12148	0.0
K07312	0.0
K07313	18.0
K07310	0.0
K07311	0.0
K07316	10.0
K07317	0.0
K07314	0.0
K07315	3.0
K07318	3.0
K07319	53.0
K03936	0.0
K03425	0.0
K03426	183.0
K03427	296.0
K03420	0.0
K03421	0.0
K03422	0.0
K03423	0.0
K03756	1.0
K03757	0.0
K03206	0.0
K03755	0.0
K11144	26.0
K11145	120.0
K05972	0.0
K05973	1.0
K03752	6.0
K05978	0.0
K05979	5.0
K03753	5.0
K00331	97.0
K00330	96.0
K00333	4.0
K00332	4.0
K00335	112.0
K00334	126.0
K00337	96.0
K00336	171.0
K00339	97.0
K00338	95.0
K03751	0.0
K06953	0.0
K06952	2.0
K06407	114.0
K06950	474.0
K10819	3.0
K06956	2.0
K06955	1.0
K06402	12.0
K10815	0.0
K06959	216.0
K06958	121.0
K06409	226.0
K06408	64.0
K09129	0.0
K09128	6.0
K09123	6.0
K09122	1.0
K09121	70.0
K09120	0.0
K09127	0.0
K09126	2.0
K09125	5.0
K09124	0.0
K01233	0.0
K05819	0.0
K05818	0.0
K01896	0.0
K05813	120.0
K05812	0.0
K05811	0.0
K05810	111.0
K05817	0.0
K05816	1.0
K05815	42.0
K05814	9.0
K01894	1.0
K01892	239.0
K01234	23.0
K01144	130.0
K01146	0.0
K01141	1.0
K01416	0.0
K11434	0.0
K01415	0.0
K06354	0.0
K01414	2.0
K09836	0.0
K01318	0.0
K01319	0.0
K01312	0.0
K06350	0.0
K02669	93.0
K02668	1.0
K02665	1.0
K02664	2.0
K02667	2.0
K02666	2.0
K02661	0.0
K02660	2.0
K02663	2.0
K02662	30.0
K00809	3.0
K00808	0.0
K00806	220.0
K00805	101.0
K00804	0.0
K00803	3.0
K00802	0.0
K00801	0.0
K00800	180.0
K10921	0.0
K02409	63.0
K02408	104.0
K02401	97.0
K02400	100.0
K02403	0.0
K02402	0.0
K02405	104.0
K05364	87.0
K05367	5.0
K05366	445.0
K10210	0.0
K10216	0.0
K13049	37.0
K13048	0.0
K13739	0.0
K10215	0.0
K06122	0.0
K13735	0.0
K13734	0.0
K13041	0.0
K13040	0.0
K13731	0.0
K13730	0.0
K13733	0.0
K13732	0.0
K04516	97.0
K03204	0.0
K03205	261.0
K03207	0.0
K03200	0.0
K03201	0.0
K03202	0.0
K03203	0.0
K03208	0.0
K03758	5.0
K03759	0.0
K09469	0.0
K09461	1.0
K06204	3.0
K00178	0.0
K13950	0.0
K13953	4.0
K13955	0.0
K13954	8.0
K10920	0.0
K06324	0.0
K11777	18.0
K11779	0.0
K11778	0.0
K06325	0.0
K12600	0.0
K07432	0.0
K07430	0.0
K06326	0.0
K07128	0.0
K07121	1.0
K07120	1.0
K07123	0.0
K07122	1.0
K07125	0.0
K07124	123.0
K07127	1.0
K07126	36.0
K01870	239.0
K01873	275.0
K01872	238.0
K01875	239.0
K01874	277.0
K01876	246.0
K01879	7.0
K01878	7.0
K06321	0.0
K00476	0.0
K00477	0.0
K00474	0.0
K00472	0.0
K00470	0.0
K00471	0.0
K00478	0.0
K00479	0.0
K04775	0.0
K04774	0.0
K04777	0.0
K04776	0.0
K04771	0.0
K04770	0.0
K04773	103.0
K04772	0.0
K04779	0.0
K04778	0.0
K14657	0.0
K14656	0.0
K14654	0.0
K14653	0.0
K14652	269.0
K14659	0.0
K14658	0.0
K14386	0.0
K09926	0.0
K01699	0.0
K01698	67.0
K01695	205.0
K01697	5.0
K01696	206.0
K01690	1.0
K01693	117.0
K01692	29.0
K07227	0.0
K03439	234.0
K03438	291.0
K13380	0.0
K03928	4.0
K03925	140.0
K03924	254.0
K03431	155.0
K03926	3.0
K03437	239.0
K03436	187.0
K03435	0.0
K03434	0.0
K02348	22.0
K02342	244.0
K02343	236.0
K02340	234.0
K02341	238.0
K02346	205.0
K02347	1.0
K02344	0.0
K02345	0.0
K03697	29.0
K03696	218.0
K03695	233.0
K03694	2.0
K03693	2.0
K03692	0.0
K03690	1.0
K03699	203.0
K03698	104.0
K13566	0.0
K12164	0.0
K07338	1.0
K07339	28.0
K07334	5.0
K07335	144.0
K07336	2.0
K07337	1.0
K07330	0.0
K07331	0.0
K07332	0.0
K07333	0.0
K09695	1.0
K09694	1.0
K09697	22.0
K09696	22.0
K09691	136.0
K09690	88.0
K09693	0.0
K09692	7.0
K09699	0.0
K09698	6.0
K07590	10.0
K07591	0.0
K07592	0.0
K05998	0.0
K05999	0.0
K05996	0.0
K05997	0.0
K05994	0.0
K05995	136.0
K05993	42.0
K05991	0.0
K10837	0.0
K00319	0.0
K00318	4.0
K00648	240.0
K02545	0.0
K00645	227.0
K00311	1.0
K00646	0.0
K00317	0.0
K00316	0.0
K00643	1.0
K00314	1.0
K02547	24.0
K06429	0.0
K06428	0.0
K06427	0.0
K02812	0.0
K06425	2.0
K06424	0.0
K06423	8.0
K06422	0.0
K06421	2.0
K02813	0.0
K02930	0.0
K03815	0.0
K05612	0.0
K03367	5.0
K03366	4.0
K03812	0.0
K03635	3.0
K03634	1.0
K03631	216.0
K05969	0.0
K03630	225.0
K03633	0.0
K03632	0.0
K01998	97.0
K01999	101.0
K01992	553.0
K01993	193.0
K01990	1024.0
K01991	100.0
K01996	104.0
K01997	106.0
K01994	0.0
K01995	107.0
K03148	13.0
K03639	45.0
K05692	0.0
K03638	3.0
K00869	8.0
K00868	110.0
K00861	0.0
K00860	4.0
K00863	6.0
K00862	0.0
K00865	79.0
K00864	179.0
K00867	5.0
K00866	0.0
K01192	257.0
K01190	824.0
K01191	211.0
K01197	4.0
K01194	0.0
K01195	77.0
K01198	46.0
K01199	0.0
K00656	381.0
K00657	141.0
K00306	0.0
K14591	1.0
K00300	0.0
K00653	0.0
K13715	0.0
K13713	0.0
K00650	0.0
K00651	118.0
K14596	0.0
K02647	244.0
K14598	0.0
K02643	0.0
K02642	0.0
K02641	0.0
K02640	0.0
K03594	116.0
K03595	238.0
K03596	235.0
K03597	0.0
K03590	110.0
K03591	0.0
K03592	3.0
K03593	101.0
K03598	0.0
K03599	1.0
K01736	217.0
K01737	111.0
K01734	185.0
K01735	180.0
K01732	0.0
K01733	220.0
K01730	37.0
K01731	0.0
K06049	0.0
K01738	280.0
K01739	5.0
K11809	0.0
K05343	8.0
K02422	112.0
K02421	98.0
K05340	5.0
K02427	2.0
K05346	4.0
K02425	0.0
K02424	0.0
K05349	734.0
K02428	100.0
K03770	98.0
K03771	103.0
K03772	1.0
K03773	98.0
K03774	0.0
K03775	99.0
K03776	1.0
K03777	2.0
K03778	200.0
K03779	8.0
K09722	0.0
K08174	0.0
K14114	0.0
K13979	1.0
K13237	0.0
K14440	0.0
K09992	37.0
K09990	0.0
K09991	0.0
K09996	0.0
K09997	0.0
K09994	0.0
K14110	0.0
K09998	0.0
K09999	0.0
K14111	0.0
K14113	0.0
K14449	0.0
K10213	0.0
K14118	0.0
K11711	2.0
K11710	1.0
K11712	6.0
K11717	360.0
K11719	1.0
K06857	0.0
K10440	202.0
K10441	180.0
K07103	0.0
K07102	1.0
K07101	1.0
K07100	0.0
K07107	295.0
K07106	11.0
K07105	85.0
K07456	218.0
K07459	3.0
K07458	4.0
K07109	0.0
K07108	0.0
K10198	0.0
K10199	0.0
K10190	151.0
K10191	0.0
K10192	10.0
K10193	0.0
K10194	3.0
K10195	0.0
K10196	0.0
K10197	0.0
K15013	0.0
K01858	2.0
K15016	0.0
K15017	0.0
K01853	0.0
K01852	0.0
K01851	0.0
K01850	2.0
K01857	0.0
K01856	0.0
K01854	237.0
K07539	0.0
K08478	0.0
K08479	0.0
K08476	0.0
K08477	0.0
K08475	0.0
K00450	0.0
K00451	2.0
K00452	1.0
K00453	4.0
K00455	0.0
K00456	0.0
K00457	2.0
K00106	0.0
K00459	5.0
K00104	13.0
K00105	0.0
K00102	1.0
K00103	0.0
K00100	305.0
K00101	0.0
K01509	0.0
K04759	316.0
K04758	326.0
K04757	17.0
K01504	0.0
K04755	2.0
K04754	1.0
K04753	2.0
K04752	1.0
K04751	91.0
K01502	0.0
K14631	0.0
K05359	0.0
K14632	0.0
K07536	0.0
K12080	0.0
K02364	0.0
K12369	0.0
K02361	4.0
K02362	0.0
K02363	0.0
K13509	0.0
K13503	0.0
K13500	0.0
K12109	0.0
K12108	0.0
K12101	0.0
K12100	0.0
K12103	0.0
K12102	0.0
K12105	0.0
K12104	0.0
K12107	0.0
K12106	0.0
K11023	0.0
K03014	0.0
K08906	1.0
K08904	0.0
K08900	0.0
K06223	128.0
K06199	121.0
K06198	5.0
K06197	0.0
K06196	84.0
K06194	93.0
K06193	4.0
K06192	1.0
K06191	2.0
K06190	1.0
K11104	43.0
K11105	125.0
K11106	0.0
K11107	0.0
K11102	2.0
K11103	1.0
K07862	4.0
K00666	61.0
K00663	0.0
K00662	41.0
K00661	213.0
K00660	1.0
K06997	216.0
K06996	3.0
K06995	0.0
K10852	2.0
K06993	0.0
K06992	0.0
K06991	1.0
K06990	2.0
K11050	0.0
K06999	3.0
K06998	40.0
K05338	0.0
K11051	0.0
K06441	0.0
K06440	0.0
K06443	1.0
K06442	139.0
K06445	0.0
K06447	0.0
K06446	0.0
K06309	0.0
K05686	0.0
K02655	1.0
K07392	0.0
K00595	165.0
K00594	0.0
K00596	0.0
K00599	456.0
K00598	2.0
K02657	2.0
K07642	0.0
K07643	0.0
K07396	0.0
K07397	10.0
K07394	1.0
K07395	1.0
K04102	0.0
K04103	0.0
K04100	0.0
K04101	0.0
K04107	0.0
K04105	0.0
K04108	0.0
K04109	0.0
K07716	1.0
K07717	2.0
K07714	3.0
K07715	0.0
K07712	3.0
K07713	7.0
K07710	0.0
K07711	0.0
K07718	595.0
K07719	3.0
K00843	0.0
K00842	0.0
K00841	10.0
K00840	0.0
K00847	241.0
K00846	0.0
K00845	415.0
K00844	3.0
K00849	214.0
K00848	90.0
K06302	0.0
K13771	1.0
K13770	1.0
K13772	0.0
K13775	1.0
K13774	0.0
K13777	0.0
K13776	0.0
K13779	0.0
K13778	0.0
K02621	124.0
K02992	239.0
K02623	0.0
K08286	0.0
K08281	24.0
K02996	234.0
K02995	0.0
K02994	239.0
K02629	0.0
K02628	0.0
K08289	92.0
K08288	0.0
K03578	1.0
K03579	2.0
K03576	1.0
K03577	37.0
K03574	322.0
K03575	134.0
K03572	220.0
K03573	0.0
K03570	218.0
K03571	100.0
K01710	357.0
K01711	155.0
K01712	10.0
K01713	0.0
K01714	354.0
K01715	68.0
K01716	1.0
K01718	0.0
K01719	99.0
K03081	0.0
K02199	2.0
K02198	3.0
K14170	207.0
K02193	2.0
K02192	5.0
K02191	3.0
K02190	78.0
K02197	3.0
K02196	1.0
K02195	3.0
K02194	3.0
K03718	97.0
K03719	59.0
K03712	124.0
K03713	1.0
K03710	189.0
K03711	296.0
K03716	57.0
K03717	1.0
K03715	0.0
K07129	0.0
K00045	0.0
K13995	0.0
K13994	0.0
K13991	0.0
K13990	93.0
K13993	125.0
K13992	0.0
K06298	77.0
K06299	0.0
K06294	0.0
K06295	43.0
K06296	10.0
K06297	14.0
K06290	0.0
K06291	0.0
K06292	0.0
K06293	0.0
K12743	0.0
K00248	76.0
K06426	0.0
K11739	0.0
K11738	0.0
K11733	0.0
K11732	0.0
K11731	0.0
K11737	0.0
K11736	0.0
K11735	0.0
K11734	0.0
K06870	0.0
K06871	326.0
K06872	174.0
K06873	0.0
K06874	0.0
K06875	0.0
K06876	1.0
K06877	37.0
K06878	5.0
K06879	0.0
K07478	276.0
K12645	0.0
K07479	0.0
K07473	124.0
K07472	0.0
K07471	0.0
K07470	0.0
K07477	0.0
K07476	0.0
K07474	4.0
K15038	0.0
K15039	0.0
K15034	2.0
K15036	0.0
K15037	0.0
K08738	1.0
K06420	0.0
K00128	186.0
K00129	0.0
K00438	0.0
K00432	24.0
K00433	37.0
K00122	2.0
K00123	7.0
K00124	1.0
K00125	0.0
K00126	0.0
K00127	1.0
K08973	3.0
K14348	0.0
K14347	0.0
K14340	0.0
K08972	4.0
K01525	1.0
K01524	259.0
K01523	16.0
K01521	0.0
K01520	279.0
K01529	7.0
K08977	0.0
K03969	16.0
K08929	0.0
K02388	104.0
K02389	103.0
K02386	1.0
K02387	104.0
K02384	0.0
K02385	98.0
K02382	0.0
K02380	0.0
K02381	0.0
K05386	0.0
K13524	0.0
K13525	0.0
K13527	0.0
K13520	0.0
K13522	0.0
K13529	1.0
K03385	1.0
K03384	0.0
K03387	94.0
K03386	130.0
K03381	0.0
K03380	0.0
K03383	0.0
K03382	6.0
K03389	96.0
K03388	97.0
K05356	1.0
K12344	0.0
K12343	0.0
K12342	0.0
K12341	0.0
K12340	101.0
K02430	0.0
K12349	0.0
K05351	0.0
K11694	0.0
K11695	0.0
K11690	35.0
K05352	0.0
K11693	0.0
K08928	0.0
K03433	0.0
K13832	0.0
K03039	0.0
K03432	0.0
K06607	0.0
K06606	3.0
K06605	0.0
K03430	43.0
K06603	8.0
K06602	0.0
K06601	0.0
K06600	0.0
K05358	0.0
K06609	0.0
K06608	2.0
K03923	1.0
K03922	0.0
K11472	1.0
K11473	1.0
K11474	0.0
K11475	0.0
K11476	0.0
K11477	0.0
K00601	0.0
K00600	237.0
K00603	4.0
K03746	1.0
K00605	141.0
K00604	240.0
K00607	0.0
K00606	122.0
K00609	219.0
K03741	56.0
K03740	5.0
K03743	41.0
K10873	0.0
K03214	0.0
K14068	0.0
K13317	0.0
K06360	0.0
K14069	0.0
K08078	0.0
K09650	0.0
K06361	0.0
K07802	0.0
K07803	0.0
K07800	0.0
K07801	0.0
K07806	0.0
K07807	0.0
K07804	0.0
K07805	0.0
K06362	0.0
K01172	0.0
K10257	0.0
K10255	1.0
K10254	128.0
K10253	0.0
K10918	1.0
K04128	0.0
K01958	8.0
K01959	0.0
K01956	218.0
K01957	0.0
K04126	0.0
K04127	1.0
K01952	225.0
K01953	217.0
K01950	210.0
K01951	258.0
K07730	0.0
K07731	0.0
K07732	0.0
K07733	1.0
K07734	1.0
K07735	6.0
K07736	127.0
K07737	379.0
K07738	103.0
K07739	0.0
K06365	0.0
K06366	0.0
K06367	0.0
K10910	0.0
K10911	0.0
K04382	0.0
K10775	0.0
K02609	1.0
K02979	0.0
K02978	0.0
K06368	0.0
K02975	0.0
K02974	0.0
K02977	0.0
K02976	0.0
K03558	7.0
K03559	106.0
K03550	220.0
K03551	239.0
K03552	0.0
K03553	276.0
K03554	1.0
K03555	220.0
K03556	49.0
K03557	1.0
K01778	236.0
K01779	16.0
K06369	0.0
K01772	8.0
K01770	210.0
K01771	0.0
K01776	213.0
K01777	3.0
K01774	0.0
K01775	262.0
K05385	0.0
K05384	0.0
K05383	0.0
K05382	0.0
K05381	0.0
K08159	0.0
K14153	3.0
K14154	0.0
K14155	225.0
K08152	0.0
K08156	96.0
K08076	0.0
K12809	0.0
K05297	4.0
K03734	243.0
K03735	4.0
K03736	4.0
K03737	213.0
K03731	0.0
K03732	1.0
K03733	105.0
K03738	0.0
K03739	5.0
K08139	0.0
K06994	5.0
K12660	0.0
K12661	0.0
K07450	0.0
K08719	0.0
K08717	2.0
K08715	1.0
K08714	1.0
K08713	0.0
K08710	0.0
K11311	0.0
K11312	3.0
K00141	0.0
K00146	1.0
K00411	1.0
K00412	3.0
K00145	426.0
K00148	0.0
K14367	0.0
K14366	0.0
K08954	0.0
K08384	180.0
K14369	0.0
K14368	0.0
K14091	37.0
K14090	37.0
K14093	0.0
K14092	0.0
K14095	0.0
K14094	0.0
K14097	0.0
K14096	0.0
K14099	0.0
K14098	0.0
K02848	0.0
K01541	0.0
K04712	0.0
K04711	0.0
K01545	0.0
K01547	158.0
K01546	159.0
K01548	155.0
K04719	1.0
K04718	0.0
K02018	98.0
K02019	25.0
K02016	349.0
K02017	2.0
K02014	347.0
K02015	424.0
K02012	88.0
K02013	326.0
K02010	41.0
K02011	85.0
K04515	0.0
K03943	0.0
K03941	0.0
K03940	0.0
K00313	0.0
K04060	0.0
K01608	36.0
K08942	0.0
K08943	0.0
K08940	0.0
K08941	0.0
K08946	0.0
K08947	0.0
K08944	0.0
K08945	0.0
K03059	0.0
K13811	0.0
K13812	0.0
K13815	0.0
K13816	0.0
K13818	0.0
K13819	0.0
K03053	0.0
K03052	0.0
K03055	0.0
K03054	0.0
K03057	0.0
K03056	0.0
K06222	0.0
K11418	0.0
K11410	0.0
K11415	0.0
K00622	0.0
K00621	0.0
K00620	226.0
K00627	33.0
K00626	85.0
K00625	224.0
K00624	0.0
K02805	42.0
K02552	1.0
K02550	0.0
K02556	102.0
K02803	0.0
K02554	0.0
K07280	0.0
K07281	0.0
K07282	174.0
K07283	0.0
K07284	83.0
K07285	0.0
K07286	0.0
K08217	99.0
K07288	1.0
K07289	1.0
K07534	0.0
K07535	0.0
K07533	68.0
K07822	0.0
K07823	0.0
K08699	0.0
K00088	256.0
K00087	27.0
K00086	42.0
K00082	1.0
K10239	0.0
K10238	0.0
K10231	6.0
K10230	0.0
K10233	0.0
K10232	0.0
K10235	0.0
K10234	0.0
K10237	0.0
K10236	0.0
K08353	0.0
K01970	1.0
K01971	9.0
K01972	278.0
K01973	0.0
K01974	0.0
K01975	14.0
K01976	0.0
K07758	0.0
K05990	0.0
K07752	0.0
K07753	0.0
K07751	0.0
K13786	0.0
K07755	0.0
K07442	0.0
K08352	1.0
K07115	1.0
K07441	0.0
K07634	0.0
K07446	0.0
K07111	0.0
K07444	125.0
K07445	0.0
K00647	6.0
K07449	0.0
K00641	95.0
K00640	255.0
K01289	0.0
K01282	0.0
K01283	0.0
K01280	0.0
K01281	5.0
K01286	40.0
K01284	192.0
K02954	242.0
K02952	239.0
K02950	236.0
K00155	1.0
K02959	239.0
K00887	0.0
K00886	0.0
K00885	0.0
K00884	1.0
K00883	2.0
K00882	72.0
K00881	2.0
K00880	29.0
K00053	211.0
K14048	0.0
K01026	12.0
K01756	239.0
K01025	0.0
K01750	9.0
K01023	0.0
K01752	277.0
K01753	4.0
K14583	0.0
K01758	1.0
K01759	312.0
K09565	0.0
K09568	0.0
K08173	0.0
K08172	0.0
K02483	48.0
K02482	1.0
K08177	6.0
K08176	0.0
K08175	0.0
K02486	0.0
K02489	0.0
K02488	3.0
K08178	0.0
K14138	20.0
K14136	0.0
K09713	0.0
K09714	0.0
K09715	0.0
K03532	0.0
K03533	0.0
K03530	481.0
K03531	233.0
K03536	238.0
K03537	0.0
K03534	150.0
K03535	0.0
K03538	0.0
K03539	0.0
K14451	0.0
K14450	0.0
K02225	0.0
K02224	180.0
K02227	100.0
K02226	113.0
K02221	15.0
K14107	0.0
K02229	0.0
K02228	0.0
K14106	0.0
K00441	2.0
K03288	0.0
K03289	0.0
K03284	256.0
K03285	0.0
K03286	2.0
K03287	100.0
K03280	0.0
K03281	99.0
K03282	211.0
K00440	0.0
K13677	0.0
K12790	0.0
K09639	0.0
K12688	0.0
K12689	0.0
K12686	0.0
K12687	0.0
K12684	0.0
K12685	0.0
K12682	0.0
K12683	0.0
K12680	0.0
K11889	0.0
K08884	151.0
K11085	138.0
K11084	0.0
K11081	0.0
K11080	0.0
K11083	0.0
K11082	0.0
K11089	1.0
K08777	0.0
K08776	0.0
K06346	114.0
K06347	0.0
K09824	0.0
K09825	201.0
K09823	1.0
K09820	1.0
K10939	0.0
K10936	0.0
K10937	0.0
K10933	0.0
K06348	0.0
K09829	0.0
K11337	0.0
K11336	0.0
K11335	0.0
K11334	0.0
K11333	0.0
K11332	0.0
K11331	0.0
K11330	0.0
K00169	22.0
K00164	6.0
K00166	0.0
K00167	0.0
K00161	31.0
K00162	31.0
K00163	2.0
K10689	0.0
K10680	2.0
K10681	0.0
K10682	0.0
K04083	140.0
K04082	0.0
K04081	0.0
K04080	1.0
K04087	7.0
K04086	1.0
K04085	1.0
K04084	1.0
K04088	7.0
K01569	0.0
K01568	0.0
K01563	2.0
K01561	0.0
K01560	47.0
K01567	5.0
K01565	0.0
K01564	0.0
K02038	236.0
K02039	236.0
K02030	344.0
K02031	415.0
K02032	437.0
K02033	492.0
K02034	515.0
K02035	511.0
K02036	239.0
K02037	214.0
K05556	0.0
K13658	0.0
K13659	0.0
K13656	0.0
K13657	0.0
K13654	0.0
K13655	0.0
K13652	42.0
K13653	236.0
K13650	0.0
K13651	0.0
K05555	0.0
K05552	0.0
K02057	313.0
K05550	0.0
K05551	0.0
K12308	370.0
K12306	0.0
K03073	219.0
K03072	24.0
K03071	2.0
K03070	239.0
K03077	3.0
K03076	236.0
K03075	230.0
K03074	36.0
K08965	0.0
K08967	2.0
K08961	2.0
K08963	57.0
K13873	0.0
K13876	0.0
K13874	0.0
K13875	0.0
K06139	0.0
K06138	0.0
K06135	0.0
K06134	1.0
K06137	0.0
K06136	1.0
K06131	306.0
K06133	98.0
K06132	0.0
K02600	239.0
K07389	0.0
K07388	0.0
K04747	0.0
K01516	238.0
K09977	1.0
K07518	0.0
K07519	1.0
K11437	0.0
K07512	0.0
K07516	2.0
K10212	3.0
K10747	0.0
K10217	0.0
K10219	0.0
K10218	0.0
K10748	0.0
K01912	190.0
K01913	0.0
K01910	5.0
K01911	7.0
K01916	10.0
K01917	1.0
K01914	207.0
K01915	380.0
K01918	123.0
K01919	9.0
K07774	1.0
K07775	20.0
K07776	4.0
K07777	11.0
K07770	1.0
K07771	0.0
K07772	0.0
K07773	0.0
K07778	2.0
K01193	159.0
K04340	0.0
K04341	0.0
K04342	0.0
K04343	0.0
K12986	0.0
K04691	0.0
K02931	234.0
K02933	239.0
K02935	239.0
K02936	0.0
K02939	239.0
K00205	0.0
K00204	0.0
K00207	1.0
K00206	0.0
K00201	0.0
K00200	0.0
K00203	0.0
K00202	0.0
K00209	0.0
K00208	100.0
K01000	257.0
K01001	0.0
K01002	20.0
K01003	1.0
K01004	0.0
K01005	21.0
K01006	210.0
K01007	16.0
K01008	43.0
K10855	0.0
K14115	0.0
K14116	0.0
K14441	214.0
K14446	2.0
K14447	0.0
K14112	0.0
K14445	0.0
K08195	0.0
K08194	0.0
K14448	0.0
K08196	0.0
K08191	97.0
K14119	0.0
K08193	0.0
K00702	16.0
K10799	0.0
K03518	87.0
K03519	4.0
K09719	0.0
K10856	0.0
K03516	0.0
K03517	157.0
K02205	0.0
K02204	2.0
K02203	66.0
K02201	0.0
K02200	2.0
K13714	0.0
K13461	0.0
K12518	0.0
K12519	0.0
K12517	0.0
K12514	0.0
K12515	0.0
K12512	0.0
K12513	0.0
K12510	100.0
K12511	22.0
K07183	112.0
K07182	1.0
K07181	42.0
K07180	9.0
K07186	0.0
K07185	24.0
K07184	0.0
K09800	2.0
K09801	1.0
K09802	0.0
K09803	4.0
K09804	0.0
K09805	0.0
K09806	1.0
K09807	134.0
K09808	197.0
K09809	1.0
K10912	0.0
K10913	0.0
K10914	23.0
K10915	0.0
K10916	0.0
K10917	0.0
K11358	90.0
K11355	0.0
K11354	0.0
K11357	0.0
K11356	0.0
K04069	492.0
K04068	239.0
K04065	1.0
K04064	0.0
K04067	0.0
K04066	218.0
K04061	53.0
K09716	0.0
K04063	1.0
K04062	1.0
K10006	0.0
K10007	0.0
K10004	0.0
K10005	0.0
K10002	0.0
K10003	0.0
K10000	0.0
K10001	1.0
K09717	0.0
K10008	0.0
K10009	0.0
K02491	0.0
K14588	0.0
K14581	0.0
K13678	3.0
K13679	0.0
K11633	0.0
K13670	0.0
K13671	0.0
K11987	0.0
K11636	0.0
K11634	0.0
K13582	0.0
K13583	0.0
K13580	0.0
K13581	0.0
K13586	0.0
K13587	1.0
K13584	0.0
K13585	0.0
K13588	0.0
K13589	0.0
K02052	9.0
K02053	10.0
K02050	295.0
K02051	261.0
K02056	174.0
K05553	0.0
K02054	9.0
K02055	10.0
K02058	43.0
K02059	0.0
K05558	0.0
K05559	1.0
K03895	0.0
K03894	0.0
K03897	1.0
K03896	0.0
K03891	0.0
K03890	0.0
K03893	0.0
K03892	267.0
K02423	0.0
K05342	0.0
K05341	4.0
K12989	0.0
K12988	0.0
K02420	101.0
K12981	0.0
K12980	0.0
K12983	0.0
K12982	0.0
K12985	0.0
K12984	0.0
K12987	0.0
K02426	99.0
K13854	0.0
K03098	93.0
K13853	8.0
K03095	5.0
K05344	0.0
K03091	473.0
K03090	9.0
K03093	31.0
K03092	129.0
K06113	1.0
K09632	0.0
K02429	191.0
K06118	0.0
K05716	0.0
K04844	0.0
K11632	0.0
K11630	0.0
K11631	2.0
K11637	0.0
K11635	0.0
K11638	0.0
K11639	0.0
K07572	0.0
K07573	0.0
K07570	3.0
K07571	36.0
K07576	85.0
K07577	2.0
K07574	118.0
K07575	0.0
K07578	0.0
K07579	0.0
K11189	282.0
K11184	72.0
K11187	0.0
K11180	0.0
K11181	0.0
K11183	0.0
K10764	2.0
K10763	1.0
K10762	0.0
K01938	215.0
K01939	225.0
K01934	146.0
K01935	102.0
K01937	237.0
K01930	0.0
K01932	0.0
K01933	252.0
K07798	5.0
K07799	1.0
K07796	0.0
K07797	0.0
K07794	1.0
K07795	1.0
K07792	1.0
K07793	31.0
K07790	0.0
K07791	0.0
K06379	114.0
K00968	37.0
K06378	103.0
K06377	0.0
K06376	0.0
K06375	0.0
K09814	0.0
K09813	0.0
K06372	0.0
K06371	0.0
K06370	0.0
K01249	0.0
K01246	146.0
K01247	3.0
K01244	0.0
K01243	209.0
K08919	0.0
K01241	4.0
K02919	182.0
K02913	254.0
K02912	0.0
K02911	235.0
K02910	0.0
K02917	0.0
K02916	239.0
K02915	0.0
K02914	237.0
K00228	3.0
K00227	0.0
K00226	324.0
K00224	0.0
K00223	0.0
K00222	1.0
K00221	0.0
K00220	0.0
K01798	0.0
K01799	3.0
K01068	0.0
K01069	14.0
K01062	0.0
K01791	218.0
K01792	1.0
K01061	4.0
K01066	2.0
K01067	2.0
K01796	1.0
K01797	4.0
K05499	39.0
K14468	0.0
K14469	0.0
K14465	0.0
K14466	0.0
K14467	0.0
K10834	0.0
K10833	0.0
K02266	0.0
K03793	0.0
K03790	6.0
K03791	0.0
K03796	1.0
K03797	408.0
K03794	0.0
K03795	1.0
K03798	407.0
K03799	8.0
K13448	0.0
K12538	0.0
K12539	0.0
K12530	0.0
K12531	0.0
K12532	0.0
K12533	0.0
K12534	0.0
K12535	0.0
K12536	0.0
K12537	0.0
K03136	0.0
K09790	124.0
K09791	2.0
K09792	4.0
K09793	95.0
K09794	1.0
K09795	1.0
K09796	1.0
K09797	128.0
K09798	2.0
K09799	0.0
K10972	0.0
K10973	0.0
K10977	0.0
K10974	42.0
K10975	0.0
K10978	0.0
K10979	6.0
K06308	0.0
K00315	0.0
K09862	1.0
K06303	0.0
K09860	0.0
K09861	184.0
K06306	24.0
K06307	0.0
K06305	0.0
K11373	0.0
K04047	13.0
K04046	1.0
K04045	45.0
K04044	0.0
K04043	248.0
K04042	70.0
K04041	82.0
K04040	1.0
K02700	0.0
K04049	0.0
K04048	0.0
K02707	0.0
K02704	0.0
K02705	0.0
K10020	0.0
K10021	0.0
K10022	0.0
K10023	0.0
K10024	0.0
K10025	0.0
K10026	9.0
K10027	4.0
K13612	0.0
K13613	0.0
K13611	0.0
K13614	0.0
K13615	0.0
K05794	4.0
K05795	16.0
K05796	2.0
K05797	0.0
K05790	0.0
K05791	0.0
K05792	0.0
K05793	0.0
K05798	0.0
K05799	171.0
K01474	1.0
K01477	1.0
K01476	3.0
K01471	0.0
K01470	98.0
K01473	1.0
K13039	0.0
K01479	1.0
K01478	3.0
K05570	39.0
K05571	39.0
K05572	0.0
K05573	0.0
K02078	463.0
K02079	0.0
K05576	1.0
K02074	5.0
K02075	5.0
K02076	4.0
K02077	6.0
K02071	111.0
K02072	128.0
K02073	116.0
K03309	2.0
K03308	343.0
K03305	111.0
K03304	0.0
K03307	107.0
K03306	78.0
K03301	0.0
K03300	5.0
K03303	7.0
K03302	0.0
K06173	328.0
K06175	1.0
K06174	0.0
K06177	96.0
K06176	1.0
K06179	134.0
K07680	0.0
K03867	0.0
K03838	0.0
K12053	0.0
K11618	37.0
K11619	0.0
K11614	0.0
K11615	0.0
K11616	0.0
K11617	0.0
K11610	0.0
K11611	0.0
K11960	0.0
K11961	3.0
K02836	220.0
K10565	0.0
K10564	0.0
K02837	203.0
K10561	18.0
K10560	18.0
K10563	114.0
K10562	0.0
K02838	239.0
K06858	0.0
K02839	37.0
K06859	1.0
K12700	20.0
K07558	0.0
K07559	42.0
K07228	0.0
K07229	1.0
K07226	1.0
K07224	0.0
K07225	0.0
K07222	1.0
K07223	4.0
K07220	77.0
K07221	1.0
K10709	41.0
K10708	0.0
K10701	0.0
K10703	0.0
K10702	0.0
K10704	0.0
K05984	0.0
K07537	0.0
K08652	0.0
K08651	0.0
K08658	0.0
K08659	24.0
K05982	1.0
K07451	0.0
K07453	0.0
K07452	0.0
K07455	5.0
K07454	0.0
K09707	40.0
K07457	4.0
K09706	6.0
K07104	0.0
K00029	8.0
K00028	0.0
K00799	13.0
K00798	150.0
K00797	76.0
K00024	193.0
K00795	2.0
K00026	0.0
K00021	0.0
K00020	6.0
K00023	1.0
K00022	0.0
K09017	2.0
K01269	129.0
K09015	100.0
K09014	142.0
K09013	217.0
K09011	94.0
K09010	0.0
K01261	0.0
K01262	376.0
K01263	1.0
K01264	0.0
K01265	381.0
K01266	38.0
K09018	0.0
K08227	0.0
K08226	0.0
K08225	0.0
K08224	2.0
K08223	2.0
K08222	1.0
K08221	0.0
K00249	3.0
K01790	273.0
K00241	100.0
K00240	120.0
K00243	181.0
K00242	1.0
K00245	0.0
K00244	41.0
K00247	0.0
K00246	0.0
K01795	41.0
K06983	0.0
K02799	0.0
K02798	4.0
K02791	6.0
K02790	0.0
K02793	60.0
K02795	89.0
K02794	95.0
K02796	86.0
K04564	131.0
K04565	62.0
K04566	37.0
K04567	201.0
K01040	4.0
K01041	1.0
K04562	13.0
K04568	1.0
K01049	0.0
K02535	100.0
K02242	5.0
K02536	101.0
K02531	2.0
K02246	4.0
K02533	2.0
K02532	0.0
K02248	3.0
K02538	0.0
K00581	0.0
K13421	1.0
K01013	0.0
K15018	0.0
K15019	0.0
K03110	238.0
K03111	472.0
K03112	0.0
K03113	99.0
K03116	105.0
K03117	1.0
K03118	100.0
K03119	1.0
K10919	0.0
K12552	0.0
K12553	0.0
K12551	0.0
K12556	0.0
K12554	0.0
K12555	9.0
K06892	3.0
K06893	0.0
K06890	15.0
K06891	6.0
K06896	195.0
K06897	66.0
K06894	5.0
K06895	5.0
K10954	0.0
K10956	0.0
K06899	0.0
K06328	0.0
K06329	0.0
K10952	0.0
K10953	0.0
K11395	0.0
K11391	0.0
K11390	0.0
K11392	1.0
K00499	0.0
K00494	1.0
K00495	0.0
K00496	1.0
K00491	0.0
K00492	0.0
K00493	0.0
K13591	0.0
K01467	109.0
K13593	0.0
K13592	0.0
K04021	1.0
K04020	0.0
K04023	10.0
K04022	0.0
K04025	0.0
K04024	5.0
K04027	1.0
K04026	3.0
K04029	66.0
K04028	69.0
K07055	0.0
K07054	1.0
K07057	0.0
K07056	336.0
K07051	0.0
K07050	81.0
K07053	306.0
K07052	365.0
K07059	0.0
K07058	187.0
K10040	7.0
K10041	19.0
K10046	0.0
K04799	0.0
K04798	0.0
K04793	0.0
K04792	0.0
K04791	0.0
K04790	0.0
K04797	0.0
K04796	0.0
K04795	0.0
K04794	0.0
K13638	0.0
K13639	1.0
K13634	0.0
K13635	0.0
K13636	0.0
K13637	0.0
K13630	0.0
K13631	0.0
K13632	0.0
K13633	0.0
K02042	50.0
K05778	0.0
K05779	0.0
K05776	94.0
K05541	0.0
K05774	0.0
K05775	0.0
K05772	0.0
K05773	0.0
K05540	27.0
K01459	0.0
K01458	1.0
K01457	2.0
K01455	0.0
K01454	0.0
K01453	1.0
K01452	0.0
K01451	9.0
K01450	0.0
K05518	0.0
K08070	23.0
K08071	0.0
K05516	4.0
K08077	1.0
K05515	216.0
K13093	0.0
K11783	0.0
K12949	0.0
K12945	0.0
K12944	0.0
K12941	9.0
K12940	0.0
K12943	0.0
K12942	13.0
K14728	0.0
K14727	0.0
K11785	0.0
K00108	2.0
K13890	1.0
K13891	1.0
K13892	0.0
K13893	1.0
K13894	1.0
K13895	1.0
K13896	1.0
K06159	0.0
K06158	257.0
K06153	224.0
K06152	0.0
K06151	0.0
K06157	0.0
K06156	0.0
K06155	0.0
K06154	0.0
K03327	196.0
K03326	0.0
K03325	24.0
K03324	287.0
K03322	11.0
K03321	13.0
K03320	32.0
K03329	0.0
K03328	100.0
K04802	0.0
K04801	0.0
K04800	0.0
K11948	0.0
K01505	1.0
K04756	0.0
K11940	0.0
K11941	0.0
K11942	1.0
K11943	0.0
K11944	0.0
K01507	287.0
K11946	0.0
K11947	0.0
K01506	3.0
K01501	2.0
K01500	7.0
K01503	0.0
K06714	7.0
K04750	48.0
K12789	0.0
K12788	0.0
K11526	0.0
K10810	0.0
K11522	1.0
K11523	0.0
K08675	0.0
K08676	2.0
K08677	1.0
K08679	0.0
K11521	0.0
K10547	14.0
K10546	18.0
K10545	2.0
K10544	0.0
K10543	4.0
K10542	52.0
K10541	52.0
K10540	74.0
K10549	2.0
K10548	14.0
K14630	0.0
K11529	0.0
K00007	0.0
K00005	113.0
K13444	0.0
K00003	147.0
K00002	55.0
K00001	58.0
K01186	149.0
K00009	4.0
K00008	147.0
K10726	0.0
K10725	0.0
K08246	0.0
K00263	2.0
K00262	303.0
K00261	5.0
K00260	2.0
K00266	644.0
K00265	99.0
K01200	26.0
K01201	82.0
K01206	627.0
K01207	54.0
K01205	96.0
K01208	0.0
K01209	379.0
K06167	101.0
K00917	62.0
K00912	100.0
K00919	215.0
K02519	236.0
K02518	236.0
K02517	101.0
K02511	0.0
K02510	4.0
K13409	0.0
K13408	0.0
K03179	100.0
K03170	0.0
K03177	239.0
K12574	140.0
K12570	0.0
K12573	235.0
K11009	0.0
K11008	0.0
K11005	0.0
K11004	0.0
K11007	0.0
K11006	0.0
K11003	0.0
K08296	9.0
K08297	0.0
K08295	0.0
K02634	0.0
K02635	0.0
K10622	0.0
K07693	1.0
K07692	0.0
K07691	0.0
K07690	0.0
K07697	0.0
K07696	40.0
K07695	0.0
K07694	6.0
K07699	79.0
K07698	0.0
K07079	143.0
K07078	7.0
K07077	0.0
K07076	23.0
K07075	9.0
K07074	7.0
K07073	0.0
K07072	0.0
K07071	10.0
K07070	0.0
K14584	0.0
K11620	0.0
K09190	0.0
K11623	0.0
K05759	0.0
K08589	0.0
K11625	0.0
K11995	0.0
K01439	139.0
K01438	102.0
K01431	0.0
K01430	40.0
K01433	3.0
K01432	0.0
K01434	2.0
K01437	0.0
K01436	72.0
K05539	2.0
K14520	0.0
K12963	0.0
K12962	0.0
K12961	0.0
K12960	159.0
K14749	0.0
K14748	0.0
K02972	0.0
K14743	0.0
K14742	193.0
K14745	0.0
K14744	0.0
K14747	0.0
K14746	0.0
K02167	0.0
K02164	0.0
K02160	78.0
K02168	1.0
K02169	95.0
K10931	0.0
K03341	0.0
K03340	172.0
K03343	0.0
K03342	1.0
K03346	22.0
K12299	0.0
K12291	0.0
K12290	0.0
K12293	0.0
K12292	0.0
K12295	0.0
K12294	0.0
K12297	1.0
K12368	0.0
K11922	0.0
K11923	0.0
K11920	0.0
K11921	0.0
K11926	0.0
K11927	17.0
K11924	0.0
K11925	0.0
K11928	36.0
K13181	0.0
K13219	0.0
K07262	0.0
K07263	101.0
K07260	153.0
K07261	0.0
K07266	0.0
K07267	2.0
K07264	0.0
K07265	0.0
K07268	0.0
K07269	0.0
K01155	17.0
K04478	0.0
K04479	0.0
K10528	0.0
K14952	0.0
K07486	2.0
K07487	16.0
K07484	27.0
K07485	3.0
K07482	0.0
K07483	152.0
K07480	1.0
K07481	4.0
K07488	0.0
K07489	0.0
K11210	0.0
K11211	0.0
K11212	0.0
K11214	38.0
K11216	0.0
K06300	0.0
K00061	0.0
K00060	3.0
K06301	0.0
K00065	14.0
K00064	1.0
K00067	283.0
K00066	0.0
K00069	0.0
K00068	4.0
K06304	0.0
K08262	0.0
K08261	1.0
K08260	0.0
K08265	0.0
K08264	0.0
K00288	0.0
K00285	2.0
K00284	79.0
K00287	234.0
K00286	255.0
K00281	98.0
K00280	0.0
K00283	42.0
K00282	42.0
K08088	0.0
K14198	0.0
K14199	0.0
K03452	0.0
K14194	0.0
K14195	0.0
K14196	0.0
K14197	0.0
K14192	0.0
K14193	0.0
K01880	232.0
K01881	279.0
K01883	239.0
K01885	219.0
K04618	0.0
K01887	275.0
K01224	12.0
K01889	239.0
K01226	43.0
K01227	0.0
K01220	2.0
K01222	9.0
K01223	126.0
K02759	38.0
K02755	0.0
K02757	177.0
K02756	0.0
K14998	0.0
K02750	2.0
K02753	0.0
K02752	0.0
K00939	239.0
K00938	5.0
K00937	228.0
K00936	606.0
K00935	0.0
K00934	0.0
K00933	0.0
K00932	0.0
K00931	216.0
K00930	427.0
K01089	102.0
K01080	0.0
K01081	137.0
K01082	1.0
K01083	0.0
K01084	0.0
K01085	0.0
K01087	0.0
K02571	0.0
K02570	1.0
K02573	0.0
K02572	0.0
K02575	3.0
K02574	20.0
K07780	0.0
K03488	103.0
K03489	2.0
K03482	0.0
K03483	4.0
K03480	11.0
K03481	10.0
K03486	41.0
K03487	0.0
K03484	108.0
K03485	0.0
K02287	0.0
K02286	1.0
K02285	0.0
K02284	0.0
K02283	152.0
K02282	0.0
K02281	0.0
K02280	0.0
K02289	0.0
K02288	0.0
K03626	0.0
K03627	0.0
K03624	317.0
K03625	239.0
K03151	140.0
K03620	2.0
K03153	1.0
K08869	0.0
K03628	190.0
K03629	219.0
K09738	0.0
K09739	0.0
K09736	0.0
K09737	0.0
K09735	0.0
K09732	0.0
K09733	0.0
K09730	0.0
K09731	0.0
K09888	110.0
K09889	1.0
K09880	0.0
K09882	0.0
K09883	0.0
K09884	0.0
K09887	0.0
K11027	0.0
K11026	0.0
K11025	0.0
K11024	0.0
K07679	0.0
K07678	0.0
K11021	0.0
K11020	0.0
K07675	1.0
K07674	0.0
K07676	0.0
K07671	0.0
K07670	0.0
K07673	0.0
K07672	0.0
K01117	0.0
K12048	0.0
K07019	2.0
K07018	1.0
K07011	249.0
K07010	108.0
K07013	1.0
K07012	108.0
K07015	134.0
K07014	0.0
K07017	6.0
K07016	2.0
K10084	0.0
K08372	4.0
K05884	3.0
K05885	45.0
K05886	0.0
K05887	0.0
K05880	0.0
K05881	0.0
K05882	0.0
K05883	0.0
K08902	0.0
K05739	2.0
K05888	0.0
K05889	0.0
K08903	0.0
K00547	4.0
K00544	0.0
K00545	0.0
K00542	0.0
K00543	0.0
K00540	393.0
K00548	284.0
K00549	41.0
K01145	0.0
K01412	1.0
K01147	1.0
K01417	95.0
K00038	1.0
K01143	0.0
K01142	127.0
K01419	6.0
K00788	221.0
K00789	284.0
K12502	0.0
K14762	0.0
K14761	117.0
K06195	2.0
K03819	0.0
K03818	1.0
K03814	2.0
K03817	5.0
K03816	78.0
K03811	65.0
K03810	0.0
K03813	2.0
K11908	0.0
K11909	0.0
K11904	2.0
K11905	1.0
K11906	1.0
K11907	1.0
K11900	1.0
K11901	1.0
K11902	0.0
K11903	1.0
K10986	1.0
K13238	0.0
K13239	0.0
K13797	0.0
K07248	9.0
K13796	0.0
K07244	0.0
K07245	1.0
K07246	8.0
K07240	468.0
K07241	1.0
K07242	0.0
K07243	1.0
K01268	0.0
K05296	0.0
K02821	57.0
K09016	0.0
K09945	0.0
K09944	0.0
K09947	0.0
K09946	1.0
K09941	1.0
K09940	1.0
K09943	0.0
K09942	0.0
K09949	1.0
K09948	1.0
K10851	1.0
K10850	0.0
K03666	35.0
K03667	6.0
K03196	0.0
K03665	218.0
K11275	0.0
K06012	110.0
K00048	72.0
K10857	0.0
K09773	7.0
K00043	0.0
K00042	64.0
K00041	60.0
K00040	67.0
K00046	233.0
K00733	0.0
K00044	0.0
K06011	0.0
K09012	0.0
K06016	10.0
K06017	0.0
K06014	0.0
K06015	39.0
K06019	0.0
K01075	1.0
K12221	0.0
K06444	0.0
K04632	0.0
K14977	1.0
K14974	0.0
K00958	2.0
K00951	337.0
K00950	111.0
K00952	0.0
K00955	7.0
K00954	239.0
K00957	15.0
K00956	14.0
K00590	0.0
K02777	12.0
K02775	16.0
K02774	17.0
K02773	19.0
K02771	0.0
K02770	67.0
K02779	24.0
K02778	0.0
K01606	0.0
K01607	173.0
K01604	0.0
K01605	0.0
K01602	1.0
K01601	1.0
K03750	11.0
K01609	197.0
K02553	1.0
K02804	62.0
K02551	97.0
K02806	3.0
K02557	202.0
K02800	7.0
K05275	0.0
K02802	0.0
K13300	0.0
K02558	4.0
K02809	1.0
K02808	1.0
K03600	1.0
K03601	219.0
K03602	216.0
K03603	0.0
K03604	42.0
K03605	0.0
K03606	1.0
K03607	0.0
K03608	97.0
K03609	154.0
K06078	0.0
K06079	0.0
K09710	220.0
K09711	0.0
K09712	0.0
K06073	0.0
K06074	0.0
K06075	1.0
K06076	7.0
K06077	1.0
K06382	64.0
K06383	50.0
K06380	0.0
K06381	117.0
K06386	0.0
K06387	73.0
K06384	12.0
K06385	98.0
K06388	0.0
K06389	0.0
K12466	0.0
K12468	0.0
K07657	3.0
K07656	0.0
K07655	0.0
K07654	0.0
K07653	0.0
K07652	13.0
K07651	0.0
K07650	3.0
K07659	1.0
K07658	211.0
K11041	2.0
K11040	0.0
K11043	0.0
K11042	0.0
K11045	0.0
K11044	0.0
K11047	0.0
K11046	0.0
K11049	0.0
K11048	0.0
K07387	93.0
K07386	106.0
K06926	169.0
K06927	2.0
K06924	0.0
K06925	239.0
K06922	0.0
K06923	112.0
K06920	6.0
K06921	106.0
K06928	4.0
K06929	8.0
K07033	113.0
K07032	1.0
K07031	44.0
K07030	128.0
K07037	106.0
K07035	64.0
K07034	0.0
K07039	0.0
K07038	5.0
K10829	0.0
K00384	399.0
K00385	6.0
K00386	0.0
K00387	0.0
K00380	4.0
K00381	2.0
K00382	187.0
K00383	5.0
K00389	2.0
K01387	0.0
K01385	0.0
K01389	0.0
K09158	2.0
K09159	1.0
K09156	0.0
K09157	114.0
K09154	0.0
K09155	33.0
K09152	0.0
K09153	44.0
K09150	0.0
K09151	0.0
K05970	140.0
K05714	0.0
K05715	0.0
K05710	1.0
K05711	0.0
K05712	0.0
K05713	0.0
K00560	221.0
K00561	0.0
K00563	12.0
K00564	11.0
K00566	336.0
K00567	214.0
K00568	3.0
K00569	1.0
K05575	3.0
K01169	0.0
K01167	0.0
K01166	0.0
K05577	2.0
K01163	54.0
K01161	0.0
K01160	0.0
K05578	0.0
K05579	0.0
K08092	23.0
K08093	1.0
K08094	13.0
K08095	0.0
K08096	0.0
K08097	0.0
K02254	0.0
K02255	0.0
K01743	0.0
K02251	0.0
K02061	0.0
K01741	0.0
K02060	0.0
K00114	1.0
K02122	134.0
K02123	223.0
K02120	226.0
K02121	203.0
K02124	227.0
K03837	0.0
K03836	0.0
K03835	0.0
K03834	0.0
K03833	5.0
K03832	104.0
K03831	0.0
K03830	64.0
K00443	0.0
K03839	100.0
K02067	4.0
K10189	89.0
K13038	330.0
K13787	15.0
K13788	1.0
K13789	593.0
K10188	105.0
K12255	0.0
K12254	0.0
K12257	192.0
K12256	0.0
K12251	18.0
K12250	0.0
K12253	0.0
K12252	0.0
K13252	0.0
K13256	4.0
K13255	0.0
K12079	0.0
K12078	0.0
K12071	0.0
K12070	0.0
K12073	0.0
K12072	0.0
K09912	1.0
K06236	0.0
K06237	0.0
K05519	0.0
K09914	0.0
K11788	0.0
K11782	0.0
K11780	0.0
K11781	0.0
K11787	0.0
K11784	0.0
K11530	0.0
K12787	0.0
K12786	0.0
K12785	0.0
K12784	0.0
K06718	0.0
K09969	1.0
K09968	0.0
K09967	42.0
K09966	1.0
K09965	0.0
K09964	0.0
K09963	14.0
K09962	1.0
K09961	0.0
K09960	0.0
K11527	5.0
K11524	0.0
K11525	0.0
K11250	0.0
K11253	0.0
K11258	0.0
K11528	0.0
K00713	0.0
K00712	4.0
K10780	0.0
K10783	0.0
K10125	0.0
K10124	0.0
K10126	1.0
K10121	5.0
K10123	0.0
K10122	5.0
K04652	63.0
K04653	46.0
K04651	99.0
K04656	47.0
K04654	47.0
K04655	56.0
K00973	208.0
K00972	8.0
K00971	144.0
K00970	97.0
K00975	316.0
K00974	378.0
K00979	106.0
K00978	8.0
K14954	0.0
K14955	0.0
K14956	0.0
K06178	162.0
K01596	9.0
K01597	8.0
K01594	0.0
K01595	6.0
K01592	0.0
K01593	1.0
K01590	0.0
K01591	219.0
K01598	0.0
K01599	388.0
K02711	0.0
K02710	0.0
K02713	0.0
K02712	0.0
K02714	0.0
K02717	0.0
K02716	0.0
K02719	0.0
K02718	0.0
K03449	38.0
K03446	94.0
K03444	0.0
K03445	0.0
K03442	217.0
K01620	168.0
K01621	8.0
K01622	0.0
K01623	52.0
K01624	386.0
K01625	368.0
K01626	86.0
K01627	100.0
K01628	127.0
K01629	40.0
K05299	0.0
K02829	0.0
K02828	0.0
K02827	0.0
K02826	0.0
K02825	29.0
K02824	105.0
K02823	208.0
K02822	65.0
K03198	0.0
K03199	0.0
K03668	0.0
K03669	1.0
K03190	40.0
K03191	1.0
K03660	146.0
K03194	0.0
K03195	0.0
K03664	239.0
K03197	0.0
K09772	118.0
K06013	3.0
K09770	7.0
K09771	1.0
K09776	0.0
K09777	88.0
K09774	2.0
K09775	69.0
K09778	18.0
K09779	108.0
K06269	0.0
K06323	0.0
K11624	0.0
K02991	0.0
K02990	221.0
K02624	0.0
K02240	5.0
K08282	1.0
K12440	0.0
K12441	0.0
K12442	0.0
K12443	0.0
K12444	0.0
K12445	0.0
K12449	0.0
K02247	0.0
K07637	0.0
K07636	224.0
K07639	1.0
K07638	1.0
K11069	90.0
K11068	104.0
K11063	0.0
K11062	0.0
K11061	0.0
K11060	0.0
K11066	0.0
K11065	99.0
K06900	0.0
K06901	154.0
K06902	34.0
K06903	2.0
K06904	20.0
K06905	20.0
K06906	18.0
K06907	25.0
K06908	20.0
K06909	2.0
K10821	0.0
K05905	1.0
K05904	0.0
K05906	0.0
K05900	0.0
K05903	2.0
K01406	0.0
K05909	0.0
K05908	0.0
K00368	0.0
K00369	0.0
K00366	21.0
K00367	0.0
K00364	4.0
K00365	0.0
K00362	1.0
K00363	1.0
K00360	0.0
```
