## Extended Data File 1 for "Diet induces reproducible alterations in the mouse and human gut microbiome": ERS606386_ERR675596.picrust_nol

```
# Constructed from biom file
#OTU ID	ERR675596
K01365	0.0
K01364	0.0
K01361	34.0
K01360	0.0
K01362	4262.0
K02249	0.0
K05841	7.0
K05844	31.0
K05845	130.0
K05846	2620.0
K05847	1996.0
K00508	29.0
K00500	15.0
K00507	36.0
K00504	0.0
K00505	0.0
K12521	0.0
K01101	1403.0
K01103	1.0
K12520	0.0
K01104	12772.0
K05592	6373.0
K05593	2390.0
K05590	26.0
K05591	29.0
K05596	29.0
K05597	0.0
K05594	10.0
K05595	166.0
K05599	0.0
K11964	0.0
K11962	3.0
K14540	6752.0
K12529	5.0
K12528	3.0
K06353	0.0
K02456	295.0
K02457	36.0
K02454	55.0
K02455	45.0
K02452	40.0
K02453	56.0
K02450	12.0
K02103	1603.0
K08138	12.0
K02108	8405.0
K02109	9484.0
K02458	42.0
K02459	42.0
K08137	27.0
K03851	1.0
K03850	0.0
K03852	2.0
K03855	10.0
K03856	4126.0
K13018	1.0
K13019	4.0
K13010	3.0
K13011	0.0
K13012	419.0
K13013	2.0
K13014	19.0
K13015	70.0
K13016	4.0
K13017	4.0
K08566	6.0
K08567	27.0
K13274	0.0
K13275	1.0
K13276	0.0
K13277	0.0
K03275	10.0
K03274	50.0
K03277	0.0
K03276	2.0
K03271	2445.0
K03270	3091.0
K03273	172.0
K03272	1188.0
K03279	0.0
K03278	0.0
K11022	0.0
K12277	0.0
K12276	2.0
K12270	26.0
K11058	0.0
K12279	3.0
K12278	2.0
K07557	0.0
K07550	0.0
K07552	1902.0
K06319	0.0
K09909	16.0
K09908	28.0
K12051	0.0
K12050	0.0
K12057	31.0
K12056	13.0
K06221	46.0
K09900	17.0
K09903	8640.0
K09902	33.0
K09904	25.0
K09907	26.0
K09906	32.0
K11501	0.0
K03234	0.0
K00773	5802.0
K00772	56.0
K00777	2.0
K00776	0.0
K06313	249.0
K06315	0.0
K05574	3.0
K10201	40.0
K07176	0.0
K07177	147.0
K07174	0.0
K07175	254.0
K07172	72.0
K07173	1699.0
K07170	1972.0
K07171	7894.0
K07178	5.0
K07179	0.0
K00195	0.0
K00194	68.0
K00197	111.0
K00196	0.0
K00191	0.0
K00190	11.0
K00193	0.0
K00192	0.0
K00198	1111.0
K06405	3726.0
K10109	820.0
K10108	2296.0
K10107	7.0
K01828	5.0
K01829	2.0
K01826	32.0
K01825	125.0
K01822	16.0
K01823	218.0
K01820	3.0
K01821	218.0
K00999	0.0
K00998	3606.0
K00995	9954.0
K00997	4439.0
K00996	16.0
K00991	6146.0
K00990	58.0
K00992	8.0
K11028	0.0
K02622	4752.0
K02625	0.0
K03564	4347.0
K13489	0.0
K13488	0.0
K13483	13.0
K13482	8.0
K13481	8.0
K13480	2.0
K13487	0.0
K13486	0.0
K14680	0.0
K14681	0.0
K14682	50.0
K08358	27.0
K08357	29.0
K08356	0.0
K08355	0.0
K03469	5866.0
K03462	0.0
K03464	4.0
K03465	766.0
K03466	6089.0
K01648	2.0
K01649	7316.0
K01643	745.0
K01640	237.0
K01641	151.0
K01646	194.0
K01647	6489.0
K01644	791.0
K02597	10.0
K02626	11.0
K02595	3.0
K02594	490.0
K02593	7.0
K02592	257.0
K02591	794.0
K02590	1640.0
K02598	298.0
K02849	32.0
K14061	39.0
K14062	29.0
K14063	14.0
K14064	14.0
K14065	2.0
K14067	1.0
K02841	43.0
K02840	65.0
K02843	75.0
K02844	26.0
K02847	19.0
K02846	16.0
K02102	35.0
K09758	22.0
K06039	25.0
K06034	2.0
K06036	3.0
K06037	0.0
K06032	0.0
K01581	636.0
K02702	2.0
K02659	16.0
K13490	0.0
K13491	0.0
K03644	1885.0
K03645	26.0
K03646	35.0
K03647	194.0
K03640	121.0
K03641	68.0
K03642	107.0
K03643	51.0
K03648	7239.0
K03649	67.0
K06694	0.0
K11814	0.0
K12428	1.0
K12429	0.0
K12422	0.0
K12423	0.0
K12420	0.0
K12421	0.0
K12426	0.0
K12427	0.0
K12424	0.0
K12425	0.0
K07349	49.0
K07348	29.0
K05380	0.0
K07345	143.0
K07344	1.0
K07347	170.0
K07346	73.0
K07341	1294.0
K07340	33.0
K07343	1388.0
K07342	0.0
K06968	29.0
K06969	9298.0
K06962	305.0
K06963	0.0
K06960	3927.0
K06961	0.0
K06966	2153.0
K06967	6727.0
K06964	0.0
K06965	0.0
K08995	20.0
K08994	75.0
K08997	20.0
K08996	85.0
K08990	27.0
K08993	25.0
K08992	35.0
K08999	82.0
K08998	4585.0
K08344	21.0
K08345	14.0
K08346	12.0
K14940	0.0
K02724	3.0
K08349	14.0
K11815	0.0
K05929	2.0
K05928	6.0
K05927	1.0
K05924	3.0
K05922	1.0
K05921	57.0
K00349	1833.0
K00698	0.0
K00340	1876.0
K00341	1878.0
K00690	1553.0
K00343	1875.0
K00344	111.0
K00697	35.0
K00346	1832.0
K00347	1832.0
K09116	1133.0
K09117	4324.0
K05337	737.0
K09118	31.0
K09119	0.0
K02106	88.0
K05823	62.0
K05820	37.0
K05826	7.0
K05827	6.0
K02100	14.0
K02101	0.0
K00524	0.0
K00525	7758.0
K00526	4455.0
K00527	8175.0
K00520	48.0
K00522	0.0
K00523	15.0
K02451	8.0
K00528	5673.0
K00529	14.0
K00025	0.0
K14215	0.0
K14213	0.0
K03453	2104.0
K00796	4163.0
K05339	18.0
K00027	4161.0
K00794	3908.0
K00793	3837.0
K01347	1.0
K01346	0.0
K01344	0.0
K01343	0.0
K00791	5938.0
K01340	0.0
K00790	8526.0
K02694	3.0
K02696	3.0
K02697	3.0
K02690	3.0
K02691	14.0
K02692	3.0
K02693	3.0
K02698	6.0
K02699	3.0
K00836	27.0
K00837	2067.0
K00835	47.0
K00832	270.0
K00833	1901.0
K00830	43.0
K00831	5709.0
K00839	74.0
K04335	8.0
K04334	8.0
K01120	15.0
K01126	7729.0
K04333	14.0
K01129	3985.0
K01128	8.0
K04339	0.0
K04338	11.0
K02470	11732.0
K02471	37.0
K02472	36.0
K02473	0.0
K02474	2905.0
K02475	5.0
K02476	5.0
K02477	3396.0
K02478	43.0
K02479	26.0
K09019	20.0
K01267	2105.0
K13074	0.0
K13075	2.0
K11441	0.0
K14055	26.0
K13299	0.0
K13292	4302.0
K14057	14.0
K14056	10.0
K02856	44.0
K02585	311.0
K12211	1.0
K12210	0.0
K12213	1.0
K12212	1.0
K12215	0.0
K02854	18.0
K12217	1.0
K12216	1.0
K12219	1.0
K12218	1.0
K02855	32.0
K08692	1.0
K08693	2.0
K08690	0.0
K08691	1.0
K08696	8.0
K08697	3.0
K11748	30.0
K11749	5770.0
K11746	13.0
K11747	32.0
K11744	14.0
K11745	15.0
K11742	24.0
K11743	1179.0
K11740	3.0
K11741	71.0
K13920	174.0
K13921	9.0
K13922	1474.0
K13923	8.0
K13924	27.0
K13925	0.0
K13926	19.0
K13927	274.0
K13928	12.0
K13929	27.0
K09923	25.0
K09922	1783.0
K06201	3443.0
K06200	1866.0
K06207	4740.0
K06206	1410.0
K06205	26.0
K09924	4.0
K09929	8.0
K06208	221.0
K00759	7240.0
K00758	34.0
K00752	7.0
K00757	5185.0
K00756	4333.0
K00754	7429.0
K06001	3301.0
K05557	0.0
K09766	418.0
K05554	0.0
K07475	0.0
K07150	2498.0
K07151	0.0
K07152	96.0
K07153	30.0
K07154	2133.0
K07155	0.0
K07156	39.0
K07157	16.0
K07406	3832.0
K07407	10923.0
K07404	3177.0
K07405	1781.0
K07402	2546.0
K07403	38.0
K07400	32.0
K07401	14.0
K01808	9073.0
K01809	4183.0
K01800	8.0
K01801	0.0
K01802	1909.0
K01803	8801.0
K01804	1675.0
K01805	374.0
K01807	1417.0
K09718	0.0
K14668	0.0
K14669	0.0
K14666	0.0
K14667	2.0
K01664	94.0
K01665	1921.0
K01666	1644.0
K01667	2052.0
K01660	0.0
K01661	114.0
K01662	4990.0
K01663	0.0
K01668	8.0
K01669	114.0
K02863	8639.0
K02862	2.0
K02860	8614.0
K02867	8641.0
K02866	0.0
K02864	8416.0
K02869	0.0
K05362	9.0
K05365	81.0
K03402	3963.0
K03403	6.0
K03400	0.0
K03406	23713.0
K03407	2885.0
K03404	19.0
K03405	32.0
K03408	5645.0
K03409	469.0
K02315	4864.0
K02314	11435.0
K02317	16.0
K02316	8570.0
K02313	8643.0
K02312	31.0
K02319	1.0
K12405	0.0
K12152	24.0
K12151	15.0
K07091	52.0
K07090	8228.0
K07093	27.0
K07092	1.0
K07095	7511.0
K07094	12.0
K07097	1.0
K07096	1.0
K07099	1781.0
K07098	7470.0
K11175	5783.0
K11174	0.0
K11177	18.0
K11176	1.0
K11173	0.0
K11179	45.0
K11178	16.0
K00322	37.0
K00320	10.0
K00321	0.0
K00326	0.0
K00324	131.0
K00325	61.0
K00329	4.0
K05945	0.0
K05944	0.0
K05947	0.0
K05946	1503.0
K06944	0.0
K06945	18.0
K06946	31.0
K06415	269.0
K06940	2007.0
K06941	5921.0
K06942	8639.0
K06943	0.0
K10806	37.0
K10807	1.0
K10804	79.0
K10805	38.0
K06948	2857.0
K06949	9675.0
K06418	4.0
K09138	48.0
K09139	2.0
K09134	1238.0
K09135	0.0
K09136	47.0
K09137	56.0
K09130	0.0
K09131	48.0
K09132	1105.0
K09133	3.0
K05808	5706.0
K05809	26.0
K05804	1166.0
K05805	38.0
K05806	0.0
K05807	1876.0
K05800	32.0
K05801	38.0
K05802	26.0
K05803	26.0
K01044	6.0
K01045	0.0
K01046	100.0
K02068	135.0
K04561	31.0
K01042	361.0
K05568	3254.0
K05567	1284.0
K14273	0.0
K14275	0.0
K14274	45.0
K02062	25.0
K05245	2.0
K05564	2.0
K01048	333.0
K02066	1911.0
K01322	1804.0
K01325	0.0
K02065	1906.0
K01326	0.0
K05560	2.0
K02243	158.0
K08930	0.0
K02679	23.0
K02676	22.0
K02674	9.0
K02675	0.0
K02672	25.0
K02241	270.0
K02670	36.0
K02671	26.0
K00810	0.0
K00811	1808.0
K00812	411.0
K00813	41.0
K00814	0.0
K00817	5847.0
K00818	1866.0
K00819	41.0
K02530	60.0
K02245	160.0
K02244	150.0
K01499	3.0
K01498	0.0
K01493	8557.0
K01492	168.0
K01491	15143.0
K01497	83.0
K01496	169.0
K01495	4210.0
K01494	1272.0
K02418	2989.0
K02419	3279.0
K14492	0.0
K02412	3118.0
K02413	3204.0
K02410	3282.0
K02411	1798.0
K02416	3279.0
K02417	2415.0
K02414	224.0
K02415	54.0
K00120	0.0
K00121	129.0
K00430	0.0
K13058	0.0
K13059	0.0
K13727	20.0
K13057	4.0
K13722	0.0
K13051	41.0
K13052	1950.0
K00435	7.0
K12054	0.0
K03239	0.0
K03238	0.0
K03231	0.0
K03230	14.0
K03232	0.0
K12059	2.0
K03237	0.0
K03236	0.0
K12058	17.0
K12239	0.0
K12238	0.0
K12235	0.0
K12234	225.0
K13942	0.0
K13940	2187.0
K13941	1.0
K12097	0.0
K12096	0.0
K12095	0.0
K12094	0.0
K12093	0.0
K12092	0.0
K12091	0.0
K12090	0.0
K12099	0.0
K12098	0.0
K06356	0.0
K05992	5.0
K03540	0.0
K06331	1723.0
K06330	43.0
K07138	4459.0
K07139	4202.0
K11811	12.0
K07132	381.0
K07133	14509.0
K07130	3437.0
K07131	27.0
K07137	9081.0
K07134	0.0
K07135	0.0
K01860	0.0
K01866	8645.0
K01867	8647.0
K01865	14.0
K01868	9834.0
K01869	8641.0
K06140	27.0
K04766	3.0
K04767	39.0
K04764	82.0
K04762	1850.0
K04763	10282.0
K04760	49.0
K04761	200.0
K04768	12.0
K04769	3581.0
K08313	54.0
K08312	36.0
K08311	61.0
K08310	45.0
K08317	27.0
K08316	2282.0
K08315	17.0
K08314	185.0
K05149	0.0
K08319	12.0
K08318	10.0
K06339	0.0
K14648	0.0
K14392	100.0
K14393	51.0
K14645	8.0
K14647	1.0
K01689	9943.0
K01686	5152.0
K01687	8333.0
K01684	1384.0
K01685	2523.0
K01682	57.0
K01681	5739.0
K05308	0.0
K02889	0.0
K02888	8635.0
K02885	0.0
K02884	8641.0
K02887	8638.0
K02886	8641.0
K02881	8640.0
K02883	0.0
K13743	0.0
K02086	123.0
K02081	217.0
K02080	2.0
K02083	108.0
K02082	70.0
K13831	1.0
K03428	3.0
K03429	1853.0
K03424	11573.0
K03935	0.0
K03932	10.0
K03933	29.0
K03930	1214.0
K03931	10.0
K02339	44.0
K02338	8644.0
K02337	8618.0
K02336	27.0
K02335	9703.0
K02334	2508.0
K02330	0.0
K03688	2351.0
K03689	2.0
K03680	48.0
K03683	36.0
K03684	72.0
K03685	8632.0
K03686	13728.0
K03687	8411.0
K07301	3242.0
K07300	26.0
K07303	24.0
K07302	31.0
K07305	205.0
K07304	305.0
K07307	230.0
K07306	90.0
K07309	20.0
K07308	82.0
K02617	14.0
K02610	26.0
K02963	8639.0
K02612	28.0
K02961	8333.0
K09686	16091.0
K09687	34102.0
K09684	96.0
K09685	384.0
K09682	1.0
K09683	1.0
K09680	13.0
K09681	1.0
K09688	6.0
K09689	6.0
K05962	2.0
K05961	0.0
K05967	53.0
K05966	119.0
K11159	1.0
K05964	120.0
K05968	8.0
K11152	0.0
K00309	0.0
K00658	124.0
K00304	2.0
K00305	2.0
K00654	0.0
K00655	10832.0
K00652	1882.0
K00301	5.0
K00302	1158.0
K00303	33.0
K10828	1.0
K06431	1.0
K06432	1.0
K06433	1.0
K06434	6.0
K06436	453.0
K06437	0.0
K10820	47.0
K06439	0.0
K10822	0.0
K10823	0.0
K10826	0.0
K09167	296.0
K06322	0.0
K14117	0.0
K14259	0.0
K14257	2.0
K01308	497.0
K01303	15.0
K01301	11.0
K01305	159.0
K01304	194.0
K02658	29.0
K00672	1.0
K02650	809.0
K02651	25.0
K02652	2316.0
K02653	3331.0
K02654	8656.0
K05687	0.0
K02656	26.0
K05685	48.0
K00878	3669.0
K00879	220.0
K00872	1133.0
K00873	8663.0
K00870	2.0
K00876	10622.0
K00877	0.0
K00874	6912.0
K00875	0.0
K04487	7773.0
K04486	4497.0
K04485	5857.0
K04484	0.0
K04483	0.0
K04482	0.0
K04480	0.0
K04488	7919.0
K12049	0.0
K13693	3.0
K13706	0.0
K13694	55.0
K13695	29.0
K05977	0.0
K09516	31.0
K02434	8938.0
K02435	8634.0
K02436	130.0
K02437	3294.0
K05350	1915.0
K02431	1641.0
K08100	2.0
K02433	9594.0
K02438	3425.0
K02439	79.0
K03745	46.0
K03744	6868.0
K03747	33.0
K03210	5889.0
K03217	8729.0
K03216	6796.0
K03215	64.0
K03742	5126.0
K03219	14.0
K03218	8607.0
K03749	32.0
K03748	48.0
K02383	0.0
K06327	1.0
K06320	1391.0
K07238	5955.0
K09479	0.0
K09478	0.0
K09475	16.0
K09474	22.0
K09477	2.0
K09476	27.0
K09471	27.0
K09470	10.0
K09473	10.0
K09472	9.0
K07543	0.0
K06898	2806.0
K13967	0.0
K13963	1742.0
K07545	0.0
K00737	1120.0
K05345	26.0
K11706	7.0
K11707	16.0
K11704	7.0
K11705	7.0
K11708	15.0
K11709	15.0
K05588	2.0
K07114	5637.0
K07443	1765.0
K07116	2.0
K07117	14.0
K07110	9.0
K07447	8616.0
K07112	550.0
K07113	55.0
K07448	1381.0
K07118	182.0
K07119	30.0
K10619	2.0
K10618	0.0
K10617	0.0
K10616	0.0
K01848	30.0
K01849	29.0
K01844	239.0
K01845	2119.0
K01846	35.0
K01847	3593.0
K01840	11679.0
K01841	147.0
K01842	0.0
K01843	226.0
K06219	31.0
K10832	0.0
K05348	1.0
K14203	0.0
K08483	6679.0
K08482	12.0
K08481	8.0
K08480	3.0
K08485	25.0
K08484	30.0
K00464	3.0
K00467	0.0
K00466	0.0
K00461	0.0
K00460	0.0
K00463	0.0
K00462	0.0
K04509	1.0
K00469	1.0
K00468	0.0
K08645	0.0
K04744	59.0
K01518	0.0
K01519	0.0
K04748	5.0
K04749	477.0
K01514	40.0
K01515	6462.0
K01512	2254.0
K01510	0.0
K14623	133.0
K14626	0.0
K14627	0.0
K14628	0.0
K14629	0.0
K03918	6.0
K03919	28.0
K12372	28.0
K12373	10029.0
K12370	28.0
K12371	28.0
K02359	0.0
K02358	8700.0
K02351	4.0
K02352	0.0
K02355	14044.0
K02357	8641.0
K02356	8788.0
K13574	15.0
K13573	4.0
K13572	5.0
K13571	5.0
K13570	4.0
K12112	8.0
K12113	8.0
K12110	0.0
K12111	94.0
K07329	0.0
K07328	0.0
K07323	62.0
K07322	3601.0
K07321	656.0
K07320	47.0
K07327	0.0
K07326	0.0
K07325	0.0
K07324	0.0
K08163	22.0
K06180	17018.0
K06181	55.0
K06182	2104.0
K06183	3996.0
K06186	48.0
K06187	8639.0
K06188	216.0
K06189	50.0
K08359	14.0
K07589	14.0
K07588	1826.0
K07587	0.0
K07586	1205.0
K07585	0.0
K07584	6708.0
K07583	0.0
K07582	0.0
K07581	0.0
K07580	0.0
K11139	2.0
K05989	8492.0
K05988	0.0
K05985	4140.0
K05987	6.0
K05986	0.0
K10843	5.0
K08354	13.0
K10844	4.0
K10848	0.0
K00673	19.0
K00674	1877.0
K00675	50.0
K00676	3575.0
K00677	1908.0
K06988	55.0
K06989	160.0
K08351	17.0
K06980	73.0
K06981	2.0
K06982	0.0
K08350	24.0
K06984	0.0
K06985	8.0
K06986	7.0
K06987	2078.0
K02445	1231.0
K02444	1308.0
K00582	0.0
K00583	0.0
K00580	0.0
K02110	8527.0
K00586	0.0
K00587	1.0
K00584	3.0
K08921	0.0
K02441	70.0
K00588	20.0
K08922	0.0
K02440	504.0
K00018	5762.0
K08923	0.0
K02443	1698.0
K00019	12.0
K02442	0.0
K08925	0.0
K08926	0.0
K08927	0.0
K03149	983.0
K06604	0.0
K00015	20.0
K01989	3912.0
K00854	6943.0
K00855	34.0
K00856	10.0
K00857	3479.0
K00850	16529.0
K00851	147.0
K00852	4809.0
K00853	159.0
K00858	5908.0
K00859	5765.0
K01181	1650.0
K01180	0.0
K01183	1387.0
K01182	3804.0
K01185	1918.0
K01184	2.0
K01187	9575.0
K01188	7755.0
K02596	52.0
K13766	32.0
K13767	67.0
K13003	0.0
K13002	0.0
K13000	0.0
K02984	0.0
K02986	8647.0
K02987	0.0
K02636	12.0
K02982	7541.0
K02983	0.0
K02638	3.0
K02639	15.0
K02988	8571.0
K08298	26.0
K08299	3.0
K03583	47.0
K03582	42.0
K03581	7089.0
K03580	38.0
K03587	1923.0
K03586	43.0
K03585	3680.0
K03584	8589.0
K03589	4677.0
K03588	8172.0
K01725	5.0
K01724	41.0
K01727	10.0
K01726	1783.0
K01721	16.0
K01720	16.0
K01722	0.0
K13008	0.0
K01729	4.0
K01728	29.0
K09530	0.0
K09539	0.0
K02188	2612.0
K02189	2598.0
K02182	9.0
K02183	0.0
K03769	527.0
K03768	7918.0
K03767	65.0
K03765	8.0
K03764	24.0
K03763	9597.0
K03762	55.0
K03761	40.0
K03760	30.0
K09457	169.0
K09456	19.0
K09459	130.0
K09458	6110.0
K00602	12907.0
K13988	0.0
K13985	0.0
K09981	4.0
K09980	3.0
K09983	3.0
K09982	12.0
K09985	12.0
K09984	16.0
K09987	12.0
K09986	11.0
K09989	1410.0
K09988	1375.0
K12583	1.0
K12582	26.0
K12589	0.0
K11720	56.0
K09759	1681.0
K10985	7.0
K10984	50.0
K07468	1.0
K07469	32.0
K07464	2528.0
K07465	10.0
K07466	0.0
K07467	1992.0
K07460	4499.0
K07461	1986.0
K07462	5881.0
K07463	0.0
K10679	63.0
K10678	27.0
K10671	0.0
K10670	1121.0
K10673	0.0
K10672	119.0
K10674	1.0
K10677	25.0
K10676	0.0
K08726	0.0
K08724	150.0
K08722	935.0
K08723	16.0
K08720	1.0
K08721	0.0
K08728	151.0
K10187	0.0
K00119	6.0
K00118	5.0
K00449	13.0
K00448	11.0
K00115	0.0
K00446	3.0
K00117	40.0
K00116	49.0
K00111	4867.0
K00442	0.0
K00113	33.0
K00112	37.0
K01539	0.0
K01531	4949.0
K04720	3514.0
K01533	6031.0
K01534	16535.0
K01535	2.0
K01537	9184.0
K14358	0.0
K14605	3.0
K14606	3.0
K00413	35.0
K10120	108.0
K05600	0.0
K05777	48.0
K03972	21.0
K03973	283.0
K03970	26.0
K03971	16.0
K03976	5780.0
K03977	8635.0
K03974	26.0
K03975	2250.0
K03978	8626.0
K03979	8641.0
K13378	1801.0
K02372	4191.0
K02371	4985.0
K02377	3006.0
K02379	99.0
K03396	0.0
K03397	0.0
K03394	3260.0
K03395	0.0
K03392	3.0
K03393	0.0
K03390	1855.0
K03391	2.0
K03399	31.0
K03027	0.0
K12136	2.0
K12137	11.0
K06610	58.0
K12138	1.0
K12139	2.0
K11444	0.0
K11440	7.0
K11443	5.0
K11442	1.0
K00612	18.0
K00613	15.0
K00610	4060.0
K00611	3950.0
K00616	2224.0
K00617	0.0
K00614	8.0
K00615	18172.0
K00619	17.0
K10863	0.0
K07874	0.0
K06234	0.0
K10240	3.0
K10241	3.0
K10242	1.0
K10243	10.0
K04110	4.0
K04113	0.0
K04112	0.0
K04115	0.0
K04114	0.0
K04117	0.0
K04116	0.0
K04118	0.0
K05517	25.0
K07705	81.0
K07704	104.0
K07707	1251.0
K07706	1390.0
K07701	16.0
K07700	31.0
K07703	22.0
K07702	31.0
K07709	11.0
K07708	39.0
K01955	8707.0
K13042	1.0
K09934	7.0
K09935	1690.0
K06216	88.0
K09937	24.0
K13745	21.0
K13746	0.0
K13747	3832.0
K13740	0.0
K13741	0.0
K13742	0.0
K06211	1143.0
K06212	53.0
K09933	46.0
K02618	27.0
K02619	1817.0
K02968	8506.0
K02966	0.0
K02967	8638.0
K02616	30.0
K02965	8641.0
K02962	0.0
K02611	28.0
K02613	46.0
K03569	12226.0
K03568	110.0
K03565	5847.0
K06218	18.0
K03567	30.0
K03566	61.0
K03561	3717.0
K03560	37.0
K03563	3499.0
K03562	72.0
K06430	0.0
K01709	261.0
K01708	20.0
K01707	1.0
K01706	135.0
K01705	2.0
K01704	12778.0
K01703	13306.0
K01702	0.0
K14165	5.0
K14164	2.0
K14166	4.0
K14161	9.0
K14160	3.0
K14162	18.0
K05396	144.0
K03709	222.0
K03708	751.0
K08160	18.0
K03701	11792.0
K03700	5058.0
K03703	7324.0
K03702	8638.0
K03705	6783.0
K03704	5906.0
K03707	251.0
K03706	2139.0
K06289	0.0
K06288	0.0
K06283	2851.0
K06282	56.0
K06281	59.0
K06287	5723.0
K06286	150.0
K06285	212.0
K06284	1988.0
K08161	285.0
K07540	0.0
K06438	1870.0
K06869	0.0
K06868	0.0
K06867	32.0
K06866	25.0
K06865	0.0
K06864	2600.0
K06863	0.0
K06862	0.0
K06861	1922.0
K06860	6.0
K12659	0.0
K12658	4.0
K07547	0.0
K07546	0.0
K15023	2.0
K15022	0.0
K15020	0.0
K15024	2162.0
K08700	3.0
K08162	1124.0
K07544	0.0
K00137	14.0
K00135	307.0
K00134	8760.0
K00133	5883.0
K00132	14.0
K00131	60.0
K00130	1201.0
K00139	0.0
K00138	8.0
K00429	0.0
K00428	1827.0
K00421	1.0
K00423	0.0
K00425	2039.0
K00427	16.0
K00426	2038.0
K14292	0.0
K14379	0.0
K14370	0.0
K14371	0.0
K14372	0.0
K14373	0.0
K14374	0.0
K14375	0.0
K09845	1.0
K14082	0.0
K14083	28.0
K14080	0.0
K14081	0.0
K14086	1112.0
K14087	1125.0
K14084	119.0
K14088	1125.0
K14089	1114.0
K01552	2833.0
K01551	385.0
K01556	22.0
K01557	0.0
K01554	17.0
K01555	23.0
K04708	0.0
K03955	0.0
K13689	0.0
K13688	89.0
K13683	8.0
K13685	1149.0
K13684	8.0
K13687	1.0
K13686	1.0
K14159	9.0
K02399	22.0
K02398	503.0
K02395	450.0
K02394	41.0
K02397	1616.0
K02396	3481.0
K02391	29.0
K02390	3281.0
K02393	41.0
K02392	5766.0
K13533	0.0
K13532	0.0
K13531	23.0
K13530	7.0
K01550	0.0
K05658	0.0
K14054	61.0
K02601	9338.0
K02970	8548.0
K05378	0.0
K12339	60.0
K14060	11.0
K11687	0.0
K11686	1.0
K11685	14.0
K11689	315.0
K11688	277.0
K08939	0.0
K03048	2890.0
K03049	0.0
K13821	114.0
K13820	2.0
K03042	0.0
K03043	8581.0
K03040	8453.0
K03041	0.0
K03046	8583.0
K03047	0.0
K03044	0.0
K03045	0.0
K00348	1832.0
K09847	0.0
K00692	93.0
K00638	3154.0
K00639	2344.0
K00693	1.0
K00634	3270.0
K00635	8.0
K00630	0.0
K00631	33.0
K00632	327.0
K00633	1303.0
K00691	166.0
K00696	3.0
K00694	225.0
K00695	4.0
K10854	0.0
K07811	2.0
K07810	29.0
K07813	3511.0
K07812	28.0
K07814	1259.0
K07816	279.0
K00090	18.0
K00091	1343.0
K00094	196.0
K00096	1327.0
K00097	2250.0
K00098	8.0
K00099	5684.0
K10228	0.0
K10229	0.0
K12548	0.0
K10222	0.0
K10220	1.0
K10221	1.0
K10227	6.0
K05822	52.0
K01949	0.0
K01945	5797.0
K01947	22.0
K01946	0.0
K01941	70.0
K01940	5587.0
K06357	0.0
K07729	10322.0
K07728	0.0
K07727	5163.0
K07726	1641.0
K07725	0.0
K07724	25.0
K07723	220.0
K07722	31.0
K07721	0.0
K07720	16416.0
K00899	218.0
K05824	2.0
K00891	7751.0
K00892	25.0
K00895	41.0
K00897	276.0
K08151	18.0
K08153	33.0
K08154	26.0
K02948	8631.0
K02942	0.0
K02944	0.0
K05665	0.0
K02946	8572.0
K13793	0.0
K06352	0.0
K01769	0.0
K01768	75.0
K01761	27.0
K01760	279.0
K01762	0.0
K09578	0.0
K01766	25.0
K08164	1.0
K02493	8573.0
K08166	2.0
K08167	28.0
K02496	36.0
K02497	3.0
K02494	48.0
K02495	9698.0
K02498	44.0
K02499	670.0
K08168	1.0
K08169	31.0
K14415	1143.0
K14414	23.0
K06881	11324.0
K00436	8.0
K06332	0.0
K12815	0.0
K12810	0.0
K06885	2946.0
K00437	5.0
K06335	0.0
K06334	4509.0
K03547	3488.0
K03546	2382.0
K03545	10430.0
K03544	7704.0
K03543	1824.0
K06888	1284.0
K10941	5.0
K03549	218.0
K03548	30.0
K10940	0.0
K02236	263.0
K02237	3591.0
K02234	6.0
K02232	2911.0
K02233	4227.0
K02230	28.0
K02231	5604.0
K06359	0.0
K02238	5806.0
K02239	1.0
K03723	5644.0
K03722	690.0
K03721	30.0
K03720	28.0
K03727	5.0
K03726	1.0
K03725	0.0
K03724	124.0
K06358	0.0
K12673	0.0
K12679	0.0
K12678	2.0
K06410	1495.0
K11898	8.0
K11899	1.0
K11896	66.0
K11897	15.0
K11894	12.0
K11895	57.0
K11892	54.0
K11893	56.0
K11890	11.0
K11891	53.0
K08762	0.0
K08764	0.0
K08765	0.0
K10418	0.0
K11325	3.0
K11326	0.0
K11327	0.0
K11328	0.0
K11329	6.0
K00151	26.0
K00150	3.0
K00153	1.0
K00400	0.0
K00407	21.0
K00406	27.0
K00405	46.0
K00404	25.0
K00158	111.0
K01342	1.0
K09388	1.0
K09386	10.0
K09384	178.0
K04094	4614.0
K04095	1312.0
K04096	5829.0
K04097	18.0
K04090	2.0
K04091	61.0
K04092	2.0
K04093	10.0
K04098	0.0
K04099	0.0
K01578	2.0
K01579	2470.0
K01574	48.0
K01575	56.0
K01576	1.0
K01577	48.0
K01571	2938.0
K01572	6612.0
K01573	20.0
K02009	1487.0
K02008	15963.0
K02005	5446.0
K02004	43141.0
K02007	2150.0
K02006	24160.0
K02001	50.0
K02000	55.0
K02003	50995.0
K02002	63.0
K03065	0.0
K08952	0.0
K03060	3990.0
K13809	0.0
K10948	0.0
K09607	3.0
K06125	0.0
K04337	8.0
K06120	170.0
K06121	0.0
K04336	8.0
K01127	0.0
K09703	22.0
K00004	28.0
K14699	0.0
K09702	278.0
K14698	0.0
K05311	140.0
K13829	14.0
K10943	6.0
K07291	2.0
K07290	13.0
K10206	4011.0
K10202	37.0
K10208	1.0
K10209	17.0
K01966	61.0
K01965	15.0
K01964	41.0
K01963	2405.0
K01962	1705.0
K01961	7359.0
K01960	1784.0
K01969	14.0
K01968	11.0
K07749	1363.0
K07748	1.0
K07741	323.0
K07740	18.0
K07743	0.0
K07742	6710.0
K07745	0.0
K07744	0.0
K07746	20.0
K01299	1274.0
K01295	367.0
K01297	1242.0
K02922	0.0
K05603	10.0
K02921	0.0
K02926	8639.0
K05607	0.0
K02924	0.0
K05605	0.0
K02928	0.0
K02929	0.0
K00216	17.0
K00217	0.0
K00214	0.0
K00215	6188.0
K00213	0.0
K00210	19.0
K00211	0.0
K00218	3.0
K00219	55.0
K01035	1.0
K01034	366.0
K04517	5669.0
K01740	10048.0
K01031	13.0
K01746	195.0
K01745	333.0
K01744	2166.0
K01749	1412.0
K01039	149.0
K04518	2039.0
K09591	0.0
K14129	0.0
K14128	2.0
K14121	0.0
K14120	0.0
K14123	0.0
K14122	0.0
K14125	0.0
K14124	0.0
K14127	2.0
K14126	2.0
K03521	5853.0
K03520	7.0
K03523	4264.0
K03522	6021.0
K03525	5888.0
K03524	5964.0
K03527	5858.0
K03526	5692.0
K03529	6791.0
K03528	34.0
K06338	1.0
K02217	3561.0
K03299	312.0
K03298	76.0
K13472	2.0
K03293	710.0
K03292	6502.0
K03291	32.0
K03290	8.0
K03297	1218.0
K03296	6317.0
K03295	1967.0
K03294	2345.0
K13009	7.0
K12690	0.0
K09743	0.0
K06022	0.0
K07190	4.0
K06021	0.0
K07192	464.0
K06020	14.0
K06027	4.0
K06026	0.0
K09744	4.0
K07991	12.0
K08749	0.0
K09835	3.0
K09834	3.0
K10439	8472.0
K06351	1.0
K09833	3.0
K10925	0.0
K10924	2.0
K10927	2.0
K10926	1.0
K10923	0.0
K10922	0.0
K09629	0.0
K10697	3.0
K00179	1667.0
K00172	923.0
K00171	530.0
K00170	724.0
K00177	2963.0
K00176	2957.0
K00175	5484.0
K00174	5228.0
K13478	0.0
K14338	2.0
K14339	1.0
K14335	0.0
K14337	1.0
K14330	2.0
K14331	2.0
K14333	5.0
K08918	0.0
K13479	589.0
K04078	5859.0
K04079	5685.0
K04076	227.0
K04077	5919.0
K04074	1614.0
K04075	8488.0
K04072	5124.0
K04073	14.0
K04070	3321.0
K04071	0.0
K14597	5.0
K13318	0.0
K08280	1.0
K13641	282.0
K13640	32.0
K13643	173.0
K13642	0.0
K02027	53013.0
K02026	98969.0
K02025	105605.0
K02024	56.0
K02023	4371.0
K02022	115.0
K02021	6.0
K02020	1760.0
K02029	10145.0
K02028	10563.0
K03886	2.0
K03887	2.0
K03884	0.0
K03885	1989.0
K03881	0.0
K03888	1.0
K03889	4.0
K12998	0.0
K12999	7.0
K12992	496.0
K12993	0.0
K12990	1129.0
K12991	0.0
K12996	38.0
K12997	42.0
K12994	1.0
K12995	70.0
K08979	0.0
K08978	4573.0
K03088	49298.0
K03089	66.0
K03086	10188.0
K03087	45.0
K08971	0.0
K08970	14.0
K03082	66.0
K03080	10.0
K08974	5008.0
K13868	0.0
K00918	200.0
K01553	0.0
K12214	2.0
K11646	0.0
K11645	0.0
K11641	0.0
K11640	0.0
K12736	0.0
K12733	0.0
K07507	3118.0
K07506	37.0
K07505	7.0
K07504	7.0
K07503	4.0
K07502	1639.0
K07501	40.0
K07500	0.0
K07509	0.0
K07508	1.0
K11422	0.0
K08698	3.0
K10773	6188.0
K10774	3.0
K14286	0.0
K10778	31.0
K14287	22.0
K00140	142.0
K05501	28.0
K01903	114.0
K01902	113.0
K01905	13.0
K01904	0.0
K01907	12.0
K01906	6.0
K01909	0.0
K01908	9.0
K14534	1722.0
K00147	5733.0
K07767	0.0
K07769	3.0
K07768	4.0
K06203	35.0
K06202	39.0
K09921	32.0
K09920	20.0
K09927	1123.0
K09024	24.0
K09022	252.0
K09023	16.0
K09020	63.0
K09021	16.0
K02908	0.0
K02909	8670.0
K08218	1871.0
K08219	16.0
K02904	8592.0
K02906	8639.0
K02907	5877.0
K02902	8480.0
K00230	71.0
K00231	35.0
K00232	6.0
K08976	10.0
K00234	0.0
K00239	2701.0
K06209	3583.0
K09928	17.0
K01015	0.0
K01014	1.0
K01012	6383.0
K01011	705.0
K01010	0.0
K08920	0.0
K14103	0.0
K14102	0.0
K14101	0.0
K14100	0.0
K14105	0.0
K14104	0.0
K14109	0.0
K14108	0.0
K06401	1.0
K00893	0.0
K13402	0.0
K12858	0.0
K03503	1810.0
K03502	4943.0
K03501	8619.0
K03500	4109.0
K08924	0.0
K02278	376.0
K02279	1093.0
K12977	0.0
K02276	79.0
K02277	1.0
K02274	71.0
K02275	67.0
K13450	0.0
K13451	0.0
K13452	0.0
K13454	0.0
K13455	0.0
K12509	0.0
K12508	2.0
K12507	8.0
K12506	828.0
K12500	36.0
K12503	4.0
K05926	0.0
K09728	0.0
K14587	45.0
K06597	1.0
K06596	15.0
K06595	1.0
K06599	0.0
K06598	3.0
K07978	6.0
K07979	9577.0
K07976	0.0
K14585	0.0
K10907	5367.0
K10906	20.0
K10901	0.0
K10909	0.0
K10908	0.0
K09819	24.0
K09818	20.0
K09817	5708.0
K09816	5700.0
K09815	5633.0
K06374	3536.0
K06373	3529.0
K09812	6910.0
K09811	6842.0
K09810	3010.0
K09724	0.0
K14582	0.0
K09721	0.0
K04058	12.0
K04059	0.0
K04050	0.0
K04051	0.0
K04052	0.0
K04053	0.0
K04054	0.0
K04055	0.0
K04056	0.0
K04057	0.0
K01047	0.0
K08975	0.0
K10015	17.0
K10014	16.0
K10017	18.0
K10016	17.0
K10011	44.0
K10010	601.0
K10013	29.0
K10012	1258.0
K10019	2.0
K10018	2.0
K13665	12.0
K13664	0.0
K13663	0.0
K13662	0.0
K13661	0.0
K13660	0.0
K13669	0.0
K13668	8.0
K07641	19.0
K01466	132.0
K13590	10.0
K01464	1664.0
K01465	6094.0
K01462	12276.0
K01463	163.0
K01460	36.0
K01461	1.0
K13599	33.0
K13598	15.0
K01468	220.0
K01469	6.0
K09251	61.0
K09252	4.0
K02041	1337.0
K02040	5977.0
K02043	18.0
K02045	308.0
K02044	1478.0
K02047	308.0
K02046	309.0
K02049	7744.0
K02048	342.0
K05549	4.0
K05548	11.0
K06046	6.0
K03319	267.0
K03316	167.0
K03317	104.0
K03314	27.0
K03315	4791.0
K03312	2053.0
K03313	106.0
K03310	8556.0
K03311	1642.0
K12052	0.0
K02945	5717.0
K06162	25.0
K06163	23.0
K06160	6.0
K06161	0.0
K06166	18.0
K00359	3331.0
K06164	23.0
K06165	23.0
K06168	5679.0
K06169	47.0
K13020	6.0
K07158	0.0
K07159	0.0
K04835	10.0
K11621	0.0
K11991	30.0
K11622	2.0
K11996	99.0
K11627	0.0
K11626	0.0
K11629	2.0
K11628	0.0
K07561	0.0
K07560	5850.0
K07563	0.0
K07562	0.0
K07565	0.0
K07564	0.0
K07567	7062.0
K07566	10139.0
K07569	0.0
K07568	7459.0
K09925	2.0
K11199	0.0
K11198	0.0
K11192	18.0
K11191	0.0
K11196	6.0
K11195	6.0
K11194	0.0
K02492	2019.0
K10713	2.0
K10710	348.0
K10711	37.0
K10716	10.0
K02490	11.0
K10714	2.0
K10715	1.0
K01929	5903.0
K01928	6224.0
K01923	6706.0
K01922	51.0
K01921	6236.0
K01920	52.0
K01926	5514.0
K01925	5943.0
K01924	5907.0
K07789	36.0
K07788	37.0
K07785	6.0
K07784	23.0
K07787	83.0
K07786	2.0
K07781	16.0
K07783	47.0
K07782	24.0
K05835	28.0
K06355	0.0
K14661	0.0
K09844	1.0
K00782	66.0
K00783	8614.0
K00784	5874.0
K00785	6.0
K00786	1576.0
K00039	6.0
K00036	1367.0
K00037	0.0
K00034	180.0
K00035	0.0
K00032	0.0
K00033	1391.0
K00030	169.0
K00031	5411.0
K01259	297.0
K01258	5021.0
K01255	4179.0
K01256	227.0
K01251	3427.0
K01250	559.0
K01253	2.0
K01252	24.0
K09008	22.0
K09009	4.0
K09000	21.0
K09001	83.0
K09002	1378.0
K09003	1.0
K09004	67.0
K09005	58.0
K09006	2.0
K09007	21.0
K09846	0.0
K08234	1833.0
K00258	1.0
K00259	109.0
K00252	48.0
K00253	13.0
K00256	3.0
K00257	2160.0
K00254	0.0
K00255	10.0
K01079	186.0
K01078	16.0
K01071	151.0
K01070	52.0
K01073	14.0
K01077	3220.0
K01076	264.0
K14472	0.0
K14471	0.0
K14470	0.0
K14475	56.0
K09841	0.0
K02788	95.0
K02782	8.0
K02783	452.0
K02781	520.0
K02786	98.0
K02787	1.0
K02784	32.0
K01060	269.0
K01787	127.0
K01786	3108.0
K01785	7749.0
K01784	9555.0
K01783	9148.0
K01782	137.0
K01781	2.0
K01780	0.0
K01789	3.0
K01788	2206.0
K02526	141.0
K02527	1870.0
K02525	46.0
K02250	2.0
K02523	1886.0
K02520	8622.0
K02521	27.0
K02258	16.0
K02259	45.0
K02528	8606.0
K02529	30403.0
K03781	2980.0
K03780	328.0
K03783	4693.0
K03782	115.0
K03785	1161.0
K03784	4546.0
K03787	3033.0
K03786	4754.0
K03789	3790.0
K03788	29.0
K10700	0.0
K00342	1883.0
K03124	0.0
K03120	0.0
K12527	590.0
K12526	7.0
K12525	50.0
K12524	3625.0
K12523	0.0
K12522	0.0
K09789	1756.0
K09788	118.0
K09787	6681.0
K09786	287.0
K09785	0.0
K09781	45.0
K09780	52.0
K10961	0.0
K10960	4.0
K10963	0.0
K10962	0.0
K10965	0.0
K10964	0.0
K10966	0.0
K09879	1.0
K06318	1.0
K06311	4.0
K06310	393.0
K06312	1.0
K06314	2.0
K06317	398.0
K11389	0.0
K11386	0.0
K11387	1.0
K11384	0.0
K11385	0.0
K11382	0.0
K11383	0.0
K11381	53.0
K11949	0.0
K10380	0.0
K04032	229.0
K04033	9.0
K04030	311.0
K04031	2222.0
K04036	0.0
K04037	4.0
K04034	8.0
K04035	62.0
K04038	4.0
K04039	4.0
K07046	48.0
K07047	1333.0
K07044	14.0
K07045	2512.0
K07042	6836.0
K07043	7073.0
K07040	3953.0
K07041	0.0
K07048	190.0
K07049	0.0
K08664	0.0
K02584	36.0
K10039	365.0
K10038	24.0
K10037	22.0
K10036	556.0
K04788	0.0
K04789	0.0
K04784	17.0
K04785	6.0
K04786	0.0
K04787	0.0
K04780	0.0
K04781	53.0
K04782	8.0
K04783	6.0
K13601	0.0
K13603	0.0
K13602	0.0
K13605	0.0
K13604	0.0
K13607	16.0
K02404	437.0
K05783	4.0
K05782	23.0
K05781	23.0
K05780	23.0
K05787	26.0
K05786	66.0
K05785	31.0
K05784	4.0
K05789	9.0
K05788	86.0
K01442	4211.0
K01443	3993.0
K01444	49.0
K01446	25.0
K01447	2254.0
K01448	10180.0
K01449	2499.0
K14803	0.0
K02069	192.0
K05569	1276.0
K08008	0.0
K02063	39.0
K05566	1275.0
K05565	16.0
K05563	2.0
K05562	2.0
K05561	2.0
K02064	39.0
K03338	1236.0
K03339	0.0
K03330	0.0
K03331	0.0
K03332	41.0
K03333	6.0
K03335	1190.0
K03336	1173.0
K03337	1237.0
K12956	0.0
K12957	21.0
K12954	0.0
K12955	0.0
K12952	0.0
K12953	0.0
K12950	0.0
K12951	0.0
K14733	0.0
K00109	2.0
K06148	10102.0
K06149	35.0
K06144	25.0
K06145	36.0
K06146	6.0
K06147	68180.0
K06141	16.0
K06142	6185.0
K06143	17.0
K11945	0.0
K08948	0.0
K08949	0.0
K00071	0.0
K14664	0.0
K13810	25.0
K14665	8.0
K03058	0.0
K11609	0.0
K11608	0.0
K14660	0.0
K11603	0.0
K11602	0.0
K11601	0.0
K11600	0.0
K11607	22.0
K11606	22.0
K11605	22.0
K11604	22.0
K10558	57.0
K10559	119.0
K10550	55.0
K10551	55.0
K10552	2.0
K10553	2.0
K10554	3.0
K10555	87.0
K10556	70.0
K10557	59.0
K03051	0.0
K03050	0.0
K07549	0.0
K07548	0.0
K07239	84.0
K07235	34.0
K07234	21.0
K07237	28.0
K07236	33.0
K07231	3.0
K07230	17.0
K07233	20.0
K07232	19.0
K02467	14.0
K05306	1138.0
K05305	1326.0
K05304	1.0
K05303	1.0
K05301	1.0
K02565	25.0
K08644	0.0
K08646	0.0
K08641	77.0
K08643	7.0
K08642	0.0
K12146	0.0
K00010	1608.0
K00011	4.0
K00012	5729.0
K00013	5744.0
K00014	6307.0
K00016	7251.0
K09065	6.0
K08252	34.0
K08253	6.0
K08256	5.0
K08255	1.0
K08258	0.0
K08259	4.0
K00274	26.0
K00275	94.0
K00276	15.0
K00270	0.0
K00271	0.0
K00272	3.0
K00273	1.0
K00278	3803.0
K00279	0.0
K12675	0.0
K01277	1798.0
K01274	2.0
K01273	3138.0
K01271	1792.0
K01270	6209.0
K01278	1872.0
K00906	60.0
K00904	2990.0
K00903	100.0
K00901	843.0
K13785	0.0
K00908	6.0
K11149	0.0
K01053	19.0
K01051	78.0
K01057	58.0
K01056	8641.0
K01055	19.0
K01054	4.0
K01058	50.0
K02500	5742.0
K02501	5736.0
K02502	3856.0
K02503	8611.0
K02504	25.0
K02505	25.0
K02506	14.0
K02507	24.0
K02508	22.0
K02509	66.0
K00291	0.0
K13410	0.0
K13148	0.0
K13419	0.0
K05825	0.0
K03106	8642.0
K03105	0.0
K03101	9877.0
K03100	12602.0
K12541	0.0
K12540	0.0
K12543	0.0
K12542	1.0
K12545	0.0
K12544	0.0
K12547	0.0
K12546	0.0
K12549	0.0
K06080	25.0
K11018	0.0
K11019	0.0
K11016	0.0
K11017	0.0
K11014	2.0
K11015	2.0
K11012	0.0
K11013	2.0
K11010	0.0
K11011	0.0
K06333	2922.0
K06880	0.0
K06883	31.0
K06882	0.0
K09857	41.0
K06884	34.0
K06887	28.0
K06886	60.0
K06889	10260.0
K10942	4.0
K09859	5.0
K09858	53.0
K10947	9946.0
K10946	0.0
K10945	0.0
K10944	0.0
K13284	0.0
K00483	33.0
K00481	10.0
K00480	11.0
K00486	6.0
K00485	2.0
K00484	39.0
K09901	25.0
K10929	0.0
K07684	41.0
K07685	13.0
K07686	29.0
K07687	31.0
K07681	2.0
K07688	8.0
K07689	31.0
K10928	0.0
K04018	2.0
K04019	234.0
K04014	40.0
K04015	71.0
K04016	11.0
K04017	2.0
K04013	26.0
K07060	0.0
K07061	0.0
K07062	129.0
K07063	5.0
K07064	4.0
K07065	12.0
K07066	1126.0
K07067	218.0
K07068	16.0
K07069	1130.0
K01121	0.0
K13629	6.0
K13628	92.0
K13623	3.0
K13622	3.0
K13620	8.0
K13626	1986.0
K08586	0.0
K08587	0.0
K01428	1204.0
K01429	1172.0
K01422	1803.0
K01423	60.0
K01420	4392.0
K01421	4036.0
K01426	1305.0
K01427	0.0
K01424	5020.0
K01425	2221.0
K08068	0.0
K07538	0.0
K13086	0.0
K13085	0.0
K07287	41.0
K07824	0.0
K07682	0.0
K02722	3.0
K12978	0.0
K12979	5.0
K12972	76.0
K12973	25.0
K12974	30.0
K12975	16.0
K12976	0.0
K07821	2.0
K07683	24.0
K14750	0.0
K14751	0.0
K14953	0.0
K12288	25.0
K12289	25.0
K12282	3.0
K12283	2.0
K12280	2.0
K12281	1.0
K12286	2.0
K12287	2.0
K12284	1.0
K12285	1.0
K11957	3.0
K11956	4.0
K11955	3.0
K11954	3.0
K11953	3.0
K11952	3.0
K11951	3.0
K11950	3.0
K11959	3.0
K11958	3.0
K13889	57.0
K13888	51.0
K11963	3.0
K07217	146.0
K07216	2908.0
K07215	19.0
K07214	1198.0
K07213	407.0
K07212	0.0
K07219	122.0
K07218	21.0
K12150	28.0
K08689	0.0
K08688	1.0
K00402	0.0
K00401	0.0
K11994	0.0
K00152	0.0
K01043	49.0
K00154	9.0
K00157	0.0
K00156	1775.0
K10533	0.0
K10530	105.0
K10531	0.0
K10536	383.0
K10537	70.0
K10535	5.0
K10538	16.0
K10539	70.0
K00073	32.0
K13934	27.0
K00076	248.0
K00077	5390.0
K00074	3974.0
K00075	5854.0
K00078	0.0
K00079	4.0
K02290	6.0
K02563	5902.0
K02292	3.0
K08966	3.0
K02294	7.0
K08278	0.0
K08279	4.0
K08274	0.0
K08275	0.0
K08276	23.0
K08277	2.0
K00298	1.0
K00299	27.0
K00296	0.0
K00297	5543.0
K00294	45.0
K00292	2.0
K00293	0.0
K00290	3516.0
K07757	60.0
K12089	0.0
K01210	5.0
K01213	0.0
K01212	1311.0
K01215	106.0
K01214	0.0
K01217	0.0
K01216	5.0
K01219	14.0
K01218	1228.0
K02749	1.0
K02746	219.0
K02747	188.0
K02744	482.0
K02745	213.0
K02742	27.0
K00924	58.0
K00925	9878.0
K00926	3080.0
K00927	8641.0
K00928	6054.0
K00929	3634.0
K12085	0.0
K02298	27.0
K02299	29.0
K02568	24.0
K02569	13.0
K02562	17.0
K02291	70.0
K02560	27.0
K02293	10.0
K02566	86.0
K02567	25.0
K02564	7335.0
K02297	29.0
K03169	13312.0
K03168	8553.0
K03163	0.0
K03162	0.0
K03167	0.0
K03166	0.0
K11038	2.0
K11039	0.0
K11030	0.0
K11031	16.0
K11032	0.0
K11033	0.0
K11034	0.0
K11035	0.0
K11036	0.0
K11037	0.0
K02546	0.0
K07668	829.0
K07669	6.0
K07666	30.0
K07667	6152.0
K07664	30.0
K07665	1575.0
K07662	44.0
K07663	19.0
K07660	37.0
K07661	25.0
K03927	4837.0
K07008	59.0
K07009	1534.0
K07002	61.0
K07003	3444.0
K07000	53.0
K07001	3729.0
K07006	147.0
K07007	8058.0
K07004	15.0
K07005	6474.0
K03921	4.0
K02956	8593.0
K09725	0.0
K09181	60.0
K08599	0.0
K08598	0.0
K08591	9255.0
K08590	1933.0
K01156	263.0
K01154	11147.0
K01407	25.0
K01400	0.0
K01153	7892.0
K01150	29.0
K01151	8364.0
K01408	0.0
K01409	9866.0
K01158	0.0
K01159	3638.0
K05523	2.0
K05522	64.0
K05521	1918.0
K05520	1860.0
K05527	60.0
K05526	18.0
K05525	3.0
K05524	79.0
K05529	0.0
K14518	3.0
K14519	7.0
K05949	0.0
K01754	3615.0
K05942	2.0
K01027	0.0
K02171	0.0
K02170	45.0
K02173	175.0
K02172	0.0
K01751	891.0
K06416	971.0
K06417	1.0
K06414	1.0
K06947	0.0
K03379	6.0
K03808	67.0
K03809	91.0
K03806	51.0
K06412	3480.0
K03804	25.0
K12296	15.0
K03802	20.0
K03803	2036.0
K06413	9.0
K10808	1.0
K06411	1563.0
K01028	128.0
K01029	256.0
K11931	7.0
K11930	2.0
K11933	24.0
K11932	23.0
K11935	6.0
K11934	29.0
K11937	8.0
K11936	21.0
K11939	23.0
K11938	14.0
K10800	0.0
K06419	4.0
K11929	16.0
K07271	2618.0
K07270	12.0
K07273	1971.0
K07272	7.0
K07275	38.0
K07274	42.0
K07277	1890.0
K07276	7.0
K07279	4.0
K07278	46.0
K10623	0.0
K02481	1780.0
K11520	3.0
K02480	2.0
K08170	14.0
K02485	47.0
K02484	2042.0
K02487	16.0
K08600	7363.0
K08603	0.0
K08602	4167.0
K08605	2.0
K08604	1.0
K09956	0.0
K09957	0.0
K09954	49.0
K09955	6183.0
K09952	108.0
K09953	0.0
K09950	6.0
K09951	2458.0
K09958	16.0
K09959	7.0
K07495	3.0
K07494	40.0
K07497	1722.0
K07496	1665.0
K07491	3465.0
K07490	23.0
K07493	3.0
K07492	13.0
K07499	6.0
K07498	49.0
K11209	31.0
K11208	14.0
K11204	0.0
K11203	65.0
K11202	374.0
K11201	21.0
K11200	9.0
K00058	8579.0
K00059	12442.0
K00728	0.0
K00729	4.0
K00055	52.0
K00057	8701.0
K00050	1376.0
K00051	0.0
K00720	17.0
K00721	2571.0
K14424	0.0
K06033	0.0
K14189	3.0
K14188	158.0
K06364	0.0
K14187	52.0
K01239	857.0
K01238	95.0
K01897	7195.0
K01232	434.0
K01895	1242.0
K01230	0.0
K01893	8515.0
K01236	10.0
K01235	19.0
K01890	8640.0
K02768	579.0
K02769	195.0
K02760	2034.0
K02761	2249.0
K02763	4.0
K02764	2.0
K02765	750.0
K00948	10835.0
K00949	4038.0
K00942	8956.0
K00943	9304.0
K00940	2224.0
K00941	11038.0
K00946	3620.0
K00947	6.0
K00944	0.0
K00945	15680.0
K01097	0.0
K01096	37.0
K01095	78.0
K01093	32.0
K01092	3301.0
K01091	12305.0
K01090	7743.0
K03499	15729.0
K03498	10846.0
K03491	1359.0
K03490	1135.0
K03493	8.0
K03492	95.0
K03495	8620.0
K03497	14602.0
K03496	16495.0
K02817	0.0
K02814	44.0
K02815	51.0
K02810	983.0
K02548	2421.0
K02549	69.0
K02818	2.0
K02819	1246.0
K03637	708.0
K03636	81.0
K03147	4778.0
K03146	9.0
K08851	0.0
K06518	5319.0
K09729	213.0
K06048	29.0
K06045	15.0
K06044	22.0
K09727	0.0
K09726	1.0
K06041	2136.0
K09720	1.0
K09723	0.0
K06042	2454.0
K09897	26.0
K09896	25.0
K09895	35.0
K09894	26.0
K09893	26.0
K09892	24.0
K09891	26.0
K09890	30.0
K09899	26.0
K09898	27.0
K03622	0.0
K07648	25.0
K07649	27.0
K07398	0.0
K07399	38.0
K11056	0.0
K11057	0.0
K11054	0.0
K11055	0.0
K07640	36.0
K07393	57.0
K07390	65.0
K07391	5664.0
K07644	42.0
K07645	39.0
K07646	7910.0
K07647	2.0
K10896	0.0
K07024	29967.0
K07025	9134.0
K07026	12.0
K07027	4258.0
K07020	4.0
K07021	125.0
K07022	0.0
K07023	2572.0
K07028	11.0
K07029	9709.0
K10094	1.0
K01390	0.0
K01392	2.0
K01399	0.0
K02673	18.0
K05893	0.0
K05897	0.0
K05896	6791.0
K05895	1832.0
K05899	2.0
K05898	0.0
K00555	0.0
K00554	7377.0
K00557	41.0
K00556	1802.0
K00551	6.0
K00559	0.0
K00558	11537.0
K01170	0.0
K01173	42.0
K01174	37.0
K01175	120.0
K01176	312.0
K01178	12.0
K01179	5142.0
K14578	0.0
K14579	0.0
K08951	0.0
K08950	0.0
K08953	0.0
K03828	52.0
K03829	13.0
K03820	1853.0
K03821	21.0
K03822	0.0
K03823	5208.0
K03824	26.0
K03825	113.0
K03826	2973.0
K03827	2034.0
K12248	0.0
K12246	0.0
K12247	0.0
K12242	2.0
K12243	0.0
K12240	0.0
K12241	0.0
K11919	0.0
K11918	0.0
K11913	0.0
K11912	0.0
K11911	23.0
K11910	23.0
K11917	0.0
K11916	0.0
K11915	0.0
K11914	0.0
K12068	12.0
K12069	0.0
K12062	10.0
K12063	11.0
K12060	11.0
K12061	20.0
K12066	12.0
K12067	30.0
K12064	2.0
K12065	11.0
K07259	1974.0
K07258	11411.0
K07253	0.0
K07251	25.0
K07250	1211.0
K07257	1.0
K07256	0.0
K07255	0.0
K07254	0.0
K05372	6.0
K05373	6.0
K05370	0.0
K05371	3.0
K05374	6.0
K05375	6.0
K09970	8.0
K09971	12.0
K09972	22.0
K09973	45.0
K09974	40.0
K09975	25.0
K09976	2899.0
K09978	25.0
K09979	1773.0
K11261	1224.0
K11260	0.0
K11263	18.0
K11264	10.0
K10793	31.0
K10796	29.0
K10797	394.0
K10794	7.0
K10795	28.0
K00700	7483.0
K00701	0.0
K10798	0.0
K00703	6201.0
K00705	5624.0
K09828	0.0
K10133	0.0
K13053	26.0
K03192	19.0
K00964	0.0
K00965	3388.0
K00966	411.0
K00960	0.0
K00961	0.0
K00962	8465.0
K00963	1830.0
K00969	8641.0
K12681	0.0
K02703	12.0
K08364	8.0
K08365	14.0
K02706	6.0
K08363	3.0
K08361	14.0
K02708	3.0
K02709	3.0
K08368	117.0
K08369	127.0
K01615	1159.0
K01617	5.0
K01616	0.0
K01611	1533.0
K01610	4063.0
K01613	3084.0
K01612	0.0
K01619	8562.0
K01618	0.0
K02834	8641.0
K02835	8640.0
K05281	7.0
K03619	2.0
K03618	3.0
K03617	5770.0
K03616	115.0
K03615	5719.0
K03614	5510.0
K03613	5596.0
K03612	5529.0
K03611	53.0
K03610	3403.0
K09705	72.0
K09704	2307.0
K09701	22.0
K09700	4.0
K09709	3.0
K06391	984.0
K06390	3810.0
K06393	3315.0
K06392	2709.0
K06395	413.0
K06394	2532.0
K06397	3067.0
K06396	3110.0
K06399	3646.0
K06398	3809.0
K06435	0.0
K11078	0.0
K11079	0.0
K11074	28.0
K11075	28.0
K11076	28.0
K11077	0.0
K11070	6567.0
K11071	6649.0
K11072	7820.0
K11073	29.0
K06935	0.0
K06934	310.0
K06937	44.0
K06936	41.0
K06931	0.0
K06930	0.0
K06933	0.0
K06932	0.0
K06939	0.0
K06938	17.0
K13381	1.0
K05916	35.0
K05917	1.0
K05914	0.0
K05915	0.0
K05912	2.0
K05913	0.0
K05910	90.0
K05911	0.0
K05918	0.0
K05919	3410.0
K00392	5.0
K00390	214.0
K00397	0.0
K00395	4.0
K00394	343.0
K01884	0.0
K00399	0.0
K01886	5530.0
K01376	83.0
K01372	3308.0
K09149	0.0
K09148	0.0
K01225	207.0
K09145	1116.0
K09144	1106.0
K09147	0.0
K09146	1.0
K09141	5.0
K09140	0.0
K09143	2.0
K09142	0.0
K05709	3.0
K05708	5.0
K05879	1330.0
K05878	1327.0
K05875	21.0
K05874	33.0
K05877	17.0
K05876	12.0
K05873	21.0
K00579	0.0
K00578	0.0
K00577	0.0
K00575	4022.0
K00574	1411.0
K00573	93.0
K00571	5083.0
K00570	2.0
K01118	3136.0
K01119	440.0
K01157	1.0
K01112	17.0
K01113	42.0
K04477	3160.0
K01114	23.0
K01115	5.0
K08087	0.0
K01315	0.0
K08085	0.0
K08084	35.0
K08083	15.0
K08082	21.0
K08081	3.0
K08080	0.0
K01152	2.0
K01401	0.0
K09826	3.0
K06344	0.0
K06345	0.0
K09822	8.0
K06343	0.0
K10938	0.0
K06341	0.0
K10934	0.0
K10935	0.0
K10932	0.0
K11052	0.0
K10930	0.0
K06349	1.0
K11053	0.0
K10754	0.0
K01755	6853.0
K10200	501.0
K02132	0.0
K02137	0.0
K03840	26.0
K03841	81.0
K13028	2.0
K13799	6.0
K13798	0.0
K13795	7.0
K13794	6.0
K13021	0.0
K13792	0.0
K13791	0.0
K13790	0.0
K12268	23.0
K12269	5.0
K12262	55.0
K12263	2.0
K12264	14.0
K12265	14.0
K12266	16.0
K12267	7180.0
K01757	0.0
K12237	0.0
K13243	0.0
K13245	0.0
K13244	2.0
K13246	0.0
K03264	0.0
K03265	1.0
K03263	0.0
K03268	0.0
K03269	1857.0
K12415	0.0
K10211	2.0
K09918	17.0
K09919	15.0
K06720	2.0
K09913	28.0
K09910	25.0
K09911	25.0
K09916	32.0
K09917	25.0
K06726	416.0
K09915	21.0
K11535	27.0
K11534	87.0
K11537	30.0
K11531	14.0
K11533	1.0
K11532	6.0
K11249	156.0
K11539	0.0
K00762	7242.0
K00763	6882.0
K00760	8582.0
K00761	8569.0
K00766	4680.0
K00767	3693.0
K00764	8975.0
K00765	5682.0
K00768	3620.0
K00769	28.0
K11059	0.0
K00186	6.0
K00187	6.0
K00184	126.0
K00185	80.0
K00183	95.0
K00180	3404.0
K00188	0.0
K00189	0.0
K10110	2047.0
K10111	22.0
K10112	4397.0
K10113	0.0
K10114	0.0
K10115	0.0
K10116	1.0
K10117	5703.0
K10118	7093.0
K10119	7222.0
K04641	0.0
K04643	3.0
K04642	0.0
K13282	21.0
K00988	2.0
K00989	571.0
K00986	595.0
K00984	1121.0
K00985	0.0
K00982	55.0
K00983	2361.0
K00980	621.0
K00981	8668.0
K01585	1846.0
K01584	12.0
K01586	7182.0
K13498	57.0
K01580	1828.0
K01583	806.0
K01582	1386.0
K13497	1195.0
K01589	177.0
K01588	5798.0
K14941	8.0
K08347	14.0
K08348	22.0
K02720	6.0
K14949	1.0
K02723	3.0
K03459	2.0
K03458	2766.0
K03455	2010.0
K03457	231.0
K03451	160.0
K03981	50.0
K03980	799.0
K02614	752.0
K01639	3118.0
K01638	53.0
K01637	43.0
K01636	107.0
K01635	74.0
K01634	3.0
K01633	2166.0
K01632	3.0
K01631	23.0
K01630	63.0
K02615	23.0
K02588	1308.0
K02589	1638.0
K02858	74.0
K02859	138.0
K14051	10.0
K14053	8.0
K14052	8.0
K02852	34.0
K02853	25.0
K02850	2.0
K02851	28.0
K14059	1672.0
K14058	53.0
K02586	597.0
K02587	726.0
K03679	0.0
K03671	13570.0
K03670	23.0
K03673	60.0
K03672	25.0
K03675	28.0
K03674	30.0
K03677	0.0
K03676	59.0
K09761	8268.0
K09760	4831.0
K09763	8.0
K09762	6626.0
K09765	3513.0
K09764	268.0
K09767	358.0
K06006	32.0
K09769	3716.0
K09768	2487.0
K10353	0.0
K03187	1201.0
K03186	3105.0
K03185	52.0
K03184	29.0
K03183	4405.0
K03182	3035.0
K03181	39.0
K03189	1204.0
K03188	1204.0
K02715	3.0
K12455	0.0
K12454	18.0
K12453	0.0
K12452	148.0
K12451	0.0
K07358	2.0
K07356	8.0
K07357	43.0
K07354	2.0
K07355	2.0
K07352	2.0
K07353	2.0
K07350	17.0
K07351	29.0
K06919	1124.0
K06918	27.0
K06917	42.0
K06916	65.0
K06915	1376.0
K06914	0.0
K06913	0.0
K06912	0.0
K06911	2034.0
K06910	1226.0
K08986	14.0
K08987	143.0
K08984	32.0
K08985	0.0
K08982	61.0
K08983	1.0
K08980	2.0
K08981	42.0
K08988	4.0
K08989	16.0
K02252	0.0
K05934	2570.0
K05936	2587.0
K05937	5.0
K02253	0.0
K05939	74.0
K00378	5722.0
K00375	3810.0
K00374	46.0
K00376	20.0
K00371	50.0
K00370	47.0
K00373	47.0
K00372	30.0
K01358	7792.0
K09166	5.0
K09165	12.0
K09164	16.0
K09163	733.0
K09162	14.0
K09161	25.0
K09160	36.0
K01354	70.0
K01355	10.0
K01356	5586.0
K05601	3.0
K05851	28.0
K03807	20.0
K05606	1104.0
K02927	0.0
K05974	0.0
K03805	16.0
K05976	0.0
K00519	0.0
K00518	4.0
K03800	4742.0
K00511	1.0
K00510	7.0
K03801	1856.0
K00515	0.0
K00514	12.0
K00517	47.0
K05971	7.0
K03154	1468.0
K11147	0.0
K05581	3.0
K05580	3.0
K05583	3.0
K05582	6.0
K05585	3.0
K05584	3.0
K05587	0.0
K05586	0.0
K05589	71.0
K03150	4765.0
K03623	38.0
K03152	9611.0
K14200	0.0
K14201	0.0
K14202	0.0
K03621	8563.0
K14204	0.0
K14205	81.0
K01134	1101.0
K01135	3.0
K01136	4.0
K01137	5.0
K01130	1151.0
K01132	0.0
K01133	1185.0
K01138	2434.0
K01139	286.0
K02113	8034.0
K02112	8671.0
K02111	8362.0
K02446	60.0
K02117	5688.0
K02116	1190.0
K02115	8664.0
K02114	8662.0
K02119	3795.0
K02118	5881.0
K02448	0.0
K01036	52.0
K03212	24.0
K13007	2.0
K13006	24.0
K13005	0.0
K13004	1157.0
K13001	0.0
K06404	1843.0
K01032	13.0
K06951	2.0
K03862	13.0
K03863	9.0
K06406	3818.0
K06957	27.0
K05020	33.0
K06400	2174.0
K06403	1815.0
K06954	25.0
K10814	0.0
K10817	0.0
K10816	0.0
K07136	26.0
K03242	0.0
K03243	0.0
K12202	1.0
K12203	1.0
K12206	1.0
K12207	1.0
K12204	1.0
K12205	1.0
K12208	1.0
K12209	1.0
K13919	179.0
K13918	16.0
K06214	11.0
K06215	2219.0
K09936	1999.0
K06217	5909.0
K09930	17.0
K09931	13.0
K09932	8.0
K06213	5578.0
K09938	4.0
K09939	1757.0
K11517	0.0
K06337	1.0
K13301	25.0
K00748	1875.0
K00745	0.0
K00743	0.0
K07165	31.0
K07164	1832.0
K07167	5.0
K07166	3836.0
K07161	24.0
K07160	392.0
K07163	0.0
K07162	86.0
K07169	9.0
K07168	7.0
K06336	1.0
K01839	3024.0
K01838	892.0
K01835	931.0
K01834	19949.0
K01837	0.0
K01830	0.0
K00608	0.0
K02632	0.0
K02630	0.0
K02631	0.0
K08322	139.0
K08323	96.0
K08320	15.0
K08321	68.0
K08326	2.0
K08324	21.0
K08325	71.0
K01659	42.0
K01658	4540.0
K02637	4.0
K01653	6895.0
K01652	9969.0
K01655	5.0
K01654	2492.0
K01657	4602.0
K02874	8632.0
K02875	0.0
K02876	8587.0
K02877	0.0
K02871	8529.0
K02873	0.0
K02878	8641.0
K02879	8640.0
K14070	0.0
K09749	3231.0
K09748	8516.0
K06023	10764.0
K09742	0.0
K09741	0.0
K09740	53.0
K09747	6839.0
K09746	0.0
K09745	0.0
K06024	6750.0
K03477	14.0
K03476	281.0
K03475	1846.0
K03474	1866.0
K03473	1812.0
K03472	25.0
K03471	2777.0
K03470	8449.0
K03478	1136.0
K02304	4137.0
K02305	2.0
K02302	373.0
K02303	21.0
K02300	29.0
K02301	75.0
K03653	0.0
K03652	387.0
K03651	40.0
K03650	8613.0
K03657	15081.0
K03656	47.0
K03655	9880.0
K03654	6033.0
K03658	1127.0
K12439	0.0
K12431	0.0
K12430	0.0
K12433	0.0
K12432	0.0
K12435	0.0
K12434	0.0
K12437	1.0
K12436	0.0
K06979	26.0
K06978	1212.0
K06971	479.0
K06970	28.0
K06973	5011.0
K06972	2368.0
K06975	2089.0
K06974	3.0
K06977	11.0
K06976	1135.0
K07082	5529.0
K07083	1756.0
K07080	1972.0
K07081	28.0
K07086	5.0
K07087	0.0
K07084	80.0
K07085	3642.0
K07088	7389.0
K07089	2804.0
K01317	0.0
K11162	0.0
K11163	0.0
K11161	0.0
K11168	0.0
K00356	41.0
K00355	16.0
K00354	0.0
K00353	7.0
K00351	1830.0
K00350	1836.0
K05952	34.0
K05953	0.0
K05951	0.0
K05956	0.0
K05957	0.0
K00358	77.0
K00689	2.0
K00688	8090.0
K00681	625.0
K00680	5909.0
K00683	1.0
K00685	15.0
K00684	87.0
K00687	9.0
K00686	1.0
K05831	2.0
K05830	0.0
K05833	3915.0
K05832	3651.0
K05834	18.0
K05837	5879.0
K05836	36.0
K05839	28.0
K05838	44.0
K07677	25.0
K00533	1679.0
K00532	26.0
K00531	0.0
K00530	1.0
K00537	5694.0
K00536	0.0
K00535	6.0
K00534	1.0
K00539	0.0
K00538	0.0
K11029	0.0
K14260	672.0
K14261	23.0
K14266	7.0
K14267	26.0
K14268	0.0
K14269	0.0
K01337	3.0
K01338	9400.0
K02683	0.0
K02682	25.0
K02681	16.0
K02680	23.0
K02687	5855.0
K02686	38.0
K02685	0.0
K02689	3.0
K02688	38.0
K00824	1217.0
K00827	0.0
K00826	5947.0
K00821	8389.0
K00820	7088.0
K00823	111.0
K00822	8.0
K00829	0.0
K00828	0.0
K01488	535.0
K01489	8412.0
K01484	17.0
K01485	1378.0
K01486	1709.0
K01487	704.0
K01480	4749.0
K01481	0.0
K01482	38.0
K01483	8.0
K02469	11608.0
K02468	22.0
K02466	22.0
K02465	14.0
K02464	32.0
K02463	21.0
K02462	35.0
K02461	39.0
K02460	41.0
K08969	76.0
K13061	2.0
K13060	0.0
K13063	0.0
K13062	0.0
K13069	23.0
K08964	20.0
K06363	0.0
K03079	382.0
K06342	1.0
K03078	13.0
K13289	0.0
K13288	57.0
K13285	2.0
K13287	2.0
K13286	0.0
K13281	212.0
K13280	4467.0
K13283	17.0
K00054	172.0
K04496	0.0
K05369	0.0
K05368	50.0
K03228	16.0
K03229	16.0
K00052	5711.0
K03222	16.0
K03223	2.0
K03220	2.0
K03221	4.0
K03226	15.0
K03227	16.0
K03224	14.0
K03225	14.0
K09482	0.0
K09483	0.0
K13836	0.0
K12228	0.0
K05360	0.0
K12224	1.0
K12225	1.0
K12226	0.0
K12227	0.0
K12220	0.0
K05363	15.0
K12222	1.0
K12223	1.0
K08681	2196.0
K08680	28.0
K08683	0.0
K08682	25.0
K08685	2.0
K08684	8.0
K08687	0.0
K08686	0.0
K11755	7712.0
K11754	16234.0
K11751	62.0
K11750	25.0
K11753	17103.0
K11752	4804.0
K02407	1989.0
K13938	33.0
K13936	12.0
K13935	29.0
K02406	5209.0
K13933	12.0
K13932	27.0
K13931	27.0
K13930	12.0
K12088	0.0
K12081	0.0
K12082	0.0
K12083	0.0
K12084	0.0
K12086	0.0
K12087	0.0
K09611	1.0
K09612	17.0
K04940	0.0
K10085	0.0
K05394	0.0
K05395	0.0
K06340	0.0
K13043	40.0
K07149	1007.0
K07148	1786.0
K07147	76.0
K07146	92.0
K07145	75.0
K07144	0.0
K07143	0.0
K07142	0.0
K07141	904.0
K07140	37.0
K10156	0.0
K10150	0.0
K10620	0.0
K10621	0.0
K14028	1.0
K14029	1.0
K01817	4739.0
K01816	32.0
K01815	3271.0
K01814	5718.0
K01813	1515.0
K01812	4934.0
K01811	9610.0
K01810	8727.0
K01819	62.0
K01818	488.0
K14580	0.0
K05379	0.0
K08304	47.0
K08305	50.0
K08306	26.0
K08307	1860.0
K08300	68.0
K08301	4390.0
K08302	680.0
K08303	11302.0
K08308	24.0
K08309	1515.0
K14671	0.0
K14670	2.0
K14673	0.0
K14672	0.0
K01673	305.0
K01672	0.0
K01671	10.0
K01677	3783.0
K01676	1882.0
K01674	49.0
K01679	445.0
K01678	3102.0
K02899	8587.0
K02896	0.0
K02897	2052.0
K02895	8594.0
K02892	8641.0
K02890	8641.0
K10811	0.0
K02096	3.0
K02097	3.0
K02094	3.0
K02095	3.0
K02092	3.0
K02093	3.0
K02099	4829.0
K03411	3205.0
K03410	3249.0
K03413	5273.0
K03412	1197.0
K03415	472.0
K03414	27.0
K03417	25.0
K03416	0.0
K03418	1.0
K05376	0.0
K02320	0.0
K02322	0.0
K02323	0.0
K05377	0.0
K13542	3955.0
K13543	0.0
K13540	2.0
K13541	10.0
K12145	3.0
K12144	0.0
K12147	16.0
K12410	7014.0
K12141	1751.0
K12140	1752.0
K12143	14.0
K12142	2.0
K12149	27.0
K12148	25.0
K07312	22.0
K07313	697.0
K07310	14.0
K07311	7.0
K07316	408.0
K07317	1.0
K07314	2.0
K07315	96.0
K07318	139.0
K07319	1729.0
K03936	0.0
K03425	16.0
K03426	4621.0
K03427	9677.0
K03420	0.0
K03421	0.0
K03422	0.0
K03423	1.0
K03756	11.0
K03757	8.0
K03206	0.0
K03755	2.0
K11144	2957.0
K11145	3999.0
K05972	0.0
K05973	4.0
K03752	140.0
K05978	0.0
K05979	39.0
K03753	141.0
K00331	1872.0
K00330	1879.0
K00333	80.0
K00332	74.0
K00335	3421.0
K00334	4134.0
K00337	1881.0
K00336	5628.0
K00339	1878.0
K00338	1869.0
K03751	0.0
K06953	1.0
K06952	70.0
K06407	3826.0
K06950	14949.0
K10819	23.0
K06956	184.0
K06955	14.0
K06402	498.0
K10815	0.0
K06959	5756.0
K06958	4055.0
K06409	6854.0
K06408	1560.0
K09129	4.0
K09128	211.0
K09123	201.0
K09122	10.0
K09121	2296.0
K09120	1.0
K09127	6.0
K09126	44.0
K09125	95.0
K09124	0.0
K01233	5.0
K05819	8.0
K05818	8.0
K01896	0.0
K05813	3688.0
K05812	27.0
K05811	23.0
K05810	3755.0
K05817	9.0
K05816	42.0
K05815	1344.0
K05814	334.0
K01894	49.0
K01892	8647.0
K01234	295.0
K01144	2559.0
K01146	25.0
K01141	32.0
K01416	0.0
K11434	0.0
K01415	11.0
K06354	0.0
K01414	57.0
K09836	2.0
K01318	1.0
K01319	0.0
K01312	0.0
K06350	3.0
K02669	3504.0
K02668	29.0
K02665	25.0
K02664	45.0
K02667	26.0
K02666	44.0
K02661	0.0
K02660	19.0
K02663	62.0
K02662	1131.0
K00809	23.0
K00808	0.0
K00806	5916.0
K00805	3826.0
K00804	0.0
K00803	47.0
K00802	0.0
K00801	8.0
K00800	4681.0
K10921	0.0
K02409	2056.0
K02408	3279.0
K02401	3106.0
K02400	3230.0
K02403	20.0
K02402	20.0
K02405	3312.0
K05364	2568.0
K05367	49.0
K05366	11847.0
K10210	1.0
K10216	0.0
K13049	1118.0
K13048	0.0
K13739	0.0
K10215	0.0
K06122	5.0
K13735	14.0
K13734	0.0
K13041	14.0
K13040	14.0
K13731	0.0
K13730	10.0
K13733	0.0
K13732	0.0
K04516	1806.0
K03204	37.0
K03205	8962.0
K03207	20.0
K03200	13.0
K03201	33.0
K03202	0.0
K03203	21.0
K03208	8.0
K03758	229.0
K03759	2.0
K09469	0.0
K09461	4.0
K06204	80.0
K00178	2.0
K13950	2.0
K13953	109.0
K13955	0.0
K13954	346.0
K10920	0.0
K06324	2.0
K11777	170.0
K11779	4.0
K11778	0.0
K06325	0.0
K12600	0.0
K07432	0.0
K07430	0.0
K06326	0.0
K07128	6.0
K07121	32.0
K07120	26.0
K07123	1.0
K07122	41.0
K07125	0.0
K07124	3787.0
K07127	35.0
K07126	1758.0
K01870	8642.0
K01873	9742.0
K01872	8587.0
K01875	8647.0
K01874	9804.0
K01876	8876.0
K01879	248.0
K01878	245.0
K06321	0.0
K00476	0.0
K00477	0.0
K00474	0.0
K00472	3.0
K00470	2.0
K00471	1.0
K00478	1.0
K00479	1.0
K04775	17.0
K04774	34.0
K04777	0.0
K04776	0.0
K04771	19.0
K04770	25.0
K04773	1935.0
K04772	26.0
K04779	1.0
K04778	0.0
K14657	0.0
K14656	0.0
K14654	0.0
K14653	0.0
K14652	6492.0
K14659	0.0
K14658	0.0
K14386	0.0
K09926	20.0
K01699	9.0
K01698	2282.0
K01695	5244.0
K01697	40.0
K01696	5310.0
K01690	40.0
K01693	3925.0
K01692	874.0
K07227	1.0
K03439	8540.0
K03438	10328.0
K13380	0.0
K03928	151.0
K03925	6744.0
K03924	6294.0
K03431	5131.0
K03926	60.0
K03437	8584.0
K03436	6126.0
K03435	38.0
K03434	0.0
K02348	275.0
K02342	5160.0
K02343	8561.0
K02340	8327.0
K02341	8602.0
K02346	8342.0
K02347	25.0
K02344	25.0
K02345	27.0
K03697	1069.0
K03696	5895.0
K03695	8500.0
K03694	78.0
K03693	54.0
K03692	0.0
K03690	43.0
K03699	5358.0
K03698	5258.0
K13566	0.0
K12164	0.0
K07338	2.0
K07339	323.0
K07334	150.0
K07335	5093.0
K07336	24.0
K07337	31.0
K07330	0.0
K07331	0.0
K07332	0.0
K07333	0.0
K09695	9.0
K09694	8.0
K09697	241.0
K09696	234.0
K09691	3926.0
K09690	2358.0
K09693	17.0
K09692	199.0
K09699	6.0
K09698	172.0
K07590	473.0
K07591	2.0
K07592	8.0
K05998	0.0
K05999	0.0
K05996	0.0
K05997	26.0
K05994	0.0
K05995	3037.0
K05993	1317.0
K05991	0.0
K10837	0.0
K00319	0.0
K00318	45.0
K00648	6337.0
K02545	0.0
K00645	6086.0
K00311	25.0
K00646	0.0
K00317	7.0
K00316	8.0
K00643	13.0
K00314	2.0
K02547	380.0
K06429	1.0
K06428	1.0
K06427	0.0
K02812	6.0
K06425	45.0
K06424	0.0
K06423	255.0
K06422	1.0
K06421	42.0
K02813	6.0
K02930	0.0
K03815	9.0
K05612	0.0
K03367	157.0
K03366	146.0
K03812	27.0
K03635	79.0
K03634	66.0
K03631	5797.0
K05969	0.0
K03630	6103.0
K03633	25.0
K03632	25.0
K01998	3881.0
K01999	4024.0
K01992	18051.0
K01993	3664.0
K01990	31982.0
K01991	1936.0
K01996	4125.0
K01997	4192.0
K01994	5.0
K01995	4184.0
K03148	509.0
K03639	1204.0
K05692	0.0
K03638	52.0
K00869	175.0
K00868	3761.0
K00861	0.0
K00860	136.0
K00863	145.0
K00862	7.0
K00865	3072.0
K00864	5601.0
K00867	177.0
K00866	0.0
K01192	6667.0
K01190	17948.0
K01191	6634.0
K01197	60.0
K01194	47.0
K01195	2326.0
K01198	1508.0
K01199	1.0
K00656	10861.0
K00657	3219.0
K00306	2.0
K14591	21.0
K00300	0.0
K00653	0.0
K13715	0.0
K13713	0.0
K00650	0.0
K00651	3938.0
K14596	2.0
K02647	7071.0
K14598	0.0
K02643	0.0
K02642	0.0
K02641	3.0
K02640	3.0
K03594	2098.0
K03595	8597.0
K03596	8551.0
K03597	29.0
K03590	2243.0
K03591	25.0
K03592	96.0
K03593	1892.0
K03598	30.0
K03599	48.0
K01736	5782.0
K01737	2236.0
K01734	5552.0
K01735	4665.0
K01732	0.0
K01733	6035.0
K01730	1120.0
K01731	6.0
K06049	0.0
K01738	7907.0
K01739	140.0
K11809	0.0
K05343	216.0
K02422	3885.0
K02421	3109.0
K05340	128.0
K02427	63.0
K05346	149.0
K02425	19.0
K02424	16.0
K05349	18687.0
K02428	1881.0
K03770	1878.0
K03771	1905.0
K03772	55.0
K03773	1852.0
K03774	65.0
K03775	1861.0
K03776	30.0
K03777	58.0
K03778	4633.0
K03779	249.0
K09722	0.0
K08174	1.0
K14114	0.0
K13979	28.0
K13237	1.0
K14440	0.0
K09992	1120.0
K09990	2.0
K09991	10.0
K09996	16.0
K09997	24.0
K09994	8.0
K14110	0.0
K09998	24.0
K09999	25.0
K14111	0.0
K14113	0.0
K14449	1.0
K10213	12.0
K14118	0.0
K11711	238.0
K11710	17.0
K11712	447.0
K11717	13544.0
K11719	51.0
K06857	4.0
K10440	5750.0
K10441	5178.0
K07103	0.0
K07102	35.0
K07101	21.0
K07100	4.0
K07107	6926.0
K07106	289.0
K07105	2730.0
K07456	5818.0
K07459	107.0
K07458	275.0
K07109	30.0
K07108	0.0
K10198	0.0
K10199	0.0
K10190	4607.0
K10191	0.0
K10192	444.0
K10193	81.0
K10194	141.0
K10195	13.0
K10196	0.0
K10197	0.0
K15013	0.0
K01858	94.0
K15016	0.0
K15017	0.0
K01853	0.0
K01852	0.0
K01851	0.0
K01850	40.0
K01857	16.0
K01856	6.0
K01854	6550.0
K07539	0.0
K08478	8.0
K08479	3.0
K08476	8.0
K08477	0.0
K08475	8.0
K00450	52.0
K00451	20.0
K00452	4.0
K00453	26.0
K00455	22.0
K00456	1.0
K00457	36.0
K00106	0.0
K00459	59.0
K00104	663.0
K00105	9.0
K00102	8.0
K00103	2.0
K00100	8297.0
K00101	41.0
K01509	0.0
K04759	9279.0
K04758	11012.0
K04757	508.0
K01504	0.0
K04755	66.0
K04754	58.0
K04753	57.0
K04752	41.0
K04751	2413.0
K01502	3.0
K14631	0.0
K05359	0.0
K14632	0.0
K07536	0.0
K12080	0.0
K02364	16.0
K12369	40.0
K02361	69.0
K02362	14.0
K02363	38.0
K13509	0.0
K13503	0.0
K13500	0.0
K12109	0.0
K12108	0.0
K12101	0.0
K12100	0.0
K12103	0.0
K12102	0.0
K12105	0.0
K12104	0.0
K12107	0.0
K12106	0.0
K11023	0.0
K03014	0.0
K08906	11.0
K08904	0.0
K08900	0.0
K06223	6426.0
K06199	2584.0
K06198	141.0
K06197	20.0
K06196	2340.0
K06194	1802.0
K06193	88.0
K06192	44.0
K06191	68.0
K06190	48.0
K11104	1426.0
K11105	2632.0
K11106	16.0
K11107	41.0
K11102	90.0
K11103	39.0
K07862	165.0
K00666	1893.0
K00663	2.0
K00662	1278.0
K00661	6107.0
K00660	16.0
K06997	5761.0
K06996	54.0
K06995	12.0
K10852	76.0
K06993	0.0
K06992	2.0
K06991	8.0
K06990	24.0
K11050	0.0
K06999	55.0
K06998	1293.0
K05338	18.0
K11051	0.0
K06441	0.0
K06440	0.0
K06443	6.0
K06442	6752.0
K06445	39.0
K06447	17.0
K06446	14.0
K06309	0.0
K05686	0.0
K02655	36.0
K07392	0.0
K00595	4566.0
K00594	0.0
K00596	0.0
K00599	15032.0
K00598	64.0
K02657	24.0
K07642	34.0
K07643	16.0
K07396	14.0
K07397	174.0
K07394	17.0
K07395	21.0
K04102	1.0
K04103	30.0
K04100	1.0
K04101	1.0
K04107	0.0
K04105	0.0
K04108	0.0
K04109	0.0
K07716	9.0
K07717	188.0
K07714	19.0
K07715	27.0
K07712	49.0
K07713	73.0
K07710	3.0
K07711	27.0
K07718	17742.0
K07719	273.0
K00843	1.0
K00842	0.0
K00841	236.0
K00840	16.0
K00847	6500.0
K00846	1.0
K00845	10880.0
K00844	117.0
K00849	5659.0
K00848	1931.0
K06302	1.0
K13771	50.0
K13770	9.0
K13772	0.0
K13775	1.0
K13774	2.0
K13777	0.0
K13776	0.0
K13779	0.0
K13778	0.0
K02621	4751.0
K02992	8571.0
K02623	0.0
K08286	0.0
K08281	2873.0
K02996	8413.0
K02995	0.0
K02994	8641.0
K02629	0.0
K02628	0.0
K08289	1791.0
K08288	0.0
K03578	47.0
K03579	45.0
K03576	47.0
K03577	1141.0
K03574	11983.0
K03575	3474.0
K03572	5882.0
K03573	26.0
K03570	5851.0
K03571	2951.0
K01710	8725.0
K01711	3656.0
K01712	293.0
K01713	0.0
K01714	9999.0
K01715	2783.0
K01716	32.0
K01718	5.0
K01719	1857.0
K03081	19.0
K02199	50.0
K02198	71.0
K14170	7073.0
K02193	46.0
K02192	187.0
K02191	34.0
K02190	2337.0
K02197	71.0
K02196	21.0
K02195	69.0
K02194	69.0
K03718	1849.0
K03719	1872.0
K03712	4128.0
K03713	33.0
K03710	5235.0
K03711	7710.0
K03716	1856.0
K03717	35.0
K03715	8.0
K07129	2.0
K00045	3.0
K13995	0.0
K13994	0.0
K13991	0.0
K13990	1797.0
K13993	2684.0
K13992	0.0
K06298	2008.0
K06299	1.0
K06294	1.0
K06295	1797.0
K06296	293.0
K06297	468.0
K06290	0.0
K06291	0.0
K06292	0.0
K06293	0.0
K12743	0.0
K00248	3397.0
K06426	5.0
K11739	2.0
K11738	16.0
K11733	25.0
K11732	14.0
K11731	1.0
K11737	30.0
K11736	14.0
K11735	2.0
K11734	16.0
K06870	0.0
K06871	8141.0
K06872	4576.0
K06873	5.0
K06874	0.0
K06875	0.0
K06876	12.0
K06877	1115.0
K06878	145.0
K06879	35.0
K07478	9799.0
K12645	0.0
K07479	25.0
K07473	3730.0
K07472	0.0
K07471	2.0
K07470	15.0
K07477	4.0
K07476	3.0
K07474	114.0
K15038	0.0
K15039	0.0
K15034	30.0
K15036	16.0
K15037	0.0
K08738	14.0
K06420	0.0
K00128	6316.0
K00129	2.0
K00438	0.0
K00432	682.0
K00433	1140.0
K00122	17.0
K00123	255.0
K00124	74.0
K00125	0.0
K00126	1.0
K00127	49.0
K08973	42.0
K14348	16.0
K14347	1.0
K14340	0.0
K08972	102.0
K01525	53.0
K01524	7152.0
K01523	615.0
K01521	16.0
K01520	7228.0
K01529	192.0
K08977	17.0
K03969	566.0
K08929	0.0
K02388	3287.0
K02389	3244.0
K02386	27.0
K02387	3279.0
K02384	0.0
K02385	3080.0
K02382	0.0
K02380	38.0
K02381	3.0
K05386	0.0
K13524	1.0
K13525	4.0
K13527	4.0
K13520	0.0
K13522	8.0
K13529	7.0
K03385	54.0
K03384	0.0
K03387	1817.0
K03386	2929.0
K03381	6.0
K03380	3.0
K03383	0.0
K03382	409.0
K03389	1867.0
K03388	1867.0
K05356	6.0
K12344	7.0
K12343	0.0
K12342	0.0
K12341	0.0
K12340	1862.0
K02430	41.0
K12349	0.0
K05351	2.0
K11694	2.0
K11695	1.0
K11690	1567.0
K05352	3.0
K11693	1.0
K08928	0.0
K03433	4.0
K13832	16.0
K03039	0.0
K03432	4.0
K06607	0.0
K06606	169.0
K06605	58.0
K03430	1333.0
K06603	325.0
K06602	0.0
K06601	0.0
K06600	0.0
K05358	21.0
K06609	6.0
K06608	110.0
K03923	28.0
K03922	0.0
K11472	14.0
K11473	34.0
K11474	2.0
K11475	1.0
K11476	2.0
K11477	8.0
K00601	0.0
K00600	8587.0
K00603	247.0
K03746	48.0
K00605	3102.0
K00604	8655.0
K00607	0.0
K00606	2763.0
K00609	5802.0
K03741	1266.0
K03740	148.0
K03743	3018.0
K10873	0.0
K03214	25.0
K14068	0.0
K13317	0.0
K06360	0.0
K14069	0.0
K08078	2.0
K09650	0.0
K06361	0.0
K07802	0.0
K07803	11.0
K07800	1.0
K07801	0.0
K07806	19.0
K07807	0.0
K07804	1.0
K07805	0.0
K06362	0.0
K01172	0.0
K10257	0.0
K10255	4.0
K10254	3841.0
K10253	0.0
K10918	7.0
K04128	0.0
K01958	559.0
K01959	3.0
K01956	5771.0
K01957	0.0
K04126	0.0
K04127	3.0
K01952	5990.0
K01953	6114.0
K01950	5652.0
K01951	7036.0
K07730	0.0
K07731	0.0
K07732	0.0
K07733	54.0
K07734	17.0
K07735	92.0
K07736	4722.0
K07737	11742.0
K07738	3905.0
K07739	15.0
K06365	0.0
K06366	0.0
K06367	0.0
K10910	0.0
K10911	0.0
K04382	0.0
K10775	0.0
K02609	29.0
K02979	0.0
K02978	0.0
K06368	0.0
K02975	0.0
K02974	0.0
K02977	0.0
K02976	0.0
K03558	137.0
K03559	1963.0
K03550	8388.0
K03551	8617.0
K03552	0.0
K03553	9766.0
K03554	47.0
K03555	5861.0
K03556	1666.0
K03557	48.0
K01778	5912.0
K01779	815.0
K06369	0.0
K01772	145.0
K01770	5660.0
K01771	0.0
K01776	5722.0
K01777	31.0
K01774	0.0
K01775	7346.0
K05385	0.0
K05384	0.0
K05383	0.0
K05382	0.0
K05381	0.0
K08159	39.0
K14153	57.0
K14154	0.0
K14155	6373.0
K08152	1.0
K08156	1812.0
K08076	0.0
K12809	0.0
K05297	92.0
K03734	6867.0
K03735	353.0
K03736	353.0
K03737	5972.0
K03731	0.0
K03732	34.0
K03733	2059.0
K03738	38.0
K03739	155.0
K08139	6.0
K06994	129.0
K12660	8.0
K12661	11.0
K07450	0.0
K08719	0.0
K08717	6.0
K08715	4.0
K08714	5.0
K08713	1.0
K08710	0.0
K11311	0.0
K11312	12.0
K00141	0.0
K00146	24.0
K00411	37.0
K00412	48.0
K00145	11440.0
K00148	0.0
K14367	0.0
K14366	0.0
K08954	0.0
K08384	5389.0
K14369	0.0
K14368	0.0
K14091	1112.0
K14090	1126.0
K14093	0.0
K14092	0.0
K14095	0.0
K14094	0.0
K14097	0.0
K14096	0.0
K14099	0.0
K14098	0.0
K02848	10.0
K01541	7.0
K04712	0.0
K04711	0.0
K01545	0.0
K01547	3466.0
K01546	3470.0
K01548	3341.0
K04719	6.0
K04718	0.0
K02018	2949.0
K02019	428.0
K02016	10558.0
K02017	58.0
K02014	6982.0
K02015	14528.0
K02012	3382.0
K02013	9508.0
K02010	1913.0
K02011	3292.0
K04515	0.0
K03943	0.0
K03941	0.0
K03940	0.0
K00313	47.0
K04060	0.0
K01608	1121.0
K08942	0.0
K08943	0.0
K08940	0.0
K08941	0.0
K08946	0.0
K08947	0.0
K08944	0.0
K08945	0.0
K03059	0.0
K13811	0.0
K13812	0.0
K13815	0.0
K13816	9.0
K13818	0.0
K13819	12.0
K03053	0.0
K03052	0.0
K03055	0.0
K03054	0.0
K03057	0.0
K03056	0.0
K06222	27.0
K11418	0.0
K11410	0.0
K11415	0.0
K00622	0.0
K00621	0.0
K00620	8463.0
K00627	3190.0
K00626	3490.0
K00625	8033.0
K00624	0.0
K02805	1267.0
K02552	41.0
K02550	2.0
K02556	3360.0
K02803	2.0
K02554	8.0
K07280	11.0
K07281	1.0
K07282	4544.0
K07283	20.0
K07284	2092.0
K07285	32.0
K07286	26.0
K08217	3125.0
K07288	12.0
K07289	35.0
K07534	0.0
K07535	32.0
K07533	2109.0
K07822	0.0
K07823	0.0
K08699	3.0
K00088	6988.0
K00087	677.0
K00086	1188.0
K00082	7.0
K10239	0.0
K10238	0.0
K10231	225.0
K10230	0.0
K10233	2.0
K10232	4.0
K10235	0.0
K10234	2.0
K10237	0.0
K10236	0.0
K08353	0.0
K01970	2.0
K01971	295.0
K01972	9148.0
K01973	0.0
K01974	4.0
K01975	430.0
K01976	0.0
K07758	0.0
K05990	0.0
K07752	0.0
K07753	0.0
K07751	26.0
K13786	0.0
K07755	0.0
K07442	8.0
K08352	42.0
K07115	48.0
K07441	0.0
K07634	0.0
K07446	4.0
K07111	0.0
K07444	3988.0
K07445	8.0
K00647	108.0
K07449	0.0
K00641	1804.0
K00640	7125.0
K01289	0.0
K01282	0.0
K01283	3.0
K01280	0.0
K01281	140.0
K01286	831.0
K01284	3595.0
K02954	8714.0
K02952	8635.0
K02950	8584.0
K00155	11.0
K02959	8638.0
K00887	0.0
K00886	8.0
K00885	8.0
K00884	27.0
K00883	118.0
K00882	2440.0
K00881	82.0
K00880	530.0
K00053	5576.0
K14048	0.0
K01026	646.0
K01756	8633.0
K01025	0.0
K01750	225.0
K01023	60.0
K01752	7521.0
K01753	169.0
K14583	0.0
K01758	71.0
K01759	7623.0
K09565	0.0
K09568	0.0
K08173	16.0
K08172	23.0
K02483	1379.0
K02482	17.0
K08177	227.0
K08176	1.0
K08175	0.0
K02486	1.0
K02489	0.0
K02488	38.0
K08178	5.0
K14138	612.0
K14136	1.0
K09713	0.0
K09714	0.0
K09715	4.0
K03532	2.0
K03533	4.0
K03530	15687.0
K03531	8413.0
K03536	8610.0
K03537	0.0
K03534	3222.0
K03535	27.0
K03538	0.0
K03539	0.0
K14451	0.0
K14450	0.0
K02225	3.0
K02224	5468.0
K02227	3118.0
K02226	3783.0
K02221	483.0
K14107	0.0
K02229	2.0
K02228	1.0
K14106	0.0
K00441	48.0
K03288	12.0
K03289	32.0
K03284	7051.0
K03285	28.0
K03286	53.0
K03287	1842.0
K03280	0.0
K03281	1871.0
K03282	8304.0
K00440	0.0
K13677	0.0
K12790	0.0
K09639	0.0
K12688	0.0
K12689	0.0
K12686	5.0
K12687	2.0
K12684	11.0
K12685	9.0
K12682	0.0
K12683	0.0
K12680	0.0
K11889	0.0
K08884	4578.0
K11085	3006.0
K11084	6.0
K11081	6.0
K11080	0.0
K11083	6.0
K11082	6.0
K11089	7.0
K08777	1.0
K08776	0.0
K06346	3828.0
K06347	2.0
K09824	30.0
K09825	5410.0
K09823	50.0
K09820	19.0
K10939	2.0
K10936	0.0
K10937	0.0
K10933	0.0
K06348	0.0
K09829	1.0
K11337	0.0
K11336	0.0
K11335	1.0
K11334	1.0
K11333	1.0
K11332	2.0
K11331	0.0
K11330	0.0
K00169	918.0
K00164	100.0
K00166	7.0
K00167	9.0
K00161	3149.0
K00162	3149.0
K00163	66.0
K10689	0.0
K10680	48.0
K10681	2.0
K10682	1.0
K04083	6783.0
K04082	53.0
K04081	15.0
K04080	33.0
K04087	200.0
K04086	29.0
K04085	44.0
K04084	42.0
K04088	199.0
K01569	2.0
K01568	0.0
K01563	15.0
K01561	3.0
K01560	1464.0
K01567	43.0
K01565	0.0
K01564	0.0
K02038	8562.0
K02039	8555.0
K02030	14111.0
K02031	15585.0
K02032	16034.0
K02033	17685.0
K02034	18210.0
K02035	16658.0
K02036	8638.0
K02037	5722.0
K05556	0.0
K13658	0.0
K13659	0.0
K13656	0.0
K13657	0.0
K13654	8.0
K13655	17.0
K13652	1134.0
K13653	7757.0
K13650	8.0
K13651	0.0
K05555	2.0
K05552	0.0
K02057	13283.0
K05550	0.0
K05551	0.0
K12308	9862.0
K12306	0.0
K03073	5893.0
K03072	807.0
K03071	67.0
K03070	8649.0
K03077	155.0
K03076	8587.0
K03075	8366.0
K03074	1364.0
K08965	37.0
K08967	41.0
K08961	33.0
K08963	1931.0
K13873	0.0
K13876	0.0
K13874	8.0
K13875	1.0
K06139	8.0
K06138	9.0
K06135	0.0
K06134	20.0
K06137	15.0
K06136	10.0
K06131	10396.0
K06133	2858.0
K06132	17.0
K02600	8641.0
K07389	3.0
K07388	0.0
K04747	0.0
K01516	8605.0
K09977	19.0
K07518	1.0
K07519	1.0
K11437	0.0
K07512	0.0
K07516	33.0
K10212	122.0
K10747	2.0
K10217	1.0
K10219	1.0
K10218	1.0
K10748	25.0
K01912	5085.0
K01913	2.0
K01910	195.0
K01911	145.0
K01916	247.0
K01917	1.0
K01914	5633.0
K01915	11196.0
K01918	2758.0
K01919	219.0
K07774	25.0
K07775	627.0
K07776	139.0
K07777	394.0
K07770	12.0
K07771	25.0
K07772	2.0
K07773	26.0
K07778	114.0
K01193	4299.0
K04340	0.0
K04341	0.0
K04342	0.0
K04343	0.0
K12986	0.0
K04691	32.0
K02931	8414.0
K02933	8639.0
K02935	8639.0
K02936	0.0
K02939	8639.0
K00205	0.0
K00204	0.0
K00207	0.0
K00206	0.0
K00201	1.0
K00200	2.0
K00203	0.0
K00202	1.0
K00209	0.0
K00208	1897.0
K01000	7019.0
K01001	0.0
K01002	217.0
K01003	11.0
K01004	3.0
K01005	226.0
K01006	5658.0
K01007	648.0
K01008	1295.0
K10855	0.0
K14115	0.0
K14116	0.0
K14441	5695.0
K14446	69.0
K14447	3.0
K14112	0.0
K14445	6.0
K08195	33.0
K08194	27.0
K14448	2.0
K08196	4.0
K08191	1831.0
K14119	0.0
K08193	0.0
K00702	515.0
K10799	0.0
K03518	2764.0
K03519	216.0
K09719	0.0
K10856	0.0
K03516	11.0
K03517	3418.0
K02205	0.0
K02204	28.0
K02203	2443.0
K02201	0.0
K02200	55.0
K13714	3.0
K13461	0.0
K12518	17.0
K12519	17.0
K12517	17.0
K12514	0.0
K12515	0.0
K12512	0.0
K12513	0.0
K12510	3023.0
K12511	818.0
K07183	3836.0
K07182	21.0
K07181	1408.0
K07180	287.0
K07186	26.0
K07185	1060.0
K07184	30.0
K09800	71.0
K09801	49.0
K09802	25.0
K09803	67.0
K09804	4.0
K09805	4.0
K09806	52.0
K09807	3083.0
K09808	3703.0
K09809	70.0
K10912	0.0
K10913	0.0
K10914	309.0
K10915	0.0
K10916	0.0
K10917	0.0
K11358	2716.0
K11355	3.0
K11354	0.0
K11357	0.0
K11356	3.0
K04069	14770.0
K04068	6365.0
K04065	36.0
K04064	16.0
K04067	25.0
K04066	5829.0
K04061	1800.0
K09716	1.0
K04063	29.0
K04062	31.0
K10006	5.0
K10007	5.0
K10004	31.0
K10005	6.0
K10002	31.0
K10003	25.0
K10000	24.0
K10001	29.0
K09717	1.0
K10008	6.0
K10009	17.0
K02491	1.0
K14588	23.0
K14581	0.0
K13678	98.0
K13679	0.0
K11633	1.0
K13670	0.0
K13671	2.0
K11987	0.0
K11636	0.0
K11634	0.0
K13582	0.0
K13583	3.0
K13580	0.0
K13581	7.0
K13586	0.0
K13587	4.0
K13584	2.0
K13585	0.0
K13588	1.0
K13589	0.0
K02052	253.0
K02053	282.0
K02050	9870.0
K02051	8448.0
K02056	8172.0
K05553	0.0
K02054	245.0
K02055	241.0
K02058	1637.0
K02059	1.0
K05558	2.0
K05559	2.0
K03895	9.0
K03894	9.0
K03897	11.0
K03896	9.0
K03891	4.0
K03890	4.0
K03893	31.0
K03892	8372.0
K02423	21.0
K05342	0.0
K05341	107.0
K12989	1.0
K12988	4.0
K02420	3226.0
K12981	0.0
K12980	0.0
K12983	0.0
K12982	3.0
K12985	2.0
K12984	20.0
K12987	0.0
K02426	1873.0
K13854	0.0
K03098	1788.0
K13853	252.0
K03095	151.0
K05344	0.0
K03091	15309.0
K03090	267.0
K03093	1080.0
K03092	2799.0
K06113	19.0
K09632	0.0
K02429	3648.0
K06118	6.0
K05716	0.0
K04844	16.0
K11632	2.0
K11630	2.0
K11631	16.0
K11637	1.0
K11635	5.0
K11638	1.0
K11639	0.0
K07572	0.0
K07573	0.0
K07570	88.0
K07571	1719.0
K07576	2519.0
K07577	2.0
K07574	3940.0
K07575	0.0
K07578	0.0
K07579	0.0
K11189	10912.0
K11184	1919.0
K11187	0.0
K11180	9.0
K11181	9.0
K11183	31.0
K10764	30.0
K10763	48.0
K10762	8.0
K01938	5910.0
K01939	6038.0
K01934	6842.0
K01935	1928.0
K01937	8620.0
K01930	0.0
K01932	0.0
K01933	6881.0
K07798	75.0
K07799	39.0
K07796	16.0
K07797	2.0
K07794	74.0
K07795	57.0
K07792	40.0
K07793	1632.0
K07790	2.0
K07791	33.0
K06379	3814.0
K00968	1111.0
K06378	3326.0
K06377	6.0
K06376	0.0
K06375	1.0
K09814	1.0
K09813	1.0
K06372	0.0
K06371	1.0
K06370	1.0
K01249	5.0
K01246	3393.0
K01247	70.0
K01244	0.0
K01243	7344.0
K08919	0.0
K01241	66.0
K02919	6732.0
K02913	11190.0
K02912	0.0
K02911	8559.0
K02910	0.0
K02917	0.0
K02916	8639.0
K02915	0.0
K02914	8529.0
K00228	65.0
K00227	0.0
K00226	7823.0
K00224	0.0
K00223	1.0
K00222	1.0
K00221	0.0
K00220	0.0
K01798	0.0
K01799	114.0
K01068	0.0
K01069	606.0
K01062	7.0
K01791	5359.0
K01792	31.0
K01061	86.0
K01066	64.0
K01067	100.0
K01796	23.0
K01797	32.0
K05499	1268.0
K14468	0.0
K14469	0.0
K14465	0.0
K14466	0.0
K14467	0.0
K10834	1.0
K10833	0.0
K02266	0.0
K03793	11.0
K03790	221.0
K03791	12.0
K03796	24.0
K03797	9146.0
K03794	0.0
K03795	14.0
K03798	13799.0
K03799	275.0
K13448	0.0
K12538	0.0
K12539	0.0
K12530	9.0
K12531	8.0
K12532	8.0
K12533	0.0
K12534	0.0
K12535	0.0
K12536	1.0
K12537	0.0
K03136	0.0
K09790	2376.0
K09791	58.0
K09792	48.0
K09793	1782.0
K09794	36.0
K09795	20.0
K09796	29.0
K09797	2919.0
K09798	40.0
K09799	7.0
K10972	3.0
K10973	2.0
K10977	45.0
K10974	1336.0
K10975	4.0
K10978	0.0
K10979	219.0
K06308	2.0
K00315	2.0
K09862	52.0
K06303	1.0
K09860	1.0
K09861	4518.0
K06306	425.0
K06307	2.0
K06305	2.0
K11373	0.0
K04047	277.0
K04046	27.0
K04045	1380.0
K04044	51.0
K04043	9110.0
K04042	2970.0
K04041	2511.0
K04040	13.0
K02700	3.0
K04049	0.0
K04048	0.0
K02707	3.0
K02704	3.0
K02705	6.0
K10020	2.0
K10021	1.0
K10022	0.0
K10023	0.0
K10024	0.0
K10025	0.0
K10026	344.0
K10027	40.0
K13612	0.0
K13613	0.0
K13611	0.0
K13614	0.0
K13615	0.0
K05794	93.0
K05795	787.0
K05796	246.0
K05797	0.0
K05790	25.0
K05791	14.0
K05792	55.0
K05793	10.0
K05798	29.0
K05799	5421.0
K01474	10.0
K01477	5.0
K01476	35.0
K01471	0.0
K01470	3169.0
K01473	10.0
K13039	2.0
K01479	36.0
K01478	133.0
K05570	1261.0
K05571	1271.0
K05572	3.0
K05573	3.0
K02078	15791.0
K02079	10.0
K05576	7.0
K02074	168.0
K02075	171.0
K02076	161.0
K02077	215.0
K02071	3674.0
K02072	6393.0
K02073	3808.0
K03309	15.0
K03308	9766.0
K03305	2117.0
K03304	15.0
K03307	3889.0
K03306	2246.0
K03301	12.0
K03300	264.0
K03303	284.0
K03302	0.0
K06173	10695.0
K06175	45.0
K06174	0.0
K06177	1911.0
K06176	42.0
K06179	6635.0
K07680	3.0
K03867	3.0
K03838	8.0
K12053	0.0
K11618	1118.0
K11619	1.0
K11614	1.0
K11615	1.0
K11616	7.0
K11617	12.0
K11610	0.0
K11611	0.0
K11960	3.0
K11961	44.0
K02836	5904.0
K10565	0.0
K10564	0.0
K02837	5421.0
K10561	235.0
K10560	230.0
K10563	8268.0
K10562	12.0
K02838	8641.0
K06858	25.0
K02839	1113.0
K06859	110.0
K12700	259.0
K07558	0.0
K07559	1313.0
K07228	1.0
K07229	33.0
K07226	4.0
K07224	38.0
K07225	24.0
K07222	14.0
K07223	105.0
K07220	2034.0
K07221	5.0
K10709	679.0
K10708	2.0
K10701	0.0
K10703	0.0
K10702	0.0
K10704	0.0
K05984	16.0
K07537	0.0
K08652	0.0
K08651	0.0
K08658	0.0
K08659	714.0
K05982	36.0
K07451	0.0
K07453	1.0
K07452	0.0
K07455	203.0
K07454	27.0
K09707	1289.0
K07457	112.0
K09706	140.0
K07104	25.0
K00029	120.0
K00028	2.0
K00799	185.0
K00798	5019.0
K00797	2549.0
K00024	3697.0
K00795	111.0
K00026	0.0
K00021	7.0
K00020	145.0
K00023	7.0
K00022	0.0
K09017	53.0
K01269	3634.0
K09015	1941.0
K09014	3147.0
K09013	6092.0
K09011	1762.0
K09010	2.0
K01261	19.0
K01262	11716.0
K01263	40.0
K01264	1.0
K01265	11838.0
K01266	1130.0
K09018	16.0
K08227	25.0
K08226	6.0
K08225	17.0
K08224	77.0
K08223	46.0
K08222	2.0
K08221	5.0
K00249	45.0
K01790	6207.0
K00241	1893.0
K00240	2171.0
K00243	4290.0
K00242	67.0
K00245	26.0
K00244	2031.0
K00247	24.0
K00246	25.0
K01795	1256.0
K06983	4.0
K02799	2.0
K02798	167.0
K02791	366.0
K02790	10.0
K02793	2151.0
K02795	2797.0
K02794	3013.0
K02796	2575.0
K04564	5222.0
K04565	1464.0
K04566	1113.0
K04567	7472.0
K01040	207.0
K01041	14.0
K04562	433.0
K04568	42.0
K01049	0.0
K02535	1870.0
K02242	149.0
K02536	1891.0
K02531	87.0
K02246	133.0
K02533	82.0
K02532	64.0
K02248	112.0
K02538	21.0
K00581	0.0
K13421	3.0
K01013	0.0
K15018	0.0
K15019	0.0
K03110	8603.0
K03111	16548.0
K03112	28.0
K03113	1818.0
K03116	1961.0
K03117	70.0
K03118	1929.0
K03119	19.0
K10919	0.0
K12552	1.0
K12553	1.0
K12551	1.0
K12556	9.0
K12554	9.0
K12555	290.0
K06892	23.0
K06893	15.0
K06890	604.0
K06891	112.0
K06896	3745.0
K06897	2538.0
K06894	47.0
K06895	314.0
K10954	0.0
K10956	0.0
K06899	29.0
K06328	5.0
K06329	1.0
K10952	0.0
K10953	0.0
K11395	0.0
K11391	16.0
K11390	0.0
K11392	20.0
K00499	1.0
K00494	16.0
K00495	0.0
K00496	6.0
K00491	3.0
K00492	13.0
K00493	0.0
K13591	0.0
K01467	2148.0
K13593	0.0
K13592	0.0
K04021	8.0
K04020	8.0
K04023	684.0
K04022	8.0
K04025	8.0
K04024	334.0
K04027	62.0
K04026	242.0
K04029	1764.0
K04028	1865.0
K07055	0.0
K07054	50.0
K07057	2.0
K07056	10446.0
K07051	2.0
K07050	2506.0
K07053	9752.0
K07052	10292.0
K07059	1.0
K07058	4603.0
K10040	258.0
K10041	1005.0
K10046	0.0
K04799	0.0
K04798	0.0
K04793	0.0
K04792	0.0
K04791	0.0
K04790	0.0
K04797	0.0
K04796	0.0
K04795	0.0
K04794	3.0
K13638	23.0
K13639	28.0
K13634	41.0
K13635	21.0
K13636	6.0
K13637	27.0
K13630	14.0
K13631	16.0
K13632	21.0
K13633	13.0
K02042	1616.0
K05778	15.0
K05779	15.0
K05776	1778.0
K05541	44.0
K05774	16.0
K05775	16.0
K05772	17.0
K05773	16.0
K05540	1417.0
K01459	0.0
K01458	5.0
K01457	55.0
K01455	54.0
K01454	0.0
K01453	2.0
K01452	9.0
K01451	516.0
K01450	0.0
K05518	1.0
K08070	1030.0
K08071	0.0
K05516	87.0
K08077	81.0
K05515	5798.0
K13093	0.0
K11783	0.0
K12949	0.0
K12945	16.0
K12944	8.0
K12941	595.0
K12940	29.0
K12943	14.0
K12942	643.0
K14728	0.0
K14727	4.0
K11785	0.0
K00108	45.0
K13890	49.0
K13891	48.0
K13892	33.0
K13893	25.0
K13894	34.0
K13895	34.0
K13896	30.0
K06159	17.0
K06158	6885.0
K06153	6059.0
K06152	4.0
K06151	4.0
K06157	0.0
K06156	25.0
K06155	17.0
K06154	0.0
K03327	3663.0
K03326	46.0
K03325	636.0
K03324	7843.0
K03322	406.0
K03321	306.0
K03320	629.0
K03329	0.0
K03328	1887.0
K04802	0.0
K04801	0.0
K04800	0.0
K11948	0.0
K01505	6.0
K04756	7.0
K11940	28.0
K11941	16.0
K11942	6.0
K11943	0.0
K11944	0.0
K01507	10117.0
K11946	0.0
K11947	0.0
K01506	24.0
K01501	50.0
K01500	215.0
K01503	0.0
K06714	394.0
K04750	1434.0
K12789	0.0
K12788	0.0
K11526	0.0
K10810	2.0
K11522	4.0
K11523	3.0
K08675	0.0
K08676	17.0
K08677	7.0
K08679	0.0
K11521	3.0
K10547	579.0
K10546	645.0
K10545	151.0
K10544	73.0
K10543	134.0
K10542	1798.0
K10541	1796.0
K10540	2887.0
K10549	119.0
K10548	579.0
K14630	0.0
K11529	0.0
K00007	6.0
K00005	3417.0
K13444	0.0
K00003	4385.0
K00002	1286.0
K00001	1787.0
K01186	3037.0
K00009	150.0
K00008	4781.0
K10726	0.0
K10725	0.0
K08246	0.0
K00263	8.0
K00262	7394.0
K00261	90.0
K00260	33.0
K00266	17427.0
K00265	1919.0
K01200	372.0
K01201	2407.0
K01206	15262.0
K01207	2295.0
K01205	1761.0
K01208	4.0
K01209	10884.0
K06167	1937.0
K00917	1637.0
K00912	1870.0
K00919	5779.0
K02519	8547.0
K02518	8587.0
K02517	1913.0
K02511	22.0
K02510	282.0
K13409	0.0
K13408	0.0
K03179	1876.0
K03170	0.0
K03177	8637.0
K12574	6713.0
K12570	0.0
K12573	8382.0
K11009	0.0
K11008	2.0
K11005	5.0
K11004	6.0
K11007	0.0
K11006	0.0
K11003	6.0
K08296	92.0
K08297	8.0
K08295	3.0
K02634	3.0
K02635	4.0
K10622	0.0
K07693	58.0
K07692	2.0
K07691	2.0
K07690	3.0
K07697	2.0
K07696	1163.0
K07695	0.0
K07694	118.0
K07699	2788.0
K07698	0.0
K07079	5135.0
K07078	245.0
K07077	3.0
K07076	477.0
K07075	376.0
K07074	161.0
K07073	0.0
K07072	0.0
K07071	101.0
K07070	32.0
K14584	0.0
K11620	0.0
K09190	1.0
K11623	5.0
K05759	0.0
K08589	2.0
K11625	0.0
K11995	0.0
K01439	4860.0
K01438	1973.0
K01431	0.0
K01430	1205.0
K01433	55.0
K01432	0.0
K01434	35.0
K01437	4.0
K01436	2791.0
K05539	55.0
K14520	0.0
K12963	19.0
K12962	21.0
K12961	26.0
K12960	4809.0
K14749	0.0
K14748	0.0
K02972	14.0
K14743	1.0
K14742	5438.0
K14745	0.0
K14744	36.0
K14747	0.0
K14746	0.0
K02167	26.0
K02164	0.0
K02160	2514.0
K02168	56.0
K02169	1796.0
K10931	0.0
K03341	0.0
K03340	3912.0
K03343	0.0
K03342	47.0
K03346	2850.0
K12299	8.0
K12291	10.0
K12290	14.0
K12293	0.0
K12292	0.0
K12295	0.0
K12294	0.0
K12297	37.0
K12368	28.0
K11922	10.0
K11923	25.0
K11920	2.0
K11921	30.0
K11926	25.0
K11927	550.0
K11924	39.0
K11925	23.0
K11928	1714.0
K13181	0.0
K13219	0.0
K07262	34.0
K07263	1858.0
K07260	4892.0
K07261	20.0
K07266	7.0
K07267	17.0
K07264	27.0
K07265	7.0
K07268	0.0
K07269	25.0
K01155	618.0
K04478	1.0
K04479	0.0
K10528	0.0
K14952	2.0
K07486	63.0
K07487	36.0
K07484	1107.0
K07485	8.0
K07482	7.0
K07483	7379.0
K07480	99.0
K07481	246.0
K07488	28.0
K07489	17.0
K11210	1.0
K11211	1.0
K11212	8.0
K11214	1138.0
K11216	59.0
K06300	1.0
K00061	0.0
K00060	79.0
K06301	1.0
K00065	652.0
K00064	9.0
K00067	7378.0
K00066	3.0
K00069	0.0
K00068	219.0
K06304	1.0
K08262	0.0
K08261	3.0
K08260	0.0
K08265	0.0
K08264	0.0
K00288	6.0
K00285	70.0
K00284	2378.0
K00287	8422.0
K00286	6894.0
K00281	1827.0
K00280	0.0
K00283	1422.0
K00282	1422.0
K08088	6.0
K14198	0.0
K14199	1.0
K03452	0.0
K14194	1.0
K14195	0.0
K14196	1.0
K14197	1.0
K14192	0.0
K14193	0.0
K01880	8378.0
K01881	9778.0
K01883	8648.0
K01885	8603.0
K04618	0.0
K01887	9732.0
K01224	438.0
K01889	8643.0
K01226	1347.0
K01227	12.0
K01220	104.0
K01222	370.0
K01223	3750.0
K02759	1749.0
K02755	11.0
K02757	4200.0
K02756	9.0
K14998	0.0
K02750	142.0
K02753	21.0
K02752	1.0
K00939	8641.0
K00938	150.0
K00937	5621.0
K00936	17650.0
K00935	6.0
K00934	0.0
K00933	0.0
K00932	16.0
K00931	5830.0
K00930	11469.0
K01089	1874.0
K01080	0.0
K01081	3004.0
K01082	4.0
K01083	2.0
K01084	0.0
K01085	24.0
K01087	28.0
K02571	0.0
K02570	24.0
K02573	24.0
K02572	11.0
K02575	99.0
K02574	235.0
K07780	0.0
K03488	2761.0
K03489	89.0
K03482	16.0
K03483	144.0
K03480	372.0
K03481	499.0
K03486	1288.0
K03487	19.0
K03484	2632.0
K03485	23.0
K02287	3.0
K02286	6.0
K02285	6.0
K02284	6.0
K02283	4554.0
K02282	33.0
K02281	0.0
K02280	5.0
K02289	3.0
K02288	3.0
K03626	0.0
K03627	0.0
K03624	10846.0
K03625	8641.0
K03151	6770.0
K03620	30.0
K03153	38.0
K08869	0.0
K03628	4454.0
K03629	5842.0
K09738	0.0
K09739	0.0
K09736	0.0
K09737	0.0
K09735	0.0
K09732	0.0
K09733	0.0
K09730	0.0
K09731	0.0
K09888	3324.0
K09889	47.0
K09880	18.0
K09882	10.0
K09883	3.0
K09884	0.0
K09887	0.0
K11027	0.0
K11026	0.0
K11025	0.0
K11024	0.0
K07679	4.0
K07678	24.0
K11021	0.0
K11020	0.0
K07675	35.0
K07674	10.0
K07676	25.0
K07671	0.0
K07670	6.0
K07673	38.0
K07672	0.0
K01117	0.0
K12048	0.0
K07019	67.0
K07018	42.0
K07011	5255.0
K07010	3601.0
K07013	20.0
K07012	3343.0
K07015	6495.0
K07014	28.0
K07017	281.0
K07016	53.0
K10084	0.0
K08372	141.0
K05884	117.0
K05885	1331.0
K05886	6.0
K05887	2.0
K05880	16.0
K05881	18.0
K05882	3.0
K05883	0.0
K08902	3.0
K05739	224.0
K05888	0.0
K05889	0.0
K08903	3.0
K00547	180.0
K00544	1.0
K00545	0.0
K00542	0.0
K00543	0.0
K00540	12000.0
K00548	8382.0
K00549	1344.0
K01145	0.0
K01412	14.0
K01147	45.0
K01417	4683.0
K00038	18.0
K01143	0.0
K01142	4126.0
K01419	197.0
K00788	5927.0
K00789	9399.0
K12502	0.0
K14762	17.0
K14761	3953.0
K06195	51.0
K03819	14.0
K03818	14.0
K03814	90.0
K03817	108.0
K03816	2782.0
K03811	1513.0
K03810	71.0
K03813	54.0
K11908	0.0
K11909	10.0
K11904	35.0
K11905	30.0
K11906	50.0
K11907	39.0
K11900	53.0
K11901	51.0
K11902	15.0
K11903	79.0
K10986	43.0
K13238	0.0
K13239	0.0
K13797	0.0
K07248	289.0
K13796	7.0
K07244	0.0
K07245	41.0
K07246	220.0
K07240	15377.0
K07241	31.0
K07242	3.0
K07243	51.0
K01268	0.0
K05296	0.0
K02821	1506.0
K09016	16.0
K09945	12.0
K09944	0.0
K09947	1.0
K09946	5.0
K09941	16.0
K09940	12.0
K09943	11.0
K09942	11.0
K09949	16.0
K09948	7.0
K10851	16.0
K10850	1.0
K03666	1679.0
K03667	197.0
K03196	24.0
K03665	5846.0
K11275	0.0
K06012	3655.0
K00048	1881.0
K10857	22.0
K09773	239.0
K00043	7.0
K00042	1642.0
K00041	1454.0
K00040	1652.0
K00046	6127.0
K00733	0.0
K00044	0.0
K06011	0.0
K09012	0.0
K06016	287.0
K06017	0.0
K06014	0.0
K06015	1197.0
K06019	24.0
K01075	2.0
K12221	1.0
K06444	0.0
K04632	0.0
K14977	32.0
K14974	0.0
K00958	19.0
K00951	10428.0
K00950	2190.0
K00952	9.0
K00955	203.0
K00954	8633.0
K00957	485.0
K00956	444.0
K00590	9.0
K02777	502.0
K02775	752.0
K02774	907.0
K02773	918.0
K02771	61.0
K02770	5112.0
K02779	2914.0
K02778	8.0
K01606	0.0
K01607	4674.0
K01604	0.0
K01605	0.0
K01602	5.0
K01601	12.0
K03750	324.0
K01609	4723.0
K02553	36.0
K02804	1604.0
K02551	1853.0
K02806	91.0
K02557	5230.0
K02800	295.0
K05275	2.0
K02802	1.0
K13300	1.0
K02558	85.0
K02809	18.0
K02808	15.0
K03600	48.0
K03601	5894.0
K03602	5784.0
K03603	26.0
K03604	1324.0
K03605	12.0
K03606	26.0
K03607	26.0
K03608	3028.0
K03609	5022.0
K06078	26.0
K06079	24.0
K09710	5896.0
K09711	2.0
K09712	25.0
K06073	25.0
K06074	25.0
K06075	49.0
K06076	113.0
K06077	27.0
K06382	2059.0
K06383	1474.0
K06380	0.0
K06381	4003.0
K06386	2.0
K06387	2549.0
K06384	358.0
K06385	3035.0
K06388	0.0
K06389	0.0
K12466	0.0
K12468	0.0
K07657	54.0
K07656	0.0
K07655	0.0
K07654	4.0
K07653	1.0
K07652	612.0
K07651	8.0
K07650	55.0
K07659	36.0
K07658	5632.0
K11041	53.0
K11040	2.0
K11043	0.0
K11042	0.0
K11045	0.0
K11044	0.0
K11047	0.0
K11046	0.0
K11049	0.0
K11048	0.0
K07387	1782.0
K07386	2130.0
K06926	4708.0
K06927	32.0
K06924	0.0
K06925	8641.0
K06922	0.0
K06923	3787.0
K06920	220.0
K06921	2256.0
K06928	279.0
K06929	269.0
K07033	4107.0
K07032	85.0
K07031	1310.0
K07030	6351.0
K07037	2070.0
K07035	2506.0
K07034	41.0
K07039	26.0
K07038	293.0
K10829	0.0
K00384	13837.0
K00385	218.0
K00386	0.0
K00387	2.0
K00380	63.0
K00381	50.0
K00382	6956.0
K00383	113.0
K00389	31.0
K01387	2.0
K01385	0.0
K01389	0.0
K09158	53.0
K09159	60.0
K09156	0.0
K09157	3888.0
K09154	1.0
K09155	618.0
K09152	0.0
K09153	1348.0
K09150	0.0
K09151	18.0
K05970	3041.0
K05714	12.0
K05715	0.0
K05710	19.0
K05711	2.0
K05712	12.0
K05713	10.0
K00560	7964.0
K00561	3.0
K00563	599.0
K00564	375.0
K00566	10417.0
K00567	5574.0
K00568	140.0
K00569	13.0
K05575	16.0
K01169	15.0
K01167	1.0
K01166	0.0
K05577	14.0
K01163	1669.0
K01161	0.0
K01160	19.0
K05578	3.0
K05579	3.0
K08092	329.0
K08093	56.0
K08094	391.0
K08095	0.0
K08096	0.0
K08097	7.0
K02254	1.0
K02255	14.0
K01743	0.0
K02251	3.0
K02061	0.0
K01741	0.0
K02060	0.0
K00114	15.0
K02122	4122.0
K02123	5811.0
K02120	5854.0
K02121	5439.0
K02124	5884.0
K03837	34.0
K03836	3.0
K03835	35.0
K03834	28.0
K03833	259.0
K03832	1965.0
K03831	32.0
K03830	1589.0
K00443	0.0
K03839	1838.0
K02067	96.0
K10189	2600.0
K13038	8106.0
K13787	503.0
K13788	48.0
K13789	17619.0
K10188	3180.0
K12255	0.0
K12254	1.0
K12257	4068.0
K12256	1.0
K12251	525.0
K12250	0.0
K12253	0.0
K12252	0.0
K13252	40.0
K13256	96.0
K13255	16.0
K12079	0.0
K12078	0.0
K12071	1.0
K12070	1.0
K12073	3.0
K12072	4.0
K09912	34.0
K06236	0.0
K06237	0.0
K05519	1.0
K09914	26.0
K11788	0.0
K11782	0.0
K11780	3.0
K11781	3.0
K11787	0.0
K11784	0.0
K11530	14.0
K12787	0.0
K12786	0.0
K12785	0.0
K12784	0.0
K06718	5.0
K09969	12.0
K09968	4.0
K09967	1285.0
K09966	13.0
K09965	1.0
K09964	5.0
K09963	597.0
K09962	29.0
K09961	23.0
K09960	13.0
K11527	22.0
K11524	0.0
K11525	0.0
K11250	28.0
K11253	0.0
K11258	26.0
K11528	0.0
K00713	0.0
K00712	93.0
K10780	6.0
K10783	40.0
K10125	2.0
K10124	16.0
K10126	2.0
K10121	109.0
K10123	0.0
K10122	109.0
K04652	1519.0
K04653	1407.0
K04651	2552.0
K04656	1422.0
K04654	1423.0
K04655	1738.0
K00973	5122.0
K00972	273.0
K00971	3278.0
K00970	1865.0
K00975	9674.0
K00974	14517.0
K00979	2045.0
K00978	283.0
K14954	0.0
K14955	0.0
K14956	0.0
K06178	6520.0
K01596	303.0
K01597	173.0
K01594	1.0
K01595	158.0
K01592	0.0
K01593	7.0
K01590	1.0
K01591	5803.0
K01598	9.0
K01599	10876.0
K02711	3.0
K02710	3.0
K02713	3.0
K02712	3.0
K02714	3.0
K02717	3.0
K02716	3.0
K02719	6.0
K02718	3.0
K03449	1195.0
K03446	1830.0
K03444	1.0
K03445	26.0
K03442	5740.0
K01620	4541.0
K01621	365.0
K01622	7.0
K01623	1526.0
K01624	13486.0
K01625	12506.0
K01626	2380.0
K01627	1870.0
K01628	3740.0
K01629	1220.0
K05299	4.0
K02829	2.0
K02828	2.0
K02827	2.0
K02826	2.0
K02825	745.0
K02824	3677.0
K02823	5610.0
K02822	1860.0
K03198	10.0
K03199	32.0
K03668	26.0
K03669	22.0
K03190	1204.0
K03191	32.0
K03660	5091.0
K03194	8.0
K03195	33.0
K03664	8641.0
K03197	16.0
K09772	3970.0
K06013	21.0
K09770	269.0
K09771	37.0
K09776	11.0
K09777	3377.0
K09774	59.0
K09775	2689.0
K09778	189.0
K09779	3556.0
K06269	0.0
K06323	0.0
K11624	6.0
K02991	0.0
K02990	8476.0
K02624	19.0
K02240	165.0
K08282	30.0
K12440	0.0
K12441	0.0
K12442	0.0
K12443	0.0
K12444	0.0
K12445	0.0
K12449	4.0
K02247	1.0
K07637	29.0
K07636	5896.0
K07639	21.0
K07638	36.0
K11069	5673.0
K11068	3531.0
K11063	0.0
K11062	0.0
K11061	0.0
K11060	0.0
K11066	25.0
K11065	1911.0
K06900	0.0
K06901	4604.0
K06902	604.0
K06903	265.0
K06904	238.0
K06905	416.0
K06906	233.0
K06907	612.0
K06908	413.0
K06909	68.0
K10821	0.0
K05905	2.0
K05904	0.0
K05906	0.0
K05900	0.0
K05903	18.0
K01406	0.0
K05909	0.0
K05908	0.0
K00368	17.0
K00369	1.0
K00366	312.0
K00367	3.0
K00364	153.0
K00365	3.0
K00362	52.0
K00363	34.0
K00360	0.0
```
