## Extended Data File 1 for "Diet induces reproducible alterations in the mouse and human gut microbiome": ERS606387_ERR675407.picrust_nol

```
# Constructed from biom file
#OTU ID	ERR675407
K01365	0.0
K01364	0.0
K01361	1.0
K01360	0.0
K01362	89.0
K02249	0.0
K05841	0.0
K05844	3.0
K05845	2.0
K05846	70.0
K05847	113.0
K00508	2.0
K00500	1.0
K00507	3.0
K00504	0.0
K00505	0.0
K12521	0.0
K01101	89.0
K01103	1.0
K12520	0.0
K01104	496.0
K05592	118.0
K05593	83.0
K05590	1.0
K05591	2.0
K05596	1.0
K05597	0.0
K05594	0.0
K05595	16.0
K05599	0.0
K11964	0.0
K11962	0.0
K14540	166.0
K12529	2.0
K12528	1.0
K06353	0.0
K02456	9.0
K02457	3.0
K02454	6.0
K02455	4.0
K02452	4.0
K02453	5.0
K02450	2.0
K02103	55.0
K08138	3.0
K02108	255.0
K02109	295.0
K02458	4.0
K02459	4.0
K08137	0.0
K03851	1.0
K03850	0.0
K03852	1.0
K03855	1.0
K03856	182.0
K13018	0.0
K13019	0.0
K13010	1.0
K13011	0.0
K13012	57.0
K13013	0.0
K13014	0.0
K13015	0.0
K13016	0.0
K13017	0.0
K08566	0.0
K08567	3.0
K13274	0.0
K13275	0.0
K13276	0.0
K13277	0.0
K03275	0.0
K03274	1.0
K03277	0.0
K03276	0.0
K03271	127.0
K03270	89.0
K03273	10.0
K03272	44.0
K03279	0.0
K03278	0.0
K11022	0.0
K12277	0.0
K12276	1.0
K12270	38.0
K11058	0.0
K12279	2.0
K12278	2.0
K07557	0.0
K07550	0.0
K07552	45.0
K06319	0.0
K09909	2.0
K09908	1.0
K12051	0.0
K12050	0.0
K12057	1.0
K12056	1.0
K06221	1.0
K09900	1.0
K09903	216.0
K09902	3.0
K09904	1.0
K09907	1.0
K09906	1.0
K11501	0.0
K03234	0.0
K00773	215.0
K00772	7.0
K00777	0.0
K00776	0.0
K06313	4.0
K06315	0.0
K05574	0.0
K10201	4.0
K07176	0.0
K07177	4.0
K07174	0.0
K07175	23.0
K07172	4.0
K07173	123.0
K07170	96.0
K07171	334.0
K07178	2.0
K07179	0.0
K00195	0.0
K00194	5.0
K00197	5.0
K00196	0.0
K00191	0.0
K00190	2.0
K00193	0.0
K00192	0.0
K00198	37.0
K06405	122.0
K10109	50.0
K10108	100.0
K10107	0.0
K01828	0.0
K01829	1.0
K01826	1.0
K01825	6.0
K01822	0.0
K01823	7.0
K01820	0.0
K01821	7.0
K00999	0.0
K00998	93.0
K00995	270.0
K00997	36.0
K00996	12.0
K00991	230.0
K00990	5.0
K00992	1.0
K11028	0.0
K02622	98.0
K02625	0.0
K03564	176.0
K13489	0.0
K13488	0.0
K13483	0.0
K13482	0.0
K13481	0.0
K13480	0.0
K13487	0.0
K13486	0.0
K14680	0.0
K14681	0.0
K14682	3.0
K08358	3.0
K08357	2.0
K08356	0.0
K08355	0.0
K03469	174.0
K03462	0.0
K03464	1.0
K03465	33.0
K03466	221.0
K01648	0.0
K01649	216.0
K01643	29.0
K01640	6.0
K01641	3.0
K01646	7.0
K01647	227.0
K01644	32.0
K02597	0.0
K02626	1.0
K02595	0.0
K02594	6.0
K02593	0.0
K02592	3.0
K02591	7.0
K02590	42.0
K02598	27.0
K02849	0.0
K14061	0.0
K14062	0.0
K14063	0.0
K14064	0.0
K14065	0.0
K14067	0.0
K02841	1.0
K02840	0.0
K02843	3.0
K02844	1.0
K02847	0.0
K02846	0.0
K02102	4.0
K09758	3.0
K06039	1.0
K06034	0.0
K06036	0.0
K06037	0.0
K06032	0.0
K01581	3.0
K02702	0.0
K02659	3.0
K13490	0.0
K13491	0.0
K03644	47.0
K03645	1.0
K03646	3.0
K03647	44.0
K03640	9.0
K03641	4.0
K03642	8.0
K03643	3.0
K03648	207.0
K03649	7.0
K06694	0.0
K11814	0.0
K12428	0.0
K12429	0.0
K12422	0.0
K12423	0.0
K12420	0.0
K12421	0.0
K12426	0.0
K12427	0.0
K12424	0.0
K12425	0.0
K07349	0.0
K07348	0.0
K05380	0.0
K07345	1.0
K07344	1.0
K07347	1.0
K07346	1.0
K07341	42.0
K07340	2.0
K07343	46.0
K07342	0.0
K06968	1.0
K06969	315.0
K06962	10.0
K06963	0.0
K06960	131.0
K06961	0.0
K06966	99.0
K06967	166.0
K06964	0.0
K06965	0.0
K08995	0.0
K08994	2.0
K08997	1.0
K08996	4.0
K08990	1.0
K08993	1.0
K08992	2.0
K08999	9.0
K08998	123.0
K08344	0.0
K08345	0.0
K08346	0.0
K14940	1.0
K02724	0.0
K08349	0.0
K11815	0.0
K05929	0.0
K05928	0.0
K05927	1.0
K05924	0.0
K05922	1.0
K05921	0.0
K00349	44.0
K00698	0.0
K00340	48.0
K00341	48.0
K00690	62.0
K00343	48.0
K00344	6.0
K00697	2.0
K00346	44.0
K00347	44.0
K09116	42.0
K09117	153.0
K05337	20.0
K09118	3.0
K09119	0.0
K02106	3.0
K05823	3.0
K05820	4.0
K05826	0.0
K05827	0.0
K02100	0.0
K02101	0.0
K00524	0.0
K00525	142.0
K00526	81.0
K00527	352.0
K00520	5.0
K00522	0.0
K00523	1.0
K02451	1.0
K00528	171.0
K00529	0.0
K00025	0.0
K14215	0.0
K14213	0.0
K03453	56.0
K00796	111.0
K05339	1.0
K00027	163.0
K00794	130.0
K00793	131.0
K01347	0.0
K01346	0.0
K01344	0.0
K01343	0.0
K00791	222.0
K01340	0.0
K00790	287.0
K02694	0.0
K02696	0.0
K02697	0.0
K02690	0.0
K02691	1.0
K02692	0.0
K02693	0.0
K02698	0.0
K02699	0.0
K00836	2.0
K00837	46.0
K00835	1.0
K00832	49.0
K00833	46.0
K00830	5.0
K00831	209.0
K00839	2.0
K04335	1.0
K04334	0.0
K01120	0.0
K01126	171.0
K04333	0.0
K01129	141.0
K01128	0.0
K04339	0.0
K04338	1.0
K02470	325.0
K02471	1.0
K02472	3.0
K02473	0.0
K02474	82.0
K02475	0.0
K02476	0.0
K02477	98.0
K02478	1.0
K02479	1.0
K09019	1.0
K01267	147.0
K13074	0.0
K13075	0.0
K11441	0.0
K14055	1.0
K13299	0.0
K13292	178.0
K14057	0.0
K14056	0.0
K02856	4.0
K02585	4.0
K12211	0.0
K12210	0.0
K12213	0.0
K12212	0.0
K12215	0.0
K02854	0.0
K12217	0.0
K12216	0.0
K12219	0.0
K12218	0.0
K02855	0.0
K08692	0.0
K08693	0.0
K08690	0.0
K08691	0.0
K08696	0.0
K08697	0.0
K11748	0.0
K11749	215.0
K11746	0.0
K11747	1.0
K11744	0.0
K11745	0.0
K11742	0.0
K11743	41.0
K11740	0.0
K11741	9.0
K13920	14.0
K13921	0.0
K13922	62.0
K13923	0.0
K13924	3.0
K13925	0.0
K13926	1.0
K13927	10.0
K13928	0.0
K13929	0.0
K09923	1.0
K09922	39.0
K06201	163.0
K06200	109.0
K06207	176.0
K06206	31.0
K06205	1.0
K09924	0.0
K09929	2.0
K06208	4.0
K00759	215.0
K00758	2.0
K00752	0.0
K00757	174.0
K00756	57.0
K00754	267.0
K06001	89.0
K05557	0.0
K09766	20.0
K05554	0.0
K07475	0.0
K07150	72.0
K07151	1.0
K07152	7.0
K07153	3.0
K07154	109.0
K07155	0.0
K07156	1.0
K07157	4.0
K07406	137.0
K07407	331.0
K07404	132.0
K07405	41.0
K07402	176.0
K07403	5.0
K07400	1.0
K07401	1.0
K01808	228.0
K01809	174.0
K01800	1.0
K01801	0.0
K01802	95.0
K01803	222.0
K01804	64.0
K01805	15.0
K01807	93.0
K09718	0.0
K14668	0.0
K14669	0.0
K14666	0.0
K14667	0.0
K01664	4.0
K01665	48.0
K01666	69.0
K01667	45.0
K01660	0.0
K01661	13.0
K01662	225.0
K01663	0.0
K01668	1.0
K01669	8.0
K02863	216.0
K02862	0.0
K02860	210.0
K02867	216.0
K02866	0.0
K02864	200.0
K02869	0.0
K05362	0.0
K05365	5.0
K03402	129.0
K03403	0.0
K03400	0.0
K03406	761.0
K03407	88.0
K03404	1.0
K03405	1.0
K03408	178.0
K03409	7.0
K02315	151.0
K02314	218.0
K02317	0.0
K02316	216.0
K02313	216.0
K02312	1.0
K02319	0.0
K12405	0.0
K12152	1.0
K12151	0.0
K07091	3.0
K07090	207.0
K07093	4.0
K07092	1.0
K07095	349.0
K07094	0.0
K07097	0.0
K07096	0.0
K07099	20.0
K07098	285.0
K11175	215.0
K11174	0.0
K11177	1.0
K11176	1.0
K11173	0.0
K11179	5.0
K11178	1.0
K00322	1.0
K00320	1.0
K00321	0.0
K00326	0.0
K00324	8.0
K00325	4.0
K00329	1.0
K05945	1.0
K05944	0.0
K05947	0.0
K05946	40.0
K06944	0.0
K06945	0.0
K06946	0.0
K06415	5.0
K06940	85.0
K06941	218.0
K06942	216.0
K06943	0.0
K10806	1.0
K10807	0.0
K10804	7.0
K10805	3.0
K06948	53.0
K06949	257.0
K06418	6.0
K09138	2.0
K09139	0.0
K09134	44.0
K09135	0.0
K09136	3.0
K09137	2.0
K09130	0.0
K09131	5.0
K09132	41.0
K09133	0.0
K05808	175.0
K05809	1.0
K05804	40.0
K05805	1.0
K05806	0.0
K05807	46.0
K05800	0.0
K05801	4.0
K05802	1.0
K05803	1.0
K01044	2.0
K01045	0.0
K01046	5.0
K02068	5.0
K04561	1.0
K01042	17.0
K05568	120.0
K05567	46.0
K14273	0.0
K14275	0.0
K14274	0.0
K02062	0.0
K05245	0.0
K05564	1.0
K01048	30.0
K02066	50.0
K01322	41.0
K01325	0.0
K02065	50.0
K01326	0.0
K05560	1.0
K02243	52.0
K08930	0.0
K02679	0.0
K02676	4.0
K02674	4.0
K02675	0.0
K02672	4.0
K02241	5.0
K02670	5.0
K02671	5.0
K00810	0.0
K00811	43.0
K00812	17.0
K00813	2.0
K00814	0.0
K00817	217.0
K00818	50.0
K00819	3.0
K02530	38.0
K02245	53.0
K02244	3.0
K01499	0.0
K01498	0.0
K01493	211.0
K01492	3.0
K01491	467.0
K01497	5.0
K01496	50.0
K01495	119.0
K01494	50.0
K02418	106.0
K02419	111.0
K14492	0.0
K02412	95.0
K02413	110.0
K02410	112.0
K02411	53.0
K02416	111.0
K02417	77.0
K02414	21.0
K02415	9.0
K00120	0.0
K00121	10.0
K00430	0.0
K13058	0.0
K13059	0.0
K13727	1.0
K13057	2.0
K13722	0.0
K13051	4.0
K13052	117.0
K00435	1.0
K12054	0.0
K03239	0.0
K03238	0.0
K03231	0.0
K03230	0.0
K03232	0.0
K12059	1.0
K03237	0.0
K03236	0.0
K12058	1.0
K12239	0.0
K12238	0.0
K12235	0.0
K12234	5.0
K13942	0.0
K13940	90.0
K13941	0.0
K12097	0.0
K12096	0.0
K12095	0.0
K12094	0.0
K12093	0.0
K12092	0.0
K12091	0.0
K12090	0.0
K12099	0.0
K12098	0.0
K06356	0.0
K05992	1.0
K03540	0.0
K06331	59.0
K06330	3.0
K07138	157.0
K07139	159.0
K11811	0.0
K07132	8.0
K07133	881.0
K07130	134.0
K07131	0.0
K07137	359.0
K07134	0.0
K07135	0.0
K01860	0.0
K01866	216.0
K01867	216.0
K01865	1.0
K01868	259.0
K01869	216.0
K06140	2.0
K04766	0.0
K04767	48.0
K04764	7.0
K04762	47.0
K04763	248.0
K04760	2.0
K04761	15.0
K04768	1.0
K04769	99.0
K08313	45.0
K08312	3.0
K08311	3.0
K08310	0.0
K08317	1.0
K08316	142.0
K08315	0.0
K08314	14.0
K05149	0.0
K08319	0.0
K08318	0.0
K06339	0.0
K14648	0.0
K14392	4.0
K14393	5.0
K14645	2.0
K14647	0.0
K01689	277.0
K01686	178.0
K01687	264.0
K01684	51.0
K01685	95.0
K01682	3.0
K01681	218.0
K05308	0.0
K02889	0.0
K02888	216.0
K02885	0.0
K02884	216.0
K02887	211.0
K02886	216.0
K02881	216.0
K02883	0.0
K13743	0.0
K02086	15.0
K02081	46.0
K02080	0.0
K02083	3.0
K02082	55.0
K13831	0.0
K03428	0.0
K03429	50.0
K03424	340.0
K03935	0.0
K03932	0.0
K03933	1.0
K03930	44.0
K03931	4.0
K02339	3.0
K02338	216.0
K02337	216.0
K02336	1.0
K02335	255.0
K02334	44.0
K02330	0.0
K03688	142.0
K03689	0.0
K03680	6.0
K03683	3.0
K03684	8.0
K03685	216.0
K03686	428.0
K03687	202.0
K07301	191.0
K07300	0.0
K07303	3.0
K07302	3.0
K07305	9.0
K07304	56.0
K07307	15.0
K07306	7.0
K07309	2.0
K07308	8.0
K02617	0.0
K02610	0.0
K02963	216.0
K02612	0.0
K02961	198.0
K09686	486.0
K09687	1293.0
K09684	5.0
K09685	10.0
K09682	0.0
K09683	0.0
K09680	4.0
K09681	0.0
K09688	0.0
K09689	0.0
K05962	1.0
K05961	0.0
K05967	0.0
K05966	4.0
K11159	0.0
K05964	2.0
K05968	0.0
K11152	0.0
K00309	0.0
K00658	8.0
K00304	0.0
K00305	0.0
K00654	0.0
K00655	278.0
K00652	49.0
K00301	0.0
K00302	42.0
K00303	1.0
K10828	0.0
K06431	0.0
K06432	0.0
K06433	0.0
K06434	1.0
K06436	11.0
K06437	0.0
K10820	0.0
K06439	0.0
K10822	0.0
K10823	0.0
K10826	0.0
K09167	19.0
K06322	0.0
K14117	0.0
K14259	0.0
K14257	0.0
K01308	10.0
K01303	44.0
K01301	0.0
K01305	46.0
K01304	55.0
K02658	3.0
K00672	0.0
K02650	21.0
K02651	2.0
K02652	66.0
K02653	124.0
K02654	307.0
K05687	0.0
K02656	4.0
K05685	1.0
K00878	154.0
K00879	3.0
K00872	65.0
K00873	222.0
K00870	0.0
K00876	225.0
K00877	0.0
K00874	219.0
K00875	0.0
K04487	291.0
K04486	281.0
K04485	164.0
K04484	0.0
K04483	0.0
K04482	0.0
K04480	0.0
K04488	216.0
K12049	0.0
K13693	0.0
K13706	0.0
K13694	5.0
K13695	0.0
K05977	0.0
K09516	4.0
K02434	286.0
K02435	271.0
K02436	2.0
K02437	98.0
K05350	63.0
K02431	65.0
K08100	0.0
K02433	290.0
K02438	151.0
K02439	4.0
K03745	4.0
K03744	149.0
K03747	3.0
K03210	170.0
K03217	219.0
K03216	171.0
K03215	4.0
K03742	121.0
K03219	0.0
K03218	183.0
K03749	3.0
K03748	2.0
K02383	0.0
K06327	0.0
K06320	57.0
K07238	216.0
K09479	0.0
K09478	0.0
K09475	0.0
K09474	3.0
K09477	0.0
K09476	0.0
K09471	2.0
K09470	0.0
K09473	0.0
K09472	2.0
K07543	0.0
K06898	95.0
K13967	0.0
K13963	51.0
K07545	0.0
K00737	40.0
K05345	1.0
K11706	0.0
K11707	1.0
K11704	0.0
K11705	0.0
K11708	1.0
K11709	1.0
K05588	0.0
K07114	149.0
K07443	61.0
K07116	1.0
K07117	0.0
K07110	0.0
K07447	216.0
K07112	27.0
K07113	3.0
K07448	60.0
K07118	9.0
K07119	2.0
K10619	0.0
K10618	0.0
K10617	0.0
K10616	0.0
K01848	2.0
K01849	2.0
K01844	20.0
K01845	72.0
K01846	3.0
K01847	82.0
K01840	310.0
K01841	2.0
K01842	0.0
K01843	13.0
K06219	1.0
K10832	0.0
K05348	0.0
K14203	0.0
K08483	174.0
K08482	1.0
K08481	0.0
K08480	0.0
K08485	1.0
K08484	2.0
K00464	0.0
K00467	0.0
K00466	0.0
K00461	0.0
K00460	0.0
K00463	0.0
K00462	0.0
K04509	0.0
K00469	0.0
K00468	0.0
K08645	0.0
K04744	5.0
K01518	0.0
K01519	0.0
K04748	3.0
K04749	8.0
K01514	2.0
K01515	297.0
K01512	129.0
K01510	0.0
K14623	6.0
K14626	0.0
K14627	0.0
K14628	0.0
K14629	0.0
K03918	0.0
K03919	0.0
K12372	0.0
K12373	265.0
K12370	0.0
K12371	0.0
K02359	0.0
K02358	223.0
K02351	1.0
K02352	0.0
K02355	408.0
K02357	216.0
K02356	265.0
K13574	0.0
K13573	2.0
K13572	3.0
K13571	2.0
K13570	2.0
K12112	1.0
K12113	0.0
K12110	0.0
K12111	5.0
K07329	0.0
K07328	0.0
K07323	4.0
K07322	80.0
K07321	34.0
K07320	3.0
K07327	0.0
K07326	0.0
K07325	0.0
K07324	0.0
K08163	0.0
K06180	522.0
K06181	3.0
K06182	96.0
K06183	172.0
K06186	3.0
K06187	216.0
K06188	20.0
K06189	4.0
K08359	0.0
K07589	1.0
K07588	43.0
K07587	0.0
K07586	56.0
K07585	0.0
K07584	178.0
K07583	0.0
K07582	0.0
K07581	0.0
K07580	0.0
K11139	0.0
K05989	274.0
K05988	0.0
K05985	65.0
K05987	0.0
K05986	0.0
K10843	2.0
K08354	0.0
K10844	0.0
K10848	0.0
K00673	2.0
K00674	46.0
K00675	2.0
K00676	119.0
K00677	51.0
K06988	2.0
K06989	7.0
K08351	0.0
K06980	5.0
K06981	0.0
K06982	0.0
K08350	0.0
K06984	0.0
K06985	2.0
K06986	0.0
K06987	64.0
K02445	43.0
K02444	126.0
K00582	0.0
K00583	0.0
K00580	0.0
K02110	271.0
K00586	0.0
K00587	0.0
K00584	1.0
K08921	0.0
K02441	2.0
K00588	43.0
K08922	0.0
K02440	64.0
K00018	188.0
K08923	0.0
K02443	69.0
K00019	2.0
K02442	0.0
K08925	0.0
K08926	0.0
K08927	0.0
K03149	38.0
K06604	0.0
K00015	1.0
K01989	163.0
K00854	241.0
K00855	3.0
K00856	3.0
K00857	46.0
K00850	489.0
K00851	5.0
K00852	177.0
K00853	6.0
K00858	216.0
K00859	213.0
K01181	35.0
K01180	0.0
K01183	48.0
K01182	171.0
K01185	44.0
K01184	0.0
K01187	315.0
K01188	158.0
K02596	0.0
K13766	3.0
K13767	0.0
K13003	0.0
K13002	1.0
K13000	0.0
K02984	0.0
K02986	217.0
K02987	0.0
K02636	0.0
K02982	177.0
K02983	0.0
K02638	0.0
K02639	0.0
K02988	216.0
K08298	2.0
K08299	0.0
K03583	3.0
K03582	3.0
K03581	155.0
K03580	1.0
K03587	52.0
K03586	3.0
K03585	89.0
K03584	171.0
K03589	161.0
K03588	343.0
K01725	0.0
K01724	4.0
K01727	6.0
K01726	74.0
K01721	0.0
K01720	1.0
K01722	0.0
K13008	0.0
K01729	1.0
K01728	2.0
K09530	0.0
K09539	0.0
K02188	106.0
K02189	107.0
K02182	0.0
K02183	0.0
K03769	28.0
K03768	286.0
K03767	7.0
K03765	0.0
K03764	1.0
K03763	264.0
K03762	5.0
K03761	1.0
K03760	1.0
K09457	9.0
K09456	0.0
K09459	2.0
K09458	178.0
K00602	467.0
K13988	0.0
K13985	0.0
K09981	5.0
K09980	1.0
K09983	0.0
K09982	0.0
K09985	0.0
K09984	0.0
K09987	0.0
K09986	1.0
K09989	43.0
K09988	47.0
K12583	0.0
K12582	0.0
K12589	0.0
K11720	4.0
K09759	71.0
K10985	6.0
K10984	13.0
K07468	1.0
K07469	3.0
K07464	106.0
K07465	2.0
K07466	0.0
K07467	172.0
K07460	121.0
K07461	109.0
K07462	215.0
K07463	0.0
K10679	3.0
K10678	1.0
K10671	0.0
K10670	54.0
K10673	0.0
K10672	7.0
K10674	0.0
K10677	1.0
K10676	0.0
K08726	0.0
K08724	52.0
K08722	12.0
K08723	0.0
K08720	0.0
K08721	0.0
K08728	4.0
K10187	0.0
K00119	1.0
K00118	1.0
K00449	0.0
K00448	0.0
K00115	0.0
K00446	0.0
K00117	0.0
K00116	1.0
K00111	193.0
K00442	0.0
K00113	1.0
K00112	1.0
K01539	0.0
K01531	97.0
K04720	153.0
K01533	224.0
K01534	475.0
K01535	1.0
K01537	175.0
K14358	0.0
K14605	0.0
K14606	0.0
K00413	3.0
K10120	4.0
K05600	0.0
K05777	3.0
K03972	1.0
K03973	19.0
K03970	1.0
K03971	0.0
K03976	207.0
K03977	216.0
K03974	1.0
K03975	50.0
K03978	214.0
K03979	216.0
K13378	42.0
K02372	137.0
K02371	153.0
K02377	87.0
K02379	9.0
K03396	0.0
K03397	0.0
K03394	127.0
K03395	0.0
K03392	0.0
K03393	0.0
K03390	42.0
K03391	0.0
K03399	4.0
K03027	0.0
K12136	0.0
K12137	1.0
K06610	1.0
K12138	0.0
K12139	0.0
K11444	0.0
K11440	0.0
K11443	0.0
K11442	0.0
K00612	1.0
K00613	2.0
K00610	141.0
K00611	116.0
K00616	88.0
K00617	0.0
K00614	0.0
K00615	706.0
K00619	5.0
K10863	0.0
K07874	0.0
K06234	0.0
K10240	0.0
K10241	0.0
K10242	0.0
K10243	2.0
K04110	1.0
K04113	0.0
K04112	0.0
K04115	0.0
K04114	0.0
K04117	0.0
K04116	0.0
K04118	0.0
K05517	1.0
K07705	4.0
K07704	7.0
K07707	42.0
K07706	44.0
K07701	0.0
K07700	0.0
K07703	0.0
K07702	0.0
K07709	1.0
K07708	3.0
K01955	366.0
K13042	1.0
K09934	0.0
K09935	113.0
K06216	1.0
K09937	3.0
K13745	0.0
K13746	0.0
K13747	88.0
K13740	0.0
K13741	0.0
K13742	0.0
K06211	40.0
K06212	2.0
K09933	4.0
K02618	0.0
K02619	46.0
K02968	216.0
K02966	0.0
K02967	216.0
K02616	0.0
K02965	216.0
K02962	0.0
K02611	0.0
K02613	1.0
K03569	324.0
K03568	44.0
K03565	166.0
K06218	39.0
K03567	4.0
K03566	2.0
K03561	100.0
K03560	4.0
K03563	118.0
K03562	4.0
K06430	0.0
K01709	9.0
K01708	0.0
K01707	0.0
K01706	6.0
K01705	0.0
K01704	404.0
K01703	405.0
K01702	0.0
K14165	0.0
K14164	0.0
K14166	0.0
K14161	3.0
K14160	0.0
K14162	3.0
K05396	5.0
K03709	15.0
K03708	10.0
K08160	0.0
K03701	304.0
K03700	149.0
K03703	161.0
K03702	216.0
K03705	172.0
K03704	258.0
K03707	6.0
K03706	101.0
K06289	0.0
K06288	0.0
K06283	84.0
K06282	7.0
K06281	7.0
K06287	216.0
K06286	3.0
K06285	4.0
K06284	26.0
K08161	4.0
K07540	0.0
K06438	69.0
K06869	0.0
K06868	0.0
K06867	2.0
K06866	0.0
K06865	0.0
K06864	88.0
K06863	0.0
K06862	0.0
K06861	47.0
K06860	1.0
K12659	0.0
K12658	0.0
K07547	0.0
K07546	0.0
K15023	0.0
K15022	0.0
K15020	0.0
K15024	81.0
K08700	0.0
K08162	39.0
K07544	0.0
K00137	0.0
K00135	9.0
K00134	223.0
K00133	215.0
K00132	1.0
K00131	0.0
K00130	41.0
K00139	0.0
K00138	0.0
K00429	1.0
K00428	45.0
K00421	0.0
K00423	0.0
K00425	52.0
K00427	0.0
K00426	52.0
K14292	0.0
K14379	0.0
K14370	0.0
K14371	0.0
K14372	0.0
K14373	0.0
K14374	0.0
K14375	0.0
K09845	0.0
K14082	0.0
K14083	2.0
K14080	0.0
K14081	1.0
K14086	40.0
K14087	41.0
K14084	2.0
K14088	41.0
K14089	40.0
K01552	113.0
K01551	9.0
K01556	1.0
K01557	0.0
K01554	0.0
K01555	0.0
K04708	0.0
K03955	0.0
K13689	0.0
K13688	0.0
K13683	0.0
K13685	55.0
K13684	0.0
K13687	0.0
K13686	0.0
K14159	0.0
K02399	2.0
K02398	25.0
K02395	23.0
K02394	4.0
K02397	65.0
K02396	123.0
K02391	3.0
K02390	112.0
K02393	4.0
K02392	175.0
K13533	0.0
K13532	0.0
K13531	0.0
K13530	1.0
K01550	0.0
K05658	0.0
K14054	0.0
K02601	285.0
K02970	204.0
K05378	0.0
K12339	4.0
K14060	0.0
K11687	0.0
K11686	0.0
K11685	0.0
K11689	6.0
K11688	8.0
K08939	0.0
K03048	51.0
K03049	0.0
K13821	10.0
K13820	0.0
K03042	0.0
K03043	173.0
K03040	237.0
K03041	0.0
K03046	215.0
K03047	0.0
K03044	0.0
K03045	0.0
K00348	44.0
K09847	0.0
K00692	0.0
K00638	128.0
K00639	54.0
K00693	0.0
K00634	90.0
K00635	0.0
K00630	0.0
K00631	1.0
K00632	25.0
K00633	57.0
K00691	4.0
K00696	1.0
K00694	3.0
K00695	1.0
K10854	0.0
K07811	1.0
K07810	0.0
K07813	123.0
K07812	2.0
K07814	46.0
K07816	10.0
K00090	1.0
K00091	44.0
K00094	14.0
K00096	63.0
K00097	60.0
K00098	0.0
K00099	212.0
K10228	0.0
K10229	0.0
K12548	0.0
K10222	0.0
K10220	0.0
K10221	0.0
K10227	0.0
K05822	7.0
K01949	0.0
K01945	216.0
K01947	0.0
K01946	0.0
K01941	2.0
K01940	156.0
K06357	0.0
K07729	387.0
K07728	0.0
K07727	214.0
K07726	36.0
K07725	0.0
K07724	1.0
K07723	5.0
K07722	3.0
K07721	0.0
K07720	578.0
K00899	5.0
K05824	0.0
K00891	261.0
K00892	1.0
K00895	7.0
K00897	8.0
K08151	1.0
K08153	2.0
K08154	1.0
K02948	216.0
K02942	0.0
K02944	0.0
K05665	0.0
K02946	216.0
K13793	0.0
K06352	0.0
K01769	0.0
K01768	8.0
K01761	3.0
K01760	10.0
K01762	0.0
K09578	0.0
K01766	0.0
K08164	0.0
K02493	215.0
K08166	0.0
K08167	0.0
K02496	3.0
K02497	0.0
K02494	3.0
K02495	332.0
K02498	3.0
K02499	15.0
K08168	0.0
K08169	1.0
K14415	43.0
K14414	0.0
K06881	211.0
K00436	0.0
K06332	0.0
K12815	0.0
K12810	0.0
K06885	59.0
K00437	0.0
K06335	0.0
K06334	124.0
K03547	124.0
K03546	67.0
K03545	305.0
K03544	254.0
K03543	42.0
K06888	50.0
K10941	3.0
K03549	5.0
K03548	2.0
K10940	0.0
K02236	7.0
K02237	124.0
K02234	0.0
K02232	112.0
K02233	156.0
K02230	3.0
K02231	212.0
K06359	0.0
K02238	163.0
K02239	0.0
K03723	197.0
K03722	21.0
K03721	2.0
K03720	1.0
K03727	2.0
K03726	0.0
K03725	0.0
K03724	5.0
K06358	0.0
K12673	0.0
K12679	0.0
K12678	0.0
K06410	47.0
K11898	0.0
K11899	0.0
K11896	1.0
K11897	0.0
K11894	0.0
K11895	0.0
K11892	1.0
K11893	1.0
K11890	0.0
K11891	0.0
K08762	0.0
K08764	0.0
K08765	0.0
K10418	0.0
K11325	0.0
K11326	0.0
K11327	0.0
K11328	0.0
K11329	0.0
K00151	0.0
K00150	0.0
K00153	0.0
K00400	0.0
K00407	2.0
K00406	3.0
K00405	5.0
K00404	4.0
K00158	6.0
K01342	0.0
K09388	0.0
K09386	0.0
K09384	5.0
K04094	70.0
K04095	51.0
K04096	254.0
K04097	1.0
K04090	0.0
K04091	1.0
K04092	2.0
K04093	0.0
K04098	0.0
K04099	0.0
K01578	0.0
K01579	76.0
K01574	0.0
K01575	5.0
K01576	0.0
K01577	0.0
K01571	109.0
K01572	182.0
K01573	3.0
K02009	61.0
K02008	464.0
K02005	181.0
K02004	1412.0
K02007	75.0
K02006	700.0
K02001	4.0
K02000	7.0
K02003	1811.0
K02002	8.0
K03065	0.0
K08952	0.0
K03060	123.0
K13809	0.0
K10948	0.0
K09607	1.0
K06125	0.0
K04337	1.0
K06120	14.0
K06121	0.0
K04336	0.0
K01127	0.0
K09703	1.0
K00004	0.0
K14699	0.0
K09702	8.0
K14698	0.0
K05311	5.0
K13829	5.0
K10943	3.0
K07291	0.0
K07290	0.0
K10206	183.0
K10202	3.0
K10208	0.0
K10209	1.0
K01966	4.0
K01965	0.0
K01964	0.0
K01963	81.0
K01962	31.0
K01961	243.0
K01960	45.0
K01969	1.0
K01968	2.0
K07749	46.0
K07748	0.0
K07741	23.0
K07740	1.0
K07743	0.0
K07742	168.0
K07745	0.0
K07744	0.0
K07746	1.0
K01299	92.0
K01295	10.0
K01297	46.0
K02922	0.0
K05603	0.0
K02921	0.0
K02926	216.0
K05607	0.0
K02924	0.0
K05605	0.0
K02928	0.0
K02929	0.0
K00216	1.0
K00217	0.0
K00214	0.0
K00215	197.0
K00213	0.0
K00210	0.0
K00211	0.0
K00218	0.0
K00219	39.0
K01035	0.0
K01034	21.0
K04517	207.0
K01740	400.0
K01031	0.0
K01746	4.0
K01745	15.0
K01744	55.0
K01749	50.0
K01039	2.0
K04518	47.0
K09591	0.0
K14129	0.0
K14128	1.0
K14121	0.0
K14120	0.0
K14123	0.0
K14122	0.0
K14125	0.0
K14124	0.0
K14127	1.0
K14126	1.0
K03521	210.0
K03520	0.0
K03523	156.0
K03522	212.0
K03525	215.0
K03524	179.0
K03527	227.0
K03526	212.0
K03529	171.0
K03528	3.0
K06338	0.0
K02217	99.0
K03299	21.0
K03298	1.0
K13472	0.0
K03293	18.0
K03292	292.0
K03291	0.0
K03290	0.0
K03297	43.0
K03296	171.0
K03295	44.0
K03294	61.0
K13009	0.0
K12690	0.0
K09743	0.0
K06022	0.0
K07190	0.0
K06021	0.0
K07192	23.0
K06020	0.0
K06027	1.0
K06026	0.0
K09744	0.0
K07991	0.0
K08749	0.0
K09835	0.0
K09834	0.0
K10439	374.0
K06351	0.0
K09833	0.0
K10925	1.0
K10924	2.0
K10927	2.0
K10926	1.0
K10923	0.0
K10922	0.0
K09629	0.0
K10697	0.0
K00179	39.0
K00172	24.0
K00171	6.0
K00170	7.0
K00177	60.0
K00176	58.0
K00175	123.0
K00174	103.0
K13478	0.0
K14338	0.0
K14339	0.0
K14335	0.0
K14337	0.0
K14330	0.0
K14331	0.0
K14333	0.0
K08918	0.0
K13479	29.0
K04078	218.0
K04079	211.0
K04076	4.0
K04077	217.0
K04074	15.0
K04075	207.0
K04072	148.0
K04073	1.0
K04070	92.0
K04071	0.0
K14597	0.0
K13318	0.0
K08280	0.0
K13641	5.0
K13640	5.0
K13643	7.0
K13642	0.0
K02027	1933.0
K02026	3317.0
K02025	3559.0
K02024	0.0
K02023	55.0
K02022	7.0
K02021	0.0
K02020	105.0
K02029	295.0
K02028	380.0
K03886	0.0
K03887	0.0
K03884	0.0
K03885	49.0
K03881	0.0
K03888	0.0
K03889	0.0
K12998	0.0
K12999	0.0
K12992	30.0
K12993	0.0
K12990	40.0
K12991	0.0
K12996	7.0
K12997	2.0
K12994	0.0
K12995	1.0
K08979	0.0
K08978	157.0
K03088	1412.0
K03089	4.0
K03086	282.0
K03087	4.0
K08971	0.0
K08970	0.0
K03082	0.0
K03080	0.0
K08974	188.0
K13868	0.0
K00918	16.0
K01553	0.0
K12214	0.0
K11646	0.0
K11645	0.0
K11641	0.0
K11640	0.0
K12736	0.0
K12733	0.0
K07507	67.0
K07506	0.0
K07505	0.0
K07504	1.0
K07503	2.0
K07502	74.0
K07501	3.0
K07500	0.0
K07509	0.0
K07508	0.0
K11422	0.0
K08698	0.0
K10773	236.0
K10774	0.0
K14286	0.0
K10778	1.0
K14287	1.0
K00140	10.0
K05501	1.0
K01903	9.0
K01902	9.0
K01905	1.0
K01904	0.0
K01907	1.0
K01906	1.0
K01909	0.0
K01908	2.0
K14534	30.0
K00147	173.0
K07767	0.0
K07769	0.0
K07768	2.0
K06203	2.0
K06202	1.0
K09921	3.0
K09920	2.0
K09927	40.0
K09024	0.0
K09022	16.0
K09023	0.0
K09020	0.0
K09021	0.0
K02908	0.0
K02909	216.0
K08218	50.0
K08219	0.0
K02904	216.0
K02906	216.0
K02907	172.0
K02902	214.0
K00230	4.0
K00231	3.0
K00232	0.0
K08976	1.0
K00234	0.0
K00239	80.0
K06209	140.0
K09928	5.0
K01015	0.0
K01014	1.0
K01012	247.0
K01011	37.0
K01010	0.0
K08920	0.0
K14103	0.0
K14102	0.0
K14101	0.0
K14100	0.0
K14105	0.0
K14104	0.0
K14109	0.0
K14108	0.0
K06401	0.0
K00893	0.0
K13402	0.0
K12858	0.0
K03503	41.0
K03502	227.0
K03501	216.0
K03500	176.0
K08924	0.0
K02278	12.0
K02279	20.0
K12977	0.0
K02276	5.0
K02277	0.0
K02274	5.0
K02275	5.0
K13450	0.0
K13451	0.0
K13452	0.0
K13454	0.0
K13455	0.0
K12509	0.0
K12508	0.0
K12507	0.0
K12506	4.0
K12500	0.0
K12503	1.0
K05926	0.0
K09728	0.0
K14587	0.0
K06597	0.0
K06596	3.0
K06595	0.0
K06599	0.0
K06598	2.0
K07978	0.0
K07979	402.0
K07976	0.0
K14585	0.0
K10907	238.0
K10906	0.0
K10901	0.0
K10909	0.0
K10908	0.0
K09819	5.0
K09818	3.0
K09817	154.0
K09816	153.0
K09815	162.0
K06374	101.0
K06373	100.0
K09812	254.0
K09811	296.0
K09810	87.0
K09724	0.0
K14582	0.0
K09721	0.0
K04058	0.0
K04059	0.0
K04050	0.0
K04051	0.0
K04052	0.0
K04053	0.0
K04054	0.0
K04055	0.0
K04056	0.0
K04057	0.0
K01047	0.0
K08975	0.0
K10015	0.0
K10014	0.0
K10017	0.0
K10016	0.0
K10011	0.0
K10010	13.0
K10013	0.0
K10012	47.0
K10019	0.0
K10018	0.0
K13665	0.0
K13664	0.0
K13663	0.0
K13662	0.0
K13661	0.0
K13660	0.0
K13669	0.0
K13668	1.0
K07641	1.0
K01466	6.0
K13590	4.0
K01464	70.0
K01465	224.0
K01462	378.0
K01463	8.0
K01460	0.0
K01461	0.0
K13599	1.0
K13598	1.0
K01468	8.0
K01469	0.0
K09251	1.0
K09252	0.0
K02041	44.0
K02040	259.0
K02043	0.0
K02045	19.0
K02044	52.0
K02047	20.0
K02046	20.0
K02049	330.0
K02048	21.0
K05549	0.0
K05548	0.0
K06046	0.0
K03319	4.0
K03316	11.0
K03317	4.0
K03314	1.0
K03315	156.0
K03312	48.0
K03313	11.0
K03310	311.0
K03311	56.0
K12052	0.0
K02945	198.0
K06162	0.0
K06163	0.0
K06160	0.0
K06161	0.0
K06166	0.0
K00359	17.0
K06164	0.0
K06165	0.0
K06168	213.0
K06169	3.0
K13020	0.0
K07158	0.0
K07159	0.0
K04835	0.0
K11621	0.0
K11991	2.0
K11622	0.0
K11996	6.0
K11627	0.0
K11626	1.0
K11629	0.0
K11628	0.0
K07561	0.0
K07560	216.0
K07563	0.0
K07562	0.0
K07565	0.0
K07564	0.0
K07567	298.0
K07566	198.0
K07569	0.0
K07568	214.0
K09925	0.0
K11199	0.0
K11198	0.0
K11192	0.0
K11191	0.0
K11196	0.0
K11195	0.0
K11194	0.0
K02492	68.0
K10713	0.0
K10710	22.0
K10711	40.0
K10716	0.0
K02490	2.0
K10714	0.0
K10715	0.0
K01929	222.0
K01928	237.0
K01923	242.0
K01922	0.0
K01921	232.0
K01920	4.0
K01926	187.0
K01925	219.0
K01924	216.0
K07789	0.0
K07788	1.0
K07785	0.0
K07784	0.0
K07787	6.0
K07786	0.0
K07781	0.0
K07783	1.0
K07782	1.0
K05835	0.0
K06355	0.0
K14661	0.0
K09844	0.0
K00782	9.0
K00783	214.0
K00784	203.0
K00785	0.0
K00786	109.0
K00039	0.0
K00036	55.0
K00037	0.0
K00034	8.0
K00035	0.0
K00032	0.0
K00033	59.0
K00030	54.0
K00031	158.0
K01259	46.0
K01258	235.0
K01255	102.0
K01256	12.0
K01251	92.0
K01250	25.0
K01253	0.0
K01252	0.0
K09008	2.0
K09009	2.0
K09000	2.0
K09001	4.0
K09002	84.0
K09003	1.0
K09004	7.0
K09005	8.0
K09006	1.0
K09007	4.0
K09846	0.0
K08234	113.0
K00258	0.0
K00259	17.0
K00252	3.0
K00253	2.0
K00256	0.0
K00257	52.0
K00254	0.0
K00255	1.0
K01079	11.0
K01078	0.0
K01071	4.0
K01070	3.0
K01073	1.0
K01077	92.0
K01076	3.0
K14472	0.0
K14471	0.0
K14470	0.0
K14475	2.0
K09841	0.0
K02788	38.0
K02782	0.0
K02783	12.0
K02781	8.0
K02786	38.0
K02787	0.0
K02784	1.0
K01060	6.0
K01787	7.0
K01786	107.0
K01785	244.0
K01784	368.0
K01783	254.0
K01782	8.0
K01781	0.0
K01780	0.0
K01789	0.0
K01788	172.0
K02526	6.0
K02527	47.0
K02525	1.0
K02250	0.0
K02523	47.0
K02520	216.0
K02521	1.0
K02258	2.0
K02259	4.0
K02528	216.0
K02529	1087.0
K03781	83.0
K03780	24.0
K03783	152.0
K03782	8.0
K03785	104.0
K03784	125.0
K03787	90.0
K03786	111.0
K03789	158.0
K03788	0.0
K10700	0.0
K00342	49.0
K03124	0.0
K03120	0.0
K12527	29.0
K12526	1.0
K12525	2.0
K12524	82.0
K12523	0.0
K12522	0.0
K09789	38.0
K09788	5.0
K09787	165.0
K09786	6.0
K09785	0.0
K09781	3.0
K09780	6.0
K10961	0.0
K10960	0.0
K10963	0.0
K10962	0.0
K10965	0.0
K10964	0.0
K10966	0.0
K09879	0.0
K06318	0.0
K06311	0.0
K06310	26.0
K06312	0.0
K06314	0.0
K06317	7.0
K11389	0.0
K11386	0.0
K11387	0.0
K11384	0.0
K11385	0.0
K11382	0.0
K11383	0.0
K11381	4.0
K11949	0.0
K10380	0.0
K04032	5.0
K04033	0.0
K04030	8.0
K04031	96.0
K04036	0.0
K04037	0.0
K04034	1.0
K04035	0.0
K04038	0.0
K04039	0.0
K07046	3.0
K07047	94.0
K07044	1.0
K07045	79.0
K07042	173.0
K07043	152.0
K07040	137.0
K07041	0.0
K07048	7.0
K07049	0.0
K08664	0.0
K02584	4.0
K10039	12.0
K10038	0.0
K10037	0.0
K10036	2.0
K04788	0.0
K04789	0.0
K04784	0.0
K04785	0.0
K04786	0.0
K04787	0.0
K04780	0.0
K04781	0.0
K04782	0.0
K04783	0.0
K13601	0.0
K13603	0.0
K13602	0.0
K13605	0.0
K13604	0.0
K13607	1.0
K02404	25.0
K05783	0.0
K05782	0.0
K05781	0.0
K05780	0.0
K05787	1.0
K05786	6.0
K05785	4.0
K05784	0.0
K05789	0.0
K05788	5.0
K01442	186.0
K01443	184.0
K01444	53.0
K01446	1.0
K01447	56.0
K01448	367.0
K01449	46.0
K14803	0.0
K02069	9.0
K05569	46.0
K08008	0.0
K02063	1.0
K05566	44.0
K05565	4.0
K05563	1.0
K05562	1.0
K05561	1.0
K02064	2.0
K03338	44.0
K03339	0.0
K03330	0.0
K03331	0.0
K03332	5.0
K03333	1.0
K03335	43.0
K03336	42.0
K03337	44.0
K12956	0.0
K12957	0.0
K12954	0.0
K12955	0.0
K12952	0.0
K12953	0.0
K12950	0.0
K12951	0.0
K14733	0.0
K00109	0.0
K06148	510.0
K06149	1.0
K06144	0.0
K06145	0.0
K06146	0.0
K06147	2221.0
K06141	0.0
K06142	137.0
K06143	2.0
K11945	0.0
K08948	0.0
K08949	0.0
K00071	0.0
K14664	0.0
K13810	0.0
K14665	0.0
K03058	0.0
K11609	0.0
K11608	0.0
K14660	0.0
K11603	0.0
K11602	0.0
K11601	0.0
K11600	0.0
K11607	0.0
K11606	0.0
K11605	0.0
K11604	0.0
K10558	0.0
K10559	6.0
K10550	0.0
K10551	0.0
K10552	0.0
K10553	0.0
K10554	0.0
K10555	1.0
K10556	0.0
K10557	0.0
K03051	0.0
K03050	0.0
K07549	0.0
K07548	0.0
K07239	10.0
K07235	2.0
K07234	3.0
K07237	2.0
K07236	2.0
K07231	0.0
K07230	1.0
K07233	2.0
K07232	0.0
K02467	0.0
K05306	53.0
K05305	57.0
K05304	0.0
K05303	0.0
K05301	0.0
K02565	0.0
K08644	0.0
K08646	0.0
K08641	43.0
K08643	0.0
K08642	0.0
K12146	0.0
K00010	53.0
K00011	0.0
K00012	189.0
K00013	211.0
K00014	244.0
K00016	211.0
K09065	0.0
K08252	2.0
K08253	1.0
K08256	1.0
K08255	0.0
K08258	0.0
K08259	0.0
K00274	1.0
K00275	6.0
K00276	0.0
K00270	0.0
K00271	0.0
K00272	0.0
K00273	0.0
K00278	150.0
K00279	0.0
K12675	0.0
K01277	42.0
K01274	2.0
K01273	138.0
K01271	106.0
K01270	234.0
K01278	51.0
K00906	3.0
K00904	7.0
K00903	3.0
K00901	76.0
K13785	0.0
K00908	0.0
K11149	0.0
K01053	1.0
K01051	6.0
K01057	7.0
K01056	216.0
K01055	1.0
K01054	0.0
K01058	3.0
K02500	208.0
K02501	209.0
K02502	164.0
K02503	213.0
K02504	0.0
K02505	0.0
K02506	0.0
K02507	0.0
K02508	0.0
K02509	1.0
K00291	0.0
K13410	0.0
K13148	0.0
K13419	0.0
K05825	0.0
K03106	216.0
K03105	0.0
K03101	262.0
K03100	470.0
K12541	0.0
K12540	0.0
K12543	0.0
K12542	0.0
K12545	0.0
K12544	0.0
K12547	0.0
K12546	0.0
K12549	0.0
K06080	1.0
K11018	0.0
K11019	0.0
K11016	0.0
K11017	0.0
K11014	0.0
K11015	0.0
K11012	0.0
K11013	0.0
K11010	0.0
K11011	0.0
K06333	99.0
K06880	0.0
K06883	1.0
K06882	0.0
K09857	1.0
K06884	0.0
K06887	0.0
K06886	6.0
K06889	327.0
K10942	2.0
K09859	1.0
K09858	5.0
K10947	354.0
K10946	0.0
K10945	0.0
K10944	0.0
K13284	0.0
K00483	1.0
K00481	0.0
K00480	0.0
K00486	0.0
K00485	0.0
K00484	1.0
K09901	0.0
K10929	0.0
K07684	2.0
K07685	1.0
K07686	0.0
K07687	0.0
K07681	1.0
K07688	0.0
K07689	3.0
K10928	0.0
K04018	0.0
K04019	5.0
K04014	5.0
K04015	9.0
K04016	0.0
K04017	0.0
K04013	3.0
K07060	0.0
K07061	0.0
K07062	10.0
K07063	1.0
K07064	0.0
K07065	0.0
K07066	39.0
K07067	6.0
K07068	0.0
K07069	47.0
K01121	0.0
K13629	0.0
K13628	4.0
K13623	0.0
K13622	0.0
K13620	0.0
K13626	52.0
K08586	0.0
K08587	0.0
K01428	45.0
K01429	42.0
K01422	41.0
K01423	4.0
K01420	137.0
K01421	153.0
K01426	52.0
K01427	0.0
K01424	183.0
K01425	50.0
K08068	0.0
K07538	0.0
K13086	0.0
K13085	0.0
K07287	3.0
K07824	0.0
K07682	0.0
K02722	0.0
K12978	0.0
K12979	0.0
K12972	1.0
K12973	0.0
K12974	0.0
K12975	0.0
K12976	0.0
K07821	0.0
K07683	1.0
K14750	0.0
K14751	0.0
K14953	0.0
K12288	0.0
K12289	0.0
K12282	1.0
K12283	1.0
K12280	1.0
K12281	1.0
K12286	1.0
K12287	2.0
K12284	1.0
K12285	2.0
K11957	0.0
K11956	0.0
K11955	0.0
K11954	0.0
K11953	0.0
K11952	0.0
K11951	0.0
K11950	0.0
K11959	0.0
K11958	0.0
K13889	4.0
K13888	2.0
K11963	0.0
K07217	10.0
K07216	121.0
K07215	0.0
K07214	44.0
K07213	18.0
K07212	0.0
K07219	7.0
K07218	2.0
K12150	1.0
K08689	0.0
K08688	0.0
K00402	0.0
K00401	0.0
K11994	0.0
K00152	0.0
K01043	2.0
K00154	1.0
K00157	0.0
K00156	37.0
K10533	0.0
K10530	0.0
K10531	0.0
K10536	28.0
K10537	1.0
K10535	0.0
K10538	0.0
K10539	1.0
K00073	0.0
K13934	0.0
K00076	25.0
K00077	144.0
K00074	157.0
K00075	218.0
K00078	0.0
K00079	1.0
K02290	0.0
K02563	216.0
K02292	0.0
K08966	0.0
K02294	0.0
K08278	0.0
K08279	0.0
K08274	0.0
K08275	0.0
K08276	1.0
K08277	0.0
K00298	0.0
K00299	2.0
K00296	0.0
K00297	176.0
K00294	3.0
K00292	0.0
K00293	0.0
K00290	106.0
K07757	0.0
K12089	0.0
K01210	2.0
K01213	0.0
K01212	50.0
K01215	0.0
K01214	0.0
K01217	0.0
K01216	0.0
K01219	1.0
K01218	41.0
K02749	0.0
K02746	67.0
K02747	64.0
K02744	151.0
K02745	67.0
K02742	2.0
K00924	10.0
K00925	262.0
K00926	137.0
K00927	216.0
K00928	274.0
K00929	115.0
K12085	0.0
K02298	1.0
K02299	1.0
K02568	2.0
K02569	1.0
K02562	0.0
K02291	4.0
K02560	2.0
K02293	0.0
K02566	4.0
K02567	3.0
K02564	250.0
K02297	1.0
K03169	458.0
K03168	215.0
K03163	0.0
K03162	0.0
K03167	0.0
K03166	0.0
K11038	1.0
K11039	0.0
K11030	0.0
K11031	3.0
K11032	0.0
K11033	0.0
K11034	0.0
K11035	0.0
K11036	0.0
K11037	0.0
K02546	0.0
K07668	12.0
K07669	0.0
K07666	0.0
K07667	248.0
K07664	0.0
K07665	63.0
K07662	1.0
K07663	1.0
K07660	3.0
K07661	2.0
K03927	173.0
K07008	2.0
K07009	78.0
K07002	1.0
K07003	142.0
K07000	2.0
K07001	129.0
K07006	3.0
K07007	301.0
K07004	2.0
K07005	229.0
K03921	0.0
K02956	216.0
K09725	0.0
K09181	6.0
K08599	0.0
K08598	0.0
K08591	246.0
K08590	48.0
K01156	3.0
K01154	275.0
K01407	0.0
K01400	0.0
K01153	208.0
K01150	1.0
K01151	205.0
K01408	0.0
K01409	226.0
K01158	0.0
K01159	67.0
K05523	0.0
K05522	4.0
K05521	81.0
K05520	44.0
K05527	4.0
K05526	1.0
K05525	0.0
K05524	3.0
K05529	0.0
K14518	0.0
K14519	1.0
K05949	0.0
K01754	133.0
K05942	0.0
K01027	0.0
K02171	0.0
K02170	3.0
K02173	9.0
K02172	0.0
K01751	33.0
K06416	20.0
K06417	0.0
K06414	0.0
K06947	0.0
K03379	1.0
K03808	2.0
K03809	4.0
K03806	4.0
K06412	114.0
K03804	0.0
K12296	0.0
K03802	0.0
K03803	48.0
K06413	1.0
K10808	0.0
K06411	61.0
K01028	2.0
K01029	21.0
K11931	0.0
K11930	1.0
K11933	1.0
K11932	0.0
K11935	0.0
K11934	4.0
K11937	0.0
K11936	1.0
K11939	0.0
K11938	0.0
K10800	0.0
K06419	5.0
K11929	0.0
K07271	163.0
K07270	0.0
K07273	45.0
K07272	3.0
K07275	3.0
K07274	2.0
K07277	48.0
K07276	2.0
K07279	0.0
K07278	3.0
K10623	0.0
K02481	45.0
K11520	0.0
K02480	0.0
K08170	1.0
K02485	2.0
K02484	60.0
K02487	1.0
K08600	354.0
K08603	0.0
K08602	91.0
K08605	0.0
K08604	1.0
K09956	0.0
K09957	0.0
K09954	2.0
K09955	182.0
K09952	15.0
K09953	0.0
K09950	0.0
K09951	93.0
K09958	1.0
K09959	0.0
K07495	0.0
K07494	6.0
K07497	74.0
K07496	49.0
K07491	179.0
K07490	0.0
K07493	0.0
K07492	1.0
K07499	0.0
K07498	1.0
K11209	0.0
K11208	0.0
K11204	0.0
K11203	11.0
K11202	14.0
K11201	0.0
K11200	0.0
K00058	370.0
K00059	434.0
K00728	0.0
K00729	1.0
K00055	1.0
K00057	218.0
K00050	48.0
K00051	0.0
K00720	0.0
K00721	66.0
K14424	0.0
K06033	0.0
K14189	0.0
K14188	4.0
K06364	0.0
K14187	2.0
K01239	44.0
K01238	17.0
K01897	181.0
K01232	57.0
K01895	29.0
K01230	0.0
K01893	208.0
K01236	1.0
K01235	3.0
K01890	216.0
K02768	26.0
K02769	8.0
K02760	244.0
K02761	232.0
K02763	6.0
K02764	0.0
K02765	77.0
K00948	300.0
K00949	135.0
K00942	232.0
K00943	116.0
K00940	62.0
K00941	386.0
K00946	85.0
K00947	0.0
K00944	0.0
K00945	523.0
K01097	0.0
K01096	2.0
K01095	6.0
K01093	0.0
K01092	102.0
K01091	460.0
K01090	235.0
K03499	509.0
K03498	422.0
K03491	52.0
K03490	40.0
K03493	0.0
K03492	2.0
K03495	210.0
K03497	547.0
K03496	588.0
K02817	0.0
K02814	0.0
K02815	0.0
K02810	51.0
K02548	85.0
K02549	8.0
K02818	0.0
K02819	46.0
K03637	78.0
K03636	6.0
K03147	189.0
K03146	0.0
K08851	0.0
K06518	154.0
K09729	5.0
K06048	1.0
K06045	0.0
K06044	1.0
K09727	0.0
K09726	0.0
K06041	93.0
K09720	0.0
K09723	0.0
K06042	92.0
K09897	1.0
K09896	0.0
K09895	3.0
K09894	1.0
K09893	1.0
K09892	1.0
K09891	1.0
K09890	1.0
K09899	1.0
K09898	1.0
K03622	0.0
K07648	0.0
K07649	1.0
K07398	0.0
K07399	3.0
K11056	0.0
K11057	0.0
K11054	0.0
K11055	0.0
K07640	1.0
K07393	6.0
K07390	4.0
K07391	163.0
K07644	0.0
K07645	0.0
K07646	275.0
K07647	1.0
K10896	0.0
K07024	1248.0
K07025	371.0
K07026	0.0
K07027	116.0
K07020	1.0
K07021	2.0
K07022	0.0
K07023	162.0
K07028	2.0
K07029	337.0
K10094	0.0
K01390	0.0
K01392	1.0
K01399	0.0
K02673	3.0
K05893	0.0
K05897	0.0
K05896	173.0
K05895	67.0
K05899	0.0
K05898	0.0
K00555	0.0
K00554	161.0
K00557	2.0
K00556	38.0
K00551	1.0
K00559	0.0
K00558	247.0
K01170	0.0
K01173	1.0
K01174	2.0
K01175	10.0
K01176	10.0
K01178	1.0
K01179	91.0
K14578	0.0
K14579	0.0
K08951	0.0
K08950	0.0
K08953	0.0
K03828	2.0
K03829	2.0
K03820	43.0
K03821	4.0
K03822	0.0
K03823	137.0
K03824	1.0
K03825	1.0
K03826	184.0
K03827	53.0
K12248	0.0
K12246	0.0
K12247	0.0
K12242	0.0
K12243	0.0
K12240	0.0
K12241	0.0
K11919	0.0
K11918	0.0
K11913	0.0
K11912	0.0
K11911	0.0
K11910	0.0
K11917	0.0
K11916	0.0
K11915	0.0
K11914	0.0
K12068	1.0
K12069	0.0
K12062	1.0
K12063	1.0
K12060	1.0
K12061	1.0
K12066	1.0
K12067	1.0
K12064	1.0
K12065	1.0
K07259	56.0
K07258	371.0
K07253	0.0
K07251	0.0
K07250	44.0
K07257	1.0
K07256	0.0
K07255	0.0
K07254	0.0
K05372	0.0
K05373	0.0
K05370	0.0
K05371	0.0
K05374	0.0
K05375	1.0
K09970	0.0
K09971	0.0
K09972	1.0
K09973	4.0
K09974	2.0
K09975	1.0
K09976	53.0
K09978	1.0
K09979	36.0
K11261	46.0
K11260	0.0
K11263	2.0
K11264	0.0
K10793	2.0
K10796	1.0
K10797	28.0
K10794	0.0
K10795	1.0
K00700	275.0
K00701	0.0
K10798	0.0
K00703	233.0
K00705	212.0
K09828	0.0
K10133	0.0
K13053	1.0
K03192	2.0
K00964	0.0
K00965	154.0
K00966	15.0
K00960	0.0
K00961	0.0
K00962	214.0
K00963	39.0
K00969	215.0
K12681	0.0
K02703	0.0
K08364	1.0
K08365	2.0
K02706	0.0
K08363	1.0
K08361	0.0
K02708	0.0
K02709	0.0
K08368	0.0
K08369	3.0
K01615	13.0
K01617	0.0
K01616	0.0
K01611	22.0
K01610	146.0
K01613	94.0
K01612	0.0
K01619	240.0
K01618	0.0
K02834	216.0
K02835	216.0
K05281	0.0
K03619	0.0
K03618	1.0
K03617	202.0
K03616	5.0
K03615	205.0
K03614	178.0
K03613	198.0
K03612	198.0
K03611	3.0
K03610	139.0
K09705	2.0
K09704	87.0
K09701	3.0
K09700	0.0
K09709	0.0
K06391	23.0
K06390	111.0
K06393	111.0
K06392	71.0
K06395	13.0
K06394	84.0
K06397	92.0
K06396	95.0
K06399	105.0
K06398	122.0
K06435	0.0
K11078	0.0
K11079	0.0
K11074	2.0
K11075	2.0
K11076	2.0
K11077	0.0
K11070	163.0
K11071	167.0
K11072	177.0
K11073	2.0
K06935	0.0
K06934	10.0
K06937	3.0
K06936	0.0
K06931	0.0
K06930	0.0
K06933	0.0
K06932	0.0
K06939	0.0
K06938	1.0
K13381	0.0
K05916	1.0
K05917	0.0
K05914	0.0
K05915	0.0
K05912	0.0
K05913	0.0
K05910	2.0
K05911	0.0
K05918	0.0
K05919	102.0
K00392	0.0
K00390	6.0
K00397	0.0
K00395	0.0
K00394	23.0
K01884	0.0
K00399	0.0
K01886	158.0
K01376	0.0
K01372	94.0
K09149	0.0
K09148	0.0
K01225	3.0
K09145	40.0
K09144	40.0
K09147	0.0
K09146	0.0
K09141	1.0
K09140	0.0
K09143	0.0
K09142	0.0
K05709	0.0
K05708	0.0
K05879	49.0
K05878	48.0
K05875	0.0
K05874	1.0
K05877	0.0
K05876	0.0
K05873	1.0
K00579	0.0
K00578	0.0
K00577	0.0
K00575	129.0
K00574	59.0
K00573	9.0
K00571	147.0
K00570	0.0
K01118	10.0
K01119	14.0
K01157	0.0
K01112	0.0
K01113	4.0
K04477	118.0
K01114	2.0
K01115	0.0
K08087	0.0
K01315	0.0
K08085	1.0
K08084	6.0
K08083	3.0
K08082	3.0
K08081	0.0
K08080	0.0
K01152	0.0
K01401	0.0
K09826	1.0
K06344	0.0
K06345	0.0
K09822	2.0
K06343	0.0
K10938	0.0
K06341	0.0
K10934	0.0
K10935	0.0
K10932	0.0
K11052	0.0
K10930	0.0
K06349	0.0
K11053	0.0
K10754	0.0
K01755	210.0
K10200	28.0
K02132	0.0
K02137	0.0
K03840	0.0
K03841	6.0
K13028	0.0
K13799	0.0
K13798	0.0
K13795	0.0
K13794	0.0
K13021	0.0
K13792	0.0
K13791	0.0
K13790	0.0
K12268	1.0
K12269	38.0
K12262	4.0
K12263	0.0
K12264	0.0
K12265	0.0
K12266	1.0
K12267	194.0
K01757	0.0
K12237	0.0
K13243	0.0
K13245	0.0
K13244	0.0
K13246	0.0
K03264	0.0
K03265	0.0
K03263	0.0
K03268	0.0
K03269	45.0
K12415	0.0
K10211	0.0
K09918	1.0
K09919	3.0
K06720	1.0
K09913	2.0
K09910	1.0
K09911	0.0
K09916	1.0
K09917	0.0
K06726	23.0
K09915	1.0
K11535	1.0
K11534	0.0
K11537	2.0
K11531	0.0
K11533	1.0
K11532	0.0
K11249	5.0
K11539	0.0
K00762	279.0
K00763	176.0
K00760	216.0
K00761	216.0
K00766	157.0
K00767	151.0
K00764	350.0
K00765	207.0
K00768	117.0
K00769	0.0
K11059	0.0
K00186	0.0
K00187	0.0
K00184	13.0
K00185	8.0
K00183	7.0
K00180	74.0
K00188	0.0
K00189	0.0
K10110	94.0
K10111	0.0
K10112	181.0
K10113	0.0
K10114	0.0
K10115	0.0
K10116	0.0
K10117	220.0
K10118	270.0
K10119	267.0
K04641	0.0
K04643	0.0
K04642	0.0
K13282	1.0
K00988	0.0
K00989	19.0
K00986	12.0
K00984	40.0
K00985	0.0
K00982	6.0
K00983	87.0
K00980	79.0
K00981	216.0
K01585	45.0
K01584	1.0
K01586	244.0
K13498	2.0
K01580	40.0
K01583	52.0
K01582	25.0
K13497	40.0
K01589	11.0
K01588	216.0
K14941	0.0
K08347	0.0
K08348	0.0
K02720	0.0
K14949	0.0
K02723	0.0
K03459	0.0
K03458	156.0
K03455	50.0
K03457	9.0
K03451	47.0
K03981	3.0
K03980	20.0
K02614	66.0
K01639	121.0
K01638	5.0
K01637	4.0
K01636	16.0
K01635	2.0
K01634	1.0
K01633	53.0
K01632	2.0
K01631	0.0
K01630	0.0
K02615	0.0
K02588	28.0
K02589	42.0
K02858	5.0
K02859	3.0
K14051	0.0
K14053	0.0
K14052	0.0
K02852	2.0
K02853	0.0
K02850	0.0
K02851	1.0
K14059	18.0
K14058	4.0
K02586	5.0
K02587	7.0
K03679	0.0
K03671	384.0
K03670	2.0
K03673	4.0
K03672	2.0
K03675	0.0
K03674	1.0
K03677	0.0
K03676	3.0
K09761	210.0
K09760	53.0
K09763	1.0
K09762	166.0
K09765	117.0
K09764	6.0
K09767	12.0
K06006	1.0
K09769	26.0
K09768	63.0
K10353	0.0
K03187	45.0
K03186	86.0
K03185	3.0
K03184	3.0
K03183	138.0
K03182	84.0
K03181	1.0
K03189	45.0
K03188	45.0
K02715	0.0
K12455	0.0
K12454	1.0
K12453	0.0
K12452	7.0
K12451	0.0
K07358	0.0
K07356	0.0
K07357	0.0
K07354	0.0
K07355	0.0
K07352	0.0
K07353	0.0
K07350	0.0
K07351	0.0
K06919	16.0
K06918	1.0
K06917	4.0
K06916	5.0
K06915	62.0
K06914	0.0
K06913	0.0
K06912	0.0
K06911	59.0
K06910	49.0
K08986	0.0
K08987	6.0
K08984	1.0
K08985	0.0
K08982	1.0
K08983	0.0
K08980	0.0
K08981	6.0
K08988	0.0
K08989	1.0
K02252	0.0
K05934	103.0
K05936	104.0
K05937	0.0
K02253	0.0
K05939	1.0
K00378	174.0
K00375	165.0
K00374	3.0
K00376	2.0
K00371	3.0
K00370	3.0
K00373	3.0
K00372	2.0
K01358	288.0
K09166	0.0
K09165	2.0
K09164	0.0
K09163	27.0
K09162	2.0
K09161	0.0
K09160	2.0
K01354	3.0
K01355	0.0
K01356	208.0
K05601	0.0
K05851	1.0
K03807	2.0
K05606	39.0
K02927	0.0
K05974	0.0
K03805	1.0
K05976	0.0
K00519	0.0
K00518	1.0
K03800	68.0
K00511	0.0
K00510	0.0
K03801	45.0
K00515	0.0
K00514	0.0
K00517	3.0
K05971	0.0
K03154	68.0
K11147	0.0
K05581	0.0
K05580	0.0
K05583	0.0
K05582	0.0
K05585	0.0
K05584	0.0
K05587	0.0
K05586	0.0
K05589	4.0
K03150	178.0
K03623	1.0
K03152	257.0
K14200	0.0
K14201	0.0
K14202	0.0
K03621	165.0
K14204	0.0
K14205	3.0
K01134	40.0
K01135	0.0
K01136	0.0
K01137	0.0
K01130	43.0
K01132	0.0
K01133	43.0
K01138	86.0
K01139	17.0
K02113	211.0
K02112	274.0
K02111	255.0
K02446	4.0
K02117	161.0
K02116	46.0
K02115	274.0
K02114	274.0
K02119	121.0
K02118	180.0
K02448	0.0
K01036	0.0
K03212	2.0
K13007	0.0
K13006	0.0
K13005	0.0
K13004	40.0
K13001	0.0
K06404	89.0
K01032	0.0
K06951	1.0
K03862	1.0
K03863	0.0
K06406	122.0
K06957	1.0
K05020	3.0
K06400	75.0
K06403	89.0
K06954	2.0
K10814	0.0
K10817	1.0
K10816	0.0
K07136	1.0
K03242	0.0
K03243	0.0
K12202	0.0
K12203	0.0
K12206	0.0
K12207	0.0
K12204	0.0
K12205	0.0
K12208	0.0
K12209	0.0
K13919	14.0
K13918	0.0
K06214	1.0
K06215	85.0
K09936	85.0
K06217	216.0
K09930	4.0
K09931	2.0
K09932	0.0
K06213	144.0
K09938	2.0
K09939	39.0
K11517	0.0
K06337	0.0
K13301	0.0
K00748	47.0
K00745	0.0
K00743	0.0
K07165	2.0
K07164	48.0
K07167	1.0
K07166	165.0
K07161	2.0
K07160	12.0
K07163	0.0
K07162	4.0
K07169	0.0
K07168	1.0
K06336	0.0
K01839	122.0
K01838	18.0
K01835	16.0
K01834	655.0
K01837	0.0
K01830	0.0
K00608	0.0
K02632	0.0
K02630	0.0
K02631	0.0
K08322	8.0
K08323	7.0
K08320	0.0
K08321	0.0
K08326	0.0
K08324	0.0
K08325	4.0
K01659	2.0
K01658	155.0
K02637	0.0
K01653	205.0
K01652	325.0
K01655	1.0
K01654	102.0
K01657	155.0
K02874	216.0
K02875	0.0
K02876	216.0
K02877	0.0
K02871	216.0
K02873	0.0
K02878	216.0
K02879	180.0
K14070	0.0
K09749	108.0
K09748	215.0
K06023	332.0
K09742	0.0
K09741	0.0
K09740	1.0
K09747	129.0
K09746	0.0
K09745	0.0
K06024	174.0
K03477	0.0
K03476	16.0
K03475	71.0
K03474	45.0
K03473	41.0
K03472	0.0
K03471	51.0
K03470	214.0
K03478	77.0
K02304	144.0
K02305	0.0
K02302	24.0
K02303	2.0
K02300	1.0
K02301	5.0
K03653	0.0
K03652	7.0
K03651	2.0
K03650	174.0
K03657	449.0
K03656	3.0
K03655	369.0
K03654	200.0
K03658	40.0
K12439	0.0
K12431	0.0
K12430	0.0
K12433	0.0
K12432	0.0
K12435	0.0
K12434	0.0
K12437	0.0
K12436	0.0
K06979	2.0
K06978	47.0
K06971	29.0
K06970	1.0
K06973	158.0
K06972	102.0
K06975	51.0
K06974	0.0
K06977	1.0
K06976	41.0
K07082	198.0
K07083	36.0
K07080	52.0
K07081	1.0
K07086	1.0
K07087	0.0
K07084	3.0
K07085	93.0
K07088	285.0
K07089	115.0
K01317	0.0
K11162	0.0
K11163	0.0
K11161	0.0
K11168	0.0
K00356	6.0
K00355	0.0
K00354	0.0
K00353	0.0
K00351	44.0
K00350	44.0
K05952	1.0
K05953	0.0
K05951	0.0
K05956	0.0
K05957	0.0
K00358	19.0
K00689	2.0
K00688	312.0
K00681	52.0
K00680	143.0
K00683	0.0
K00685	3.0
K00684	6.0
K00687	0.0
K00686	0.0
K05831	0.0
K05830	0.0
K05833	160.0
K05832	141.0
K05834	0.0
K05837	166.0
K05836	1.0
K05839	0.0
K05838	5.0
K07677	0.0
K00533	74.0
K00532	1.0
K00531	0.0
K00530	0.0
K00537	253.0
K00536	0.0
K00535	0.0
K00534	0.0
K00539	0.0
K00538	0.0
K11029	0.0
K14260	43.0
K14261	1.0
K14266	3.0
K14267	3.0
K14268	0.0
K14269	0.0
K01337	0.0
K01338	230.0
K02683	0.0
K02682	0.0
K02681	0.0
K02680	0.0
K02687	162.0
K02686	1.0
K02685	0.0
K02689	0.0
K02688	3.0
K00824	85.0
K00827	0.0
K00826	216.0
K00821	302.0
K00820	253.0
K00823	3.0
K00822	2.0
K00829	0.0
K00828	0.0
K01488	29.0
K01489	171.0
K01484	1.0
K01485	80.0
K01486	122.0
K01487	34.0
K01480	132.0
K01481	0.0
K01482	2.0
K01483	0.0
K02469	324.0
K02468	0.0
K02466	0.0
K02465	0.0
K02464	0.0
K02463	3.0
K02462	3.0
K02461	3.0
K02460	4.0
K08969	1.0
K13061	0.0
K13060	0.0
K13063	0.0
K13062	0.0
K13069	1.0
K08964	1.0
K06363	0.0
K03079	20.0
K06342	0.0
K03078	0.0
K13289	0.0
K13288	6.0
K13285	0.0
K13287	0.0
K13286	0.0
K13281	4.0
K13280	68.0
K13283	0.0
K00054	5.0
K04496	0.0
K05369	0.0
K05368	2.0
K03228	0.0
K03229	0.0
K00052	165.0
K03222	0.0
K03223	0.0
K03220	0.0
K03221	0.0
K03226	0.0
K03227	0.0
K03224	0.0
K03225	0.0
K09482	0.0
K09483	0.0
K13836	0.0
K12228	0.0
K05360	0.0
K12224	0.0
K12225	0.0
K12226	0.0
K12227	0.0
K12220	0.0
K05363	80.0
K12222	0.0
K12223	0.0
K08681	82.0
K08680	4.0
K08683	0.0
K08682	0.0
K08685	0.0
K08684	1.0
K08687	0.0
K08686	0.0
K11755	212.0
K11754	525.0
K11751	2.0
K11750	0.0
K11753	430.0
K11752	212.0
K02407	72.0
K13938	2.0
K13936	0.0
K13935	0.0
K02406	178.0
K13933	0.0
K13932	0.0
K13931	0.0
K13930	0.0
K12088	0.0
K12081	0.0
K12082	0.0
K12083	0.0
K12084	0.0
K12086	0.0
K12087	0.0
K09611	0.0
K09612	0.0
K04940	0.0
K10085	0.0
K05394	0.0
K05395	0.0
K06340	0.0
K13043	5.0
K07149	54.0
K07148	42.0
K07147	6.0
K07146	4.0
K07145	4.0
K07144	0.0
K07143	0.0
K07142	0.0
K07141	83.0
K07140	0.0
K10156	0.0
K10150	0.0
K10620	0.0
K10621	0.0
K14028	0.0
K14029	0.0
K01817	157.0
K01816	1.0
K01815	103.0
K01814	207.0
K01813	59.0
K01812	168.0
K01811	294.0
K01810	220.0
K01819	2.0
K01818	24.0
K14580	0.0
K05379	0.0
K08304	1.0
K08305	5.0
K08306	1.0
K08307	46.0
K08300	5.0
K08301	150.0
K08302	26.0
K08303	414.0
K08308	0.0
K08309	17.0
K14671	0.0
K14670	0.0
K14673	0.0
K14672	0.0
K01673	15.0
K01672	0.0
K01671	0.0
K01677	118.0
K01676	46.0
K01674	3.0
K01679	51.0
K01678	116.0
K02899	216.0
K02896	0.0
K02897	58.0
K02895	216.0
K02892	216.0
K02890	216.0
K10811	0.0
K02096	0.0
K02097	0.0
K02094	0.0
K02095	0.0
K02092	0.0
K02093	0.0
K02099	185.0
K03411	110.0
K03410	109.0
K03413	146.0
K03412	37.0
K03415	27.0
K03414	4.0
K03417	2.0
K03416	0.0
K03418	0.0
K05376	0.0
K02320	0.0
K02322	0.0
K02323	0.0
K05377	0.0
K13542	148.0
K13543	0.0
K13540	0.0
K13541	0.0
K12145	0.0
K12144	0.0
K12147	0.0
K12410	249.0
K12141	38.0
K12140	38.0
K12143	1.0
K12142	0.0
K12149	0.0
K12148	0.0
K07312	0.0
K07313	24.0
K07310	2.0
K07311	0.0
K07316	5.0
K07317	0.0
K07314	0.0
K07315	2.0
K07318	4.0
K07319	53.0
K03936	0.0
K03425	0.0
K03426	186.0
K03427	253.0
K03420	0.0
K03421	0.0
K03422	0.0
K03423	0.0
K03756	2.0
K03757	0.0
K03206	0.0
K03755	0.0
K11144	55.0
K11145	165.0
K05972	0.0
K05973	2.0
K03752	10.0
K05978	0.0
K05979	2.0
K03753	8.0
K00331	48.0
K00330	48.0
K00333	6.0
K00332	6.0
K00335	128.0
K00334	135.0
K00337	48.0
K00336	192.0
K00339	48.0
K00338	47.0
K03751	0.0
K06953	0.0
K06952	4.0
K06407	123.0
K06950	439.0
K10819	37.0
K06956	4.0
K06955	0.0
K06402	14.0
K10815	0.0
K06959	211.0
K06958	173.0
K06409	254.0
K06408	81.0
K09129	0.0
K09128	5.0
K09123	5.0
K09122	0.0
K09121	84.0
K09120	0.0
K09127	2.0
K09126	0.0
K09125	6.0
K09124	1.0
K01233	0.0
K05819	0.0
K05818	0.0
K01896	0.0
K05813	136.0
K05812	1.0
K05811	0.0
K05810	175.0
K05817	0.0
K05816	1.0
K05815	50.0
K05814	10.0
K01894	4.0
K01892	216.0
K01234	52.0
K01144	67.0
K01146	1.0
K01141	2.0
K01416	0.0
K11434	0.0
K01415	1.0
K06354	0.0
K01414	4.0
K09836	0.0
K01318	1.0
K01319	0.0
K01312	0.0
K06350	0.0
K02669	140.0
K02668	3.0
K02665	4.0
K02664	5.0
K02667	4.0
K02666	4.0
K02661	0.0
K02660	3.0
K02663	6.0
K02662	19.0
K00809	0.0
K00808	0.0
K00806	218.0
K00805	151.0
K00804	0.0
K00803	3.0
K00802	0.0
K00801	0.0
K00800	175.0
K10921	0.0
K02409	70.0
K02408	111.0
K02401	95.0
K02400	112.0
K02403	0.0
K02402	0.0
K02405	112.0
K05364	101.0
K05367	2.0
K05366	431.0
K10210	0.0
K10216	0.0
K13049	41.0
K13048	0.0
K13739	0.0
K10215	0.0
K06122	0.0
K13735	0.0
K13734	0.0
K13041	0.0
K13040	0.0
K13731	0.0
K13730	1.0
K13733	0.0
K13732	0.0
K04516	42.0
K03204	1.0
K03205	317.0
K03207	0.0
K03200	1.0
K03201	0.0
K03202	0.0
K03203	0.0
K03208	0.0
K03758	5.0
K03759	0.0
K09469	0.0
K09461	0.0
K06204	7.0
K00178	0.0
K13950	0.0
K13953	3.0
K13955	0.0
K13954	22.0
K10920	0.0
K06324	0.0
K11777	14.0
K11779	0.0
K11778	0.0
K06325	0.0
K12600	0.0
K07432	0.0
K07430	0.0
K06326	0.0
K07128	0.0
K07121	3.0
K07120	1.0
K07123	0.0
K07122	3.0
K07125	0.0
K07124	122.0
K07127	2.0
K07126	46.0
K01870	216.0
K01873	255.0
K01872	216.0
K01875	217.0
K01874	259.0
K01876	219.0
K01879	12.0
K01878	12.0
K06321	0.0
K00476	0.0
K00477	0.0
K00474	0.0
K00472	0.0
K00470	0.0
K00471	0.0
K00478	0.0
K00479	0.0
K04775	0.0
K04774	2.0
K04777	0.0
K04776	0.0
K04771	0.0
K04770	0.0
K04773	50.0
K04772	1.0
K04779	0.0
K04778	0.0
K14657	0.0
K14656	0.0
K14654	0.0
K14653	0.0
K14652	249.0
K14659	0.0
K14658	0.0
K14386	0.0
K09926	2.0
K01699	0.0
K01698	72.0
K01695	158.0
K01697	2.0
K01696	159.0
K01690	2.0
K01693	169.0
K01692	43.0
K07227	0.0
K03439	213.0
K03438	292.0
K13380	0.0
K03928	4.0
K03925	175.0
K03924	189.0
K03431	213.0
K03926	4.0
K03437	216.0
K03436	274.0
K03435	0.0
K03434	0.0
K02348	16.0
K02342	126.0
K02343	215.0
K02340	175.0
K02341	216.0
K02346	246.0
K02347	2.0
K02344	0.0
K02345	0.0
K03697	10.0
K03696	178.0
K03695	213.0
K03694	6.0
K03693	1.0
K03692	0.0
K03690	3.0
K03699	181.0
K03698	154.0
K13566	0.0
K12164	0.0
K07338	0.0
K07339	24.0
K07334	42.0
K07335	144.0
K07336	2.0
K07337	1.0
K07330	0.0
K07331	0.0
K07332	0.0
K07333	0.0
K09695	3.0
K09694	3.0
K09697	24.0
K09696	24.0
K09691	151.0
K09690	147.0
K09693	2.0
K09692	60.0
K09699	1.0
K09698	12.0
K07590	10.0
K07591	0.0
K07592	0.0
K05998	0.0
K05999	0.0
K05996	0.0
K05997	0.0
K05994	0.0
K05995	87.0
K05993	46.0
K05991	0.0
K10837	0.0
K00319	0.0
K00318	2.0
K00648	183.0
K02545	0.0
K00645	175.0
K00311	2.0
K00646	0.0
K00317	0.0
K00316	0.0
K00643	0.0
K00314	0.0
K02547	24.0
K06429	0.0
K06428	0.0
K06427	0.0
K02812	0.0
K06425	0.0
K06424	0.0
K06423	4.0
K06422	0.0
K06421	0.0
K02813	0.0
K02930	0.0
K03815	0.0
K05612	0.0
K03367	4.0
K03366	8.0
K03812	1.0
K03635	7.0
K03634	4.0
K03631	178.0
K05969	0.0
K03630	230.0
K03633	0.0
K03632	1.0
K01998	167.0
K01999	174.0
K01992	485.0
K01993	91.0
K01990	1032.0
K01991	51.0
K01996	170.0
K01997	175.0
K01994	12.0
K01995	172.0
K03148	8.0
K03639	100.0
K05692	0.0
K03638	5.0
K00869	5.0
K00868	112.0
K00861	0.0
K00860	6.0
K00863	5.0
K00862	0.0
K00865	146.0
K00864	230.0
K00867	5.0
K00866	0.0
K01192	216.0
K01190	611.0
K01191	249.0
K01197	39.0
K01194	0.0
K01195	83.0
K01198	62.0
K01199	0.0
K00656	434.0
K00657	90.0
K00306	0.0
K14591	0.0
K00300	0.0
K00653	0.0
K13715	0.0
K13713	0.0
K00650	0.0
K00651	163.0
K14596	0.0
K02647	261.0
K14598	0.0
K02643	0.0
K02642	0.0
K02641	0.0
K02640	0.0
K03594	70.0
K03595	216.0
K03596	216.0
K03597	3.0
K03590	54.0
K03591	0.0
K03592	43.0
K03593	49.0
K03598	3.0
K03599	3.0
K01736	215.0
K01737	55.0
K01734	190.0
K01735	174.0
K01732	0.0
K01733	218.0
K01730	41.0
K01731	0.0
K06049	0.0
K01738	268.0
K01739	7.0
K11809	0.0
K05343	4.0
K02422	127.0
K02421	95.0
K05340	9.0
K02427	4.0
K05346	3.0
K02425	0.0
K02424	0.0
K05349	630.0
K02428	48.0
K03770	49.0
K03771	49.0
K03772	3.0
K03773	45.0
K03774	6.0
K03775	50.0
K03776	4.0
K03777	3.0
K03778	157.0
K03779	21.0
K09722	0.0
K08174	0.0
K14114	0.0
K13979	2.0
K13237	0.0
K14440	0.0
K09992	41.0
K09990	0.0
K09991	0.0
K09996	0.0
K09997	0.0
K09994	6.0
K14110	0.0
K09998	0.0
K09999	0.0
K14111	0.0
K14113	0.0
K14449	0.0
K10213	1.0
K14118	0.0
K11711	4.0
K11710	1.0
K11712	8.0
K11717	326.0
K11719	4.0
K06857	1.0
K10440	236.0
K10441	197.0
K07103	0.0
K07102	3.0
K07101	4.0
K07100	1.0
K07107	192.0
K07106	20.0
K07105	139.0
K07456	209.0
K07459	2.0
K07458	5.0
K07109	0.0
K07108	0.0
K10198	0.0
K10199	0.0
K10190	150.0
K10191	0.0
K10192	17.0
K10193	7.0
K10194	9.0
K10195	0.0
K10196	0.0
K10197	0.0
K15013	0.0
K01858	5.0
K15016	0.0
K15017	0.0
K01853	0.0
K01852	0.0
K01851	0.0
K01850	5.0
K01857	0.0
K01856	0.0
K01854	188.0
K07539	0.0
K08478	0.0
K08479	0.0
K08476	0.0
K08477	0.0
K08475	0.0
K00450	0.0
K00451	1.0
K00452	0.0
K00453	1.0
K00455	0.0
K00456	0.0
K00457	2.0
K00106	0.0
K00459	3.0
K00104	27.0
K00105	1.0
K00102	1.0
K00103	0.0
K00100	359.0
K00101	1.0
K01509	0.0
K04759	378.0
K04758	437.0
K04757	6.0
K01504	0.0
K04755	1.0
K04754	3.0
K04753	1.0
K04752	4.0
K04751	98.0
K01502	0.0
K14631	0.0
K05359	0.0
K14632	0.0
K07536	0.0
K12080	0.0
K02364	0.0
K12369	3.0
K02361	6.0
K02362	0.0
K02363	0.0
K13509	0.0
K13503	0.0
K13500	0.0
K12109	0.0
K12108	0.0
K12101	0.0
K12100	0.0
K12103	0.0
K12102	0.0
K12105	0.0
K12104	0.0
K12107	0.0
K12106	0.0
K11023	0.0
K03014	0.0
K08906	0.0
K08904	0.0
K08900	0.0
K06223	111.0
K06199	97.0
K06198	3.0
K06197	0.0
K06196	75.0
K06194	41.0
K06193	5.0
K06192	2.0
K06191	6.0
K06190	3.0
K11104	60.0
K11105	65.0
K11106	0.0
K11107	1.0
K11102	1.0
K11103	0.0
K07862	8.0
K00666	54.0
K00663	0.0
K00662	48.0
K00661	192.0
K00660	0.0
K06997	214.0
K06996	5.0
K06995	1.0
K10852	9.0
K06993	0.0
K06992	0.0
K06991	0.0
K06990	4.0
K11050	0.0
K06999	6.0
K06998	48.0
K05338	1.0
K11051	0.0
K06441	0.0
K06440	0.0
K06443	1.0
K06442	169.0
K06445	1.0
K06447	1.0
K06446	2.0
K06309	0.0
K05686	0.0
K02655	4.0
K07392	0.0
K00595	178.0
K00594	0.0
K00596	0.0
K00599	538.0
K00598	0.0
K02657	3.0
K07642	1.0
K07643	0.0
K07396	2.0
K07397	7.0
K07394	1.0
K07395	3.0
K04102	0.0
K04103	1.0
K04100	0.0
K04101	0.0
K04107	0.0
K04105	0.0
K04108	0.0
K04109	0.0
K07716	0.0
K07717	2.0
K07714	1.0
K07715	1.0
K07712	5.0
K07713	7.0
K07710	0.0
K07711	1.0
K07718	640.0
K07719	4.0
K00843	0.0
K00842	0.0
K00841	7.0
K00840	0.0
K00847	209.0
K00846	1.0
K00845	369.0
K00844	2.0
K00849	195.0
K00848	87.0
K06302	0.0
K13771	4.0
K13770	2.0
K13772	0.0
K13775	0.0
K13774	0.0
K13777	0.0
K13776	0.0
K13779	0.0
K13778	0.0
K02621	97.0
K02992	216.0
K02623	0.0
K08286	0.0
K08281	10.0
K02996	200.0
K02995	0.0
K02994	216.0
K02629	0.0
K02628	0.0
K08289	43.0
K08288	0.0
K03578	4.0
K03579	2.0
K03576	3.0
K03577	39.0
K03574	416.0
K03575	136.0
K03572	212.0
K03573	1.0
K03570	215.0
K03571	113.0
K01710	303.0
K01711	102.0
K01712	11.0
K01713	0.0
K01714	370.0
K01715	119.0
K01716	3.0
K01718	0.0
K01719	47.0
K03081	0.0
K02199	4.0
K02198	7.0
K14170	320.0
K02193	4.0
K02192	7.0
K02191	3.0
K02190	92.0
K02197	6.0
K02196	1.0
K02195	6.0
K02194	6.0
K03718	47.0
K03719	61.0
K03712	196.0
K03713	3.0
K03710	260.0
K03711	238.0
K03716	66.0
K03717	2.0
K03715	2.0
K07129	0.0
K00045	2.0
K13995	0.0
K13994	0.0
K13991	0.0
K13990	40.0
K13993	66.0
K13992	0.0
K06298	97.0
K06299	0.0
K06294	0.0
K06295	17.0
K06296	3.0
K06297	3.0
K06290	0.0
K06291	0.0
K06292	0.0
K06293	0.0
K12743	0.0
K00248	142.0
K06426	6.0
K11739	0.0
K11738	1.0
K11733	0.0
K11732	0.0
K11731	0.0
K11737	2.0
K11736	0.0
K11735	0.0
K11734	0.0
K06870	0.0
K06871	324.0
K06872	112.0
K06873	0.0
K06874	0.0
K06875	0.0
K06876	2.0
K06877	42.0
K06878	10.0
K06879	2.0
K07478	262.0
K12645	0.0
K07479	1.0
K07473	170.0
K07472	0.0
K07471	0.0
K07470	0.0
K07477	0.0
K07476	0.0
K07474	14.0
K15038	0.0
K15039	0.0
K15034	3.0
K15036	0.0
K15037	0.0
K08738	0.0
K06420	0.0
K00128	161.0
K00129	0.0
K00438	0.0
K00432	24.0
K00433	41.0
K00122	2.0
K00123	19.0
K00124	7.0
K00125	0.0
K00126	0.0
K00127	6.0
K08973	3.0
K14348	0.0
K14347	0.0
K14340	0.0
K08972	11.0
K01525	4.0
K01524	226.0
K01523	21.0
K01521	0.0
K01520	311.0
K01529	9.0
K08977	0.0
K03969	9.0
K08929	0.0
K02388	112.0
K02389	108.0
K02386	4.0
K02387	111.0
K02384	0.0
K02385	91.0
K02382	0.0
K02380	1.0
K02381	0.0
K05386	0.0
K13524	0.0
K13525	1.0
K13527	2.0
K13520	0.0
K13522	0.0
K13529	1.0
K03385	6.0
K03384	0.0
K03387	45.0
K03386	80.0
K03381	0.0
K03380	0.0
K03383	0.0
K03382	11.0
K03389	44.0
K03388	44.0
K05356	0.0
K12344	1.0
K12343	1.0
K12342	0.0
K12341	0.0
K12340	48.0
K02430	0.0
K12349	0.0
K05351	0.0
K11694	42.0
K11695	0.0
K11690	97.0
K05352	0.0
K11693	0.0
K08928	0.0
K03433	0.0
K13832	0.0
K03039	0.0
K03432	0.0
K06607	0.0
K06606	3.0
K06605	2.0
K03430	56.0
K06603	10.0
K06602	0.0
K06601	0.0
K06600	0.0
K05358	0.0
K06609	0.0
K06608	2.0
K03923	1.0
K03922	0.0
K11472	2.0
K11473	6.0
K11474	0.0
K11475	0.0
K11476	0.0
K11477	0.0
K00601	0.0
K00600	179.0
K00603	7.0
K03746	2.0
K00605	96.0
K00604	217.0
K00607	0.0
K00606	70.0
K00609	216.0
K03741	51.0
K03740	4.0
K03743	68.0
K10873	0.0
K03214	0.0
K14068	0.0
K13317	0.0
K06360	0.0
K14069	0.0
K08078	0.0
K09650	0.0
K06361	0.0
K07802	0.0
K07803	0.0
K07800	0.0
K07801	0.0
K07806	0.0
K07807	0.0
K07804	0.0
K07805	0.0
K06362	0.0
K01172	0.0
K10257	0.0
K10255	0.0
K10254	160.0
K10253	0.0
K10918	0.0
K04128	0.0
K01958	12.0
K01959	1.0
K01956	252.0
K01957	0.0
K04126	1.0
K04127	0.0
K01952	228.0
K01953	261.0
K01950	210.0
K01951	270.0
K07730	0.0
K07731	0.0
K07732	0.0
K07733	3.0
K07734	2.0
K07735	7.0
K07736	145.0
K07737	396.0
K07738	107.0
K07739	2.0
K06365	0.0
K06366	0.0
K06367	0.0
K10910	0.0
K10911	0.0
K04382	0.0
K10775	0.0
K02609	0.0
K02979	0.0
K02978	0.0
K06368	0.0
K02975	0.0
K02974	0.0
K02977	0.0
K02976	0.0
K03558	9.0
K03559	54.0
K03550	202.0
K03551	216.0
K03552	0.0
K03553	257.0
K03554	2.0
K03555	212.0
K03556	49.0
K03557	3.0
K01778	186.0
K01779	17.0
K06369	0.0
K01772	11.0
K01770	211.0
K01771	0.0
K01776	210.0
K01777	2.0
K01774	0.0
K01775	266.0
K05385	0.0
K05384	0.0
K05383	0.0
K05382	0.0
K05381	0.0
K08159	36.0
K14153	5.0
K14154	0.0
K14155	247.0
K08152	2.0
K08156	40.0
K08076	0.0
K12809	0.0
K05297	4.0
K03734	238.0
K03735	9.0
K03736	9.0
K03737	207.0
K03731	0.0
K03732	2.0
K03733	101.0
K03738	5.0
K03739	4.0
K08139	0.0
K06994	4.0
K12660	0.0
K12661	0.0
K07450	0.0
K08719	0.0
K08717	0.0
K08715	0.0
K08714	1.0
K08713	0.0
K08710	0.0
K11311	0.0
K11312	2.0
K00141	0.0
K00146	0.0
K00411	4.0
K00412	4.0
K00145	335.0
K00148	0.0
K14367	0.0
K14366	0.0
K08954	0.0
K08384	190.0
K14369	0.0
K14368	0.0
K14091	40.0
K14090	41.0
K14093	0.0
K14092	0.0
K14095	0.0
K14094	0.0
K14097	0.0
K14096	0.0
K14099	0.0
K14098	0.0
K02848	0.0
K01541	0.0
K04712	0.0
K04711	0.0
K01545	0.0
K01547	108.0
K01546	108.0
K01548	105.0
K04719	0.0
K04718	0.0
K02018	149.0
K02019	65.0
K02016	298.0
K02017	8.0
K02014	194.0
K02015	379.0
K02012	118.0
K02013	287.0
K02010	50.0
K02011	110.0
K04515	0.0
K03943	0.0
K03941	0.0
K03940	0.0
K00313	5.0
K04060	0.0
K01608	40.0
K08942	0.0
K08943	0.0
K08940	0.0
K08941	0.0
K08946	0.0
K08947	0.0
K08944	0.0
K08945	0.0
K03059	0.0
K13811	0.0
K13812	0.0
K13815	0.0
K13816	0.0
K13818	0.0
K13819	0.0
K03053	0.0
K03052	0.0
K03055	0.0
K03054	0.0
K03057	0.0
K03056	0.0
K06222	0.0
K11418	0.0
K11410	0.0
K11415	0.0
K00622	0.0
K00621	0.0
K00620	256.0
K00627	13.0
K00626	193.0
K00625	203.0
K00624	0.0
K02805	47.0
K02552	5.0
K02550	0.0
K02556	102.0
K02803	3.0
K02554	0.0
K07280	0.0
K07281	0.0
K07282	185.0
K07283	2.0
K07284	213.0
K07285	2.0
K07286	1.0
K08217	114.0
K07288	3.0
K07289	3.0
K07534	0.0
K07535	3.0
K07533	81.0
K07822	0.0
K07823	0.0
K08699	0.0
K00088	259.0
K00087	34.0
K00086	42.0
K00082	0.0
K10239	0.0
K10238	0.0
K10231	6.0
K10230	0.0
K10233	0.0
K10232	1.0
K10235	0.0
K10234	0.0
K10237	0.0
K10236	0.0
K08353	0.0
K01970	0.0
K01971	9.0
K01972	252.0
K01973	0.0
K01974	0.0
K01975	9.0
K01976	0.0
K07758	0.0
K05990	0.0
K07752	0.0
K07753	0.0
K07751	1.0
K13786	0.0
K07755	0.0
K07442	3.0
K08352	6.0
K07115	3.0
K07441	0.0
K07634	0.0
K07446	6.0
K07111	0.0
K07444	121.0
K07445	1.0
K00647	11.0
K07449	0.0
K00641	41.0
K00640	272.0
K01289	0.0
K01282	0.0
K01283	1.0
K01280	0.0
K01281	2.0
K01286	37.0
K01284	87.0
K02954	213.0
K02952	216.0
K02950	215.0
K00155	1.0
K02959	216.0
K00887	0.0
K00886	4.0
K00885	0.0
K00884	1.0
K00883	4.0
K00882	114.0
K00881	2.0
K00880	23.0
K00053	164.0
K14048	0.0
K01026	38.0
K01756	214.0
K01025	0.0
K01750	9.0
K01023	2.0
K01752	288.0
K01753	3.0
K14583	0.0
K01758	0.0
K01759	221.0
K09565	0.0
K09568	0.0
K08173	0.0
K08172	0.0
K02483	57.0
K02482	2.0
K08177	8.0
K08176	0.0
K08175	0.0
K02486	0.0
K02489	0.0
K02488	3.0
K08178	0.0
K14138	29.0
K14136	0.0
K09713	0.0
K09714	0.0
K09715	0.0
K03532	1.0
K03533	1.0
K03530	402.0
K03531	200.0
K03536	214.0
K03537	0.0
K03534	102.0
K03535	0.0
K03538	0.0
K03539	0.0
K14451	0.0
K14450	0.0
K02225	0.0
K02224	205.0
K02227	115.0
K02226	104.0
K02221	17.0
K14107	0.0
K02229	0.0
K02228	0.0
K14106	0.0
K00441	3.0
K03288	0.0
K03289	3.0
K03284	295.0
K03285	0.0
K03286	7.0
K03287	44.0
K03280	0.0
K03281	48.0
K03282	147.0
K00440	0.0
K13677	0.0
K12790	0.0
K09639	0.0
K12688	0.0
K12689	0.0
K12686	0.0
K12687	0.0
K12684	0.0
K12685	0.0
K12682	0.0
K12683	0.0
K12680	0.0
K11889	0.0
K08884	176.0
K11085	87.0
K11084	0.0
K11081	0.0
K11080	0.0
K11083	0.0
K11082	0.0
K11089	0.0
K08777	0.0
K08776	0.0
K06346	167.0
K06347	0.0
K09824	0.0
K09825	170.0
K09823	3.0
K09820	5.0
K10939	0.0
K10936	0.0
K10937	0.0
K10933	0.0
K06348	0.0
K09829	0.0
K11337	0.0
K11336	0.0
K11335	0.0
K11334	0.0
K11333	0.0
K11332	0.0
K11331	0.0
K11330	0.0
K00169	23.0
K00164	6.0
K00166	2.0
K00167	2.0
K00161	11.0
K00162	12.0
K00163	5.0
K10689	0.0
K10680	3.0
K10681	0.0
K10682	0.0
K04083	169.0
K04082	1.0
K04081	0.0
K04080	1.0
K04087	14.0
K04086	2.0
K04085	4.0
K04084	4.0
K04088	13.0
K01569	0.0
K01568	0.0
K01563	1.0
K01561	0.0
K01560	61.0
K01567	2.0
K01565	0.0
K01564	0.0
K02038	211.0
K02039	209.0
K02030	506.0
K02031	488.0
K02032	514.0
K02033	563.0
K02034	595.0
K02035	701.0
K02036	212.0
K02037	211.0
K05556	0.0
K13658	0.0
K13659	0.0
K13656	0.0
K13657	0.0
K13654	0.0
K13655	1.0
K13652	44.0
K13653	240.0
K13650	0.0
K13651	0.0
K05555	0.0
K05552	0.0
K02057	324.0
K05550	0.0
K05551	0.0
K12308	345.0
K12306	0.0
K03073	207.0
K03072	16.0
K03071	4.0
K03070	253.0
K03077	5.0
K03076	253.0
K03075	195.0
K03074	17.0
K08965	3.0
K08967	3.0
K08961	3.0
K08963	72.0
K13873	0.0
K13876	0.0
K13874	0.0
K13875	0.0
K06139	0.0
K06138	1.0
K06135	0.0
K06134	3.0
K06137	1.0
K06136	0.0
K06131	338.0
K06133	105.0
K06132	0.0
K02600	216.0
K07389	0.0
K07388	0.0
K04747	0.0
K01516	216.0
K09977	1.0
K07518	0.0
K07519	0.0
K11437	0.0
K07512	0.0
K07516	3.0
K10212	2.0
K10747	0.0
K10217	0.0
K10219	0.0
K10218	0.0
K10748	0.0
K01912	116.0
K01913	0.0
K01910	6.0
K01911	15.0
K01916	8.0
K01917	1.0
K01914	199.0
K01915	469.0
K01918	79.0
K01919	8.0
K07774	0.0
K07775	25.0
K07776	4.0
K07777	20.0
K07770	49.0
K07771	0.0
K07772	1.0
K07773	1.0
K07778	9.0
K01193	193.0
K04340	0.0
K04341	0.0
K04342	0.0
K04343	0.0
K12986	0.0
K04691	1.0
K02931	200.0
K02933	216.0
K02935	216.0
K02936	0.0
K02939	216.0
K00205	0.0
K00204	0.0
K00207	0.0
K00206	0.0
K00201	0.0
K00200	0.0
K00203	0.0
K00202	0.0
K00209	0.0
K00208	46.0
K01000	257.0
K01001	0.0
K01002	64.0
K01003	1.0
K01004	0.0
K01005	116.0
K01006	209.0
K01007	15.0
K01008	97.0
K10855	0.0
K14115	0.0
K14116	0.0
K14441	203.0
K14446	0.0
K14447	0.0
K14112	0.0
K14445	2.0
K08195	0.0
K08194	0.0
K14448	0.0
K08196	0.0
K08191	40.0
K14119	0.0
K08193	0.0
K00702	20.0
K10799	0.0
K03518	155.0
K03519	5.0
K09719	0.0
K10856	0.0
K03516	0.0
K03517	148.0
K02205	0.0
K02204	2.0
K02203	106.0
K02201	0.0
K02200	6.0
K13714	1.0
K13461	0.0
K12518	0.0
K12519	0.0
K12517	0.0
K12514	0.0
K12515	0.0
K12512	0.0
K12513	0.0
K12510	127.0
K12511	16.0
K07183	107.0
K07182	5.0
K07181	46.0
K07180	6.0
K07186	1.0
K07185	40.0
K07184	2.0
K09800	4.0
K09801	3.0
K09802	0.0
K09803	3.0
K09804	0.0
K09805	0.0
K09806	4.0
K09807	87.0
K09808	90.0
K09809	1.0
K10912	0.0
K10913	0.0
K10914	23.0
K10915	0.0
K10916	0.0
K10917	0.0
K11358	105.0
K11355	0.0
K11354	0.0
K11357	0.0
K11356	0.0
K04069	613.0
K04068	237.0
K04065	2.0
K04064	0.0
K04067	1.0
K04066	215.0
K04061	69.0
K09716	0.0
K04063	1.0
K04062	1.0
K10006	2.0
K10007	2.0
K10004	0.0
K10005	2.0
K10002	0.0
K10003	0.0
K10000	0.0
K10001	0.0
K09717	0.0
K10008	2.0
K10009	0.0
K02491	0.0
K14588	0.0
K14581	0.0
K13678	45.0
K13679	0.0
K11633	0.0
K13670	0.0
K13671	1.0
K11987	0.0
K11636	0.0
K11634	0.0
K13582	0.0
K13583	0.0
K13580	0.0
K13581	0.0
K13586	0.0
K13587	0.0
K13584	0.0
K13585	0.0
K13588	0.0
K13589	0.0
K02052	10.0
K02053	12.0
K02050	348.0
K02051	318.0
K02056	170.0
K05553	0.0
K02054	9.0
K02055	7.0
K02058	55.0
K02059	0.0
K05558	0.0
K05559	1.0
K03895	0.0
K03894	0.0
K03897	0.0
K03896	0.0
K03891	0.0
K03890	0.0
K03893	3.0
K03892	301.0
K02423	0.0
K05342	0.0
K05341	9.0
K12989	0.0
K12988	0.0
K02420	111.0
K12981	0.0
K12980	0.0
K12983	0.0
K12982	1.0
K12985	0.0
K12984	0.0
K12987	0.0
K02426	45.0
K13854	0.0
K03098	38.0
K13853	4.0
K03095	3.0
K05344	0.0
K03091	500.0
K03090	6.0
K03093	14.0
K03092	81.0
K06113	6.0
K09632	0.0
K02429	89.0
K06118	0.0
K05716	0.0
K04844	1.0
K11632	0.0
K11630	0.0
K11631	1.0
K11637	0.0
K11635	0.0
K11638	0.0
K11639	0.0
K07572	0.0
K07573	0.0
K07570	16.0
K07571	18.0
K07576	107.0
K07577	0.0
K07574	171.0
K07575	0.0
K07578	0.0
K07579	0.0
K11189	338.0
K11184	79.0
K11187	0.0
K11180	2.0
K11181	2.0
K11183	1.0
K10764	3.0
K10763	3.0
K10762	0.0
K01938	212.0
K01939	226.0
K01934	180.0
K01935	53.0
K01937	207.0
K01930	0.0
K01932	0.0
K01933	255.0
K07798	5.0
K07799	1.0
K07796	0.0
K07797	0.0
K07794	0.0
K07795	3.0
K07792	2.0
K07793	35.0
K07790	0.0
K07791	1.0
K06379	122.0
K00968	40.0
K06378	123.0
K06377	0.0
K06376	0.0
K06375	0.0
K09814	0.0
K09813	0.0
K06372	0.0
K06371	0.0
K06370	0.0
K01249	0.0
K01246	141.0
K01247	3.0
K01244	0.0
K01243	186.0
K08919	0.0
K01241	5.0
K02919	126.0
K02913	259.0
K02912	0.0
K02911	214.0
K02910	0.0
K02917	0.0
K02916	215.0
K02915	0.0
K02914	203.0
K00228	4.0
K00227	0.0
K00226	277.0
K00224	1.0
K00223	0.0
K00222	0.0
K00221	0.0
K00220	0.0
K01798	0.0
K01799	2.0
K01068	0.0
K01069	17.0
K01062	0.0
K01791	164.0
K01792	4.0
K01061	3.0
K01066	6.0
K01067	4.0
K01796	1.0
K01797	1.0
K05499	45.0
K14468	0.0
K14469	0.0
K14465	0.0
K14466	0.0
K14467	0.0
K10834	0.0
K10833	0.0
K02266	0.0
K03793	2.0
K03790	17.0
K03791	0.0
K03796	1.0
K03797	296.0
K03794	0.0
K03795	1.0
K03798	435.0
K03799	12.0
K13448	0.0
K12538	0.0
K12539	0.0
K12530	0.0
K12531	0.0
K12532	0.0
K12533	0.0
K12534	0.0
K12535	0.0
K12536	0.0
K12537	0.0
K03136	0.0
K09790	86.0
K09791	6.0
K09792	5.0
K09793	38.0
K09794	2.0
K09795	0.0
K09796	3.0
K09797	83.0
K09798	3.0
K09799	0.0
K10972	0.0
K10973	0.0
K10977	0.0
K10974	82.0
K10975	0.0
K10978	0.0
K10979	6.0
K06308	0.0
K00315	0.0
K09862	2.0
K06303	0.0
K09860	1.0
K09861	193.0
K06306	25.0
K06307	0.0
K06305	0.0
K11373	0.0
K04047	13.0
K04046	1.0
K04045	84.0
K04044	1.0
K04043	229.0
K04042	150.0
K04041	108.0
K04040	0.0
K02700	0.0
K04049	0.0
K04048	0.0
K02707	0.0
K02704	0.0
K02705	0.0
K10020	0.0
K10021	0.0
K10022	0.0
K10023	0.0
K10024	0.0
K10025	0.0
K10026	8.0
K10027	2.0
K13612	0.0
K13613	0.0
K13611	0.0
K13614	0.0
K13615	0.0
K05794	6.0
K05795	20.0
K05796	3.0
K05797	0.0
K05790	0.0
K05791	0.0
K05792	0.0
K05793	0.0
K05798	0.0
K05799	190.0
K01474	2.0
K01477	0.0
K01476	3.0
K01471	0.0
K01470	186.0
K01473	2.0
K13039	0.0
K01479	1.0
K01478	7.0
K05570	46.0
K05571	46.0
K05572	0.0
K05573	0.0
K02078	397.0
K02079	0.0
K05576	0.0
K02074	3.0
K02075	5.0
K02076	4.0
K02077	7.0
K02071	150.0
K02072	150.0
K02073	157.0
K03309	1.0
K03308	439.0
K03305	54.0
K03304	0.0
K03307	117.0
K03306	79.0
K03301	0.0
K03300	12.0
K03303	48.0
K03302	0.0
K06173	309.0
K06175	2.0
K06174	0.0
K06177	53.0
K06176	5.0
K06179	163.0
K07680	0.0
K03867	0.0
K03838	0.0
K12053	0.0
K11618	41.0
K11619	0.0
K11614	0.0
K11615	0.0
K11616	0.0
K11617	0.0
K11610	0.0
K11611	0.0
K11960	0.0
K11961	0.0
K02836	216.0
K10565	0.0
K10564	0.0
K02837	154.0
K10561	14.0
K10560	14.0
K10563	177.0
K10562	0.0
K02838	216.0
K06858	1.0
K02839	40.0
K06859	43.0
K12700	16.0
K07558	0.0
K07559	44.0
K07228	0.0
K07229	0.0
K07226	0.0
K07224	2.0
K07225	0.0
K07222	0.0
K07223	5.0
K07220	73.0
K07221	5.0
K10709	42.0
K10708	0.0
K10701	0.0
K10703	0.0
K10702	0.0
K10704	0.0
K05984	0.0
K07537	0.0
K08652	0.0
K08651	0.0
K08658	0.0
K08659	8.0
K05982	2.0
K07451	0.0
K07453	0.0
K07452	0.0
K07455	9.0
K07454	0.0
K09707	47.0
K07457	4.0
K09706	6.0
K07104	3.0
K00029	12.0
K00028	0.0
K00799	15.0
K00798	164.0
K00797	74.0
K00024	86.0
K00795	6.0
K00026	0.0
K00021	0.0
K00020	9.0
K00023	2.0
K00022	0.0
K09017	2.0
K01269	228.0
K09015	49.0
K09014	141.0
K09013	215.0
K09011	39.0
K09010	0.0
K01261	3.0
K01262	301.0
K01263	0.0
K01264	0.0
K01265	325.0
K01266	76.0
K09018	0.0
K08227	0.0
K08226	0.0
K08225	0.0
K08224	2.0
K08223	3.0
K08222	0.0
K08221	1.0
K00249	4.0
K01790	208.0
K00241	50.0
K00240	68.0
K00243	147.0
K00242	4.0
K00245	2.0
K00244	53.0
K00247	0.0
K00246	2.0
K01795	47.0
K06983	0.0
K02799	0.0
K02798	3.0
K02791	13.0
K02790	0.0
K02793	170.0
K02795	385.0
K02794	410.0
K02796	321.0
K04564	58.0
K04565	66.0
K04566	39.0
K04567	175.0
K01040	3.0
K01041	2.0
K04562	25.0
K04568	2.0
K01049	0.0
K02535	47.0
K02242	3.0
K02536	47.0
K02531	0.0
K02246	1.0
K02533	4.0
K02532	3.0
K02248	1.0
K02538	6.0
K00581	0.0
K13421	0.0
K01013	0.0
K15018	0.0
K15019	0.0
K03110	215.0
K03111	486.0
K03112	2.0
K03113	41.0
K03116	55.0
K03117	5.0
K03118	51.0
K03119	2.0
K10919	0.0
K12552	0.0
K12553	0.0
K12551	0.0
K12556	0.0
K12554	2.0
K12555	6.0
K06892	2.0
K06893	1.0
K06890	100.0
K06891	9.0
K06896	89.0
K06897	81.0
K06894	3.0
K06895	15.0
K10954	0.0
K10956	0.0
K06899	1.0
K06328	7.0
K06329	0.0
K10952	0.0
K10953	0.0
K11395	0.0
K11391	0.0
K11390	0.0
K11392	1.0
K00499	0.0
K00494	4.0
K00495	0.0
K00496	0.0
K00491	0.0
K00492	1.0
K00493	0.0
K13591	0.0
K01467	51.0
K13593	0.0
K13592	0.0
K04021	0.0
K04020	0.0
K04023	57.0
K04022	0.0
K04025	0.0
K04024	14.0
K04027	1.0
K04026	6.0
K04029	73.0
K04028	74.0
K07055	0.0
K07054	1.0
K07057	0.0
K07056	258.0
K07051	0.0
K07050	137.0
K07053	360.0
K07052	366.0
K07059	0.0
K07058	159.0
K10040	9.0
K10041	55.0
K10046	0.0
K04799	0.0
K04798	0.0
K04793	0.0
K04792	0.0
K04791	0.0
K04790	0.0
K04797	0.0
K04796	0.0
K04795	0.0
K04794	1.0
K13638	1.0
K13639	0.0
K13634	2.0
K13635	0.0
K13636	0.0
K13637	0.0
K13630	0.0
K13631	0.0
K13632	0.0
K13633	0.0
K02042	53.0
K05778	0.0
K05779	0.0
K05776	38.0
K05541	1.0
K05774	0.0
K05775	0.0
K05772	2.0
K05773	2.0
K05540	17.0
K01459	0.0
K01458	0.0
K01457	2.0
K01455	1.0
K01454	0.0
K01453	0.0
K01452	0.0
K01451	54.0
K01450	0.0
K05518	0.0
K08070	15.0
K08071	0.0
K05516	11.0
K08077	3.0
K05515	149.0
K13093	0.0
K11783	0.0
K12949	0.0
K12945	0.0
K12944	0.0
K12941	12.0
K12940	6.0
K12943	0.0
K12942	19.0
K14728	0.0
K14727	0.0
K11785	0.0
K00108	1.0
K13890	4.0
K13891	4.0
K13892	0.0
K13893	0.0
K13894	0.0
K13895	0.0
K13896	0.0
K06159	0.0
K06158	265.0
K06153	273.0
K06152	0.0
K06151	0.0
K06157	0.0
K06156	0.0
K06155	0.0
K06154	0.0
K03327	88.0
K03326	2.0
K03325	14.0
K03324	389.0
K03322	12.0
K03321	64.0
K03320	36.0
K03329	0.0
K03328	45.0
K04802	0.0
K04801	0.0
K04800	0.0
K11948	0.0
K01505	0.0
K04756	1.0
K11940	1.0
K11941	0.0
K11942	0.0
K11943	0.0
K11944	0.0
K01507	311.0
K11946	0.0
K11947	0.0
K01506	1.0
K01501	6.0
K01500	4.0
K01503	0.0
K06714	10.0
K04750	45.0
K12789	0.0
K12788	0.0
K11526	0.0
K10810	0.0
K11522	0.0
K11523	0.0
K08675	0.0
K08676	4.0
K08677	0.0
K08679	0.0
K11521	0.0
K10547	14.0
K10546	19.0
K10545	3.0
K10544	1.0
K10543	5.0
K10542	112.0
K10541	113.0
K10540	128.0
K10549	2.0
K10548	14.0
K14630	0.0
K11529	0.0
K00007	0.0
K00005	135.0
K13444	0.0
K00003	197.0
K00002	53.0
K00001	55.0
K01186	94.0
K00009	8.0
K00008	136.0
K10726	0.0
K10725	0.0
K08246	0.0
K00263	2.0
K00262	249.0
K00261	8.0
K00260	3.0
K00266	663.0
K00265	54.0
K01200	71.0
K01201	89.0
K01206	517.0
K01207	79.0
K01205	38.0
K01208	0.0
K01209	347.0
K06167	48.0
K00917	108.0
K00912	47.0
K00919	213.0
K02519	216.0
K02518	179.0
K02517	52.0
K02511	0.0
K02510	4.0
K13409	0.0
K13408	0.0
K03179	42.0
K03170	0.0
K03177	216.0
K12574	220.0
K12570	0.0
K12573	213.0
K11009	0.0
K11008	0.0
K11005	0.0
K11004	0.0
K11007	0.0
K11006	0.0
K11003	0.0
K08296	8.0
K08297	0.0
K08295	0.0
K02634	0.0
K02635	0.0
K10622	0.0
K07693	3.0
K07692	0.0
K07691	0.0
K07690	0.0
K07697	0.0
K07696	43.0
K07695	0.0
K07694	6.0
K07699	91.0
K07698	0.0
K07079	192.0
K07078	8.0
K07077	0.0
K07076	24.0
K07075	25.0
K07074	7.0
K07073	0.0
K07072	0.0
K07071	6.0
K07070	1.0
K14584	0.0
K11620	0.0
K09190	0.0
K11623	0.0
K05759	0.0
K08589	0.0
K11625	0.0
K11995	0.0
K01439	205.0
K01438	49.0
K01431	0.0
K01430	45.0
K01433	6.0
K01432	0.0
K01434	2.0
K01437	0.0
K01436	78.0
K05539	4.0
K14520	0.0
K12963	0.0
K12962	0.0
K12961	1.0
K12960	185.0
K14749	0.0
K14748	0.0
K02972	0.0
K14743	0.0
K14742	138.0
K14745	0.0
K14744	0.0
K14747	0.0
K14746	0.0
K02167	0.0
K02164	0.0
K02160	74.0
K02168	3.0
K02169	42.0
K10931	0.0
K03341	0.0
K03340	130.0
K03343	0.0
K03342	0.0
K03346	9.0
K12299	0.0
K12291	0.0
K12290	0.0
K12293	0.0
K12292	0.0
K12295	0.0
K12294	0.0
K12297	4.0
K12368	0.0
K11922	0.0
K11923	0.0
K11920	0.0
K11921	2.0
K11926	0.0
K11927	20.0
K11924	2.0
K11925	0.0
K11928	50.0
K13181	0.0
K13219	0.0
K07262	1.0
K07263	47.0
K07260	188.0
K07261	1.0
K07266	0.0
K07267	1.0
K07264	1.0
K07265	0.0
K07268	0.0
K07269	0.0
K01155	31.0
K04478	0.0
K04479	0.0
K10528	0.0
K14952	0.0
K07486	32.0
K07487	1.0
K07484	95.0
K07485	1.0
K07482	0.0
K07483	268.0
K07480	7.0
K07481	6.0
K07488	0.0
K07489	0.0
K11210	0.0
K11211	1.0
K11212	1.0
K11214	42.0
K11216	0.0
K06300	0.0
K00061	0.0
K00060	5.0
K06301	0.0
K00065	26.0
K00064	0.0
K00067	294.0
K00066	0.0
K00069	0.0
K00068	10.0
K06304	0.0
K08262	0.0
K08261	0.0
K08260	0.0
K08265	0.0
K08264	0.0
K00288	2.0
K00285	2.0
K00284	141.0
K00287	211.0
K00286	254.0
K00281	43.0
K00280	0.0
K00283	53.0
K00282	53.0
K08088	0.0
K14198	0.0
K14199	1.0
K03452	0.0
K14194	1.0
K14195	0.0
K14196	0.0
K14197	0.0
K14192	0.0
K14193	0.0
K01880	203.0
K01881	257.0
K01883	216.0
K01885	205.0
K04618	0.0
K01887	256.0
K01224	24.0
K01889	216.0
K01226	46.0
K01227	1.0
K01220	43.0
K01222	34.0
K01223	258.0
K02759	205.0
K02755	1.0
K02757	227.0
K02756	1.0
K14998	0.0
K02750	8.0
K02753	1.0
K02752	0.0
K00939	216.0
K00938	4.0
K00937	179.0
K00936	717.0
K00935	2.0
K00934	0.0
K00933	0.0
K00932	0.0
K00931	177.0
K00930	338.0
K01089	46.0
K01080	0.0
K01081	128.0
K01082	0.0
K01083	0.0
K01084	0.0
K01085	0.0
K01087	1.0
K02571	1.0
K02570	3.0
K02573	2.0
K02572	1.0
K02575	8.0
K02574	21.0
K07780	0.0
K03488	132.0
K03489	8.0
K03482	0.0
K03483	3.0
K03480	61.0
K03481	23.0
K03486	48.0
K03487	0.0
K03484	122.0
K03485	0.0
K02287	0.0
K02286	0.0
K02285	0.0
K02284	0.0
K02283	162.0
K02282	5.0
K02281	0.0
K02280	2.0
K02289	0.0
K02288	0.0
K03626	0.0
K03627	0.0
K03624	310.0
K03625	216.0
K03151	167.0
K03620	4.0
K03153	3.0
K08869	0.0
K03628	155.0
K03629	216.0
K09738	0.0
K09739	0.0
K09736	0.0
K09737	0.0
K09735	0.0
K09732	0.0
K09733	0.0
K09730	0.0
K09731	0.0
K09888	123.0
K09889	3.0
K09880	2.0
K09882	0.0
K09883	0.0
K09884	0.0
K09887	0.0
K11027	0.0
K11026	0.0
K11025	0.0
K11024	0.0
K07679	0.0
K07678	2.0
K11021	0.0
K11020	0.0
K07675	1.0
K07674	1.0
K07676	0.0
K07671	0.0
K07670	2.0
K07673	1.0
K07672	0.0
K01117	0.0
K12048	0.0
K07019	4.0
K07018	1.0
K07011	185.0
K07010	147.0
K07013	0.0
K07012	114.0
K07015	157.0
K07014	1.0
K07017	11.0
K07016	4.0
K10084	0.0
K08372	6.0
K05884	8.0
K05885	46.0
K05886	0.0
K05887	0.0
K05880	0.0
K05881	0.0
K05882	0.0
K05883	0.0
K08902	0.0
K05739	3.0
K05888	0.0
K05889	0.0
K08903	0.0
K00547	5.0
K00544	0.0
K00545	0.0
K00542	0.0
K00543	0.0
K00540	312.0
K00548	234.0
K00549	126.0
K01145	0.0
K01412	1.0
K01147	1.0
K01417	116.0
K00038	0.0
K01143	0.0
K01142	219.0
K01419	7.0
K00788	223.0
K00789	252.0
K12502	0.0
K14762	1.0
K14761	120.0
K06195	3.0
K03819	0.0
K03818	2.0
K03814	7.0
K03817	2.0
K03816	130.0
K03811	69.0
K03810	1.0
K03813	2.0
K11908	0.0
K11909	0.0
K11904	2.0
K11905	0.0
K11906	0.0
K11907	0.0
K11900	1.0
K11901	1.0
K11902	0.0
K11903	1.0
K10986	6.0
K13238	0.0
K13239	0.0
K13797	0.0
K07248	25.0
K13796	0.0
K07244	0.0
K07245	1.0
K07246	10.0
K07240	469.0
K07241	1.0
K07242	0.0
K07243	3.0
K01268	0.0
K05296	0.0
K02821	70.0
K09016	0.0
K09945	0.0
K09944	0.0
K09947	0.0
K09946	1.0
K09941	2.0
K09940	2.0
K09943	0.0
K09942	2.0
K09949	1.0
K09948	3.0
K10851	1.0
K10850	0.0
K03666	17.0
K03667	7.0
K03196	1.0
K03665	216.0
K11275	0.0
K06012	106.0
K00048	130.0
K10857	0.0
K09773	14.0
K00043	0.0
K00042	81.0
K00041	62.0
K00040	71.0
K00046	183.0
K00733	0.0
K00044	0.0
K06011	0.0
K09012	0.0
K06016	9.0
K06017	0.0
K06014	0.0
K06015	43.0
K06019	3.0
K01075	0.0
K12221	0.0
K06444	0.0
K04632	0.0
K14977	1.0
K14974	0.0
K00958	1.0
K00951	264.0
K00950	59.0
K00952	0.0
K00955	22.0
K00954	216.0
K00957	33.0
K00956	30.0
K00590	1.0
K02777	57.0
K02775	29.0
K02774	45.0
K02773	37.0
K02771	43.0
K02770	68.0
K02779	8.0
K02778	1.0
K01606	0.0
K01607	166.0
K01604	0.0
K01605	0.0
K01602	1.0
K01601	3.0
K03750	24.0
K01609	162.0
K02553	4.0
K02804	72.0
K02551	85.0
K02806	10.0
K02557	147.0
K02800	43.0
K05275	0.0
K02802	0.0
K13300	0.0
K02558	5.0
K02809	0.0
K02808	0.0
K03600	3.0
K03601	216.0
K03602	214.0
K03603	1.0
K03604	43.0
K03605	3.0
K03606	6.0
K03607	1.0
K03608	121.0
K03609	168.0
K06078	1.0
K06079	2.0
K09710	216.0
K09711	1.0
K09712	1.0
K06073	0.0
K06074	0.0
K06075	3.0
K06076	11.0
K06077	2.0
K06382	70.0
K06383	39.0
K06380	0.0
K06381	121.0
K06386	6.0
K06387	64.0
K06384	16.0
K06385	114.0
K06388	0.0
K06389	0.0
K12466	0.0
K12468	0.0
K07657	5.0
K07656	0.0
K07655	0.0
K07654	1.0
K07653	0.0
K07652	12.0
K07651	1.0
K07650	49.0
K07659	3.0
K07658	217.0
K11041	3.0
K11040	2.0
K11043	0.0
K11042	0.0
K11045	0.0
K11044	0.0
K11047	0.0
K11046	0.0
K11049	0.0
K11048	0.0
K07387	39.0
K07386	53.0
K06926	245.0
K06927	1.0
K06924	0.0
K06925	216.0
K06922	0.0
K06923	117.0
K06920	12.0
K06921	142.0
K06928	16.0
K06929	11.0
K07033	131.0
K07032	3.0
K07031	85.0
K07030	149.0
K07037	48.0
K07035	103.0
K07034	3.0
K07039	0.0
K07038	7.0
K10829	0.0
K00384	390.0
K00385	10.0
K00386	0.0
K00387	0.0
K00380	5.0
K00381	3.0
K00382	128.0
K00383	11.0
K00389	0.0
K01387	1.0
K01385	0.0
K01389	0.0
K09158	4.0
K09159	4.0
K09156	0.0
K09157	164.0
K09154	0.0
K09155	25.0
K09152	0.0
K09153	96.0
K09150	0.0
K09151	3.0
K05970	91.0
K05714	0.0
K05715	0.0
K05710	2.0
K05711	0.0
K05712	0.0
K05713	0.0
K00560	192.0
K00561	1.0
K00563	60.0
K00564	57.0
K00566	253.0
K00567	193.0
K00568	10.0
K00569	1.0
K05575	0.0
K01169	0.0
K01167	0.0
K01166	0.0
K05577	1.0
K01163	47.0
K01161	0.0
K01160	0.0
K05578	0.0
K05579	0.0
K08092	24.0
K08093	42.0
K08094	53.0
K08095	0.0
K08096	0.0
K08097	1.0
K02254	0.0
K02255	0.0
K01743	0.0
K02251	0.0
K02061	0.0
K01741	0.0
K02060	0.0
K00114	0.0
K02122	142.0
K02123	178.0
K02120	178.0
K02121	146.0
K02124	180.0
K03837	1.0
K03836	0.0
K03835	1.0
K03834	1.0
K03833	14.0
K03832	60.0
K03831	1.0
K03830	73.0
K00443	0.0
K03839	46.0
K02067	6.0
K10189	88.0
K13038	335.0
K13787	18.0
K13788	3.0
K13789	545.0
K10188	107.0
K12255	0.0
K12254	0.0
K12257	152.0
K12256	1.0
K12251	34.0
K12250	0.0
K12253	0.0
K12252	0.0
K13252	3.0
K13256	3.0
K13255	0.0
K12079	0.0
K12078	0.0
K12071	0.0
K12070	0.0
K12073	0.0
K12072	1.0
K09912	3.0
K06236	0.0
K06237	0.0
K05519	0.0
K09914	1.0
K11788	0.0
K11782	0.0
K11780	0.0
K11781	0.0
K11787	0.0
K11784	0.0
K11530	0.0
K12787	0.0
K12786	0.0
K12785	0.0
K12784	0.0
K06718	0.0
K09969	0.0
K09968	0.0
K09967	43.0
K09966	1.0
K09965	0.0
K09964	0.0
K09963	60.0
K09962	1.0
K09961	0.0
K09960	0.0
K11527	3.0
K11524	0.0
K11525	0.0
K11250	0.0
K11253	0.0
K11258	1.0
K11528	0.0
K00713	0.0
K00712	5.0
K10780	0.0
K10783	1.0
K10125	1.0
K10124	0.0
K10126	1.0
K10121	4.0
K10123	0.0
K10122	4.0
K04652	103.0
K04653	51.0
K04651	138.0
K04656	53.0
K04654	53.0
K04655	54.0
K00973	214.0
K00972	17.0
K00971	99.0
K00970	47.0
K00975	434.0
K00974	515.0
K00979	50.0
K00978	9.0
K14954	0.0
K14955	0.0
K14956	0.0
K06178	116.0
K01596	5.0
K01597	5.0
K01594	0.0
K01595	7.0
K01592	0.0
K01593	1.0
K01590	0.0
K01591	216.0
K01598	0.0
K01599	349.0
K02711	0.0
K02710	0.0
K02713	0.0
K02712	0.0
K02714	0.0
K02717	0.0
K02716	0.0
K02719	0.0
K02718	0.0
K03449	45.0
K03446	40.0
K03444	1.0
K03445	0.0
K03442	163.0
K01620	179.0
K01621	7.0
K01622	1.0
K01623	54.0
K01624	386.0
K01625	481.0
K01626	144.0
K01627	47.0
K01628	136.0
K01629	47.0
K05299	0.0
K02829	0.0
K02828	0.0
K02827	0.0
K02826	0.0
K02825	25.0
K02824	161.0
K02823	209.0
K02822	71.0
K03198	1.0
K03199	1.0
K03668	0.0
K03669	2.0
K03190	45.0
K03191	3.0
K03660	146.0
K03194	1.0
K03195	1.0
K03664	216.0
K03197	1.0
K09772	169.0
K06013	2.0
K09770	4.0
K09771	1.0
K09776	1.0
K09777	88.0
K09774	4.0
K09775	68.0
K09778	15.0
K09779	103.0
K06269	0.0
K06323	0.0
K11624	0.0
K02991	0.0
K02990	202.0
K02624	0.0
K02240	53.0
K08282	2.0
K12440	0.0
K12441	0.0
K12442	0.0
K12443	0.0
K12444	0.0
K12445	0.0
K12449	0.0
K02247	0.0
K07637	3.0
K07636	218.0
K07639	0.0
K07638	2.0
K11069	85.0
K11068	177.0
K11063	0.0
K11062	0.0
K11061	0.0
K11060	0.0
K11066	0.0
K11065	51.0
K06900	0.0
K06901	239.0
K06902	89.0
K06903	5.0
K06904	15.0
K06905	16.0
K06906	14.0
K06907	22.0
K06908	16.0
K06909	3.0
K10821	0.0
K05905	0.0
K05904	0.0
K05906	0.0
K05900	0.0
K05903	3.0
K01406	0.0
K05909	0.0
K05908	0.0
K00368	0.0
K00369	0.0
K00366	17.0
K00367	0.0
K00364	3.0
K00365	0.0
K00362	3.0
K00363	2.0
K00360	0.0
```
