## Extended Data File 1 for "Diet induces reproducible alterations in the mouse and human gut microbiome": ERS606387_ERR675597.picrust_nol

```
# Constructed from biom file
#OTU ID	ERR675597
K01365	0.0
K01364	0.0
K01361	36.0
K01360	1.0
K01362	2995.0
K02249	0.0
K05841	9.0
K05844	113.0
K05845	153.0
K05846	1928.0
K05847	2989.0
K00508	35.0
K00500	45.0
K00507	89.0
K00504	1.0
K00505	0.0
K12521	0.0
K01101	2344.0
K01103	167.0
K12520	0.0
K01104	11990.0
K05592	3132.0
K05593	1576.0
K05590	33.0
K05591	52.0
K05596	87.0
K05597	6.0
K05594	25.0
K05595	726.0
K05599	5.0
K11964	0.0
K11962	5.0
K14540	4151.0
K12529	4.0
K12528	2.0
K06353	0.0
K02456	377.0
K02457	87.0
K02454	231.0
K02455	130.0
K02452	142.0
K02453	232.0
K02450	134.0
K02103	1142.0
K08138	153.0
K02108	6818.0
K02109	7707.0
K02458	99.0
K02459	102.0
K08137	35.0
K03851	57.0
K03850	0.0
K03852	53.0
K03855	61.0
K03856	4818.0
K13018	5.0
K13019	15.0
K13010	18.0
K13011	0.0
K13012	1815.0
K13013	3.0
K13014	11.0
K13015	83.0
K13016	29.0
K13017	7.0
K08566	6.0
K08567	105.0
K13274	0.0
K13275	1.0
K13276	1.0
K13277	0.0
K03275	2.0
K03274	175.0
K03277	0.0
K03276	1.0
K03271	3082.0
K03270	2260.0
K03273	429.0
K03272	981.0
K03279	1.0
K03278	0.0
K11022	0.0
K12277	0.0
K12276	7.0
K12270	1282.0
K11058	0.0
K12279	8.0
K12278	70.0
K07557	0.0
K07550	0.0
K07552	1258.0
K06319	0.0
K09909	36.0
K09908	39.0
K12051	0.0
K12050	0.0
K12057	19.0
K12056	12.0
K06221	84.0
K09900	8.0
K09903	5632.0
K09902	53.0
K09904	33.0
K09907	32.0
K09906	46.0
K11501	0.0
K03234	0.0
K00773	5617.0
K00772	247.0
K00777	0.0
K00776	0.0
K06313	112.0
K06315	0.0
K05574	5.0
K10201	42.0
K07176	0.0
K07177	127.0
K07174	0.0
K07175	615.0
K07172	112.0
K07173	3232.0
K07170	3032.0
K07171	7423.0
K07178	11.0
K07179	0.0
K00195	0.0
K00194	94.0
K00197	113.0
K00196	7.0
K00191	0.0
K00190	71.0
K00193	0.0
K00192	0.0
K00198	817.0
K06405	2646.0
K10109	1002.0
K10108	2015.0
K10107	27.0
K01828	0.0
K01829	5.0
K01826	65.0
K01825	209.0
K01822	37.0
K01823	327.0
K01820	13.0
K01821	441.0
K00999	0.0
K00998	2543.0
K00995	6701.0
K00997	1182.0
K00996	346.0
K00991	5802.0
K00990	219.0
K00992	12.0
K11028	0.0
K02622	3005.0
K02625	1.0
K03564	4605.0
K13489	1.0
K13488	1.0
K13483	41.0
K13482	24.0
K13481	24.0
K13480	5.0
K13487	1.0
K13486	1.0
K14680	0.0
K14681	1.0
K14682	61.0
K08358	151.0
K08357	88.0
K08356	0.0
K08355	0.0
K03469	4326.0
K03462	0.0
K03464	12.0
K03465	778.0
K03466	5639.0
K01648	13.0
K01649	5217.0
K01643	866.0
K01640	225.0
K01641	148.0
K01646	208.0
K01647	5841.0
K01644	1053.0
K02597	87.0
K02626	60.0
K02595	10.0
K02594	243.0
K02593	76.0
K02592	190.0
K02591	331.0
K02590	875.0
K02598	594.0
K02849	34.0
K14061	33.0
K14062	54.0
K14063	29.0
K14064	29.0
K14065	1.0
K14067	9.0
K02841	81.0
K02840	24.0
K02843	390.0
K02844	154.0
K02847	26.0
K02846	30.0
K02102	35.0
K09758	176.0
K06039	61.0
K06034	2.0
K06036	1.0
K06037	0.0
K06032	0.0
K01581	145.0
K02702	0.0
K02659	35.0
K13490	1.0
K13491	1.0
K03644	1414.0
K03645	33.0
K03646	74.0
K03647	1477.0
K03640	317.0
K03641	192.0
K03642	416.0
K03643	80.0
K03648	5202.0
K03649	204.0
K06694	0.0
K11814	0.0
K12428	1.0
K12429	3.0
K12422	0.0
K12423	0.0
K12420	0.0
K12421	0.0
K12426	0.0
K12427	0.0
K12424	0.0
K12425	0.0
K07349	44.0
K07348	54.0
K05380	0.0
K07345	209.0
K07344	33.0
K07347	240.0
K07346	103.0
K07341	823.0
K07340	58.0
K07343	922.0
K07342	0.0
K06968	87.0
K06969	7670.0
K06962	240.0
K06963	0.0
K06960	2997.0
K06961	0.0
K06966	3188.0
K06967	4121.0
K06964	0.0
K06965	0.0
K08995	79.0
K08994	127.0
K08997	39.0
K08996	86.0
K08990	43.0
K08993	33.0
K08992	48.0
K08999	435.0
K08998	3095.0
K08344	30.0
K08345	29.0
K08346	29.0
K14940	15.0
K02724	5.0
K08349	29.0
K11815	0.0
K05929	0.0
K05928	9.0
K05927	11.0
K05924	5.0
K05922	23.0
K05921	90.0
K00349	1272.0
K00698	0.0
K00340	1440.0
K00341	1444.0
K00690	1218.0
K00343	1449.0
K00344	230.0
K00697	154.0
K00346	1272.0
K00347	1278.0
K09116	783.0
K09117	3515.0
K05337	831.0
K09118	87.0
K09119	0.0
K02106	133.0
K05823	112.0
K05820	98.0
K05826	8.0
K05827	7.0
K02100	30.0
K02101	0.0
K00524	0.0
K00525	3582.0
K00526	1763.0
K00527	8913.0
K00520	228.0
K00522	0.0
K00523	21.0
K02451	11.0
K00528	3979.0
K00529	56.0
K00025	0.0
K14215	0.0
K14213	0.0
K03453	1532.0
K00796	2800.0
K05339	25.0
K00027	4032.0
K00794	3767.0
K00793	3755.0
K01347	0.0
K01346	0.0
K01344	0.0
K01343	0.0
K00791	5820.0
K01340	0.0
K00790	7161.0
K02694	5.0
K02696	5.0
K02697	5.0
K02690	5.0
K02691	13.0
K02692	5.0
K02693	5.0
K02698	10.0
K02699	5.0
K00836	65.0
K00837	1459.0
K00835	45.0
K00832	1478.0
K00833	1417.0
K00830	149.0
K00831	5252.0
K00839	65.0
K04335	26.0
K04334	25.0
K01120	13.0
K01126	4281.0
K04333	30.0
K01129	3142.0
K01128	4.0
K04339	0.0
K04338	30.0
K02470	7848.0
K02471	41.0
K02472	200.0
K02473	0.0
K02474	1984.0
K02475	21.0
K02476	23.0
K02477	2319.0
K02478	68.0
K02479	59.0
K09019	44.0
K01267	3511.0
K13074	0.0
K13075	1.0
K11441	1.0
K14055	34.0
K13299	0.0
K13292	4537.0
K14057	30.0
K14056	7.0
K02856	193.0
K02585	264.0
K12211	1.0
K12210	0.0
K12213	1.0
K12212	1.0
K12215	0.0
K02854	31.0
K12217	1.0
K12216	1.0
K12219	1.0
K12218	1.0
K02855	46.0
K08692	9.0
K08693	9.0
K08690	0.0
K08691	17.0
K08696	10.0
K08697	5.0
K11748	38.0
K11749	5579.0
K11746	31.0
K11747	59.0
K11744	31.0
K11745	32.0
K11742	74.0
K11743	809.0
K11740	1.0
K11741	374.0
K13920	241.0
K13921	11.0
K13922	1068.0
K13923	11.0
K13924	142.0
K13925	2.0
K13926	99.0
K13927	270.0
K13928	35.0
K13929	35.0
K09923	34.0
K09922	1181.0
K06201	4187.0
K06200	2771.0
K06207	4858.0
K06206	906.0
K06205	34.0
K09924	34.0
K09929	13.0
K06208	110.0
K00759	5537.0
K00758	53.0
K00752	18.0
K00757	4485.0
K00756	1445.0
K00754	6407.0
K06001	2231.0
K05557	0.0
K09766	374.0
K05554	0.0
K07475	0.0
K07150	1724.0
K07151	110.0
K07152	213.0
K07153	53.0
K07154	3078.0
K07155	0.0
K07156	74.0
K07157	44.0
K07406	2474.0
K07407	7157.0
K07404	2756.0
K07405	1204.0
K07402	4730.0
K07403	194.0
K07400	48.0
K07401	23.0
K01808	6009.0
K01809	5492.0
K01800	22.0
K01801	0.0
K01802	2906.0
K01803	5822.0
K01804	1331.0
K01805	415.0
K01807	2549.0
K09718	0.0
K14668	0.0
K14669	0.0
K14666	0.0
K14667	0.0
K01664	165.0
K01665	1431.0
K01666	1349.0
K01667	1203.0
K01660	0.0
K01661	399.0
K01662	6296.0
K01663	14.0
K01668	15.0
K01669	348.0
K02863	5631.0
K02862	8.0
K02860	5336.0
K02867	5631.0
K02866	0.0
K02864	5371.0
K02869	0.0
K05362	18.0
K05365	151.0
K03402	2905.0
K03403	17.0
K03400	0.0
K03406	16885.0
K03407	2131.0
K03404	78.0
K03405	91.0
K03408	3890.0
K03409	310.0
K02315	3356.0
K02314	5786.0
K02317	30.0
K02316	5626.0
K02313	5652.0
K02312	35.0
K02319	0.0
K12405	0.0
K12152	32.0
K12151	31.0
K07091	82.0
K07090	5423.0
K07093	81.0
K07092	0.0
K07095	9599.0
K07094	46.0
K07097	65.0
K07096	66.0
K07099	539.0
K07098	7482.0
K11175	5593.0
K11174	0.0
K11177	47.0
K11176	1.0
K11173	0.0
K11179	159.0
K11178	47.0
K00322	56.0
K00320	15.0
K00321	0.0
K00326	0.0
K00324	221.0
K00325	107.0
K00329	60.0
K05945	49.0
K05944	0.0
K05947	0.0
K05946	1080.0
K06944	3.0
K06945	16.0
K06946	37.0
K06415	129.0
K06940	1956.0
K06941	5682.0
K06942	5633.0
K06943	0.0
K10806	63.0
K10807	3.0
K10804	153.0
K10805	73.0
K06948	1759.0
K06949	6224.0
K06418	229.0
K09138	103.0
K09139	9.0
K09134	959.0
K09135	0.0
K09136	116.0
K09137	187.0
K09130	0.0
K09131	249.0
K09132	743.0
K09133	5.0
K05808	4230.0
K05809	32.0
K05804	757.0
K05805	51.0
K05806	0.0
K05807	1407.0
K05800	53.0
K05801	175.0
K05802	48.0
K05803	33.0
K01044	20.0
K01045	6.0
K01046	183.0
K02068	293.0
K04561	36.0
K01042	740.0
K05568	2605.0
K05567	903.0
K14273	0.0
K14275	0.0
K14274	19.0
K02062	34.0
K05245	1.0
K05564	19.0
K01048	664.0
K02066	1714.0
K01322	1099.0
K01325	0.0
K02065	1639.0
K01326	0.0
K05560	19.0
K02243	1721.0
K08930	0.0
K02679	31.0
K02676	31.0
K02674	105.0
K02675	0.0
K02672	100.0
K02241	192.0
K02670	56.0
K02671	120.0
K00810	6.0
K00811	1188.0
K00812	769.0
K00813	46.0
K00814	0.0
K00817	5595.0
K00818	1420.0
K00819	145.0
K02530	1301.0
K02245	1747.0
K02244	129.0
K01499	11.0
K01498	0.0
K01493	5497.0
K01492	144.0
K01491	12002.0
K01497	206.0
K01496	1631.0
K01495	2826.0
K01494	960.0
K02418	2007.0
K02419	2294.0
K14492	0.0
K02412	2058.0
K02413	2169.0
K02410	2298.0
K02411	1154.0
K02416	2293.0
K02417	1723.0
K02414	440.0
K02415	313.0
K00120	2.0
K00121	268.0
K00430	0.0
K13058	0.0
K13059	0.0
K13727	47.0
K13057	19.0
K13722	0.0
K13051	146.0
K13052	2921.0
K00435	13.0
K12054	0.0
K03239	0.0
K03238	0.0
K03231	0.0
K03230	9.0
K03232	0.0
K12059	5.0
K03237	0.0
K03236	0.0
K12058	4.0
K12239	1.0
K12238	1.0
K12235	0.0
K12234	182.0
K13942	0.0
K13940	1651.0
K13941	1.0
K12097	0.0
K12096	0.0
K12095	0.0
K12094	0.0
K12093	0.0
K12092	0.0
K12091	0.0
K12090	0.0
K12099	0.0
K12098	0.0
K06356	0.0
K05992	41.0
K03540	0.0
K06331	1040.0
K06330	59.0
K07138	4044.0
K07139	4451.0
K11811	47.0
K07132	354.0
K07133	24295.0
K07130	3500.0
K07131	38.0
K07137	8958.0
K07134	0.0
K07135	0.0
K01860	0.0
K01866	5643.0
K01867	5669.0
K01865	16.0
K01868	6458.0
K01869	5619.0
K06140	64.0
K04766	18.0
K04767	1617.0
K04764	296.0
K04762	1258.0
K04763	6724.0
K04760	67.0
K04761	379.0
K04768	24.0
K04769	2097.0
K08313	1423.0
K08312	46.0
K08311	82.0
K08310	55.0
K08317	57.0
K08316	3319.0
K08315	32.0
K08314	242.0
K05149	0.0
K08319	1.0
K08318	26.0
K06339	0.0
K14648	0.0
K14392	110.0
K14393	161.0
K14645	21.0
K14647	3.0
K01689	6830.0
K01686	3977.0
K01687	6050.0
K01684	977.0
K01685	2237.0
K01682	137.0
K01681	5506.0
K05308	0.0
K02889	0.0
K02888	5628.0
K02885	0.0
K02884	5631.0
K02887	5528.0
K02886	5629.0
K02881	5631.0
K02883	0.0
K13743	0.0
K02086	504.0
K02081	1621.0
K02080	1.0
K02083	168.0
K02082	1720.0
K13831	7.0
K03428	5.0
K03429	1123.0
K03424	8817.0
K03935	0.0
K03932	25.0
K03933	58.0
K03930	835.0
K03931	132.0
K02339	79.0
K02338	5621.0
K02337	5622.0
K02336	49.0
K02335	6330.0
K02334	1181.0
K02330	0.0
K03688	3473.0
K03689	0.0
K03680	157.0
K03683	57.0
K03684	119.0
K03685	5614.0
K03686	9855.0
K03687	5376.0
K07301	5071.0
K07300	54.0
K07303	69.0
K07302	97.0
K07305	356.0
K07304	1829.0
K07307	479.0
K07306	105.0
K07309	16.0
K07308	106.0
K02617	30.0
K02610	46.0
K02963	5629.0
K02612	47.0
K02961	5325.0
K09686	11162.0
K09687	29157.0
K09684	161.0
K09685	319.0
K09682	3.0
K09683	1.0
K09680	122.0
K09681	3.0
K09688	18.0
K09689	18.0
K05962	17.0
K05961	3.0
K05967	34.0
K05966	104.0
K11159	11.0
K05964	64.0
K05968	5.0
K11152	0.0
K00309	0.0
K00658	346.0
K00304	6.0
K00305	5.0
K00654	2.0
K00655	6474.0
K00652	1570.0
K00301	21.0
K00302	758.0
K00303	82.0
K10828	0.0
K06431	1.0
K06432	1.0
K06433	2.0
K06434	28.0
K06436	340.0
K06437	0.0
K10820	22.0
K06439	2.0
K10822	0.0
K10823	0.0
K10826	0.0
K09167	344.0
K06322	0.0
K14117	0.0
K14259	0.0
K14257	5.0
K01308	262.0
K01303	1392.0
K01301	33.0
K01305	1377.0
K01304	1810.0
K02658	138.0
K00672	8.0
K02650	506.0
K02651	171.0
K02652	1562.0
K02653	3393.0
K02654	6666.0
K05687	0.0
K02656	95.0
K05685	70.0
K00878	3865.0
K00879	191.0
K00872	2111.0
K00873	5859.0
K00870	0.0
K00876	5469.0
K00877	0.0
K00874	4899.0
K00875	0.0
K04487	7083.0
K04486	7855.0
K04485	3963.0
K04484	0.0
K04483	0.0
K04482	0.0
K04480	3.0
K04488	5068.0
K12049	0.0
K13693	2.0
K13706	0.0
K13694	173.0
K13695	41.0
K05977	4.0
K09516	116.0
K02434	7464.0
K02435	7147.0
K02436	76.0
K02437	2483.0
K05350	1524.0
K02431	1213.0
K08100	3.0
K02433	7650.0
K02438	2954.0
K02439	67.0
K03745	111.0
K03744	4232.0
K03747	108.0
K03210	4211.0
K03217	5746.0
K03216	4373.0
K03215	186.0
K03742	3057.0
K03219	9.0
K03218	4477.0
K03749	53.0
K03748	100.0
K02383	0.0
K06327	2.0
K06320	1190.0
K07238	5576.0
K09479	0.0
K09478	0.0
K09475	31.0
K09474	84.0
K09477	2.0
K09476	32.0
K09471	28.0
K09470	12.0
K09473	7.0
K09472	20.0
K07543	11.0
K06898	2098.0
K13967	0.0
K13963	1024.0
K07545	0.0
K00737	743.0
K05345	26.0
K11706	4.0
K11707	19.0
K11704	4.0
K11705	4.0
K11708	19.0
K11709	16.0
K05588	10.0
K07114	3775.0
K07443	1359.0
K07116	8.0
K07117	39.0
K07110	39.0
K07447	5543.0
K07112	813.0
K07113	128.0
K07448	1060.0
K07118	258.0
K07119	86.0
K10619	0.0
K10618	0.0
K10617	0.0
K10616	0.0
K01848	108.0
K01849	108.0
K01844	370.0
K01845	1762.0
K01846	51.0
K01847	2411.0
K01840	7766.0
K01841	92.0
K01842	0.0
K01843	500.0
K06219	41.0
K10832	0.0
K05348	1.0
K14203	2.0
K08483	4402.0
K08482	39.0
K08481	31.0
K08480	5.0
K08485	39.0
K08484	68.0
K00464	5.0
K00467	2.0
K00466	1.0
K00461	0.0
K00460	0.0
K00463	0.0
K00462	5.0
K04509	3.0
K00469	2.0
K00468	0.0
K08645	0.0
K04744	220.0
K01518	1.0
K01519	0.0
K04748	44.0
K04749	399.0
K01514	96.0
K01515	7175.0
K01512	3393.0
K01510	0.0
K14623	166.0
K14626	0.0
K14627	0.0
K14628	0.0
K14629	0.0
K03918	18.0
K03919	55.0
K12372	38.0
K12373	7305.0
K12370	38.0
K12371	39.0
K02359	0.0
K02358	5855.0
K02351	18.0
K02352	5.0
K02355	10791.0
K02357	5631.0
K02356	7265.0
K13574	13.0
K13573	7.0
K13572	10.0
K13571	4.0
K13570	4.0
K12112	7.0
K12113	6.0
K12110	0.0
K12111	176.0
K07329	0.0
K07328	0.0
K07323	141.0
K07322	2327.0
K07321	722.0
K07320	62.0
K07327	0.0
K07326	4.0
K07325	0.0
K07324	0.0
K08163	29.0
K06180	13587.0
K06181	118.0
K06182	1889.0
K06183	4305.0
K06186	62.0
K06187	5601.0
K06188	485.0
K06189	109.0
K08359	7.0
K07589	31.0
K07588	1337.0
K07587	0.0
K07586	1257.0
K07585	0.0
K07584	4252.0
K07583	0.0
K07582	0.0
K07581	0.0
K07580	0.0
K11139	1.0
K05989	5581.0
K05988	0.0
K05985	2142.0
K05987	5.0
K05986	0.0
K10843	12.0
K08354	10.0
K10844	3.0
K10848	0.0
K00673	54.0
K00674	1347.0
K00675	77.0
K00676	2560.0
K00677	1609.0
K06988	90.0
K06989	270.0
K08351	31.0
K06980	97.0
K06981	2.0
K06982	0.0
K08350	31.0
K06984	0.0
K06985	28.0
K06986	5.0
K06987	1231.0
K02445	869.0
K02444	3673.0
K00582	0.0
K00583	0.0
K00580	0.0
K02110	7142.0
K00586	0.0
K00587	5.0
K00584	22.0
K08921	0.0
K02441	108.0
K00588	1457.0
K08922	0.0
K02440	1899.0
K00018	4156.0
K08923	0.0
K02443	1339.0
K00019	116.0
K02442	6.0
K08925	0.0
K08926	0.0
K08927	0.0
K03149	994.0
K06604	0.0
K00015	56.0
K01989	3730.0
K00854	5249.0
K00855	62.0
K00856	69.0
K00857	1320.0
K00850	12143.0
K00851	230.0
K00852	3785.0
K00853	241.0
K00858	5639.0
K00859	5504.0
K01181	947.0
K01180	3.0
K01183	1012.0
K01182	3357.0
K01185	1267.0
K01184	0.0
K01187	7350.0
K01188	4059.0
K02596	97.0
K13766	50.0
K13767	15.0
K13003	0.0
K13002	57.0
K13000	0.0
K02984	0.0
K02986	5636.0
K02987	0.0
K02636	23.0
K02982	4938.0
K02983	0.0
K02638	5.0
K02639	20.0
K02988	5598.0
K08298	17.0
K08299	8.0
K03583	139.0
K03582	140.0
K03581	3677.0
K03580	49.0
K03587	1543.0
K03586	62.0
K03585	2689.0
K03584	4190.0
K03589	3811.0
K03588	8184.0
K01725	19.0
K01724	109.0
K01727	222.0
K01726	1683.0
K01721	23.0
K01720	21.0
K01722	0.0
K13008	0.0
K01729	17.0
K01728	121.0
K09530	0.0
K09539	0.0
K02188	2406.0
K02189	2255.0
K02182	40.0
K02183	0.0
K03769	725.0
K03768	7009.0
K03767	203.0
K03765	6.0
K03764	33.0
K03763	6048.0
K03762	64.0
K03761	95.0
K03760	49.0
K09457	379.0
K09456	47.0
K09459	75.0
K09458	4534.0
K00602	12240.0
K13988	0.0
K13985	0.0
K09981	209.0
K09980	7.0
K09983	16.0
K09982	44.0
K09985	80.0
K09984	36.0
K09987	18.0
K09986	39.0
K09989	854.0
K09988	929.0
K12583	3.0
K12582	32.0
K12589	0.0
K11720	148.0
K09759	1418.0
K10985	105.0
K10984	255.0
K07468	9.0
K07469	70.0
K07464	2287.0
K07465	21.0
K07466	0.0
K07467	4501.0
K07460	3067.0
K07461	2958.0
K07462	5619.0
K07463	0.0
K10679	141.0
K10678	90.0
K10671	0.0
K10670	1615.0
K10673	2.0
K10672	224.0
K10674	3.0
K10677	32.0
K10676	1.0
K08726	0.0
K08724	1715.0
K08722	396.0
K08723	30.0
K08720	7.0
K08721	0.0
K08728	181.0
K10187	0.0
K00119	27.0
K00118	17.0
K00449	18.0
K00448	16.0
K00115	0.0
K00446	9.0
K00117	117.0
K00116	84.0
K00111	4993.0
K00442	6.0
K00113	57.0
K00112	61.0
K01539	0.0
K01531	1946.0
K04720	3169.0
K01533	5899.0
K01534	11676.0
K01535	14.0
K01537	4537.0
K14358	0.0
K14605	5.0
K14606	5.0
K00413	39.0
K10120	42.0
K05600	5.0
K05777	100.0
K03972	14.0
K03973	443.0
K03970	74.0
K03971	30.0
K03976	5227.0
K03977	5632.0
K03974	85.0
K03975	1486.0
K03978	5595.0
K03979	5630.0
K13378	1167.0
K02372	3379.0
K02371	3702.0
K02377	2208.0
K02379	219.0
K03396	1.0
K03397	0.0
K03394	3146.0
K03395	0.0
K03392	11.0
K03393	0.0
K03390	1133.0
K03391	3.0
K03399	166.0
K03027	0.0
K12136	1.0
K12137	25.0
K06610	6.0
K12138	2.0
K12139	2.0
K11444	1.0
K11440	6.0
K11443	41.0
K11442	7.0
K00612	53.0
K00613	9.0
K00610	3117.0
K00611	2789.0
K00616	2217.0
K00617	0.0
K00614	20.0
K00615	18157.0
K00619	182.0
K10863	0.0
K07874	0.0
K06234	0.0
K10240	5.0
K10241	4.0
K10242	3.0
K10243	27.0
K04110	10.0
K04113	0.0
K04112	0.0
K04115	0.0
K04114	0.0
K04117	8.0
K04116	8.0
K04118	0.0
K05517	33.0
K07705	141.0
K07704	203.0
K07707	825.0
K07706	832.0
K07701	92.0
K07700	38.0
K07703	100.0
K07702	38.0
K07709	176.0
K07708	80.0
K01955	9424.0
K13042	9.0
K09934	32.0
K09935	2591.0
K06216	51.0
K09937	114.0
K13745	42.0
K13746	0.0
K13747	2524.0
K13740	0.0
K13741	0.0
K13742	0.0
K06211	756.0
K06212	70.0
K09933	81.0
K02618	46.0
K02619	1325.0
K02968	5605.0
K02966	0.0
K02967	5631.0
K02616	48.0
K02965	5630.0
K02962	0.0
K02611	47.0
K02613	62.0
K03569	7916.0
K03568	1522.0
K03565	3835.0
K06218	1305.0
K03567	168.0
K03566	117.0
K03561	3028.0
K03560	65.0
K03563	2402.0
K03562	270.0
K06430	0.0
K01709	406.0
K01708	35.0
K01707	5.0
K01706	207.0
K01705	8.0
K01704	9641.0
K01703	9662.0
K01702	0.0
K14165	10.0
K14164	2.0
K14166	6.0
K14161	45.0
K14160	25.0
K14162	86.0
K05396	277.0
K03709	422.0
K03708	314.0
K08160	37.0
K03701	7707.0
K03700	3645.0
K03703	4636.0
K03702	5596.0
K03705	4351.0
K03704	6603.0
K03707	228.0
K03706	2030.0
K06289	0.0
K06288	0.0
K06283	1813.0
K06282	351.0
K06281	320.0
K06287	5490.0
K06286	138.0
K06285	119.0
K06284	781.0
K08161	179.0
K07540	12.0
K06438	1562.0
K06869	0.0
K06868	0.0
K06867	91.0
K06866	32.0
K06865	0.0
K06864	1976.0
K06863	0.0
K06862	0.0
K06861	1511.0
K06860	11.0
K12659	3.0
K12658	8.0
K07547	0.0
K07546	0.0
K15023	13.0
K15022	73.0
K15020	0.0
K15024	1582.0
K08700	5.0
K08162	725.0
K07544	11.0
K00137	31.0
K00135	405.0
K00134	5913.0
K00133	5651.0
K00132	30.0
K00131	74.0
K00130	819.0
K00139	0.0
K00138	25.0
K00429	19.0
K00428	1161.0
K00421	0.0
K00423	6.0
K00425	1665.0
K00427	36.0
K00426	1663.0
K14292	0.0
K14379	0.0
K14370	0.0
K14371	0.0
K14372	0.0
K14373	0.0
K14374	0.0
K14375	0.0
K09845	0.0
K14082	2.0
K14083	95.0
K14080	1.0
K14081	16.0
K14086	720.0
K14087	778.0
K14084	63.0
K14088	771.0
K14089	765.0
K01552	2399.0
K01551	374.0
K01556	60.0
K01557	1.0
K01554	11.0
K01555	48.0
K04708	0.0
K03955	0.0
K13689	0.0
K13688	37.0
K13683	24.0
K13685	1748.0
K13684	24.0
K13687	1.0
K13686	1.0
K14159	16.0
K02399	37.0
K02398	590.0
K02395	520.0
K02394	238.0
K02397	1274.0
K02396	2589.0
K02391	66.0
K02390	2375.0
K02393	238.0
K02392	3975.0
K13533	1.0
K13532	0.0
K13531	23.0
K13530	18.0
K01550	0.0
K05658	0.0
K14054	45.0
K02601	7820.0
K02970	5420.0
K05378	0.0
K12339	93.0
K14060	6.0
K11687	0.0
K11686	1.0
K11685	30.0
K11689	350.0
K11688	304.0
K08939	0.0
K03048	1707.0
K03049	0.0
K13821	378.0
K13820	0.0
K03042	0.0
K03043	4240.0
K03040	6585.0
K03041	0.0
K03046	5609.0
K03047	0.0
K03044	0.0
K03045	0.0
K00348	1278.0
K09847	1.0
K00692	17.0
K00638	3368.0
K00639	1514.0
K00693	1.0
K00634	2267.0
K00635	9.0
K00630	0.0
K00631	61.0
K00632	646.0
K00633	1352.0
K00691	145.0
K00696	11.0
K00694	175.0
K00695	11.0
K10854	1.0
K07811	2.0
K07810	56.0
K07813	2378.0
K07812	112.0
K07814	976.0
K07816	235.0
K00090	47.0
K00091	880.0
K00094	266.0
K00096	1096.0
K00097	1882.0
K00098	15.0
K00099	5421.0
K10228	6.0
K10229	6.0
K12548	0.0
K10222	1.0
K10220	1.0
K10221	2.0
K10227	8.0
K05822	240.0
K01949	0.0
K01945	5604.0
K01947	1.0
K01946	0.0
K01941	61.0
K01940	3973.0
K06357	0.0
K07729	8602.0
K07728	0.0
K07727	5107.0
K07726	1238.0
K07725	0.0
K07724	14.0
K07723	134.0
K07722	103.0
K07721	0.0
K07720	11428.0
K00899	147.0
K05824	2.0
K00891	5949.0
K00892	32.0
K00895	278.0
K00897	184.0
K08151	22.0
K08153	72.0
K08154	33.0
K02948	5622.0
K02942	0.0
K02944	0.0
K05665	0.0
K02946	5605.0
K13793	0.0
K06352	0.0
K01769	0.0
K01768	361.0
K01761	48.0
K01760	352.0
K01762	0.0
K09578	0.0
K01766	32.0
K08164	12.0
K02493	5603.0
K08166	2.0
K08167	46.0
K02496	51.0
K02497	14.0
K02494	61.0
K02495	8040.0
K02498	70.0
K02499	390.0
K08168	7.0
K08169	135.0
K14415	763.0
K14414	17.0
K06881	5638.0
K00436	37.0
K06332	4.0
K12815	0.0
K12810	0.0
K06885	1950.0
K00437	1.0
K06335	0.0
K06334	2738.0
K03547	2810.0
K03546	1853.0
K03545	7399.0
K03544	5661.0
K03543	1365.0
K06888	1110.0
K10941	14.0
K03549	172.0
K03548	60.0
K10940	0.0
K02236	218.0
K02237	2557.0
K02234	20.0
K02232	2488.0
K02233	3304.0
K02230	199.0
K02231	4659.0
K06359	0.0
K02238	4080.0
K02239	5.0
K03723	5310.0
K03722	654.0
K03721	81.0
K03720	34.0
K03727	6.0
K03726	1.0
K03725	0.0
K03724	146.0
K06358	0.0
K12673	0.0
K12679	0.0
K12678	1.0
K06410	1010.0
K11898	25.0
K11899	5.0
K11896	127.0
K11897	69.0
K11894	17.0
K11895	120.0
K11892	125.0
K11893	120.0
K11890	45.0
K11891	121.0
K08762	0.0
K08764	0.0
K08765	0.0
K10418	0.0
K11325	5.0
K11326	0.0
K11327	0.0
K11328	0.0
K11329	7.0
K00151	47.0
K00150	6.0
K00153	1.0
K00400	0.0
K00407	24.0
K00406	88.0
K00405	172.0
K00404	115.0
K00158	155.0
K01342	5.0
K09388	4.0
K09386	22.0
K09384	169.0
K04094	2371.0
K04095	950.0
K04096	6815.0
K04097	41.0
K04090	18.0
K04091	117.0
K04092	11.0
K04093	6.0
K04098	0.0
K04099	1.0
K01578	13.0
K01579	1966.0
K01574	26.0
K01575	185.0
K01576	7.0
K01577	8.0
K01571	2177.0
K01572	4252.0
K01573	130.0
K02009	1219.0
K02008	10839.0
K02005	5411.0
K02004	35194.0
K02007	1792.0
K02006	16381.0
K02001	248.0
K02000	402.0
K02003	41527.0
K02002	492.0
K03065	0.0
K08952	7.0
K03060	2745.0
K13809	0.0
K10948	0.0
K09607	4.0
K06125	0.0
K04337	26.0
K06120	230.0
K06121	0.0
K04336	25.0
K01127	0.0
K09703	30.0
K00004	11.0
K14699	0.0
K09702	279.0
K14698	0.0
K05311	153.0
K13829	42.0
K10943	89.0
K07291	0.0
K07290	37.0
K10206	4455.0
K10202	33.0
K10208	7.0
K10209	15.0
K01966	193.0
K01965	22.0
K01964	14.0
K01963	2208.0
K01962	1268.0
K01961	6395.0
K01960	1299.0
K01969	45.0
K01968	30.0
K07749	923.0
K07748	3.0
K07741	406.0
K07740	38.0
K07743	5.0
K07742	4164.0
K07745	0.0
K07744	0.0
K07746	42.0
K01299	2366.0
K01295	390.0
K01297	1010.0
K02922	0.0
K05603	15.0
K02921	0.0
K02926	5631.0
K05607	0.0
K02924	0.0
K05605	0.0
K02928	0.0
K02929	0.0
K00216	45.0
K00217	0.0
K00214	4.0
K00215	4750.0
K00213	0.0
K00210	16.0
K00211	0.0
K00218	5.0
K00219	1362.0
K01035	2.0
K01034	417.0
K04517	5256.0
K01740	9860.0
K01031	24.0
K01746	138.0
K01745	520.0
K01744	1595.0
K01749	1413.0
K01039	116.0
K04518	1347.0
K09591	0.0
K14129	0.0
K14128	27.0
K14121	0.0
K14120	0.0
K14123	0.0
K14122	0.0
K14125	0.0
K14124	0.0
K14127	32.0
K14126	28.0
K03521	5469.0
K03520	22.0
K03523	3563.0
K03522	5512.0
K03525	5648.0
K03524	4457.0
K03527	5676.0
K03526	5386.0
K03529	4266.0
K03528	55.0
K06338	2.0
K02217	3120.0
K03299	462.0
K03298	67.0
K13472	4.0
K03293	751.0
K03292	5769.0
K03291	65.0
K03290	6.0
K03297	791.0
K03296	4865.0
K03295	1368.0
K03294	1896.0
K13009	5.0
K12690	0.0
K09743	0.0
K06022	0.0
K07190	10.0
K06021	0.0
K07192	549.0
K06020	11.0
K06027	14.0
K06026	0.0
K09744	8.0
K07991	26.0
K08749	0.0
K09835	16.0
K09834	5.0
K10439	8623.0
K06351	6.0
K09833	5.0
K10925	1.0
K10924	78.0
K10927	71.0
K10926	7.0
K10923	0.0
K10922	0.0
K09629	0.0
K10697	5.0
K00179	1313.0
K00172	496.0
K00171	209.0
K00170	243.0
K00177	1925.0
K00176	1889.0
K00175	3648.0
K00174	3249.0
K13478	0.0
K14338	8.0
K14339	1.0
K14335	4.0
K14337	1.0
K14330	5.0
K14331	5.0
K14333	2.0
K08918	0.0
K13479	646.0
K04078	5642.0
K04079	5423.0
K04076	119.0
K04077	5671.0
K04074	522.0
K04075	5322.0
K04072	3669.0
K04073	23.0
K04070	1946.0
K04071	0.0
K14597	10.0
K13318	0.0
K08280	5.0
K13641	138.0
K13640	120.0
K13643	124.0
K13642	0.0
K02027	37032.0
K02026	62658.0
K02025	66993.0
K02024	109.0
K02023	1250.0
K02022	297.0
K02021	13.0
K02020	2979.0
K02029	8705.0
K02028	9820.0
K03886	16.0
K03887	7.0
K03884	0.0
K03885	1662.0
K03881	0.0
K03888	7.0
K03889	3.0
K12998	1.0
K12999	11.0
K12992	629.0
K12993	1.0
K12990	719.0
K12991	0.0
K12996	244.0
K12997	39.0
K12994	1.0
K12995	35.0
K08979	0.0
K08978	4149.0
K03088	34483.0
K03089	176.0
K03086	7011.0
K03087	134.0
K08971	0.0
K08970	42.0
K03082	56.0
K03080	7.0
K08974	4120.0
K13868	0.0
K00918	322.0
K01553	0.0
K12214	2.0
K11646	48.0
K11645	0.0
K11641	0.0
K11640	0.0
K12736	0.0
K12733	0.0
K07507	2004.0
K07506	84.0
K07505	8.0
K07504	35.0
K07503	6.0
K07502	1416.0
K07501	58.0
K07500	0.0
K07509	0.0
K07508	3.0
K11422	0.0
K08698	5.0
K10773	6038.0
K10774	4.0
K14286	0.0
K10778	85.0
K14287	55.0
K00140	318.0
K05501	81.0
K01903	397.0
K01902	439.0
K01905	54.0
K01904	2.0
K01907	63.0
K01906	8.0
K01909	0.0
K01908	38.0
K14534	815.0
K00147	4201.0
K07767	0.0
K07769	5.0
K07768	6.0
K06203	78.0
K06202	40.0
K09921	59.0
K09920	40.0
K09927	742.0
K09024	50.0
K09022	303.0
K09023	34.0
K09020	67.0
K09021	37.0
K02908	0.0
K02909	5666.0
K08218	1424.0
K08219	30.0
K02904	5621.0
K02906	5626.0
K02907	4137.0
K02902	5563.0
K00230	115.0
K00231	200.0
K00232	8.0
K08976	24.0
K00234	0.0
K00239	2065.0
K06209	3448.0
K09928	203.0
K01015	0.0
K01014	12.0
K01012	6242.0
K01011	896.0
K01010	0.0
K08920	0.0
K14103	0.0
K14102	0.0
K14101	0.0
K14100	0.0
K14105	0.0
K14104	0.0
K14109	0.0
K14108	0.0
K06401	6.0
K00893	0.0
K13402	0.0
K12858	0.0
K03503	1133.0
K03502	6082.0
K03501	5619.0
K03500	4455.0
K08924	0.0
K02278	361.0
K02279	615.0
K12977	0.0
K02276	213.0
K02277	45.0
K02274	229.0
K02275	217.0
K13450	0.0
K13451	0.0
K13452	0.0
K13454	0.0
K13455	0.0
K12509	0.0
K12508	17.0
K12507	14.0
K12506	248.0
K12500	36.0
K12503	8.0
K05926	0.0
K09728	0.0
K14587	19.0
K06597	5.0
K06596	98.0
K06595	5.0
K06599	0.0
K06598	12.0
K07978	11.0
K07979	8673.0
K07976	0.0
K14585	0.0
K10907	6169.0
K10906	29.0
K10901	0.0
K10909	0.0
K10908	6.0
K09819	94.0
K09818	78.0
K09817	3648.0
K09816	3625.0
K09815	3764.0
K06374	2286.0
K06373	2273.0
K09812	6177.0
K09811	7491.0
K09810	2192.0
K09724	0.0
K14582	1.0
K09721	0.0
K04058	9.0
K04059	6.0
K04050	0.0
K04051	0.0
K04052	0.0
K04053	0.0
K04054	0.0
K04055	0.0
K04056	6.0
K04057	0.0
K01047	0.0
K08975	0.0
K10015	37.0
K10014	41.0
K10017	37.0
K10016	37.0
K10011	52.0
K10010	431.0
K10013	62.0
K10012	839.0
K10019	1.0
K10018	1.0
K13665	27.0
K13664	0.0
K13663	0.0
K13662	0.0
K13661	0.0
K13660	0.0
K13669	0.0
K13668	15.0
K07641	39.0
K01466	242.0
K13590	40.0
K01464	1525.0
K01465	5891.0
K01462	9606.0
K01463	204.0
K01460	60.0
K01461	2.0
K13599	126.0
K13598	143.0
K01468	323.0
K01469	31.0
K09251	79.0
K09252	11.0
K02041	952.0
K02040	7280.0
K02043	35.0
K02045	366.0
K02044	1266.0
K02047	365.0
K02046	371.0
K02049	8581.0
K02048	432.0
K05549	14.0
K05548	48.0
K06046	5.0
K03319	78.0
K03316	354.0
K03317	238.0
K03314	45.0
K03315	4231.0
K03312	1433.0
K03313	313.0
K03310	7651.0
K03311	1497.0
K12052	0.0
K02945	4520.0
K06162	45.0
K06163	42.0
K06160	14.0
K06161	0.0
K06166	41.0
K00359	594.0
K06164	42.0
K06165	42.0
K06168	5500.0
K06169	74.0
K13020	37.0
K07158	0.0
K07159	0.0
K04835	9.0
K11621	0.0
K11991	55.0
K11622	10.0
K11996	274.0
K11627	0.0
K11626	16.0
K11629	10.0
K11628	0.0
K07561	0.0
K07560	5505.0
K07563	0.0
K07562	0.0
K07565	0.0
K07564	0.0
K07567	7752.0
K07566	5162.0
K07569	0.0
K07568	5389.0
K09925	2.0
K11199	0.0
K11198	0.0
K11192	9.0
K11191	0.0
K11196	5.0
K11195	5.0
K11194	0.0
K02492	1562.0
K10713	10.0
K10710	418.0
K10711	1246.0
K10716	2.0
K02490	132.0
K10714	9.0
K10715	1.0
K01929	5765.0
K01928	6268.0
K01923	6120.0
K01922	43.0
K01921	6158.0
K01920	90.0
K01926	5066.0
K01925	5684.0
K01924	5628.0
K07789	88.0
K07788	86.0
K07785	7.0
K07784	32.0
K07787	249.0
K07786	1.0
K07781	30.0
K07783	85.0
K07782	60.0
K05835	51.0
K06355	0.0
K14661	0.0
K09844	0.0
K00782	408.0
K00783	5556.0
K00784	4573.0
K00785	2.0
K00786	2680.0
K00039	5.0
K00036	1252.0
K00037	0.0
K00034	262.0
K00035	1.0
K00032	1.0
K00033	1317.0
K00030	1714.0
K00031	3704.0
K01259	1370.0
K01258	6266.0
K01255	2589.0
K01256	284.0
K01251	2326.0
K01250	595.0
K01253	8.0
K01252	44.0
K09008	37.0
K09009	10.0
K09000	37.0
K09001	153.0
K09002	2128.0
K09003	17.0
K09004	195.0
K09005	188.0
K09006	9.0
K09007	169.0
K09846	0.0
K08234	2691.0
K00258	1.0
K00259	599.0
K00252	105.0
K00253	37.0
K00256	2.0
K00257	1673.0
K00254	0.0
K00255	17.0
K01079	409.0
K01078	43.0
K01071	185.0
K01070	77.0
K01073	32.0
K01077	2238.0
K01076	154.0
K14472	0.0
K14471	0.0
K14470	1.0
K14475	30.0
K09841	0.0
K02788	1266.0
K02782	8.0
K02783	363.0
K02781	223.0
K02786	1270.0
K02787	5.0
K02784	41.0
K01060	132.0
K01787	290.0
K01786	2119.0
K01785	6511.0
K01784	9509.0
K01783	6513.0
K01782	271.0
K01781	4.0
K01780	0.0
K01789	4.0
K01788	4559.0
K02526	205.0
K02527	1460.0
K02525	49.0
K02250	11.0
K02523	1483.0
K02520	5634.0
K02521	37.0
K02258	30.0
K02259	105.0
K02528	5637.0
K02529	24746.0
K03781	1988.0
K03780	425.0
K03783	3657.0
K03782	294.0
K03785	2695.0
K03784	3812.0
K03787	2293.0
K03786	2888.0
K03789	4231.0
K03788	31.0
K10700	1.0
K00342	1458.0
K03124	0.0
K03120	0.0
K12527	627.0
K12526	14.0
K12525	65.0
K12524	2476.0
K12523	0.0
K12522	0.0
K09789	1108.0
K09788	112.0
K09787	4108.0
K09786	163.0
K09785	0.0
K09781	63.0
K09780	90.0
K10961	0.0
K10960	6.0
K10963	0.0
K10962	0.0
K10965	0.0
K10964	0.0
K10966	0.0
K09879	7.0
K06318	4.0
K06311	17.0
K06310	484.0
K06312	6.0
K06314	8.0
K06317	266.0
K11389	0.0
K11386	0.0
K11387	1.0
K11384	47.0
K11385	0.0
K11382	3.0
K11383	2.0
K11381	176.0
K11949	0.0
K10380	0.0
K04032	181.0
K04033	7.0
K04030	303.0
K04031	1903.0
K04036	0.0
K04037	6.0
K04034	50.0
K04035	83.0
K04038	6.0
K04039	6.0
K07046	123.0
K07047	3019.0
K07044	56.0
K07045	2702.0
K07042	4402.0
K07043	4236.0
K07040	3070.0
K07041	0.0
K07048	242.0
K07049	0.0
K08664	0.0
K02584	241.0
K10039	457.0
K10038	81.0
K10037	85.0
K10036	114.0
K04788	0.0
K04789	0.0
K04784	11.0
K04785	5.0
K04786	1.0
K04787	0.0
K04780	1.0
K04781	25.0
K04782	18.0
K04783	5.0
K13601	0.0
K13603	0.0
K13602	0.0
K13605	0.0
K13604	0.0
K13607	11.0
K02404	564.0
K05783	8.0
K05782	60.0
K05781	42.0
K05780	42.0
K05787	34.0
K05786	259.0
K05785	206.0
K05784	8.0
K05789	25.0
K05788	311.0
K01442	4696.0
K01443	4652.0
K01444	1665.0
K01446	15.0
K01447	1710.0
K01448	9029.0
K01449	1302.0
K14803	0.0
K02069	445.0
K05569	896.0
K08008	0.0
K02063	37.0
K05566	884.0
K05565	41.0
K05563	19.0
K05562	19.0
K05561	19.0
K02064	39.0
K03338	827.0
K03339	3.0
K03330	0.0
K03331	0.0
K03332	196.0
K03333	26.0
K03335	742.0
K03336	728.0
K03337	823.0
K12956	0.0
K12957	49.0
K12954	0.0
K12955	0.0
K12952	0.0
K12953	0.0
K12950	1.0
K12951	0.0
K14733	6.0
K00109	0.0
K06148	12563.0
K06149	47.0
K06144	31.0
K06145	50.0
K06146	5.0
K06147	51450.0
K06141	30.0
K06142	3944.0
K06143	62.0
K11945	0.0
K08948	0.0
K08949	0.0
K00071	0.0
K14664	0.0
K13810	53.0
K14665	12.0
K03058	0.0
K11609	0.0
K11608	0.0
K14660	1.0
K11603	0.0
K11602	0.0
K11601	0.0
K11600	0.0
K11607	33.0
K11606	33.0
K11605	33.0
K11604	33.0
K10558	49.0
K10559	124.0
K10550	37.0
K10551	37.0
K10552	4.0
K10553	4.0
K10554	4.0
K10555	138.0
K10556	70.0
K10557	50.0
K03051	0.0
K03050	0.0
K07549	0.0
K07548	0.0
K07239	295.0
K07235	52.0
K07234	40.0
K07237	38.0
K07236	41.0
K07231	8.0
K07230	20.0
K07233	57.0
K07232	55.0
K02467	30.0
K05306	1130.0
K05305	969.0
K05304	31.0
K05303	4.0
K05301	3.0
K02565	31.0
K08644	0.0
K08646	0.0
K08641	1489.0
K08643	8.0
K08642	2.0
K12146	3.0
K00010	982.0
K00011	3.0
K00012	4442.0
K00013	5450.0
K00014	5961.0
K00016	5463.0
K09065	31.0
K08252	72.0
K08253	11.0
K08256	4.0
K08255	8.0
K08258	5.0
K08259	9.0
K00274	61.0
K00275	246.0
K00276	36.0
K00270	1.0
K00271	0.0
K00272	4.0
K00273	1.0
K00278	4209.0
K00279	0.0
K12675	0.0
K01277	1167.0
K01274	84.0
K01273	3526.0
K01271	2983.0
K01270	6020.0
K01278	1489.0
K00906	89.0
K00904	255.0
K00903	175.0
K00901	2447.0
K13785	0.0
K00908	52.0
K11149	0.0
K01053	46.0
K01051	334.0
K01057	293.0
K01056	5632.0
K01055	53.0
K01054	15.0
K01058	72.0
K02500	5406.0
K02501	5415.0
K02502	4080.0
K02503	5546.0
K02504	32.0
K02505	31.0
K02506	30.0
K02507	32.0
K02508	31.0
K02509	94.0
K00291	0.0
K13410	0.0
K13148	0.0
K13419	0.0
K05825	0.0
K03106	5632.0
K03105	0.0
K03101	6528.0
K03100	12027.0
K12541	1.0
K12540	0.0
K12543	1.0
K12542	1.0
K12545	1.0
K12544	0.0
K12547	0.0
K12546	0.0
K12549	0.0
K06080	32.0
K11018	0.0
K11019	0.0
K11016	1.0
K11017	1.0
K11014	1.0
K11015	1.0
K11012	0.0
K11013	1.0
K11010	0.0
K11011	0.0
K06333	2146.0
K06880	0.0
K06883	158.0
K06882	7.0
K09857	99.0
K06884	61.0
K06887	4.0
K06886	127.0
K06889	8726.0
K10942	76.0
K09859	28.0
K09858	128.0
K10947	8366.0
K10946	0.0
K10945	0.0
K10944	0.0
K13284	0.0
K00483	61.0
K00481	17.0
K00480	24.0
K00486	4.0
K00485	10.0
K00484	39.0
K09901	32.0
K10929	0.0
K07684	53.0
K07685	3.0
K07686	37.0
K07687	57.0
K07681	14.0
K07688	24.0
K07689	44.0
K10928	0.0
K04018	1.0
K04019	196.0
K04014	72.0
K04015	69.0
K04016	2.0
K04017	1.0
K04013	82.0
K07060	0.0
K07061	2.0
K07062	431.0
K07063	25.0
K07064	8.0
K07065	36.0
K07066	718.0
K07067	118.0
K07068	78.0
K07069	855.0
K01121	1.0
K13629	5.0
K13628	204.0
K13623	21.0
K13622	21.0
K13620	24.0
K13626	1240.0
K08586	0.0
K08587	0.0
K01428	848.0
K01429	782.0
K01422	1169.0
K01423	122.0
K01420	3487.0
K01421	3111.0
K01426	1112.0
K01427	0.0
K01424	4928.0
K01425	1553.0
K08068	37.0
K07538	4.0
K13086	0.0
K13085	0.0
K07287	51.0
K07824	0.0
K07682	0.0
K02722	5.0
K12978	0.0
K12979	11.0
K12972	103.0
K12973	32.0
K12974	36.0
K12975	30.0
K12976	8.0
K07821	1.0
K07683	16.0
K14750	0.0
K14751	0.0
K14953	0.0
K12288	31.0
K12289	31.0
K12282	10.0
K12283	9.0
K12280	8.0
K12281	6.0
K12286	7.0
K12287	68.0
K12284	6.0
K12285	71.0
K11957	5.0
K11956	7.0
K11955	5.0
K11954	5.0
K11953	5.0
K11952	0.0
K11951	0.0
K11950	0.0
K11959	5.0
K11958	5.0
K13889	63.0
K13888	80.0
K11963	5.0
K07217	285.0
K07216	2619.0
K07215	7.0
K07214	959.0
K07213	635.0
K07212	0.0
K07219	170.0
K07218	24.0
K12150	34.0
K08689	0.0
K08688	1.0
K00402	0.0
K00401	0.0
K11994	0.0
K00152	0.0
K01043	96.0
K00154	27.0
K00157	0.0
K00156	1043.0
K10533	6.0
K10530	9.0
K10531	4.0
K10536	557.0
K10537	64.0
K10535	58.0
K10538	31.0
K10539	64.0
K00073	31.0
K13934	35.0
K00076	473.0
K00077	3552.0
K00074	4077.0
K00075	5621.0
K00078	0.0
K00079	12.0
K02290	10.0
K02563	5622.0
K02292	5.0
K08966	11.0
K02294	9.0
K08278	0.0
K08279	8.0
K08274	0.0
K08275	0.0
K08276	35.0
K08277	1.0
K00298	6.0
K00299	63.0
K00296	0.0
K00297	4267.0
K00294	150.0
K00292	0.0
K00293	1.0
K00290	2841.0
K07757	31.0
K12089	0.0
K01210	10.0
K01213	0.0
K01212	1029.0
K01215	23.0
K01214	0.0
K01217	0.0
K01216	1.0
K01219	11.0
K01218	774.0
K02749	2.0
K02746	1924.0
K02747	1840.0
K02744	4738.0
K02745	1883.0
K02742	98.0
K00924	187.0
K00925	6636.0
K00926	2758.0
K00927	5632.0
K00928	7369.0
K00929	2826.0
K12085	0.0
K02298	45.0
K02299	48.0
K02568	15.0
K02569	65.0
K02562	31.0
K02291	115.0
K02560	33.0
K02293	43.0
K02566	79.0
K02567	94.0
K02564	6523.0
K02297	48.0
K03169	10640.0
K03168	5590.0
K03163	0.0
K03162	0.0
K03167	0.0
K03166	0.0
K11038	14.0
K11039	2.0
K11030	1.0
K11031	68.0
K11032	2.0
K11033	0.0
K11034	0.0
K11035	0.0
K11036	0.0
K11037	0.0
K02546	2.0
K07668	407.0
K07669	6.0
K07666	40.0
K07667	5551.0
K07664	60.0
K07665	1503.0
K07662	73.0
K07663	39.0
K07660	46.0
K07661	55.0
K03927	3162.0
K07008	64.0
K07009	2123.0
K07002	64.0
K07003	3540.0
K07000	98.0
K07001	3444.0
K07006	92.0
K07007	7050.0
K07004	59.0
K07005	5559.0
K03921	6.0
K02956	5610.0
K09725	0.0
K09181	272.0
K08599	0.0
K08598	0.0
K08591	6172.0
K08590	1532.0
K01156	95.0
K01154	8122.0
K01407	32.0
K01400	3.0
K01153	6192.0
K01150	41.0
K01151	5309.0
K01408	0.0
K01409	5997.0
K01158	0.0
K01159	1996.0
K05523	12.0
K05522	126.0
K05521	1875.0
K05520	1434.0
K05527	83.0
K05526	40.0
K05525	11.0
K05524	97.0
K05529	0.0
K14518	5.0
K14519	17.0
K05949	0.0
K01754	3090.0
K05942	3.0
K01027	64.0
K02171	0.0
K02170	129.0
K02173	183.0
K02172	2.0
K01751	750.0
K06416	558.0
K06417	5.0
K06414	2.0
K06947	0.0
K03379	30.0
K03808	162.0
K03809	140.0
K03806	64.0
K06412	2390.0
K03804	32.0
K12296	14.0
K03802	52.0
K03803	1436.0
K06413	48.0
K10808	3.0
K06411	1388.0
K01028	73.0
K01029	438.0
K11931	99.0
K11930	2.0
K11933	32.0
K11932	31.0
K11935	24.0
K11934	153.0
K11937	25.0
K11936	55.0
K11939	31.0
K11938	30.0
K10800	16.0
K06419	202.0
K11929	30.0
K07271	3853.0
K07270	16.0
K07273	1255.0
K07272	10.0
K07275	86.0
K07274	59.0
K07277	1567.0
K07276	25.0
K07279	2.0
K07278	93.0
K10623	0.0
K02481	1626.0
K11520	5.0
K02480	13.0
K08170	45.0
K02485	116.0
K02484	1574.0
K02487	22.0
K08600	7911.0
K08603	0.0
K08602	2650.0
K08605	7.0
K08604	5.0
K09956	8.0
K09957	4.0
K09954	76.0
K09955	4106.0
K09952	435.0
K09953	0.0
K09950	15.0
K09951	2045.0
K09958	33.0
K09959	27.0
K07495	30.0
K07494	95.0
K07497	2391.0
K07496	1534.0
K07491	5445.0
K07490	31.0
K07493	9.0
K07492	51.0
K07499	11.0
K07498	45.0
K11209	54.0
K11208	30.0
K11204	0.0
K11203	348.0
K11202	382.0
K11201	9.0
K11200	26.0
K00058	10282.0
K00059	11047.0
K00728	0.0
K00729	16.0
K00055	23.0
K00057	5618.0
K00050	1064.0
K00051	0.0
K00720	59.0
K00721	1836.0
K14424	0.0
K06033	0.0
K14189	2.0
K14188	122.0
K06364	0.0
K14187	75.0
K01239	1092.0
K01238	462.0
K01897	4915.0
K01232	1955.0
K01895	1103.0
K01230	0.0
K01893	5416.0
K01236	42.0
K01235	159.0
K01890	5627.0
K02768	791.0
K02769	252.0
K02760	7636.0
K02761	7803.0
K02763	132.0
K02764	8.0
K02765	2333.0
K00948	7445.0
K00949	3083.0
K00942	5981.0
K00943	3577.0
K00940	1842.0
K00941	10233.0
K00946	2447.0
K00947	12.0
K00944	0.0
K00945	12087.0
K01097	0.0
K01096	69.0
K01095	317.0
K01093	66.0
K01092	2615.0
K01091	10883.0
K01090	6263.0
K03499	12448.0
K03498	10493.0
K03491	1526.0
K03490	769.0
K03493	21.0
K03492	146.0
K03495	5543.0
K03497	14015.0
K03496	14207.0
K02817	1.0
K02814	7.0
K02815	12.0
K02810	1055.0
K02548	2271.0
K02549	224.0
K02818	8.0
K02819	913.0
K03637	2257.0
K03636	171.0
K03147	4791.0
K03146	25.0
K08851	0.0
K06518	3694.0
K09729	222.0
K06048	50.0
K06045	62.0
K06044	75.0
K09727	0.0
K09726	10.0
K06041	2874.0
K09720	4.0
K09723	0.0
K06042	2087.0
K09897	34.0
K09896	32.0
K09895	55.0
K09894	33.0
K09893	33.0
K09892	32.0
K09891	33.0
K09890	33.0
K09899	33.0
K09898	38.0
K03622	0.0
K07648	32.0
K07649	51.0
K07398	0.0
K07399	114.0
K11056	0.0
K11057	0.0
K11054	0.0
K11055	0.0
K07640	70.0
K07393	128.0
K07390	90.0
K07391	3790.0
K07644	76.0
K07645	55.0
K07646	6660.0
K07647	2.0
K10896	0.0
K07024	34177.0
K07025	9596.0
K07026	53.0
K07027	3093.0
K07020	16.0
K07021	134.0
K07022	0.0
K07023	4094.0
K07028	125.0
K07029	8487.0
K10094	8.0
K01390	2.0
K01392	14.0
K01399	0.0
K02673	18.0
K05893	0.0
K05897	0.0
K05896	4321.0
K05895	1379.0
K05899	3.0
K05898	1.0
K00555	4.0
K00554	4700.0
K00557	74.0
K00556	1081.0
K00551	26.0
K00559	0.0
K00558	5708.0
K01170	0.0
K01173	72.0
K01174	150.0
K01175	203.0
K01176	328.0
K01178	46.0
K01179	2557.0
K14578	0.0
K14579	0.0
K08951	0.0
K08950	0.0
K08953	0.0
K03828	78.0
K03829	22.0
K03820	1316.0
K03821	117.0
K03822	0.0
K03823	3295.0
K03824	85.0
K03825	78.0
K03826	4678.0
K03827	1698.0
K12248	0.0
K12246	0.0
K12247	0.0
K12242	5.0
K12243	1.0
K12240	1.0
K12241	0.0
K11919	0.0
K11918	0.0
K11913	1.0
K11912	1.0
K11911	31.0
K11910	32.0
K11917	1.0
K11916	1.0
K11915	1.0
K11914	1.0
K12068	6.0
K12069	1.0
K12062	16.0
K12063	10.0
K12060	16.0
K12061	16.0
K12066	6.0
K12067	16.0
K12064	14.0
K12065	15.0
K07259	1683.0
K07258	8003.0
K07253	0.0
K07251	32.0
K07250	849.0
K07257	70.0
K07256	0.0
K07255	0.0
K07254	0.0
K05372	5.0
K05373	6.0
K05370	0.0
K05371	5.0
K05374	5.0
K05375	13.0
K09970	23.0
K09971	26.0
K09972	47.0
K09973	98.0
K09974	10.0
K09975	40.0
K09976	1759.0
K09978	55.0
K09979	1005.0
K11261	1046.0
K11260	0.0
K11263	19.0
K11264	9.0
K10793	82.0
K10796	78.0
K10797	656.0
K10794	3.0
K10795	78.0
K00700	6627.0
K00701	0.0
K10798	0.0
K00703	5859.0
K00705	5332.0
K09828	0.0
K10133	1.0
K13053	38.0
K03192	55.0
K00964	0.0
K00965	3867.0
K00966	462.0
K00960	0.0
K00961	0.0
K00962	5519.0
K00963	1270.0
K00969	5614.0
K12681	0.0
K02703	15.0
K08364	16.0
K08365	52.0
K02706	10.0
K08363	14.0
K08361	29.0
K02708	5.0
K02709	5.0
K08368	11.0
K08369	149.0
K01615	411.0
K01617	20.0
K01616	0.0
K01611	750.0
K01610	3371.0
K01613	2547.0
K01612	0.0
K01619	6557.0
K01618	7.0
K02834	5588.0
K02835	5630.0
K05281	3.0
K03619	1.0
K03618	1.0
K03617	5177.0
K03616	178.0
K03615	5197.0
K03614	4756.0
K03613	5047.0
K03612	5018.0
K03611	79.0
K03610	2669.0
K09705	56.0
K09704	1650.0
K09701	60.0
K09700	18.0
K09709	6.0
K06391	671.0
K06390	2326.0
K06393	2314.0
K06392	1633.0
K06395	296.0
K06394	1670.0
K06397	1939.0
K06396	2067.0
K06399	2359.0
K06398	2671.0
K06435	0.0
K11078	0.0
K11079	0.0
K11074	41.0
K11075	41.0
K11076	42.0
K11077	0.0
K11070	4215.0
K11071	4256.0
K11072	3955.0
K11073	53.0
K06935	0.0
K06934	396.0
K06937	113.0
K06936	14.0
K06931	0.0
K06930	0.0
K06933	0.0
K06932	0.0
K06939	0.0
K06938	37.0
K13381	1.0
K05916	74.0
K05917	3.0
K05914	0.0
K05915	9.0
K05912	0.0
K05913	1.0
K05910	54.0
K05911	0.0
K05918	0.0
K05919	2370.0
K00392	13.0
K00390	310.0
K00397	0.0
K00395	56.0
K00394	493.0
K01884	0.0
K00399	0.0
K01886	3744.0
K01376	1.0
K01372	2214.0
K09149	0.0
K09148	0.0
K01225	77.0
K09145	731.0
K09144	701.0
K09147	0.0
K09146	1.0
K09141	152.0
K09140	0.0
K09143	6.0
K09142	0.0
K05709	3.0
K05708	11.0
K05879	1327.0
K05878	1326.0
K05875	27.0
K05874	62.0
K05877	26.0
K05876	25.0
K05873	77.0
K00579	0.0
K00578	0.0
K00577	0.0
K00575	2880.0
K00574	1236.0
K00573	327.0
K00571	3198.0
K00570	6.0
K01118	411.0
K01119	534.0
K01157	1.0
K01112	15.0
K01113	136.0
K04477	2497.0
K01114	91.0
K01115	2.0
K08087	0.0
K01315	0.0
K08085	2.0
K08084	67.0
K08083	25.0
K08082	57.0
K08081	2.0
K08080	0.0
K01152	1.0
K01401	6.0
K09826	25.0
K06344	2.0
K06345	0.0
K09822	22.0
K06343	0.0
K10938	3.0
K06341	0.0
K10934	0.0
K10935	0.0
K10932	0.0
K11052	0.0
K10930	0.0
K06349	7.0
K11053	0.0
K10754	0.0
K01755	4904.0
K10200	676.0
K02132	0.0
K02137	0.0
K03840	36.0
K03841	275.0
K13028	1.0
K13799	10.0
K13798	0.0
K13795	11.0
K13794	9.0
K13021	0.0
K13792	0.0
K13791	0.0
K13790	0.0
K12268	53.0
K12269	1294.0
K12262	106.0
K12263	7.0
K12264	30.0
K12265	30.0
K12266	37.0
K12267	4641.0
K01757	0.0
K12237	0.0
K13243	0.0
K13245	0.0
K13244	1.0
K13246	0.0
K03264	0.0
K03265	0.0
K03263	0.0
K03268	0.0
K03269	1259.0
K12415	1.0
K10211	6.0
K09918	37.0
K09919	49.0
K06720	12.0
K09913	62.0
K09910	32.0
K09911	32.0
K09916	47.0
K09917	32.0
K06726	494.0
K09915	44.0
K11535	50.0
K11534	57.0
K11537	115.0
K11531	30.0
K11533	1.0
K11532	10.0
K11249	166.0
K11539	0.0
K00762	6782.0
K00763	4451.0
K00760	5600.0
K00761	5528.0
K00766	3710.0
K00767	4181.0
K00764	9161.0
K00765	5367.0
K00768	2630.0
K00769	93.0
K11059	0.0
K00186	30.0
K00187	30.0
K00184	327.0
K00185	286.0
K00183	199.0
K00180	2274.0
K00188	0.0
K00189	0.0
K10110	1896.0
K10111	43.0
K10112	4356.0
K10113	0.0
K10114	0.0
K10115	0.0
K10116	7.0
K10117	4088.0
K10118	5057.0
K10119	5050.0
K04641	1.0
K04643	4.0
K04642	0.0
K13282	41.0
K00988	7.0
K00989	576.0
K00986	338.0
K00984	706.0
K00985	0.0
K00982	160.0
K00983	1733.0
K00980	2281.0
K00981	5661.0
K01585	1411.0
K01584	14.0
K01586	5518.0
K13498	70.0
K01580	1122.0
K01583	1632.0
K01582	830.0
K13497	809.0
K01589	307.0
K01588	5589.0
K14941	13.0
K08347	29.0
K08348	31.0
K02720	5.0
K14949	1.0
K02723	5.0
K03459	1.0
K03458	4042.0
K03455	1595.0
K03457	313.0
K03451	1455.0
K03981	90.0
K03980	606.0
K02614	2184.0
K01639	2522.0
K01638	140.0
K01637	93.0
K01636	515.0
K01635	66.0
K01634	15.0
K01633	1520.0
K01632	22.0
K01631	39.0
K01630	94.0
K02615	37.0
K02588	863.0
K02589	867.0
K02858	253.0
K02859	108.0
K14051	25.0
K14053	24.0
K14052	12.0
K02852	124.0
K02853	34.0
K02850	1.0
K02851	39.0
K14059	860.0
K14058	84.0
K02586	274.0
K02587	294.0
K03679	0.0
K03671	9337.0
K03670	69.0
K03673	74.0
K03672	75.0
K03675	9.0
K03674	54.0
K03677	0.0
K03676	98.0
K09761	5399.0
K09760	1642.0
K09763	58.0
K09762	4088.0
K09765	2655.0
K09764	283.0
K09767	378.0
K06006	44.0
K09769	993.0
K09768	1319.0
K10353	1.0
K03187	813.0
K03186	2199.0
K03185	85.0
K03184	39.0
K03183	3850.0
K03182	2114.0
K03181	48.0
K03189	816.0
K03188	817.0
K02715	5.0
K12455	0.0
K12454	65.0
K12453	0.0
K12452	249.0
K12451	0.0
K07358	1.0
K07356	23.0
K07357	21.0
K07354	1.0
K07355	1.0
K07352	1.0
K07353	1.0
K07350	8.0
K07351	36.0
K06919	605.0
K06918	43.0
K06917	150.0
K06916	153.0
K06915	1186.0
K06914	0.0
K06913	0.0
K06912	0.0
K06911	1745.0
K06910	972.0
K08986	28.0
K08987	155.0
K08984	82.0
K08985	1.0
K08982	133.0
K08983	12.0
K08980	2.0
K08981	203.0
K08988	19.0
K08989	20.0
K02252	0.0
K05934	2203.0
K05936	2271.0
K05937	11.0
K02253	0.0
K05939	100.0
K00378	4026.0
K00375	4100.0
K00374	115.0
K00376	21.0
K00371	77.0
K00370	74.0
K00373	66.0
K00372	71.0
K01358	7105.0
K09166	7.0
K09165	62.0
K09164	28.0
K09163	649.0
K09162	26.0
K09161	31.0
K09160	68.0
K01354	110.0
K01355	2.0
K01356	4993.0
K05601	18.0
K05851	40.0
K03807	44.0
K05606	720.0
K02927	0.0
K05974	0.0
K03805	38.0
K05976	0.0
K00519	2.0
K00518	10.0
K03800	1691.0
K00511	0.0
K00510	15.0
K03801	1366.0
K00515	0.0
K00514	36.0
K00517	82.0
K05971	21.0
K03154	1600.0
K11147	0.0
K05581	5.0
K05580	5.0
K05583	5.0
K05582	5.0
K05585	5.0
K05584	5.0
K05587	4.0
K05586	5.0
K05589	242.0
K03150	4762.0
K03623	64.0
K03152	6221.0
K14200	2.0
K14201	2.0
K14202	0.0
K03621	3994.0
K14204	2.0
K14205	138.0
K01134	714.0
K01135	17.0
K01136	18.0
K01137	1.0
K01130	1046.0
K01132	0.0
K01133	834.0
K01138	1701.0
K01139	318.0
K02113	5365.0
K02112	7198.0
K02111	6804.0
K02446	193.0
K02117	3924.0
K02116	1022.0
K02115	7198.0
K02114	7195.0
K02119	2660.0
K02118	4210.0
K02448	5.0
K01036	11.0
K03212	34.0
K13007	5.0
K13006	52.0
K13005	0.0
K13004	740.0
K13001	0.0
K06404	1679.0
K01032	24.0
K06951	70.0
K03862	28.0
K03863	20.0
K06406	2679.0
K06957	34.0
K05020	129.0
K06400	1683.0
K06403	1686.0
K06954	42.0
K10814	1.0
K10817	5.0
K10816	1.0
K07136	39.0
K03242	0.0
K03243	0.0
K12202	1.0
K12203	1.0
K12206	1.0
K12207	1.0
K12204	1.0
K12205	1.0
K12208	1.0
K12209	1.0
K13919	242.0
K13918	30.0
K06214	30.0
K06215	1557.0
K09936	1908.0
K06217	5598.0
K09930	56.0
K09931	156.0
K09932	13.0
K06213	3919.0
K09938	9.0
K09939	1089.0
K11517	0.0
K06337	0.0
K13301	31.0
K00748	1449.0
K00745	0.0
K00743	13.0
K07165	49.0
K07164	1400.0
K07167	15.0
K07166	3969.0
K07161	108.0
K07160	375.0
K07163	0.0
K07162	184.0
K07169	25.0
K07168	65.0
K06336	1.0
K01839	2600.0
K01838	590.0
K01835	498.0
K01834	16799.0
K01837	0.0
K01830	0.0
K00608	0.0
K02632	0.0
K02630	0.0
K02631	0.0
K08322	194.0
K08323	154.0
K08320	30.0
K08321	73.0
K08326	1.0
K08324	31.0
K08325	172.0
K01659	35.0
K01658	3660.0
K02637	5.0
K01653	4881.0
K01652	7427.0
K01655	18.0
K01654	2051.0
K01657	3669.0
K02874	5622.0
K02875	0.0
K02876	5614.0
K02877	0.0
K02871	5602.0
K02873	0.0
K02878	5631.0
K02879	4426.0
K14070	0.0
K09749	2276.0
K09748	5538.0
K06023	8352.0
K09742	0.0
K09741	0.0
K09740	107.0
K09747	2933.0
K09746	0.0
K09745	0.0
K06024	4315.0
K03477	31.0
K03476	344.0
K03475	1440.0
K03474	1424.0
K03473	1186.0
K03472	33.0
K03471	1707.0
K03470	5512.0
K03478	2021.0
K02304	3271.0
K02305	8.0
K02302	648.0
K02303	125.0
K02300	48.0
K02301	195.0
K03653	5.0
K03652	253.0
K03651	52.0
K03650	4323.0
K03657	10435.0
K03656	68.0
K03655	9636.0
K03654	4744.0
K03658	738.0
K12439	0.0
K12431	0.0
K12430	0.0
K12433	0.0
K12432	0.0
K12435	0.0
K12434	0.0
K12437	0.0
K12436	3.0
K06979	90.0
K06978	993.0
K06971	634.0
K06970	65.0
K06973	3612.0
K06972	1977.0
K06975	1475.0
K06974	21.0
K06977	26.0
K06976	746.0
K07082	5173.0
K07083	1116.0
K07080	1441.0
K07081	185.0
K07086	18.0
K07087	0.0
K07084	106.0
K07085	2667.0
K07088	7033.0
K07089	3714.0
K01317	0.0
K11162	0.0
K11163	0.0
K11161	0.0
K11168	0.0
K00356	207.0
K00355	21.0
K00354	8.0
K00353	3.0
K00351	1271.0
K00350	1277.0
K05952	40.0
K05953	0.0
K05951	64.0
K05956	0.0
K05957	0.0
K00358	484.0
K00689	98.0
K00688	7526.0
K00681	1806.0
K00680	4062.0
K00683	1.0
K00685	52.0
K00684	298.0
K00687	22.0
K00686	3.0
K05831	4.0
K05830	0.0
K05833	3742.0
K05832	3367.0
K05834	40.0
K05837	4036.0
K05836	50.0
K05839	32.0
K05838	85.0
K07677	32.0
K00533	1503.0
K00532	92.0
K00531	1.0
K00530	0.0
K00537	6772.0
K00536	0.0
K00535	11.0
K00534	48.0
K00539	0.0
K00538	0.0
K11029	0.0
K14260	859.0
K14261	110.0
K14266	26.0
K14267	38.0
K14268	1.0
K14269	1.0
K01337	4.0
K01338	6348.0
K02683	0.0
K02682	32.0
K02681	31.0
K02680	31.0
K02687	3957.0
K02686	39.0
K02685	0.0
K02689	5.0
K02688	66.0
K00824	2136.0
K00827	0.0
K00826	5723.0
K00821	6609.0
K00820	6293.0
K00823	188.0
K00822	28.0
K00829	0.0
K00828	0.0
K01488	812.0
K01489	4133.0
K01484	39.0
K01485	2059.0
K01486	3128.0
K01487	830.0
K01480	3275.0
K01481	0.0
K01482	24.0
K01483	13.0
K02469	7840.0
K02468	17.0
K02466	19.0
K02465	10.0
K02464	18.0
K02463	42.0
K02462	91.0
K02461	92.0
K02460	182.0
K08969	72.0
K13061	1.0
K13060	0.0
K13063	3.0
K13062	0.0
K13069	47.0
K08964	48.0
K06363	0.0
K03079	387.0
K06342	2.0
K03078	29.0
K13289	0.0
K13288	84.0
K13285	0.0
K13287	0.0
K13286	0.0
K13281	98.0
K13280	1527.0
K13283	38.0
K00054	166.0
K04496	0.0
K05369	0.0
K05368	64.0
K03228	10.0
K03229	10.0
K00052	4063.0
K03222	46.0
K03223	43.0
K03220	8.0
K03221	5.0
K03226	9.0
K03227	10.0
K03224	9.0
K03225	45.0
K09482	0.0
K09483	5.0
K13836	0.0
K12228	0.0
K05360	0.0
K12224	1.0
K12225	1.0
K12226	0.0
K12227	0.0
K12220	0.0
K05363	2594.0
K12222	1.0
K12223	1.0
K08681	1547.0
K08680	134.0
K08683	0.0
K08682	31.0
K08685	3.0
K08684	45.0
K08687	0.0
K08686	0.0
K11755	5495.0
K11754	13139.0
K11751	81.0
K11750	32.0
K11753	11128.0
K11752	6223.0
K02407	1576.0
K13938	50.0
K13936	29.0
K13935	35.0
K02406	4042.0
K13933	35.0
K13932	35.0
K13931	35.0
K13930	35.0
K12088	0.0
K12081	0.0
K12082	0.0
K12083	0.0
K12084	0.0
K12086	0.0
K12087	0.0
K09611	3.0
K09612	32.0
K04940	2.0
K10085	0.0
K05394	2.0
K05395	4.0
K06340	0.0
K13043	211.0
K07149	1320.0
K07148	1257.0
K07147	228.0
K07146	154.0
K07145	145.0
K07144	0.0
K07143	0.0
K07142	0.0
K07141	2349.0
K07140	71.0
K10156	0.0
K10150	0.0
K10620	0.0
K10621	0.0
K14028	8.0
K14029	8.0
K01817	3786.0
K01816	59.0
K01815	2429.0
K01814	5392.0
K01813	1215.0
K01812	3669.0
K01811	5998.0
K01810	5715.0
K01819	70.0
K01818	589.0
K14580	0.0
K05379	0.0
K08304	146.0
K08305	207.0
K08306	142.0
K08307	1448.0
K08300	160.0
K08301	3410.0
K08302	651.0
K08303	10551.0
K08308	31.0
K08309	485.0
K14671	0.0
K14670	0.0
K14673	0.0
K14672	0.0
K01673	730.0
K01672	1.0
K01671	25.0
K01677	2659.0
K01676	1460.0
K01674	133.0
K01679	1670.0
K01678	2536.0
K02899	5615.0
K02896	0.0
K02897	1598.0
K02895	5623.0
K02892	5631.0
K02890	5631.0
K10811	0.0
K02096	5.0
K02097	5.0
K02094	5.0
K02095	5.0
K02092	5.0
K02093	5.0
K02099	3407.0
K03411	2204.0
K03410	2103.0
K03413	3636.0
K03412	1118.0
K03415	670.0
K03414	149.0
K03417	21.0
K03416	0.0
K03418	2.0
K05376	0.0
K02320	0.0
K02322	0.0
K02323	0.0
K05377	0.0
K13542	3291.0
K13543	1.0
K13540	1.0
K13541	60.0
K12145	1.0
K12144	0.0
K12147	30.0
K12410	6101.0
K12141	1007.0
K12140	1007.0
K12143	11.0
K12142	1.0
K12149	32.0
K12148	31.0
K07312	30.0
K07313	890.0
K07310	9.0
K07311	14.0
K07316	136.0
K07317	1.0
K07314	1.0
K07315	312.0
K07318	101.0
K07319	1319.0
K03936	0.0
K03425	30.0
K03426	4567.0
K03427	7426.0
K03420	0.0
K03421	0.0
K03422	0.0
K03423	74.0
K03756	33.0
K03757	6.0
K03206	0.0
K03755	1.0
K11144	1766.0
K11145	4116.0
K05972	0.0
K05973	41.0
K03752	342.0
K05978	4.0
K05979	103.0
K03753	361.0
K00331	1437.0
K00330	1449.0
K00333	268.0
K00332	258.0
K00335	3017.0
K00334	3356.0
K00337	1498.0
K00336	4296.0
K00339	1446.0
K00338	1413.0
K03751	0.0
K06953	17.0
K06952	78.0
K06407	2692.0
K06950	11392.0
K10819	1297.0
K06956	130.0
K06955	16.0
K06402	394.0
K10815	1.0
K06959	5498.0
K06958	4333.0
K06409	5195.0
K06408	1718.0
K09129	32.0
K09128	183.0
K09123	174.0
K09122	36.0
K09121	1829.0
K09120	0.0
K09127	12.0
K09126	35.0
K09125	307.0
K09124	25.0
K01233	8.0
K05819	12.0
K05818	12.0
K01896	1.0
K05813	2792.0
K05812	39.0
K05811	31.0
K05810	4351.0
K05817	37.0
K05816	59.0
K05815	976.0
K05814	286.0
K01894	82.0
K01892	5637.0
K01234	1505.0
K01144	1865.0
K01146	32.0
K01141	57.0
K01416	0.0
K11434	3.0
K01415	33.0
K06354	0.0
K01414	131.0
K09836	1.0
K01318	7.0
K01319	0.0
K01312	0.0
K06350	7.0
K02669	3845.0
K02668	142.0
K02665	104.0
K02664	177.0
K02667	159.0
K02666	168.0
K02661	0.0
K02660	99.0
K02663	221.0
K02662	546.0
K00809	90.0
K00808	15.0
K00806	5661.0
K00805	3829.0
K00804	0.0
K00803	131.0
K00802	0.0
K00801	6.0
K00800	4907.0
K10921	0.0
K02409	1480.0
K02408	2301.0
K02401	2034.0
K02400	2282.0
K02403	31.0
K02402	31.0
K02405	2297.0
K05364	1864.0
K05367	198.0
K05366	11304.0
K10210	6.0
K10216	0.0
K13049	714.0
K13048	0.0
K13739	0.0
K10215	0.0
K06122	1.0
K13735	4.0
K13734	0.0
K13041	6.0
K13040	6.0
K13731	0.0
K13730	21.0
K13733	2.0
K13732	2.0
K04516	1217.0
K03204	45.0
K03205	7265.0
K03207	50.0
K03200	43.0
K03201	9.0
K03202	1.0
K03203	7.0
K03208	30.0
K03758	119.0
K03759	1.0
K09469	8.0
K09461	9.0
K06204	365.0
K00178	6.0
K13950	5.0
K13953	241.0
K13955	1.0
K13954	467.0
K10920	0.0
K06324	0.0
K11777	238.0
K11779	7.0
K11778	0.0
K06325	0.0
K12600	0.0
K07432	0.0
K07430	0.0
K06326	0.0
K07128	22.0
K07121	102.0
K07120	54.0
K07123	4.0
K07122	44.0
K07125	0.0
K07124	2544.0
K07127	80.0
K07126	1304.0
K01870	5628.0
K01873	6326.0
K01872	5611.0
K01875	5647.0
K01874	6346.0
K01876	5730.0
K01879	461.0
K01878	458.0
K06321	0.0
K00476	0.0
K00477	0.0
K00474	0.0
K00472	9.0
K00470	1.0
K00471	4.0
K00478	0.0
K00479	9.0
K04775	39.0
K04774	49.0
K04777	0.0
K04776	0.0
K04771	33.0
K04770	70.0
K04773	1587.0
K04772	34.0
K04779	4.0
K04778	0.0
K14657	0.0
K14656	0.0
K14654	0.0
K14653	0.0
K14652	7215.0
K14659	0.0
K14658	0.0
K14386	0.0
K09926	17.0
K01699	12.0
K01698	1634.0
K01695	3756.0
K01697	55.0
K01696	3851.0
K01690	62.0
K01693	4192.0
K01692	1581.0
K07227	6.0
K03439	5361.0
K03438	7129.0
K13380	0.0
K03928	223.0
K03925	4445.0
K03924	4402.0
K03431	5049.0
K03926	183.0
K03437	5637.0
K03436	6656.0
K03435	59.0
K03434	0.0
K02348	313.0
K02342	3571.0
K02343	5597.0
K02340	4176.0
K02341	5585.0
K02346	5859.0
K02347	83.0
K02344	32.0
K02345	33.0
K03697	368.0
K03696	4342.0
K03695	5511.0
K03694	281.0
K03693	42.0
K03692	5.0
K03690	60.0
K03699	4664.0
K03698	3920.0
K13566	0.0
K12164	0.0
K07338	7.0
K07339	515.0
K07334	1462.0
K07335	3785.0
K07336	53.0
K07337	61.0
K07330	0.0
K07331	0.0
K07332	0.0
K07333	0.0
K09695	33.0
K09694	33.0
K09697	616.0
K09696	578.0
K09691	3042.0
K09690	3594.0
K09693	81.0
K09692	1868.0
K09699	24.0
K09698	498.0
K07590	317.0
K07591	1.0
K07592	26.0
K05998	0.0
K05999	0.0
K05996	0.0
K05997	36.0
K05994	5.0
K05995	1997.0
K05993	922.0
K05991	0.0
K10837	0.0
K00319	0.0
K00318	149.0
K00648	4726.0
K02545	2.0
K00645	4359.0
K00311	53.0
K00646	1.0
K00317	9.0
K00316	3.0
K00643	20.0
K00314	3.0
K02547	518.0
K06429	1.0
K06428	2.0
K06427	0.0
K02812	5.0
K06425	30.0
K06424	0.0
K06423	131.0
K06422	2.0
K06421	15.0
K02813	5.0
K02930	0.0
K03815	7.0
K05612	0.0
K03367	123.0
K03366	394.0
K03812	39.0
K03635	239.0
K03634	239.0
K03631	4338.0
K05969	0.0
K03630	5822.0
K03633	32.0
K03632	95.0
K01998	4886.0
K01999	5222.0
K01992	11579.0
K01993	2749.0
K01990	25301.0
K01991	1822.0
K01996	4979.0
K01997	5050.0
K01994	332.0
K01995	5025.0
K03148	332.0
K03639	2679.0
K05692	3.0
K03638	135.0
K00869	197.0
K00868	2774.0
K00861	0.0
K00860	282.0
K00863	218.0
K00862	23.0
K00865	3715.0
K00864	5300.0
K00867	186.0
K00866	0.0
K01192	4360.0
K01190	14869.0
K01191	4812.0
K01197	1366.0
K01194	75.0
K01195	1529.0
K01198	1382.0
K01199	4.0
K00656	10564.0
K00657	2293.0
K00306	0.0
K14591	41.0
K00300	0.0
K00653	0.0
K13715	5.0
K13713	0.0
K00650	0.0
K00651	4092.0
K14596	0.0
K02647	5242.0
K14598	7.0
K02643	4.0
K02642	0.0
K02641	5.0
K02640	5.0
K03594	1959.0
K03595	5628.0
K03596	5584.0
K03597	49.0
K03590	1713.0
K03591	32.0
K03592	1511.0
K03593	1433.0
K03598	108.0
K03599	63.0
K01736	5593.0
K01737	1755.0
K01734	4231.0
K01735	4854.0
K01732	0.0
K01733	5728.0
K01730	776.0
K01731	5.0
K06049	0.0
K01738	6789.0
K01739	235.0
K11809	0.0
K05343	216.0
K02422	2696.0
K02421	2041.0
K05340	271.0
K02427	215.0
K05346	64.0
K02425	26.0
K02424	32.0
K05349	13841.0
K02428	1460.0
K03770	1506.0
K03771	1589.0
K03772	93.0
K03773	1325.0
K03774	150.0
K03775	1290.0
K03776	53.0
K03777	84.0
K03778	3564.0
K03779	318.0
K09722	0.0
K08174	2.0
K14114	0.0
K13979	82.0
K13237	3.0
K14440	0.0
K09992	752.0
K09990	8.0
K09991	17.0
K09996	31.0
K09997	32.0
K09994	159.0
K14110	0.0
K09998	32.0
K09999	33.0
K14111	0.0
K14113	0.0
K14449	8.0
K10213	22.0
K14118	0.0
K11711	174.0
K11710	22.0
K11712	319.0
K11717	8498.0
K11719	96.0
K06857	78.0
K10440	5623.0
K10441	4670.0
K07103	0.0
K07102	86.0
K07101	38.0
K07100	8.0
K07107	4999.0
K07106	606.0
K07105	3281.0
K07456	5469.0
K07459	128.0
K07458	248.0
K07109	33.0
K07108	0.0
K10198	0.0
K10199	0.0
K10190	3040.0
K10191	0.0
K10192	382.0
K10193	143.0
K10194	223.0
K10195	28.0
K10196	0.0
K10197	0.0
K15013	0.0
K01858	223.0
K15016	0.0
K15017	0.0
K01853	0.0
K01852	0.0
K01851	1.0
K01850	180.0
K01857	18.0
K01856	13.0
K01854	4203.0
K07539	4.0
K08478	1.0
K08479	5.0
K08476	1.0
K08477	0.0
K08475	1.0
K00450	40.0
K00451	52.0
K00452	6.0
K00453	27.0
K00455	32.0
K00456	0.0
K00457	78.0
K00106	0.0
K00459	210.0
K00104	830.0
K00105	27.0
K00102	76.0
K00103	2.0
K00100	9346.0
K00101	60.0
K01509	0.0
K04759	9532.0
K04758	10712.0
K04757	288.0
K01504	1.0
K04755	122.0
K04754	137.0
K04753	69.0
K04752	82.0
K04751	2254.0
K01502	5.0
K14631	0.0
K05359	0.0
K14632	0.0
K07536	8.0
K12080	0.0
K02364	34.0
K12369	49.0
K02361	259.0
K02362	31.0
K02363	63.0
K13509	0.0
K13503	2.0
K13500	0.0
K12109	0.0
K12108	0.0
K12101	0.0
K12100	0.0
K12103	0.0
K12102	0.0
K12105	0.0
K12104	0.0
K12107	0.0
K12106	0.0
K11023	0.0
K03014	0.0
K08906	17.0
K08904	4.0
K08900	0.0
K06223	2522.0
K06199	2669.0
K06198	114.0
K06197	33.0
K06196	1686.0
K06194	1144.0
K06193	146.0
K06192	115.0
K06191	207.0
K06190	78.0
K11104	1061.0
K11105	1693.0
K11106	32.0
K11107	35.0
K11102	97.0
K11103	73.0
K07862	147.0
K00666	1401.0
K00663	11.0
K00662	869.0
K00661	4535.0
K00660	61.0
K06997	5529.0
K06996	141.0
K06995	29.0
K10852	183.0
K06993	0.0
K06992	11.0
K06991	21.0
K06990	178.0
K11050	0.0
K06999	236.0
K06998	1062.0
K05338	25.0
K11051	0.0
K06441	0.0
K06440	2.0
K06443	8.0
K06442	4303.0
K06445	59.0
K06447	40.0
K06446	25.0
K06309	0.0
K05686	0.0
K02655	47.0
K07392	0.0
K00595	3952.0
K00594	2.0
K00596	14.0
K00599	14790.0
K00598	59.0
K02657	37.0
K07642	63.0
K07643	30.0
K07396	18.0
K07397	231.0
K07394	20.0
K07395	47.0
K04102	2.0
K04103	93.0
K04100	3.0
K04101	4.0
K04107	0.0
K04105	0.0
K04108	0.0
K04109	25.0
K07716	36.0
K07717	85.0
K07714	96.0
K07715	184.0
K07712	244.0
K07713	518.0
K07710	18.0
K07711	39.0
K07718	12334.0
K07719	122.0
K00843	1.0
K00842	2.0
K00841	316.0
K00840	36.0
K00847	5026.0
K00846	0.0
K00845	9125.0
K00844	67.0
K00849	4986.0
K00848	1770.0
K06302	5.0
K13771	134.0
K13770	143.0
K13772	1.0
K13775	7.0
K13774	8.0
K13777	2.0
K13776	7.0
K13779	2.0
K13778	2.0
K02621	3001.0
K02992	5623.0
K02623	3.0
K08286	0.0
K08281	332.0
K02996	5373.0
K02995	0.0
K02994	5629.0
K02629	0.0
K02628	0.0
K08289	1216.0
K08288	0.0
K03578	76.0
K03579	156.0
K03576	62.0
K03577	746.0
K03574	9876.0
K03575	3848.0
K03572	5591.0
K03573	43.0
K03570	5592.0
K03571	2313.0
K01710	7709.0
K01711	2666.0
K01712	396.0
K01713	2.0
K01714	8800.0
K01715	3252.0
K01716	66.0
K01718	18.0
K01719	1379.0
K03081	44.0
K02199	92.0
K02198	196.0
K14170	8024.0
K02193	108.0
K02192	184.0
K02191	102.0
K02190	2091.0
K02197	195.0
K02196	28.0
K02195	188.0
K02194	194.0
K03718	1391.0
K03719	1468.0
K03712	5299.0
K03713	141.0
K03710	6843.0
K03711	5568.0
K03716	1304.0
K03717	96.0
K03715	23.0
K07129	0.0
K00045	38.0
K13995	0.0
K13994	0.0
K13991	0.0
K13990	1091.0
K13993	2328.0
K13992	0.0
K06298	1877.0
K06299	3.0
K06294	6.0
K06295	563.0
K06296	145.0
K06297	97.0
K06290	0.0
K06291	0.0
K06292	0.0
K06293	0.0
K12743	0.0
K00248	3782.0
K06426	228.0
K11739	1.0
K11738	36.0
K11733	33.0
K11732	29.0
K11731	21.0
K11737	49.0
K11736	30.0
K11735	1.0
K11734	32.0
K06870	0.0
K06871	8376.0
K06872	2686.0
K06873	57.0
K06874	0.0
K06875	0.0
K06876	26.0
K06877	864.0
K06878	426.0
K06879	77.0
K07478	6424.0
K12645	0.0
K07479	33.0
K07473	4000.0
K07472	0.0
K07471	38.0
K07470	30.0
K07477	2.0
K07476	13.0
K07474	333.0
K15038	0.0
K15039	0.0
K15034	102.0
K15036	3.0
K15037	0.0
K08738	55.0
K06420	0.0
K00128	4297.0
K00129	0.0
K00438	0.0
K00432	678.0
K00433	874.0
K00122	29.0
K00123	759.0
K00124	336.0
K00125	1.0
K00126	10.0
K00127	125.0
K08973	66.0
K14348	36.0
K14347	8.0
K14340	0.0
K08972	347.0
K01525	68.0
K01524	5600.0
K01523	546.0
K01521	32.0
K01520	7935.0
K01529	291.0
K08977	53.0
K03969	264.0
K08929	0.0
K02388	2380.0
K02389	2232.0
K02386	181.0
K02387	2295.0
K02384	0.0
K02385	1809.0
K02382	0.0
K02380	162.0
K02381	9.0
K05386	0.0
K13524	0.0
K13525	4.0
K13527	4.0
K13520	0.0
K13522	8.0
K13529	15.0
K03385	178.0
K03384	0.0
K03387	1227.0
K03386	2552.0
K03381	10.0
K03380	18.0
K03383	3.0
K03382	371.0
K03389	1178.0
K03388	1355.0
K05356	10.0
K12344	44.0
K12343	66.0
K12342	0.0
K12341	0.0
K12340	1521.0
K02430	42.0
K12349	0.0
K05351	5.0
K11694	1314.0
K11695	7.0
K11690	2985.0
K05352	4.0
K11693	10.0
K08928	0.0
K03433	2.0
K13832	75.0
K03039	0.0
K03432	2.0
K06607	0.0
K06606	63.0
K06605	18.0
K03430	1228.0
K06603	334.0
K06602	18.0
K06601	19.0
K06600	0.0
K05358	45.0
K06609	6.0
K06608	92.0
K03923	86.0
K03922	0.0
K11472	26.0
K11473	278.0
K11474	1.0
K11475	12.0
K11476	9.0
K11477	8.0
K00601	0.0
K00600	4400.0
K00603	278.0
K03746	66.0
K00605	2325.0
K00604	5730.0
K00607	1.0
K00606	1935.0
K00609	5541.0
K03741	1475.0
K03740	124.0
K03743	1931.0
K10873	0.0
K03214	32.0
K14068	0.0
K13317	0.0
K06360	1.0
K14069	0.0
K08078	0.0
K09650	1.0
K06361	0.0
K07802	0.0
K07803	100.0
K07800	7.0
K07801	0.0
K07806	14.0
K07807	0.0
K07804	0.0
K07805	0.0
K06362	0.0
K01172	0.0
K10257	4.0
K10255	23.0
K10254	3768.0
K10253	1.0
K10918	25.0
K04128	0.0
K01958	482.0
K01959	3.0
K01956	6817.0
K01957	0.0
K04126	1.0
K04127	3.0
K01952	6247.0
K01953	6427.0
K01950	5243.0
K01951	6691.0
K07730	0.0
K07731	0.0
K07732	11.0
K07733	85.0
K07734	65.0
K07735	272.0
K07736	3105.0
K07737	9089.0
K07738	2371.0
K07739	12.0
K06365	0.0
K06366	0.0
K06367	0.0
K10910	1.0
K10911	0.0
K04382	0.0
K10775	0.0
K02609	47.0
K02979	0.0
K02978	0.0
K06368	0.0
K02975	0.0
K02974	0.0
K02977	0.0
K02976	0.0
K03558	440.0
K03559	1901.0
K03550	5390.0
K03551	5630.0
K03552	0.0
K03553	6333.0
K03554	58.0
K03555	5602.0
K03556	1043.0
K03557	62.0
K01778	4517.0
K01779	576.0
K06369	0.0
K01772	332.0
K01770	5346.0
K01771	18.0
K01776	5492.0
K01777	96.0
K01774	0.0
K01775	6682.0
K05385	0.0
K05384	0.0
K05383	0.0
K05382	0.0
K05381	0.0
K08159	1246.0
K14153	122.0
K14154	0.0
K14155	6370.0
K08152	89.0
K08156	1202.0
K08076	0.0
K12809	0.0
K05297	51.0
K03734	5891.0
K03735	350.0
K03736	353.0
K03737	5441.0
K03731	7.0
K03732	64.0
K03733	3311.0
K03738	298.0
K03739	122.0
K08139	9.0
K06994	88.0
K12660	6.0
K12661	7.0
K07450	1.0
K08719	0.0
K08717	35.0
K08715	6.0
K08714	19.0
K08713	4.0
K08710	0.0
K11311	5.0
K11312	44.0
K00141	5.0
K00146	42.0
K00411	48.0
K00412	94.0
K00145	8320.0
K00148	3.0
K14367	0.0
K14366	0.0
K08954	0.0
K08384	3975.0
K14369	0.0
K14368	0.0
K14091	762.0
K14090	732.0
K14093	0.0
K14092	0.0
K14095	0.0
K14094	0.0
K14097	0.0
K14096	0.0
K14099	0.0
K14098	0.0
K02848	3.0
K01541	6.0
K04712	9.0
K04711	0.0
K01545	1.0
K01547	2593.0
K01546	2596.0
K01548	2495.0
K04719	21.0
K04718	0.0
K02018	3678.0
K02019	2017.0
K02016	7757.0
K02017	306.0
K02014	5962.0
K02015	9290.0
K02012	2611.0
K02013	7216.0
K02010	1133.0
K02011	2445.0
K04515	0.0
K03943	3.0
K03941	62.0
K03940	0.0
K00313	80.0
K04060	0.0
K01608	712.0
K08942	0.0
K08943	0.0
K08940	0.0
K08941	0.0
K08946	7.0
K08947	0.0
K08944	0.0
K08945	0.0
K03059	0.0
K13811	0.0
K13812	0.0
K13815	0.0
K13816	26.0
K13818	0.0
K13819	84.0
K03053	0.0
K03052	0.0
K03055	0.0
K03054	0.0
K03057	0.0
K03056	0.0
K06222	39.0
K11418	0.0
K11410	0.0
K11415	0.0
K00622	0.0
K00621	0.0
K00620	5894.0
K00627	511.0
K00626	5412.0
K00625	5163.0
K00624	0.0
K02805	863.0
K02552	161.0
K02550	1.0
K02556	2299.0
K02803	8.0
K02554	10.0
K07280	0.0
K07281	41.0
K07282	4611.0
K07283	45.0
K07284	5972.0
K07285	55.0
K07286	34.0
K08217	2367.0
K07288	21.0
K07289	145.0
K07534	0.0
K07535	57.0
K07533	1691.0
K07822	0.0
K07823	1.0
K08699	5.0
K00088	6318.0
K00087	758.0
K00086	807.0
K00082	7.0
K10239	0.0
K10238	3.0
K10231	179.0
K10230	8.0
K10233	9.0
K10232	11.0
K10235	0.0
K10234	9.0
K10237	0.0
K10236	0.0
K08353	0.0
K01970	2.0
K01971	392.0
K01972	6333.0
K01973	0.0
K01974	19.0
K01975	406.0
K01976	6.0
K07758	0.0
K05990	0.0
K07752	0.0
K07753	0.0
K07751	33.0
K13786	1.0
K07755	0.0
K07442	132.0
K08352	259.0
K07115	95.0
K07441	0.0
K07634	0.0
K07446	223.0
K07111	0.0
K07444	2729.0
K07445	39.0
K00647	382.0
K07449	0.0
K00641	1182.0
K00640	6698.0
K01289	0.0
K01282	0.0
K01283	4.0
K01280	0.0
K01281	70.0
K01286	909.0
K01284	2414.0
K02954	5567.0
K02952	5608.0
K02950	5612.0
K00155	31.0
K02959	5630.0
K00887	0.0
K00886	19.0
K00885	7.0
K00884	45.0
K00883	176.0
K00882	3079.0
K00881	116.0
K00880	546.0
K00053	4027.0
K14048	32.0
K01026	808.0
K01756	5577.0
K01025	3.0
K01750	343.0
K01023	58.0
K01752	6928.0
K01753	172.0
K14583	6.0
K01758	51.0
K01759	5709.0
K09565	0.0
K09568	0.0
K08173	36.0
K08172	34.0
K02483	1157.0
K02482	177.0
K08177	401.0
K08176	1.0
K08175	0.0
K02486	7.0
K02489	0.0
K02488	238.0
K08178	4.0
K14138	629.0
K14136	1.0
K09713	0.0
K09714	0.0
K09715	1.0
K03532	3.0
K03533	5.0
K03530	11425.0
K03531	5378.0
K03536	5569.0
K03537	0.0
K03534	2357.0
K03535	48.0
K03538	0.0
K03539	0.0
K14451	0.0
K14450	0.0
K02225	18.0
K02224	4602.0
K02227	2583.0
K02226	2166.0
K02221	538.0
K14107	0.0
K02229	11.0
K02228	2.0
K14106	0.0
K00441	84.0
K03288	33.0
K03289	75.0
K03284	7612.0
K03285	29.0
K03286	221.0
K03287	1629.0
K03280	0.0
K03281	1548.0
K03282	3578.0
K00440	0.0
K13677	0.0
K12790	0.0
K09639	0.0
K12688	0.0
K12689	0.0
K12686	3.0
K12687	1.0
K12684	2.0
K12685	2.0
K12682	0.0
K12683	0.0
K12680	0.0
K11889	0.0
K08884	4097.0
K11085	2216.0
K11084	5.0
K11081	5.0
K11080	0.0
K11083	5.0
K11082	5.0
K11089	2.0
K08777	1.0
K08776	0.0
K06346	4163.0
K06347	11.0
K09824	61.0
K09825	4176.0
K09823	91.0
K09820	88.0
K10939	1.0
K10936	0.0
K10937	0.0
K10933	0.0
K06348	1.0
K09829	0.0
K11337	0.0
K11336	0.0
K11335	1.0
K11334	1.0
K11333	1.0
K11332	5.0
K11331	0.0
K11330	0.0
K00169	497.0
K00164	170.0
K00166	28.0
K00167	37.0
K00161	466.0
K00162	461.0
K00163	121.0
K10689	0.0
K10680	77.0
K10681	9.0
K10682	8.0
K04083	4205.0
K04082	49.0
K04081	30.0
K04080	69.0
K04087	411.0
K04086	100.0
K04085	134.0
K04084	133.0
K04088	409.0
K01569	21.0
K01568	1.0
K01563	47.0
K01561	16.0
K01560	1282.0
K01567	105.0
K01565	0.0
K01564	10.0
K02038	5537.0
K02039	5514.0
K02030	13580.0
K02031	11117.0
K02032	11589.0
K02033	12562.0
K02034	13030.0
K02035	17410.0
K02036	5687.0
K02037	5493.0
K05556	0.0
K13658	0.0
K13659	0.0
K13656	0.0
K13657	0.0
K13654	25.0
K13655	41.0
K13652	867.0
K13653	4842.0
K13650	24.0
K13651	9.0
K05555	3.0
K05552	0.0
K02057	8688.0
K05550	12.0
K05551	0.0
K12308	6703.0
K12306	0.0
K03073	5323.0
K03072	507.0
K03071	117.0
K03070	6863.0
K03077	256.0
K03076	6841.0
K03075	5241.0
K03074	593.0
K08965	57.0
K08967	103.0
K08961	123.0
K08963	1687.0
K13873	0.0
K13876	0.0
K13874	5.0
K13875	1.0
K06139	40.0
K06138	85.0
K06135	1.0
K06134	32.0
K06137	55.0
K06136	41.0
K06131	8410.0
K06133	2196.0
K06132	35.0
K02600	5631.0
K07389	1.0
K07388	0.0
K04747	0.0
K01516	5592.0
K09977	16.0
K07518	1.0
K07519	3.0
K11437	0.0
K07512	0.0
K07516	182.0
K10212	53.0
K10747	0.0
K10217	2.0
K10219	1.0
K10218	2.0
K10748	31.0
K01912	3567.0
K01913	18.0
K01910	193.0
K01911	437.0
K01916	426.0
K01917	61.0
K01914	5067.0
K01915	11941.0
K01918	2083.0
K01919	214.0
K07774	37.0
K07775	525.0
K07776	66.0
K07777	359.0
K07770	1606.0
K07771	31.0
K07772	2.0
K07773	33.0
K07778	267.0
K01193	3843.0
K04340	0.0
K04341	0.0
K04342	0.0
K04343	0.0
K12986	0.0
K04691	47.0
K02931	5371.0
K02933	5631.0
K02935	5627.0
K02936	0.0
K02939	5631.0
K00205	0.0
K00204	0.0
K00207	2.0
K00206	0.0
K00201	8.0
K00200	9.0
K00203	0.0
K00202	8.0
K00209	0.0
K00208	1513.0
K01000	6384.0
K01001	0.0
K01002	1990.0
K01003	24.0
K01004	13.0
K01005	3537.0
K01006	5346.0
K01007	578.0
K01008	2655.0
K10855	0.0
K14115	0.0
K14116	0.0
K14441	5126.0
K14446	18.0
K14447	8.0
K14112	0.0
K14445	25.0
K08195	50.0
K08194	42.0
K14448	7.0
K08196	16.0
K08191	1265.0
K14119	0.0
K08193	0.0
K00702	361.0
K10799	0.0
K03518	3953.0
K03519	184.0
K09719	0.0
K10856	1.0
K03516	25.0
K03517	4144.0
K02205	4.0
K02204	82.0
K02203	2064.0
K02201	0.0
K02200	83.0
K13714	15.0
K13461	0.0
K12518	2.0
K12519	2.0
K12517	2.0
K12514	0.0
K12515	0.0
K12512	0.0
K12513	0.0
K12510	2491.0
K12511	508.0
K07183	2529.0
K07182	224.0
K07181	1038.0
K07180	166.0
K07186	32.0
K07185	1111.0
K07184	56.0
K09800	178.0
K09801	62.0
K09802	43.0
K09803	161.0
K09804	5.0
K09805	7.0
K09806	69.0
K09807	2085.0
K09808	2665.0
K09809	53.0
K10912	1.0
K10913	6.0
K10914	488.0
K10915	0.0
K10916	0.0
K10917	0.0
K11358	2091.0
K11355	0.0
K11354	0.0
K11357	9.0
K11356	5.0
K04069	15030.0
K04068	5962.0
K04065	119.0
K04064	30.0
K04067	33.0
K04066	5550.0
K04061	1321.0
K09716	1.0
K04063	60.0
K04062	40.0
K10006	6.0
K10007	7.0
K10004	43.0
K10005	7.0
K10002	43.0
K10003	22.0
K10000	32.0
K10001	30.0
K09717	1.0
K10008	23.0
K10009	34.0
K02491	4.0
K14588	31.0
K14581	0.0
K13678	1423.0
K13679	0.0
K11633	1.0
K13670	0.0
K13671	3.0
K11987	0.0
K11636	1.0
K11634	0.0
K13582	15.0
K13583	18.0
K13580	1.0
K13581	27.0
K13586	6.0
K13587	16.0
K13584	18.0
K13585	0.0
K13588	16.0
K13589	15.0
K02052	360.0
K02053	388.0
K02050	8305.0
K02051	7653.0
K02056	4396.0
K05553	0.0
K02054	347.0
K02055	288.0
K02058	1481.0
K02059	15.0
K05558	0.0
K05559	19.0
K03895	24.0
K03894	24.0
K03897	34.0
K03896	24.0
K03891	5.0
K03890	4.0
K03893	65.0
K03892	7470.0
K02423	32.0
K05342	0.0
K05341	104.0
K12989	5.0
K12988	2.0
K02420	2276.0
K12981	0.0
K12980	0.0
K12983	0.0
K12982	8.0
K12985	1.0
K12984	31.0
K12987	1.0
K02426	1318.0
K13854	0.0
K03098	1068.0
K13853	111.0
K03095	131.0
K05344	1.0
K03091	10990.0
K03090	125.0
K03093	305.0
K03092	2340.0
K06113	211.0
K09632	0.0
K02429	2593.0
K06118	17.0
K05716	0.0
K04844	41.0
K11632	9.0
K11630	10.0
K11631	75.0
K11637	1.0
K11635	1.0
K11638	1.0
K11639	0.0
K07572	0.0
K07573	0.0
K07570	518.0
K07571	553.0
K07576	2252.0
K07577	20.0
K07574	4169.0
K07575	0.0
K07578	0.0
K07579	0.0
K11189	8024.0
K11184	1616.0
K11187	0.0
K11180	94.0
K11181	94.0
K11183	84.0
K10764	52.0
K10763	62.0
K10762	24.0
K01938	5404.0
K01939	5768.0
K01934	4574.0
K01935	1718.0
K01937	5452.0
K01930	0.0
K01932	3.0
K01933	6275.0
K07798	202.0
K07799	137.0
K07796	79.0
K07797	1.0
K07794	74.0
K07795	109.0
K07792	104.0
K07793	1150.0
K07790	0.0
K07791	97.0
K06379	2672.0
K00968	712.0
K06378	2789.0
K06377	14.0
K06376	0.0
K06375	3.0
K09814	7.0
K09813	7.0
K06372	0.0
K06371	2.0
K06370	3.0
K01249	6.0
K01246	3886.0
K01247	107.0
K01244	0.0
K01243	4967.0
K08919	0.0
K01241	220.0
K02919	3607.0
K02913	7006.0
K02912	0.0
K02911	5550.0
K02910	0.0
K02917	0.0
K02916	5598.0
K02915	0.0
K02914	5404.0
K00228	95.0
K00227	1.0
K00226	7198.0
K00224	5.0
K00223	1.0
K00222	3.0
K00221	0.0
K00220	7.0
K01798	1.0
K01799	118.0
K01068	0.0
K01069	534.0
K01062	5.0
K01791	4397.0
K01792	51.0
K01061	187.0
K01066	154.0
K01067	241.0
K01796	74.0
K01797	101.0
K05499	900.0
K14468	1.0
K14469	7.0
K14465	0.0
K14466	0.0
K14467	0.0
K10834	16.0
K10833	0.0
K02266	0.0
K03793	39.0
K03790	316.0
K03791	14.0
K03796	43.0
K03797	7899.0
K03794	0.0
K03795	31.0
K03798	10635.0
K03799	497.0
K13448	0.0
K12538	2.0
K12539	0.0
K12530	2.0
K12531	2.0
K12532	2.0
K12533	0.0
K12534	0.0
K12535	0.0
K12536	4.0
K12537	2.0
K03136	0.0
K09790	2196.0
K09791	253.0
K09792	122.0
K09793	1134.0
K09794	136.0
K09795	27.0
K09796	63.0
K09797	1871.0
K09798	187.0
K09799	10.0
K10972	1.0
K10973	1.0
K10977	19.0
K10974	2208.0
K10975	11.0
K10978	0.0
K10979	272.0
K06308	8.0
K00315	2.0
K09862	107.0
K06303	4.0
K09860	2.0
K09861	4905.0
K06306	558.0
K06307	6.0
K06305	6.0
K11373	0.0
K04047	438.0
K04046	58.0
K04045	2161.0
K04044	48.0
K04043	6153.0
K04042	4938.0
K04041	2255.0
K04040	44.0
K02700	5.0
K04049	0.0
K04048	0.0
K02707	5.0
K02704	5.0
K02705	5.0
K10020	1.0
K10021	0.0
K10022	2.0
K10023	1.0
K10024	1.0
K10025	1.0
K10026	260.0
K10027	61.0
K13612	0.0
K13613	1.0
K13611	0.0
K13614	1.0
K13615	0.0
K05794	212.0
K05795	503.0
K05796	102.0
K05797	0.0
K05790	32.0
K05791	8.0
K05792	24.0
K05793	12.0
K05798	36.0
K05799	3995.0
K01474	44.0
K01477	8.0
K01476	114.0
K01471	0.0
K01470	4826.0
K01473	55.0
K13039	2.0
K01479	62.0
K01478	129.0
K05570	881.0
K05571	881.0
K05572	5.0
K05573	5.0
K02078	9119.0
K02079	3.0
K05576	11.0
K02074	189.0
K02075	192.0
K02076	138.0
K02077	211.0
K02071	4001.0
K02072	3991.0
K02073	4263.0
K03309	54.0
K03308	11287.0
K03305	1586.0
K03304	43.0
K03307	3213.0
K03306	1636.0
K03301	2.0
K03300	352.0
K03303	1684.0
K03302	3.0
K06173	7560.0
K06175	46.0
K06174	0.0
K06177	1585.0
K06176	74.0
K06179	4052.0
K07680	9.0
K03867	5.0
K03838	24.0
K12053	0.0
K11618	741.0
K11619	3.0
K11614	4.0
K11615	2.0
K11616	6.0
K11617	36.0
K11610	0.0
K11611	0.0
K11960	5.0
K11961	19.0
K02836	5623.0
K10565	0.0
K10564	9.0
K02837	3814.0
K10561	280.0
K10560	279.0
K10563	5306.0
K10562	28.0
K02838	5631.0
K06858	33.0
K02839	709.0
K06859	1456.0
K12700	336.0
K07558	0.0
K07559	920.0
K07228	8.0
K07229	55.0
K07226	20.0
K07224	61.0
K07225	44.0
K07222	25.0
K07223	216.0
K07220	1457.0
K07221	171.0
K10709	866.0
K10708	1.0
K10701	40.0
K10703	0.0
K10702	0.0
K10704	0.0
K05984	30.0
K07537	5.0
K08652	0.0
K08651	0.0
K08658	0.0
K08659	209.0
K05982	117.0
K07451	0.0
K07453	1.0
K07452	0.0
K07455	190.0
K07454	65.0
K09707	899.0
K07457	190.0
K09706	124.0
K07104	59.0
K00029	467.0
K00028	14.0
K00799	474.0
K00798	3530.0
K00797	1837.0
K00024	2545.0
K00795	161.0
K00026	0.0
K00021	9.0
K00020	361.0
K00023	44.0
K00022	0.0
K09017	123.0
K01269	5961.0
K09015	1427.0
K09014	3789.0
K09013	5466.0
K09011	1127.0
K09010	0.0
K01261	110.0
K01262	7594.0
K01263	19.0
K01264	4.0
K01265	8273.0
K01266	1924.0
K09018	43.0
K08227	33.0
K08226	23.0
K08225	30.0
K08224	143.0
K08223	162.0
K08222	17.0
K08221	35.0
K00249	200.0
K01790	5728.0
K00241	1463.0
K00240	1789.0
K00243	3291.0
K00242	151.0
K00245	99.0
K00244	1444.0
K00247	33.0
K00246	84.0
K01795	1054.0
K06983	2.0
K02799	4.0
K02798	102.0
K02791	420.0
K02790	4.0
K02793	4836.0
K02795	11951.0
K02794	12514.0
K02796	9521.0
K04564	1854.0
K04565	1443.0
K04566	712.0
K04567	4901.0
K01040	185.0
K01041	125.0
K04562	681.0
K04568	84.0
K01049	0.0
K02535	1476.0
K02242	116.0
K02536	1509.0
K02531	9.0
K02246	83.0
K02533	186.0
K02532	184.0
K02248	36.0
K02538	250.0
K00581	0.0
K13421	46.0
K01013	0.0
K15018	0.0
K15019	11.0
K03110	5615.0
K03111	13329.0
K03112	39.0
K03113	1189.0
K03116	1801.0
K03117	205.0
K03118	1583.0
K03119	89.0
K10919	0.0
K12552	9.0
K12553	8.0
K12551	7.0
K12556	22.0
K12554	84.0
K12555	262.0
K06892	46.0
K06893	30.0
K06890	3320.0
K06891	320.0
K06896	2571.0
K06897	1850.0
K06894	210.0
K06895	536.0
K10954	2.0
K10956	0.0
K06899	40.0
K06328	243.0
K06329	1.0
K10952	0.0
K10953	0.0
K11395	0.0
K11391	30.0
K11390	0.0
K11392	144.0
K00499	3.0
K00494	47.0
K00495	0.0
K00496	12.0
K00491	11.0
K00492	50.0
K00493	10.0
K13591	0.0
K01467	1470.0
K13593	6.0
K13592	15.0
K04021	14.0
K04020	10.0
K04023	1957.0
K04022	6.0
K04025	6.0
K04024	340.0
K04027	96.0
K04026	211.0
K04029	1454.0
K04028	1583.0
K07055	0.0
K07054	72.0
K07057	7.0
K07056	6848.0
K07051	3.0
K07050	3236.0
K07053	8287.0
K07052	8537.0
K07059	15.0
K07058	3835.0
K10040	348.0
K10041	1901.0
K10046	0.0
K04799	0.0
K04798	0.0
K04793	0.0
K04792	0.0
K04791	0.0
K04790	0.0
K04797	0.0
K04796	0.0
K04795	0.0
K04794	2.0
K13638	32.0
K13639	41.0
K13634	47.0
K13635	42.0
K13636	11.0
K13637	36.0
K13630	29.0
K13631	30.0
K13632	35.0
K13633	30.0
K02042	1286.0
K05778	32.0
K05779	32.0
K05776	1175.0
K05541	50.0
K05774	38.0
K05775	30.0
K05772	112.0
K05773	106.0
K05540	547.0
K01459	0.0
K01458	12.0
K01457	56.0
K01455	36.0
K01454	1.0
K01453	14.0
K01452	13.0
K01451	1845.0
K01450	0.0
K05518	2.0
K08070	463.0
K08071	0.0
K05516	324.0
K08077	114.0
K05515	3729.0
K13093	0.0
K11783	0.0
K12949	0.0
K12945	30.0
K12944	6.0
K12941	318.0
K12940	261.0
K12943	30.0
K12942	679.0
K14728	0.0
K14727	3.0
K11785	0.0
K00108	89.0
K13890	64.0
K13891	62.0
K13892	45.0
K13893	71.0
K13894	77.0
K13895	77.0
K13896	67.0
K06159	31.0
K06158	6393.0
K06153	7402.0
K06152	19.0
K06151	13.0
K06157	0.0
K06156	32.0
K06155	33.0
K06154	0.0
K03327	2742.0
K03326	141.0
K03325	521.0
K03324	10008.0
K03322	458.0
K03321	2179.0
K03320	1158.0
K03329	0.0
K03328	1348.0
K04802	0.0
K04801	0.0
K04800	0.0
K11948	0.0
K01505	14.0
K04756	14.0
K11940	48.0
K11941	33.0
K11942	26.0
K11943	1.0
K11944	0.0
K01507	8424.0
K11946	0.0
K11947	0.0
K01506	17.0
K01501	56.0
K01500	133.0
K01503	0.0
K06714	393.0
K04750	959.0
K12789	0.0
K12788	0.0
K11526	4.0
K10810	8.0
K11522	9.0
K11523	9.0
K08675	0.0
K08676	187.0
K08677	5.0
K08679	0.0
K11521	5.0
K10547	365.0
K10546	422.0
K10545	172.0
K10544	65.0
K10543	184.0
K10542	2841.0
K10541	2851.0
K10540	3314.0
K10549	139.0
K10548	365.0
K14630	0.0
K11529	0.0
K00007	7.0
K00005	3250.0
K13444	0.0
K00003	4831.0
K00002	935.0
K00001	1504.0
K01186	2104.0
K00009	237.0
K00008	3159.0
K10726	0.0
K10725	0.0
K08246	0.0
K00263	38.0
K00262	6427.0
K00261	227.0
K00260	154.0
K00266	16040.0
K00265	1737.0
K01200	2192.0
K01201	1693.0
K01206	11322.0
K01207	2238.0
K01205	1145.0
K01208	20.0
K01209	7027.0
K06167	1458.0
K00917	2693.0
K00912	1438.0
K00919	5525.0
K02519	5613.0
K02518	4419.0
K02517	1513.0
K02511	30.0
K02510	243.0
K13409	0.0
K13408	0.0
K03179	1313.0
K03170	11.0
K03177	5620.0
K12574	5925.0
K12570	0.0
K12573	5507.0
K11009	0.0
K11008	1.0
K11005	0.0
K11004	3.0
K11007	0.0
K11006	0.0
K11003	3.0
K08296	252.0
K08297	2.0
K08295	4.0
K02634	5.0
K02635	8.0
K10622	0.0
K07693	24.0
K07692	10.0
K07691	3.0
K07690	4.0
K07697	7.0
K07696	743.0
K07695	0.0
K07694	86.0
K07699	2240.0
K07698	0.0
K07079	4898.0
K07078	302.0
K07077	10.0
K07076	501.0
K07075	760.0
K07074	259.0
K07073	0.0
K07072	0.0
K07071	367.0
K07070	47.0
K14584	0.0
K11620	0.0
K09190	8.0
K11623	0.0
K05759	0.0
K08589	0.0
K11625	0.0
K11995	0.0
K01439	5049.0
K01438	1502.0
K01431	2.0
K01430	808.0
K01433	191.0
K01432	0.0
K01434	105.0
K01437	1.0
K01436	1807.0
K05539	86.0
K14520	0.0
K12963	10.0
K12962	21.0
K12961	33.0
K12960	5770.0
K14749	0.0
K14748	0.0
K02972	29.0
K14743	1.0
K14742	3215.0
K14745	0.0
K14744	29.0
K14747	0.0
K14746	0.0
K02167	41.0
K02164	3.0
K02160	2001.0
K02168	95.0
K02169	1250.0
K10931	0.0
K03341	0.0
K03340	2904.0
K03343	2.0
K03342	73.0
K03346	356.0
K12299	6.0
K12291	25.0
K12290	30.0
K12293	2.0
K12292	2.0
K12295	3.0
K12294	3.0
K12297	60.0
K12368	39.0
K11922	25.0
K11923	32.0
K11920	1.0
K11921	40.0
K11926	31.0
K11927	673.0
K11924	58.0
K11925	31.0
K11928	1053.0
K13181	0.0
K13219	0.0
K07262	50.0
K07263	1361.0
K07260	4645.0
K07261	51.0
K07266	12.0
K07267	55.0
K07264	76.0
K07265	12.0
K07268	0.0
K07269	31.0
K01155	653.0
K04478	7.0
K04479	0.0
K10528	0.0
K14952	2.0
K07486	1162.0
K07487	169.0
K07484	3193.0
K07485	39.0
K07482	5.0
K07483	7439.0
K07480	124.0
K07481	148.0
K07488	44.0
K07489	2.0
K11210	5.0
K11211	2.0
K11212	14.0
K11214	727.0
K11216	51.0
K06300	5.0
K00061	0.0
K00060	180.0
K06301	5.0
K00065	689.0
K00064	16.0
K00067	6858.0
K00066	7.0
K00069	0.0
K00068	214.0
K06304	3.0
K08262	0.0
K08261	15.0
K08260	2.0
K08265	0.0
K08264	12.0
K00288	8.0
K00285	103.0
K00284	3471.0
K00287	5340.0
K00286	6346.0
K00281	1235.0
K00280	0.0
K00283	1129.0
K00282	1129.0
K08088	24.0
K14198	2.0
K14199	7.0
K03452	0.0
K14194	7.0
K14195	5.0
K14196	4.0
K14197	4.0
K14192	2.0
K14193	2.0
K01880	5162.0
K01881	6418.0
K01883	5650.0
K01885	5425.0
K04618	0.0
K01887	6329.0
K01224	463.0
K01889	5636.0
K01226	944.0
K01227	30.0
K01220	1403.0
K01222	1064.0
K01223	7603.0
K02759	6171.0
K02755	73.0
K02757	5323.0
K02756	35.0
K14998	15.0
K02750	278.0
K02753	46.0
K02752	0.0
K00939	5623.0
K00938	147.0
K00937	4224.0
K00936	17545.0
K00935	7.0
K00934	0.0
K00933	0.0
K00932	25.0
K00931	4228.0
K00930	8340.0
K01089	1406.0
K01080	0.0
K01081	3396.0
K01082	9.0
K01083	9.0
K01084	0.0
K01085	32.0
K01087	76.0
K02571	1.0
K02570	16.0
K02573	91.0
K02572	4.0
K02575	272.0
K02574	355.0
K07780	0.0
K03488	2862.0
K03489	264.0
K03482	30.0
K03483	79.0
K03480	1944.0
K03481	752.0
K03486	935.0
K03487	30.0
K03484	2456.0
K03485	31.0
K02287	5.0
K02286	10.0
K02285	5.0
K02284	5.0
K02283	3365.0
K02282	129.0
K02281	7.0
K02280	86.0
K02289	5.0
K02288	5.0
K03626	0.0
K03627	0.0
K03624	7508.0
K03625	5602.0
K03151	4083.0
K03620	137.0
K03153	91.0
K08869	0.0
K03628	3555.0
K03629	5474.0
K09738	0.0
K09739	0.0
K09736	0.0
K09737	0.0
K09735	0.0
K09732	2.0
K09733	0.0
K09730	0.0
K09731	0.0
K09888	2794.0
K09889	107.0
K09880	40.0
K09882	89.0
K09883	19.0
K09884	0.0
K09887	0.0
K11027	0.0
K11026	0.0
K11025	0.0
K11024	0.0
K07679	5.0
K07678	50.0
K11021	0.0
K11020	0.0
K07675	62.0
K07674	28.0
K07676	31.0
K07671	0.0
K07670	11.0
K07673	42.0
K07672	0.0
K01117	0.0
K12048	0.0
K07019	157.0
K07018	99.0
K07011	5211.0
K07010	3687.0
K07013	62.0
K07012	2582.0
K07015	3793.0
K07014	50.0
K07017	321.0
K07016	125.0
K10084	0.0
K08372	68.0
K05884	246.0
K05885	924.0
K05886	50.0
K05887	1.0
K05880	7.0
K05881	10.0
K05882	11.0
K05883	0.0
K08902	5.0
K05739	50.0
K05888	0.0
K05889	0.0
K08903	5.0
K00547	173.0
K00544	0.0
K00545	0.0
K00542	0.0
K00543	0.0
K00540	8392.0
K00548	5715.0
K00549	3672.0
K01145	6.0
K01412	42.0
K01147	109.0
K01417	3041.0
K00038	10.0
K01143	0.0
K01142	5779.0
K01419	380.0
K00788	5892.0
K00789	6384.0
K12502	0.0
K14762	31.0
K14761	2601.0
K06195	83.0
K03819	30.0
K03818	107.0
K03814	327.0
K03817	116.0
K03816	3626.0
K03811	1494.0
K03810	79.0
K03813	93.0
K11908	0.0
K11909	2.0
K11904	23.0
K11905	40.0
K11906	74.0
K11907	101.0
K11900	116.0
K11901	114.0
K11902	74.0
K11903	173.0
K10986	105.0
K13238	1.0
K13239	0.0
K13797	0.0
K07248	524.0
K13796	11.0
K07244	0.0
K07245	73.0
K07246	274.0
K07240	11940.0
K07241	41.0
K07242	5.0
K07243	80.0
K01268	0.0
K05296	0.0
K02821	1378.0
K09016	30.0
K09945	19.0
K09944	2.0
K09947	4.0
K09946	19.0
K09941	19.0
K09940	31.0
K09943	1.0
K09942	102.0
K09949	185.0
K09948	25.0
K10851	15.0
K10850	7.0
K03666	701.0
K03667	378.0
K03196	47.0
K03665	5539.0
K11275	0.0
K06012	2440.0
K00048	3098.0
K10857	39.0
K09773	368.0
K00043	6.0
K00042	1776.0
K00041	1285.0
K00040	1504.0
K00046	4034.0
K00733	0.0
K00044	0.0
K06011	0.0
K09012	0.0
K06016	270.0
K06017	0.0
K06014	0.0
K06015	859.0
K06019	94.0
K01075	9.0
K12221	1.0
K06444	0.0
K04632	0.0
K14977	51.0
K14974	0.0
K00958	100.0
K00951	6872.0
K00950	1862.0
K00952	15.0
K00955	374.0
K00954	5632.0
K00957	770.0
K00956	702.0
K00590	9.0
K02777	1477.0
K02775	781.0
K02774	996.0
K02773	864.0
K02771	1506.0
K02770	1864.0
K02779	280.0
K02778	9.0
K01606	0.0
K01607	4601.0
K01604	0.0
K01605	0.0
K01602	14.0
K01601	37.0
K03750	712.0
K01609	3919.0
K02553	61.0
K02804	1585.0
K02551	2617.0
K02806	467.0
K02557	3478.0
K02800	1498.0
K05275	10.0
K02802	1.0
K13300	4.0
K02558	166.0
K02809	14.0
K02808	6.0
K03600	61.0
K03601	5588.0
K03602	5474.0
K03603	35.0
K03604	840.0
K03605	212.0
K03606	289.0
K03607	34.0
K03608	2335.0
K03609	3549.0
K06078	33.0
K06079	108.0
K09710	5600.0
K09711	4.0
K09712	40.0
K06073	31.0
K06074	31.0
K06075	107.0
K06076	455.0
K06077	86.0
K06382	1585.0
K06383	973.0
K06380	1.0
K06381	2927.0
K06386	130.0
K06387	1455.0
K06384	397.0
K06385	2389.0
K06388	0.0
K06389	0.0
K12466	1.0
K12468	0.0
K07657	233.0
K07656	0.0
K07655	0.0
K07654	6.0
K07653	2.0
K07652	400.0
K07651	33.0
K07650	1620.0
K07659	133.0
K07658	5499.0
K11041	119.0
K11040	22.0
K11043	2.0
K11042	2.0
K11045	0.0
K11044	0.0
K11047	0.0
K11046	0.0
K11049	0.0
K11048	0.0
K07387	1117.0
K07386	1418.0
K06926	5860.0
K06927	82.0
K06924	3.0
K06925	5590.0
K06922	4.0
K06923	2586.0
K06920	575.0
K06921	4384.0
K06928	512.0
K06929	544.0
K07033	2739.0
K07032	173.0
K07031	2246.0
K07030	3833.0
K07037	1471.0
K07035	2364.0
K07034	195.0
K07039	47.0
K07038	293.0
K10829	0.0
K00384	9636.0
K00385	370.0
K00386	0.0
K00387	0.0
K00380	141.0
K00381	111.0
K00382	3541.0
K00383	376.0
K00389	74.0
K01387	6.0
K01385	0.0
K01389	0.0
K09158	135.0
K09159	143.0
K09156	0.0
K09157	4039.0
K09154	8.0
K09155	513.0
K09152	0.0
K09153	2468.0
K09150	0.0
K09151	156.0
K05970	2378.0
K05714	11.0
K05715	0.0
K05710	57.0
K05711	2.0
K05712	20.0
K05713	8.0
K00560	4917.0
K00561	39.0
K00563	1987.0
K00564	1864.0
K00566	6786.0
K00567	5091.0
K00568	230.0
K00569	13.0
K05575	28.0
K01169	32.0
K01167	2.0
K01166	0.0
K05577	29.0
K01163	1291.0
K01161	0.0
K01160	8.0
K05578	5.0
K05579	5.0
K08092	518.0
K08093	1385.0
K08094	1707.0
K08095	0.0
K08096	0.0
K08097	34.0
K02254	1.0
K02255	30.0
K01743	1.0
K02251	8.0
K02061	19.0
K01741	0.0
K02060	18.0
K00114	55.0
K02122	3090.0
K02123	4173.0
K02120	4185.0
K02121	3523.0
K02124	4213.0
K03837	48.0
K03836	1.0
K03835	44.0
K03834	38.0
K03833	503.0
K03832	2006.0
K03831	77.0
K03830	1594.0
K00443	0.0
K03839	1301.0
K02067	350.0
K10189	1664.0
K13038	9170.0
K13787	196.0
K13788	99.0
K13789	15041.0
K10188	1997.0
K12255	1.0
K12254	2.0
K12257	3317.0
K12256	16.0
K12251	912.0
K12250	0.0
K12253	0.0
K12252	2.0
K13252	44.0
K13256	114.0
K13255	32.0
K12079	0.0
K12078	0.0
K12071	3.0
K12070	3.0
K12073	5.0
K12072	18.0
K09912	53.0
K06236	0.0
K06237	0.0
K05519	2.0
K09914	79.0
K11788	0.0
K11782	0.0
K11780	5.0
K11781	8.0
K11787	0.0
K11784	0.0
K11530	30.0
K12787	0.0
K12786	0.0
K12785	0.0
K12784	0.0
K06718	15.0
K09969	29.0
K09968	6.0
K09967	804.0
K09966	29.0
K09965	4.0
K09964	12.0
K09963	1877.0
K09962	54.0
K09961	30.0
K09960	24.0
K11527	192.0
K11524	9.0
K11525	9.0
K11250	40.0
K11253	0.0
K11258	32.0
K11528	0.0
K00713	0.0
K00712	166.0
K10780	5.0
K10783	4.0
K10125	11.0
K10124	6.0
K10126	13.0
K10121	44.0
K10123	0.0
K10122	44.0
K04652	2675.0
K04653	1071.0
K04651	3278.0
K04656	1079.0
K04654	1080.0
K04655	1137.0
K00973	5456.0
K00972	322.0
K00971	2465.0
K00970	1389.0
K00975	9867.0
K00974	13206.0
K00979	1587.0
K00978	448.0
K14954	0.0
K14955	0.0
K14956	0.0
K06178	3665.0
K01596	129.0
K01597	197.0
K01594	0.0
K01595	203.0
K01592	0.0
K01593	53.0
K01590	2.0
K01591	5559.0
K01598	23.0
K01599	7195.0
K02711	5.0
K02710	5.0
K02713	5.0
K02712	5.0
K02714	5.0
K02717	5.0
K02716	5.0
K02719	5.0
K02718	5.0
K03449	878.0
K03446	1265.0
K03444	61.0
K03445	66.0
K03442	3869.0
K01620	4710.0
K01621	276.0
K01622	24.0
K01623	1358.0
K01624	9213.0
K01625	12607.0
K01626	3396.0
K01627	1470.0
K01628	2982.0
K01629	990.0
K05299	21.0
K02829	10.0
K02828	11.0
K02827	14.0
K02826	11.0
K02825	751.0
K02824	4118.0
K02823	5346.0
K02822	1454.0
K03198	34.0
K03199	45.0
K03668	33.0
K03669	52.0
K03190	816.0
K03191	25.0
K03660	3042.0
K03194	15.0
K03195	73.0
K03664	5626.0
K03197	44.0
K09772	4076.0
K06013	103.0
K09770	145.0
K09771	54.0
K09776	35.0
K09777	1863.0
K09774	221.0
K09775	1519.0
K09778	419.0
K09779	2290.0
K06269	0.0
K06323	1.0
K11624	14.0
K02991	0.0
K02990	5402.0
K02624	32.0
K02240	1765.0
K08282	153.0
K12440	0.0
K12441	0.0
K12442	0.0
K12443	3.0
K12444	0.0
K12445	0.0
K12449	1.0
K02247	1.0
K07637	40.0
K07636	5673.0
K07639	43.0
K07638	72.0
K11069	2101.0
K11068	4520.0
K11063	0.0
K11062	0.0
K11061	0.0
K11060	0.0
K11066	36.0
K11065	1485.0
K06900	2.0
K06901	6200.0
K06902	2319.0
K06903	175.0
K06904	290.0
K06905	390.0
K06906	256.0
K06907	520.0
K06908	326.0
K06909	114.0
K10821	0.0
K05905	20.0
K05904	0.0
K05906	0.0
K05900	3.0
K05903	91.0
K01406	1.0
K05909	0.0
K05908	0.0
K00368	20.0
K00369	2.0
K00366	382.0
K00367	5.0
K00364	136.0
K00365	2.0
K00362	136.0
K00363	97.0
K00360	0.0
```
