## Extended Data File 1 for "Diet induces reproducible alterations in the mouse and human gut microbiome": ERS606388_ERR675408.picrust_nol

```
# Constructed from biom file
#OTU ID	ERR675408
K01365	0.0
K01364	0.0
K01361	0.0
K01360	0.0
K01362	124.0
K02249	0.0
K05841	0.0
K05844	5.0
K05845	5.0
K05846	60.0
K05847	94.0
K00508	2.0
K00500	2.0
K00507	3.0
K00504	0.0
K00505	0.0
K12521	0.0
K01101	68.0
K01103	11.0
K12520	0.0
K01104	422.0
K05592	142.0
K05593	61.0
K05590	1.0
K05591	2.0
K05596	3.0
K05597	1.0
K05594	1.0
K05595	42.0
K05599	0.0
K11964	0.0
K11962	0.0
K14540	130.0
K12529	0.0
K12528	0.0
K06353	0.0
K02456	16.0
K02457	3.0
K02454	14.0
K02455	5.0
K02452	10.0
K02453	12.0
K02450	10.0
K02103	48.0
K08138	9.0
K02108	233.0
K02109	274.0
K02458	4.0
K02459	3.0
K08137	1.0
K03851	2.0
K03850	0.0
K03852	1.0
K03855	0.0
K03856	156.0
K13018	0.0
K13019	0.0
K13010	1.0
K13011	0.0
K13012	38.0
K13013	0.0
K13014	0.0
K13015	3.0
K13016	2.0
K13017	0.0
K08566	0.0
K08567	8.0
K13274	0.0
K13275	0.0
K13276	0.0
K13277	0.0
K03275	0.0
K03274	11.0
K03277	0.0
K03276	0.0
K03271	104.0
K03270	107.0
K03273	20.0
K03272	46.0
K03279	0.0
K03278	0.0
K11022	0.0
K12277	0.0
K12276	0.0
K12270	24.0
K11058	0.0
K12279	0.0
K12278	8.0
K07557	0.0
K07550	0.0
K07552	62.0
K06319	0.0
K09909	1.0
K09908	1.0
K12051	0.0
K12050	0.0
K12057	1.0
K12056	0.0
K06221	4.0
K09900	0.0
K09903	208.0
K09902	2.0
K09904	1.0
K09907	1.0
K09906	2.0
K11501	0.0
K03234	0.0
K00773	208.0
K00772	11.0
K00777	0.0
K00776	0.0
K06313	2.0
K06315	0.0
K05574	0.0
K10201	4.0
K07176	0.0
K07177	5.0
K07174	0.0
K07175	47.0
K07172	2.0
K07173	102.0
K07170	101.0
K07171	281.0
K07178	0.0
K07179	0.0
K00195	0.0
K00194	6.0
K00197	6.0
K00196	1.0
K00191	0.0
K00190	1.0
K00193	0.0
K00192	0.0
K00198	39.0
K06405	100.0
K10109	53.0
K10108	93.0
K10107	0.0
K01828	0.0
K01829	1.0
K01826	2.0
K01825	8.0
K01822	2.0
K01823	9.0
K01820	1.0
K01821	20.0
K00999	0.0
K00998	124.0
K00995	236.0
K00997	37.0
K00996	13.0
K00991	218.0
K00990	14.0
K00992	0.0
K11028	0.0
K02622	104.0
K02625	0.0
K03564	181.0
K13489	0.0
K13488	0.0
K13483	0.0
K13482	2.0
K13481	2.0
K13480	0.0
K13487	0.0
K13486	0.0
K14680	0.0
K14681	0.0
K14682	2.0
K08358	17.0
K08357	10.0
K08356	0.0
K08355	0.0
K03469	181.0
K03462	0.0
K03464	1.0
K03465	31.0
K03466	210.0
K01648	1.0
K01649	220.0
K01643	28.0
K01640	4.0
K01641	6.0
K01646	7.0
K01647	219.0
K01644	35.0
K02597	8.0
K02626	2.0
K02595	0.0
K02594	10.0
K02593	8.0
K02592	10.0
K02591	13.0
K02590	33.0
K02598	35.0
K02849	1.0
K14061	1.0
K14062	2.0
K14063	1.0
K14064	1.0
K14065	0.0
K14067	0.0
K02841	4.0
K02840	1.0
K02843	26.0
K02844	11.0
K02847	1.0
K02846	1.0
K02102	4.0
K09758	11.0
K06039	3.0
K06034	0.0
K06036	0.0
K06037	0.0
K06032	0.0
K01581	6.0
K02702	0.0
K02659	1.0
K13490	0.0
K13491	0.0
K03644	68.0
K03645	1.0
K03646	3.0
K03647	28.0
K03640	11.0
K03641	6.0
K03642	19.0
K03643	3.0
K03648	198.0
K03649	11.0
K06694	0.0
K11814	0.0
K12428	0.0
K12429	0.0
K12422	0.0
K12423	0.0
K12420	0.0
K12421	0.0
K12426	0.0
K12427	0.0
K12424	0.0
K12425	0.0
K07349	1.0
K07348	2.0
K05380	0.0
K07345	9.0
K07344	3.0
K07347	9.0
K07346	4.0
K07341	35.0
K07340	2.0
K07343	38.0
K07342	0.0
K06968	3.0
K06969	293.0
K06962	8.0
K06963	0.0
K06960	118.0
K06961	0.0
K06966	127.0
K06967	128.0
K06964	0.0
K06965	0.0
K08995	2.0
K08994	5.0
K08997	1.0
K08996	5.0
K08990	1.0
K08993	1.0
K08992	1.0
K08999	25.0
K08998	136.0
K08344	1.0
K08345	1.0
K08346	1.0
K14940	0.0
K02724	0.0
K08349	1.0
K11815	0.0
K05929	0.0
K05928	0.0
K05927	0.0
K05924	0.0
K05922	1.0
K05921	4.0
K00349	70.0
K00698	0.0
K00340	76.0
K00341	76.0
K00690	44.0
K00343	76.0
K00344	11.0
K00697	8.0
K00346	70.0
K00347	71.0
K09116	31.0
K09117	166.0
K05337	19.0
K09118	2.0
K09119	0.0
K02106	1.0
K05823	4.0
K05820	4.0
K05826	0.0
K05827	0.0
K02100	1.0
K02101	0.0
K00524	0.0
K00525	167.0
K00526	87.0
K00527	331.0
K00520	13.0
K00522	0.0
K00523	0.0
K02451	0.0
K00528	160.0
K00529	3.0
K00025	0.0
K14215	0.0
K14213	0.0
K03453	74.0
K00796	124.0
K05339	1.0
K00027	130.0
K00794	129.0
K00793	126.0
K01347	0.0
K01346	0.0
K01344	0.0
K01343	0.0
K00791	220.0
K01340	0.0
K00790	262.0
K02694	0.0
K02696	0.0
K02697	0.0
K02690	0.0
K02691	2.0
K02692	0.0
K02693	0.0
K02698	0.0
K02699	0.0
K00836	2.0
K00837	65.0
K00835	1.0
K00832	32.0
K00833	77.0
K00830	3.0
K00831	192.0
K00839	3.0
K04335	1.0
K04334	1.0
K01120	0.0
K01126	175.0
K04333	1.0
K01129	129.0
K01128	1.0
K04339	0.0
K04338	1.0
K02470	295.0
K02471	1.0
K02472	13.0
K02473	0.0
K02474	95.0
K02475	1.0
K02476	1.0
K02477	104.0
K02478	2.0
K02479	0.0
K09019	2.0
K01267	116.0
K13074	0.0
K13075	0.0
K11441	0.0
K14055	1.0
K13299	0.0
K13292	150.0
K14057	1.0
K14056	0.0
K02856	11.0
K02585	12.0
K12211	0.0
K12210	0.0
K12213	0.0
K12212	0.0
K12215	0.0
K02854	1.0
K12217	0.0
K12216	0.0
K12219	0.0
K12218	0.0
K02855	1.0
K08692	0.0
K08693	0.0
K08690	0.0
K08691	1.0
K08696	0.0
K08697	0.0
K11748	1.0
K11749	206.0
K11746	1.0
K11747	3.0
K11744	1.0
K11745	1.0
K11742	2.0
K11743	32.0
K11740	0.0
K11741	19.0
K13920	22.0
K13921	0.0
K13922	56.0
K13923	0.0
K13924	5.0
K13925	0.0
K13926	9.0
K13927	3.0
K13928	1.0
K13929	1.0
K09923	1.0
K09922	60.0
K06201	161.0
K06200	79.0
K06207	179.0
K06206	31.0
K06205	1.0
K09924	1.0
K09929	0.0
K06208	2.0
K00759	165.0
K00758	3.0
K00752	0.0
K00757	154.0
K00756	56.0
K00754	250.0
K06001	103.0
K05557	0.0
K09766	7.0
K05554	0.0
K07475	0.0
K07150	56.0
K07151	9.0
K07152	8.0
K07153	2.0
K07154	125.0
K07155	0.0
K07156	4.0
K07157	1.0
K07406	96.0
K07407	331.0
K07404	99.0
K07405	61.0
K07402	134.0
K07403	12.0
K07400	2.0
K07401	1.0
K01808	210.0
K01809	152.0
K01800	2.0
K01801	0.0
K01802	116.0
K01803	214.0
K01804	62.0
K01805	17.0
K01807	72.0
K09718	0.0
K14668	0.0
K14669	0.0
K14666	0.0
K14667	0.0
K01664	5.0
K01665	75.0
K01666	47.0
K01667	58.0
K01660	0.0
K01661	20.0
K01662	226.0
K01663	0.0
K01668	0.0
K01669	18.0
K02863	208.0
K02862	0.0
K02860	202.0
K02867	208.0
K02866	0.0
K02864	203.0
K02869	0.0
K05362	0.0
K05365	5.0
K03402	116.0
K03403	0.0
K03400	0.0
K03406	627.0
K03407	76.0
K03404	2.0
K03405	2.0
K03408	146.0
K03409	13.0
K02315	117.0
K02314	217.0
K02317	1.0
K02316	208.0
K02313	211.0
K02312	0.0
K02319	0.0
K12405	0.0
K12152	1.0
K12151	1.0
K07091	3.0
K07090	192.0
K07093	4.0
K07092	0.0
K07095	314.0
K07094	2.0
K07097	8.0
K07096	3.0
K07099	13.0
K07098	275.0
K11175	208.0
K11174	0.0
K11177	1.0
K11176	0.0
K11173	0.0
K11179	4.0
K11178	1.0
K00322	3.0
K00320	0.0
K00321	0.0
K00326	0.0
K00324	9.0
K00325	5.0
K00329	2.0
K05945	3.0
K05944	0.0
K05947	0.0
K05946	35.0
K06944	0.0
K06945	1.0
K06946	1.0
K06415	2.0
K06940	94.0
K06941	210.0
K06942	208.0
K06943	0.0
K10806	2.0
K10807	0.0
K10804	6.0
K10805	3.0
K06948	39.0
K06949	230.0
K06418	4.0
K09138	9.0
K09139	0.0
K09134	38.0
K09135	0.0
K09136	4.0
K09137	10.0
K09130	0.0
K09131	15.0
K09132	33.0
K09133	0.0
K05808	180.0
K05809	1.0
K05804	31.0
K05805	1.0
K05806	0.0
K05807	75.0
K05800	2.0
K05801	8.0
K05802	2.0
K05803	1.0
K01044	1.0
K01045	1.0
K01046	7.0
K02068	18.0
K04561	3.0
K01042	27.0
K05568	95.0
K05567	40.0
K14273	0.0
K14275	0.0
K14274	2.0
K02062	1.0
K05245	0.0
K05564	1.0
K01048	20.0
K02066	90.0
K01322	54.0
K01325	0.0
K02065	83.0
K01326	0.0
K05560	1.0
K02243	39.0
K08930	0.0
K02679	1.0
K02676	1.0
K02674	9.0
K02675	0.0
K02672	9.0
K02241	9.0
K02670	3.0
K02671	10.0
K00810	1.0
K00811	61.0
K00812	25.0
K00813	1.0
K00814	0.0
K00817	209.0
K00818	69.0
K00819	7.0
K02530	23.0
K02245	39.0
K02244	5.0
K01499	0.0
K01498	0.0
K01493	203.0
K01492	8.0
K01491	471.0
K01497	11.0
K01496	48.0
K01495	122.0
K01494	37.0
K02418	74.0
K02419	87.0
K14492	0.0
K02412	83.0
K02413	84.0
K02410	88.0
K02411	46.0
K02416	87.0
K02417	61.0
K02414	16.0
K02415	14.0
K00120	0.0
K00121	12.0
K00430	0.0
K13058	0.0
K13059	0.0
K13727	2.0
K13057	0.0
K13722	0.0
K13051	6.0
K13052	78.0
K00435	1.0
K12054	0.0
K03239	0.0
K03238	0.0
K03231	0.0
K03230	0.0
K03232	0.0
K12059	0.0
K03237	0.0
K03236	0.0
K12058	0.0
K12239	0.0
K12238	0.0
K12235	0.0
K12234	2.0
K13942	0.0
K13940	60.0
K13941	0.0
K12097	0.0
K12096	0.0
K12095	0.0
K12094	0.0
K12093	0.0
K12092	0.0
K12091	0.0
K12090	0.0
K12099	0.0
K12098	0.0
K06356	0.0
K05992	2.0
K03540	0.0
K06331	53.0
K06330	4.0
K07138	129.0
K07139	167.0
K11811	2.0
K07132	10.0
K07133	709.0
K07130	94.0
K07131	2.0
K07137	313.0
K07134	0.0
K07135	0.0
K01860	0.0
K01866	208.0
K01867	210.0
K01865	0.0
K01868	242.0
K01869	207.0
K06140	4.0
K04766	0.0
K04767	40.0
K04764	18.0
K04762	65.0
K04763	250.0
K04760	2.0
K04761	17.0
K04768	1.0
K04769	88.0
K08313	30.0
K08312	2.0
K08311	3.0
K08310	2.0
K08317	2.0
K08316	112.0
K08315	1.0
K08314	22.0
K05149	0.0
K08319	0.0
K08318	1.0
K06339	0.0
K14648	0.0
K14392	7.0
K14393	10.0
K14645	1.0
K14647	0.0
K01689	266.0
K01686	194.0
K01687	246.0
K01684	34.0
K01685	90.0
K01682	11.0
K01681	204.0
K05308	0.0
K02889	0.0
K02888	208.0
K02885	0.0
K02884	208.0
K02887	201.0
K02886	208.0
K02881	208.0
K02883	0.0
K13743	0.0
K02086	17.0
K02081	33.0
K02080	0.0
K02083	10.0
K02082	43.0
K13831	1.0
K03428	0.0
K03429	43.0
K03424	322.0
K03935	0.0
K03932	1.0
K03933	1.0
K03930	31.0
K03931	8.0
K02339	3.0
K02338	208.0
K02337	209.0
K02336	2.0
K02335	238.0
K02334	50.0
K02330	0.0
K03688	119.0
K03689	0.0
K03680	9.0
K03683	2.0
K03684	7.0
K03685	207.0
K03686	402.0
K03687	186.0
K07301	149.0
K07300	1.0
K07303	2.0
K07302	3.0
K07305	14.0
K07304	50.0
K07307	36.0
K07306	10.0
K07309	2.0
K07308	11.0
K02617	1.0
K02610	1.0
K02963	208.0
K02612	1.0
K02961	202.0
K09686	506.0
K09687	1063.0
K09684	8.0
K09685	10.0
K09682	0.0
K09683	0.0
K09680	7.0
K09681	0.0
K09688	0.0
K09689	0.0
K05962	1.0
K05961	0.0
K05967	1.0
K05966	2.0
K11159	1.0
K05964	3.0
K05968	0.0
K11152	0.0
K00309	0.0
K00658	15.0
K00304	0.0
K00305	0.0
K00654	0.0
K00655	271.0
K00652	84.0
K00301	2.0
K00302	30.0
K00303	2.0
K10828	0.0
K06431	0.0
K06432	0.0
K06433	0.0
K06434	0.0
K06436	6.0
K06437	0.0
K10820	2.0
K06439	0.0
K10822	0.0
K10823	0.0
K10826	0.0
K09167	29.0
K06322	0.0
K14117	0.0
K14259	0.0
K14257	0.0
K01308	5.0
K01303	30.0
K01301	0.0
K01305	31.0
K01304	39.0
K02658	9.0
K00672	0.0
K02650	20.0
K02651	10.0
K02652	67.0
K02653	99.0
K02654	268.0
K05687	0.0
K02656	9.0
K05685	4.0
K00878	123.0
K00879	7.0
K00872	48.0
K00873	212.0
K00870	0.0
K00876	249.0
K00877	0.0
K00874	220.0
K00875	0.0
K04487	248.0
K04486	218.0
K04485	171.0
K04484	0.0
K04483	0.0
K04482	0.0
K04480	0.0
K04488	172.0
K12049	0.0
K13693	0.0
K13706	0.0
K13694	11.0
K13695	1.0
K05977	0.0
K09516	8.0
K02434	243.0
K02435	217.0
K02436	1.0
K02437	111.0
K05350	47.0
K02431	60.0
K08100	0.0
K02433	248.0
K02438	121.0
K02439	5.0
K03745	5.0
K03744	166.0
K03747	8.0
K03210	177.0
K03217	214.0
K03216	142.0
K03215	11.0
K03742	128.0
K03219	0.0
K03218	190.0
K03749	2.0
K03748	5.0
K02383	0.0
K06327	0.0
K06320	41.0
K07238	186.0
K09479	0.0
K09478	0.0
K09475	1.0
K09474	5.0
K09477	0.0
K09476	1.0
K09471	1.0
K09470	0.0
K09473	0.0
K09472	0.0
K07543	0.0
K06898	71.0
K13967	0.0
K13963	47.0
K07545	0.0
K00737	30.0
K05345	1.0
K11706	0.0
K11707	0.0
K11704	0.0
K11705	0.0
K11708	0.0
K11709	0.0
K05588	0.0
K07114	179.0
K07443	54.0
K07116	0.0
K07117	1.0
K07110	1.0
K07447	199.0
K07112	35.0
K07113	5.0
K07448	40.0
K07118	13.0
K07119	6.0
K10619	0.0
K10618	0.0
K10617	0.0
K10616	0.0
K01848	3.0
K01849	3.0
K01844	5.0
K01845	75.0
K01846	1.0
K01847	129.0
K01840	314.0
K01841	2.0
K01842	0.0
K01843	22.0
K06219	2.0
K10832	0.0
K05348	0.0
K14203	0.0
K08483	151.0
K08482	1.0
K08481	1.0
K08480	0.0
K08485	2.0
K08484	3.0
K00464	0.0
K00467	0.0
K00466	0.0
K00461	0.0
K00460	0.0
K00463	0.0
K00462	1.0
K04509	0.0
K00469	0.0
K00468	0.0
K08645	0.0
K04744	13.0
K01518	0.0
K01519	0.0
K04748	2.0
K04749	21.0
K01514	5.0
K01515	227.0
K01512	101.0
K01510	0.0
K14623	6.0
K14626	0.0
K14627	0.0
K14628	0.0
K14629	0.0
K03918	1.0
K03919	2.0
K12372	1.0
K12373	370.0
K12370	1.0
K12371	1.0
K02359	0.0
K02358	221.0
K02351	1.0
K02352	0.0
K02355	402.0
K02357	208.0
K02356	243.0
K13574	0.0
K13573	0.0
K13572	0.0
K13571	0.0
K13570	0.0
K12112	0.0
K12113	0.0
K12110	0.0
K12111	5.0
K07329	0.0
K07328	0.0
K07323	5.0
K07322	116.0
K07321	43.0
K07320	2.0
K07327	0.0
K07326	0.0
K07325	0.0
K07324	0.0
K08163	1.0
K06180	499.0
K06181	5.0
K06182	82.0
K06183	132.0
K06186	2.0
K06187	208.0
K06188	17.0
K06189	4.0
K08359	0.0
K07589	1.0
K07588	72.0
K07587	0.0
K07586	47.0
K07585	0.0
K07584	146.0
K07583	0.0
K07582	0.0
K07581	0.0
K07580	0.0
K11139	0.0
K05989	263.0
K05988	0.0
K05985	46.0
K05987	0.0
K05986	0.0
K10843	0.0
K08354	1.0
K10844	0.0
K10848	0.0
K00673	1.0
K00674	59.0
K00675	5.0
K00676	105.0
K00677	88.0
K06988	3.0
K06989	13.0
K08351	1.0
K06980	5.0
K06981	0.0
K06982	0.0
K08350	1.0
K06984	0.0
K06985	2.0
K06986	0.0
K06987	49.0
K02445	37.0
K02444	88.0
K00582	0.0
K00583	0.0
K00580	0.0
K02110	242.0
K00586	0.0
K00587	0.0
K00584	0.0
K08921	0.0
K02441	3.0
K00588	27.0
K08922	0.0
K02440	40.0
K00018	177.0
K08923	0.0
K02443	60.0
K00019	9.0
K02442	0.0
K08925	0.0
K08926	0.0
K08927	0.0
K03149	44.0
K06604	0.0
K00015	3.0
K01989	130.0
K00854	238.0
K00855	1.0
K00856	3.0
K00857	57.0
K00850	469.0
K00851	8.0
K00852	199.0
K00853	10.0
K00858	208.0
K00859	206.0
K01181	39.0
K01180	0.0
K01183	42.0
K01182	136.0
K01185	64.0
K01184	0.0
K01187	384.0
K01188	149.0
K02596	8.0
K13766	3.0
K13767	0.0
K13003	0.0
K13002	5.0
K13000	0.0
K02984	0.0
K02986	209.0
K02987	0.0
K02636	1.0
K02982	179.0
K02983	0.0
K02638	0.0
K02639	0.0
K02988	207.0
K08298	4.0
K08299	1.0
K03583	10.0
K03582	10.0
K03581	153.0
K03580	2.0
K03587	81.0
K03586	2.0
K03585	141.0
K03584	177.0
K03589	173.0
K03588	325.0
K01725	0.0
K01724	4.0
K01727	5.0
K01726	70.0
K01721	0.0
K01720	1.0
K01722	0.0
K13008	0.0
K01729	1.0
K01728	6.0
K09530	0.0
K09539	0.0
K02188	102.0
K02189	95.0
K02182	2.0
K02183	0.0
K03769	45.0
K03768	264.0
K03767	7.0
K03765	0.0
K03764	1.0
K03763	204.0
K03762	4.0
K03761	3.0
K03760	2.0
K09457	16.0
K09456	3.0
K09459	1.0
K09458	189.0
K00602	468.0
K13988	0.0
K13985	0.0
K09981	5.0
K09980	0.0
K09983	1.0
K09982	3.0
K09985	8.0
K09984	2.0
K09987	1.0
K09986	1.0
K09989	32.0
K09988	39.0
K12583	0.0
K12582	1.0
K12589	0.0
K11720	11.0
K09759	51.0
K10985	7.0
K10984	15.0
K07468	1.0
K07469	6.0
K07464	82.0
K07465	0.0
K07466	0.0
K07467	151.0
K07460	139.0
K07461	95.0
K07462	208.0
K07463	0.0
K10679	6.0
K10678	3.0
K10671	0.0
K10670	77.0
K10673	0.0
K10672	10.0
K10674	0.0
K10677	1.0
K10676	0.0
K08726	0.0
K08724	38.0
K08722	7.0
K08723	1.0
K08720	1.0
K08721	0.0
K08728	9.0
K10187	0.0
K00119	1.0
K00118	1.0
K00449	0.0
K00448	0.0
K00115	0.0
K00446	0.0
K00117	5.0
K00116	3.0
K00111	175.0
K00442	0.0
K00113	3.0
K00112	2.0
K01539	0.0
K01531	107.0
K04720	142.0
K01533	225.0
K01534	480.0
K01535	0.0
K01537	184.0
K14358	0.0
K14605	0.0
K14606	0.0
K00413	2.0
K10120	4.0
K05600	0.0
K05777	3.0
K03972	0.0
K03973	28.0
K03970	2.0
K03971	1.0
K03976	190.0
K03977	208.0
K03974	3.0
K03975	71.0
K03978	206.0
K03979	208.0
K13378	62.0
K02372	133.0
K02371	155.0
K02377	112.0
K02379	11.0
K03396	0.0
K03397	0.0
K03394	139.0
K03395	0.0
K03392	0.0
K03393	0.0
K03390	56.0
K03391	0.0
K03399	11.0
K03027	0.0
K12136	0.0
K12137	0.0
K06610	0.0
K12138	0.0
K12139	0.0
K11444	0.0
K11440	0.0
K11443	2.0
K11442	0.0
K00612	1.0
K00613	2.0
K00610	142.0
K00611	94.0
K00616	99.0
K00617	0.0
K00614	0.0
K00615	613.0
K00619	11.0
K10863	0.0
K07874	0.0
K06234	0.0
K10240	0.0
K10241	0.0
K10242	0.0
K10243	1.0
K04110	0.0
K04113	0.0
K04112	0.0
K04115	0.0
K04114	0.0
K04117	1.0
K04116	1.0
K04118	0.0
K05517	1.0
K07705	8.0
K07704	11.0
K07707	34.0
K07706	34.0
K07701	8.0
K07700	1.0
K07703	8.0
K07702	1.0
K07709	11.0
K07708	3.0
K01955	326.0
K13042	1.0
K09934	0.0
K09935	89.0
K06216	2.0
K09937	4.0
K13745	1.0
K13746	0.0
K13747	116.0
K13740	0.0
K13741	0.0
K13742	0.0
K06211	31.0
K06212	6.0
K09933	3.0
K02618	1.0
K02619	71.0
K02968	208.0
K02966	0.0
K02967	208.0
K02616	2.0
K02965	208.0
K02962	0.0
K02611	1.0
K02613	3.0
K03569	303.0
K03568	31.0
K03565	169.0
K06218	24.0
K03567	11.0
K03566	4.0
K03561	170.0
K03560	2.0
K03563	93.0
K03562	8.0
K06430	0.0
K01709	17.0
K01708	2.0
K01707	0.0
K01706	6.0
K01705	0.0
K01704	399.0
K01703	399.0
K01702	0.0
K14165	2.0
K14164	1.0
K14166	0.0
K14161	2.0
K14160	2.0
K14162	2.0
K05396	9.0
K03709	25.0
K03708	9.0
K08160	1.0
K03701	305.0
K03700	121.0
K03703	156.0
K03702	208.0
K03705	142.0
K03704	230.0
K03707	6.0
K03706	84.0
K06289	0.0
K06288	0.0
K06283	74.0
K06282	22.0
K06281	21.0
K06287	204.0
K06286	5.0
K06285	2.0
K06284	18.0
K08161	6.0
K07540	0.0
K06438	58.0
K06869	0.0
K06868	0.0
K06867	4.0
K06866	1.0
K06865	0.0
K06864	65.0
K06863	0.0
K06862	0.0
K06861	78.0
K06860	0.0
K12659	0.0
K12658	0.0
K07547	0.0
K07546	0.0
K15023	1.0
K15022	8.0
K15020	0.0
K15024	72.0
K08700	0.0
K08162	30.0
K07544	0.0
K00137	1.0
K00135	15.0
K00134	223.0
K00133	210.0
K00132	0.0
K00131	2.0
K00130	33.0
K00139	0.0
K00138	1.0
K00429	0.0
K00428	59.0
K00421	0.0
K00423	1.0
K00425	84.0
K00427	2.0
K00426	84.0
K14292	0.0
K14379	0.0
K14370	0.0
K14371	0.0
K14372	0.0
K14373	0.0
K14374	0.0
K14375	0.0
K09845	0.0
K14082	0.0
K14083	2.0
K14080	0.0
K14081	0.0
K14086	29.0
K14087	33.0
K14084	0.0
K14088	33.0
K14089	31.0
K01552	93.0
K01551	13.0
K01556	2.0
K01557	0.0
K01554	0.0
K01555	2.0
K04708	0.0
K03955	0.0
K13689	0.0
K13688	2.0
K13683	1.0
K13685	36.0
K13684	1.0
K13687	0.0
K13686	0.0
K14159	1.0
K02399	1.0
K02398	19.0
K02395	19.0
K02394	15.0
K02397	42.0
K02396	97.0
K02391	3.0
K02390	91.0
K02393	15.0
K02392	152.0
K13533	0.0
K13532	0.0
K13531	1.0
K13530	0.0
K01550	0.0
K05658	0.0
K14054	1.0
K02601	263.0
K02970	193.0
K05378	0.0
K12339	4.0
K14060	0.0
K11687	0.0
K11686	0.0
K11685	1.0
K11689	18.0
K11688	14.0
K08939	0.0
K03048	39.0
K03049	0.0
K13821	16.0
K13820	0.0
K03042	0.0
K03043	179.0
K03040	226.0
K03041	0.0
K03046	208.0
K03047	0.0
K03044	0.0
K03045	0.0
K00348	71.0
K09847	0.0
K00692	0.0
K00638	117.0
K00639	76.0
K00693	0.0
K00634	104.0
K00635	1.0
K00630	0.0
K00631	2.0
K00632	21.0
K00633	53.0
K00691	7.0
K00696	0.0
K00694	4.0
K00695	0.0
K10854	0.0
K07811	0.0
K07810	3.0
K07813	69.0
K07812	10.0
K07814	38.0
K07816	10.0
K00090	2.0
K00091	32.0
K00094	23.0
K00096	42.0
K00097	87.0
K00098	0.0
K00099	202.0
K10228	0.0
K10229	0.0
K12548	0.0
K10222	0.0
K10220	0.0
K10221	0.0
K10227	0.0
K05822	7.0
K01949	0.0
K01945	207.0
K01947	0.0
K01946	0.0
K01941	4.0
K01940	154.0
K06357	0.0
K07729	281.0
K07728	0.0
K07727	206.0
K07726	30.0
K07725	0.0
K07724	0.0
K07723	2.0
K07722	5.0
K07721	0.0
K07720	460.0
K00899	3.0
K05824	0.0
K00891	252.0
K00892	1.0
K00895	14.0
K00897	7.0
K08151	1.0
K08153	1.0
K08154	1.0
K02948	208.0
K02942	0.0
K02944	0.0
K05665	0.0
K02946	207.0
K13793	0.0
K06352	0.0
K01769	0.0
K01768	14.0
K01761	1.0
K01760	13.0
K01762	0.0
K09578	0.0
K01766	1.0
K08164	0.0
K02493	209.0
K08166	0.0
K08167	2.0
K02496	2.0
K02497	0.0
K02494	2.0
K02495	301.0
K02498	3.0
K02499	11.0
K08168	0.0
K08169	8.0
K14415	32.0
K14414	0.0
K06881	207.0
K00436	1.0
K06332	0.0
K12815	0.0
K12810	0.0
K06885	50.0
K00437	0.0
K06335	0.0
K06334	91.0
K03547	107.0
K03546	74.0
K03545	280.0
K03544	248.0
K03543	76.0
K06888	50.0
K10941	0.0
K03549	6.0
K03548	2.0
K10940	0.0
K02236	9.0
K02237	107.0
K02234	0.0
K02232	105.0
K02233	139.0
K02230	10.0
K02231	204.0
K06359	0.0
K02238	161.0
K02239	0.0
K03723	200.0
K03722	23.0
K03721	2.0
K03720	1.0
K03727	0.0
K03726	0.0
K03725	0.0
K03724	4.0
K06358	0.0
K12673	0.0
K12679	0.0
K12678	0.0
K06410	39.0
K11898	1.0
K11899	0.0
K11896	3.0
K11897	2.0
K11894	0.0
K11895	3.0
K11892	3.0
K11893	3.0
K11890	2.0
K11891	3.0
K08762	0.0
K08764	0.0
K08765	0.0
K10418	0.0
K11325	0.0
K11326	0.0
K11327	0.0
K11328	0.0
K11329	0.0
K00151	2.0
K00150	0.0
K00153	0.0
K00400	0.0
K00407	2.0
K00406	3.0
K00405	12.0
K00404	10.0
K00158	6.0
K01342	0.0
K09388	0.0
K09386	1.0
K09384	6.0
K04094	58.0
K04095	42.0
K04096	233.0
K04097	2.0
K04090	1.0
K04091	3.0
K04092	1.0
K04093	0.0
K04098	0.0
K04099	0.0
K01578	0.0
K01579	90.0
K01574	1.0
K01575	7.0
K01576	0.0
K01577	0.0
K01571	89.0
K01572	191.0
K01573	9.0
K02009	58.0
K02008	389.0
K02005	205.0
K02004	1324.0
K02007	82.0
K02006	583.0
K02001	12.0
K02000	19.0
K02003	1564.0
K02002	23.0
K03065	0.0
K08952	0.0
K03060	111.0
K13809	0.0
K10948	0.0
K09607	0.0
K06125	0.0
K04337	1.0
K06120	22.0
K06121	0.0
K04336	1.0
K01127	0.0
K09703	1.0
K00004	1.0
K14699	0.0
K09702	7.0
K14698	0.0
K05311	5.0
K13829	1.0
K10943	8.0
K07291	0.0
K07290	2.0
K10206	167.0
K10202	4.0
K10208	0.0
K10209	0.0
K01966	12.0
K01965	2.0
K01964	0.0
K01963	82.0
K01962	37.0
K01961	293.0
K01960	70.0
K01969	3.0
K01968	2.0
K07749	37.0
K07748	0.0
K07741	30.0
K07740	1.0
K07743	0.0
K07742	132.0
K07745	0.0
K07744	0.0
K07746	2.0
K01299	68.0
K01295	9.0
K01297	41.0
K02922	0.0
K05603	0.0
K02921	0.0
K02926	208.0
K05607	0.0
K02924	0.0
K05605	0.0
K02928	0.0
K02929	0.0
K00216	2.0
K00217	0.0
K00214	0.0
K00215	209.0
K00213	0.0
K00210	2.0
K00211	0.0
K00218	0.0
K00219	30.0
K01035	0.0
K01034	6.0
K04517	190.0
K01740	362.0
K01031	1.0
K01746	5.0
K01745	27.0
K01744	77.0
K01749	64.0
K01039	1.0
K04518	63.0
K09591	0.0
K14129	0.0
K14128	0.0
K14121	0.0
K14120	0.0
K14123	0.0
K14122	0.0
K14125	0.0
K14124	0.0
K14127	0.0
K14126	0.0
K03521	188.0
K03520	1.0
K03523	128.0
K03522	185.0
K03525	203.0
K03524	187.0
K03527	227.0
K03526	200.0
K03529	142.0
K03528	2.0
K06338	0.0
K02217	113.0
K03299	31.0
K03298	4.0
K13472	0.0
K03293	30.0
K03292	260.0
K03291	3.0
K03290	0.0
K03297	35.0
K03296	235.0
K03295	73.0
K03294	75.0
K13009	0.0
K12690	0.0
K09743	0.0
K06022	0.0
K07190	0.0
K06021	0.0
K07192	32.0
K06020	0.0
K06027	0.0
K06026	0.0
K09744	0.0
K07991	0.0
K08749	0.0
K09835	0.0
K09834	0.0
K10439	369.0
K06351	0.0
K09833	0.0
K10925	0.0
K10924	8.0
K10927	8.0
K10926	0.0
K10923	0.0
K10922	0.0
K09629	0.0
K10697	0.0
K00179	49.0
K00172	16.0
K00171	8.0
K00170	11.0
K00177	91.0
K00176	89.0
K00175	172.0
K00174	162.0
K13478	0.0
K14338	0.0
K14339	0.0
K14335	0.0
K14337	0.0
K14330	0.0
K14331	0.0
K14333	0.0
K08918	0.0
K13479	34.0
K04078	210.0
K04079	202.0
K04076	2.0
K04077	211.0
K04074	15.0
K04075	201.0
K04072	144.0
K04073	1.0
K04070	64.0
K04071	0.0
K14597	0.0
K13318	0.0
K08280	0.0
K13641	2.0
K13640	12.0
K13643	3.0
K13642	0.0
K02027	1459.0
K02026	2502.0
K02025	2673.0
K02024	3.0
K02023	38.0
K02022	12.0
K02021	0.0
K02020	106.0
K02029	247.0
K02028	308.0
K03886	1.0
K03887	0.0
K03884	0.0
K03885	86.0
K03881	0.0
K03888	0.0
K03889	1.0
K12998	0.0
K12999	0.0
K12992	37.0
K12993	0.0
K12990	31.0
K12991	0.0
K12996	6.0
K12997	3.0
K12994	0.0
K12995	2.0
K08979	0.0
K08978	142.0
K03088	1438.0
K03089	7.0
K03086	280.0
K03087	9.0
K08971	0.0
K08970	1.0
K03082	3.0
K03080	0.0
K08974	187.0
K13868	0.0
K00918	26.0
K01553	0.0
K12214	0.0
K11646	1.0
K11645	0.0
K11641	0.0
K11640	0.0
K12736	0.0
K12733	0.0
K07507	78.0
K07506	2.0
K07505	0.0
K07504	1.0
K07503	0.0
K07502	48.0
K07501	3.0
K07500	0.0
K07509	0.0
K07508	0.0
K11422	0.0
K08698	0.0
K10773	241.0
K10774	0.0
K14286	0.0
K10778	4.0
K14287	2.0
K00140	9.0
K05501	3.0
K01903	21.0
K01902	22.0
K01905	2.0
K01904	0.0
K01907	4.0
K01906	0.0
K01909	0.0
K01908	2.0
K14534	14.0
K00147	181.0
K07767	0.0
K07769	0.0
K07768	0.0
K06203	4.0
K06202	1.0
K09921	3.0
K09920	2.0
K09927	31.0
K09024	1.0
K09022	7.0
K09023	1.0
K09020	4.0
K09021	1.0
K02908	0.0
K02909	210.0
K08218	74.0
K08219	1.0
K02904	208.0
K02906	208.0
K02907	171.0
K02902	205.0
K00230	9.0
K00231	12.0
K00232	0.0
K08976	1.0
K00234	0.0
K00239	114.0
K06209	93.0
K09928	12.0
K01015	0.0
K01014	1.0
K01012	245.0
K01011	45.0
K01010	0.0
K08920	0.0
K14103	0.0
K14102	0.0
K14101	0.0
K14100	0.0
K14105	0.0
K14104	0.0
K14109	0.0
K14108	0.0
K06401	0.0
K00893	0.0
K13402	0.0
K12858	0.0
K03503	56.0
K03502	193.0
K03501	206.0
K03500	148.0
K08924	0.0
K02278	14.0
K02279	19.0
K12977	0.0
K02276	9.0
K02277	1.0
K02274	9.0
K02275	8.0
K13450	0.0
K13451	0.0
K13452	0.0
K13454	0.0
K13455	0.0
K12509	0.0
K12508	2.0
K12507	0.0
K12506	9.0
K12500	1.0
K12503	1.0
K05926	0.0
K09728	0.0
K14587	2.0
K06597	0.0
K06596	9.0
K06595	0.0
K06599	0.0
K06598	0.0
K07978	0.0
K07979	334.0
K07976	0.0
K14585	0.0
K10907	176.0
K10906	1.0
K10901	0.0
K10909	0.0
K10908	0.0
K09819	4.0
K09818	4.0
K09817	151.0
K09816	150.0
K09815	159.0
K06374	89.0
K06373	89.0
K09812	231.0
K09811	260.0
K09810	108.0
K09724	0.0
K14582	0.0
K09721	0.0
K04058	0.0
K04059	0.0
K04050	0.0
K04051	0.0
K04052	0.0
K04053	0.0
K04054	0.0
K04055	0.0
K04056	0.0
K04057	0.0
K01047	0.0
K08975	0.0
K10015	1.0
K10014	1.0
K10017	1.0
K10016	1.0
K10011	2.0
K10010	9.0
K10013	2.0
K10012	35.0
K10019	0.0
K10018	0.0
K13665	0.0
K13664	0.0
K13663	0.0
K13662	0.0
K13661	0.0
K13660	0.0
K13669	0.0
K13668	1.0
K07641	2.0
K01466	9.0
K13590	2.0
K01464	59.0
K01465	221.0
K01462	341.0
K01463	9.0
K01460	2.0
K01461	0.0
K13599	4.0
K13598	10.0
K01468	15.0
K01469	2.0
K09251	2.0
K09252	1.0
K02041	35.0
K02040	251.0
K02043	1.0
K02045	12.0
K02044	60.0
K02047	13.0
K02046	13.0
K02049	268.0
K02048	14.0
K05549	1.0
K05548	1.0
K06046	0.0
K03319	6.0
K03316	17.0
K03317	9.0
K03314	1.0
K03315	144.0
K03312	45.0
K03313	17.0
K03310	250.0
K03311	59.0
K12052	0.0
K02945	202.0
K06162	1.0
K06163	1.0
K06160	0.0
K06161	0.0
K06166	1.0
K00359	17.0
K06164	1.0
K06165	1.0
K06168	205.0
K06169	4.0
K13020	1.0
K07158	0.0
K07159	0.0
K04835	0.0
K11621	0.0
K11991	2.0
K11622	0.0
K11996	14.0
K11627	0.0
K11626	0.0
K11629	0.0
K11628	0.0
K07561	0.0
K07560	203.0
K07563	0.0
K07562	0.0
K07565	0.0
K07564	0.0
K07567	262.0
K07566	217.0
K07569	0.0
K07568	239.0
K09925	0.0
K11199	0.0
K11198	0.0
K11192	0.0
K11191	0.0
K11196	0.0
K11195	0.0
K11194	0.0
K02492	64.0
K10713	0.0
K10710	28.0
K10711	26.0
K10716	0.0
K02490	8.0
K10714	0.0
K10715	0.0
K01929	218.0
K01928	226.0
K01923	216.0
K01922	2.0
K01921	233.0
K01920	3.0
K01926	183.0
K01925	210.0
K01924	208.0
K07789	2.0
K07788	2.0
K07785	0.0
K07784	1.0
K07787	12.0
K07786	0.0
K07781	1.0
K07783	7.0
K07782	2.0
K05835	2.0
K06355	0.0
K14661	0.0
K09844	0.0
K00782	20.0
K00783	206.0
K00784	200.0
K00785	0.0
K00786	79.0
K00039	0.0
K00036	51.0
K00037	0.0
K00034	10.0
K00035	0.0
K00032	0.0
K00033	54.0
K00030	36.0
K00031	165.0
K01259	28.0
K01258	205.0
K01255	94.0
K01256	14.0
K01251	103.0
K01250	34.0
K01253	1.0
K01252	2.0
K09008	1.0
K09009	2.0
K09000	0.0
K09001	6.0
K09002	66.0
K09003	0.0
K09004	11.0
K09005	6.0
K09006	1.0
K09007	11.0
K09846	0.0
K08234	77.0
K00258	0.0
K00259	35.0
K00252	5.0
K00253	2.0
K00256	0.0
K00257	80.0
K00254	0.0
K00255	1.0
K01079	16.0
K01078	0.0
K01071	6.0
K01070	4.0
K01073	1.0
K01077	105.0
K01076	5.0
K14472	0.0
K14471	0.0
K14470	0.0
K14475	2.0
K09841	0.0
K02788	22.0
K02782	1.0
K02783	8.0
K02781	5.0
K02786	22.0
K02787	0.0
K02784	1.0
K01060	3.0
K01787	16.0
K01786	89.0
K01785	256.0
K01784	342.0
K01783	248.0
K01782	10.0
K01781	0.0
K01780	0.0
K01789	0.0
K01788	134.0
K02526	8.0
K02527	77.0
K02525	3.0
K02250	0.0
K02523	76.0
K02520	209.0
K02521	1.0
K02258	2.0
K02259	5.0
K02528	209.0
K02529	921.0
K03781	95.0
K03780	11.0
K03783	153.0
K03782	11.0
K03785	82.0
K03784	83.0
K03787	107.0
K03786	124.0
K03789	125.0
K03788	1.0
K10700	0.0
K00342	76.0
K03124	0.0
K03120	0.0
K12527	34.0
K12526	0.0
K12525	2.0
K12524	124.0
K12523	0.0
K12522	0.0
K09789	58.0
K09788	3.0
K09787	128.0
K09786	4.0
K09785	0.0
K09781	2.0
K09780	4.0
K10961	0.0
K10960	0.0
K10963	0.0
K10962	0.0
K10965	0.0
K10964	0.0
K10966	0.0
K09879	0.0
K06318	0.0
K06311	0.0
K06310	13.0
K06312	0.0
K06314	0.0
K06317	5.0
K11389	0.0
K11386	0.0
K11387	0.0
K11384	1.0
K11385	0.0
K11382	0.0
K11383	0.0
K11381	9.0
K11949	0.0
K10380	0.0
K04032	2.0
K04033	0.0
K04030	6.0
K04031	92.0
K04036	0.0
K04037	0.0
K04034	2.0
K04035	4.0
K04038	0.0
K04039	0.0
K07046	5.0
K07047	77.0
K07044	5.0
K07045	69.0
K07042	147.0
K07043	155.0
K07040	119.0
K07041	0.0
K07048	6.0
K07049	0.0
K08664	0.0
K02584	12.0
K10039	27.0
K10038	2.0
K10037	2.0
K10036	3.0
K04788	0.0
K04789	0.0
K04784	0.0
K04785	0.0
K04786	0.0
K04787	0.0
K04780	0.0
K04781	0.0
K04782	1.0
K04783	0.0
K13601	0.0
K13603	0.0
K13602	0.0
K13605	0.0
K13604	0.0
K13607	2.0
K02404	19.0
K05783	0.0
K05782	2.0
K05781	1.0
K05780	1.0
K05787	1.0
K05786	15.0
K05785	16.0
K05784	0.0
K05789	1.0
K05788	16.0
K01442	177.0
K01443	160.0
K01444	34.0
K01446	0.0
K01447	91.0
K01448	352.0
K01449	30.0
K14803	0.0
K02069	25.0
K05569	40.0
K08008	0.0
K02063	1.0
K05566	40.0
K05565	1.0
K05563	1.0
K05562	1.0
K05561	1.0
K02064	1.0
K03338	33.0
K03339	0.0
K03330	0.0
K03331	0.0
K03332	4.0
K03333	0.0
K03335	30.0
K03336	30.0
K03337	34.0
K12956	0.0
K12957	1.0
K12954	0.0
K12955	0.0
K12952	0.0
K12953	0.0
K12950	0.0
K12951	0.0
K14733	1.0
K00109	0.0
K06148	418.0
K06149	2.0
K06144	1.0
K06145	2.0
K06146	0.0
K06147	1801.0
K06141	1.0
K06142	201.0
K06143	5.0
K11945	0.0
K08948	0.0
K08949	0.0
K00071	0.0
K14664	0.0
K13810	1.0
K14665	0.0
K03058	0.0
K11609	0.0
K11608	0.0
K14660	0.0
K11603	0.0
K11602	0.0
K11601	0.0
K11600	0.0
K11607	1.0
K11606	1.0
K11605	1.0
K11604	1.0
K10558	2.0
K10559	7.0
K10550	2.0
K10551	2.0
K10552	0.0
K10553	0.0
K10554	0.0
K10555	6.0
K10556	2.0
K10557	2.0
K03051	0.0
K03050	0.0
K07549	0.0
K07548	0.0
K07239	16.0
K07235	2.0
K07234	2.0
K07237	1.0
K07236	1.0
K07231	0.0
K07230	0.0
K07233	3.0
K07232	2.0
K02467	1.0
K05306	48.0
K05305	55.0
K05304	2.0
K05303	0.0
K05301	1.0
K02565	1.0
K08644	0.0
K08646	0.0
K08641	37.0
K08643	0.0
K08642	0.0
K12146	0.0
K00010	37.0
K00011	0.0
K00012	188.0
K00013	203.0
K00014	238.0
K00016	156.0
K09065	0.0
K08252	1.0
K08253	0.0
K08256	0.0
K08255	0.0
K08258	0.0
K08259	0.0
K00274	2.0
K00275	11.0
K00276	1.0
K00270	0.0
K00271	0.0
K00272	0.0
K00273	0.0
K00278	154.0
K00279	0.0
K12675	0.0
K01277	60.0
K01274	3.0
K01273	114.0
K01271	83.0
K01270	249.0
K01278	78.0
K00906	3.0
K00904	10.0
K00903	7.0
K00901	70.0
K13785	0.0
K00908	0.0
K11149	0.0
K01053	3.0
K01051	24.0
K01057	14.0
K01056	208.0
K01055	1.0
K01054	0.0
K01058	3.0
K02500	202.0
K02501	200.0
K02502	133.0
K02503	205.0
K02504	1.0
K02505	1.0
K02506	1.0
K02507	1.0
K02508	1.0
K02509	5.0
K00291	0.0
K13410	0.0
K13148	0.0
K13419	0.0
K05825	0.0
K03106	209.0
K03105	0.0
K03101	245.0
K03100	462.0
K12541	0.0
K12540	0.0
K12543	0.0
K12542	0.0
K12545	0.0
K12544	0.0
K12547	0.0
K12546	0.0
K12549	0.0
K06080	1.0
K11018	0.0
K11019	0.0
K11016	0.0
K11017	0.0
K11014	0.0
K11015	0.0
K11012	0.0
K11013	0.0
K11010	0.0
K11011	0.0
K06333	87.0
K06880	0.0
K06883	9.0
K06882	0.0
K09857	3.0
K06884	2.0
K06887	0.0
K06886	5.0
K06889	327.0
K10942	8.0
K09859	1.0
K09858	6.0
K10947	322.0
K10946	0.0
K10945	0.0
K10944	0.0
K13284	0.0
K00483	2.0
K00481	1.0
K00480	0.0
K00486	1.0
K00485	1.0
K00484	1.0
K09901	1.0
K10929	0.0
K07684	3.0
K07685	0.0
K07686	1.0
K07687	2.0
K07681	1.0
K07688	1.0
K07689	1.0
K10928	0.0
K04018	0.0
K04019	2.0
K04014	6.0
K04015	9.0
K04016	0.0
K04017	0.0
K04013	10.0
K07060	0.0
K07061	0.0
K07062	18.0
K07063	1.0
K07064	0.0
K07065	1.0
K07066	31.0
K07067	2.0
K07068	4.0
K07069	37.0
K01121	0.0
K13629	0.0
K13628	5.0
K13623	1.0
K13622	1.0
K13620	1.0
K13626	50.0
K08586	0.0
K08587	0.0
K01428	36.0
K01429	32.0
K01422	60.0
K01423	3.0
K01420	134.0
K01421	133.0
K01426	42.0
K01427	0.0
K01424	191.0
K01425	68.0
K08068	1.0
K07538	0.0
K13086	0.0
K13085	0.0
K07287	2.0
K07824	0.0
K07682	0.0
K02722	0.0
K12978	0.0
K12979	1.0
K12972	4.0
K12973	1.0
K12974	1.0
K12975	1.0
K12976	1.0
K07821	0.0
K07683	1.0
K14750	0.0
K14751	0.0
K14953	0.0
K12288	1.0
K12289	1.0
K12282	0.0
K12283	0.0
K12280	0.0
K12281	0.0
K12286	0.0
K12287	8.0
K12284	0.0
K12285	8.0
K11957	0.0
K11956	0.0
K11955	0.0
K11954	0.0
K11953	0.0
K11952	0.0
K11951	0.0
K11950	0.0
K11959	0.0
K11958	0.0
K13889	5.0
K13888	4.0
K11963	0.0
K07217	9.0
K07216	110.0
K07215	0.0
K07214	38.0
K07213	26.0
K07212	0.0
K07219	9.0
K07218	0.0
K12150	1.0
K08689	0.0
K08688	1.0
K00402	0.0
K00401	0.0
K11994	0.0
K00152	0.0
K01043	6.0
K00154	2.0
K00157	0.0
K00156	52.0
K10533	1.0
K10530	0.0
K10531	0.0
K10536	21.0
K10537	2.0
K10535	3.0
K10538	1.0
K10539	2.0
K00073	4.0
K13934	1.0
K00076	38.0
K00077	136.0
K00074	105.0
K00075	209.0
K00078	0.0
K00079	0.0
K02290	0.0
K02563	208.0
K02292	0.0
K08966	0.0
K02294	1.0
K08278	0.0
K08279	0.0
K08274	0.0
K08275	0.0
K08276	1.0
K08277	0.0
K00298	0.0
K00299	2.0
K00296	0.0
K00297	188.0
K00294	11.0
K00292	0.0
K00293	0.0
K00290	125.0
K07757	1.0
K12089	0.0
K01210	1.0
K01213	0.0
K01212	50.0
K01215	0.0
K01214	0.0
K01217	0.0
K01216	0.0
K01219	1.0
K01218	33.0
K02749	0.0
K02746	56.0
K02747	55.0
K02744	109.0
K02745	56.0
K02742	9.0
K00924	9.0
K00925	246.0
K00926	131.0
K00927	208.0
K00928	248.0
K00929	117.0
K12085	0.0
K02298	2.0
K02299	2.0
K02568	2.0
K02569	2.0
K02562	1.0
K02291	3.0
K02560	1.0
K02293	1.0
K02566	3.0
K02567	11.0
K02564	263.0
K02297	2.0
K03169	444.0
K03168	207.0
K03163	0.0
K03162	0.0
K03167	0.0
K03166	0.0
K11038	0.0
K11039	0.0
K11030	0.0
K11031	4.0
K11032	0.0
K11033	0.0
K11034	0.0
K11035	0.0
K11036	0.0
K11037	0.0
K02546	0.0
K07668	9.0
K07669	0.0
K07666	2.0
K07667	210.0
K07664	3.0
K07665	81.0
K07662	2.0
K07663	2.0
K07660	2.0
K07661	2.0
K03927	128.0
K07008	2.0
K07009	71.0
K07002	3.0
K07003	113.0
K07000	4.0
K07001	150.0
K07006	3.0
K07007	262.0
K07004	2.0
K07005	198.0
K03921	1.0
K02956	207.0
K09725	0.0
K09181	12.0
K08599	0.0
K08598	0.0
K08591	228.0
K08590	84.0
K01156	2.0
K01154	252.0
K01407	1.0
K01400	0.0
K01153	194.0
K01150	1.0
K01151	199.0
K01408	0.0
K01409	213.0
K01158	0.0
K01159	90.0
K05523	0.0
K05522	4.0
K05521	94.0
K05520	73.0
K05527	3.0
K05526	1.0
K05525	1.0
K05524	5.0
K05529	0.0
K14518	0.0
K14519	1.0
K05949	0.0
K01754	124.0
K05942	0.0
K01027	8.0
K02171	0.0
K02170	10.0
K02173	8.0
K02172	0.0
K01751	36.0
K06416	12.0
K06417	0.0
K06414	0.0
K06947	0.0
K03379	3.0
K03808	12.0
K03809	5.0
K03806	2.0
K06412	93.0
K03804	1.0
K12296	0.0
K03802	1.0
K03803	69.0
K06413	0.0
K10808	0.0
K06411	50.0
K01028	4.0
K01029	7.0
K11931	9.0
K11930	0.0
K11933	1.0
K11932	1.0
K11935	1.0
K11934	9.0
K11937	1.0
K11936	3.0
K11939	1.0
K11938	1.0
K10800	0.0
K06419	4.0
K11929	1.0
K07271	111.0
K07270	1.0
K07273	64.0
K07272	0.0
K07275	5.0
K07274	2.0
K07277	84.0
K07276	1.0
K07279	0.0
K07278	4.0
K10623	0.0
K02481	79.0
K11520	0.0
K02480	0.0
K08170	1.0
K02485	3.0
K02484	93.0
K02487	2.0
K08600	305.0
K08603	0.0
K08602	57.0
K08605	0.0
K08604	0.0
K09956	0.0
K09957	0.0
K09954	5.0
K09955	186.0
K09952	19.0
K09953	0.0
K09950	1.0
K09951	88.0
K09958	1.0
K09959	1.0
K07495	2.0
K07494	0.0
K07497	148.0
K07496	66.0
K07491	167.0
K07490	1.0
K07493	0.0
K07492	1.0
K07499	0.0
K07498	1.0
K11209	3.0
K11208	1.0
K11204	0.0
K11203	5.0
K11202	6.0
K11201	0.0
K11200	1.0
K00058	344.0
K00059	410.0
K00728	0.0
K00729	1.0
K00055	1.0
K00057	209.0
K00050	42.0
K00051	0.0
K00720	2.0
K00721	92.0
K14424	0.0
K06033	0.0
K14189	0.0
K14188	4.0
K06364	0.0
K14187	2.0
K01239	58.0
K01238	28.0
K01897	244.0
K01232	39.0
K01895	52.0
K01230	0.0
K01893	193.0
K01236	2.0
K01235	11.0
K01890	208.0
K02768	16.0
K02769	6.0
K02760	176.0
K02761	181.0
K02763	8.0
K02764	0.0
K02765	67.0
K00948	291.0
K00949	121.0
K00942	236.0
K00943	116.0
K00940	93.0
K00941	387.0
K00946	125.0
K00947	0.0
K00944	0.0
K00945	468.0
K01097	0.0
K01096	3.0
K01095	20.0
K01093	2.0
K01092	121.0
K01091	431.0
K01090	177.0
K03499	456.0
K03498	375.0
K03491	48.0
K03490	31.0
K03493	1.0
K03492	5.0
K03495	202.0
K03497	502.0
K03496	538.0
K02817	0.0
K02814	0.0
K02815	0.0
K02810	62.0
K02548	101.0
K02549	8.0
K02818	0.0
K02819	36.0
K03637	81.0
K03636	6.0
K03147	186.0
K03146	1.0
K08851	0.0
K06518	152.0
K09729	11.0
K06048	2.0
K06045	2.0
K06044	3.0
K09727	0.0
K09726	0.0
K06041	109.0
K09720	0.0
K09723	0.0
K06042	95.0
K09897	1.0
K09896	1.0
K09895	2.0
K09894	1.0
K09893	1.0
K09892	1.0
K09891	1.0
K09890	1.0
K09899	1.0
K09898	1.0
K03622	0.0
K07648	1.0
K07649	2.0
K07398	0.0
K07399	3.0
K11056	0.0
K11057	0.0
K11054	0.0
K11055	0.0
K07640	2.0
K07393	6.0
K07390	3.0
K07391	168.0
K07644	3.0
K07645	2.0
K07646	264.0
K07647	0.0
K10896	0.0
K07024	979.0
K07025	377.0
K07026	3.0
K07027	124.0
K07020	1.0
K07021	6.0
K07022	0.0
K07023	156.0
K07028	11.0
K07029	330.0
K10094	1.0
K01390	0.0
K01392	0.0
K01399	0.0
K02673	1.0
K05893	0.0
K05897	0.0
K05896	143.0
K05895	66.0
K05899	0.0
K05898	0.0
K00555	0.0
K00554	175.0
K00557	3.0
K00556	53.0
K00551	2.0
K00559	0.0
K00558	248.0
K01170	0.0
K01173	3.0
K01174	4.0
K01175	10.0
K01176	10.0
K01178	1.0
K01179	74.0
K14578	0.0
K14579	0.0
K08951	0.0
K08950	0.0
K08953	0.0
K03828	3.0
K03829	1.0
K03820	65.0
K03821	5.0
K03822	0.0
K03823	144.0
K03824	3.0
K03825	3.0
K03826	141.0
K03827	70.0
K12248	0.0
K12246	0.0
K12247	0.0
K12242	0.0
K12243	0.0
K12240	0.0
K12241	0.0
K11919	0.0
K11918	0.0
K11913	0.0
K11912	0.0
K11911	1.0
K11910	1.0
K11917	0.0
K11916	0.0
K11915	0.0
K11914	0.0
K12068	0.0
K12069	0.0
K12062	1.0
K12063	0.0
K12060	1.0
K12061	1.0
K12066	0.0
K12067	1.0
K12064	1.0
K12065	1.0
K07259	82.0
K07258	309.0
K07253	0.0
K07251	1.0
K07250	37.0
K07257	3.0
K07256	0.0
K07255	0.0
K07254	0.0
K05372	0.0
K05373	0.0
K05370	0.0
K05371	0.0
K05374	0.0
K05375	1.0
K09970	1.0
K09971	1.0
K09972	1.0
K09973	7.0
K09974	1.0
K09975	2.0
K09976	39.0
K09978	3.0
K09979	50.0
K11261	35.0
K11260	0.0
K11263	3.0
K11264	0.0
K10793	4.0
K10796	4.0
K10797	30.0
K10794	0.0
K10795	4.0
K00700	241.0
K00701	0.0
K10798	0.0
K00703	212.0
K00705	197.0
K09828	0.0
K10133	0.0
K13053	1.0
K03192	2.0
K00964	0.0
K00965	131.0
K00966	16.0
K00960	0.0
K00961	0.0
K00962	204.0
K00963	44.0
K00969	208.0
K12681	0.0
K02703	0.0
K08364	1.0
K08365	2.0
K02706	0.0
K08363	0.0
K08361	1.0
K02708	0.0
K02709	0.0
K08368	1.0
K08369	4.0
K01615	9.0
K01617	0.0
K01616	0.0
K01611	16.0
K01610	160.0
K01613	124.0
K01612	0.0
K01619	204.0
K01618	1.0
K02834	207.0
K02835	208.0
K05281	0.0
K03619	0.0
K03618	0.0
K03617	192.0
K03616	6.0
K03615	194.0
K03614	179.0
K03613	189.0
K03612	188.0
K03611	3.0
K03610	107.0
K09705	2.0
K09704	77.0
K09701	3.0
K09700	1.0
K09709	0.0
K06391	16.0
K06390	89.0
K06393	88.0
K06392	60.0
K06395	10.0
K06394	75.0
K06397	79.0
K06396	84.0
K06399	94.0
K06398	100.0
K06435	0.0
K11078	0.0
K11079	0.0
K11074	1.0
K11075	1.0
K11076	1.0
K11077	0.0
K11070	141.0
K11071	145.0
K11072	158.0
K11073	1.0
K06935	0.0
K06934	18.0
K06937	6.0
K06936	0.0
K06931	0.0
K06930	0.0
K06933	0.0
K06932	0.0
K06939	0.0
K06938	3.0
K13381	0.0
K05916	4.0
K05917	0.0
K05914	0.0
K05915	0.0
K05912	0.0
K05913	0.0
K05910	2.0
K05911	0.0
K05918	0.0
K05919	81.0
K00392	0.0
K00390	10.0
K00397	0.0
K00395	2.0
K00394	15.0
K01884	0.0
K00399	0.0
K01886	164.0
K01376	0.0
K01372	104.0
K09149	0.0
K09148	0.0
K01225	2.0
K09145	30.0
K09144	29.0
K09147	0.0
K09146	0.0
K09141	11.0
K09140	0.0
K09143	0.0
K09142	0.0
K05709	0.0
K05708	0.0
K05879	52.0
K05878	51.0
K05875	1.0
K05874	3.0
K05877	1.0
K05876	1.0
K05873	2.0
K00579	0.0
K00578	0.0
K00577	0.0
K00575	109.0
K00574	57.0
K00573	18.0
K00571	137.0
K00570	0.0
K01118	10.0
K01119	19.0
K01157	0.0
K01112	1.0
K01113	7.0
K04477	118.0
K01114	2.0
K01115	0.0
K08087	0.0
K01315	0.0
K08085	0.0
K08084	2.0
K08083	1.0
K08082	2.0
K08081	0.0
K08080	0.0
K01152	0.0
K01401	0.0
K09826	1.0
K06344	0.0
K06345	0.0
K09822	0.0
K06343	0.0
K10938	0.0
K06341	0.0
K10934	0.0
K10935	0.0
K10932	0.0
K11052	0.0
K10930	0.0
K06349	0.0
K11053	0.0
K10754	0.0
K01755	205.0
K10200	33.0
K02132	0.0
K02137	0.0
K03840	1.0
K03841	16.0
K13028	0.0
K13799	0.0
K13798	0.0
K13795	0.0
K13794	0.0
K13021	0.0
K13792	0.0
K13791	0.0
K13790	0.0
K12268	2.0
K12269	25.0
K12262	4.0
K12263	0.0
K12264	1.0
K12265	1.0
K12266	1.0
K12267	208.0
K01757	0.0
K12237	0.0
K13243	0.0
K13245	0.0
K13244	0.0
K13246	0.0
K03264	0.0
K03265	0.0
K03263	0.0
K03268	0.0
K03269	65.0
K12415	0.0
K10211	0.0
K09918	1.0
K09919	2.0
K06720	0.0
K09913	3.0
K09910	1.0
K09911	1.0
K09916	2.0
K09917	1.0
K06726	32.0
K09915	2.0
K11535	2.0
K11534	3.0
K11537	9.0
K11531	1.0
K11533	0.0
K11532	0.0
K11249	7.0
K11539	0.0
K00762	269.0
K00763	150.0
K00760	206.0
K00761	206.0
K00766	160.0
K00767	155.0
K00764	330.0
K00765	198.0
K00768	112.0
K00769	2.0
K11059	0.0
K00186	0.0
K00187	0.0
K00184	25.0
K00185	10.0
K00183	20.0
K00180	97.0
K00188	0.0
K00189	0.0
K10110	88.0
K10111	1.0
K10112	152.0
K10113	0.0
K10114	0.0
K10115	0.0
K10116	1.0
K10117	168.0
K10118	202.0
K10119	206.0
K04641	0.0
K04643	0.0
K04642	0.0
K13282	0.0
K00988	0.0
K00989	19.0
K00986	14.0
K00984	29.0
K00985	0.0
K00982	12.0
K00983	74.0
K00980	72.0
K00981	211.0
K01585	73.0
K01584	1.0
K01586	227.0
K13498	2.0
K01580	60.0
K01583	33.0
K01582	19.0
K13497	33.0
K01589	14.0
K01588	207.0
K14941	0.0
K08347	1.0
K08348	1.0
K02720	0.0
K14949	0.0
K02723	0.0
K03459	0.0
K03458	145.0
K03455	84.0
K03457	10.0
K03451	28.0
K03981	4.0
K03980	25.0
K02614	55.0
K01639	116.0
K01638	4.0
K01637	3.0
K01636	17.0
K01635	2.0
K01634	1.0
K01633	72.0
K01632	1.0
K01631	1.0
K01630	4.0
K02615	1.0
K02588	33.0
K02589	33.0
K02858	13.0
K02859	5.0
K14051	1.0
K14053	1.0
K14052	0.0
K02852	8.0
K02853	1.0
K02850	0.0
K02851	1.0
K14059	30.0
K14058	3.0
K02586	12.0
K02587	12.0
K03679	0.0
K03671	379.0
K03670	1.0
K03673	3.0
K03672	3.0
K03675	0.0
K03674	2.0
K03677	0.0
K03676	3.0
K09761	204.0
K09760	86.0
K09763	2.0
K09762	132.0
K09765	111.0
K09764	13.0
K09767	19.0
K06006	1.0
K09769	31.0
K09768	55.0
K10353	0.0
K03187	37.0
K03186	102.0
K03185	3.0
K03184	1.0
K03183	215.0
K03182	99.0
K03181	2.0
K03189	36.0
K03188	36.0
K02715	0.0
K12455	0.0
K12454	2.0
K12453	0.0
K12452	8.0
K12451	0.0
K07358	0.0
K07356	1.0
K07357	0.0
K07354	0.0
K07355	0.0
K07352	0.0
K07353	0.0
K07350	0.0
K07351	1.0
K06919	24.0
K06918	1.0
K06917	10.0
K06916	11.0
K06915	60.0
K06914	0.0
K06913	0.0
K06912	0.0
K06911	91.0
K06910	40.0
K08986	0.0
K08987	6.0
K08984	3.0
K08985	0.0
K08982	8.0
K08983	0.0
K08980	0.0
K08981	13.0
K08988	0.0
K08989	1.0
K02252	0.0
K05934	94.0
K05936	97.0
K05937	1.0
K02253	0.0
K05939	5.0
K00378	185.0
K00375	130.0
K00374	5.0
K00376	0.0
K00371	5.0
K00370	5.0
K00373	3.0
K00372	3.0
K01358	275.0
K09166	1.0
K09165	2.0
K09164	1.0
K09163	34.0
K09162	2.0
K09161	1.0
K09160	3.0
K01354	5.0
K01355	0.0
K01356	168.0
K05601	1.0
K05851	1.0
K03807	1.0
K05606	30.0
K02927	0.0
K05974	0.0
K03805	1.0
K05976	0.0
K00519	0.0
K00518	1.0
K03800	58.0
K00511	0.0
K00510	0.0
K03801	67.0
K00515	0.0
K00514	0.0
K00517	2.0
K05971	0.0
K03154	69.0
K11147	0.0
K05581	0.0
K05580	0.0
K05583	0.0
K05582	0.0
K05585	0.0
K05584	0.0
K05587	0.0
K05586	0.0
K05589	12.0
K03150	178.0
K03623	2.0
K03152	228.0
K14200	0.0
K14201	0.0
K14202	0.0
K03621	164.0
K14204	0.0
K14205	5.0
K01134	31.0
K01135	2.0
K01136	1.0
K01137	0.0
K01130	56.0
K01132	0.0
K01133	36.0
K01138	75.0
K01139	25.0
K02113	207.0
K02112	242.0
K02111	233.0
K02446	5.0
K02117	182.0
K02116	46.0
K02115	242.0
K02114	242.0
K02119	120.0
K02118	188.0
K02448	0.0
K01036	0.0
K03212	1.0
K13007	0.0
K13006	1.0
K13005	0.0
K13004	30.0
K13001	0.0
K06404	74.0
K01032	1.0
K06951	2.0
K03862	2.0
K03863	0.0
K06406	100.0
K06957	1.0
K05020	6.0
K06400	69.0
K06403	74.0
K06954	2.0
K10814	0.0
K10817	0.0
K10816	0.0
K07136	2.0
K03242	0.0
K03243	0.0
K12202	0.0
K12203	0.0
K12206	0.0
K12207	0.0
K12204	0.0
K12205	0.0
K12208	0.0
K12209	0.0
K13919	22.0
K13918	1.0
K06214	1.0
K06215	65.0
K09936	86.0
K06217	207.0
K09930	1.0
K09931	12.0
K09932	0.0
K06213	135.0
K09938	0.0
K09939	57.0
K11517	0.0
K06337	0.0
K13301	1.0
K00748	77.0
K00745	0.0
K00743	1.0
K07165	3.0
K07164	75.0
K07167	1.0
K07166	128.0
K07161	2.0
K07160	15.0
K07163	0.0
K07162	8.0
K07169	1.0
K07168	3.0
K06336	0.0
K01839	103.0
K01838	16.0
K01835	14.0
K01834	613.0
K01837	0.0
K01830	0.0
K00608	0.0
K02632	0.0
K02630	0.0
K02631	0.0
K08322	9.0
K08323	3.0
K08320	1.0
K08321	4.0
K08326	0.0
K08324	1.0
K08325	9.0
K01659	2.0
K01658	160.0
K02637	0.0
K01653	205.0
K01652	307.0
K01655	0.0
K01654	104.0
K01657	160.0
K02874	208.0
K02875	0.0
K02876	208.0
K02877	0.0
K02871	206.0
K02873	0.0
K02878	208.0
K02879	187.0
K14070	0.0
K09749	91.0
K09748	205.0
K06023	273.0
K09742	0.0
K09741	0.0
K09740	3.0
K09747	119.0
K09746	0.0
K09745	0.0
K06024	143.0
K03477	1.0
K03476	26.0
K03475	63.0
K03474	75.0
K03473	61.0
K03472	1.0
K03471	37.0
K03470	205.0
K03478	52.0
K02304	149.0
K02305	0.0
K02302	19.0
K02303	11.0
K02300	2.0
K02301	8.0
K03653	0.0
K03652	6.0
K03651	2.0
K03650	181.0
K03657	417.0
K03656	3.0
K03655	347.0
K03654	230.0
K03658	31.0
K12439	0.0
K12431	0.0
K12430	0.0
K12433	0.0
K12432	0.0
K12435	0.0
K12434	0.0
K12437	0.0
K12436	0.0
K06979	5.0
K06978	41.0
K06971	33.0
K06970	5.0
K06973	155.0
K06972	86.0
K06975	69.0
K06974	0.0
K06977	1.0
K06976	30.0
K07082	178.0
K07083	58.0
K07080	54.0
K07081	11.0
K07086	0.0
K07087	0.0
K07084	5.0
K07085	146.0
K07088	245.0
K07089	122.0
K01317	0.0
K11162	0.0
K11163	0.0
K11161	0.0
K11168	0.0
K00356	14.0
K00355	0.0
K00354	0.0
K00353	0.0
K00351	70.0
K00350	70.0
K05952	2.0
K05953	0.0
K05951	8.0
K05956	0.0
K05957	0.0
K00358	19.0
K00689	5.0
K00688	287.0
K00681	37.0
K00680	152.0
K00683	0.0
K00685	2.0
K00684	13.0
K00687	0.0
K00686	0.0
K05831	0.0
K05830	0.0
K05833	134.0
K05832	126.0
K05834	2.0
K05837	177.0
K05836	2.0
K05839	1.0
K05838	4.0
K07677	1.0
K00533	51.0
K00532	2.0
K00531	0.0
K00530	0.0
K00537	223.0
K00536	0.0
K00535	1.0
K00534	1.0
K00539	0.0
K00538	0.0
K11029	0.0
K14260	30.0
K14261	4.0
K14266	2.0
K14267	2.0
K14268	0.0
K14269	0.0
K01337	0.0
K01338	239.0
K02683	0.0
K02682	1.0
K02681	1.0
K02680	1.0
K02687	171.0
K02686	1.0
K02685	0.0
K02689	0.0
K02688	1.0
K00824	57.0
K00827	0.0
K00826	209.0
K00821	256.0
K00820	232.0
K00823	6.0
K00822	1.0
K00829	0.0
K00828	0.0
K01488	42.0
K01489	166.0
K01484	1.0
K01485	58.0
K01486	108.0
K01487	42.0
K01480	137.0
K01481	0.0
K01482	3.0
K01483	1.0
K02469	296.0
K02468	0.0
K02466	0.0
K02465	0.0
K02464	0.0
K02463	1.0
K02462	3.0
K02461	3.0
K02460	12.0
K08969	2.0
K13061	0.0
K13060	0.0
K13063	0.0
K13062	0.0
K13069	2.0
K08964	2.0
K06363	0.0
K03079	26.0
K06342	0.0
K03078	2.0
K13289	0.0
K13288	4.0
K13285	0.0
K13287	0.0
K13286	0.0
K13281	2.0
K13280	48.0
K13283	2.0
K00054	7.0
K04496	0.0
K05369	0.0
K05368	2.0
K03228	0.0
K03229	0.0
K00052	172.0
K03222	1.0
K03223	1.0
K03220	0.0
K03221	0.0
K03226	0.0
K03227	0.0
K03224	0.0
K03225	1.0
K09482	0.0
K09483	0.0
K13836	0.0
K12228	0.0
K05360	0.0
K12224	0.0
K12225	0.0
K12226	0.0
K12227	0.0
K12220	0.0
K05363	50.0
K12222	0.0
K12223	0.0
K08681	62.0
K08680	4.0
K08683	0.0
K08682	1.0
K08685	0.0
K08684	0.0
K08687	0.0
K08686	0.0
K11755	245.0
K11754	482.0
K11751	3.0
K11750	1.0
K11753	410.0
K11752	201.0
K02407	56.0
K13938	1.0
K13936	1.0
K13935	1.0
K02406	140.0
K13933	1.0
K13932	1.0
K13931	1.0
K13930	1.0
K12088	0.0
K12081	0.0
K12082	0.0
K12083	0.0
K12084	0.0
K12086	0.0
K12087	0.0
K09611	0.0
K09612	1.0
K04940	0.0
K10085	0.0
K05394	0.0
K05395	0.0
K06340	0.0
K13043	11.0
K07149	52.0
K07148	67.0
K07147	12.0
K07146	5.0
K07145	6.0
K07144	0.0
K07143	0.0
K07142	0.0
K07141	47.0
K07140	4.0
K10156	0.0
K10150	0.0
K10620	0.0
K10621	0.0
K14028	0.0
K14029	0.0
K01817	181.0
K01816	3.0
K01815	124.0
K01814	202.0
K01813	64.0
K01812	180.0
K01811	257.0
K01810	209.0
K01819	2.0
K01818	41.0
K14580	0.0
K05379	0.0
K08304	6.0
K08305	13.0
K08306	10.0
K08307	74.0
K08300	7.0
K08301	154.0
K08302	32.0
K08303	385.0
K08308	1.0
K08309	12.0
K14671	0.0
K14670	0.0
K14673	0.0
K14672	0.0
K01673	33.0
K01672	0.0
K01671	1.0
K01677	99.0
K01676	81.0
K01674	4.0
K01679	38.0
K01678	96.0
K02899	208.0
K02896	0.0
K02897	76.0
K02895	208.0
K02892	208.0
K02890	208.0
K10811	0.0
K02096	0.0
K02097	0.0
K02094	0.0
K02095	0.0
K02092	0.0
K02093	0.0
K02099	148.0
K03411	77.0
K03410	74.0
K03413	132.0
K03412	38.0
K03415	23.0
K03414	11.0
K03417	1.0
K03416	0.0
K03418	0.0
K05376	0.0
K02320	0.0
K02322	0.0
K02323	0.0
K05377	0.0
K13542	133.0
K13543	0.0
K13540	0.0
K13541	2.0
K12145	0.0
K12144	0.0
K12147	1.0
K12410	232.0
K12141	50.0
K12140	50.0
K12143	2.0
K12142	0.0
K12149	1.0
K12148	1.0
K07312	1.0
K07313	31.0
K07310	2.0
K07311	0.0
K07316	3.0
K07317	0.0
K07314	0.0
K07315	14.0
K07318	2.0
K07319	43.0
K03936	0.0
K03425	1.0
K03426	176.0
K03427	259.0
K03420	0.0
K03421	0.0
K03422	0.0
K03423	8.0
K03756	1.0
K03757	0.0
K03206	0.0
K03755	0.0
K11144	44.0
K11145	128.0
K05972	0.0
K05973	2.0
K03752	20.0
K05978	0.0
K05979	2.0
K03753	23.0
K00331	76.0
K00330	76.0
K00333	14.0
K00332	14.0
K00335	119.0
K00334	130.0
K00337	77.0
K00336	166.0
K00339	76.0
K00338	75.0
K03751	0.0
K06953	1.0
K06952	5.0
K06407	101.0
K06950	423.0
K10819	24.0
K06956	4.0
K06955	0.0
K06402	12.0
K10815	0.0
K06959	203.0
K06958	142.0
K06409	207.0
K06408	78.0
K09129	2.0
K09128	5.0
K09123	5.0
K09122	1.0
K09121	62.0
K09120	0.0
K09127	0.0
K09126	1.0
K09125	17.0
K09124	0.0
K01233	1.0
K05819	0.0
K05818	1.0
K01896	0.0
K05813	112.0
K05812	2.0
K05811	1.0
K05810	149.0
K05817	1.0
K05816	2.0
K05815	37.0
K05814	7.0
K01894	3.0
K01892	209.0
K01234	46.0
K01144	87.0
K01146	1.0
K01141	3.0
K01416	0.0
K11434	0.0
K01415	0.0
K06354	0.0
K01414	10.0
K09836	0.0
K01318	0.0
K01319	0.0
K01312	0.0
K06350	0.0
K02669	116.0
K02668	10.0
K02665	9.0
K02664	9.0
K02667	11.0
K02666	10.0
K02661	0.0
K02660	9.0
K02663	12.0
K02662	21.0
K00809	3.0
K00808	1.0
K00806	209.0
K00805	111.0
K00804	0.0
K00803	6.0
K00802	0.0
K00801	0.0
K00800	178.0
K10921	0.0
K02409	53.0
K02408	88.0
K02401	82.0
K02400	88.0
K02403	1.0
K02402	1.0
K02405	87.0
K05364	80.0
K05367	9.0
K05366	414.0
K10210	0.0
K10216	0.0
K13049	30.0
K13048	0.0
K13739	0.0
K10215	0.0
K06122	0.0
K13735	0.0
K13734	0.0
K13041	0.0
K13040	0.0
K13731	0.0
K13730	1.0
K13733	0.0
K13732	0.0
K04516	61.0
K03204	3.0
K03205	250.0
K03207	2.0
K03200	4.0
K03201	0.0
K03202	0.0
K03203	0.0
K03208	1.0
K03758	9.0
K03759	0.0
K09469	1.0
K09461	0.0
K06204	16.0
K00178	0.0
K13950	0.0
K13953	8.0
K13955	0.0
K13954	13.0
K10920	0.0
K06324	0.0
K11777	22.0
K11779	0.0
K11778	0.0
K06325	0.0
K12600	0.0
K07432	0.0
K07430	0.0
K06326	0.0
K07128	1.0
K07121	3.0
K07120	1.0
K07123	0.0
K07122	1.0
K07125	0.0
K07124	112.0
K07127	3.0
K07126	37.0
K01870	208.0
K01873	237.0
K01872	207.0
K01875	209.0
K01874	240.0
K01876	209.0
K01879	23.0
K01878	22.0
K06321	0.0
K00476	0.0
K00477	0.0
K00474	0.0
K00472	1.0
K00470	0.0
K00471	0.0
K00478	0.0
K00479	1.0
K04775	2.0
K04774	2.0
K04777	0.0
K04776	0.0
K04771	1.0
K04770	2.0
K04773	83.0
K04772	1.0
K04779	0.0
K04778	0.0
K14657	0.0
K14656	0.0
K14654	0.0
K14653	0.0
K14652	247.0
K14659	0.0
K14658	0.0
K14386	0.0
K09926	1.0
K01699	0.0
K01698	65.0
K01695	161.0
K01697	3.0
K01696	165.0
K01690	2.0
K01693	141.0
K01692	74.0
K07227	0.0
K03439	202.0
K03438	260.0
K13380	0.0
K03928	11.0
K03925	154.0
K03924	200.0
K03431	175.0
K03926	7.0
K03437	198.0
K03436	204.0
K03435	2.0
K03434	0.0
K02348	26.0
K02342	189.0
K02343	208.0
K02340	184.0
K02341	208.0
K02346	222.0
K02347	2.0
K02344	1.0
K02345	1.0
K03697	10.0
K03696	182.0
K03695	205.0
K03694	11.0
K03693	1.0
K03692	0.0
K03690	2.0
K03699	168.0
K03698	134.0
K13566	0.0
K12164	0.0
K07338	0.0
K07339	36.0
K07334	38.0
K07335	131.0
K07336	3.0
K07337	2.0
K07330	0.0
K07331	0.0
K07332	0.0
K07333	0.0
K09695	0.0
K09694	0.0
K09697	36.0
K09696	35.0
K09691	131.0
K09690	116.0
K09693	3.0
K09692	45.0
K09699	0.0
K09698	18.0
K07590	4.0
K07591	0.0
K07592	1.0
K05998	0.0
K05999	0.0
K05996	0.0
K05997	1.0
K05994	0.0
K05995	93.0
K05993	37.0
K05991	0.0
K10837	0.0
K00319	0.0
K00318	11.0
K00648	198.0
K02545	0.0
K00645	181.0
K00311	2.0
K00646	0.0
K00317	0.0
K00316	0.0
K00643	1.0
K00314	0.0
K02547	34.0
K06429	0.0
K06428	0.0
K06427	0.0
K02812	0.0
K06425	0.0
K06424	0.0
K06423	2.0
K06422	0.0
K06421	0.0
K02813	0.0
K02930	0.0
K03815	0.0
K05612	0.0
K03367	4.0
K03366	16.0
K03812	1.0
K03635	14.0
K03634	14.0
K03631	187.0
K05969	0.0
K03630	210.0
K03633	1.0
K03632	9.0
K01998	162.0
K01999	177.0
K01992	469.0
K01993	144.0
K01990	945.0
K01991	97.0
K01996	162.0
K01997	166.0
K01994	12.0
K01995	158.0
K03148	15.0
K03639	90.0
K05692	0.0
K03638	5.0
K00869	7.0
K00868	115.0
K00861	0.0
K00860	17.0
K00863	10.0
K00862	1.0
K00865	113.0
K00864	193.0
K00867	8.0
K00866	0.0
K01192	193.0
K01190	718.0
K01191	186.0
K01197	39.0
K01194	2.0
K01195	64.0
K01198	46.0
K01199	0.0
K00656	369.0
K00657	100.0
K00306	0.0
K14591	1.0
K00300	0.0
K00653	0.0
K13715	0.0
K13713	0.0
K00650	0.0
K00651	132.0
K14596	0.0
K02647	223.0
K14598	0.0
K02643	0.0
K02642	0.0
K02641	0.0
K02640	0.0
K03594	104.0
K03595	208.0
K03596	207.0
K03597	2.0
K03590	83.0
K03591	1.0
K03592	31.0
K03593	69.0
K03598	9.0
K03599	2.0
K01736	207.0
K01737	83.0
K01734	174.0
K01735	176.0
K01732	0.0
K01733	207.0
K01730	33.0
K01731	0.0
K06049	0.0
K01738	255.0
K01739	8.0
K11809	0.0
K05343	6.0
K02422	99.0
K02421	82.0
K05340	15.0
K02427	13.0
K05346	0.0
K02425	1.0
K02424	1.0
K05349	608.0
K02428	79.0
K03770	78.0
K03771	82.0
K03772	3.0
K03773	65.0
K03774	14.0
K03775	65.0
K03776	3.0
K03777	2.0
K03778	164.0
K03779	10.0
K09722	0.0
K08174	0.0
K14114	0.0
K13979	1.0
K13237	0.0
K14440	0.0
K09992	31.0
K09990	0.0
K09991	1.0
K09996	1.0
K09997	1.0
K09994	9.0
K14110	0.0
K09998	1.0
K09999	1.0
K14111	0.0
K14113	0.0
K14449	1.0
K10213	0.0
K14118	0.0
K11711	2.0
K11710	0.0
K11712	6.0
K11717	290.0
K11719	4.0
K06857	2.0
K10440	242.0
K10441	205.0
K07103	0.0
K07102	3.0
K07101	2.0
K07100	0.0
K07107	224.0
K07106	27.0
K07105	104.0
K07456	199.0
K07459	5.0
K07458	7.0
K07109	1.0
K07108	0.0
K10198	0.0
K10199	0.0
K10190	118.0
K10191	0.0
K10192	13.0
K10193	2.0
K10194	6.0
K10195	1.0
K10196	0.0
K10197	0.0
K15013	0.0
K01858	13.0
K15016	0.0
K15017	0.0
K01853	0.0
K01852	0.0
K01851	0.0
K01850	12.0
K01857	0.0
K01856	1.0
K01854	181.0
K07539	0.0
K08478	0.0
K08479	0.0
K08476	0.0
K08477	0.0
K08475	0.0
K00450	0.0
K00451	2.0
K00452	1.0
K00453	2.0
K00455	1.0
K00456	0.0
K00457	2.0
K00106	0.0
K00459	14.0
K00104	28.0
K00105	1.0
K00102	3.0
K00103	0.0
K00100	338.0
K00101	4.0
K01509	0.0
K04759	337.0
K04758	367.0
K04757	12.0
K01504	0.0
K04755	6.0
K04754	6.0
K04753	3.0
K04752	4.0
K04751	95.0
K01502	0.0
K14631	0.0
K05359	0.0
K14632	0.0
K07536	1.0
K12080	0.0
K02364	1.0
K12369	3.0
K02361	13.0
K02362	1.0
K02363	2.0
K13509	0.0
K13503	0.0
K13500	0.0
K12109	0.0
K12108	0.0
K12101	0.0
K12100	0.0
K12103	0.0
K12102	0.0
K12105	0.0
K12104	0.0
K12107	0.0
K12106	0.0
K11023	0.0
K03014	0.0
K08906	1.0
K08904	0.0
K08900	0.0
K06223	97.0
K06199	119.0
K06198	4.0
K06197	1.0
K06196	75.0
K06194	60.0
K06193	6.0
K06192	4.0
K06191	7.0
K06190	4.0
K11104	36.0
K11105	86.0
K11106	1.0
K11107	1.0
K11102	2.0
K11103	3.0
K07862	12.0
K00666	63.0
K00663	0.0
K00662	37.0
K00661	185.0
K00660	2.0
K06997	204.0
K06996	7.0
K06995	2.0
K10852	6.0
K06993	0.0
K06992	0.0
K06991	1.0
K06990	11.0
K11050	0.0
K06999	8.0
K06998	41.0
K05338	1.0
K11051	0.0
K06441	0.0
K06440	0.0
K06443	0.0
K06442	142.0
K06445	3.0
K06447	1.0
K06446	4.0
K06309	0.0
K05686	0.0
K02655	2.0
K07392	0.0
K00595	171.0
K00594	0.0
K00596	1.0
K00599	481.0
K00598	2.0
K02657	1.0
K07642	3.0
K07643	1.0
K07396	1.0
K07397	9.0
K07394	2.0
K07395	2.0
K04102	0.0
K04103	3.0
K04100	1.0
K04101	1.0
K04107	0.0
K04105	0.0
K04108	0.0
K04109	1.0
K07716	3.0
K07717	4.0
K07714	3.0
K07715	12.0
K07712	20.0
K07713	32.0
K07710	1.0
K07711	1.0
K07718	517.0
K07719	4.0
K00843	0.0
K00842	0.0
K00841	13.0
K00840	1.0
K00847	228.0
K00846	0.0
K00845	345.0
K00844	3.0
K00849	180.0
K00848	98.0
K06302	0.0
K13771	11.0
K13770	9.0
K13772	0.0
K13775	0.0
K13774	0.0
K13777	0.0
K13776	0.0
K13779	0.0
K13778	0.0
K02621	104.0
K02992	208.0
K02623	0.0
K08286	0.0
K08281	18.0
K02996	203.0
K02995	0.0
K02994	208.0
K02629	0.0
K02628	0.0
K08289	63.0
K08288	0.0
K03578	3.0
K03579	4.0
K03576	2.0
K03577	31.0
K03574	332.0
K03575	125.0
K03572	205.0
K03573	2.0
K03570	207.0
K03571	96.0
K01710	317.0
K01711	137.0
K01712	20.0
K01713	0.0
K01714	352.0
K01715	99.0
K01716	3.0
K01718	0.0
K01719	75.0
K03081	2.0
K02199	3.0
K02198	13.0
K14170	266.0
K02193	4.0
K02192	4.0
K02191	3.0
K02190	98.0
K02197	13.0
K02196	2.0
K02195	13.0
K02194	13.0
K03718	73.0
K03719	64.0
K03712	167.0
K03713	5.0
K03710	229.0
K03711	255.0
K03716	49.0
K03717	3.0
K03715	0.0
K07129	0.0
K00045	2.0
K13995	0.0
K13994	0.0
K13991	0.0
K13990	53.0
K13993	116.0
K13992	0.0
K06298	83.0
K06299	0.0
K06294	0.0
K06295	9.0
K06296	2.0
K06297	2.0
K06290	0.0
K06291	0.0
K06292	0.0
K06293	0.0
K12743	0.0
K00248	111.0
K06426	4.0
K11739	0.0
K11738	1.0
K11733	1.0
K11732	1.0
K11731	1.0
K11737	2.0
K11736	1.0
K11735	0.0
K11734	1.0
K06870	0.0
K06871	317.0
K06872	117.0
K06873	2.0
K06874	0.0
K06875	0.0
K06876	0.0
K06877	39.0
K06878	12.0
K06879	3.0
K07478	240.0
K12645	0.0
K07479	1.0
K07473	143.0
K07472	0.0
K07471	1.0
K07470	1.0
K07477	0.0
K07476	0.0
K07474	14.0
K15038	0.0
K15039	0.0
K15034	5.0
K15036	0.0
K15037	0.0
K08738	3.0
K06420	0.0
K00128	162.0
K00129	0.0
K00438	0.0
K00432	27.0
K00433	35.0
K00122	1.0
K00123	29.0
K00124	9.0
K00125	0.0
K00126	0.0
K00127	4.0
K08973	3.0
K14348	2.0
K14347	0.0
K14340	0.0
K08972	18.0
K01525	2.0
K01524	259.0
K01523	25.0
K01521	1.0
K01520	286.0
K01529	11.0
K08977	1.0
K03969	8.0
K08929	0.0
K02388	89.0
K02389	86.0
K02386	12.0
K02387	87.0
K02384	0.0
K02385	69.0
K02382	0.0
K02380	4.0
K02381	1.0
K05386	0.0
K13524	0.0
K13525	0.0
K13527	0.0
K13520	0.0
K13522	1.0
K13529	1.0
K03385	11.0
K03384	0.0
K03387	62.0
K03386	108.0
K03381	0.0
K03380	1.0
K03383	0.0
K03382	8.0
K03389	59.0
K03388	62.0
K05356	0.0
K12344	4.0
K12343	4.0
K12342	0.0
K12341	0.0
K12340	83.0
K02430	1.0
K12349	0.0
K05351	0.0
K11694	29.0
K11695	0.0
K11690	78.0
K05352	0.0
K11693	0.0
K08928	0.0
K03433	0.0
K13832	3.0
K03039	0.0
K03432	0.0
K06607	0.0
K06606	0.0
K06605	0.0
K03430	48.0
K06603	14.0
K06602	1.0
K06601	1.0
K06600	0.0
K05358	2.0
K06609	0.0
K06608	4.0
K03923	3.0
K03922	0.0
K11472	0.0
K11473	13.0
K11474	0.0
K11475	2.0
K11476	0.0
K11477	0.0
K00601	0.0
K00600	189.0
K00603	15.0
K03746	4.0
K00605	108.0
K00604	212.0
K00607	0.0
K00606	86.0
K00609	206.0
K03741	75.0
K03740	4.0
K03743	60.0
K10873	0.0
K03214	1.0
K14068	0.0
K13317	0.0
K06360	0.0
K14069	0.0
K08078	0.0
K09650	0.0
K06361	0.0
K07802	0.0
K07803	3.0
K07800	0.0
K07801	0.0
K07806	0.0
K07807	0.0
K07804	0.0
K07805	0.0
K06362	0.0
K01172	0.0
K10257	0.0
K10255	1.0
K10254	127.0
K10253	0.0
K10918	1.0
K04128	0.0
K01958	17.0
K01959	0.0
K01956	230.0
K01957	0.0
K04126	0.0
K04127	0.0
K01952	242.0
K01953	241.0
K01950	189.0
K01951	256.0
K07730	0.0
K07731	0.0
K07732	0.0
K07733	5.0
K07734	2.0
K07735	16.0
K07736	105.0
K07737	338.0
K07738	79.0
K07739	2.0
K06365	0.0
K06366	0.0
K06367	0.0
K10910	0.0
K10911	0.0
K04382	0.0
K10775	0.0
K02609	1.0
K02979	0.0
K02978	0.0
K06368	0.0
K02975	0.0
K02974	0.0
K02977	0.0
K02976	0.0
K03558	27.0
K03559	100.0
K03550	186.0
K03551	208.0
K03552	0.0
K03553	238.0
K03554	2.0
K03555	205.0
K03556	38.0
K03557	2.0
K01778	203.0
K01779	15.0
K06369	0.0
K01772	20.0
K01770	199.0
K01771	1.0
K01776	205.0
K01777	6.0
K01774	0.0
K01775	244.0
K05385	0.0
K05384	0.0
K05383	0.0
K05382	0.0
K05381	0.0
K08159	23.0
K14153	1.0
K14154	0.0
K14155	220.0
K08152	2.0
K08156	61.0
K08076	0.0
K12809	0.0
K05297	4.0
K03734	213.0
K03735	3.0
K03736	3.0
K03737	199.0
K03731	1.0
K03732	3.0
K03733	118.0
K03738	6.0
K03739	4.0
K08139	1.0
K06994	4.0
K12660	0.0
K12661	0.0
K07450	0.0
K08719	0.0
K08717	1.0
K08715	0.0
K08714	1.0
K08713	0.0
K08710	0.0
K11311	0.0
K11312	1.0
K00141	0.0
K00146	2.0
K00411	2.0
K00412	4.0
K00145	343.0
K00148	0.0
K14367	0.0
K14366	0.0
K08954	0.0
K08384	166.0
K14369	0.0
K14368	0.0
K14091	31.0
K14090	31.0
K14093	0.0
K14092	0.0
K14095	0.0
K14094	0.0
K14097	0.0
K14096	0.0
K14099	0.0
K14098	0.0
K02848	0.0
K01541	0.0
K04712	0.0
K04711	0.0
K01545	0.0
K01547	131.0
K01546	131.0
K01548	129.0
K04719	0.0
K04718	0.0
K02018	142.0
K02019	66.0
K02016	319.0
K02017	15.0
K02014	314.0
K02015	378.0
K02012	84.0
K02013	298.0
K02010	35.0
K02011	81.0
K04515	0.0
K03943	0.0
K03941	8.0
K03940	0.0
K00313	4.0
K04060	0.0
K01608	29.0
K08942	0.0
K08943	0.0
K08940	0.0
K08941	0.0
K08946	0.0
K08947	0.0
K08944	0.0
K08945	0.0
K03059	0.0
K13811	0.0
K13812	0.0
K13815	0.0
K13816	1.0
K13818	0.0
K13819	3.0
K03053	0.0
K03052	0.0
K03055	0.0
K03054	0.0
K03057	0.0
K03056	0.0
K06222	2.0
K11418	0.0
K11410	0.0
K11415	0.0
K00622	0.0
K00621	0.0
K00620	203.0
K00627	13.0
K00626	143.0
K00625	199.0
K00624	0.0
K02805	38.0
K02552	6.0
K02550	0.0
K02556	90.0
K02803	0.0
K02554	0.0
K07280	0.0
K07281	1.0
K07282	162.0
K07283	2.0
K07284	171.0
K07285	2.0
K07286	1.0
K08217	86.0
K07288	1.0
K07289	6.0
K07534	0.0
K07535	2.0
K07533	67.0
K07822	0.0
K07823	0.0
K08699	0.0
K00088	238.0
K00087	36.0
K00086	34.0
K00082	1.0
K10239	0.0
K10238	0.0
K10231	4.0
K10230	0.0
K10233	0.0
K10232	0.0
K10235	0.0
K10234	0.0
K10237	0.0
K10236	0.0
K08353	0.0
K01970	0.0
K01971	11.0
K01972	257.0
K01973	0.0
K01974	1.0
K01975	16.0
K01976	1.0
K07758	0.0
K05990	0.0
K07752	0.0
K07753	0.0
K07751	1.0
K13786	0.0
K07755	0.0
K07442	10.0
K08352	24.0
K07115	6.0
K07441	0.0
K07634	0.0
K07446	4.0
K07111	0.0
K07444	108.0
K07445	1.0
K00647	21.0
K07449	0.0
K00641	61.0
K00640	252.0
K01289	0.0
K01282	0.0
K01283	0.0
K01280	0.0
K01281	4.0
K01286	45.0
K01284	125.0
K02954	202.0
K02952	207.0
K02950	208.0
K00155	2.0
K02959	208.0
K00887	0.0
K00886	1.0
K00885	0.0
K00884	2.0
K00883	7.0
K00882	91.0
K00881	4.0
K00880	32.0
K00053	169.0
K14048	0.0
K01026	18.0
K01756	202.0
K01025	0.0
K01750	12.0
K01023	4.0
K01752	271.0
K01753	8.0
K14583	1.0
K01758	2.0
K01759	244.0
K09565	0.0
K09568	0.0
K08173	1.0
K08172	1.0
K02483	46.0
K02482	5.0
K08177	10.0
K08176	0.0
K08175	0.0
K02486	0.0
K02489	0.0
K02488	19.0
K08178	0.0
K14138	27.0
K14136	0.0
K09713	0.0
K09714	0.0
K09715	0.0
K03532	0.0
K03533	0.0
K03530	415.0
K03531	204.0
K03536	206.0
K03537	0.0
K03534	123.0
K03535	1.0
K03538	0.0
K03539	0.0
K14451	0.0
K14450	0.0
K02225	0.0
K02224	197.0
K02227	108.0
K02226	86.0
K02221	24.0
K14107	0.0
K02229	1.0
K02228	1.0
K14106	0.0
K00441	6.0
K03288	1.0
K03289	3.0
K03284	264.0
K03285	1.0
K03286	9.0
K03287	91.0
K03280	0.0
K03281	84.0
K03282	139.0
K00440	0.0
K13677	0.0
K12790	0.0
K09639	0.0
K12688	0.0
K12689	0.0
K12686	0.0
K12687	0.0
K12684	0.0
K12685	0.0
K12682	0.0
K12683	0.0
K12680	0.0
K11889	0.0
K08884	136.0
K11085	106.0
K11084	0.0
K11081	0.0
K11080	0.0
K11083	0.0
K11082	0.0
K11089	0.0
K08777	0.0
K08776	0.0
K06346	137.0
K06347	0.0
K09824	2.0
K09825	181.0
K09823	5.0
K09820	4.0
K10939	0.0
K10936	0.0
K10937	0.0
K10933	0.0
K06348	0.0
K09829	0.0
K11337	0.0
K11336	0.0
K11335	0.0
K11334	0.0
K11333	0.0
K11332	0.0
K11331	0.0
K11330	0.0
K00169	16.0
K00164	6.0
K00166	0.0
K00167	1.0
K00161	12.0
K00162	11.0
K00163	5.0
K10689	0.0
K10680	2.0
K10681	0.0
K10682	0.0
K04083	132.0
K04082	2.0
K04081	1.0
K04080	3.0
K04087	23.0
K04086	4.0
K04085	5.0
K04084	5.0
K04088	23.0
K01569	0.0
K01568	0.0
K01563	2.0
K01561	0.0
K01560	52.0
K01567	5.0
K01565	0.0
K01564	1.0
K02038	203.0
K02039	203.0
K02030	410.0
K02031	408.0
K02032	438.0
K02033	474.0
K02034	501.0
K02035	555.0
K02036	209.0
K02037	206.0
K05556	0.0
K13658	0.0
K13659	0.0
K13656	0.0
K13657	0.0
K13654	1.0
K13655	3.0
K13652	37.0
K13653	178.0
K13650	1.0
K13651	0.0
K05555	0.0
K05552	0.0
K02057	302.0
K05550	1.0
K05551	0.0
K12308	299.0
K12306	0.0
K03073	196.0
K03072	20.0
K03071	5.0
K03070	231.0
K03077	13.0
K03076	231.0
K03075	195.0
K03074	23.0
K08965	1.0
K08967	4.0
K08961	12.0
K08963	58.0
K13873	0.0
K13876	0.0
K13874	0.0
K13875	0.0
K06139	1.0
K06138	6.0
K06135	0.0
K06134	2.0
K06137	2.0
K06136	1.0
K06131	302.0
K06133	87.0
K06132	1.0
K02600	208.0
K07389	0.0
K07388	0.0
K04747	0.0
K01516	209.0
K09977	1.0
K07518	0.0
K07519	0.0
K11437	0.0
K07512	0.0
K07516	12.0
K10212	0.0
K10747	0.0
K10217	0.0
K10219	0.0
K10218	1.0
K10748	1.0
K01912	177.0
K01913	0.0
K01910	6.0
K01911	18.0
K01916	20.0
K01917	4.0
K01914	184.0
K01915	410.0
K01918	95.0
K01919	10.0
K07774	1.0
K07775	8.0
K07776	4.0
K07777	7.0
K07770	33.0
K07771	1.0
K07772	0.0
K07773	1.0
K07778	5.0
K01193	173.0
K04340	0.0
K04341	0.0
K04342	0.0
K04343	0.0
K12986	0.0
K04691	2.0
K02931	203.0
K02933	208.0
K02935	208.0
K02936	0.0
K02939	208.0
K00205	0.0
K00204	0.0
K00207	0.0
K00206	0.0
K00201	0.0
K00200	0.0
K00203	0.0
K00202	0.0
K00209	0.0
K00208	77.0
K01000	238.0
K01001	0.0
K01002	58.0
K01003	1.0
K01004	1.0
K01005	102.0
K01006	198.0
K01007	21.0
K01008	82.0
K10855	0.0
K14115	0.0
K14116	0.0
K14441	193.0
K14446	2.0
K14447	1.0
K14112	0.0
K14445	2.0
K08195	2.0
K08194	2.0
K14448	1.0
K08196	0.0
K08191	63.0
K14119	0.0
K08193	0.0
K00702	7.0
K10799	0.0
K03518	134.0
K03519	7.0
K09719	0.0
K10856	0.0
K03516	1.0
K03517	153.0
K02205	0.0
K02204	3.0
K02203	71.0
K02201	0.0
K02200	3.0
K13714	1.0
K13461	0.0
K12518	0.0
K12519	0.0
K12517	0.0
K12514	0.0
K12515	0.0
K12512	0.0
K12513	0.0
K12510	98.0
K12511	18.0
K07183	93.0
K07182	18.0
K07181	45.0
K07180	4.0
K07186	1.0
K07185	35.0
K07184	2.0
K09800	5.0
K09801	2.0
K09802	2.0
K09803	9.0
K09804	0.0
K09805	0.0
K09806	2.0
K09807	91.0
K09808	135.0
K09809	1.0
K10912	0.0
K10913	1.0
K10914	30.0
K10915	0.0
K10916	0.0
K10917	0.0
K11358	88.0
K11355	0.0
K11354	0.0
K11357	0.0
K11356	0.0
K04069	511.0
K04068	224.0
K04065	3.0
K04064	1.0
K04067	1.0
K04066	207.0
K04061	48.0
K09716	0.0
K04063	2.0
K04062	1.0
K10006	0.0
K10007	1.0
K10004	2.0
K10005	1.0
K10002	2.0
K10003	1.0
K10000	1.0
K10001	1.0
K09717	0.0
K10008	1.0
K10009	1.0
K02491	0.0
K14588	1.0
K14581	0.0
K13678	32.0
K13679	0.0
K11633	0.0
K13670	0.0
K13671	1.0
K11987	0.0
K11636	0.0
K11634	0.0
K13582	1.0
K13583	1.0
K13580	0.0
K13581	1.0
K13586	1.0
K13587	1.0
K13584	1.0
K13585	0.0
K13588	1.0
K13589	1.0
K02052	11.0
K02053	12.0
K02050	288.0
K02051	274.0
K02056	156.0
K05553	0.0
K02054	10.0
K02055	10.0
K02058	49.0
K02059	0.0
K05558	0.0
K05559	1.0
K03895	1.0
K03894	1.0
K03897	1.0
K03896	1.0
K03891	1.0
K03890	1.0
K03893	2.0
K03892	300.0
K02423	1.0
K05342	0.0
K05341	5.0
K12989	0.0
K12988	0.0
K02420	87.0
K12981	0.0
K12980	0.0
K12983	0.0
K12982	0.0
K12985	0.0
K12984	1.0
K12987	0.0
K02426	66.0
K13854	0.0
K03098	53.0
K13853	3.0
K03095	5.0
K05344	0.0
K03091	424.0
K03090	3.0
K03093	7.0
K03092	112.0
K06113	13.0
K09632	0.0
K02429	138.0
K06118	1.0
K05716	0.0
K04844	1.0
K11632	0.0
K11630	0.0
K11631	1.0
K11637	0.0
K11635	0.0
K11638	0.0
K11639	0.0
K07572	0.0
K07573	0.0
K07570	16.0
K07571	12.0
K07576	90.0
K07577	0.0
K07574	131.0
K07575	0.0
K07578	0.0
K07579	0.0
K11189	279.0
K11184	76.0
K11187	0.0
K11180	2.0
K11181	2.0
K11183	2.0
K10764	3.0
K10763	2.0
K10762	1.0
K01938	193.0
K01939	206.0
K01934	157.0
K01935	86.0
K01937	201.0
K01930	0.0
K01932	0.0
K01933	236.0
K07798	8.0
K07799	3.0
K07796	3.0
K07797	0.0
K07794	4.0
K07795	3.0
K07792	5.0
K07793	33.0
K07790	0.0
K07791	7.0
K06379	100.0
K00968	30.0
K06378	105.0
K06377	1.0
K06376	0.0
K06375	0.0
K09814	0.0
K09813	0.0
K06372	0.0
K06371	0.0
K06370	0.0
K01249	0.0
K01246	138.0
K01247	4.0
K01244	0.0
K01243	195.0
K08919	0.0
K01241	13.0
K02919	130.0
K02913	239.0
K02912	0.0
K02911	204.0
K02910	0.0
K02917	0.0
K02916	206.0
K02915	0.0
K02914	195.0
K00228	4.0
K00227	0.0
K00226	279.0
K00224	0.0
K00223	0.0
K00222	0.0
K00221	0.0
K00220	0.0
K01798	0.0
K01799	6.0
K01068	0.0
K01069	15.0
K01062	0.0
K01791	210.0
K01792	2.0
K01061	5.0
K01066	6.0
K01067	11.0
K01796	2.0
K01797	5.0
K05499	38.0
K14468	0.0
K14469	0.0
K14465	0.0
K14466	0.0
K14467	0.0
K10834	1.0
K10833	0.0
K02266	0.0
K03793	1.0
K03790	8.0
K03791	0.0
K03796	2.0
K03797	329.0
K03794	0.0
K03795	0.0
K03798	386.0
K03799	27.0
K13448	0.0
K12538	0.0
K12539	0.0
K12530	0.0
K12531	0.0
K12532	0.0
K12533	0.0
K12534	0.0
K12535	0.0
K12536	0.0
K12537	0.0
K03136	0.0
K09790	108.0
K09791	14.0
K09792	11.0
K09793	57.0
K09794	11.0
K09795	1.0
K09796	4.0
K09797	86.0
K09798	13.0
K09799	0.0
K10972	0.0
K10973	0.0
K10977	2.0
K10974	61.0
K10975	0.0
K10978	0.0
K10979	8.0
K06308	0.0
K00315	0.0
K09862	4.0
K06303	0.0
K09860	0.0
K09861	193.0
K06306	28.0
K06307	0.0
K06305	0.0
K11373	0.0
K04047	21.0
K04046	2.0
K04045	55.0
K04044	2.0
K04043	217.0
K04042	131.0
K04041	99.0
K04040	1.0
K02700	0.0
K04049	0.0
K04048	0.0
K02707	0.0
K02704	0.0
K02705	0.0
K10020	0.0
K10021	0.0
K10022	0.0
K10023	0.0
K10024	0.0
K10025	0.0
K10026	7.0
K10027	2.0
K13612	0.0
K13613	0.0
K13611	0.0
K13614	0.0
K13615	0.0
K05794	9.0
K05795	21.0
K05796	3.0
K05797	0.0
K05790	1.0
K05791	0.0
K05792	2.0
K05793	0.0
K05798	1.0
K05799	162.0
K01474	1.0
K01477	1.0
K01476	4.0
K01471	0.0
K01470	139.0
K01473	2.0
K13039	0.0
K01479	3.0
K01478	6.0
K05570	40.0
K05571	40.0
K05572	0.0
K05573	0.0
K02078	373.0
K02079	0.0
K05576	0.0
K02074	10.0
K02075	10.0
K02076	4.0
K02077	11.0
K02071	129.0
K02072	129.0
K02073	139.0
K03309	2.0
K03308	388.0
K03305	79.0
K03304	1.0
K03307	115.0
K03306	74.0
K03301	0.0
K03300	8.0
K03303	40.0
K03302	0.0
K06173	307.0
K06175	1.0
K06174	0.0
K06177	88.0
K06176	2.0
K06179	128.0
K07680	0.0
K03867	0.0
K03838	1.0
K12053	0.0
K11618	30.0
K11619	0.0
K11614	0.0
K11615	0.0
K11616	0.0
K11617	1.0
K11610	0.0
K11611	0.0
K11960	0.0
K11961	0.0
K02836	208.0
K10565	0.0
K10564	0.0
K02837	168.0
K10561	24.0
K10560	24.0
K10563	139.0
K10562	1.0
K02838	208.0
K06858	1.0
K02839	31.0
K06859	26.0
K12700	26.0
K07558	0.0
K07559	33.0
K07228	0.0
K07229	4.0
K07226	1.0
K07224	2.0
K07225	2.0
K07222	2.0
K07223	10.0
K07220	71.0
K07221	13.0
K10709	52.0
K10708	0.0
K10701	2.0
K10703	0.0
K10702	0.0
K10704	0.0
K05984	1.0
K07537	0.0
K08652	0.0
K08651	0.0
K08658	0.0
K08659	8.0
K05982	9.0
K07451	0.0
K07453	0.0
K07452	0.0
K07455	9.0
K07454	2.0
K09707	37.0
K07457	11.0
K09706	6.0
K07104	1.0
K00029	26.0
K00028	0.0
K00799	24.0
K00798	135.0
K00797	62.0
K00024	134.0
K00795	7.0
K00026	0.0
K00021	0.0
K00020	18.0
K00023	3.0
K00022	0.0
K09017	5.0
K01269	196.0
K09015	70.0
K09014	136.0
K09013	197.0
K09011	58.0
K09010	0.0
K01261	4.0
K01262	298.0
K01263	0.0
K01264	0.0
K01265	330.0
K01266	51.0
K09018	2.0
K08227	1.0
K08226	0.0
K08225	1.0
K08224	9.0
K08223	9.0
K08222	2.0
K08221	0.0
K00249	14.0
K01790	237.0
K00241	76.0
K00240	106.0
K00243	150.0
K00242	11.0
K00245	3.0
K00244	53.0
K00247	1.0
K00246	2.0
K01795	50.0
K06983	0.0
K02799	0.0
K02798	2.0
K02791	19.0
K02790	0.0
K02793	145.0
K02795	283.0
K02794	315.0
K02796	255.0
K04564	82.0
K04565	67.0
K04566	31.0
K04567	178.0
K01040	5.0
K01041	9.0
K04562	28.0
K04568	3.0
K01049	0.0
K02535	77.0
K02242	4.0
K02536	81.0
K02531	0.0
K02246	3.0
K02533	6.0
K02532	7.0
K02248	1.0
K02538	5.0
K00581	0.0
K13421	0.0
K01013	0.0
K15018	0.0
K15019	0.0
K03110	208.0
K03111	479.0
K03112	1.0
K03113	61.0
K03116	90.0
K03117	6.0
K03118	79.0
K03119	7.0
K10919	0.0
K12552	0.0
K12553	1.0
K12551	0.0
K12556	0.0
K12554	3.0
K12555	10.0
K06892	3.0
K06893	1.0
K06890	74.0
K06891	14.0
K06896	129.0
K06897	65.0
K06894	10.0
K06895	19.0
K10954	0.0
K10956	0.0
K06899	1.0
K06328	4.0
K06329	0.0
K10952	0.0
K10953	0.0
K11395	0.0
K11391	1.0
K11390	0.0
K11392	10.0
K00499	0.0
K00494	2.0
K00495	0.0
K00496	1.0
K00491	0.0
K00492	3.0
K00493	0.0
K13591	0.0
K01467	73.0
K13593	1.0
K13592	1.0
K04021	0.0
K04020	0.0
K04023	35.0
K04022	0.0
K04025	0.0
K04024	8.0
K04027	3.0
K04026	2.0
K04029	64.0
K04028	71.0
K07055	0.0
K07054	3.0
K07057	0.0
K07056	275.0
K07051	0.0
K07050	107.0
K07053	281.0
K07052	321.0
K07059	0.0
K07058	169.0
K10040	18.0
K10041	46.0
K10046	0.0
K04799	0.0
K04798	0.0
K04793	0.0
K04792	0.0
K04791	0.0
K04790	0.0
K04797	0.0
K04796	0.0
K04795	0.0
K04794	0.0
K13638	1.0
K13639	2.0
K13634	2.0
K13635	2.0
K13636	0.0
K13637	1.0
K13630	1.0
K13631	1.0
K13632	1.0
K13633	1.0
K02042	46.0
K05778	1.0
K05779	1.0
K05776	60.0
K05541	2.0
K05774	1.0
K05775	1.0
K05772	3.0
K05773	2.0
K05540	14.0
K01459	0.0
K01458	1.0
K01457	2.0
K01455	3.0
K01454	0.0
K01453	2.0
K01452	0.0
K01451	34.0
K01450	0.0
K05518	0.0
K08070	11.0
K08071	0.0
K05516	19.0
K08077	1.0
K05515	166.0
K13093	0.0
K11783	0.0
K12949	0.0
K12945	1.0
K12944	0.0
K12941	15.0
K12940	6.0
K12943	1.0
K12942	24.0
K14728	0.0
K14727	0.0
K11785	0.0
K00108	5.0
K13890	5.0
K13891	5.0
K13892	1.0
K13893	4.0
K13894	3.0
K13895	3.0
K13896	3.0
K06159	1.0
K06158	245.0
K06153	252.0
K06152	1.0
K06151	0.0
K06157	0.0
K06156	1.0
K06155	1.0
K06154	0.0
K03327	139.0
K03326	9.0
K03325	26.0
K03324	331.0
K03322	18.0
K03321	64.0
K03320	62.0
K03329	0.0
K03328	69.0
K04802	0.0
K04801	0.0
K04800	0.0
K11948	0.0
K01505	1.0
K04756	0.0
K11940	2.0
K11941	1.0
K11942	1.0
K11943	0.0
K11944	0.0
K01507	297.0
K11946	0.0
K11947	0.0
K01506	2.0
K01501	5.0
K01500	5.0
K01503	0.0
K06714	6.0
K04750	36.0
K12789	0.0
K12788	0.0
K11526	0.0
K10810	0.0
K11522	0.0
K11523	0.0
K08675	0.0
K08676	11.0
K08677	0.0
K08679	0.0
K11521	0.0
K10547	14.0
K10546	18.0
K10545	6.0
K10544	2.0
K10543	8.0
K10542	72.0
K10541	74.0
K10540	90.0
K10549	6.0
K10548	14.0
K14630	0.0
K11529	0.0
K00007	0.0
K00005	116.0
K13444	0.0
K00003	180.0
K00002	51.0
K00001	64.0
K01186	114.0
K00009	10.0
K00008	111.0
K10726	0.0
K10725	0.0
K08246	0.0
K00263	2.0
K00262	255.0
K00261	7.0
K00260	10.0
K00266	621.0
K00265	96.0
K01200	71.0
K01201	73.0
K01206	498.0
K01207	65.0
K01205	64.0
K01208	1.0
K01209	286.0
K06167	69.0
K00917	88.0
K00912	77.0
K00919	206.0
K02519	208.0
K02518	186.0
K02517	81.0
K02511	1.0
K02510	10.0
K13409	0.0
K13408	0.0
K03179	66.0
K03170	0.0
K03177	207.0
K12574	175.0
K12570	0.0
K12573	204.0
K11009	0.0
K11008	0.0
K11005	0.0
K11004	0.0
K11007	0.0
K11006	0.0
K11003	0.0
K08296	15.0
K08297	0.0
K08295	0.0
K02634	0.0
K02635	0.0
K10622	0.0
K07693	1.0
K07692	0.0
K07691	0.0
K07690	0.0
K07697	0.0
K07696	33.0
K07695	0.0
K07694	5.0
K07699	76.0
K07698	0.0
K07079	146.0
K07078	13.0
K07077	0.0
K07076	31.0
K07075	31.0
K07074	7.0
K07073	0.0
K07072	0.0
K07071	20.0
K07070	2.0
K14584	0.0
K11620	0.0
K09190	1.0
K11623	0.0
K05759	0.0
K08589	0.0
K11625	0.0
K11995	0.0
K01439	166.0
K01438	71.0
K01431	0.0
K01430	36.0
K01433	10.0
K01432	0.0
K01434	4.0
K01437	0.0
K01436	65.0
K05539	3.0
K14520	0.0
K12963	0.0
K12962	0.0
K12961	1.0
K12960	161.0
K14749	0.0
K14748	0.0
K02972	1.0
K14743	0.0
K14742	122.0
K14745	0.0
K14744	1.0
K14747	0.0
K14746	0.0
K02167	1.0
K02164	0.0
K02160	84.0
K02168	4.0
K02169	68.0
K10931	0.0
K03341	0.0
K03340	143.0
K03343	0.0
K03342	0.0
K03346	9.0
K12299	0.0
K12291	1.0
K12290	1.0
K12293	0.0
K12292	0.0
K12295	0.0
K12294	0.0
K12297	2.0
K12368	1.0
K11922	1.0
K11923	1.0
K11920	0.0
K11921	2.0
K11926	1.0
K11927	28.0
K11924	5.0
K11925	1.0
K11928	35.0
K13181	0.0
K13219	0.0
K07262	2.0
K07263	68.0
K07260	149.0
K07261	1.0
K07266	0.0
K07267	1.0
K07264	8.0
K07265	0.0
K07268	0.0
K07269	1.0
K01155	22.0
K04478	0.0
K04479	0.0
K10528	0.0
K14952	0.0
K07486	23.0
K07487	3.0
K07484	70.0
K07485	0.0
K07482	0.0
K07483	264.0
K07480	8.0
K07481	6.0
K07488	1.0
K07489	0.0
K11210	0.0
K11211	0.0
K11212	0.0
K11214	33.0
K11216	2.0
K06300	0.0
K00061	0.0
K00060	8.0
K06301	0.0
K00065	24.0
K00064	1.0
K00067	275.0
K00066	0.0
K00069	0.0
K00068	9.0
K06304	0.0
K08262	0.0
K08261	0.0
K08260	0.0
K08265	0.0
K08264	0.0
K00288	0.0
K00285	5.0
K00284	108.0
K00287	192.0
K00286	242.0
K00281	62.0
K00280	0.0
K00283	45.0
K00282	45.0
K08088	1.0
K14198	0.0
K14199	0.0
K03452	0.0
K14194	0.0
K14195	0.0
K14196	0.0
K14197	0.0
K14192	0.0
K14193	0.0
K01880	185.0
K01881	240.0
K01883	210.0
K01885	180.0
K04618	0.0
K01887	237.0
K01224	14.0
K01889	209.0
K01226	37.0
K01227	0.0
K01220	30.0
K01222	30.0
K01223	216.0
K02759	149.0
K02755	1.0
K02757	228.0
K02756	0.0
K14998	1.0
K02750	6.0
K02753	2.0
K02752	0.0
K00939	207.0
K00938	5.0
K00937	204.0
K00936	660.0
K00935	0.0
K00934	0.0
K00933	0.0
K00932	1.0
K00931	180.0
K00930	345.0
K01089	72.0
K01080	0.0
K01081	129.0
K01082	0.0
K01083	1.0
K01084	0.0
K01085	1.0
K01087	3.0
K02571	0.0
K02570	2.0
K02573	11.0
K02572	0.0
K02575	17.0
K02574	38.0
K07780	0.0
K03488	133.0
K03489	6.0
K03482	1.0
K03483	2.0
K03480	38.0
K03481	17.0
K03486	36.0
K03487	1.0
K03484	115.0
K03485	1.0
K02287	0.0
K02286	0.0
K02285	0.0
K02284	0.0
K02283	135.0
K02282	6.0
K02281	1.0
K02280	4.0
K02289	0.0
K02288	0.0
K03626	0.0
K03627	0.0
K03624	284.0
K03625	206.0
K03151	129.0
K03620	11.0
K03153	4.0
K08869	0.0
K03628	165.0
K03629	204.0
K09738	0.0
K09739	0.0
K09736	0.0
K09737	0.0
K09735	0.0
K09732	0.0
K09733	0.0
K09730	0.0
K09731	0.0
K09888	117.0
K09889	4.0
K09880	2.0
K09882	4.0
K09883	1.0
K09884	0.0
K09887	0.0
K11027	0.0
K11026	0.0
K11025	0.0
K11024	0.0
K07679	0.0
K07678	2.0
K11021	0.0
K11020	0.0
K07675	2.0
K07674	1.0
K07676	1.0
K07671	0.0
K07670	0.0
K07673	2.0
K07672	0.0
K01117	0.0
K12048	0.0
K07019	4.0
K07018	4.0
K07011	219.0
K07010	124.0
K07013	1.0
K07012	102.0
K07015	124.0
K07014	3.0
K07017	13.0
K07016	13.0
K10084	0.0
K08372	3.0
K05884	4.0
K05885	35.0
K05886	1.0
K05887	0.0
K05880	0.0
K05881	0.0
K05882	0.0
K05883	0.0
K08902	0.0
K05739	1.0
K05888	0.0
K05889	0.0
K08903	0.0
K00547	6.0
K00544	0.0
K00545	0.0
K00542	0.0
K00543	0.0
K00540	324.0
K00548	218.0
K00549	87.0
K01145	0.0
K01412	2.0
K01147	4.0
K01417	105.0
K00038	1.0
K01143	0.0
K01142	177.0
K01419	18.0
K00788	226.0
K00789	256.0
K12502	0.0
K14762	1.0
K14761	95.0
K06195	4.0
K03819	1.0
K03818	5.0
K03814	16.0
K03817	5.0
K03816	115.0
K03811	77.0
K03810	3.0
K03813	8.0
K11908	0.0
K11909	0.0
K11904	1.0
K11905	1.0
K11906	2.0
K11907	3.0
K11900	3.0
K11901	3.0
K11902	2.0
K11903	6.0
K10986	7.0
K13238	0.0
K13239	0.0
K13797	0.0
K07248	19.0
K13796	0.0
K07244	0.0
K07245	4.0
K07246	11.0
K07240	438.0
K07241	2.0
K07242	0.0
K07243	2.0
K01268	0.0
K05296	0.0
K02821	66.0
K09016	1.0
K09945	0.0
K09944	0.0
K09947	0.0
K09946	2.0
K09941	1.0
K09940	1.0
K09943	0.0
K09942	8.0
K09949	12.0
K09948	2.0
K10851	1.0
K10850	0.0
K03666	28.0
K03667	18.0
K03196	4.0
K03665	206.0
K11275	0.0
K06012	96.0
K00048	101.0
K10857	1.0
K09773	19.0
K00043	0.0
K00042	75.0
K00041	67.0
K00040	69.0
K00046	177.0
K00733	0.0
K00044	0.0
K06011	0.0
K09012	0.0
K06016	11.0
K06017	0.0
K06014	0.0
K06015	36.0
K06019	3.0
K01075	0.0
K12221	0.0
K06444	0.0
K04632	0.0
K14977	4.0
K14974	0.0
K00958	3.0
K00951	269.0
K00950	92.0
K00952	3.0
K00955	8.0
K00954	208.0
K00957	31.0
K00956	29.0
K00590	0.0
K02777	58.0
K02775	33.0
K02774	39.0
K02773	31.0
K02771	27.0
K02770	48.0
K02779	7.0
K02778	0.0
K01606	0.0
K01607	149.0
K01604	0.0
K01605	0.0
K01602	0.0
K01601	0.0
K03750	36.0
K01609	165.0
K02553	3.0
K02804	67.0
K02551	91.0
K02806	19.0
K02557	153.0
K02800	29.0
K05275	0.0
K02802	0.0
K13300	0.0
K02558	5.0
K02809	1.0
K02808	0.0
K03600	2.0
K03601	207.0
K03602	202.0
K03603	1.0
K03604	33.0
K03605	12.0
K03606	21.0
K03607	1.0
K03608	83.0
K03609	136.0
K06078	1.0
K06079	7.0
K09710	207.0
K09711	0.0
K09712	2.0
K06073	1.0
K06074	1.0
K06075	3.0
K06076	27.0
K06077	2.0
K06382	58.0
K06383	40.0
K06380	0.0
K06381	109.0
K06386	7.0
K06387	52.0
K06384	14.0
K06385	91.0
K06388	0.0
K06389	0.0
K12466	0.0
K12468	0.0
K07657	14.0
K07656	0.0
K07655	0.0
K07654	0.0
K07653	0.0
K07652	9.0
K07651	0.0
K07650	33.0
K07659	10.0
K07658	199.0
K11041	5.0
K11040	0.0
K11043	0.0
K11042	0.0
K11045	0.0
K11044	0.0
K11047	0.0
K11046	0.0
K11049	0.0
K11048	0.0
K07387	60.0
K07386	68.0
K06926	199.0
K06927	4.0
K06924	0.0
K06925	209.0
K06922	0.0
K06923	99.0
K06920	30.0
K06921	132.0
K06928	14.0
K06929	20.0
K07033	99.0
K07032	7.0
K07031	63.0
K07030	125.0
K07037	67.0
K07035	78.0
K07034	10.0
K07039	2.0
K07038	10.0
K10829	0.0
K00384	356.0
K00385	8.0
K00386	0.0
K00387	0.0
K00380	4.0
K00381	5.0
K00382	148.0
K00383	13.0
K00389	3.0
K01387	0.0
K01385	0.0
K01389	0.0
K09158	11.0
K09159	11.0
K09156	0.0
K09157	129.0
K09154	0.0
K09155	36.0
K09152	0.0
K09153	69.0
K09150	0.0
K09151	9.0
K05970	125.0
K05714	0.0
K05715	0.0
K05710	4.0
K05711	0.0
K05712	1.0
K05713	0.0
K00560	173.0
K00561	1.0
K00563	43.0
K00564	42.0
K00566	272.0
K00567	197.0
K00568	9.0
K00569	1.0
K05575	0.0
K01169	1.0
K01167	1.0
K01166	0.0
K05577	0.0
K01163	67.0
K01161	0.0
K01160	0.0
K05578	0.0
K05579	0.0
K08092	31.0
K08093	26.0
K08094	35.0
K08095	0.0
K08096	0.0
K08097	0.0
K02254	0.0
K02255	1.0
K01743	0.0
K02251	0.0
K02061	1.0
K01741	0.0
K02060	1.0
K00114	2.0
K02122	127.0
K02123	187.0
K02120	187.0
K02121	157.0
K02124	188.0
K03837	1.0
K03836	0.0
K03835	1.0
K03834	2.0
K03833	20.0
K03832	114.0
K03831	2.0
K03830	69.0
K00443	0.0
K03839	67.0
K02067	18.0
K10189	68.0
K13038	341.0
K13787	15.0
K13788	3.0
K13789	546.0
K10188	74.0
K12255	0.0
K12254	0.0
K12257	166.0
K12256	1.0
K12251	34.0
K12250	0.0
K12253	0.0
K12252	0.0
K13252	5.0
K13256	4.0
K13255	1.0
K12079	0.0
K12078	0.0
K12071	0.0
K12070	0.0
K12073	0.0
K12072	1.0
K09912	2.0
K06236	0.0
K06237	0.0
K05519	0.0
K09914	2.0
K11788	0.0
K11782	0.0
K11780	0.0
K11781	0.0
K11787	0.0
K11784	0.0
K11530	1.0
K12787	0.0
K12786	0.0
K12785	0.0
K12784	0.0
K06718	0.0
K09969	1.0
K09968	0.0
K09967	35.0
K09966	1.0
K09965	0.0
K09964	1.0
K09963	41.0
K09962	3.0
K09961	1.0
K09960	1.0
K11527	10.0
K11524	0.0
K11525	0.0
K11250	2.0
K11253	0.0
K11258	1.0
K11528	0.0
K00713	0.0
K00712	8.0
K10780	0.0
K10783	1.0
K10125	0.0
K10124	0.0
K10126	0.0
K10121	4.0
K10123	0.0
K10122	4.0
K04652	92.0
K04653	45.0
K04651	118.0
K04656	46.0
K04654	46.0
K04655	50.0
K00973	214.0
K00972	8.0
K00971	124.0
K00970	73.0
K00975	350.0
K00974	424.0
K00979	81.0
K00978	18.0
K14954	0.0
K14955	0.0
K14956	0.0
K06178	120.0
K01596	3.0
K01597	7.0
K01594	0.0
K01595	6.0
K01592	0.0
K01593	2.0
K01590	0.0
K01591	206.0
K01598	0.0
K01599	310.0
K02711	0.0
K02710	0.0
K02713	0.0
K02712	0.0
K02714	0.0
K02717	0.0
K02716	0.0
K02719	0.0
K02718	0.0
K03449	35.0
K03446	64.0
K03444	4.0
K03445	2.0
K03442	170.0
K01620	160.0
K01621	6.0
K01622	0.0
K01623	57.0
K01624	344.0
K01625	406.0
K01626	124.0
K01627	79.0
K01628	132.0
K01629	46.0
K05299	2.0
K02829	0.0
K02828	0.0
K02827	0.0
K02826	0.0
K02825	33.0
K02824	138.0
K02823	197.0
K02822	63.0
K03198	3.0
K03199	3.0
K03668	1.0
K03669	1.0
K03190	36.0
K03191	4.0
K03660	106.0
K03194	0.0
K03195	4.0
K03664	208.0
K03197	3.0
K09772	131.0
K06013	3.0
K09770	3.0
K09771	4.0
K09776	0.0
K09777	59.0
K09774	13.0
K09775	50.0
K09778	34.0
K09779	93.0
K06269	0.0
K06323	0.0
K11624	1.0
K02991	0.0
K02990	186.0
K02624	1.0
K02240	39.0
K08282	4.0
K12440	0.0
K12441	0.0
K12442	0.0
K12443	0.0
K12444	0.0
K12445	0.0
K12449	0.0
K02247	0.0
K07637	2.0
K07636	216.0
K07639	1.0
K07638	3.0
K11069	82.0
K11068	151.0
K11063	0.0
K11062	0.0
K11061	0.0
K11060	0.0
K11066	1.0
K11065	77.0
K06900	0.0
K06901	194.0
K06902	69.0
K06903	4.0
K06904	25.0
K06905	27.0
K06906	24.0
K06907	33.0
K06908	25.0
K06909	3.0
K10821	0.0
K05905	1.0
K05904	0.0
K05906	0.0
K05900	0.0
K05903	3.0
K01406	0.0
K05909	0.0
K05908	0.0
K00368	2.0
K00369	0.0
K00366	25.0
K00367	0.0
K00364	5.0
K00365	0.0
K00362	5.0
K00363	3.0
K00360	0.0
```
