## Extended Data File 1 for "Diet induces reproducible alterations in the mouse and human gut microbiome": ERS606391_ERR675601.picrust_nol

```
# Constructed from biom file
#OTU ID	ERR675601
K01365	0.0
K01364	0.0
K01361	43.0
K01360	1.0
K01362	3557.0
K02249	1.0
K05841	4.0
K05844	71.0
K05845	168.0
K05846	3307.0
K05847	4749.0
K00508	30.0
K00500	60.0
K00507	114.0
K00504	0.0
K00505	0.0
K12521	0.0
K01101	3646.0
K01103	111.0
K12520	0.0
K01104	21078.0
K05592	4812.0
K05593	3960.0
K05590	23.0
K05591	42.0
K05596	70.0
K05597	10.0
K05594	14.0
K05595	742.0
K05599	6.0
K11964	0.0
K11962	3.0
K14540	7098.0
K12529	3.0
K12528	2.0
K06353	0.0
K02456	406.0
K02457	56.0
K02454	174.0
K02455	93.0
K02452	103.0
K02453	181.0
K02450	72.0
K02103	2741.0
K08138	163.0
K02108	9948.0
K02109	11979.0
K02458	69.0
K02459	68.0
K08137	23.0
K03851	93.0
K03850	0.0
K03852	90.0
K03855	99.0
K03856	7735.0
K13018	1.0
K13019	16.0
K13010	15.0
K13011	0.0
K13012	1921.0
K13013	5.0
K13014	11.0
K13015	109.0
K13016	27.0
K13017	4.0
K08566	6.0
K08567	137.0
K13274	0.0
K13275	3.0
K13276	1.0
K13277	0.0
K03275	2.0
K03274	133.0
K03277	0.0
K03276	1.0
K03271	5698.0
K03270	3569.0
K03273	583.0
K03272	2138.0
K03279	1.0
K03278	0.0
K11022	0.0
K12277	0.0
K12276	5.0
K12270	1295.0
K11058	0.0
K12279	7.0
K12278	45.0
K07557	0.0
K07550	0.0
K07552	1431.0
K06319	0.0
K09909	26.0
K09908	28.0
K12051	0.0
K12050	0.0
K12057	14.0
K12056	10.0
K06221	90.0
K09900	9.0
K09903	8710.0
K09902	43.0
K09904	23.0
K09907	23.0
K09906	37.0
K11501	0.0
K03234	0.0
K00773	8696.0
K00772	310.0
K00777	1.0
K00776	0.0
K06313	189.0
K06315	1.0
K05574	4.0
K10201	133.0
K07176	0.0
K07177	164.0
K07174	0.0
K07175	966.0
K07172	205.0
K07173	4938.0
K07170	3205.0
K07171	14780.0
K07178	11.0
K07179	0.0
K00195	0.0
K00194	197.0
K00197	226.0
K00196	10.0
K00191	0.0
K00190	144.0
K00193	0.0
K00192	0.0
K00198	1503.0
K06405	5551.0
K10109	2500.0
K10108	4787.0
K10107	11.0
K01828	1.0
K01829	6.0
K01826	50.0
K01825	146.0
K01822	32.0
K01823	376.0
K01820	16.0
K01821	476.0
K00999	0.0
K00998	3542.0
K00995	11676.0
K00997	1593.0
K00996	441.0
K00991	9122.0
K00990	160.0
K00992	17.0
K11028	0.0
K02622	3229.0
K02625	2.0
K03564	6641.0
K13489	1.0
K13488	1.0
K13483	51.0
K13482	29.0
K13481	29.0
K13480	3.0
K13487	0.0
K13486	1.0
K14680	0.0
K14681	0.0
K14682	57.0
K08358	112.0
K08357	69.0
K08356	0.0
K08355	0.0
K03469	7506.0
K03462	0.0
K03464	10.0
K03465	1634.0
K03466	8763.0
K01648	7.0
K01649	9681.0
K01643	1317.0
K01640	221.0
K01641	174.0
K01646	374.0
K01647	9144.0
K01644	1509.0
K02597	57.0
K02626	99.0
K02595	8.0
K02594	280.0
K02593	52.0
K02592	180.0
K02591	345.0
K02590	2101.0
K02598	1290.0
K02849	25.0
K14061	21.0
K14062	32.0
K14063	18.0
K14064	19.0
K14065	1.0
K14067	3.0
K02841	61.0
K02840	21.0
K02843	343.0
K02844	113.0
K02847	15.0
K02846	20.0
K02102	102.0
K09758	245.0
K06039	49.0
K06034	2.0
K06036	0.0
K06037	0.0
K06032	0.0
K01581	137.0
K02702	1.0
K02659	38.0
K13490	1.0
K13491	1.0
K03644	1550.0
K03645	23.0
K03646	60.0
K03647	1461.0
K03640	297.0
K03641	173.0
K03642	404.0
K03643	74.0
K03648	8159.0
K03649	154.0
K06694	0.0
K11814	0.0
K12428	0.0
K12429	0.0
K12422	0.0
K12423	0.0
K12420	0.0
K12421	0.0
K12426	0.0
K12427	0.0
K12424	0.0
K12425	0.0
K07349	35.0
K07348	31.0
K05380	0.0
K07345	136.0
K07344	40.0
K07347	168.0
K07346	73.0
K07341	2089.0
K07340	46.0
K07343	2331.0
K07342	0.0
K06968	67.0
K06969	12940.0
K06962	332.0
K06963	0.0
K06960	5946.0
K06961	0.0
K06966	3375.0
K06967	7081.0
K06964	0.0
K06965	0.0
K08995	76.0
K08994	132.0
K08997	30.0
K08996	97.0
K08990	25.0
K08993	22.0
K08992	39.0
K08999	413.0
K08998	4760.0
K08344	22.0
K08345	19.0
K08346	18.0
K14940	59.0
K02724	4.0
K08349	19.0
K11815	0.0
K05929	0.0
K05928	8.0
K05927	7.0
K05924	5.0
K05922	9.0
K05921	77.0
K00349	1405.0
K00698	0.0
K00340	1663.0
K00341	1667.0
K00690	3133.0
K00343	1675.0
K00344	271.0
K00697	160.0
K00346	1405.0
K00347	1414.0
K09116	2031.0
K09117	6511.0
K05337	1066.0
K09118	121.0
K09119	0.0
K02106	123.0
K05823	146.0
K05820	81.0
K05826	7.0
K05827	5.0
K02100	19.0
K02101	0.0
K00524	0.0
K00525	5664.0
K00526	3533.0
K00527	14548.0
K00520	205.0
K00522	0.0
K00523	13.0
K02451	13.0
K00528	7013.0
K00529	50.0
K00025	0.0
K14215	0.0
K14213	0.0
K03453	1864.0
K00796	4440.0
K05339	24.0
K00027	6929.0
K00794	5088.0
K00793	5063.0
K01347	0.0
K01346	0.0
K01344	0.0
K01343	0.0
K00791	8922.0
K01340	0.0
K00790	11884.0
K02694	4.0
K02696	4.0
K02697	4.0
K02690	4.0
K02691	22.0
K02692	4.0
K02693	4.0
K02698	8.0
K02699	4.0
K00836	53.0
K00837	1710.0
K00835	33.0
K00832	1418.0
K00833	1628.0
K00830	156.0
K00831	8303.0
K00839	85.0
K04335	14.0
K04334	13.0
K01120	20.0
K01126	7253.0
K04333	19.0
K01129	6209.0
K01128	5.0
K04339	0.0
K04338	17.0
K02470	13731.0
K02471	39.0
K02472	248.0
K02473	0.0
K02474	3372.0
K02475	18.0
K02476	23.0
K02477	3834.0
K02478	54.0
K02479	78.0
K09019	38.0
K01267	6251.0
K13074	0.0
K13075	1.0
K11441	0.0
K14055	24.0
K13299	0.0
K13292	7516.0
K14057	19.0
K14056	8.0
K02856	192.0
K02585	268.0
K12211	2.0
K12210	0.0
K12213	2.0
K12212	2.0
K12215	0.0
K02854	20.0
K12217	3.0
K12216	2.0
K12219	2.0
K12218	3.0
K02855	37.0
K08692	3.0
K08693	6.0
K08690	1.0
K08691	17.0
K08696	9.0
K08697	4.0
K11748	30.0
K11749	8637.0
K11746	20.0
K11747	58.0
K11744	20.0
K11745	23.0
K11742	54.0
K11743	1998.0
K11740	2.0
K11741	527.0
K13920	637.0
K13921	12.0
K13922	2753.0
K13923	12.0
K13924	102.0
K13925	1.0
K13926	64.0
K13927	341.0
K13928	26.0
K13929	29.0
K09923	23.0
K09922	1349.0
K06201	6208.0
K06200	5000.0
K06207	6769.0
K06206	1250.0
K06205	24.0
K09924	26.0
K09929	11.0
K06208	141.0
K00759	8555.0
K00758	55.0
K00752	11.0
K00757	7344.0
K00756	2316.0
K00754	11278.0
K06001	3617.0
K05557	0.0
K09766	1104.0
K05554	0.0
K07475	0.0
K07150	3413.0
K07151	76.0
K07152	213.0
K07153	45.0
K07154	3995.0
K07155	0.0
K07156	53.0
K07157	43.0
K07406	6212.0
K07407	14468.0
K07404	6589.0
K07405	1365.0
K07402	7080.0
K07403	226.0
K07400	37.0
K07401	18.0
K01808	9371.0
K01809	6399.0
K01800	27.0
K01801	0.0
K01802	3111.0
K01803	8966.0
K01804	3025.0
K01805	495.0
K01807	3906.0
K09718	0.0
K14668	0.0
K14669	0.0
K14666	0.0
K14667	0.0
K01664	236.0
K01665	1657.0
K01666	3451.0
K01667	1395.0
K01660	0.0
K01661	458.0
K01662	8581.0
K01663	6.0
K01668	37.0
K01669	302.0
K02863	8709.0
K02862	13.0
K02860	8350.0
K02867	8709.0
K02866	0.0
K02864	7746.0
K02869	0.0
K05362	20.0
K05365	138.0
K03402	5903.0
K03403	12.0
K03400	0.0
K03406	37851.0
K03407	4319.0
K03404	79.0
K03405	99.0
K03408	8560.0
K03409	330.0
K02315	7376.0
K02314	8882.0
K02317	20.0
K02316	8689.0
K02313	8753.0
K02312	40.0
K02319	3.0
K12405	0.0
K12152	21.0
K12151	21.0
K07091	75.0
K07090	9221.0
K07093	78.0
K07092	2.0
K07095	13782.0
K07094	42.0
K07097	42.0
K07096	48.0
K07099	774.0
K07098	11724.0
K11175	8659.0
K11174	0.0
K11177	54.0
K11176	1.0
K11173	1.0
K11179	186.0
K11178	55.0
K00322	45.0
K00320	10.0
K00321	0.0
K00326	0.0
K00324	209.0
K00325	99.0
K00329	65.0
K05945	51.0
K05944	0.0
K05947	0.0
K05946	2075.0
K06944	2.0
K06945	15.0
K06946	28.0
K06415	165.0
K06940	3872.0
K06941	8783.0
K06942	8707.0
K06943	0.0
K10806	50.0
K10807	1.0
K10804	172.0
K10805	61.0
K06948	1820.0
K06949	10596.0
K06418	368.0
K09138	91.0
K09139	6.0
K09134	2335.0
K09135	0.0
K09136	91.0
K09137	179.0
K09130	0.0
K09131	251.0
K09132	1966.0
K09133	4.0
K05808	7323.0
K05809	23.0
K05804	1951.0
K05805	35.0
K05806	0.0
K05807	1521.0
K05800	38.0
K05801	180.0
K05802	26.0
K05803	24.0
K01044	26.0
K01045	10.0
K01046	354.0
K02068	286.0
K04561	38.0
K01042	935.0
K05568	5962.0
K05567	2144.0
K14273	0.0
K14275	0.0
K14274	38.0
K02062	25.0
K05245	1.0
K05564	18.0
K01048	1718.0
K02066	1782.0
K01322	1238.0
K01325	0.0
K02065	1730.0
K01326	0.0
K05560	18.0
K02243	1776.0
K08930	2.0
K02679	21.0
K02676	32.0
K02674	75.0
K02675	0.0
K02672	81.0
K02241	239.0
K02670	62.0
K02671	83.0
K00810	10.0
K00811	1365.0
K00812	826.0
K00813	32.0
K00814	0.0
K00817	8695.0
K00818	1595.0
K00819	146.0
K02530	1272.0
K02245	1809.0
K02244	160.0
K01499	5.0
K01498	0.0
K01493	8550.0
K01492	197.0
K01491	19130.0
K01497	234.0
K01496	1547.0
K01495	4605.0
K01494	2165.0
K02418	5345.0
K02419	5657.0
K14492	0.0
K02412	4733.0
K02413	5485.0
K02410	5664.0
K02411	2435.0
K02416	5656.0
K02417	3992.0
K02414	1100.0
K02415	303.0
K00120	3.0
K00121	285.0
K00430	0.0
K13058	0.0
K13059	0.0
K13727	34.0
K13057	18.0
K13722	0.0
K13051	126.0
K13052	5244.0
K00435	17.0
K12054	0.0
K03239	0.0
K03238	0.0
K03231	2.0
K03230	11.0
K03232	0.0
K12059	3.0
K03237	0.0
K03236	0.0
K12058	3.0
K12239	0.0
K12238	0.0
K12235	0.0
K12234	171.0
K13942	0.0
K13940	4045.0
K13941	2.0
K12097	0.0
K12096	0.0
K12095	0.0
K12094	0.0
K12093	0.0
K12092	0.0
K12091	0.0
K12090	0.0
K12099	0.0
K12098	0.0
K06356	0.0
K05992	41.0
K03540	0.0
K06331	2674.0
K06330	131.0
K07138	7029.0
K07139	6261.0
K11811	33.0
K07132	526.0
K07133	34374.0
K07130	5838.0
K07131	32.0
K07137	14944.0
K07134	0.0
K07135	0.0
K01860	0.0
K01866	8720.0
K01867	8736.0
K01865	39.0
K01868	10917.0
K01869	8692.0
K06140	60.0
K04766	27.0
K04767	1509.0
K04764	232.0
K04762	1422.0
K04763	9621.0
K04760	54.0
K04761	539.0
K04768	32.0
K04769	4247.0
K08313	1325.0
K08312	37.0
K08311	76.0
K08310	41.0
K08317	42.0
K08316	6032.0
K08315	30.0
K08314	654.0
K05149	0.0
K08319	3.0
K08318	14.0
K06339	0.0
K14648	0.0
K14392	175.0
K14393	133.0
K14645	15.0
K14647	4.0
K01689	11703.0
K01686	7836.0
K01687	12110.0
K01684	2267.0
K01685	4389.0
K01682	111.0
K01681	8591.0
K05308	0.0
K02889	0.0
K02888	8705.0
K02885	0.0
K02884	8709.0
K02887	8651.0
K02886	8707.0
K02881	8707.0
K02883	0.0
K13743	0.0
K02086	624.0
K02081	1789.0
K02080	1.0
K02083	374.0
K02082	1696.0
K13831	12.0
K03428	7.0
K03429	2479.0
K03424	13192.0
K03935	0.0
K03932	18.0
K03933	41.0
K03930	2055.0
K03931	148.0
K02339	73.0
K02338	8707.0
K02337	8740.0
K02336	28.0
K02335	10594.0
K02334	1779.0
K02330	2.0
K03688	5933.0
K03689	1.0
K03680	106.0
K03683	49.0
K03684	116.0
K03685	8698.0
K03686	18472.0
K03687	8052.0
K07301	7352.0
K07300	46.0
K07303	53.0
K07302	94.0
K07305	385.0
K07304	1821.0
K07307	633.0
K07306	127.0
K07309	27.0
K07308	144.0
K02617	19.0
K02610	40.0
K02963	8707.0
K02612	41.0
K02961	7663.0
K09686	19984.0
K09687	55843.0
K09684	279.0
K09685	440.0
K09682	6.0
K09683	2.0
K09680	149.0
K09681	5.0
K09688	10.0
K09689	10.0
K05962	16.0
K05961	4.0
K05967	54.0
K05966	112.0
K11159	13.0
K05964	73.0
K05968	7.0
K11152	0.0
K00309	0.0
K00658	305.0
K00304	8.0
K00305	7.0
K00654	0.0
K00655	12456.0
K00652	1731.0
K00301	41.0
K00302	1990.0
K00303	104.0
K10828	0.0
K06431	3.0
K06432	3.0
K06433	4.0
K06434	77.0
K06436	545.0
K06437	0.0
K10820	40.0
K06439	3.0
K10822	0.0
K10823	0.0
K10826	2.0
K09167	802.0
K06322	0.0
K14117	0.0
K14259	0.0
K14257	2.0
K01308	416.0
K01303	1303.0
K01301	45.0
K01305	1514.0
K01304	1860.0
K02658	125.0
K00672	4.0
K02650	622.0
K02651	182.0
K02652	2989.0
K02653	5341.0
K02654	14154.0
K05687	0.0
K02656	78.0
K05685	61.0
K00878	6860.0
K00879	202.0
K00872	2294.0
K00873	9081.0
K00870	1.0
K00876	9052.0
K00877	0.0
K00874	9625.0
K00875	0.0
K04487	12713.0
K04486	11031.0
K04485	7020.0
K04484	0.0
K04483	0.0
K04482	0.0
K04480	6.0
K04488	9288.0
K12049	0.0
K13693	2.0
K13706	0.0
K13694	203.0
K13695	29.0
K05977	4.0
K09516	128.0
K02434	11983.0
K02435	11253.0
K02436	75.0
K02437	4100.0
K05350	3084.0
K02431	3013.0
K08100	2.0
K02433	12229.0
K02438	6961.0
K02439	132.0
K03745	99.0
K03744	5418.0
K03747	80.0
K03210	7399.0
K03217	8852.0
K03216	7304.0
K03215	165.0
K03742	4881.0
K03219	11.0
K03218	7503.0
K03749	46.0
K03748	78.0
K02383	0.0
K06327	4.0
K06320	3113.0
K07238	8787.0
K09479	0.0
K09478	0.0
K09475	21.0
K09474	105.0
K09477	3.0
K09476	23.0
K09471	33.0
K09470	14.0
K09473	8.0
K09472	20.0
K07543	2.0
K06898	4456.0
K13967	0.0
K13963	2331.0
K07545	0.0
K00737	1930.0
K05345	22.0
K11706	4.0
K11707	25.0
K11704	4.0
K11705	4.0
K11708	25.0
K11709	20.0
K05588	7.0
K07114	5379.0
K07443	2805.0
K07116	5.0
K07117	62.0
K07110	26.0
K07447	8642.0
K07112	1243.0
K07113	110.0
K07448	3038.0
K07118	296.0
K07119	89.0
K10619	0.0
K10618	0.0
K10617	0.0
K10616	0.0
K01848	103.0
K01849	104.0
K01844	1076.0
K01845	3218.0
K01846	69.0
K01847	2714.0
K01840	12353.0
K01841	119.0
K01842	0.0
K01843	498.0
K06219	29.0
K10832	0.0
K05348	0.0
K14203	4.0
K08483	7462.0
K08482	37.0
K08481	29.0
K08480	4.0
K08485	30.0
K08484	59.0
K00464	4.0
K00467	1.0
K00466	1.0
K00461	0.0
K00460	0.0
K00463	0.0
K00462	5.0
K04509	5.0
K00469	1.0
K00468	0.0
K08645	0.0
K04744	169.0
K01518	4.0
K01519	0.0
K04748	44.0
K04749	394.0
K01514	118.0
K01515	12645.0
K01512	5867.0
K01510	0.0
K14623	224.0
K14626	0.0
K14627	0.0
K14628	0.0
K14629	0.0
K03918	9.0
K03919	39.0
K12372	28.0
K12373	9599.0
K12370	27.0
K12371	28.0
K02359	0.0
K02358	8970.0
K02351	13.0
K02352	5.0
K02355	16160.0
K02357	8710.0
K02356	10386.0
K13574	17.0
K13573	4.0
K13572	10.0
K13571	11.0
K13570	10.0
K12112	10.0
K12113	7.0
K12110	0.0
K12111	302.0
K07329	0.0
K07328	0.0
K07323	118.0
K07322	2663.0
K07321	1434.0
K07320	55.0
K07327	0.0
K07326	5.0
K07325	0.0
K07324	0.0
K08163	19.0
K06180	21214.0
K06181	121.0
K06182	4582.0
K06183	7310.0
K06186	57.0
K06187	8707.0
K06188	1211.0
K06189	92.0
K08359	7.0
K07589	20.0
K07588	1492.0
K07587	0.0
K07586	2555.0
K07585	0.0
K07584	7565.0
K07583	0.0
K07582	0.0
K07581	0.0
K07580	0.0
K11139	1.0
K05989	12581.0
K05988	0.0
K05985	2357.0
K05987	6.0
K05986	0.0
K10843	26.0
K08354	4.0
K10844	4.0
K10848	2.0
K00673	36.0
K00674	1526.0
K00675	148.0
K00676	5317.0
K00677	1792.0
K06988	101.0
K06989	483.0
K08351	21.0
K06980	95.0
K06981	2.0
K06982	0.0
K08350	22.0
K06984	0.0
K06985	32.0
K06986	7.0
K06987	2825.0
K02445	2249.0
K02444	5158.0
K00582	0.0
K00583	0.0
K00580	0.0
K02110	10978.0
K00586	0.0
K00587	10.0
K00584	68.0
K08921	0.0
K02441	114.0
K00588	1570.0
K08922	0.0
K02440	2651.0
K00018	8397.0
K08923	0.0
K02443	3277.0
K00019	83.0
K02442	5.0
K08925	0.0
K08926	3.0
K08927	3.0
K03149	2002.0
K06604	0.0
K00015	68.0
K01989	7648.0
K00854	11057.0
K00855	47.0
K00856	66.0
K00857	1894.0
K00850	21248.0
K00851	257.0
K00852	8095.0
K00853	407.0
K00858	8713.0
K00859	8602.0
K01181	1029.0
K01180	1.0
K01183	2234.0
K01182	8391.0
K01185	1437.0
K01184	1.0
K01187	12884.0
K01188	7114.0
K02596	83.0
K13766	49.0
K13767	26.0
K13003	0.0
K13002	74.0
K13000	0.0
K02984	0.0
K02986	8717.0
K02987	0.0
K02636	28.0
K02982	6819.0
K02983	0.0
K02638	4.0
K02639	18.0
K02988	8668.0
K08298	38.0
K08299	13.0
K03583	95.0
K03582	95.0
K03581	7146.0
K03580	44.0
K03587	1655.0
K03586	57.0
K03585	2995.0
K03584	7372.0
K03589	6666.0
K03588	14473.0
K01725	18.0
K01724	126.0
K01727	342.0
K01726	3668.0
K01721	16.0
K01720	22.0
K01722	0.0
K13008	0.0
K01729	13.0
K01728	156.0
K09530	0.0
K09539	0.0
K02188	5149.0
K02189	4999.0
K02182	26.0
K02183	0.0
K03769	1241.0
K03768	11905.0
K03767	227.0
K03765	7.0
K03764	22.0
K03763	11756.0
K03762	78.0
K03761	102.0
K03760	41.0
K09457	435.0
K09456	42.0
K09459	91.0
K09458	7737.0
K00602	18454.0
K13988	0.0
K13985	0.0
K09981	330.0
K09980	6.0
K09983	22.0
K09982	39.0
K09985	58.0
K09984	35.0
K09987	17.0
K09986	34.0
K09989	2053.0
K09988	2397.0
K12583	3.0
K12582	23.0
K12589	0.0
K11720	120.0
K09759	3641.0
K10985	58.0
K10984	140.0
K07468	14.0
K07469	124.0
K07464	4895.0
K07465	16.0
K07466	2.0
K07467	6751.0
K07460	4892.0
K07461	4422.0
K07462	8719.0
K07463	2.0
K10679	104.0
K10678	108.0
K10671	0.0
K10670	2453.0
K10673	1.0
K10672	419.0
K10674	7.0
K10677	63.0
K10676	0.0
K08726	0.0
K08724	1783.0
K08722	458.0
K08723	20.0
K08720	17.0
K08721	1.0
K08728	230.0
K10187	0.0
K00119	37.0
K00118	8.0
K00449	21.0
K00448	17.0
K00115	0.0
K00446	9.0
K00117	116.0
K00116	84.0
K00111	7858.0
K00442	3.0
K00113	57.0
K00112	64.0
K01539	0.0
K01531	4430.0
K04720	7222.0
K01533	8964.0
K01534	19666.0
K01535	15.0
K01537	7177.0
K14358	0.0
K14605	3.0
K14606	4.0
K00413	41.0
K10120	131.0
K05600	6.0
K05777	108.0
K03972	15.0
K03973	825.0
K03970	52.0
K03971	20.0
K03976	8299.0
K03977	8711.0
K03974	53.0
K03975	1712.0
K03978	8653.0
K03979	8711.0
K13378	1339.0
K02372	6444.0
K02371	6768.0
K02377	3632.0
K02379	276.0
K03396	1.0
K03397	0.0
K03394	6176.0
K03395	0.0
K03392	13.0
K03393	0.0
K03390	1383.0
K03391	2.0
K03399	192.0
K03027	0.0
K12136	1.0
K12137	79.0
K06610	8.0
K12138	9.0
K12139	10.0
K11444	0.0
K11440	7.0
K11443	40.0
K11442	10.0
K00612	38.0
K00613	21.0
K00610	6031.0
K00611	5413.0
K00616	3945.0
K00617	0.0
K00614	19.0
K00615	29839.0
K00619	147.0
K10863	0.0
K07874	0.0
K06234	0.0
K10240	5.0
K10241	4.0
K10242	2.0
K10243	21.0
K04110	9.0
K04113	0.0
K04112	0.0
K04115	0.0
K04114	0.0
K04117	13.0
K04116	13.0
K04118	0.0
K05517	22.0
K07705	346.0
K07704	416.0
K07707	2079.0
K07706	2077.0
K07701	60.0
K07700	28.0
K07703	68.0
K07702	28.0
K07709	122.0
K07708	73.0
K01955	15540.0
K13042	12.0
K09934	42.0
K09935	4989.0
K06216	45.0
K09937	88.0
K13745	37.0
K13746	0.0
K13747	3362.0
K13740	0.0
K13741	0.0
K13742	0.0
K06211	1948.0
K06212	85.0
K09933	58.0
K02618	35.0
K02619	1522.0
K02968	8661.0
K02966	0.0
K02967	8708.0
K02616	40.0
K02965	8709.0
K02962	0.0
K02611	41.0
K02613	49.0
K03569	13685.0
K03568	1556.0
K03565	6917.0
K06218	1277.0
K03567	116.0
K03566	113.0
K03561	3301.0
K03560	57.0
K03563	5796.0
K03562	244.0
K06430	0.0
K01709	656.0
K01708	28.0
K01707	8.0
K01706	407.0
K01705	3.0
K01704	17722.0
K01703	17747.0
K01702	0.0
K14165	17.0
K14164	2.0
K14166	8.0
K14161	46.0
K14160	27.0
K14162	94.0
K05396	479.0
K03709	395.0
K03708	437.0
K08160	30.0
K03701	12266.0
K03700	6464.0
K03703	6152.0
K03702	8702.0
K03705	7299.0
K03704	11265.0
K03707	270.0
K03706	4892.0
K06289	0.0
K06288	0.0
K06283	3782.0
K06282	414.0
K06281	356.0
K06287	8551.0
K06286	167.0
K06285	184.0
K06284	1169.0
K08161	187.0
K07540	4.0
K06438	3226.0
K06869	0.0
K06868	0.0
K06867	94.0
K06866	22.0
K06865	0.0
K06864	4297.0
K06863	0.0
K06862	0.0
K06861	1640.0
K06860	15.0
K12659	0.0
K12658	9.0
K07547	0.0
K07546	0.0
K15023	24.0
K15022	57.0
K15020	0.0
K15024	3752.0
K08700	4.0
K08162	1913.0
K07544	2.0
K00137	21.0
K00135	476.0
K00134	8995.0
K00133	8726.0
K00132	52.0
K00131	105.0
K00130	2017.0
K00139	0.0
K00138	13.0
K00429	5.0
K00428	1282.0
K00421	1.0
K00423	11.0
K00425	1872.0
K00427	31.0
K00426	1869.0
K14292	0.0
K14379	0.0
K14370	0.0
K14371	0.0
K14372	0.0
K14373	0.0
K14374	0.0
K14375	0.0
K09845	4.0
K14082	2.0
K14083	132.0
K14080	2.0
K14081	60.0
K14086	1918.0
K14087	1972.0
K14084	79.0
K14088	1972.0
K14089	1958.0
K01552	5178.0
K01551	580.0
K01556	67.0
K01557	1.0
K01554	14.0
K01555	67.0
K04708	1.0
K03955	0.0
K13689	0.0
K13688	68.0
K13683	13.0
K13685	1761.0
K13684	13.0
K13687	1.0
K13686	1.0
K14159	20.0
K02399	27.0
K02398	1353.0
K02395	1220.0
K02394	201.0
K02397	3256.0
K02396	6042.0
K02391	52.0
K02390	5734.0
K02393	201.0
K02392	8824.0
K13533	3.0
K13532	1.0
K13531	23.0
K13530	20.0
K01550	0.0
K05658	0.0
K14054	49.0
K02601	11469.0
K02970	8378.0
K05378	0.0
K12339	85.0
K14060	4.0
K11687	0.0
K11686	2.0
K11685	19.0
K11689	643.0
K11688	437.0
K08939	2.0
K03048	1794.0
K03049	0.0
K13821	365.0
K13820	1.0
K03042	0.0
K03043	7417.0
K03040	8946.0
K03041	0.0
K03046	8691.0
K03047	0.0
K03044	0.0
K03045	0.0
K00348	1415.0
K09847	0.0
K00692	28.0
K00638	5403.0
K00639	1768.0
K00693	0.0
K00634	3686.0
K00635	10.0
K00630	0.0
K00631	40.0
K00632	1271.0
K00633	2924.0
K00691	180.0
K00696	9.0
K00694	202.0
K00695	8.0
K10854	1.0
K07811	1.0
K07810	35.0
K07813	6189.0
K07812	110.0
K07814	2230.0
K07816	392.0
K00090	43.0
K00091	2091.0
K00094	672.0
K00096	2952.0
K00097	2210.0
K00098	14.0
K00099	8497.0
K10228	4.0
K10229	4.0
K12548	0.0
K10222	0.0
K10220	4.0
K10221	5.0
K10227	22.0
K05822	374.0
K01949	0.0
K01945	8666.0
K01947	0.0
K01946	0.0
K01941	91.0
K01940	6725.0
K06357	0.0
K07729	16928.0
K07728	0.0
K07727	9263.0
K07726	1436.0
K07725	0.0
K07724	20.0
K07723	200.0
K07722	114.0
K07721	0.0
K07720	27378.0
K00899	188.0
K05824	2.0
K00891	11782.0
K00892	21.0
K00895	268.0
K00897	223.0
K08151	14.0
K08153	85.0
K08154	23.0
K02948	8698.0
K02942	0.0
K02944	0.0
K05665	0.0
K02946	8672.0
K13793	0.0
K06352	0.0
K01769	0.0
K01768	298.0
K01761	39.0
K01760	457.0
K01762	0.0
K09578	0.0
K01766	22.0
K08164	18.0
K02493	8682.0
K08166	2.0
K08167	40.0
K02496	42.0
K02497	20.0
K02494	56.0
K02495	14013.0
K02498	62.0
K02499	721.0
K08168	9.0
K08169	142.0
K14415	1978.0
K14414	14.0
K06881	8716.0
K00436	23.0
K06332	7.0
K12815	0.0
K12810	0.0
K06885	2026.0
K00437	1.0
K06335	1.0
K06334	5944.0
K03547	5809.0
K03546	2991.0
K03545	13261.0
K03544	11437.0
K03543	1476.0
K06888	2546.0
K10941	14.0
K03549	176.0
K03548	40.0
K10940	0.0
K02236	284.0
K02237	5378.0
K02234	14.0
K02232	5266.0
K02233	7335.0
K02230	227.0
K02231	10108.0
K06359	0.0
K02238	7071.0
K02239	9.0
K03723	7665.0
K03722	764.0
K03721	64.0
K03720	25.0
K03727	12.0
K03726	2.0
K03725	0.0
K03724	179.0
K06358	0.0
K12673	0.0
K12679	0.0
K12678	1.0
K06410	2296.0
K11898	15.0
K11899	4.0
K11896	115.0
K11897	70.0
K11894	8.0
K11895	114.0
K11892	110.0
K11893	112.0
K11890	27.0
K11891	109.0
K08762	0.0
K08764	0.0
K08765	0.0
K10418	0.0
K11325	5.0
K11326	0.0
K11327	0.0
K11328	0.0
K11329	6.0
K00151	42.0
K00150	4.0
K00153	2.0
K00400	0.0
K00407	29.0
K00406	61.0
K00405	117.0
K00404	87.0
K00158	247.0
K01342	15.0
K09388	7.0
K09386	27.0
K09384	305.0
K04094	2550.0
K04095	2158.0
K04096	9912.0
K04097	36.0
K04090	17.0
K04091	96.0
K04092	10.0
K04093	9.0
K04098	1.0
K04099	1.0
K01578	8.0
K01579	3021.0
K01574	13.0
K01575	221.0
K01576	3.0
K01577	3.0
K01571	4983.0
K01572	7986.0
K01573	154.0
K02009	2883.0
K02008	20075.0
K02005	6920.0
K02004	59404.0
K02007	3793.0
K02006	30448.0
K02001	305.0
K02000	457.0
K02003	79318.0
K02002	569.0
K03065	0.0
K08952	2.0
K03060	5641.0
K13809	0.0
K10948	0.0
K09607	6.0
K06125	0.0
K04337	14.0
K06120	640.0
K06121	0.0
K04336	13.0
K01127	4.0
K09703	54.0
K00004	16.0
K14699	0.0
K09702	332.0
K14698	0.0
K05311	234.0
K13829	25.0
K10943	58.0
K07291	0.0
K07290	31.0
K10206	7832.0
K10202	115.0
K10208	8.0
K10209	20.0
K01966	231.0
K01965	25.0
K01964	26.0
K01963	3962.0
K01962	1496.0
K01961	10667.0
K01960	1527.0
K01969	46.0
K01968	38.0
K07749	2338.0
K07748	1.0
K07741	772.0
K07740	26.0
K07743	3.0
K07742	7132.0
K07745	0.0
K07744	0.0
K07746	40.0
K01299	3674.0
K01295	576.0
K01297	2263.0
K02922	0.0
K05603	12.0
K02921	0.0
K02926	8709.0
K05607	0.0
K02924	0.0
K05605	0.0
K02928	0.0
K02929	0.0
K00216	31.0
K00217	1.0
K00214	3.0
K00215	8342.0
K00213	0.0
K00210	21.0
K00211	0.0
K00218	4.0
K00219	1329.0
K01035	9.0
K01034	1105.0
K04517	8327.0
K01740	16576.0
K01031	31.0
K01746	283.0
K01745	727.0
K01744	1947.0
K01749	2215.0
K01039	86.0
K04518	1512.0
K09591	0.0
K14129	0.0
K14128	65.0
K14121	0.0
K14120	0.0
K14123	0.0
K14122	0.0
K14125	0.0
K14124	0.0
K14127	71.0
K14126	67.0
K03521	8995.0
K03520	20.0
K03523	7716.0
K03522	9055.0
K03525	8680.0
K03524	7750.0
K03527	9181.0
K03526	8454.0
K03529	7266.0
K03528	48.0
K06338	4.0
K02217	3593.0
K03299	972.0
K03298	71.0
K13472	4.0
K03293	931.0
K03292	13899.0
K03291	44.0
K03290	8.0
K03297	2014.0
K03296	6882.0
K03295	1521.0
K03294	3007.0
K13009	7.0
K12690	0.0
K09743	0.0
K06022	3.0
K07190	8.0
K06021	3.0
K07192	1006.0
K06020	14.0
K06027	17.0
K06026	0.0
K09744	4.0
K07991	28.0
K08749	0.0
K09835	6.0
K09834	4.0
K10439	16903.0
K06351	9.0
K09833	4.0
K10925	1.0
K10924	48.0
K10927	46.0
K10926	5.0
K10923	0.0
K10922	0.0
K09629	0.0
K10697	4.0
K00179	1785.0
K00172	1318.0
K00171	312.0
K00170	349.0
K00177	2238.0
K00176	2244.0
K00175	4834.0
K00174	3727.0
K13478	0.0
K14338	9.0
K14339	1.0
K14335	1.0
K14337	1.0
K14330	4.0
K14331	4.0
K14333	17.0
K08918	0.0
K13479	1337.0
K04078	8727.0
K04079	8456.0
K04076	189.0
K04077	8756.0
K04074	714.0
K04075	8228.0
K04072	6832.0
K04073	34.0
K04070	4312.0
K04071	0.0
K14597	3.0
K13318	0.0
K08280	2.0
K13641	162.0
K13640	125.0
K13643	140.0
K13642	5.0
K02027	90851.0
K02026	156097.0
K02025	167634.0
K02024	78.0
K02023	2454.0
K02022	276.0
K02021	17.0
K02020	4484.0
K02029	12223.0
K02028	16153.0
K03886	23.0
K03887	11.0
K03884	0.0
K03885	1789.0
K03881	0.0
K03888	10.0
K03889	6.0
K12998	0.0
K12999	10.0
K12992	1415.0
K12993	1.0
K12990	1918.0
K12991	0.0
K12996	388.0
K12997	51.0
K12994	2.0
K12995	44.0
K08979	0.0
K08978	5847.0
K03088	60522.0
K03089	142.0
K03086	11969.0
K03087	100.0
K08971	0.0
K08970	23.0
K03082	84.0
K03080	8.0
K08974	7962.0
K13868	0.0
K00918	741.0
K01553	0.0
K12214	4.0
K11646	35.0
K11645	0.0
K11641	1.0
K11640	1.0
K12736	0.0
K12733	0.0
K07507	2564.0
K07506	88.0
K07505	6.0
K07504	30.0
K07503	10.0
K07502	3665.0
K07501	48.0
K07500	0.0
K07509	0.0
K07508	0.0
K11422	0.0
K08698	4.0
K10773	9671.0
K10774	3.0
K14286	0.0
K10778	71.0
K14287	49.0
K00140	410.0
K05501	62.0
K01903	374.0
K01902	403.0
K01905	90.0
K01904	1.0
K01907	50.0
K01906	16.0
K01909	1.0
K01908	34.0
K14534	1517.0
K00147	7347.0
K07767	0.0
K07769	4.0
K07768	11.0
K06203	58.0
K06202	32.0
K09921	58.0
K09920	31.0
K09927	1938.0
K09024	36.0
K09022	1006.0
K09023	25.0
K09020	76.0
K09021	25.0
K02908	0.0
K02909	8736.0
K08218	1621.0
K08219	21.0
K02904	8683.0
K02906	8705.0
K02907	7356.0
K02902	8612.0
K00230	99.0
K00231	198.0
K00232	7.0
K08976	33.0
K00234	0.0
K00239	2855.0
K06209	5780.0
K09928	210.0
K01015	0.0
K01014	13.0
K01012	10811.0
K01011	1367.0
K01010	0.0
K08920	0.0
K14103	0.0
K14102	0.0
K14101	0.0
K14100	0.0
K14105	0.0
K14104	0.0
K14109	0.0
K14108	0.0
K06401	9.0
K00893	0.0
K13402	0.0
K12858	0.0
K03503	1272.0
K03502	9055.0
K03501	8689.0
K03500	7385.0
K08924	0.0
K02278	714.0
K02279	922.0
K12977	0.0
K02276	217.0
K02277	39.0
K02274	251.0
K02275	244.0
K13450	0.0
K13451	0.0
K13452	0.0
K13454	0.0
K13455	0.0
K12509	0.0
K12508	25.0
K12507	34.0
K12506	230.0
K12500	26.0
K12503	11.0
K05926	0.0
K09728	0.0
K14587	38.0
K06597	4.0
K06596	79.0
K06595	10.0
K06599	1.0
K06598	12.0
K07978	10.0
K07979	17924.0
K07976	0.0
K14585	1.0
K10907	10275.0
K10906	19.0
K10901	0.0
K10909	0.0
K10908	6.0
K09819	125.0
K09818	104.0
K09817	6547.0
K09816	6502.0
K09815	6588.0
K06374	4471.0
K06373	4444.0
K09812	10434.0
K09811	11664.0
K09810	3512.0
K09724	0.0
K14582	0.0
K09721	0.0
K04058	9.0
K04059	5.0
K04050	0.0
K04051	0.0
K04052	0.0
K04053	0.0
K04054	0.0
K04055	0.0
K04056	5.0
K04057	0.0
K01047	0.0
K08975	0.0
K10015	24.0
K10014	27.0
K10017	25.0
K10016	23.0
K10011	33.0
K10010	482.0
K10013	40.0
K10012	2145.0
K10019	2.0
K10018	2.0
K13665	28.0
K13664	0.0
K13663	0.0
K13662	0.0
K13661	0.0
K13660	0.0
K13669	0.0
K13668	22.0
K07641	30.0
K01466	399.0
K13590	43.0
K01464	3132.0
K01465	9229.0
K01462	15485.0
K01463	401.0
K01460	41.0
K01461	0.0
K13599	124.0
K13598	96.0
K01468	345.0
K01469	26.0
K09251	127.0
K09252	10.0
K02041	2203.0
K02040	10501.0
K02043	25.0
K02045	1141.0
K02044	2443.0
K02047	1137.0
K02046	1144.0
K02049	14491.0
K02048	1192.0
K05549	19.0
K05548	61.0
K06046	6.0
K03319	113.0
K03316	412.0
K03317	264.0
K03314	34.0
K03315	6338.0
K03312	2860.0
K03313	368.0
K03310	13710.0
K03311	2327.0
K12052	0.0
K02945	8654.0
K06162	48.0
K06163	45.0
K06160	10.0
K06161	0.0
K06166	29.0
K00359	879.0
K06164	45.0
K06165	45.0
K06168	8521.0
K06169	57.0
K13020	36.0
K07158	0.0
K07159	0.0
K04835	13.0
K11621	0.0
K11991	38.0
K11622	14.0
K11996	337.0
K11627	0.0
K11626	62.0
K11629	12.0
K11628	0.0
K07561	0.0
K07560	8598.0
K07563	0.0
K07562	0.0
K07565	0.0
K07564	0.0
K07567	12200.0
K07566	8089.0
K07569	0.0
K07568	8698.0
K09925	6.0
K11199	0.0
K11198	0.0
K11192	10.0
K11191	0.0
K11196	6.0
K11195	6.0
K11194	0.0
K02492	2988.0
K10713	4.0
K10710	1018.0
K10711	1287.0
K10716	3.0
K02490	207.0
K10714	4.0
K10715	1.0
K01929	8793.0
K01928	9436.0
K01923	9953.0
K01922	52.0
K01921	9131.0
K01920	80.0
K01926	7510.0
K01925	8782.0
K01924	8702.0
K07789	74.0
K07788	82.0
K07785	9.0
K07784	23.0
K07787	226.0
K07786	1.0
K07781	21.0
K07783	88.0
K07782	42.0
K05835	46.0
K06355	0.0
K14661	1.0
K09844	4.0
K00782	449.0
K00783	8679.0
K00784	9146.0
K00785	1.0
K00786	4629.0
K00039	7.0
K00036	2506.0
K00037	1.0
K00034	508.0
K00035	1.0
K00032	0.0
K00033	2595.0
K00030	1821.0
K00031	6658.0
K01259	1420.0
K01258	9189.0
K01255	4175.0
K01256	329.0
K01251	3707.0
K01250	1192.0
K01253	10.0
K01252	26.0
K09008	39.0
K09009	12.0
K09000	28.0
K09001	194.0
K09002	3390.0
K09003	20.0
K09004	214.0
K09005	220.0
K09006	15.0
K09007	130.0
K09846	0.0
K08234	4851.0
K00258	1.0
K00259	583.0
K00252	124.0
K00253	45.0
K00256	6.0
K00257	1838.0
K00254	0.0
K00255	23.0
K01079	411.0
K01078	56.0
K01071	190.0
K01070	74.0
K01073	31.0
K01077	3595.0
K01076	180.0
K14472	3.0
K14471	0.0
K14470	0.0
K14475	52.0
K09841	0.0
K02788	1242.0
K02782	10.0
K02783	451.0
K02781	310.0
K02786	1262.0
K02787	8.0
K02784	32.0
K01060	158.0
K01787	358.0
K01786	4761.0
K01785	9788.0
K01784	15193.0
K01783	10314.0
K01782	273.0
K01781	5.0
K01780	0.0
K01789	6.0
K01788	6601.0
K02526	241.0
K02527	1581.0
K02525	49.0
K02250	16.0
K02523	1577.0
K02520	8722.0
K02521	26.0
K02258	29.0
K02259	122.0
K02528	8704.0
K02529	49471.0
K03781	3319.0
K03780	1222.0
K03783	6577.0
K03782	275.0
K03785	4296.0
K03784	4436.0
K03787	3656.0
K03786	4364.0
K03789	6770.0
K03788	21.0
K10700	0.0
K00342	1684.0
K03124	2.0
K03120	0.0
K12527	1303.0
K12526	10.0
K12525	44.0
K12524	2731.0
K12523	0.0
K12522	0.0
K09789	1272.0
K09788	168.0
K09787	7060.0
K09786	188.0
K09785	0.0
K09781	52.0
K09780	96.0
K10961	0.0
K10960	10.0
K10963	0.0
K10962	0.0
K10965	0.0
K10964	0.0
K10966	0.0
K09879	3.0
K06318	7.0
K06311	22.0
K06310	1318.0
K06312	9.0
K06314	10.0
K06317	363.0
K11389	0.0
K11386	0.0
K11387	1.0
K11384	35.0
K11385	0.0
K11382	2.0
K11383	0.0
K11381	180.0
K11949	1.0
K10380	0.0
K04032	175.0
K04033	10.0
K04030	462.0
K04031	4332.0
K04036	0.0
K04037	8.0
K04034	103.0
K04035	105.0
K04038	8.0
K04039	8.0
K07046	160.0
K07047	3950.0
K07044	69.0
K07045	3294.0
K07042	7299.0
K07043	5472.0
K07040	6001.0
K07041	0.0
K07048	404.0
K07049	0.0
K08664	0.0
K02584	200.0
K10039	764.0
K10038	62.0
K10037	63.0
K10036	133.0
K04788	0.0
K04789	0.0
K04784	18.0
K04785	6.0
K04786	1.0
K04787	0.0
K04780	1.0
K04781	38.0
K04782	28.0
K04783	6.0
K13601	0.0
K13603	0.0
K13602	0.0
K13605	0.0
K13604	0.0
K13607	23.0
K02404	1299.0
K05783	9.0
K05782	56.0
K05781	45.0
K05780	45.0
K05787	24.0
K05786	236.0
K05785	198.0
K05784	9.0
K05789	14.0
K05788	262.0
K01442	7802.0
K01443	7722.0
K01444	1732.0
K01446	22.0
K01447	2091.0
K01448	15961.0
K01449	2067.0
K14803	0.0
K02069	445.0
K05569	2113.0
K08008	0.0
K02063	28.0
K05566	2098.0
K05565	49.0
K05563	18.0
K05562	18.0
K05561	18.0
K02064	31.0
K03338	2218.0
K03339	4.0
K03330	0.0
K03331	0.0
K03332	335.0
K03333	13.0
K03335	1978.0
K03336	1955.0
K03337	2213.0
K12956	0.0
K12957	33.0
K12954	0.0
K12955	0.0
K12952	0.0
K12953	0.0
K12950	1.0
K12951	0.0
K14733	10.0
K00109	1.0
K06148	20998.0
K06149	36.0
K06144	21.0
K06145	46.0
K06146	6.0
K06147	96559.0
K06141	21.0
K06142	4392.0
K06143	68.0
K11945	0.0
K08948	0.0
K08949	0.0
K00071	0.0
K14664	0.0
K13810	61.0
K14665	20.0
K03058	0.0
K11609	0.0
K11608	0.0
K14660	4.0
K11603	0.0
K11602	0.0
K11601	0.0
K11600	0.0
K11607	22.0
K11606	22.0
K11605	22.0
K11604	22.0
K10558	57.0
K10559	226.0
K10550	79.0
K10551	79.0
K10552	5.0
K10553	5.0
K10554	7.0
K10555	161.0
K10556	114.0
K10557	58.0
K03051	0.0
K03050	0.0
K07549	0.0
K07548	0.0
K07239	336.0
K07235	49.0
K07234	40.0
K07237	35.0
K07236	38.0
K07231	6.0
K07230	25.0
K07233	48.0
K07232	44.0
K02467	19.0
K05306	2455.0
K05305	2654.0
K05304	29.0
K05303	5.0
K05301	3.0
K02565	22.0
K08644	0.0
K08646	0.0
K08641	1491.0
K08643	8.0
K08642	1.0
K12146	1.0
K00010	2252.0
K00011	2.0
K00012	8195.0
K00013	8565.0
K00014	10433.0
K00016	8588.0
K09065	42.0
K08252	55.0
K08253	10.0
K08256	9.0
K08255	10.0
K08258	5.0
K08259	11.0
K00274	53.0
K00275	200.0
K00276	23.0
K00270	0.0
K00271	0.0
K00272	3.0
K00273	1.0
K00278	5869.0
K00279	0.0
K12675	0.0
K01277	1335.0
K01274	115.0
K01273	5550.0
K01271	4505.0
K01270	9001.0
K01278	1710.0
K00906	67.0
K00904	313.0
K00903	160.0
K00901	2653.0
K13785	0.0
K00908	29.0
K11149	0.0
K01053	55.0
K01051	388.0
K01057	300.0
K01056	8709.0
K01055	35.0
K01054	10.0
K01058	80.0
K02500	8439.0
K02501	8481.0
K02502	6967.0
K02503	8642.0
K02504	22.0
K02505	22.0
K02506	19.0
K02507	22.0
K02508	20.0
K02509	108.0
K00291	0.0
K13410	0.0
K13148	0.0
K13419	0.0
K05825	0.0
K03106	8711.0
K03105	0.0
K03101	10978.0
K03100	19287.0
K12541	1.0
K12540	0.0
K12543	1.0
K12542	1.0
K12545	1.0
K12544	0.0
K12547	0.0
K12546	0.0
K12549	0.0
K06080	22.0
K11018	0.0
K11019	0.0
K11016	0.0
K11017	0.0
K11014	1.0
K11015	1.0
K11012	0.0
K11013	1.0
K11010	0.0
K11011	0.0
K06333	4622.0
K06880	0.0
K06883	125.0
K06882	6.0
K09857	77.0
K06884	44.0
K06887	5.0
K06886	111.0
K06889	13875.0
K10942	48.0
K09859	35.0
K09858	119.0
K10947	15159.0
K10946	0.0
K10945	0.0
K10944	0.0
K13284	0.0
K00483	83.0
K00481	19.0
K00480	23.0
K00486	5.0
K00485	11.0
K00484	28.0
K09901	22.0
K10929	0.0
K07684	44.0
K07685	4.0
K07686	26.0
K07687	37.0
K07681	16.0
K07688	13.0
K07689	36.0
K10928	0.0
K04018	2.0
K04019	190.0
K04014	78.0
K04015	161.0
K04016	3.0
K04017	2.0
K04013	66.0
K07060	0.0
K07061	1.0
K07062	388.0
K07063	28.0
K07064	7.0
K07065	32.0
K07066	1929.0
K07067	190.0
K07068	69.0
K07069	2039.0
K01121	1.0
K13629	6.0
K13628	176.0
K13623	17.0
K13622	17.0
K13620	13.0
K13626	2708.0
K08586	0.0
K08587	0.0
K01428	2087.0
K01429	1988.0
K01422	1335.0
K01423	151.0
K01420	6520.0
K01421	7179.0
K01426	2556.0
K01427	0.0
K01424	7236.0
K01425	1765.0
K08068	28.0
K07538	2.0
K13086	0.0
K13085	0.0
K07287	43.0
K07824	0.0
K07682	0.0
K02722	4.0
K12978	0.0
K12979	14.0
K12972	94.0
K12973	22.0
K12974	27.0
K12975	21.0
K12976	10.0
K07821	1.0
K07683	21.0
K14750	1.0
K14751	1.0
K14953	0.0
K12288	21.0
K12289	21.0
K12282	8.0
K12283	6.0
K12280	6.0
K12281	4.0
K12286	5.0
K12287	44.0
K12284	4.0
K12285	46.0
K11957	3.0
K11956	5.0
K11955	3.0
K11954	3.0
K11953	4.0
K11952	1.0
K11951	1.0
K11950	1.0
K11959	3.0
K11958	3.0
K13889	120.0
K13888	83.0
K11963	4.0
K07217	265.0
K07216	6080.0
K07215	7.0
K07214	2129.0
K07213	848.0
K07212	0.0
K07219	255.0
K07218	16.0
K12150	23.0
K08689	0.0
K08688	2.0
K00402	0.0
K00401	0.0
K11994	0.0
K00152	0.0
K01043	79.0
K00154	32.0
K00157	0.0
K00156	1191.0
K10533	10.0
K10530	15.0
K10531	2.0
K10536	1551.0
K10537	96.0
K10535	24.0
K10538	21.0
K10539	96.0
K00073	56.0
K13934	27.0
K00076	889.0
K00077	6250.0
K00074	6976.0
K00075	8705.0
K00078	0.0
K00079	9.0
K02290	7.0
K02563	8700.0
K02292	3.0
K08966	14.0
K02294	10.0
K08278	0.0
K08279	11.0
K08274	0.0
K08275	0.0
K08276	25.0
K08277	1.0
K00298	11.0
K00299	61.0
K00296	0.0
K00297	7683.0
K00294	132.0
K00292	0.0
K00293	0.0
K00290	4511.0
K07757	19.0
K12089	0.0
K01210	10.0
K01213	0.0
K01212	2362.0
K01215	18.0
K01214	0.0
K01217	0.0
K01216	3.0
K01219	9.0
K01218	1982.0
K02749	4.0
K02746	2361.0
K02747	2253.0
K02744	5453.0
K02745	2309.0
K02742	67.0
K00924	178.0
K00925	11111.0
K00926	6226.0
K00927	8711.0
K00928	10931.0
K00929	5168.0
K12085	0.0
K02298	38.0
K02299	45.0
K02568	24.0
K02569	45.0
K02562	22.0
K02291	124.0
K02560	24.0
K02293	50.0
K02566	84.0
K02567	84.0
K02564	9991.0
K02297	44.0
K03169	19028.0
K03168	8634.0
K03163	0.0
K03162	0.0
K03167	1.0
K03166	1.0
K11038	18.0
K11039	4.0
K11030	3.0
K11031	85.0
K11032	5.0
K11033	1.0
K11034	1.0
K11035	1.0
K11036	0.0
K11037	0.0
K02546	4.0
K07668	452.0
K07669	7.0
K07666	34.0
K07667	10871.0
K07664	40.0
K07665	3271.0
K07662	75.0
K07663	30.0
K07660	36.0
K07661	40.0
K03927	8070.0
K07008	59.0
K07009	2663.0
K07002	64.0
K07003	5834.0
K07000	75.0
K07001	5195.0
K07006	117.0
K07007	13082.0
K07004	71.0
K07005	9773.0
K03921	7.0
K02956	8698.0
K09725	0.0
K09181	253.0
K08599	0.0
K08598	0.0
K08591	10361.0
K08590	1792.0
K01156	115.0
K01154	9936.0
K01407	22.0
K01400	7.0
K01153	7432.0
K01150	32.0
K01151	8382.0
K01408	0.0
K01409	9170.0
K01158	0.0
K01159	2295.0
K05523	12.0
K05522	129.0
K05521	3730.0
K05520	1586.0
K05527	73.0
K05526	30.0
K05525	12.0
K05524	130.0
K05529	0.0
K14518	4.0
K14519	20.0
K05949	0.0
K01754	5991.0
K05942	2.0
K01027	40.0
K02171	0.0
K02170	97.0
K02173	161.0
K02172	3.0
K01751	1477.0
K06416	827.0
K06417	8.0
K06414	3.0
K06947	0.0
K03379	46.0
K03808	121.0
K03809	137.0
K03806	58.0
K06412	5383.0
K03804	22.0
K12296	12.0
K03802	46.0
K03803	1556.0
K06413	101.0
K10808	1.0
K06411	2749.0
K01028	113.0
K01029	1121.0
K11931	64.0
K11930	1.0
K11933	21.0
K11932	20.0
K11935	12.0
K11934	177.0
K11937	13.0
K11936	61.0
K11939	20.0
K11938	19.0
K10800	2.0
K06419	331.0
K11929	20.0
K07271	6911.0
K07270	19.0
K07273	1502.0
K07272	15.0
K07275	84.0
K07274	46.0
K07277	1646.0
K07276	28.0
K07279	2.0
K07278	68.0
K10623	0.0
K02481	1712.0
K11520	4.0
K02480	19.0
K08170	40.0
K02485	107.0
K02484	2342.0
K02487	26.0
K08600	14982.0
K08603	0.0
K08602	3572.0
K08605	5.0
K08604	1.0
K09956	9.0
K09957	8.0
K09954	57.0
K09955	8246.0
K09952	540.0
K09953	0.0
K09950	21.0
K09951	3836.0
K09958	30.0
K09959	24.0
K07495	26.0
K07494	103.0
K07497	3632.0
K07496	2173.0
K07491	6972.0
K07490	20.0
K07493	5.0
K07492	52.0
K07499	16.0
K07498	56.0
K11209	54.0
K11208	19.0
K11204	0.0
K11203	491.0
K11202	560.0
K11201	10.0
K11200	14.0
K00058	14414.0
K00059	19289.0
K00728	0.0
K00729	14.0
K00055	27.0
K00057	8744.0
K00050	2253.0
K00051	0.0
K00720	65.0
K00721	2418.0
K14424	0.0
K06033	0.0
K14189	2.0
K14188	149.0
K06364	0.0
K14187	48.0
K01239	1997.0
K01238	369.0
K01897	6741.0
K01232	2387.0
K01895	1339.0
K01230	0.0
K01893	8441.0
K01236	47.0
K01235	173.0
K01890	8704.0
K02768	1212.0
K02769	431.0
K02760	9515.0
K02761	9083.0
K02763	79.0
K02764	11.0
K02765	3223.0
K00948	12597.0
K00949	6088.0
K00942	9492.0
K00943	3945.0
K00940	1996.0
K00941	16341.0
K00946	2784.0
K00947	10.0
K00944	0.0
K00945	22767.0
K01097	0.0
K01096	64.0
K01095	353.0
K01093	60.0
K01092	4091.0
K01091	19920.0
K01090	9498.0
K03499	22064.0
K03498	17982.0
K03491	2104.0
K03490	1972.0
K03493	30.0
K03492	151.0
K03495	8581.0
K03497	21596.0
K03496	24522.0
K02817	1.0
K02814	20.0
K02815	26.0
K02810	2280.0
K02548	3146.0
K02549	295.0
K02818	12.0
K02819	2301.0
K03637	3059.0
K03636	192.0
K03147	7829.0
K03146	22.0
K08851	0.0
K06518	6827.0
K09729	255.0
K06048	48.0
K06045	82.0
K06044	64.0
K09727	0.0
K09726	4.0
K06041	2940.0
K09720	2.0
K09723	0.0
K06042	4136.0
K09897	24.0
K09896	22.0
K09895	47.0
K09894	23.0
K09893	23.0
K09892	22.0
K09891	23.0
K09890	23.0
K09899	23.0
K09898	26.0
K03622	0.0
K07648	23.0
K07649	47.0
K07398	0.0
K07399	166.0
K11056	0.0
K11057	0.0
K11054	0.0
K11055	0.0
K07640	70.0
K07393	154.0
K07390	81.0
K07391	6846.0
K07644	54.0
K07645	51.0
K07646	11989.0
K07647	1.0
K10896	0.0
K07024	50158.0
K07025	15140.0
K07026	35.0
K07027	4807.0
K07020	11.0
K07021	156.0
K07022	0.0
K07023	7213.0
K07028	95.0
K07029	14010.0
K10094	14.0
K01390	2.0
K01392	8.0
K01399	0.0
K02673	16.0
K05893	0.0
K05897	2.0
K05896	7272.0
K05895	3102.0
K05899	2.0
K05898	1.0
K00555	3.0
K00554	5889.0
K00557	60.0
K00556	1198.0
K00551	35.0
K00559	0.0
K00558	11011.0
K01170	2.0
K01173	76.0
K01174	138.0
K01175	313.0
K01176	346.0
K01178	52.0
K01179	3574.0
K14578	1.0
K14579	1.0
K08951	0.0
K08950	0.0
K08953	0.0
K03828	70.0
K03829	19.0
K03820	1382.0
K03821	123.0
K03822	0.0
K03823	5683.0
K03824	60.0
K03825	89.0
K03826	7544.0
K03827	2133.0
K12248	0.0
K12246	0.0
K12247	0.0
K12242	3.0
K12243	1.0
K12240	0.0
K12241	0.0
K11919	0.0
K11918	0.0
K11913	1.0
K11912	0.0
K11911	20.0
K11910	24.0
K11917	0.0
K11916	1.0
K11915	1.0
K11914	1.0
K12068	5.0
K12069	2.0
K12062	10.0
K12063	5.0
K12060	10.0
K12061	10.0
K12066	5.0
K12067	11.0
K12064	9.0
K12065	10.0
K07259	1880.0
K07258	17156.0
K07253	0.0
K07251	23.0
K07250	2084.0
K07257	66.0
K07256	1.0
K07255	0.0
K07254	0.0
K05372	9.0
K05373	7.0
K05370	0.0
K05371	4.0
K05374	6.0
K05375	11.0
K09970	23.0
K09971	26.0
K09972	62.0
K09973	104.0
K09974	21.0
K09975	28.0
K09976	1823.0
K09978	36.0
K09979	1130.0
K11261	2312.0
K11260	0.0
K11263	26.0
K11264	10.0
K10793	85.0
K10796	80.0
K10797	1287.0
K10794	18.0
K10795	78.0
K00700	11308.0
K00701	0.0
K10798	0.0
K00703	9678.0
K00705	8532.0
K09828	0.0
K10133	0.0
K13053	26.0
K03192	40.0
K00964	1.0
K00965	6768.0
K00966	742.0
K00960	1.0
K00961	0.0
K00962	8557.0
K00963	1471.0
K00969	8682.0
K12681	0.0
K02703	15.0
K08364	13.0
K08365	55.0
K02706	8.0
K08363	11.0
K08361	19.0
K02708	4.0
K02709	4.0
K08368	10.0
K08369	216.0
K01615	635.0
K01617	30.0
K01616	0.0
K01611	998.0
K01610	6277.0
K01613	3512.0
K01612	0.0
K01619	9097.0
K01618	12.0
K02834	8676.0
K02835	8708.0
K05281	5.0
K03619	2.0
K03618	5.0
K03617	8079.0
K03616	198.0
K03615	8165.0
K03614	7010.0
K03613	7936.0
K03612	7886.0
K03611	84.0
K03610	6566.0
K09705	48.0
K09704	4173.0
K09701	58.0
K09700	20.0
K09709	7.0
K06391	1097.0
K06390	5214.0
K06393	5185.0
K06392	3324.0
K06395	629.0
K06394	3800.0
K06397	4103.0
K06396	4257.0
K06399	4672.0
K06398	5628.0
K06435	0.0
K11078	0.0
K11079	0.0
K11074	33.0
K11075	33.0
K11076	33.0
K11077	0.0
K11070	7193.0
K11071	7324.0
K11072	8418.0
K11073	36.0
K06935	0.0
K06934	481.0
K06937	183.0
K06936	26.0
K06931	0.0
K06930	0.0
K06933	0.0
K06932	0.0
K06939	0.0
K06938	45.0
K13381	1.0
K05916	69.0
K05917	0.0
K05914	0.0
K05915	4.0
K05912	0.0
K05913	0.0
K05910	75.0
K05911	1.0
K05918	0.0
K05919	4794.0
K00392	12.0
K00390	292.0
K00397	0.0
K00395	37.0
K00394	1272.0
K01884	0.0
K00399	0.0
K01886	6708.0
K01376	3.0
K01372	3616.0
K09149	0.0
K09148	0.0
K01225	92.0
K09145	1934.0
K09144	1898.0
K09147	0.0
K09146	1.0
K09141	106.0
K09140	0.0
K09143	12.0
K09142	0.0
K05709	6.0
K05708	6.0
K05879	1738.0
K05878	1717.0
K05875	17.0
K05874	49.0
K05877	14.0
K05876	16.0
K05873	79.0
K00579	0.0
K00578	0.0
K00577	0.0
K00575	6210.0
K00574	2678.0
K00573	260.0
K00571	6837.0
K00570	12.0
K01118	490.0
K01119	625.0
K01157	2.0
K01112	20.0
K01113	148.0
K04477	5323.0
K01114	77.0
K01115	3.0
K08087	0.0
K01315	0.0
K08085	2.0
K08084	63.0
K08083	26.0
K08082	68.0
K08081	2.0
K08080	0.0
K01152	1.0
K01401	7.0
K09826	21.0
K06344	2.0
K06345	1.0
K09822	19.0
K06343	0.0
K10938	3.0
K06341	0.0
K10934	0.0
K10935	0.0
K10932	0.0
K11052	0.0
K10930	0.0
K06349	10.0
K11053	0.0
K10754	0.0
K01755	9255.0
K10200	1165.0
K02132	0.0
K02137	0.0
K03840	25.0
K03841	209.0
K13028	2.0
K13799	8.0
K13798	0.0
K13795	17.0
K13794	12.0
K13021	1.0
K13792	0.0
K13791	0.0
K13790	0.0
K12268	80.0
K12269	1298.0
K12262	83.0
K12263	10.0
K12264	19.0
K12265	19.0
K12266	24.0
K12267	7875.0
K01757	0.0
K12237	0.0
K13243	0.0
K13245	0.0
K13244	1.0
K13246	0.0
K03264	0.0
K03265	2.0
K03263	0.0
K03268	0.0
K03269	1417.0
K12415	1.0
K10211	12.0
K09918	25.0
K09919	45.0
K06720	10.0
K09913	52.0
K09910	22.0
K09911	22.0
K09916	37.0
K09917	22.0
K06726	1091.0
K09915	35.0
K11535	43.0
K11534	85.0
K11537	137.0
K11531	19.0
K11533	1.0
K11532	8.0
K11249	388.0
K11539	0.0
K00762	11594.0
K00763	7406.0
K00760	8665.0
K00761	8614.0
K00766	6791.0
K00767	5877.0
K00764	13888.0
K00765	8421.0
K00768	5476.0
K00769	61.0
K11059	0.0
K00186	42.0
K00187	42.0
K00184	318.0
K00185	237.0
K00183	216.0
K00180	2890.0
K00188	0.0
K00189	0.0
K10110	4636.0
K10111	31.0
K10112	7666.0
K10113	0.0
K10114	0.0
K10115	0.0
K10116	10.0
K10117	10432.0
K10118	12878.0
K10119	12841.0
K04641	3.0
K04643	3.0
K04642	0.0
K13282	33.0
K00988	5.0
K00989	677.0
K00986	678.0
K00984	1902.0
K00985	0.0
K00982	130.0
K00983	4340.0
K00980	3024.0
K00981	8745.0
K01585	1513.0
K01584	13.0
K01586	10674.0
K13498	53.0
K01580	1322.0
K01583	1866.0
K01582	1146.0
K13497	1999.0
K01589	336.0
K01588	8671.0
K14941	10.0
K08347	19.0
K08348	20.0
K02720	7.0
K14949	1.0
K02723	4.0
K03459	1.0
K03458	6388.0
K03455	1747.0
K03457	371.0
K03451	1718.0
K03981	83.0
K03980	721.0
K02614	2352.0
K01639	5771.0
K01638	123.0
K01637	84.0
K01636	867.0
K01635	67.0
K01634	12.0
K01633	1723.0
K01632	22.0
K01631	32.0
K01630	98.0
K02615	24.0
K02588	1142.0
K02589	2091.0
K02858	256.0
K02859	141.0
K14051	14.0
K14053	13.0
K14052	13.0
K02852	136.0
K02853	22.0
K02850	1.0
K02851	28.0
K14059	869.0
K14058	68.0
K02586	271.0
K02587	311.0
K03679	0.0
K03671	16680.0
K03670	42.0
K03673	67.0
K03672	53.0
K03675	10.0
K03674	33.0
K03677	0.0
K03676	83.0
K09761	8487.0
K09760	1735.0
K09763	58.0
K09762	7047.0
K09765	5618.0
K09764	321.0
K09767	456.0
K06006	31.0
K09769	1149.0
K09768	2784.0
K10353	0.0
K03187	2081.0
K03186	3707.0
K03185	79.0
K03184	32.0
K03183	5206.0
K03182	3465.0
K03181	43.0
K03189	2083.0
K03188	2083.0
K02715	4.0
K12455	0.0
K12454	71.0
K12453	0.0
K12452	463.0
K12451	0.0
K07358	1.0
K07356	12.0
K07357	23.0
K07354	1.0
K07355	1.0
K07352	1.0
K07353	1.0
K07350	8.0
K07351	26.0
K06919	785.0
K06918	25.0
K06917	163.0
K06916	122.0
K06915	2807.0
K06914	1.0
K06913	0.0
K06912	1.0
K06911	1932.0
K06910	2196.0
K08986	23.0
K08987	177.0
K08984	69.0
K08985	0.0
K08982	151.0
K08983	4.0
K08980	2.0
K08981	266.0
K08988	7.0
K08989	26.0
K02252	0.0
K05934	4922.0
K05936	4989.0
K05937	11.0
K02253	0.0
K05939	100.0
K00378	7632.0
K00375	7002.0
K00374	92.0
K00376	11.0
K00371	77.0
K00370	75.0
K00373	64.0
K00372	61.0
K01358	12041.0
K09166	11.0
K09165	56.0
K09164	21.0
K09163	1176.0
K09162	40.0
K09161	21.0
K09160	59.0
K01354	103.0
K01355	2.0
K01356	9057.0
K05601	28.0
K05851	29.0
K03807	32.0
K05606	1915.0
K02927	0.0
K05974	0.0
K03805	32.0
K05976	0.0
K00519	2.0
K00518	19.0
K03800	3193.0
K00511	0.0
K00510	13.0
K03801	1477.0
K00515	0.0
K00514	48.0
K00517	76.0
K05971	14.0
K03154	3466.0
K11147	0.0
K05581	4.0
K05580	4.0
K05583	4.0
K05582	5.0
K05585	4.0
K05584	4.0
K05587	2.0
K05586	5.0
K05589	204.0
K03150	7564.0
K03623	60.0
K03152	10599.0
K14200	4.0
K14201	4.0
K14202	0.0
K03621	7169.0
K14204	4.0
K14205	177.0
K01134	1921.0
K01135	25.0
K01136	34.0
K01137	18.0
K01130	2269.0
K01132	1.0
K01133	2247.0
K01138	4375.0
K01139	767.0
K02113	8507.0
K02112	11041.0
K02111	9916.0
K02446	244.0
K02117	6724.0
K02116	2132.0
K02115	11042.0
K02114	11039.0
K02119	5264.0
K02118	7735.0
K02448	4.0
K01036	31.0
K03212	27.0
K13007	4.0
K13006	57.0
K13005	1.0
K13004	1950.0
K13001	0.0
K06404	4370.0
K01032	31.0
K06951	108.0
K03862	35.0
K03863	26.0
K06406	5639.0
K06957	27.0
K05020	184.0
K06400	3277.0
K06403	4369.0
K06954	39.0
K10814	0.0
K10817	2.0
K10816	0.0
K07136	33.0
K03242	0.0
K03243	0.0
K12202	2.0
K12203	2.0
K12206	2.0
K12207	2.0
K12204	2.0
K12205	2.0
K12208	2.0
K12209	2.0
K13919	653.0
K13918	21.0
K06214	17.0
K06215	4022.0
K09936	4127.0
K06217	8700.0
K09930	38.0
K09931	110.0
K09932	17.0
K06213	6013.0
K09938	10.0
K09939	1240.0
K11517	0.0
K06337	0.0
K13301	22.0
K00748	1590.0
K00745	0.0
K00743	19.0
K07165	52.0
K07164	1546.0
K07167	17.0
K07166	6971.0
K07161	162.0
K07160	433.0
K07163	0.0
K07162	151.0
K07169	15.0
K07168	61.0
K06336	2.0
K01839	5571.0
K01838	825.0
K01835	622.0
K01834	27307.0
K01837	0.0
K01830	0.0
K00608	0.0
K02632	0.0
K02630	0.0
K02631	0.0
K08322	442.0
K08323	192.0
K08320	19.0
K08321	87.0
K08326	1.0
K08324	20.0
K08325	180.0
K01659	50.0
K01658	6710.0
K02637	5.0
K01653	9222.0
K01652	14683.0
K01655	18.0
K01654	4868.0
K01657	6729.0
K02874	8700.0
K02875	0.0
K02876	8694.0
K02877	0.0
K02871	8655.0
K02873	0.0
K02878	8709.0
K02879	7525.0
K14070	0.0
K09749	5617.0
K09748	8617.0
K06023	14109.0
K09742	0.0
K09741	0.0
K09740	112.0
K09747	5747.0
K09746	0.0
K09745	0.0
K06024	7278.0
K03477	21.0
K03476	769.0
K03475	3292.0
K03474	1497.0
K03473	1331.0
K03472	22.0
K03471	1756.0
K03470	8597.0
K03478	3161.0
K02304	6657.0
K02305	8.0
K02302	1279.0
K02303	109.0
K02300	43.0
K02301	195.0
K03653	7.0
K03652	362.0
K03651	46.0
K03650	7394.0
K03657	19585.0
K03656	63.0
K03655	14173.0
K03654	7918.0
K03658	1932.0
K12439	0.0
K12431	0.0
K12430	0.0
K12433	0.0
K12432	0.0
K12435	0.0
K12434	0.0
K12437	0.0
K12436	0.0
K06979	101.0
K06978	2308.0
K06971	1485.0
K06970	60.0
K06973	6748.0
K06972	4757.0
K06975	1711.0
K06974	10.0
K06977	28.0
K06976	1962.0
K07082	7802.0
K07083	1238.0
K07080	2651.0
K07081	176.0
K07086	11.0
K07087	0.0
K07084	249.0
K07085	3023.0
K07088	12988.0
K07089	4825.0
K01317	0.0
K11162	0.0
K11163	0.0
K11161	0.0
K11168	0.0
K00356	213.0
K00355	31.0
K00354	2.0
K00353	2.0
K00351	1405.0
K00350	1411.0
K05952	27.0
K05953	0.0
K05951	46.0
K05956	1.0
K05957	0.0
K00358	597.0
K00689	140.0
K00688	13214.0
K00681	1942.0
K00680	6150.0
K00683	1.0
K00685	54.0
K00684	284.0
K00687	16.0
K00686	6.0
K05831	1.0
K05830	0.0
K05833	7657.0
K05832	6580.0
K05834	33.0
K05837	7076.0
K05836	41.0
K05839	23.0
K05838	79.0
K07677	24.0
K00533	3599.0
K00532	132.0
K00531	3.0
K00530	0.0
K00537	9806.0
K00536	1.0
K00535	15.0
K00534	37.0
K00539	1.0
K00538	0.0
K11029	0.0
K14260	1843.0
K14261	87.0
K14266	20.0
K14267	39.0
K14268	0.0
K14269	0.0
K01337	3.0
K01338	9728.0
K02683	0.0
K02682	22.0
K02681	21.0
K02680	22.0
K02687	7005.0
K02686	30.0
K02685	0.0
K02689	4.0
K02688	98.0
K00824	3509.0
K00827	0.0
K00826	8887.0
K00821	14560.0
K00820	10647.0
K00823	231.0
K00822	28.0
K00829	0.0
K00828	0.0
K01488	1452.0
K01489	7272.0
K01484	31.0
K01485	3293.0
K01486	5380.0
K01487	1549.0
K01480	5463.0
K01481	0.0
K01482	33.0
K01483	18.0
K02469	13709.0
K02468	23.0
K02466	28.0
K02465	13.0
K02464	22.0
K02463	41.0
K02462	60.0
K02461	62.0
K02460	120.0
K08969	107.0
K13061	2.0
K13060	0.0
K13063	1.0
K13062	0.0
K13069	39.0
K08964	45.0
K06363	0.0
K03079	846.0
K06342	2.0
K03078	19.0
K13289	0.0
K13288	72.0
K13285	1.0
K13287	1.0
K13286	0.0
K13281	163.0
K13280	3203.0
K13283	34.0
K00054	190.0
K04496	0.0
K05369	0.0
K05368	44.0
K03228	12.0
K03229	12.0
K00052	7235.0
K03222	39.0
K03223	35.0
K03220	8.0
K03221	4.0
K03226	11.0
K03227	12.0
K03224	11.0
K03225	38.0
K09482	0.0
K09483	5.0
K13836	0.0
K12228	0.0
K05360	0.0
K12224	2.0
K12225	2.0
K12226	0.0
K12227	0.0
K12220	0.0
K05363	2475.0
K12222	2.0
K12223	2.0
K08681	4038.0
K08680	199.0
K08683	0.0
K08682	22.0
K08685	4.0
K08684	16.0
K08687	0.0
K08686	0.0
K11755	8799.0
K11754	21939.0
K11751	55.0
K11750	22.0
K11753	17333.0
K11752	8485.0
K02407	3594.0
K13938	36.0
K13936	19.0
K13935	25.0
K02406	9025.0
K13933	28.0
K13932	28.0
K13931	28.0
K13930	28.0
K12088	0.0
K12081	0.0
K12082	0.0
K12083	0.0
K12084	0.0
K12086	0.0
K12087	0.0
K09611	0.0
K09612	22.0
K04940	2.0
K10085	0.0
K05394	1.0
K05395	2.0
K06340	0.0
K13043	192.0
K07149	2962.0
K07148	1446.0
K07147	203.0
K07146	148.0
K07145	143.0
K07144	0.0
K07143	0.0
K07142	0.0
K07141	3317.0
K07140	62.0
K10156	0.0
K10150	0.0
K10620	0.0
K10621	0.0
K14028	1.0
K14029	1.0
K01817	6594.0
K01816	70.0
K01815	4409.0
K01814	8399.0
K01813	2901.0
K01812	7324.0
K01811	13301.0
K01810	8834.0
K01819	70.0
K01818	1109.0
K14580	0.0
K05379	0.0
K08304	112.0
K08305	164.0
K08306	97.0
K08307	1539.0
K08300	140.0
K08301	6293.0
K08302	1290.0
K08303	16499.0
K08308	21.0
K08309	632.0
K14671	0.0
K14670	0.0
K14673	0.0
K14672	0.0
K01673	999.0
K01672	2.0
K01671	14.0
K01677	5670.0
K01676	1564.0
K01674	141.0
K01679	1605.0
K01678	5501.0
K02899	8697.0
K02896	0.0
K02897	1904.0
K02895	8683.0
K02892	8709.0
K02890	8709.0
K10811	0.0
K02096	4.0
K02097	4.0
K02094	4.0
K02095	6.0
K02092	4.0
K02093	4.0
K02099	8593.0
K03411	5578.0
K03410	5499.0
K03413	7153.0
K03412	1843.0
K03415	1339.0
K03414	115.0
K03417	26.0
K03416	0.0
K03418	1.0
K05376	0.0
K02320	0.0
K02322	0.0
K02323	0.0
K05377	0.0
K13542	6784.0
K13543	2.0
K13540	3.0
K13541	47.0
K12145	1.0
K12144	0.0
K12147	20.0
K12410	10253.0
K12141	1206.0
K12140	1210.0
K12143	29.0
K12142	1.0
K12149	23.0
K12148	22.0
K07312	19.0
K07313	1073.0
K07310	20.0
K07311	35.0
K07316	175.0
K07317	0.0
K07314	1.0
K07315	316.0
K07318	108.0
K07319	2538.0
K03936	0.0
K03425	21.0
K03426	7418.0
K03427	8772.0
K03420	0.0
K03421	0.0
K03422	0.0
K03423	47.0
K03756	31.0
K03757	8.0
K03206	1.0
K03755	1.0
K11144	1866.0
K11145	7081.0
K05972	0.0
K05973	33.0
K03752	369.0
K05978	2.0
K05979	146.0
K03753	395.0
K00331	1653.0
K00330	1674.0
K00333	336.0
K00332	323.0
K00335	6065.0
K00334	6426.0
K00337	1712.0
K00336	9367.0
K00339	1675.0
K00338	1626.0
K03751	0.0
K06953	16.0
K06952	163.0
K06407	5660.0
K06950	18076.0
K10819	1266.0
K06956	191.0
K06955	15.0
K06402	405.0
K10815	0.0
K06959	8578.0
K06958	7243.0
K06409	12148.0
K06408	3551.0
K09129	25.0
K09128	377.0
K09123	366.0
K09122	18.0
K09121	4097.0
K09120	0.0
K09127	8.0
K09126	57.0
K09125	326.0
K09124	74.0
K01233	13.0
K05819	14.0
K05818	19.0
K01896	1.0
K05813	6162.0
K05812	29.0
K05811	20.0
K05810	7195.0
K05817	49.0
K05816	58.0
K05815	2380.0
K05814	491.0
K01894	71.0
K01892	8735.0
K01234	1891.0
K01144	2469.0
K01146	22.0
K01141	50.0
K01416	0.0
K11434	0.0
K01415	48.0
K06354	0.0
K01414	102.0
K09836	0.0
K01318	9.0
K01319	0.0
K01312	0.0
K06350	10.0
K02669	6222.0
K02668	123.0
K02665	79.0
K02664	183.0
K02667	132.0
K02666	147.0
K02661	0.0
K02660	80.0
K02663	230.0
K02662	685.0
K00809	76.0
K00808	12.0
K00806	8809.0
K00805	6299.0
K00804	0.0
K00803	151.0
K00802	2.0
K00801	10.0
K00800	6788.0
K10921	0.0
K02409	3450.0
K02408	5666.0
K02401	4694.0
K02400	5649.0
K02403	23.0
K02402	23.0
K02405	5666.0
K05364	4655.0
K05367	167.0
K05366	17432.0
K10210	12.0
K10216	0.0
K13049	1929.0
K13048	0.0
K13739	0.0
K10215	0.0
K06122	16.0
K13735	5.0
K13734	1.0
K13041	7.0
K13040	7.0
K13731	0.0
K13730	17.0
K13733	4.0
K13732	4.0
K04516	1358.0
K03204	64.0
K03205	13468.0
K03207	40.0
K03200	62.0
K03201	11.0
K03202	0.0
K03203	11.0
K03208	16.0
K03758	135.0
K03759	1.0
K09469	13.0
K09461	8.0
K06204	296.0
K00178	3.0
K13950	1.0
K13953	266.0
K13955	2.0
K13954	1387.0
K10920	0.0
K06324	0.0
K11777	631.0
K11779	4.0
K11778	0.0
K06325	1.0
K12600	0.0
K07432	0.0
K07430	0.0
K06326	0.0
K07128	12.0
K07121	82.0
K07120	50.0
K07123	5.0
K07122	39.0
K07125	0.0
K07124	5669.0
K07127	66.0
K07126	2217.0
K01870	8707.0
K01873	10599.0
K01872	8668.0
K01875	8725.0
K01874	10631.0
K01876	8827.0
K01879	515.0
K01878	510.0
K06321	0.0
K00476	0.0
K00477	2.0
K00474	0.0
K00472	13.0
K00470	2.0
K00471	2.0
K00478	0.0
K00479	14.0
K04775	35.0
K04774	45.0
K04777	0.0
K04776	0.0
K04771	26.0
K04770	50.0
K04773	1735.0
K04772	25.0
K04779	1.0
K04778	0.0
K14657	1.0
K14656	0.0
K14654	0.0
K14653	0.0
K14652	9630.0
K14659	0.0
K14658	0.0
K14386	0.0
K09926	16.0
K01699	13.0
K01698	3105.0
K01695	6860.0
K01697	49.0
K01696	6982.0
K01690	41.0
K01693	7158.0
K01692	2569.0
K07227	5.0
K03439	8482.0
K03438	12496.0
K13380	0.0
K03928	212.0
K03925	7349.0
K03924	7645.0
K03431	9176.0
K03926	173.0
K03437	8898.0
K03436	12019.0
K03435	41.0
K03434	0.0
K02348	706.0
K02342	4298.0
K02343	8635.0
K02340	7274.0
K02341	8691.0
K02346	10585.0
K02347	140.0
K02344	22.0
K02345	23.0
K03697	474.0
K03696	7491.0
K03695	8562.0
K03694	269.0
K03693	45.0
K03692	2.0
K03690	55.0
K03699	7040.0
K03698	6759.0
K13566	0.0
K12164	0.0
K07338	5.0
K07339	908.0
K07334	1460.0
K07335	7130.0
K07336	57.0
K07337	59.0
K07330	0.0
K07331	0.0
K07332	0.0
K07333	0.0
K09695	35.0
K09694	37.0
K09697	1174.0
K09696	1128.0
K09691	7155.0
K09690	6321.0
K09693	96.0
K09692	2213.0
K09699	28.0
K09698	689.0
K07590	391.0
K07591	1.0
K07592	13.0
K05998	0.0
K05999	0.0
K05996	0.0
K05997	24.0
K05994	1.0
K05995	3314.0
K05993	2187.0
K05991	0.0
K10837	0.0
K00319	0.0
K00318	128.0
K00648	7898.0
K02545	6.0
K00645	7579.0
K00311	53.0
K00646	0.0
K00317	10.0
K00316	1.0
K00643	21.0
K00314	2.0
K02547	1067.0
K06429	2.0
K06428	6.0
K06427	0.0
K02812	6.0
K06425	53.0
K06424	0.0
K06423	212.0
K06422	6.0
K06421	27.0
K02813	6.0
K02930	0.0
K03815	10.0
K05612	0.0
K03367	152.0
K03366	495.0
K03812	26.0
K03635	221.0
K03634	201.0
K03631	7431.0
K05969	0.0
K03630	9609.0
K03633	22.0
K03632	63.0
K01998	7686.0
K01999	8046.0
K01992	21295.0
K01993	3151.0
K01990	42964.0
K01991	2035.0
K01996	7758.0
K01997	7920.0
K01994	419.0
K01995	8006.0
K03148	396.0
K03639	4193.0
K05692	0.0
K03638	116.0
K00869	196.0
K00868	5339.0
K00861	0.0
K00860	326.0
K00863	355.0
K00862	12.0
K00865	6149.0
K00864	9991.0
K00867	203.0
K00866	0.0
K01192	9515.0
K01190	25626.0
K01191	12041.0
K01197	2021.0
K01194	55.0
K01195	3942.0
K01198	3376.0
K01199	3.0
K00656	18318.0
K00657	3863.0
K00306	0.0
K14591	54.0
K00300	0.0
K00653	0.0
K13715	5.0
K13713	0.0
K00650	0.0
K00651	7116.0
K14596	1.0
K02647	12473.0
K14598	2.0
K02643	2.0
K02642	0.0
K02641	5.0
K02640	4.0
K03594	2688.0
K03595	8704.0
K03596	8647.0
K03597	42.0
K03590	1859.0
K03591	22.0
K03592	1542.0
K03593	1570.0
K03598	79.0
K03599	57.0
K01736	8677.0
K01737	1974.0
K01734	9135.0
K01735	6767.0
K01732	1.0
K01733	8869.0
K01730	1977.0
K01731	7.0
K06049	3.0
K01738	11214.0
K01739	307.0
K11809	0.0
K05343	203.0
K02422	6193.0
K02421	4705.0
K05340	340.0
K02427	158.0
K05346	79.0
K02425	15.0
K02424	21.0
K05349	28306.0
K02428	1593.0
K03770	1608.0
K03771	1689.0
K03772	98.0
K03773	1502.0
K03774	134.0
K03775	1440.0
K03776	49.0
K03777	85.0
K03778	6894.0
K03779	1121.0
K09722	0.0
K08174	2.0
K14114	0.0
K13979	98.0
K13237	4.0
K14440	0.0
K09992	1960.0
K09990	15.0
K09991	15.0
K09996	22.0
K09997	22.0
K09994	87.0
K14110	0.0
K09998	22.0
K09999	24.0
K14111	0.0
K14113	0.0
K14449	14.0
K10213	45.0
K14118	0.0
K11711	176.0
K11710	28.0
K11712	491.0
K11717	12237.0
K11719	78.0
K06857	62.0
K10440	10888.0
K10441	9370.0
K07103	0.0
K07102	102.0
K07101	52.0
K07100	9.0
K07107	7842.0
K07106	795.0
K07105	5780.0
K07456	8569.0
K07459	154.0
K07458	318.0
K07109	31.0
K07108	0.0
K10198	0.0
K10199	0.0
K10190	7236.0
K10191	0.0
K10192	610.0
K10193	182.0
K10194	403.0
K10195	18.0
K10196	0.0
K10197	0.0
K15013	0.0
K01858	305.0
K15016	0.0
K15017	0.0
K01853	0.0
K01852	0.0
K01851	0.0
K01850	209.0
K01857	22.0
K01856	13.0
K01854	8401.0
K07539	2.0
K08478	1.0
K08479	4.0
K08476	1.0
K08477	0.0
K08475	1.0
K00450	45.0
K00451	67.0
K00452	9.0
K00453	26.0
K00455	20.0
K00456	0.0
K00457	92.0
K00106	0.0
K00459	200.0
K00104	1589.0
K00105	26.0
K00102	74.0
K00103	2.0
K00100	14863.0
K00101	64.0
K01509	0.0
K04759	15485.0
K04758	18718.0
K04757	284.0
K01504	0.0
K04755	108.0
K04754	119.0
K04753	73.0
K04752	80.0
K04751	4895.0
K01502	6.0
K14631	0.0
K05359	0.0
K14632	0.0
K07536	12.0
K12080	0.0
K02364	21.0
K12369	48.0
K02361	246.0
K02362	19.0
K02363	41.0
K13509	0.0
K13503	1.0
K13500	0.0
K12109	0.0
K12108	0.0
K12101	0.0
K12100	0.0
K12103	0.0
K12102	0.0
K12105	0.0
K12104	0.0
K12107	0.0
K12106	0.0
K11023	0.0
K03014	0.0
K08906	21.0
K08904	3.0
K08900	0.0
K06223	5486.0
K06199	3915.0
K06198	140.0
K06197	23.0
K06196	3492.0
K06194	1310.0
K06193	184.0
K06192	81.0
K06191	213.0
K06190	77.0
K11104	3021.0
K11105	2325.0
K11106	22.0
K11107	25.0
K11102	73.0
K11103	65.0
K07862	277.0
K00666	2671.0
K00663	13.0
K00662	1993.0
K00661	8445.0
K00660	72.0
K06997	8584.0
K06996	144.0
K06995	34.0
K10852	240.0
K06993	0.0
K06992	14.0
K06991	26.0
K06990	141.0
K11050	0.0
K06999	229.0
K06998	2330.0
K05338	24.0
K11051	0.0
K06441	0.0
K06440	4.0
K06443	6.0
K06442	7238.0
K06445	56.0
K06447	31.0
K06446	40.0
K06309	0.0
K05686	0.0
K02655	55.0
K07392	0.0
K00595	8598.0
K00594	2.0
K00596	25.0
K00599	21565.0
K00598	62.0
K02657	40.0
K07642	41.0
K07643	21.0
K07396	17.0
K07397	253.0
K07394	18.0
K07395	58.0
K04102	5.0
K04103	67.0
K04100	4.0
K04101	4.0
K04107	0.0
K04105	0.0
K04108	0.0
K04109	4.0
K07716	38.0
K07717	143.0
K07714	86.0
K07715	117.0
K07712	182.0
K07713	506.0
K07710	27.0
K07711	32.0
K07718	30440.0
K07719	192.0
K00843	2.0
K00842	2.0
K00841	422.0
K00840	28.0
K00847	8613.0
K00846	4.0
K00845	15348.0
K00844	90.0
K00849	8021.0
K00848	4141.0
K06302	8.0
K13771	114.0
K13770	144.0
K13772	1.0
K13775	10.0
K13774	6.0
K13777	2.0
K13776	8.0
K13779	2.0
K13778	2.0
K02621	3225.0
K02992	8677.0
K02623	3.0
K08286	1.0
K08281	315.0
K02996	7737.0
K02995	0.0
K02994	8707.0
K02629	0.0
K02628	0.0
K08289	1376.0
K08288	0.0
K03578	61.0
K03579	127.0
K03576	57.0
K03577	1925.0
K03574	18167.0
K03575	5071.0
K03572	8654.0
K03573	33.0
K03570	8666.0
K03571	5215.0
K01710	12449.0
K01711	4322.0
K01712	557.0
K01713	5.0
K01714	15427.0
K01715	5305.0
K01716	53.0
K01718	13.0
K01719	1496.0
K03081	47.0
K02199	104.0
K02198	166.0
K14170	13606.0
K02193	94.0
K02192	208.0
K02191	146.0
K02190	4160.0
K02197	165.0
K02196	36.0
K02195	159.0
K02194	165.0
K03718	1584.0
K03719	2924.0
K03712	8878.0
K03713	172.0
K03710	10615.0
K03711	10605.0
K03716	3444.0
K03717	78.0
K03715	66.0
K07129	0.0
K00045	36.0
K13995	0.0
K13994	0.0
K13991	3.0
K13990	1254.0
K13993	2548.0
K13992	0.0
K06298	4525.0
K06299	5.0
K06294	9.0
K06295	798.0
K06296	252.0
K06297	130.0
K06290	0.0
K06291	0.0
K06292	0.0
K06293	0.0
K12743	0.0
K00248	6035.0
K06426	364.0
K11739	1.0
K11738	28.0
K11733	23.0
K11732	19.0
K11731	9.0
K11737	48.0
K11736	19.0
K11735	1.0
K11734	23.0
K06870	0.0
K06871	13437.0
K06872	4533.0
K06873	51.0
K06874	0.0
K06875	0.0
K06876	23.0
K06877	2060.0
K06878	578.0
K06879	69.0
K07478	10774.0
K12645	0.0
K07479	23.0
K07473	6958.0
K07472	0.0
K07471	28.0
K07470	20.0
K07477	2.0
K07476	19.0
K07474	342.0
K15038	0.0
K15039	0.0
K15034	84.0
K15036	5.0
K15037	0.0
K08738	44.0
K06420	0.0
K00128	6248.0
K00129	0.0
K00438	0.0
K00432	848.0
K00433	2102.0
K00122	24.0
K00123	807.0
K00124	388.0
K00125	1.0
K00126	5.0
K00127	162.0
K08973	64.0
K14348	28.0
K14347	1.0
K14340	0.0
K08972	404.0
K01525	61.0
K01524	9798.0
K01523	529.0
K01521	21.0
K01520	12582.0
K01529	352.0
K08977	56.0
K03969	289.0
K08929	3.0
K02388	5735.0
K02389	5575.0
K02386	130.0
K02387	5657.0
K02384	0.0
K02385	4479.0
K02382	0.0
K02380	171.0
K02381	11.0
K05386	0.0
K13524	1.0
K13525	18.0
K13527	11.0
K13520	0.0
K13522	9.0
K13529	22.0
K03385	194.0
K03384	1.0
K03387	1395.0
K03386	3257.0
K03381	14.0
K03380	15.0
K03383	6.0
K03382	599.0
K03389	1470.0
K03388	1564.0
K05356	8.0
K12344	58.0
K12343	75.0
K12342	0.0
K12341	0.0
K12340	1641.0
K02430	36.0
K12349	0.0
K05351	3.0
K11694	1249.0
K11695	10.0
K11690	4621.0
K05352	2.0
K11693	11.0
K08928	3.0
K03433	7.0
K13832	110.0
K03039	0.0
K03432	5.0
K06607	0.0
K06606	86.0
K06605	39.0
K03430	2579.0
K06603	411.0
K06602	16.0
K06601	17.0
K06600	0.0
K05358	35.0
K06609	7.0
K06608	250.0
K03923	72.0
K03922	0.0
K11472	25.0
K11473	280.0
K11474	1.0
K11475	21.0
K11476	11.0
K11477	8.0
K00601	0.0
K00600	7544.0
K00603	460.0
K03746	74.0
K00605	3932.0
K00604	8789.0
K00607	2.0
K00606	2873.0
K00609	8579.0
K03741	2205.0
K03740	156.0
K03743	2375.0
K10873	0.0
K03214	23.0
K14068	0.0
K13317	1.0
K06360	0.0
K14069	0.0
K08078	0.0
K09650	1.0
K06361	0.0
K07802	0.0
K07803	59.0
K07800	8.0
K07801	0.0
K07806	11.0
K07807	1.0
K07804	1.0
K07805	0.0
K06362	0.0
K01172	0.0
K10257	3.0
K10255	33.0
K10254	6925.0
K10253	2.0
K10918	13.0
K04128	0.0
K01958	539.0
K01959	4.0
K01956	9946.0
K01957	0.0
K04126	1.0
K04127	2.0
K01952	9362.0
K01953	11573.0
K01950	8337.0
K01951	10971.0
K07730	0.0
K07731	0.0
K07732	2.0
K07733	80.0
K07734	81.0
K07735	277.0
K07736	6906.0
K07737	17493.0
K07738	4883.0
K07739	20.0
K06365	0.0
K06366	0.0
K06367	0.0
K10910	0.0
K10911	0.0
K04382	0.0
K10775	0.0
K02609	43.0
K02979	0.0
K02978	0.0
K06368	0.0
K02975	0.0
K02974	0.0
K02977	0.0
K02976	0.0
K03558	411.0
K03559	2021.0
K03550	8062.0
K03551	8703.0
K03552	0.0
K03553	10621.0
K03554	44.0
K03555	8663.0
K03556	2461.0
K03557	56.0
K01778	8242.0
K01779	902.0
K06369	0.0
K01772	331.0
K01770	8436.0
K01771	22.0
K01776	8560.0
K01777	92.0
K01774	0.0
K01775	11068.0
K05385	0.0
K05384	2.0
K05383	0.0
K05382	0.0
K05381	0.0
K08159	1215.0
K14153	181.0
K14154	0.0
K14155	10111.0
K08152	132.0
K08156	1352.0
K08076	0.0
K12809	0.0
K05297	144.0
K03734	9660.0
K03735	340.0
K03736	340.0
K03737	8497.0
K03731	13.0
K03732	46.0
K03733	3509.0
K03738	342.0
K03739	149.0
K08139	11.0
K06994	142.0
K12660	7.0
K12661	24.0
K07450	1.0
K08719	0.0
K08717	45.0
K08715	7.0
K08714	21.0
K08713	6.0
K08710	0.0
K11311	6.0
K11312	84.0
K00141	7.0
K00146	37.0
K00411	53.0
K00412	112.0
K00145	14515.0
K00148	5.0
K14367	0.0
K14366	0.0
K08954	0.0
K08384	8872.0
K14369	0.0
K14368	0.0
K14091	1951.0
K14090	1945.0
K14093	0.0
K14092	0.0
K14095	0.0
K14094	0.0
K14097	0.0
K14096	0.0
K14099	0.0
K14098	0.0
K02848	2.0
K01541	6.0
K04712	1.0
K04711	0.0
K01545	0.0
K01547	4580.0
K01546	4583.0
K01548	4438.0
K04719	20.0
K04718	0.0
K02018	6593.0
K02019	2602.0
K02016	13243.0
K02017	317.0
K02014	6536.0
K02015	17106.0
K02012	4752.0
K02013	12680.0
K02010	1698.0
K02011	4460.0
K04515	0.0
K03943	0.0
K03941	40.0
K03940	0.0
K00313	140.0
K04060	0.0
K01608	1946.0
K08942	0.0
K08943	0.0
K08940	0.0
K08941	0.0
K08946	2.0
K08947	0.0
K08944	0.0
K08945	0.0
K03059	0.0
K13811	0.0
K13812	0.0
K13815	0.0
K13816	15.0
K13818	0.0
K13819	67.0
K03053	0.0
K03052	0.0
K03055	0.0
K03054	0.0
K03057	0.0
K03056	0.0
K06222	30.0
K11418	0.0
K11410	0.0
K11415	0.0
K00622	0.0
K00621	0.0
K00620	12220.0
K00627	498.0
K00626	8302.0
K00625	8067.0
K00624	0.0
K02805	2180.0
K02552	216.0
K02550	1.0
K02556	5014.0
K02803	14.0
K02554	15.0
K07280	0.0
K07281	29.0
K07282	7358.0
K07283	34.0
K07284	7965.0
K07285	40.0
K07286	27.0
K08217	5245.0
K07288	22.0
K07289	117.0
K07534	0.0
K07535	94.0
K07533	3847.0
K07822	0.0
K07823	0.0
K08699	4.0
K00088	10589.0
K00087	1500.0
K00086	2042.0
K00082	6.0
K10239	0.0
K10238	0.0
K10231	373.0
K10230	5.0
K10233	7.0
K10232	11.0
K10235	1.0
K10234	7.0
K10237	0.0
K10236	0.0
K08353	0.0
K01970	1.0
K01971	669.0
K01972	10224.0
K01973	0.0
K01974	20.0
K01975	425.0
K01976	10.0
K07758	0.0
K05990	0.0
K07752	0.0
K07753	0.0
K07751	23.0
K13786	1.0
K07755	0.0
K07442	98.0
K08352	197.0
K07115	91.0
K07441	0.0
K07634	0.0
K07446	356.0
K07111	0.0
K07444	5645.0
K07445	51.0
K00647	385.0
K07449	0.0
K00641	1319.0
K00640	11733.0
K01289	0.0
K01282	0.0
K01283	1.0
K01280	1.0
K01281	90.0
K01286	1602.0
K01284	2747.0
K02954	8728.0
K02952	8696.0
K02950	8691.0
K00155	40.0
K02959	8707.0
K00887	0.0
K00886	21.0
K00885	9.0
K00884	35.0
K00883	179.0
K00882	4828.0
K00881	320.0
K00880	1140.0
K00053	7159.0
K14048	6.0
K01026	1730.0
K01756	8665.0
K01025	0.0
K01750	483.0
K01023	88.0
K01752	12104.0
K01753	364.0
K14583	10.0
K01758	80.0
K01759	9335.0
K09565	0.0
K09568	0.0
K08173	24.0
K08172	24.0
K02483	2460.0
K02482	135.0
K08177	471.0
K08176	2.0
K08175	0.0
K02486	5.0
K02489	0.0
K02488	187.0
K08178	5.0
K14138	1158.0
K14136	1.0
K09713	0.0
K09714	0.0
K09715	3.0
K03532	2.0
K03533	4.0
K03530	15428.0
K03531	7717.0
K03536	8667.0
K03537	0.0
K03534	4173.0
K03535	42.0
K03538	0.0
K03539	0.0
K14451	1.0
K14450	0.0
K02225	15.0
K02224	9914.0
K02227	5375.0
K02226	4842.0
K02221	625.0
K14107	0.0
K02229	5.0
K02228	7.0
K14106	0.0
K00441	134.0
K03288	23.0
K03289	73.0
K03284	11918.0
K03285	15.0
K03286	211.0
K03287	1788.0
K03280	0.0
K03281	1642.0
K03282	6046.0
K00440	0.0
K13677	0.0
K12790	0.0
K09639	0.0
K12688	0.0
K12689	0.0
K12686	4.0
K12687	1.0
K12684	2.0
K12685	1.0
K12682	0.0
K12683	0.0
K12680	0.0
K11889	0.0
K08884	7956.0
K11085	3568.0
K11084	6.0
K11081	6.0
K11080	0.0
K11083	6.0
K11082	6.0
K11089	1.0
K08777	2.0
K08776	0.0
K06346	7032.0
K06347	17.0
K09824	43.0
K09825	7271.0
K09823	80.0
K09820	124.0
K10939	1.0
K10936	0.0
K10937	0.0
K10933	0.0
K06348	2.0
K09829	0.0
K11337	3.0
K11336	3.0
K11335	4.0
K11334	4.0
K11333	4.0
K11332	4.0
K11331	0.0
K11330	0.0
K00169	1307.0
K00164	137.0
K00166	30.0
K00167	43.0
K00161	465.0
K00162	456.0
K00163	124.0
K10689	0.0
K10680	60.0
K10681	9.0
K10682	9.0
K04083	7144.0
K04082	43.0
K04081	20.0
K04080	56.0
K04087	615.0
K04086	130.0
K04085	122.0
K04084	111.0
K04088	613.0
K01569	10.0
K01568	0.0
K01563	30.0
K01561	11.0
K01560	2709.0
K01567	121.0
K01565	0.0
K01564	11.0
K02038	8655.0
K02039	8602.0
K02030	21660.0
K02031	22298.0
K02032	23200.0
K02033	25573.0
K02034	27194.0
K02035	30355.0
K02036	8753.0
K02037	8617.0
K05556	0.0
K13658	0.0
K13659	0.0
K13656	0.0
K13657	0.0
K13654	13.0
K13655	34.0
K13652	2075.0
K13653	11494.0
K13650	13.0
K13651	5.0
K05555	2.0
K05552	0.0
K02057	16033.0
K05550	17.0
K05551	0.0
K12308	15669.0
K12306	0.0
K03073	8440.0
K03072	580.0
K03071	102.0
K03070	9919.0
K03077	460.0
K03076	9899.0
K03075	7654.0
K03074	710.0
K08965	86.0
K08967	89.0
K08961	147.0
K08963	3827.0
K13873	0.0
K13876	0.0
K13874	7.0
K13875	2.0
K06139	22.0
K06138	77.0
K06135	0.0
K06134	42.0
K06137	36.0
K06136	23.0
K06131	14149.0
K06133	4955.0
K06132	28.0
K02600	8706.0
K07389	3.0
K07388	0.0
K04747	0.0
K01516	8695.0
K09977	15.0
K07518	4.0
K07519	0.0
K11437	0.0
K07512	0.0
K07516	167.0
K10212	69.0
K10747	0.0
K10217	5.0
K10219	3.0
K10218	6.0
K10748	22.0
K01912	4793.0
K01913	7.0
K01910	363.0
K01911	520.0
K01916	403.0
K01917	76.0
K01914	8089.0
K01915	19361.0
K01918	3149.0
K01919	254.0
K07774	30.0
K07775	1297.0
K07776	103.0
K07777	1083.0
K07770	1639.0
K07771	23.0
K07772	4.0
K07773	23.0
K07778	399.0
K01193	8501.0
K04340	0.0
K04341	0.0
K04342	0.0
K04343	1.0
K12986	0.0
K04691	39.0
K02931	7734.0
K02933	8709.0
K02935	8707.0
K02936	0.0
K02939	8709.0
K00205	0.0
K00204	0.0
K00207	3.0
K00206	0.0
K00201	4.0
K00200	4.0
K00203	0.0
K00202	4.0
K00209	0.0
K00208	1624.0
K01000	10626.0
K01001	0.0
K01002	2600.0
K01003	56.0
K01004	16.0
K01005	4066.0
K01006	8390.0
K01007	608.0
K01008	4041.0
K10855	0.0
K14115	0.0
K14116	0.0
K14441	8065.0
K14446	34.0
K14447	16.0
K14112	0.0
K14445	40.0
K08195	44.0
K08194	33.0
K14448	14.0
K08196	21.0
K08191	1389.0
K14119	0.0
K08193	0.0
K00702	1083.0
K10799	0.0
K03518	6470.0
K03519	244.0
K09719	0.0
K10856	1.0
K03516	15.0
K03517	5823.0
K02205	7.0
K02204	119.0
K02203	5032.0
K02201	0.0
K02200	87.0
K13714	20.0
K13461	0.0
K12518	1.0
K12519	2.0
K12517	1.0
K12514	0.0
K12515	0.0
K12512	0.0
K12513	0.0
K12510	6072.0
K12511	815.0
K07183	4826.0
K07182	161.0
K07181	2294.0
K07180	192.0
K07186	23.0
K07185	1769.0
K07184	35.0
K09800	166.0
K09801	57.0
K09802	40.0
K09803	181.0
K09804	4.0
K09805	5.0
K09806	61.0
K09807	3657.0
K09808	2899.0
K09809	65.0
K10912	3.0
K10913	10.0
K10914	1010.0
K10915	0.0
K10916	0.0
K10917	0.0
K11358	4846.0
K11355	1.0
K11354	0.0
K11357	1.0
K11356	4.0
K04069	26407.0
K04068	9573.0
K04065	118.0
K04064	21.0
K04067	23.0
K04066	8642.0
K04061	3303.0
K09716	2.0
K04063	43.0
K04062	32.0
K10006	4.0
K10007	5.0
K10004	38.0
K10005	6.0
K10002	38.0
K10003	27.0
K10000	22.0
K10001	36.0
K09717	1.0
K10008	29.0
K10009	23.0
K02491	7.0
K14588	20.0
K14581	1.0
K13678	1329.0
K13679	0.0
K11633	4.0
K13670	0.0
K13671	7.0
K11987	0.0
K11636	3.0
K11634	0.0
K13582	12.0
K13583	18.0
K13580	1.0
K13581	27.0
K13586	10.0
K13587	18.0
K13584	17.0
K13585	0.0
K13588	15.0
K13589	12.0
K02052	718.0
K02053	789.0
K02050	15341.0
K02051	14237.0
K02056	7952.0
K05553	0.0
K02054	705.0
K02055	646.0
K02058	2948.0
K02059	4.0
K05558	0.0
K05559	18.0
K03895	13.0
K03894	13.0
K03897	26.0
K03896	13.0
K03891	7.0
K03890	7.0
K03893	55.0
K03892	13081.0
K02423	25.0
K05342	0.0
K05341	263.0
K12989	4.0
K12988	4.0
K02420	5640.0
K12981	0.0
K12980	0.0
K12983	0.0
K12982	15.0
K12985	1.0
K12984	21.0
K12987	0.0
K02426	1440.0
K13854	0.0
K03098	1200.0
K13853	154.0
K03095	164.0
K05344	2.0
K03091	22505.0
K03090	169.0
K03093	484.0
K03092	3145.0
K06113	244.0
K09632	0.0
K02429	2973.0
K06118	19.0
K05716	0.0
K04844	53.0
K11632	10.0
K11630	12.0
K11631	32.0
K11637	2.0
K11635	16.0
K11638	3.0
K11639	0.0
K07572	0.0
K07573	0.0
K07570	608.0
K07571	725.0
K07576	5044.0
K07577	15.0
K07574	7110.0
K07575	0.0
K07578	0.0
K07579	0.0
K11189	15358.0
K11184	3658.0
K11187	0.0
K11180	132.0
K11181	132.0
K11183	61.0
K10764	57.0
K10763	57.0
K10762	12.0
K01938	8541.0
K01939	9533.0
K01934	7546.0
K01935	2065.0
K01937	8612.0
K01930	1.0
K01932	10.0
K01933	10534.0
K07798	176.0
K07799	120.0
K07796	43.0
K07797	1.0
K07794	80.0
K07795	124.0
K07792	122.0
K07793	1832.0
K07790	1.0
K07791	106.0
K06379	5634.0
K00968	1914.0
K06378	5734.0
K06377	19.0
K06376	0.0
K06375	7.0
K09814	10.0
K09813	10.0
K06372	0.0
K06371	3.0
K06370	4.0
K01249	5.0
K01246	5566.0
K01247	122.0
K01244	0.0
K01243	7351.0
K08919	0.0
K01241	232.0
K02919	4361.0
K02913	9828.0
K02912	0.0
K02911	8605.0
K02910	0.0
K02917	0.0
K02916	8669.0
K02915	0.0
K02914	8466.0
K00228	82.0
K00227	2.0
K00226	11093.0
K00224	3.0
K00223	2.0
K00222	0.0
K00221	2.0
K00220	5.0
K01798	0.0
K01799	309.0
K01068	0.0
K01069	767.0
K01062	4.0
K01791	7339.0
K01792	44.0
K01061	195.0
K01066	151.0
K01067	183.0
K01796	85.0
K01797	90.0
K05499	2287.0
K14468	2.0
K14469	2.0
K14465	0.0
K14466	0.0
K14467	0.0
K10834	17.0
K10833	0.0
K02266	0.0
K03793	54.0
K03790	1012.0
K03791	14.0
K03796	29.0
K03797	11283.0
K03794	1.0
K03795	31.0
K03798	18403.0
K03799	524.0
K13448	0.0
K12538	2.0
K12539	0.0
K12530	1.0
K12531	1.0
K12532	1.0
K12533	0.0
K12534	0.0
K12535	0.0
K12536	3.0
K12537	2.0
K03136	0.0
K09790	2984.0
K09791	210.0
K09792	102.0
K09793	1340.0
K09794	103.0
K09795	19.0
K09796	60.0
K09797	3253.0
K09798	147.0
K09799	12.0
K10972	2.0
K10973	1.0
K10977	38.0
K10974	3559.0
K10975	12.0
K10978	0.0
K10979	457.0
K06308	13.0
K00315	4.0
K09862	111.0
K06303	8.0
K09860	2.0
K09861	7188.0
K06306	1230.0
K06307	10.0
K06305	11.0
K11373	0.0
K04047	524.0
K04046	45.0
K04045	3346.0
K04044	40.0
K04043	9416.0
K04042	5325.0
K04041	5070.0
K04040	53.0
K02700	4.0
K04049	0.0
K04048	0.0
K02707	4.0
K02704	4.0
K02705	7.0
K10020	2.0
K10021	1.0
K10022	1.0
K10023	1.0
K10024	1.0
K10025	0.0
K10026	303.0
K10027	50.0
K13612	0.0
K13613	3.0
K13611	0.0
K13614	3.0
K13615	0.0
K05794	276.0
K05795	749.0
K05796	85.0
K05797	0.0
K05790	22.0
K05791	11.0
K05792	45.0
K05793	9.0
K05798	26.0
K05799	8926.0
K01474	41.0
K01477	10.0
K01476	139.0
K01471	0.0
K01470	7722.0
K01473	61.0
K13039	2.0
K01479	55.0
K01478	151.0
K05570	2079.0
K05571	2084.0
K05572	4.0
K05573	4.0
K02078	17932.0
K02079	2.0
K05576	7.0
K02074	212.0
K02075	219.0
K02076	163.0
K02077	246.0
K02071	6163.0
K02072	6153.0
K02073	6501.0
K03309	42.0
K03308	18287.0
K03305	1846.0
K03304	30.0
K03307	6165.0
K03306	3325.0
K03301	3.0
K03300	545.0
K03303	1723.0
K03302	1.0
K06173	12908.0
K06175	35.0
K06174	0.0
K06177	1704.0
K06176	64.0
K06179	6910.0
K07680	12.0
K03867	4.0
K03838	13.0
K12053	0.0
K11618	1938.0
K11619	5.0
K11614	3.0
K11615	2.0
K11616	7.0
K11617	37.0
K11610	0.0
K11611	0.0
K11960	3.0
K11961	28.0
K02836	8700.0
K10565	0.0
K10564	2.0
K02837	6191.0
K10561	715.0
K10560	699.0
K10563	6942.0
K10562	19.0
K02838	8709.0
K06858	22.0
K02839	1909.0
K06859	1414.0
K12700	762.0
K07558	0.0
K07559	2137.0
K07228	14.0
K07229	51.0
K07226	23.0
K07224	48.0
K07225	38.0
K07222	40.0
K07223	234.0
K07220	3283.0
K07221	218.0
K10709	1927.0
K10708	1.0
K10701	6.0
K10703	0.0
K10702	0.0
K10704	0.0
K05984	20.0
K07537	4.0
K08652	1.0
K08651	0.0
K08658	0.0
K08659	241.0
K05982	87.0
K07451	0.0
K07453	0.0
K07452	0.0
K07455	214.0
K07454	65.0
K09707	2328.0
K07457	189.0
K09706	260.0
K07104	63.0
K00029	405.0
K00028	9.0
K00799	459.0
K00798	7914.0
K00797	3325.0
K00024	2873.0
K00795	155.0
K00026	0.0
K00021	10.0
K00020	392.0
K00023	52.0
K00022	0.0
K09017	183.0
K01269	9340.0
K09015	1591.0
K09014	5213.0
K09013	8515.0
K09011	1280.0
K09010	0.0
K01261	138.0
K01262	12095.0
K01263	11.0
K01264	2.0
K01265	13163.0
K01266	3112.0
K09018	35.0
K08227	27.0
K08226	12.0
K08225	20.0
K08224	130.0
K08223	173.0
K08222	26.0
K08221	92.0
K00249	203.0
K01790	7850.0
K00241	1650.0
K00240	2464.0
K00243	6313.0
K00242	123.0
K00245	119.0
K00244	2368.0
K00247	23.0
K00246	60.0
K01795	2260.0
K06983	2.0
K02799	8.0
K02798	148.0
K02791	559.0
K02790	6.0
K02793	5452.0
K02795	13280.0
K02794	13962.0
K02796	10954.0
K04564	2281.0
K04565	3360.0
K04566	1908.0
K04567	6765.0
K01040	305.0
K01041	151.0
K04562	1379.0
K04568	62.0
K01049	0.0
K02535	1588.0
K02242	134.0
K02536	1664.0
K02531	9.0
K02246	106.0
K02533	149.0
K02532	187.0
K02248	47.0
K02538	380.0
K00581	0.0
K13421	17.0
K01013	1.0
K15018	0.0
K15019	2.0
K03110	8649.0
K03111	18338.0
K03112	29.0
K03113	1337.0
K03116	2021.0
K03117	190.0
K03118	1753.0
K03119	88.0
K10919	0.0
K12552	11.0
K12553	13.0
K12551	10.0
K12556	17.0
K12554	108.0
K12555	318.0
K06892	49.0
K06893	31.0
K06890	3401.0
K06891	306.0
K06896	2970.0
K06897	4013.0
K06894	177.0
K06895	611.0
K10954	1.0
K10956	0.0
K06899	28.0
K06328	424.0
K06329	0.0
K10952	0.0
K10953	0.0
K11395	0.0
K11391	20.0
K11390	0.0
K11392	97.0
K00499	4.0
K00494	57.0
K00495	1.0
K00496	17.0
K00491	17.0
K00492	52.0
K00493	8.0
K13591	0.0
K01467	1906.0
K13593	11.0
K13592	12.0
K04021	11.0
K04020	9.0
K04023	2285.0
K04022	7.0
K04025	7.0
K04024	482.0
K04027	100.0
K04026	207.0
K04029	3362.0
K04028	3615.0
K07055	2.0
K07054	62.0
K07057	6.0
K07056	10055.0
K07051	3.0
K07050	5992.0
K07053	16639.0
K07052	16187.0
K07059	6.0
K07058	6826.0
K10040	434.0
K10041	2143.0
K10046	0.0
K04799	0.0
K04798	0.0
K04793	0.0
K04792	0.0
K04791	0.0
K04790	0.0
K04797	0.0
K04796	0.0
K04795	0.0
K04794	2.0
K13638	22.0
K13639	34.0
K13634	41.0
K13635	36.0
K13636	8.0
K13637	44.0
K13630	19.0
K13631	20.0
K13632	25.0
K13633	20.0
K02042	2732.0
K05778	20.0
K05779	19.0
K05776	1309.0
K05541	40.0
K05774	27.0
K05775	20.0
K05772	96.0
K05773	89.0
K05540	673.0
K01459	0.0
K01458	14.0
K01457	72.0
K01455	63.0
K01454	0.0
K01453	20.0
K01452	14.0
K01451	2026.0
K01450	0.0
K05518	4.0
K08070	513.0
K08071	0.0
K05516	337.0
K08077	107.0
K05515	6126.0
K13093	0.0
K11783	0.0
K12949	0.0
K12945	21.0
K12944	7.0
K12941	604.0
K12940	384.0
K12943	19.0
K12942	1023.0
K14728	0.0
K14727	2.0
K11785	0.0
K00108	96.0
K13890	122.0
K13891	118.0
K13892	54.0
K13893	67.0
K13894	62.0
K13895	62.0
K13896	58.0
K06159	21.0
K06158	11381.0
K06153	10709.0
K06152	23.0
K06151	13.0
K06157	0.0
K06156	22.0
K06155	22.0
K06154	0.0
K03327	2993.0
K03326	143.0
K03325	725.0
K03324	15803.0
K03322	547.0
K03321	2442.0
K03320	1732.0
K03329	0.0
K03328	1529.0
K04802	0.0
K04801	0.0
K04800	0.0
K11948	0.0
K01505	15.0
K04756	11.0
K11940	38.0
K11941	20.0
K11942	20.0
K11943	0.0
K11944	0.0
K01507	12336.0
K11946	0.0
K11947	0.0
K01506	17.0
K01501	123.0
K01500	159.0
K01503	0.0
K06714	532.0
K04750	2211.0
K12789	0.0
K12788	0.0
K11526	3.0
K10810	13.0
K11522	6.0
K11523	6.0
K08675	0.0
K08676	211.0
K08677	4.0
K08679	0.0
K11521	4.0
K10547	672.0
K10546	840.0
K10545	407.0
K10544	95.0
K10543	293.0
K10542	5023.0
K10541	5036.0
K10540	5772.0
K10549	313.0
K10548	672.0
K14630	0.0
K11529	0.0
K00007	8.0
K00005	5614.0
K13444	0.0
K00003	8371.0
K00002	2547.0
K00001	2767.0
K01186	3913.0
K00009	216.0
K00008	6417.0
K10726	0.0
K10725	2.0
K08246	0.0
K00263	41.0
K00262	9634.0
K00261	271.0
K00260	132.0
K00266	28796.0
K00265	1873.0
K01200	2661.0
K01201	4127.0
K01206	22075.0
K01207	3584.0
K01205	1333.0
K01208	21.0
K01209	16275.0
K06167	1775.0
K00917	4360.0
K00912	1576.0
K00919	8612.0
K02519	8674.0
K02518	7503.0
K02517	1659.0
K02511	19.0
K02510	423.0
K13409	0.0
K13408	0.0
K03179	1425.0
K03170	14.0
K03177	8693.0
K12574	8888.0
K12570	0.0
K12573	8566.0
K11009	0.0
K11008	1.0
K11005	0.0
K11004	2.0
K11007	0.0
K11006	0.0
K11003	1.0
K08296	211.0
K08297	3.0
K08295	6.0
K02634	4.0
K02635	6.0
K10622	0.0
K07693	29.0
K07692	20.0
K07691	6.0
K07690	3.0
K07697	13.0
K07696	1951.0
K07695	0.0
K07694	186.0
K07699	4144.0
K07698	0.0
K07079	8718.0
K07078	390.0
K07077	9.0
K07076	860.0
K07075	1487.0
K07074	405.0
K07073	0.0
K07072	1.0
K07071	368.0
K07070	35.0
K14584	1.0
K11620	0.0
K09190	15.0
K11623	0.0
K05759	0.0
K08589	1.0
K11625	0.0
K11995	0.0
K01439	8518.0
K01438	1697.0
K01431	2.0
K01430	2081.0
K01433	210.0
K01432	0.0
K01434	105.0
K01437	3.0
K01436	3554.0
K05539	79.0
K14520	0.0
K12963	10.0
K12962	14.0
K12961	22.0
K12960	7489.0
K14749	1.0
K14748	0.0
K02972	18.0
K14743	1.0
K14742	5774.0
K14745	1.0
K14744	16.0
K14747	0.0
K14746	0.0
K02167	32.0
K02164	0.0
K02160	3092.0
K02168	91.0
K02169	1386.0
K10931	0.0
K03341	0.0
K03340	5107.0
K03343	2.0
K03342	79.0
K03346	522.0
K12299	7.0
K12291	14.0
K12290	19.0
K12293	1.0
K12292	1.0
K12295	3.0
K12294	3.0
K12297	45.0
K12368	31.0
K11922	14.0
K11923	22.0
K11920	1.0
K11921	42.0
K11926	21.0
K11927	906.0
K11924	59.0
K11925	21.0
K11928	2256.0
K13181	0.0
K13219	0.0
K07262	39.0
K07263	1533.0
K07260	8071.0
K07261	29.0
K07266	9.0
K07267	40.0
K07264	52.0
K07265	11.0
K07268	1.0
K07269	21.0
K01155	1415.0
K04478	10.0
K04479	0.0
K10528	0.0
K14952	1.0
K07486	1847.0
K07487	153.0
K07484	3620.0
K07485	17.0
K07482	4.0
K07483	10751.0
K07480	79.0
K07481	200.0
K07488	30.0
K07489	2.0
K11210	10.0
K11211	4.0
K11212	9.0
K11214	1993.0
K11216	60.0
K06300	8.0
K00061	0.0
K00060	222.0
K06301	8.0
K00065	924.0
K00064	20.0
K00067	12573.0
K00066	4.0
K00069	0.0
K00068	198.0
K06304	6.0
K08262	0.0
K08261	7.0
K08260	5.0
K08265	0.0
K08264	4.0
K00288	4.0
K00285	115.0
K00284	6336.0
K00287	8367.0
K00286	10623.0
K00281	1349.0
K00280	0.0
K00283	2623.0
K00282	2623.0
K08088	12.0
K14198	4.0
K14199	9.0
K03452	0.0
K14194	9.0
K14195	5.0
K14196	7.0
K14197	7.0
K14192	4.0
K14193	4.0
K01880	8179.0
K01881	10658.0
K01883	8718.0
K01885	8076.0
K04618	0.0
K01887	10606.0
K01224	1196.0
K01889	8711.0
K01226	2332.0
K01227	24.0
K01220	1330.0
K01222	1404.0
K01223	11489.0
K02759	7152.0
K02755	105.0
K02757	9666.0
K02756	52.0
K14998	13.0
K02750	423.0
K02753	60.0
K02752	1.0
K00939	8702.0
K00938	174.0
K00937	7808.0
K00936	32403.0
K00935	7.0
K00934	1.0
K00933	0.0
K00932	14.0
K00931	7362.0
K00930	14569.0
K01089	1541.0
K01080	0.0
K01081	4649.0
K01082	9.0
K01083	9.0
K01084	0.0
K01085	22.0
K01087	71.0
K02571	1.0
K02570	26.0
K02573	81.0
K02572	4.0
K02575	232.0
K02574	821.0
K07780	0.0
K03488	5582.0
K03489	394.0
K03482	20.0
K03483	121.0
K03480	2164.0
K03481	1273.0
K03486	2345.0
K03487	24.0
K03484	5807.0
K03485	20.0
K02287	4.0
K02286	8.0
K02285	7.0
K02284	7.0
K02283	7728.0
K02282	186.0
K02281	12.0
K02280	85.0
K02289	4.0
K02288	4.0
K03626	0.0
K03627	0.0
K03624	13265.0
K03625	8688.0
K03151	7014.0
K03620	176.0
K03153	113.0
K08869	0.0
K03628	6478.0
K03629	8584.0
K09738	0.0
K09739	0.0
K09736	0.0
K09737	0.0
K09735	0.0
K09732	3.0
K09733	1.0
K09730	0.0
K09731	0.0
K09888	5668.0
K09889	86.0
K09880	36.0
K09882	68.0
K09883	18.0
K09884	0.0
K09887	0.0
K11027	0.0
K11026	0.0
K11025	0.0
K11024	0.0
K07679	4.0
K07678	39.0
K11021	0.0
K11020	0.0
K07675	42.0
K07674	19.0
K07676	22.0
K07671	0.0
K07670	13.0
K07673	40.0
K07672	0.0
K01117	1.0
K12048	0.0
K07019	149.0
K07018	106.0
K07011	7029.0
K07010	5999.0
K07013	64.0
K07012	5476.0
K07015	6610.0
K07014	50.0
K07017	426.0
K07016	178.0
K10084	0.0
K08372	91.0
K05884	376.0
K05885	2167.0
K05886	40.0
K05887	1.0
K05880	8.0
K05881	12.0
K05882	7.0
K05883	1.0
K08902	4.0
K05739	97.0
K05888	0.0
K05889	0.0
K08903	4.0
K00547	221.0
K00544	0.0
K00545	0.0
K00542	0.0
K00543	0.0
K00540	13032.0
K00548	10347.0
K00549	4962.0
K01145	7.0
K01412	40.0
K01147	78.0
K01417	4607.0
K00038	14.0
K01143	1.0
K01142	8699.0
K01419	391.0
K00788	9945.0
K00789	10250.0
K12502	0.0
K14762	21.0
K14761	5586.0
K06195	70.0
K03819	19.0
K03818	104.0
K03814	333.0
K03817	128.0
K03816	5368.0
K03811	3187.0
K03810	89.0
K03813	74.0
K11908	1.0
K11909	2.0
K11904	18.0
K11905	30.0
K11906	57.0
K11907	92.0
K11900	105.0
K11901	103.0
K11902	72.0
K11903	144.0
K10986	59.0
K13238	1.0
K13239	0.0
K13797	0.0
K07248	1313.0
K13796	15.0
K07244	0.0
K07245	54.0
K07246	523.0
K07240	19010.0
K07241	37.0
K07242	4.0
K07243	77.0
K01268	0.0
K05296	0.0
K02821	2955.0
K09016	19.0
K09945	16.0
K09944	2.0
K09947	5.0
K09946	20.0
K09941	16.0
K09940	43.0
K09943	2.0
K09942	133.0
K09949	166.0
K09948	27.0
K10851	16.0
K10850	10.0
K03666	819.0
K03667	391.0
K03196	67.0
K03665	8637.0
K11275	0.0
K06012	4711.0
K00048	5718.0
K10857	32.0
K09773	427.0
K00043	8.0
K00042	3728.0
K00041	3095.0
K00040	3406.0
K00046	8305.0
K00733	0.0
K00044	0.0
K06011	0.0
K09012	0.0
K06016	502.0
K06017	0.0
K06014	0.0
K06015	2231.0
K06019	152.0
K01075	6.0
K12221	2.0
K06444	0.0
K04632	0.0
K14977	93.0
K14974	1.0
K00958	79.0
K00951	10106.0
K00950	2101.0
K00952	56.0
K00955	1063.0
K00954	8724.0
K00957	1600.0
K00956	1524.0
K00590	6.0
K02777	1685.0
K02775	1017.0
K02774	1179.0
K02773	1101.0
K02771	1591.0
K02770	3188.0
K02779	432.0
K02778	10.0
K01606	0.0
K01607	6682.0
K01604	0.0
K01605	0.0
K01602	12.0
K01601	49.0
K03750	931.0
K01609	7135.0
K02553	61.0
K02804	3582.0
K02551	2794.0
K02806	517.0
K02557	6391.0
K02800	1664.0
K05275	4.0
K02802	2.0
K13300	7.0
K02558	164.0
K02809	19.0
K02808	7.0
K03600	56.0
K03601	8690.0
K03602	8404.0
K03603	26.0
K03604	2069.0
K03605	210.0
K03606	305.0
K03607	24.0
K03608	5783.0
K03609	7707.0
K06078	23.0
K06079	111.0
K09710	8688.0
K09711	14.0
K09712	32.0
K06073	21.0
K06074	21.0
K06075	92.0
K06076	407.0
K06077	63.0
K06382	3236.0
K06383	1731.0
K06380	1.0
K06381	5445.0
K06386	76.0
K06387	3066.0
K06384	609.0
K06385	5397.0
K06388	0.0
K06389	0.0
K12466	3.0
K12468	0.0
K07657	175.0
K07656	0.0
K07655	0.0
K07654	11.0
K07653	4.0
K07652	444.0
K07651	44.0
K07650	1660.0
K07659	105.0
K07658	8836.0
K11041	110.0
K11040	27.0
K11043	4.0
K11042	4.0
K11045	0.0
K11044	0.0
K11047	0.0
K11046	0.0
K11049	0.0
K11048	0.0
K07387	1294.0
K07386	1666.0
K06926	10422.0
K06927	131.0
K06924	1.0
K06925	8703.0
K06922	2.0
K06923	5557.0
K06920	612.0
K06921	5202.0
K06928	610.0
K06929	633.0
K07033	6273.0
K07032	222.0
K07031	3802.0
K07030	6075.0
K07037	1668.0
K07035	5009.0
K07034	186.0
K07039	37.0
K07038	337.0
K10829	0.0
K00384	17164.0
K00385	637.0
K00386	0.0
K00387	0.0
K00380	97.0
K00381	95.0
K00382	5385.0
K00383	464.0
K00389	57.0
K01387	10.0
K01385	0.0
K01389	0.0
K09158	107.0
K09159	112.0
K09156	0.0
K09157	7014.0
K09154	4.0
K09155	966.0
K09152	0.0
K09153	4024.0
K09150	0.0
K09151	179.0
K05970	3853.0
K05714	10.0
K05715	0.0
K05710	54.0
K05711	3.0
K05712	30.0
K05713	9.0
K00560	7688.0
K00561	36.0
K00563	2060.0
K00564	1934.0
K00566	9996.0
K00567	7478.0
K00568	235.0
K00569	13.0
K05575	22.0
K01169	20.0
K01167	6.0
K01166	0.0
K05577	24.0
K01163	2206.0
K01161	0.0
K01160	6.0
K05578	4.0
K05579	4.0
K08092	1113.0
K08093	1397.0
K08094	1920.0
K08095	0.0
K08096	0.0
K08097	87.0
K02254	2.0
K02255	19.0
K01743	1.0
K02251	9.0
K02061	8.0
K01741	0.0
K02060	7.0
K00114	73.0
K02122	6417.0
K02123	7673.0
K02120	7677.0
K02121	5957.0
K02124	7738.0
K03837	37.0
K03836	1.0
K03835	34.0
K03834	30.0
K03833	499.0
K03832	2134.0
K03831	76.0
K03830	3240.0
K00443	0.0
K03839	1483.0
K02067	277.0
K10189	4392.0
K13038	12718.0
K13787	278.0
K13788	86.0
K13789	21908.0
K10188	5433.0
K12255	0.0
K12254	0.0
K12257	6589.0
K12256	19.0
K12251	1915.0
K12250	0.0
K12253	0.0
K12252	1.0
K13252	90.0
K13256	125.0
K13255	21.0
K12079	0.0
K12078	0.0
K12071	4.0
K12070	3.0
K12073	4.0
K12072	14.0
K09912	46.0
K06236	0.0
K06237	0.0
K05519	2.0
K09914	56.0
K11788	0.0
K11782	0.0
K11780	4.0
K11781	4.0
K11787	0.0
K11784	0.0
K11530	19.0
K12787	0.0
K12786	0.0
K12785	0.0
K12784	0.0
K06718	14.0
K09969	27.0
K09968	3.0
K09967	2045.0
K09966	25.0
K09965	4.0
K09964	16.0
K09963	2013.0
K09962	63.0
K09961	21.0
K09960	16.0
K11527	223.0
K11524	5.0
K11525	5.0
K11250	30.0
K11253	0.0
K11258	23.0
K11528	0.0
K00713	0.0
K00712	229.0
K10780	8.0
K10783	15.0
K10125	12.0
K10124	8.0
K10126	13.0
K10121	133.0
K10123	0.0
K10122	133.0
K04652	4321.0
K04653	2310.0
K04651	6129.0
K04656	2348.0
K04654	2346.0
K04655	2482.0
K00973	8571.0
K00972	1026.0
K00971	3910.0
K00970	1516.0
K00975	18723.0
K00974	21654.0
K00979	1729.0
K00978	702.0
K14954	0.0
K14955	0.0
K14956	0.0
K06178	4005.0
K01596	169.0
K01597	195.0
K01594	0.0
K01595	215.0
K01592	0.0
K01593	35.0
K01590	2.0
K01591	8646.0
K01598	16.0
K01599	16510.0
K02711	4.0
K02710	4.0
K02713	4.0
K02712	4.0
K02714	4.0
K02717	4.0
K02716	4.0
K02719	5.0
K02718	4.0
K03449	2153.0
K03446	1399.0
K03444	78.0
K03445	42.0
K03442	6922.0
K01620	7313.0
K01621	288.0
K01622	39.0
K01623	2808.0
K01624	16003.0
K01625	18797.0
K01626	6183.0
K01627	1617.0
K01628	6099.0
K01629	2313.0
K05299	33.0
K02829	16.0
K02828	14.0
K02827	20.0
K02826	17.0
K02825	802.0
K02824	6985.0
K02823	8375.0
K02822	3308.0
K03198	50.0
K03199	69.0
K03668	20.0
K03669	35.0
K03190	2083.0
K03191	92.0
K03660	6862.0
K03194	14.0
K03195	102.0
K03664	8705.0
K03197	57.0
K09772	7098.0
K06013	88.0
K09770	170.0
K09771	65.0
K09776	41.0
K09777	4052.0
K09774	169.0
K09775	2999.0
K09778	804.0
K09779	4549.0
K06269	0.0
K06323	3.0
K11624	23.0
K02991	0.0
K02990	8085.0
K02624	37.0
K02240	1833.0
K08282	167.0
K12440	0.0
K12441	0.0
K12442	0.0
K12443	0.0
K12444	0.0
K12445	0.0
K12449	3.0
K02247	2.0
K07637	30.0
K07636	8895.0
K07639	32.0
K07638	64.0
K11069	3837.0
K11068	7581.0
K11063	0.0
K11062	0.0
K11061	0.0
K11060	0.0
K11066	28.0
K11065	1618.0
K06900	2.0
K06901	10006.0
K06902	3464.0
K06903	210.0
K06904	695.0
K06905	797.0
K06906	672.0
K06907	1140.0
K06908	755.0
K06909	187.0
K10821	0.0
K05905	22.0
K05904	0.0
K05906	0.0
K05900	1.0
K05903	96.0
K01406	0.0
K05909	0.0
K05908	0.0
K00368	24.0
K00369	1.0
K00366	776.0
K00367	4.0
K00364	143.0
K00365	2.0
K00362	115.0
K00363	105.0
K00360	0.0
```
