## Extended Data File 1 for "Diet induces reproducible alterations in the mouse and human gut microbiome": ERS606394_ERR675604.picrust_nol

```
# Constructed from biom file
#OTU ID	ERR675604
K01365	0.0
K01364	0.0
K01361	9.0
K01360	0.0
K01362	3811.0
K02249	0.0
K05841	0.0
K05844	77.0
K05845	147.0
K05846	885.0
K05847	2501.0
K00508	22.0
K00500	42.0
K00507	860.0
K00504	1.0
K00505	1.0
K12521	0.0
K01101	2279.0
K01103	28.0
K12520	0.0
K01104	7263.0
K05592	2674.0
K05593	143.0
K05590	46.0
K05591	32.0
K05596	60.0
K05597	6.0
K05594	16.0
K05595	311.0
K05599	4.0
K11964	0.0
K11962	2.0
K14540	2715.0
K12529	58.0
K12528	57.0
K06353	0.0
K02456	1777.0
K02457	39.0
K02454	1675.0
K02455	855.0
K02452	49.0
K02453	2480.0
K02450	32.0
K02103	166.0
K08138	43.0
K02108	6253.0
K02109	6402.0
K02458	49.0
K02459	50.0
K08137	22.0
K03851	9.0
K03850	0.0
K03852	10.0
K03855	29.0
K03856	2997.0
K13018	2.0
K13019	6.0
K13010	2.0
K13011	0.0
K13012	2144.0
K13013	1.0
K13014	8.0
K13015	59.0
K13016	16.0
K13017	5.0
K08566	4.0
K08567	66.0
K13274	0.0
K13275	1.0
K13276	0.0
K13277	0.0
K03275	1.0
K03274	908.0
K03277	0.0
K03276	0.0
K03271	3116.0
K03270	696.0
K03273	1050.0
K03272	1913.0
K03279	0.0
K03278	0.0
K11022	0.0
K12277	0.0
K12276	4.0
K12270	1990.0
K11058	0.0
K12279	5.0
K12278	9.0
K07557	0.0
K07550	0.0
K07552	666.0
K06319	0.0
K09909	47.0
K09908	48.0
K12051	0.0
K12050	0.0
K12057	12.0
K12056	4.0
K06221	61.0
K09900	54.0
K09903	4355.0
K09902	56.0
K09904	46.0
K09907	46.0
K09906	56.0
K11501	0.0
K03234	0.0
K00773	4319.0
K00772	962.0
K00777	0.0
K00776	0.0
K06313	16.0
K06315	0.0
K05574	2.0
K10201	5.0
K07176	0.0
K07177	130.0
K07174	0.0
K07175	902.0
K07172	47.0
K07173	2908.0
K07170	2663.0
K07171	3305.0
K07178	6.0
K07179	0.0
K00195	0.0
K00194	19.0
K00197	24.0
K00196	9.0
K00191	0.0
K00190	30.0
K00193	0.0
K00192	0.0
K00198	245.0
K06405	541.0
K10109	182.0
K10108	331.0
K10107	7.0
K01828	1.0
K01829	2.0
K01826	55.0
K01825	128.0
K01822	13.0
K01823	244.0
K01820	794.0
K01821	314.0
K00999	0.0
K00998	2431.0
K00995	5405.0
K00997	1559.0
K00996	206.0
K00991	4383.0
K00990	947.0
K00992	4.0
K11028	0.0
K02622	3548.0
K02625	1.0
K03564	4639.0
K13489	780.0
K13488	780.0
K13483	37.0
K13482	19.0
K13481	19.0
K13480	1.0
K13487	780.0
K13486	780.0
K14680	0.0
K14681	0.0
K14682	831.0
K08358	32.0
K08357	27.0
K08356	1.0
K08355	1.0
K03469	2319.0
K03462	0.0
K03464	8.0
K03465	348.0
K03466	4391.0
K01648	6.0
K01649	2968.0
K01643	376.0
K01640	69.0
K01641	141.0
K01646	116.0
K01647	4141.0
K01644	643.0
K02597	16.0
K02626	30.0
K02595	2.0
K02594	41.0
K02593	11.0
K02592	34.0
K02591	55.0
K02590	79.0
K02598	174.0
K02849	812.0
K14061	22.0
K14062	35.0
K14063	19.0
K14064	19.0
K14065	0.0
K14067	2.0
K02841	872.0
K02840	17.0
K02843	263.0
K02844	833.0
K02847	16.0
K02846	20.0
K02102	4.0
K09758	205.0
K06039	65.0
K06034	0.0
K06036	3.0
K06037	0.0
K06032	0.0
K01581	269.0
K02702	0.0
K02659	20.0
K13490	780.0
K13491	780.0
K03644	1401.0
K03645	46.0
K03646	71.0
K03647	2136.0
K03640	331.0
K03641	180.0
K03642	1122.0
K03643	134.0
K03648	3303.0
K03649	226.0
K06694	0.0
K11814	0.0
K12428	9.0
K12429	5.0
K12422	0.0
K12423	0.0
K12420	0.0
K12421	0.0
K12426	0.0
K12427	0.0
K12424	0.0
K12425	0.0
K07349	34.0
K07348	34.0
K05380	0.0
K07345	144.0
K07344	157.0
K07347	167.0
K07346	72.0
K07341	986.0
K07340	58.0
K07343	924.0
K07342	0.0
K06968	840.0
K06969	6765.0
K06962	1208.0
K06963	0.0
K06960	1729.0
K06961	0.0
K06966	4557.0
K06967	2684.0
K06964	0.0
K06965	0.0
K08995	880.0
K08994	84.0
K08997	28.0
K08996	91.0
K08990	48.0
K08993	23.0
K08992	52.0
K08999	1175.0
K08998	2087.0
K08344	20.0
K08345	19.0
K08346	19.0
K14940	0.0
K02724	2.0
K08349	19.0
K11815	0.0
K05929	0.0
K05928	783.0
K05927	11.0
K05924	3.0
K05922	14.0
K05921	112.0
K00349	452.0
K00698	0.0
K00340	1414.0
K00341	1414.0
K00690	230.0
K00343	1420.0
K00344	401.0
K00697	116.0
K00346	451.0
K00347	461.0
K09116	81.0
K09117	1833.0
K05337	1966.0
K09118	39.0
K09119	0.0
K02106	27.0
K05823	97.0
K05820	119.0
K05826	1.0
K05827	1.0
K02100	19.0
K02101	1.0
K00524	0.0
K00525	2458.0
K00526	1778.0
K00527	5673.0
K00520	941.0
K00522	0.0
K00523	19.0
K02451	7.0
K00528	1183.0
K00529	109.0
K00025	780.0
K14215	0.0
K14213	0.0
K03453	2169.0
K00796	2617.0
K05339	32.0
K00027	2831.0
K00794	3722.0
K00793	3743.0
K01347	1.0
K01346	0.0
K01344	0.0
K01343	0.0
K00791	4491.0
K01340	0.0
K00790	4619.0
K02694	2.0
K02696	2.0
K02697	2.0
K02690	2.0
K02691	15.0
K02692	2.0
K02693	2.0
K02698	4.0
K02699	2.0
K00836	41.0
K00837	653.0
K00835	810.0
K00832	2164.0
K00833	1289.0
K00830	109.0
K00831	3244.0
K00839	828.0
K04335	15.0
K04334	15.0
K01120	783.0
K01126	3122.0
K04333	20.0
K01129	2030.0
K01128	1.0
K04339	0.0
K04338	15.0
K02470	4672.0
K02471	903.0
K02472	69.0
K02473	0.0
K02474	391.0
K02475	19.0
K02476	21.0
K02477	1543.0
K02478	60.0
K02479	822.0
K09019	94.0
K01267	2497.0
K13074	0.0
K13075	1.0
K11441	0.0
K14055	44.0
K13299	0.0
K13292	4624.0
K14057	19.0
K14056	5.0
K02856	68.0
K02585	60.0
K12211	0.0
K12210	0.0
K12213	1.0
K12212	0.0
K12215	0.0
K02854	20.0
K12217	1.0
K12216	0.0
K12219	0.0
K12218	1.0
K02855	26.0
K08692	2.0
K08693	5.0
K08690	0.0
K08691	59.0
K08696	4.0
K08697	2.0
K11748	804.0
K11749	4144.0
K11746	20.0
K11747	116.0
K11744	799.0
K11745	802.0
K11742	32.0
K11743	150.0
K11740	3.0
K11741	1124.0
K13920	32.0
K13921	8.0
K13922	100.0
K13923	8.0
K13924	50.0
K13925	1.0
K13926	852.0
K13927	53.0
K13928	23.0
K13929	25.0
K09923	47.0
K09922	1178.0
K06201	2979.0
K06200	3082.0
K06207	4248.0
K06206	375.0
K06205	46.0
K09924	818.0
K09929	39.0
K06208	31.0
K00759	5885.0
K00758	101.0
K00752	11.0
K00757	2841.0
K00756	741.0
K00754	3913.0
K06001	479.0
K05557	0.0
K09766	56.0
K05554	1.0
K07475	0.0
K07150	618.0
K07151	44.0
K07152	168.0
K07153	55.0
K07154	3453.0
K07155	0.0
K07156	66.0
K07157	75.0
K07406	334.0
K07407	2188.0
K07404	1205.0
K07405	404.0
K07402	5376.0
K07403	871.0
K07400	57.0
K07401	9.0
K01808	4253.0
K01809	6036.0
K01800	67.0
K01801	0.0
K01802	2846.0
K01803	4319.0
K01804	304.0
K01805	1711.0
K01807	2365.0
K09718	0.0
K14668	0.0
K14669	0.0
K14666	0.0
K14667	0.0
K01664	162.0
K01665	560.0
K01666	145.0
K01667	320.0
K01660	0.0
K01661	1125.0
K01662	6100.0
K01663	5.0
K01668	37.0
K01669	1030.0
K02863	4354.0
K02862	4.0
K02860	3516.0
K02867	4354.0
K02866	0.0
K02864	4326.0
K02869	0.0
K05362	40.0
K05365	147.0
K03402	1144.0
K03403	4.0
K03400	0.0
K03406	2959.0
K03407	1242.0
K03404	92.0
K03405	55.0
K03408	1514.0
K03409	93.0
K02315	642.0
K02314	5196.0
K02317	19.0
K02316	4348.0
K02313	4347.0
K02312	28.0
K02319	20.0
K12405	0.0
K12152	21.0
K12151	20.0
K07091	138.0
K07090	3471.0
K07093	891.0
K07092	1.0
K07095	8382.0
K07094	32.0
K07097	13.0
K07096	24.0
K07099	228.0
K07098	5197.0
K11175	3478.0
K11174	0.0
K11177	38.0
K11176	57.0
K11173	0.0
K11179	77.0
K11178	39.0
K00322	33.0
K00320	23.0
K00321	0.0
K00326	0.0
K00324	272.0
K00325	144.0
K00329	62.0
K05945	22.0
K05944	0.0
K05947	0.0
K05946	370.0
K06944	0.0
K06945	44.0
K06946	24.0
K06415	26.0
K06940	1137.0
K06941	5052.0
K06942	4351.0
K06943	0.0
K10806	68.0
K10807	0.0
K10804	1670.0
K10805	136.0
K06948	2231.0
K06949	4291.0
K06418	10.0
K09138	36.0
K09139	1.0
K09134	182.0
K09135	0.0
K09136	86.0
K09137	54.0
K09130	0.0
K09131	962.0
K09132	61.0
K09133	6.0
K05808	2962.0
K05809	46.0
K05804	117.0
K05805	36.0
K05806	0.0
K05807	578.0
K05800	27.0
K05801	202.0
K05802	50.0
K05803	46.0
K01044	14.0
K01045	51.0
K01046	935.0
K02068	144.0
K04561	116.0
K01042	465.0
K05568	490.0
K05567	221.0
K14273	0.0
K14275	0.0
K14274	4.0
K02062	48.0
K05245	0.0
K05564	11.0
K01048	166.0
K02066	1624.0
K01322	1134.0
K01325	0.0
K02065	1578.0
K01326	0.0
K05560	11.0
K02243	2186.0
K08930	0.0
K02679	46.0
K02676	27.0
K02674	21.0
K02675	0.0
K02672	35.0
K02241	33.0
K02670	53.0
K02671	32.0
K00810	51.0
K00811	411.0
K00812	1257.0
K00813	57.0
K00814	0.0
K00817	4310.0
K00818	1293.0
K00819	74.0
K02530	2078.0
K02245	2208.0
K02244	123.0
K01499	2.0
K01498	0.0
K01493	4110.0
K01492	22.0
K01491	8732.0
K01497	202.0
K01496	3960.0
K01495	1257.0
K01494	309.0
K02418	261.0
K02419	355.0
K14492	0.0
K02412	330.0
K02413	245.0
K02410	360.0
K02411	234.0
K02416	355.0
K02417	509.0
K02414	77.0
K02415	141.0
K00120	2.0
K00121	326.0
K00430	0.0
K13058	780.0
K13059	0.0
K13727	32.0
K13057	8.0
K13722	0.0
K13051	46.0
K13052	2210.0
K00435	11.0
K12054	0.0
K03239	0.0
K03238	0.0
K03231	20.0
K03230	784.0
K03232	0.0
K12059	2.0
K03237	0.0
K03236	0.0
K12058	6.0
K12239	0.0
K12238	0.0
K12235	0.0
K12234	74.0
K13942	0.0
K13940	350.0
K13941	0.0
K12097	0.0
K12096	0.0
K12095	0.0
K12094	0.0
K12093	0.0
K12092	0.0
K12091	0.0
K12090	0.0
K12099	0.0
K12098	0.0
K06356	0.0
K05992	29.0
K03540	0.0
K06331	84.0
K06330	12.0
K07138	2405.0
K07139	2913.0
K11811	27.0
K07132	103.0
K07133	24447.0
K07130	3225.0
K07131	79.0
K07137	6294.0
K07134	0.0
K07135	0.0
K01860	0.0
K01866	4359.0
K01867	4433.0
K01865	2.0
K01868	4426.0
K01869	4340.0
K06140	869.0
K04766	28.0
K04767	2127.0
K04764	215.0
K04762	1344.0
K04763	4710.0
K04760	82.0
K04761	1099.0
K04768	40.0
K04769	510.0
K08313	2228.0
K08312	49.0
K08311	916.0
K08310	71.0
K08317	35.0
K08316	3337.0
K08315	45.0
K08314	29.0
K05149	0.0
K08319	1.0
K08318	15.0
K06339	0.0
K14648	0.0
K14392	82.0
K14393	865.0
K14645	17.0
K14647	1.0
K01689	4440.0
K01686	688.0
K01687	3683.0
K01684	95.0
K01685	1443.0
K01682	66.0
K01681	4010.0
K05308	0.0
K02889	0.0
K02888	4336.0
K02885	0.0
K02884	4353.0
K02887	4240.0
K02886	4352.0
K02881	4353.0
K02883	0.0
K13743	0.0
K02086	291.0
K02081	2843.0
K02080	1.0
K02083	50.0
K02082	2332.0
K13831	9.0
K03428	2.0
K03429	1199.0
K03424	6926.0
K03935	0.0
K03932	61.0
K03933	43.0
K03930	124.0
K03931	31.0
K02339	134.0
K02338	4332.0
K02337	4374.0
K02336	27.0
K02335	4419.0
K02334	2209.0
K02330	0.0
K03688	3371.0
K03689	0.0
K03680	131.0
K03683	58.0
K03684	1159.0
K03685	4341.0
K03686	5130.0
K03687	4319.0
K07301	5589.0
K07300	33.0
K07303	81.0
K07302	106.0
K07305	1164.0
K07304	3289.0
K07307	125.0
K07306	103.0
K07309	21.0
K07308	106.0
K02617	19.0
K02610	39.0
K02963	4347.0
K02612	41.0
K02961	4314.0
K09686	5356.0
K09687	16788.0
K09684	68.0
K09685	280.0
K09682	2.0
K09683	0.0
K09680	131.0
K09681	1.0
K09688	5.0
K09689	5.0
K05962	55.0
K05961	0.0
K05967	10.0
K05966	51.0
K11159	59.0
K05964	74.0
K05968	4.0
K11152	0.0
K00309	0.0
K00658	1077.0
K00304	10.0
K00305	10.0
K00654	1.0
K00655	2663.0
K00652	1416.0
K00301	30.0
K00302	69.0
K00303	52.0
K10828	0.0
K06431	0.0
K06432	0.0
K06433	0.0
K06434	4.0
K06436	21.0
K06437	0.0
K10820	5.0
K06439	1.0
K10822	0.0
K10823	0.0
K10826	1.0
K09167	146.0
K06322	0.0
K14117	0.0
K14259	0.0
K14257	2.0
K01308	27.0
K01303	2074.0
K01301	29.0
K01305	1952.0
K01304	2333.0
K02658	55.0
K00672	2.0
K02650	323.0
K02651	154.0
K02652	2855.0
K02653	4834.0
K02654	4147.0
K05687	2.0
K02656	60.0
K05685	138.0
K00878	2547.0
K00879	34.0
K00872	3475.0
K00873	4322.0
K00870	3.0
K00876	1668.0
K00877	0.0
K00874	1974.0
K00875	0.0
K04487	5181.0
K04486	8796.0
K04485	1274.0
K04484	0.0
K04483	0.0
K04482	0.0
K04480	0.0
K04488	3864.0
K12049	0.0
K13693	9.0
K13706	0.0
K13694	105.0
K13695	47.0
K05977	3.0
K09516	108.0
K02434	7168.0
K02435	7121.0
K02436	23.0
K02437	2334.0
K05350	328.0
K02431	138.0
K08100	1.0
K02433	7436.0
K02438	1287.0
K02439	56.0
K03745	134.0
K03744	3162.0
K03747	43.0
K03210	2081.0
K03217	4486.0
K03216	3694.0
K03215	172.0
K03742	1725.0
K03219	784.0
K03218	2402.0
K03749	37.0
K03748	101.0
K02383	3.0
K06327	0.0
K06320	123.0
K07238	3168.0
K09479	0.0
K09478	0.0
K09475	20.0
K09474	104.0
K09477	19.0
K09476	21.0
K09471	99.0
K09470	9.0
K09473	5.0
K09472	8.0
K07543	4.0
K06898	1131.0
K13967	0.0
K13963	905.0
K07545	0.0
K00737	70.0
K05345	11.0
K11706	7.0
K11707	43.0
K11704	7.0
K11705	7.0
K11708	42.0
K11709	40.0
K05588	3.0
K07114	3621.0
K07443	387.0
K07116	6.0
K07117	813.0
K07110	63.0
K07447	4306.0
K07112	392.0
K07113	126.0
K07448	132.0
K07118	197.0
K07119	230.0
K10619	0.0
K10618	0.0
K10617	0.0
K10616	0.0
K01848	86.0
K01849	85.0
K01844	77.0
K01845	1429.0
K01846	72.0
K01847	1550.0
K01840	4982.0
K01841	26.0
K01842	1.0
K01843	910.0
K06219	24.0
K10832	0.0
K05348	0.0
K14203	3.0
K08483	3776.0
K08482	799.0
K08481	18.0
K08480	2.0
K08485	26.0
K08484	85.0
K00464	2.0
K00467	0.0
K00466	7.0
K00461	0.0
K00460	0.0
K00463	0.0
K00462	6.0
K04509	3.0
K00469	0.0
K00468	0.0
K08645	0.0
K04744	182.0
K01518	3.0
K01519	0.0
K04748	20.0
K04749	322.0
K01514	94.0
K01515	5220.0
K01512	3277.0
K01510	0.0
K14623	844.0
K14626	0.0
K14627	0.0
K14628	0.0
K14629	0.0
K03918	3.0
K03919	78.0
K12372	56.0
K12373	4359.0
K12370	56.0
K12371	55.0
K02359	0.0
K02358	4542.0
K02351	6.0
K02352	22.0
K02355	8315.0
K02357	4353.0
K02356	6439.0
K13574	14.0
K13573	79.0
K13572	82.0
K13571	25.0
K13570	25.0
K12112	4.0
K12113	4.0
K12110	0.0
K12111	25.0
K07329	0.0
K07328	0.0
K07323	112.0
K07322	765.0
K07321	158.0
K07320	80.0
K07327	0.0
K07326	39.0
K07325	0.0
K07324	0.0
K08163	19.0
K06180	9002.0
K06181	893.0
K06182	271.0
K06183	4264.0
K06186	79.0
K06187	4334.0
K06188	1001.0
K06189	89.0
K08359	7.0
K07589	20.0
K07588	501.0
K07587	0.0
K07586	358.0
K07585	0.0
K07584	2650.0
K07583	0.0
K07582	0.0
K07581	0.0
K07580	0.0
K11139	0.0
K05989	791.0
K05988	0.0
K05985	2445.0
K05987	4.0
K05986	780.0
K10843	25.0
K08354	2.0
K10844	3.0
K10848	0.0
K00673	809.0
K00674	692.0
K00675	881.0
K00676	717.0
K00677	2378.0
K06988	72.0
K06989	59.0
K08351	21.0
K06980	945.0
K06981	0.0
K06982	0.0
K08350	44.0
K06984	0.0
K06985	64.0
K06986	3.0
K06987	211.0
K02445	963.0
K02444	4025.0
K00582	0.0
K00583	0.0
K00580	0.0
K02110	6287.0
K00586	0.0
K00587	4.0
K00584	1.0
K08921	0.0
K02441	63.0
K00588	1966.0
K08922	0.0
K02440	3314.0
K00018	1618.0
K08923	0.0
K02443	167.0
K00019	48.0
K02442	4.0
K08925	0.0
K08926	0.0
K08927	0.0
K03149	1114.0
K06604	0.0
K00015	137.0
K01989	1012.0
K00854	1895.0
K00855	31.0
K00856	40.0
K00857	659.0
K00850	6058.0
K00851	973.0
K00852	2689.0
K00853	874.0
K00858	3563.0
K00859	4316.0
K01181	1230.0
K01180	3.0
K01183	212.0
K01182	431.0
K01185	614.0
K01184	1.0
K01187	2600.0
K01188	1062.0
K02596	20.0
K13766	35.0
K13767	3.0
K13003	0.0
K13002	11.0
K13000	0.0
K02984	0.0
K02986	4349.0
K02987	0.0
K02636	14.0
K02982	4303.0
K02983	0.0
K02638	2.0
K02639	8.0
K02988	4346.0
K08298	31.0
K08299	53.0
K03583	86.0
K03582	83.0
K03581	1750.0
K03580	837.0
K03587	945.0
K03586	75.0
K03585	3334.0
K03584	2224.0
K03589	1468.0
K03588	4747.0
K01725	12.0
K01724	908.0
K01727	32.0
K01726	207.0
K01721	15.0
K01720	17.0
K01722	0.0
K13008	0.0
K01729	5.0
K01728	86.0
K09530	0.0
K09539	0.0
K02188	508.0
K02189	448.0
K02182	73.0
K02183	0.0
K03769	237.0
K03768	5227.0
K03767	215.0
K03765	5.0
K03764	46.0
K03763	2917.0
K03762	95.0
K03761	73.0
K03760	42.0
K09457	1133.0
K09456	84.0
K09459	21.0
K09458	3249.0
K00602	9086.0
K13988	0.0
K13985	0.0
K09981	19.0
K09980	2.0
K09983	58.0
K09982	73.0
K09985	63.0
K09984	72.0
K09987	57.0
K09986	64.0
K09989	134.0
K09988	106.0
K12583	9.0
K12582	21.0
K12589	0.0
K11720	146.0
K09759	126.0
K10985	121.0
K10984	255.0
K07468	9.0
K07469	11.0
K07464	446.0
K07465	24.0
K07466	20.0
K07467	4228.0
K07460	2044.0
K07461	3502.0
K07462	4299.0
K07463	20.0
K10679	1654.0
K10678	83.0
K10671	1.0
K10670	374.0
K10673	0.0
K10672	39.0
K10674	7.0
K10677	18.0
K10676	0.0
K08726	0.0
K08724	2161.0
K08722	184.0
K08723	19.0
K08720	52.0
K08721	1.0
K08728	143.0
K10187	1.0
K00119	21.0
K00118	782.0
K00449	22.0
K00448	21.0
K00115	0.0
K00446	18.0
K00117	1695.0
K00116	890.0
K00111	4010.0
K00442	0.0
K00113	111.0
K00112	65.0
K01539	0.0
K01531	450.0
K04720	591.0
K01533	5355.0
K01534	8588.0
K01535	7.0
K01537	2230.0
K14358	0.0
K14605	2.0
K14606	2.0
K00413	84.0
K10120	4.0
K05600	4.0
K05777	57.0
K03972	35.0
K03973	103.0
K03970	31.0
K03971	20.0
K03976	3155.0
K03977	4353.0
K03974	34.0
K03975	1513.0
K03978	3490.0
K03979	4348.0
K13378	414.0
K02372	2023.0
K02371	1116.0
K02377	1369.0
K02379	938.0
K03396	0.0
K03397	0.0
K03394	750.0
K03395	0.0
K03392	11.0
K03393	0.0
K03390	276.0
K03391	6.0
K03399	180.0
K03027	0.0
K12136	24.0
K12137	27.0
K06610	2.0
K12138	2.0
K12139	48.0
K11444	1.0
K11440	1.0
K11443	69.0
K11442	24.0
K00612	801.0
K00613	24.0
K00610	674.0
K00611	1780.0
K00616	2044.0
K00617	0.0
K00614	18.0
K00615	13836.0
K00619	81.0
K10863	0.0
K07874	0.0
K06234	0.0
K10240	8.0
K10241	8.0
K10242	8.0
K10243	41.0
K04110	6.0
K04113	0.0
K04112	0.0
K04115	0.0
K04114	0.0
K04117	52.0
K04116	52.0
K04118	0.0
K05517	21.0
K07705	52.0
K07704	251.0
K07707	165.0
K07706	127.0
K07701	25.0
K07700	25.0
K07703	30.0
K07702	25.0
K07709	33.0
K07708	97.0
K01955	6651.0
K13042	9.0
K09934	28.0
K09935	2814.0
K06216	33.0
K09937	98.0
K13745	36.0
K13746	0.0
K13747	2189.0
K13740	0.0
K13741	0.0
K13742	0.0
K06211	108.0
K06212	95.0
K09933	39.0
K02618	38.0
K02619	492.0
K02968	4333.0
K02966	0.0
K02967	4352.0
K02616	55.0
K02965	4353.0
K02962	0.0
K02611	41.0
K02613	45.0
K03569	4943.0
K03568	2169.0
K03565	1319.0
K06218	2035.0
K03567	51.0
K03566	150.0
K03561	6026.0
K03560	70.0
K03563	400.0
K03562	214.0
K06430	0.0
K01709	942.0
K01708	25.0
K01707	12.0
K01706	50.0
K01705	0.0
K01704	3926.0
K01703	3937.0
K01702	0.0
K14165	12.0
K14164	1.0
K14166	10.0
K14161	863.0
K14160	66.0
K14162	889.0
K05396	133.0
K03709	1130.0
K03708	282.0
K08160	28.0
K03701	5689.0
K03700	2462.0
K03703	4239.0
K03702	4333.0
K03705	2860.0
K03704	4234.0
K03707	126.0
K03706	417.0
K06289	0.0
K06288	0.0
K06283	352.0
K06282	134.0
K06281	127.0
K06287	4207.0
K06286	131.0
K06285	13.0
K06284	179.0
K08161	154.0
K07540	4.0
K06438	330.0
K06869	0.0
K06868	0.0
K06867	902.0
K06866	46.0
K06865	0.0
K06864	1052.0
K06863	0.0
K06862	0.0
K06861	1494.0
K06860	28.0
K12659	0.0
K12658	784.0
K07547	0.0
K07546	0.0
K15023	9.0
K15022	20.0
K15020	0.0
K15024	159.0
K08700	2.0
K08162	70.0
K07544	4.0
K00137	20.0
K00135	365.0
K00134	5261.0
K00133	4265.0
K00132	5.0
K00131	68.0
K00130	181.0
K00139	0.0
K00138	15.0
K00429	7.0
K00428	1140.0
K00421	0.0
K00423	52.0
K00425	827.0
K00427	26.0
K00426	807.0
K14292	0.0
K14379	0.0
K14370	0.0
K14371	0.0
K14372	0.0
K14373	0.0
K14374	1.0
K14375	0.0
K09845	0.0
K14082	0.0
K14083	19.0
K14080	0.0
K14081	0.0
K14086	56.0
K14087	81.0
K14084	6.0
K14088	86.0
K14089	70.0
K01552	1308.0
K01551	129.0
K01556	51.0
K01557	0.0
K01554	8.0
K01555	44.0
K04708	0.0
K03955	0.0
K13689	0.0
K13688	790.0
K13683	15.0
K13685	3133.0
K13684	15.0
K13687	0.0
K13686	0.0
K14159	14.0
K02399	24.0
K02398	101.0
K02395	96.0
K02394	155.0
K02397	202.0
K02396	424.0
K02391	82.0
K02390	397.0
K02393	154.0
K02392	777.0
K13533	0.0
K13532	0.0
K13531	14.0
K13530	10.0
K01550	0.0
K05658	0.0
K14054	26.0
K02601	6563.0
K02970	4005.0
K05378	0.0
K12339	67.0
K14060	4.0
K11687	0.0
K11686	0.0
K11685	19.0
K11689	56.0
K11688	44.0
K08939	0.0
K03048	2203.0
K03049	0.0
K13821	2641.0
K13820	0.0
K03042	0.0
K03043	2286.0
K03040	6245.0
K03041	0.0
K03046	4340.0
K03047	0.0
K03044	0.0
K03045	0.0
K00348	461.0
K09847	0.0
K00692	13.0
K00638	2273.0
K00639	1373.0
K00693	0.0
K00634	657.0
K00635	8.0
K00630	0.0
K00631	59.0
K00632	254.0
K00633	184.0
K00691	100.0
K00696	3.0
K00694	79.0
K00695	3.0
K10854	1.0
K07811	1.0
K07810	42.0
K07813	437.0
K07812	71.0
K07814	141.0
K07816	138.0
K00090	29.0
K00091	114.0
K00094	47.0
K00096	195.0
K00097	1503.0
K00098	17.0
K00099	4156.0
K10228	8.0
K10229	8.0
K12548	0.0
K10222	1.0
K10220	4.0
K10221	4.0
K10227	9.0
K05822	58.0
K01949	0.0
K01945	4291.0
K01947	22.0
K01946	0.0
K01941	852.0
K01940	2114.0
K06357	0.0
K07729	4634.0
K07728	0.0
K07727	2757.0
K07726	456.0
K07725	0.0
K07724	9.0
K07723	17.0
K07722	861.0
K07721	0.0
K07720	1375.0
K00899	43.0
K05824	0.0
K00891	1645.0
K00892	21.0
K00895	966.0
K00897	106.0
K08151	818.0
K08153	74.0
K08154	21.0
K02948	4350.0
K02942	0.0
K02944	0.0
K05665	0.0
K02946	4348.0
K13793	0.0
K06352	0.0
K01769	0.0
K01768	1795.0
K01761	34.0
K01760	368.0
K01762	0.0
K09578	0.0
K01766	46.0
K08164	5.0
K02493	4192.0
K08166	4.0
K08167	68.0
K02496	62.0
K02497	27.0
K02494	75.0
K02495	5721.0
K02498	122.0
K02499	370.0
K08168	2.0
K08169	50.0
K14415	65.0
K14414	797.0
K06881	4226.0
K00436	17.0
K06332	3.0
K12815	0.0
K12810	0.0
K06885	2375.0
K00437	3.0
K06335	0.0
K06334	436.0
K03547	725.0
K03546	656.0
K03545	4484.0
K03544	2426.0
K03543	1261.0
K06888	1006.0
K10941	3.0
K03549	1080.0
K03548	54.0
K10940	0.0
K02236	206.0
K02237	1856.0
K02234	7.0
K02232	587.0
K02233	670.0
K02230	934.0
K02231	1803.0
K06359	0.0
K02238	1255.0
K02239	3.0
K03723	4273.0
K03722	1339.0
K03721	58.0
K03720	49.0
K03727	30.0
K03726	1.0
K03725	0.0
K03724	937.0
K06358	0.0
K12673	0.0
K12679	0.0
K12678	1.0
K06410	184.0
K11898	16.0
K11899	1.0
K11896	86.0
K11897	50.0
K11894	4.0
K11895	85.0
K11892	82.0
K11893	82.0
K11890	25.0
K11891	83.0
K08762	0.0
K08764	0.0
K08765	0.0
K10418	0.0
K11325	3.0
K11326	0.0
K11327	0.0
K11328	0.0
K11329	2.0
K00151	86.0
K00150	2.0
K00153	14.0
K00400	0.0
K00407	71.0
K00406	888.0
K00405	904.0
K00404	873.0
K00158	137.0
K01342	1.0
K09388	1.0
K09386	68.0
K09384	132.0
K04094	2694.0
K04095	347.0
K04096	6252.0
K04097	67.0
K04090	11.0
K04091	859.0
K04092	23.0
K04093	4.0
K04098	0.0
K04099	1.0
K01578	5.0
K01579	1403.0
K01574	12.0
K01575	183.0
K01576	1.0
K01577	2.0
K01571	370.0
K01572	754.0
K01573	57.0
K02009	110.0
K02008	5476.0
K02005	4761.0
K02004	22947.0
K02007	397.0
K02006	8425.0
K02001	161.0
K02000	199.0
K02003	25653.0
K02002	221.0
K03065	0.0
K08952	0.0
K03060	1799.0
K13809	0.0
K10948	0.0
K09607	2.0
K06125	0.0
K04337	15.0
K06120	24.0
K06121	0.0
K04336	15.0
K01127	0.0
K09703	28.0
K00004	37.0
K14699	0.0
K09702	51.0
K14698	0.0
K05311	198.0
K13829	24.0
K10943	17.0
K07291	0.0
K07290	71.0
K10206	3620.0
K10202	6.0
K10208	23.0
K10209	29.0
K01966	249.0
K01965	69.0
K01964	5.0
K01963	1571.0
K01962	1463.0
K01961	2780.0
K01960	436.0
K01969	94.0
K01968	75.0
K07749	133.0
K07748	0.0
K07741	208.0
K07740	23.0
K07743	0.0
K07742	2792.0
K07745	0.0
K07744	0.0
K07746	66.0
K01299	3211.0
K01295	850.0
K01297	298.0
K02922	0.0
K05603	9.0
K02921	0.0
K02926	4353.0
K05607	0.0
K02924	0.0
K05605	0.0
K02928	0.0
K02929	0.0
K00216	34.0
K00217	0.0
K00214	2.0
K00215	2289.0
K00213	0.0
K00210	14.0
K00211	0.0
K00218	7.0
K00219	2051.0
K01035	1.0
K01034	54.0
K04517	4008.0
K01740	6466.0
K01031	26.0
K01746	44.0
K01745	299.0
K01744	1389.0
K01749	1366.0
K01039	27.0
K04518	527.0
K09591	0.0
K14129	0.0
K14128	1.0
K14121	0.0
K14120	0.0
K14123	0.0
K14122	0.0
K14125	0.0
K14124	0.0
K14127	2.0
K14126	1.0
K03521	3393.0
K03520	62.0
K03523	867.0
K03522	3385.0
K03525	4180.0
K03524	2415.0
K03527	4945.0
K03526	4156.0
K03529	3833.0
K03528	57.0
K06338	1.0
K02217	2808.0
K03299	957.0
K03298	41.0
K13472	1.0
K03293	766.0
K03292	985.0
K03291	63.0
K03290	7.0
K03297	940.0
K03296	6506.0
K03295	639.0
K03294	1656.0
K13009	5.0
K12690	0.0
K09743	0.0
K06022	0.0
K07190	3.0
K06021	0.0
K07192	943.0
K06020	25.0
K06027	2.0
K06026	0.0
K09744	2.0
K07991	6.0
K08749	0.0
K09835	6.0
K09834	2.0
K10439	3990.0
K06351	2.0
K09833	2.0
K10925	0.0
K10924	11.0
K10927	9.0
K10926	4.0
K10923	0.0
K10922	0.0
K09629	0.0
K10697	2.0
K00179	481.0
K00172	116.0
K00171	57.0
K00170	92.0
K00177	697.0
K00176	689.0
K00175	2004.0
K00174	1955.0
K13478	0.0
K14338	4.0
K14339	5.0
K14335	2.0
K14337	5.0
K14330	2.0
K14331	2.0
K14333	1.0
K08918	0.0
K13479	129.0
K04078	4348.0
K04079	4005.0
K04076	13.0
K04077	4380.0
K04074	343.0
K04075	4246.0
K04072	1303.0
K04073	21.0
K04070	602.0
K04071	2.0
K14597	0.0
K13318	1.0
K08280	2.0
K13641	833.0
K13640	260.0
K13643	176.0
K13642	0.0
K02027	6117.0
K02026	8976.0
K02025	9287.0
K02024	71.0
K02023	235.0
K02022	184.0
K02021	9.0
K02020	3494.0
K02029	8784.0
K02028	7899.0
K03886	12.0
K03887	3.0
K03884	0.0
K03885	1576.0
K03881	0.0
K03888	3.0
K03889	15.0
K12998	0.0
K12999	11.0
K12992	844.0
K12993	0.0
K12990	81.0
K12991	3.0
K12996	45.0
K12997	64.0
K12994	1.0
K12995	5.0
K08979	0.0
K08978	2775.0
K03088	27461.0
K03089	211.0
K03086	5499.0
K03087	47.0
K08971	0.0
K08970	801.0
K03082	843.0
K03080	5.0
K08974	813.0
K13868	0.0
K00918	29.0
K01553	0.0
K12214	2.0
K11646	10.0
K11645	0.0
K11641	0.0
K11640	0.0
K12736	0.0
K12733	0.0
K07507	963.0
K07506	65.0
K07505	4.0
K07504	17.0
K07503	29.0
K07502	129.0
K07501	34.0
K07500	0.0
K07509	0.0
K07508	0.0
K11422	0.0
K08698	2.0
K10773	4328.0
K10774	0.0
K14286	0.0
K10778	48.0
K14287	35.0
K00140	301.0
K05501	68.0
K01903	1156.0
K01902	1165.0
K01905	16.0
K01904	5.0
K01907	129.0
K01906	26.0
K01909	0.0
K01908	72.0
K14534	247.0
K00147	2205.0
K07767	0.0
K07769	2.0
K07768	28.0
K06203	116.0
K06202	69.0
K09921	107.0
K09920	24.0
K09927	920.0
K09024	29.0
K09022	80.0
K09023	802.0
K09020	79.0
K09021	23.0
K02908	0.0
K02909	4415.0
K08218	684.0
K08219	20.0
K02904	3569.0
K02906	4350.0
K02907	1450.0
K02902	4296.0
K00230	79.0
K00231	195.0
K00232	9.0
K08976	812.0
K00234	0.0
K00239	1641.0
K06209	2508.0
K09928	889.0
K01015	0.0
K01014	51.0
K01012	3842.0
K01011	2185.0
K01010	0.0
K08920	0.0
K14103	0.0
K14102	0.0
K14101	0.0
K14100	0.0
K14105	0.0
K14104	0.0
K14109	0.0
K14108	0.0
K06401	2.0
K00893	0.0
K13402	0.0
K12858	0.0
K03503	354.0
K03502	4856.0
K03501	3550.0
K03500	4748.0
K08924	0.0
K02278	120.0
K02279	395.0
K12977	0.0
K02276	180.0
K02277	13.0
K02274	1041.0
K02275	1031.0
K13450	0.0
K13451	0.0
K13452	0.0
K13454	0.0
K13455	0.0
K12509	0.0
K12508	58.0
K12507	8.0
K12506	244.0
K12500	33.0
K12503	28.0
K05926	0.0
K09728	0.0
K14587	4.0
K06597	1.0
K06596	24.0
K06595	2.0
K06599	0.0
K06598	3.0
K07978	3.0
K07979	3448.0
K07976	0.0
K14585	0.0
K10907	5321.0
K10906	19.0
K10901	0.0
K10909	0.0
K10908	0.0
K09819	953.0
K09818	146.0
K09817	1150.0
K09816	1140.0
K09815	1343.0
K06374	512.0
K06373	512.0
K09812	3401.0
K09811	5456.0
K09810	1541.0
K09724	0.0
K14582	1.0
K09721	0.0
K04058	782.0
K04059	1.0
K04050	0.0
K04051	0.0
K04052	0.0
K04053	0.0
K04054	0.0
K04055	0.0
K04056	780.0
K04057	0.0
K01047	0.0
K08975	0.0
K10015	22.0
K10014	21.0
K10017	22.0
K10016	22.0
K10011	32.0
K10010	231.0
K10013	40.0
K10012	241.0
K10019	1.0
K10018	2.0
K13665	6.0
K13664	0.0
K13663	0.0
K13662	0.0
K13661	0.0
K13660	0.0
K13669	0.0
K13668	66.0
K07641	802.0
K01466	43.0
K13590	70.0
K01464	539.0
K01465	4418.0
K01462	7162.0
K01463	83.0
K01460	87.0
K01461	1.0
K13599	113.0
K13598	77.0
K01468	176.0
K01469	840.0
K09251	27.0
K09252	8.0
K02041	217.0
K02040	7150.0
K02043	22.0
K02045	133.0
K02044	316.0
K02047	913.0
K02046	914.0
K02049	8716.0
K02048	952.0
K05549	57.0
K05548	52.0
K06046	4.0
K03319	141.0
K03316	397.0
K03317	234.0
K03314	48.0
K03315	2796.0
K03312	550.0
K03313	414.0
K03310	3714.0
K03311	947.0
K12052	0.0
K02945	2248.0
K06162	29.0
K06163	28.0
K06160	4.0
K06161	0.0
K06166	27.0
K00359	347.0
K06164	28.0
K06165	24.0
K06168	4207.0
K06169	40.0
K13020	8.0
K07158	0.0
K07159	0.0
K04835	10.0
K11621	0.0
K11991	53.0
K11622	5.0
K11996	1031.0
K11627	0.0
K11626	0.0
K11629	24.0
K11628	0.0
K07561	0.0
K07560	4177.0
K07563	0.0
K07562	0.0
K07565	0.0
K07564	0.0
K07567	6234.0
K07566	2580.0
K07569	0.0
K07568	2633.0
K09925	3.0
K11199	0.0
K11198	0.0
K11192	8.0
K11191	0.0
K11196	4.0
K11195	4.0
K11194	0.0
K02492	1295.0
K10713	2.0
K10710	53.0
K10711	1920.0
K10716	2.0
K02490	13.0
K10714	2.0
K10715	1.0
K01929	4472.0
K01928	4573.0
K01923	3576.0
K01922	816.0
K01921	4678.0
K01920	111.0
K01926	3733.0
K01925	4339.0
K01924	3551.0
K07789	836.0
K07788	58.0
K07785	5.0
K07784	23.0
K07787	969.0
K07786	0.0
K07781	20.0
K07783	36.0
K07782	31.0
K05835	38.0
K06355	0.0
K14661	0.0
K09844	0.0
K00782	241.0
K00783	4091.0
K00784	1029.0
K00785	25.0
K00786	2089.0
K00039	4.0
K00036	1191.0
K00037	1.0
K00034	164.0
K00035	0.0
K00032	0.0
K00033	1424.0
K00030	2092.0
K00031	1727.0
K01259	2201.0
K01258	5246.0
K01255	2492.0
K01256	1080.0
K01251	1377.0
K01250	115.0
K01253	56.0
K01252	30.0
K09008	73.0
K09009	31.0
K09000	785.0
K09001	220.0
K09002	2047.0
K09003	5.0
K09004	55.0
K09005	341.0
K09006	9.0
K09007	885.0
K09846	0.0
K08234	2198.0
K00258	3.0
K00259	1156.0
K00252	144.0
K00253	81.0
K00256	2.0
K00257	1793.0
K00254	1.0
K00255	17.0
K01079	343.0
K01078	811.0
K01071	124.0
K01070	103.0
K01073	23.0
K01077	1296.0
K01076	838.0
K14472	0.0
K14471	0.0
K14470	1.0
K14475	23.0
K09841	1.0
K02788	2046.0
K02782	2.0
K02783	269.0
K02781	114.0
K02786	1957.0
K02787	5.0
K02784	54.0
K01060	841.0
K01787	867.0
K01786	667.0
K01785	4336.0
K01784	8763.0
K01783	4627.0
K01782	1900.0
K01781	2.0
K01780	0.0
K01789	0.0
K01788	4629.0
K02526	205.0
K02527	1427.0
K02525	35.0
K02250	25.0
K02523	1454.0
K02520	4353.0
K02521	48.0
K02258	65.0
K02259	925.0
K02528	4355.0
K02529	12733.0
K03781	479.0
K03780	74.0
K03783	1139.0
K03782	1079.0
K03785	3109.0
K03784	4614.0
K03787	1542.0
K03786	1121.0
K03789	2991.0
K03788	49.0
K10700	0.0
K00342	1422.0
K03124	20.0
K03120	0.0
K12527	250.0
K12526	1.0
K12525	43.0
K12524	864.0
K12523	0.0
K12522	0.0
K09789	290.0
K09788	40.0
K09787	2691.0
K09786	48.0
K09785	0.0
K09781	88.0
K09780	156.0
K10961	0.0
K10960	3.0
K10963	0.0
K10962	0.0
K10965	0.0
K10964	0.0
K10966	0.0
K09879	3.0
K06318	2.0
K06311	3.0
K06310	45.0
K06312	1.0
K06314	4.0
K06317	41.0
K11389	0.0
K11386	0.0
K11387	9.0
K11384	789.0
K11385	0.0
K11382	12.0
K11383	0.0
K11381	55.0
K11949	3.0
K10380	0.0
K04032	21.0
K04033	8.0
K04030	42.0
K04031	193.0
K04036	0.0
K04037	2.0
K04034	5.0
K04035	52.0
K04038	2.0
K04039	2.0
K07046	902.0
K07047	3422.0
K07044	139.0
K07045	2357.0
K07042	3924.0
K07043	3166.0
K07040	1075.0
K07041	0.0
K07048	53.0
K07049	0.0
K08664	0.0
K02584	73.0
K10039	1107.0
K10038	46.0
K10037	33.0
K10036	144.0
K04788	0.0
K04789	0.0
K04784	5.0
K04785	4.0
K04786	0.0
K04787	0.0
K04780	1.0
K04781	13.0
K04782	60.0
K04783	4.0
K13601	0.0
K13603	0.0
K13602	0.0
K13605	0.0
K13604	0.0
K13607	14.0
K02404	99.0
K05783	7.0
K05782	52.0
K05781	28.0
K05780	27.0
K05787	47.0
K05786	1053.0
K05785	831.0
K05784	7.0
K05789	39.0
K05788	207.0
K01442	3457.0
K01443	3879.0
K01444	2069.0
K01446	16.0
K01447	2079.0
K01448	4860.0
K01449	330.0
K14803	0.0
K02069	226.0
K05569	192.0
K08008	0.0
K02063	60.0
K05566	249.0
K05565	66.0
K05563	11.0
K05562	11.0
K05561	11.0
K02064	65.0
K03338	116.0
K03339	2.0
K03330	0.0
K03331	0.0
K03332	14.0
K03333	26.0
K03335	895.0
K03336	101.0
K03337	114.0
K12956	0.0
K12957	809.0
K12954	0.0
K12955	0.0
K12952	0.0
K12953	1.0
K12950	6.0
K12951	0.0
K14733	51.0
K00109	0.0
K06148	10066.0
K06149	52.0
K06144	21.0
K06145	34.0
K06146	4.0
K06147	28730.0
K06141	20.0
K06142	2395.0
K06143	35.0
K11945	0.0
K08948	0.0
K08949	0.0
K00071	0.0
K14664	0.0
K13810	32.0
K14665	14.0
K03058	0.0
K11609	0.0
K11608	0.0
K14660	0.0
K11603	0.0
K11602	0.0
K11601	0.0
K11600	0.0
K11607	825.0
K11606	825.0
K11605	825.0
K11604	825.0
K10558	24.0
K10559	29.0
K10550	11.0
K10551	11.0
K10552	3.0
K10553	2.0
K10554	8.0
K10555	29.0
K10556	36.0
K10557	24.0
K03051	0.0
K03050	0.0
K07549	0.0
K07548	0.0
K07239	254.0
K07235	58.0
K07234	78.0
K07237	49.0
K07236	51.0
K07231	3.0
K07230	57.0
K07233	79.0
K07232	77.0
K02467	19.0
K05306	214.0
K05305	77.0
K05304	4.0
K05303	780.0
K05301	2.0
K02565	23.0
K08644	0.0
K08646	0.0
K08641	3688.0
K08643	11.0
K08642	0.0
K12146	0.0
K00010	934.0
K00011	3.0
K00012	1913.0
K00013	4074.0
K00014	4829.0
K00016	4892.0
K09065	28.0
K08252	13.0
K08253	4.0
K08256	18.0
K08255	24.0
K08258	6.0
K08259	6.0
K00274	860.0
K00275	992.0
K00276	31.0
K00270	0.0
K00271	0.0
K00272	1.0
K00273	7.0
K00278	3781.0
K00279	0.0
K12675	0.0
K01277	397.0
K01274	130.0
K01273	3532.0
K01271	2587.0
K01270	3415.0
K01278	601.0
K00906	63.0
K00904	227.0
K00903	143.0
K00901	3493.0
K13785	0.0
K00908	22.0
K11149	0.0
K01053	861.0
K01051	102.0
K01057	168.0
K01056	4353.0
K01055	35.0
K01054	6.0
K01058	56.0
K02500	4062.0
K02501	4075.0
K02502	2604.0
K02503	4273.0
K02504	46.0
K02505	46.0
K02506	43.0
K02507	46.0
K02508	36.0
K02509	125.0
K00291	0.0
K13410	0.0
K13148	0.0
K13419	0.0
K05825	0.0
K03106	4353.0
K03105	0.0
K03101	4415.0
K03100	7870.0
K12541	0.0
K12540	0.0
K12543	0.0
K12542	0.0
K12545	0.0
K12544	0.0
K12547	0.0
K12546	0.0
K12549	0.0
K06080	21.0
K11018	0.0
K11019	0.0
K11016	1.0
K11017	1.0
K11014	1.0
K11015	0.0
K11012	0.0
K11013	1.0
K11010	0.0
K11011	0.0
K06333	391.0
K06880	1.0
K06883	851.0
K06882	10.0
K09857	831.0
K06884	40.0
K06887	3.0
K06886	934.0
K06889	5018.0
K10942	10.0
K09859	14.0
K09858	164.0
K10947	3724.0
K10946	0.0
K10945	0.0
K10944	0.0
K13284	0.0
K00483	82.0
K00481	27.0
K00480	27.0
K00486	3.0
K00485	51.0
K00484	36.0
K09901	46.0
K10929	0.0
K07684	47.0
K07685	27.0
K07686	25.0
K07687	39.0
K07681	28.0
K07688	15.0
K07689	27.0
K10928	0.0
K04018	1.0
K04019	28.0
K04014	73.0
K04015	108.0
K04016	25.0
K04017	1.0
K04013	51.0
K07060	0.0
K07061	1.0
K07062	1193.0
K07063	4.0
K07064	32.0
K07065	21.0
K07066	74.0
K07067	212.0
K07068	160.0
K07069	192.0
K01121	14.0
K13629	4.0
K13628	1002.0
K13623	53.0
K13622	835.0
K13620	15.0
K13626	164.0
K08586	0.0
K08587	0.0
K01428	922.0
K01429	896.0
K01422	434.0
K01423	105.0
K01420	920.0
K01421	1046.0
K01426	1189.0
K01427	0.0
K01424	3398.0
K01425	1266.0
K08068	9.0
K07538	0.0
K13086	0.0
K13085	0.0
K07287	71.0
K07824	0.0
K07682	0.0
K02722	2.0
K12978	0.0
K12979	10.0
K12972	72.0
K12973	21.0
K12974	24.0
K12975	20.0
K12976	53.0
K07821	1.0
K07683	28.0
K14750	0.0
K14751	0.0
K14953	0.0
K12288	21.0
K12289	21.0
K12282	5.0
K12283	4.0
K12280	4.0
K12281	3.0
K12286	4.0
K12287	8.0
K12284	2.0
K12285	9.0
K11957	2.0
K11956	5.0
K11955	2.0
K11954	2.0
K11953	2.0
K11952	0.0
K11951	0.0
K11950	0.0
K11959	2.0
K11958	2.0
K13889	108.0
K13888	176.0
K11963	2.0
K07217	177.0
K07216	423.0
K07215	19.0
K07214	1027.0
K07213	368.0
K07212	0.0
K07219	46.0
K07218	14.0
K12150	23.0
K08689	0.0
K08688	3.0
K00402	0.0
K00401	0.0
K11994	0.0
K00152	2.0
K01043	105.0
K00154	74.0
K00157	0.0
K00156	316.0
K10533	56.0
K10530	8.0
K10531	1.0
K10536	1023.0
K10537	26.0
K10535	23.0
K10538	20.0
K10539	26.0
K00073	14.0
K13934	25.0
K00076	179.0
K00077	1929.0
K00074	3731.0
K00075	3725.0
K00078	0.0
K00079	11.0
K02290	4.0
K02563	4333.0
K02292	2.0
K08966	6.0
K02294	6.0
K08278	0.0
K08279	6.0
K08274	0.0
K08275	0.0
K08276	24.0
K08277	0.0
K00298	8.0
K00299	836.0
K00296	0.0
K00297	2481.0
K00294	67.0
K00292	1.0
K00293	0.0
K00290	1432.0
K07757	25.0
K12089	0.0
K01210	169.0
K01213	0.0
K01212	240.0
K01215	16.0
K01214	0.0
K01217	0.0
K01216	2.0
K01219	3.0
K01218	73.0
K02749	3.0
K02746	2258.0
K02747	2238.0
K02744	6194.0
K02745	2243.0
K02742	52.0
K00924	1727.0
K00925	4438.0
K00926	754.0
K00927	4346.0
K00928	7077.0
K00929	681.0
K12085	0.0
K02298	32.0
K02299	33.0
K02568	47.0
K02569	51.0
K02562	21.0
K02291	904.0
K02560	46.0
K02293	30.0
K02566	828.0
K02567	68.0
K02564	4364.0
K02297	33.0
K03169	5298.0
K03168	3549.0
K03163	0.0
K03162	0.0
K03167	0.0
K03166	0.0
K11038	17.0
K11039	3.0
K11030	0.0
K11031	74.0
K11032	3.0
K11033	0.0
K11034	0.0
K11035	0.0
K11036	0.0
K11037	0.0
K02546	3.0
K07668	169.0
K07669	19.0
K07666	832.0
K07667	3539.0
K07664	34.0
K07665	1096.0
K07662	85.0
K07663	802.0
K07660	31.0
K07661	31.0
K03927	466.0
K07008	82.0
K07009	2558.0
K07002	71.0
K07003	2616.0
K07000	73.0
K07001	1188.0
K07006	907.0
K07007	3508.0
K07004	49.0
K07005	3085.0
K03921	6.0
K02956	4331.0
K09725	0.0
K09181	948.0
K08599	0.0
K08598	0.0
K08591	4259.0
K08590	1309.0
K01156	54.0
K01154	8526.0
K01407	21.0
K01400	1.0
K01153	6026.0
K01150	36.0
K01151	2994.0
K01408	0.0
K01409	4548.0
K01158	0.0
K01159	1863.0
K05523	12.0
K05522	162.0
K05521	2126.0
K05520	2049.0
K05527	132.0
K05526	26.0
K05525	63.0
K05524	109.0
K05529	0.0
K14518	2.0
K14519	800.0
K05949	0.0
K01754	1904.0
K05942	1.0
K01027	6.0
K02171	16.0
K02170	63.0
K02173	182.0
K02172	16.0
K01751	289.0
K06416	363.0
K06417	2.0
K06414	0.0
K06947	0.0
K03379	173.0
K03808	889.0
K03809	921.0
K03806	80.0
K06412	463.0
K03804	46.0
K12296	29.0
K03802	18.0
K03803	399.0
K06413	5.0
K10808	2.0
K06411	317.0
K01028	49.0
K01029	113.0
K11931	35.0
K11930	1.0
K11933	21.0
K11932	20.0
K11935	15.0
K11934	72.0
K11937	15.0
K11936	46.0
K11939	20.0
K11938	20.0
K10800	783.0
K06419	9.0
K11929	20.0
K07271	2813.0
K07270	52.0
K07273	516.0
K07272	28.0
K07275	98.0
K07274	33.0
K07277	1499.0
K07276	61.0
K07279	1.0
K07278	124.0
K10623	0.0
K02481	1232.0
K11520	2.0
K02480	8.0
K08170	67.0
K02485	73.0
K02484	471.0
K02487	81.0
K08600	5110.0
K08603	0.0
K08602	2560.0
K08605	4.0
K08604	0.0
K09956	792.0
K09957	1.0
K09954	826.0
K09955	754.0
K09952	309.0
K09953	0.0
K09950	56.0
K09951	653.0
K09958	793.0
K09959	21.0
K07495	5483.0
K07494	25.0
K07497	2107.0
K07496	476.0
K07491	6127.0
K07490	22.0
K07493	17.0
K07492	37.0
K07499	10.0
K07498	46.0
K11209	97.0
K11208	19.0
K11204	0.0
K11203	64.0
K11202	72.0
K11201	6.0
K11200	18.0
K00058	9688.0
K00059	9149.0
K00728	0.0
K00729	10.0
K00055	123.0
K00057	4337.0
K00050	173.0
K00051	0.0
K00720	47.0
K00721	2365.0
K14424	0.0
K06033	0.0
K14189	2.0
K14188	180.0
K06364	0.0
K14187	97.0
K01239	438.0
K01238	304.0
K01897	1902.0
K01232	2294.0
K01895	1354.0
K01230	0.0
K01893	4136.0
K01236	82.0
K01235	49.0
K01890	4336.0
K02768	503.0
K02769	91.0
K02760	7583.0
K02761	7621.0
K02763	161.0
K02764	24.0
K02765	2259.0
K00948	4735.0
K00949	1058.0
K00942	4435.0
K00943	3963.0
K00940	1693.0
K00941	7793.0
K00946	1717.0
K00947	5.0
K00944	0.0
K00945	6756.0
K01097	0.0
K01096	74.0
K01095	207.0
K01093	27.0
K01092	1645.0
K01091	6287.0
K01090	6730.0
K03499	6950.0
K03498	5759.0
K03491	943.0
K03490	73.0
K03493	20.0
K03492	86.0
K03495	4079.0
K03497	10089.0
K03496	10597.0
K02817	1.0
K02814	5.0
K02815	6.0
K02810	595.0
K02548	2721.0
K02549	1085.0
K02818	29.0
K02819	147.0
K03637	3257.0
K03636	1009.0
K03147	3655.0
K03146	20.0
K08851	0.0
K06518	1670.0
K09729	56.0
K06048	62.0
K06045	1610.0
K06044	102.0
K09727	0.0
K09726	4.0
K06041	3517.0
K09720	1.0
K09723	0.0
K06042	473.0
K09897	46.0
K09896	45.0
K09895	57.0
K09894	46.0
K09893	46.0
K09892	46.0
K09891	47.0
K09890	55.0
K09899	46.0
K09898	48.0
K03622	0.0
K07648	46.0
K07649	35.0
K07398	0.0
K07399	69.0
K11056	0.0
K11057	0.0
K11054	0.0
K11055	0.0
K07640	75.0
K07393	912.0
K07390	915.0
K07391	2098.0
K07644	830.0
K07645	862.0
K07646	3805.0
K07647	0.0
K10896	0.0
K07024	30700.0
K07025	6903.0
K07026	32.0
K07027	934.0
K07020	18.0
K07021	152.0
K07022	0.0
K07023	2365.0
K07028	88.0
K07029	5784.0
K10094	55.0
K01390	1.0
K01392	10.0
K01399	0.0
K02673	19.0
K05893	0.0
K05897	0.0
K05896	3844.0
K05895	310.0
K05899	1.0
K05898	1.0
K00555	2.0
K00554	4277.0
K00557	91.0
K00556	289.0
K00551	65.0
K00559	0.0
K00558	3186.0
K01170	20.0
K01173	65.0
K01174	92.0
K01175	948.0
K01176	304.0
K01178	811.0
K01179	2544.0
K14578	1.0
K14579	1.0
K08951	0.0
K08950	0.0
K08953	0.0
K03828	828.0
K03829	20.0
K03820	1317.0
K03821	172.0
K03822	0.0
K03823	1896.0
K03824	34.0
K03825	32.0
K03826	4241.0
K03827	341.0
K12248	0.0
K12246	0.0
K12247	0.0
K12242	2.0
K12243	1.0
K12240	1.0
K12241	0.0
K11919	0.0
K11918	0.0
K11913	1.0
K11912	0.0
K11911	20.0
K11910	21.0
K11917	0.0
K11916	0.0
K11915	0.0
K11914	0.0
K12068	4.0
K12069	1.0
K12062	9.0
K12063	3.0
K12060	9.0
K12061	9.0
K12066	3.0
K12067	12.0
K12064	8.0
K12065	8.0
K07259	947.0
K07258	2638.0
K07253	0.0
K07251	21.0
K07250	983.0
K07257	15.0
K07256	0.0
K07255	1.0
K07254	0.0
K05372	4.0
K05373	4.0
K05370	0.0
K05371	2.0
K05374	4.0
K05375	17.0
K09970	62.0
K09971	63.0
K09972	64.0
K09973	837.0
K09974	868.0
K09975	28.0
K09976	2226.0
K09978	77.0
K09979	281.0
K11261	131.0
K11260	0.0
K11263	54.0
K11264	6.0
K10793	7.0
K10796	5.0
K10797	59.0
K10794	2.0
K10795	4.0
K00700	4251.0
K00701	0.0
K10798	0.0
K00703	3332.0
K00705	5032.0
K09828	0.0
K10133	0.0
K13053	22.0
K03192	810.0
K00964	0.0
K00965	2731.0
K00966	933.0
K00960	0.0
K00961	0.0
K00962	4256.0
K00963	1758.0
K00969	3538.0
K12681	0.0
K02703	6.0
K08364	7.0
K08365	37.0
K02706	4.0
K08363	29.0
K08361	19.0
K02708	2.0
K02709	2.0
K08368	5.0
K08369	127.0
K01615	260.0
K01617	15.0
K01616	4.0
K01611	412.0
K01610	1051.0
K01613	1646.0
K01612	0.0
K01619	6232.0
K01618	57.0
K02834	4345.0
K02835	4353.0
K05281	2.0
K03619	5.0
K03618	1.0
K03617	2897.0
K03616	213.0
K03615	2900.0
K03614	2731.0
K03613	2882.0
K03612	2866.0
K03611	143.0
K03610	385.0
K09705	97.0
K09704	216.0
K09701	871.0
K09700	55.0
K09709	5.0
K06391	177.0
K06390	410.0
K06393	401.0
K06392	361.0
K06395	37.0
K06394	218.0
K06397	370.0
K06396	372.0
K06399	522.0
K06398	546.0
K06435	0.0
K11078	0.0
K11079	0.0
K11074	34.0
K11075	34.0
K11076	34.0
K11077	0.0
K11070	2776.0
K11071	2785.0
K11072	928.0
K11073	45.0
K06935	0.0
K06934	46.0
K06937	821.0
K06936	5.0
K06931	0.0
K06930	0.0
K06933	0.0
K06932	0.0
K06939	0.0
K06938	84.0
K13381	0.0
K05916	859.0
K05917	4.0
K05914	0.0
K05915	2.0
K05912	0.0
K05913	0.0
K05910	40.0
K05911	0.0
K05918	0.0
K05919	847.0
K00392	6.0
K00390	1030.0
K00397	0.0
K00395	13.0
K00394	64.0
K01884	0.0
K00399	0.0
K01886	1775.0
K01376	0.0
K01372	879.0
K09149	0.0
K09148	0.0
K01225	9.0
K09145	82.0
K09144	54.0
K09147	0.0
K09146	5.0
K09141	60.0
K09140	0.0
K09143	0.0
K09142	0.0
K05709	2.0
K05708	5.0
K05879	1353.0
K05878	1346.0
K05875	17.0
K05874	42.0
K05877	16.0
K05876	16.0
K05873	43.0
K00579	0.0
K00578	0.0
K00577	0.0
K00575	1312.0
K00574	1129.0
K00573	1034.0
K00571	678.0
K00570	5.0
K01118	307.0
K01119	336.0
K01157	6.0
K01112	18.0
K01113	975.0
K04477	626.0
K01114	54.0
K01115	2.0
K08087	0.0
K01315	0.0
K08085	1.0
K08084	42.0
K08083	19.0
K08082	45.0
K08081	1.0
K08080	0.0
K01152	6.0
K01401	7.0
K09826	55.0
K06344	0.0
K06345	0.0
K09822	808.0
K06343	0.0
K10938	1.0
K06341	0.0
K10934	0.0
K10935	0.0
K10932	0.0
K11052	0.0
K10930	0.0
K06349	3.0
K11053	0.0
K10754	0.0
K01755	2215.0
K10200	88.0
K02132	0.0
K02137	0.0
K03840	22.0
K03841	199.0
K13028	2.0
K13799	4.0
K13798	0.0
K13795	11.0
K13794	8.0
K13021	2.0
K13792	0.0
K13791	0.0
K13790	0.0
K12268	68.0
K12269	1997.0
K12262	115.0
K12263	4.0
K12264	19.0
K12265	19.0
K12266	21.0
K12267	2240.0
K01757	0.0
K12237	0.0
K13243	0.0
K13245	0.0
K13244	0.0
K13246	0.0
K03264	0.0
K03265	4.0
K03263	0.0
K03268	0.0
K03269	1277.0
K12415	1.0
K10211	23.0
K09918	22.0
K09919	67.0
K06720	15.0
K09913	40.0
K09910	47.0
K09911	45.0
K09916	31.0
K09917	45.0
K06726	164.0
K09915	805.0
K11535	49.0
K11534	27.0
K11537	37.0
K11531	19.0
K11533	9.0
K11532	4.0
K11249	24.0
K11539	0.0
K00762	4408.0
K00763	3179.0
K00760	4337.0
K00761	3428.0
K00766	1679.0
K00767	2848.0
K00764	6595.0
K00765	3856.0
K00768	693.0
K00769	62.0
K11059	0.0
K00186	28.0
K00187	28.0
K00184	978.0
K00185	913.0
K00183	102.0
K00180	728.0
K00188	0.0
K00189	0.0
K10110	274.0
K10111	31.0
K10112	2790.0
K10113	0.0
K10114	0.0
K10115	0.0
K10116	9.0
K10117	432.0
K10118	513.0
K10119	511.0
K04641	0.0
K04643	0.0
K04642	0.0
K13282	15.0
K00988	3.0
K00989	1348.0
K00986	93.0
K00984	58.0
K00985	0.0
K00982	173.0
K00983	210.0
K00980	2190.0
K00981	5172.0
K01585	1290.0
K01584	8.0
K01586	2489.0
K13498	129.0
K01580	307.0
K01583	1945.0
K01582	321.0
K13497	887.0
K01589	1124.0
K01588	5088.0
K14941	18.0
K08347	19.0
K08348	20.0
K02720	2.0
K14949	9.0
K02723	2.0
K03459	0.0
K03458	2969.0
K03455	3006.0
K03457	104.0
K03451	1965.0
K03981	104.0
K03980	1409.0
K02614	2320.0
K01639	1168.0
K01638	136.0
K01637	115.0
K01636	73.0
K01635	78.0
K01634	53.0
K01633	1526.0
K01632	188.0
K01631	28.0
K01630	813.0
K02615	20.0
K02588	186.0
K02589	78.0
K02858	187.0
K02859	85.0
K14051	16.0
K14053	15.0
K14052	12.0
K02852	41.0
K02853	21.0
K02850	7.0
K02851	47.0
K14059	263.0
K14058	88.0
K02586	47.0
K02587	49.0
K03679	0.0
K03671	5938.0
K03670	808.0
K03673	124.0
K03672	44.0
K03675	33.0
K03674	59.0
K03677	0.0
K03676	115.0
K09761	4116.0
K09760	944.0
K09763	45.0
K09762	2904.0
K09765	1415.0
K09764	70.0
K09767	449.0
K06006	23.0
K09769	1178.0
K09768	593.0
K10353	0.0
K03187	900.0
K03186	547.0
K03185	98.0
K03184	23.0
K03183	3229.0
K03182	531.0
K03181	48.0
K03189	902.0
K03188	901.0
K02715	2.0
K12455	0.0
K12454	815.0
K12453	0.0
K12452	70.0
K12451	0.0
K07358	0.0
K07356	15.0
K07357	17.0
K07354	0.0
K07355	0.0
K07352	0.0
K07353	0.0
K07350	5.0
K07351	24.0
K06919	257.0
K06918	48.0
K06917	54.0
K06916	137.0
K06915	453.0
K06914	0.0
K06913	0.0
K06912	1.0
K06911	1619.0
K06910	281.0
K08986	25.0
K08987	221.0
K08984	841.0
K08985	0.0
K08982	54.0
K08983	4.0
K08980	0.0
K08981	135.0
K08988	4.0
K08989	37.0
K02252	0.0
K05934	452.0
K05936	476.0
K05937	7.0
K02253	0.0
K05939	1720.0
K00378	997.0
K00375	3651.0
K00374	114.0
K00376	11.0
K00371	108.0
K00370	109.0
K00373	103.0
K00372	830.0
K01358	4631.0
K09166	789.0
K09165	72.0
K09164	21.0
K09163	68.0
K09162	855.0
K09161	21.0
K09160	110.0
K01354	907.0
K01355	1.0
K01356	3901.0
K05601	16.0
K05851	48.0
K03807	24.0
K05606	108.0
K02927	0.0
K05974	0.0
K03805	22.0
K05976	0.0
K00519	0.0
K00518	9.0
K03800	1314.0
K00511	0.0
K00510	19.0
K03801	534.0
K00515	0.0
K00514	30.0
K00517	168.0
K05971	8.0
K03154	1378.0
K11147	0.0
K05581	2.0
K05580	2.0
K05583	2.0
K05582	2.0
K05585	2.0
K05584	2.0
K05587	2.0
K05586	3.0
K05589	133.0
K03150	3534.0
K03623	33.0
K03152	3343.0
K14200	3.0
K14201	3.0
K14202	0.0
K03621	2064.0
K14204	3.0
K14205	113.0
K01134	63.0
K01135	1.0
K01136	1571.0
K01137	781.0
K01130	4169.0
K01132	0.0
K01133	853.0
K01138	2581.0
K01139	100.0
K02113	4281.0
K02112	6287.0
K02111	6251.0
K02446	991.0
K02117	930.0
K02116	253.0
K02115	6286.0
K02114	6283.0
K02119	580.0
K02118	960.0
K02448	2.0
K01036	9.0
K03212	60.0
K13007	3.0
K13006	10.0
K13005	0.0
K13004	58.0
K13001	3.0
K06404	143.0
K01032	26.0
K06951	11.0
K03862	30.0
K03863	19.0
K06406	548.0
K06957	47.0
K05020	65.0
K06400	561.0
K06403	142.0
K06954	89.0
K10814	0.0
K10817	2.0
K10816	0.0
K07136	73.0
K03242	0.0
K03243	0.0
K12202	0.0
K12203	2.0
K12206	1.0
K12207	0.0
K12204	2.0
K12205	2.0
K12208	0.0
K12209	0.0
K13919	33.0
K13918	19.0
K06214	15.0
K06215	542.0
K09936	549.0
K06217	4291.0
K09930	832.0
K09931	89.0
K09932	791.0
K06213	3495.0
K09938	4.0
K09939	269.0
K11517	0.0
K06337	0.0
K13301	21.0
K00748	1461.0
K00745	0.0
K00743	2.0
K07165	806.0
K07164	1460.0
K07167	54.0
K07166	2787.0
K07161	111.0
K07160	166.0
K07163	0.0
K07162	16.0
K07169	16.0
K07168	74.0
K06336	0.0
K01839	823.0
K01838	212.0
K01835	360.0
K01834	11754.0
K01837	0.0
K01830	0.0
K00608	0.0
K02632	0.0
K02630	0.0
K02631	0.0
K08322	38.0
K08323	40.0
K08320	19.0
K08321	810.0
K08326	0.0
K08324	30.0
K08325	76.0
K01659	19.0
K01658	1752.0
K02637	2.0
K01653	2046.0
K01652	2723.0
K01655	5.0
K01654	303.0
K01657	1696.0
K02874	3565.0
K02875	0.0
K02876	4340.0
K02877	0.0
K02871	4347.0
K02873	0.0
K02878	4347.0
K02879	2452.0
K14070	0.0
K09749	240.0
K09748	3506.0
K06023	6900.0
K09742	0.0
K09741	0.0
K09740	28.0
K09747	1940.0
K09746	0.0
K09745	0.0
K06024	3844.0
K03477	20.0
K03476	106.0
K03475	660.0
K03474	1271.0
K03473	346.0
K03472	22.0
K03471	2961.0
K03470	4312.0
K03478	1998.0
K02304	768.0
K02305	3.0
K02302	412.0
K02303	141.0
K02300	33.0
K02301	983.0
K03653	17.0
K03652	1016.0
K03651	56.0
K03650	2169.0
K03657	7227.0
K03656	83.0
K03655	7425.0
K03654	3484.0
K03658	76.0
K12439	0.0
K12431	0.0
K12430	0.0
K12433	0.0
K12432	0.0
K12435	0.0
K12434	0.0
K12437	0.0
K12436	0.0
K06979	221.0
K06978	1036.0
K06971	201.0
K06970	28.0
K06973	1751.0
K06972	489.0
K06975	1548.0
K06974	6.0
K06977	15.0
K06976	97.0
K07082	3406.0
K07083	304.0
K07080	469.0
K07081	78.0
K07086	5.0
K07087	0.0
K07084	106.0
K07085	838.0
K07088	4935.0
K07089	2571.0
K01317	0.0
K11162	0.0
K11163	0.0
K11161	0.0
K11168	0.0
K00356	262.0
K00355	37.0
K00354	4.0
K00353	5.0
K00351	452.0
K00350	457.0
K05952	52.0
K05953	0.0
K05951	6.0
K05956	0.0
K05957	0.0
K00358	233.0
K00689	81.0
K00688	4606.0
K00681	3125.0
K00680	2172.0
K00683	4.0
K00685	854.0
K00684	967.0
K00687	22.0
K00686	0.0
K05831	0.0
K05830	0.0
K05833	990.0
K05832	949.0
K05834	34.0
K05837	2242.0
K05836	34.0
K05839	22.0
K05838	138.0
K07677	23.0
K00533	249.0
K00532	134.0
K00531	0.0
K00530	0.0
K00537	6012.0
K00536	0.0
K00535	11.0
K00534	10.0
K00539	0.0
K00538	0.0
K11029	0.0
K14260	620.0
K14261	96.0
K14266	8.0
K14267	44.0
K14268	0.0
K14269	0.0
K01337	0.0
K01338	4339.0
K02683	0.0
K02682	46.0
K02681	45.0
K02680	45.0
K02687	1998.0
K02686	68.0
K02685	0.0
K02689	2.0
K02688	6.0
K00824	2111.0
K00827	0.0
K00826	5087.0
K00821	1235.0
K00820	4307.0
K00823	157.0
K00822	59.0
K00829	0.0
K00828	0.0
K01488	405.0
K01489	1432.0
K01484	26.0
K01485	2094.0
K01486	2548.0
K01487	989.0
K01480	786.0
K01481	0.0
K01482	38.0
K01483	10.0
K02469	4661.0
K02468	6.0
K02466	15.0
K02465	8.0
K02464	17.0
K02463	22.0
K02462	44.0
K02461	44.0
K02460	65.0
K08969	53.0
K13061	0.0
K13060	0.0
K13063	6.0
K13062	0.0
K13069	29.0
K08964	79.0
K06363	0.0
K03079	58.0
K06342	0.0
K03078	20.0
K13289	0.0
K13288	114.0
K13285	1.0
K13287	1.0
K13286	0.0
K13281	20.0
K13280	381.0
K13283	72.0
K00054	152.0
K04496	0.0
K05369	0.0
K05368	43.0
K03228	784.0
K03229	784.0
K00052	1932.0
K03222	793.0
K03223	789.0
K03220	2.0
K03221	2.0
K03226	784.0
K03227	784.0
K03224	784.0
K03225	13.0
K09482	0.0
K09483	4.0
K13836	0.0
K12228	1.0
K05360	0.0
K12224	0.0
K12225	0.0
K12226	0.0
K12227	1.0
K12220	0.0
K05363	3977.0
K12222	0.0
K12223	0.0
K08681	361.0
K08680	139.0
K08683	0.0
K08682	21.0
K08685	3.0
K08684	15.0
K08687	1.0
K08686	0.0
K11755	1309.0
K11754	9024.0
K11751	93.0
K11750	21.0
K11753	8635.0
K11752	7085.0
K02407	232.0
K13938	27.0
K13936	19.0
K13935	23.0
K02406	810.0
K13933	24.0
K13932	25.0
K13931	25.0
K13930	24.0
K12088	0.0
K12081	0.0
K12082	0.0
K12083	0.0
K12084	0.0
K12086	0.0
K12087	0.0
K09611	0.0
K09612	21.0
K04940	1.0
K10085	0.0
K05394	9.0
K05395	0.0
K06340	0.0
K13043	87.0
K07149	186.0
K07148	325.0
K07147	908.0
K07146	130.0
K07145	215.0
K07144	0.0
K07143	0.0
K07142	0.0
K07141	2277.0
K07140	96.0
K10156	0.0
K10150	0.0
K10620	0.0
K10621	0.0
K14028	1.0
K14029	1.0
K01817	1788.0
K01816	831.0
K01815	462.0
K01814	4045.0
K01813	177.0
K01812	1535.0
K01811	954.0
K01810	4344.0
K01819	200.0
K01818	95.0
K14580	0.0
K05379	0.0
K08304	150.0
K08305	157.0
K08306	62.0
K08307	535.0
K08300	191.0
K08301	1676.0
K08302	229.0
K08303	7103.0
K08308	21.0
K08309	557.0
K14671	4.0
K14670	4.0
K14673	4.0
K14672	4.0
K01673	1371.0
K01672	1.0
K01671	15.0
K01677	529.0
K01676	535.0
K01674	119.0
K01679	3082.0
K01678	389.0
K02899	4336.0
K02896	0.0
K02897	1503.0
K02895	4348.0
K02892	4351.0
K02890	4352.0
K10811	0.0
K02096	2.0
K02097	2.0
K02094	2.0
K02095	2.0
K02092	2.0
K02093	2.0
K02099	373.0
K03411	277.0
K03410	230.0
K03413	855.0
K03412	1059.0
K03415	139.0
K03414	43.0
K03417	26.0
K03416	0.0
K03418	1.0
K05376	0.0
K02320	0.0
K02322	0.0
K02323	0.0
K05377	0.0
K13542	2241.0
K13543	1.0
K13540	11.0
K13541	19.0
K12145	24.0
K12144	23.0
K12147	20.0
K12410	4227.0
K12141	291.0
K12140	291.0
K12143	38.0
K12142	23.0
K12149	22.0
K12148	21.0
K07312	20.0
K07313	1285.0
K07310	17.0
K07311	2.0
K07316	51.0
K07317	1.0
K07314	0.0
K07315	904.0
K07318	48.0
K07319	225.0
K03936	0.0
K03425	20.0
K03426	2997.0
K03427	6522.0
K03420	0.0
K03421	0.0
K03422	0.0
K03423	22.0
K03756	102.0
K03757	10.0
K03206	0.0
K03755	0.0
K11144	2420.0
K11145	2674.0
K05972	0.0
K05973	63.0
K03752	958.0
K05978	2.0
K05979	30.0
K03753	167.0
K00331	1383.0
K00330	1420.0
K00333	1002.0
K00332	1000.0
K00335	1521.0
K00334	1554.0
K00337	1429.0
K00336	1806.0
K00339	1420.0
K00338	1385.0
K03751	0.0
K06953	73.0
K06952	61.0
K06407	551.0
K06950	7549.0
K10819	1990.0
K06956	115.0
K06955	12.0
K06402	927.0
K10815	0.0
K06959	3970.0
K06958	2996.0
K06409	942.0
K06408	384.0
K09129	20.0
K09128	27.0
K09123	27.0
K09122	9.0
K09121	1021.0
K09120	0.0
K09127	1.0
K09126	16.0
K09125	328.0
K09124	15.0
K01233	54.0
K05819	9.0
K05818	56.0
K01896	0.0
K05813	517.0
K05812	25.0
K05811	20.0
K05810	3887.0
K05817	33.0
K05816	32.0
K05815	120.0
K05814	72.0
K01894	889.0
K01892	4354.0
K01234	1972.0
K01144	426.0
K01146	21.0
K01141	109.0
K01416	0.0
K11434	1.0
K01415	29.0
K06354	0.0
K01414	868.0
K09836	0.0
K01318	9.0
K01319	0.0
K01312	0.0
K06350	3.0
K02669	5747.0
K02668	66.0
K02665	35.0
K02664	52.0
K02667	71.0
K02666	72.0
K02661	0.0
K02660	26.0
K02663	171.0
K02662	1052.0
K00809	83.0
K00808	54.0
K00806	4343.0
K00805	2688.0
K00804	0.0
K00803	74.0
K00802	0.0
K00801	782.0
K00800	4257.0
K10921	0.0
K02409	288.0
K02408	366.0
K02401	326.0
K02400	352.0
K02403	21.0
K02402	21.0
K02405	312.0
K05364	395.0
K05367	847.0
K05366	9984.0
K10210	24.0
K10216	0.0
K13049	270.0
K13048	0.0
K13739	0.0
K10215	0.0
K06122	1.0
K13735	3.0
K13734	0.0
K13041	18.0
K13040	6.0
K13731	0.0
K13730	14.0
K13733	3.0
K13732	3.0
K04516	453.0
K03204	192.0
K03205	3395.0
K03207	21.0
K03200	181.0
K03201	16.0
K03202	0.0
K03203	20.0
K03208	17.0
K03758	136.0
K03759	0.0
K09469	9.0
K09461	16.0
K06204	242.0
K00178	0.0
K13950	11.0
K13953	239.0
K13955	1.0
K13954	858.0
K10920	0.0
K06324	5.0
K11777	25.0
K11779	18.0
K11778	0.0
K06325	0.0
K12600	0.0
K07432	0.0
K07430	0.0
K06326	0.0
K07128	14.0
K07121	65.0
K07120	47.0
K07123	780.0
K07122	55.0
K07125	0.0
K07124	1568.0
K07127	835.0
K07126	633.0
K01870	4336.0
K01873	4404.0
K01872	4348.0
K01875	4360.0
K01874	4588.0
K01876	4374.0
K01879	552.0
K01878	554.0
K06321	0.0
K00476	0.0
K00477	2.0
K00474	0.0
K00472	3.0
K00470	1.0
K00471	3.0
K00478	1.0
K00479	60.0
K04775	72.0
K04774	57.0
K04777	0.0
K04776	0.0
K04771	805.0
K04770	55.0
K04773	2266.0
K04772	832.0
K04779	1.0
K04778	0.0
K14657	0.0
K14656	0.0
K14654	0.0
K14653	0.0
K14652	7304.0
K14659	0.0
K14658	0.0
K14386	0.0
K09926	23.0
K01699	9.0
K01698	1363.0
K01695	1720.0
K01697	35.0
K01696	1755.0
K01690	40.0
K01693	3695.0
K01692	1680.0
K07227	8.0
K03439	4199.0
K03438	5255.0
K13380	0.0
K03928	118.0
K03925	3045.0
K03924	5846.0
K03431	3919.0
K03926	952.0
K03437	3277.0
K03436	4673.0
K03435	41.0
K03434	0.0
K02348	86.0
K02342	1512.0
K02343	4317.0
K02340	2348.0
K02341	4303.0
K02346	5054.0
K02347	829.0
K02344	46.0
K02345	21.0
K03697	142.0
K03696	2234.0
K03695	4235.0
K03694	185.0
K03693	35.0
K03692	2.0
K03690	52.0
K03699	3746.0
K03698	3434.0
K13566	0.0
K12164	0.0
K07338	1.0
K07339	257.0
K07334	2111.0
K07335	1013.0
K07336	902.0
K07337	37.0
K07330	0.0
K07331	0.0
K07332	0.0
K07333	0.0
K09695	793.0
K09694	800.0
K09697	96.0
K09696	64.0
K09691	1343.0
K09690	3260.0
K09693	96.0
K09692	2159.0
K09699	33.0
K09698	204.0
K07590	94.0
K07591	0.0
K07592	15.0
K05998	0.0
K05999	0.0
K05996	5.0
K05997	23.0
K05994	0.0
K05995	593.0
K05993	278.0
K05991	0.0
K10837	0.0
K00319	0.0
K00318	60.0
K00648	2578.0
K02545	3.0
K00645	2284.0
K00311	92.0
K00646	0.0
K00317	6.0
K00316	3.0
K00643	58.0
K00314	1.0
K02547	45.0
K06429	0.0
K06428	0.0
K06427	0.0
K02812	4.0
K06425	19.0
K06424	0.0
K06423	18.0
K06422	0.0
K06421	5.0
K02813	4.0
K02930	0.0
K03815	6.0
K05612	0.0
K03367	182.0
K03366	351.0
K03812	24.0
K03635	1033.0
K03634	164.0
K03631	2335.0
K05969	0.0
K03630	4153.0
K03633	46.0
K03632	51.0
K01998	4743.0
K01999	4866.0
K01992	7263.0
K01993	2628.0
K01990	18256.0
K01991	2385.0
K01996	4764.0
K01997	4754.0
K01994	131.0
K01995	4762.0
K03148	92.0
K03639	3410.0
K05692	0.0
K03638	160.0
K00869	172.0
K00868	1000.0
K00861	0.0
K00860	924.0
K00863	81.0
K00862	15.0
K00865	3705.0
K00864	3920.0
K00867	235.0
K00866	0.0
K01192	610.0
K01190	6362.0
K01191	643.0
K01197	345.0
K01194	44.0
K01195	138.0
K01198	234.0
K01199	1.0
K00656	5974.0
K00657	613.0
K00306	0.0
K14591	29.0
K00300	1.0
K00653	0.0
K13715	6.0
K13713	0.0
K00650	0.0
K00651	2768.0
K14596	0.0
K02647	754.0
K14598	0.0
K02643	2.0
K02642	0.0
K02641	2.0
K02640	2.0
K03594	552.0
K03595	3574.0
K03596	4342.0
K03597	54.0
K03590	1559.0
K03591	46.0
K03592	2160.0
K03593	1481.0
K03598	59.0
K03599	80.0
K01736	4302.0
K01737	1701.0
K01734	1425.0
K01735	5041.0
K01732	0.0
K01733	4279.0
K01730	82.0
K01731	4.0
K06049	0.0
K01738	5391.0
K01739	1042.0
K11809	0.0
K05343	135.0
K02422	534.0
K02421	330.0
K05340	232.0
K02427	160.0
K05346	11.0
K02425	17.0
K02424	20.0
K05349	2601.0
K02428	1413.0
K03770	1508.0
K03771	1421.0
K03772	887.0
K03773	571.0
K03774	85.0
K03775	533.0
K03776	49.0
K03777	62.0
K03778	1832.0
K03779	65.0
K09722	0.0
K08174	2.0
K14114	0.0
K13979	840.0
K13237	1.0
K14440	0.0
K09992	888.0
K09990	7.0
K09991	57.0
K09996	20.0
K09997	46.0
K09994	153.0
K14110	0.0
K09998	46.0
K09999	46.0
K14111	0.0
K14113	0.0
K14449	51.0
K10213	6.0
K14118	0.0
K11711	20.0
K11710	43.0
K11712	56.0
K11717	7967.0
K11719	152.0
K06857	19.0
K10440	1824.0
K10441	1646.0
K07103	0.0
K07102	898.0
K07101	98.0
K07100	8.0
K07107	2695.0
K07106	526.0
K07105	2370.0
K07456	3139.0
K07459	160.0
K07458	938.0
K07109	48.0
K07108	0.0
K10198	0.0
K10199	0.0
K10190	338.0
K10191	0.0
K10192	121.0
K10193	23.0
K10194	36.0
K10195	19.0
K10196	0.0
K10197	0.0
K15013	0.0
K01858	174.0
K15016	0.0
K15017	0.0
K01853	0.0
K01852	0.0
K01851	0.0
K01850	155.0
K01857	24.0
K01856	13.0
K01854	1036.0
K07539	0.0
K08478	0.0
K08479	2.0
K08476	0.0
K08477	0.0
K08475	0.0
K00450	33.0
K00451	44.0
K00452	3.0
K00453	17.0
K00455	20.0
K00456	0.0
K00457	70.0
K00106	0.0
K00459	263.0
K00104	1990.0
K00105	17.0
K00102	81.0
K00103	8.0
K00100	7389.0
K00101	127.0
K01509	0.0
K04759	6898.0
K04758	6994.0
K04757	90.0
K01504	0.0
K04755	267.0
K04754	164.0
K04753	74.0
K04752	95.0
K04751	1299.0
K01502	783.0
K14631	0.0
K05359	0.0
K14632	0.0
K07536	52.0
K12080	0.0
K02364	24.0
K12369	142.0
K02361	175.0
K02362	20.0
K02363	42.0
K13509	0.0
K13503	0.0
K13500	0.0
K12109	0.0
K12108	0.0
K12101	0.0
K12100	0.0
K12103	0.0
K12102	0.0
K12105	0.0
K12104	0.0
K12107	23.0
K12106	0.0
K11023	0.0
K03014	0.0
K08906	14.0
K08904	2.0
K08900	0.0
K06223	2206.0
K06199	1414.0
K06198	96.0
K06197	20.0
K06196	447.0
K06194	363.0
K06193	972.0
K06192	840.0
K06191	160.0
K06190	182.0
K11104	97.0
K11105	460.0
K11106	20.0
K11107	51.0
K11102	95.0
K11103	842.0
K07862	180.0
K00666	1310.0
K00663	12.0
K00662	202.0
K00661	1943.0
K00660	834.0
K06997	4260.0
K06996	922.0
K06995	72.0
K10852	26.0
K06993	0.0
K06992	10.0
K06991	58.0
K06990	74.0
K11050	0.0
K06999	1069.0
K06998	286.0
K05338	32.0
K11051	0.0
K06441	5.0
K06440	1.0
K06443	9.0
K06442	3772.0
K06445	90.0
K06447	26.0
K06446	77.0
K06309	0.0
K05686	0.0
K02655	47.0
K07392	0.0
K00595	626.0
K00594	7.0
K00596	12.0
K00599	13050.0
K00598	43.0
K02657	21.0
K07642	37.0
K07643	20.0
K07396	6.0
K07397	227.0
K07394	13.0
K07395	72.0
K04102	1.0
K04103	63.0
K04100	3.0
K04101	4.0
K04107	0.0
K04105	0.0
K04108	0.0
K04109	8.0
K07716	158.0
K07717	20.0
K07714	829.0
K07715	55.0
K07712	905.0
K07713	156.0
K07710	12.0
K07711	24.0
K07718	1541.0
K07719	14.0
K00843	1.0
K00842	5.0
K00841	286.0
K00840	25.0
K00847	2666.0
K00846	0.0
K00845	6553.0
K00844	27.0
K00849	3126.0
K00848	256.0
K06302	2.0
K13771	889.0
K13770	21.0
K13772	0.0
K13775	12.0
K13774	4.0
K13777	3.0
K13776	6.0
K13779	2.0
K13778	3.0
K02621	3546.0
K02992	4348.0
K02623	2.0
K08286	0.0
K08281	396.0
K02996	4324.0
K02995	0.0
K02994	4353.0
K02629	0.0
K02628	0.0
K08289	1261.0
K08288	0.0
K03578	883.0
K03579	868.0
K03576	850.0
K03577	95.0
K03574	7186.0
K03575	3927.0
K03572	4091.0
K03573	48.0
K03570	4266.0
K03571	687.0
K01710	5617.0
K01711	1625.0
K01712	202.0
K01713	14.0
K01714	5937.0
K01715	2418.0
K01716	105.0
K01718	14.0
K01719	643.0
K03081	42.0
K02199	159.0
K02198	156.0
K14170	7031.0
K02193	122.0
K02192	184.0
K02191	167.0
K02190	510.0
K02197	150.0
K02196	90.0
K02195	141.0
K02194	150.0
K03718	604.0
K03719	405.0
K03712	3916.0
K03713	133.0
K03710	5811.0
K03711	2494.0
K03716	136.0
K03717	839.0
K03715	2.0
K07129	1.0
K00045	13.0
K13995	0.0
K13994	0.0
K13991	0.0
K13990	431.0
K13993	2392.0
K13992	0.0
K06298	272.0
K06299	2.0
K06294	3.0
K06295	100.0
K06296	47.0
K06297	17.0
K06290	0.0
K06291	0.0
K06292	0.0
K06293	0.0
K12743	0.0
K00248	2702.0
K06426	11.0
K11739	1.0
K11738	41.0
K11733	36.0
K11732	19.0
K11731	14.0
K11737	52.0
K11736	19.0
K11735	0.0
K11734	20.0
K06870	0.0
K06871	5196.0
K06872	682.0
K06873	21.0
K06874	0.0
K06875	0.0
K06876	791.0
K06877	98.0
K06878	957.0
K06879	71.0
K07478	4412.0
K12645	0.0
K07479	46.0
K07473	3114.0
K07472	0.0
K07471	9.0
K07470	20.0
K07477	0.0
K07476	27.0
K07474	211.0
K15038	0.0
K15039	0.0
K15034	117.0
K15036	1.0
K15037	0.0
K08738	127.0
K06420	0.0
K00128	3040.0
K00129	0.0
K00438	0.0
K00432	1619.0
K00433	1066.0
K00122	26.0
K00123	1185.0
K00124	182.0
K00125	0.0
K00126	3.0
K00127	83.0
K08973	98.0
K14348	26.0
K14347	2.0
K14340	1.0
K08972	350.0
K01525	82.0
K01524	4195.0
K01523	486.0
K01521	21.0
K01520	5498.0
K01529	234.0
K08977	31.0
K03969	125.0
K08929	0.0
K02388	396.0
K02389	348.0
K02386	102.0
K02387	356.0
K02384	0.0
K02385	188.0
K02382	0.0
K02380	79.0
K02381	3.0
K05386	0.0
K13524	0.0
K13525	27.0
K13527	25.0
K13520	0.0
K13522	7.0
K13529	850.0
K03385	179.0
K03384	3.0
K03387	453.0
K03386	1106.0
K03381	11.0
K03380	28.0
K03383	4.0
K03382	839.0
K03389	315.0
K03388	346.0
K05356	4.0
K12344	9.0
K12343	14.0
K12342	0.0
K12341	0.0
K12340	505.0
K02430	32.0
K12349	0.0
K05351	1.0
K11694	2038.0
K11695	24.0
K11690	2191.0
K05352	3.0
K11693	24.0
K08928	0.0
K03433	30.0
K13832	74.0
K03039	0.0
K03432	10.0
K06607	0.0
K06606	11.0
K06605	8.0
K03430	233.0
K06603	105.0
K06602	54.0
K06601	53.0
K06600	0.0
K05358	30.0
K06609	6.0
K06608	18.0
K03923	75.0
K03922	0.0
K11472	21.0
K11473	856.0
K11474	0.0
K11475	57.0
K11476	25.0
K11477	12.0
K00601	0.0
K00600	2330.0
K00603	71.0
K03746	90.0
K00605	1714.0
K00604	4386.0
K00607	1.0
K00606	1484.0
K00609	4259.0
K03741	1310.0
K03740	277.0
K03743	2398.0
K10873	0.0
K03214	45.0
K14068	0.0
K13317	0.0
K06360	0.0
K14069	0.0
K08078	2.0
K09650	0.0
K06361	0.0
K07802	0.0
K07803	25.0
K07800	23.0
K07801	0.0
K07806	7.0
K07807	0.0
K07804	0.0
K07805	0.0
K06362	0.0
K01172	0.0
K10257	2.0
K10255	837.0
K10254	2413.0
K10253	1.0
K10918	15.0
K04128	0.0
K01958	987.0
K01959	4.0
K01956	6274.0
K01957	0.0
K04126	0.0
K04127	2.0
K01952	5596.0
K01953	4703.0
K01950	4027.0
K01951	4687.0
K07730	0.0
K07731	0.0
K07732	4.0
K07733	151.0
K07734	72.0
K07735	964.0
K07736	714.0
K07737	5822.0
K07738	1681.0
K07739	124.0
K06365	0.0
K06366	0.0
K06367	0.0
K10910	1.0
K10911	0.0
K04382	0.0
K10775	0.0
K02609	42.0
K02979	0.0
K02978	0.0
K06368	0.0
K02975	0.0
K02974	0.0
K02977	0.0
K02976	0.0
K03558	258.0
K03559	6513.0
K03550	4323.0
K03551	4348.0
K03552	0.0
K03553	4406.0
K03554	76.0
K03555	4115.0
K03556	183.0
K03557	75.0
K01778	1948.0
K01779	432.0
K06369	0.0
K01772	367.0
K01770	4036.0
K01771	8.0
K01776	4313.0
K01777	9.0
K01774	0.0
K01775	4513.0
K05385	0.0
K05384	0.0
K05383	0.0
K05382	0.0
K05381	0.0
K08159	1947.0
K14153	17.0
K14154	0.0
K14155	4133.0
K08152	76.0
K08156	360.0
K08076	0.0
K12809	0.0
K05297	17.0
K03734	5626.0
K03735	54.0
K03736	56.0
K03737	3236.0
K03731	9.0
K03732	63.0
K03733	3663.0
K03738	90.0
K03739	180.0
K08139	28.0
K06994	171.0
K12660	4.0
K12661	6.0
K07450	1.0
K08719	0.0
K08717	32.0
K08715	3.0
K08714	56.0
K08713	1.0
K08710	0.0
K11311	4.0
K11312	14.0
K00141	6.0
K00146	80.0
K00411	86.0
K00412	128.0
K00145	3750.0
K00148	8.0
K14367	0.0
K14366	0.0
K08954	0.0
K08384	1442.0
K14369	0.0
K14368	0.0
K14091	65.0
K14090	81.0
K14093	0.0
K14092	0.0
K14095	0.0
K14094	0.0
K14097	0.0
K14096	0.0
K14099	0.0
K14098	0.0
K02848	2.0
K01541	4.0
K04712	1.0
K04711	0.0
K01545	0.0
K01547	1559.0
K01546	1561.0
K01548	1440.0
K04719	15.0
K04718	0.0
K02018	3677.0
K02019	3061.0
K02016	3019.0
K02017	986.0
K02014	9169.0
K02015	4172.0
K02012	2073.0
K02013	3530.0
K02010	1611.0
K02011	1840.0
K04515	0.0
K03943	0.0
K03941	6.0
K03940	0.0
K00313	65.0
K04060	0.0
K01608	61.0
K08942	0.0
K08943	0.0
K08940	0.0
K08941	0.0
K08946	0.0
K08947	0.0
K08944	0.0
K08945	0.0
K03059	0.0
K13811	0.0
K13812	0.0
K13815	0.0
K13816	16.0
K13818	0.0
K13819	35.0
K03053	0.0
K03052	0.0
K03055	0.0
K03054	0.0
K03057	0.0
K03056	0.0
K06222	27.0
K11418	0.0
K11410	0.0
K11415	0.0
K00622	0.0
K00621	0.0
K00620	2882.0
K00627	2011.0
K00626	6088.0
K00625	3386.0
K00624	4.0
K02805	313.0
K02552	954.0
K02550	0.0
K02556	522.0
K02803	26.0
K02554	13.0
K07280	15.0
K07281	10.0
K07282	2835.0
K07283	27.0
K07284	7028.0
K07285	52.0
K07286	49.0
K08217	369.0
K07288	22.0
K07289	101.0
K07534	0.0
K07535	58.0
K07533	534.0
K07822	0.0
K07823	0.0
K08699	2.0
K00088	4426.0
K00087	136.0
K00086	79.0
K00082	18.0
K10239	0.0
K10238	0.0
K10231	42.0
K10230	2.0
K10233	12.0
K10232	24.0
K10235	0.0
K10234	12.0
K10237	0.0
K10236	0.0
K08353	0.0
K01970	2.0
K01971	1854.0
K01972	4439.0
K01973	0.0
K01974	791.0
K01975	206.0
K01976	51.0
K07758	0.0
K05990	0.0
K07752	0.0
K07753	0.0
K07751	46.0
K13786	0.0
K07755	0.0
K07442	53.0
K08352	86.0
K07115	132.0
K07441	0.0
K07634	0.0
K07446	10.0
K07111	0.0
K07444	760.0
K07445	34.0
K00647	357.0
K07449	0.0
K00641	1236.0
K00640	5195.0
K01289	1.0
K01282	0.0
K01283	1.0
K01280	0.0
K01281	73.0
K01286	1225.0
K01284	808.0
K02954	4289.0
K02952	4337.0
K02950	4341.0
K00155	906.0
K02959	3572.0
K00887	0.0
K00886	40.0
K00885	28.0
K00884	56.0
K00883	34.0
K00882	3677.0
K00881	23.0
K00880	72.0
K00053	1927.0
K14048	21.0
K01026	270.0
K01756	4261.0
K01025	0.0
K01750	163.0
K01023	27.0
K01752	4532.0
K01753	58.0
K14583	51.0
K01758	19.0
K01759	2418.0
K09565	0.0
K09568	0.0
K08173	26.0
K08172	23.0
K02483	2141.0
K02482	846.0
K08177	141.0
K08176	0.0
K08175	0.0
K02486	5.0
K02489	0.0
K02488	129.0
K08178	2.0
K14138	228.0
K14136	5.0
K09713	0.0
K09714	0.0
K09715	1.0
K03532	5.0
K03533	7.0
K03530	9802.0
K03531	4391.0
K03536	4225.0
K03537	0.0
K03534	494.0
K03535	831.0
K03538	0.0
K03539	0.0
K14451	0.0
K14450	0.0
K02225	6.0
K02224	970.0
K02227	596.0
K02226	414.0
K02221	565.0
K14107	0.0
K02229	8.0
K02228	2.0
K14106	0.0
K00441	40.0
K03288	22.0
K03289	136.0
K03284	6908.0
K03285	55.0
K03286	177.0
K03287	519.0
K03280	0.0
K03281	1415.0
K03282	2306.0
K00440	0.0
K13677	0.0
K12790	0.0
K09639	0.0
K12688	0.0
K12689	0.0
K12686	9.0
K12687	0.0
K12684	1.0
K12685	35.0
K12682	0.0
K12683	0.0
K12680	0.0
K11889	0.0
K08884	2294.0
K11085	1553.0
K11084	4.0
K11081	4.0
K11080	0.0
K11083	4.0
K11082	4.0
K11089	791.0
K08777	1.0
K08776	0.0
K06346	3602.0
K06347	26.0
K09824	118.0
K09825	2024.0
K09823	153.0
K09820	943.0
K10939	0.0
K10936	0.0
K10937	0.0
K10933	0.0
K06348	1.0
K09829	0.0
K11337	0.0
K11336	0.0
K11335	0.0
K11334	0.0
K11333	0.0
K11332	2.0
K11331	0.0
K11330	0.0
K00169	119.0
K00164	995.0
K00166	34.0
K00167	45.0
K00161	1957.0
K00162	1948.0
K00163	139.0
K10689	0.0
K10680	43.0
K10681	12.0
K10682	11.0
K04083	3601.0
K04082	76.0
K04081	19.0
K04080	85.0
K04087	957.0
K04086	106.0
K04085	148.0
K04084	97.0
K04088	954.0
K01569	6.0
K01568	0.0
K01563	74.0
K01561	7.0
K01560	359.0
K01567	1651.0
K01565	780.0
K01564	18.0
K02038	4842.0
K02039	4721.0
K02030	10581.0
K02031	5980.0
K02032	6386.0
K02033	6326.0
K02034	7138.0
K02035	13429.0
K02036	5728.0
K02037	4839.0
K05556	0.0
K13658	0.0
K13659	0.0
K13656	0.0
K13657	0.0
K13654	15.0
K13655	28.0
K13652	127.0
K13653	667.0
K13650	15.0
K13651	1.0
K05555	1.0
K05552	4.0
K02057	3137.0
K05550	57.0
K05551	4.0
K12308	1005.0
K12306	0.0
K03073	3348.0
K03072	396.0
K03071	146.0
K03070	7067.0
K03077	864.0
K03076	6288.0
K03075	4194.0
K03074	529.0
K08965	6.0
K08967	107.0
K08961	46.0
K08963	1138.0
K13873	0.0
K13876	0.0
K13874	5.0
K13875	1.0
K06139	27.0
K06138	36.0
K06135	0.0
K06134	73.0
K06137	817.0
K06136	27.0
K06131	6981.0
K06133	369.0
K06132	27.0
K02600	4342.0
K07389	8.0
K07388	0.0
K04747	0.0
K01516	4323.0
K09977	23.0
K07518	2.0
K07519	4.0
K11437	0.0
K07512	780.0
K07516	125.0
K10212	29.0
K10747	0.0
K10217	1.0
K10219	4.0
K10218	5.0
K10748	22.0
K01912	2480.0
K01913	17.0
K01910	83.0
K01911	1167.0
K01916	369.0
K01917	43.0
K01914	3064.0
K01915	9900.0
K01918	1501.0
K01919	240.0
K07774	25.0
K07775	110.0
K07776	59.0
K07777	49.0
K07770	2068.0
K07771	21.0
K07772	1.0
K07773	46.0
K07778	107.0
K01193	1358.0
K04340	0.0
K04341	0.0
K04342	0.0
K04343	2.0
K12986	0.0
K04691	56.0
K02931	4325.0
K02933	4347.0
K02935	4354.0
K02936	0.0
K02939	4353.0
K00205	0.0
K00204	0.0
K00207	2.0
K00206	0.0
K00201	2.0
K00200	2.0
K00203	0.0
K00202	2.0
K00209	0.0
K00208	710.0
K01000	4389.0
K01001	0.0
K01002	1996.0
K01003	61.0
K01004	60.0
K01005	4241.0
K01006	4032.0
K01007	1023.0
K01008	2318.0
K10855	0.0
K14115	0.0
K14116	0.0
K14441	3831.0
K14446	66.0
K14447	59.0
K14112	0.0
K14445	837.0
K08195	38.0
K08194	28.0
K14448	52.0
K08196	13.0
K08191	388.0
K14119	0.0
K08193	1.0
K00702	48.0
K10799	0.0
K03518	2663.0
K03519	112.0
K09719	0.0
K10856	1.0
K03516	16.0
K03517	3604.0
K02205	0.0
K02204	92.0
K02203	312.0
K02201	0.0
K02200	178.0
K13714	47.0
K13461	0.0
K12518	1.0
K12519	1.0
K12517	1.0
K12514	1.0
K12515	1.0
K12512	1.0
K12513	1.0
K12510	638.0
K12511	394.0
K07183	523.0
K07182	39.0
K07181	138.0
K07180	49.0
K07186	46.0
K07185	1169.0
K07184	53.0
K09800	198.0
K09801	80.0
K09802	87.0
K09803	107.0
K09804	5.0
K09805	30.0
K09806	108.0
K09807	493.0
K09808	1927.0
K09809	14.0
K10912	0.0
K10913	51.0
K10914	107.0
K10915	0.0
K10916	0.0
K10917	0.0
K11358	469.0
K11355	0.0
K11354	0.0
K11357	2.0
K11356	2.0
K04069	9255.0
K04068	3326.0
K04065	63.0
K04064	20.0
K04067	46.0
K04066	4308.0
K04061	152.0
K09716	1.0
K04063	822.0
K04062	76.0
K10006	187.0
K10007	187.0
K10004	39.0
K10005	197.0
K10002	37.0
K10003	23.0
K10000	46.0
K10001	29.0
K09717	0.0
K10008	986.0
K10009	20.0
K02491	1.0
K14588	20.0
K14581	1.0
K13678	2096.0
K13679	0.0
K11633	2.0
K13670	0.0
K13671	32.0
K11987	0.0
K11636	0.0
K11634	0.0
K13582	53.0
K13583	54.0
K13580	1.0
K13581	63.0
K13586	51.0
K13587	55.0
K13584	54.0
K13585	0.0
K13588	53.0
K13589	54.0
K02052	104.0
K02053	127.0
K02050	6425.0
K02051	7099.0
K02056	1977.0
K05553	4.0
K02054	106.0
K02055	111.0
K02058	1171.0
K02059	4.0
K05558	4.0
K05559	11.0
K03895	15.0
K03894	15.0
K03897	28.0
K03896	15.0
K03891	17.0
K03890	17.0
K03893	72.0
K03892	6185.0
K02423	23.0
K05342	0.0
K05341	28.0
K12989	1.0
K12988	2.0
K02420	349.0
K12981	0.0
K12980	0.0
K12983	0.0
K12982	57.0
K12985	0.0
K12984	46.0
K12987	0.0
K02426	1343.0
K13854	0.0
K03098	1871.0
K13853	65.0
K03095	125.0
K05344	0.0
K03091	2358.0
K03090	243.0
K03093	43.0
K03092	1654.0
K06113	96.0
K09632	0.0
K02429	869.0
K06118	59.0
K05716	0.0
K04844	19.0
K11632	23.0
K11630	24.0
K11631	26.0
K11637	0.0
K11635	2.0
K11638	1.0
K11639	0.0
K07572	0.0
K07573	0.0
K07570	269.0
K07571	287.0
K07576	1145.0
K07577	27.0
K07574	2900.0
K07575	0.0
K07578	0.0
K07579	0.0
K11189	4289.0
K11184	208.0
K11187	0.0
K11180	15.0
K11181	15.0
K11183	835.0
K10764	87.0
K10763	80.0
K10762	15.0
K01938	3347.0
K01939	4255.0
K01934	4069.0
K01935	1356.0
K01937	4231.0
K01930	0.0
K01932	6.0
K01933	4360.0
K07798	175.0
K07799	849.0
K07796	28.0
K07797	0.0
K07794	51.0
K07795	38.0
K07792	101.0
K07793	259.0
K07790	1.0
K07791	130.0
K06379	546.0
K00968	131.0
K06378	1350.0
K06377	7.0
K06376	0.0
K06375	1.0
K09814	24.0
K09813	24.0
K06372	0.0
K06371	0.0
K06370	1.0
K01249	2.0
K01246	3553.0
K01247	68.0
K01244	0.0
K01243	3326.0
K08919	0.0
K01241	85.0
K02919	3947.0
K02913	6522.0
K02912	0.0
K02911	3523.0
K02910	0.0
K02917	0.0
K02916	4346.0
K02915	0.0
K02914	4158.0
K00228	114.0
K00227	1.0
K00226	4698.0
K00224	9.0
K00223	0.0
K00222	0.0
K00221	2.0
K00220	3.0
K01798	1.0
K01799	39.0
K01068	0.0
K01069	1092.0
K01062	13.0
K01791	2038.0
K01792	843.0
K01061	1740.0
K01066	889.0
K01067	70.0
K01796	90.0
K01797	30.0
K05499	97.0
K14468	0.0
K14469	1.0
K14465	0.0
K14466	0.0
K14467	0.0
K10834	54.0
K10833	0.0
K02266	0.0
K03793	34.0
K03790	127.0
K03791	8.0
K03796	33.0
K03797	5684.0
K03794	0.0
K03795	797.0
K03798	7016.0
K03799	436.0
K13448	0.0
K12538	1.0
K12539	0.0
K12530	1.0
K12531	1.0
K12532	1.0
K12533	0.0
K12534	0.0
K12535	0.0
K12536	2.0
K12537	1.0
K03136	0.0
K09790	792.0
K09791	203.0
K09792	827.0
K09793	1116.0
K09794	76.0
K09795	67.0
K09796	143.0
K09797	500.0
K09798	140.0
K09799	10.0
K10972	2.0
K10973	0.0
K10977	4.0
K10974	2030.0
K10975	6.0
K10978	0.0
K10979	940.0
K06308	3.0
K00315	2.0
K09862	160.0
K06303	2.0
K09860	4.0
K09861	3297.0
K06306	61.0
K06307	3.0
K06305	2.0
K11373	0.0
K04047	1304.0
K04046	81.0
K04045	1986.0
K04044	75.0
K04043	5240.0
K04042	5657.0
K04041	636.0
K04040	29.0
K02700	2.0
K04049	0.0
K04048	0.0
K02707	2.0
K02704	2.0
K02705	2.0
K10020	1.0
K10021	0.0
K10022	1.0
K10023	1.0
K10024	1.0
K10025	1.0
K10026	938.0
K10027	16.0
K13612	0.0
K13613	0.0
K13611	0.0
K13614	0.0
K13615	0.0
K05794	1011.0
K05795	1034.0
K05796	49.0
K05797	0.0
K05790	21.0
K05791	785.0
K05792	786.0
K05793	781.0
K05798	25.0
K05799	1420.0
K01474	39.0
K01477	12.0
K01476	75.0
K01471	1.0
K01470	4988.0
K01473	99.0
K13039	0.0
K01479	63.0
K01478	311.0
K05570	187.0
K05571	196.0
K05572	2.0
K05573	2.0
K02078	4411.0
K02079	1.0
K05576	3.0
K02074	202.0
K02075	205.0
K02076	74.0
K02077	1787.0
K02071	3019.0
K02072	3013.0
K02073	3300.0
K03309	26.0
K03308	7374.0
K03305	1575.0
K03304	60.0
K03307	809.0
K03306	1485.0
K03301	0.0
K03300	135.0
K03303	2950.0
K03302	3.0
K06173	4683.0
K06175	65.0
K06174	0.0
K06177	833.0
K06176	77.0
K06179	2678.0
K07680	1.0
K03867	2.0
K03838	15.0
K12053	0.0
K11618	87.0
K11619	1.0
K11614	6.0
K11615	0.0
K11616	4.0
K11617	31.0
K11610	0.0
K11611	0.0
K11960	2.0
K11961	7.0
K02836	4333.0
K10565	0.0
K10564	2.0
K02837	2197.0
K10561	50.0
K10560	49.0
K10563	5885.0
K10562	19.0
K02838	4353.0
K06858	21.0
K02839	56.0
K06859	2009.0
K12700	116.0
K07558	0.0
K07559	876.0
K07228	9.0
K07229	61.0
K07226	63.0
K07224	83.0
K07225	82.0
K07222	860.0
K07223	274.0
K07220	1336.0
K07221	138.0
K10709	189.0
K10708	0.0
K10701	10.0
K10703	0.0
K10702	1.0
K10704	0.0
K05984	19.0
K07537	0.0
K08652	0.0
K08651	2.0
K08658	0.0
K08659	265.0
K05982	42.0
K07451	0.0
K07453	0.0
K07452	0.0
K07455	143.0
K07454	832.0
K09707	90.0
K07457	96.0
K09706	17.0
K07104	865.0
K00029	331.0
K00028	6.0
K00799	874.0
K00798	837.0
K00797	762.0
K00024	1764.0
K00795	284.0
K00026	0.0
K00021	1.0
K00020	431.0
K00023	125.0
K00022	0.0
K09017	135.0
K01269	5892.0
K09015	1452.0
K09014	3850.0
K09013	4322.0
K09011	308.0
K09010	0.0
K01261	115.0
K01262	5689.0
K01263	8.0
K01264	10.0
K01265	5214.0
K01266	1967.0
K09018	74.0
K08227	22.0
K08226	4.0
K08225	21.0
K08224	55.0
K08223	907.0
K08222	5.0
K08221	6.0
K00249	523.0
K01790	4273.0
K00241	1458.0
K00240	1544.0
K00243	1740.0
K00242	132.0
K00245	66.0
K00244	700.0
K00247	45.0
K00246	63.0
K01795	997.0
K06983	1.0
K02799	3.0
K02798	82.0
K02791	345.0
K02790	4.0
K02793	5449.0
K02795	15640.0
K02794	16036.0
K02796	11781.0
K04564	2472.0
K04565	235.0
K04566	111.0
K04567	4260.0
K01040	39.0
K01041	52.0
K04562	132.0
K04568	68.0
K01049	0.0
K02535	1479.0
K02242	123.0
K02536	2290.0
K02531	16.0
K02246	89.0
K02533	178.0
K02532	123.0
K02248	36.0
K02538	30.0
K00581	0.0
K13421	26.0
K01013	0.0
K15018	0.0
K15019	4.0
K03110	4340.0
K03111	11602.0
K03112	23.0
K03113	1148.0
K03116	1593.0
K03117	373.0
K03118	1637.0
K03119	249.0
K10919	0.0
K12552	24.0
K12553	33.0
K12551	24.0
K12556	23.0
K12554	78.0
K12555	223.0
K06892	87.0
K06893	879.0
K06890	4491.0
K06891	997.0
K06896	2446.0
K06897	427.0
K06894	1632.0
K06895	317.0
K10954	1.0
K10956	0.0
K06899	49.0
K06328	12.0
K06329	1.0
K10952	0.0
K10953	0.0
K11395	0.0
K11391	19.0
K11390	0.0
K11392	40.0
K00499	2.0
K00494	913.0
K00495	0.0
K00496	13.0
K00491	26.0
K00492	95.0
K00493	9.0
K13591	0.0
K01467	2284.0
K13593	52.0
K13592	53.0
K04021	5.0
K04020	5.0
K04023	2102.0
K04022	4.0
K04025	4.0
K04024	44.0
K04027	24.0
K04026	29.0
K04029	149.0
K04028	277.0
K07055	20.0
K07054	120.0
K07057	2.0
K07056	4690.0
K07051	785.0
K07050	2291.0
K07053	3009.0
K07052	5675.0
K07059	4.0
K07058	2112.0
K10040	283.0
K10041	2178.0
K10046	1.0
K04799	0.0
K04798	0.0
K04793	0.0
K04792	0.0
K04791	0.0
K04790	0.0
K04797	0.0
K04796	0.0
K04795	0.0
K04794	164.0
K13638	22.0
K13639	36.0
K13634	67.0
K13635	31.0
K13636	5.0
K13637	25.0
K13630	19.0
K13631	19.0
K13632	23.0
K13633	25.0
K02042	395.0
K05778	20.0
K05779	19.0
K05776	333.0
K05541	71.0
K05774	22.0
K05775	20.0
K05772	23.0
K05773	22.0
K05540	335.0
K01459	0.0
K01458	8.0
K01457	852.0
K01455	795.0
K01454	0.0
K01453	59.0
K01452	10.0
K01451	2257.0
K01450	0.0
K05518	1.0
K08070	244.0
K08071	0.0
K05516	1172.0
K08077	13.0
K05515	2876.0
K13093	0.0
K11783	0.0
K12949	0.0
K12945	20.0
K12944	4.0
K12941	66.0
K12940	62.0
K12943	20.0
K12942	347.0
K14728	0.0
K14727	3.0
K11785	0.0
K00108	972.0
K13890	87.0
K13891	87.0
K13892	30.0
K13893	140.0
K13894	95.0
K13895	95.0
K13896	93.0
K06159	22.0
K06158	5091.0
K06153	6350.0
K06152	14.0
K06151	4.0
K06157	0.0
K06156	22.0
K06155	21.0
K06154	0.0
K03327	1913.0
K03326	133.0
K03325	976.0
K03324	7219.0
K03322	305.0
K03321	2309.0
K03320	1214.0
K03329	0.0
K03328	636.0
K04802	0.0
K04801	0.0
K04800	0.0
K11948	0.0
K01505	17.0
K04756	16.0
K11940	75.0
K11941	20.0
K11942	16.0
K11943	0.0
K11944	0.0
K01507	7537.0
K11946	0.0
K11947	0.0
K01506	11.0
K01501	92.0
K01500	43.0
K01503	0.0
K06714	48.0
K04750	994.0
K12789	0.0
K12788	0.0
K11526	2.0
K10810	23.0
K11522	4.0
K11523	4.0
K08675	0.0
K08676	32.0
K08677	2.0
K08679	0.0
K11521	2.0
K10547	68.0
K10546	82.0
K10545	48.0
K10544	36.0
K10543	53.0
K10542	2101.0
K10541	2104.0
K10540	2229.0
K10549	28.0
K10548	68.0
K14630	0.0
K11529	0.0
K00007	4.0
K00005	2718.0
K13444	0.0
K00003	3869.0
K00002	78.0
K00001	2047.0
K01186	2084.0
K00009	223.0
K00008	610.0
K10726	0.0
K10725	20.0
K08246	0.0
K00263	817.0
K00262	3572.0
K00261	167.0
K00260	94.0
K00266	7728.0
K00265	2311.0
K01200	2372.0
K01201	175.0
K01206	5277.0
K01207	1662.0
K01205	1063.0
K01208	14.0
K01209	995.0
K06167	1329.0
K00917	2347.0
K00912	1426.0
K00919	4240.0
K02519	4342.0
K02518	2454.0
K02517	774.0
K02511	19.0
K02510	1695.0
K13409	0.0
K13408	0.0
K03179	1265.0
K03170	33.0
K03177	4339.0
K12574	5073.0
K12570	0.0
K12573	4269.0
K11009	0.0
K11008	0.0
K11005	0.0
K11004	0.0
K11007	0.0
K11006	0.0
K11003	0.0
K08296	996.0
K08297	3.0
K08295	3.0
K02634	2.0
K02635	2.0
K10622	0.0
K07693	58.0
K07692	3.0
K07691	2.0
K07690	2.0
K07697	4.0
K07696	102.0
K07695	0.0
K07694	39.0
K07699	540.0
K07698	0.0
K07079	2641.0
K07078	166.0
K07077	12.0
K07076	188.0
K07075	317.0
K07074	812.0
K07073	0.0
K07072	0.0
K07071	1758.0
K07070	31.0
K14584	2.0
K11620	0.0
K09190	53.0
K11623	1.0
K05759	0.0
K08589	2.0
K11625	0.0
K11995	0.0
K01439	4227.0
K01438	1326.0
K01431	1.0
K01430	900.0
K01433	946.0
K01432	0.0
K01434	106.0
K01437	1.0
K01436	520.0
K05539	137.0
K14520	1.0
K12963	8.0
K12962	17.0
K12961	22.0
K12960	5653.0
K14749	0.0
K14748	0.0
K02972	19.0
K14743	4.0
K14742	1642.0
K14745	0.0
K14744	21.0
K14747	0.0
K14746	0.0
K02167	25.0
K02164	1.0
K02160	1695.0
K02168	222.0
K02169	351.0
K10931	0.0
K03341	0.0
K03340	767.0
K03343	8.0
K03342	77.0
K03346	145.0
K12299	4.0
K12291	16.0
K12290	19.0
K12293	1.0
K12292	7.0
K12295	14.0
K12294	8.0
K12297	225.0
K12368	55.0
K11922	16.0
K11923	21.0
K11920	0.0
K11921	53.0
K11926	22.0
K11927	1210.0
K11924	54.0
K11925	20.0
K11928	452.0
K13181	0.0
K13219	0.0
K07262	74.0
K07263	2176.0
K07260	2691.0
K07261	46.0
K07266	4.0
K07267	803.0
K07264	14.0
K07265	4.0
K07268	24.0
K07269	21.0
K01155	411.0
K04478	24.0
K04479	0.0
K10528	0.0
K14952	5.0
K07486	873.0
K07487	48.0
K07484	7220.0
K07485	19.0
K07482	77.0
K07483	3784.0
K07480	123.0
K07481	72.0
K07488	41.0
K07489	1.0
K11210	20.0
K11211	25.0
K11212	16.0
K11214	53.0
K11216	24.0
K06300	2.0
K00061	0.0
K00060	826.0
K06301	2.0
K00065	316.0
K00064	17.0
K00067	4066.0
K00066	786.0
K00069	0.0
K00068	156.0
K06304	1.0
K08262	0.0
K08261	4.0
K08260	9.0
K08265	0.0
K08264	4.0
K00288	2.0
K00285	914.0
K00284	2223.0
K00287	5000.0
K00286	4253.0
K00281	1157.0
K00280	0.0
K00283	312.0
K00282	313.0
K08088	15.0
K14198	3.0
K14199	8.0
K03452	0.0
K14194	8.0
K14195	6.0
K14196	4.0
K14197	4.0
K14192	3.0
K14193	3.0
K01880	3795.0
K01881	4397.0
K01883	4374.0
K01885	4474.0
K04618	0.0
K01887	4423.0
K01224	144.0
K01889	4338.0
K01226	176.0
K01227	17.0
K01220	2184.0
K01222	370.0
K01223	5196.0
K02759	7385.0
K02755	60.0
K02757	3072.0
K02756	30.0
K14998	55.0
K02750	229.0
K02753	35.0
K02752	0.0
K00939	4352.0
K00938	143.0
K00937	1725.0
K00936	10811.0
K00935	1.0
K00934	780.0
K00933	0.0
K00932	16.0
K00931	2194.0
K00930	3757.0
K01089	424.0
K01080	0.0
K01081	2586.0
K01082	3.0
K01083	8.0
K01084	0.0
K01085	66.0
K01087	96.0
K02571	0.0
K02570	49.0
K02573	68.0
K02572	29.0
K02575	968.0
K02574	108.0
K07780	0.0
K03488	1082.0
K03489	39.0
K03482	19.0
K03483	53.0
K03480	1998.0
K03481	225.0
K03486	354.0
K03487	21.0
K03484	791.0
K03485	20.0
K02287	2.0
K02286	4.0
K02285	2.0
K02284	2.0
K02283	832.0
K02282	319.0
K02281	57.0
K02280	135.0
K02289	2.0
K02288	2.0
K03626	0.0
K03627	0.0
K03624	3704.0
K03625	4325.0
K03151	2842.0
K03620	74.0
K03153	144.0
K08869	0.0
K03628	2725.0
K03629	4214.0
K09738	0.0
K09739	0.0
K09736	0.0
K09737	0.0
K09735	0.0
K09732	1.0
K09733	0.0
K09730	0.0
K09731	0.0
K09888	841.0
K09889	90.0
K09880	77.0
K09882	83.0
K09883	58.0
K09884	0.0
K09887	0.0
K11027	0.0
K11026	0.0
K11025	0.0
K11024	0.0
K07679	2.0
K07678	32.0
K11021	0.0
K11020	0.0
K07675	41.0
K07674	45.0
K07676	21.0
K07671	0.0
K07670	29.0
K07673	37.0
K07672	0.0
K01117	0.0
K12048	0.0
K07019	876.0
K07018	138.0
K07011	3164.0
K07010	2892.0
K07013	53.0
K07012	1376.0
K07015	2687.0
K07014	93.0
K07017	139.0
K07016	50.0
K10084	0.0
K08372	225.0
K05884	13.0
K05885	177.0
K05886	14.0
K05887	5.0
K05880	5.0
K05881	16.0
K05882	795.0
K05883	1.0
K08902	2.0
K05739	15.0
K05888	0.0
K05889	5.0
K08903	2.0
K00547	182.0
K00544	1.0
K00545	0.0
K00542	0.0
K00543	0.0
K00540	7899.0
K00548	1463.0
K00549	5055.0
K01145	5.0
K01412	66.0
K01147	89.0
K01417	2765.0
K00038	22.0
K01143	1.0
K01142	6046.0
K01419	277.0
K00788	4073.0
K00789	4473.0
K12502	0.0
K14762	21.0
K14761	543.0
K06195	879.0
K03819	19.0
K03818	32.0
K03814	308.0
K03817	68.0
K03816	2882.0
K03811	1282.0
K03810	41.0
K03813	102.0
K11908	0.0
K11909	1.0
K11904	5.0
K11905	25.0
K11906	51.0
K11907	74.0
K11900	82.0
K11901	81.0
K11902	51.0
K11903	119.0
K10986	121.0
K13238	0.0
K13239	0.0
K13797	2.0
K07248	173.0
K13796	12.0
K07244	0.0
K07245	64.0
K07246	429.0
K07240	7228.0
K07241	47.0
K07242	2.0
K07243	918.0
K01268	0.0
K05296	1.0
K02821	758.0
K09016	19.0
K09945	9.0
K09944	4.0
K09947	2.0
K09946	821.0
K09941	20.0
K09940	846.0
K09943	16.0
K09942	11.0
K09949	939.0
K09948	54.0
K10851	27.0
K10850	24.0
K03666	400.0
K03667	277.0
K03196	185.0
K03665	4243.0
K11275	0.0
K06012	522.0
K00048	2263.0
K10857	28.0
K09773	607.0
K00043	1.0
K00042	315.0
K00041	175.0
K00040	191.0
K00046	2371.0
K00733	0.0
K00044	0.0
K06011	0.0
K09012	0.0
K06016	120.0
K06017	0.0
K06014	0.0
K06015	95.0
K06019	26.0
K01075	18.0
K12221	0.0
K06444	0.0
K04632	0.0
K14977	20.0
K14974	0.0
K00958	60.0
K00951	3945.0
K00950	1723.0
K00952	4.0
K00955	962.0
K00954	4352.0
K00957	1038.0
K00956	968.0
K00590	4.0
K02777	943.0
K02775	784.0
K02774	1059.0
K02773	927.0
K02771	1960.0
K02770	1614.0
K02779	958.0
K02778	6.0
K01606	0.0
K01607	2711.0
K01604	0.0
K01605	0.0
K01602	5.0
K01601	45.0
K03750	1352.0
K01609	1668.0
K02553	125.0
K02804	343.0
K02551	3296.0
K02806	203.0
K02557	1015.0
K02800	2056.0
K05275	2.0
K02802	0.0
K13300	1.0
K02558	1686.0
K02809	32.0
K02808	3.0
K03600	80.0
K03601	4311.0
K03602	3496.0
K03603	47.0
K03604	269.0
K03605	57.0
K03606	105.0
K03607	47.0
K03608	260.0
K03609	762.0
K06078	21.0
K06079	39.0
K09710	4304.0
K09711	1.0
K09712	34.0
K06073	21.0
K06074	21.0
K06075	82.0
K06076	265.0
K06077	68.0
K06382	344.0
K06383	282.0
K06380	0.0
K06381	622.0
K06386	130.0
K06387	349.0
K06384	154.0
K06385	393.0
K06388	0.0
K06389	0.0
K12466	4.0
K12468	0.0
K07657	919.0
K07656	0.0
K07655	0.0
K07654	35.0
K07653	9.0
K07652	159.0
K07651	29.0
K07650	2054.0
K07659	104.0
K07658	2974.0
K11041	92.0
K11040	41.0
K11043	3.0
K11042	3.0
K11045	0.0
K11044	0.0
K11047	0.0
K11046	0.0
K11049	0.0
K11048	0.0
K07387	377.0
K07386	644.0
K06926	4340.0
K06927	149.0
K06924	0.0
K06925	4332.0
K06922	6.0
K06923	436.0
K06920	1299.0
K06921	4460.0
K06928	154.0
K06929	184.0
K07033	610.0
K07032	946.0
K07031	2038.0
K07030	2844.0
K07037	1271.0
K07035	711.0
K07034	66.0
K07039	50.0
K07038	1179.0
K10829	0.0
K00384	6078.0
K00385	165.0
K00386	0.0
K00387	0.0
K00380	1652.0
K00381	901.0
K00382	2139.0
K00383	374.0
K00389	60.0
K01387	2.0
K01385	0.0
K01389	0.0
K09158	91.0
K09159	137.0
K09156	0.0
K09157	2839.0
K09154	2.0
K09155	321.0
K09152	0.0
K09153	2213.0
K09150	0.0
K09151	828.0
K05970	2123.0
K05714	13.0
K05715	0.0
K05710	49.0
K05711	3.0
K05712	68.0
K05713	6.0
K00560	3868.0
K00561	16.0
K00563	2201.0
K00564	2263.0
K00566	4552.0
K00567	4124.0
K00568	259.0
K00569	796.0
K05575	12.0
K01169	20.0
K01167	6.0
K01166	0.0
K05577	813.0
K01163	453.0
K01161	0.0
K01160	5.0
K05578	2.0
K05579	2.0
K08092	48.0
K08093	2078.0
K08094	2116.0
K08095	0.0
K08096	0.0
K08097	4.0
K02254	0.0
K02255	19.0
K01743	0.0
K02251	2.0
K02061	10.0
K01741	0.0
K02060	10.0
K00114	88.0
K02122	644.0
K02123	948.0
K02120	954.0
K02121	862.0
K02124	959.0
K03837	57.0
K03836	1.0
K03835	55.0
K03834	93.0
K03833	265.0
K03832	1791.0
K03831	871.0
K03830	258.0
K00443	0.0
K03839	486.0
K02067	390.0
K10189	157.0
K13038	6718.0
K13787	760.0
K13788	858.0
K13789	11742.0
K10188	208.0
K12255	0.0
K12254	2.0
K12257	1536.0
K12256	66.0
K12251	1228.0
K12250	1.0
K12253	0.0
K12252	1.0
K13252	90.0
K13256	128.0
K13255	20.0
K12079	0.0
K12078	0.0
K12071	8.0
K12070	3.0
K12073	782.0
K12072	9.0
K09912	30.0
K06236	0.0
K06237	0.0
K05519	0.0
K09914	33.0
K11788	0.0
K11782	0.0
K11780	2.0
K11781	2.0
K11787	0.0
K11784	0.0
K11530	19.0
K12787	0.0
K12786	0.0
K12785	0.0
K12784	0.0
K06718	7.0
K09969	64.0
K09968	2.0
K09967	984.0
K09966	794.0
K09965	780.0
K09964	5.0
K09963	2534.0
K09962	96.0
K09961	17.0
K09960	16.0
K11527	853.0
K11524	4.0
K11525	4.0
K11250	41.0
K11253	0.0
K11258	46.0
K11528	0.0
K00713	0.0
K00712	154.0
K10780	2.0
K10783	782.0
K10125	8.0
K10124	5.0
K10126	9.0
K10121	4.0
K10123	0.0
K10122	4.0
K04652	2187.0
K04653	249.0
K04651	2353.0
K04656	244.0
K04654	241.0
K04655	261.0
K00973	4071.0
K00972	50.0
K00971	1736.0
K00970	562.0
K00975	6490.0
K00974	9969.0
K00979	1450.0
K00978	962.0
K14954	4.0
K14955	0.0
K14956	0.0
K06178	3208.0
K01596	845.0
K01597	171.0
K01594	0.0
K01595	1142.0
K01592	0.0
K01593	19.0
K01590	783.0
K01591	4305.0
K01598	802.0
K01599	1408.0
K02711	2.0
K02710	2.0
K02713	2.0
K02712	2.0
K02714	2.0
K02717	2.0
K02716	2.0
K02719	2.0
K02718	2.0
K03449	1021.0
K03446	1266.0
K03444	9.0
K03445	67.0
K03442	1066.0
K01620	3850.0
K01621	882.0
K01622	24.0
K01623	1137.0
K01624	5306.0
K01625	10894.0
K01626	4190.0
K01627	1494.0
K01628	774.0
K01629	180.0
K05299	19.0
K02829	24.0
K02828	24.0
K02827	26.0
K02826	25.0
K02825	1544.0
K02824	2912.0
K02823	3215.0
K02822	756.0
K03198	163.0
K03199	190.0
K03668	25.0
K03669	805.0
K03190	901.0
K03191	3.0
K03660	1402.0
K03194	7.0
K03195	206.0
K03664	4339.0
K03197	171.0
K09772	2908.0
K06013	831.0
K09770	34.0
K09771	143.0
K09776	6.0
K09777	422.0
K09774	170.0
K09775	449.0
K09778	929.0
K09779	524.0
K06269	0.0
K06323	0.0
K11624	12.0
K02991	0.0
K02990	4326.0
K02624	35.0
K02240	2210.0
K08282	886.0
K12440	0.0
K12441	0.0
K12442	0.0
K12443	4.0
K12444	0.0
K12445	0.0
K12449	1.0
K02247	0.0
K07637	26.0
K07636	4041.0
K07639	29.0
K07638	99.0
K11069	796.0
K11068	2992.0
K11063	0.0
K11062	0.0
K11061	0.0
K11060	0.0
K11066	27.0
K11065	576.0
K06900	3.0
K06901	7096.0
K06902	2425.0
K06903	73.0
K06904	116.0
K06905	101.0
K06906	57.0
K06907	126.0
K06908	74.0
K06909	71.0
K10821	0.0
K05905	4.0
K05904	0.0
K05906	0.0
K05900	1.0
K05903	34.0
K01406	0.0
K05909	0.0
K05908	0.0
K00368	82.0
K00369	0.0
K00366	871.0
K00367	2.0
K00364	156.0
K00365	787.0
K00362	127.0
K00363	104.0
K00360	0.0
```
