## Extended Data File 1 for "Diet induces reproducible alterations in the mouse and human gut microbiome": ERS606395_ERR675605.picrust_nol

```
# Constructed from biom file
#OTU ID	ERR675605
K01365	0.0
K01364	1.0
K01361	24.0
K01360	1.0
K01362	5860.0
K02249	0.0
K05841	5.0
K05844	198.0
K05845	415.0
K05846	1968.0
K05847	2719.0
K00508	63.0
K00500	70.0
K00507	1201.0
K00504	1.0
K00505	2.0
K12521	0.0
K01101	2197.0
K01103	43.0
K12520	0.0
K01104	8887.0
K05592	4278.0
K05593	295.0
K05590	174.0
K05591	85.0
K05596	171.0
K05597	19.0
K05594	43.0
K05595	699.0
K05599	13.0
K11964	0.0
K11962	4.0
K14540	2844.0
K12529	147.0
K12528	146.0
K06353	0.0
K02456	2420.0
K02457	98.0
K02454	2364.0
K02455	1200.0
K02452	117.0
K02453	3421.0
K02450	59.0
K02103	322.0
K08138	105.0
K02108	7262.0
K02109	7419.0
K02458	119.0
K02459	120.0
K08137	61.0
K03851	17.0
K03850	0.0
K03852	20.0
K03855	110.0
K03856	3175.0
K13018	4.0
K13019	8.0
K13010	22.0
K13011	0.0
K13012	1906.0
K13013	2.0
K13014	34.0
K13015	68.0
K13016	63.0
K13017	11.0
K08566	18.0
K08567	218.0
K13274	0.0
K13275	2.0
K13276	0.0
K13277	0.0
K03275	4.0
K03274	1438.0
K03277	0.0
K03276	1.0
K03271	3487.0
K03270	1594.0
K03273	1582.0
K03272	2875.0
K03279	2.0
K03278	0.0
K11022	0.0
K12277	0.0
K12276	3.0
K12270	1761.0
K11058	0.0
K12279	4.0
K12278	8.0
K07557	0.0
K07550	0.0
K07552	1445.0
K06319	0.0
K09909	172.0
K09908	177.0
K12051	0.0
K12050	0.0
K12057	26.0
K12056	20.0
K06221	148.0
K09900	237.0
K09903	5789.0
K09902	198.0
K09904	173.0
K09907	173.0
K09906	197.0
K11501	0.0
K03234	0.0
K00773	5731.0
K00772	1370.0
K00777	7.0
K00776	0.0
K06313	17.0
K06315	0.0
K05574	4.0
K10201	10.0
K07176	0.0
K07177	362.0
K07174	0.0
K07175	1264.0
K07172	81.0
K07173	3607.0
K07170	3137.0
K07171	3584.0
K07178	18.0
K07179	0.0
K00195	0.0
K00194	34.0
K00197	39.0
K00196	10.0
K00191	0.0
K00190	43.0
K00193	0.0
K00192	0.0
K00198	325.0
K06405	645.0
K10109	370.0
K10108	560.0
K10107	16.0
K01828	2.0
K01829	5.0
K01826	154.0
K01825	341.0
K01822	47.0
K01823	601.0
K01820	1062.0
K01821	857.0
K00999	0.0
K00998	3911.0
K00995	6998.0
K00997	2545.0
K00996	241.0
K00991	5928.0
K00990	1408.0
K00992	12.0
K11028	0.0
K02622	4406.0
K02625	2.0
K03564	5803.0
K13489	1033.0
K13488	1033.0
K13483	50.0
K13482	41.0
K13481	41.0
K13480	2.0
K13487	1033.0
K13486	1033.0
K14680	0.0
K14681	0.0
K14682	1197.0
K08358	48.0
K08357	41.0
K08356	2.0
K08355	2.0
K03469	4139.0
K03462	0.0
K03464	24.0
K03465	453.0
K03466	5923.0
K01648	7.0
K01649	4492.0
K01643	830.0
K01640	160.0
K01641	380.0
K01646	349.0
K01647	4837.0
K01644	1273.0
K02597	31.0
K02626	69.0
K02595	4.0
K02594	62.0
K02593	22.0
K02592	44.0
K02591	74.0
K02590	127.0
K02598	207.0
K02849	1128.0
K14061	65.0
K14062	92.0
K14063	50.0
K14064	51.0
K14065	1.0
K14067	5.0
K02841	1315.0
K02840	30.0
K02843	584.0
K02844	1136.0
K02847	46.0
K02846	58.0
K02102	6.0
K09758	184.0
K06039	180.0
K06034	0.0
K06036	4.0
K06037	0.0
K06032	0.0
K01581	574.0
K02702	2.0
K02659	50.0
K13490	1033.0
K13491	1033.0
K03644	2317.0
K03645	174.0
K03646	236.0
K03647	2167.0
K03640	841.0
K03641	327.0
K03642	1901.0
K03643	312.0
K03648	4131.0
K03649	230.0
K06694	0.0
K11814	0.0
K12428	36.0
K12429	20.0
K12422	0.0
K12423	0.0
K12420	0.0
K12421	0.0
K12426	0.0
K12427	0.0
K12424	0.0
K12425	0.0
K07349	103.0
K07348	91.0
K05380	0.0
K07345	388.0
K07344	86.0
K07347	470.0
K07346	206.0
K07341	1398.0
K07340	202.0
K07343	1369.0
K07342	0.0
K06968	1242.0
K06969	8901.0
K06962	1916.0
K06963	0.0
K06960	2621.0
K06961	0.0
K06966	6181.0
K06967	2746.0
K06964	0.0
K06965	0.0
K08995	1125.0
K08994	168.0
K08997	76.0
K08996	253.0
K08990	175.0
K08993	61.0
K08992	191.0
K08999	1911.0
K08998	3651.0
K08344	53.0
K08345	51.0
K08346	50.0
K14940	0.0
K02724	4.0
K08349	51.0
K11815	0.0
K05929	0.0
K05928	1038.0
K05927	21.0
K05924	8.0
K05922	19.0
K05921	187.0
K00349	1127.0
K00698	0.0
K00340	2353.0
K00341	2354.0
K00690	497.0
K00343	2355.0
K00344	539.0
K00697	162.0
K00346	1126.0
K00347	1136.0
K09116	120.0
K09117	2923.0
K05337	2832.0
K09118	115.0
K09119	0.0
K02106	77.0
K05823	259.0
K05820	241.0
K05826	2.0
K05827	1.0
K02100	53.0
K02101	1.0
K00524	0.0
K00525	4383.0
K00526	3083.0
K00527	6433.0
K00520	1263.0
K00522	0.0
K00523	63.0
K02451	21.0
K00528	2047.0
K00529	192.0
K00025	1032.0
K14215	0.0
K14213	0.0
K03453	3659.0
K00796	4354.0
K05339	99.0
K00027	3320.0
K00794	4709.0
K00793	4740.0
K01347	3.0
K01346	0.0
K01344	0.0
K01343	0.0
K00791	6305.0
K01340	0.0
K00790	6300.0
K02694	4.0
K02696	4.0
K02697	4.0
K02690	4.0
K02691	16.0
K02692	4.0
K02693	4.0
K02698	9.0
K02699	4.0
K00836	121.0
K00837	1118.0
K00835	1125.0
K00832	1984.0
K00833	2001.0
K00830	192.0
K00831	4096.0
K00839	1167.0
K04335	39.0
K04334	39.0
K01120	1045.0
K01126	4882.0
K04333	54.0
K01129	3419.0
K01128	3.0
K04339	0.0
K04338	39.0
K02470	6297.0
K02471	1464.0
K02472	147.0
K02473	0.0
K02474	793.0
K02475	44.0
K02476	46.0
K02477	2594.0
K02478	167.0
K02479	1084.0
K09019	173.0
K01267	2483.0
K13074	2.0
K13075	1.0
K11441	0.0
K14055	168.0
K13299	0.0
K13292	5661.0
K14057	52.0
K14056	23.0
K02856	180.0
K02585	139.0
K12211	2.0
K12210	0.0
K12213	4.0
K12212	2.0
K12215	0.0
K02854	55.0
K12217	4.0
K12216	2.0
K12219	2.0
K12218	6.0
K02855	76.0
K08692	5.0
K08693	22.0
K08690	1.0
K08691	48.0
K08696	12.0
K08697	4.0
K11748	1103.0
K11749	5285.0
K11746	55.0
K11747	264.0
K11744	1089.0
K11745	1093.0
K11742	80.0
K11743	324.0
K11740	4.0
K11741	1795.0
K13920	56.0
K13921	24.0
K13922	188.0
K13923	24.0
K13924	62.0
K13925	5.0
K13926	1095.0
K13927	105.0
K13928	68.0
K13929	71.0
K09923	174.0
K09922	1705.0
K06201	3648.0
K06200	3433.0
K06207	5637.0
K06206	660.0
K06205	174.0
K09924	1149.0
K09929	173.0
K06208	66.0
K00759	6683.0
K00758	167.0
K00752	7.0
K00757	3397.0
K00756	1205.0
K00754	4646.0
K06001	1006.0
K05557	0.0
K09766	94.0
K05554	2.0
K07475	0.0
K07150	1306.0
K07151	101.0
K07152	237.0
K07153	197.0
K07154	4172.0
K07155	0.0
K07156	157.0
K07157	75.0
K07406	489.0
K07407	3542.0
K07404	1804.0
K07405	961.0
K07402	5441.0
K07403	1112.0
K07400	199.0
K07401	26.0
K01808	5449.0
K01809	6974.0
K01800	82.0
K01801	0.0
K01802	3631.0
K01803	5530.0
K01804	703.0
K01805	2410.0
K01807	2614.0
K09718	0.0
K14668	3.0
K14669	2.0
K14666	0.0
K14667	3.0
K01664	324.0
K01665	1254.0
K01666	259.0
K01667	678.0
K01660	0.0
K01661	2013.0
K01662	6992.0
K01663	3.0
K01668	163.0
K01669	1506.0
K02863	5788.0
K02862	9.0
K02860	4669.0
K02867	5788.0
K02866	0.0
K02864	5745.0
K02869	0.0
K05362	136.0
K05365	428.0
K03402	2594.0
K03403	9.0
K03400	0.0
K03406	4388.0
K03407	1709.0
K03404	248.0
K03405	85.0
K03408	2099.0
K03409	157.0
K02315	945.0
K02314	6992.0
K02317	54.0
K02316	5776.0
K02313	5784.0
K02312	75.0
K02319	60.0
K12405	0.0
K12152	59.0
K12151	58.0
K07091	323.0
K07090	5794.0
K07093	1241.0
K07092	1.0
K07095	9401.0
K07094	82.0
K07097	30.0
K07096	43.0
K07099	344.0
K07098	6588.0
K11175	4534.0
K11174	0.0
K11177	55.0
K11176	145.0
K11173	0.0
K11179	240.0
K11178	54.0
K00322	91.0
K00320	70.0
K00321	0.0
K00326	0.0
K00324	550.0
K00325	333.0
K00329	50.0
K05945	77.0
K05944	0.0
K05947	0.0
K05946	621.0
K06944	2.0
K06945	161.0
K06946	68.0
K06415	32.0
K06940	1669.0
K06941	6658.0
K06942	5789.0
K06943	0.0
K10806	240.0
K10807	2.0
K10804	2308.0
K10805	302.0
K06948	2097.0
K06949	5791.0
K06418	13.0
K09138	50.0
K09139	10.0
K09134	359.0
K09135	0.0
K09136	267.0
K09137	58.0
K09130	0.0
K09131	1371.0
K09132	101.0
K09133	14.0
K05808	4716.0
K05809	174.0
K05804	327.0
K05805	105.0
K05806	0.0
K05807	1350.0
K05800	76.0
K05801	532.0
K05802	173.0
K05803	173.0
K01044	34.0
K01045	25.0
K01046	1314.0
K02068	335.0
K04561	289.0
K01042	904.0
K05568	695.0
K05567	391.0
K14273	0.0
K14275	0.0
K14274	4.0
K02062	186.0
K05245	2.0
K05564	31.0
K01048	283.0
K02066	2908.0
K01322	1746.0
K01325	0.0
K02065	2775.0
K01326	0.0
K05560	31.0
K02243	2018.0
K08930	0.0
K02679	169.0
K02676	94.0
K02674	51.0
K02675	0.0
K02672	109.0
K02241	47.0
K02670	150.0
K02671	79.0
K00810	25.0
K00811	994.0
K00812	1760.0
K00813	208.0
K00814	0.0
K00817	5569.0
K00818	2040.0
K00819	177.0
K02530	1977.0
K02245	2062.0
K02244	349.0
K01499	5.0
K01498	0.0
K01493	5229.0
K01492	37.0
K01491	11629.0
K01497	412.0
K01496	4458.0
K01495	2626.0
K01494	665.0
K02418	424.0
K02419	527.0
K14492	0.0
K02412	489.0
K02413	442.0
K02410	546.0
K02411	335.0
K02416	530.0
K02417	591.0
K02414	148.0
K02415	211.0
K00120	9.0
K00121	569.0
K00430	0.0
K13058	1032.0
K13059	0.0
K13727	85.0
K13057	21.0
K13722	0.0
K13051	97.0
K13052	2204.0
K00435	23.0
K12054	0.0
K03239	0.0
K03238	0.0
K03231	59.0
K03230	1052.0
K03232	0.0
K12059	8.0
K03237	0.0
K03236	0.0
K12058	12.0
K12239	0.0
K12238	0.0
K12235	0.0
K12234	166.0
K13942	0.0
K13940	514.0
K13941	2.0
K12097	0.0
K12096	0.0
K12095	0.0
K12094	0.0
K12093	0.0
K12092	0.0
K12091	0.0
K12090	0.0
K12099	0.0
K12098	0.0
K06356	0.0
K05992	49.0
K03540	0.0
K06331	134.0
K06330	14.0
K07138	2210.0
K07139	3313.0
K11811	75.0
K07132	257.0
K07133	23460.0
K07130	3310.0
K07131	236.0
K07137	6997.0
K07134	0.0
K07135	0.0
K01860	0.0
K01866	5813.0
K01867	5886.0
K01865	4.0
K01868	5907.0
K01869	5768.0
K06140	1147.0
K04766	84.0
K04767	1841.0
K04764	538.0
K04762	2390.0
K04763	6447.0
K04760	282.0
K04761	1966.0
K04768	112.0
K04769	595.0
K08313	2107.0
K08312	181.0
K08311	1349.0
K08310	270.0
K08317	123.0
K08316	3858.0
K08315	165.0
K08314	52.0
K05149	0.0
K08319	7.0
K08318	41.0
K06339	0.0
K14648	0.0
K14392	240.0
K14393	1256.0
K14645	74.0
K14647	2.0
K01689	5951.0
K01686	1206.0
K01687	5551.0
K01684	205.0
K01685	2150.0
K01682	191.0
K01681	4797.0
K05308	0.0
K02889	0.0
K02888	5731.0
K02885	0.0
K02884	5788.0
K02887	5687.0
K02886	5788.0
K02881	5784.0
K02883	0.0
K13743	0.0
K02086	513.0
K02081	2812.0
K02080	3.0
K02083	123.0
K02082	2185.0
K13831	11.0
K03428	5.0
K03429	1824.0
K03424	8889.0
K03935	0.0
K03932	33.0
K03933	140.0
K03930	285.0
K03931	66.0
K02339	309.0
K02338	5734.0
K02337	5837.0
K02336	65.0
K02335	5924.0
K02334	3159.0
K02330	0.0
K03688	3689.0
K03689	2.0
K03680	117.0
K03683	204.0
K03684	1783.0
K03685	5759.0
K03686	7046.0
K03687	5745.0
K07301	5582.0
K07300	87.0
K07303	116.0
K07302	121.0
K07305	1736.0
K07304	3635.0
K07307	169.0
K07306	169.0
K07309	36.0
K07308	180.0
K02617	51.0
K02610	105.0
K02963	5772.0
K02612	110.0
K02961	5733.0
K09686	9338.0
K09687	18602.0
K09684	147.0
K09685	568.0
K09682	6.0
K09683	1.0
K09680	417.0
K09681	2.0
K09688	15.0
K09689	15.0
K05962	34.0
K05961	1.0
K05967	13.0
K05966	132.0
K11159	50.0
K05964	234.0
K05968	17.0
K11152	0.0
K00309	1.0
K00658	1614.0
K00304	28.0
K00305	28.0
K00654	1.0
K00655	4475.0
K00652	2430.0
K00301	56.0
K00302	129.0
K00303	78.0
K10828	0.0
K06431	1.0
K06432	1.0
K06433	1.0
K06434	8.0
K06436	29.0
K06437	0.0
K10820	6.0
K06439	1.0
K10822	0.0
K10823	0.0
K10826	2.0
K09167	322.0
K06322	0.0
K14117	0.0
K14259	0.0
K14257	2.0
K01308	46.0
K01303	1723.0
K01301	23.0
K01305	1611.0
K01304	2253.0
K02658	82.0
K00672	4.0
K02650	513.0
K02651	158.0
K02652	3773.0
K02653	5497.0
K02654	5875.0
K05687	2.0
K02656	224.0
K05685	353.0
K00878	2679.0
K00879	78.0
K00872	4101.0
K00873	5720.0
K00870	14.0
K00876	3289.0
K00877	0.0
K00874	3236.0
K00875	0.0
K04487	6545.0
K04486	8709.0
K04485	2578.0
K04484	0.0
K04483	0.0
K04482	0.0
K04480	0.0
K04488	4730.0
K12049	0.0
K13693	26.0
K13706	0.0
K13694	350.0
K13695	179.0
K05977	10.0
K09516	321.0
K02434	8233.0
K02435	8197.0
K02436	67.0
K02437	3688.0
K05350	629.0
K02431	251.0
K08100	3.0
K02433	8612.0
K02438	1890.0
K02439	185.0
K03745	305.0
K03744	4413.0
K03747	135.0
K03210	3650.0
K03217	6158.0
K03216	4293.0
K03215	354.0
K03742	2888.0
K03219	1052.0
K03218	3808.0
K03749	104.0
K03748	302.0
K02383	17.0
K06327	1.0
K06320	189.0
K07238	3599.0
K09479	0.0
K09478	0.0
K09475	58.0
K09474	354.0
K09477	81.0
K09476	63.0
K09471	221.0
K09470	36.0
K09473	22.0
K09472	31.0
K07543	1.0
K06898	1575.0
K13967	0.0
K13963	1268.0
K07545	0.0
K00737	132.0
K05345	27.0
K11706	26.0
K11707	151.0
K11704	26.0
K11705	26.0
K11708	151.0
K11709	142.0
K05588	4.0
K07114	5700.0
K07443	849.0
K07116	8.0
K07117	1072.0
K07110	58.0
K07447	5687.0
K07112	1163.0
K07113	231.0
K07448	270.0
K07118	520.0
K07119	284.0
K10619	0.0
K10618	0.0
K10617	0.0
K10616	0.0
K01848	160.0
K01849	159.0
K01844	169.0
K01845	2279.0
K01846	233.0
K01847	2595.0
K01840	7196.0
K01841	61.0
K01842	0.0
K01843	1367.0
K06219	67.0
K10832	0.0
K05348	0.0
K14203	2.0
K08483	4583.0
K08482	1056.0
K08481	24.0
K08480	4.0
K08485	76.0
K08484	110.0
K00464	4.0
K00467	2.0
K00466	23.0
K00461	0.0
K00460	0.0
K00463	0.0
K00462	20.0
K04509	4.0
K00469	1.0
K00468	0.0
K08645	0.0
K04744	446.0
K01518	13.0
K01519	0.0
K04748	28.0
K04749	595.0
K01514	118.0
K01515	5707.0
K01512	3783.0
K01510	0.0
K14623	1206.0
K14626	0.0
K14627	0.0
K14628	0.0
K14629	0.0
K03918	12.0
K03919	97.0
K12372	211.0
K12373	6937.0
K12370	211.0
K12371	209.0
K02359	0.0
K02358	6168.0
K02351	14.0
K02352	63.0
K02355	10723.0
K02357	5787.0
K02356	7524.0
K13574	46.0
K13573	199.0
K13572	207.0
K13571	91.0
K13570	90.0
K12112	17.0
K12113	17.0
K12110	0.0
K12111	64.0
K07329	0.0
K07328	0.0
K07323	346.0
K07322	1711.0
K07321	256.0
K07320	284.0
K07327	0.0
K07326	172.0
K07325	0.0
K07324	0.0
K08163	50.0
K06180	12356.0
K06181	1386.0
K06182	437.0
K06183	5040.0
K06186	285.0
K06187	5779.0
K06188	1556.0
K06189	300.0
K08359	19.0
K07589	54.0
K07588	971.0
K07587	0.0
K07586	625.0
K07585	0.0
K07584	2660.0
K07583	0.0
K07582	0.0
K07581	0.0
K07580	0.0
K11139	1.0
K05989	1325.0
K05988	0.0
K05985	2432.0
K05987	14.0
K05986	1032.0
K10843	72.0
K08354	6.0
K10844	4.0
K10848	2.0
K00673	1110.0
K00674	1282.0
K00675	1173.0
K00676	891.0
K00677	4132.0
K06988	157.0
K06989	100.0
K08351	58.0
K06980	1422.0
K06981	0.0
K06982	0.0
K08350	164.0
K06984	0.0
K06985	55.0
K06986	4.0
K06987	314.0
K02445	1524.0
K02444	3531.0
K00582	0.0
K00583	0.0
K00580	0.0
K02110	7308.0
K00586	0.0
K00587	9.0
K00584	2.0
K08921	0.0
K02441	194.0
K00588	1614.0
K08922	0.0
K02440	3958.0
K00018	2834.0
K08923	0.0
K02443	318.0
K00019	120.0
K02442	13.0
K08925	0.0
K08926	0.0
K08927	0.0
K03149	1718.0
K06604	0.0
K00015	170.0
K01989	1789.0
K00854	2977.0
K00855	86.0
K00856	102.0
K00857	1252.0
K00850	8051.0
K00851	1472.0
K00852	4198.0
K00853	1233.0
K00858	4757.0
K00859	5745.0
K01181	1467.0
K01180	2.0
K01183	416.0
K01182	738.0
K01185	1662.0
K01184	3.0
K01187	4315.0
K01188	1846.0
K02596	30.0
K13766	105.0
K13767	7.0
K13003	0.0
K13002	7.0
K13000	0.0
K02984	0.0
K02986	5761.0
K02987	0.0
K02636	26.0
K02982	5696.0
K02983	0.0
K02638	4.0
K02639	21.0
K02988	5781.0
K08298	32.0
K08299	27.0
K03583	280.0
K03582	269.0
K03581	2642.0
K03580	1236.0
K03587	2195.0
K03586	274.0
K03585	5248.0
K03584	3907.0
K03589	2905.0
K03588	6298.0
K01725	33.0
K01724	1200.0
K01727	76.0
K01726	270.0
K01721	42.0
K01720	26.0
K01722	0.0
K13008	0.0
K01729	7.0
K01728	232.0
K09530	0.0
K09539	0.0
K02188	772.0
K02189	652.0
K02182	63.0
K02183	0.0
K03769	351.0
K03768	7001.0
K03767	577.0
K03765	16.0
K03764	173.0
K03763	3085.0
K03762	223.0
K03761	188.0
K03760	117.0
K09457	1949.0
K09456	118.0
K09459	54.0
K09458	5356.0
K00602	12693.0
K13988	0.0
K13985	1.0
K09981	44.0
K09980	4.0
K09983	39.0
K09982	77.0
K09985	35.0
K09984	81.0
K09987	31.0
K09986	60.0
K09989	187.0
K09988	213.0
K12583	11.0
K12582	60.0
K12589	0.0
K11720	334.0
K09759	190.0
K10985	113.0
K10984	239.0
K07468	11.0
K07469	20.0
K07464	798.0
K07465	64.0
K07466	59.0
K07467	3715.0
K07460	3579.0
K07461	3807.0
K07462	5703.0
K07463	59.0
K10679	2315.0
K10678	228.0
K10671	4.0
K10670	444.0
K10673	1.0
K10672	89.0
K10674	24.0
K10677	47.0
K10676	3.0
K08726	0.0
K08724	1901.0
K08722	522.0
K08723	55.0
K08720	27.0
K08721	2.0
K08728	329.0
K10187	4.0
K00119	52.0
K00118	1037.0
K00449	60.0
K00448	54.0
K00115	0.0
K00446	38.0
K00117	2238.0
K00116	1344.0
K00111	4780.0
K00442	0.0
K00113	235.0
K00112	210.0
K01539	1.0
K01531	916.0
K04720	976.0
K01533	7194.0
K01534	10769.0
K01535	14.0
K01537	3516.0
K14358	0.0
K14605	4.0
K14606	4.0
K00413	123.0
K10120	6.0
K05600	13.0
K05777	180.0
K03972	148.0
K03973	212.0
K03970	78.0
K03971	56.0
K03976	3783.0
K03977	5785.0
K03974	79.0
K03975	2555.0
K03978	4525.0
K03979	5769.0
K13378	975.0
K02372	3504.0
K02371	2016.0
K02377	2268.0
K02379	1459.0
K03396	0.0
K03397	0.0
K03394	1234.0
K03395	0.0
K03392	8.0
K03393	0.0
K03390	516.0
K03391	19.0
K03399	274.0
K03027	0.0
K12136	108.0
K12137	112.0
K06610	8.0
K12138	2.0
K12139	213.0
K11444	1.0
K11440	2.0
K11443	48.0
K11442	68.0
K00612	1081.0
K00613	43.0
K00610	1405.0
K00611	2975.0
K00616	3383.0
K00617	0.0
K00614	60.0
K00615	14894.0
K00619	136.0
K10863	0.0
K07874	0.0
K06234	0.0
K10240	14.0
K10241	13.0
K10242	11.0
K10243	110.0
K04110	28.0
K04113	0.0
K04112	0.0
K04115	0.0
K04114	0.0
K04117	27.0
K04116	27.0
K04118	1.0
K05517	60.0
K07705	142.0
K07704	583.0
K07707	397.0
K07706	288.0
K07701	62.0
K07700	76.0
K07703	77.0
K07702	76.0
K07709	58.0
K07708	142.0
K01955	7935.0
K13042	10.0
K09934	21.0
K09935	2785.0
K06216	76.0
K09937	129.0
K13745	119.0
K13746	0.0
K13747	3345.0
K13740	0.0
K13741	1.0
K13742	0.0
K06211	293.0
K06212	222.0
K09933	88.0
K02618	97.0
K02619	1216.0
K02968	5733.0
K02966	0.0
K02967	5787.0
K02616	146.0
K02965	5782.0
K02962	0.0
K02611	110.0
K02613	120.0
K03569	6521.0
K03568	2043.0
K03565	2837.0
K06218	1767.0
K03567	104.0
K03566	334.0
K03561	9176.0
K03560	235.0
K03563	678.0
K03562	353.0
K06430	0.0
K01709	1185.0
K01708	77.0
K01707	40.0
K01706	125.0
K01705	0.0
K01704	6260.0
K01703	6285.0
K01702	0.0
K14165	19.0
K14164	0.0
K14166	31.0
K14161	1138.0
K14160	55.0
K14162	1145.0
K05396	195.0
K03709	1757.0
K03708	555.0
K08160	84.0
K03701	8103.0
K03700	2397.0
K03703	5624.0
K03702	5778.0
K03705	2981.0
K03704	5263.0
K03707	439.0
K03706	641.0
K06289	0.0
K06288	0.0
K06283	425.0
K06282	337.0
K06281	335.0
K06287	5280.0
K06286	365.0
K06285	25.0
K06284	237.0
K08161	428.0
K07540	9.0
K06438	393.0
K06869	0.0
K06868	0.0
K06867	1252.0
K06866	173.0
K06865	0.0
K06864	1505.0
K06863	0.0
K06862	0.0
K06861	2667.0
K06860	77.0
K12659	0.0
K12658	1043.0
K07547	0.0
K07546	0.0
K15023	12.0
K15022	27.0
K15020	0.0
K15024	244.0
K08700	5.0
K08162	149.0
K07544	1.0
K00137	53.0
K00135	777.0
K00134	7153.0
K00133	5556.0
K00132	10.0
K00131	102.0
K00130	412.0
K00139	0.0
K00138	39.0
K00429	10.0
K00428	1768.0
K00421	2.0
K00423	24.0
K00425	1922.0
K00427	72.0
K00426	1861.0
K14292	0.0
K14379	0.0
K14370	0.0
K14371	0.0
K14372	0.0
K14373	0.0
K14374	4.0
K14375	0.0
K09845	0.0
K14082	1.0
K14083	17.0
K14080	0.0
K14081	0.0
K14086	96.0
K14087	130.0
K14084	22.0
K14088	133.0
K14089	125.0
K01552	1988.0
K01551	221.0
K01556	83.0
K01557	0.0
K01554	25.0
K01555	79.0
K04708	0.0
K03955	0.0
K13689	4.0
K13688	1042.0
K13683	37.0
K13685	3455.0
K13684	37.0
K13687	1.0
K13686	0.0
K14159	41.0
K02399	61.0
K02398	192.0
K02395	171.0
K02394	189.0
K02397	348.0
K02396	590.0
K02391	102.0
K02390	582.0
K02393	184.0
K02392	1073.0
K13533	0.0
K13532	0.0
K13531	43.0
K13530	34.0
K01550	0.0
K05658	0.0
K14054	60.0
K02601	7756.0
K02970	5142.0
K05378	0.0
K12339	174.0
K14060	8.0
K11687	0.0
K11686	1.0
K11685	52.0
K11689	81.0
K11688	71.0
K08939	0.0
K03048	2052.0
K03049	0.0
K13821	3826.0
K13820	0.0
K03042	0.0
K03043	4096.0
K03040	7293.0
K03041	0.0
K03046	5772.0
K03047	0.0
K03044	0.0
K03045	0.0
K00348	1139.0
K09847	0.0
K00692	26.0
K00638	2144.0
K00639	2336.0
K00693	0.0
K00634	1161.0
K00635	25.0
K00630	0.0
K00631	200.0
K00632	432.0
K00633	492.0
K00691	258.0
K00696	6.0
K00694	196.0
K00695	6.0
K10854	1.0
K07811	2.0
K07810	103.0
K07813	606.0
K07812	98.0
K07814	202.0
K07816	382.0
K00090	88.0
K00091	188.0
K00094	82.0
K00096	243.0
K00097	2491.0
K00098	23.0
K00099	5357.0
K10228	30.0
K10229	30.0
K12548	0.0
K10222	1.0
K10220	8.0
K10221	8.0
K10227	32.0
K05822	132.0
K01949	0.0
K01945	5661.0
K01947	101.0
K01946	0.0
K01941	1112.0
K01940	3523.0
K06357	0.0
K07729	5573.0
K07728	0.0
K07727	2957.0
K07726	545.0
K07725	0.0
K07724	47.0
K07723	36.0
K07722	1200.0
K07721	0.0
K07720	2072.0
K00899	95.0
K05824	0.0
K00891	3309.0
K00892	59.0
K00895	1629.0
K00897	119.0
K08151	1179.0
K08153	185.0
K08154	61.0
K02948	5783.0
K02942	0.0
K02944	0.0
K05665	0.0
K02946	5776.0
K13793	0.0
K06352	0.0
K01769	0.0
K01768	2473.0
K01761	109.0
K01760	915.0
K01762	0.0
K09578	0.0
K01766	173.0
K08164	11.0
K02493	5420.0
K08166	8.0
K08167	204.0
K02496	228.0
K02497	75.0
K02494	274.0
K02495	8021.0
K02498	280.0
K02499	707.0
K08168	6.0
K08169	112.0
K14415	141.0
K14414	1100.0
K06881	5391.0
K00436	29.0
K06332	5.0
K12815	0.0
K12810	0.0
K06885	2585.0
K00437	14.0
K06335	0.0
K06334	569.0
K03547	1307.0
K03546	1214.0
K03545	6027.0
K03544	4334.0
K03543	1979.0
K06888	1300.0
K10941	8.0
K03549	1791.0
K03548	185.0
K10940	0.0
K02236	564.0
K02237	3094.0
K02234	9.0
K02232	953.0
K02233	1155.0
K02230	1361.0
K02231	2957.0
K06359	0.0
K02238	2541.0
K02239	6.0
K03723	5714.0
K03722	2330.0
K03721	193.0
K03720	181.0
K03727	90.0
K03726	2.0
K03725	0.0
K03724	1265.0
K06358	0.0
K12673	2.0
K12679	0.0
K12678	2.0
K06410	219.0
K11898	43.0
K11899	2.0
K11896	190.0
K11897	82.0
K11894	9.0
K11895	181.0
K11892	175.0
K11893	171.0
K11890	63.0
K11891	173.0
K08762	0.0
K08764	0.0
K08765	0.0
K10418	0.0
K11325	5.0
K11326	0.0
K11327	0.0
K11328	0.0
K11329	9.0
K00151	111.0
K00150	5.0
K00153	53.0
K00400	0.0
K00407	77.0
K00406	1169.0
K00405	1189.0
K00404	1159.0
K00158	349.0
K01342	2.0
K09388	1.0
K09386	79.0
K09384	337.0
K04094	2792.0
K04095	672.0
K04096	7417.0
K04097	58.0
K04090	24.0
K04091	1236.0
K04092	72.0
K04093	16.0
K04098	1.0
K04099	4.0
K01578	8.0
K01579	2456.0
K01574	23.0
K01575	481.0
K01576	3.0
K01577	3.0
K01571	738.0
K01572	1428.0
K01573	179.0
K02009	192.0
K02008	8220.0
K02005	5989.0
K02004	28773.0
K02007	650.0
K02006	11605.0
K02001	254.0
K02000	440.0
K02003	30521.0
K02002	494.0
K03065	0.0
K08952	0.0
K03060	2993.0
K13809	0.0
K10948	0.0
K09607	8.0
K06125	1.0
K04337	39.0
K06120	30.0
K06121	0.0
K04336	39.0
K01127	0.0
K09703	72.0
K00004	160.0
K14699	0.0
K09702	90.0
K14698	0.0
K05311	366.0
K13829	61.0
K10943	22.0
K07291	0.0
K07290	78.0
K10206	4125.0
K10202	8.0
K10208	65.0
K10209	86.0
K01966	593.0
K01965	67.0
K01964	3.0
K01963	2394.0
K01962	2206.0
K01961	4714.0
K01960	1004.0
K01969	133.0
K01968	97.0
K07749	287.0
K07748	0.0
K07741	305.0
K07740	60.0
K07743	0.0
K07742	2903.0
K07745	0.0
K07744	0.0
K07746	55.0
K01299	3477.0
K01295	1168.0
K01297	530.0
K02922	0.0
K05603	24.0
K02921	0.0
K02926	5787.0
K05607	0.0
K02924	0.0
K05605	0.0
K02928	0.0
K02929	0.0
K00216	105.0
K00217	1.0
K00214	2.0
K00215	3888.0
K00213	0.0
K00210	62.0
K00211	0.0
K00218	23.0
K00219	1756.0
K01035	3.0
K01034	104.0
K04517	4807.0
K01740	7529.0
K01031	64.0
K01746	137.0
K01745	651.0
K01744	2466.0
K01749	2074.0
K01039	99.0
K04518	1082.0
K09591	0.0
K14129	0.0
K14128	3.0
K14121	0.0
K14120	0.0
K14123	0.0
K14122	0.0
K14125	0.0
K14124	0.0
K14127	10.0
K14126	3.0
K03521	4004.0
K03520	53.0
K03523	1593.0
K03522	4005.0
K03525	5230.0
K03524	4347.0
K03527	6386.0
K03526	5356.0
K03529	4510.0
K03528	201.0
K06338	3.0
K02217	3442.0
K03299	1443.0
K03298	109.0
K13472	1.0
K03293	2035.0
K03292	1708.0
K03291	217.0
K03290	24.0
K03297	1439.0
K03296	9602.0
K03295	1229.0
K03294	2598.0
K13009	15.0
K12690	0.0
K09743	0.0
K06022	0.0
K07190	7.0
K06021	1.0
K07192	1367.0
K06020	89.0
K06027	10.0
K06026	0.0
K09744	5.0
K07991	4.0
K08749	0.0
K09835	6.0
K09834	4.0
K10439	4562.0
K06351	4.0
K09833	4.0
K10925	0.0
K10924	11.0
K10927	9.0
K10926	4.0
K10923	0.0
K10922	0.0
K09629	0.0
K10697	4.0
K00179	670.0
K00172	191.0
K00171	105.0
K00170	153.0
K00177	1356.0
K00176	1240.0
K00175	3570.0
K00174	3495.0
K13478	0.0
K14338	9.0
K14339	20.0
K14335	5.0
K14337	19.0
K14330	4.0
K14331	4.0
K14333	1.0
K08918	0.0
K13479	241.0
K04078	5815.0
K04079	4875.0
K04076	28.0
K04077	5886.0
K04074	655.0
K04075	5601.0
K04072	2401.0
K04073	58.0
K04070	989.0
K04071	6.0
K14597	2.0
K13318	2.0
K08280	2.0
K13641	1175.0
K13640	553.0
K13643	495.0
K13642	1.0
K02027	8491.0
K02026	13099.0
K02025	13670.0
K02024	202.0
K02023	488.0
K02022	422.0
K02021	24.0
K02020	4133.0
K02029	10261.0
K02028	8891.0
K03886	17.0
K03887	8.0
K03884	0.0
K03885	2763.0
K03881	0.0
K03888	7.0
K03889	34.0
K12998	2.0
K12999	41.0
K12992	1133.0
K12993	0.0
K12990	197.0
K12991	7.0
K12996	119.0
K12997	206.0
K12994	1.0
K12995	7.0
K08979	0.0
K08978	3155.0
K03088	39878.0
K03089	368.0
K03086	7720.0
K03087	130.0
K08971	0.0
K08970	1090.0
K03082	1219.0
K03080	22.0
K08974	1342.0
K13868	0.0
K00918	38.0
K01553	0.0
K12214	5.0
K11646	18.0
K11645	0.0
K11641	0.0
K11640	0.0
K12736	0.0
K12733	0.0
K07507	1868.0
K07506	138.0
K07505	7.0
K07504	41.0
K07503	91.0
K07502	232.0
K07501	108.0
K07500	0.0
K07509	0.0
K07508	0.0
K11422	0.0
K08698	4.0
K10773	5696.0
K10774	0.0
K14286	0.0
K10778	131.0
K14287	101.0
K00140	716.0
K05501	216.0
K01903	1851.0
K01902	1867.0
K01905	12.0
K01904	1.0
K01907	102.0
K01906	99.0
K01909	0.0
K01908	77.0
K14534	350.0
K00147	3573.0
K07767	0.0
K07769	4.0
K07768	84.0
K06203	214.0
K06202	250.0
K09921	219.0
K09920	63.0
K09927	1250.0
K09024	81.0
K09022	227.0
K09023	1100.0
K09020	97.0
K09021	68.0
K02908	0.0
K02909	6024.0
K08218	1645.0
K08219	57.0
K02904	4748.0
K02906	5785.0
K02907	3016.0
K02902	5639.0
K00230	244.0
K00231	551.0
K00232	13.0
K08976	1112.0
K00234	0.0
K00239	2809.0
K06209	2388.0
K09928	1183.0
K01015	0.0
K01014	26.0
K01012	4594.0
K01011	3337.0
K01010	0.0
K08920	0.0
K14103	0.0
K14102	0.0
K14101	0.0
K14100	0.0
K14105	0.0
K14104	0.0
K14109	0.0
K14108	0.0
K06401	4.0
K00893	0.0
K13402	0.0
K12858	0.0
K03503	791.0
K03502	5299.0
K03501	4689.0
K03500	5875.0
K08924	0.0
K02278	152.0
K02279	629.0
K12977	0.0
K02276	194.0
K02277	24.0
K02274	1349.0
K02275	1320.0
K13450	0.0
K13451	0.0
K13452	0.0
K13454	0.0
K13455	0.0
K12509	0.0
K12508	44.0
K12507	17.0
K12506	395.0
K12500	113.0
K12503	88.0
K05926	0.0
K09728	0.0
K14587	4.0
K06597	2.0
K06596	55.0
K06595	5.0
K06599	1.0
K06598	4.0
K07978	6.0
K07979	3759.0
K07976	0.0
K14585	1.0
K10907	5059.0
K10906	51.0
K10901	0.0
K10909	0.0
K10908	0.0
K09819	1530.0
K09818	422.0
K09817	2303.0
K09816	2296.0
K09815	2616.0
K06374	602.0
K06373	589.0
K09812	4390.0
K09811	6078.0
K09810	2669.0
K09724	0.0
K14582	0.0
K09721	0.0
K04058	1042.0
K04059	1.0
K04050	0.0
K04051	0.0
K04052	0.0
K04053	0.0
K04054	0.0
K04055	0.0
K04056	1033.0
K04057	0.0
K01047	0.0
K08975	0.0
K10015	61.0
K10014	57.0
K10017	62.0
K10016	61.0
K10011	95.0
K10010	523.0
K10013	114.0
K10012	537.0
K10019	4.0
K10018	4.0
K13665	4.0
K13664	0.0
K13663	0.0
K13662	0.0
K13661	0.0
K13660	0.0
K13669	0.0
K13668	74.0
K07641	1093.0
K01466	90.0
K13590	62.0
K01464	892.0
K01465	5779.0
K01462	8721.0
K01463	251.0
K01460	324.0
K01461	2.0
K13599	87.0
K13598	56.0
K01468	421.0
K01469	1074.0
K09251	70.0
K09252	28.0
K02041	478.0
K02040	8251.0
K02043	61.0
K02045	215.0
K02044	681.0
K02047	1246.0
K02046	1248.0
K02049	10387.0
K02048	1356.0
K05549	43.0
K05548	106.0
K06046	14.0
K03319	428.0
K03316	900.0
K03317	486.0
K03314	170.0
K03315	3165.0
K03312	923.0
K03313	1176.0
K03310	4621.0
K03311	1802.0
K12052	0.0
K02945	3945.0
K06162	66.0
K06163	66.0
K06160	9.0
K06161	2.0
K06166	66.0
K00359	568.0
K06164	66.0
K06165	62.0
K06168	5448.0
K06169	98.0
K13020	14.0
K07158	0.0
K07159	0.0
K04835	29.0
K11621	0.0
K11991	185.0
K11622	13.0
K11996	1666.0
K11627	0.0
K11626	1.0
K11629	69.0
K11628	0.0
K07561	0.0
K07560	5518.0
K07563	0.0
K07562	0.0
K07565	0.0
K07564	0.0
K07567	7242.0
K07566	4700.0
K07569	0.0
K07568	4935.0
K09925	5.0
K11199	0.0
K11198	0.0
K11192	24.0
K11191	0.0
K11196	14.0
K11195	14.0
K11194	0.0
K02492	2067.0
K10713	6.0
K10710	69.0
K10711	1549.0
K10716	8.0
K02490	29.0
K10714	6.0
K10715	1.0
K01929	5921.0
K01928	6108.0
K01923	4805.0
K01922	1136.0
K01921	6193.0
K01920	203.0
K01926	4251.0
K01925	5783.0
K01924	4740.0
K07789	1131.0
K07788	108.0
K07785	16.0
K07784	58.0
K07787	1343.0
K07786	1.0
K07781	57.0
K07783	98.0
K07782	93.0
K05835	110.0
K06355	0.0
K14661	0.0
K09844	0.0
K00782	658.0
K00783	5154.0
K00784	2076.0
K00785	111.0
K00786	1939.0
K00039	14.0
K00036	1946.0
K00037	2.0
K00034	238.0
K00035	0.0
K00032	0.0
K00033	2547.0
K00030	1714.0
K00031	2778.0
K01259	2161.0
K01258	5989.0
K01255	2528.0
K01256	1769.0
K01251	2079.0
K01250	213.0
K01253	54.0
K01252	97.0
K09008	103.0
K09009	92.0
K09000	1051.0
K09001	423.0
K09002	1888.0
K09003	20.0
K09004	97.0
K09005	641.0
K09006	12.0
K09007	1292.0
K09846	0.0
K08234	2248.0
K00258	2.0
K00259	1637.0
K00252	198.0
K00253	106.0
K00256	4.0
K00257	3025.0
K00254	1.0
K00255	43.0
K01079	939.0
K01078	1061.0
K01071	338.0
K01070	182.0
K01073	48.0
K01077	2126.0
K01076	1161.0
K14472	0.0
K14471	0.0
K14470	1.0
K14475	23.0
K09841	0.0
K02788	1897.0
K02782	6.0
K02783	418.0
K02781	233.0
K02786	1684.0
K02787	14.0
K02784	199.0
K01060	1175.0
K01787	1222.0
K01786	1207.0
K01785	5915.0
K01784	11218.0
K01783	6177.0
K01782	2587.0
K01781	1.0
K01780	0.0
K01789	1.0
K01788	4475.0
K02526	509.0
K02527	2524.0
K02525	86.0
K02250	71.0
K02523	2577.0
K02520	5785.0
K02521	177.0
K02258	50.0
K02259	1228.0
K02528	5801.0
K02529	16003.0
K03781	1029.0
K03780	179.0
K03783	2138.0
K03782	1444.0
K03785	3362.0
K03784	4485.0
K03787	2746.0
K03786	2209.0
K03789	3466.0
K03788	192.0
K10700	0.0
K00342	2365.0
K03124	59.0
K03120	0.0
K12527	589.0
K12526	2.0
K12525	124.0
K12524	1938.0
K12523	0.0
K12522	0.0
K09789	554.0
K09788	124.0
K09787	2771.0
K09786	95.0
K09785	0.0
K09781	293.0
K09780	386.0
K10961	0.0
K10960	8.0
K10963	0.0
K10962	0.0
K10965	1.0
K10964	0.0
K10966	0.0
K09879	3.0
K06318	4.0
K06311	7.0
K06310	76.0
K06312	3.0
K06314	7.0
K06317	56.0
K11389	0.0
K11386	0.0
K11387	36.0
K11384	1049.0
K11385	0.0
K11382	59.0
K11383	0.0
K11381	81.0
K11949	5.0
K10380	0.0
K04032	39.0
K04033	22.0
K04030	84.0
K04031	346.0
K04036	0.0
K04037	5.0
K04034	7.0
K04035	53.0
K04038	5.0
K04039	5.0
K07046	1165.0
K07047	3731.0
K07044	157.0
K07045	2208.0
K07042	4791.0
K07043	3699.0
K07040	1990.0
K07041	0.0
K07048	114.0
K07049	0.0
K08664	0.0
K02584	89.0
K10039	1871.0
K10038	145.0
K10037	89.0
K10036	451.0
K04788	0.0
K04789	0.0
K04784	15.0
K04785	15.0
K04786	1.0
K04787	0.0
K04780	2.0
K04781	34.0
K04782	53.0
K04783	15.0
K13601	0.0
K13603	0.0
K13602	0.0
K13605	0.0
K13604	0.0
K13607	15.0
K02404	161.0
K05783	20.0
K05782	145.0
K05781	66.0
K05780	65.0
K05787	175.0
K05786	1734.0
K05785	1139.0
K05784	19.0
K05789	144.0
K05788	405.0
K01442	3797.0
K01443	4571.0
K01444	1705.0
K01446	47.0
K01447	3127.0
K01448	6197.0
K01449	392.0
K14803	0.0
K02069	545.0
K05569	319.0
K08008	0.0
K02063	234.0
K05566	374.0
K05565	179.0
K05563	31.0
K05562	31.0
K05561	31.0
K02064	254.0
K03338	304.0
K03339	6.0
K03330	0.0
K03331	0.0
K03332	27.0
K03333	73.0
K03335	1346.0
K03336	289.0
K03337	305.0
K12956	0.0
K12957	1112.0
K12954	0.0
K12955	0.0
K12952	0.0
K12953	2.0
K12950	23.0
K12951	0.0
K14733	24.0
K00109	0.0
K06148	10802.0
K06149	189.0
K06144	60.0
K06145	101.0
K06146	15.0
K06147	35285.0
K06141	57.0
K06142	5159.0
K06143	97.0
K11945	0.0
K08948	0.0
K08949	0.0
K00071	0.0
K14664	0.0
K13810	29.0
K14665	42.0
K03058	0.0
K11609	0.0
K11608	0.0
K14660	2.0
K11603	0.0
K11602	0.0
K11601	0.0
K11600	0.0
K11607	1204.0
K11606	1204.0
K11605	1204.0
K11604	1204.0
K10558	57.0
K10559	61.0
K10550	29.0
K10551	30.0
K10552	7.0
K10553	5.0
K10554	25.0
K10555	62.0
K10556	83.0
K10557	58.0
K03051	0.0
K03050	0.0
K07549	0.0
K07548	0.0
K07239	371.0
K07235	202.0
K07234	108.0
K07237	179.0
K07236	184.0
K07231	6.0
K07230	205.0
K07233	93.0
K07232	97.0
K02467	52.0
K05306	270.0
K05305	127.0
K05304	2.0
K05303	1033.0
K05301	8.0
K02565	69.0
K08644	0.0
K08646	1.0
K08641	4297.0
K08643	49.0
K08642	0.0
K12146	0.0
K00010	1476.0
K00011	3.0
K00012	3154.0
K00013	4904.0
K00014	6389.0
K00016	5061.0
K09065	20.0
K08252	26.0
K08253	7.0
K08256	58.0
K08255	68.0
K08258	4.0
K08259	10.0
K00274	1102.0
K00275	1490.0
K00276	76.0
K00270	0.0
K00271	2.0
K00272	0.0
K00273	24.0
K00278	4636.0
K00279	0.0
K12675	2.0
K01277	944.0
K01274	410.0
K01273	3786.0
K01271	2930.0
K01270	4559.0
K01278	1523.0
K00906	190.0
K00904	531.0
K00903	375.0
K00901	4114.0
K13785	0.0
K00908	27.0
K11149	0.0
K01053	1108.0
K01051	218.0
K01057	433.0
K01056	5788.0
K01055	77.0
K01054	6.0
K01058	174.0
K02500	4882.0
K02501	5001.0
K02502	2414.0
K02503	5538.0
K02504	173.0
K02505	173.0
K02506	163.0
K02507	176.0
K02508	111.0
K02509	194.0
K00291	0.0
K13410	0.0
K13148	0.0
K13419	0.0
K05825	0.0
K03106	5790.0
K03105	0.0
K03101	5763.0
K03100	9770.0
K12541	1.0
K12540	0.0
K12543	1.0
K12542	1.0
K12545	1.0
K12544	0.0
K12547	0.0
K12546	0.0
K12549	0.0
K06080	60.0
K11018	0.0
K11019	0.0
K11016	1.0
K11017	1.0
K11014	6.0
K11015	4.0
K11012	0.0
K11013	5.0
K11010	0.0
K11011	0.0
K06333	465.0
K06880	2.0
K06883	1144.0
K06882	17.0
K09857	1188.0
K06884	113.0
K06887	20.0
K06886	1301.0
K06889	6635.0
K10942	13.0
K09859	22.0
K09858	364.0
K10947	4608.0
K10946	1.0
K10945	1.0
K10944	1.0
K13284	0.0
K00483	110.0
K00481	77.0
K00480	83.0
K00486	7.0
K00485	28.0
K00484	118.0
K09901	173.0
K10929	0.0
K07684	128.0
K07685	122.0
K07686	74.0
K07687	106.0
K07681	78.0
K07688	37.0
K07689	80.0
K10928	0.0
K04018	5.0
K04019	66.0
K04014	176.0
K04015	221.0
K04016	114.0
K04017	5.0
K04013	147.0
K07060	0.0
K07061	1.0
K07062	1749.0
K07063	23.0
K07064	115.0
K07065	66.0
K07066	122.0
K07067	521.0
K07068	189.0
K07069	252.0
K01121	68.0
K13629	16.0
K13628	1470.0
K13623	26.0
K13622	1066.0
K13620	37.0
K13626	262.0
K08586	0.0
K08587	0.0
K01428	1313.0
K01429	1297.0
K01422	944.0
K01423	232.0
K01420	1556.0
K01421	1987.0
K01426	1737.0
K01427	0.0
K01424	4626.0
K01425	1835.0
K08068	18.0
K07538	0.0
K13086	0.0
K13085	0.0
K07287	260.0
K07824	0.0
K07682	0.0
K02722	4.0
K12978	0.0
K12979	28.0
K12972	207.0
K12973	65.0
K12974	72.0
K12975	57.0
K12976	30.0
K07821	2.0
K07683	79.0
K14750	1.0
K14751	1.0
K14953	0.0
K12288	61.0
K12289	61.0
K12282	6.0
K12283	8.0
K12280	4.0
K12281	3.0
K12286	4.0
K12287	8.0
K12284	2.0
K12285	9.0
K11957	4.0
K11956	8.0
K11955	4.0
K11954	4.0
K11953	5.0
K11952	2.0
K11951	2.0
K11950	2.0
K11959	4.0
K11958	4.0
K13889	268.0
K13888	459.0
K11963	4.0
K07217	212.0
K07216	605.0
K07215	82.0
K07214	1642.0
K07213	733.0
K07212	0.0
K07219	74.0
K07218	38.0
K12150	67.0
K08689	1.0
K08688	6.0
K00402	0.0
K00401	0.0
K11994	0.0
K00152	2.0
K01043	162.0
K00154	97.0
K00157	0.0
K00156	662.0
K10533	43.0
K10530	36.0
K10531	2.0
K10536	1280.0
K10537	65.0
K10535	22.0
K10538	57.0
K10539	65.0
K00073	44.0
K13934	70.0
K00076	196.0
K00077	3223.0
K00074	4217.0
K00075	5120.0
K00078	0.0
K00079	35.0
K02290	9.0
K02563	5768.0
K02292	4.0
K08966	8.0
K02294	15.0
K08278	0.0
K08279	23.0
K08274	0.0
K08275	0.0
K08276	66.0
K08277	1.0
K00298	19.0
K00299	1173.0
K00296	0.0
K00297	3857.0
K00294	189.0
K00292	1.0
K00293	2.0
K00290	2329.0
K07757	66.0
K12089	0.0
K01210	405.0
K01213	0.0
K01212	667.0
K01215	70.0
K01214	0.0
K01217	0.0
K01216	3.0
K01219	5.0
K01218	124.0
K02749	6.0
K02746	2062.0
K02747	2035.0
K02744	5446.0
K02745	2047.0
K02742	181.0
K00924	2377.0
K00925	5948.0
K00926	1472.0
K00927	5758.0
K00928	8421.0
K00929	1244.0
K12085	0.0
K02298	97.0
K02299	99.0
K02568	147.0
K02569	163.0
K02562	59.0
K02291	1219.0
K02560	174.0
K02293	26.0
K02566	1149.0
K02567	175.0
K02564	5740.0
K02297	100.0
K03169	7439.0
K03168	4696.0
K03163	0.0
K03162	0.0
K03167	0.0
K03166	0.0
K11038	12.0
K11039	2.0
K11030	0.0
K11031	268.0
K11032	3.0
K11033	0.0
K11034	0.0
K11035	0.0
K11036	0.0
K11037	0.0
K02546	2.0
K07668	411.0
K07669	35.0
K07666	1223.0
K07667	3657.0
K07664	89.0
K07665	1693.0
K07662	232.0
K07663	1093.0
K07660	84.0
K07661	83.0
K03927	849.0
K07008	295.0
K07009	2736.0
K07002	199.0
K07003	2542.0
K07000	189.0
K07001	2128.0
K07006	1274.0
K07007	4405.0
K07004	94.0
K07005	3734.0
K03921	12.0
K02956	5720.0
K09725	0.0
K09181	1346.0
K08599	1.0
K08598	0.0
K08591	5381.0
K08590	2276.0
K01156	179.0
K01154	9067.0
K01407	61.0
K01400	2.0
K01153	6797.0
K01150	98.0
K01151	3286.0
K01408	0.0
K01409	6109.0
K01158	0.0
K01159	3315.0
K05523	21.0
K05522	368.0
K05521	3341.0
K05520	3041.0
K05527	304.0
K05526	73.0
K05525	72.0
K05524	152.0
K05529	0.0
K14518	4.0
K14519	1090.0
K05949	0.0
K01754	3005.0
K05942	1.0
K01027	6.0
K02171	59.0
K02170	195.0
K02173	270.0
K02172	59.0
K01751	648.0
K06416	603.0
K06417	5.0
K06414	0.0
K06947	0.0
K03379	139.0
K03808	1371.0
K03809	1274.0
K03806	284.0
K06412	635.0
K03804	174.0
K12296	117.0
K03802	42.0
K03803	877.0
K06413	19.0
K10808	3.0
K06411	353.0
K01028	105.0
K01029	200.0
K11931	95.0
K11930	1.0
K11933	59.0
K11932	56.0
K11935	36.0
K11934	194.0
K11937	37.0
K11936	131.0
K11939	57.0
K11938	54.0
K10800	1035.0
K06419	11.0
K11929	56.0
K07271	3470.0
K07270	226.0
K07273	1307.0
K07272	106.0
K07275	146.0
K07274	104.0
K07277	2670.0
K07276	45.0
K07279	5.0
K07278	274.0
K10623	0.0
K02481	1907.0
K11520	4.0
K02480	14.0
K08170	183.0
K02485	114.0
K02484	950.0
K02487	151.0
K08600	5077.0
K08603	0.0
K08602	2545.0
K08605	19.0
K08604	0.0
K09956	1077.0
K09957	4.0
K09954	1131.0
K09955	1314.0
K09952	571.0
K09953	0.0
K09950	36.0
K09951	1154.0
K09958	1075.0
K09959	47.0
K07495	7272.0
K07494	53.0
K07497	3131.0
K07496	686.0
K07491	6414.0
K07490	62.0
K07493	64.0
K07492	66.0
K07499	22.0
K07498	130.0
K11209	173.0
K11208	52.0
K11204	0.0
K11203	119.0
K11202	118.0
K11201	23.0
K11200	40.0
K00058	10656.0
K00059	12731.0
K00728	0.0
K00729	14.0
K00055	200.0
K00057	5797.0
K00050	227.0
K00051	0.0
K00720	65.0
K00721	3628.0
K14424	0.0
K06033	0.0
K14189	4.0
K14188	479.0
K06364	0.0
K14187	351.0
K01239	802.0
K01238	309.0
K01897	3953.0
K01232	2209.0
K01895	2127.0
K01230	0.0
K01893	5345.0
K01236	75.0
K01235	119.0
K01890	5727.0
K02768	993.0
K02769	206.0
K02760	7388.0
K02761	7673.0
K02763	192.0
K02764	71.0
K02765	2120.0
K00948	6423.0
K00949	1889.0
K00942	5929.0
K00943	4967.0
K00940	2782.0
K00941	9711.0
K00946	3127.0
K00947	15.0
K00944	0.0
K00945	7935.0
K01097	0.0
K01096	242.0
K01095	398.0
K01093	74.0
K01092	2739.0
K01091	8629.0
K01090	7484.0
K03499	8307.0
K03498	6565.0
K03491	1167.0
K03490	152.0
K03493	67.0
K03492	203.0
K03495	5141.0
K03497	11142.0
K03496	12211.0
K02817	7.0
K02814	17.0
K02815	18.0
K02810	1416.0
K02548	5089.0
K02549	1948.0
K02818	91.0
K02819	360.0
K03637	3654.0
K03636	1498.0
K03147	4208.0
K03146	66.0
K08851	0.0
K06518	2712.0
K09729	146.0
K06048	159.0
K06045	2118.0
K06044	128.0
K09727	0.0
K09726	3.0
K06041	4262.0
K09720	2.0
K09723	0.0
K06042	704.0
K09897	173.0
K09896	172.0
K09895	202.0
K09894	173.0
K09893	173.0
K09892	173.0
K09891	173.0
K09890	215.0
K09899	173.0
K09898	177.0
K03622	0.0
K07648	174.0
K07649	94.0
K07398	0.0
K07399	150.0
K11056	0.0
K11057	0.0
K11054	0.0
K11055	0.0
K07640	196.0
K07393	1272.0
K07390	1344.0
K07391	3669.0
K07644	1168.0
K07645	1328.0
K07646	4135.0
K07647	1.0
K10896	0.0
K07024	31877.0
K07025	8568.0
K07026	59.0
K07027	1885.0
K07020	33.0
K07021	304.0
K07022	0.0
K07023	2316.0
K07028	85.0
K07029	8285.0
K10094	210.0
K01390	5.0
K01392	9.0
K01399	0.0
K02673	67.0
K05893	0.0
K05897	0.0
K05896	4551.0
K05895	488.0
K05899	0.0
K05898	3.0
K00555	2.0
K00554	5655.0
K00557	289.0
K00556	556.0
K00551	44.0
K00559	0.0
K00558	5030.0
K01170	59.0
K01173	174.0
K01174	240.0
K01175	1515.0
K01176	925.0
K01178	1059.0
K01179	3285.0
K14578	1.0
K14579	1.0
K08951	0.0
K08950	0.0
K08953	0.0
K03828	1147.0
K03829	54.0
K03820	2063.0
K03821	184.0
K03822	0.0
K03823	3059.0
K03824	85.0
K03825	71.0
K03826	3669.0
K03827	639.0
K12248	0.0
K12246	0.0
K12247	2.0
K12242	5.0
K12243	1.0
K12240	1.0
K12241	0.0
K11919	0.0
K11918	0.0
K11913	0.0
K11912	0.0
K11911	56.0
K11910	57.0
K11917	0.0
K11916	0.0
K11915	0.0
K11914	0.0
K12068	15.0
K12069	3.0
K12062	18.0
K12063	14.0
K12060	20.0
K12061	20.0
K12066	13.0
K12067	23.0
K12064	16.0
K12065	19.0
K07259	2408.0
K07258	4167.0
K07253	0.0
K07251	60.0
K07250	1344.0
K07257	38.0
K07256	1.0
K07255	0.0
K07254	0.0
K05372	16.0
K05373	16.0
K05370	0.0
K05371	4.0
K05374	15.0
K05375	55.0
K09970	54.0
K09971	56.0
K09972	52.0
K09973	1236.0
K09974	1258.0
K09975	72.0
K09976	2077.0
K09978	89.0
K09979	550.0
K11261	192.0
K11260	0.0
K11263	145.0
K11264	16.0
K10793	9.0
K10796	7.0
K10797	69.0
K10794	2.0
K10795	6.0
K00700	5372.0
K00701	1.0
K10798	0.0
K00703	4182.0
K00705	6667.0
K09828	0.0
K10133	0.0
K13053	64.0
K03192	1106.0
K00964	1.0
K00965	2929.0
K00966	1382.0
K00960	0.0
K00961	1.0
K00962	5558.0
K00963	2937.0
K00969	4608.0
K12681	0.0
K02703	16.0
K08364	28.0
K08365	107.0
K02706	9.0
K08363	131.0
K08361	51.0
K02708	4.0
K02709	4.0
K08368	11.0
K08369	342.0
K01615	483.0
K01617	31.0
K01616	18.0
K01611	735.0
K01610	2213.0
K01613	2852.0
K01612	0.0
K01619	7352.0
K01618	32.0
K02834	5774.0
K02835	5786.0
K05281	3.0
K03619	16.0
K03618	8.0
K03617	3143.0
K03616	418.0
K03615	3162.0
K03614	2985.0
K03613	3130.0
K03612	3104.0
K03611	338.0
K03610	651.0
K09705	148.0
K09704	516.0
K09701	1171.0
K09700	29.0
K09709	12.0
K06391	208.0
K06390	530.0
K06393	502.0
K06392	439.0
K06395	56.0
K06394	314.0
K06397	454.0
K06396	464.0
K06399	617.0
K06398	651.0
K06435	0.0
K11078	0.0
K11079	0.0
K11074	118.0
K11075	118.0
K11076	118.0
K11077	0.0
K11070	2874.0
K11071	2887.0
K11072	1461.0
K11073	153.0
K06935	0.0
K06934	101.0
K06937	1083.0
K06936	3.0
K06931	0.0
K06930	0.0
K06933	0.0
K06932	0.0
K06939	0.0
K06938	128.0
K13381	3.0
K05916	1245.0
K05917	18.0
K05914	0.0
K05915	2.0
K05912	1.0
K05913	0.0
K05910	112.0
K05911	2.0
K05918	1.0
K05919	1445.0
K00392	18.0
K00390	1470.0
K00397	0.0
K00395	21.0
K00394	106.0
K01884	0.0
K00399	0.0
K01886	3015.0
K01376	1.0
K01372	2160.0
K09149	0.0
K09148	0.0
K01225	7.0
K09145	170.0
K09144	101.0
K09147	0.0
K09146	19.0
K09141	107.0
K09140	0.0
K09143	1.0
K09142	0.0
K05709	10.0
K05708	14.0
K05879	1816.0
K05878	1821.0
K05875	51.0
K05874	120.0
K05877	43.0
K05876	45.0
K05873	59.0
K00579	0.0
K00578	0.0
K00577	0.0
K00575	1813.0
K00574	1755.0
K00573	1490.0
K00571	1212.0
K00570	20.0
K01118	567.0
K01119	1060.0
K01157	24.0
K01112	53.0
K01113	1270.0
K04477	995.0
K01114	77.0
K01115	5.0
K08087	1.0
K01315	0.0
K08085	1.0
K08084	125.0
K08083	58.0
K08082	76.0
K08081	1.0
K08080	0.0
K01152	20.0
K01401	6.0
K09826	29.0
K06344	1.0
K06345	0.0
K09822	1106.0
K06343	0.0
K10938	6.0
K06341	0.0
K10934	1.0
K10935	0.0
K10932	0.0
K11052	0.0
K10930	0.0
K06349	7.0
K11053	0.0
K10754	0.0
K01755	3718.0
K10200	147.0
K02132	0.0
K02137	1.0
K03840	62.0
K03841	400.0
K13028	5.0
K13799	9.0
K13798	0.0
K13795	33.0
K13794	28.0
K13021	4.0
K13792	0.0
K13791	0.0
K13790	0.0
K12268	182.0
K12269	1780.0
K12262	207.0
K12263	8.0
K12264	53.0
K12265	53.0
K12266	57.0
K12267	4298.0
K01757	0.0
K12237	0.0
K13243	0.0
K13245	0.0
K13244	1.0
K13246	0.0
K03264	0.0
K03265	20.0
K03263	0.0
K03268	0.0
K03269	2320.0
K12415	3.0
K10211	77.0
K09918	59.0
K09919	61.0
K06720	58.0
K09913	106.0
K09910	173.0
K09911	172.0
K09916	84.0
K09917	172.0
K06726	431.0
K09915	1102.0
K11535	139.0
K11534	67.0
K11537	95.0
K11531	52.0
K11533	25.0
K11532	9.0
K11249	35.0
K11539	0.0
K00762	5931.0
K00763	4032.0
K00760	5765.0
K00761	4595.0
K00766	2722.0
K00767	3237.0
K00764	7939.0
K00765	4367.0
K00768	1219.0
K00769	204.0
K11059	0.0
K00186	20.0
K00187	20.0
K00184	1248.0
K00185	1174.0
K00183	120.0
K00180	1125.0
K00188	0.0
K00189	0.0
K10110	549.0
K10111	108.0
K10112	2931.0
K10113	0.0
K10114	0.0
K10115	0.0
K10116	10.0
K10117	719.0
K10118	859.0
K10119	854.0
K04641	0.0
K04643	0.0
K04642	0.0
K13282	23.0
K00988	3.0
K00989	2146.0
K00986	180.0
K00984	101.0
K00985	0.0
K00982	409.0
K00983	433.0
K00980	2012.0
K00981	6986.0
K01585	2165.0
K01584	20.0
K01586	4190.0
K13498	502.0
K01580	529.0
K01583	1616.0
K01582	485.0
K13497	1288.0
K01589	1917.0
K01588	6768.0
K14941	49.0
K08347	51.0
K08348	55.0
K02720	7.0
K14949	40.0
K02723	4.0
K03459	1.0
K03458	3684.0
K03455	4544.0
K03457	258.0
K03451	1708.0
K03981	346.0
K03980	2235.0
K02614	2184.0
K01639	1832.0
K01638	253.0
K01637	204.0
K01636	175.0
K01635	274.0
K01634	26.0
K01633	2824.0
K01632	449.0
K01631	75.0
K01630	1113.0
K02615	53.0
K02588	238.0
K02589	127.0
K02858	364.0
K02859	206.0
K14051	42.0
K14053	38.0
K14052	26.0
K02852	94.0
K02853	60.0
K02850	26.0
K02851	179.0
K14059	359.0
K14058	293.0
K02586	67.0
K02587	67.0
K03679	0.0
K03671	8203.0
K03670	1107.0
K03673	456.0
K03672	103.0
K03675	147.0
K03674	203.0
K03677	0.0
K03676	197.0
K09761	5283.0
K09760	1890.0
K09763	123.0
K09762	3264.0
K09765	2336.0
K09764	103.0
K09767	997.0
K06006	71.0
K09769	1543.0
K09768	996.0
K10353	1.0
K03187	1301.0
K03186	987.0
K03185	146.0
K03184	71.0
K03183	5690.0
K03182	954.0
K03181	154.0
K03189	1304.0
K03188	1302.0
K02715	4.0
K12455	0.0
K12454	1067.0
K12453	0.0
K12452	83.0
K12451	0.0
K07358	1.0
K07356	33.0
K07357	63.0
K07354	1.0
K07355	1.0
K07352	1.0
K07353	1.0
K07350	24.0
K07351	69.0
K06919	427.0
K06918	174.0
K06917	157.0
K06916	258.0
K06915	911.0
K06914	0.0
K06913	0.0
K06912	1.0
K06911	2705.0
K06910	748.0
K08986	110.0
K08987	609.0
K08984	1211.0
K08985	0.0
K08982	75.0
K08983	11.0
K08980	0.0
K08981	305.0
K08988	17.0
K08989	126.0
K02252	0.0
K05934	682.0
K05936	700.0
K05937	18.0
K02253	0.0
K05939	2468.0
K00378	1885.0
K00375	4118.0
K00374	340.0
K00376	34.0
K00371	319.0
K00370	318.0
K00373	320.0
K00372	1162.0
K01358	6270.0
K09166	1047.0
K09165	62.0
K09164	25.0
K09163	123.0
K09162	1272.0
K09161	64.0
K09160	228.0
K01354	1203.0
K01355	4.0
K01356	4690.0
K05601	24.0
K05851	177.0
K03807	63.0
K05606	124.0
K02927	0.0
K05974	0.0
K03805	68.0
K05976	0.0
K00519	1.0
K00518	12.0
K03800	2093.0
K00511	0.0
K00510	43.0
K03801	1020.0
K00515	0.0
K00514	26.0
K00517	392.0
K05971	14.0
K03154	2014.0
K11147	0.0
K05581	4.0
K05580	4.0
K05583	4.0
K05582	7.0
K05585	4.0
K05584	4.0
K05587	2.0
K05586	3.0
K05589	357.0
K03150	3942.0
K03623	81.0
K03152	4097.0
K14200	2.0
K14201	2.0
K14202	0.0
K03621	3415.0
K14204	2.0
K14205	275.0
K01134	109.0
K01135	1.0
K01136	2080.0
K01137	1032.0
K01130	5565.0
K01132	0.0
K01133	1151.0
K01138	3419.0
K01139	302.0
K02113	5616.0
K02112	7311.0
K02111	7257.0
K02446	1517.0
K02117	1419.0
K02116	528.0
K02115	7309.0
K02114	7307.0
K02119	759.0
K02118	1458.0
K02448	3.0
K01036	31.0
K03212	228.0
K13007	6.0
K13006	13.0
K13005	0.0
K13004	102.0
K13001	7.0
K06404	238.0
K01032	64.0
K06951	28.0
K03862	88.0
K03863	52.0
K06406	653.0
K06957	175.0
K05020	155.0
K06400	646.0
K06403	236.0
K06954	155.0
K10814	0.0
K10817	3.0
K10816	0.0
K07136	86.0
K03242	0.0
K03243	0.0
K12202	2.0
K12203	4.0
K12206	4.0
K12207	2.0
K12204	4.0
K12205	4.0
K12208	2.0
K12209	2.0
K13919	56.0
K13918	57.0
K06214	40.0
K06215	1249.0
K09936	1011.0
K06217	5699.0
K09930	1230.0
K09931	89.0
K09932	1062.0
K06213	3860.0
K09938	6.0
K09939	483.0
K11517	0.0
K06337	0.0
K13301	60.0
K00748	2634.0
K00745	0.0
K00743	2.0
K07165	1108.0
K07164	2573.0
K07167	32.0
K07166	3009.0
K07161	142.0
K07160	456.0
K07163	0.0
K07162	17.0
K07169	43.0
K07168	86.0
K06336	1.0
K01839	1412.0
K01838	463.0
K01835	655.0
K01834	15125.0
K01837	0.0
K01830	0.0
K00608	1.0
K02632	0.0
K02630	0.0
K02631	0.0
K08322	83.0
K08323	91.0
K08320	53.0
K08321	1114.0
K08326	2.0
K08324	105.0
K08325	214.0
K01659	61.0
K01658	3025.0
K02637	4.0
K01653	3323.0
K01652	4577.0
K01655	7.0
K01654	549.0
K01657	2780.0
K02874	4721.0
K02875	0.0
K02876	5751.0
K02877	0.0
K02871	5780.0
K02873	0.0
K02878	5757.0
K02879	4260.0
K14070	0.0
K09749	389.0
K09748	4666.0
K06023	7462.0
K09742	0.0
K09741	0.0
K09740	41.0
K09747	3094.0
K09746	0.0
K09745	0.0
K06024	4554.0
K03477	55.0
K03476	254.0
K03475	1424.0
K03474	1974.0
K03473	746.0
K03472	61.0
K03471	3008.0
K03470	5739.0
K03478	1707.0
K02304	1226.0
K02305	7.0
K02302	828.0
K02303	260.0
K02300	99.0
K02301	1394.0
K03653	47.0
K03652	1410.0
K03651	203.0
K03650	3588.0
K03657	10189.0
K03656	281.0
K03655	9587.0
K03654	6299.0
K03658	166.0
K12439	0.0
K12431	0.0
K12430	0.0
K12433	0.0
K12432	0.0
K12435	0.0
K12434	0.0
K12437	0.0
K12436	0.0
K06979	254.0
K06978	1500.0
K06971	384.0
K06970	86.0
K06973	2748.0
K06972	952.0
K06975	2826.0
K06974	8.0
K06977	57.0
K06976	217.0
K07082	4452.0
K07083	527.0
K07080	616.0
K07081	104.0
K07086	14.0
K07087	0.0
K07084	348.0
K07085	1921.0
K07088	6033.0
K07089	2564.0
K01317	0.0
K11162	0.0
K11163	0.0
K11161	0.0
K11168	0.0
K00356	433.0
K00355	156.0
K00354	5.0
K00353	27.0
K00351	1127.0
K00350	1144.0
K05952	191.0
K05953	0.0
K05951	8.0
K05956	0.0
K05957	0.0
K00358	479.0
K00689	205.0
K00688	6219.0
K00681	3171.0
K00680	3531.0
K00683	4.0
K00685	1117.0
K00684	1342.0
K00687	91.0
K00686	1.0
K05831	0.0
K05830	0.0
K05833	1705.0
K05832	1625.0
K05834	95.0
K05837	4022.0
K05836	92.0
K05839	69.0
K05838	315.0
K07677	64.0
K00533	328.0
K00532	129.0
K00531	1.0
K00530	1.0
K00537	6557.0
K00536	0.0
K00535	17.0
K00534	21.0
K00539	3.0
K00538	0.0
K11029	0.0
K14260	1685.0
K14261	125.0
K14266	13.0
K14267	133.0
K14268	0.0
K14269	1.0
K01337	0.0
K01338	5371.0
K02683	0.0
K02682	175.0
K02681	170.0
K02680	172.0
K02687	3491.0
K02686	253.0
K02685	0.0
K02689	4.0
K02688	15.0
K00824	1927.0
K00827	0.0
K00826	6752.0
K00821	1776.0
K00820	5783.0
K00823	347.0
K00822	47.0
K00829	0.0
K00828	0.0
K01488	695.0
K01489	2774.0
K01484	73.0
K01485	2043.0
K01486	2624.0
K01487	1481.0
K01480	1265.0
K01481	2.0
K01482	63.0
K01483	28.0
K02469	6276.0
K02468	26.0
K02466	37.0
K02465	31.0
K02464	61.0
K02463	67.0
K02462	114.0
K02461	116.0
K02460	136.0
K08969	124.0
K13061	3.0
K13060	1.0
K13063	3.0
K13062	0.0
K13069	89.0
K08964	88.0
K06363	0.0
K03079	124.0
K06342	1.0
K03078	54.0
K13289	0.0
K13288	377.0
K13285	4.0
K13287	3.0
K13286	0.0
K13281	22.0
K13280	473.0
K13283	82.0
K00054	404.0
K04496	0.0
K05369	0.0
K05368	125.0
K03228	1053.0
K03229	1053.0
K00052	3125.0
K03222	1069.0
K03223	1052.0
K03220	6.0
K03221	7.0
K03226	1052.0
K03227	1053.0
K03224	1052.0
K03225	36.0
K09482	0.0
K09483	14.0
K13836	0.0
K12228	2.0
K05360	0.0
K12224	2.0
K12225	2.0
K12226	0.0
K12227	2.0
K12220	0.0
K05363	3284.0
K12222	2.0
K12223	2.0
K08681	818.0
K08680	444.0
K08683	0.0
K08682	60.0
K08685	8.0
K08684	40.0
K08687	1.0
K08686	0.0
K11755	2228.0
K11754	12251.0
K11751	338.0
K11750	60.0
K11753	11463.0
K11752	8855.0
K02407	372.0
K13938	79.0
K13936	52.0
K13935	66.0
K02406	1160.0
K13933	70.0
K13932	71.0
K13931	71.0
K13930	70.0
K12088	0.0
K12081	0.0
K12082	0.0
K12083	0.0
K12084	0.0
K12086	0.0
K12087	0.0
K09611	0.0
K09612	57.0
K04940	2.0
K10085	0.0
K05394	16.0
K05395	0.0
K06340	0.0
K13043	197.0
K07149	405.0
K07148	596.0
K07147	1276.0
K07146	362.0
K07145	522.0
K07144	0.0
K07143	0.0
K07142	0.0
K07141	2014.0
K07140	134.0
K10156	0.0
K10150	0.0
K10620	0.0
K10621	0.0
K14028	2.0
K14029	2.0
K01817	2999.0
K01816	1141.0
K01815	943.0
K01814	4860.0
K01813	403.0
K01812	2464.0
K01811	1795.0
K01810	5782.0
K01819	562.0
K01818	174.0
K14580	0.0
K05379	0.0
K08304	318.0
K08305	343.0
K08306	198.0
K08307	1217.0
K08300	439.0
K08301	2859.0
K08302	313.0
K08303	8930.0
K08308	59.0
K08309	1098.0
K14671	21.0
K14670	21.0
K14673	21.0
K14672	20.0
K01673	2275.0
K01672	1.0
K01671	40.0
K01677	773.0
K01676	1268.0
K01674	355.0
K01679	3452.0
K01678	621.0
K02899	5733.0
K02896	0.0
K02897	2690.0
K02895	5774.0
K02892	5779.0
K02890	5785.0
K10811	0.0
K02096	4.0
K02097	4.0
K02094	4.0
K02095	4.0
K02092	4.0
K02093	4.0
K02099	614.0
K03411	426.0
K03410	361.0
K03413	1171.0
K03412	1487.0
K03415	226.0
K03414	94.0
K03417	68.0
K03416	0.0
K03418	1.0
K05376	0.0
K02320	0.0
K02322	0.0
K02323	0.0
K05377	0.0
K13542	3200.0
K13543	5.0
K13540	41.0
K13541	37.0
K12145	108.0
K12144	105.0
K12147	56.0
K12410	5449.0
K12141	595.0
K12140	597.0
K12143	122.0
K12142	106.0
K12149	67.0
K12148	60.0
K07312	54.0
K07313	1940.0
K07310	19.0
K07311	5.0
K07316	166.0
K07317	2.0
K07314	1.0
K07315	1275.0
K07318	182.0
K07319	483.0
K03936	0.0
K03425	56.0
K03426	3509.0
K03427	7612.0
K03420	0.0
K03421	0.0
K03422	0.0
K03423	55.0
K03756	364.0
K03757	29.0
K03206	0.0
K03755	1.0
K11144	2478.0
K11145	2755.0
K05972	0.0
K05973	51.0
K03752	1528.0
K05978	2.0
K05979	77.0
K03753	421.0
K00331	2248.0
K00330	2359.0
K00333	1382.0
K00332	1374.0
K00335	2097.0
K00334	2121.0
K00337	2375.0
K00336	2704.0
K00339	2357.0
K00338	2323.0
K03751	0.0
K06953	86.0
K06952	52.0
K06407	662.0
K06950	9968.0
K10819	1744.0
K06956	336.0
K06955	18.0
K06402	1189.0
K10815	0.0
K06959	4970.0
K06958	3532.0
K06409	1328.0
K06408	439.0
K09129	17.0
K09128	43.0
K09123	44.0
K09122	12.0
K09121	1471.0
K09120	1.0
K09127	2.0
K09126	22.0
K09125	845.0
K09124	55.0
K01233	30.0
K05819	31.0
K05818	42.0
K01896	0.0
K05813	712.0
K05812	67.0
K05811	56.0
K05810	4854.0
K05817	39.0
K05816	88.0
K05815	247.0
K05814	166.0
K01894	1230.0
K01892	5785.0
K01234	1670.0
K01144	864.0
K01146	60.0
K01141	231.0
K01416	2.0
K11434	0.0
K01415	25.0
K06354	0.0
K01414	1327.0
K09836	0.0
K01318	8.0
K01319	0.0
K01312	2.0
K06350	7.0
K02669	6733.0
K02668	124.0
K02665	105.0
K02664	135.0
K02667	133.0
K02666	140.0
K02661	0.0
K02660	59.0
K02663	243.0
K02662	1367.0
K00809	115.0
K00808	27.0
K00806	5781.0
K00805	2760.0
K00804	0.0
K00803	76.0
K00802	0.0
K00801	1042.0
K00800	5599.0
K10921	0.0
K02409	419.0
K02408	542.0
K02401	475.0
K02400	530.0
K02403	61.0
K02402	62.0
K02405	532.0
K05364	819.0
K05367	1200.0
K05366	13236.0
K10210	77.0
K10216	0.0
K13049	504.0
K13048	0.0
K13739	0.0
K10215	0.0
K06122	0.0
K13735	18.0
K13734	6.0
K13041	59.0
K13040	18.0
K13731	0.0
K13730	18.0
K13733	2.0
K13732	2.0
K04516	1093.0
K03204	173.0
K03205	3568.0
K03207	43.0
K03200	145.0
K03201	50.0
K03202	0.0
K03203	58.0
K03208	41.0
K03758	322.0
K03759	2.0
K09469	10.0
K09461	34.0
K06204	491.0
K00178	0.0
K13950	49.0
K13953	452.0
K13955	2.0
K13954	1184.0
K10920	0.0
K06324	20.0
K11777	35.0
K11779	47.0
K11778	0.0
K06325	0.0
K12600	0.0
K07432	0.0
K07430	0.0
K06326	0.0
K07128	32.0
K07121	219.0
K07120	130.0
K07123	1036.0
K07122	211.0
K07125	0.0
K07124	2433.0
K07127	1190.0
K07126	1170.0
K01870	5721.0
K01873	5880.0
K01872	5780.0
K01875	5817.0
K01874	6318.0
K01876	5845.0
K01879	1286.0
K01878	1284.0
K06321	0.0
K00476	0.0
K00477	2.0
K00474	0.0
K00472	13.0
K00470	3.0
K00471	5.0
K00478	1.0
K00479	51.0
K04775	82.0
K04774	201.0
K04777	0.0
K04776	0.0
K04771	1110.0
K04770	190.0
K04773	3689.0
K04772	1218.0
K04779	2.0
K04778	0.0
K14657	0.0
K14656	0.0
K14654	0.0
K14653	0.0
K14652	9075.0
K14659	0.0
K14658	0.0
K14386	0.0
K09926	75.0
K01699	26.0
K01698	2114.0
K01695	2835.0
K01697	90.0
K01696	2920.0
K01690	122.0
K01693	4135.0
K01692	2003.0
K07227	20.0
K03439	5528.0
K03438	7029.0
K13380	0.0
K03928	340.0
K03925	3686.0
K03924	8443.0
K03431	4797.0
K03926	1285.0
K03437	4011.0
K03436	4570.0
K03435	111.0
K03434	0.0
K02348	213.0
K02342	3367.0
K02343	5693.0
K02340	4079.0
K02341	5692.0
K02346	6362.0
K02347	1144.0
K02344	174.0
K02345	66.0
K03697	343.0
K03696	3747.0
K03695	5430.0
K03694	308.0
K03693	137.0
K03692	4.0
K03690	164.0
K03699	4429.0
K03698	3617.0
K13566	0.0
K12164	0.0
K07338	4.0
K07339	417.0
K07334	1869.0
K07335	1781.0
K07336	1141.0
K07337	93.0
K07330	0.0
K07331	0.0
K07332	0.0
K07333	0.0
K09695	1082.0
K09694	1102.0
K09697	116.0
K09696	76.0
K09691	1962.0
K09690	3554.0
K09693	239.0
K09692	1922.0
K09699	96.0
K09698	544.0
K07590	255.0
K07591	1.0
K07592	41.0
K05998	1.0
K05999	0.0
K05996	20.0
K05997	62.0
K05994	1.0
K05995	1133.0
K05993	655.0
K05991	1.0
K10837	0.0
K00319	0.0
K00318	154.0
K00648	4786.0
K02545	5.0
K00645	4054.0
K00311	142.0
K00646	0.0
K00317	21.0
K00316	7.0
K00643	33.0
K00314	4.0
K02547	77.0
K06429	0.0
K06428	1.0
K06427	0.0
K02812	14.0
K06425	18.0
K06424	0.0
K06423	29.0
K06422	1.0
K06421	3.0
K02813	14.0
K02930	0.0
K03815	18.0
K05612	0.0
K03367	484.0
K03366	905.0
K03812	62.0
K03635	1568.0
K03634	442.0
K03631	4033.0
K05969	0.0
K03630	5352.0
K03633	174.0
K03632	179.0
K01998	5794.0
K01999	5956.0
K01992	10189.0
K01993	4352.0
K01990	21660.0
K01991	3630.0
K01996	5818.0
K01997	5810.0
K01994	118.0
K01995	5806.0
K03148	228.0
K03639	3938.0
K05692	0.0
K03638	345.0
K00869	412.0
K00868	2145.0
K00861	0.0
K00860	1385.0
K00863	167.0
K00862	31.0
K00865	4596.0
K00864	4609.0
K00867	584.0
K00866	0.0
K01192	1041.0
K01190	9050.0
K01191	991.0
K01197	482.0
K01194	126.0
K01195	269.0
K01198	412.0
K01199	2.0
K00656	7072.0
K00657	1388.0
K00306	0.0
K14591	69.0
K00300	2.0
K00653	0.0
K13715	4.0
K13713	1.0
K00650	1.0
K00651	3201.0
K14596	2.0
K02647	1067.0
K14598	0.0
K02643	2.0
K02642	0.0
K02641	5.0
K02640	4.0
K03594	977.0
K03595	4753.0
K03596	5774.0
K03597	196.0
K03590	2829.0
K03591	174.0
K03592	2025.0
K03593	2620.0
K03598	201.0
K03599	285.0
K01736	5685.0
K01737	2976.0
K01734	2055.0
K01735	6603.0
K01732	1.0
K01733	5466.0
K01730	161.0
K01731	15.0
K06049	0.0
K01738	7073.0
K01739	1754.0
K11809	0.0
K05343	199.0
K02422	713.0
K02421	488.0
K05340	546.0
K02427	357.0
K05346	34.0
K02425	46.0
K02424	57.0
K05349	4878.0
K02428	2432.0
K03770	2795.0
K03771	2422.0
K03772	1338.0
K03773	1446.0
K03774	159.0
K03775	1378.0
K03776	128.0
K03777	168.0
K03778	3148.0
K03779	166.0
K09722	0.0
K08174	5.0
K14114	0.0
K13979	1117.0
K13237	6.0
K14440	0.0
K09992	1180.0
K09990	18.0
K09991	29.0
K09996	56.0
K09997	174.0
K09994	172.0
K14110	0.0
K09998	173.0
K09999	174.0
K14111	0.0
K14113	0.0
K14449	26.0
K10213	16.0
K14118	0.0
K11711	34.0
K11710	153.0
K11712	99.0
K11717	10296.0
K11719	384.0
K06857	44.0
K10440	2625.0
K10441	2363.0
K07103	0.0
K07102	1194.0
K07101	162.0
K07100	17.0
K07107	4730.0
K07106	1085.0
K07105	2180.0
K07456	3792.0
K07459	303.0
K07458	1428.0
K07109	176.0
K07108	0.0
K10198	0.0
K10199	0.0
K10190	527.0
K10191	0.0
K10192	157.0
K10193	62.0
K10194	77.0
K10195	50.0
K10196	0.0
K10197	0.0
K15013	0.0
K01858	483.0
K15016	0.0
K15017	0.0
K01853	0.0
K01852	0.0
K01851	0.0
K01850	319.0
K01857	63.0
K01856	44.0
K01854	1994.0
K07539	0.0
K08478	2.0
K08479	4.0
K08476	2.0
K08477	0.0
K08475	2.0
K00450	50.0
K00451	66.0
K00452	4.0
K00453	47.0
K00455	53.0
K00456	0.0
K00457	140.0
K00106	0.0
K00459	418.0
K00104	2674.0
K00105	62.0
K00102	89.0
K00103	27.0
K00100	8901.0
K00101	257.0
K01509	0.0
K04759	7952.0
K04758	7720.0
K04757	144.0
K01504	0.0
K04755	434.0
K04754	364.0
K04753	261.0
K04752	138.0
K04751	1965.0
K01502	1042.0
K14631	1.0
K05359	0.0
K14632	0.0
K07536	27.0
K12080	0.0
K02364	83.0
K12369	398.0
K02361	507.0
K02362	53.0
K02363	112.0
K13509	0.0
K13503	0.0
K13500	1.0
K12109	0.0
K12108	0.0
K12101	0.0
K12100	0.0
K12103	0.0
K12102	0.0
K12105	0.0
K12104	0.0
K12107	105.0
K12106	0.0
K11023	0.0
K03014	0.0
K08906	21.0
K08904	2.0
K08900	0.0
K06223	3252.0
K06199	2932.0
K06198	261.0
K06197	59.0
K06196	642.0
K06194	803.0
K06193	1573.0
K06192	1202.0
K06191	442.0
K06190	334.0
K11104	172.0
K11105	813.0
K11106	58.0
K11107	195.0
K11102	223.0
K11103	1192.0
K07862	581.0
K00666	1913.0
K00663	18.0
K00662	255.0
K00661	3087.0
K00660	1082.0
K06997	5610.0
K06996	1243.0
K06995	85.0
K10852	58.0
K06993	0.0
K06992	28.0
K06991	40.0
K06990	139.0
K11050	0.0
K06999	1514.0
K06998	550.0
K05338	99.0
K11051	0.0
K06441	10.0
K06440	2.0
K06443	26.0
K06442	4321.0
K06445	150.0
K06447	74.0
K06446	65.0
K06309	0.0
K05686	0.0
K02655	177.0
K07392	0.0
K00595	1122.0
K00594	7.0
K00596	33.0
K00599	15561.0
K00598	99.0
K02657	54.0
K07642	93.0
K07643	56.0
K07396	16.0
K07397	323.0
K07394	32.0
K07395	84.0
K04102	7.0
K04103	152.0
K04100	8.0
K04101	8.0
K04107	0.0
K04105	0.0
K04108	0.0
K04109	2.0
K07716	77.0
K07717	40.0
K07714	1075.0
K07715	101.0
K07712	1212.0
K07713	206.0
K07710	17.0
K07711	70.0
K07718	2287.0
K07719	25.0
K00843	1.0
K00842	26.0
K00841	724.0
K00840	72.0
K00847	4445.0
K00846	0.0
K00845	8989.0
K00844	62.0
K00849	3901.0
K00848	541.0
K06302	4.0
K13771	1226.0
K13770	29.0
K13772	0.0
K13775	26.0
K13774	9.0
K13777	5.0
K13776	17.0
K13779	5.0
K13778	5.0
K02621	4400.0
K02992	5778.0
K02623	1.0
K08286	2.0
K08281	1153.0
K02996	5745.0
K02995	0.0
K02994	5784.0
K02629	0.0
K02628	0.0
K08289	2074.0
K08288	0.0
K03578	1368.0
K03579	1197.0
K03576	1298.0
K03577	237.0
K03574	8739.0
K03575	5242.0
K03572	5179.0
K03573	193.0
K03570	5599.0
K03571	1270.0
K01710	7734.0
K01711	2567.0
K01712	556.0
K01713	48.0
K01714	7892.0
K01715	2223.0
K01716	218.0
K01718	37.0
K01719	1508.0
K03081	145.0
K02199	337.0
K02198	273.0
K14170	8032.0
K02193	227.0
K02192	292.0
K02191	263.0
K02190	824.0
K02197	258.0
K02196	172.0
K02195	245.0
K02194	254.0
K03718	1595.0
K03719	867.0
K03712	4655.0
K03713	369.0
K03710	6547.0
K03711	4671.0
K03716	216.0
K03717	1134.0
K03715	8.0
K07129	2.0
K00045	32.0
K13995	0.0
K13994	0.0
K13991	0.0
K13990	1061.0
K13993	3757.0
K13992	0.0
K06298	347.0
K06299	5.0
K06294	6.0
K06295	168.0
K06296	44.0
K06297	21.0
K06290	0.0
K06291	0.0
K06292	0.0
K06293	0.0
K12743	2.0
K00248	2585.0
K06426	14.0
K11739	2.0
K11738	113.0
K11733	122.0
K11732	51.0
K11731	11.0
K11737	177.0
K11736	53.0
K11735	1.0
K11734	59.0
K06870	0.0
K06871	5607.0
K06872	1356.0
K06873	42.0
K06874	0.0
K06875	0.0
K06876	1054.0
K06877	205.0
K06878	1487.0
K06879	224.0
K07478	5930.0
K12645	0.0
K07479	173.0
K07473	3652.0
K07472	0.0
K07471	18.0
K07470	55.0
K07477	0.0
K07476	74.0
K07474	317.0
K15038	0.0
K15039	0.0
K15034	164.0
K15036	4.0
K15037	0.0
K08738	73.0
K06420	0.0
K00128	3347.0
K00129	2.0
K00438	0.0
K00432	2931.0
K00433	1437.0
K00122	110.0
K00123	2046.0
K00124	431.0
K00125	0.0
K00126	9.0
K00127	175.0
K08973	157.0
K14348	72.0
K14347	3.0
K14340	3.0
K08972	769.0
K01525	287.0
K01524	7378.0
K01523	871.0
K01521	58.0
K01520	6287.0
K01529	418.0
K08977	31.0
K03969	224.0
K08929	0.0
K02388	564.0
K02389	503.0
K02386	131.0
K02387	527.0
K02384	0.0
K02385	319.0
K02382	0.0
K02380	237.0
K02381	9.0
K05386	0.0
K13524	0.0
K13525	88.0
K13527	91.0
K13520	0.0
K13522	17.0
K13529	1098.0
K03385	569.0
K03384	7.0
K03387	1080.0
K03386	2494.0
K03381	28.0
K03380	68.0
K03383	18.0
K03382	1136.0
K03389	627.0
K03388	633.0
K05356	9.0
K12344	12.0
K12343	35.0
K12342	0.0
K12341	0.0
K12340	1045.0
K02430	94.0
K12349	0.0
K05351	2.0
K11694	1693.0
K11695	68.0
K11690	1908.0
K05352	2.0
K11693	71.0
K08928	0.0
K03433	95.0
K13832	64.0
K03039	0.0
K03432	36.0
K06607	0.0
K06606	38.0
K06605	25.0
K03430	302.0
K06603	156.0
K06602	28.0
K06601	27.0
K06600	0.0
K05358	88.0
K06609	17.0
K06608	29.0
K03923	257.0
K03922	0.0
K11472	64.0
K11473	1189.0
K11474	2.0
K11475	40.0
K11476	70.0
K11477	51.0
K00601	0.0
K00600	3879.0
K00603	153.0
K03746	319.0
K00605	2938.0
K00604	5826.0
K00607	1.0
K00606	2547.0
K00609	5564.0
K03741	1815.0
K03740	698.0
K03743	2438.0
K10873	0.0
K03214	173.0
K14068	0.0
K13317	0.0
K06360	1.0
K14069	0.0
K08078	4.0
K09650	0.0
K06361	0.0
K07802	0.0
K07803	39.0
K07800	65.0
K07801	0.0
K07806	28.0
K07807	0.0
K07804	2.0
K07805	0.0
K06362	0.0
K01172	0.0
K10257	2.0
K10255	1071.0
K10254	2324.0
K10253	2.0
K10918	36.0
K04128	0.0
K01958	1469.0
K01959	15.0
K01956	7292.0
K01957	1.0
K04126	1.0
K04127	4.0
K01952	7710.0
K01953	5373.0
K01950	4987.0
K01951	6294.0
K07730	0.0
K07731	0.0
K07732	1.0
K07733	185.0
K07734	146.0
K07735	1426.0
K07736	1104.0
K07737	7255.0
K07738	2745.0
K07739	269.0
K06365	0.0
K06366	0.0
K06367	0.0
K10910	0.0
K10911	0.0
K04382	0.0
K10775	1.0
K02609	111.0
K02979	0.0
K02978	0.0
K06368	0.0
K02975	0.0
K02974	0.0
K02977	0.0
K02976	0.0
K03558	610.0
K03559	9057.0
K03550	5746.0
K03551	5781.0
K03552	0.0
K03553	5885.0
K03554	285.0
K03555	5252.0
K03556	277.0
K03557	272.0
K01778	3151.0
K01779	846.0
K06369	0.0
K01772	868.0
K01770	5137.0
K01771	29.0
K01776	5755.0
K01777	15.0
K01774	0.0
K01775	6191.0
K05385	0.0
K05384	0.0
K05383	0.0
K05382	0.0
K05381	0.0
K08159	1641.0
K14153	59.0
K14154	0.0
K14155	5281.0
K08152	179.0
K08156	727.0
K08076	0.0
K12809	0.0
K05297	36.0
K03734	7210.0
K03735	124.0
K03736	133.0
K03737	4015.0
K03731	10.0
K03732	209.0
K03733	4609.0
K03738	197.0
K03739	480.0
K08139	76.0
K06994	443.0
K12660	16.0
K12661	16.0
K07450	1.0
K08719	0.0
K08717	75.0
K08715	8.0
K08714	31.0
K08713	2.0
K08710	0.0
K11311	13.0
K11312	23.0
K00141	15.0
K00146	102.0
K00411	128.0
K00412	164.0
K00145	5859.0
K00148	12.0
K14367	0.0
K14366	0.0
K08954	0.0
K08384	1875.0
K14369	0.0
K14368	0.0
K14091	113.0
K14090	127.0
K14093	0.0
K14092	0.0
K14095	0.0
K14094	0.0
K14097	0.0
K14096	0.0
K14099	0.0
K14098	0.0
K02848	5.0
K01541	20.0
K04712	1.0
K04711	0.0
K01545	0.0
K01547	2163.0
K01546	2165.0
K01548	2043.0
K04719	39.0
K04718	0.0
K02018	4371.0
K02019	3375.0
K02016	6152.0
K02017	1554.0
K02014	15808.0
K02015	7838.0
K02012	3407.0
K02013	6759.0
K02010	2567.0
K02011	2912.0
K04515	0.0
K03943	0.0
K03941	5.0
K03940	0.0
K00313	154.0
K04060	0.0
K01608	128.0
K08942	0.0
K08943	0.0
K08940	0.0
K08941	0.0
K08946	0.0
K08947	0.0
K08944	0.0
K08945	0.0
K03059	0.0
K13811	0.0
K13812	0.0
K13815	1.0
K13816	42.0
K13818	1.0
K13819	60.0
K03053	0.0
K03052	0.0
K03055	0.0
K03054	0.0
K03057	0.0
K03056	0.0
K06222	77.0
K11418	0.0
K11410	2.0
K11415	0.0
K00622	0.0
K00621	0.0
K00620	4233.0
K00627	3100.0
K00626	6307.0
K00625	4226.0
K00624	19.0
K02805	619.0
K02552	1553.0
K02550	1.0
K02556	682.0
K02803	84.0
K02554	43.0
K07280	67.0
K07281	17.0
K07282	3055.0
K07283	69.0
K07284	6514.0
K07285	180.0
K07286	179.0
K08217	559.0
K07288	81.0
K07289	146.0
K07534	0.0
K07535	36.0
K07533	810.0
K07822	0.0
K07823	0.0
K08699	4.0
K00088	5979.0
K00087	264.0
K00086	183.0
K00082	57.0
K10239	0.0
K10238	0.0
K10231	89.0
K10230	4.0
K10233	21.0
K10232	62.0
K10235	0.0
K10234	21.0
K10237	0.0
K10236	0.0
K08353	0.0
K01970	2.0
K01971	2643.0
K01972	5926.0
K01973	0.0
K01974	1048.0
K01975	304.0
K01976	25.0
K07758	0.0
K05990	0.0
K07752	0.0
K07753	0.0
K07751	173.0
K13786	0.0
K07755	0.0
K07442	121.0
K08352	92.0
K07115	314.0
K07441	0.0
K07634	0.0
K07446	12.0
K07111	0.0
K07444	1535.0
K07445	41.0
K00647	774.0
K07449	0.0
K00641	1944.0
K00640	6883.0
K01289	0.0
K01282	0.0
K01283	2.0
K01280	0.0
K01281	220.0
K01286	1572.0
K01284	1876.0
K02954	5841.0
K02952	5754.0
K02950	5752.0
K00155	1132.0
K02959	4753.0
K00887	0.0
K00886	125.0
K00885	125.0
K00884	184.0
K00883	82.0
K00882	4593.0
K00881	48.0
K00880	137.0
K00053	3127.0
K14048	12.0
K01026	390.0
K01756	5736.0
K01025	0.0
K01750	386.0
K01023	52.0
K01752	6200.0
K01753	138.0
K14583	24.0
K01758	42.0
K01759	4265.0
K09565	0.0
K09568	0.0
K08173	61.0
K08172	68.0
K02483	3033.0
K02482	1106.0
K08177	275.0
K08176	2.0
K08175	0.0
K02486	5.0
K02489	0.0
K02488	113.0
K08178	7.0
K14138	271.0
K14136	21.0
K09713	0.0
K09714	0.0
K09715	2.0
K03532	17.0
K03533	11.0
K03530	11543.0
K03531	6013.0
K03536	5524.0
K03537	0.0
K03534	1025.0
K03535	1190.0
K03538	0.0
K03539	0.0
K14451	0.0
K14450	0.0
K02225	7.0
K02224	1726.0
K02227	972.0
K02226	554.0
K02221	1306.0
K14107	0.0
K02229	23.0
K02228	5.0
K14106	0.0
K00441	78.0
K03288	62.0
K03289	488.0
K03284	8088.0
K03285	219.0
K03286	534.0
K03287	950.0
K03280	0.0
K03281	2396.0
K03282	4055.0
K00440	0.0
K13677	0.0
K12790	0.0
K09639	0.0
K12688	0.0
K12689	0.0
K12686	37.0
K12687	1.0
K12684	7.0
K12685	133.0
K12682	0.0
K12683	0.0
K12680	1.0
K11889	0.0
K08884	3611.0
K11085	2681.0
K11084	14.0
K11081	14.0
K11080	0.0
K11083	14.0
K11082	14.0
K11089	1081.0
K08777	2.0
K08776	0.0
K06346	4112.0
K06347	73.0
K09824	436.0
K09825	3218.0
K09823	207.0
K09820	1510.0
K10939	1.0
K10936	0.0
K10937	0.0
K10933	0.0
K06348	1.0
K09829	0.0
K11337	0.0
K11336	0.0
K11335	0.0
K11334	0.0
K11333	0.0
K11332	4.0
K11331	0.0
K11330	0.0
K00169	192.0
K00164	1513.0
K00166	97.0
K00167	110.0
K00161	2872.0
K00162	2865.0
K00163	400.0
K10689	0.0
K10680	114.0
K10681	34.0
K10682	34.0
K04083	4081.0
K04082	271.0
K04081	53.0
K04080	117.0
K04087	1359.0
K04086	305.0
K04085	296.0
K04084	307.0
K04088	1352.0
K01569	10.0
K01568	0.0
K01563	81.0
K01561	12.0
K01560	487.0
K01567	2258.0
K01565	1032.0
K01564	39.0
K02038	5892.0
K02039	5606.0
K02030	11912.0
K02031	8233.0
K02032	9164.0
K02033	8985.0
K02034	10130.0
K02035	16274.0
K02036	7212.0
K02037	5886.0
K05556	0.0
K13658	0.0
K13659	0.0
K13656	0.0
K13657	0.0
K13654	39.0
K13655	45.0
K13652	299.0
K13653	994.0
K13650	37.0
K13651	1.0
K05555	1.0
K05552	18.0
K02057	5078.0
K05550	42.0
K05551	18.0
K12308	1809.0
K12306	0.0
K03073	4527.0
K03072	930.0
K03071	338.0
K03070	8444.0
K03077	1234.0
K03076	7434.0
K03075	5626.0
K03074	1069.0
K08965	9.0
K08967	160.0
K08961	113.0
K08963	1636.0
K13873	0.0
K13876	0.0
K13874	16.0
K13875	4.0
K06139	74.0
K06138	101.0
K06135	0.0
K06134	73.0
K06137	1123.0
K06136	76.0
K06131	8019.0
K06133	664.0
K06132	74.0
K02600	5774.0
K07389	37.0
K07388	0.0
K04747	0.0
K01516	5782.0
K09977	77.0
K07518	6.0
K07519	18.0
K11437	0.0
K07512	1032.0
K07516	152.0
K10212	97.0
K10747	1.0
K10217	4.0
K10219	8.0
K10218	14.0
K10748	65.0
K01912	3734.0
K01913	48.0
K01910	203.0
K01911	2146.0
K01916	821.0
K01917	113.0
K01914	3620.0
K01915	11520.0
K01918	2581.0
K01919	569.0
K07774	67.0
K07775	221.0
K07776	119.0
K07777	75.0
K07770	1692.0
K07771	60.0
K07772	3.0
K07773	174.0
K07778	314.0
K01193	2459.0
K04340	0.0
K04341	0.0
K04342	0.0
K04343	2.0
K12986	0.0
K04691	198.0
K02931	5747.0
K02933	5756.0
K02935	5788.0
K02936	0.0
K02939	5788.0
K00205	0.0
K00204	0.0
K00207	2.0
K00206	0.0
K00201	4.0
K00200	6.0
K00203	0.0
K00202	4.0
K00209	0.0
K00208	1423.0
K01000	5874.0
K01001	0.0
K01002	1682.0
K01003	55.0
K01004	50.0
K01005	3787.0
K01006	4959.0
K01007	1647.0
K01008	2516.0
K10855	0.0
K14115	0.0
K14116	0.0
K14441	4622.0
K14446	76.0
K14447	51.0
K14112	0.0
K14445	1067.0
K08195	114.0
K08194	88.0
K14448	27.0
K08196	45.0
K08191	761.0
K14119	0.0
K08193	0.0
K00702	73.0
K10799	0.0
K03518	2603.0
K03519	162.0
K09719	0.0
K10856	2.0
K03516	44.0
K03517	4243.0
K02205	2.0
K02204	144.0
K02203	436.0
K02201	0.0
K02200	274.0
K13714	136.0
K13461	0.0
K12518	5.0
K12519	5.0
K12517	5.0
K12514	2.0
K12515	2.0
K12512	2.0
K12513	2.0
K12510	999.0
K12511	665.0
K07183	833.0
K07182	68.0
K07181	222.0
K07180	96.0
K07186	173.0
K07185	1498.0
K07184	182.0
K09800	448.0
K09801	284.0
K09802	305.0
K09803	154.0
K09804	12.0
K09805	107.0
K09806	304.0
K09807	900.0
K09808	3641.0
K09809	31.0
K10912	1.0
K10913	24.0
K10914	275.0
K10915	0.0
K10916	0.0
K10917	2.0
K11358	816.0
K11355	2.0
K11354	0.0
K11357	2.0
K11356	4.0
K04069	10660.0
K04068	4314.0
K04065	115.0
K04064	57.0
K04067	173.0
K04066	5745.0
K04061	253.0
K09716	1.0
K04063	1137.0
K04062	302.0
K10006	466.0
K10007	468.0
K10004	109.0
K10005	506.0
K10002	103.0
K10003	72.0
K10000	173.0
K10001	87.0
K09717	1.0
K10008	1543.0
K10009	58.0
K02491	3.0
K14588	57.0
K14581	2.0
K13678	1762.0
K13679	0.0
K11633	3.0
K13670	1.0
K13671	133.0
K11987	0.0
K11636	0.0
K11634	0.0
K13582	26.0
K13583	30.0
K13580	1.0
K13581	65.0
K13586	24.0
K13587	29.0
K13584	28.0
K13585	1.0
K13588	26.0
K13589	26.0
K02052	204.0
K02053	293.0
K02050	8541.0
K02051	9741.0
K02056	3137.0
K05553	18.0
K02054	266.0
K02055	263.0
K02058	1850.0
K02059	2.0
K05558	18.0
K05559	31.0
K03895	40.0
K03894	39.0
K03897	88.0
K03896	39.0
K03891	37.0
K03890	37.0
K03893	206.0
K03892	7593.0
K02423	61.0
K05342	1.0
K05341	70.0
K12989	2.0
K12988	3.0
K02420	521.0
K12981	0.0
K12980	0.0
K12983	0.0
K12982	235.0
K12985	1.0
K12984	171.0
K12987	0.0
K02426	2312.0
K13854	0.0
K03098	2699.0
K13853	157.0
K03095	350.0
K05344	3.0
K03091	2950.0
K03090	563.0
K03093	72.0
K03092	2666.0
K06113	253.0
K09632	0.0
K02429	1990.0
K06118	50.0
K05716	0.0
K04844	43.0
K11632	66.0
K11630	69.0
K11631	69.0
K11637	1.0
K11635	2.0
K11638	2.0
K11639	0.0
K07572	0.0
K07573	0.0
K07570	451.0
K07571	519.0
K07576	1524.0
K07577	70.0
K07574	3374.0
K07575	0.0
K07578	0.0
K07579	0.0
K11189	5227.0
K11184	281.0
K11187	0.0
K11180	25.0
K11181	25.0
K11183	1224.0
K10764	141.0
K10763	284.0
K10762	37.0
K01938	4328.0
K01939	5706.0
K01934	5306.0
K01935	2196.0
K01937	5677.0
K01930	2.0
K01932	20.0
K01933	5822.0
K07798	288.0
K07799	1165.0
K07796	60.0
K07797	1.0
K07794	120.0
K07795	87.0
K07792	325.0
K07793	424.0
K07790	3.0
K07791	433.0
K06379	651.0
K00968	324.0
K06378	1706.0
K06377	19.0
K06376	0.0
K06375	2.0
K09814	68.0
K09813	68.0
K06372	0.0
K06371	1.0
K06370	3.0
K01249	4.0
K01246	4300.0
K01247	147.0
K01244	0.0
K01243	4342.0
K08919	0.0
K01241	243.0
K02919	5233.0
K02913	7744.0
K02912	0.0
K02911	4595.0
K02910	0.0
K02917	0.0
K02916	5779.0
K02915	0.0
K02914	5443.0
K00228	204.0
K00227	3.0
K00226	6494.0
K00224	21.0
K00223	2.0
K00222	0.0
K00221	2.0
K00220	11.0
K01798	1.0
K01799	97.0
K01068	2.0
K01069	1782.0
K01062	48.0
K01791	3521.0
K01792	1254.0
K01061	2326.0
K01066	1190.0
K01067	158.0
K01796	136.0
K01797	73.0
K05499	199.0
K14468	0.0
K14469	0.0
K14465	0.0
K14466	0.0
K14467	0.0
K10834	27.0
K10833	0.0
K02266	0.0
K03793	33.0
K03790	192.0
K03791	33.0
K03796	82.0
K03797	8034.0
K03794	0.0
K03795	1070.0
K03798	8508.0
K03799	1063.0
K13448	0.0
K12538	5.0
K12539	0.0
K12530	4.0
K12531	3.0
K12532	3.0
K12533	0.0
K12534	0.0
K12535	0.0
K12536	7.0
K12537	5.0
K03136	0.0
K09790	1528.0
K09791	402.0
K09792	1148.0
K09793	1727.0
K09794	240.0
K09795	94.0
K09796	170.0
K09797	1101.0
K09798	279.0
K09799	31.0
K10972	5.0
K10973	3.0
K10977	4.0
K10974	1842.0
K10975	25.0
K10978	0.0
K10979	1227.0
K06308	7.0
K00315	4.0
K09862	325.0
K06303	4.0
K09860	9.0
K09861	4160.0
K06306	80.0
K06307	6.0
K06305	5.0
K11373	0.0
K04047	2441.0
K04046	102.0
K04045	1662.0
K04044	271.0
K04043	7012.0
K04042	6622.0
K04041	1399.0
K04040	26.0
K02700	4.0
K04049	0.0
K04048	0.0
K02707	4.0
K02704	4.0
K02705	7.0
K10020	4.0
K10021	2.0
K10022	3.0
K10023	3.0
K10024	3.0
K10025	1.0
K10026	1408.0
K10027	28.0
K13612	0.0
K13613	0.0
K13611	0.0
K13614	0.0
K13615	0.0
K05794	1500.0
K05795	1322.0
K05796	92.0
K05797	0.0
K05790	62.0
K05791	1053.0
K05792	1045.0
K05793	1041.0
K05798	76.0
K05799	2019.0
K01474	87.0
K01477	39.0
K01476	115.0
K01471	0.0
K01470	4648.0
K01473	119.0
K13039	0.0
K01479	175.0
K01478	771.0
K05570	317.0
K05571	321.0
K05572	4.0
K05573	4.0
K02078	7632.0
K02079	7.0
K05576	7.0
K02074	412.0
K02075	429.0
K02076	211.0
K02077	2533.0
K02071	3774.0
K02072	3739.0
K02073	4558.0
K03309	51.0
K03308	7382.0
K03305	2820.0
K03304	224.0
K03307	1383.0
K03306	2640.0
K03301	0.0
K03300	217.0
K03303	3268.0
K03302	2.0
K06173	6127.0
K06175	236.0
K06174	0.0
K06177	2095.0
K06176	253.0
K06179	2684.0
K07680	4.0
K03867	4.0
K03838	37.0
K12053	0.0
K11618	221.0
K11619	2.0
K11614	12.0
K11615	1.0
K11616	19.0
K11617	116.0
K11610	0.0
K11611	0.0
K11960	4.0
K11961	7.0
K02836	5760.0
K10565	0.0
K10564	1.0
K02837	3844.0
K10561	87.0
K10560	87.0
K10563	6574.0
K10562	48.0
K02838	5788.0
K06858	60.0
K02839	109.0
K06859	1697.0
K12700	248.0
K07558	0.0
K07559	1229.0
K07228	27.0
K07229	144.0
K07226	55.0
K07224	253.0
K07225	123.0
K07222	1127.0
K07223	669.0
K07220	2343.0
K07221	223.0
K10709	345.0
K10708	1.0
K10701	3.0
K10703	0.0
K10702	1.0
K10704	0.0
K05984	55.0
K07537	0.0
K08652	1.0
K08651	3.0
K08658	0.0
K08659	637.0
K05982	100.0
K07451	0.0
K07453	3.0
K07452	0.0
K07455	184.0
K07454	1118.0
K09707	176.0
K07457	214.0
K09706	41.0
K07104	1288.0
K00029	831.0
K00028	24.0
K00799	1007.0
K00798	1446.0
K00797	1343.0
K00024	3158.0
K00795	653.0
K00026	0.0
K00021	4.0
K00020	921.0
K00023	114.0
K00022	0.0
K09017	176.0
K01269	6147.0
K09015	2536.0
K09014	5009.0
K09013	5514.0
K09011	632.0
K09010	0.0
K01261	329.0
K01262	7861.0
K01263	30.0
K01264	20.0
K01265	7253.0
K01266	1651.0
K09018	92.0
K08227	64.0
K08226	7.0
K08225	55.0
K08224	135.0
K08223	1422.0
K08222	7.0
K08221	13.0
K00249	604.0
K01790	5620.0
K00241	2518.0
K00240	2708.0
K00243	2973.0
K00242	259.0
K00245	213.0
K00244	1308.0
K00247	172.0
K00246	210.0
K01795	1371.0
K06983	1.0
K02799	6.0
K02798	192.0
K02791	461.0
K02790	7.0
K02793	5353.0
K02795	14756.0
K02794	15094.0
K02796	11245.0
K04564	3946.0
K04565	443.0
K04566	142.0
K04567	5723.0
K01040	105.0
K01041	144.0
K04562	220.0
K04568	226.0
K01049	0.0
K02535	2638.0
K02242	341.0
K02536	3740.0
K02531	65.0
K02246	246.0
K02533	412.0
K02532	340.0
K02248	127.0
K02538	82.0
K00581	0.0
K13421	23.0
K01013	3.0
K15018	0.0
K15019	1.0
K03110	5735.0
K03111	12621.0
K03112	62.0
K03113	1837.0
K03116	2655.0
K03117	818.0
K03118	2892.0
K03119	211.0
K10919	0.0
K12552	69.0
K12553	79.0
K12551	68.0
K12556	92.0
K12554	220.0
K12555	591.0
K06892	115.0
K06893	1219.0
K06890	4654.0
K06891	1441.0
K06896	3831.0
K06897	572.0
K06894	2235.0
K06895	957.0
K10954	3.0
K10956	0.0
K06899	177.0
K06328	15.0
K06329	1.0
K10952	0.0
K10953	0.0
K11395	0.0
K11391	55.0
K11390	0.0
K11392	83.0
K00499	7.0
K00494	1286.0
K00495	0.0
K00496	44.0
K00491	72.0
K00492	304.0
K00493	26.0
K13591	0.0
K01467	3576.0
K13593	25.0
K13592	26.0
K04021	16.0
K04020	16.0
K04023	1760.0
K04022	15.0
K04025	15.0
K04024	80.0
K04027	63.0
K04026	68.0
K04029	273.0
K04028	374.0
K07055	59.0
K07054	419.0
K07057	2.0
K07056	6528.0
K07051	1056.0
K07050	2005.0
K07053	3337.0
K07052	7783.0
K07059	2.0
K07058	3612.0
K10040	757.0
K10041	2264.0
K10046	0.0
K04799	0.0
K04798	0.0
K04793	0.0
K04792	0.0
K04791	0.0
K04790	0.0
K04797	0.0
K04796	0.0
K04795	0.0
K04794	398.0
K13638	60.0
K13639	110.0
K13634	250.0
K13635	87.0
K13636	19.0
K13637	70.0
K13630	51.0
K13631	55.0
K13632	68.0
K13633	71.0
K02042	841.0
K05778	52.0
K05779	52.0
K05776	689.0
K05541	257.0
K05774	61.0
K05775	57.0
K05772	60.0
K05773	51.0
K05540	701.0
K01459	1.0
K01458	17.0
K01457	1112.0
K01455	1062.0
K01454	0.0
K01453	41.0
K01452	36.0
K01451	2172.0
K01450	0.0
K05518	1.0
K08070	309.0
K08071	0.0
K05516	2065.0
K08077	22.0
K05515	4684.0
K13093	0.0
K11783	2.0
K12949	0.0
K12945	57.0
K12944	16.0
K12941	109.0
K12940	172.0
K12943	52.0
K12942	709.0
K14728	0.0
K14727	12.0
K11785	0.0
K00108	1347.0
K13890	223.0
K13891	221.0
K13892	73.0
K13893	155.0
K13894	136.0
K13895	137.0
K13896	134.0
K06159	64.0
K06158	6721.0
K06153	7321.0
K06152	26.0
K06151	14.0
K06157	1.0
K06156	63.0
K06155	63.0
K06154	0.0
K03327	3535.0
K03326	409.0
K03325	1316.0
K03324	6891.0
K03322	806.0
K03321	2330.0
K03320	1736.0
K03329	1.0
K03328	1448.0
K04802	0.0
K04801	0.0
K04800	0.0
K11948	0.0
K01505	50.0
K04756	53.0
K11940	92.0
K11941	57.0
K11942	35.0
K11943	1.0
K11944	0.0
K01507	8852.0
K11946	0.0
K11947	0.0
K01506	19.0
K01501	245.0
K01500	85.0
K01503	0.0
K06714	73.0
K04750	1505.0
K12789	0.0
K12788	0.0
K11526	2.0
K10810	70.0
K11522	7.0
K11523	7.0
K08675	0.0
K08676	29.0
K08677	3.0
K08679	1.0
K11521	4.0
K10547	90.0
K10546	122.0
K10545	98.0
K10544	97.0
K10543	119.0
K10542	1988.0
K10541	1992.0
K10540	2134.0
K10549	48.0
K10548	90.0
K14630	0.0
K11529	0.0
K00007	18.0
K00005	3098.0
K13444	0.0
K00003	4586.0
K00002	127.0
K00001	2935.0
K01186	2991.0
K00009	329.0
K00008	843.0
K10726	0.0
K10725	59.0
K08246	0.0
K00263	1083.0
K00262	4806.0
K00261	252.0
K00260	266.0
K00266	10137.0
K00265	3491.0
K01200	2318.0
K01201	305.0
K01206	7132.0
K01207	2325.0
K01205	1561.0
K01208	28.0
K01209	1848.0
K06167	2116.0
K00917	2360.0
K00912	2548.0
K00919	5529.0
K02519	5769.0
K02518	4280.0
K02517	1872.0
K02511	52.0
K02510	2275.0
K13409	0.0
K13408	0.0
K03179	1919.0
K03170	70.0
K03177	5764.0
K12574	5121.0
K12570	0.0
K12573	5589.0
K11009	0.0
K11008	1.0
K11005	0.0
K11004	1.0
K11007	0.0
K11006	0.0
K11003	1.0
K08296	1480.0
K08297	6.0
K08295	10.0
K02634	4.0
K02635	4.0
K10622	0.0
K07693	164.0
K07692	6.0
K07691	5.0
K07690	10.0
K07697	9.0
K07696	203.0
K07695	0.0
K07694	85.0
K07699	611.0
K07698	0.0
K07079	2467.0
K07078	426.0
K07077	20.0
K07076	249.0
K07075	571.0
K07074	1096.0
K07073	0.0
K07072	0.0
K07071	2515.0
K07070	82.0
K14584	1.0
K11620	0.0
K09190	27.0
K11623	1.0
K05759	0.0
K08589	8.0
K11625	0.0
K11995	0.0
K01439	5379.0
K01438	2007.0
K01431	2.0
K01430	1302.0
K01433	1519.0
K01432	0.0
K01434	90.0
K01437	2.0
K01436	947.0
K05539	324.0
K14520	0.0
K12963	34.0
K12962	66.0
K12961	67.0
K12960	5771.0
K14749	1.0
K14748	0.0
K02972	50.0
K14743	18.0
K14742	2521.0
K14745	1.0
K14744	65.0
K14747	0.0
K14746	0.0
K02167	75.0
K02164	2.0
K02160	2729.0
K02168	496.0
K02169	722.0
K10931	0.0
K03341	0.0
K03340	1423.0
K03343	4.0
K03342	268.0
K03346	355.0
K12299	17.0
K12291	41.0
K12290	53.0
K12293	5.0
K12292	25.0
K12295	54.0
K12294	34.0
K12297	603.0
K12368	210.0
K11922	41.0
K11923	60.0
K11920	2.0
K11921	204.0
K11926	66.0
K11927	1774.0
K11924	87.0
K11925	58.0
K11928	1051.0
K13181	0.0
K13219	0.0
K07262	267.0
K07263	3694.0
K07260	2808.0
K07261	168.0
K07266	13.0
K07267	1102.0
K07264	41.0
K07265	14.0
K07268	108.0
K07269	60.0
K01155	883.0
K04478	68.0
K04479	0.0
K10528	0.0
K14952	2.0
K07486	1160.0
K07487	72.0
K07484	7651.0
K07485	80.0
K07482	319.0
K07483	4701.0
K07480	161.0
K07481	240.0
K07488	168.0
K07489	5.0
K11210	64.0
K11211	110.0
K11212	31.0
K11214	96.0
K11216	59.0
K06300	3.0
K00061	0.0
K00060	1122.0
K06301	4.0
K00065	417.0
K00064	38.0
K00067	5275.0
K00066	1054.0
K00069	0.0
K00068	216.0
K06304	1.0
K08262	0.0
K08261	7.0
K08260	10.0
K08265	0.0
K08264	2.0
K00288	2.0
K00285	1301.0
K00284	2004.0
K00287	6624.0
K00286	5436.0
K00281	1798.0
K00280	0.0
K00283	639.0
K00282	639.0
K08088	36.0
K14198	2.0
K14199	6.0
K03452	0.0
K14194	6.0
K14195	4.0
K14196	5.0
K14197	5.0
K14192	2.0
K14193	2.0
K01880	4499.0
K01881	5842.0
K01883	5867.0
K01885	5876.0
K04618	0.0
K01887	5922.0
K01224	390.0
K01889	5730.0
K01226	444.0
K01227	65.0
K01220	2013.0
K01222	467.0
K01223	5398.0
K02759	6914.0
K02755	146.0
K02757	3379.0
K02756	73.0
K14998	29.0
K02750	564.0
K02753	90.0
K02752	2.0
K00939	5799.0
K00938	382.0
K00937	2716.0
K00936	12788.0
K00935	3.0
K00934	1032.0
K00933	0.0
K00932	39.0
K00931	3587.0
K00930	5855.0
K01089	878.0
K01080	0.0
K01081	2851.0
K01082	2.0
K01083	29.0
K01084	0.0
K01085	241.0
K01087	128.0
K02571	1.0
K02570	150.0
K02573	178.0
K02572	119.0
K02575	1516.0
K02574	227.0
K07780	0.0
K03488	1546.0
K03489	68.0
K03482	54.0
K03483	142.0
K03480	1705.0
K03481	307.0
K03486	926.0
K03487	61.0
K03484	1518.0
K03485	55.0
K02287	4.0
K02286	9.0
K02285	7.0
K02284	7.0
K02283	1304.0
K02282	522.0
K02281	36.0
K02280	104.0
K02289	4.0
K02288	4.0
K03626	0.0
K03627	0.0
K03624	4921.0
K03625	5751.0
K03151	3142.0
K03620	167.0
K03153	268.0
K08869	0.0
K03628	4465.0
K03629	5556.0
K09738	0.0
K09739	0.0
K09736	0.0
K09737	0.0
K09735	0.0
K09732	4.0
K09733	0.0
K09730	0.0
K09731	0.0
K09888	1622.0
K09889	301.0
K09880	82.0
K09882	85.0
K09883	33.0
K09884	0.0
K09887	0.0
K11027	0.0
K11026	0.0
K11025	0.0
K11024	0.0
K07679	13.0
K07678	84.0
K11021	2.0
K11020	0.0
K07675	107.0
K07674	161.0
K07676	61.0
K07671	0.0
K07670	85.0
K07673	112.0
K07672	0.0
K01117	0.0
K12048	0.0
K07019	1245.0
K07018	192.0
K07011	4355.0
K07010	3170.0
K07013	92.0
K07012	2003.0
K07015	2905.0
K07014	308.0
K07017	418.0
K07016	154.0
K10084	0.0
K08372	538.0
K05884	28.0
K05885	370.0
K05886	32.0
K05887	11.0
K05880	20.0
K05881	37.0
K05882	1043.0
K05883	1.0
K08902	4.0
K05739	13.0
K05888	0.0
K05889	19.0
K08903	4.0
K00547	445.0
K00544	3.0
K00545	0.0
K00542	0.0
K00543	0.0
K00540	11807.0
K00548	2314.0
K00549	5254.0
K01145	15.0
K01412	54.0
K01147	297.0
K01417	2831.0
K00038	60.0
K01143	1.0
K01142	6947.0
K01419	584.0
K00788	5118.0
K00789	5966.0
K12502	0.0
K14762	57.0
K14761	899.0
K06195	1204.0
K03819	53.0
K03818	49.0
K03814	792.0
K03817	164.0
K03816	3317.0
K03811	2352.0
K03810	117.0
K03813	284.0
K11908	1.0
K11909	5.0
K11904	19.0
K11905	72.0
K11906	143.0
K11907	141.0
K11900	170.0
K11901	168.0
K11902	83.0
K11903	271.0
K10986	113.0
K13238	0.0
K13239	0.0
K13797	2.0
K07248	465.0
K13796	34.0
K07244	0.0
K07245	164.0
K07246	830.0
K07240	8339.0
K07241	135.0
K07242	4.0
K07243	1493.0
K01268	0.0
K05296	1.0
K02821	1523.0
K09016	54.0
K09945	23.0
K09944	11.0
K09947	4.0
K09946	1197.0
K09941	74.0
K09940	1241.0
K09943	64.0
K09942	24.0
K09949	1276.0
K09948	34.0
K10851	77.0
K10850	68.0
K03666	647.0
K03667	583.0
K03196	160.0
K03665	5580.0
K11275	0.0
K06012	616.0
K00048	2292.0
K10857	79.0
K09773	1310.0
K00043	2.0
K00042	451.0
K00041	361.0
K00040	399.0
K00046	3528.0
K00733	0.0
K00044	0.0
K06011	0.0
K09012	0.0
K06016	245.0
K06017	0.0
K06014	0.0
K06015	173.0
K06019	32.0
K01075	52.0
K12221	2.0
K06444	0.0
K04632	0.0
K14977	46.0
K14974	2.0
K00958	123.0
K00951	5685.0
K00950	3335.0
K00952	3.0
K00955	1219.0
K00954	5784.0
K00957	1541.0
K00956	1466.0
K00590	6.0
K02777	1190.0
K02775	1276.0
K02774	1613.0
K02773	1496.0
K02771	1641.0
K02770	2683.0
K02779	1549.0
K02778	29.0
K01606	0.0
K01607	3180.0
K01604	0.0
K01605	0.0
K01602	17.0
K01601	153.0
K03750	2069.0
K01609	2634.0
K02553	288.0
K02804	655.0
K02551	4136.0
K02806	420.0
K02557	1763.0
K02800	1847.0
K05275	2.0
K02802	4.0
K13300	2.0
K02558	2389.0
K02809	101.0
K02808	14.0
K03600	284.0
K03601	5753.0
K03602	4667.0
K03603	184.0
K03604	670.0
K03605	101.0
K03606	275.0
K03607	177.0
K03608	508.0
K03609	1178.0
K06078	62.0
K06079	89.0
K09710	5685.0
K09711	3.0
K09712	114.0
K06073	60.0
K06074	60.0
K06075	269.0
K06076	627.0
K06077	239.0
K06382	400.0
K06383	307.0
K06380	1.0
K06381	794.0
K06386	117.0
K06387	406.0
K06384	161.0
K06385	516.0
K06388	0.0
K06389	0.0
K12466	5.0
K12468	0.0
K07657	1267.0
K07656	0.0
K07655	0.0
K07654	111.0
K07653	28.0
K07652	404.0
K07651	88.0
K07650	1674.0
K07659	151.0
K07658	3179.0
K11041	249.0
K11040	77.0
K11043	2.0
K11042	2.0
K11045	3.0
K11044	0.0
K11047	0.0
K11046	1.0
K11049	0.0
K11048	0.0
K07387	867.0
K07386	1645.0
K06926	4109.0
K06927	200.0
K06924	0.0
K06925	5780.0
K06922	20.0
K06923	625.0
K06920	2288.0
K06921	4457.0
K06928	144.0
K06929	391.0
K07033	819.0
K07032	1375.0
K07031	1716.0
K07030	3128.0
K07037	2167.0
K07035	1306.0
K07034	199.0
K07039	151.0
K07038	1626.0
K10829	0.0
K00384	8302.0
K00385	174.0
K00386	0.0
K00387	0.0
K00380	2289.0
K00381	1261.0
K00382	3859.0
K00383	909.0
K00389	145.0
K01387	4.0
K01385	0.0
K01389	0.0
K09158	300.0
K09159	308.0
K09156	0.0
K09157	3178.0
K09154	4.0
K09155	949.0
K09152	0.0
K09153	2226.0
K09150	0.0
K09151	1148.0
K05970	3131.0
K05714	41.0
K05715	0.0
K05710	111.0
K05711	7.0
K05712	82.0
K05713	20.0
K00560	5248.0
K00561	31.0
K00563	2039.0
K00564	2232.0
K00566	6079.0
K00567	5362.0
K00568	438.0
K00569	1081.0
K05575	24.0
K01169	53.0
K01167	16.0
K01166	0.0
K05577	1114.0
K01163	715.0
K01161	0.0
K01160	19.0
K05578	5.0
K05579	4.0
K08092	84.0
K08093	1929.0
K08094	1987.0
K08095	0.0
K08096	0.0
K08097	8.0
K02254	1.0
K02255	54.0
K01743	1.0
K02251	5.0
K02061	9.0
K01741	2.0
K02060	10.0
K00114	72.0
K02122	832.0
K02123	1431.0
K02120	1448.0
K02121	1340.0
K02124	1450.0
K03837	208.0
K03836	3.0
K03835	208.0
K03834	385.0
K03833	656.0
K03832	3165.0
K03831	1285.0
K03830	326.0
K00443	0.0
K03839	1265.0
K02067	951.0
K10189	288.0
K13038	8774.0
K13787	1762.0
K13788	1272.0
K13789	14293.0
K10188	349.0
K12255	1.0
K12254	1.0
K12257	2509.0
K12256	85.0
K12251	1868.0
K12250	4.0
K12253	0.0
K12252	1.0
K13252	83.0
K13256	404.0
K13255	55.0
K12079	0.0
K12078	0.0
K12071	15.0
K12070	5.0
K12073	1036.0
K12072	23.0
K09912	86.0
K06236	0.0
K06237	0.0
K05519	1.0
K09914	83.0
K11788	0.0
K11782	2.0
K11780	4.0
K11781	4.0
K11787	0.0
K11784	2.0
K11530	53.0
K12787	0.0
K12786	0.0
K12785	0.0
K12784	0.0
K06718	26.0
K09969	57.0
K09968	3.0
K09967	1299.0
K09966	1069.0
K09965	1037.0
K09964	14.0
K09963	2595.0
K09962	163.0
K09961	50.0
K09960	38.0
K11527	1164.0
K11524	4.0
K11525	4.0
K11250	123.0
K11253	0.0
K11258	173.0
K11528	0.0
K00713	0.0
K00712	377.0
K10780	4.0
K10783	1037.0
K10125	12.0
K10124	18.0
K10126	13.0
K10121	6.0
K10123	0.0
K10122	6.0
K04652	2165.0
K04653	580.0
K04651	2478.0
K04656	559.0
K04654	553.0
K04655	580.0
K00973	5225.0
K00972	65.0
K00971	3069.0
K00970	1295.0
K00975	7140.0
K00974	11324.0
K00979	2539.0
K00978	1230.0
K14954	18.0
K14955	0.0
K14956	0.0
K06178	4068.0
K01596	1204.0
K01597	411.0
K01594	0.0
K01595	1952.0
K01592	0.0
K01593	55.0
K01590	1039.0
K01591	5726.0
K01598	1123.0
K01599	2313.0
K02711	4.0
K02710	4.0
K02713	4.0
K02712	4.0
K02714	4.0
K02717	4.0
K02716	4.0
K02719	7.0
K02718	4.0
K03449	1673.0
K03446	1949.0
K03444	5.0
K03445	209.0
K03442	1901.0
K01620	4447.0
K01621	1249.0
K01622	72.0
K01623	1616.0
K01624	7153.0
K01625	11174.0
K01626	5108.0
K01627	2588.0
K01628	994.0
K01629	416.0
K05299	24.0
K02829	69.0
K02828	67.0
K02827	74.0
K02826	72.0
K02825	2493.0
K02824	3536.0
K02823	3994.0
K02822	1650.0
K03198	95.0
K03199	166.0
K03668	67.0
K03669	1102.0
K03190	1301.0
K03191	5.0
K03660	1856.0
K03194	29.0
K03195	174.0
K03664	5732.0
K03197	134.0
K09772	3326.0
K06013	1138.0
K09770	56.0
K09771	296.0
K09776	22.0
K09777	629.0
K09774	379.0
K09775	614.0
K09778	1186.0
K09779	641.0
K06269	0.0
K06323	0.0
K11624	31.0
K02991	0.0
K02990	5745.0
K02624	100.0
K02240	2069.0
K08282	1204.0
K12440	0.0
K12441	0.0
K12442	0.0
K12443	18.0
K12444	0.0
K12445	0.0
K12449	2.0
K02247	1.0
K07637	66.0
K07636	5002.0
K07639	78.0
K07638	148.0
K11069	1332.0
K11068	3494.0
K11063	0.0
K11062	0.0
K11061	0.0
K11060	0.0
K11066	84.0
K11065	1426.0
K06900	10.0
K06901	8673.0
K06902	2380.0
K06903	255.0
K06904	148.0
K06905	280.0
K06906	164.0
K06907	326.0
K06908	228.0
K06909	154.0
K10821	0.0
K05905	7.0
K05904	0.0
K05906	0.0
K05900	1.0
K05903	66.0
K01406	0.0
K05909	0.0
K05908	0.0
K00368	162.0
K00369	1.0
K00366	1244.0
K00367	4.0
K00364	454.0
K00365	1058.0
K00362	328.0
K00363	232.0
K00360	0.0
```
