## Extended Data File 1 for "Diet induces reproducible alterations in the mouse and human gut microbiome": ERS606396_ERR675606.picrust_nol

```
# Constructed from biom file
#OTU ID	ERR675606
K01365	0.0
K01364	0.0
K01361	7.0
K01360	0.0
K01362	6614.0
K02249	1.0
K05841	2.0
K05844	63.0
K05845	146.0
K05846	748.0
K05847	1550.0
K00508	23.0
K00500	44.0
K00507	1806.0
K00504	0.0
K00505	0.0
K12521	0.0
K01101	1381.0
K01103	88.0
K12520	0.0
K01104	6609.0
K05592	4752.0
K05593	253.0
K05590	25.0
K05591	38.0
K05596	102.0
K05597	7.0
K05594	17.0
K05595	434.0
K05599	5.0
K11964	0.0
K11962	4.0
K14540	1818.0
K12529	0.0
K12528	0.0
K06353	0.0
K02456	3703.0
K02457	56.0
K02454	3570.0
K02455	1834.0
K02452	60.0
K02453	5341.0
K02450	36.0
K02103	272.0
K08138	79.0
K02108	5213.0
K02109	5447.0
K02458	63.0
K02459	68.0
K08137	28.0
K03851	40.0
K03850	0.0
K03852	42.0
K03855	24.0
K03856	1942.0
K13018	1.0
K13019	9.0
K13010	32.0
K13011	0.0
K13012	1225.0
K13013	4.0
K13014	12.0
K13015	46.0
K13016	43.0
K13017	4.0
K08566	7.0
K08567	15.0
K13274	0.0
K13275	2.0
K13276	1.0
K13277	0.0
K03275	1.0
K03274	1846.0
K03277	0.0
K03276	0.0
K03271	3177.0
K03270	823.0
K03273	1999.0
K03272	3780.0
K03279	1.0
K03278	0.0
K11022	0.0
K12277	0.0
K12276	4.0
K12270	1028.0
K11058	0.0
K12279	4.0
K12278	8.0
K07557	0.0
K07550	0.0
K07552	685.0
K06319	0.0
K09909	26.0
K09908	28.0
K12051	0.0
K12050	0.0
K12057	27.0
K12056	5.0
K06221	101.0
K09900	9.0
K09903	4264.0
K09902	36.0
K09904	25.0
K09907	25.0
K09906	36.0
K11501	0.0
K03234	0.0
K00773	4217.0
K00772	1836.0
K00777	6.0
K00776	0.0
K06313	17.0
K06315	0.0
K05574	5.0
K10201	12.0
K07176	0.0
K07177	160.0
K07174	0.0
K07175	1963.0
K07172	56.0
K07173	1724.0
K07170	1770.0
K07171	2537.0
K07178	7.0
K07179	0.0
K00195	0.0
K00194	23.0
K00197	28.0
K00196	2.0
K00191	0.0
K00190	38.0
K00193	0.0
K00192	0.0
K00198	224.0
K06405	623.0
K10109	236.0
K10108	439.0
K10107	15.0
K01828	0.0
K01829	2.0
K01826	48.0
K01825	154.0
K01822	50.0
K01823	301.0
K01820	1736.0
K01821	349.0
K00999	0.0
K00998	4414.0
K00995	6132.0
K00997	2321.0
K00996	157.0
K00991	4128.0
K00990	1883.0
K00992	6.0
K11028	0.0
K02622	3569.0
K02625	1.0
K03564	5650.0
K13489	1732.0
K13488	1732.0
K13483	38.0
K13482	19.0
K13481	19.0
K13480	1.0
K13487	1732.0
K13486	1732.0
K14680	0.0
K14681	0.0
K14682	1779.0
K08358	27.0
K08357	25.0
K08356	1.0
K08355	1.0
K03469	3260.0
K03462	0.0
K03464	10.0
K03465	272.0
K03466	4307.0
K01648	24.0
K01649	5135.0
K01643	309.0
K01640	75.0
K01641	150.0
K01646	93.0
K01647	4237.0
K01644	581.0
K02597	25.0
K02626	32.0
K02595	8.0
K02594	47.0
K02593	17.0
K02592	43.0
K02591	67.0
K02590	141.0
K02598	175.0
K02849	1766.0
K14061	25.0
K14062	38.0
K14063	22.0
K14064	22.0
K14065	0.0
K14067	5.0
K02841	1807.0
K02840	41.0
K02843	234.0
K02844	1827.0
K02847	18.0
K02846	24.0
K02102	7.0
K09758	98.0
K06039	35.0
K06034	0.0
K06036	4.0
K06037	0.0
K06032	0.0
K01581	157.0
K02702	0.0
K02659	28.0
K13490	1732.0
K13491	1732.0
K03644	2426.0
K03645	25.0
K03646	58.0
K03647	1206.0
K03640	248.0
K03641	182.0
K03642	1994.0
K03643	74.0
K03648	2419.0
K03649	175.0
K06694	0.0
K11814	0.0
K12428	0.0
K12429	2.0
K12422	0.0
K12423	0.0
K12420	0.0
K12421	1.0
K12426	0.0
K12427	0.0
K12424	0.0
K12425	0.0
K07349	44.0
K07348	38.0
K05380	0.0
K07345	164.0
K07344	44.0
K07347	199.0
K07346	86.0
K07341	1958.0
K07340	40.0
K07343	1933.0
K07342	0.0
K06968	1799.0
K06969	9752.0
K06962	1893.0
K06963	0.0
K06960	2595.0
K06961	0.0
K06966	5378.0
K06967	1794.0
K06964	0.0
K06965	0.0
K08995	1805.0
K08994	100.0
K08997	31.0
K08996	78.0
K08990	32.0
K08993	26.0
K08992	31.0
K08999	1962.0
K08998	2823.0
K08344	24.0
K08345	22.0
K08346	22.0
K14940	0.0
K02724	5.0
K08349	22.0
K11815	0.0
K05929	0.0
K05928	1736.0
K05927	26.0
K05924	7.0
K05922	32.0
K05921	113.0
K00349	496.0
K00698	1.0
K00340	2381.0
K00341	2380.0
K00690	245.0
K00343	2380.0
K00344	249.0
K00697	112.0
K00346	496.0
K00347	498.0
K09116	144.0
K09117	2919.0
K05337	3767.0
K09118	41.0
K09119	0.0
K02106	25.0
K05823	128.0
K05820	87.0
K05826	3.0
K05827	2.0
K02100	23.0
K02101	0.0
K00524	0.0
K00525	3189.0
K00526	2467.0
K00527	3809.0
K00520	1882.0
K00522	0.0
K00523	17.0
K02451	10.0
K00528	1215.0
K00529	54.0
K00025	1732.0
K14215	0.0
K14213	0.0
K03453	4089.0
K00796	4518.0
K05339	23.0
K00027	1720.0
K00794	3698.0
K00793	3687.0
K01347	0.0
K01346	0.0
K01344	0.0
K01343	0.0
K00791	4339.0
K01340	0.0
K00790	4627.0
K02694	5.0
K02696	5.0
K02697	5.0
K02690	5.0
K02691	13.0
K02692	5.0
K02693	5.0
K02698	10.0
K02699	5.0
K00836	39.0
K00837	742.0
K00835	1764.0
K00832	1149.0
K00833	2366.0
K00830	135.0
K00831	2326.0
K00839	1796.0
K04335	16.0
K04334	16.0
K01120	1741.0
K01126	5170.0
K04333	23.0
K01129	2698.0
K01128	3.0
K04339	0.0
K04338	17.0
K02470	4715.0
K02471	1775.0
K02472	135.0
K02473	0.0
K02474	698.0
K02475	41.0
K02476	42.0
K02477	2537.0
K02478	76.0
K02479	1779.0
K09019	44.0
K01267	1516.0
K13074	0.0
K13075	1.0
K11441	0.0
K14055	26.0
K13299	0.0
K13292	5420.0
K14057	23.0
K14056	9.0
K02856	107.0
K02585	90.0
K12211	0.0
K12210	0.0
K12213	0.0
K12212	0.0
K12215	0.0
K02854	24.0
K12217	0.0
K12216	0.0
K12219	0.0
K12218	0.0
K02855	37.0
K08692	5.0
K08693	8.0
K08690	0.0
K08691	20.0
K08696	9.0
K08697	5.0
K11748	1763.0
K11749	4188.0
K11746	25.0
K11747	54.0
K11744	1757.0
K11745	1759.0
K11742	63.0
K11743	179.0
K11740	1.0
K11741	2095.0
K13920	62.0
K13921	14.0
K13922	193.0
K13923	14.0
K13924	56.0
K13925	2.0
K13926	1769.0
K13927	73.0
K13928	28.0
K13929	30.0
K09923	27.0
K09922	2274.0
K06201	2027.0
K06200	3040.0
K06207	4091.0
K06206	339.0
K06205	26.0
K09924	1761.0
K09929	6.0
K06208	21.0
K00759	4737.0
K00758	72.0
K00752	35.0
K00757	1914.0
K00756	537.0
K00754	4432.0
K06001	670.0
K05557	0.0
K09766	40.0
K05554	0.0
K07475	0.0
K07150	556.0
K07151	66.0
K07152	166.0
K07153	36.0
K07154	3415.0
K07155	0.0
K07156	103.0
K07157	64.0
K07406	463.0
K07407	3735.0
K07404	2394.0
K07405	500.0
K07402	4249.0
K07403	1781.0
K07400	36.0
K07401	14.0
K01808	4242.0
K01809	4956.0
K01800	27.0
K01801	0.0
K01802	1804.0
K01803	4348.0
K01804	368.0
K01805	3698.0
K01807	1506.0
K09718	0.0
K14668	0.0
K14669	0.0
K14666	0.0
K14667	0.0
K01664	151.0
K01665	599.0
K01666	239.0
K01667	453.0
K01660	0.0
K01661	2016.0
K01662	5024.0
K01663	6.0
K01668	4.0
K01669	1978.0
K02863	4265.0
K02862	6.0
K02860	2446.0
K02867	4266.0
K02866	0.0
K02864	4242.0
K02869	0.0
K05362	19.0
K05365	113.0
K03402	942.0
K03403	11.0
K03400	0.0
K03406	4186.0
K03407	2318.0
K03404	43.0
K03405	53.0
K03408	2685.0
K03409	95.0
K02315	774.0
K02314	6122.0
K02317	23.0
K02316	4256.0
K02313	4276.0
K02312	39.0
K02319	2.0
K12405	0.0
K12152	24.0
K12151	25.0
K07091	80.0
K07090	5496.0
K07093	1796.0
K07092	2.0
K07095	6404.0
K07094	22.0
K07097	5.0
K07096	49.0
K07099	155.0
K07098	6337.0
K11175	2492.0
K11174	0.0
K11177	42.0
K11176	0.0
K11173	0.0
K11179	100.0
K11178	41.0
K00322	39.0
K00320	8.0
K00321	0.0
K00326	0.0
K00324	177.0
K00325	87.0
K00329	60.0
K05945	53.0
K05944	0.0
K05947	0.0
K05946	340.0
K06944	1.0
K06945	32.0
K06946	33.0
K06415	33.0
K06940	2266.0
K06941	5871.0
K06942	4266.0
K06943	0.0
K10806	47.0
K10807	1.0
K10804	3588.0
K10805	85.0
K06948	1308.0
K06949	4320.0
K06418	59.0
K09138	17.0
K09139	0.0
K09134	281.0
K09135	0.0
K09136	91.0
K09137	87.0
K09130	0.0
K09131	1904.0
K09132	125.0
K09133	8.0
K05808	4811.0
K05809	25.0
K05804	160.0
K05805	43.0
K05806	0.0
K05807	627.0
K05800	42.0
K05801	119.0
K05802	31.0
K05803	25.0
K01044	16.0
K01045	13.0
K01046	1850.0
K02068	180.0
K04561	37.0
K01042	276.0
K05568	496.0
K05567	208.0
K14273	0.0
K14275	0.0
K14274	8.0
K02062	27.0
K05245	0.0
K05564	12.0
K01048	171.0
K02066	2571.0
K01322	2166.0
K01325	0.0
K02065	2550.0
K01326	0.0
K05560	12.0
K02243	1259.0
K08930	0.0
K02679	24.0
K02676	20.0
K02674	22.0
K02675	0.0
K02672	27.0
K02241	23.0
K02670	53.0
K02671	35.0
K00810	13.0
K00811	474.0
K00812	2192.0
K00813	30.0
K00814	0.0
K00817	4301.0
K00818	2455.0
K00819	83.0
K02530	1030.0
K02245	1282.0
K02244	141.0
K01499	6.0
K01498	0.0
K01493	4102.0
K01492	34.0
K01491	8636.0
K01497	183.0
K01496	4710.0
K01495	1080.0
K01494	282.0
K02418	386.0
K02419	494.0
K14492	0.0
K02412	473.0
K02413	403.0
K02410	495.0
K02411	271.0
K02416	492.0
K02417	489.0
K02414	99.0
K02415	177.0
K00120	3.0
K00121	168.0
K00430	0.0
K13058	1732.0
K13059	0.0
K13727	43.0
K13057	2.0
K13722	0.0
K13051	87.0
K13052	1370.0
K00435	14.0
K12054	0.0
K03239	0.0
K03238	0.0
K03231	2.0
K03230	1738.0
K03232	0.0
K12059	2.0
K03237	0.0
K03236	0.0
K12058	3.0
K12239	0.0
K12238	0.0
K12235	0.0
K12234	110.0
K13942	0.0
K13940	347.0
K13941	0.0
K12097	0.0
K12096	0.0
K12095	0.0
K12094	0.0
K12093	0.0
K12092	0.0
K12091	0.0
K12090	0.0
K12099	0.0
K12098	0.0
K06356	0.0
K05992	68.0
K03540	1.0
K06331	169.0
K06330	12.0
K07138	1633.0
K07139	2035.0
K11811	34.0
K07132	128.0
K07133	13499.0
K07130	3261.0
K07131	46.0
K07137	5379.0
K07134	0.0
K07135	0.0
K01860	0.0
K01866	4275.0
K01867	4330.0
K01865	5.0
K01868	4415.0
K01869	4257.0
K06140	1784.0
K04766	14.0
K04767	1166.0
K04764	165.0
K04762	2304.0
K04763	4616.0
K04760	57.0
K04761	1938.0
K04768	14.0
K04769	538.0
K08313	1096.0
K08312	27.0
K08311	1807.0
K08310	41.0
K08317	43.0
K08316	3239.0
K08315	24.0
K08314	55.0
K05149	0.0
K08319	2.0
K08318	17.0
K06339	0.0
K14648	0.0
K14392	84.0
K14393	1825.0
K14645	15.0
K14647	2.0
K01689	4505.0
K01686	1081.0
K01687	6876.0
K01684	179.0
K01685	2416.0
K01682	64.0
K01681	4080.0
K05308	0.0
K02889	0.0
K02888	4262.0
K02885	0.0
K02884	4265.0
K02887	4187.0
K02886	4266.0
K02881	4266.0
K02883	0.0
K13743	0.0
K02086	308.0
K02081	2847.0
K02080	0.0
K02083	81.0
K02082	1258.0
K13831	3.0
K03428	6.0
K03429	2132.0
K03424	5888.0
K03935	0.0
K03932	47.0
K03933	43.0
K03930	191.0
K03931	89.0
K02339	75.0
K02338	4259.0
K02337	4285.0
K02336	34.0
K02335	4400.0
K02334	3873.0
K02330	0.0
K03688	3322.0
K03689	0.0
K03680	99.0
K03683	37.0
K03684	1860.0
K03685	4255.0
K03686	5135.0
K03687	4204.0
K07301	4505.0
K07300	47.0
K07303	42.0
K07302	75.0
K07305	2132.0
K07304	3226.0
K07307	163.0
K07306	79.0
K07309	17.0
K07308	86.0
K02617	22.0
K02610	64.0
K02963	4266.0
K02612	65.0
K02961	4227.0
K09686	7240.0
K09687	14071.0
K09684	112.0
K09685	208.0
K09682	4.0
K09683	1.0
K09680	86.0
K09681	2.0
K09688	9.0
K09689	10.0
K05962	20.0
K05961	2.0
K05967	10.0
K05966	54.0
K11159	22.0
K05964	48.0
K05968	8.0
K11152	0.0
K00309	0.0
K00658	2023.0
K00304	9.0
K00305	9.0
K00654	1.0
K00655	3753.0
K00652	2462.0
K00301	43.0
K00302	127.0
K00303	54.0
K10828	1.0
K06431	1.0
K06432	1.0
K06433	1.0
K06434	7.0
K06436	73.0
K06437	0.0
K10820	9.0
K06439	1.0
K10822	0.0
K10823	0.0
K10826	0.0
K09167	155.0
K06322	0.0
K14117	0.0
K14259	0.0
K14257	1.0
K01308	42.0
K01303	1096.0
K01301	32.0
K01305	1003.0
K01304	1255.0
K02658	68.0
K00672	6.0
K02650	217.0
K02651	145.0
K02652	5685.0
K02653	6798.0
K02654	7014.0
K05687	0.0
K02656	26.0
K05685	60.0
K00878	1715.0
K00879	43.0
K00872	3263.0
K00873	4304.0
K00870	0.0
K00876	1858.0
K00877	0.0
K00874	3133.0
K00875	0.0
K04487	6093.0
K04486	7740.0
K04485	1335.0
K04484	0.0
K04483	0.0
K04482	0.0
K04480	1.0
K04488	3766.0
K12049	0.0
K13693	2.0
K13706	0.0
K13694	112.0
K13695	27.0
K05977	4.0
K09516	52.0
K02434	7168.0
K02435	7089.0
K02436	31.0
K02437	4410.0
K05350	511.0
K02431	236.0
K08100	1.0
K02433	7327.0
K02438	2362.0
K02439	34.0
K03745	99.0
K03744	2249.0
K03747	38.0
K03210	3147.0
K03217	4432.0
K03216	3718.0
K03215	112.0
K03742	2730.0
K03219	1738.0
K03218	3388.0
K03749	39.0
K03748	70.0
K02383	0.0
K06327	1.0
K06320	230.0
K07238	2247.0
K09479	0.0
K09478	0.0
K09475	25.0
K09474	34.0
K09477	1.0
K09476	26.0
K09471	34.0
K09470	14.0
K09473	9.0
K09472	14.0
K07543	6.0
K06898	2203.0
K13967	0.0
K13963	1905.0
K07545	0.0
K00737	129.0
K05345	13.0
K11706	3.0
K11707	12.0
K11704	3.0
K11705	3.0
K11708	12.0
K11709	11.0
K05588	5.0
K07114	6622.0
K07443	367.0
K07116	10.0
K07117	1775.0
K07110	35.0
K07447	4249.0
K07112	300.0
K07113	129.0
K07448	186.0
K07118	215.0
K07119	103.0
K10619	1.0
K10618	0.0
K10617	0.0
K10616	0.0
K01848	58.0
K01849	58.0
K01844	40.0
K01845	2263.0
K01846	25.0
K01847	2699.0
K01840	4809.0
K01841	26.0
K01842	0.0
K01843	1943.0
K06219	28.0
K10832	0.0
K05348	0.0
K14203	1.0
K08483	3677.0
K08482	1754.0
K08481	22.0
K08480	5.0
K08485	32.0
K08484	54.0
K00464	6.0
K00467	1.0
K00466	0.0
K00461	0.0
K00460	0.0
K00463	0.0
K00462	4.0
K04509	1.0
K00469	1.0
K00468	0.0
K08645	0.0
K04744	131.0
K01518	0.0
K01519	0.0
K04748	47.0
K04749	148.0
K01514	68.0
K01515	3228.0
K01512	3373.0
K01510	0.0
K14623	1781.0
K14626	0.0
K14627	0.0
K14628	0.0
K14629	0.0
K03918	4.0
K03919	52.0
K12372	32.0
K12373	7963.0
K12370	31.0
K12371	31.0
K02359	0.0
K02358	4382.0
K02351	8.0
K02352	5.0
K02355	8231.0
K02357	4265.0
K02356	5426.0
K13574	23.0
K13573	28.0
K13572	29.0
K13571	3.0
K13570	3.0
K12112	8.0
K12113	8.0
K12110	0.0
K12111	50.0
K07329	0.0
K07328	0.0
K07323	106.0
K07322	928.0
K07321	206.0
K07320	54.0
K07327	0.0
K07326	3.0
K07325	0.0
K07324	0.0
K08163	23.0
K06180	9159.0
K06181	1826.0
K06182	387.0
K06183	5285.0
K06186	53.0
K06187	4235.0
K06188	1940.0
K06189	93.0
K08359	10.0
K07589	23.0
K07588	549.0
K07587	0.0
K07586	464.0
K07585	0.0
K07584	1759.0
K07583	0.0
K07582	0.0
K07581	0.0
K07580	0.0
K11139	0.0
K05989	1360.0
K05988	0.0
K05985	1439.0
K05987	7.0
K05986	1732.0
K10843	31.0
K08354	3.0
K10844	4.0
K10848	0.0
K00673	1766.0
K00674	710.0
K00675	1793.0
K00676	790.0
K00677	4219.0
K06988	101.0
K06989	103.0
K08351	24.0
K06980	1849.0
K06981	0.0
K06982	0.0
K08350	24.0
K06984	0.0
K06985	34.0
K06986	3.0
K06987	306.0
K02445	1934.0
K02444	2248.0
K00582	0.0
K00583	0.0
K00580	0.0
K02110	5256.0
K00586	0.0
K00587	6.0
K00584	3.0
K08921	0.0
K02441	37.0
K00588	1045.0
K08922	0.0
K02440	3118.0
K00018	2824.0
K08923	0.0
K02443	264.0
K00019	68.0
K02442	6.0
K08925	0.0
K08926	1.0
K08927	1.0
K03149	2084.0
K06604	0.0
K00015	51.0
K01989	984.0
K00854	3014.0
K00855	49.0
K00856	58.0
K00857	649.0
K00850	7460.0
K00851	1948.0
K00852	4605.0
K00853	1862.0
K00858	2523.0
K00859	4185.0
K01181	2101.0
K01180	3.0
K01183	354.0
K01182	652.0
K01185	614.0
K01184	1.0
K01187	4248.0
K01188	1303.0
K02596	29.0
K13766	32.0
K13767	8.0
K13003	0.0
K13002	22.0
K13000	0.0
K02984	0.0
K02986	4269.0
K02987	0.0
K02636	16.0
K02982	4159.0
K02983	0.0
K02638	5.0
K02639	19.0
K02988	4255.0
K08298	18.0
K08299	15.0
K03583	57.0
K03582	59.0
K03581	2839.0
K03580	1770.0
K03587	766.0
K03586	46.0
K03585	6365.0
K03584	3132.0
K03589	1301.0
K03588	4793.0
K01725	13.0
K01724	1821.0
K01727	94.0
K01726	316.0
K01721	24.0
K01720	64.0
K01722	0.0
K13008	0.0
K01729	5.0
K01728	57.0
K09530	0.0
K09539	0.0
K02188	586.0
K02189	480.0
K02182	36.0
K02183	0.0
K03769	286.0
K03768	6289.0
K03767	211.0
K03765	7.0
K03764	25.0
K03763	2152.0
K03762	82.0
K03761	83.0
K03760	50.0
K09457	1984.0
K09456	48.0
K09459	23.0
K09458	5062.0
K00602	8910.0
K13988	0.0
K13985	0.0
K09981	54.0
K09980	2.0
K09983	21.0
K09982	41.0
K09985	26.0
K09984	40.0
K09987	26.0
K09986	32.0
K09989	171.0
K09988	209.0
K12583	26.0
K12582	25.0
K12589	0.0
K11720	85.0
K09759	223.0
K10985	77.0
K10984	193.0
K07468	2.0
K07469	46.0
K07464	453.0
K07465	9.0
K07466	2.0
K07467	2477.0
K07460	2794.0
K07461	3402.0
K07462	4189.0
K07463	2.0
K10679	3621.0
K10678	83.0
K10671	0.0
K10670	379.0
K10673	0.0
K10672	91.0
K10674	2.0
K10677	19.0
K10676	0.0
K08726	0.0
K08724	1253.0
K08722	83.0
K08723	23.0
K08720	18.0
K08721	0.0
K08728	211.0
K10187	0.0
K00119	29.0
K00118	1734.0
K00449	44.0
K00448	41.0
K00115	0.0
K00446	34.0
K00117	3567.0
K00116	1835.0
K00111	4000.0
K00442	0.0
K00113	45.0
K00112	34.0
K01539	1.0
K01531	452.0
K04720	695.0
K01533	6180.0
K01534	8401.0
K01535	27.0
K01537	3239.0
K14358	0.0
K14605	4.0
K14606	5.0
K00413	40.0
K10120	9.0
K05600	5.0
K05777	66.0
K03972	11.0
K03973	169.0
K03970	64.0
K03971	24.0
K03976	2228.0
K03977	4262.0
K03974	70.0
K03975	2543.0
K03978	2481.0
K03979	4264.0
K13378	489.0
K02372	2863.0
K02371	1120.0
K02377	2500.0
K02379	1908.0
K03396	1.0
K03397	0.0
K03394	866.0
K03395	0.0
K03392	32.0
K03393	0.0
K03390	440.0
K03391	0.0
K03399	70.0
K03027	0.0
K12136	1.0
K12137	4.0
K06610	9.0
K12138	1.0
K12139	1.0
K11444	0.0
K11440	0.0
K11443	35.0
K11442	8.0
K00612	1757.0
K00613	14.0
K00610	842.0
K00611	2582.0
K00616	2638.0
K00617	0.0
K00614	16.0
K00615	9924.0
K00619	120.0
K10863	0.0
K07874	0.0
K06234	0.0
K10240	28.0
K10241	27.0
K10242	26.0
K10243	44.0
K04110	5.0
K04113	0.0
K04112	0.0
K04115	0.0
K04114	0.0
K04117	15.0
K04116	16.0
K04118	0.0
K05517	27.0
K07705	56.0
K07704	107.0
K07707	240.0
K07706	192.0
K07701	28.0
K07700	33.0
K07703	35.0
K07702	33.0
K07709	95.0
K07708	75.0
K01955	5941.0
K13042	2.0
K09934	30.0
K09935	2906.0
K06216	61.0
K09937	104.0
K13745	38.0
K13746	0.0
K13747	4284.0
K13740	0.0
K13741	0.0
K13742	0.0
K06211	142.0
K06212	41.0
K09933	53.0
K02618	63.0
K02619	584.0
K02968	4254.0
K02966	0.0
K02967	4265.0
K02616	63.0
K02965	4265.0
K02962	0.0
K02611	65.0
K02613	73.0
K03569	4884.0
K03568	1197.0
K03565	1238.0
K06218	1044.0
K03567	106.0
K03566	109.0
K03561	11714.0
K03560	54.0
K03563	520.0
K03562	252.0
K06430	0.0
K01709	1914.0
K01708	36.0
K01707	6.0
K01706	76.0
K01705	2.0
K01704	6404.0
K01703	6416.0
K01702	0.0
K14165	7.0
K14164	0.0
K14166	5.0
K14161	1791.0
K14160	37.0
K14162	1822.0
K05396	156.0
K03709	2033.0
K03708	190.0
K08160	32.0
K03701	6705.0
K03700	1652.0
K03703	4035.0
K03702	4234.0
K03705	1975.0
K03704	3093.0
K03707	102.0
K03706	425.0
K06289	0.0
K06288	0.0
K06283	407.0
K06282	147.0
K06281	135.0
K06287	4113.0
K06286	152.0
K06285	14.0
K06284	222.0
K08161	182.0
K07540	6.0
K06438	331.0
K06869	0.0
K06868	0.0
K06867	1820.0
K06866	25.0
K06865	0.0
K06864	2135.0
K06863	0.0
K06862	0.0
K06861	2438.0
K06860	33.0
K12659	1.0
K12658	1739.0
K07547	0.0
K07546	0.0
K15023	4.0
K15022	13.0
K15020	0.0
K15024	312.0
K08700	5.0
K08162	132.0
K07544	6.0
K00137	24.0
K00135	368.0
K00134	6158.0
K00133	4271.0
K00132	8.0
K00131	57.0
K00130	248.0
K00139	0.0
K00138	16.0
K00429	12.0
K00428	2219.0
K00421	0.0
K00423	13.0
K00425	883.0
K00427	30.0
K00426	882.0
K14292	0.0
K14379	0.0
K14370	0.0
K14371	0.0
K14372	0.0
K14373	0.0
K14374	0.0
K14375	0.0
K09845	2.0
K14082	1.0
K14083	35.0
K14080	0.0
K14081	0.0
K14086	111.0
K14087	159.0
K14084	15.0
K14088	158.0
K14089	150.0
K01552	2477.0
K01551	134.0
K01556	73.0
K01557	1.0
K01554	10.0
K01555	49.0
K04708	0.0
K03955	0.0
K13689	0.0
K13688	1746.0
K13683	15.0
K13685	2919.0
K13684	15.0
K13687	1.0
K13686	0.0
K14159	15.0
K02399	26.0
K02398	125.0
K02395	82.0
K02394	153.0
K02397	277.0
K02396	571.0
K02391	54.0
K02390	561.0
K02393	153.0
K02392	954.0
K13533	0.0
K13532	1.0
K13531	17.0
K13530	17.0
K01550	0.0
K05658	0.0
K14054	30.0
K02601	5529.0
K02970	4116.0
K05378	0.0
K12339	71.0
K14060	3.0
K11687	0.0
K11686	1.0
K11685	22.0
K11689	105.0
K11688	73.0
K08939	0.0
K03048	1270.0
K03049	0.0
K13821	5512.0
K13820	0.0
K03042	0.0
K03043	3182.0
K03040	5195.0
K03041	0.0
K03046	4252.0
K03047	0.0
K03044	0.0
K03045	0.0
K00348	499.0
K09847	0.0
K00692	8.0
K00638	1558.0
K00639	2296.0
K00693	0.0
K00634	725.0
K00635	12.0
K00630	0.0
K00631	44.0
K00632	260.0
K00633	342.0
K00691	187.0
K00696	6.0
K00694	96.0
K00695	5.0
K10854	1.0
K07811	1.0
K07810	48.0
K07813	473.0
K07812	94.0
K07814	230.0
K07816	169.0
K00090	38.0
K00091	186.0
K00094	71.0
K00096	216.0
K00097	2529.0
K00098	63.0
K00099	4049.0
K10228	4.0
K10229	4.0
K12548	0.0
K10222	1.0
K10220	4.0
K10221	4.0
K10227	4.0
K05822	108.0
K01949	0.0
K01945	4223.0
K01947	1.0
K01946	0.0
K01941	1773.0
K01940	3101.0
K06357	0.0
K07729	4575.0
K07728	0.0
K07727	1855.0
K07726	406.0
K07725	0.0
K07724	14.0
K07723	24.0
K07722	1815.0
K07721	0.0
K07720	2135.0
K00899	82.0
K05824	0.0
K00891	1703.0
K00892	25.0
K00895	1880.0
K00897	112.0
K08151	1754.0
K08153	66.0
K08154	25.0
K02948	4260.0
K02942	0.0
K02944	0.0
K05665	0.0
K02946	4256.0
K13793	0.0
K06352	0.0
K01769	0.0
K01768	3680.0
K01761	29.0
K01760	306.0
K01762	0.0
K09578	0.0
K01766	26.0
K08164	6.0
K02493	4254.0
K08166	2.0
K08167	63.0
K02496	36.0
K02497	13.0
K02494	46.0
K02495	6473.0
K02498	59.0
K02499	128.0
K08168	2.0
K08169	65.0
K14415	126.0
K14414	1745.0
K06881	4226.0
K00436	43.0
K06332	3.0
K12815	0.0
K12810	0.0
K06885	1412.0
K00437	0.0
K06335	1.0
K06334	599.0
K03547	839.0
K03546	675.0
K03545	4546.0
K03544	3380.0
K03543	2372.0
K06888	2064.0
K10941	3.0
K03549	1880.0
K03548	35.0
K10940	0.0
K02236	205.0
K02237	2555.0
K02234	15.0
K02232	661.0
K02233	774.0
K02230	1838.0
K02231	2895.0
K06359	0.0
K02238	1340.0
K02239	3.0
K03723	4177.0
K03722	2088.0
K03721	67.0
K03720	26.0
K03727	29.0
K03726	2.0
K03725	0.0
K03724	1843.0
K06358	0.0
K12673	0.0
K12679	0.0
K12678	0.0
K06410	216.0
K11898	18.0
K11899	1.0
K11896	105.0
K11897	56.0
K11894	8.0
K11895	104.0
K11892	102.0
K11893	97.0
K11890	31.0
K11891	102.0
K08762	0.0
K08764	0.0
K08765	0.0
K10418	0.0
K11325	7.0
K11326	0.0
K11327	0.0
K11328	0.0
K11329	6.0
K00151	71.0
K00150	5.0
K00153	2.0
K00400	0.0
K00407	29.0
K00406	1810.0
K00405	1817.0
K00404	1795.0
K00158	173.0
K01342	3.0
K09388	2.0
K09386	28.0
K09384	134.0
K04094	1507.0
K04095	280.0
K04096	5174.0
K04097	40.0
K04090	18.0
K04091	1847.0
K04092	33.0
K04093	8.0
K04098	1.0
K04099	1.0
K01578	11.0
K01579	2394.0
K01574	26.0
K01575	220.0
K01576	3.0
K01577	6.0
K01571	441.0
K01572	1162.0
K01573	89.0
K02009	215.0
K02008	3669.0
K02005	6105.0
K02004	25976.0
K02007	443.0
K02006	5733.0
K02001	190.0
K02000	290.0
K02003	28520.0
K02002	324.0
K03065	0.0
K08952	0.0
K03060	2589.0
K13809	0.0
K10948	0.0
K09607	2.0
K06125	0.0
K04337	16.0
K06120	47.0
K06121	0.0
K04336	16.0
K01127	0.0
K09703	42.0
K00004	12.0
K14699	0.0
K09702	91.0
K14698	0.0
K05311	117.0
K13829	20.0
K10943	32.0
K07291	0.0
K07290	35.0
K10206	3531.0
K10202	8.0
K10208	7.0
K10209	13.0
K01966	135.0
K01965	29.0
K01964	5.0
K01963	2564.0
K01962	2404.0
K01961	3923.0
K01960	559.0
K01969	69.0
K01968	31.0
K07749	275.0
K07748	1.0
K07741	187.0
K07740	27.0
K07743	0.0
K07742	1832.0
K07745	0.0
K07744	0.0
K07746	39.0
K01299	3072.0
K01295	1873.0
K01297	321.0
K02922	0.0
K05603	15.0
K02921	0.0
K02926	4266.0
K05607	0.0
K02924	0.0
K05605	0.0
K02928	0.0
K02929	0.0
K00216	32.0
K00217	0.0
K00214	4.0
K00215	3341.0
K00213	0.0
K00210	10.0
K00211	0.0
K00218	6.0
K00219	1054.0
K01035	2.0
K01034	56.0
K04517	3997.0
K01740	5817.0
K01031	53.0
K01746	45.0
K01745	306.0
K01744	2413.0
K01749	2255.0
K01039	22.0
K04518	606.0
K09591	0.0
K14129	0.0
K14128	0.0
K14121	0.0
K14120	0.0
K14123	0.0
K14122	0.0
K14125	0.0
K14124	0.0
K14127	0.0
K14126	0.0
K03521	2367.0
K03520	21.0
K03523	947.0
K03522	2368.0
K03525	4047.0
K03524	3289.0
K03527	5832.0
K03526	4035.0
K03529	3663.0
K03528	37.0
K06338	1.0
K02217	1726.0
K03299	1964.0
K03298	42.0
K13472	1.0
K03293	817.0
K03292	1312.0
K03291	48.0
K03290	8.0
K03297	1919.0
K03296	12440.0
K03295	640.0
K03294	2776.0
K13009	7.0
K12690	0.0
K09743	0.0
K06022	1.0
K07190	6.0
K06021	1.0
K07192	1901.0
K06020	22.0
K06027	2.0
K06026	0.0
K09744	5.0
K07991	3.0
K08749	0.0
K09835	11.0
K09834	4.0
K10439	4426.0
K06351	4.0
K09833	4.0
K10925	0.0
K10924	12.0
K10927	8.0
K10926	4.0
K10923	0.0
K10922	0.0
K09629	0.0
K10697	5.0
K00179	495.0
K00172	105.0
K00171	57.0
K00170	85.0
K00177	730.0
K00176	721.0
K00175	3034.0
K00174	2983.0
K13478	0.0
K14338	5.0
K14339	0.0
K14335	2.0
K14337	0.0
K14330	5.0
K14331	5.0
K14333	1.0
K08918	0.0
K13479	149.0
K04078	4243.0
K04079	4038.0
K04076	17.0
K04077	4263.0
K04074	313.0
K04075	4130.0
K04072	1206.0
K04073	21.0
K04070	459.0
K04071	0.0
K14597	2.0
K13318	0.0
K08280	0.0
K13641	1786.0
K13640	99.0
K13643	85.0
K13642	2.0
K02027	7796.0
K02026	12356.0
K02025	13026.0
K02024	90.0
K02023	331.0
K02022	320.0
K02021	8.0
K02020	3297.0
K02029	6887.0
K02028	5024.0
K03886	8.0
K03887	6.0
K03884	0.0
K03885	2598.0
K03881	0.0
K03888	6.0
K03889	27.0
K12998	1.0
K12999	11.0
K12992	1850.0
K12993	0.0
K12990	131.0
K12991	0.0
K12996	82.0
K12997	35.0
K12994	1.0
K12995	12.0
K08979	0.0
K08978	1833.0
K03088	52017.0
K03089	164.0
K03086	6315.0
K03087	57.0
K08971	0.0
K08970	1761.0
K03082	1781.0
K03080	9.0
K08974	1177.0
K13868	0.0
K00918	57.0
K01553	0.0
K12214	0.0
K11646	39.0
K11645	0.0
K11641	0.0
K11640	0.0
K12736	0.0
K12733	0.0
K07507	774.0
K07506	73.0
K07505	3.0
K07504	22.0
K07503	30.0
K07502	249.0
K07501	29.0
K07500	0.0
K07509	0.0
K07508	1.0
K11422	0.0
K08698	5.0
K10773	4262.0
K10774	0.0
K14286	0.0
K10778	54.0
K14287	45.0
K00140	289.0
K05501	79.0
K01903	1993.0
K01902	2030.0
K01905	10.0
K01904	26.0
K01907	56.0
K01906	4.0
K01909	0.0
K01908	41.0
K14534	197.0
K00147	3172.0
K07767	0.0
K07769	5.0
K07768	29.0
K06203	86.0
K06202	42.0
K09921	53.0
K09920	28.0
K09927	1914.0
K09024	39.0
K09022	60.0
K09023	1761.0
K09020	50.0
K09021	28.0
K02908	0.0
K02909	4299.0
K08218	626.0
K08219	24.0
K02904	2529.0
K02906	4259.0
K02907	1390.0
K02902	4237.0
K00230	45.0
K00231	119.0
K00232	26.0
K08976	1754.0
K00234	0.0
K00239	2610.0
K06209	1512.0
K09928	1842.0
K01015	0.0
K01014	16.0
K01012	4109.0
K01011	4025.0
K01010	0.0
K08920	0.0
K14103	0.0
K14102	0.0
K14101	0.0
K14100	0.0
K14105	0.0
K14104	0.0
K14109	0.0
K14108	0.0
K06401	4.0
K00893	0.0
K13402	0.0
K12858	0.0
K03503	473.0
K03502	3008.0
K03501	2530.0
K03500	5495.0
K08924	0.0
K02278	133.0
K02279	211.0
K12977	0.0
K02276	202.0
K02277	42.0
K02274	1955.0
K02275	1951.0
K13450	0.0
K13451	0.0
K13452	0.0
K13454	0.0
K13455	0.0
K12509	0.0
K12508	25.0
K12507	12.0
K12506	262.0
K12500	27.0
K12503	28.0
K05926	0.0
K09728	0.0
K14587	8.0
K06597	1.0
K06596	30.0
K06595	5.0
K06599	0.0
K06598	3.0
K07978	6.0
K07979	2764.0
K07976	0.0
K14585	0.0
K10907	4542.0
K10906	23.0
K10901	0.0
K10909	0.0
K10908	2.0
K09819	1838.0
K09818	74.0
K09817	1115.0
K09816	1113.0
K09815	1197.0
K06374	589.0
K06373	586.0
K09812	2443.0
K09811	3504.0
K09810	2534.0
K09724	0.0
K14582	0.0
K09721	0.0
K04058	1736.0
K04059	1.0
K04050	0.0
K04051	0.0
K04052	0.0
K04053	0.0
K04054	1.0
K04055	0.0
K04056	1733.0
K04057	0.0
K01047	0.0
K08975	0.0
K10015	26.0
K10014	26.0
K10017	27.0
K10016	26.0
K10011	41.0
K10010	96.0
K10013	50.0
K10012	149.0
K10019	4.0
K10018	5.0
K13665	3.0
K13664	0.0
K13663	0.0
K13662	0.0
K13661	0.0
K13660	0.0
K13669	0.0
K13668	19.0
K07641	1760.0
K01466	93.0
K13590	51.0
K01464	401.0
K01465	4367.0
K01462	6050.0
K01463	101.0
K01460	46.0
K01461	2.0
K13599	110.0
K13598	73.0
K01468	212.0
K01469	1761.0
K09251	34.0
K09252	12.0
K02041	326.0
K02040	7284.0
K02043	27.0
K02045	114.0
K02044	408.0
K02047	1847.0
K02046	1847.0
K02049	10712.0
K02048	1893.0
K05549	20.0
K05548	45.0
K06046	7.0
K03319	96.0
K03316	411.0
K03317	212.0
K03314	30.0
K03315	2018.0
K03312	490.0
K03313	238.0
K03310	2595.0
K03311	639.0
K12052	0.0
K02945	3211.0
K06162	32.0
K06163	31.0
K06160	7.0
K06161	0.0
K06166	31.0
K00359	357.0
K06164	31.0
K06165	30.0
K06168	4106.0
K06169	52.0
K13020	8.0
K07158	0.0
K07159	0.0
K04835	8.0
K11621	0.0
K11991	35.0
K11622	7.0
K11996	1967.0
K11627	0.0
K11626	0.0
K11629	9.0
K11628	0.0
K07561	0.0
K07560	4134.0
K07563	0.0
K07562	0.0
K07565	0.0
K07564	0.0
K07567	5275.0
K07566	3611.0
K07569	0.0
K07568	3587.0
K09925	1.0
K11199	0.0
K11198	0.0
K11192	12.0
K11191	0.0
K11196	7.0
K11195	7.0
K11194	0.0
K02492	2200.0
K10713	8.0
K10710	102.0
K10711	965.0
K10716	2.0
K02490	16.0
K10714	7.0
K10715	2.0
K01929	4339.0
K01928	4558.0
K01923	2553.0
K01922	1759.0
K01921	4498.0
K01920	79.0
K01926	4008.0
K01925	4253.0
K01924	2513.0
K07789	1806.0
K07788	71.0
K07785	6.0
K07784	25.0
K07787	1898.0
K07786	0.0
K07781	25.0
K07783	54.0
K07782	45.0
K05835	46.0
K06355	0.0
K14661	0.0
K09844	2.0
K00782	220.0
K00783	4186.0
K00784	1313.0
K00785	0.0
K00786	1196.0
K00039	7.0
K00036	2294.0
K00037	3.0
K00034	146.0
K00035	1.0
K00032	0.0
K00033	2329.0
K00030	1167.0
K00031	2865.0
K01259	1147.0
K01258	3205.0
K01255	1459.0
K01256	1988.0
K01251	2496.0
K01250	183.0
K01253	13.0
K01252	32.0
K09008	29.0
K09009	30.0
K09000	1740.0
K09001	141.0
K09002	1091.0
K09003	8.0
K09004	92.0
K09005	123.0
K09006	2.0
K09007	1811.0
K09846	1.0
K08234	1319.0
K00258	3.0
K00259	2081.0
K00252	142.0
K00253	35.0
K00256	3.0
K00257	2573.0
K00254	0.0
K00255	17.0
K01079	252.0
K01078	1769.0
K01071	190.0
K01070	66.0
K01073	45.0
K01077	2480.0
K01076	1810.0
K14472	1.0
K14471	0.0
K14470	2.0
K14475	16.0
K09841	1.0
K02788	982.0
K02782	3.0
K02783	240.0
K02781	128.0
K02786	988.0
K02787	6.0
K02784	27.0
K01060	1817.0
K01787	1832.0
K01786	570.0
K01785	4499.0
K01784	9780.0
K01783	4547.0
K01782	3701.0
K01781	0.0
K01780	0.0
K01789	2.0
K01788	2602.0
K02526	57.0
K02527	2398.0
K02525	39.0
K02250	11.0
K02523	2428.0
K02520	4268.0
K02521	27.0
K02258	32.0
K02259	1852.0
K02528	4268.0
K02529	13880.0
K03781	677.0
K03780	61.0
K03783	1117.0
K03782	1977.0
K03785	3177.0
K03784	2495.0
K03787	2542.0
K03786	1004.0
K03789	2046.0
K03788	26.0
K10700	0.0
K00342	2383.0
K03124	2.0
K03120	0.0
K12527	152.0
K12526	1.0
K12525	51.0
K12524	1067.0
K12523	0.0
K12522	0.0
K09789	440.0
K09788	51.0
K09787	1793.0
K09786	59.0
K09785	0.0
K09781	74.0
K09780	80.0
K10961	0.0
K10960	6.0
K10963	0.0
K10962	0.0
K10965	1.0
K10964	0.0
K10966	0.0
K09879	6.0
K06318	2.0
K06311	6.0
K06310	63.0
K06312	3.0
K06314	5.0
K06317	42.0
K11389	0.0
K11386	0.0
K11387	0.0
K11384	1771.0
K11385	0.0
K11382	0.0
K11383	0.0
K11381	102.0
K11949	0.0
K10380	0.0
K04032	33.0
K04033	9.0
K04030	81.0
K04031	402.0
K04036	0.0
K04037	6.0
K04034	9.0
K04035	63.0
K04038	6.0
K04039	6.0
K07046	1835.0
K07047	3466.0
K07044	66.0
K07045	1554.0
K07042	3763.0
K07043	2124.0
K07040	970.0
K07041	0.0
K07048	95.0
K07049	0.0
K08664	0.0
K02584	110.0
K10039	1989.0
K10038	70.0
K10037	70.0
K10036	112.0
K04788	0.0
K04789	0.0
K04784	9.0
K04785	7.0
K04786	0.0
K04787	0.0
K04780	1.0
K04781	20.0
K04782	28.0
K04783	7.0
K13601	0.0
K13603	0.0
K13602	0.0
K13605	0.0
K13604	0.0
K13607	8.0
K02404	126.0
K05783	7.0
K05782	74.0
K05781	31.0
K05780	31.0
K05787	27.0
K05786	1933.0
K05785	1830.0
K05784	7.0
K05789	16.0
K05788	209.0
K01442	3748.0
K01443	3864.0
K01444	1149.0
K01446	19.0
K01447	4120.0
K01448	5087.0
K01449	364.0
K14803	0.0
K02069	281.0
K05569	200.0
K08008	0.0
K02063	28.0
K05566	190.0
K05565	49.0
K05563	12.0
K05562	12.0
K05561	12.0
K02064	28.0
K03338	165.0
K03339	2.0
K03330	0.0
K03331	0.0
K03332	50.0
K03333	16.0
K03335	1899.0
K03336	133.0
K03337	164.0
K12956	0.0
K12957	1772.0
K12954	0.0
K12955	0.0
K12952	0.0
K12953	0.0
K12950	2.0
K12951	0.0
K14733	14.0
K00109	0.0
K06148	6158.0
K06149	31.0
K06144	25.0
K06145	42.0
K06146	7.0
K06147	23663.0
K06141	24.0
K06142	3400.0
K06143	38.0
K11945	0.0
K08948	0.0
K08949	0.0
K00071	0.0
K14664	0.0
K13810	36.0
K14665	20.0
K03058	0.0
K11609	1.0
K11608	0.0
K14660	1.0
K11603	0.0
K11602	0.0
K11601	0.0
K11600	0.0
K11607	1757.0
K11606	1757.0
K11605	1757.0
K11604	1757.0
K10558	30.0
K10559	43.0
K10550	18.0
K10551	19.0
K10552	4.0
K10553	4.0
K10554	5.0
K10555	37.0
K10556	61.0
K10557	31.0
K03051	0.0
K03050	0.0
K07549	0.0
K07548	0.0
K07239	194.0
K07235	40.0
K07234	34.0
K07237	32.0
K07236	33.0
K07231	5.0
K07230	11.0
K07233	44.0
K07232	50.0
K02467	22.0
K05306	326.0
K05305	162.0
K05304	7.0
K05303	1734.0
K05301	3.0
K02565	25.0
K08644	0.0
K08646	0.0
K08641	4611.0
K08643	7.0
K08642	0.0
K12146	0.0
K00010	1912.0
K00011	1.0
K00012	3136.0
K00013	4134.0
K00014	5974.0
K00016	2888.0
K09065	30.0
K08252	17.0
K08253	2.0
K08256	3.0
K08255	8.0
K08258	5.0
K08259	7.0
K00274	1809.0
K00275	1967.0
K00276	52.0
K00270	0.0
K00271	0.0
K00272	0.0
K00273	2.0
K00278	3723.0
K00279	0.0
K12675	0.0
K01277	463.0
K01274	78.0
K01273	3399.0
K01271	1569.0
K01270	2589.0
K01278	624.0
K00906	68.0
K00904	287.0
K00903	133.0
K00901	3312.0
K13785	0.0
K00908	49.0
K11149	0.0
K01053	1797.0
K01051	189.0
K01057	209.0
K01056	4266.0
K01055	63.0
K01054	8.0
K01058	47.0
K02500	4120.0
K02501	4108.0
K02502	1710.0
K02503	4200.0
K02504	25.0
K02505	25.0
K02506	23.0
K02507	24.0
K02508	24.0
K02509	127.0
K00291	0.0
K13410	0.0
K13148	0.0
K13419	0.0
K05825	0.0
K03106	4267.0
K03105	0.0
K03101	4374.0
K03100	6930.0
K12541	0.0
K12540	0.0
K12543	0.0
K12542	1.0
K12545	0.0
K12544	0.0
K12547	0.0
K12546	0.0
K12549	0.0
K06080	25.0
K11018	0.0
K11019	0.0
K11016	0.0
K11017	0.0
K11014	0.0
K11015	0.0
K11012	0.0
K11013	0.0
K11010	0.0
K11011	0.0
K06333	518.0
K06880	0.0
K06883	1806.0
K06882	24.0
K09857	1811.0
K06884	51.0
K06887	4.0
K06886	1884.0
K06889	5361.0
K10942	8.0
K09859	6.0
K09858	161.0
K10947	3080.0
K10946	0.0
K10945	0.0
K10944	0.0
K13284	0.0
K00483	49.0
K00481	43.0
K00480	56.0
K00486	4.0
K00485	19.0
K00484	28.0
K09901	25.0
K10929	0.0
K07684	57.0
K07685	3.0
K07686	31.0
K07687	43.0
K07681	16.0
K07688	15.0
K07689	30.0
K10928	0.0
K04018	1.0
K04019	45.0
K04014	61.0
K04015	60.0
K04016	2.0
K04017	1.0
K04013	15.0
K07060	0.0
K07061	1.0
K07062	2001.0
K07063	37.0
K07064	6.0
K07065	9.0
K07066	121.0
K07067	18.0
K07068	58.0
K07069	218.0
K01121	2.0
K13629	7.0
K13628	1907.0
K13623	18.0
K13622	1750.0
K13620	15.0
K13626	276.0
K08586	0.0
K08587	0.0
K01428	1947.0
K01429	1899.0
K01422	488.0
K01423	110.0
K01420	1022.0
K01421	850.0
K01426	2203.0
K01427	0.0
K01424	2385.0
K01425	2356.0
K08068	37.0
K07538	0.0
K13086	0.0
K13085	0.0
K07287	45.0
K07824	0.0
K07682	0.0
K02722	5.0
K12978	0.0
K12979	11.0
K12972	94.0
K12973	27.0
K12974	31.0
K12975	24.0
K12976	15.0
K07821	0.0
K07683	19.0
K14750	0.0
K14751	0.0
K14953	0.0
K12288	25.0
K12289	25.0
K12282	4.0
K12283	6.0
K12280	4.0
K12281	4.0
K12286	4.0
K12287	7.0
K12284	3.0
K12285	7.0
K11957	5.0
K11956	8.0
K11955	5.0
K11954	5.0
K11953	5.0
K11952	0.0
K11951	0.0
K11950	0.0
K11959	4.0
K11958	5.0
K13889	76.0
K13888	68.0
K11963	4.0
K07217	195.0
K07216	602.0
K07215	5.0
K07214	1983.0
K07213	298.0
K07212	0.0
K07219	80.0
K07218	7.0
K12150	25.0
K08689	1.0
K08688	4.0
K00402	0.0
K00401	0.0
K11994	0.0
K00152	0.0
K01043	79.0
K00154	36.0
K00157	0.0
K00156	430.0
K10533	16.0
K10530	11.0
K10531	2.0
K10536	1941.0
K10537	36.0
K10535	23.0
K10538	24.0
K10539	36.0
K00073	17.0
K13934	30.0
K00076	161.0
K00077	2962.0
K00074	3528.0
K00075	2515.0
K00078	0.0
K00079	10.0
K02290	9.0
K02563	4240.0
K02292	5.0
K08966	8.0
K02294	12.0
K08278	0.0
K08279	10.0
K08274	0.0
K08275	0.0
K08276	26.0
K08277	0.0
K00298	4.0
K00299	1807.0
K00296	0.0
K00297	4687.0
K00294	41.0
K00292	2.0
K00293	1.0
K00290	2589.0
K07757	24.0
K12089	0.0
K01210	4.0
K01213	0.0
K01212	227.0
K01215	20.0
K01214	0.0
K01217	0.0
K01216	3.0
K01219	4.0
K01218	148.0
K02749	3.0
K02746	1227.0
K02747	1201.0
K02744	3263.0
K02745	1209.0
K02742	30.0
K00924	3578.0
K00925	4528.0
K00926	683.0
K00927	4266.0
K00928	7062.0
K00929	818.0
K12085	0.0
K02298	35.0
K02299	37.0
K02568	16.0
K02569	64.0
K02562	25.0
K02291	1824.0
K02560	26.0
K02293	36.0
K02566	1795.0
K02567	32.0
K02564	4545.0
K02297	37.0
K03169	5544.0
K03168	2514.0
K03163	0.0
K03162	0.0
K03167	0.0
K03166	0.0
K11038	12.0
K11039	1.0
K11030	0.0
K11031	27.0
K11032	1.0
K11033	1.0
K11034	1.0
K11035	1.0
K11036	0.0
K11037	0.0
K02546	1.0
K07668	194.0
K07669	34.0
K07666	1766.0
K07667	3772.0
K07664	42.0
K07665	2144.0
K07662	62.0
K07663	1760.0
K07660	36.0
K07661	36.0
K03927	685.0
K07008	52.0
K07009	1378.0
K07002	88.0
K07003	1582.0
K07000	107.0
K07001	1312.0
K07006	1837.0
K07007	2519.0
K07004	48.0
K07005	2192.0
K03921	7.0
K02956	4252.0
K09725	0.0
K09181	1922.0
K08599	0.0
K08598	0.0
K08591	4208.0
K08590	2368.0
K01156	34.0
K01154	6379.0
K01407	25.0
K01400	3.0
K01153	5077.0
K01150	36.0
K01151	2269.0
K01408	0.0
K01409	4392.0
K01158	0.0
K01159	2594.0
K05523	12.0
K05522	231.0
K05521	4067.0
K05520	4127.0
K05527	73.0
K05526	31.0
K05525	18.0
K05524	68.0
K05529	0.0
K14518	5.0
K14519	1747.0
K05949	0.0
K01754	2752.0
K05942	0.0
K01027	4.0
K02171	0.0
K02170	67.0
K02173	90.0
K02172	1.0
K01751	224.0
K06416	171.0
K06417	3.0
K06414	1.0
K06947	0.0
K03379	57.0
K03808	1830.0
K03809	1817.0
K03806	55.0
K06412	514.0
K03804	25.0
K12296	18.0
K03802	29.0
K03803	520.0
K06413	10.0
K10808	2.0
K06411	363.0
K01028	68.0
K01029	124.0
K11931	27.0
K11930	0.0
K11933	24.0
K11932	23.0
K11935	16.0
K11934	83.0
K11937	16.0
K11936	42.0
K11939	24.0
K11938	23.0
K10800	1738.0
K06419	52.0
K11929	24.0
K07271	1620.0
K07270	6.0
K07273	549.0
K07272	7.0
K07275	75.0
K07274	38.0
K07277	2444.0
K07276	26.0
K07279	2.0
K07278	65.0
K10623	0.0
K02481	2557.0
K11520	5.0
K02480	11.0
K08170	39.0
K02485	82.0
K02484	705.0
K02487	24.0
K08600	3164.0
K08603	0.0
K08602	1492.0
K08605	7.0
K08604	1.0
K09956	1739.0
K09957	5.0
K09954	1784.0
K09955	1136.0
K09952	255.0
K09953	0.0
K09950	21.0
K09951	614.0
K09958	1759.0
K09959	42.0
K07495	12184.0
K07494	53.0
K07497	4359.0
K07496	535.0
K07491	6290.0
K07490	24.0
K07493	6.0
K07492	87.0
K07499	10.0
K07498	45.0
K11209	56.0
K11208	24.0
K11204	0.0
K11203	114.0
K11202	137.0
K11201	10.0
K11200	19.0
K00058	8687.0
K00059	12999.0
K00728	0.0
K00729	3.0
K00055	56.0
K00057	4231.0
K00050	221.0
K00051	0.0
K00720	50.0
K00721	4224.0
K14424	0.0
K06033	0.0
K14189	2.0
K14188	134.0
K06364	0.0
K14187	60.0
K01239	594.0
K01238	264.0
K01897	1971.0
K01232	1252.0
K01895	2331.0
K01230	0.0
K01893	4121.0
K01236	51.0
K01235	73.0
K01890	4253.0
K02768	332.0
K02769	127.0
K02760	4609.0
K02761	4744.0
K02763	104.0
K02764	10.0
K02765	1252.0
K00948	4767.0
K00949	946.0
K00942	4438.0
K00943	3815.0
K00940	2692.0
K00941	8031.0
K00946	2794.0
K00947	5.0
K00944	0.0
K00945	6162.0
K01097	0.0
K01096	77.0
K01095	226.0
K01093	68.0
K01092	2822.0
K01091	7179.0
K01090	6649.0
K03499	6439.0
K03498	4083.0
K03491	783.0
K03490	138.0
K03493	19.0
K03492	124.0
K03495	4158.0
K03497	8034.0
K03496	9540.0
K02817	1.0
K02814	8.0
K02815	8.0
K02810	389.0
K02548	4669.0
K02549	1947.0
K02818	9.0
K02819	207.0
K03637	3118.0
K03636	1892.0
K03147	3785.0
K03146	8.0
K08851	0.0
K06518	2817.0
K09729	54.0
K06048	68.0
K06045	3508.0
K06044	78.0
K09727	0.0
K09726	3.0
K06041	3503.0
K09720	0.0
K09723	0.0
K06042	516.0
K09897	25.0
K09896	25.0
K09895	38.0
K09894	25.0
K09893	25.0
K09892	25.0
K09891	26.0
K09890	26.0
K09899	25.0
K09898	28.0
K03622	0.0
K07648	25.0
K07649	44.0
K07398	0.0
K07399	84.0
K11056	0.0
K11057	0.0
K11054	0.0
K11055	0.0
K07640	59.0
K07393	1845.0
K07390	1812.0
K07391	2949.0
K07644	1789.0
K07645	1792.0
K07646	4223.0
K07647	0.0
K10896	0.0
K07024	19775.0
K07025	6060.0
K07026	30.0
K07027	1073.0
K07020	31.0
K07021	139.0
K07022	0.0
K07023	1644.0
K07028	64.0
K07029	6800.0
K10094	3.0
K01390	3.0
K01392	30.0
K01399	0.0
K02673	7.0
K05893	0.0
K05897	0.0
K05896	3657.0
K05895	296.0
K05899	0.0
K05898	3.0
K00555	5.0
K00554	4138.0
K00557	73.0
K00556	443.0
K00551	27.0
K00559	0.0
K00558	5154.0
K01170	2.0
K01173	89.0
K01174	87.0
K01175	1848.0
K01176	179.0
K01178	1769.0
K01179	4333.0
K14578	1.0
K14579	0.0
K08951	0.0
K08950	0.0
K08953	0.0
K03828	1787.0
K03829	44.0
K03820	2367.0
K03821	103.0
K03822	1.0
K03823	2898.0
K03824	71.0
K03825	46.0
K03826	2486.0
K03827	636.0
K12248	0.0
K12246	0.0
K12247	0.0
K12242	1.0
K12243	1.0
K12240	1.0
K12241	0.0
K11919	0.0
K11918	0.0
K11913	0.0
K11912	0.0
K11911	24.0
K11910	25.0
K11917	0.0
K11916	1.0
K11915	1.0
K11914	1.0
K12068	4.0
K12069	0.0
K12062	25.0
K12063	4.0
K12060	26.0
K12061	26.0
K12066	4.0
K12067	26.0
K12064	24.0
K12065	26.0
K07259	836.0
K07258	3754.0
K07253	0.0
K07251	26.0
K07250	1977.0
K07257	80.0
K07256	0.0
K07255	0.0
K07254	0.0
K05372	8.0
K05373	8.0
K05370	0.0
K05371	5.0
K05374	7.0
K05375	7.0
K09970	35.0
K09971	35.0
K09972	31.0
K09973	1818.0
K09974	1738.0
K09975	32.0
K09976	1308.0
K09978	44.0
K09979	395.0
K11261	269.0
K11260	0.0
K11263	68.0
K11264	8.0
K10793	9.0
K10796	9.0
K10797	133.0
K10794	2.0
K10795	8.0
K00700	4320.0
K00701	0.0
K10798	0.0
K00703	2398.0
K00705	5705.0
K09828	0.0
K10133	0.0
K13053	26.0
K03192	1771.0
K00964	0.0
K00965	1724.0
K00966	1923.0
K00960	1.0
K00961	0.0
K00962	4137.0
K00963	2463.0
K00969	2530.0
K12681	0.0
K02703	14.0
K08364	7.0
K08365	36.0
K02706	10.0
K08363	6.0
K08361	22.0
K02708	5.0
K02709	5.0
K08368	8.0
K08369	149.0
K01615	141.0
K01617	17.0
K01616	0.0
K01611	291.0
K01610	1017.0
K01613	2675.0
K01612	0.0
K01619	5098.0
K01618	14.0
K02834	4226.0
K02835	4265.0
K05281	2.0
K03619	9.0
K03618	5.0
K03617	2117.0
K03616	144.0
K03615	2115.0
K03614	1973.0
K03613	2094.0
K03612	2083.0
K03611	78.0
K03610	554.0
K09705	79.0
K09704	397.0
K09701	1790.0
K09700	17.0
K09709	6.0
K06391	152.0
K06390	482.0
K06393	471.0
K06392	375.0
K06395	69.0
K06394	341.0
K06397	432.0
K06396	444.0
K06399	606.0
K06398	630.0
K06435	0.0
K11078	0.0
K11079	1.0
K11074	31.0
K11075	30.0
K11076	30.0
K11077	0.0
K11070	1921.0
K11071	1955.0
K11072	1142.0
K11073	38.0
K06935	0.0
K06934	93.0
K06937	1812.0
K06936	5.0
K06931	0.0
K06930	0.0
K06933	0.0
K06932	0.0
K06939	0.0
K06938	46.0
K13381	1.0
K05916	1794.0
K05917	2.0
K05914	0.0
K05915	5.0
K05912	0.0
K05913	0.0
K05910	59.0
K05911	1.0
K05918	1.0
K05919	659.0
K00392	11.0
K00390	1978.0
K00397	0.0
K00395	49.0
K00394	107.0
K01884	0.0
K00399	0.0
K01886	2804.0
K01376	2.0
K01372	733.0
K09149	0.0
K09148	0.0
K01225	6.0
K09145	121.0
K09144	109.0
K09147	0.0
K09146	0.0
K09141	77.0
K09140	0.0
K09143	1.0
K09142	0.0
K05709	5.0
K05708	11.0
K05879	2350.0
K05878	2351.0
K05875	20.0
K05874	46.0
K05877	17.0
K05876	18.0
K05873	70.0
K00579	0.0
K00578	0.0
K00577	0.0
K00575	2442.0
K00574	2152.0
K00573	1918.0
K00571	792.0
K00570	2.0
K01118	198.0
K01119	242.0
K01157	5.0
K01112	19.0
K01113	1833.0
K04477	611.0
K01114	68.0
K01115	2.0
K08087	0.0
K01315	0.0
K08085	2.0
K08084	40.0
K08083	19.0
K08082	49.0
K08081	0.0
K08080	0.0
K01152	1.0
K01401	6.0
K09826	27.0
K06344	0.0
K06345	1.0
K09822	1767.0
K06343	0.0
K10938	2.0
K06341	0.0
K10934	1.0
K10935	0.0
K10932	0.0
K11052	0.0
K10930	0.0
K06349	5.0
K11053	0.0
K10754	0.0
K01755	3290.0
K10200	135.0
K02132	0.0
K02137	0.0
K03840	26.0
K03841	192.0
K13028	1.0
K13799	10.0
K13798	0.0
K13795	14.0
K13794	11.0
K13021	1.0
K13792	0.0
K13791	0.0
K13790	0.0
K12268	51.0
K12269	1042.0
K12262	86.0
K12263	5.0
K12264	23.0
K12265	23.0
K12266	24.0
K12267	3231.0
K01757	0.0
K12237	0.0
K13243	0.0
K13245	0.0
K13244	0.0
K13246	0.0
K03264	0.0
K03265	1.0
K03263	0.0
K03268	0.0
K03269	2283.0
K12415	2.0
K10211	4.0
K09918	27.0
K09919	42.0
K06720	3.0
K09913	49.0
K09910	26.0
K09911	25.0
K09916	36.0
K09917	25.0
K06726	210.0
K09915	1764.0
K11535	38.0
K11534	34.0
K11537	80.0
K11531	23.0
K11533	2.0
K11532	10.0
K11249	45.0
K11539	0.0
K00762	4404.0
K00763	2060.0
K00760	4256.0
K00761	2413.0
K00766	2883.0
K00767	1990.0
K00764	5830.0
K00765	4084.0
K00768	708.0
K00769	74.0
K11059	0.0
K00186	30.0
K00187	30.0
K00184	1967.0
K00185	1939.0
K00183	118.0
K00180	859.0
K00188	0.0
K00189	0.0
K10110	395.0
K10111	34.0
K10112	1737.0
K10113	0.0
K10114	0.0
K10115	0.0
K10116	2.0
K10117	767.0
K10118	933.0
K10119	928.0
K04641	1.0
K04643	0.0
K04642	0.0
K13282	41.0
K00988	5.0
K00989	1968.0
K00986	113.0
K00984	118.0
K00985	0.0
K00982	129.0
K00983	366.0
K00980	1318.0
K00981	6014.0
K01585	2371.0
K01584	9.0
K01586	3474.0
K13498	62.0
K01580	487.0
K01583	1042.0
K01582	313.0
K13497	1930.0
K01589	2068.0
K01588	5953.0
K14941	29.0
K08347	22.0
K08348	23.0
K02720	5.0
K14949	1.0
K02723	5.0
K03459	0.0
K03458	1879.0
K03455	5955.0
K03457	143.0
K03451	1051.0
K03981	92.0
K03980	2092.0
K02614	1448.0
K01639	2266.0
K01638	144.0
K01637	102.0
K01636	182.0
K01635	61.0
K01634	17.0
K01633	2478.0
K01632	35.0
K01631	36.0
K01630	1804.0
K02615	26.0
K02588	200.0
K02589	140.0
K02858	196.0
K02859	124.0
K14051	17.0
K14053	16.0
K14052	36.0
K02852	87.0
K02853	26.0
K02850	0.0
K02851	27.0
K14059	235.0
K14058	63.0
K02586	64.0
K02587	56.0
K03679	0.0
K03671	7116.0
K03670	1781.0
K03673	70.0
K03672	73.0
K03675	11.0
K03674	38.0
K03677	0.0
K03676	90.0
K09761	4195.0
K09760	821.0
K09763	58.0
K09762	1826.0
K09765	2387.0
K09764	97.0
K09767	216.0
K06006	29.0
K09769	2154.0
K09768	390.0
K10353	1.0
K03187	1915.0
K03186	723.0
K03185	74.0
K03184	26.0
K03183	5281.0
K03182	687.0
K03181	41.0
K03189	1916.0
K03188	1916.0
K02715	5.0
K12455	0.0
K12454	1776.0
K12453	0.0
K12452	92.0
K12451	0.0
K07358	0.0
K07356	15.0
K07357	29.0
K07354	0.0
K07355	0.0
K07352	0.0
K07353	0.0
K07350	8.0
K07351	30.0
K06919	351.0
K06918	32.0
K06917	47.0
K06916	127.0
K06915	339.0
K06914	0.0
K06913	0.0
K06912	0.0
K06911	2642.0
K06910	335.0
K08986	22.0
K08987	184.0
K08984	1806.0
K08985	0.0
K08982	54.0
K08983	9.0
K08980	0.0
K08981	161.0
K08988	7.0
K08989	9.0
K02252	0.0
K05934	470.0
K05936	518.0
K05937	12.0
K02253	0.0
K05939	3544.0
K00378	1099.0
K00375	3569.0
K00374	97.0
K00376	4.0
K00371	59.0
K00370	59.0
K00373	55.0
K00372	1810.0
K01358	4619.0
K09166	1765.0
K09165	34.0
K09164	63.0
K09163	121.0
K09162	1777.0
K09161	27.0
K09160	59.0
K01354	1852.0
K01355	1.0
K01356	3721.0
K05601	11.0
K05851	27.0
K03807	27.0
K05606	130.0
K02927	0.0
K05974	0.0
K03805	29.0
K05976	0.0
K00519	1.0
K00518	5.0
K03800	2317.0
K00511	0.0
K00510	37.0
K03801	688.0
K00515	0.0
K00514	36.0
K00517	75.0
K05971	19.0
K03154	2237.0
K11147	0.0
K05581	5.0
K05580	5.0
K05583	4.0
K05582	5.0
K05585	5.0
K05584	5.0
K05587	4.0
K05586	5.0
K05589	140.0
K03150	3794.0
K03623	32.0
K03152	2436.0
K14200	1.0
K14201	1.0
K14202	0.0
K03621	3000.0
K14204	1.0
K14205	137.0
K01134	122.0
K01135	2.0
K01136	3469.0
K01137	1733.0
K01130	8949.0
K01132	0.0
K01133	1892.0
K01138	5556.0
K01139	99.0
K02113	4225.0
K02112	5252.0
K02111	5212.0
K02446	1899.0
K02117	1154.0
K02116	259.0
K02115	5253.0
K02114	5250.0
K02119	690.0
K02118	1184.0
K02448	5.0
K01036	2.0
K03212	25.0
K13007	4.0
K13006	16.0
K13005	0.0
K13004	116.0
K13001	6.0
K06404	267.0
K01032	53.0
K06951	40.0
K03862	57.0
K03863	48.0
K06406	632.0
K06957	27.0
K05020	29.0
K06400	539.0
K06403	267.0
K06954	42.0
K10814	0.0
K10817	4.0
K10816	0.0
K07136	39.0
K03242	0.0
K03243	0.0
K12202	0.0
K12203	0.0
K12206	0.0
K12207	0.0
K12204	0.0
K12205	0.0
K12208	0.0
K12209	0.0
K13919	62.0
K13918	25.0
K06214	17.0
K06215	350.0
K09936	647.0
K06217	4198.0
K09930	1760.0
K09931	73.0
K09932	1771.0
K06213	3628.0
K09938	3.0
K09939	401.0
K11517	0.0
K06337	0.0
K13301	25.0
K00748	2396.0
K00745	0.0
K00743	1.0
K07165	1771.0
K07164	2348.0
K07167	17.0
K07166	1717.0
K07161	69.0
K07160	143.0
K07163	0.0
K07162	17.0
K07169	19.0
K07168	72.0
K06336	1.0
K01839	688.0
K01838	269.0
K01835	352.0
K01834	11001.0
K01837	0.0
K01830	0.0
K00608	0.0
K02632	0.0
K02630	0.0
K02631	0.0
K08322	71.0
K08323	75.0
K08320	23.0
K08321	1803.0
K08326	0.0
K08324	24.0
K08325	64.0
K01659	22.0
K01658	2859.0
K02637	5.0
K01653	3235.0
K01652	3947.0
K01655	11.0
K01654	520.0
K01657	2863.0
K02874	2529.0
K02875	0.0
K02876	4257.0
K02877	0.0
K02871	4252.0
K02873	0.0
K02878	4265.0
K02879	3316.0
K14070	0.0
K09749	420.0
K09748	2430.0
K06023	7087.0
K09742	0.0
K09741	0.0
K09740	57.0
K09747	2676.0
K09746	0.0
K09745	0.0
K06024	3658.0
K03477	24.0
K03476	132.0
K03475	434.0
K03474	2385.0
K03473	483.0
K03472	27.0
K03471	2961.0
K03470	4212.0
K03478	1121.0
K02304	788.0
K02305	7.0
K02302	353.0
K02303	81.0
K02300	37.0
K02301	1928.0
K03653	2.0
K03652	1912.0
K03651	38.0
K03650	3202.0
K03657	8934.0
K03656	49.0
K03655	6142.0
K03654	5341.0
K03658	137.0
K12439	0.0
K12431	0.0
K12430	0.0
K12433	0.0
K12432	0.0
K12435	0.0
K12434	0.0
K12437	0.0
K12436	0.0
K06979	95.0
K06978	2017.0
K06971	191.0
K06970	66.0
K06973	2768.0
K06972	415.0
K06975	2434.0
K06974	8.0
K06977	16.0
K06976	126.0
K07082	2355.0
K07083	464.0
K07080	434.0
K07081	109.0
K07086	10.0
K07087	0.0
K07084	51.0
K07085	1091.0
K07088	6081.0
K07089	1751.0
K01317	0.0
K11162	0.0
K11163	0.0
K11161	0.0
K11168	0.0
K00356	174.0
K00355	31.0
K00354	6.0
K00353	0.0
K00351	496.0
K00350	503.0
K05952	29.0
K05953	0.0
K05951	7.0
K05956	0.0
K05957	0.0
K00358	204.0
K00689	93.0
K00688	4526.0
K00681	3084.0
K00680	3277.0
K00683	3.0
K00685	1777.0
K00684	1975.0
K00687	20.0
K00686	2.0
K05831	0.0
K05830	0.0
K05833	985.0
K05832	940.0
K05834	42.0
K05837	3098.0
K05836	44.0
K05839	26.0
K05838	88.0
K07677	26.0
K00533	333.0
K00532	57.0
K00531	1.0
K00530	0.0
K00537	5172.0
K00536	1.0
K00535	7.0
K00534	41.0
K00539	0.0
K00538	0.0
K11029	0.0
K14260	262.0
K14261	112.0
K14266	8.0
K14267	51.0
K14268	0.0
K14269	0.0
K01337	0.0
K01338	4423.0
K02683	0.0
K02682	25.0
K02681	24.0
K02680	24.0
K02687	3036.0
K02686	42.0
K02685	0.0
K02689	5.0
K02688	14.0
K00824	1183.0
K00827	0.0
K00826	5997.0
K00821	1436.0
K00820	4294.0
K00823	165.0
K00822	31.0
K00829	0.0
K00828	0.0
K01488	399.0
K01489	1344.0
K01484	31.0
K01485	1203.0
K01486	1528.0
K01487	1957.0
K01480	1041.0
K01481	0.0
K01482	46.0
K01483	14.0
K02469	4703.0
K02468	9.0
K02466	10.0
K02465	15.0
K02464	28.0
K02463	33.0
K02462	62.0
K02461	62.0
K02460	78.0
K08969	59.0
K13061	1.0
K13060	0.0
K13063	26.0
K13062	0.0
K13069	37.0
K08964	69.0
K06363	0.0
K03079	100.0
K06342	1.0
K03078	23.0
K13289	0.0
K13288	90.0
K13285	1.0
K13287	1.0
K13286	0.0
K13281	11.0
K13280	470.0
K13283	39.0
K00054	164.0
K04496	0.0
K05369	0.0
K05368	49.0
K03228	1738.0
K03229	1738.0
K00052	3061.0
K03222	1775.0
K03223	1772.0
K03220	3.0
K03221	3.0
K03226	1738.0
K03227	1738.0
K03224	1738.0
K03225	43.0
K09482	0.0
K09483	5.0
K13836	0.0
K12228	0.0
K05360	0.0
K12224	0.0
K12225	0.0
K12226	0.0
K12227	0.0
K12220	0.0
K05363	2040.0
K12222	0.0
K12223	0.0
K08681	338.0
K08680	104.0
K08683	0.0
K08682	25.0
K08685	5.0
K08684	30.0
K08687	2.0
K08686	0.0
K11755	1810.0
K11754	9039.0
K11751	56.0
K11750	25.0
K11753	8489.0
K11752	6938.0
K02407	331.0
K13938	34.0
K13936	23.0
K13935	29.0
K02406	942.0
K13933	29.0
K13932	30.0
K13931	30.0
K13930	29.0
K12088	0.0
K12081	0.0
K12082	0.0
K12083	0.0
K12084	0.0
K12086	0.0
K12087	0.0
K09611	1.0
K09612	25.0
K04940	1.0
K10085	0.0
K05394	10.0
K05395	1.0
K06340	0.0
K13043	126.0
K07149	291.0
K07148	523.0
K07147	1883.0
K07146	129.0
K07145	123.0
K07144	0.0
K07143	0.0
K07142	0.0
K07141	1365.0
K07140	83.0
K10156	0.0
K10150	0.0
K10620	0.0
K10621	0.0
K14028	5.0
K14029	5.0
K01817	2967.0
K01816	1800.0
K01815	772.0
K01814	4090.0
K01813	291.0
K01812	2711.0
K01811	1481.0
K01810	4269.0
K01819	67.0
K01818	176.0
K14580	0.0
K05379	0.0
K08304	119.0
K08305	144.0
K08306	69.0
K08307	653.0
K08300	159.0
K08301	2742.0
K08302	209.0
K08303	6142.0
K08308	25.0
K08309	271.0
K14671	0.0
K14670	0.0
K14673	1.0
K14672	0.0
K01673	2211.0
K01672	0.0
K01671	17.0
K01677	620.0
K01676	599.0
K01674	118.0
K01679	2968.0
K01678	545.0
K02899	4258.0
K02896	0.0
K02897	2512.0
K02895	4260.0
K02892	4266.0
K02890	4265.0
K10811	0.0
K02096	5.0
K02097	5.0
K02094	5.0
K02095	5.0
K02092	5.0
K02093	5.0
K02099	603.0
K03411	448.0
K03410	363.0
K03413	971.0
K03412	2081.0
K03415	234.0
K03414	75.0
K03417	44.0
K03416	1.0
K03418	1.0
K05376	0.0
K02320	0.0
K02322	0.0
K02323	0.0
K05377	0.0
K13542	4272.0
K13543	2.0
K13540	2.0
K13541	51.0
K12145	0.0
K12144	0.0
K12147	24.0
K12410	4132.0
K12141	397.0
K12140	398.0
K12143	10.0
K12142	0.0
K12149	25.0
K12148	25.0
K07312	23.0
K07313	2088.0
K07310	9.0
K07311	5.0
K07316	28.0
K07317	2.0
K07314	0.0
K07315	1866.0
K07318	54.0
K07319	318.0
K03936	0.0
K03425	24.0
K03426	2026.0
K03427	5615.0
K03420	0.0
K03421	0.0
K03422	0.0
K03423	8.0
K03756	36.0
K03757	16.0
K03206	1.0
K03755	0.0
K11144	1323.0
K11145	1778.0
K05972	0.0
K05973	34.0
K03752	1914.0
K05978	4.0
K05979	27.0
K03753	169.0
K00331	2374.0
K00330	2380.0
K00333	1885.0
K00332	1882.0
K00335	2514.0
K00334	2568.0
K00337	2421.0
K00336	2737.0
K00339	2380.0
K00338	2350.0
K03751	0.0
K06953	21.0
K06952	36.0
K06407	637.0
K06950	6642.0
K10819	1087.0
K06956	89.0
K06955	38.0
K06402	1858.0
K10815	0.0
K06959	4122.0
K06958	1938.0
K06409	1064.0
K06408	474.0
K09129	9.0
K09128	48.0
K09123	48.0
K09122	15.0
K09121	2085.0
K09120	1.0
K09127	2.0
K09126	9.0
K09125	222.0
K09124	2.0
K01233	13.0
K05819	13.0
K05818	20.0
K01896	0.0
K05813	664.0
K05812	29.0
K05811	23.0
K05810	3639.0
K05817	37.0
K05816	43.0
K05815	244.0
K05814	134.0
K01894	1808.0
K01892	4268.0
K01234	1056.0
K01144	571.0
K01146	25.0
K01141	56.0
K01416	0.0
K11434	0.0
K01415	33.0
K06354	0.0
K01414	1797.0
K09836	0.0
K01318	6.0
K01319	0.0
K01312	0.0
K06350	5.0
K02669	8694.0
K02668	60.0
K02665	25.0
K02664	46.0
K02667	84.0
K02666	75.0
K02661	0.0
K02660	33.0
K02663	90.0
K02662	1939.0
K00809	77.0
K00808	18.0
K00806	4256.0
K00805	1739.0
K00804	0.0
K00803	36.0
K00802	0.0
K00801	1736.0
K00800	4097.0
K10921	0.0
K02409	342.0
K02408	496.0
K02401	463.0
K02400	487.0
K02403	23.0
K02402	23.0
K02405	478.0
K05364	345.0
K05367	1868.0
K05366	11920.0
K10210	5.0
K10216	0.0
K13049	152.0
K13048	0.0
K13739	0.0
K10215	0.0
K06122	0.0
K13735	2.0
K13734	1.0
K13041	15.0
K13040	8.0
K13731	0.0
K13730	13.0
K13733	1.0
K13732	1.0
K04516	516.0
K03204	74.0
K03205	2419.0
K03207	19.0
K03200	68.0
K03201	12.0
K03202	0.0
K03203	20.0
K03208	22.0
K03758	111.0
K03759	0.0
K09469	0.0
K09461	32.0
K06204	271.0
K00178	0.0
K13950	1.0
K13953	253.0
K13955	1.0
K13954	1851.0
K10920	0.0
K06324	0.0
K11777	52.0
K11779	31.0
K11778	0.0
K06325	1.0
K12600	0.0
K07432	0.0
K07430	0.0
K06326	0.0
K07128	15.0
K07121	74.0
K07120	46.0
K07123	1735.0
K07122	34.0
K07125	0.0
K07124	2462.0
K07127	1816.0
K07126	469.0
K01870	4261.0
K01873	4372.0
K01872	4258.0
K01875	4276.0
K01874	4389.0
K01876	4288.0
K01879	356.0
K01878	355.0
K06321	0.0
K00476	0.0
K00477	1.0
K00474	0.0
K00472	5.0
K00470	0.0
K00471	5.0
K00478	1.0
K00479	20.0
K04775	40.0
K04774	37.0
K04777	0.0
K04776	0.0
K04771	1759.0
K04770	63.0
K04773	4162.0
K04772	1765.0
K04779	1.0
K04778	0.0
K14657	1.0
K14656	0.0
K14654	0.0
K14653	0.0
K14652	7322.0
K14659	1.0
K14658	1.0
K14386	0.0
K09926	12.0
K01699	15.0
K01698	2240.0
K01695	2893.0
K01697	61.0
K01696	2972.0
K01690	45.0
K01693	3586.0
K01692	1079.0
K07227	10.0
K03439	4104.0
K03438	6226.0
K13380	0.0
K03928	103.0
K03925	2026.0
K03924	11792.0
K03431	3813.0
K03926	1896.0
K03437	2463.0
K03436	2895.0
K03435	48.0
K03434	0.0
K02348	122.0
K02342	1624.0
K02343	4235.0
K02340	3219.0
K02341	4208.0
K02346	5904.0
K02347	1758.0
K02344	25.0
K02345	26.0
K03697	198.0
K03696	3155.0
K03695	4176.0
K03694	230.0
K03693	35.0
K03692	5.0
K03690	45.0
K03699	3798.0
K03698	3553.0
K13566	0.0
K12164	0.0
K07338	3.0
K07339	197.0
K07334	1108.0
K07335	1115.0
K07336	1791.0
K07337	34.0
K07330	0.0
K07331	0.0
K07332	0.0
K07333	0.0
K09695	1744.0
K09694	1744.0
K09697	165.0
K09696	128.0
K09691	2461.0
K09690	3304.0
K09693	95.0
K09692	1220.0
K09699	20.0
K09698	229.0
K07590	53.0
K07591	0.0
K07592	15.0
K05998	0.0
K05999	0.0
K05996	0.0
K05997	27.0
K05994	0.0
K05995	699.0
K05993	284.0
K05991	1.0
K10837	0.0
K00319	0.0
K00318	41.0
K00648	3583.0
K02545	2.0
K00645	3188.0
K00311	51.0
K00646	0.0
K00317	4.0
K00316	6.0
K00643	24.0
K00314	6.0
K02547	86.0
K06429	0.0
K06428	2.0
K06427	0.0
K02812	7.0
K06425	11.0
K06424	0.0
K06423	20.0
K06422	2.0
K06421	7.0
K02813	7.0
K02930	0.0
K03815	7.0
K05612	0.0
K03367	135.0
K03366	406.0
K03812	27.0
K03635	1939.0
K03634	162.0
K03631	3245.0
K05969	0.0
K03630	4154.0
K03633	25.0
K03632	29.0
K01998	5737.0
K01999	5914.0
K01992	9326.0
K01993	4700.0
K01990	17717.0
K01991	4328.0
K01996	5748.0
K01997	5757.0
K01994	136.0
K01995	5772.0
K03148	133.0
K03639	3194.0
K05692	0.0
K03638	122.0
K00869	193.0
K00868	952.0
K00861	0.0
K00860	1906.0
K00863	122.0
K00862	14.0
K00865	3551.0
K00864	3908.0
K00867	214.0
K00866	0.0
K01192	1083.0
K01190	8609.0
K01191	977.0
K01197	457.0
K01194	55.0
K01195	262.0
K01198	334.0
K01199	1.0
K00656	4195.0
K00657	767.0
K00306	0.0
K14591	32.0
K00300	0.0
K00653	0.0
K13715	5.0
K13713	0.0
K00650	0.0
K00651	1751.0
K14596	1.0
K02647	1017.0
K14598	0.0
K02643	5.0
K02642	0.0
K02641	5.0
K02640	5.0
K03594	724.0
K03595	2529.0
K03596	4249.0
K03597	35.0
K03590	2581.0
K03591	25.0
K03592	1189.0
K03593	2468.0
K03598	39.0
K03599	54.0
K01736	4204.0
K01737	2551.0
K01734	2650.0
K01735	5803.0
K01732	0.0
K01733	4270.0
K01730	152.0
K01731	7.0
K06049	1.0
K01738	6336.0
K01739	1940.0
K11809	0.0
K05343	114.0
K02422	624.0
K02421	468.0
K05340	239.0
K02427	129.0
K05346	19.0
K02425	18.0
K02424	24.0
K05349	3663.0
K02428	2413.0
K03770	2432.0
K03771	2426.0
K03772	1816.0
K03773	556.0
K03774	64.0
K03775	587.0
K03776	63.0
K03777	70.0
K03778	2921.0
K03779	49.0
K09722	0.0
K08174	1.0
K14114	0.0
K13979	1821.0
K13237	4.0
K14440	0.0
K09992	1933.0
K09990	7.0
K09991	22.0
K09996	23.0
K09997	25.0
K09994	118.0
K14110	0.0
K09998	25.0
K09999	25.0
K14111	0.0
K14113	0.0
K14449	17.0
K10213	6.0
K14118	0.0
K11711	30.0
K11710	12.0
K11712	104.0
K11717	7718.0
K11719	73.0
K06857	51.0
K10440	3157.0
K10441	2918.0
K07103	0.0
K07102	1814.0
K07101	73.0
K07100	10.0
K07107	3591.0
K07106	364.0
K07105	1444.0
K07456	2352.0
K07459	104.0
K07458	1880.0
K07109	27.0
K07108	0.0
K10198	0.0
K10199	0.0
K10190	578.0
K10191	0.0
K10192	148.0
K10193	38.0
K10194	69.0
K10195	22.0
K10196	0.0
K10197	0.0
K15013	0.0
K01858	135.0
K15016	1.0
K15017	0.0
K01853	0.0
K01852	0.0
K01851	0.0
K01850	112.0
K01857	44.0
K01856	14.0
K01854	1280.0
K07539	0.0
K08478	1.0
K08479	5.0
K08476	1.0
K08477	0.0
K08475	1.0
K00450	55.0
K00451	46.0
K00452	6.0
K00453	18.0
K00455	24.0
K00456	0.0
K00457	95.0
K00106	0.0
K00459	192.0
K00104	3872.0
K00105	24.0
K00102	68.0
K00103	2.0
K00100	7727.0
K00101	92.0
K01509	0.0
K04759	5871.0
K04758	5983.0
K04757	87.0
K01504	1.0
K04755	136.0
K04754	121.0
K04753	61.0
K04752	70.0
K04751	2376.0
K01502	1737.0
K14631	0.0
K05359	0.0
K14632	0.0
K07536	14.0
K12080	0.0
K02364	24.0
K12369	67.0
K02361	145.0
K02362	23.0
K02363	49.0
K13509	0.0
K13503	0.0
K13500	0.0
K12109	0.0
K12108	0.0
K12101	0.0
K12100	0.0
K12103	0.0
K12102	0.0
K12105	0.0
K12104	0.0
K12107	0.0
K12106	0.0
K11023	0.0
K03014	0.0
K08906	14.0
K08904	5.0
K08900	0.0
K06223	4133.0
K06199	1283.0
K06198	129.0
K06197	25.0
K06196	456.0
K06194	490.0
K06193	1859.0
K06192	1825.0
K06191	230.0
K06190	88.0
K11104	154.0
K11105	599.0
K11106	26.0
K11107	27.0
K11102	95.0
K11103	1826.0
K07862	89.0
K00666	2251.0
K00663	6.0
K00662	237.0
K00661	3208.0
K00660	1805.0
K06997	4136.0
K06996	1839.0
K06995	34.0
K10852	51.0
K06993	0.0
K06992	7.0
K06991	30.0
K06990	90.0
K11050	0.0
K06999	1973.0
K06998	382.0
K05338	23.0
K11051	0.0
K06441	7.0
K06440	1.0
K06443	8.0
K06442	3666.0
K06445	50.0
K06447	31.0
K06446	31.0
K06309	0.0
K05686	0.0
K02655	33.0
K07392	0.0
K00595	902.0
K00594	26.0
K00596	13.0
K00599	11034.0
K00598	42.0
K02657	29.0
K07642	42.0
K07643	24.0
K07396	10.0
K07397	156.0
K07394	14.0
K07395	45.0
K04102	5.0
K04103	104.0
K04100	6.0
K04101	6.0
K04107	0.0
K04105	1.0
K04108	0.0
K04109	12.0
K07716	51.0
K07717	30.0
K07714	1784.0
K07715	83.0
K07712	1826.0
K07713	292.0
K07710	7.0
K07711	30.0
K07718	2346.0
K07719	29.0
K00843	1.0
K00842	2.0
K00841	326.0
K00840	30.0
K00847	3545.0
K00846	0.0
K00845	8664.0
K00844	10.0
K00849	2165.0
K00848	466.0
K06302	2.0
K13771	1803.0
K13770	27.0
K13772	0.0
K13775	32.0
K13774	8.0
K13777	4.0
K13776	7.0
K13779	3.0
K13778	4.0
K02621	3568.0
K02992	4264.0
K02623	2.0
K08286	0.0
K08281	274.0
K02996	4241.0
K02995	0.0
K02994	4266.0
K02629	0.0
K02628	0.0
K08289	2301.0
K08288	0.0
K03578	1821.0
K03579	1849.0
K03576	1778.0
K03577	143.0
K03574	7329.0
K03575	3784.0
K03572	4173.0
K03573	57.0
K03570	4183.0
K03571	631.0
K01710	6707.0
K01711	2828.0
K01712	226.0
K01713	9.0
K01714	6851.0
K01715	1489.0
K01716	54.0
K01718	14.0
K01719	655.0
K03081	38.0
K02199	90.0
K02198	122.0
K14170	6892.0
K02193	91.0
K02192	110.0
K02191	69.0
K02190	602.0
K02197	113.0
K02196	35.0
K02195	112.0
K02194	110.0
K03718	618.0
K03719	446.0
K03712	3957.0
K03713	150.0
K03710	3379.0
K03711	3472.0
K03716	204.0
K03717	1803.0
K03715	2.0
K07129	0.0
K00045	8.0
K13995	0.0
K13994	0.0
K13991	1.0
K13990	423.0
K13993	4454.0
K13992	0.0
K06298	354.0
K06299	2.0
K06294	4.0
K06295	117.0
K06296	27.0
K06297	16.0
K06290	0.0
K06291	0.0
K06292	0.0
K06293	0.0
K12743	0.0
K00248	1722.0
K06426	58.0
K11739	0.0
K11738	53.0
K11733	25.0
K11732	22.0
K11731	38.0
K11737	41.0
K11736	23.0
K11735	0.0
K11734	26.0
K06870	0.0
K06871	3628.0
K06872	884.0
K06873	46.0
K06874	0.0
K06875	0.0
K06876	1771.0
K06877	169.0
K06878	2009.0
K06879	50.0
K07478	4407.0
K12645	0.0
K07479	25.0
K07473	1796.0
K07472	0.0
K07471	37.0
K07470	23.0
K07477	0.0
K07476	12.0
K07474	188.0
K15038	0.0
K15039	0.0
K15034	100.0
K15036	2.0
K15037	0.0
K08738	97.0
K06420	0.0
K00128	2181.0
K00129	0.0
K00438	0.0
K00432	2141.0
K00433	2042.0
K00122	14.0
K00123	2239.0
K00124	230.0
K00125	0.0
K00126	10.0
K00127	81.0
K08973	61.0
K14348	29.0
K14347	5.0
K14340	0.0
K08972	249.0
K01525	56.0
K01524	5647.0
K01523	258.0
K01521	26.0
K01520	3588.0
K01529	197.0
K08977	37.0
K03969	176.0
K08929	1.0
K02388	568.0
K02389	483.0
K02386	92.0
K02387	495.0
K02384	0.0
K02385	319.0
K02382	0.0
K02380	112.0
K02381	4.0
K05386	0.0
K13524	1.0
K13525	7.0
K13527	3.0
K13520	0.0
K13522	8.0
K13529	1780.0
K03385	95.0
K03384	1.0
K03387	531.0
K03386	1011.0
K03381	9.0
K03380	42.0
K03383	1.0
K03382	1847.0
K03389	459.0
K03388	555.0
K05356	10.0
K12344	16.0
K12343	54.0
K12342	0.0
K12341	0.0
K12340	657.0
K02430	45.0
K12349	0.0
K05351	3.0
K11694	1036.0
K11695	8.0
K11690	1456.0
K05352	6.0
K11693	9.0
K08928	1.0
K03433	4.0
K13832	66.0
K03039	0.0
K03432	1.0
K06607	0.0
K06606	17.0
K06605	10.0
K03430	347.0
K06603	133.0
K06602	20.0
K06601	20.0
K06600	0.0
K05358	39.0
K06609	7.0
K06608	35.0
K03923	85.0
K03922	0.0
K11472	25.0
K11473	1886.0
K11474	0.0
K11475	21.0
K11476	10.0
K11477	8.0
K00601	0.0
K00600	3296.0
K00603	123.0
K03746	78.0
K00605	2608.0
K00604	4316.0
K00607	0.0
K00606	2485.0
K00609	4196.0
K03741	2322.0
K03740	136.0
K03743	1306.0
K10873	0.0
K03214	25.0
K14068	0.0
K13317	0.0
K06360	0.0
K14069	0.0
K08078	1.0
K09650	0.0
K06361	0.0
K07802	0.0
K07803	65.0
K07800	7.0
K07801	0.0
K07806	12.0
K07807	1.0
K07804	0.0
K07805	0.0
K06362	0.0
K01172	0.0
K10257	4.0
K10255	1756.0
K10254	1599.0
K10253	1.0
K10918	16.0
K04128	0.0
K01958	1986.0
K01959	3.0
K01956	5282.0
K01957	0.0
K04126	0.0
K04127	1.0
K01952	6462.0
K01953	5864.0
K01950	3948.0
K01951	4641.0
K07730	0.0
K07731	0.0
K07732	6.0
K07733	82.0
K07734	83.0
K07735	1897.0
K07736	702.0
K07737	8153.0
K07738	2422.0
K07739	8.0
K06365	0.0
K06366	0.0
K06367	0.0
K10910	0.0
K10911	0.0
K04382	0.0
K10775	0.0
K02609	65.0
K02979	0.0
K02978	0.0
K06368	0.0
K02975	0.0
K02974	0.0
K02977	0.0
K02976	0.0
K03558	255.0
K03559	13125.0
K03550	4201.0
K03551	4261.0
K03552	0.0
K03553	4378.0
K03554	39.0
K03555	4203.0
K03556	265.0
K03557	47.0
K01778	3110.0
K01779	285.0
K06369	0.0
K01772	283.0
K01770	3952.0
K01771	42.0
K01776	4193.0
K01777	13.0
K01774	0.0
K01775	4489.0
K05385	0.0
K05384	0.0
K05383	0.0
K05382	0.0
K05381	0.0
K08159	985.0
K14153	32.0
K14154	0.0
K14155	4282.0
K08152	87.0
K08156	559.0
K08076	0.0
K12809	0.0
K05297	21.0
K03734	7655.0
K03735	87.0
K03736	88.0
K03737	2260.0
K03731	2.0
K03732	43.0
K03733	3754.0
K03738	154.0
K03739	134.0
K08139	35.0
K06994	169.0
K12660	7.0
K12661	8.0
K07450	1.0
K08719	0.0
K08717	32.0
K08715	4.0
K08714	19.0
K08713	2.0
K08710	0.0
K11311	5.0
K11312	38.0
K00141	4.0
K00146	42.0
K00411	44.0
K00412	102.0
K00145	6172.0
K00148	4.0
K14367	0.0
K14366	0.0
K08954	0.0
K08384	2590.0
K14369	0.0
K14368	0.0
K14091	149.0
K14090	121.0
K14093	0.0
K14092	0.0
K14095	0.0
K14094	0.0
K14097	0.0
K14096	0.0
K14099	0.0
K14098	0.0
K02848	3.0
K01541	5.0
K04712	5.0
K04711	0.0
K01545	0.0
K01547	2665.0
K01546	2667.0
K01548	2617.0
K04719	16.0
K04718	0.0
K02018	3418.0
K02019	3039.0
K02016	2684.0
K02017	1953.0
K02014	15127.0
K02015	4856.0
K02012	2603.0
K02013	4199.0
K02010	2220.0
K02011	2539.0
K04515	0.0
K03943	1.0
K03941	4.0
K03940	0.0
K00313	43.0
K04060	0.0
K01608	119.0
K08942	0.0
K08943	0.0
K08940	0.0
K08941	0.0
K08946	0.0
K08947	0.0
K08944	0.0
K08945	0.0
K03059	0.0
K13811	0.0
K13812	0.0
K13815	0.0
K13816	19.0
K13818	0.0
K13819	62.0
K03053	0.0
K03052	0.0
K03055	0.0
K03054	0.0
K03057	0.0
K03056	0.0
K06222	33.0
K11418	0.0
K11410	0.0
K11415	0.0
K00622	0.0
K00621	0.0
K00620	5038.0
K00627	3922.0
K00626	4794.0
K00625	2291.0
K00624	0.0
K02805	205.0
K02552	1879.0
K02550	0.0
K02556	654.0
K02803	2.0
K02554	14.0
K07280	0.0
K07281	38.0
K07282	2013.0
K07283	49.0
K07284	3837.0
K07285	32.0
K07286	27.0
K08217	525.0
K07288	13.0
K07289	129.0
K07534	0.0
K07535	24.0
K07533	503.0
K07822	0.0
K07823	0.0
K08699	5.0
K00088	4394.0
K00087	160.0
K00086	124.0
K00082	12.0
K10239	1.0
K10238	1.0
K10231	76.0
K10230	4.0
K10233	33.0
K10232	34.0
K10235	1.0
K10234	33.0
K10237	1.0
K10236	1.0
K08353	0.0
K01970	4.0
K01971	3709.0
K01972	4416.0
K01973	0.0
K01974	1737.0
K01975	160.0
K01976	13.0
K07758	0.0
K05990	0.0
K07752	0.0
K07753	0.0
K07751	26.0
K13786	0.0
K07755	0.0
K07442	72.0
K08352	93.0
K07115	67.0
K07441	0.0
K07634	0.0
K07446	57.0
K07111	0.0
K07444	769.0
K07445	31.0
K00647	263.0
K07449	0.0
K00641	2233.0
K00640	6095.0
K01289	1.0
K01282	0.0
K01283	3.0
K01280	0.0
K01281	93.0
K01286	2112.0
K01284	991.0
K02954	4226.0
K02952	4250.0
K02950	4257.0
K00155	1803.0
K02959	2533.0
K00887	0.0
K00886	37.0
K00885	8.0
K00884	29.0
K00883	50.0
K00882	3344.0
K00881	48.0
K00880	144.0
K00053	3037.0
K14048	34.0
K01026	223.0
K01756	4221.0
K01025	0.0
K01750	125.0
K01023	42.0
K01752	4482.0
K01753	94.0
K14583	13.0
K01758	28.0
K01759	3602.0
K09565	0.0
K09568	0.0
K08173	52.0
K08172	27.0
K02483	4012.0
K02482	1863.0
K08177	172.0
K08176	0.0
K08175	0.0
K02486	6.0
K02489	0.0
K02488	118.0
K08178	4.0
K14138	187.0
K14136	1.0
K09713	0.0
K09714	0.0
K09715	1.0
K03532	3.0
K03533	3.0
K03530	9213.0
K03531	4254.0
K03536	4185.0
K03537	0.0
K03534	759.0
K03535	1778.0
K03538	0.0
K03539	0.0
K14451	1.0
K14450	1.0
K02225	10.0
K02224	1122.0
K02227	654.0
K02226	460.0
K02221	377.0
K14107	0.0
K02229	7.0
K02228	3.0
K14106	0.0
K00441	31.0
K03288	27.0
K03289	43.0
K03284	6981.0
K03285	17.0
K03286	173.0
K03287	812.0
K03280	0.0
K03281	2490.0
K03282	3075.0
K00440	0.0
K13677	0.0
K12790	0.0
K09639	0.0
K12688	0.0
K12689	0.0
K12686	2.0
K12687	0.0
K12684	2.0
K12685	18.0
K12682	0.0
K12683	0.0
K12680	0.0
K11889	0.0
K08884	3189.0
K11085	2582.0
K11084	7.0
K11081	7.0
K11080	0.0
K11083	7.0
K11082	7.0
K11089	1733.0
K08777	1.0
K08776	0.0
K06346	3515.0
K06347	10.0
K09824	42.0
K09825	3054.0
K09823	79.0
K09820	1811.0
K10939	0.0
K10936	0.0
K10937	0.0
K10933	0.0
K06348	2.0
K09829	0.0
K11337	1.0
K11336	1.0
K11335	1.0
K11334	1.0
K11333	1.0
K11332	5.0
K11331	0.0
K11330	0.0
K00169	110.0
K00164	1892.0
K00166	22.0
K00167	26.0
K00161	3887.0
K00162	3885.0
K00163	122.0
K10689	0.0
K10680	61.0
K10681	8.0
K10682	8.0
K04083	3613.0
K04082	52.0
K04081	23.0
K04080	58.0
K04087	1908.0
K04086	117.0
K04085	111.0
K04084	89.0
K04088	1907.0
K01569	13.0
K01568	0.0
K01563	40.0
K01561	13.0
K01560	416.0
K01567	3568.0
K01565	1732.0
K01564	3.0
K02038	5970.0
K02039	5941.0
K02030	7005.0
K02031	7149.0
K02032	7474.0
K02033	7650.0
K02034	9439.0
K02035	12873.0
K02036	7854.0
K02037	5954.0
K05556	0.0
K13658	0.0
K13659	0.0
K13656	0.0
K13657	0.0
K13654	16.0
K13655	23.0
K13652	228.0
K13653	960.0
K13650	15.0
K13651	2.0
K05555	0.0
K05552	0.0
K02057	4353.0
K05550	19.0
K05551	0.0
K12308	1612.0
K12306	0.0
K03073	2334.0
K03072	265.0
K03071	121.0
K03070	6973.0
K03077	1838.0
K03076	5232.0
K03075	4152.0
K03074	329.0
K08965	8.0
K08967	106.0
K08961	124.0
K08963	2158.0
K13873	0.0
K13876	0.0
K13874	8.0
K13875	2.0
K06139	30.0
K06138	82.0
K06135	0.0
K06134	39.0
K06137	1765.0
K06136	31.0
K06131	7139.0
K06133	510.0
K06132	33.0
K02600	4262.0
K07389	1.0
K07388	0.0
K04747	0.0
K01516	4232.0
K09977	14.0
K07518	3.0
K07519	1.0
K11437	0.0
K07512	1732.0
K07516	100.0
K10212	12.0
K10747	0.0
K10217	1.0
K10219	4.0
K10218	8.0
K10748	25.0
K01912	4830.0
K01913	12.0
K01910	90.0
K01911	2014.0
K01916	327.0
K01917	21.0
K01914	2123.0
K01915	8914.0
K01918	2525.0
K01919	182.0
K07774	31.0
K07775	113.0
K07776	52.0
K07777	38.0
K07770	1134.0
K07771	25.0
K07772	2.0
K07773	25.0
K07778	143.0
K01193	1141.0
K04340	0.0
K04341	0.0
K04342	0.0
K04343	0.0
K12986	0.0
K04691	36.0
K02931	4240.0
K02933	4265.0
K02935	4265.0
K02936	0.0
K02939	4266.0
K00205	0.0
K00204	0.0
K00207	1.0
K00206	0.0
K00201	6.0
K00200	7.0
K00203	0.0
K00202	6.0
K00209	0.0
K00208	762.0
K01000	4354.0
K01001	0.0
K01002	1146.0
K01003	20.0
K01004	15.0
K01005	2376.0
K01006	3931.0
K01007	2062.0
K01008	1275.0
K10855	0.0
K14115	0.0
K14116	0.0
K14441	3874.0
K14446	22.0
K14447	17.0
K14112	0.0
K14445	1750.0
K08195	47.0
K08194	37.0
K14448	15.0
K08196	15.0
K08191	548.0
K14119	0.0
K08193	0.0
K00702	44.0
K10799	0.0
K03518	1717.0
K03519	70.0
K09719	0.0
K10856	2.0
K03516	17.0
K03517	3689.0
K02205	3.0
K02204	52.0
K02203	368.0
K02201	0.0
K02200	105.0
K13714	16.0
K13461	0.0
K12518	2.0
K12519	2.0
K12517	2.0
K12514	0.0
K12515	0.0
K12512	0.0
K12513	0.0
K12510	510.0
K12511	183.0
K07183	612.0
K07182	75.0
K07181	263.0
K07180	60.0
K07186	25.0
K07185	2146.0
K07184	35.0
K09800	151.0
K09801	54.0
K09802	26.0
K09803	93.0
K09804	4.0
K09805	2.0
K09806	49.0
K09807	687.0
K09808	2931.0
K09809	47.0
K10912	1.0
K10913	13.0
K10914	129.0
K10915	0.0
K10916	0.0
K10917	0.0
K11358	421.0
K11355	0.0
K11354	0.0
K11357	5.0
K11356	5.0
K04069	7630.0
K04068	2370.0
K04065	101.0
K04064	24.0
K04067	26.0
K04066	4196.0
K04061	221.0
K09716	1.0
K04063	1799.0
K04062	31.0
K10006	28.0
K10007	28.0
K10004	48.0
K10005	28.0
K10002	48.0
K10003	35.0
K10000	25.0
K10001	44.0
K09717	0.0
K10008	1786.0
K10009	25.0
K02491	2.0
K14588	24.0
K14581	2.0
K13678	1148.0
K13679	0.0
K11633	1.0
K13670	0.0
K13671	2.0
K11987	0.0
K11636	0.0
K11634	0.0
K13582	18.0
K13583	25.0
K13580	1.0
K13581	32.0
K13586	14.0
K13587	21.0
K13584	22.0
K13585	0.0
K13588	20.0
K13589	18.0
K02052	228.0
K02053	229.0
K02050	8281.0
K02051	9776.0
K02056	3083.0
K05553	0.0
K02054	191.0
K02055	165.0
K02058	2195.0
K02059	6.0
K05558	0.0
K05559	12.0
K03895	16.0
K03894	16.0
K03897	25.0
K03896	16.0
K03891	28.0
K03890	27.0
K03893	51.0
K03892	7985.0
K02423	25.0
K05342	0.0
K05341	45.0
K12989	1.0
K12988	2.0
K02420	485.0
K12981	0.0
K12980	0.0
K12983	0.0
K12982	4.0
K12985	0.0
K12984	24.0
K12987	0.0
K02426	2341.0
K13854	0.0
K03098	3905.0
K13853	36.0
K03095	143.0
K05344	0.0
K03091	2663.0
K03090	45.0
K03093	33.0
K03092	2686.0
K06113	108.0
K09632	0.0
K02429	1141.0
K06118	20.0
K05716	0.0
K04844	20.0
K11632	8.0
K11630	9.0
K11631	9.0
K11637	1.0
K11635	0.0
K11638	2.0
K11639	0.0
K07572	0.0
K07573	0.0
K07570	319.0
K07571	211.0
K07576	2193.0
K07577	16.0
K07574	1817.0
K07575	0.0
K07578	0.0
K07579	0.0
K11189	4351.0
K11184	320.0
K11187	0.0
K11180	52.0
K11181	52.0
K11183	1801.0
K10764	50.0
K10763	54.0
K10762	16.0
K01938	2310.0
K01939	4221.0
K01934	3825.0
K01935	2471.0
K01937	4168.0
K01930	0.0
K01932	1.0
K01933	4330.0
K07798	158.0
K07799	1847.0
K07796	60.0
K07797	0.0
K07794	82.0
K07795	73.0
K07792	50.0
K07793	468.0
K07790	1.0
K07791	116.0
K06379	629.0
K00968	119.0
K06378	2438.0
K06377	8.0
K06376	0.0
K06375	3.0
K09814	8.0
K09813	8.0
K06372	0.0
K06371	1.0
K06370	1.0
K01249	5.0
K01246	3749.0
K01247	74.0
K01244	0.0
K01243	2359.0
K08919	0.0
K01241	122.0
K02919	3761.0
K02913	5482.0
K02912	0.0
K02911	2479.0
K02910	0.0
K02917	0.0
K02916	4257.0
K02915	0.0
K02914	4121.0
K00228	81.0
K00227	2.0
K00226	4799.0
K00224	7.0
K00223	0.0
K00222	1.0
K00221	0.0
K00220	4.0
K01798	2.0
K01799	53.0
K01068	0.0
K01069	1974.0
K01062	6.0
K01791	3304.0
K01792	1769.0
K01061	3627.0
K01066	1828.0
K01067	49.0
K01796	48.0
K01797	52.0
K05499	184.0
K14468	0.0
K14469	2.0
K14465	0.0
K14466	0.0
K14467	0.0
K10834	19.0
K10833	0.0
K02266	0.0
K03793	37.0
K03790	106.0
K03791	14.0
K03796	51.0
K03797	6841.0
K03794	0.0
K03795	1752.0
K03798	5996.0
K03799	372.0
K13448	0.0
K12538	0.0
K12539	0.0
K12530	1.0
K12531	1.0
K12532	1.0
K12533	0.0
K12534	0.0
K12535	0.0
K12536	0.0
K12537	0.0
K03136	0.0
K09790	868.0
K09791	173.0
K09792	1764.0
K09793	2227.0
K09794	65.0
K09795	21.0
K09796	81.0
K09797	549.0
K09798	120.0
K09799	11.0
K10972	1.0
K10973	1.0
K10977	8.0
K10974	1151.0
K10975	10.0
K10978	0.0
K10979	1897.0
K06308	5.0
K00315	11.0
K09862	105.0
K06303	2.0
K09860	1.0
K09861	2265.0
K06306	122.0
K06307	3.0
K06305	4.0
K11373	0.0
K04047	2125.0
K04046	53.0
K04045	1098.0
K04044	51.0
K04043	6144.0
K04042	3271.0
K04041	508.0
K04040	37.0
K02700	5.0
K04049	0.0
K04048	0.0
K02707	5.0
K02704	5.0
K02705	5.0
K10020	4.0
K10021	1.0
K10022	1.0
K10023	0.0
K10024	0.0
K10025	0.0
K10026	1846.0
K10027	27.0
K13612	0.0
K13613	0.0
K13611	0.0
K13614	0.0
K13615	0.0
K05794	1950.0
K05795	1932.0
K05796	85.0
K05797	0.0
K05790	25.0
K05791	1738.0
K05792	1743.0
K05793	1736.0
K05798	31.0
K05799	2677.0
K01474	45.0
K01477	9.0
K01476	103.0
K01471	0.0
K01470	4212.0
K01473	62.0
K13039	0.0
K01479	49.0
K01478	102.0
K05570	195.0
K05571	196.0
K05572	5.0
K05573	5.0
K02078	6201.0
K02079	2.0
K05576	5.0
K02074	232.0
K02075	212.0
K02076	91.0
K02077	3712.0
K02071	1893.0
K02072	1907.0
K02073	2176.0
K03309	61.0
K03308	4879.0
K03305	2542.0
K03304	32.0
K03307	900.0
K03306	2267.0
K03301	2.0
K03300	134.0
K03303	2950.0
K03302	4.0
K06173	4690.0
K06175	34.0
K06174	0.0
K06177	751.0
K06176	41.0
K06179	1752.0
K07680	5.0
K03867	5.0
K03838	15.0
K12053	0.0
K11618	144.0
K11619	2.0
K11614	9.0
K11615	2.0
K11616	8.0
K11617	28.0
K11610	0.0
K11611	0.0
K11960	4.0
K11961	9.0
K02836	4245.0
K10565	0.0
K10564	5.0
K02837	3068.0
K10561	82.0
K10560	82.0
K10563	5077.0
K10562	23.0
K02838	4265.0
K06858	26.0
K02839	118.0
K06859	1111.0
K12700	162.0
K07558	0.0
K07559	1895.0
K07228	3.0
K07229	96.0
K07226	25.0
K07224	74.0
K07225	42.0
K07222	1791.0
K07223	228.0
K07220	2159.0
K07221	71.0
K10709	174.0
K10708	0.0
K10701	18.0
K10703	0.0
K10702	2.0
K10704	0.0
K05984	24.0
K07537	0.0
K08652	0.0
K08651	0.0
K08658	0.0
K08659	169.0
K05982	37.0
K07451	0.0
K07453	0.0
K07452	0.0
K07455	115.0
K07454	1782.0
K09707	177.0
K07457	114.0
K09706	25.0
K07104	1803.0
K00029	290.0
K00028	9.0
K00799	461.0
K00798	883.0
K00797	535.0
K00024	2846.0
K00795	184.0
K00026	0.0
K00021	2.0
K00020	257.0
K00023	51.0
K00022	0.0
K09017	128.0
K01269	4758.0
K09015	2454.0
K09014	3727.0
K09013	4243.0
K09011	449.0
K09010	0.0
K01261	106.0
K01262	6629.0
K01263	10.0
K01264	26.0
K01265	5228.0
K01266	1084.0
K09018	41.0
K08227	27.0
K08226	12.0
K08225	23.0
K08224	60.0
K08223	1841.0
K08222	6.0
K08221	10.0
K00249	215.0
K01790	4383.0
K00241	2415.0
K00240	2506.0
K00243	2762.0
K00242	101.0
K00245	73.0
K00244	820.0
K00247	25.0
K00246	73.0
K01795	2029.0
K06983	0.0
K02799	3.0
K02798	79.0
K02791	270.0
K02790	2.0
K02793	3218.0
K02795	8351.0
K02794	8704.0
K02796	6494.0
K04564	4378.0
K04565	335.0
K04566	134.0
K04567	4140.0
K01040	52.0
K01041	84.0
K04562	175.0
K04568	52.0
K01049	0.0
K02535	2426.0
K02242	120.0
K02536	4203.0
K02531	11.0
K02246	95.0
K02533	156.0
K02532	162.0
K02248	35.0
K02538	80.0
K00581	0.0
K13421	44.0
K01013	0.0
K15018	0.0
K15019	6.0
K03110	4264.0
K03111	8681.0
K03112	27.0
K03113	2226.0
K03116	2654.0
K03117	213.0
K03118	2523.0
K03119	106.0
K10919	0.0
K12552	8.0
K12553	11.0
K12551	8.0
K12556	20.0
K12554	85.0
K12555	285.0
K06892	74.0
K06893	1765.0
K06890	2475.0
K06891	2012.0
K06896	4587.0
K06897	483.0
K06894	3608.0
K06895	320.0
K10954	1.0
K10956	0.0
K06899	28.0
K06328	59.0
K06329	0.0
K10952	0.0
K10953	0.0
K11395	0.0
K11391	23.0
K11390	0.0
K11392	68.0
K00499	3.0
K00494	1827.0
K00495	0.0
K00496	15.0
K00491	11.0
K00492	53.0
K00493	10.0
K13591	0.0
K01467	4215.0
K13593	14.0
K13592	18.0
K04021	10.0
K04020	8.0
K04023	1173.0
K04022	7.0
K04025	7.0
K04024	93.0
K04027	68.0
K04026	49.0
K04029	320.0
K04028	370.0
K07055	2.0
K07054	81.0
K07057	2.0
K07056	4739.0
K07051	1733.0
K07050	1380.0
K07053	2478.0
K07052	6866.0
K07059	8.0
K07058	3146.0
K10040	228.0
K10041	1291.0
K10046	0.0
K04799	0.0
K04798	0.0
K04793	0.0
K04792	0.0
K04791	0.0
K04790	0.0
K04797	0.0
K04796	0.0
K04795	0.0
K04794	0.0
K13638	26.0
K13639	36.0
K13634	38.0
K13635	34.0
K13636	9.0
K13637	31.0
K13630	22.0
K13631	24.0
K13632	30.0
K13633	23.0
K02042	550.0
K05778	24.0
K05779	24.0
K05776	509.0
K05541	41.0
K05774	29.0
K05775	24.0
K05772	58.0
K05773	55.0
K05540	275.0
K01459	0.0
K01458	11.0
K01457	1778.0
K01455	1777.0
K01454	0.0
K01453	26.0
K01452	14.0
K01451	1227.0
K01450	0.0
K05518	4.0
K08070	168.0
K08071	0.0
K05516	1954.0
K08077	15.0
K05515	4674.0
K13093	0.0
K11783	0.0
K12949	0.0
K12945	24.0
K12944	7.0
K12941	115.0
K12940	113.0
K12943	23.0
K12942	276.0
K14728	0.0
K14727	3.0
K11785	0.0
K00108	1828.0
K13890	45.0
K13891	42.0
K13892	37.0
K13893	70.0
K13894	65.0
K13895	65.0
K13896	84.0
K06159	25.0
K06158	6000.0
K06153	5395.0
K06152	11.0
K06151	9.0
K06157	0.0
K06156	27.0
K06155	25.0
K06154	0.0
K03327	2979.0
K03326	111.0
K03325	1941.0
K03324	4598.0
K03322	315.0
K03321	1390.0
K03320	2286.0
K03329	0.0
K03328	729.0
K04802	0.0
K04801	0.0
K04800	0.0
K11948	0.0
K01505	12.0
K04756	7.0
K11940	48.0
K11941	24.0
K11942	18.0
K11943	1.0
K11944	0.0
K01507	7529.0
K11946	0.0
K11947	0.0
K01506	17.0
K01501	29.0
K01500	57.0
K01503	0.0
K06714	82.0
K04750	2039.0
K12789	0.0
K12788	0.0
K11526	4.0
K10810	9.0
K11522	9.0
K11523	9.0
K08675	0.0
K08676	55.0
K08677	5.0
K08679	0.0
K11521	5.0
K10547	138.0
K10546	149.0
K10545	79.0
K10544	37.0
K10543	58.0
K10542	1221.0
K10541	1222.0
K10540	1365.0
K10549	55.0
K10548	138.0
K14630	0.0
K11529	0.0
K00007	8.0
K00005	1526.0
K13444	0.0
K00003	3797.0
K00002	157.0
K00001	4021.0
K01186	4102.0
K00009	185.0
K00008	709.0
K10726	0.0
K10725	2.0
K08246	0.0
K00263	1781.0
K00262	2667.0
K00261	129.0
K00260	96.0
K00266	5830.0
K00265	4315.0
K01200	1339.0
K01201	353.0
K01206	7042.0
K01207	2591.0
K01205	2206.0
K01208	34.0
K01209	1530.0
K06167	2372.0
K00917	1369.0
K00912	2388.0
K00919	4153.0
K02519	4256.0
K02518	3345.0
K02517	713.0
K02511	23.0
K02510	3609.0
K13409	0.0
K13408	0.0
K03179	2316.0
K03170	26.0
K03177	4253.0
K12574	3086.0
K12570	0.0
K12573	4190.0
K11009	0.0
K11008	0.0
K11005	0.0
K11004	0.0
K11007	0.0
K11006	0.0
K11003	0.0
K08296	1916.0
K08297	1.0
K08295	4.0
K02634	5.0
K02635	5.0
K10622	1.0
K07693	66.0
K07692	5.0
K07691	2.0
K07690	2.0
K07697	5.0
K07696	146.0
K07695	0.0
K07694	30.0
K07699	602.0
K07698	0.0
K07079	1886.0
K07078	217.0
K07077	31.0
K07076	168.0
K07075	307.0
K07074	1805.0
K07073	0.0
K07072	0.0
K07071	3693.0
K07070	35.0
K14584	0.0
K11620	0.0
K09190	16.0
K11623	0.0
K05759	0.0
K08589	0.0
K11625	0.0
K11995	0.0
K01439	4039.0
K01438	2404.0
K01431	1.0
K01430	1907.0
K01433	1872.0
K01432	0.0
K01434	76.0
K01437	1.0
K01436	567.0
K05539	84.0
K14520	2.0
K12963	10.0
K12962	14.0
K12961	25.0
K12960	4711.0
K14749	1.0
K14748	1.0
K02972	22.0
K14743	2.0
K14742	2652.0
K14745	0.0
K14744	20.0
K14747	0.0
K14746	0.0
K02167	32.0
K02164	5.0
K02160	2508.0
K02168	105.0
K02169	517.0
K10931	0.0
K03341	0.0
K03340	870.0
K03343	26.0
K03342	61.0
K03346	213.0
K12299	8.0
K12291	17.0
K12290	23.0
K12293	3.0
K12292	4.0
K12295	6.0
K12294	5.0
K12297	38.0
K12368	31.0
K11922	17.0
K11923	25.0
K11920	0.0
K11921	23.0
K11926	25.0
K11927	2077.0
K11924	46.0
K11925	25.0
K11928	304.0
K13181	0.0
K13219	0.0
K07262	50.0
K07263	4057.0
K07260	1935.0
K07261	32.0
K07266	6.0
K07267	1776.0
K07264	16.0
K07265	6.0
K07268	0.0
K07269	25.0
K01155	239.0
K04478	8.0
K04479	0.0
K10528	0.0
K14952	26.0
K07486	2060.0
K07487	160.0
K07484	9201.0
K07485	20.0
K07482	7.0
K07483	6057.0
K07480	88.0
K07481	47.0
K07488	38.0
K07489	2.0
K11210	3.0
K11211	1.0
K11212	30.0
K11214	115.0
K11216	31.0
K06300	2.0
K00061	0.0
K00060	1779.0
K06301	2.0
K00065	363.0
K00064	33.0
K00067	4265.0
K00066	1733.0
K00069	0.0
K00068	124.0
K06304	2.0
K08262	0.0
K08261	11.0
K08260	0.0
K08265	0.0
K08264	6.0
K00288	0.0
K00285	1853.0
K00284	1432.0
K00287	5854.0
K00286	4321.0
K00281	2288.0
K00280	0.0
K00283	301.0
K00282	301.0
K08088	15.0
K14198	1.0
K14199	6.0
K03452	0.0
K14194	6.0
K14195	5.0
K14196	3.0
K14197	3.0
K14192	1.0
K14193	1.0
K01880	3908.0
K01881	4382.0
K01883	4272.0
K01885	4204.0
K04618	0.0
K01887	4375.0
K01224	119.0
K01889	4260.0
K01226	230.0
K01227	22.0
K01220	1077.0
K01222	427.0
K01223	3764.0
K02759	4184.0
K02755	70.0
K02757	2276.0
K02756	33.0
K14998	19.0
K02750	91.0
K02753	42.0
K02752	0.0
K00939	4246.0
K00938	152.0
K00937	3018.0
K00936	13618.0
K00935	2.0
K00934	1732.0
K00933	0.0
K00932	16.0
K00931	3163.0
K00930	6172.0
K01089	638.0
K01080	0.0
K01081	1776.0
K01082	6.0
K01083	4.0
K01084	0.0
K01085	25.0
K01087	84.0
K02571	2.0
K02570	16.0
K02573	30.0
K02572	6.0
K02575	1918.0
K02574	95.0
K07780	0.0
K03488	1068.0
K03489	109.0
K03482	23.0
K03483	44.0
K03480	1105.0
K03481	271.0
K03486	229.0
K03487	25.0
K03484	711.0
K03485	24.0
K02287	5.0
K02286	10.0
K02285	5.0
K02284	5.0
K02283	743.0
K02282	101.0
K02281	22.0
K02280	86.0
K02289	5.0
K02288	5.0
K03626	0.0
K03627	0.0
K03624	2834.0
K03625	4249.0
K03151	1758.0
K03620	62.0
K03153	80.0
K08869	0.0
K03628	4619.0
K03629	4089.0
K09738	0.0
K09739	0.0
K09736	0.0
K09737	0.0
K09735	0.0
K09732	2.0
K09733	0.0
K09730	0.0
K09731	0.0
K09888	809.0
K09889	93.0
K09880	64.0
K09882	81.0
K09883	26.0
K09884	0.0
K09887	0.0
K11027	0.0
K11026	0.0
K11025	0.0
K11024	0.0
K07679	3.0
K07678	35.0
K11021	1.0
K11020	0.0
K07675	45.0
K07674	26.0
K07676	25.0
K07671	0.0
K07670	28.0
K07673	42.0
K07672	0.0
K01117	1.0
K12048	0.0
K07019	1862.0
K07018	108.0
K07011	2476.0
K07010	1873.0
K07013	45.0
K07012	2360.0
K07015	1691.0
K07014	43.0
K07017	117.0
K07016	20.0
K10084	0.0
K08372	52.0
K05884	56.0
K05885	264.0
K05886	46.0
K05887	7.0
K05880	9.0
K05881	37.0
K05882	1792.0
K05883	1.0
K08902	5.0
K05739	23.0
K05888	0.0
K05889	1.0
K08903	5.0
K00547	189.0
K00544	4.0
K00545	0.0
K00542	0.0
K00543	0.0
K00540	10902.0
K00548	1646.0
K00549	4093.0
K01145	5.0
K01412	34.0
K01147	94.0
K01417	1723.0
K00038	38.0
K01143	0.0
K01142	4876.0
K01419	258.0
K00788	4261.0
K00789	4422.0
K12502	0.0
K14762	25.0
K14761	620.0
K06195	1798.0
K03819	23.0
K03818	41.0
K03814	202.0
K03817	99.0
K03816	1713.0
K03811	2312.0
K03810	54.0
K03813	28.0
K11908	0.0
K11909	1.0
K11904	11.0
K11905	33.0
K11906	63.0
K11907	82.0
K11900	96.0
K11901	96.0
K11902	58.0
K11903	138.0
K10986	78.0
K13238	0.0
K13239	0.0
K13797	0.0
K07248	146.0
K13796	14.0
K07244	0.0
K07245	78.0
K07246	158.0
K07240	6654.0
K07241	35.0
K07242	5.0
K07243	1824.0
K01268	0.0
K05296	0.0
K02821	484.0
K09016	24.0
K09945	16.0
K09944	2.0
K09947	2.0
K09946	1748.0
K09941	10.0
K09940	1783.0
K09943	1.0
K09942	14.0
K09949	1837.0
K09948	22.0
K10851	16.0
K10850	8.0
K03666	271.0
K03667	258.0
K03196	66.0
K03665	4170.0
K11275	0.0
K06012	610.0
K00048	1329.0
K10857	34.0
K09773	236.0
K00043	1.0
K00042	456.0
K00041	313.0
K00040	341.0
K00046	4540.0
K00733	0.0
K00044	1.0
K06011	0.0
K09012	0.0
K06016	162.0
K06017	0.0
K06014	0.0
K06015	201.0
K06019	33.0
K01075	16.0
K12221	0.0
K06444	0.0
K04632	0.0
K14977	29.0
K14974	0.0
K00958	75.0
K00951	2978.0
K00950	2647.0
K00952	3.0
K00955	1840.0
K00954	4264.0
K00957	2012.0
K00956	1978.0
K00590	5.0
K02777	779.0
K02775	449.0
K02774	558.0
K02773	463.0
K02771	1052.0
K02770	2418.0
K02779	1915.0
K02778	10.0
K01606	0.0
K01607	2088.0
K01604	0.0
K01605	0.0
K01602	15.0
K01601	47.0
K03750	2220.0
K01609	2933.0
K02553	57.0
K02804	383.0
K02551	3367.0
K02806	202.0
K02557	1131.0
K02800	1132.0
K05275	6.0
K02802	1.0
K13300	3.0
K02558	3571.0
K02809	15.0
K02808	4.0
K03600	54.0
K03601	4204.0
K03602	2425.0
K03603	27.0
K03604	156.0
K03605	132.0
K03606	143.0
K03607	27.0
K03608	415.0
K03609	879.0
K06078	25.0
K06079	89.0
K09710	4229.0
K09711	3.0
K09712	37.0
K06073	25.0
K06074	25.0
K06075	96.0
K06076	295.0
K06077	71.0
K06382	347.0
K06383	269.0
K06380	1.0
K06381	706.0
K06386	96.0
K06387	348.0
K06384	152.0
K06385	501.0
K06388	0.0
K06389	0.0
K12466	3.0
K12468	0.0
K07657	1892.0
K07656	0.0
K07655	0.0
K07654	29.0
K07653	3.0
K07652	189.0
K07651	18.0
K07650	1136.0
K07659	77.0
K07658	2257.0
K11041	37.0
K11040	18.0
K11043	1.0
K11042	1.0
K11045	1.0
K11044	0.0
K11047	0.0
K11046	0.0
K11049	0.0
K11048	0.0
K07387	436.0
K07386	689.0
K06926	2650.0
K06927	64.0
K06924	0.0
K06925	4229.0
K06922	0.0
K06923	561.0
K06920	2063.0
K06921	2504.0
K06928	168.0
K06929	222.0
K07033	647.0
K07032	1893.0
K07031	1191.0
K07030	1809.0
K07037	2323.0
K07035	740.0
K07034	98.0
K07039	48.0
K07038	1963.0
K10829	0.0
K00384	7206.0
K00385	113.0
K00386	1.0
K00387	1.0
K00380	3565.0
K00381	1813.0
K00382	3222.0
K00383	383.0
K00389	52.0
K01387	3.0
K01385	0.0
K01389	0.0
K09158	63.0
K09159	74.0
K09156	0.0
K09157	1778.0
K09154	6.0
K09155	144.0
K09152	0.0
K09153	1205.0
K09150	0.0
K09151	1797.0
K05970	4243.0
K05714	11.0
K05715	0.0
K05710	61.0
K05711	4.0
K05712	31.0
K05713	11.0
K00560	3866.0
K00561	22.0
K00563	1311.0
K00564	1349.0
K00566	4722.0
K00567	4159.0
K00568	209.0
K00569	1744.0
K05575	28.0
K01169	25.0
K01167	7.0
K01166	0.0
K05577	1780.0
K01163	424.0
K01161	0.0
K01160	5.0
K05578	5.0
K05579	5.0
K08092	111.0
K08093	1074.0
K08094	1133.0
K08095	3.0
K08096	0.0
K08097	8.0
K02254	1.0
K02255	22.0
K01743	0.0
K02251	4.0
K02061	30.0
K01741	2.0
K02060	31.0
K00114	62.0
K02122	739.0
K02123	1175.0
K02120	1182.0
K02121	1051.0
K02124	1185.0
K03837	42.0
K03836	1.0
K03835	34.0
K03834	26.0
K03833	126.0
K03832	2679.0
K03831	1802.0
K03830	386.0
K00443	0.0
K03839	557.0
K02067	251.0
K10189	325.0
K13038	4499.0
K13787	166.0
K13788	1836.0
K13789	12126.0
K10188	356.0
K12255	1.0
K12254	2.0
K12257	2673.0
K12256	19.0
K12251	2082.0
K12250	0.0
K12253	0.0
K12252	2.0
K13252	45.0
K13256	113.0
K13255	24.0
K12079	0.0
K12078	0.0
K12071	12.0
K12070	4.0
K12073	1737.0
K12072	26.0
K09912	37.0
K06236	0.0
K06237	0.0
K05519	1.0
K09914	69.0
K11788	0.0
K11782	0.0
K11780	5.0
K11781	5.0
K11787	0.0
K11784	0.0
K11530	23.0
K12787	0.0
K12786	0.0
K12785	0.0
K12784	0.0
K06718	3.0
K09969	36.0
K09968	1.0
K09967	1927.0
K09966	1761.0
K09965	1734.0
K09964	9.0
K09963	1323.0
K09962	76.0
K09961	20.0
K09960	18.0
K11527	1854.0
K11524	9.0
K11525	9.0
K11250	41.0
K11253	0.0
K11258	25.0
K11528	0.0
K00713	0.0
K00712	196.0
K10780	3.0
K10783	1735.0
K10125	11.0
K10124	8.0
K10126	10.0
K10121	9.0
K10123	0.0
K10122	9.0
K04652	1322.0
K04653	282.0
K04651	1458.0
K04656	269.0
K04654	268.0
K04655	287.0
K00973	4112.0
K00972	43.0
K00971	2610.0
K00970	620.0
K00975	5464.0
K00974	9290.0
K00979	2452.0
K00978	1944.0
K14954	0.0
K14955	0.0
K14956	0.0
K06178	2111.0
K01596	1811.0
K01597	193.0
K01594	0.0
K01595	1918.0
K01592	0.0
K01593	44.0
K01590	1734.0
K01591	4194.0
K01598	1752.0
K01599	1810.0
K02711	5.0
K02710	5.0
K02713	5.0
K02712	5.0
K02714	5.0
K02717	5.0
K02716	5.0
K02719	5.0
K02718	5.0
K03449	2038.0
K03446	2316.0
K03444	16.0
K03445	74.0
K03442	1247.0
K01620	3846.0
K01621	1888.0
K01622	7.0
K01623	2206.0
K01624	5215.0
K01625	8130.0
K01626	5044.0
K01627	2415.0
K01628	840.0
K01629	305.0
K05299	8.0
K02829	10.0
K02828	10.0
K02827	12.0
K02826	10.0
K02825	2214.0
K02824	1847.0
K02823	2231.0
K02822	442.0
K03198	55.0
K03199	71.0
K03668	32.0
K03669	1768.0
K03190	1916.0
K03191	9.0
K03660	2360.0
K03194	11.0
K03195	102.0
K03664	4259.0
K03197	62.0
K09772	1819.0
K06013	1796.0
K09770	21.0
K09771	80.0
K09776	10.0
K09777	431.0
K09774	153.0
K09775	425.0
K09778	1902.0
K09779	608.0
K06269	0.0
K06323	0.0
K11624	12.0
K02991	0.0
K02990	4219.0
K02624	59.0
K02240	1288.0
K08282	1854.0
K12440	0.0
K12441	0.0
K12442	0.0
K12443	1.0
K12444	0.0
K12445	0.0
K12449	1.0
K02247	1.0
K07637	28.0
K07636	4248.0
K07639	35.0
K07638	76.0
K11069	831.0
K11068	2016.0
K11063	1.0
K11062	0.0
K11061	0.0
K11060	0.0
K11066	29.0
K11065	694.0
K06900	1.0
K06901	6666.0
K06902	1327.0
K06903	92.0
K06904	109.0
K06905	135.0
K06906	62.0
K06907	188.0
K06908	80.0
K06909	80.0
K10821	0.0
K05905	6.0
K05904	0.0
K05906	0.0
K05900	2.0
K05903	62.0
K01406	1.0
K05909	0.0
K05908	0.0
K00368	19.0
K00369	1.0
K00366	1836.0
K00367	5.0
K00364	153.0
K00365	1734.0
K00362	120.0
K00363	107.0
K00360	0.0
```
