## Extended Data File 1 for "Diet induces reproducible alterations in the mouse and human gut microbiome": ERS606397_ERR675417.picrust_nol

```
# Constructed from biom file
#OTU ID	ERR675417
K01365	0.0
K01364	0.0
K01361	0.0
K01360	0.0
K01362	113.0
K02249	0.0
K05841	0.0
K05844	9.0
K05845	8.0
K05846	33.0
K05847	129.0
K00508	1.0
K00500	15.0
K00507	29.0
K00504	0.0
K00505	0.0
K12521	0.0
K01101	121.0
K01103	3.0
K12520	0.0
K01104	336.0
K05592	70.0
K05593	3.0
K05590	1.0
K05591	0.0
K05596	6.0
K05597	0.0
K05594	0.0
K05595	26.0
K05599	0.0
K11964	0.0
K11962	0.0
K14540	135.0
K12529	0.0
K12528	0.0
K06353	0.0
K02456	86.0
K02457	2.0
K02454	34.0
K02455	23.0
K02452	2.0
K02453	66.0
K02450	6.0
K02103	3.0
K08138	1.0
K02108	300.0
K02109	324.0
K02458	5.0
K02459	5.0
K08137	1.0
K03851	0.0
K03850	0.0
K03852	0.0
K03855	1.0
K03856	160.0
K13018	0.0
K13019	0.0
K13010	0.0
K13011	0.0
K13012	118.0
K13013	0.0
K13014	0.0
K13015	15.0
K13016	0.0
K13017	0.0
K08566	0.0
K08567	2.0
K13274	0.0
K13275	0.0
K13276	0.0
K13277	0.0
K03275	0.0
K03274	20.0
K03277	0.0
K03276	0.0
K03271	160.0
K03270	45.0
K03273	44.0
K03272	62.0
K03279	0.0
K03278	0.0
K11022	0.0
K12277	0.0
K12276	0.0
K12270	111.0
K11058	0.0
K12279	0.0
K12278	0.0
K07557	0.0
K07550	0.0
K07552	33.0
K06319	0.0
K09909	1.0
K09908	1.0
K12051	0.0
K12050	0.0
K12057	4.0
K12056	0.0
K06221	6.0
K09900	1.0
K09903	188.0
K09902	1.0
K09904	1.0
K09907	1.0
K09906	1.0
K11501	0.0
K03234	0.0
K00773	182.0
K00772	35.0
K00777	0.0
K00776	0.0
K06313	1.0
K06315	0.0
K05574	0.0
K10201	0.0
K07176	0.0
K07177	7.0
K07174	0.0
K07175	25.0
K07172	15.0
K07173	135.0
K07170	125.0
K07171	154.0
K07178	1.0
K07179	0.0
K00195	0.0
K00194	3.0
K00197	3.0
K00196	0.0
K00191	0.0
K00190	14.0
K00193	0.0
K00192	0.0
K00198	14.0
K06405	17.0
K10109	11.0
K10108	17.0
K10107	0.0
K01828	0.0
K01829	0.0
K01826	1.0
K01825	1.0
K01822	0.0
K01823	11.0
K01820	14.0
K01821	20.0
K00999	0.0
K00998	65.0
K00995	245.0
K00997	55.0
K00996	8.0
K00991	180.0
K00990	23.0
K00992	0.0
K11028	0.0
K02622	141.0
K02625	0.0
K03564	205.0
K13489	14.0
K13488	14.0
K13483	15.0
K13482	1.0
K13481	1.0
K13480	0.0
K13487	14.0
K13486	14.0
K14680	0.0
K14681	0.0
K14682	14.0
K08358	2.0
K08357	1.0
K08356	0.0
K08355	0.0
K03469	68.0
K03462	0.0
K03464	0.0
K03465	19.0
K03466	194.0
K01648	4.0
K01649	114.0
K01643	6.0
K01640	3.0
K01641	3.0
K01646	1.0
K01647	215.0
K01644	38.0
K02597	0.0
K02626	4.0
K02595	0.0
K02594	8.0
K02593	0.0
K02592	4.0
K02591	6.0
K02590	5.0
K02598	3.0
K02849	15.0
K14061	0.0
K14062	0.0
K14063	0.0
K14064	0.0
K14065	0.0
K14067	0.0
K02841	21.0
K02840	1.0
K02843	43.0
K02844	18.0
K02847	0.0
K02846	0.0
K02102	0.0
K09758	4.0
K06039	8.0
K06034	0.0
K06036	0.0
K06037	0.0
K06032	0.0
K01581	5.0
K02702	0.0
K02659	1.0
K13490	14.0
K13491	14.0
K03644	54.0
K03645	1.0
K03646	1.0
K03647	119.0
K03640	30.0
K03641	23.0
K03642	40.0
K03643	2.0
K03648	150.0
K03649	13.0
K06694	0.0
K11814	0.0
K12428	0.0
K12429	0.0
K12422	0.0
K12423	0.0
K12420	0.0
K12421	0.0
K12426	0.0
K12427	0.0
K12424	0.0
K12425	0.0
K07349	0.0
K07348	0.0
K05380	0.0
K07345	0.0
K07344	4.0
K07347	0.0
K07346	0.0
K07341	24.0
K07340	2.0
K07343	18.0
K07342	0.0
K06968	15.0
K06969	218.0
K06962	21.0
K06963	0.0
K06960	66.0
K06961	0.0
K06966	183.0
K06967	132.0
K06964	0.0
K06965	0.0
K08995	31.0
K08994	16.0
K08997	0.0
K08996	2.0
K08990	1.0
K08993	0.0
K08992	1.0
K08999	42.0
K08998	68.0
K08344	0.0
K08345	0.0
K08346	0.0
K14940	0.0
K02724	0.0
K08349	0.0
K11815	0.0
K05929	0.0
K05928	14.0
K05927	4.0
K05924	0.0
K05922	6.0
K05921	6.0
K00349	6.0
K00698	0.0
K00340	56.0
K00341	56.0
K00690	8.0
K00343	60.0
K00344	35.0
K00697	8.0
K00346	6.0
K00347	6.0
K09116	12.0
K09117	60.0
K05337	48.0
K09118	6.0
K09119	0.0
K02106	0.0
K05823	2.0
K05820	6.0
K05826	0.0
K05827	0.0
K02100	0.0
K02101	0.0
K00524	0.0
K00525	74.0
K00526	39.0
K00527	279.0
K00520	37.0
K00522	0.0
K00523	0.0
K02451	0.0
K00528	38.0
K00529	3.0
K00025	14.0
K14215	0.0
K14213	0.0
K03453	40.0
K00796	77.0
K05339	1.0
K00027	132.0
K00794	172.0
K00793	172.0
K01347	0.0
K01346	0.0
K01344	0.0
K01343	0.0
K00791	190.0
K01340	0.0
K00790	195.0
K02694	0.0
K02696	0.0
K02697	0.0
K02690	0.0
K02691	1.0
K02692	0.0
K02693	0.0
K02698	1.0
K02699	0.0
K00836	0.0
K00837	66.0
K00835	15.0
K00832	118.0
K00833	42.0
K00830	19.0
K00831	160.0
K00839	21.0
K04335	0.0
K04334	0.0
K01120	14.0
K01126	98.0
K04333	0.0
K01129	80.0
K01128	0.0
K04339	0.0
K04338	0.0
K02470	201.0
K02471	17.0
K02472	2.0
K02473	0.0
K02474	10.0
K02475	5.0
K02476	5.0
K02477	69.0
K02478	5.0
K02479	29.0
K09019	2.0
K01267	123.0
K13074	0.0
K13075	0.0
K11441	0.0
K14055	1.0
K13299	0.0
K13292	188.0
K14057	0.0
K14056	0.0
K02856	3.0
K02585	4.0
K12211	0.0
K12210	0.0
K12213	0.0
K12212	0.0
K12215	0.0
K02854	0.0
K12217	0.0
K12216	0.0
K12219	0.0
K12218	0.0
K02855	1.0
K08692	0.0
K08693	0.0
K08690	0.0
K08691	1.0
K08696	1.0
K08697	0.0
K11748	15.0
K11749	182.0
K11746	0.0
K11747	2.0
K11744	14.0
K11745	14.0
K11742	0.0
K11743	2.0
K11740	0.0
K11741	26.0
K13920	0.0
K13921	0.0
K13922	2.0
K13923	0.0
K13924	7.0
K13925	0.0
K13926	16.0
K13927	1.0
K13928	0.0
K13929	0.0
K09923	1.0
K09922	33.0
K06201	133.0
K06200	139.0
K06207	181.0
K06206	18.0
K06205	1.0
K09924	18.0
K09929	0.0
K06208	1.0
K00759	289.0
K00758	7.0
K00752	8.0
K00757	126.0
K00756	37.0
K00754	154.0
K06001	14.0
K05557	0.0
K09766	1.0
K05554	0.0
K07475	0.0
K07150	16.0
K07151	4.0
K07152	18.0
K07153	1.0
K07154	155.0
K07155	0.0
K07156	10.0
K07157	6.0
K07406	15.0
K07407	63.0
K07404	24.0
K07405	5.0
K07402	269.0
K07403	19.0
K07400	1.0
K07401	1.0
K01808	190.0
K01809	284.0
K01800	2.0
K01801	0.0
K01802	156.0
K01803	193.0
K01804	11.0
K01805	37.0
K01807	118.0
K09718	0.0
K14668	0.0
K14669	0.0
K14666	0.0
K14667	0.0
K01664	8.0
K01665	11.0
K01666	1.0
K01667	4.0
K01660	0.0
K01661	28.0
K01662	293.0
K01663	2.0
K01668	0.0
K01669	41.0
K02863	188.0
K02862	0.0
K02860	173.0
K02867	188.0
K02866	0.0
K02864	188.0
K02869	0.0
K05362	1.0
K05365	18.0
K03402	41.0
K03403	1.0
K03400	0.0
K03406	193.0
K03407	68.0
K03404	16.0
K03405	15.0
K03408	75.0
K03409	17.0
K02315	28.0
K02314	208.0
K02317	0.0
K02316	188.0
K02313	187.0
K02312	6.0
K02319	0.0
K12405	0.0
K12152	0.0
K12151	0.0
K07091	2.0
K07090	144.0
K07093	16.0
K07092	0.0
K07095	394.0
K07094	1.0
K07097	0.0
K07096	3.0
K07099	7.0
K07098	200.0
K11175	173.0
K11174	0.0
K11177	15.0
K11176	0.0
K11173	0.0
K11179	4.0
K11178	15.0
K00322	1.0
K00320	0.0
K00321	0.0
K00326	0.0
K00324	9.0
K00325	3.0
K00329	1.0
K05945	1.0
K05944	0.0
K05947	0.0
K05946	28.0
K06944	0.0
K06945	4.0
K06946	0.0
K06415	3.0
K06940	36.0
K06941	201.0
K06942	188.0
K06943	0.0
K10806	2.0
K10807	0.0
K10804	43.0
K10805	7.0
K06948	120.0
K06949	182.0
K06418	0.0
K09138	3.0
K09139	0.0
K09134	20.0
K09135	0.0
K09136	5.0
K09137	16.0
K09130	0.0
K09131	29.0
K09132	1.0
K09133	0.0
K05808	82.0
K05809	1.0
K05804	2.0
K05805	1.0
K05806	0.0
K05807	15.0
K05800	1.0
K05801	3.0
K05802	3.0
K05803	1.0
K01044	0.0
K01045	1.0
K01046	19.0
K02068	7.0
K04561	2.0
K01042	26.0
K05568	26.0
K05567	16.0
K14273	0.0
K14275	0.0
K14274	0.0
K02062	1.0
K05245	0.0
K05564	0.0
K01048	3.0
K02066	59.0
K01322	34.0
K01325	0.0
K02065	55.0
K01326	0.0
K05560	0.0
K02243	119.0
K08930	0.0
K02679	0.0
K02676	0.0
K02674	0.0
K02675	0.0
K02672	0.0
K02241	0.0
K02670	4.0
K02671	3.0
K00810	1.0
K00811	7.0
K00812	70.0
K00813	1.0
K00814	0.0
K00817	207.0
K00818	46.0
K00819	7.0
K02530	110.0
K02245	119.0
K02244	2.0
K01499	0.0
K01498	0.0
K01493	162.0
K01492	0.0
K01491	374.0
K01497	22.0
K01496	157.0
K01495	51.0
K01494	32.0
K02418	5.0
K02419	28.0
K14492	0.0
K02412	28.0
K02413	4.0
K02410	28.0
K02411	19.0
K02416	28.0
K02417	46.0
K02414	1.0
K02415	11.0
K00120	0.0
K00121	7.0
K00430	0.0
K13058	14.0
K13059	0.0
K13727	0.0
K13057	0.0
K13722	0.0
K13051	0.0
K13052	113.0
K00435	0.0
K12054	0.0
K03239	0.0
K03238	0.0
K03231	0.0
K03230	15.0
K03232	0.0
K12059	0.0
K03237	0.0
K03236	0.0
K12058	0.0
K12239	0.0
K12238	0.0
K12235	0.0
K12234	16.0
K13942	0.0
K13940	9.0
K13941	0.0
K12097	0.0
K12096	0.0
K12095	0.0
K12094	0.0
K12093	0.0
K12092	0.0
K12091	0.0
K12090	0.0
K12099	0.0
K12098	0.0
K06356	0.0
K05992	0.0
K03540	0.0
K06331	1.0
K06330	1.0
K07138	131.0
K07139	135.0
K11811	0.0
K07132	2.0
K07133	1320.0
K07130	169.0
K07131	9.0
K07137	278.0
K07134	0.0
K07135	0.0
K01860	0.0
K01866	188.0
K01867	194.0
K01865	0.0
K01868	189.0
K01869	188.0
K06140	16.0
K04766	1.0
K04767	123.0
K04764	9.0
K04762	27.0
K04763	195.0
K04760	1.0
K04761	20.0
K04768	1.0
K04769	17.0
K08313	116.0
K08312	1.0
K08311	16.0
K08310	1.0
K08317	0.0
K08316	148.0
K08315	0.0
K08314	0.0
K05149	0.0
K08319	0.0
K08318	0.0
K06339	0.0
K14648	0.0
K14392	1.0
K14393	20.0
K14645	0.0
K14647	0.0
K01689	188.0
K01686	14.0
K01687	101.0
K01684	2.0
K01685	34.0
K01682	1.0
K01681	178.0
K05308	0.0
K02889	0.0
K02888	188.0
K02885	0.0
K02884	188.0
K02887	182.0
K02886	188.0
K02881	188.0
K02883	0.0
K13743	0.0
K02086	10.0
K02081	141.0
K02080	0.0
K02083	1.0
K02082	123.0
K13831	0.0
K03428	0.0
K03429	38.0
K03424	306.0
K03935	0.0
K03932	6.0
K03933	0.0
K03930	2.0
K03931	0.0
K02339	2.0
K02338	187.0
K02337	189.0
K02336	3.0
K02335	194.0
K02334	65.0
K02330	0.0
K03688	162.0
K03689	0.0
K03680	6.0
K03683	1.0
K03684	28.0
K03685	188.0
K03686	223.0
K03687	188.0
K07301	273.0
K07300	2.0
K07303	2.0
K07302	17.0
K07305	50.0
K07304	163.0
K07307	11.0
K07306	5.0
K07309	2.0
K07308	6.0
K02617	0.0
K02610	5.0
K02963	188.0
K02612	5.0
K02961	188.0
K09686	163.0
K09687	808.0
K09684	11.0
K09685	6.0
K09682	0.0
K09683	0.0
K09680	2.0
K09681	0.0
K09688	0.0
K09689	0.0
K05962	1.0
K05961	0.0
K05967	1.0
K05966	0.0
K11159	1.0
K05964	1.0
K05968	0.0
K11152	0.0
K00309	0.0
K00658	41.0
K00304	1.0
K00305	1.0
K00654	0.0
K00655	124.0
K00652	43.0
K00301	7.0
K00302	2.0
K00303	16.0
K10828	0.0
K06431	0.0
K06432	0.0
K06433	0.0
K06434	0.0
K06436	0.0
K06437	0.0
K10820	0.0
K06439	0.0
K10822	0.0
K10823	0.0
K10826	0.0
K09167	8.0
K06322	0.0
K14117	0.0
K14259	0.0
K14257	0.0
K01308	1.0
K01303	117.0
K01301	14.0
K01305	109.0
K01304	126.0
K02658	16.0
K00672	0.0
K02650	24.0
K02651	4.0
K02652	101.0
K02653	205.0
K02654	146.0
K05687	0.0
K02656	1.0
K05685	2.0
K00878	133.0
K00879	0.0
K00872	164.0
K00873	187.0
K00870	0.0
K00876	58.0
K00877	0.0
K00874	51.0
K00875	0.0
K04487	229.0
K04486	414.0
K04485	55.0
K04484	0.0
K04483	0.0
K04482	0.0
K04480	0.0
K04488	179.0
K12049	0.0
K13693	0.0
K13706	0.0
K13694	3.0
K13695	1.0
K05977	0.0
K09516	2.0
K02434	350.0
K02435	347.0
K02436	0.0
K02437	66.0
K05350	35.0
K02431	3.0
K08100	0.0
K02433	371.0
K02438	45.0
K02439	1.0
K03745	3.0
K03744	157.0
K03747	0.0
K03210	69.0
K03217	195.0
K03216	170.0
K03215	17.0
K03742	59.0
K03219	15.0
K03218	83.0
K03749	0.0
K03748	3.0
K02383	0.0
K06327	0.0
K06320	4.0
K07238	156.0
K09479	0.0
K09478	0.0
K09475	0.0
K09474	1.0
K09477	0.0
K09476	0.0
K09471	2.0
K09470	0.0
K09473	0.0
K09472	1.0
K07543	2.0
K06898	41.0
K13967	0.0
K13963	18.0
K07545	0.0
K00737	1.0
K05345	1.0
K11706	0.0
K11707	1.0
K11704	0.0
K11705	0.0
K11708	1.0
K11709	1.0
K05588	0.0
K07114	126.0
K07443	7.0
K07116	0.0
K07117	28.0
K07110	1.0
K07447	185.0
K07112	22.0
K07113	6.0
K07448	7.0
K07118	10.0
K07119	4.0
K10619	0.0
K10618	0.0
K10617	0.0
K10616	0.0
K01848	25.0
K01849	25.0
K01844	1.0
K01845	59.0
K01846	1.0
K01847	29.0
K01840	196.0
K01841	1.0
K01842	0.0
K01843	26.0
K06219	0.0
K10832	0.0
K05348	0.0
K14203	0.0
K08483	156.0
K08482	16.0
K08481	1.0
K08480	0.0
K08485	0.0
K08484	2.0
K00464	0.0
K00467	0.0
K00466	0.0
K00461	0.0
K00460	0.0
K00463	0.0
K00462	0.0
K04509	0.0
K00469	0.0
K00468	0.0
K08645	0.0
K04744	6.0
K01518	0.0
K01519	0.0
K04748	8.0
K04749	50.0
K01514	2.0
K01515	276.0
K01512	163.0
K01510	0.0
K14623	16.0
K14626	0.0
K14627	0.0
K14628	0.0
K14629	0.0
K03918	0.0
K03919	2.0
K12372	1.0
K12373	92.0
K12370	1.0
K12371	1.0
K02359	0.0
K02358	216.0
K02351	1.0
K02352	1.0
K02355	362.0
K02357	188.0
K02356	318.0
K13574	0.0
K13573	5.0
K13572	5.0
K13571	0.0
K13570	0.0
K12112	0.0
K12113	0.0
K12110	0.0
K12111	0.0
K07329	0.0
K07328	0.0
K07323	4.0
K07322	25.0
K07321	26.0
K07320	1.0
K07327	0.0
K07326	1.0
K07325	0.0
K07324	0.0
K08163	0.0
K06180	363.0
K06181	16.0
K06182	7.0
K06183	163.0
K06186	1.0
K06187	187.0
K06188	34.0
K06189	1.0
K08359	0.0
K07589	0.0
K07588	32.0
K07587	0.0
K07586	15.0
K07585	0.0
K07584	131.0
K07583	0.0
K07582	0.0
K07581	0.0
K07580	0.0
K11139	0.0
K05989	45.0
K05988	0.0
K05985	125.0
K05987	0.0
K05986	14.0
K10843	5.0
K08354	0.0
K10844	0.0
K10848	0.0
K00673	14.0
K00674	35.0
K00675	16.0
K00676	26.0
K00677	61.0
K06988	8.0
K06989	0.0
K08351	0.0
K06980	22.0
K06981	0.0
K06982	0.0
K08350	0.0
K06984	0.0
K06985	2.0
K06986	0.0
K06987	8.0
K02445	18.0
K02444	227.0
K00582	0.0
K00583	0.0
K00580	0.0
K02110	301.0
K00586	0.0
K00587	0.0
K00584	0.0
K08921	0.0
K02441	2.0
K00588	125.0
K08922	0.0
K02440	136.0
K00018	29.0
K08923	0.0
K02443	3.0
K00019	8.0
K02442	0.0
K08925	0.0
K08926	0.0
K08927	0.0
K03149	37.0
K06604	0.0
K00015	3.0
K01989	26.0
K00854	54.0
K00855	1.0
K00856	0.0
K00857	24.0
K00850	221.0
K00851	37.0
K00852	60.0
K00853	16.0
K00858	173.0
K00859	183.0
K01181	56.0
K01180	0.0
K01183	23.0
K01182	9.0
K01185	9.0
K01184	0.0
K01187	76.0
K01188	35.0
K02596	1.0
K13766	1.0
K13767	0.0
K13003	0.0
K13002	0.0
K13000	0.0
K02984	0.0
K02986	188.0
K02987	0.0
K02636	1.0
K02982	187.0
K02983	0.0
K02638	0.0
K02639	1.0
K02988	188.0
K08298	2.0
K08299	2.0
K03583	4.0
K03582	4.0
K03581	59.0
K03580	15.0
K03587	43.0
K03586	1.0
K03585	76.0
K03584	66.0
K03589	39.0
K03588	200.0
K01725	0.0
K01724	30.0
K01727	5.0
K01726	4.0
K01721	1.0
K01720	10.0
K01722	0.0
K13008	0.0
K01729	0.0
K01728	6.0
K09530	0.0
K09539	0.0
K02188	16.0
K02189	14.0
K02182	6.0
K02183	0.0
K03769	23.0
K03768	204.0
K03767	23.0
K03765	0.0
K03764	1.0
K03763	139.0
K03762	8.0
K03761	1.0
K03760	0.0
K09457	40.0
K09456	2.0
K09459	1.0
K09458	109.0
K00602	381.0
K13988	0.0
K13985	0.0
K09981	0.0
K09980	0.0
K09983	1.0
K09982	1.0
K09985	2.0
K09984	2.0
K09987	2.0
K09986	2.0
K09989	5.0
K09988	2.0
K12583	5.0
K12582	0.0
K12589	0.0
K11720	2.0
K09759	2.0
K10985	6.0
K10984	12.0
K07468	0.0
K07469	0.0
K07464	29.0
K07465	3.0
K07466	0.0
K07467	230.0
K07460	66.0
K07461	150.0
K07462	182.0
K07463	0.0
K10679	33.0
K10678	1.0
K10671	0.0
K10670	11.0
K10673	0.0
K10672	0.0
K10674	0.0
K10677	0.0
K10676	0.0
K08726	0.0
K08724	118.0
K08722	3.0
K08723	0.0
K08720	1.0
K08721	0.0
K08728	4.0
K10187	0.0
K00119	2.0
K00118	14.0
K00449	6.0
K00448	6.0
K00115	0.0
K00446	6.0
K00117	45.0
K00116	22.0
K00111	181.0
K00442	0.0
K00113	2.0
K00112	4.0
K01539	0.0
K01531	4.0
K04720	15.0
K01533	215.0
K01534	329.0
K01535	4.0
K01537	55.0
K14358	0.0
K14605	0.0
K14606	0.0
K00413	2.0
K10120	0.0
K05600	0.0
K05777	1.0
K03972	0.0
K03973	8.0
K03970	1.0
K03971	0.0
K03976	137.0
K03977	188.0
K03974	3.0
K03975	42.0
K03978	164.0
K03979	188.0
K13378	5.0
K02372	64.0
K02371	27.0
K02377	46.0
K02379	26.0
K03396	0.0
K03397	0.0
K03394	44.0
K03395	0.0
K03392	5.0
K03393	0.0
K03390	7.0
K03391	0.0
K03399	4.0
K03027	0.0
K12136	0.0
K12137	1.0
K06610	0.0
K12138	0.0
K12139	1.0
K11444	0.0
K11440	0.0
K11443	4.0
K11442	1.0
K00612	14.0
K00613	2.0
K00610	11.0
K00611	65.0
K00616	70.0
K00617	0.0
K00614	0.0
K00615	674.0
K00619	13.0
K10863	0.0
K07874	0.0
K06234	0.0
K10240	5.0
K10241	5.0
K10242	5.0
K10243	5.0
K04110	0.0
K04113	0.0
K04112	0.0
K04115	0.0
K04114	0.0
K04117	1.0
K04116	1.0
K04118	0.0
K05517	0.0
K07705	1.0
K07704	3.0
K07707	3.0
K07706	3.0
K07701	1.0
K07700	0.0
K07703	1.0
K07702	0.0
K07709	3.0
K07708	2.0
K01955	321.0
K13042	0.0
K09934	14.0
K09935	125.0
K06216	0.0
K09937	4.0
K13745	1.0
K13746	0.0
K13747	46.0
K13740	0.0
K13741	0.0
K13742	0.0
K06211	2.0
K06212	2.0
K09933	4.0
K02618	5.0
K02619	11.0
K02968	188.0
K02966	0.0
K02967	188.0
K02616	5.0
K02965	188.0
K02962	0.0
K02611	5.0
K02613	6.0
K03569	202.0
K03568	137.0
K03565	32.0
K06218	117.0
K03567	7.0
K03566	3.0
K03561	129.0
K03560	1.0
K03563	17.0
K03562	38.0
K06430	0.0
K01709	32.0
K01708	0.0
K01707	1.0
K01706	0.0
K01705	0.0
K01704	141.0
K01703	141.0
K01702	0.0
K14165	0.0
K14164	0.0
K14166	0.0
K14161	22.0
K14160	2.0
K14162	36.0
K05396	5.0
K03709	46.0
K03708	7.0
K08160	0.0
K03701	223.0
K03700	126.0
K03703	186.0
K03702	187.0
K03705	164.0
K03704	256.0
K03707	3.0
K03706	10.0
K06289	0.0
K06288	0.0
K06283	10.0
K06282	9.0
K06281	4.0
K06287	184.0
K06286	2.0
K06285	0.0
K06284	7.0
K08161	2.0
K07540	2.0
K06438	8.0
K06869	0.0
K06868	0.0
K06867	16.0
K06866	1.0
K06865	0.0
K06864	41.0
K06863	0.0
K06862	0.0
K06861	50.0
K06860	6.0
K12659	0.0
K12658	14.0
K07547	0.0
K07546	0.0
K15023	0.0
K15022	0.0
K15020	0.0
K15024	3.0
K08700	0.0
K08162	1.0
K07544	2.0
K00137	0.0
K00135	34.0
K00134	210.0
K00133	189.0
K00132	0.0
K00131	20.0
K00130	18.0
K00139	0.0
K00138	0.0
K00429	0.0
K00428	24.0
K00421	0.0
K00423	1.0
K00425	39.0
K00427	0.0
K00426	39.0
K14292	0.0
K14379	0.0
K14370	0.0
K14371	0.0
K14372	0.0
K14373	0.0
K14374	0.0
K14375	0.0
K09845	0.0
K14082	0.0
K14083	5.0
K14080	0.0
K14081	0.0
K14086	1.0
K14087	3.0
K14084	0.0
K14088	4.0
K14089	2.0
K01552	32.0
K01551	23.0
K01556	20.0
K01557	0.0
K01554	0.0
K01555	15.0
K04708	0.0
K03955	0.0
K13689	0.0
K13688	15.0
K13683	0.0
K13685	140.0
K13684	0.0
K13687	0.0
K13686	0.0
K14159	0.0
K02399	0.0
K02398	2.0
K02395	2.0
K02394	20.0
K02397	23.0
K02396	29.0
K02391	2.0
K02390	33.0
K02393	20.0
K02392	60.0
K13533	0.0
K13532	0.0
K13531	0.0
K13530	0.0
K01550	0.0
K05658	0.0
K14054	0.0
K02601	307.0
K02970	175.0
K05378	0.0
K12339	0.0
K14060	0.0
K11687	0.0
K11686	0.0
K11685	0.0
K11689	3.0
K11688	3.0
K08939	0.0
K03048	120.0
K03049	0.0
K13821	65.0
K13820	0.0
K03042	0.0
K03043	72.0
K03040	297.0
K03041	0.0
K03046	188.0
K03047	0.0
K03044	0.0
K03045	0.0
K00348	6.0
K09847	0.0
K00692	0.0
K00638	120.0
K00639	25.0
K00693	0.0
K00634	16.0
K00635	0.0
K00630	0.0
K00631	3.0
K00632	34.0
K00633	4.0
K00691	2.0
K00696	1.0
K00694	3.0
K00695	0.0
K10854	0.0
K07811	0.0
K07810	0.0
K07813	11.0
K07812	20.0
K07814	21.0
K07816	3.0
K00090	0.0
K00091	20.0
K00094	0.0
K00096	7.0
K00097	46.0
K00098	11.0
K00099	183.0
K10228	1.0
K10229	1.0
K12548	2.0
K10222	0.0
K10220	0.0
K10221	0.0
K10227	1.0
K05822	1.0
K01949	0.0
K01945	187.0
K01947	0.0
K01946	0.0
K01941	16.0
K01940	71.0
K06357	0.0
K07729	183.0
K07728	0.0
K07727	134.0
K07726	14.0
K07725	0.0
K07724	0.0
K07723	0.0
K07722	16.0
K07721	0.0
K07720	33.0
K00899	6.0
K05824	0.0
K00891	61.0
K00892	0.0
K00895	23.0
K00897	10.0
K08151	15.0
K08153	2.0
K08154	0.0
K02948	187.0
K02942	0.0
K02944	0.0
K05665	0.0
K02946	188.0
K13793	0.0
K06352	0.0
K01769	0.0
K01768	69.0
K01761	3.0
K01760	23.0
K01762	0.0
K09578	0.0
K01766	1.0
K08164	0.0
K02493	187.0
K08166	0.0
K08167	5.0
K02496	1.0
K02497	1.0
K02494	1.0
K02495	233.0
K02498	2.0
K02499	9.0
K08168	0.0
K08169	0.0
K14415	1.0
K14414	14.0
K06881	184.0
K00436	4.0
K06332	0.0
K12815	0.0
K12810	0.0
K06885	123.0
K00437	0.0
K06335	0.0
K06334	12.0
K03547	39.0
K03546	42.0
K03545	189.0
K03544	73.0
K03543	40.0
K06888	46.0
K10941	0.0
K03549	16.0
K03548	4.0
K10940	0.0
K02236	4.0
K02237	53.0
K02234	1.0
K02232	33.0
K02233	32.0
K02230	37.0
K02231	63.0
K06359	0.0
K02238	55.0
K02239	0.0
K03723	185.0
K03722	40.0
K03721	1.0
K03720	1.0
K03727	5.0
K03726	0.0
K03725	0.0
K03724	36.0
K06358	0.0
K12673	0.0
K12679	0.0
K12678	0.0
K06410	6.0
K11898	0.0
K11899	0.0
K11896	14.0
K11897	14.0
K11894	0.0
K11895	14.0
K11892	15.0
K11893	14.0
K11890	0.0
K11891	15.0
K08762	0.0
K08764	0.0
K08765	0.0
K10418	0.0
K11325	0.0
K11326	0.0
K11327	0.0
K11328	0.0
K11329	1.0
K00151	7.0
K00150	0.0
K00153	0.0
K00400	0.0
K00407	2.0
K00406	18.0
K00405	18.0
K00404	20.0
K00158	3.0
K01342	0.0
K09388	0.0
K09386	1.0
K09384	4.0
K04094	150.0
K04095	10.0
K04096	296.0
K04097	2.0
K04090	0.0
K04091	21.0
K04092	6.0
K04093	0.0
K04098	0.0
K04099	0.0
K01578	0.0
K01579	46.0
K01574	0.0
K01575	8.0
K01576	0.0
K01577	0.0
K01571	10.0
K01572	22.0
K01573	1.0
K02009	2.0
K02008	227.0
K02005	214.0
K02004	1031.0
K02007	28.0
K02006	363.0
K02001	11.0
K02000	11.0
K02003	1073.0
K02002	13.0
K03065	0.0
K08952	0.0
K03060	64.0
K13809	0.0
K10948	0.0
K09607	0.0
K06125	0.0
K04337	0.0
K06120	0.0
K06121	0.0
K04336	0.0
K01127	0.0
K09703	7.0
K00004	0.0
K14699	0.0
K09702	7.0
K14698	0.0
K05311	4.0
K13829	0.0
K10943	4.0
K07291	0.0
K07290	1.0
K10206	152.0
K10202	0.0
K10208	1.0
K10209	1.0
K01966	25.0
K01965	1.0
K01964	0.0
K01963	56.0
K01962	55.0
K01961	93.0
K01960	12.0
K01969	9.0
K01968	1.0
K07749	17.0
K07748	0.0
K07741	7.0
K07740	0.0
K07743	0.0
K07742	140.0
K07745	0.0
K07744	0.0
K07746	6.0
K01299	134.0
K01295	15.0
K01297	24.0
K02922	0.0
K05603	0.0
K02921	0.0
K02926	188.0
K05607	0.0
K02924	0.0
K05605	0.0
K02928	0.0
K02929	0.0
K00216	0.0
K00217	1.0
K00214	0.0
K00215	78.0
K00213	0.0
K00210	0.0
K00211	0.0
K00218	0.0
K00219	122.0
K01035	0.0
K01034	1.0
K04517	165.0
K01740	300.0
K01031	6.0
K01746	1.0
K01745	26.0
K01744	42.0
K01749	55.0
K01039	3.0
K04518	15.0
K09591	0.0
K14129	0.0
K14128	0.0
K14121	0.0
K14120	0.0
K14123	0.0
K14122	0.0
K14125	0.0
K14124	0.0
K14127	0.0
K14126	0.0
K03521	199.0
K03520	1.0
K03523	30.0
K03522	196.0
K03525	178.0
K03524	73.0
K03527	197.0
K03526	182.0
K03529	176.0
K03528	1.0
K06338	0.0
K02217	128.0
K03299	23.0
K03298	1.0
K13472	0.0
K03293	21.0
K03292	19.0
K03291	1.0
K03290	0.0
K03297	17.0
K03296	179.0
K03295	37.0
K03294	82.0
K13009	0.0
K12690	0.0
K09743	0.0
K06022	0.0
K07190	0.0
K06021	0.0
K07192	22.0
K06020	0.0
K06027	0.0
K06026	0.0
K09744	0.0
K07991	0.0
K08749	0.0
K09835	3.0
K09834	0.0
K10439	181.0
K06351	0.0
K09833	0.0
K10925	0.0
K10924	0.0
K10927	0.0
K10926	0.0
K10923	0.0
K10922	0.0
K09629	0.0
K10697	0.0
K00179	45.0
K00172	10.0
K00171	9.0
K00170	13.0
K00177	28.0
K00176	42.0
K00175	68.0
K00174	67.0
K13478	0.0
K14338	0.0
K14339	0.0
K14335	0.0
K14337	0.0
K14330	0.0
K14331	0.0
K14333	0.0
K08918	0.0
K13479	3.0
K04078	193.0
K04079	173.0
K04076	0.0
K04077	188.0
K04074	9.0
K04075	171.0
K04072	35.0
K04073	0.0
K04070	23.0
K04071	0.0
K14597	0.0
K13318	0.0
K08280	0.0
K13641	14.0
K13640	25.0
K13643	3.0
K13642	0.0
K02027	318.0
K02026	406.0
K02025	411.0
K02024	0.0
K02023	29.0
K02022	6.0
K02021	1.0
K02020	168.0
K02029	424.0
K02028	396.0
K03886	0.0
K03887	0.0
K03884	0.0
K03885	55.0
K03881	0.0
K03888	0.0
K03889	5.0
K12998	0.0
K12999	0.0
K12992	15.0
K12993	0.0
K12990	3.0
K12991	0.0
K12996	1.0
K12997	2.0
K12994	0.0
K12995	0.0
K08979	0.0
K08978	129.0
K03088	832.0
K03089	10.0
K03086	225.0
K03087	2.0
K08971	0.0
K08970	14.0
K03082	15.0
K03080	0.0
K08974	28.0
K13868	0.0
K00918	0.0
K01553	0.0
K12214	0.0
K11646	0.0
K11645	0.0
K11641	0.0
K11640	0.0
K12736	0.0
K12733	0.0
K07507	33.0
K07506	16.0
K07505	0.0
K07504	0.0
K07503	5.0
K07502	2.0
K07501	1.0
K07500	0.0
K07509	0.0
K07508	0.0
K11422	0.0
K08698	0.0
K10773	184.0
K10774	0.0
K14286	0.0
K10778	1.0
K14287	0.0
K00140	31.0
K05501	1.0
K01903	52.0
K01902	53.0
K01905	2.0
K01904	5.0
K01907	7.0
K01906	1.0
K01909	0.0
K01908	4.0
K14534	18.0
K00147	74.0
K07767	0.0
K07769	0.0
K07768	5.0
K06203	10.0
K06202	0.0
K09921	2.0
K09920	0.0
K09927	22.0
K09024	1.0
K09022	1.0
K09023	14.0
K09020	1.0
K09021	0.0
K02908	0.0
K02909	189.0
K08218	26.0
K08219	0.0
K02904	174.0
K02906	188.0
K02907	51.0
K02902	186.0
K00230	1.0
K00231	26.0
K00232	5.0
K08976	15.0
K00234	0.0
K00239	64.0
K06209	129.0
K09928	23.0
K01015	0.0
K01014	1.0
K01012	175.0
K01011	85.0
K01010	0.0
K08920	0.0
K14103	0.0
K14102	0.0
K14101	0.0
K14100	0.0
K14105	0.0
K14104	0.0
K14109	0.0
K14108	0.0
K06401	0.0
K00893	0.0
K13402	0.0
K12858	0.0
K03503	4.0
K03502	236.0
K03501	174.0
K03500	192.0
K08924	0.0
K02278	2.0
K02279	5.0
K12977	0.0
K02276	38.0
K02277	1.0
K02274	53.0
K02275	53.0
K13450	0.0
K13451	0.0
K13452	0.0
K13454	0.0
K13455	0.0
K12509	0.0
K12508	1.0
K12507	0.0
K12506	20.0
K12500	0.0
K12503	5.0
K05926	0.0
K09728	0.0
K14587	0.0
K06597	0.0
K06596	1.0
K06595	0.0
K06599	0.0
K06598	0.0
K07978	0.0
K07979	162.0
K07976	0.0
K14585	0.0
K10907	268.0
K10906	0.0
K10901	0.0
K10909	0.0
K10908	0.0
K09819	21.0
K09818	2.0
K09817	31.0
K09816	31.0
K09815	34.0
K06374	17.0
K06373	17.0
K09812	155.0
K09811	272.0
K09810	48.0
K09724	0.0
K14582	0.0
K09721	0.0
K04058	14.0
K04059	0.0
K04050	0.0
K04051	0.0
K04052	0.0
K04053	0.0
K04054	0.0
K04055	0.0
K04056	14.0
K04057	0.0
K01047	0.0
K08975	0.0
K10015	0.0
K10014	0.0
K10017	0.0
K10016	0.0
K10011	3.0
K10010	2.0
K10013	0.0
K10012	5.0
K10019	0.0
K10018	0.0
K13665	0.0
K13664	0.0
K13663	0.0
K13662	0.0
K13661	0.0
K13660	0.0
K13669	0.0
K13668	1.0
K07641	14.0
K01466	5.0
K13590	5.0
K01464	16.0
K01465	204.0
K01462	328.0
K01463	7.0
K01460	1.0
K01461	0.0
K13599	19.0
K13598	5.0
K01468	23.0
K01469	18.0
K09251	1.0
K09252	0.0
K02041	9.0
K02040	380.0
K02043	1.0
K02045	2.0
K02044	11.0
K02047	16.0
K02046	16.0
K02049	359.0
K02048	16.0
K05549	1.0
K05548	16.0
K06046	0.0
K03319	4.0
K03316	37.0
K03317	22.0
K03314	0.0
K03315	126.0
K03312	15.0
K03313	16.0
K03310	156.0
K03311	19.0
K12052	0.0
K02945	73.0
K06162	1.0
K06163	1.0
K06160	0.0
K06161	0.0
K06166	1.0
K00359	15.0
K06164	1.0
K06165	1.0
K06168	180.0
K06169	1.0
K13020	1.0
K07158	0.0
K07159	0.0
K04835	0.0
K11621	0.0
K11991	4.0
K11622	0.0
K11996	51.0
K11627	0.0
K11626	0.0
K11629	1.0
K11628	0.0
K07561	0.0
K07560	179.0
K07563	0.0
K07562	0.0
K07565	0.0
K07564	0.0
K07567	303.0
K07566	89.0
K07569	0.0
K07568	71.0
K09925	0.0
K11199	0.0
K11198	0.0
K11192	0.0
K11191	0.0
K11196	0.0
K11195	0.0
K11194	0.0
K02492	55.0
K10713	0.0
K10710	1.0
K10711	110.0
K10716	0.0
K02490	0.0
K10714	0.0
K10715	0.0
K01929	194.0
K01928	195.0
K01923	175.0
K01922	14.0
K01921	204.0
K01920	2.0
K01926	171.0
K01925	188.0
K01924	173.0
K07789	29.0
K07788	15.0
K07785	0.0
K07784	0.0
K07787	38.0
K07786	0.0
K07781	0.0
K07783	1.0
K07782	2.0
K05835	1.0
K06355	0.0
K14661	0.0
K09844	0.0
K00782	18.0
K00783	179.0
K00784	21.0
K00785	0.0
K00786	117.0
K00039	1.0
K00036	53.0
K00037	0.0
K00034	18.0
K00035	0.0
K00032	0.0
K00033	55.0
K00030	131.0
K00031	63.0
K01259	134.0
K01258	247.0
K01255	142.0
K01256	24.0
K01251	55.0
K01250	2.0
K01253	1.0
K01252	0.0
K09008	1.0
K09009	5.0
K09000	14.0
K09001	19.0
K09002	116.0
K09003	0.0
K09004	1.0
K09005	19.0
K09006	0.0
K09007	22.0
K09846	0.0
K08234	128.0
K00258	0.0
K00259	42.0
K00252	27.0
K00253	1.0
K00256	0.0
K00257	70.0
K00254	0.0
K00255	0.0
K01079	14.0
K01078	29.0
K01071	2.0
K01070	2.0
K01073	0.0
K01077	30.0
K01076	15.0
K14472	0.0
K14471	0.0
K14470	0.0
K14475	2.0
K09841	0.0
K02788	110.0
K02782	0.0
K02783	11.0
K02781	3.0
K02786	110.0
K02787	0.0
K02784	1.0
K01060	26.0
K01787	16.0
K01786	17.0
K01785	175.0
K01784	416.0
K01783	195.0
K01782	51.0
K01781	0.0
K01780	0.0
K01789	0.0
K01788	239.0
K02526	0.0
K02527	47.0
K02525	1.0
K02250	1.0
K02523	45.0
K02520	188.0
K02521	1.0
K02258	1.0
K02259	36.0
K02528	188.0
K02529	600.0
K03781	14.0
K03780	1.0
K03783	46.0
K03782	55.0
K03785	134.0
K03784	239.0
K03787	49.0
K03786	38.0
K03789	177.0
K03788	1.0
K10700	0.0
K00342	61.0
K03124	0.0
K03120	0.0
K12527	1.0
K12526	0.0
K12525	0.0
K12524	28.0
K12523	0.0
K12522	0.0
K09789	4.0
K09788	0.0
K09787	132.0
K09786	4.0
K09785	0.0
K09781	6.0
K09780	3.0
K10961	0.0
K10960	0.0
K10963	0.0
K10962	0.0
K10965	0.0
K10964	0.0
K10966	0.0
K09879	0.0
K06318	0.0
K06311	0.0
K06310	0.0
K06312	0.0
K06314	0.0
K06317	1.0
K11389	0.0
K11386	0.0
K11387	0.0
K11384	14.0
K11385	0.0
K11382	0.0
K11383	0.0
K11381	16.0
K11949	0.0
K10380	0.0
K04032	1.0
K04033	0.0
K04030	1.0
K04031	2.0
K04036	0.0
K04037	0.0
K04034	0.0
K04035	18.0
K04038	0.0
K04039	0.0
K07046	36.0
K07047	192.0
K07044	2.0
K07045	141.0
K07042	181.0
K07043	140.0
K07040	48.0
K07041	0.0
K07048	6.0
K07049	0.0
K08664	0.0
K02584	19.0
K10039	21.0
K10038	1.0
K10037	0.0
K10036	3.0
K04788	0.0
K04789	0.0
K04784	0.0
K04785	0.0
K04786	0.0
K04787	0.0
K04780	0.0
K04781	0.0
K04782	1.0
K04783	0.0
K13601	0.0
K13603	0.0
K13602	0.0
K13605	0.0
K13604	0.0
K13607	1.0
K02404	10.0
K05783	1.0
K05782	6.0
K05781	1.0
K05780	1.0
K05787	1.0
K05786	26.0
K05785	14.0
K05784	1.0
K05789	1.0
K05788	20.0
K01442	138.0
K01443	163.0
K01444	116.0
K01446	0.0
K01447	37.0
K01448	202.0
K01449	10.0
K14803	0.0
K02069	12.0
K05569	12.0
K08008	0.0
K02063	1.0
K05566	8.0
K05565	7.0
K05563	0.0
K05562	0.0
K05561	0.0
K02064	1.0
K03338	2.0
K03339	0.0
K03330	0.0
K03331	0.0
K03332	0.0
K03333	3.0
K03335	22.0
K03336	2.0
K03337	3.0
K12956	0.0
K12957	15.0
K12954	0.0
K12955	0.0
K12952	0.0
K12953	0.0
K12950	0.0
K12951	0.0
K14733	1.0
K00109	0.0
K06148	509.0
K06149	1.0
K06144	0.0
K06145	2.0
K06146	0.0
K06147	1263.0
K06141	0.0
K06142	60.0
K06143	0.0
K11945	0.0
K08948	0.0
K08949	0.0
K00071	0.0
K14664	0.0
K13810	15.0
K14665	0.0
K03058	0.0
K11609	0.0
K11608	0.0
K14660	0.0
K11603	0.0
K11602	0.0
K11601	0.0
K11600	0.0
K11607	15.0
K11606	15.0
K11605	15.0
K11604	15.0
K10558	0.0
K10559	0.0
K10550	0.0
K10551	0.0
K10552	0.0
K10553	0.0
K10554	0.0
K10555	0.0
K10556	5.0
K10557	0.0
K03051	0.0
K03050	0.0
K07549	0.0
K07548	0.0
K07239	23.0
K07235	1.0
K07234	1.0
K07237	1.0
K07236	1.0
K07231	0.0
K07230	1.0
K07233	1.0
K07232	2.0
K02467	0.0
K05306	7.0
K05305	1.0
K05304	2.0
K05303	14.0
K05301	0.0
K02565	0.0
K08644	0.0
K08646	0.0
K08641	141.0
K08643	0.0
K08642	0.0
K12146	0.0
K00010	17.0
K00011	0.0
K00012	71.0
K00013	183.0
K00014	185.0
K00016	251.0
K09065	14.0
K08252	2.0
K08253	0.0
K08256	0.0
K08255	1.0
K08258	0.0
K08259	0.0
K00274	24.0
K00275	30.0
K00276	5.0
K00270	0.0
K00271	0.0
K00272	0.0
K00273	0.0
K00278	171.0
K00279	0.0
K12675	0.0
K01277	6.0
K01274	2.0
K01273	164.0
K01271	135.0
K01270	158.0
K01278	24.0
K00906	0.0
K00904	4.0
K00903	16.0
K00901	146.0
K13785	0.0
K00908	4.0
K11149	0.0
K01053	22.0
K01051	2.0
K01057	26.0
K01056	188.0
K01055	8.0
K01054	2.0
K01058	0.0
K02500	184.0
K02501	183.0
K02502	138.0
K02503	186.0
K02504	1.0
K02505	1.0
K02506	0.0
K02507	0.0
K02508	0.0
K02509	8.0
K00291	0.0
K13410	0.0
K13148	0.0
K13419	0.0
K05825	0.0
K03106	188.0
K03105	0.0
K03101	189.0
K03100	355.0
K12541	0.0
K12540	0.0
K12543	0.0
K12542	0.0
K12545	0.0
K12544	0.0
K12547	1.0
K12546	0.0
K12549	0.0
K06080	0.0
K11018	0.0
K11019	0.0
K11016	0.0
K11017	0.0
K11014	0.0
K11015	0.0
K11012	0.0
K11013	0.0
K11010	0.0
K11011	0.0
K06333	10.0
K06880	0.0
K06883	35.0
K06882	4.0
K09857	15.0
K06884	1.0
K06887	0.0
K06886	26.0
K06889	220.0
K10942	0.0
K09859	0.0
K09858	11.0
K10947	156.0
K10946	0.0
K10945	0.0
K10944	0.0
K13284	0.0
K00483	2.0
K00481	5.0
K00480	6.0
K00486	0.0
K00485	1.0
K00484	0.0
K09901	1.0
K10929	0.0
K07684	1.0
K07685	1.0
K07686	0.0
K07687	0.0
K07681	1.0
K07688	0.0
K07689	0.0
K10928	0.0
K04018	0.0
K04019	1.0
K04014	4.0
K04015	6.0
K04016	0.0
K04017	0.0
K04013	2.0
K07060	0.0
K07061	0.0
K07062	73.0
K07063	0.0
K07064	0.0
K07065	0.0
K07066	2.0
K07067	5.0
K07068	10.0
K07069	8.0
K01121	0.0
K13629	0.0
K13628	33.0
K13623	1.0
K13622	15.0
K13620	0.0
K13626	7.0
K08586	0.0
K08587	0.0
K01428	18.0
K01429	17.0
K01422	7.0
K01423	19.0
K01420	67.0
K01421	28.0
K01426	57.0
K01427	0.0
K01424	148.0
K01425	28.0
K08068	0.0
K07538	0.0
K13086	0.0
K13085	0.0
K07287	1.0
K07824	0.0
K07682	0.0
K02722	0.0
K12978	0.0
K12979	0.0
K12972	3.0
K12973	0.0
K12974	0.0
K12975	0.0
K12976	1.0
K07821	0.0
K07683	1.0
K14750	0.0
K14751	0.0
K14953	0.0
K12288	0.0
K12289	0.0
K12282	0.0
K12283	0.0
K12280	0.0
K12281	0.0
K12286	0.0
K12287	0.0
K12284	0.0
K12285	0.0
K11957	0.0
K11956	0.0
K11955	0.0
K11954	0.0
K11953	0.0
K11952	0.0
K11951	0.0
K11950	0.0
K11959	0.0
K11958	0.0
K13889	0.0
K13888	3.0
K11963	0.0
K07217	12.0
K07216	47.0
K07215	0.0
K07214	32.0
K07213	24.0
K07212	0.0
K07219	4.0
K07218	0.0
K12150	0.0
K08689	0.0
K08688	0.0
K00402	0.0
K00401	0.0
K11994	0.0
K00152	0.0
K01043	2.0
K00154	2.0
K00157	0.0
K00156	9.0
K10533	1.0
K10530	0.0
K10531	0.0
K10536	38.0
K10537	1.0
K10535	8.0
K10538	1.0
K10539	1.0
K00073	0.0
K13934	0.0
K00076	7.0
K00077	59.0
K00074	198.0
K00075	175.0
K00078	0.0
K00079	0.0
K02290	1.0
K02563	187.0
K02292	0.0
K08966	0.0
K02294	1.0
K08278	0.0
K08279	0.0
K08274	0.0
K08275	0.0
K08276	0.0
K08277	0.0
K00298	0.0
K00299	20.0
K00296	0.0
K00297	62.0
K00294	2.0
K00292	0.0
K00293	0.0
K00290	32.0
K07757	0.0
K12089	0.0
K01210	0.0
K01213	0.0
K01212	5.0
K01215	0.0
K01214	0.0
K01217	0.0
K01216	0.0
K01219	0.0
K01218	3.0
K02749	0.0
K02746	117.0
K02747	116.0
K02744	337.0
K02745	117.0
K02742	1.0
K00924	31.0
K00925	189.0
K00926	14.0
K00927	188.0
K00928	314.0
K00929	30.0
K12085	0.0
K02298	1.0
K02299	1.0
K02568	2.0
K02569	3.0
K02562	0.0
K02291	31.0
K02560	1.0
K02293	15.0
K02566	20.0
K02567	2.0
K02564	162.0
K02297	1.0
K03169	184.0
K03168	175.0
K03163	0.0
K03162	0.0
K03167	0.0
K03166	0.0
K11038	0.0
K11039	0.0
K11030	0.0
K11031	1.0
K11032	0.0
K11033	0.0
K11034	0.0
K11035	0.0
K11036	0.0
K11037	0.0
K02546	0.0
K07668	8.0
K07669	5.0
K07666	15.0
K07667	166.0
K07664	3.0
K07665	41.0
K07662	15.0
K07663	14.0
K07660	0.0
K07661	0.0
K03927	36.0
K07008	1.0
K07009	122.0
K07002	7.0
K07003	141.0
K07000	5.0
K07001	53.0
K07006	22.0
K07007	159.0
K07004	15.0
K07005	138.0
K03921	0.0
K02956	188.0
K09725	0.0
K09181	23.0
K08599	0.0
K08598	0.0
K08591	179.0
K08590	33.0
K01156	1.0
K01154	424.0
K01407	1.0
K01400	0.0
K01153	293.0
K01150	0.0
K01151	146.0
K01408	0.0
K01409	193.0
K01158	0.0
K01159	64.0
K05523	0.0
K05522	41.0
K05521	43.0
K05520	56.0
K05527	2.0
K05526	0.0
K05525	1.0
K05524	2.0
K05529	0.0
K14518	0.0
K14519	15.0
K05949	0.0
K01754	84.0
K05942	0.0
K01027	0.0
K02171	1.0
K02170	4.0
K02173	7.0
K02172	1.0
K01751	2.0
K06416	11.0
K06417	0.0
K06414	0.0
K06947	0.0
K03379	3.0
K03808	20.0
K03809	24.0
K03806	1.0
K06412	12.0
K03804	1.0
K12296	0.0
K03802	1.0
K03803	13.0
K06413	0.0
K10808	0.0
K06411	12.0
K01028	6.0
K01029	20.0
K11931	0.0
K11930	0.0
K11933	0.0
K11932	0.0
K11935	0.0
K11934	0.0
K11937	0.0
K11936	0.0
K11939	0.0
K11938	0.0
K10800	16.0
K06419	0.0
K11929	0.0
K07271	127.0
K07270	1.0
K07273	8.0
K07272	0.0
K07275	4.0
K07274	1.0
K07277	50.0
K07276	1.0
K07279	0.0
K07278	5.0
K10623	0.0
K02481	29.0
K11520	0.0
K02480	1.0
K08170	1.0
K02485	18.0
K02484	24.0
K02487	2.0
K08600	251.0
K08603	0.0
K08602	125.0
K08605	0.0
K08604	0.0
K09956	14.0
K09957	0.0
K09954	18.0
K09955	36.0
K09952	10.0
K09953	0.0
K09950	1.0
K09951	21.0
K09958	15.0
K09959	6.0
K07495	105.0
K07494	3.0
K07497	63.0
K07496	59.0
K07491	301.0
K07490	0.0
K07493	0.0
K07492	11.0
K07499	3.0
K07498	0.0
K11209	2.0
K11208	0.0
K11204	0.0
K11203	1.0
K11202	2.0
K11201	0.0
K11200	0.0
K00058	452.0
K00059	359.0
K00728	0.0
K00729	0.0
K00055	7.0
K00057	187.0
K00050	6.0
K00051	0.0
K00720	15.0
K00721	73.0
K14424	0.0
K06033	0.0
K14189	0.0
K14188	3.0
K06364	0.0
K14187	1.0
K01239	22.0
K01238	17.0
K01897	132.0
K01232	113.0
K01895	69.0
K01230	0.0
K01893	174.0
K01236	7.0
K01235	2.0
K01890	188.0
K02768	5.0
K02769	1.0
K02760	386.0
K02761	376.0
K02763	8.0
K02764	1.0
K02765	115.0
K00948	197.0
K00949	31.0
K00942	189.0
K00943	178.0
K00940	65.0
K00941	346.0
K00946	51.0
K00947	0.0
K00944	0.0
K00945	310.0
K01097	0.0
K01096	1.0
K01095	24.0
K01093	1.0
K01092	69.0
K01091	246.0
K01090	339.0
K03499	307.0
K03498	276.0
K03491	34.0
K03490	2.0
K03493	1.0
K03492	1.0
K03495	180.0
K03497	479.0
K03496	487.0
K02817	0.0
K02814	0.0
K02815	0.0
K02810	5.0
K02548	70.0
K02549	43.0
K02818	1.0
K02819	2.0
K03637	162.0
K03636	40.0
K03147	167.0
K03146	0.0
K08851	0.0
K06518	31.0
K09729	1.0
K06048	6.0
K06045	43.0
K06044	7.0
K09727	0.0
K09726	0.0
K06041	161.0
K09720	0.0
K09723	0.0
K06042	16.0
K09897	1.0
K09896	1.0
K09895	1.0
K09894	1.0
K09893	1.0
K09892	1.0
K09891	1.0
K09890	1.0
K09899	1.0
K09898	1.0
K03622	0.0
K07648	1.0
K07649	1.0
K07398	0.0
K07399	23.0
K11056	0.0
K11057	0.0
K11054	0.0
K11055	0.0
K07640	15.0
K07393	17.0
K07390	17.0
K07391	67.0
K07644	14.0
K07645	15.0
K07646	173.0
K07647	0.0
K10896	0.0
K07024	1519.0
K07025	326.0
K07026	3.0
K07027	41.0
K07020	5.0
K07021	3.0
K07022	0.0
K07023	123.0
K07028	8.0
K07029	203.0
K10094	1.0
K01390	0.0
K01392	5.0
K01399	0.0
K02673	0.0
K05893	0.0
K05897	0.0
K05896	176.0
K05895	7.0
K05899	0.0
K05898	0.0
K00555	0.0
K00554	187.0
K00557	1.0
K00556	4.0
K00551	2.0
K00559	0.0
K00558	82.0
K01170	0.0
K01173	2.0
K01174	3.0
K01175	19.0
K01176	6.0
K01178	28.0
K01179	98.0
K14578	0.0
K14579	0.0
K08951	0.0
K08950	0.0
K08953	0.0
K03828	15.0
K03829	6.0
K03820	54.0
K03821	19.0
K03822	0.0
K03823	40.0
K03824	1.0
K03825	1.0
K03826	229.0
K03827	3.0
K12248	0.0
K12246	0.0
K12247	0.0
K12242	0.0
K12243	0.0
K12240	0.0
K12241	0.0
K11919	0.0
K11918	0.0
K11913	0.0
K11912	0.0
K11911	0.0
K11910	0.0
K11917	0.0
K11916	0.0
K11915	0.0
K11914	0.0
K12068	0.0
K12069	0.0
K12062	4.0
K12063	0.0
K12060	4.0
K12061	4.0
K12066	0.0
K12067	4.0
K12064	4.0
K12065	4.0
K07259	58.0
K07258	74.0
K07253	0.0
K07251	0.0
K07250	28.0
K07257	0.0
K07256	0.0
K07255	0.0
K07254	0.0
K05372	0.0
K05373	0.0
K05370	0.0
K05371	0.0
K05374	0.0
K05375	0.0
K09970	1.0
K09971	1.0
K09972	2.0
K09973	16.0
K09974	15.0
K09975	1.0
K09976	120.0
K09978	4.0
K09979	5.0
K11261	25.0
K11260	0.0
K11263	10.0
K11264	0.0
K10793	0.0
K10796	0.0
K10797	1.0
K10794	0.0
K10795	0.0
K00700	170.0
K00701	0.0
K10798	0.0
K00703	161.0
K00705	180.0
K09828	0.0
K10133	0.0
K13053	0.0
K03192	15.0
K00964	0.0
K00965	153.0
K00966	34.0
K00960	0.0
K00961	0.0
K00962	186.0
K00963	63.0
K00969	173.0
K12681	0.0
K02703	1.0
K08364	0.0
K08365	0.0
K02706	1.0
K08363	0.0
K08361	0.0
K02708	0.0
K02709	0.0
K08368	0.0
K08369	8.0
K01615	7.0
K01617	0.0
K01616	0.0
K01611	30.0
K01610	21.0
K01613	53.0
K01612	0.0
K01619	292.0
K01618	1.0
K02834	188.0
K02835	188.0
K05281	0.0
K03619	0.0
K03618	0.0
K03617	141.0
K03616	4.0
K03615	140.0
K03614	134.0
K03613	140.0
K03612	140.0
K03611	2.0
K03610	16.0
K09705	7.0
K09704	5.0
K09701	15.0
K09700	1.0
K09709	0.0
K06391	4.0
K06390	11.0
K06393	10.0
K06392	10.0
K06395	1.0
K06394	7.0
K06397	11.0
K06396	11.0
K06399	17.0
K06398	17.0
K06435	0.0
K11078	0.0
K11079	0.0
K11074	0.0
K11075	0.0
K11076	0.0
K11077	0.0
K11070	134.0
K11071	139.0
K11072	31.0
K11073	0.0
K06935	0.0
K06934	1.0
K06937	29.0
K06936	0.0
K06931	0.0
K06930	0.0
K06933	0.0
K06932	0.0
K06939	0.0
K06938	2.0
K13381	0.0
K05916	15.0
K05917	0.0
K05914	0.0
K05915	0.0
K05912	0.0
K05913	0.0
K05910	1.0
K05911	0.0
K05918	0.0
K05919	30.0
K00392	1.0
K00390	38.0
K00397	0.0
K00395	3.0
K00394	3.0
K01884	0.0
K00399	0.0
K01886	37.0
K01376	0.0
K01372	10.0
K09149	0.0
K09148	0.0
K01225	0.0
K09145	2.0
K09144	1.0
K09147	0.0
K09146	0.0
K09141	11.0
K09140	0.0
K09143	0.0
K09142	0.0
K05709	0.0
K05708	0.0
K05879	42.0
K05878	41.0
K05875	0.0
K05874	1.0
K05877	0.0
K05876	0.0
K05873	15.0
K00579	0.0
K00578	0.0
K00577	0.0
K00575	72.0
K00574	27.0
K00573	25.0
K00571	15.0
K00570	0.0
K01118	8.0
K01119	6.0
K01157	0.0
K01112	1.0
K01113	32.0
K04477	17.0
K01114	15.0
K01115	0.0
K08087	0.0
K01315	0.0
K08085	0.0
K08084	3.0
K08083	0.0
K08082	14.0
K08081	0.0
K08080	0.0
K01152	0.0
K01401	0.0
K09826	1.0
K06344	0.0
K06345	0.0
K09822	20.0
K06343	0.0
K10938	0.0
K06341	0.0
K10934	0.0
K10935	0.0
K10932	0.0
K11052	0.0
K10930	0.0
K06349	0.0
K11053	0.0
K10754	0.0
K01755	72.0
K10200	2.0
K02132	0.0
K02137	0.0
K03840	0.0
K03841	8.0
K13028	0.0
K13799	1.0
K13798	0.0
K13795	0.0
K13794	0.0
K13021	0.0
K13792	0.0
K13791	0.0
K13790	0.0
K12268	1.0
K12269	111.0
K12262	2.0
K12263	0.0
K12264	0.0
K12265	0.0
K12266	0.0
K12267	60.0
K01757	0.0
K12237	0.0
K13243	0.0
K13245	0.0
K13244	0.0
K13246	0.0
K03264	0.0
K03265	0.0
K03263	0.0
K03268	0.0
K03269	24.0
K12415	0.0
K10211	1.0
K09918	0.0
K09919	2.0
K06720	0.0
K09913	1.0
K09910	1.0
K09911	1.0
K09916	0.0
K09917	1.0
K06726	2.0
K09915	14.0
K11535	1.0
K11534	1.0
K11537	1.0
K11531	0.0
K11533	0.0
K11532	1.0
K11249	0.0
K11539	0.0
K00762	188.0
K00763	154.0
K00760	188.0
K00761	152.0
K00766	62.0
K00767	157.0
K00764	303.0
K00765	182.0
K00768	37.0
K00769	2.0
K11059	0.0
K00186	14.0
K00187	14.0
K00184	45.0
K00185	42.0
K00183	10.0
K00180	47.0
K00188	0.0
K00189	0.0
K10110	13.0
K10111	0.0
K10112	134.0
K10113	0.0
K10114	0.0
K10115	0.0
K10116	0.0
K10117	20.0
K10118	21.0
K10119	21.0
K04641	0.0
K04643	0.0
K04642	0.0
K13282	5.0
K00988	0.0
K00989	45.0
K00986	16.0
K00984	1.0
K00985	0.0
K00982	11.0
K00983	8.0
K00980	118.0
K00981	203.0
K01585	42.0
K01584	0.0
K01586	81.0
K13498	2.0
K01580	12.0
K01583	110.0
K01582	10.0
K13497	16.0
K01589	27.0
K01588	199.0
K14941	5.0
K08347	0.0
K08348	0.0
K02720	0.0
K14949	0.0
K02723	0.0
K03459	0.0
K03458	137.0
K03455	72.0
K03457	7.0
K03451	110.0
K03981	4.0
K03980	56.0
K02614	135.0
K01639	23.0
K01638	8.0
K01637	7.0
K01636	1.0
K01635	1.0
K01634	1.0
K01633	35.0
K01632	0.0
K01631	0.0
K01630	14.0
K02615	0.0
K02588	10.0
K02589	5.0
K02858	20.0
K02859	2.0
K14051	0.0
K14053	0.0
K14052	5.0
K02852	1.0
K02853	0.0
K02850	0.0
K02851	1.0
K14059	11.0
K14058	4.0
K02586	5.0
K02587	5.0
K03679	0.0
K03671	240.0
K03670	15.0
K03673	1.0
K03672	6.0
K03675	1.0
K03674	0.0
K03677	0.0
K03676	2.0
K09761	185.0
K09760	44.0
K09763	1.0
K09762	139.0
K09765	33.0
K09764	11.0
K09767	25.0
K06006	0.0
K09769	48.0
K09768	13.0
K10353	0.0
K03187	17.0
K03186	27.0
K03185	2.0
K03184	0.0
K03183	125.0
K03182	29.0
K03181	0.0
K03189	17.0
K03188	17.0
K02715	0.0
K12455	0.0
K12454	32.0
K12453	0.0
K12452	16.0
K12451	0.0
K07358	0.0
K07356	0.0
K07357	0.0
K07354	0.0
K07355	0.0
K07352	0.0
K07353	0.0
K07350	0.0
K07351	0.0
K06919	11.0
K06918	1.0
K06917	0.0
K06916	12.0
K06915	18.0
K06914	0.0
K06913	0.0
K06912	0.0
K06911	50.0
K06910	10.0
K08986	0.0
K08987	7.0
K08984	15.0
K08985	0.0
K08982	5.0
K08983	0.0
K08980	0.0
K08981	9.0
K08988	0.0
K08989	1.0
K02252	0.0
K05934	14.0
K05936	15.0
K05937	0.0
K02253	0.0
K05939	31.0
K00378	25.0
K00375	166.0
K00374	5.0
K00376	0.0
K00371	2.0
K00370	2.0
K00373	1.0
K00372	20.0
K01358	198.0
K09166	20.0
K09165	4.0
K09164	10.0
K09163	1.0
K09162	20.0
K09161	0.0
K09160	2.0
K01354	36.0
K01355	0.0
K01356	177.0
K05601	0.0
K05851	1.0
K03807	0.0
K05606	2.0
K02927	0.0
K05974	0.0
K03805	0.0
K05976	0.0
K00519	0.0
K00518	0.0
K03800	39.0
K00511	0.0
K00510	6.0
K03801	34.0
K00515	0.0
K00514	15.0
K00517	7.0
K05971	1.0
K03154	49.0
K11147	0.0
K05581	0.0
K05580	0.0
K05583	0.0
K05582	0.0
K05585	0.0
K05584	0.0
K05587	0.0
K05586	0.0
K05589	18.0
K03150	159.0
K03623	1.0
K03152	145.0
K14200	0.0
K14201	0.0
K14202	0.0
K03621	59.0
K14204	0.0
K14205	4.0
K01134	2.0
K01135	0.0
K01136	28.0
K01137	14.0
K01130	98.0
K01132	0.0
K01133	16.0
K01138	48.0
K01139	1.0
K02113	187.0
K02112	300.0
K02111	300.0
K02446	37.0
K02117	26.0
K02116	8.0
K02115	300.0
K02114	300.0
K02119	17.0
K02118	26.0
K02448	0.0
K01036	0.0
K03212	1.0
K13007	0.0
K13006	1.0
K13005	0.0
K13004	1.0
K13001	0.0
K06404	1.0
K01032	6.0
K06951	0.0
K03862	5.0
K03863	5.0
K06406	17.0
K06957	1.0
K05020	1.0
K06400	18.0
K06403	1.0
K06954	1.0
K10814	0.0
K10817	0.0
K10816	0.0
K07136	1.0
K03242	0.0
K03243	0.0
K12202	0.0
K12203	0.0
K12206	0.0
K12207	0.0
K12204	0.0
K12205	0.0
K12208	0.0
K12209	0.0
K13919	0.0
K13918	0.0
K06214	0.0
K06215	30.0
K09936	18.0
K06217	183.0
K09930	15.0
K09931	4.0
K09932	19.0
K06213	149.0
K09938	0.0
K09939	3.0
K11517	0.0
K06337	0.0
K13301	0.0
K00748	45.0
K00745	0.0
K00743	0.0
K07165	14.0
K07164	34.0
K07167	1.0
K07166	132.0
K07161	18.0
K07160	10.0
K07163	0.0
K07162	0.0
K07169	0.0
K07168	2.0
K06336	0.0
K01839	24.0
K01838	5.0
K01835	30.0
K01834	532.0
K01837	0.0
K01830	0.0
K00608	0.0
K02632	0.0
K02630	0.0
K02631	0.0
K08322	0.0
K08323	5.0
K08320	0.0
K08321	14.0
K08326	0.0
K08324	0.0
K08325	2.0
K01659	0.0
K01658	60.0
K02637	0.0
K01653	72.0
K01652	111.0
K01655	1.0
K01654	28.0
K01657	61.0
K02874	174.0
K02875	0.0
K02876	188.0
K02877	0.0
K02871	188.0
K02873	0.0
K02878	188.0
K02879	79.0
K14070	0.0
K09749	11.0
K09748	167.0
K06023	293.0
K09742	0.0
K09741	0.0
K09740	8.0
K09747	65.0
K09746	0.0
K09745	0.0
K06024	176.0
K03477	0.0
K03476	1.0
K03475	8.0
K03474	28.0
K03473	4.0
K03472	0.0
K03471	132.0
K03470	187.0
K03478	113.0
K02304	46.0
K02305	0.0
K02302	23.0
K02303	6.0
K02300	1.0
K02301	37.0
K03653	5.0
K03652	39.0
K03651	1.0
K03650	71.0
K03657	258.0
K03656	1.0
K03655	338.0
K03654	92.0
K03658	1.0
K12439	0.0
K12431	0.0
K12430	0.0
K12433	0.0
K12432	0.0
K12435	0.0
K12434	0.0
K12437	0.0
K12436	0.0
K06979	10.0
K06978	52.0
K06971	1.0
K06970	0.0
K06973	33.0
K06972	11.0
K06975	36.0
K06974	2.0
K06977	0.0
K06976	2.0
K07082	170.0
K07083	21.0
K07080	18.0
K07081	19.0
K07086	0.0
K07087	0.0
K07084	1.0
K07085	12.0
K07088	201.0
K07089	159.0
K01317	0.0
K11162	0.0
K11163	0.0
K11161	0.0
K11168	0.0
K00356	9.0
K00355	1.0
K00354	0.0
K00353	0.0
K00351	6.0
K00350	6.0
K05952	0.0
K05953	0.0
K05951	0.0
K05956	0.0
K05957	0.0
K00358	10.0
K00689	2.0
K00688	202.0
K00681	174.0
K00680	49.0
K00683	0.0
K00685	16.0
K00684	38.0
K00687	0.0
K00686	0.0
K05831	0.0
K05830	0.0
K05833	25.0
K05832	25.0
K05834	0.0
K05837	65.0
K05836	1.0
K05839	0.0
K05838	8.0
K07677	0.0
K00533	8.0
K00532	3.0
K00531	0.0
K00530	0.0
K00537	269.0
K00536	0.0
K00535	0.0
K00534	0.0
K00539	0.0
K00538	0.0
K11029	0.0
K14260	8.0
K14261	8.0
K14266	0.0
K14267	5.0
K14268	0.0
K14269	0.0
K01337	0.0
K01338	225.0
K02683	0.0
K02682	1.0
K02681	1.0
K02680	0.0
K02687	63.0
K02686	1.0
K02685	0.0
K02689	0.0
K02688	0.0
K00824	114.0
K00827	0.0
K00826	213.0
K00821	55.0
K00820	202.0
K00823	19.0
K00822	2.0
K00829	0.0
K00828	0.0
K01488	42.0
K01489	54.0
K01484	0.0
K01485	119.0
K01486	129.0
K01487	31.0
K01480	34.0
K01481	0.0
K01482	8.0
K01483	0.0
K02469	201.0
K02468	0.0
K02466	0.0
K02465	0.0
K02464	0.0
K02463	0.0
K02462	2.0
K02461	2.0
K02460	5.0
K08969	1.0
K13061	0.0
K13060	0.0
K13063	5.0
K13062	0.0
K13069	0.0
K08964	7.0
K06363	0.0
K03079	0.0
K06342	0.0
K03078	0.0
K13289	0.0
K13288	8.0
K13285	0.0
K13287	0.0
K13286	0.0
K13281	1.0
K13280	22.0
K13283	1.0
K00054	4.0
K04496	0.0
K05369	0.0
K05368	0.0
K03228	15.0
K03229	15.0
K00052	69.0
K03222	15.0
K03223	14.0
K03220	0.0
K03221	0.0
K03226	15.0
K03227	15.0
K03224	15.0
K03225	1.0
K09482	0.0
K09483	0.0
K13836	0.0
K12228	0.0
K05360	0.0
K12224	0.0
K12225	0.0
K12226	0.0
K12227	0.0
K12220	0.0
K05363	226.0
K12222	0.0
K12223	0.0
K08681	29.0
K08680	3.0
K08683	0.0
K08682	0.0
K08685	0.0
K08684	0.0
K08687	0.0
K08686	0.0
K11755	63.0
K11754	384.0
K11751	4.0
K11750	0.0
K11753	374.0
K11752	336.0
K02407	29.0
K13938	0.0
K13936	0.0
K13935	0.0
K02406	45.0
K13933	0.0
K13932	0.0
K13931	0.0
K13930	0.0
K12088	0.0
K12081	0.0
K12082	0.0
K12083	0.0
K12084	0.0
K12086	0.0
K12087	0.0
K09611	0.0
K09612	0.0
K04940	0.0
K10085	0.0
K05394	0.0
K05395	0.0
K06340	0.0
K13043	3.0
K07149	2.0
K07148	9.0
K07147	40.0
K07146	8.0
K07145	5.0
K07144	0.0
K07143	0.0
K07142	0.0
K07141	139.0
K07140	7.0
K10156	0.0
K10150	0.0
K10620	0.0
K10621	0.0
K14028	0.0
K14029	0.0
K01817	65.0
K01816	21.0
K01815	12.0
K01814	178.0
K01813	3.0
K01812	27.0
K01811	27.0
K01810	192.0
K01819	2.0
K01818	1.0
K14580	0.0
K05379	0.0
K08304	6.0
K08305	8.0
K08306	1.0
K08307	28.0
K08300	11.0
K08301	51.0
K08302	4.0
K08303	293.0
K08308	0.0
K08309	29.0
K14671	0.0
K14670	0.0
K14673	0.0
K14672	0.0
K01673	61.0
K01672	0.0
K01671	0.0
K01677	21.0
K01676	23.0
K01674	2.0
K01679	140.0
K01678	18.0
K02899	188.0
K02896	0.0
K02897	55.0
K02895	187.0
K02892	188.0
K02890	188.0
K10811	0.0
K02096	0.0
K02097	0.0
K02094	0.0
K02095	0.0
K02092	0.0
K02093	0.0
K02099	9.0
K03411	24.0
K03410	4.0
K03413	80.0
K03412	62.0
K03415	5.0
K03414	1.0
K03417	5.0
K03416	0.0
K03418	0.0
K05376	0.0
K02320	0.0
K02322	0.0
K02323	0.0
K05377	0.0
K13542	60.0
K13543	0.0
K13540	0.0
K13541	1.0
K12145	0.0
K12144	0.0
K12147	0.0
K12410	182.0
K12141	7.0
K12140	7.0
K12143	2.0
K12142	0.0
K12149	0.0
K12148	0.0
K07312	0.0
K07313	28.0
K07310	2.0
K07311	0.0
K07316	1.0
K07317	0.0
K07314	0.0
K07315	36.0
K07318	1.0
K07319	23.0
K03936	0.0
K03425	0.0
K03426	139.0
K03427	303.0
K03420	0.0
K03421	0.0
K03422	0.0
K03423	0.0
K03756	2.0
K03757	0.0
K03206	0.0
K03755	0.0
K11144	123.0
K11145	131.0
K05972	0.0
K05973	1.0
K03752	19.0
K05978	0.0
K05979	1.0
K03753	13.0
K00331	60.0
K00330	60.0
K00333	53.0
K00332	53.0
K00335	90.0
K00334	94.0
K00337	60.0
K00336	86.0
K00339	60.0
K00338	46.0
K03751	0.0
K06953	1.0
K06952	2.0
K06407	17.0
K06950	332.0
K10819	112.0
K06956	2.0
K06955	5.0
K06402	21.0
K10815	0.0
K06959	171.0
K06958	164.0
K06409	24.0
K06408	14.0
K09129	8.0
K09128	0.0
K09123	1.0
K09122	3.0
K09121	36.0
K09120	0.0
K09127	0.0
K09126	0.0
K09125	7.0
K09124	0.0
K01233	1.0
K05819	0.0
K05818	1.0
K01896	0.0
K05813	21.0
K05812	0.0
K05811	0.0
K05810	175.0
K05817	14.0
K05816	2.0
K05815	8.0
K05814	7.0
K01894	16.0
K01892	188.0
K01234	109.0
K01144	7.0
K01146	0.0
K01141	2.0
K01416	0.0
K11434	0.0
K01415	14.0
K06354	0.0
K01414	16.0
K09836	0.0
K01318	0.0
K01319	0.0
K01312	0.0
K06350	0.0
K02669	258.0
K02668	18.0
K02665	0.0
K02664	8.0
K02667	21.0
K02666	18.0
K02661	0.0
K02660	1.0
K02663	10.0
K02662	46.0
K00809	16.0
K00808	1.0
K00806	188.0
K00805	141.0
K00804	0.0
K00803	4.0
K00802	0.0
K00801	14.0
K00800	188.0
K10921	0.0
K02409	27.0
K02408	28.0
K02401	28.0
K02400	28.0
K02403	0.0
K02402	0.0
K02405	27.0
K05364	9.0
K05367	18.0
K05366	390.0
K10210	1.0
K10216	0.0
K13049	8.0
K13048	0.0
K13739	0.0
K10215	0.0
K06122	0.0
K13735	0.0
K13734	0.0
K13041	0.0
K13040	0.0
K13731	0.0
K13730	1.0
K13733	0.0
K13732	0.0
K04516	7.0
K03204	4.0
K03205	152.0
K03207	0.0
K03200	4.0
K03201	0.0
K03202	0.0
K03203	0.0
K03208	0.0
K03758	6.0
K03759	0.0
K09469	0.0
K09461	5.0
K06204	25.0
K00178	0.0
K13950	0.0
K13953	28.0
K13955	0.0
K13954	15.0
K10920	0.0
K06324	0.0
K11777	0.0
K11779	5.0
K11778	0.0
K06325	0.0
K12600	0.0
K07432	0.0
K07430	0.0
K06326	0.0
K07128	0.0
K07121	1.0
K07120	1.0
K07123	14.0
K07122	1.0
K07125	0.0
K07124	51.0
K07127	21.0
K07126	30.0
K01870	188.0
K01873	189.0
K01872	188.0
K01875	188.0
K01874	191.0
K01876	189.0
K01879	33.0
K01878	33.0
K06321	0.0
K00476	0.0
K00477	0.0
K00474	0.0
K00472	0.0
K00470	0.0
K00471	0.0
K00478	0.0
K00479	2.0
K04775	1.0
K04774	1.0
K04777	0.0
K04776	0.0
K04771	14.0
K04770	1.0
K04773	65.0
K04772	15.0
K04779	0.0
K04778	0.0
K14657	0.0
K14656	0.0
K14654	0.0
K14653	0.0
K14652	348.0
K14659	0.0
K14658	0.0
K14386	0.0
K09926	0.0
K01699	0.0
K01698	57.0
K01695	63.0
K01697	6.0
K01696	63.0
K01690	1.0
K01693	177.0
K01692	135.0
K07227	0.0
K03439	163.0
K03438	203.0
K13380	0.0
K03928	6.0
K03925	166.0
K03924	165.0
K03431	181.0
K03926	41.0
K03437	164.0
K03436	242.0
K03435	1.0
K03434	0.0
K02348	2.0
K02342	65.0
K02343	188.0
K02340	73.0
K02341	183.0
K02346	205.0
K02347	19.0
K02344	1.0
K02345	0.0
K03697	3.0
K03696	78.0
K03695	181.0
K03694	23.0
K03693	0.0
K03692	0.0
K03690	0.0
K03699	146.0
K03698	164.0
K13566	0.0
K12164	0.0
K07338	0.0
K07339	15.0
K07334	137.0
K07335	31.0
K07336	16.0
K07337	1.0
K07330	0.0
K07331	0.0
K07332	0.0
K07333	0.0
K09695	14.0
K09694	14.0
K09697	16.0
K09696	1.0
K09691	58.0
K09690	167.0
K09693	2.0
K09692	118.0
K09699	1.0
K09698	8.0
K07590	2.0
K07591	0.0
K07592	0.0
K05998	0.0
K05999	0.0
K05996	0.0
K05997	0.0
K05994	0.0
K05995	18.0
K05993	26.0
K05991	0.0
K10837	0.0
K00319	0.0
K00318	2.0
K00648	102.0
K02545	0.0
K00645	73.0
K00311	2.0
K00646	0.0
K00317	0.0
K00316	0.0
K00643	2.0
K00314	1.0
K02547	0.0
K06429	0.0
K06428	0.0
K06427	0.0
K02812	0.0
K06425	0.0
K06424	0.0
K06423	1.0
K06422	0.0
K06421	0.0
K02813	0.0
K02930	0.0
K03815	0.0
K05612	0.0
K03367	3.0
K03366	9.0
K03812	0.0
K03635	43.0
K03634	22.0
K03631	77.0
K05969	0.0
K03630	163.0
K03633	1.0
K03632	1.0
K01998	228.0
K01999	264.0
K01992	290.0
K01993	66.0
K01990	837.0
K01991	76.0
K01996	231.0
K01997	224.0
K01994	6.0
K01995	230.0
K03148	2.0
K03639	163.0
K05692	0.0
K03638	6.0
K00869	5.0
K00868	26.0
K00861	0.0
K00860	21.0
K00863	6.0
K00862	0.0
K00865	160.0
K00864	180.0
K00867	9.0
K00866	0.0
K01192	25.0
K01190	205.0
K01191	21.0
K01197	10.0
K01194	1.0
K01195	3.0
K01198	25.0
K01199	0.0
K00656	270.0
K00657	14.0
K00306	0.0
K14591	0.0
K00300	0.0
K00653	0.0
K13715	0.0
K13713	0.0
K00650	0.0
K00651	127.0
K14596	0.0
K02647	18.0
K14598	0.0
K02643	0.0
K02642	0.0
K02641	0.0
K02640	0.0
K03594	29.0
K03595	174.0
K03596	187.0
K03597	1.0
K03590	51.0
K03591	1.0
K03592	137.0
K03593	55.0
K03598	1.0
K03599	1.0
K01736	187.0
K01737	68.0
K01734	30.0
K01735	214.0
K01732	0.0
K01733	201.0
K01730	1.0
K01731	0.0
K06049	0.0
K01738	226.0
K01739	39.0
K11809	0.0
K05343	4.0
K02422	35.0
K02421	28.0
K05340	5.0
K02427	5.0
K05346	0.0
K02425	0.0
K02424	0.0
K05349	86.0
K02428	50.0
K03770	46.0
K03771	42.0
K03772	29.0
K03773	24.0
K03774	3.0
K03775	16.0
K03776	4.0
K03777	1.0
K03778	29.0
K03779	0.0
K09722	0.0
K08174	0.0
K14114	0.0
K13979	34.0
K13237	0.0
K14440	0.0
K09992	41.0
K09990	0.0
K09991	2.0
K09996	0.0
K09997	0.0
K09994	7.0
K14110	0.0
K09998	0.0
K09999	0.0
K14111	0.0
K14113	0.0
K14449	1.0
K10213	0.0
K14118	0.0
K11711	0.0
K11710	1.0
K11712	1.0
K11717	328.0
K11719	5.0
K06857	2.0
K10440	66.0
K10441	53.0
K07103	0.0
K07102	30.0
K07101	7.0
K07100	1.0
K07107	94.0
K07106	26.0
K07105	122.0
K07456	161.0
K07459	17.0
K07458	21.0
K07109	1.0
K07108	0.0
K10198	0.0
K10199	0.0
K10190	14.0
K10191	0.0
K10192	5.0
K10193	0.0
K10194	0.0
K10195	0.0
K10196	0.0
K10197	0.0
K15013	0.0
K01858	17.0
K15016	0.0
K15017	0.0
K01853	0.0
K01852	0.0
K01851	0.0
K01850	4.0
K01857	5.0
K01856	1.0
K01854	37.0
K07539	0.0
K08478	0.0
K08479	0.0
K08476	0.0
K08477	0.0
K08475	0.0
K00450	6.0
K00451	15.0
K00452	0.0
K00453	1.0
K00455	0.0
K00456	0.0
K00457	21.0
K00106	0.0
K00459	30.0
K00104	73.0
K00105	0.0
K00102	2.0
K00103	0.0
K00100	312.0
K00101	7.0
K01509	0.0
K04759	320.0
K04758	327.0
K04757	20.0
K01504	0.0
K04755	4.0
K04754	5.0
K04753	1.0
K04752	2.0
K04751	69.0
K01502	14.0
K14631	0.0
K05359	0.0
K14632	0.0
K07536	1.0
K12080	0.0
K02364	0.0
K12369	8.0
K02361	4.0
K02362	0.0
K02363	0.0
K13509	0.0
K13503	0.0
K13500	0.0
K12109	0.0
K12108	0.0
K12101	0.0
K12100	0.0
K12103	0.0
K12102	0.0
K12105	0.0
K12104	0.0
K12107	0.0
K12106	0.0
K11023	0.0
K03014	0.0
K08906	1.0
K08904	0.0
K08900	0.0
K06223	58.0
K06199	61.0
K06198	2.0
K06197	0.0
K06196	26.0
K06194	4.0
K06193	22.0
K06192	18.0
K06191	8.0
K06190	3.0
K11104	2.0
K11105	8.0
K11106	0.0
K11107	1.0
K11102	3.0
K11103	20.0
K07862	3.0
K00666	65.0
K00663	0.0
K00662	9.0
K00661	59.0
K00660	34.0
K06997	185.0
K06996	31.0
K06995	2.0
K10852	0.0
K06993	0.0
K06992	0.0
K06991	1.0
K06990	11.0
K11050	0.0
K06999	26.0
K06998	24.0
K05338	1.0
K11051	0.0
K06441	0.0
K06440	0.0
K06443	0.0
K06442	179.0
K06445	1.0
K06447	0.0
K06446	2.0
K06309	0.0
K05686	0.0
K02655	0.0
K07392	0.0
K00595	18.0
K00594	5.0
K00596	0.0
K00599	627.0
K00598	1.0
K02657	1.0
K07642	3.0
K07643	0.0
K07396	1.0
K07397	23.0
K07394	0.0
K07395	1.0
K04102	0.0
K04103	6.0
K04100	0.0
K04101	0.0
K04107	0.0
K04105	0.0
K04108	0.0
K04109	5.0
K07716	4.0
K07717	0.0
K07714	34.0
K07715	6.0
K07712	18.0
K07713	25.0
K07710	0.0
K07711	0.0
K07718	41.0
K07719	0.0
K00843	0.0
K00842	0.0
K00841	7.0
K00840	0.0
K00847	84.0
K00846	0.0
K00845	239.0
K00844	0.0
K00849	151.0
K00848	9.0
K06302	0.0
K13771	15.0
K13770	5.0
K13772	0.0
K13775	5.0
K13774	0.0
K13777	0.0
K13776	0.0
K13779	0.0
K13778	0.0
K02621	141.0
K02992	188.0
K02623	0.0
K08286	0.0
K08281	40.0
K02996	188.0
K02995	0.0
K02994	188.0
K02629	0.0
K02628	0.0
K08289	24.0
K08288	0.0
K03578	22.0
K03579	32.0
K03576	15.0
K03577	1.0
K03574	317.0
K03575	169.0
K03572	177.0
K03573	1.0
K03570	178.0
K03571	15.0
K01710	250.0
K01711	62.0
K01712	9.0
K01713	0.0
K01714	230.0
K01715	139.0
K01716	2.0
K01718	1.0
K01719	19.0
K03081	1.0
K02199	17.0
K02198	4.0
K14170	316.0
K02193	3.0
K02192	3.0
K02191	4.0
K02190	19.0
K02197	5.0
K02196	2.0
K02195	4.0
K02194	4.0
K03718	14.0
K03719	27.0
K03712	158.0
K03713	2.0
K03710	286.0
K03711	82.0
K03716	5.0
K03717	32.0
K03715	0.0
K07129	0.0
K00045	1.0
K13995	0.0
K13994	0.0
K13991	0.0
K13990	19.0
K13993	80.0
K13992	0.0
K06298	8.0
K06299	0.0
K06294	0.0
K06295	3.0
K06296	1.0
K06297	1.0
K06290	0.0
K06291	0.0
K06292	0.0
K06293	0.0
K12743	0.0
K00248	164.0
K06426	0.0
K11739	0.0
K11738	5.0
K11733	0.0
K11732	0.0
K11731	8.0
K11737	0.0
K11736	0.0
K11735	0.0
K11734	0.0
K06870	0.0
K06871	285.0
K06872	31.0
K06873	1.0
K06874	0.0
K06875	0.0
K06876	19.0
K06877	5.0
K06878	18.0
K06879	1.0
K07478	188.0
K12645	0.0
K07479	1.0
K07473	140.0
K07472	0.0
K07471	0.0
K07470	0.0
K07477	0.0
K07476	1.0
K07474	8.0
K15038	0.0
K15039	0.0
K15034	10.0
K15036	0.0
K15037	0.0
K08738	11.0
K06420	0.0
K00128	177.0
K00129	0.0
K00438	0.0
K00432	48.0
K00433	40.0
K00122	1.0
K00123	57.0
K00124	20.0
K00125	0.0
K00126	0.0
K00127	7.0
K08973	2.0
K14348	0.0
K14347	0.0
K14340	0.0
K08972	26.0
K01525	1.0
K01524	143.0
K01523	18.0
K01521	0.0
K01520	279.0
K01529	11.0
K08977	15.0
K03969	26.0
K08929	0.0
K02388	46.0
K02389	28.0
K02386	2.0
K02387	28.0
K02384	0.0
K02385	8.0
K02382	0.0
K02380	2.0
K02381	0.0
K05386	0.0
K13524	0.0
K13525	0.0
K13527	0.0
K13520	0.0
K13522	0.0
K13529	20.0
K03385	5.0
K03384	0.0
K03387	7.0
K03386	58.0
K03381	1.0
K03380	5.0
K03383	0.0
K03382	20.0
K03389	11.0
K03388	27.0
K05356	1.0
K12344	1.0
K12343	0.0
K12342	0.0
K12341	0.0
K12340	15.0
K02430	0.0
K12349	0.0
K05351	1.0
K11694	116.0
K11695	1.0
K11690	125.0
K05352	0.0
K11693	1.0
K08928	0.0
K03433	0.0
K13832	29.0
K03039	0.0
K03432	0.0
K06607	0.0
K06606	0.0
K06605	0.0
K03430	8.0
K06603	20.0
K06602	1.0
K06601	1.0
K06600	0.0
K05358	1.0
K06609	0.0
K06608	0.0
K03923	1.0
K03922	0.0
K11472	1.0
K11473	21.0
K11474	0.0
K11475	1.0
K11476	1.0
K11477	0.0
K00601	0.0
K00600	79.0
K00603	1.0
K03746	2.0
K00605	53.0
K00604	191.0
K00607	0.0
K00606	55.0
K00609	186.0
K03741	54.0
K03740	3.0
K03743	123.0
K10873	0.0
K03214	1.0
K14068	0.0
K13317	0.0
K06360	0.0
K14069	0.0
K08078	0.0
K09650	0.0
K06361	0.0
K07802	0.0
K07803	6.0
K07800	1.0
K07801	0.0
K07806	0.0
K07807	0.0
K07804	0.0
K07805	0.0
K06362	0.0
K01172	0.0
K10257	0.0
K10255	16.0
K10254	123.0
K10253	0.0
K10918	0.0
K04128	0.0
K01958	39.0
K01959	0.0
K01956	298.0
K01957	0.0
K04126	0.0
K04127	0.0
K01952	245.0
K01953	206.0
K01950	175.0
K01951	203.0
K07730	0.0
K07731	0.0
K07732	2.0
K07733	2.0
K07734	20.0
K07735	21.0
K07736	23.0
K07737	216.0
K07738	54.0
K07739	2.0
K06365	0.0
K06366	0.0
K06367	0.0
K10910	0.0
K10911	0.0
K04382	0.0
K10775	0.0
K02609	5.0
K02979	0.0
K02978	0.0
K06368	0.0
K02975	0.0
K02974	0.0
K02977	0.0
K02976	0.0
K03558	12.0
K03559	187.0
K03550	188.0
K03551	188.0
K03552	0.0
K03553	189.0
K03554	1.0
K03555	180.0
K03556	8.0
K03557	1.0
K01778	66.0
K01779	8.0
K06369	0.0
K01772	31.0
K01770	176.0
K01771	0.0
K01776	187.0
K01777	1.0
K01774	0.0
K01775	196.0
K05385	0.0
K05384	0.0
K05383	0.0
K05382	0.0
K05381	0.0
K08159	110.0
K14153	0.0
K14154	0.0
K14155	159.0
K08152	2.0
K08156	10.0
K08076	0.0
K12809	0.0
K05297	0.0
K03734	201.0
K03735	2.0
K03736	2.0
K03737	154.0
K03731	0.0
K03732	3.0
K03733	168.0
K03738	21.0
K03739	3.0
K08139	6.0
K06994	23.0
K12660	0.0
K12661	0.0
K07450	0.0
K08719	0.0
K08717	1.0
K08715	0.0
K08714	1.0
K08713	0.0
K08710	0.0
K11311	0.0
K11312	4.0
K00141	0.0
K00146	1.0
K00411	2.0
K00412	20.0
K00145	130.0
K00148	0.0
K14367	0.0
K14366	0.0
K08954	0.0
K08384	33.0
K14369	0.0
K14368	0.0
K14091	1.0
K14090	4.0
K14093	0.0
K14092	0.0
K14095	0.0
K14094	0.0
K14097	0.0
K14096	0.0
K14099	0.0
K14098	0.0
K02848	0.0
K01541	0.0
K04712	0.0
K04711	0.0
K01545	0.0
K01547	37.0
K01546	37.0
K01548	34.0
K04719	0.0
K04718	0.0
K02018	171.0
K02019	145.0
K02016	170.0
K02017	42.0
K02014	255.0
K02015	190.0
K02012	49.0
K02013	159.0
K02010	35.0
K02011	44.0
K04515	0.0
K03943	0.0
K03941	0.0
K03940	0.0
K00313	4.0
K04060	0.0
K01608	1.0
K08942	0.0
K08943	0.0
K08940	0.0
K08941	0.0
K08946	0.0
K08947	0.0
K08944	0.0
K08945	0.0
K03059	0.0
K13811	0.0
K13812	0.0
K13815	0.0
K13816	0.0
K13818	0.0
K13819	3.0
K03053	0.0
K03052	0.0
K03055	0.0
K03054	0.0
K03057	0.0
K03056	0.0
K06222	1.0
K11418	0.0
K11410	0.0
K11415	0.0
K00622	0.0
K00621	0.0
K00620	100.0
K00627	62.0
K00626	351.0
K00625	157.0
K00624	0.0
K02805	3.0
K02552	23.0
K02550	0.0
K02556	50.0
K02803	0.0
K02554	0.0
K07280	0.0
K07281	0.0
K07282	136.0
K07283	4.0
K07284	372.0
K07285	3.0
K07286	1.0
K08217	11.0
K07288	0.0
K07289	2.0
K07534	0.0
K07535	1.0
K07533	15.0
K07822	0.0
K07823	0.0
K08699	0.0
K00088	199.0
K00087	3.0
K00086	2.0
K00082	0.0
K10239	0.0
K10238	0.0
K10231	5.0
K10230	1.0
K10233	6.0
K10232	6.0
K10235	0.0
K10234	6.0
K10237	0.0
K10236	0.0
K08353	0.0
K01970	0.0
K01971	76.0
K01972	188.0
K01973	0.0
K01974	14.0
K01975	29.0
K01976	1.0
K07758	0.0
K05990	0.0
K07752	0.0
K07753	0.0
K07751	1.0
K13786	0.0
K07755	0.0
K07442	10.0
K08352	12.0
K07115	2.0
K07441	0.0
K07634	0.0
K07446	0.0
K07111	0.0
K07444	21.0
K07445	14.0
K00647	20.0
K07449	0.0
K00641	39.0
K00640	204.0
K01289	0.0
K01282	0.0
K01283	0.0
K01280	0.0
K01281	2.0
K01286	32.0
K01284	17.0
K02954	183.0
K02952	187.0
K02950	188.0
K00155	22.0
K02959	174.0
K00887	0.0
K00886	6.0
K00885	0.0
K00884	2.0
K00883	0.0
K00882	148.0
K00881	0.0
K00880	1.0
K00053	68.0
K14048	1.0
K01026	8.0
K01756	182.0
K01025	0.0
K01750	9.0
K01023	0.0
K01752	170.0
K01753	1.0
K14583	1.0
K01758	0.0
K01759	63.0
K09565	0.0
K09568	0.0
K08173	5.0
K08172	0.0
K02483	80.0
K02482	38.0
K08177	18.0
K08176	0.0
K08175	0.0
K02486	0.0
K02489	0.0
K02488	23.0
K08178	1.0
K14138	26.0
K14136	0.0
K09713	0.0
K09714	0.0
K09715	0.0
K03532	0.0
K03533	0.0
K03530	467.0
K03531	189.0
K03536	182.0
K03537	0.0
K03534	17.0
K03535	15.0
K03538	0.0
K03539	0.0
K14451	0.0
K14450	0.0
K02225	0.0
K02224	52.0
K02227	31.0
K02226	11.0
K02221	24.0
K14107	0.0
K02229	0.0
K02228	0.0
K14106	0.0
K00441	6.0
K03288	0.0
K03289	1.0
K03284	311.0
K03285	0.0
K03286	9.0
K03287	32.0
K03280	0.0
K03281	52.0
K03282	67.0
K00440	0.0
K13677	0.0
K12790	0.0
K09639	0.0
K12688	0.0
K12689	0.0
K12686	0.0
K12687	0.0
K12684	0.0
K12685	0.0
K12682	0.0
K12683	0.0
K12680	0.0
K11889	0.0
K08884	172.0
K11085	67.0
K11084	0.0
K11081	0.0
K11080	0.0
K11083	0.0
K11082	0.0
K11089	14.0
K08777	0.0
K08776	0.0
K06346	158.0
K06347	1.0
K09824	2.0
K09825	62.0
K09823	3.0
K09820	16.0
K10939	0.0
K10936	0.0
K10937	0.0
K10933	0.0
K06348	0.0
K09829	0.0
K11337	0.0
K11336	0.0
K11335	0.0
K11334	0.0
K11333	0.0
K11332	0.0
K11331	0.0
K11330	0.0
K00169	13.0
K00164	24.0
K00166	1.0
K00167	1.0
K00161	64.0
K00162	64.0
K00163	20.0
K10689	0.0
K10680	2.0
K10681	0.0
K10682	0.0
K04083	152.0
K04082	0.0
K04081	0.0
K04080	2.0
K04087	20.0
K04086	2.0
K04085	9.0
K04084	1.0
K04088	20.0
K01569	0.0
K01568	0.0
K01563	5.0
K01561	1.0
K01560	13.0
K01567	49.0
K01565	14.0
K01564	0.0
K02038	204.0
K02039	198.0
K02030	529.0
K02031	250.0
K02032	297.0
K02033	301.0
K02034	311.0
K02035	664.0
K02036	215.0
K02037	205.0
K05556	0.0
K13658	0.0
K13659	0.0
K13656	0.0
K13657	0.0
K13654	0.0
K13655	1.0
K13652	6.0
K13653	18.0
K13650	0.0
K13651	0.0
K05555	0.0
K05552	0.0
K02057	136.0
K05550	1.0
K05551	0.0
K12308	45.0
K12306	0.0
K03073	165.0
K03072	35.0
K03071	5.0
K03070	312.0
K03077	16.0
K03076	298.0
K03075	182.0
K03074	38.0
K08965	0.0
K08967	7.0
K08961	2.0
K08963	50.0
K13873	0.0
K13876	0.0
K13874	0.0
K13875	0.0
K06139	0.0
K06138	1.0
K06135	0.0
K06134	1.0
K06137	14.0
K06136	0.0
K06131	290.0
K06133	16.0
K06132	0.0
K02600	187.0
K07389	0.0
K07388	0.0
K04747	0.0
K01516	187.0
K09977	0.0
K07518	0.0
K07519	0.0
K11437	0.0
K07512	14.0
K07516	18.0
K10212	1.0
K10747	0.0
K10217	0.0
K10219	0.0
K10218	1.0
K10748	0.0
K01912	89.0
K01913	2.0
K01910	1.0
K01911	26.0
K01916	30.0
K01917	1.0
K01914	133.0
K01915	466.0
K01918	60.0
K01919	7.0
K07774	1.0
K07775	2.0
K07776	8.0
K07777	1.0
K07770	117.0
K07771	0.0
K07772	0.0
K07773	1.0
K07778	11.0
K01193	36.0
K04340	0.0
K04341	0.0
K04342	0.0
K04343	0.0
K12986	0.0
K04691	1.0
K02931	188.0
K02933	188.0
K02935	188.0
K02936	0.0
K02939	188.0
K00205	0.0
K00204	0.0
K00207	0.0
K00206	0.0
K00201	0.0
K00200	0.0
K00203	0.0
K00202	0.0
K00209	0.0
K00208	35.0
K01000	189.0
K01001	0.0
K01002	111.0
K01003	1.0
K01004	1.0
K01005	233.0
K01006	174.0
K01007	29.0
K01008	115.0
K10855	0.0
K14115	0.0
K14116	0.0
K14441	171.0
K14446	2.0
K14447	1.0
K14112	0.0
K14445	15.0
K08195	0.0
K08194	0.0
K14448	1.0
K08196	0.0
K08191	20.0
K14119	0.0
K08193	0.0
K00702	1.0
K10799	0.0
K03518	141.0
K03519	8.0
K09719	0.0
K10856	0.0
K03516	0.0
K03517	170.0
K02205	0.0
K02204	5.0
K02203	13.0
K02201	0.0
K02200	4.0
K13714	1.0
K13461	0.0
K12518	0.0
K12519	0.0
K12517	0.0
K12514	0.0
K12515	0.0
K12512	0.0
K12513	0.0
K12510	11.0
K12511	5.0
K07183	24.0
K07182	4.0
K07181	12.0
K07180	4.0
K07186	1.0
K07185	26.0
K07184	4.0
K09800	18.0
K09801	1.0
K09802	1.0
K09803	22.0
K09804	0.0
K09805	0.0
K09806	0.0
K09807	26.0
K09808	52.0
K09809	0.0
K10912	0.0
K10913	1.0
K10914	1.0
K10915	0.0
K10916	0.0
K10917	0.0
K11358	11.0
K11355	0.0
K11354	0.0
K11357	0.0
K11356	0.0
K04069	446.0
K04068	139.0
K04065	16.0
K04064	0.0
K04067	1.0
K04066	186.0
K04061	6.0
K09716	0.0
K04063	20.0
K04062	1.0
K10006	5.0
K10007	5.0
K10004	1.0
K10005	5.0
K10002	0.0
K10003	0.0
K10000	0.0
K10001	1.0
K09717	0.0
K10008	20.0
K10009	0.0
K02491	0.0
K14588	0.0
K14581	0.0
K13678	117.0
K13679	0.0
K11633	0.0
K13670	0.0
K13671	0.0
K11987	0.0
K11636	0.0
K11634	0.0
K13582	1.0
K13583	2.0
K13580	0.0
K13581	2.0
K13586	1.0
K13587	1.0
K13584	2.0
K13585	0.0
K13588	1.0
K13589	1.0
K02052	16.0
K02053	22.0
K02050	253.0
K02051	238.0
K02056	91.0
K05553	0.0
K02054	11.0
K02055	15.0
K02058	42.0
K02059	2.0
K05558	0.0
K05559	0.0
K03895	0.0
K03894	0.0
K03897	1.0
K03896	1.0
K03891	5.0
K03890	5.0
K03893	1.0
K03892	258.0
K02423	0.0
K05342	0.0
K05341	6.0
K12989	0.0
K12988	0.0
K02420	28.0
K12981	0.0
K12980	0.0
K12983	0.0
K12982	1.0
K12985	0.0
K12984	1.0
K12987	0.0
K02426	29.0
K13854	0.0
K03098	31.0
K13853	2.0
K03095	3.0
K05344	0.0
K03091	77.0
K03090	6.0
K03093	1.0
K03092	50.0
K06113	3.0
K09632	0.0
K02429	28.0
K06118	2.0
K05716	0.0
K04844	0.0
K11632	1.0
K11630	1.0
K11631	1.0
K11637	0.0
K11635	0.0
K11638	0.0
K11639	0.0
K07572	0.0
K07573	0.0
K07570	8.0
K07571	12.0
K07576	25.0
K07577	1.0
K07574	135.0
K07575	0.0
K07578	0.0
K07579	0.0
K11189	170.0
K11184	6.0
K11187	0.0
K11180	3.0
K11181	3.0
K11183	15.0
K10764	2.0
K10763	1.0
K10762	0.0
K01938	161.0
K01939	186.0
K01934	169.0
K01935	43.0
K01937	181.0
K01930	0.0
K01932	0.0
K01933	188.0
K07798	24.0
K07799	29.0
K07796	2.0
K07797	0.0
K07794	6.0
K07795	5.0
K07792	1.0
K07793	12.0
K07790	0.0
K07791	2.0
K06379	17.0
K00968	1.0
K06378	38.0
K06377	0.0
K06376	0.0
K06375	0.0
K09814	1.0
K09813	1.0
K06372	0.0
K06371	0.0
K06370	0.0
K01249	0.0
K01246	150.0
K01247	3.0
K01244	0.0
K01243	156.0
K08919	0.0
K01241	2.0
K02919	172.0
K02913	307.0
K02912	0.0
K02911	173.0
K02910	0.0
K02917	0.0
K02916	188.0
K02915	0.0
K02914	181.0
K00228	2.0
K00227	0.0
K00226	198.0
K00224	0.0
K00223	0.0
K00222	0.0
K00221	0.0
K00220	1.0
K01798	0.0
K01799	0.0
K01068	0.0
K01069	26.0
K01062	1.0
K01791	70.0
K01792	15.0
K01061	60.0
K01066	23.0
K01067	7.0
K01796	4.0
K01797	6.0
K05499	2.0
K14468	0.0
K14469	0.0
K14465	0.0
K14466	0.0
K14467	0.0
K10834	1.0
K10833	0.0
K02266	0.0
K03793	14.0
K03790	7.0
K03791	1.0
K03796	4.0
K03797	222.0
K03794	0.0
K03795	15.0
K03798	314.0
K03799	32.0
K13448	0.0
K12538	0.0
K12539	0.0
K12530	0.0
K12531	0.0
K12532	0.0
K12533	0.0
K12534	0.0
K12535	0.0
K12536	0.0
K12537	0.0
K03136	0.0
K09790	15.0
K09791	24.0
K09792	15.0
K09793	19.0
K09794	1.0
K09795	1.0
K09796	8.0
K09797	7.0
K09798	9.0
K09799	0.0
K10972	0.0
K10973	0.0
K10977	0.0
K10974	116.0
K10975	0.0
K10978	0.0
K10979	38.0
K06308	0.0
K00315	0.0
K09862	17.0
K06303	0.0
K09860	0.0
K09861	150.0
K06306	1.0
K06307	0.0
K06305	0.0
K11373	0.0
K04047	49.0
K04046	2.0
K04045	111.0
K04044	0.0
K04043	219.0
K04042	316.0
K04041	11.0
K04040	15.0
K02700	0.0
K04049	0.0
K04048	0.0
K02707	0.0
K02704	0.0
K02705	0.0
K10020	0.0
K10021	0.0
K10022	0.0
K10023	0.0
K10024	0.0
K10025	0.0
K10026	34.0
K10027	2.0
K13612	0.0
K13613	0.0
K13611	0.0
K13614	0.0
K13615	0.0
K05794	43.0
K05795	23.0
K05796	2.0
K05797	0.0
K05790	0.0
K05791	14.0
K05792	14.0
K05793	14.0
K05798	0.0
K05799	36.0
K01474	7.0
K01477	0.0
K01476	21.0
K01471	0.0
K01470	256.0
K01473	12.0
K13039	0.0
K01479	1.0
K01478	5.0
K05570	12.0
K05571	16.0
K05572	0.0
K05573	0.0
K02078	143.0
K02079	0.0
K05576	0.0
K02074	14.0
K02075	9.0
K02076	2.0
K02077	42.0
K02071	140.0
K02072	140.0
K02073	147.0
K03309	0.0
K03308	371.0
K03305	43.0
K03304	0.0
K03307	44.0
K03306	47.0
K03301	0.0
K03300	8.0
K03303	141.0
K03302	0.0
K06173	212.0
K06175	1.0
K06174	0.0
K06177	17.0
K06176	1.0
K06179	131.0
K07680	0.0
K03867	0.0
K03838	0.0
K12053	0.0
K11618	1.0
K11619	0.0
K11614	0.0
K11615	0.0
K11616	0.0
K11617	0.0
K11610	0.0
K11611	0.0
K11960	0.0
K11961	1.0
K02836	187.0
K10565	0.0
K10564	0.0
K02837	46.0
K10561	0.0
K10560	0.0
K10563	323.0
K10562	0.0
K02838	188.0
K06858	0.0
K02839	1.0
K06859	116.0
K12700	2.0
K07558	0.0
K07559	17.0
K07228	0.0
K07229	11.0
K07226	1.0
K07224	6.0
K07225	1.0
K07222	21.0
K07223	9.0
K07220	38.0
K07221	5.0
K10709	1.0
K10708	0.0
K10701	8.0
K10703	0.0
K10702	0.0
K10704	0.0
K05984	0.0
K07537	0.0
K08652	0.0
K08651	0.0
K08658	0.0
K08659	3.0
K05982	5.0
K07451	0.0
K07453	0.0
K07452	0.0
K07455	7.0
K07454	30.0
K09707	2.0
K07457	10.0
K09706	1.0
K07104	21.0
K00029	11.0
K00028	0.0
K00799	20.0
K00798	43.0
K00797	41.0
K00024	46.0
K00795	8.0
K00026	0.0
K00021	0.0
K00020	13.0
K00023	2.0
K00022	0.0
K09017	24.0
K01269	272.0
K09015	45.0
K09014	166.0
K09013	194.0
K09011	4.0
K09010	0.0
K01261	3.0
K01262	225.0
K01263	0.0
K01264	5.0
K01265	219.0
K01266	111.0
K09018	1.0
K08227	0.0
K08226	0.0
K08225	0.0
K08224	1.0
K08223	17.0
K08222	0.0
K08221	0.0
K00249	20.0
K01790	184.0
K00241	46.0
K00240	55.0
K00243	34.0
K00242	7.0
K00245	1.0
K00244	62.0
K00247	0.0
K00246	1.0
K01795	25.0
K06983	0.0
K02799	0.0
K02798	7.0
K02791	10.0
K02790	0.0
K02793	275.0
K02795	814.0
K02794	838.0
K02796	605.0
K04564	65.0
K04565	4.0
K04566	2.0
K04567	185.0
K01040	3.0
K01041	1.0
K04562	13.0
K04568	4.0
K01049	0.0
K02535	46.0
K02242	2.0
K02536	74.0
K02531	0.0
K02246	2.0
K02533	6.0
K02532	2.0
K02248	1.0
K02538	0.0
K00581	0.0
K13421	2.0
K01013	0.0
K15018	0.0
K15019	2.0
K03110	188.0
K03111	570.0
K03112	0.0
K03113	20.0
K03116	80.0
K03117	29.0
K03118	61.0
K03119	5.0
K10919	0.0
K12552	1.0
K12553	1.0
K12551	1.0
K12556	0.0
K12554	1.0
K12555	4.0
K06892	6.0
K06893	16.0
K06890	256.0
K06891	45.0
K06896	49.0
K06897	26.0
K06894	32.0
K06895	12.0
K10954	0.0
K10956	0.0
K06899	1.0
K06328	0.0
K06329	0.0
K10952	0.0
K10953	0.0
K11395	0.0
K11391	0.0
K11390	0.0
K11392	1.0
K00499	0.0
K00494	27.0
K00495	0.0
K00496	0.0
K00491	1.0
K00492	2.0
K00493	1.0
K13591	0.0
K01467	74.0
K13593	1.0
K13592	1.0
K04021	0.0
K04020	0.0
K04023	114.0
K04022	0.0
K04025	0.0
K04024	1.0
K04027	0.0
K04026	1.0
K04029	2.0
K04028	4.0
K07055	0.0
K07054	7.0
K07057	0.0
K07056	193.0
K07051	14.0
K07050	124.0
K07053	164.0
K07052	244.0
K07059	2.0
K07058	85.0
K10040	4.0
K10041	116.0
K10046	0.0
K04799	0.0
K04798	0.0
K04793	0.0
K04792	0.0
K04791	0.0
K04790	0.0
K04797	0.0
K04796	0.0
K04795	0.0
K04794	0.0
K13638	0.0
K13639	1.0
K13634	1.0
K13635	0.0
K13636	0.0
K13637	0.0
K13630	0.0
K13631	0.0
K13632	0.0
K13633	0.0
K02042	14.0
K05778	0.0
K05779	0.0
K05776	7.0
K05541	1.0
K05774	1.0
K05775	0.0
K05772	3.0
K05773	3.0
K05540	12.0
K01459	0.0
K01458	1.0
K01457	16.0
K01455	19.0
K01454	0.0
K01453	1.0
K01452	0.0
K01451	120.0
K01450	0.0
K05518	0.0
K08070	14.0
K08071	0.0
K05516	28.0
K08077	0.0
K05515	78.0
K13093	0.0
K11783	0.0
K12949	0.0
K12945	0.0
K12944	0.0
K12941	2.0
K12940	0.0
K12943	0.0
K12942	7.0
K14728	0.0
K14727	0.0
K11785	0.0
K00108	18.0
K13890	0.0
K13891	0.0
K13892	0.0
K13893	3.0
K13894	5.0
K13895	5.0
K13896	7.0
K06159	0.0
K06158	188.0
K06153	302.0
K06152	1.0
K06151	1.0
K06157	0.0
K06156	0.0
K06155	0.0
K06154	0.0
K03327	48.0
K03326	2.0
K03325	34.0
K03324	370.0
K03322	13.0
K03321	120.0
K03320	74.0
K03329	0.0
K03328	27.0
K04802	0.0
K04801	0.0
K04800	0.0
K11948	0.0
K01505	0.0
K04756	0.0
K11940	2.0
K11941	0.0
K11942	2.0
K11943	0.0
K11944	0.0
K01507	348.0
K11946	0.0
K11947	0.0
K01506	1.0
K01501	1.0
K01500	1.0
K01503	0.0
K06714	1.0
K04750	42.0
K12789	0.0
K12788	0.0
K11526	0.0
K10810	1.0
K11522	1.0
K11523	1.0
K08675	0.0
K08676	1.0
K08677	0.0
K08679	0.0
K11521	0.0
K10547	12.0
K10546	12.0
K10545	1.0
K10544	1.0
K10543	1.0
K10542	112.0
K10541	112.0
K10540	117.0
K10549	2.0
K10548	12.0
K14630	0.0
K11529	0.0
K00007	0.0
K00005	123.0
K13444	0.0
K00003	179.0
K00002	1.0
K00001	66.0
K01186	35.0
K00009	13.0
K00008	33.0
K10726	0.0
K10725	0.0
K08246	0.0
K00263	19.0
K00262	156.0
K00261	21.0
K00260	5.0
K00266	378.0
K00265	79.0
K01200	121.0
K01201	5.0
K01206	190.0
K01207	64.0
K01205	17.0
K01208	0.0
K01209	40.0
K06167	40.0
K00917	119.0
K00912	44.0
K00919	185.0
K02519	188.0
K02518	79.0
K02517	36.0
K02511	0.0
K02510	35.0
K13409	0.0
K13408	0.0
K03179	41.0
K03170	8.0
K03177	188.0
K12574	282.0
K12570	0.0
K12573	175.0
K11009	0.0
K11008	0.0
K11005	0.0
K11004	0.0
K11007	0.0
K11006	0.0
K11003	0.0
K08296	43.0
K08297	0.0
K08295	0.0
K02634	0.0
K02635	0.0
K10622	0.0
K07693	11.0
K07692	0.0
K07691	0.0
K07690	0.0
K07697	0.0
K07696	4.0
K07695	0.0
K07694	1.0
K07699	17.0
K07698	0.0
K07079	152.0
K07078	3.0
K07077	5.0
K07076	16.0
K07075	49.0
K07074	14.0
K07073	0.0
K07072	0.0
K07071	61.0
K07070	0.0
K14584	0.0
K11620	0.0
K09190	1.0
K11623	0.0
K05759	0.0
K08589	0.0
K11625	0.0
K11995	0.0
K01439	173.0
K01438	51.0
K01431	0.0
K01430	17.0
K01433	23.0
K01432	0.0
K01434	21.0
K01437	0.0
K01436	25.0
K05539	3.0
K14520	0.0
K12963	0.0
K12962	0.0
K12961	0.0
K12960	286.0
K14749	0.0
K14748	0.0
K02972	0.0
K14743	0.0
K14742	35.0
K14745	0.0
K14744	0.0
K14747	0.0
K14746	0.0
K02167	1.0
K02164	0.0
K02160	46.0
K02168	9.0
K02169	8.0
K10931	0.0
K03341	0.0
K03340	19.0
K03343	5.0
K03342	1.0
K03346	3.0
K12299	0.0
K12291	0.0
K12290	0.0
K12293	0.0
K12292	0.0
K12295	0.0
K12294	0.0
K12297	1.0
K12368	1.0
K11922	0.0
K11923	0.0
K11920	0.0
K11921	1.0
K11926	0.0
K11927	44.0
K11924	3.0
K11925	0.0
K11928	11.0
K13181	0.0
K13219	0.0
K07262	1.0
K07263	53.0
K07260	137.0
K07261	1.0
K07266	0.0
K07267	16.0
K07264	0.0
K07265	0.0
K07268	0.0
K07269	0.0
K01155	10.0
K04478	1.0
K04479	0.0
K10528	0.0
K14952	5.0
K07486	30.0
K07487	0.0
K07484	367.0
K07485	1.0
K07482	0.0
K07483	123.0
K07480	6.0
K07481	1.0
K07488	1.0
K07489	0.0
K11210	1.0
K11211	0.0
K11212	5.0
K11214	1.0
K11216	0.0
K06300	0.0
K00061	0.0
K00060	15.0
K06301	0.0
K00065	22.0
K00064	6.0
K00067	173.0
K00066	14.0
K00069	0.0
K00068	7.0
K06304	0.0
K08262	0.0
K08261	1.0
K08260	0.0
K08265	0.0
K08264	2.0
K00288	0.0
K00285	22.0
K00284	132.0
K00287	174.0
K00286	186.0
K00281	26.0
K00280	0.0
K00283	26.0
K00282	26.0
K08088	0.0
K14198	0.0
K14199	0.0
K03452	0.0
K14194	0.0
K14195	0.0
K14196	0.0
K14197	0.0
K14192	0.0
K14193	0.0
K01880	155.0
K01881	189.0
K01883	191.0
K01885	207.0
K04618	0.0
K01887	189.0
K01224	8.0
K01889	188.0
K01226	2.0
K01227	0.0
K01220	117.0
K01222	17.0
K01223	255.0
K02759	380.0
K02755	1.0
K02757	142.0
K02756	0.0
K14998	1.0
K02750	1.0
K02753	1.0
K02752	0.0
K00939	188.0
K00938	3.0
K00937	58.0
K00936	494.0
K00935	0.0
K00934	14.0
K00933	0.0
K00932	0.0
K00931	59.0
K00930	128.0
K01089	9.0
K01080	0.0
K01081	143.0
K01082	0.0
K01083	0.0
K01084	0.0
K01085	1.0
K01087	7.0
K02571	0.0
K02570	2.0
K02573	2.0
K02572	0.0
K02575	26.0
K02574	4.0
K07780	0.0
K03488	36.0
K03489	0.0
K03482	0.0
K03483	1.0
K03480	111.0
K03481	5.0
K03486	3.0
K03487	0.0
K03484	13.0
K03485	0.0
K02287	0.0
K02286	1.0
K02285	0.0
K02284	0.0
K02283	35.0
K02282	4.0
K02281	1.0
K02280	2.0
K02289	0.0
K02288	0.0
K03626	0.0
K03627	0.0
K03624	175.0
K03625	187.0
K03151	132.0
K03620	6.0
K03153	17.0
K08869	0.0
K03628	78.0
K03629	165.0
K09738	0.0
K09739	0.0
K09736	0.0
K09737	0.0
K09735	0.0
K09732	0.0
K09733	0.0
K09730	0.0
K09731	0.0
K09888	36.0
K09889	1.0
K09880	6.0
K09882	2.0
K09883	2.0
K09884	0.0
K09887	0.0
K11027	0.0
K11026	0.0
K11025	0.0
K11024	0.0
K07679	1.0
K07678	0.0
K11021	0.0
K11020	0.0
K07675	0.0
K07674	1.0
K07676	0.0
K07671	0.0
K07670	5.0
K07673	0.0
K07672	0.0
K01117	0.0
K12048	0.0
K07019	30.0
K07018	24.0
K07011	153.0
K07010	157.0
K07013	17.0
K07012	48.0
K07015	129.0
K07014	1.0
K07017	3.0
K07016	0.0
K10084	0.0
K08372	7.0
K05884	0.0
K05885	3.0
K05886	0.0
K05887	0.0
K05880	0.0
K05881	6.0
K05882	26.0
K05883	0.0
K08902	0.0
K05739	1.0
K05888	0.0
K05889	0.0
K08903	0.0
K00547	23.0
K00544	0.0
K00545	0.0
K00542	0.0
K00543	0.0
K00540	253.0
K00548	78.0
K00549	249.0
K01145	0.0
K01412	4.0
K01147	4.0
K01417	156.0
K00038	5.0
K01143	0.0
K01142	296.0
K01419	25.0
K00788	198.0
K00789	192.0
K12502	0.0
K14762	0.0
K14761	19.0
K06195	16.0
K03819	0.0
K03818	1.0
K03814	22.0
K03817	2.0
K03816	132.0
K03811	30.0
K03810	0.0
K03813	1.0
K11908	0.0
K11909	0.0
K11904	0.0
K11905	0.0
K11906	0.0
K11907	14.0
K11900	14.0
K11901	14.0
K11902	14.0
K11903	14.0
K10986	6.0
K13238	0.0
K13239	0.0
K13797	0.0
K07248	2.0
K13796	0.0
K07244	0.0
K07245	6.0
K07246	6.0
K07240	318.0
K07241	1.0
K07242	0.0
K07243	21.0
K01268	0.0
K05296	0.0
K02821	13.0
K09016	0.0
K09945	1.0
K09944	0.0
K09947	0.0
K09946	15.0
K09941	0.0
K09940	21.0
K09943	0.0
K09942	0.0
K09949	34.0
K09948	1.0
K10851	1.0
K10850	1.0
K03666	24.0
K03667	25.0
K03196	4.0
K03665	181.0
K11275	0.0
K06012	17.0
K00048	113.0
K10857	1.0
K09773	8.0
K00043	0.0
K00042	15.0
K00041	3.0
K00040	8.0
K00046	65.0
K00733	0.0
K00044	0.0
K06011	0.0
K09012	0.0
K06016	22.0
K06017	0.0
K06014	0.0
K06015	1.0
K06019	4.0
K01075	0.0
K12221	0.0
K06444	0.0
K04632	0.0
K14977	1.0
K14974	0.0
K00958	7.0
K00951	178.0
K00950	58.0
K00952	0.0
K00955	31.0
K00954	188.0
K00957	37.0
K00956	35.0
K00590	0.0
K02777	37.0
K02775	20.0
K02774	29.0
K02773	23.0
K02771	110.0
K02770	35.0
K02779	16.0
K02778	0.0
K01606	0.0
K01607	143.0
K01604	0.0
K01605	0.0
K01602	0.0
K01601	5.0
K03750	75.0
K01609	61.0
K02553	2.0
K02804	6.0
K02551	139.0
K02806	9.0
K02557	60.0
K02800	117.0
K05275	0.0
K02802	0.0
K13300	0.0
K02558	47.0
K02809	1.0
K02808	0.0
K03600	1.0
K03601	186.0
K03602	167.0
K03603	1.0
K03604	2.0
K03605	7.0
K03606	2.0
K03607	1.0
K03608	15.0
K03609	32.0
K06078	0.0
K06079	1.0
K09710	186.0
K09711	0.0
K09712	1.0
K06073	0.0
K06074	0.0
K06075	2.0
K06076	12.0
K06077	1.0
K06382	9.0
K06383	8.0
K06380	0.0
K06381	26.0
K06386	6.0
K06387	10.0
K06384	7.0
K06385	10.0
K06388	0.0
K06389	0.0
K12466	0.0
K12468	0.0
K07657	23.0
K07656	0.0
K07655	0.0
K07654	5.0
K07653	0.0
K07652	3.0
K07651	1.0
K07650	116.0
K07659	2.0
K07658	150.0
K11041	0.0
K11040	1.0
K11043	0.0
K11042	0.0
K11045	0.0
K11044	0.0
K11047	0.0
K11046	0.0
K11049	0.0
K11048	0.0
K07387	5.0
K07386	28.0
K06926	231.0
K06927	3.0
K06924	0.0
K06925	187.0
K06922	0.0
K06923	12.0
K06920	43.0
K06921	231.0
K06928	7.0
K06929	7.0
K07033	26.0
K07032	25.0
K07031	130.0
K07030	137.0
K07037	29.0
K07035	18.0
K07034	4.0
K07039	0.0
K07038	26.0
K10829	0.0
K00384	242.0
K00385	3.0
K00386	0.0
K00387	0.0
K00380	32.0
K00381	17.0
K00382	84.0
K00383	13.0
K00389	1.0
K01387	0.0
K01385	0.0
K01389	0.0
K09158	2.0
K09159	2.0
K09156	0.0
K09157	135.0
K09154	0.0
K09155	5.0
K09152	0.0
K09153	114.0
K09150	0.0
K09151	15.0
K05970	53.0
K05714	0.0
K05715	0.0
K05710	6.0
K05711	0.0
K05712	1.0
K05713	0.0
K00560	150.0
K00561	0.0
K00563	118.0
K00564	125.0
K00566	194.0
K00567	189.0
K00568	27.0
K00569	14.0
K05575	2.0
K01169	1.0
K01167	0.0
K01166	0.0
K05577	21.0
K01163	17.0
K01161	0.0
K01160	0.0
K05578	0.0
K05579	0.0
K08092	0.0
K08093	112.0
K08094	113.0
K08095	0.0
K08096	0.0
K08097	0.0
K02254	0.0
K02255	0.0
K01743	0.0
K02251	0.0
K02061	6.0
K01741	0.0
K02060	6.0
K00114	16.0
K02122	22.0
K02123	26.0
K02120	26.0
K02121	25.0
K02124	26.0
K03837	1.0
K03836	0.0
K03835	0.0
K03834	2.0
K03833	4.0
K03832	80.0
K03831	29.0
K03830	9.0
K00443	0.0
K03839	8.0
K02067	14.0
K10189	8.0
K13038	333.0
K13787	40.0
K13788	20.0
K13789	535.0
K10188	9.0
K12255	0.0
K12254	0.0
K12257	30.0
K12256	1.0
K12251	46.0
K12250	0.0
K12253	0.0
K12252	0.0
K13252	4.0
K13256	3.0
K13255	0.0
K12079	0.0
K12078	0.0
K12071	0.0
K12070	0.0
K12073	14.0
K12072	4.0
K09912	0.0
K06236	0.0
K06237	0.0
K05519	0.0
K09914	0.0
K11788	0.0
K11782	0.0
K11780	0.0
K11781	0.0
K11787	0.0
K11784	0.0
K11530	0.0
K12787	0.0
K12786	0.0
K12785	0.0
K12784	0.0
K06718	0.0
K09969	1.0
K09968	0.0
K09967	19.0
K09966	14.0
K09965	14.0
K09964	0.0
K09963	123.0
K09962	1.0
K09961	0.0
K09960	0.0
K11527	30.0
K11524	1.0
K11525	1.0
K11250	0.0
K11253	0.0
K11258	1.0
K11528	0.0
K00713	0.0
K00712	10.0
K10780	0.0
K10783	14.0
K10125	1.0
K10124	0.0
K10126	1.0
K10121	0.0
K10123	0.0
K10122	0.0
K04652	121.0
K04653	17.0
K04651	141.0
K04656	16.0
K04654	16.0
K04655	17.0
K00973	184.0
K00972	4.0
K00971	40.0
K00970	21.0
K00975	297.0
K00974	484.0
K00979	44.0
K00978	36.0
K14954	0.0
K14955	0.0
K14956	0.0
K06178	167.0
K01596	22.0
K01597	5.0
K01594	0.0
K01595	37.0
K01592	0.0
K01593	0.0
K01590	14.0
K01591	186.0
K01598	14.0
K01599	129.0
K02711	0.0
K02710	0.0
K02713	0.0
K02712	0.0
K02714	0.0
K02717	0.0
K02716	0.0
K02719	0.0
K02718	0.0
K03449	24.0
K03446	54.0
K03444	0.0
K03445	6.0
K03442	57.0
K01620	170.0
K01621	17.0
K01622	0.0
K01623	40.0
K01624	212.0
K01625	559.0
K01626	173.0
K01627	46.0
K01628	49.0
K01629	8.0
K05299	0.0
K02829	1.0
K02828	1.0
K02827	1.0
K02826	1.0
K02825	57.0
K02824	134.0
K02823	146.0
K02822	8.0
K03198	4.0
K03199	4.0
K03668	0.0
K03669	15.0
K03190	17.0
K03191	0.0
K03660	34.0
K03194	0.0
K03195	18.0
K03664	188.0
K03197	4.0
K09772	139.0
K06013	21.0
K09770	1.0
K09771	8.0
K09776	0.0
K09777	20.0
K09774	9.0
K09775	15.0
K09778	36.0
K09779	17.0
K06269	0.0
K06323	0.0
K11624	0.0
K02991	0.0
K02990	188.0
K02624	6.0
K02240	119.0
K08282	47.0
K12440	0.0
K12441	0.0
K12442	0.0
K12443	0.0
K12444	0.0
K12445	0.0
K12449	0.0
K02247	0.0
K07637	0.0
K07636	180.0
K07639	0.0
K07638	2.0
K11069	29.0
K11068	154.0
K11063	0.0
K11062	0.0
K11061	0.0
K11060	0.0
K11066	0.0
K11065	14.0
K06900	0.0
K06901	287.0
K06902	126.0
K06903	2.0
K06904	1.0
K06905	2.0
K06906	1.0
K06907	2.0
K06908	1.0
K06909	1.0
K10821	0.0
K05905	0.0
K05904	0.0
K05906	0.0
K05900	0.0
K05903	2.0
K01406	0.0
K05909	0.0
K05908	0.0
K00368	2.0
K00369	0.0
K00366	16.0
K00367	0.0
K00364	3.0
K00365	14.0
K00362	14.0
K00363	21.0
K00360	0.0
```
