## Extended Data File 1 for "Diet induces reproducible alterations in the mouse and human gut microbiome": ERS606397_ERR675607.picrust_nol

```
# Constructed from biom file
#OTU ID	ERR675607
K01365	0.0
K01364	0.0
K01361	15.0
K01360	0.0
K01362	2850.0
K02249	0.0
K05841	2.0
K05844	81.0
K05845	135.0
K05846	871.0
K05847	3897.0
K00508	15.0
K00500	50.0
K00507	497.0
K00504	0.0
K00505	1.0
K12521	0.0
K01101	3745.0
K01103	17.0
K12520	0.0
K01104	9785.0
K05592	1991.0
K05593	118.0
K05590	53.0
K05591	23.0
K05596	51.0
K05597	4.0
K05594	9.0
K05595	286.0
K05599	3.0
K11964	0.0
K11962	4.0
K14540	4351.0
K12529	10.0
K12528	9.0
K06353	0.0
K02456	1071.0
K02457	33.0
K02454	920.0
K02455	479.0
K02452	33.0
K02453	1370.0
K02450	21.0
K02103	113.0
K08138	24.0
K02108	8624.0
K02109	8771.0
K02458	38.0
K02459	40.0
K08137	18.0
K03851	7.0
K03850	0.0
K03852	7.0
K03855	37.0
K03856	4573.0
K13018	1.0
K13019	3.0
K13010	3.0
K13011	0.0
K13012	3600.0
K13013	3.0
K13014	10.0
K13015	67.0
K13016	18.0
K13017	5.0
K08566	6.0
K08567	83.0
K13274	0.0
K13275	1.0
K13276	0.0
K13277	0.0
K03275	1.0
K03274	558.0
K03277	0.0
K03276	0.0
K03271	4094.0
K03270	589.0
K03273	727.0
K03272	1206.0
K03279	0.0
K03278	0.0
K11022	0.0
K12277	0.0
K12276	3.0
K12270	3329.0
K11058	0.0
K12279	3.0
K12278	4.0
K07557	0.0
K07550	0.0
K07552	610.0
K06319	0.0
K09909	51.0
K09908	54.0
K12051	0.0
K12050	0.0
K12057	18.0
K12056	5.0
K06221	47.0
K09900	80.0
K09903	5384.0
K09902	60.0
K09904	53.0
K09907	53.0
K09906	59.0
K11501	0.0
K03234	0.0
K00773	5320.0
K00772	640.0
K00777	3.0
K00776	0.0
K06313	5.0
K06315	0.0
K05574	4.0
K10201	4.0
K07176	0.0
K07177	129.0
K07174	0.0
K07175	488.0
K07172	54.0
K07173	4419.0
K07170	3962.0
K07171	5009.0
K07178	5.0
K07179	0.0
K00195	0.0
K00194	22.0
K00197	24.0
K00196	12.0
K00191	0.0
K00190	47.0
K00193	0.0
K00192	0.0
K00198	365.0
K06405	758.0
K10109	151.0
K10108	320.0
K10107	6.0
K01828	0.0
K01829	3.0
K01826	48.0
K01825	90.0
K01822	13.0
K01823	254.0
K01820	424.0
K01821	326.0
K00999	0.0
K00998	1642.0
K00995	6151.0
K00997	1264.0
K00996	360.0
K00991	5350.0
K00990	605.0
K00992	3.0
K11028	0.0
K02622	4614.0
K02625	0.0
K03564	5404.0
K13489	408.0
K13488	408.0
K13483	45.0
K13482	22.0
K13481	20.0
K13480	0.0
K13487	408.0
K13486	408.0
K14680	0.0
K14681	0.0
K14682	452.0
K08358	21.0
K08357	20.0
K08356	0.0
K08355	0.0
K03469	1814.0
K03462	0.0
K03464	6.0
K03465	517.0
K03466	5410.0
K01648	9.0
K01649	2241.0
K01643	522.0
K01640	45.0
K01641	159.0
K01646	161.0
K01647	5037.0
K01644	819.0
K02597	13.0
K02626	40.0
K02595	4.0
K02594	37.0
K02593	9.0
K02592	19.0
K02591	33.0
K02590	39.0
K02598	291.0
K02849	432.0
K14061	17.0
K14062	21.0
K14063	12.0
K14064	13.0
K14065	0.0
K14067	2.0
K02841	512.0
K02840	12.0
K02843	298.0
K02844	454.0
K02847	9.0
K02846	14.0
K02102	2.0
K09758	358.0
K06039	82.0
K06034	2.0
K06036	1.0
K06037	0.0
K06032	0.0
K01581	336.0
K02702	2.0
K02659	20.0
K13490	408.0
K13491	408.0
K03644	951.0
K03645	53.0
K03646	74.0
K03647	3509.0
K03640	396.0
K03641	217.0
K03642	799.0
K03643	167.0
K03648	4941.0
K03649	360.0
K06694	0.0
K11814	0.0
K12428	7.0
K12429	5.0
K12422	0.0
K12423	0.0
K12420	0.0
K12421	0.0
K12426	0.0
K12427	0.0
K12424	0.0
K12425	0.0
K07349	30.0
K07348	21.0
K05380	0.0
K07345	95.0
K07344	229.0
K07347	122.0
K07346	53.0
K07341	622.0
K07340	62.0
K07343	520.0
K07342	0.0
K06968	475.0
K06969	6410.0
K06962	842.0
K06963	0.0
K06960	1463.0
K06961	0.0
K06966	4968.0
K06967	4315.0
K06964	0.0
K06965	0.0
K08995	534.0
K08994	83.0
K08997	19.0
K08996	89.0
K08990	55.0
K08993	15.0
K08992	60.0
K08999	661.0
K08998	1660.0
K08344	14.0
K08345	13.0
K08346	13.0
K14940	0.0
K02724	4.0
K08349	13.0
K11815	0.0
K05929	0.0
K05928	411.0
K05927	11.0
K05924	5.0
K05922	14.0
K05921	124.0
K00349	325.0
K00698	0.0
K00340	960.0
K00341	962.0
K00690	131.0
K00343	976.0
K00344	489.0
K00697	115.0
K00346	325.0
K00347	336.0
K09116	69.0
K09117	1495.0
K05337	1331.0
K09118	42.0
K09119	0.0
K02106	23.0
K05823	96.0
K05820	151.0
K05826	2.0
K05827	1.0
K02100	13.0
K02101	0.0
K00524	0.0
K00525	2144.0
K00526	1543.0
K00527	8462.0
K00520	601.0
K00522	0.0
K00523	18.0
K02451	6.0
K00528	1122.0
K00529	111.0
K00025	408.0
K14215	0.0
K14213	0.0
K03453	1309.0
K00796	1923.0
K05339	38.0
K00027	4184.0
K00794	4735.0
K00793	4766.0
K01347	1.0
K01346	0.0
K01344	0.0
K01343	0.0
K00791	5513.0
K01340	0.0
K00790	5613.0
K02694	4.0
K02696	4.0
K02697	4.0
K02690	4.0
K02691	16.0
K02692	4.0
K02693	4.0
K02698	7.0
K02699	4.0
K00836	29.0
K00837	663.0
K00835	433.0
K00832	3668.0
K00833	801.0
K00830	116.0
K00831	4466.0
K00839	464.0
K04335	8.0
K04334	8.0
K01120	413.0
K01126	2475.0
K04333	13.0
K01129	1734.0
K01128	2.0
K04339	0.0
K04338	8.0
K02470	5651.0
K02471	590.0
K02472	48.0
K02473	0.0
K02474	211.0
K02475	18.0
K02476	19.0
K02477	853.0
K02478	45.0
K02479	457.0
K09019	118.0
K01267	3819.0
K13074	1.0
K13075	0.0
K11441	0.0
K14055	51.0
K13299	0.0
K13292	5387.0
K14057	13.0
K14056	7.0
K02856	49.0
K02585	46.0
K12211	2.0
K12210	0.0
K12213	2.0
K12212	2.0
K12215	0.0
K02854	13.0
K12217	2.0
K12216	2.0
K12219	2.0
K12218	2.0
K02855	23.0
K08692	2.0
K08693	9.0
K08690	0.0
K08691	81.0
K08696	8.0
K08697	4.0
K11748	426.0
K11749	5256.0
K11746	14.0
K11747	148.0
K11744	420.0
K11745	421.0
K11742	21.0
K11743	61.0
K11740	0.0
K11741	758.0
K13920	24.0
K13921	11.0
K13922	62.0
K13923	11.0
K13924	49.0
K13925	2.0
K13926	497.0
K13927	35.0
K13928	16.0
K13929	18.0
K09923	55.0
K09922	688.0
K06201	4294.0
K06200	3846.0
K06207	5258.0
K06206	550.0
K06205	53.0
K09924	452.0
K09929	56.0
K06208	39.0
K00759	8403.0
K00758	119.0
K00752	10.0
K00757	4100.0
K00756	960.0
K00754	4856.0
K06001	304.0
K05557	0.0
K09766	50.0
K05554	1.0
K07475	0.0
K07150	585.0
K07151	33.0
K07152	191.0
K07153	59.0
K07154	4104.0
K07155	0.0
K07156	43.0
K07157	95.0
K07406	338.0
K07407	1529.0
K07404	800.0
K07405	278.0
K07402	7685.0
K07403	513.0
K07400	61.0
K07401	9.0
K01808	5190.0
K01809	8275.0
K01800	92.0
K01801	0.0
K01802	4158.0
K01803	5303.0
K01804	177.0
K01805	928.0
K01807	3711.0
K09718	0.0
K14668	1.0
K14669	1.0
K14666	0.0
K14667	1.0
K01664	175.0
K01665	446.0
K01666	76.0
K01667	180.0
K01660	0.0
K01661	764.0
K01662	8442.0
K01663	4.0
K01668	57.0
K01669	674.0
K02863	5383.0
K02862	5.0
K02860	4910.0
K02867	5384.0
K02866	0.0
K02864	5370.0
K02869	0.0
K05362	48.0
K05365	164.0
K03402	1147.0
K03403	7.0
K03400	0.0
K03406	2976.0
K03407	863.0
K03404	122.0
K03405	77.0
K03408	1195.0
K03409	106.0
K02315	684.0
K02314	5877.0
K02317	13.0
K02316	5372.0
K02313	5362.0
K02312	25.0
K02319	15.0
K12405	0.0
K12152	14.0
K12151	13.0
K07091	170.0
K07090	2844.0
K07093	531.0
K07092	0.0
K07095	11869.0
K07094	30.0
K07097	7.0
K07096	27.0
K07099	348.0
K07098	6226.0
K11175	4839.0
K11174	0.0
K11177	46.0
K11176	9.0
K11173	0.0
K11179	86.0
K11178	46.0
K00322	23.0
K00320	15.0
K00321	0.0
K00326	0.0
K00324	323.0
K00325	175.0
K00329	84.0
K05945	21.0
K05944	0.0
K05947	0.0
K05946	468.0
K06944	1.0
K06945	50.0
K06946	18.0
K06415	12.0
K06940	739.0
K06941	5686.0
K06942	5381.0
K06943	0.0
K10806	73.0
K10807	1.0
K10804	926.0
K10805	165.0
K06948	3753.0
K06949	5262.0
K06418	11.0
K09138	36.0
K09139	4.0
K09134	159.0
K09135	0.0
K09136	88.0
K09137	47.0
K09130	0.0
K09131	614.0
K09132	27.0
K09133	5.0
K05808	2212.0
K05809	53.0
K05804	93.0
K05805	29.0
K05806	0.0
K05807	480.0
K05800	23.0
K05801	232.0
K05802	57.0
K05803	53.0
K01044	13.0
K01045	75.0
K01046	577.0
K02068	149.0
K04561	161.0
K01042	428.0
K05568	449.0
K05567	210.0
K14273	0.0
K14275	0.0
K14274	2.0
K02062	59.0
K05245	0.0
K05564	9.0
K01048	173.0
K02066	1196.0
K01322	636.0
K01325	0.0
K02065	1157.0
K01326	0.0
K05560	9.0
K02243	3691.0
K08930	0.0
K02679	52.0
K02676	27.0
K02674	13.0
K02675	0.0
K02672	31.0
K02241	29.0
K02670	61.0
K02671	26.0
K00810	75.0
K00811	282.0
K00812	1028.0
K00813	63.0
K00814	0.0
K00817	5279.0
K00818	762.0
K00819	61.0
K02530	3336.0
K02245	3707.0
K02244	129.0
K01499	2.0
K01498	0.0
K01493	5099.0
K01492	13.0
K01491	10721.0
K01497	226.0
K01496	4567.0
K01495	1187.0
K01494	323.0
K02418	192.0
K02419	298.0
K14492	0.0
K02412	288.0
K02413	152.0
K02410	304.0
K02411	221.0
K02416	298.0
K02417	640.0
K02414	48.0
K02415	156.0
K00120	2.0
K00121	396.0
K00430	0.0
K13058	408.0
K13059	0.0
K13727	28.0
K13057	11.0
K13722	0.0
K13051	28.0
K13052	3517.0
K00435	10.0
K12054	0.0
K03239	0.0
K03238	0.0
K03231	15.0
K03230	413.0
K03232	0.0
K12059	2.0
K03237	0.0
K03236	0.0
K12058	5.0
K12239	0.0
K12238	0.0
K12235	0.0
K12234	47.0
K13942	0.0
K13940	481.0
K13941	2.0
K12097	0.0
K12096	0.0
K12095	0.0
K12094	0.0
K12093	0.0
K12092	0.0
K12091	0.0
K12090	0.0
K12099	0.0
K12098	0.0
K06356	0.0
K05992	20.0
K03540	0.0
K06331	41.0
K06330	10.0
K07138	3846.0
K07139	4385.0
K11811	19.0
K07132	87.0
K07133	38537.0
K07130	4326.0
K07131	85.0
K07137	8582.0
K07134	0.0
K07135	0.0
K01860	0.0
K01866	5394.0
K01867	5481.0
K01865	2.0
K01868	5418.0
K01869	5363.0
K06140	517.0
K04766	33.0
K04767	3623.0
K04764	256.0
K04762	882.0
K04763	5410.0
K04760	89.0
K04761	777.0
K04768	38.0
K04769	737.0
K08313	3550.0
K08312	56.0
K08311	576.0
K08310	83.0
K08317	38.0
K08316	4184.0
K08315	50.0
K08314	20.0
K05149	0.0
K08319	2.0
K08318	8.0
K06339	0.0
K14648	0.0
K14392	90.0
K14393	470.0
K14645	21.0
K14647	1.0
K01689	5423.0
K01686	453.0
K01687	2510.0
K01684	61.0
K01685	1035.0
K01682	52.0
K01681	4939.0
K05308	0.0
K02889	0.0
K02888	5359.0
K02885	0.0
K02884	5384.0
K02887	5154.0
K02886	5384.0
K02881	5382.0
K02883	0.0
K13743	0.0
K02086	442.0
K02081	3826.0
K02080	0.0
K02083	42.0
K02082	3829.0
K13831	12.0
K03428	4.0
K03429	977.0
K03424	9010.0
K03935	0.0
K03932	82.0
K03933	46.0
K03930	97.0
K03931	17.0
K02339	167.0
K02338	5334.0
K02337	5391.0
K02336	19.0
K02335	5421.0
K02334	1461.0
K02330	0.0
K03688	4287.0
K03689	2.0
K03680	250.0
K03683	63.0
K03684	690.0
K03685	5376.0
K03686	6016.0
K03687	5360.0
K07301	8346.0
K07300	27.0
K07303	101.0
K07302	136.0
K07305	841.0
K07304	4425.0
K07307	86.0
K07306	74.0
K07309	18.0
K07308	77.0
K02617	14.0
K02610	29.0
K02963	5371.0
K02612	29.0
K02961	5363.0
K09686	4416.0
K09687	23638.0
K09684	48.0
K09685	408.0
K09682	2.0
K09683	0.0
K09680	133.0
K09681	1.0
K09688	2.0
K09689	2.0
K05962	82.0
K05961	0.0
K05967	11.0
K05966	88.0
K11159	83.0
K05964	127.0
K05968	6.0
K11152	0.0
K00309	0.0
K00658	749.0
K00304	10.0
K00305	10.0
K00654	2.0
K00655	2484.0
K00652	918.0
K00301	20.0
K00302	44.0
K00303	54.0
K10828	0.0
K06431	0.0
K06432	0.0
K06433	1.0
K06434	2.0
K06436	15.0
K06437	0.0
K10820	3.0
K06439	1.0
K10822	0.0
K10823	0.0
K10826	1.0
K09167	119.0
K06322	0.0
K14117	0.0
K14259	0.0
K14257	1.0
K01308	18.0
K01303	3555.0
K01301	36.0
K01305	3287.0
K01304	3920.0
K02658	63.0
K00672	2.0
K02650	515.0
K02651	193.0
K02652	1924.0
K02653	5220.0
K02654	3319.0
K05687	2.0
K02656	70.0
K05685	172.0
K00878	4018.0
K00879	24.0
K00872	4619.0
K00873	5345.0
K00870	5.0
K00876	1704.0
K00877	0.0
K00874	1356.0
K00875	0.0
K04487	5855.0
K04486	12715.0
K04485	1313.0
K04484	0.0
K04483	0.0
K04482	0.0
K04480	1.0
K04488	4976.0
K12049	0.0
K13693	5.0
K13706	0.0
K13694	111.0
K13695	55.0
K05977	3.0
K09516	109.0
K02434	9484.0
K02435	9452.0
K02436	20.0
K02437	1466.0
K05350	303.0
K02431	85.0
K08100	0.0
K02433	9821.0
K02438	900.0
K02439	58.0
K03745	162.0
K03744	4166.0
K03747	37.0
K03210	1752.0
K03217	5519.0
K03216	4995.0
K03215	206.0
K03742	1389.0
K03219	413.0
K03218	2214.0
K03749	27.0
K03748	120.0
K02383	6.0
K06327	1.0
K06320	78.0
K07238	4491.0
K09479	0.0
K09478	0.0
K09475	13.0
K09474	127.0
K09477	23.0
K09476	15.0
K09471	140.0
K09470	10.0
K09473	7.0
K09472	12.0
K07543	4.0
K06898	750.0
K13967	0.0
K13963	491.0
K07545	0.0
K00737	39.0
K05345	7.0
K11706	9.0
K11707	64.0
K11704	9.0
K11705	9.0
K11708	64.0
K11709	60.0
K05588	3.0
K07114	2315.0
K07443	169.0
K07116	4.0
K07117	450.0
K07110	87.0
K07447	5335.0
K07112	364.0
K07113	141.0
K07448	97.0
K07118	217.0
K07119	288.0
K10619	0.0
K10618	0.0
K10617	0.0
K10616	0.0
K01848	117.0
K01849	115.0
K01844	70.0
K01845	1184.0
K01846	103.0
K01847	924.0
K01840	5631.0
K01841	42.0
K01842	0.0
K01843	525.0
K06219	17.0
K10832	0.0
K05348	0.0
K14203	1.0
K08483	4868.0
K08482	432.0
K08481	23.0
K08480	4.0
K08485	19.0
K08484	99.0
K00464	4.0
K00467	1.0
K00466	5.0
K00461	0.0
K00460	0.0
K00463	0.0
K00462	4.0
K04509	2.0
K00469	0.0
K00468	0.0
K08645	0.0
K04744	210.0
K01518	4.0
K01519	0.0
K04748	26.0
K04749	172.0
K01514	109.0
K01515	7945.0
K01512	4212.0
K01510	0.0
K14623	474.0
K14626	0.0
K14627	0.0
K14628	0.0
K14629	0.0
K03918	3.0
K03919	96.0
K12372	65.0
K12373	2729.0
K12370	65.0
K12371	64.0
K02359	0.0
K02358	5620.0
K02351	6.0
K02352	24.0
K02355	10291.0
K02357	5382.0
K02356	8941.0
K13574	17.0
K13573	27.0
K13572	30.0
K13571	26.0
K13570	26.0
K12112	5.0
K12113	5.0
K12110	0.0
K12111	23.0
K07329	0.0
K07328	0.0
K07323	116.0
K07322	507.0
K07321	162.0
K07320	87.0
K07327	0.0
K07326	49.0
K07325	0.0
K07324	0.0
K08163	13.0
K06180	10961.0
K06181	524.0
K06182	241.0
K06183	5152.0
K06186	87.0
K06187	5350.0
K06188	630.0
K06189	96.0
K08359	7.0
K07589	13.0
K07588	409.0
K07587	0.0
K07586	469.0
K07585	0.0
K07584	4286.0
K07583	0.0
K07582	0.0
K07581	0.0
K07580	0.0
K11139	0.0
K05989	517.0
K05988	0.0
K05985	4108.0
K05987	5.0
K05986	408.0
K10843	25.0
K08354	1.0
K10844	2.0
K10848	0.0
K00673	428.0
K00674	730.0
K00675	523.0
K00676	1080.0
K00677	1577.0
K06988	58.0
K06989	27.0
K08351	15.0
K06980	606.0
K06981	0.0
K06982	0.0
K08350	51.0
K06984	0.0
K06985	86.0
K06986	1.0
K06987	206.0
K02445	583.0
K02444	6723.0
K00582	0.0
K00583	0.0
K00580	0.0
K02110	8650.0
K00586	0.0
K00587	2.0
K00584	2.0
K08921	0.0
K02441	72.0
K00588	3333.0
K08922	0.0
K02440	4283.0
K00018	1098.0
K08923	0.0
K02443	114.0
K00019	41.0
K02442	4.0
K08925	0.0
K08926	0.0
K08927	0.0
K03149	716.0
K06604	0.0
K00015	187.0
K01989	1123.0
K00854	1393.0
K00855	29.0
K00856	39.0
K00857	923.0
K00850	6611.0
K00851	601.0
K00852	1797.0
K00853	482.0
K00858	4943.0
K00859	5323.0
K01181	1116.0
K01180	7.0
K01183	145.0
K01182	386.0
K01185	523.0
K01184	1.0
K01187	1805.0
K01188	920.0
K02596	12.0
K13766	31.0
K13767	6.0
K13003	0.0
K13002	1.0
K13000	0.0
K02984	0.0
K02986	5375.0
K02987	0.0
K02636	20.0
K02982	5358.0
K02983	0.0
K02638	4.0
K02639	16.0
K02988	5380.0
K08298	25.0
K08299	76.0
K03583	87.0
K03582	85.0
K03581	1655.0
K03580	469.0
K03587	726.0
K03586	83.0
K03585	1964.0
K03584	1760.0
K03589	1457.0
K03588	5852.0
K01725	8.0
K01724	571.0
K01727	37.0
K01726	171.0
K01721	15.0
K01720	17.0
K01722	0.0
K13008	0.0
K01729	0.0
K01728	88.0
K09530	0.0
K09539	0.0
K02188	602.0
K02189	556.0
K02182	91.0
K02183	0.0
K03769	239.0
K03768	5824.0
K03767	229.0
K03765	5.0
K03764	53.0
K03763	4523.0
K03762	80.0
K03761	57.0
K03760	32.0
K09457	836.0
K09456	97.0
K09459	38.0
K09458	2454.0
K00602	11010.0
K13988	0.0
K13985	0.0
K09981	15.0
K09980	1.0
K09983	80.0
K09982	89.0
K09985	83.0
K09984	90.0
K09987	83.0
K09986	90.0
K09989	126.0
K09988	56.0
K12583	7.0
K12582	15.0
K12589	0.0
K11720	173.0
K09759	54.0
K10985	242.0
K10984	494.0
K07468	11.0
K07469	7.0
K07464	404.0
K07465	26.0
K07466	15.0
K07467	7030.0
K07460	1562.0
K07461	4792.0
K07462	5298.0
K07463	15.0
K10679	899.0
K10678	73.0
K10671	3.0
K10670	532.0
K10673	0.0
K10672	29.0
K10674	5.0
K10677	17.0
K10676	0.0
K08726	0.0
K08724	3646.0
K08722	130.0
K08723	13.0
K08720	76.0
K08721	0.0
K08728	126.0
K10187	2.0
K00119	19.0
K00118	409.0
K00449	19.0
K00448	18.0
K00115	0.0
K00446	12.0
K00117	972.0
K00116	517.0
K00111	4952.0
K00442	1.0
K00113	144.0
K00112	72.0
K01539	1.0
K01531	278.0
K04720	643.0
K01533	6018.0
K01534	10918.0
K01535	11.0
K01537	1939.0
K14358	0.0
K14605	4.0
K14606	4.0
K00413	110.0
K10120	3.0
K05600	3.0
K05777	57.0
K03972	48.0
K03973	86.0
K03970	22.0
K03971	13.0
K03976	4454.0
K03977	5382.0
K03974	26.0
K03975	813.0
K03978	4884.0
K03979	5370.0
K13378	283.0
K02372	1671.0
K02371	1002.0
K02377	840.0
K02379	577.0
K03396	1.0
K03397	0.0
K03394	817.0
K03395	0.0
K03392	6.0
K03393	0.0
K03390	146.0
K03391	4.0
K03399	322.0
K03027	0.0
K12136	36.0
K12137	37.0
K06610	2.0
K12138	0.0
K12139	72.0
K11444	1.0
K11440	1.0
K11443	95.0
K11442	25.0
K00612	425.0
K00613	20.0
K00610	527.0
K00611	1419.0
K00616	1651.0
K00617	0.0
K00614	17.0
K00615	20266.0
K00619	81.0
K10863	0.0
K07874	0.0
K06234	0.0
K10240	7.0
K10241	7.0
K10242	6.0
K10243	32.0
K04110	6.0
K04113	0.0
K04112	0.0
K04115	0.0
K04114	0.0
K04117	75.0
K04116	75.0
K04118	0.0
K05517	14.0
K07705	46.0
K07704	78.0
K07707	142.0
K07706	95.0
K07701	14.0
K07700	20.0
K07703	19.0
K07702	20.0
K07709	22.0
K07708	110.0
K01955	8890.0
K13042	11.0
K09934	36.0
K09935	3722.0
K06216	32.0
K09937	111.0
K13745	30.0
K13746	0.0
K13747	1337.0
K13740	0.0
K13741	0.0
K13742	0.0
K06211	93.0
K06212	97.0
K09933	29.0
K02618	26.0
K02619	355.0
K02968	5363.0
K02966	0.0
K02967	5378.0
K02616	37.0
K02965	5380.0
K02962	0.0
K02611	29.0
K02613	33.0
K03569	6211.0
K03568	3584.0
K03565	1166.0
K06218	3425.0
K03567	38.0
K03566	172.0
K03561	3646.0
K03560	73.0
K03563	375.0
K03562	258.0
K06430	0.0
K01709	584.0
K01708	17.0
K01707	9.0
K01706	31.0
K01705	0.0
K01704	3066.0
K01703	3073.0
K01702	0.0
K14165	12.0
K14164	0.0
K14166	7.0
K14161	510.0
K14160	87.0
K14162	541.0
K05396	133.0
K03709	889.0
K03708	439.0
K08160	20.0
K03701	6189.0
K03700	3960.0
K03703	5302.0
K03702	5355.0
K03705	4524.0
K03704	6135.0
K03707	144.0
K03706	543.0
K06289	0.0
K06288	0.0
K06283	472.0
K06282	135.0
K06281	127.0
K06287	5207.0
K06286	136.0
K06285	8.0
K06284	184.0
K08161	146.0
K07540	8.0
K06438	440.0
K06869	0.0
K06868	0.0
K06867	550.0
K06866	53.0
K06865	0.0
K06864	634.0
K06863	0.0
K06862	0.0
K06861	1068.0
K06860	28.0
K12659	0.0
K12658	410.0
K07547	0.0
K07546	0.0
K15023	13.0
K15022	16.0
K15020	0.0
K15024	93.0
K08700	4.0
K08162	40.0
K07544	4.0
K00137	14.0
K00135	371.0
K00134	5903.0
K00133	5447.0
K00132	2.0
K00131	88.0
K00130	130.0
K00139	0.0
K00138	8.0
K00429	5.0
K00428	636.0
K00421	0.0
K00423	75.0
K00425	719.0
K00427	17.0
K00426	703.0
K14292	0.0
K14379	0.0
K14370	0.0
K14371	0.0
K14372	0.0
K14373	0.0
K14374	2.0
K14375	0.0
K09845	0.0
K14082	0.0
K14083	15.0
K14080	2.0
K14081	1.0
K14086	31.0
K14087	49.0
K14084	9.0
K14088	54.0
K14089	46.0
K01552	1024.0
K01551	121.0
K01556	53.0
K01557	1.0
K01554	10.0
K01555	50.0
K04708	0.0
K03955	0.0
K13689	0.0
K13688	410.0
K13683	8.0
K13685	4080.0
K13684	8.0
K13687	0.0
K13686	0.0
K14159	10.0
K02399	17.0
K02398	61.0
K02395	59.0
K02394	186.0
K02397	155.0
K02396	395.0
K02391	99.0
K02390	350.0
K02393	184.0
K02392	860.0
K13533	0.0
K13532	0.0
K13531	22.0
K13530	16.0
K01550	0.0
K05658	0.0
K14054	14.0
K02601	8927.0
K02970	5083.0
K05378	0.0
K12339	57.0
K14060	3.0
K11687	0.0
K11686	0.0
K11685	13.0
K11689	32.0
K11688	29.0
K08939	0.0
K03048	3721.0
K03049	0.0
K13821	1548.0
K13820	0.0
K03042	0.0
K03043	1837.0
K03040	8640.0
K03041	0.0
K03046	5376.0
K03047	0.0
K03044	0.0
K03045	0.0
K00348	337.0
K09847	0.0
K00692	10.0
K00638	3561.0
K00639	906.0
K00693	0.0
K00634	648.0
K00635	7.0
K00630	0.0
K00631	64.0
K00632	231.0
K00633	155.0
K00691	92.0
K00696	3.0
K00694	81.0
K00695	4.0
K10854	1.0
K07811	0.0
K07810	26.0
K07813	539.0
K07812	73.0
K07814	116.0
K07816	138.0
K00090	22.0
K00091	106.0
K00094	24.0
K00096	272.0
K00097	1044.0
K00098	12.0
K00099	5131.0
K10228	10.0
K10229	10.0
K12548	0.0
K10222	0.0
K10220	1.0
K10221	1.0
K10227	10.0
K05822	52.0
K01949	0.0
K01945	5279.0
K01947	30.0
K01946	0.0
K01941	500.0
K01940	1610.0
K06357	0.0
K07729	6123.0
K07728	0.0
K07727	3962.0
K07726	700.0
K07725	0.0
K07724	12.0
K07723	15.0
K07722	476.0
K07721	0.0
K07720	1233.0
K00899	31.0
K05824	1.0
K00891	1452.0
K00892	14.0
K00895	618.0
K00897	153.0
K08151	460.0
K08153	82.0
K08154	16.0
K02948	5373.0
K02942	0.0
K02944	0.0
K05665	0.0
K02946	5375.0
K13793	0.0
K06352	0.0
K01769	1.0
K01768	1087.0
K01761	37.0
K01760	428.0
K01762	0.0
K09578	0.0
K01766	53.0
K08164	5.0
K02493	5368.0
K08166	3.0
K08167	54.0
K02496	72.0
K02497	28.0
K02494	84.0
K02495	6511.0
K02498	156.0
K02499	340.0
K08168	3.0
K08169	27.0
K14415	39.0
K14414	429.0
K06881	5247.0
K00436	24.0
K06332	2.0
K12815	0.0
K12810	0.0
K06885	3915.0
K00437	4.0
K06335	0.0
K06334	529.0
K03547	886.0
K03546	846.0
K03545	5437.0
K03544	1886.0
K03543	770.0
K06888	631.0
K10941	2.0
K03549	547.0
K03548	60.0
K10940	0.0
K02236	227.0
K02237	1614.0
K02234	8.0
K02232	681.0
K02233	736.0
K02230	573.0
K02231	1356.0
K06359	0.0
K02238	1310.0
K02239	2.0
K03723	5287.0
K03722	849.0
K03721	61.0
K03720	56.0
K03727	29.0
K03726	2.0
K03725	0.0
K03724	599.0
K06358	0.0
K12673	1.0
K12679	0.0
K12678	0.0
K06410	179.0
K11898	8.0
K11899	0.0
K11896	80.0
K11897	49.0
K11894	3.0
K11895	77.0
K11892	77.0
K11893	74.0
K11890	15.0
K11891	76.0
K08762	0.0
K08764	0.0
K08765	0.0
K10418	0.0
K11325	4.0
K11326	0.0
K11327	0.0
K11328	0.0
K11329	5.0
K00151	100.0
K00150	4.0
K00153	14.0
K00400	0.0
K00407	90.0
K00406	544.0
K00405	558.0
K00404	524.0
K00158	131.0
K01342	1.0
K09388	1.0
K09386	87.0
K09384	138.0
K04094	4234.0
K04095	486.0
K04096	8594.0
K04097	89.0
K04090	9.0
K04091	469.0
K04092	28.0
K04093	6.0
K04098	0.0
K04099	0.0
K01578	4.0
K01579	887.0
K01574	12.0
K01575	180.0
K01576	2.0
K01577	3.0
K01571	373.0
K01572	575.0
K01573	56.0
K02009	64.0
K02008	6424.0
K02005	5209.0
K02004	26724.0
K02007	482.0
K02006	10902.0
K02001	173.0
K02000	178.0
K02003	31192.0
K02002	197.0
K03065	0.0
K08952	0.0
K03060	1444.0
K13809	0.0
K10948	0.0
K09607	4.0
K06125	1.0
K04337	8.0
K06120	13.0
K06121	0.0
K04336	8.0
K01127	0.0
K09703	20.0
K00004	44.0
K14699	0.0
K09702	36.0
K14698	0.0
K05311	335.0
K13829	28.0
K10943	13.0
K07291	0.0
K07290	87.0
K10206	4683.0
K10202	3.0
K10208	24.0
K10209	29.0
K01966	299.0
K01965	90.0
K01964	0.0
K01963	1397.0
K01962	1345.0
K01961	2271.0
K01960	300.0
K01969	113.0
K01968	99.0
K07749	92.0
K07748	0.0
K07741	318.0
K07740	15.0
K07743	2.0
K07742	4455.0
K07745	0.0
K07744	0.0
K07746	89.0
K01299	4147.0
K01295	446.0
K01297	398.0
K02922	0.0
K05603	9.0
K02921	0.0
K02926	5382.0
K05607	0.0
K02924	0.0
K05605	0.0
K02928	0.0
K02929	0.0
K00216	26.0
K00217	0.0
K00214	2.0
K00215	2079.0
K00213	0.0
K00210	22.0
K00211	0.0
K00218	7.0
K00219	3403.0
K01035	1.0
K01034	29.0
K04517	4963.0
K01740	8438.0
K01031	20.0
K01746	40.0
K01745	308.0
K01744	922.0
K01749	1156.0
K01039	35.0
K04518	428.0
K09591	0.0
K14129	0.0
K14128	3.0
K14121	0.0
K14120	0.0
K14123	0.0
K14122	0.0
K14125	0.0
K14124	0.0
K14127	9.0
K14126	3.0
K03521	5022.0
K03520	84.0
K03523	948.0
K03522	5010.0
K03525	4975.0
K03524	1879.0
K03527	5539.0
K03526	5140.0
K03529	4963.0
K03528	62.0
K06338	1.0
K02217	3999.0
K03299	560.0
K03298	26.0
K13472	0.0
K03293	773.0
K03292	894.0
K03291	64.0
K03290	8.0
K03297	550.0
K03296	4203.0
K03295	585.0
K03294	1411.0
K13009	5.0
K12690	0.0
K09743	0.0
K06022	0.0
K07190	4.0
K06021	0.0
K07192	497.0
K06020	29.0
K06027	4.0
K06026	0.0
K09744	4.0
K07991	6.0
K08749	0.0
K09835	7.0
K09834	4.0
K10439	4916.0
K06351	2.0
K09833	4.0
K10925	0.0
K10924	5.0
K10927	3.0
K10926	3.0
K10923	0.0
K10922	0.0
K09629	0.0
K10697	4.0
K00179	617.0
K00172	90.0
K00171	48.0
K00170	81.0
K00177	694.0
K00176	680.0
K00175	1490.0
K00174	1456.0
K13478	0.0
K14338	5.0
K14339	4.0
K14335	4.0
K14337	4.0
K14330	4.0
K14331	4.0
K14333	0.0
K08918	0.0
K13479	46.0
K04078	5357.0
K04079	4926.0
K04076	9.0
K04077	5384.0
K04074	501.0
K04075	5257.0
K04072	1230.0
K04073	15.0
K04070	589.0
K04071	1.0
K14597	1.0
K13318	1.0
K08280	1.0
K13641	443.0
K13640	102.0
K13643	216.0
K13642	0.0
K02027	6891.0
K02026	9210.0
K02025	9372.0
K02024	55.0
K02023	237.0
K02022	187.0
K02021	6.0
K02020	4432.0
K02029	12964.0
K02028	12077.0
K03886	16.0
K03887	3.0
K03884	0.0
K03885	1106.0
K03881	0.0
K03888	3.0
K03889	12.0
K12998	0.0
K12999	17.0
K12992	445.0
K12993	0.0
K12990	58.0
K12991	3.0
K12996	51.0
K12997	93.0
K12994	0.0
K12995	5.0
K08979	0.0
K08978	3970.0
K03088	17898.0
K03089	271.0
K03086	6170.0
K03087	42.0
K08971	0.0
K08970	424.0
K03082	475.0
K03080	7.0
K08974	798.0
K13868	0.0
K00918	15.0
K01553	0.0
K12214	3.0
K11646	6.0
K11645	0.0
K11641	0.0
K11640	0.0
K12736	0.0
K12733	0.0
K07507	873.0
K07506	72.0
K07505	4.0
K07504	16.0
K07503	29.0
K07502	73.0
K07501	34.0
K07500	0.0
K07509	0.0
K07508	0.0
K11422	0.0
K08698	4.0
K10773	5319.0
K10774	0.0
K14286	0.0
K10778	42.0
K14287	25.0
K00140	341.0
K05501	69.0
K01903	846.0
K01902	853.0
K01905	18.0
K01904	3.0
K01907	174.0
K01906	29.0
K01909	0.0
K01908	93.0
K14534	352.0
K00147	1812.0
K07767	0.0
K07769	4.0
K07768	26.0
K06203	142.0
K06202	80.0
K09921	135.0
K09920	16.0
K09927	535.0
K09024	22.0
K09022	69.0
K09023	424.0
K09020	94.0
K09021	17.0
K02908	0.0
K02909	5455.0
K08218	608.0
K08219	14.0
K02904	4967.0
K02906	5380.0
K02907	1331.0
K02902	5313.0
K00230	72.0
K00231	212.0
K00232	6.0
K08976	440.0
K00234	0.0
K00239	1226.0
K06209	4123.0
K09928	543.0
K01015	0.0
K01014	75.0
K01012	4760.0
K01011	1598.0
K01010	0.0
K08920	0.0
K14103	0.0
K14102	0.0
K14101	0.0
K14100	0.0
K14105	0.0
K14104	0.0
K14109	0.0
K14108	0.0
K06401	2.0
K00893	0.0
K13402	0.0
K12858	0.0
K03503	218.0
K03502	7281.0
K03501	4938.0
K03500	5531.0
K08924	0.0
K02278	129.0
K02279	234.0
K12977	0.0
K02276	207.0
K02277	9.0
K02274	715.0
K02275	710.0
K13450	0.0
K13451	0.0
K13452	0.0
K13454	0.0
K13455	0.0
K12509	0.0
K12508	83.0
K12507	6.0
K12506	293.0
K12500	30.0
K12503	30.0
K05926	0.0
K09728	0.0
K14587	2.0
K06597	0.0
K06596	19.0
K06595	2.0
K06599	1.0
K06598	1.0
K07978	4.0
K07979	4970.0
K07976	0.0
K14585	0.0
K10907	7819.0
K10906	13.0
K10901	0.0
K10909	0.0
K10908	0.0
K09819	545.0
K09818	109.0
K09817	1006.0
K09816	995.0
K09815	1265.0
K06374	745.0
K06373	744.0
K09812	4704.0
K09811	8249.0
K09810	1085.0
K09724	0.0
K14582	0.0
K09721	0.0
K04058	410.0
K04059	0.0
K04050	0.0
K04051	0.0
K04052	0.0
K04053	0.0
K04054	0.0
K04055	0.0
K04056	408.0
K04057	0.0
K01047	0.0
K08975	0.0
K10015	16.0
K10014	14.0
K10017	17.0
K10016	16.0
K10011	28.0
K10010	57.0
K10013	28.0
K10012	76.0
K10019	1.0
K10018	1.0
K13665	6.0
K13664	0.0
K13663	0.0
K13662	0.0
K13661	0.0
K13660	0.0
K13669	0.0
K13668	89.0
K07641	422.0
K01466	31.0
K13590	95.0
K01464	521.0
K01465	5393.0
K01462	9635.0
K01463	82.0
K01460	101.0
K01461	2.0
K13599	142.0
K13598	95.0
K01468	164.0
K01469	492.0
K09251	18.0
K09252	5.0
K02041	190.0
K02040	9178.0
K02043	14.0
K02045	134.0
K02044	293.0
K02047	542.0
K02046	542.0
K02049	10028.0
K02048	570.0
K05549	80.0
K05548	60.0
K06046	5.0
K03319	152.0
K03316	439.0
K03317	270.0
K03314	52.0
K03315	4051.0
K03312	719.0
K03313	272.0
K03310	5518.0
K03311	1215.0
K12052	0.0
K02945	1741.0
K06162	16.0
K06163	16.0
K06160	6.0
K06161	0.0
K06166	15.0
K00359	505.0
K06164	15.0
K06165	15.0
K06168	5201.0
K06169	27.0
K13020	4.0
K07158	0.0
K07159	0.0
K04835	10.0
K11621	0.0
K11991	62.0
K11622	6.0
K11996	683.0
K11627	0.0
K11626	1.0
K11629	26.0
K11628	0.0
K07561	0.0
K07560	5153.0
K07563	0.0
K07562	0.0
K07565	0.0
K07564	0.0
K07567	8474.0
K07566	2064.0
K07569	0.0
K07568	2030.0
K09925	1.0
K11199	0.0
K11198	0.0
K11192	14.0
K11191	0.0
K11196	5.0
K11195	5.0
K11194	0.0
K02492	1035.0
K10713	2.0
K10710	30.0
K10711	3280.0
K10716	1.0
K02490	8.0
K10714	2.0
K10715	2.0
K01929	5604.0
K01928	5694.0
K01923	4945.0
K01922	452.0
K01921	5897.0
K01920	131.0
K01926	4847.0
K01925	5346.0
K01924	4916.0
K07789	469.0
K07788	61.0
K07785	6.0
K07784	16.0
K07787	618.0
K07786	0.0
K07781	13.0
K07783	29.0
K07782	28.0
K05835	29.0
K06355	0.0
K14661	0.0
K09844	0.0
K00782	252.0
K00783	5256.0
K00784	881.0
K00785	38.0
K00786	3394.0
K00039	6.0
K00036	815.0
K00037	0.0
K00034	190.0
K00035	1.0
K00032	0.0
K00033	917.0
K00030	3550.0
K00031	1160.0
K01259	3538.0
K01258	7879.0
K01255	4016.0
K01256	717.0
K01251	849.0
K01250	70.0
K01253	83.0
K01252	26.0
K09008	101.0
K09009	29.0
K09000	418.0
K09001	273.0
K09002	3384.0
K09003	9.0
K09004	47.0
K09005	230.0
K09006	11.0
K09007	526.0
K09846	0.0
K08234	3521.0
K00258	0.0
K00259	942.0
K00252	159.0
K00253	101.0
K00256	3.0
K00257	1372.0
K00254	1.0
K00255	12.0
K01079	367.0
K01078	450.0
K01071	125.0
K01070	118.0
K01073	22.0
K01077	759.0
K01076	449.0
K14472	0.0
K14471	0.0
K14470	1.0
K14475	16.0
K09841	1.0
K02788	3299.0
K02782	1.0
K02783	437.0
K02781	164.0
K02786	3305.0
K02787	4.0
K02784	62.0
K01060	460.0
K01787	473.0
K01786	640.0
K01785	4996.0
K01784	10572.0
K01783	5714.0
K01782	1208.0
K01781	1.0
K01780	0.0
K01789	0.0
K01788	7488.0
K02526	43.0
K02527	973.0
K02525	25.0
K02250	27.0
K02523	1006.0
K02520	5379.0
K02521	54.0
K02258	87.0
K02259	580.0
K02528	5385.0
K02529	15634.0
K03781	308.0
K03780	53.0
K03783	993.0
K03782	733.0
K03785	4193.0
K03784	7531.0
K03787	1084.0
K03786	1024.0
K03789	4662.0
K03788	62.0
K10700	1.0
K00342	978.0
K03124	15.0
K03120	0.0
K12527	83.0
K12526	1.0
K12525	31.0
K12524	620.0
K12523	0.0
K12522	0.0
K09789	138.0
K09788	36.0
K09787	4326.0
K09786	28.0
K09785	0.0
K09781	93.0
K09780	189.0
K10961	0.0
K10960	4.0
K10963	0.0
K10962	0.0
K10965	0.0
K10964	0.0
K10966	0.0
K09879	2.0
K06318	2.0
K06311	3.0
K06310	25.0
K06312	2.0
K06314	2.0
K06317	31.0
K11389	0.0
K11386	0.0
K11387	8.0
K11384	417.0
K11385	0.0
K11382	16.0
K11383	0.0
K11381	50.0
K11949	0.0
K10380	0.0
K04032	9.0
K04033	9.0
K04030	25.0
K04031	107.0
K04036	0.0
K04037	4.0
K04034	2.0
K04035	63.0
K04038	4.0
K04039	4.0
K07046	553.0
K07047	4342.0
K07044	181.0
K07045	3698.0
K07042	5072.0
K07043	4591.0
K07040	1178.0
K07041	0.0
K07048	36.0
K07049	0.0
K08664	0.0
K02584	72.0
K10039	634.0
K10038	40.0
K10037	25.0
K10036	169.0
K04788	0.0
K04789	0.0
K04784	5.0
K04785	5.0
K04786	0.0
K04787	0.0
K04780	1.0
K04781	11.0
K04782	84.0
K04783	5.0
K13601	0.0
K13603	0.0
K13602	0.0
K13605	0.0
K13604	0.0
K13607	13.0
K02404	91.0
K05783	5.0
K05782	42.0
K05781	16.0
K05780	16.0
K05787	54.0
K05786	707.0
K05785	433.0
K05784	5.0
K05789	44.0
K05788	245.0
K01442	4407.0
K01443	5051.0
K01444	3550.0
K01446	21.0
K01447	1202.0
K01448	6298.0
K01449	467.0
K14803	0.0
K02069	227.0
K05569	176.0
K08008	0.0
K02063	75.0
K05566	259.0
K05565	65.0
K05563	9.0
K05562	9.0
K05561	9.0
K02064	80.0
K03338	100.0
K03339	3.0
K03330	0.0
K03331	0.0
K03332	11.0
K03333	20.0
K03335	515.0
K03336	96.0
K03337	100.0
K12956	0.0
K12957	430.0
K12954	0.0
K12955	0.0
K12952	0.0
K12953	0.0
K12950	9.0
K12951	0.0
K14733	75.0
K00109	0.0
K06148	15662.0
K06149	61.0
K06144	14.0
K06145	26.0
K06146	5.0
K06147	38160.0
K06141	13.0
K06142	1749.0
K06143	24.0
K11945	0.0
K08948	0.0
K08949	0.0
K00071	0.0
K14664	0.0
K13810	40.0
K14665	15.0
K03058	0.0
K11609	0.0
K11608	0.0
K14660	1.0
K11603	0.0
K11602	0.0
K11601	0.0
K11600	0.0
K11607	460.0
K11606	460.0
K11605	460.0
K11604	460.0
K10558	16.0
K10559	15.0
K10550	11.0
K10551	11.0
K10552	2.0
K10553	2.0
K10554	7.0
K10555	17.0
K10556	25.0
K10557	16.0
K03051	0.0
K03050	0.0
K07549	0.0
K07548	0.0
K07239	300.0
K07235	62.0
K07234	104.0
K07237	57.0
K07236	58.0
K07231	1.0
K07230	91.0
K07233	92.0
K07232	93.0
K02467	13.0
K05306	290.0
K05305	40.0
K05304	4.0
K05303	408.0
K05301	1.0
K02565	18.0
K08644	0.0
K08646	0.0
K08641	4296.0
K08643	16.0
K08642	0.0
K12146	0.0
K00010	560.0
K00011	3.0
K00012	1521.0
K00013	5006.0
K00014	5457.0
K00016	7723.0
K09065	36.0
K08252	11.0
K08253	3.0
K08256	17.0
K08255	25.0
K08258	5.0
K08259	5.0
K00274	505.0
K00275	643.0
K00276	23.0
K00270	0.0
K00271	1.0
K00272	0.0
K00273	7.0
K00278	4655.0
K00279	0.0
K12675	1.0
K01277	270.0
K01274	145.0
K01273	4704.0
K01271	3904.0
K01270	4772.0
K01278	485.0
K00906	51.0
K00904	258.0
K00903	148.0
K00901	4585.0
K13785	0.0
K00908	25.0
K11149	0.0
K01053	513.0
K01051	54.0
K01057	180.0
K01056	5379.0
K01055	30.0
K01054	6.0
K01058	47.0
K02500	5001.0
K02501	5033.0
K02502	4221.0
K02503	5284.0
K02504	53.0
K02505	53.0
K02506	51.0
K02507	53.0
K02508	35.0
K02509	135.0
K00291	0.0
K13410	0.0
K13148	0.0
K13419	0.0
K05825	0.0
K03106	5383.0
K03105	0.0
K03101	5428.0
K03100	10402.0
K12541	0.0
K12540	0.0
K12543	0.0
K12542	0.0
K12545	0.0
K12544	0.0
K12547	0.0
K12546	0.0
K12549	0.0
K06080	14.0
K11018	0.0
K11019	0.0
K11016	0.0
K11017	0.0
K11014	1.0
K11015	1.0
K11012	0.0
K11013	1.0
K11010	0.0
K11011	0.0
K06333	508.0
K06880	2.0
K06883	485.0
K06882	10.0
K09857	455.0
K06884	30.0
K06887	6.0
K06886	574.0
K06889	5878.0
K10942	4.0
K09859	14.0
K09858	190.0
K10947	5106.0
K10946	0.0
K10945	0.0
K10944	0.0
K13284	0.0
K00483	99.0
K00481	22.0
K00480	25.0
K00486	4.0
K00485	77.0
K00484	32.0
K09901	53.0
K10929	0.0
K07684	36.0
K07685	40.0
K07686	20.0
K07687	26.0
K07681	31.0
K07688	8.0
K07689	23.0
K10928	0.0
K04018	1.0
K04019	20.0
K04014	71.0
K04015	99.0
K04016	38.0
K04017	1.0
K04013	54.0
K07060	0.0
K07061	1.0
K07062	831.0
K07063	6.0
K07064	28.0
K07065	27.0
K07066	54.0
K07067	63.0
K07068	197.0
K07069	296.0
K01121	19.0
K13629	5.0
K13628	679.0
K13623	77.0
K13622	488.0
K13620	8.0
K13626	110.0
K08586	0.0
K08587	0.0
K01428	519.0
K01429	488.0
K01422	329.0
K01423	103.0
K01420	1059.0
K01421	808.0
K01426	853.0
K01427	0.0
K01424	4753.0
K01425	832.0
K08068	6.0
K07538	2.0
K13086	0.0
K13085	0.0
K07287	80.0
K07824	0.0
K07682	0.0
K02722	4.0
K12978	0.0
K12979	8.0
K12972	56.0
K12973	15.0
K12974	19.0
K12975	14.0
K12976	76.0
K07821	0.0
K07683	31.0
K14750	0.0
K14751	0.0
K14953	0.0
K12288	14.0
K12289	14.0
K12282	3.0
K12283	4.0
K12280	3.0
K12281	3.0
K12286	3.0
K12287	2.0
K12284	2.0
K12285	2.0
K11957	4.0
K11956	4.0
K11955	4.0
K11954	4.0
K11953	4.0
K11952	2.0
K11951	2.0
K11950	2.0
K11959	4.0
K11958	4.0
K13889	48.0
K13888	225.0
K11963	4.0
K07217	292.0
K07216	399.0
K07215	23.0
K07214	632.0
K07213	496.0
K07212	0.0
K07219	37.0
K07218	14.0
K12150	17.0
K08689	0.0
K08688	1.0
K00402	0.0
K00401	0.0
K11994	0.0
K00152	0.0
K01043	112.0
K00154	97.0
K00157	0.0
K00156	175.0
K10533	80.0
K10530	10.0
K10531	1.0
K10536	678.0
K10537	17.0
K10535	25.0
K10538	14.0
K10539	17.0
K00073	16.0
K13934	17.0
K00076	291.0
K00077	1443.0
K00074	4805.0
K00075	4967.0
K00078	0.0
K00079	14.0
K02290	7.0
K02563	5334.0
K02292	4.0
K08966	4.0
K02294	6.0
K08278	0.0
K08279	5.0
K08274	0.0
K08275	0.0
K08276	16.0
K08277	0.0
K00298	5.0
K00299	450.0
K00296	0.0
K00297	1584.0
K00294	59.0
K00292	1.0
K00293	1.0
K00290	933.0
K07757	17.0
K12089	0.0
K01210	15.0
K01213	0.0
K01212	224.0
K01215	27.0
K01214	0.0
K01217	0.0
K01216	1.0
K01219	2.0
K01218	36.0
K02749	2.0
K02746	3651.0
K02747	3619.0
K02744	10230.0
K02745	3630.0
K02742	54.0
K00924	1019.0
K00925	5426.0
K00926	585.0
K00927	5372.0
K00928	9017.0
K00929	631.0
K12085	0.0
K02298	28.0
K02299	29.0
K02568	54.0
K02569	60.0
K02562	14.0
K02291	567.0
K02560	53.0
K02293	40.0
K02566	444.0
K02567	70.0
K02564	5126.0
K02297	29.0
K03169	6619.0
K03168	4950.0
K03163	0.0
K03162	0.0
K03167	0.0
K03166	0.0
K11038	13.0
K11039	1.0
K11030	0.0
K11031	96.0
K11032	1.0
K11033	0.0
K11034	0.0
K11035	0.0
K11036	0.0
K11037	0.0
K02546	1.0
K07668	163.0
K07669	13.0
K07666	464.0
K07667	4706.0
K07664	24.0
K07665	677.0
K07662	103.0
K07663	422.0
K07660	23.0
K07661	20.0
K03927	396.0
K07008	89.0
K07009	3994.0
K07002	66.0
K07003	4171.0
K07000	59.0
K07001	1309.0
K07006	561.0
K07007	4847.0
K07004	59.0
K07005	4281.0
K03921	3.0
K02956	5366.0
K09725	0.0
K09181	585.0
K08599	0.0
K08598	0.0
K08591	5188.0
K08590	795.0
K01156	58.0
K01154	12572.0
K01407	15.0
K01400	1.0
K01153	8551.0
K01150	20.0
K01151	4441.0
K01408	0.0
K01409	5710.0
K01158	0.0
K01159	1371.0
K05523	10.0
K05522	142.0
K05521	1385.0
K05520	1147.0
K05527	165.0
K05526	17.0
K05525	85.0
K05524	130.0
K05529	0.0
K14518	4.0
K14519	423.0
K05949	0.0
K01754	1775.0
K05942	1.0
K01027	1.0
K02171	19.0
K02170	65.0
K02173	254.0
K02172	19.0
K01751	139.0
K06416	340.0
K06417	2.0
K06414	0.0
K06947	0.0
K03379	240.0
K03808	524.0
K03809	572.0
K03806	87.0
K06412	553.0
K03804	53.0
K12296	39.0
K03802	16.0
K03803	248.0
K06413	6.0
K10808	2.0
K06411	442.0
K01028	38.0
K01029	93.0
K11931	24.0
K11930	0.0
K11933	14.0
K11932	14.0
K11935	8.0
K11934	57.0
K11937	8.0
K11936	37.0
K11939	14.0
K11938	13.0
K10800	412.0
K06419	7.0
K11929	13.0
K07271	4075.0
K07270	71.0
K07273	402.0
K07272	39.0
K07275	113.0
K07274	28.0
K07277	1069.0
K07276	83.0
K07279	0.0
K07278	161.0
K10623	0.0
K02481	687.0
K11520	4.0
K02480	6.0
K08170	63.0
K02485	98.0
K02484	276.0
K02487	118.0
K08600	7684.0
K08603	0.0
K08602	4144.0
K08605	8.0
K08604	0.0
K09956	420.0
K09957	1.0
K09954	444.0
K09955	509.0
K09952	472.0
K09953	0.0
K09950	76.0
K09951	777.0
K09958	424.0
K09959	17.0
K07495	2893.0
K07494	29.0
K07497	1272.0
K07496	604.0
K07491	8246.0
K07490	15.0
K07493	13.0
K07492	37.0
K07499	9.0
K07498	47.0
K11209	116.0
K11208	13.0
K11204	0.0
K11203	82.0
K11202	85.0
K11201	7.0
K11200	15.0
K00058	13343.0
K00059	8818.0
K00728	0.0
K00729	13.0
K00055	94.0
K00057	5362.0
K00050	170.0
K00051	0.0
K00720	62.0
K00721	1581.0
K14424	0.0
K06033	0.0
K14189	1.0
K14188	130.0
K06364	0.0
K14187	108.0
K01239	541.0
K01238	522.0
K01897	1747.0
K01232	3611.0
K01895	1017.0
K01230	0.0
K01893	5126.0
K01236	107.0
K01235	33.0
K01890	5359.0
K02768	443.0
K02769	100.0
K02760	12349.0
K02761	12312.0
K02763	295.0
K02764	26.0
K02765	3669.0
K00948	5771.0
K00949	1167.0
K00942	5430.0
K00943	5013.0
K00940	1346.0
K00941	9693.0
K00946	1123.0
K00947	10.0
K00944	0.0
K00945	9055.0
K01097	0.0
K01096	75.0
K01095	238.0
K01093	28.0
K01092	1165.0
K01091	6949.0
K01090	8876.0
K03499	9502.0
K03498	8692.0
K03491	1500.0
K03490	41.0
K03493	23.0
K03492	65.0
K03495	5275.0
K03497	14371.0
K03496	14100.0
K02817	2.0
K02814	6.0
K02815	7.0
K02810	348.0
K02548	1862.0
K02549	742.0
K02818	34.0
K02819	117.0
K03637	4331.0
K03636	685.0
K03147	4612.0
K03146	24.0
K08851	0.0
K06518	1267.0
K09729	59.0
K06048	46.0
K06045	884.0
K06044	121.0
K09727	0.0
K09726	2.0
K06041	4544.0
K09720	1.0
K09723	0.0
K06042	591.0
K09897	53.0
K09896	53.0
K09895	61.0
K09894	53.0
K09893	53.0
K09892	53.0
K09891	54.0
K09890	66.0
K09899	53.0
K09898	54.0
K03622	0.0
K07648	53.0
K07649	27.0
K07398	0.0
K07399	80.0
K11056	0.0
K11057	0.0
K11054	0.0
K11055	0.0
K07640	88.0
K07393	553.0
K07390	582.0
K07391	1590.0
K07644	441.0
K07645	498.0
K07646	4811.0
K07647	0.0
K10896	0.0
K07024	47422.0
K07025	9379.0
K07026	27.0
K07027	911.0
K07020	9.0
K07021	183.0
K07022	0.0
K07023	3674.0
K07028	113.0
K07029	5959.0
K10094	84.0
K01390	1.0
K01392	6.0
K01399	0.0
K02673	21.0
K05893	0.0
K05897	0.0
K05896	4979.0
K05895	407.0
K05899	0.0
K05898	1.0
K00555	2.0
K00554	5347.0
K00557	100.0
K00556	139.0
K00551	94.0
K00559	0.0
K00558	2403.0
K01170	15.0
K01173	64.0
K01174	104.0
K01175	606.0
K01176	275.0
K01178	447.0
K01179	2198.0
K14578	0.0
K14579	0.0
K08951	0.0
K08950	0.0
K08953	0.0
K03828	448.0
K03829	17.0
K03820	861.0
K03821	231.0
K03822	0.0
K03823	1386.0
K03824	23.0
K03825	20.0
K03826	7050.0
K03827	176.0
K12248	0.0
K12246	0.0
K12247	0.0
K12242	1.0
K12243	0.0
K12240	0.0
K12241	0.0
K11919	0.0
K11918	0.0
K11913	0.0
K11912	0.0
K11911	14.0
K11910	14.0
K11917	0.0
K11916	0.0
K11915	0.0
K11914	0.0
K12068	3.0
K12069	0.0
K12062	12.0
K12063	3.0
K12060	12.0
K12061	14.0
K12066	3.0
K12067	17.0
K12064	11.0
K12065	12.0
K07259	909.0
K07258	2429.0
K07253	0.0
K07251	15.0
K07250	619.0
K07257	9.0
K07256	0.0
K07255	0.0
K07254	0.0
K05372	5.0
K05373	5.0
K05370	0.0
K05371	4.0
K05374	5.0
K05375	14.0
K09970	88.0
K09971	89.0
K09972	86.0
K09973	478.0
K09974	457.0
K09975	19.0
K09976	3751.0
K09978	95.0
K09979	140.0
K11261	106.0
K11260	0.0
K11263	43.0
K11264	7.0
K10793	2.0
K10796	2.0
K10797	44.0
K10794	1.0
K10795	1.0
K00700	5240.0
K00701	0.0
K10798	0.0
K00703	4654.0
K00705	5522.0
K09828	0.0
K10133	0.0
K13053	15.0
K03192	430.0
K00964	1.0
K00965	4147.0
K00966	555.0
K00960	0.0
K00961	0.0
K00962	5291.0
K00963	1526.0
K00969	4920.0
K12681	0.0
K02703	12.0
K08364	7.0
K08365	39.0
K02706	7.0
K08363	41.0
K08361	13.0
K02708	4.0
K02709	4.0
K08368	3.0
K08369	139.0
K01615	430.0
K01617	8.0
K01616	4.0
K01611	602.0
K01610	805.0
K01613	1234.0
K01612	0.0
K01619	8456.0
K01618	78.0
K02834	5376.0
K02835	5383.0
K05281	1.0
K03619	6.0
K03618	2.0
K03617	4333.0
K03616	343.0
K03615	4331.0
K03614	4056.0
K03613	4328.0
K03612	4309.0
K03611	171.0
K03610	345.0
K09705	124.0
K09704	150.0
K09701	510.0
K09700	78.0
K09709	3.0
K06391	269.0
K06390	502.0
K06393	494.0
K06392	478.0
K06395	18.0
K06394	207.0
K06397	479.0
K06396	483.0
K06399	750.0
K06398	760.0
K06435	0.0
K11078	0.0
K11079	0.0
K11074	31.0
K11075	31.0
K11076	31.0
K11077	0.0
K11070	4402.0
K11071	4410.0
K11072	1155.0
K11073	43.0
K06935	0.0
K06934	27.0
K06937	455.0
K06936	0.0
K06931	0.0
K06930	0.0
K06933	0.0
K06932	0.0
K06939	0.0
K06938	108.0
K13381	0.0
K05916	485.0
K05917	4.0
K05914	0.0
K05915	2.0
K05912	0.0
K05913	0.0
K05910	46.0
K05911	0.0
K05918	0.0
K05919	965.0
K00392	8.0
K00390	685.0
K00397	0.0
K00395	13.0
K00394	47.0
K01884	0.0
K00399	0.0
K01886	1417.0
K01376	1.0
K01372	541.0
K09149	0.0
K09148	0.0
K01225	2.0
K09145	60.0
K09144	29.0
K09147	0.0
K09146	4.0
K09141	62.0
K09140	0.0
K09143	2.0
K09142	0.0
K05709	1.0
K05708	3.0
K05879	1239.0
K05878	1223.0
K05875	10.0
K05874	24.0
K05877	9.0
K05876	10.0
K05873	47.0
K00579	0.0
K00578	0.0
K00577	0.0
K00575	900.0
K00574	729.0
K00573	697.0
K00571	750.0
K00570	4.0
K01118	462.0
K01119	381.0
K01157	8.0
K01112	16.0
K01113	653.0
K04477	570.0
K01114	60.0
K01115	1.0
K08087	0.0
K01315	0.0
K08085	1.0
K08084	40.0
K08083	16.0
K08082	52.0
K08081	1.0
K08080	0.0
K01152	6.0
K01401	6.0
K09826	79.0
K06344	1.0
K06345	0.0
K09822	436.0
K06343	0.0
K10938	1.0
K06341	0.0
K10934	0.0
K10935	0.0
K10932	0.0
K11052	0.0
K10930	0.0
K06349	3.0
K11053	0.0
K10754	0.0
K01755	1671.0
K10200	73.0
K02132	0.0
K02137	1.0
K03840	15.0
K03841	231.0
K13028	0.0
K13799	7.0
K13798	0.0
K13795	9.0
K13794	8.0
K13021	1.0
K13792	0.0
K13791	0.0
K13790	0.0
K12268	66.0
K12269	3336.0
K12262	135.0
K12263	3.0
K12264	13.0
K12265	13.0
K12266	14.0
K12267	1828.0
K01757	0.0
K12237	0.0
K13243	0.0
K13245	0.0
K13244	0.0
K13246	0.0
K03264	0.0
K03265	4.0
K03263	0.0
K03268	0.0
K03269	791.0
K12415	1.0
K10211	23.0
K09918	14.0
K09919	92.0
K06720	15.0
K09913	30.0
K09910	54.0
K09911	53.0
K09916	21.0
K09917	53.0
K06726	149.0
K09915	426.0
K11535	45.0
K11534	17.0
K11537	25.0
K11531	13.0
K11533	9.0
K11532	7.0
K11249	10.0
K11539	0.0
K00762	5375.0
K00763	4667.0
K00760	5362.0
K00761	4782.0
K00766	1191.0
K00767	4235.0
K00764	8764.0
K00765	4944.0
K00768	810.0
K00769	67.0
K11059	0.0
K00186	36.0
K00187	36.0
K00184	591.0
K00185	535.0
K00183	90.0
K00180	731.0
K00188	0.0
K00189	0.0
K10110	211.0
K10111	29.0
K10112	4213.0
K10113	0.0
K10114	0.0
K10115	0.0
K10116	12.0
K10117	337.0
K10118	380.0
K10119	378.0
K04641	0.0
K04643	0.0
K04642	0.0
K13282	12.0
K00988	3.0
K00989	993.0
K00986	92.0
K00984	32.0
K00985	0.0
K00982	203.0
K00983	141.0
K00980	3649.0
K00981	5845.0
K01585	797.0
K01584	7.0
K01586	2050.0
K13498	150.0
K01580	143.0
K01583	3275.0
K01582	481.0
K13497	474.0
K01589	780.0
K01588	5709.0
K14941	13.0
K08347	13.0
K08348	15.0
K02720	5.0
K14949	8.0
K02723	4.0
K03459	0.0
K03458	4454.0
K03455	1767.0
K03457	89.0
K03451	3304.0
K03981	109.0
K03980	1068.0
K02614	3812.0
K01639	764.0
K01638	142.0
K01637	128.0
K01636	70.0
K01635	101.0
K01634	76.0
K01633	1085.0
K01632	25.0
K01631	21.0
K01630	429.0
K02615	14.0
K02588	199.0
K02589	39.0
K02858	213.0
K02859	78.0
K14051	8.0
K14053	8.0
K14052	11.0
K02852	23.0
K02853	15.0
K02850	7.0
K02851	53.0
K14059	334.0
K14058	95.0
K02586	31.0
K02587	27.0
K03679	0.0
K03671	6664.0
K03670	433.0
K03673	142.0
K03672	39.0
K03675	50.0
K03674	59.0
K03677	0.0
K03676	135.0
K09761	5297.0
K09760	917.0
K09763	44.0
K09762	4373.0
K09765	877.0
K09764	60.0
K09767	313.0
K06006	20.0
K09769	1009.0
K09768	625.0
K10353	1.0
K03187	488.0
K03186	398.0
K03185	118.0
K03184	17.0
K03183	2267.0
K03182	393.0
K03181	44.0
K03189	490.0
K03188	489.0
K02715	4.0
K12455	0.0
K12454	454.0
K12453	0.0
K12452	77.0
K12451	0.0
K07358	0.0
K07356	6.0
K07357	22.0
K07354	0.0
K07355	0.0
K07352	0.0
K07353	0.0
K07350	7.0
K07351	19.0
K06919	274.0
K06918	55.0
K06917	47.0
K06916	149.0
K06915	450.0
K06914	0.0
K06913	0.0
K06912	1.0
K06911	1078.0
K06910	259.0
K08986	41.0
K08987	180.0
K08984	461.0
K08985	0.0
K08982	69.0
K08983	2.0
K08980	0.0
K08981	108.0
K08988	9.0
K08989	53.0
K02252	0.0
K05934	565.0
K05936	579.0
K05937	8.0
K02253	0.0
K05939	1018.0
K00378	899.0
K00375	4738.0
K00374	124.0
K00376	12.0
K00371	122.0
K00370	124.0
K00373	114.0
K00372	448.0
K01358	5581.0
K09166	417.0
K09165	97.0
K09164	14.0
K09163	46.0
K09162	486.0
K09161	16.0
K09160	140.0
K01354	562.0
K01355	1.0
K01356	4988.0
K05601	18.0
K05851	54.0
K03807	16.0
K05606	106.0
K02927	0.0
K05974	0.0
K03805	15.0
K05976	0.0
K00519	0.0
K00518	3.0
K03800	1095.0
K00511	0.0
K00510	20.0
K03801	431.0
K00515	0.0
K00514	40.0
K00517	191.0
K05971	12.0
K03154	1135.0
K11147	0.0
K05581	4.0
K05580	4.0
K05583	4.0
K05582	5.0
K05585	4.0
K05584	4.0
K05587	2.0
K05586	3.0
K05589	142.0
K03150	4441.0
K03623	27.0
K03152	4766.0
K14200	1.0
K14201	1.0
K14202	0.0
K03621	1581.0
K14204	1.0
K14205	104.0
K01134	38.0
K01135	0.0
K01136	828.0
K01137	409.0
K01130	2294.0
K01132	0.0
K01133	441.0
K01138	1417.0
K01139	98.0
K02113	5322.0
K02112	8641.0
K02111	8623.0
K02446	664.0
K02117	1015.0
K02116	260.0
K02115	8640.0
K02114	8632.0
K02119	803.0
K02118	1030.0
K02448	3.0
K01036	9.0
K03212	72.0
K13007	2.0
K13006	9.0
K13005	0.0
K13004	33.0
K13001	1.0
K06404	71.0
K01032	20.0
K06951	10.0
K03862	27.0
K03863	18.0
K06406	761.0
K06957	55.0
K05020	66.0
K06400	799.0
K06403	70.0
K06954	110.0
K10814	0.0
K10817	2.0
K10816	0.0
K07136	90.0
K03242	0.0
K03243	0.0
K12202	2.0
K12203	2.0
K12206	2.0
K12207	2.0
K12204	2.0
K12205	2.0
K12208	2.0
K12209	2.0
K13919	24.0
K13918	14.0
K06214	8.0
K06215	366.0
K09936	641.0
K06217	5284.0
K09930	473.0
K09931	109.0
K09932	420.0
K06213	4633.0
K09938	3.0
K09939	121.0
K11517	0.0
K06337	0.0
K13301	14.0
K00748	1020.0
K00745	0.0
K00743	1.0
K07165	430.0
K07164	804.0
K07167	79.0
K07166	4224.0
K07161	139.0
K07160	148.0
K07163	0.0
K07162	2.0
K07169	9.0
K07168	94.0
K06336	0.0
K01839	949.0
K01838	214.0
K01835	488.0
K01834	15256.0
K01837	0.0
K01830	0.0
K00608	0.0
K02632	0.0
K02630	0.0
K02631	0.0
K08322	23.0
K08323	29.0
K08320	13.0
K08321	427.0
K08326	0.0
K08324	28.0
K08325	63.0
K01659	17.0
K01658	1297.0
K02637	4.0
K01653	1682.0
K01652	2363.0
K01655	4.0
K01654	256.0
K01657	1205.0
K02874	4961.0
K02875	0.0
K02876	5371.0
K02877	0.0
K02871	5377.0
K02873	0.0
K02878	5373.0
K02879	2140.0
K14070	0.0
K09749	151.0
K09748	4903.0
K06023	9371.0
K09742	0.0
K09741	0.0
K09740	33.0
K09747	1722.0
K09746	0.0
K09745	0.0
K06024	4986.0
K03477	13.0
K03476	86.0
K03475	575.0
K03474	788.0
K03473	203.0
K03472	16.0
K03471	4115.0
K03470	5330.0
K03478	3317.0
K02304	892.0
K02305	4.0
K02302	443.0
K02303	164.0
K02300	29.0
K02301	627.0
K03653	28.0
K03652	789.0
K03651	61.0
K03650	2016.0
K03657	7515.0
K03656	93.0
K03655	9633.0
K03654	2524.0
K03658	44.0
K12439	0.0
K12431	0.0
K12430	0.0
K12433	0.0
K12432	0.0
K12435	0.0
K12434	0.0
K12437	0.0
K12436	0.0
K06979	292.0
K06978	584.0
K06971	75.0
K06970	20.0
K06973	1212.0
K06972	320.0
K06975	935.0
K06974	7.0
K06977	21.0
K06976	90.0
K07082	4797.0
K07083	170.0
K07080	627.0
K07081	91.0
K07086	6.0
K07087	0.0
K07084	109.0
K07085	542.0
K07088	5849.0
K07089	4068.0
K01317	0.0
K11162	0.0
K11163	0.0
K11161	0.0
K11168	0.0
K00356	276.0
K00355	47.0
K00354	3.0
K00353	10.0
K00351	325.0
K00350	331.0
K05952	59.0
K05953	0.0
K05951	2.0
K05956	0.0
K05957	0.0
K00358	377.0
K00689	75.0
K00688	5423.0
K00681	4179.0
K00680	1884.0
K00683	2.0
K00685	502.0
K00684	608.0
K00687	33.0
K00686	1.0
K05831	0.0
K05830	0.0
K05833	1094.0
K05832	1067.0
K05834	24.0
K05837	1751.0
K05836	26.0
K05839	17.0
K05838	169.0
K07677	15.0
K00533	320.0
K00532	267.0
K00531	0.0
K00530	0.0
K00537	8627.0
K00536	0.0
K00535	16.0
K00534	8.0
K00539	0.0
K00538	0.0
K11029	0.0
K14260	314.0
K14261	117.0
K14266	4.0
K14267	39.0
K14268	0.0
K14269	0.0
K01337	0.0
K01338	5653.0
K02683	0.0
K02682	53.0
K02681	52.0
K02680	53.0
K02687	1647.0
K02686	79.0
K02685	0.0
K02689	4.0
K02688	6.0
K00824	3451.0
K00827	2.0
K00826	5606.0
K00821	1424.0
K00820	5164.0
K00823	145.0
K00822	85.0
K00829	0.0
K00828	0.0
K01488	508.0
K01489	1490.0
K01484	18.0
K01485	3430.0
K01486	3896.0
K01487	545.0
K01480	778.0
K01481	1.0
K01482	24.0
K01483	6.0
K02469	5641.0
K02468	7.0
K02466	26.0
K02465	11.0
K02464	21.0
K02463	20.0
K02462	35.0
K02461	36.0
K02460	54.0
K08969	44.0
K13061	1.0
K13060	0.0
K13063	4.0
K13062	0.0
K13069	23.0
K08964	96.0
K06363	0.0
K03079	43.0
K06342	0.0
K03078	13.0
K13289	0.0
K13288	122.0
K13285	0.0
K13287	0.0
K13286	0.0
K13281	17.0
K13280	550.0
K13283	89.0
K00054	168.0
K04496	0.0
K05369	0.0
K05368	31.0
K03228	413.0
K03229	413.0
K00052	1580.0
K03222	419.0
K03223	415.0
K03220	1.0
K03221	1.0
K03226	413.0
K03227	413.0
K03224	413.0
K03225	11.0
K09482	0.0
K09483	4.0
K13836	0.0
K12228	0.0
K05360	0.0
K12224	2.0
K12225	2.0
K12226	0.0
K12227	0.0
K12220	0.0
K05363	6812.0
K12222	2.0
K12223	2.0
K08681	322.0
K08680	156.0
K08683	0.0
K08682	14.0
K08685	3.0
K08684	13.0
K08687	1.0
K08686	0.0
K11755	1121.0
K11754	11050.0
K11751	108.0
K11750	14.0
K11753	10711.0
K11752	9177.0
K02407	187.0
K13938	22.0
K13936	13.0
K13935	17.0
K02406	867.0
K13933	17.0
K13932	17.0
K13931	17.0
K13930	17.0
K12088	0.0
K12081	0.0
K12082	0.0
K12083	0.0
K12084	0.0
K12086	0.0
K12087	0.0
K09611	0.0
K09612	14.0
K04940	0.0
K10085	0.0
K05394	7.0
K05395	0.0
K06340	0.0
K13043	76.0
K07149	145.0
K07148	153.0
K07147	540.0
K07146	145.0
K07145	243.0
K07144	0.0
K07143	0.0
K07142	0.0
K07141	3758.0
K07140	107.0
K10156	0.0
K10150	0.0
K10620	0.0
K10621	0.0
K14028	1.0
K14029	1.0
K01817	1238.0
K01816	454.0
K01815	261.0
K01814	4992.0
K01813	122.0
K01812	864.0
K01811	634.0
K01810	5348.0
K01819	126.0
K01818	53.0
K14580	0.0
K05379	0.0
K08304	185.0
K08305	188.0
K08306	61.0
K08307	419.0
K08300	226.0
K08301	1216.0
K08302	343.0
K08303	9557.0
K08308	14.0
K08309	592.0
K14671	5.0
K14670	5.0
K14673	4.0
K14672	4.0
K01673	1159.0
K01672	0.0
K01671	8.0
K01677	633.0
K01676	394.0
K01674	124.0
K01679	4086.0
K01678	375.0
K02899	5365.0
K02896	0.0
K02897	1068.0
K02895	5372.0
K02892	5381.0
K02890	5382.0
K10811	0.0
K02096	4.0
K02097	4.0
K02094	4.0
K02095	4.0
K02092	4.0
K02093	4.0
K02099	297.0
K03411	207.0
K03410	148.0
K03413	960.0
K03412	645.0
K03415	106.0
K03414	26.0
K03417	22.0
K03416	0.0
K03418	0.0
K05376	0.0
K02320	0.0
K02322	0.0
K02323	0.0
K05377	0.0
K13542	1591.0
K13543	1.0
K13540	10.0
K13541	16.0
K12145	36.0
K12144	36.0
K12147	13.0
K12410	5198.0
K12141	173.0
K12140	173.0
K12143	48.0
K12142	36.0
K12149	16.0
K12148	14.0
K07312	14.0
K07313	931.0
K07310	12.0
K07311	1.0
K07316	52.0
K07317	2.0
K07314	0.0
K07315	530.0
K07318	67.0
K07319	198.0
K03936	0.0
K03425	14.0
K03426	4412.0
K03427	8906.0
K03420	0.0
K03421	0.0
K03422	0.0
K03423	18.0
K03756	127.0
K03757	10.0
K03206	0.0
K03755	0.0
K11144	3792.0
K11145	4284.0
K05972	0.0
K05973	85.0
K03752	584.0
K05978	2.0
K05979	28.0
K03753	169.0
K00331	941.0
K00330	976.0
K00333	689.0
K00332	687.0
K00335	1303.0
K00334	1314.0
K00337	981.0
K00336	1353.0
K00339	976.0
K00338	920.0
K03751	0.0
K06953	93.0
K06952	86.0
K06407	762.0
K06950	9710.0
K10819	3328.0
K06956	134.0
K06955	9.0
K06402	656.0
K10815	0.0
K06959	5076.0
K06958	4467.0
K06409	1212.0
K06408	596.0
K09129	30.0
K09128	21.0
K09123	21.0
K09122	12.0
K09121	588.0
K09120	0.0
K09127	3.0
K09126	17.0
K09125	386.0
K09124	19.0
K01233	77.0
K05819	10.0
K05818	80.0
K01896	1.0
K05813	613.0
K05812	16.0
K05811	14.0
K05810	5012.0
K05817	41.0
K05816	23.0
K05815	74.0
K05814	55.0
K01894	535.0
K01892	5379.0
K01234	3319.0
K01144	236.0
K01146	14.0
K01141	139.0
K01416	1.0
K11434	1.0
K01415	36.0
K06354	0.0
K01414	501.0
K09836	0.0
K01318	7.0
K01319	0.0
K01312	1.0
K06350	2.0
K02669	5764.0
K02668	69.0
K02665	29.0
K02664	58.0
K02667	79.0
K02666	74.0
K02661	0.0
K02660	24.0
K02663	303.0
K02662	815.0
K00809	98.0
K00808	77.0
K00806	5351.0
K00805	4315.0
K00804	0.0
K00803	93.0
K00802	0.0
K00801	412.0
K00800	5278.0
K10921	0.0
K02409	268.0
K02408	310.0
K02401	285.0
K02400	298.0
K02403	14.0
K02402	15.0
K02405	226.0
K05364	169.0
K05367	462.0
K05366	11596.0
K10210	23.0
K10216	0.0
K13049	118.0
K13048	0.0
K13739	0.0
K10215	0.0
K06122	0.0
K13735	4.0
K13734	1.0
K13041	20.0
K13040	6.0
K13731	0.0
K13730	26.0
K13733	1.0
K13732	1.0
K04516	345.0
K03204	275.0
K03205	4923.0
K03207	14.0
K03200	262.0
K03201	19.0
K03202	0.0
K03203	18.0
K03208	10.0
K03758	109.0
K03759	0.0
K09469	19.0
K09461	9.0
K06204	265.0
K00178	4.0
K13950	12.0
K13953	263.0
K13955	1.0
K13954	456.0
K10920	0.0
K06324	5.0
K11777	17.0
K11779	13.0
K11778	0.0
K06325	0.0
K12600	0.0
K07432	0.0
K07430	0.0
K06326	0.0
K07128	6.0
K07121	68.0
K07120	46.0
K07123	409.0
K07122	65.0
K07125	0.0
K07124	1200.0
K07127	452.0
K07126	868.0
K01870	5355.0
K01873	5409.0
K01872	5374.0
K01875	5394.0
K01874	5429.0
K01876	5409.0
K01879	466.0
K01878	467.0
K06321	0.0
K00476	0.0
K00477	1.0
K00474	0.0
K00472	2.0
K00470	2.0
K00471	2.0
K00478	0.0
K00479	82.0
K04775	90.0
K04774	62.0
K04777	0.0
K04776	0.0
K04771	426.0
K04770	60.0
K04773	1449.0
K04772	466.0
K04779	1.0
K04778	0.0
K14657	0.0
K14656	0.0
K14654	0.0
K14653	0.0
K14652	9256.0
K14659	0.0
K14658	0.0
K14386	0.0
K09926	22.0
K01699	11.0
K01698	1139.0
K01695	1224.0
K01697	29.0
K01696	1266.0
K01690	32.0
K01693	4787.0
K01692	1996.0
K07227	6.0
K03439	5218.0
K03438	5853.0
K13380	0.0
K03928	145.0
K03925	4430.0
K03924	3462.0
K03431	5015.0
K03926	617.0
K03437	4826.0
K03436	7351.0
K03435	27.0
K03434	0.0
K02348	72.0
K02342	1445.0
K02343	5354.0
K02340	2004.0
K02341	5320.0
K02346	5923.0
K02347	470.0
K02344	53.0
K02345	16.0
K03697	129.0
K03696	1844.0
K03695	5244.0
K03694	202.0
K03693	50.0
K03692	2.0
K03690	45.0
K03699	4620.0
K03698	4699.0
K13566	0.0
K12164	0.0
K07338	1.0
K07339	391.0
K07334	3475.0
K07335	909.0
K07336	578.0
K07337	34.0
K07330	0.0
K07331	0.0
K07332	0.0
K07333	0.0
K09695	422.0
K09694	427.0
K09697	92.0
K09696	48.0
K09691	821.0
K09690	4077.0
K09693	89.0
K09692	3623.0
K09699	36.0
K09698	242.0
K07590	99.0
K07591	0.0
K07592	9.0
K05998	0.0
K05999	0.0
K05996	5.0
K05997	16.0
K05994	0.0
K05995	555.0
K05993	222.0
K05991	0.0
K10837	0.0
K00319	0.0
K00318	48.0
K00648	2136.0
K02545	2.0
K00645	1809.0
K00311	113.0
K00646	0.0
K00317	7.0
K00316	3.0
K00643	85.0
K00314	2.0
K02547	25.0
K06429	0.0
K06428	1.0
K06427	0.0
K02812	5.0
K06425	27.0
K06424	0.0
K06423	9.0
K06422	1.0
K06421	1.0
K02813	5.0
K02930	0.0
K03815	7.0
K05612	0.0
K03367	131.0
K03366	318.0
K03812	15.0
K03635	693.0
K03634	177.0
K03631	2027.0
K05969	0.0
K03630	5331.0
K03633	53.0
K03632	54.0
K01998	5396.0
K01999	5538.0
K01992	7940.0
K01993	1683.0
K01990	24061.0
K01991	1558.0
K01996	5407.0
K01997	5388.0
K01994	251.0
K01995	5403.0
K03148	63.0
K03639	4372.0
K05692	0.0
K03638	180.0
K00869	197.0
K00868	976.0
K00861	0.0
K00860	545.0
K00863	47.0
K00862	6.0
K00865	4815.0
K00864	4983.0
K00867	270.0
K00866	0.0
K01192	388.0
K01190	6109.0
K01191	681.0
K01197	598.0
K01194	32.0
K01195	82.0
K01198	193.0
K01199	0.0
K00656	8509.0
K00657	457.0
K00306	0.0
K14591	18.0
K00300	0.0
K00653	0.0
K13715	5.0
K13713	0.0
K00650	0.0
K00651	4042.0
K14596	0.0
K02647	757.0
K14598	0.0
K02643	2.0
K02642	0.0
K02641	4.0
K02640	4.0
K03594	424.0
K03595	4973.0
K03596	5371.0
K03597	60.0
K03590	1119.0
K03591	53.0
K03592	3580.0
K03593	1032.0
K03598	61.0
K03599	88.0
K01736	5299.0
K01737	1095.0
K01734	1075.0
K01735	5700.0
K01732	0.0
K01733	5256.0
K01730	44.0
K01731	5.0
K06049	0.0
K01738	6031.0
K01739	697.0
K11809	0.0
K05343	150.0
K02422	627.0
K02421	287.0
K05340	158.0
K02427	190.0
K05346	15.0
K02425	9.0
K02424	14.0
K05349	1831.0
K02428	938.0
K03770	1076.0
K03771	952.0
K03772	530.0
K03773	467.0
K03774	55.0
K03775	421.0
K03776	45.0
K03777	53.0
K03778	1220.0
K03779	52.0
K09722	0.0
K08174	2.0
K14114	0.0
K13979	465.0
K13237	2.0
K14440	0.0
K09992	495.0
K09990	5.0
K09991	81.0
K09996	15.0
K09997	53.0
K09994	268.0
K14110	0.0
K09998	53.0
K09999	54.0
K14111	0.0
K14113	0.0
K14449	76.0
K10213	6.0
K14118	0.0
K11711	9.0
K11710	65.0
K11712	30.0
K11717	9920.0
K11719	190.0
K06857	17.0
K10440	1497.0
K10441	1297.0
K07103	0.0
K07102	558.0
K07101	122.0
K07100	10.0
K07107	2295.0
K07106	520.0
K07105	3912.0
K07456	4632.0
K07459	195.0
K07458	500.0
K07109	55.0
K07108	0.0
K10198	0.0
K10199	0.0
K10190	284.0
K10191	0.0
K10192	156.0
K10193	17.0
K10194	21.0
K10195	13.0
K10196	0.0
K10197	0.0
K15013	0.0
K01858	180.0
K15016	0.0
K15017	0.0
K01853	0.0
K01852	0.0
K01851	0.0
K01850	172.0
K01857	19.0
K01856	14.0
K01854	688.0
K07539	2.0
K08478	1.0
K08479	4.0
K08476	1.0
K08477	0.0
K08475	1.0
K00450	32.0
K00451	47.0
K00452	2.0
K00453	11.0
K00455	14.0
K00456	0.0
K00457	74.0
K00106	0.0
K00459	311.0
K00104	1396.0
K00105	22.0
K00102	95.0
K00103	5.0
K00100	9242.0
K00101	139.0
K01509	0.0
K04759	9377.0
K04758	9675.0
K04757	83.0
K01504	0.0
K04755	345.0
K04754	195.0
K04753	83.0
K04752	110.0
K04751	884.0
K01502	409.0
K14631	0.0
K05359	0.0
K14632	0.0
K07536	75.0
K12080	0.0
K02364	21.0
K12369	95.0
K02361	174.0
K02362	13.0
K02363	29.0
K13509	0.0
K13503	0.0
K13500	0.0
K12109	0.0
K12108	0.0
K12101	0.0
K12100	0.0
K12103	0.0
K12102	0.0
K12105	0.0
K12104	0.0
K12107	36.0
K12106	0.0
K11023	0.0
K03014	0.0
K08906	18.0
K08904	2.0
K08900	0.0
K06223	1578.0
K06199	1391.0
K06198	97.0
K06197	15.0
K06196	577.0
K06194	222.0
K06193	654.0
K06192	466.0
K06191	155.0
K06190	241.0
K11104	58.0
K11105	315.0
K11106	14.0
K11107	59.0
K11102	98.0
K11103	456.0
K07862	204.0
K00666	933.0
K00663	16.0
K00662	305.0
K00661	1643.0
K00660	466.0
K06997	5272.0
K06996	567.0
K06995	94.0
K10852	16.0
K06993	0.0
K06992	6.0
K06991	81.0
K06990	75.0
K11050	0.0
K06999	767.0
K06998	270.0
K05338	38.0
K11051	0.0
K06441	4.0
K06440	1.0
K06443	9.0
K06442	4899.0
K06445	114.0
K06447	19.0
K06446	94.0
K06309	0.0
K05686	0.0
K02655	52.0
K07392	0.0
K00595	382.0
K00594	5.0
K00596	11.0
K00599	17774.0
K00598	27.0
K02657	22.0
K07642	26.0
K07643	14.0
K07396	5.0
K07397	269.0
K07394	9.0
K07395	96.0
K04102	1.0
K04103	54.0
K04100	1.0
K04101	1.0
K04107	0.0
K04105	0.0
K04108	0.0
K04109	8.0
K07716	231.0
K07717	13.0
K07714	470.0
K07715	45.0
K07712	542.0
K07713	128.0
K07710	14.0
K07711	19.0
K07718	1487.0
K07719	8.0
K00843	0.0
K00842	10.0
K00841	290.0
K00840	17.0
K00847	2477.0
K00846	0.0
K00845	6471.0
K00844	53.0
K00849	4404.0
K00848	167.0
K06302	2.0
K13771	531.0
K13770	16.0
K13772	0.0
K13775	10.0
K13774	2.0
K13777	1.0
K13776	4.0
K13779	1.0
K13778	1.0
K02621	4612.0
K02992	5379.0
K02623	0.0
K08286	0.0
K08281	476.0
K02996	5369.0
K02995	0.0
K02994	5382.0
K02629	0.0
K02628	0.0
K08289	774.0
K08288	0.0
K03578	517.0
K03579	493.0
K03576	487.0
K03577	67.0
K03574	9294.0
K03575	4787.0
K03572	5255.0
K03573	55.0
K03570	5261.0
K03571	824.0
K01710	6021.0
K01711	1171.0
K01712	191.0
K01713	18.0
K01714	6841.0
K01715	3984.0
K01716	137.0
K01718	10.0
K01719	546.0
K03081	45.0
K02199	215.0
K02198	188.0
K14170	9035.0
K02193	167.0
K02192	314.0
K02191	313.0
K02190	613.0
K02197	181.0
K02196	126.0
K02195	162.0
K02194	180.0
K03718	471.0
K03719	389.0
K03712	5097.0
K03713	136.0
K03710	8306.0
K03711	1944.0
K03716	73.0
K03717	467.0
K03715	2.0
K07129	1.0
K00045	15.0
K13995	0.0
K13994	0.0
K13991	0.0
K13990	356.0
K13993	1508.0
K13992	0.0
K06298	316.0
K06299	2.0
K06294	2.0
K06295	77.0
K06296	56.0
K06297	8.0
K06290	0.0
K06291	0.0
K06292	0.0
K06293	0.0
K12743	1.0
K00248	4426.0
K06426	11.0
K11739	0.0
K11738	36.0
K11733	33.0
K11732	13.0
K11731	8.0
K11737	49.0
K11736	13.0
K11735	0.0
K11734	14.0
K06870	0.0
K06871	7957.0
K06872	599.0
K06873	27.0
K06874	0.0
K06875	0.0
K06876	418.0
K06877	63.0
K06878	606.0
K06879	71.0
K07478	5406.0
K12645	0.0
K07479	53.0
K07473	4378.0
K07472	0.0
K07471	6.0
K07470	13.0
K07477	0.0
K07476	28.0
K07474	319.0
K15038	0.0
K15039	0.0
K15034	130.0
K15036	1.0
K15037	0.0
K08738	180.0
K06420	0.0
K00128	4518.0
K00129	0.0
K00438	0.0
K00432	1399.0
K00433	713.0
K00122	31.0
K00123	815.0
K00124	190.0
K00125	0.0
K00126	4.0
K00127	89.0
K08973	123.0
K14348	17.0
K14347	2.0
K14340	1.0
K08972	200.0
K01525	88.0
K01524	3320.0
K01523	482.0
K01521	16.0
K01520	8169.0
K01529	362.0
K08977	42.0
K03969	117.0
K08929	0.0
K02388	344.0
K02389	290.0
K02386	107.0
K02387	298.0
K02384	0.0
K02385	123.0
K02382	0.0
K02380	92.0
K02381	1.0
K05386	0.0
K13524	0.0
K13525	23.0
K13527	26.0
K13520	0.0
K13522	5.0
K13529	495.0
K03385	219.0
K03384	1.0
K03387	345.0
K03386	866.0
K03381	6.0
K03380	24.0
K03383	4.0
K03382	435.0
K03389	191.0
K03388	224.0
K05356	7.0
K12344	4.0
K12343	7.0
K12342	0.0
K12341	0.0
K12340	374.0
K02430	27.0
K12349	0.0
K05351	2.0
K11694	3497.0
K11695	25.0
K11690	3497.0
K05352	4.0
K11693	26.0
K08928	0.0
K03433	23.0
K13832	94.0
K03039	0.0
K03432	8.0
K06607	0.0
K06606	15.0
K06605	8.0
K03430	306.0
K06603	106.0
K06602	78.0
K06601	79.0
K06600	0.0
K05358	25.0
K06609	6.0
K06608	10.0
K03923	81.0
K03922	0.0
K11472	25.0
K11473	482.0
K11474	0.0
K11475	80.0
K11476	26.0
K11477	16.0
K00601	0.0
K00600	2202.0
K00603	51.0
K03746	96.0
K00605	1076.0
K00604	5415.0
K00607	0.0
K00606	977.0
K00609	5227.0
K03741	1042.0
K03740	132.0
K03743	3729.0
K10873	0.0
K03214	54.0
K14068	0.0
K13317	0.0
K06360	0.0
K14069	0.0
K08078	1.0
K09650	0.0
K06361	0.0
K07802	0.0
K07803	21.0
K07800	24.0
K07801	0.0
K07806	8.0
K07807	0.0
K07804	0.0
K07805	0.0
K06362	0.0
K01172	0.0
K10257	2.0
K10255	489.0
K10254	3865.0
K10253	1.0
K10918	8.0
K04128	0.0
K01958	614.0
K01959	2.0
K01956	8608.0
K01957	0.0
K04126	0.0
K04127	1.0
K01952	6256.0
K01953	5553.0
K01950	4924.0
K01951	5811.0
K07730	0.0
K07731	0.0
K07732	4.0
K07733	184.0
K07734	77.0
K07735	604.0
K07736	656.0
K07737	6129.0
K07738	1327.0
K07739	14.0
K06365	0.0
K06366	0.0
K06367	0.0
K10910	0.0
K10911	0.0
K04382	0.0
K10775	0.0
K02609	30.0
K02979	0.0
K02978	0.0
K06368	0.0
K02975	0.0
K02974	0.0
K02977	0.0
K02976	0.0
K03558	290.0
K03559	3964.0
K03550	5356.0
K03551	5369.0
K03552	0.0
K03553	5407.0
K03554	86.0
K03555	5282.0
K03556	144.0
K03557	85.0
K01778	1578.0
K01779	407.0
K06369	0.0
K01772	393.0
K01770	5006.0
K01771	5.0
K01776	5315.0
K01777	5.0
K01774	0.0
K01775	5450.0
K05385	0.0
K05384	0.0
K05383	0.0
K05382	0.0
K05381	0.0
K08159	3290.0
K14153	19.0
K14154	0.0
K14155	5078.0
K08152	64.0
K08156	191.0
K08076	0.0
K12809	0.0
K05297	12.0
K03734	5956.0
K03735	38.0
K03736	40.0
K03737	4552.0
K03731	11.0
K03732	65.0
K03733	4710.0
K03738	107.0
K03739	131.0
K08139	26.0
K06994	159.0
K12660	5.0
K12661	5.0
K07450	0.0
K08719	0.0
K08717	26.0
K08715	4.0
K08714	77.0
K08713	1.0
K08710	0.0
K11311	3.0
K11312	15.0
K00141	5.0
K00146	95.0
K00411	113.0
K00412	170.0
K00145	2721.0
K00148	3.0
K14367	0.0
K14366	0.0
K08954	0.0
K08384	1224.0
K14369	0.0
K14368	0.0
K14091	37.0
K14090	51.0
K14093	0.0
K14092	0.0
K14095	0.0
K14094	0.0
K14097	0.0
K14096	0.0
K14099	0.0
K14098	0.0
K02848	2.0
K01541	6.0
K04712	1.0
K04711	0.0
K01545	0.0
K01547	1241.0
K01546	1242.0
K01548	991.0
K04719	12.0
K04718	0.0
K02018	4586.0
K02019	3878.0
K02016	3396.0
K02017	621.0
K02014	6746.0
K02015	4284.0
K02012	2164.0
K02013	3488.0
K02010	1472.0
K02011	1765.0
K04515	0.0
K03943	0.0
K03941	0.0
K03940	0.0
K00313	63.0
K04060	0.0
K01608	34.0
K08942	0.0
K08943	0.0
K08940	0.0
K08941	0.0
K08946	0.0
K08947	0.0
K08944	0.0
K08945	0.0
K03059	0.0
K13811	0.0
K13812	0.0
K13815	2.0
K13816	10.0
K13818	0.0
K13819	33.0
K03053	0.0
K03052	0.0
K03055	0.0
K03054	0.0
K03057	0.0
K03056	0.0
K06222	19.0
K11418	0.0
K11410	1.0
K11415	0.0
K00622	0.0
K00621	0.0
K00620	2144.0
K00627	1343.0
K00626	8767.0
K00625	4842.0
K00624	4.0
K02805	164.0
K02552	589.0
K02550	0.0
K02556	612.0
K02803	28.0
K02554	13.0
K07280	19.0
K07281	7.0
K07282	4311.0
K07283	23.0
K07284	11558.0
K07285	59.0
K07286	56.0
K08217	349.0
K07288	24.0
K07289	114.0
K07534	0.0
K07535	77.0
K07533	712.0
K07822	0.0
K07823	1.0
K08699	4.0
K00088	5409.0
K00087	54.0
K00086	52.0
K00082	18.0
K10239	0.0
K10238	0.0
K10231	32.0
K10230	3.0
K10233	10.0
K10232	21.0
K10235	0.0
K10234	10.0
K10237	0.0
K10236	0.0
K08353	0.0
K01970	1.0
K01971	1151.0
K01972	5429.0
K01973	0.0
K01974	421.0
K01975	228.0
K01976	75.0
K07758	0.0
K05990	0.0
K07752	0.0
K07753	0.0
K07751	53.0
K13786	0.0
K07755	0.0
K07442	52.0
K08352	62.0
K07115	166.0
K07441	0.0
K07634	0.0
K07446	10.0
K07111	0.0
K07444	866.0
K07445	44.0
K00647	403.0
K07449	0.0
K00641	771.0
K00640	5761.0
K01289	1.0
K01282	0.0
K01283	0.0
K01280	0.0
K01281	78.0
K01286	1116.0
K01284	543.0
K02954	5211.0
K02952	5370.0
K02950	5370.0
K00155	574.0
K02959	4971.0
K00887	0.0
K00886	45.0
K00885	43.0
K00884	66.0
K00883	24.0
K00882	4531.0
K00881	16.0
K00880	51.0
K00053	1591.0
K14048	28.0
K01026	308.0
K01756	5164.0
K01025	0.0
K01750	97.0
K01023	20.0
K01752	5601.0
K01753	37.0
K14583	75.0
K01758	16.0
K01759	1765.0
K09565	0.0
K09568	0.0
K08173	18.0
K08172	17.0
K02483	1480.0
K02482	479.0
K08177	130.0
K08176	2.0
K08175	0.0
K02486	4.0
K02489	0.0
K02488	148.0
K08178	3.0
K14138	372.0
K14136	5.0
K09713	0.0
K09714	0.0
K09715	0.0
K03532	5.0
K03533	0.0
K03530	13093.0
K03531	5465.0
K03536	5294.0
K03537	0.0
K03534	294.0
K03535	457.0
K03538	0.0
K03539	0.0
K14451	0.0
K14450	0.0
K02225	5.0
K02224	905.0
K02227	682.0
K02226	510.0
K02221	452.0
K14107	0.0
K02229	7.0
K02228	2.0
K14106	0.0
K00441	35.0
K03288	16.0
K03289	159.0
K03284	8941.0
K03285	67.0
K03286	188.0
K03287	371.0
K03280	0.0
K03281	928.0
K03282	1991.0
K00440	0.0
K13677	0.0
K12790	0.0
K09639	0.0
K12688	0.0
K12689	0.0
K12686	12.0
K12687	0.0
K12684	2.0
K12685	45.0
K12682	0.0
K12683	0.0
K12680	0.0
K11889	0.0
K08884	2049.0
K11085	1089.0
K11084	5.0
K11081	5.0
K11080	0.0
K11083	5.0
K11082	5.0
K11089	423.0
K08777	1.0
K08776	0.0
K06346	4698.0
K06347	27.0
K09824	149.0
K09825	1659.0
K09823	195.0
K09820	535.0
K10939	0.0
K10936	0.0
K10937	0.0
K10933	0.0
K06348	0.0
K09829	0.0
K11337	0.0
K11336	0.0
K11335	0.0
K11334	0.0
K11333	0.0
K11332	4.0
K11331	0.0
K11330	0.0
K00169	93.0
K00164	662.0
K00166	37.0
K00167	48.0
K00161	1283.0
K00162	1273.0
K00163	154.0
K10689	0.0
K10680	34.0
K10681	10.0
K10682	10.0
K04083	4890.0
K04082	87.0
K04081	13.0
K04080	102.0
K04087	600.0
K04086	107.0
K04085	183.0
K04084	105.0
K04088	598.0
K01569	5.0
K01568	0.0
K01563	99.0
K01561	5.0
K01560	478.0
K01567	913.0
K01565	408.0
K01564	17.0
K02038	5477.0
K02039	5467.0
K02030	15936.0
K02031	6560.0
K02032	6803.0
K02033	6864.0
K02034	7278.0
K02035	17744.0
K02036	5994.0
K02037	5445.0
K05556	0.0
K13658	0.0
K13659	0.0
K13656	0.0
K13657	0.0
K13654	8.0
K13655	21.0
K13652	90.0
K13653	697.0
K13650	8.0
K13651	2.0
K05555	0.0
K05552	4.0
K02057	2597.0
K05550	79.0
K05551	4.0
K12308	751.0
K12306	0.0
K03073	4560.0
K03072	394.0
K03071	179.0
K03070	9065.0
K03077	470.0
K03076	8668.0
K03075	5120.0
K03074	651.0
K08965	4.0
K08967	116.0
K08961	31.0
K08963	741.0
K13873	0.0
K13876	0.0
K13874	6.0
K13875	1.0
K06139	20.0
K06138	24.0
K06135	0.0
K06134	95.0
K06137	442.0
K06136	20.0
K06131	9186.0
K06133	324.0
K06132	19.0
K02600	5361.0
K07389	12.0
K07388	0.0
K04747	0.0
K01516	5351.0
K09977	23.0
K07518	1.0
K07519	4.0
K11437	0.0
K07512	408.0
K07516	151.0
K10212	33.0
K10747	0.0
K10217	2.0
K10219	0.0
K10218	2.0
K10748	16.0
K01912	1522.0
K01913	14.0
K01910	116.0
K01911	762.0
K01916	419.0
K01917	47.0
K01914	4377.0
K01915	13076.0
K01918	992.0
K01919	285.0
K07774	17.0
K07775	103.0
K07776	51.0
K07777	40.0
K07770	3555.0
K07771	15.0
K07772	0.0
K07773	53.0
K07778	118.0
K01193	1418.0
K04340	0.0
K04341	0.0
K04342	0.0
K04343	1.0
K12986	0.0
K04691	60.0
K02931	5372.0
K02933	5373.0
K02935	5384.0
K02936	0.0
K02939	5384.0
K00205	0.0
K00204	0.0
K00207	1.0
K00206	0.0
K00201	2.0
K00200	2.0
K00203	0.0
K00202	2.0
K00209	0.0
K00208	648.0
K01000	5370.0
K01001	0.0
K01002	3349.0
K01003	82.0
K01004	85.0
K01005	7179.0
K01006	5008.0
K01007	654.0
K01008	3475.0
K10855	1.0
K14115	0.0
K14116	0.0
K14441	4927.0
K14446	90.0
K14447	81.0
K14112	0.0
K14445	484.0
K08195	32.0
K08194	25.0
K14448	76.0
K08196	11.0
K08191	222.0
K14119	0.0
K08193	1.0
K00702	24.0
K10799	0.0
K03518	4212.0
K03519	132.0
K09719	0.0
K10856	1.0
K03516	9.0
K03517	4614.0
K02205	1.0
K02204	118.0
K02203	261.0
K02201	0.0
K02200	239.0
K13714	51.0
K13461	0.0
K12518	2.0
K12519	2.0
K12517	2.0
K12514	0.0
K12515	0.0
K12512	0.0
K12513	0.0
K12510	458.0
K12511	245.0
K07183	655.0
K07182	26.0
K07181	109.0
K07180	29.0
K07186	53.0
K07185	985.0
K07184	59.0
K09800	239.0
K09801	90.0
K09802	99.0
K09803	124.0
K09804	2.0
K09805	35.0
K09806	58.0
K09807	359.0
K09808	1384.0
K09809	10.0
K10912	0.0
K10913	75.0
K10914	87.0
K10915	0.0
K10916	0.0
K10917	1.0
K11358	286.0
K11355	2.0
K11354	0.0
K11357	2.0
K11356	4.0
K04069	12794.0
K04068	4648.0
K04065	63.0
K04064	14.0
K04067	53.0
K04066	5299.0
K04061	103.0
K09716	1.0
K04063	440.0
K04062	96.0
K10006	35.0
K10007	35.0
K10004	30.0
K10005	43.0
K10002	29.0
K10003	23.0
K10000	53.0
K10001	28.0
K09717	0.0
K10008	461.0
K10009	14.0
K02491	1.0
K14588	14.0
K14581	0.0
K13678	3571.0
K13679	0.0
K11633	1.0
K13670	0.0
K13671	34.0
K11987	0.0
K11636	0.0
K11634	0.0
K13582	77.0
K13583	82.0
K13580	0.0
K13581	93.0
K13586	76.0
K13587	77.0
K13584	80.0
K13585	0.0
K13588	77.0
K13589	77.0
K02052	71.0
K02053	121.0
K02050	6737.0
K02051	6903.0
K02056	1549.0
K05553	4.0
K02054	96.0
K02055	104.0
K02058	802.0
K02059	5.0
K05558	4.0
K05559	9.0
K03895	8.0
K03894	8.0
K03897	20.0
K03896	8.0
K03891	12.0
K03890	12.0
K03893	66.0
K03892	6785.0
K02423	16.0
K05342	0.0
K05341	23.0
K12989	0.0
K12988	0.0
K02420	296.0
K12981	0.0
K12980	0.0
K12983	0.0
K12982	81.0
K12985	0.0
K12984	53.0
K12987	0.0
K02426	880.0
K13854	0.0
K03098	971.0
K13853	58.0
K03095	130.0
K05344	1.0
K03091	3255.0
K03090	77.0
K03093	30.0
K03092	1314.0
K06113	76.0
K09632	0.0
K02429	593.0
K06118	84.0
K05716	0.0
K04844	9.0
K11632	25.0
K11630	26.0
K11631	27.0
K11637	1.0
K11635	1.0
K11638	1.0
K11639	0.0
K07572	0.0
K07573	0.0
K07570	413.0
K07571	438.0
K07576	773.0
K07577	19.0
K07574	4370.0
K07575	0.0
K07578	0.0
K07579	0.0
K11189	5186.0
K11184	198.0
K11187	0.0
K11180	13.0
K11181	14.0
K11183	468.0
K10764	111.0
K10763	88.0
K10762	8.0
K01938	4709.0
K01939	5124.0
K01934	5147.0
K01935	871.0
K01937	5130.0
K01930	1.0
K01932	7.0
K01933	5327.0
K07798	194.0
K07799	480.0
K07796	21.0
K07797	0.0
K07794	37.0
K07795	28.0
K07792	115.0
K07793	238.0
K07790	0.0
K07791	133.0
K06379	760.0
K00968	63.0
K06378	1198.0
K06377	8.0
K06376	0.0
K06375	1.0
K09814	25.0
K09813	25.0
K06372	0.0
K06371	0.0
K06370	1.0
K01249	1.0
K01246	4535.0
K01247	66.0
K01244	0.0
K01243	4704.0
K08919	0.0
K01241	74.0
K02919	4889.0
K02913	9079.0
K02912	0.0
K02911	4919.0
K02910	0.0
K02917	0.0
K02916	5381.0
K02915	0.0
K02914	5061.0
K00228	134.0
K00227	1.0
K00226	5524.0
K00224	8.0
K00223	2.0
K00222	0.0
K00221	0.0
K00220	4.0
K01798	0.0
K01799	21.0
K01068	1.0
K01069	745.0
K01062	16.0
K01791	1661.0
K01792	478.0
K01061	1024.0
K01066	536.0
K01067	66.0
K01796	106.0
K01797	21.0
K05499	56.0
K14468	0.0
K14469	1.0
K14465	0.0
K14466	0.0
K14467	0.0
K10834	77.0
K10833	0.0
K02266	0.0
K03793	41.0
K03790	129.0
K03791	10.0
K03796	28.0
K03797	6235.0
K03794	0.0
K03795	420.0
K03798	9302.0
K03799	495.0
K13448	0.0
K12538	2.0
K12539	0.0
K12530	1.0
K12531	1.0
K12532	1.0
K12533	0.0
K12534	0.0
K12535	0.0
K12536	2.0
K12537	2.0
K03136	0.0
K09790	750.0
K09791	245.0
K09792	450.0
K09793	606.0
K09794	83.0
K09795	97.0
K09796	193.0
K09797	393.0
K09798	164.0
K09799	8.0
K10972	0.0
K10973	0.0
K10977	2.0
K10974	3339.0
K10975	9.0
K10978	0.0
K10979	595.0
K06308	4.0
K00315	3.0
K09862	200.0
K06303	2.0
K09860	2.0
K09861	4773.0
K06306	27.0
K06307	3.0
K06305	2.0
K11373	0.0
K04047	1023.0
K04046	99.0
K04045	3303.0
K04044	86.0
K04043	5903.0
K04042	8605.0
K04041	476.0
K04040	40.0
K02700	4.0
K04049	0.0
K04048	0.0
K02707	4.0
K02704	4.0
K02705	5.0
K10020	1.0
K10021	1.0
K10022	1.0
K10023	0.0
K10024	0.0
K10025	0.0
K10026	573.0
K10027	13.0
K13612	0.0
K13613	0.0
K13611	0.0
K13614	0.0
K13615	0.0
K05794	654.0
K05795	841.0
K05796	45.0
K05797	0.0
K05790	15.0
K05791	413.0
K05792	413.0
K05793	410.0
K05798	20.0
K05799	1061.0
K01474	39.0
K01477	10.0
K01476	67.0
K01471	0.0
K01470	7280.0
K01473	128.0
K13039	0.0
K01479	58.0
K01478	171.0
K05570	173.0
K05571	190.0
K05572	4.0
K05573	4.0
K02078	3487.0
K02079	2.0
K05576	6.0
K02074	212.0
K02075	218.0
K02076	80.0
K02077	1061.0
K02071	4513.0
K02072	4525.0
K02073	4804.0
K03309	23.0
K03308	11453.0
K03305	1201.0
K03304	73.0
K03307	894.0
K03306	905.0
K03301	2.0
K03300	159.0
K03303	3958.0
K03302	4.0
K06173	5885.0
K06175	73.0
K06174	0.0
K06177	756.0
K06176	73.0
K06179	4319.0
K07680	2.0
K03867	4.0
K03838	8.0
K12053	0.0
K11618	74.0
K11619	1.0
K11614	5.0
K11615	0.0
K11616	7.0
K11617	41.0
K11610	0.0
K11611	0.0
K11960	4.0
K11961	4.0
K02836	5335.0
K10565	0.0
K10564	2.0
K02837	1836.0
K10561	26.0
K10560	26.0
K10563	8593.0
K10562	12.0
K02838	5383.0
K06858	15.0
K02839	28.0
K06859	3338.0
K12700	85.0
K07558	0.0
K07559	471.0
K07228	8.0
K07229	39.0
K07226	85.0
K07224	83.0
K07225	101.0
K07222	506.0
K07223	297.0
K07220	738.0
K07221	155.0
K10709	59.0
K10708	0.0
K10701	14.0
K10703	0.0
K10702	0.0
K10704	0.0
K05984	13.0
K07537	2.0
K08652	0.0
K08651	1.0
K08658	0.0
K08659	127.0
K05982	39.0
K07451	0.0
K07453	1.0
K07452	0.0
K07455	269.0
K07454	462.0
K09707	51.0
K07457	104.0
K09706	16.0
K07104	504.0
K00029	369.0
K00028	10.0
K00799	1130.0
K00798	844.0
K00797	799.0
K00024	1174.0
K00795	351.0
K00026	0.0
K00021	3.0
K00020	290.0
K00023	171.0
K00022	0.0
K09017	159.0
K01269	8600.0
K09015	1016.0
K09014	4730.0
K09013	5455.0
K09011	159.0
K09010	0.0
K01261	126.0
K01262	6327.0
K01263	13.0
K01264	7.0
K01265	6327.0
K01266	3280.0
K09018	92.0
K08227	16.0
K08226	7.0
K08225	13.0
K08224	36.0
K08223	545.0
K08222	2.0
K08221	5.0
K00249	657.0
K01790	5009.0
K00241	1001.0
K00240	1088.0
K00243	1388.0
K00242	146.0
K00245	66.0
K00244	612.0
K00247	53.0
K00246	66.0
K01795	607.0
K06983	1.0
K02799	2.0
K02798	102.0
K02791	563.0
K02790	3.0
K02793	8782.0
K02795	25312.0
K02794	26064.0
K02796	19106.0
K04564	1803.0
K04565	210.0
K04566	115.0
K04567	5288.0
K01040	34.0
K01041	36.0
K04562	122.0
K04568	77.0
K01049	0.0
K02535	1044.0
K02242	145.0
K02536	1483.0
K02531	23.0
K02246	87.0
K02533	202.0
K02532	113.0
K02248	48.0
K02538	37.0
K00581	0.0
K13421	34.0
K01013	0.0
K15018	0.0
K15019	4.0
K03110	5365.0
K03111	17170.0
K03112	15.0
K03113	622.0
K03116	1130.0
K03117	248.0
K03118	1013.0
K03119	331.0
K10919	0.0
K12552	25.0
K12553	46.0
K12551	25.0
K12556	33.0
K12554	81.0
K12555	243.0
K06892	105.0
K06893	534.0
K06890	7385.0
K06891	644.0
K06896	1544.0
K06897	541.0
K06894	869.0
K06895	311.0
K10954	0.0
K10956	0.0
K06899	54.0
K06328	11.0
K06329	1.0
K10952	0.0
K10953	0.0
K11395	0.0
K11391	13.0
K11390	0.0
K11392	21.0
K00499	2.0
K00494	558.0
K00495	0.0
K00496	11.0
K00491	28.0
K00492	87.0
K00493	9.0
K13591	0.0
K01467	1298.0
K13593	76.0
K13592	77.0
K04021	6.0
K04020	5.0
K04023	3564.0
K04022	5.0
K04025	5.0
K04024	24.0
K04027	23.0
K04026	20.0
K04029	88.0
K04028	338.0
K07055	15.0
K07054	130.0
K07057	1.0
K07056	5575.0
K07051	416.0
K07050	3742.0
K07053	4379.0
K07052	6517.0
K07059	4.0
K07058	1800.0
K10040	194.0
K10041	3552.0
K10046	0.0
K04799	0.0
K04798	0.0
K04793	0.0
K04792	0.0
K04791	0.0
K04790	0.0
K04797	0.0
K04796	0.0
K04795	0.0
K04794	13.0
K13638	15.0
K13639	27.0
K13634	76.0
K13635	22.0
K13636	6.0
K13637	19.0
K13630	13.0
K13631	13.0
K13632	18.0
K13633	18.0
K02042	369.0
K05778	13.0
K05779	13.0
K05776	183.0
K05541	78.0
K05774	15.0
K05775	13.0
K05772	22.0
K05773	21.0
K05540	494.0
K01459	0.0
K01458	4.0
K01457	501.0
K01455	418.0
K01454	0.0
K01453	80.0
K01452	12.0
K01451	3584.0
K01450	0.0
K05518	1.0
K08070	374.0
K08071	0.0
K05516	668.0
K08077	3.0
K05515	2024.0
K13093	0.0
K11783	1.0
K12949	0.0
K12945	14.0
K12944	5.0
K12941	50.0
K12940	58.0
K12943	13.0
K12942	464.0
K14728	0.0
K14727	5.0
K11785	0.0
K00108	634.0
K13890	30.0
K13891	30.0
K13892	19.0
K13893	177.0
K13894	106.0
K13895	106.0
K13896	105.0
K06159	15.0
K06158	5673.0
K06153	8780.0
K06152	17.0
K06151	5.0
K06157	0.0
K06156	17.0
K06155	15.0
K06154	0.0
K03327	1376.0
K03326	128.0
K03325	599.0
K03324	11469.0
K03322	303.0
K03321	3780.0
K03320	824.0
K03329	0.0
K03328	532.0
K04802	0.0
K04801	0.0
K04800	0.0
K11948	0.0
K01505	12.0
K04756	20.0
K11940	94.0
K11941	14.0
K11942	12.0
K11943	0.0
K11944	0.0
K01507	9727.0
K11946	0.0
K11947	0.0
K01506	6.0
K01501	57.0
K01500	33.0
K01503	0.0
K06714	17.0
K04750	591.0
K12789	0.0
K12788	0.0
K11526	2.0
K10810	26.0
K11522	6.0
K11523	6.0
K08675	0.0
K08676	10.0
K08677	1.0
K08679	0.0
K11521	4.0
K10547	36.0
K10546	59.0
K10545	26.0
K10544	25.0
K10543	37.0
K10542	3404.0
K10541	3405.0
K10540	3562.0
K10549	19.0
K10548	36.0
K14630	0.0
K11529	0.0
K00007	6.0
K00005	3885.0
K13444	0.0
K00003	4946.0
K00002	39.0
K00001	1305.0
K01186	1287.0
K00009	361.0
K00008	708.0
K10726	0.0
K10725	15.0
K08246	0.0
K00263	437.0
K00262	4752.0
K00261	208.0
K00260	92.0
K00266	10171.0
K00265	1436.0
K01200	3984.0
K01201	107.0
K01206	5229.0
K01207	1712.0
K01205	535.0
K01208	13.0
K01209	665.0
K06167	861.0
K00917	3685.0
K00912	976.0
K00919	5227.0
K02519	5371.0
K02518	2149.0
K02517	718.0
K02511	13.0
K02510	943.0
K13409	0.0
K13408	0.0
K03179	784.0
K03170	38.0
K03177	5363.0
K12574	8055.0
K12570	0.0
K12573	5295.0
K11009	0.0
K11008	0.0
K11005	0.0
K11004	3.0
K11007	0.0
K11006	0.0
K11003	3.0
K08296	658.0
K08297	1.0
K08295	3.0
K02634	4.0
K02635	4.0
K10622	0.0
K07693	56.0
K07692	2.0
K07691	2.0
K07690	2.0
K07697	4.0
K07696	71.0
K07695	0.0
K07694	35.0
K07699	794.0
K07698	0.0
K07079	4140.0
K07078	167.0
K07077	8.0
K07076	303.0
K07075	265.0
K07074	431.0
K07073	0.0
K07072	0.0
K07071	1008.0
K07070	21.0
K14584	1.0
K11620	0.0
K09190	77.0
K11623	1.0
K05759	0.0
K08589	2.0
K11625	0.0
K11995	0.0
K01439	5282.0
K01438	831.0
K01431	0.0
K01430	489.0
K01433	558.0
K01432	0.0
K01434	131.0
K01437	0.0
K01436	684.0
K05539	170.0
K14520	1.0
K12963	10.0
K12962	21.0
K12961	16.0
K12960	8117.0
K14749	0.0
K14748	0.0
K02972	12.0
K14743	4.0
K14742	1289.0
K14745	0.0
K14744	15.0
K14747	0.0
K14746	0.0
K02167	18.0
K02164	2.0
K02160	1386.0
K02168	284.0
K02169	197.0
K10931	0.0
K03341	0.0
K03340	770.0
K03343	4.0
K03342	87.0
K03346	168.0
K12299	5.0
K12291	9.0
K12290	13.0
K12293	1.0
K12292	8.0
K12295	18.0
K12294	11.0
K12297	73.0
K12368	64.0
K11922	8.0
K11923	15.0
K11920	0.0
K11921	73.0
K11926	16.0
K11927	658.0
K11924	42.0
K11925	14.0
K11928	528.0
K13181	0.0
K13219	0.0
K07262	82.0
K07263	1356.0
K07260	4298.0
K07261	53.0
K07266	2.0
K07267	441.0
K07264	12.0
K07265	2.0
K07268	37.0
K07269	14.0
K01155	317.0
K04478	25.0
K04479	0.0
K10528	0.0
K14952	3.0
K07486	515.0
K07487	44.0
K07484	8489.0
K07485	23.0
K07482	113.0
K07483	4275.0
K07480	241.0
K07481	92.0
K07488	52.0
K07489	2.0
K11210	21.0
K11211	37.0
K11212	10.0
K11214	26.0
K11216	16.0
K06300	2.0
K00061	0.0
K00060	443.0
K06301	2.0
K00065	454.0
K00064	13.0
K00067	4834.0
K00066	413.0
K00069	0.0
K00068	298.0
K06304	1.0
K08262	0.0
K08261	7.0
K08260	20.0
K08265	0.0
K08264	5.0
K00288	2.0
K00285	554.0
K00284	3547.0
K00287	5643.0
K00286	5187.0
K00281	637.0
K00280	0.0
K00283	329.0
K00282	329.0
K08088	8.0
K14198	1.0
K14199	6.0
K03452	0.0
K14194	6.0
K14195	5.0
K14196	2.0
K14197	2.0
K14192	1.0
K14193	1.0
K01880	4912.0
K01881	5397.0
K01883	5403.0
K01885	5360.0
K04618	0.0
K01887	5441.0
K01224	133.0
K01889	5360.0
K01226	141.0
K01227	25.0
K01220	3569.0
K01222	619.0
K01223	8246.0
K02759	12292.0
K02755	52.0
K02757	4633.0
K02756	26.0
K14998	78.0
K02750	93.0
K02753	27.0
K02752	0.0
K00939	5388.0
K00938	163.0
K00937	1175.0
K00936	12967.0
K00935	0.0
K00934	408.0
K00933	0.0
K00932	9.0
K00931	1792.0
K00930	2728.0
K01089	245.0
K01080	0.0
K01081	3899.0
K01082	3.0
K01083	6.0
K01084	0.0
K01085	78.0
K01087	107.0
K02571	0.0
K02570	55.0
K02573	72.0
K02572	40.0
K02575	584.0
K02574	89.0
K07780	0.0
K03488	1460.0
K03489	37.0
K03482	13.0
K03483	53.0
K03480	3340.0
K03481	361.0
K03486	187.0
K03487	14.0
K03484	735.0
K03485	14.0
K02287	4.0
K02286	7.0
K02285	5.0
K02284	5.0
K02283	613.0
K02282	211.0
K02281	81.0
K02280	180.0
K02289	4.0
K02288	4.0
K03626	0.0
K03627	0.0
K03624	5016.0
K03625	5327.0
K03151	4306.0
K03620	76.0
K03153	180.0
K08869	0.0
K03628	1732.0
K03629	5200.0
K09738	0.0
K09739	0.0
K09736	0.0
K09737	0.0
K09735	0.0
K09732	0.0
K09733	0.0
K09730	0.0
K09731	0.0
K09888	994.0
K09889	93.0
K09880	93.0
K09882	95.0
K09883	82.0
K09884	0.0
K09887	0.0
K11027	0.0
K11026	0.0
K11025	0.0
K11024	0.0
K07679	2.0
K07678	20.0
K11021	0.0
K11020	0.0
K07675	50.0
K07674	51.0
K07676	14.0
K07671	0.0
K07670	30.0
K07673	31.0
K07672	0.0
K01117	0.0
K12048	0.0
K07019	502.0
K07018	178.0
K07011	4034.0
K07010	4357.0
K07013	64.0
K07012	1140.0
K07015	4005.0
K07014	109.0
K07017	135.0
K07016	63.0
K10084	0.0
K08372	65.0
K05884	14.0
K05885	140.0
K05886	12.0
K05887	4.0
K05880	6.0
K05881	15.0
K05882	419.0
K05883	1.0
K08902	4.0
K05739	25.0
K05888	0.0
K05889	4.0
K08903	4.0
K00547	203.0
K00544	2.0
K00545	0.0
K00542	0.0
K00543	0.0
K00540	7519.0
K00548	1599.0
K00549	7420.0
K01145	4.0
K01412	93.0
K01147	100.0
K01417	4531.0
K00038	15.0
K01143	0.0
K01142	8557.0
K01419	337.0
K00788	5061.0
K00789	5472.0
K12502	0.0
K14762	14.0
K14761	657.0
K06195	528.0
K03819	13.0
K03818	14.0
K03814	357.0
K03817	56.0
K03816	4334.0
K03811	909.0
K03810	40.0
K03813	56.0
K11908	0.0
K11909	1.0
K11904	5.0
K11905	19.0
K11906	37.0
K11907	63.0
K11900	73.0
K11901	72.0
K11902	49.0
K11903	98.0
K10986	242.0
K13238	0.0
K13239	0.0
K13797	0.0
K07248	133.0
K13796	10.0
K07244	0.0
K07245	42.0
K07246	291.0
K07240	10105.0
K07241	40.0
K07242	4.0
K07243	567.0
K01268	0.0
K05296	1.0
K02821	771.0
K09016	13.0
K09945	11.0
K09944	2.0
K09947	1.0
K09946	457.0
K09941	22.0
K09940	481.0
K09943	17.0
K09942	8.0
K09949	614.0
K09948	79.0
K10851	31.0
K10850	25.0
K03666	552.0
K03667	337.0
K03196	268.0
K03665	5204.0
K11275	0.0
K06012	750.0
K00048	3409.0
K10857	20.0
K09773	567.0
K00043	1.0
K00042	374.0
K00041	106.0
K00040	130.0
K00046	1351.0
K00733	0.0
K00044	0.0
K06011	0.0
K09012	0.0
K06016	111.0
K06017	0.0
K06014	0.0
K06015	57.0
K06019	24.0
K01075	19.0
K12221	2.0
K06444	0.0
K04632	0.0
K14977	17.0
K14974	0.0
K00958	63.0
K00951	5203.0
K00950	1276.0
K00952	1.0
K00955	631.0
K00954	5375.0
K00957	666.0
K00956	574.0
K00590	4.0
K02777	1710.0
K02775	969.0
K02774	1309.0
K02773	1069.0
K02771	3311.0
K02770	1317.0
K02779	651.0
K02778	9.0
K01606	0.0
K01607	3880.0
K01604	0.0
K01605	0.0
K01602	8.0
K01601	61.0
K03750	1150.0
K01609	1172.0
K02553	154.0
K02804	438.0
K02551	4157.0
K02806	240.0
K02557	1010.0
K02800	3425.0
K05275	2.0
K02802	1.0
K13300	1.0
K02558	949.0
K02809	33.0
K02808	4.0
K03600	88.0
K03601	5310.0
K03602	4873.0
K03603	58.0
K03604	108.0
K03605	50.0
K03606	79.0
K03607	55.0
K03608	194.0
K03609	969.0
K06078	15.0
K06079	19.0
K09710	5282.0
K09711	1.0
K09712	31.0
K06073	14.0
K06074	14.0
K06075	81.0
K06076	287.0
K06077	77.0
K06382	462.0
K06383	420.0
K06380	0.0
K06381	870.0
K06386	251.0
K06387	468.0
K06384	252.0
K06385	509.0
K06388	0.0
K06389	0.0
K12466	1.0
K12468	0.0
K07657	570.0
K07656	0.0
K07655	0.0
K07654	34.0
K07653	7.0
K07652	145.0
K07651	32.0
K07650	3521.0
K07659	111.0
K07658	4426.0
K11041	46.0
K11040	38.0
K11043	1.0
K11042	1.0
K11045	1.0
K11044	0.0
K11047	0.0
K11046	0.0
K11049	0.0
K11048	0.0
K07387	249.0
K07386	547.0
K06926	6968.0
K06927	273.0
K06924	0.0
K06925	5354.0
K06922	9.0
K06923	460.0
K06920	1017.0
K06921	6844.0
K06928	266.0
K06929	202.0
K07033	817.0
K07032	597.0
K07031	3343.0
K07030	4321.0
K07037	791.0
K07035	847.0
K07034	65.0
K07039	43.0
K07038	1014.0
K10829	0.0
K00384	6817.0
K00385	278.0
K00386	0.0
K00387	0.0
K00380	908.0
K00381	546.0
K00382	1838.0
K00383	391.0
K00389	46.0
K01387	2.0
K01385	0.0
K01389	0.0
K09158	93.0
K09159	163.0
K09156	0.0
K09157	4287.0
K09154	2.0
K09155	318.0
K09152	0.0
K09153	3367.0
K09150	0.0
K09151	447.0
K05970	1152.0
K05714	10.0
K05715	0.0
K05710	39.0
K05711	1.0
K05712	90.0
K05713	6.0
K00560	4588.0
K00561	17.0
K00563	3659.0
K00564	3763.0
K00566	5463.0
K00567	5219.0
K00568	326.0
K00569	423.0
K05575	20.0
K01169	14.0
K01167	6.0
K01166	0.0
K05577	446.0
K01163	607.0
K01161	0.0
K01160	5.0
K05578	4.0
K05579	4.0
K08092	30.0
K08093	3376.0
K08094	3404.0
K08095	0.0
K08096	0.0
K08097	3.0
K02254	0.0
K02255	14.0
K01743	0.0
K02251	2.0
K02061	14.0
K01741	0.0
K02060	13.0
K00114	120.0
K02122	863.0
K02123	1018.0
K02120	1025.0
K02121	950.0
K02124	1027.0
K03837	67.0
K03836	0.0
K03835	64.0
K03834	128.0
K03833	101.0
K03832	1373.0
K03831	517.0
K03830	332.0
K00443	0.0
K03839	369.0
K02067	440.0
K10189	89.0
K13038	9435.0
K13787	286.0
K13788	481.0
K13789	15185.0
K10188	132.0
K12255	0.0
K12254	1.0
K12257	1015.0
K12256	92.0
K12251	998.0
K12250	2.0
K12253	0.0
K12252	1.0
K13252	111.0
K13256	139.0
K13255	14.0
K12079	0.0
K12078	0.0
K12071	6.0
K12070	1.0
K12073	412.0
K12072	13.0
K09912	22.0
K06236	0.0
K06237	0.0
K05519	0.0
K09914	24.0
K11788	0.0
K11782	1.0
K11780	4.0
K11781	4.0
K11787	0.0
K11784	1.0
K11530	13.0
K12787	0.0
K12786	0.0
K12785	0.0
K12784	0.0
K06718	6.0
K09969	89.0
K09968	0.0
K09967	627.0
K09966	421.0
K09965	409.0
K09964	3.0
K09963	4045.0
K09962	121.0
K09961	12.0
K09960	8.0
K11527	476.0
K11524	4.0
K11525	4.0
K11250	36.0
K11253	0.0
K11258	54.0
K11528	0.0
K00713	0.0
K00712	152.0
K10780	1.0
K10783	409.0
K10125	6.0
K10124	6.0
K10126	5.0
K10121	4.0
K10123	0.0
K10122	4.0
K04652	3501.0
K04653	228.0
K04651	3561.0
K04656	219.0
K04654	217.0
K04655	225.0
K00973	4923.0
K00972	41.0
K00971	1411.0
K00970	473.0
K00975	8930.0
K00974	13905.0
K00979	990.0
K00978	606.0
K14954	4.0
K14955	0.0
K14956	0.0
K06178	4676.0
K01596	472.0
K01597	196.0
K01594	0.0
K01595	629.0
K01592	0.0
K01593	15.0
K01590	411.0
K01591	5304.0
K01598	441.0
K01599	1301.0
K02711	4.0
K02710	4.0
K02713	4.0
K02712	4.0
K02714	4.0
K02717	4.0
K02716	4.0
K02719	5.0
K02718	4.0
K03449	613.0
K03446	801.0
K03444	1.0
K03445	65.0
K03442	1083.0
K01620	4779.0
K01621	490.0
K01622	24.0
K01623	722.0
K01624	6542.0
K01625	16262.0
K01626	4656.0
K01627	1076.0
K01628	1004.0
K01629	128.0
K05299	24.0
K02829	26.0
K02828	25.0
K02827	28.0
K02826	27.0
K02825	1297.0
K02824	4496.0
K02823	4536.0
K02822	572.0
K03198	234.0
K03199	269.0
K03668	18.0
K03669	429.0
K03190	489.0
K03191	1.0
K03660	1252.0
K03194	9.0
K03195	285.0
K03664	5361.0
K03197	245.0
K09772	4361.0
K06013	464.0
K09770	38.0
K09771	173.0
K09776	7.0
K09777	569.0
K09774	199.0
K09775	685.0
K09778	575.0
K09779	761.0
K06269	0.0
K06323	0.0
K11624	11.0
K02991	0.0
K02990	5367.0
K02624	31.0
K02240	3713.0
K08282	524.0
K12440	0.0
K12441	0.0
K12442	0.0
K12443	4.0
K12444	0.0
K12445	0.0
K12449	0.0
K02247	0.0
K07637	17.0
K07636	5133.0
K07639	20.0
K07638	113.0
K11069	1106.0
K11068	4440.0
K11063	0.0
K11062	0.0
K11061	0.0
K11060	0.0
K11066	23.0
K11065	466.0
K06900	3.0
K06901	9168.0
K06902	3754.0
K06903	77.0
K06904	118.0
K06905	86.0
K06906	57.0
K06907	103.0
K06908	73.0
K06909	53.0
K10821	0.0
K05905	3.0
K05904	0.0
K05906	0.0
K05900	1.0
K05903	28.0
K01406	0.0
K05909	0.0
K05908	0.0
K00368	120.0
K00369	0.0
K00366	502.0
K00367	4.0
K00364	181.0
K00365	413.0
K00362	113.0
K00363	103.0
K00360	0.0
```
