## Extended Data File 1 for "Diet induces reproducible alterations in the mouse and human gut microbiome": ERS606404_ERR675618.picrust_nol

```
# Constructed from biom file
#OTU ID	ERR675618
K01365	0.0
K01364	0.0
K01361	8.0
K01360	0.0
K01362	4505.0
K02249	0.0
K05841	4.0
K05844	37.0
K05845	76.0
K05846	644.0
K05847	578.0
K00508	26.0
K00500	13.0
K00507	995.0
K00504	0.0
K00505	1.0
K12521	0.0
K01101	437.0
K01103	68.0
K12520	0.0
K01104	4850.0
K05592	3486.0
K05593	509.0
K05590	15.0
K05591	25.0
K05596	49.0
K05597	5.0
K05594	7.0
K05595	1026.0
K05599	3.0
K11964	0.0
K11962	0.0
K14540	951.0
K12529	3.0
K12528	2.0
K06353	0.0
K02456	2012.0
K02457	35.0
K02454	1996.0
K02455	1008.0
K02452	43.0
K02453	2946.0
K02450	20.0
K02103	469.0
K08138	375.0
K02108	2919.0
K02109	3188.0
K02458	39.0
K02459	38.0
K08137	15.0
K03851	33.0
K03850	0.0
K03852	33.0
K03855	24.0
K03856	1019.0
K13018	1.0
K13019	21.0
K13010	175.0
K13011	0.0
K13012	128.0
K13013	1.0
K13014	10.0
K13015	21.0
K13016	191.0
K13017	2.0
K08566	7.0
K08567	25.0
K13274	0.0
K13275	1.0
K13276	1.0
K13277	0.0
K03275	1.0
K03274	1031.0
K03277	0.0
K03276	0.0
K03271	1713.0
K03270	1297.0
K03273	1174.0
K03272	2259.0
K03279	1.0
K03278	0.0
K11022	0.0
K12277	0.0
K12276	4.0
K12270	62.0
K11058	0.0
K12279	4.0
K12278	10.0
K07557	0.0
K07550	0.0
K07552	839.0
K06319	0.0
K09909	11.0
K09908	19.0
K12051	0.0
K12050	0.0
K12057	6.0
K12056	5.0
K06221	58.0
K09900	8.0
K09903	2936.0
K09902	24.0
K09904	15.0
K09907	15.0
K09906	22.0
K11501	0.0
K03234	0.0
K00773	2932.0
K00772	1026.0
K00777	5.0
K00776	0.0
K06313	30.0
K06315	1.0
K05574	0.0
K10201	21.0
K07176	0.0
K07177	98.0
K07174	0.0
K07175	1435.0
K07172	50.0
K07173	971.0
K07170	1086.0
K07171	2017.0
K07178	7.0
K07179	0.0
K00195	0.0
K00194	43.0
K00197	53.0
K00196	0.0
K00191	0.0
K00190	13.0
K00193	0.0
K00192	0.0
K00198	287.0
K06405	804.0
K10109	314.0
K10108	627.0
K10107	5.0
K01828	1.0
K01829	7.0
K01826	22.0
K01825	88.0
K01822	195.0
K01823	181.0
K01820	965.0
K01821	363.0
K00999	0.0
K00998	3293.0
K00995	3872.0
K00997	1393.0
K00996	59.0
K00991	3034.0
K00990	1040.0
K00992	9.0
K11028	0.0
K02622	2100.0
K02625	0.0
K03564	3504.0
K13489	960.0
K13488	960.0
K13483	7.0
K13482	14.0
K13481	14.0
K13480	2.0
K13487	960.0
K13486	960.0
K14680	0.0
K14681	0.0
K14682	990.0
K08358	28.0
K08357	22.0
K08356	2.0
K08355	2.0
K03469	2955.0
K03462	0.0
K03464	4.0
K03465	185.0
K03466	2959.0
K01648	3.0
K01649	4142.0
K01643	367.0
K01640	55.0
K01641	98.0
K01646	133.0
K01647	2904.0
K01644	433.0
K02597	17.0
K02626	16.0
K02595	2.0
K02594	52.0
K02593	14.0
K02592	43.0
K02591	82.0
K02590	286.0
K02598	216.0
K02849	985.0
K14061	14.0
K14062	19.0
K14063	13.0
K14064	13.0
K14065	0.0
K14067	1.0
K02841	999.0
K02840	17.0
K02843	131.0
K02844	1013.0
K02847	8.0
K02846	14.0
K02102	11.0
K09758	160.0
K06039	15.0
K06034	1.0
K06036	2.0
K06037	0.0
K06032	0.0
K01581	123.0
K02702	0.0
K02659	15.0
K13490	960.0
K13491	960.0
K03644	1748.0
K03645	16.0
K03646	42.0
K03647	146.0
K03640	241.0
K03641	87.0
K03642	1176.0
K03643	41.0
K03648	1872.0
K03649	35.0
K06694	0.0
K11814	0.0
K12428	0.0
K12429	0.0
K12422	0.0
K12423	0.0
K12420	0.0
K12421	0.0
K12426	0.0
K12427	0.0
K12424	0.0
K12425	0.0
K07349	33.0
K07348	19.0
K05380	0.0
K07345	90.0
K07344	6.0
K07347	120.0
K07346	46.0
K07341	1231.0
K07340	27.0
K07343	1313.0
K07342	0.0
K06968	1010.0
K06969	6647.0
K06962	1032.0
K06963	0.0
K06960	1886.0
K06961	0.0
K06966	3230.0
K06967	944.0
K06964	0.0
K06965	0.0
K08995	980.0
K08994	64.0
K08997	17.0
K08996	65.0
K08990	16.0
K08993	15.0
K08992	21.0
K08999	1446.0
K08998	2293.0
K08344	13.0
K08345	13.0
K08346	12.0
K14940	4.0
K02724	0.0
K08349	13.0
K11815	0.0
K05929	1.0
K05928	962.0
K05927	3.0
K05924	0.0
K05922	3.0
K05921	47.0
K00349	945.0
K00698	0.0
K00340	1916.0
K00341	1916.0
K00690	382.0
K00343	1916.0
K00344	82.0
K00697	141.0
K00346	945.0
K00347	945.0
K09116	253.0
K09117	2664.0
K05337	2123.0
K09118	16.0
K09119	0.0
K02106	25.0
K05823	89.0
K05820	35.0
K05826	3.0
K05827	4.0
K02100	14.0
K02101	0.0
K00524	0.0
K00525	2885.0
K00526	1723.0
K00527	2732.0
K00520	1029.0
K00522	0.0
K00523	8.0
K02451	12.0
K00528	1452.0
K00529	17.0
K00025	960.0
K14215	0.0
K14213	0.0
K03453	3059.0
K00796	3395.0
K05339	12.0
K00027	950.0
K00794	2357.0
K00793	2205.0
K01347	0.0
K01346	0.0
K01344	0.0
K01343	0.0
K00791	3371.0
K01340	0.0
K00790	3477.0
K02694	0.0
K02696	0.0
K02697	0.0
K02690	0.0
K02691	6.0
K02692	0.0
K02693	0.0
K02698	1.0
K02699	0.0
K00836	29.0
K00837	1005.0
K00835	979.0
K00832	71.0
K00833	1858.0
K00830	55.0
K00831	1896.0
K00839	991.0
K04335	6.0
K04334	6.0
K01120	966.0
K01126	4063.0
K04333	14.0
K01129	2322.0
K01128	2.0
K04339	0.0
K04338	9.0
K02470	3650.0
K02471	994.0
K02472	552.0
K02473	0.0
K02474	1428.0
K02475	9.0
K02476	11.0
K02477	2105.0
K02478	30.0
K02479	971.0
K09019	19.0
K01267	711.0
K13074	0.0
K13075	1.0
K11441	0.0
K14055	15.0
K13299	0.0
K13292	2976.0
K14057	13.0
K14056	9.0
K02856	380.0
K02585	100.0
K12211	1.0
K12210	0.0
K12213	1.0
K12212	1.0
K12215	0.0
K02854	17.0
K12217	2.0
K12216	1.0
K12219	1.0
K12218	2.0
K02855	28.0
K08692	1.0
K08693	4.0
K08690	0.0
K08691	2.0
K08696	2.0
K08697	0.0
K11748	977.0
K11749	2916.0
K11746	14.0
K11747	23.0
K11744	973.0
K11745	976.0
K11742	44.0
K11743	294.0
K11740	0.0
K11741	1194.0
K13920	105.0
K13921	8.0
K13922	371.0
K13923	8.0
K13924	33.0
K13925	1.0
K13926	976.0
K13927	101.0
K13928	18.0
K13929	20.0
K09923	16.0
K09922	1818.0
K06201	1521.0
K06200	1505.0
K06207	2688.0
K06206	322.0
K06205	16.0
K09924	990.0
K09929	4.0
K06208	23.0
K00759	2389.0
K00758	17.0
K00752	1.0
K00757	1705.0
K00756	429.0
K00754	3474.0
K06001	1209.0
K05557	0.0
K09766	57.0
K05554	0.0
K07475	0.0
K07150	637.0
K07151	34.0
K07152	107.0
K07153	23.0
K07154	2397.0
K07155	0.0
K07156	23.0
K07157	15.0
K07406	828.0
K07407	4436.0
K07404	1929.0
K07405	940.0
K07402	1653.0
K07403	1031.0
K07400	23.0
K07401	19.0
K01808	2994.0
K01809	2569.0
K01800	9.0
K01801	0.0
K01802	1471.0
K01803	2958.0
K01804	692.0
K01805	2400.0
K01807	580.0
K09718	0.0
K14668	0.0
K14669	0.0
K14666	0.0
K14667	1.0
K01664	90.0
K01665	1003.0
K01666	504.0
K01667	782.0
K01660	0.0
K01661	1465.0
K01662	3008.0
K01663	0.0
K01668	11.0
K01669	1111.0
K02863	2937.0
K02862	6.0
K02860	1929.0
K02867	2937.0
K02866	0.0
K02864	2897.0
K02869	0.0
K05362	12.0
K05365	51.0
K03402	1431.0
K03403	2.0
K03400	0.0
K03406	5521.0
K03407	1591.0
K03404	17.0
K03405	29.0
K03408	2170.0
K03409	73.0
K02315	1133.0
K02314	4354.0
K02317	13.0
K02316	2936.0
K02313	2968.0
K02312	15.0
K02319	0.0
K12405	0.0
K12152	14.0
K12151	16.0
K07091	44.0
K07090	3983.0
K07093	991.0
K07092	0.0
K07095	3478.0
K07094	18.0
K07097	6.0
K07096	32.0
K07099	177.0
K07098	4787.0
K11175	1943.0
K11174	0.0
K11177	8.0
K11176	2.0
K11173	0.0
K11179	65.0
K11178	9.0
K00322	26.0
K00320	3.0
K00321	0.0
K00326	0.0
K00324	91.0
K00325	42.0
K00329	33.0
K05945	254.0
K05944	0.0
K05947	1.0
K05946	656.0
K06944	1.0
K06945	3.0
K06946	17.0
K06415	37.0
K06940	1679.0
K06941	3900.0
K06942	2938.0
K06943	0.0
K10806	28.0
K10807	3.0
K10804	1986.0
K10805	27.0
K06948	168.0
K06949	3187.0
K06418	47.0
K09138	18.0
K09139	1.0
K09134	410.0
K09135	0.0
K09136	58.0
K09137	61.0
K09130	0.0
K09131	1035.0
K09132	318.0
K09133	12.0
K05808	3793.0
K05809	15.0
K05804	268.0
K05805	30.0
K05806	0.0
K05807	1018.0
K05800	26.0
K05801	354.0
K05802	15.0
K05803	16.0
K01044	11.0
K01045	0.0
K01046	1057.0
K02068	303.0
K04561	10.0
K01042	249.0
K05568	777.0
K05567	281.0
K14273	0.0
K14275	0.0
K14274	27.0
K02062	16.0
K05245	0.0
K05564	8.0
K01048	180.0
K02066	2067.0
K01322	1514.0
K01325	0.0
K02065	2060.0
K01326	0.0
K05560	8.0
K02243	134.0
K08930	0.0
K02679	14.0
K02676	14.0
K02674	19.0
K02675	0.0
K02672	21.0
K02241	33.0
K02670	22.0
K02671	22.0
K00810	0.0
K00811	936.0
K00812	1516.0
K00813	21.0
K00814	0.0
K00817	2958.0
K00818	1969.0
K00819	140.0
K02530	44.0
K02245	160.0
K02244	96.0
K01499	4.0
K01498	0.0
K01493	2882.0
K01492	140.0
K01491	6160.0
K01497	122.0
K01496	2065.0
K01495	1466.0
K01494	319.0
K02418	674.0
K02419	751.0
K14492	0.0
K02412	720.0
K02413	722.0
K02410	752.0
K02411	356.0
K02416	750.0
K02417	524.0
K02414	93.0
K02415	113.0
K00120	1.0
K00121	89.0
K00430	0.0
K13058	960.0
K13059	0.0
K13727	15.0
K13057	4.0
K13722	0.0
K13051	138.0
K13052	611.0
K00435	6.0
K12054	0.0
K03239	0.0
K03238	0.0
K03231	0.0
K03230	966.0
K03232	0.0
K12059	2.0
K03237	0.0
K03236	0.0
K12058	2.0
K12239	0.0
K12238	0.0
K12235	0.0
K12234	28.0
K13942	0.0
K13940	530.0
K13941	1.0
K12097	0.0
K12096	0.0
K12095	0.0
K12094	0.0
K12093	0.0
K12092	0.0
K12091	0.0
K12090	0.0
K12099	0.0
K12098	0.0
K06356	0.0
K05992	30.0
K03540	0.0
K06331	358.0
K06330	15.0
K07138	1294.0
K07139	1529.0
K11811	17.0
K07132	211.0
K07133	5485.0
K07130	1698.0
K07131	5.0
K07137	3546.0
K07134	0.0
K07135	0.0
K01860	0.0
K01866	2943.0
K01867	2949.0
K01865	10.0
K01868	3248.0
K01869	2937.0
K06140	984.0
K04766	7.0
K04767	93.0
K04764	159.0
K04762	1928.0
K04763	3549.0
K04760	41.0
K04761	1447.0
K04768	8.0
K04769	713.0
K08313	38.0
K08312	21.0
K08311	995.0
K08310	30.0
K08317	28.0
K08316	1716.0
K08315	14.0
K08314	106.0
K05149	0.0
K08319	1.0
K08318	7.0
K06339	0.0
K14648	0.0
K14392	71.0
K14393	1012.0
K14645	10.0
K14647	2.0
K01689	3417.0
K01686	2024.0
K01687	5421.0
K01684	370.0
K01685	2116.0
K01682	45.0
K01681	2805.0
K05308	0.0
K02889	0.0
K02888	2936.0
K02885	0.0
K02884	2937.0
K02887	2935.0
K02886	2937.0
K02881	2936.0
K02883	0.0
K13743	0.0
K02086	147.0
K02081	1160.0
K02080	3.0
K02083	125.0
K02082	97.0
K13831	1.0
K03428	0.0
K03429	1367.0
K03424	4136.0
K03935	0.0
K03932	7.0
K03933	26.0
K03930	327.0
K03931	375.0
K02339	41.0
K02338	2938.0
K02337	2963.0
K02336	19.0
K02335	3173.0
K02334	2306.0
K02330	1.0
K03688	1593.0
K03689	0.0
K03680	30.0
K03683	25.0
K03684	998.0
K03685	2932.0
K03686	4266.0
K03687	2829.0
K07301	2078.0
K07300	24.0
K07303	27.0
K07302	30.0
K07305	1151.0
K07304	1275.0
K07307	193.0
K07306	45.0
K07309	13.0
K07308	51.0
K02617	13.0
K02610	26.0
K02963	2937.0
K02612	26.0
K02961	2871.0
K09686	7224.0
K09687	9381.0
K09684	86.0
K09685	123.0
K09682	1.0
K09683	1.0
K09680	361.0
K09681	1.0
K09688	5.0
K09689	6.0
K05962	9.0
K05961	1.0
K05967	10.0
K05966	41.0
K11159	1.0
K05964	48.0
K05968	8.0
K11152	0.0
K00309	0.0
K00658	1322.0
K00304	7.0
K00305	7.0
K00654	0.0
K00655	3619.0
K00652	2317.0
K00301	26.0
K00302	261.0
K00303	20.0
K10828	0.0
K06431	1.0
K06432	1.0
K06433	1.0
K06434	9.0
K06436	72.0
K06437	0.0
K10820	28.0
K06439	1.0
K10822	0.0
K10823	0.0
K10826	0.0
K09167	203.0
K06322	0.0
K14117	0.0
K14259	0.0
K14257	2.0
K01308	87.0
K01303	23.0
K01301	6.0
K01305	94.0
K01304	108.0
K02658	29.0
K00672	3.0
K02650	108.0
K02651	291.0
K02652	3299.0
K02653	3588.0
K02654	4984.0
K05687	0.0
K02656	23.0
K05685	32.0
K00878	952.0
K00879	47.0
K00872	1283.0
K00873	2981.0
K00870	0.0
K00876	2840.0
K00877	0.0
K00874	3231.0
K00875	0.0
K04487	3764.0
K04486	3387.0
K04485	1895.0
K04484	0.0
K04483	0.0
K04482	0.0
K04480	1.0
K04488	2210.0
K12049	0.0
K13693	0.0
K13706	0.0
K13694	403.0
K13695	18.0
K05977	2.0
K09516	181.0
K02434	3601.0
K02435	3485.0
K02436	19.0
K02437	3320.0
K05350	530.0
K02431	456.0
K08100	1.0
K02433	3698.0
K02438	1955.0
K02439	30.0
K03745	59.0
K03744	1897.0
K03747	28.0
K03210	2912.0
K03217	3022.0
K03216	1999.0
K03215	53.0
K03742	2491.0
K03219	966.0
K03218	2869.0
K03749	27.0
K03748	48.0
K02383	0.0
K06327	1.0
K06320	351.0
K07238	1533.0
K09479	0.0
K09478	0.0
K09475	15.0
K09474	128.0
K09477	1.0
K09476	16.0
K09471	19.0
K09470	11.0
K09473	9.0
K09472	16.0
K07543	0.0
K06898	1604.0
K13967	0.0
K13963	1303.0
K07545	0.0
K00737	246.0
K05345	20.0
K11706	3.0
K11707	15.0
K11704	3.0
K11705	3.0
K11708	13.0
K11709	13.0
K05588	1.0
K07114	5156.0
K07443	785.0
K07116	2.0
K07117	976.0
K07110	9.0
K07447	2929.0
K07112	327.0
K07113	65.0
K07448	310.0
K07118	158.0
K07119	33.0
K10619	1.0
K10618	0.0
K10617	0.0
K10616	0.0
K01848	22.0
K01849	21.0
K01844	70.0
K01845	1545.0
K01846	43.0
K01847	2732.0
K01840	4161.0
K01841	31.0
K01842	0.0
K01843	1417.0
K06219	19.0
K10832	0.0
K05348	0.0
K14203	1.0
K08483	2030.0
K08482	967.0
K08481	4.0
K08480	0.0
K08485	17.0
K08484	25.0
K00464	0.0
K00467	1.0
K00466	1.0
K00461	0.0
K00460	0.0
K00463	0.0
K00462	3.0
K04509	1.0
K00469	3.0
K00468	0.0
K08645	0.0
K04744	88.0
K01518	1.0
K01519	0.0
K04748	15.0
K04749	66.0
K01514	84.0
K01515	1880.0
K01512	1720.0
K01510	0.0
K14623	1135.0
K14626	0.0
K14627	0.0
K14628	0.0
K14629	0.0
K03918	8.0
K03919	18.0
K12372	18.0
K12373	8008.0
K12370	18.0
K12371	17.0
K02359	0.0
K02358	3002.0
K02351	5.0
K02352	1.0
K02355	5692.0
K02357	2938.0
K02356	3013.0
K13574	24.0
K13573	2.0
K13572	2.0
K13571	0.0
K13570	0.0
K12112	8.0
K12113	8.0
K12110	0.0
K12111	85.0
K07329	0.0
K07328	0.0
K07323	74.0
K07322	1576.0
K07321	256.0
K07320	40.0
K07327	0.0
K07326	3.0
K07325	0.0
K07324	0.0
K08163	13.0
K06180	7096.0
K06181	1041.0
K06182	622.0
K06183	2897.0
K06186	41.0
K06187	2939.0
K06188	1143.0
K06189	71.0
K08359	8.0
K07589	14.0
K07588	917.0
K07587	0.0
K07586	398.0
K07585	0.0
K07584	952.0
K07583	0.0
K07582	0.0
K07581	0.0
K07580	0.0
K11139	0.0
K05989	2606.0
K05988	0.0
K05985	311.0
K05987	7.0
K05986	960.0
K10843	4.0
K08354	3.0
K10844	2.0
K10848	1.0
K00673	983.0
K00674	638.0
K00675	1001.0
K00676	867.0
K00677	3369.0
K06988	67.0
K06989	250.0
K08351	13.0
K06980	1007.0
K06981	0.0
K06982	0.0
K08350	14.0
K06984	0.0
K06985	15.0
K06986	2.0
K06987	492.0
K02445	1339.0
K02444	456.0
K00582	0.0
K00583	0.0
K00580	0.0
K02110	2989.0
K00586	0.0
K00587	5.0
K00584	6.0
K08921	0.0
K02441	30.0
K00588	55.0
K08922	0.0
K02440	1235.0
K00018	2891.0
K08923	0.0
K02443	516.0
K00019	24.0
K02442	2.0
K08925	0.0
K08926	0.0
K08927	0.0
K03149	1568.0
K06604	0.0
K00015	16.0
K01989	1166.0
K00854	3133.0
K00855	24.0
K00856	48.0
K00857	758.0
K00850	6563.0
K00851	1065.0
K00852	3608.0
K00853	1116.0
K00858	1977.0
K00859	2890.0
K01181	1254.0
K01180	0.0
K01183	633.0
K01182	1108.0
K01185	838.0
K01184	0.0
K01187	5622.0
K01188	1906.0
K02596	24.0
K13766	36.0
K13767	10.0
K13003	0.0
K13002	101.0
K13000	0.0
K02984	0.0
K02986	2939.0
K02987	0.0
K02636	3.0
K02982	2701.0
K02983	0.0
K02638	0.0
K02639	4.0
K02988	2928.0
K08298	10.0
K08299	1.0
K03583	42.0
K03582	42.0
K03581	2251.0
K03580	985.0
K03587	1051.0
K03586	31.0
K03585	4929.0
K03584	2897.0
K03589	1763.0
K03588	3693.0
K01725	7.0
K01724	994.0
K01727	58.0
K01726	547.0
K01721	15.0
K01720	11.0
K01722	0.0
K13008	0.0
K01729	14.0
K01728	98.0
K09530	0.0
K09539	0.0
K02188	1053.0
K02189	700.0
K02182	3.0
K02183	0.0
K03769	273.0
K03768	4418.0
K03767	124.0
K03765	7.0
K03764	15.0
K03763	1605.0
K03762	28.0
K03761	74.0
K03760	35.0
K09457	1451.0
K09456	18.0
K09459	28.0
K09458	3968.0
K00602	6524.0
K13988	0.0
K13985	0.0
K09981	50.0
K09980	5.0
K09983	7.0
K09982	16.0
K09985	7.0
K09984	17.0
K09987	3.0
K09986	8.0
K09989	269.0
K09988	378.0
K12583	0.0
K12582	17.0
K12589	0.0
K11720	50.0
K09759	453.0
K10985	2.0
K10984	16.0
K07468	1.0
K07469	39.0
K07464	665.0
K07465	3.0
K07466	0.0
K07467	709.0
K07460	2480.0
K07461	1588.0
K07462	2932.0
K07463	0.0
K10679	2032.0
K10678	65.0
K10671	0.0
K10670	442.0
K10673	1.0
K10672	121.0
K10674	2.0
K10677	33.0
K10676	0.0
K08726	0.0
K08724	145.0
K08722	112.0
K08723	13.0
K08720	3.0
K08721	0.0
K08728	122.0
K10187	0.0
K00119	6.0
K00118	965.0
K00449	14.0
K00448	11.0
K00115	0.0
K00446	7.0
K00117	1958.0
K00116	1002.0
K00111	2341.0
K00442	1.0
K00113	34.0
K00112	32.0
K01539	0.0
K01531	733.0
K04720	1329.0
K01533	3978.0
K01534	5891.0
K01535	6.0
K01537	2940.0
K14358	0.0
K14605	0.0
K14606	0.0
K00413	14.0
K10120	16.0
K05600	3.0
K05777	56.0
K03972	12.0
K03973	175.0
K03970	42.0
K03971	14.0
K03976	1800.0
K03977	2934.0
K03974	43.0
K03975	1925.0
K03978	1956.0
K03979	2937.0
K13378	896.0
K02372	2295.0
K02371	1709.0
K02377	2315.0
K02379	1063.0
K03396	0.0
K03397	0.0
K03394	1634.0
K03395	1.0
K03392	6.0
K03393	0.0
K03390	553.0
K03391	1.0
K03399	28.0
K03027	0.0
K12136	0.0
K12137	6.0
K06610	4.0
K12138	1.0
K12139	1.0
K11444	0.0
K11440	2.0
K11443	6.0
K11442	2.0
K00612	989.0
K00613	8.0
K00610	1542.0
K00611	1833.0
K00616	1971.0
K00617	0.0
K00614	9.0
K00615	5841.0
K00619	51.0
K10863	0.0
K07874	0.0
K06234	0.0
K10240	2.0
K10241	1.0
K10242	0.0
K10243	6.0
K04110	2.0
K04113	0.0
K04112	0.0
K04115	0.0
K04114	0.0
K04117	1.0
K04116	1.0
K04118	0.0
K05517	15.0
K07705	92.0
K07704	133.0
K07707	352.0
K07706	308.0
K07701	20.0
K07700	22.0
K07703	27.0
K07702	22.0
K07709	74.0
K07708	42.0
K01955	4514.0
K13042	1.0
K09934	4.0
K09935	1409.0
K06216	24.0
K09937	69.0
K13745	20.0
K13746	0.0
K13747	3248.0
K13740	0.0
K13741	0.0
K13742	0.0
K06211	257.0
K06212	26.0
K09933	43.0
K02618	22.0
K02619	952.0
K02968	2919.0
K02966	0.0
K02967	2937.0
K02616	20.0
K02965	2937.0
K02962	0.0
K02611	26.0
K02613	43.0
K03569	3695.0
K03568	315.0
K03565	1856.0
K06218	48.0
K03567	64.0
K03566	63.0
K03561	8083.0
K03560	41.0
K03563	776.0
K03562	116.0
K06430	0.0
K01709	1234.0
K01708	22.0
K01707	3.0
K01706	118.0
K01705	2.0
K01704	6125.0
K01703	6168.0
K01702	0.0
K14165	3.0
K14164	0.0
K14166	4.0
K14161	978.0
K14160	25.0
K14162	984.0
K05396	156.0
K03709	1063.0
K03708	87.0
K08160	18.0
K03701	5161.0
K03700	805.0
K03703	2589.0
K03702	2935.0
K03705	1010.0
K03704	1779.0
K03707	97.0
K03706	653.0
K06289	0.0
K06288	0.0
K06283	581.0
K06282	126.0
K06281	123.0
K06287	2854.0
K06286	94.0
K06285	23.0
K06284	304.0
K08161	111.0
K07540	0.0
K06438	466.0
K06869	0.0
K06868	0.0
K06867	1015.0
K06866	15.0
K06865	0.0
K06864	1590.0
K06863	0.0
K06862	0.0
K06861	2015.0
K06860	1.0
K12659	0.0
K12658	967.0
K07547	0.0
K07546	0.0
K15023	3.0
K15022	16.0
K15020	0.0
K15024	600.0
K08700	1.0
K08162	250.0
K07544	0.0
K00137	13.0
K00135	173.0
K00134	4013.0
K00133	2944.0
K00132	16.0
K00131	25.0
K00130	283.0
K00139	0.0
K00138	6.0
K00429	4.0
K00428	1566.0
K00421	0.0
K00423	0.0
K00425	1146.0
K00427	16.0
K00426	1146.0
K14292	0.0
K14379	0.0
K14370	0.0
K14371	0.0
K14372	0.0
K14373	0.0
K14374	0.0
K14375	0.0
K09845	0.0
K14082	1.0
K14083	23.0
K14080	1.0
K14081	4.0
K14086	239.0
K14087	274.0
K14084	13.0
K14088	273.0
K14089	271.0
K01552	1789.0
K01551	180.0
K01556	17.0
K01557	0.0
K01554	11.0
K01555	16.0
K04708	1.0
K03955	0.0
K13689	0.0
K13688	997.0
K13683	6.0
K13685	1122.0
K13684	6.0
K13687	0.0
K13686	0.0
K14159	7.0
K02399	15.0
K02398	141.0
K02395	145.0
K02394	67.0
K02397	372.0
K02396	823.0
K02391	20.0
K02390	780.0
K02393	65.0
K02392	1287.0
K13533	0.0
K13532	0.0
K13531	12.0
K13530	6.0
K01550	0.0
K05658	0.0
K14054	24.0
K02601	3212.0
K02970	2861.0
K05378	0.0
K12339	58.0
K14060	1.0
K11687	0.0
K11686	1.0
K11685	13.0
K11689	178.0
K11688	101.0
K08939	0.0
K03048	156.0
K03049	0.0
K13821	3176.0
K13820	0.0
K03042	0.0
K03043	2912.0
K03040	2903.0
K03041	0.0
K03046	2912.0
K03047	0.0
K03044	0.0
K03045	0.0
K00348	945.0
K09847	0.0
K00692	11.0
K00638	1251.0
K00639	2014.0
K00693	0.0
K00634	1221.0
K00635	4.0
K00630	0.0
K00631	21.0
K00632	130.0
K00633	800.0
K00691	307.0
K00696	3.0
K00694	65.0
K00695	2.0
K10854	1.0
K07811	0.0
K07810	30.0
K07813	627.0
K07812	44.0
K07814	335.0
K07816	147.0
K00090	23.0
K00091	274.0
K00094	116.0
K00096	287.0
K00097	2134.0
K00098	11.0
K00099	2824.0
K10228	2.0
K10229	2.0
K12548	0.0
K10222	0.0
K10220	2.0
K10221	2.0
K10227	4.0
K05822	66.0
K01949	0.0
K01945	2926.0
K01947	0.0
K01946	0.0
K01941	989.0
K01940	2757.0
K06357	0.0
K07729	3337.0
K07728	0.0
K07727	1644.0
K07726	317.0
K07725	0.0
K07724	14.0
K07723	28.0
K07722	1047.0
K07721	0.0
K07720	3973.0
K00899	68.0
K05824	0.0
K00891	2522.0
K00892	15.0
K00895	1427.0
K00897	40.0
K08151	983.0
K08153	47.0
K08154	16.0
K02948	2931.0
K02942	0.0
K02944	0.0
K05665	0.0
K02946	2928.0
K13793	0.0
K06352	0.0
K01769	0.0
K01768	2015.0
K01761	15.0
K01760	212.0
K01762	0.0
K09578	0.0
K01766	15.0
K08164	6.0
K02493	2926.0
K08166	4.0
K08167	18.0
K02496	25.0
K02497	6.0
K02494	31.0
K02495	4749.0
K02498	28.0
K02499	163.0
K08168	3.0
K08169	143.0
K14415	275.0
K14414	971.0
K06881	2931.0
K00436	6.0
K06332	2.0
K12815	0.0
K12810	0.0
K06885	565.0
K00437	0.0
K06335	0.0
K06334	918.0
K03547	1230.0
K03546	952.0
K03545	3538.0
K03544	3440.0
K03543	1851.0
K06888	1372.0
K10941	7.0
K03549	1077.0
K03548	21.0
K10940	0.0
K02236	170.0
K02237	1825.0
K02234	3.0
K02232	1100.0
K02233	1380.0
K02230	1134.0
K02231	3182.0
K06359	0.0
K02238	1871.0
K02239	3.0
K03723	2877.0
K03722	1184.0
K03721	46.0
K03720	16.0
K03727	2.0
K03726	0.0
K03725	0.0
K03724	1001.0
K06358	0.0
K12673	0.0
K12679	0.0
K12678	0.0
K06410	281.0
K11898	7.0
K11899	3.0
K11896	58.0
K11897	18.0
K11894	5.0
K11895	57.0
K11892	49.0
K11893	50.0
K11890	14.0
K11891	48.0
K08762	0.0
K08764	0.0
K08765	0.0
K10418	0.0
K11325	1.0
K11326	0.0
K11327	0.0
K11328	0.0
K11329	2.0
K00151	20.0
K00150	1.0
K00153	0.0
K00400	0.0
K00407	12.0
K00406	984.0
K00405	1004.0
K00404	985.0
K00158	89.0
K01342	3.0
K09388	2.0
K09386	7.0
K09384	110.0
K04094	327.0
K04095	371.0
K04096	2973.0
K04097	14.0
K04090	9.0
K04091	1011.0
K04092	3.0
K04093	9.0
K04098	0.0
K04099	1.0
K01578	3.0
K01579	2073.0
K01574	4.0
K01575	139.0
K01576	0.0
K01577	1.0
K01571	745.0
K01572	2344.0
K01573	356.0
K02009	422.0
K02008	3149.0
K02005	4992.0
K02004	20289.0
K02007	613.0
K02006	4567.0
K02001	201.0
K02000	281.0
K02003	20669.0
K02002	309.0
K03065	0.0
K08952	0.0
K03060	1920.0
K13809	0.0
K10948	0.0
K09607	2.0
K06125	0.0
K04337	6.0
K06120	97.0
K06121	0.0
K04336	6.0
K01127	0.0
K09703	13.0
K00004	6.0
K14699	0.0
K09702	135.0
K14698	0.0
K05311	44.0
K13829	5.0
K10943	15.0
K07291	1.0
K07290	10.0
K10206	2215.0
K10202	12.0
K10208	2.0
K10209	11.0
K01966	152.0
K01965	8.0
K01964	10.0
K01963	1710.0
K01962	1357.0
K01961	3946.0
K01960	1221.0
K01969	14.0
K01968	12.0
K07749	371.0
K07748	2.0
K07741	159.0
K07740	18.0
K07743	0.0
K07742	951.0
K07745	0.0
K07744	0.0
K07746	8.0
K01299	1385.0
K01295	1154.0
K01297	578.0
K02922	0.0
K05603	10.0
K02921	0.0
K02926	2936.0
K05607	0.0
K02924	0.0
K05605	0.0
K02928	0.0
K02929	0.0
K00216	18.0
K00217	0.0
K00214	0.0
K00215	3069.0
K00213	0.0
K00210	4.0
K00211	0.0
K00218	0.0
K00219	51.0
K01035	2.0
K01034	65.0
K04517	2423.0
K01740	4313.0
K01031	16.0
K01746	69.0
K01745	629.0
K01744	1971.0
K01749	1435.0
K01039	18.0
K04518	931.0
K09591	0.0
K14129	0.0
K14128	5.0
K14121	0.0
K14120	0.0
K14123	0.0
K14122	0.0
K14125	0.0
K14124	0.0
K14127	6.0
K14126	5.0
K03521	1847.0
K03520	2.0
K03523	1164.0
K03522	1859.0
K03525	2844.0
K03524	3048.0
K03527	3894.0
K03526	2807.0
K03529	1964.0
K03528	25.0
K06338	2.0
K02217	1305.0
K03299	1197.0
K03298	33.0
K13472	3.0
K03293	480.0
K03292	2285.0
K03291	31.0
K03290	7.0
K03297	1240.0
K03296	9353.0
K03295	660.0
K03294	2039.0
K13009	7.0
K12690	0.0
K09743	0.0
K06022	0.0
K07190	4.0
K06021	0.0
K07192	1256.0
K06020	16.0
K06027	2.0
K06026	0.0
K09744	0.0
K07991	3.0
K08749	0.0
K09835	0.0
K09834	0.0
K10439	3793.0
K06351	5.0
K09833	0.0
K10925	0.0
K10924	11.0
K10927	10.0
K10926	4.0
K10923	0.0
K10922	0.0
K09629	0.0
K10697	0.0
K00179	718.0
K00172	130.0
K00171	73.0
K00170	90.0
K00177	1118.0
K00176	1079.0
K00175	3163.0
K00174	3073.0
K13478	0.0
K14338	4.0
K14339	0.0
K14335	0.0
K14337	0.0
K14330	0.0
K14331	0.0
K14333	1.0
K08918	0.0
K13479	267.0
K04078	2934.0
K04079	2830.0
K04076	26.0
K04077	2942.0
K04074	263.0
K04075	2858.0
K04072	1333.0
K04073	18.0
K04070	637.0
K04071	0.0
K14597	2.0
K13318	0.0
K08280	6.0
K13641	995.0
K13640	22.0
K13643	53.0
K13642	1.0
K02027	12265.0
K02026	20864.0
K02025	22398.0
K02024	58.0
K02023	378.0
K02022	898.0
K02021	4.0
K02020	1551.0
K02029	3081.0
K02028	2444.0
K03886	5.0
K03887	4.0
K03884	0.0
K03885	1967.0
K03881	0.0
K03888	4.0
K03889	0.0
K12998	1.0
K12999	3.0
K12992	1229.0
K12993	2.0
K12990	283.0
K12991	0.0
K12996	88.0
K12997	50.0
K12994	0.0
K12995	46.0
K08979	0.0
K08978	1432.0
K03088	41618.0
K03089	83.0
K03086	4504.0
K03087	36.0
K08971	0.0
K08970	974.0
K03082	1017.0
K03080	8.0
K08974	1561.0
K13868	0.0
K00918	121.0
K01553	0.0
K12214	2.0
K11646	30.0
K11645	0.0
K11641	1.0
K11640	1.0
K12736	0.0
K12733	0.0
K07507	1025.0
K07506	29.0
K07505	4.0
K07504	15.0
K07503	1.0
K07502	493.0
K07501	33.0
K07500	0.0
K07509	0.0
K07508	0.0
K11422	0.0
K08698	0.0
K10773	3080.0
K10774	2.0
K14286	0.0
K10778	42.0
K14287	32.0
K00140	164.0
K05501	59.0
K01903	1115.0
K01902	1142.0
K01905	12.0
K01904	0.0
K01907	15.0
K01906	6.0
K01909	1.0
K01908	11.0
K14534	170.0
K00147	2843.0
K07767	0.0
K07769	0.0
K07768	0.0
K06203	28.0
K06202	30.0
K09921	27.0
K09920	19.0
K09927	1216.0
K09024	20.0
K09022	66.0
K09023	976.0
K09020	44.0
K09021	16.0
K02908	0.0
K02909	2952.0
K08218	1170.0
K08219	14.0
K02904	1968.0
K02906	2938.0
K02907	1943.0
K02902	2911.0
K00230	43.0
K00231	89.0
K00232	2.0
K08976	976.0
K00234	0.0
K00239	2191.0
K06209	672.0
K09928	1019.0
K01015	0.0
K01014	0.0
K01012	3083.0
K01011	2260.0
K01010	0.0
K08920	0.0
K14103	0.0
K14102	0.0
K14101	0.0
K14100	0.0
K14105	0.0
K14104	0.0
K14109	0.0
K14108	0.0
K06401	4.0
K00893	0.0
K13402	0.0
K12858	0.0
K03503	632.0
K03502	1483.0
K03501	1971.0
K03500	2986.0
K08924	0.0
K02278	179.0
K02279	273.0
K12977	0.0
K02276	91.0
K02277	32.0
K02274	1042.0
K02275	1038.0
K13450	0.0
K13451	0.0
K13452	0.0
K13454	0.0
K13455	0.0
K12509	0.0
K12508	6.0
K12507	19.0
K12506	154.0
K12500	18.0
K12503	0.0
K05926	0.0
K09728	0.0
K14587	27.0
K06597	3.0
K06596	20.0
K06595	3.0
K06599	0.0
K06598	5.0
K07978	3.0
K07979	2411.0
K07976	0.0
K14585	0.0
K10907	2145.0
K10906	13.0
K10901	0.0
K10909	0.0
K10908	3.0
K09819	1003.0
K09818	41.0
K09817	1722.0
K09816	1702.0
K09815	1727.0
K06374	734.0
K06373	715.0
K09812	2143.0
K09811	2154.0
K09810	2235.0
K09724	0.0
K14582	0.0
K09721	0.0
K04058	965.0
K04059	3.0
K04050	0.0
K04051	0.0
K04052	0.0
K04053	0.0
K04054	0.0
K04055	0.0
K04056	962.0
K04057	0.0
K01047	0.0
K08975	0.0
K10015	16.0
K10014	17.0
K10017	16.0
K10016	16.0
K10011	25.0
K10010	130.0
K10013	29.0
K10012	303.0
K10019	2.0
K10018	3.0
K13665	6.0
K13664	0.0
K13663	0.0
K13662	0.0
K13661	0.0
K13660	0.0
K13669	0.0
K13668	6.0
K07641	978.0
K01466	107.0
K13590	20.0
K01464	475.0
K01465	3106.0
K01462	3814.0
K01463	169.0
K01460	26.0
K01461	0.0
K13599	43.0
K13598	38.0
K01468	422.0
K01469	967.0
K09251	30.0
K09252	5.0
K02041	390.0
K02040	4361.0
K02043	17.0
K02045	88.0
K02044	457.0
K02047	1050.0
K02046	1051.0
K02049	6097.0
K02048	1075.0
K05549	4.0
K05548	12.0
K06046	7.0
K03319	57.0
K03316	165.0
K03317	127.0
K03314	19.0
K03315	1541.0
K03312	608.0
K03313	468.0
K03310	2207.0
K03311	520.0
K12052	0.0
K02945	3025.0
K06162	23.0
K06163	21.0
K06160	4.0
K06161	0.0
K06166	20.0
K00359	246.0
K06164	21.0
K06165	21.0
K06168	2857.0
K06169	46.0
K13020	32.0
K07158	0.0
K07159	0.0
K04835	8.0
K11621	0.0
K11991	18.0
K11622	6.0
K11996	1318.0
K11627	0.0
K11626	4.0
K11629	3.0
K11628	0.0
K07561	0.0
K07560	2918.0
K07563	0.0
K07562	0.0
K07565	0.0
K07564	0.0
K07567	3269.0
K07566	3515.0
K07569	0.0
K07568	3815.0
K09925	1.0
K11199	0.0
K11198	0.0
K11192	8.0
K11191	0.0
K11196	7.0
K11195	7.0
K11194	0.0
K02492	1491.0
K10713	3.0
K10710	199.0
K10711	14.0
K10716	2.0
K02490	22.0
K10714	3.0
K10715	1.0
K01929	2941.0
K01928	3094.0
K01923	2106.0
K01922	985.0
K01921	3030.0
K01920	38.0
K01926	2724.0
K01925	2944.0
K01924	1970.0
K07789	981.0
K07788	25.0
K07785	3.0
K07784	14.0
K07787	1095.0
K07786	0.0
K07781	15.0
K07783	82.0
K07782	29.0
K05835	29.0
K06355	0.0
K14661	0.0
K09844	0.0
K00782	286.0
K00783	2924.0
K00784	2131.0
K00785	0.0
K00786	474.0
K00039	7.0
K00036	1719.0
K00037	2.0
K00034	138.0
K00035	0.0
K00032	0.0
K00033	1761.0
K00030	121.0
K00031	2660.0
K01259	88.0
K01258	1842.0
K01255	463.0
K01256	1215.0
K01251	1920.0
K01250	230.0
K01253	1.0
K01252	16.0
K09008	13.0
K09009	1.0
K09000	966.0
K09001	82.0
K09002	286.0
K09003	7.0
K09004	74.0
K09005	46.0
K09006	1.0
K09007	1024.0
K09846	0.0
K08234	520.0
K00258	2.0
K00259	1455.0
K00252	47.0
K00253	14.0
K00256	2.0
K00257	2010.0
K00254	0.0
K00255	7.0
K01079	479.0
K01078	967.0
K01071	124.0
K01070	31.0
K01073	18.0
K01077	2397.0
K01076	1030.0
K14472	0.0
K14471	0.0
K14470	0.0
K14475	17.0
K09841	0.0
K02788	26.0
K02782	3.0
K02783	115.0
K02781	95.0
K02786	25.0
K02787	5.0
K02784	18.0
K01060	1004.0
K01787	1377.0
K01786	725.0
K01785	4012.0
K01784	6607.0
K01783	3213.0
K01782	2015.0
K01781	0.0
K01780	0.0
K01789	3.0
K01788	711.0
K02526	82.0
K02527	1985.0
K02525	35.0
K02250	3.0
K02523	1981.0
K02520	2942.0
K02521	19.0
K02258	11.0
K02259	996.0
K02528	2944.0
K02529	11798.0
K03781	887.0
K03780	100.0
K03783	1710.0
K03782	1070.0
K03785	1484.0
K03784	487.0
K03787	2244.0
K03786	1452.0
K03789	997.0
K03788	15.0
K10700	0.0
K00342	1919.0
K03124	0.0
K03120	0.0
K12527	267.0
K12526	6.0
K12525	29.0
K12524	1810.0
K12523	0.0
K12522	0.0
K09789	826.0
K09788	71.0
K09787	943.0
K09786	54.0
K09785	0.0
K09781	33.0
K09780	36.0
K10961	0.0
K10960	2.0
K10963	0.0
K10962	0.0
K10965	1.0
K10964	0.0
K10966	0.0
K09879	0.0
K06318	3.0
K06311	7.0
K06310	118.0
K06312	4.0
K06314	5.0
K06317	81.0
K11389	0.0
K11386	0.0
K11387	0.0
K11384	990.0
K11385	0.0
K11382	1.0
K11383	1.0
K11381	296.0
K11949	0.0
K10380	0.0
K04032	36.0
K04033	12.0
K04030	114.0
K04031	708.0
K04036	0.0
K04037	1.0
K04034	17.0
K04035	53.0
K04038	1.0
K04039	1.0
K07046	995.0
K07047	1569.0
K07044	18.0
K07045	866.0
K07042	2005.0
K07043	1523.0
K07040	987.0
K07041	0.0
K07048	111.0
K07049	0.0
K08664	0.0
K02584	73.0
K10039	1222.0
K10038	51.0
K10037	52.0
K10036	147.0
K04788	0.0
K04789	0.0
K04784	13.0
K04785	7.0
K04786	0.0
K04787	0.0
K04780	0.0
K04781	24.0
K04782	13.0
K04783	7.0
K13601	0.0
K13603	0.0
K13602	0.0
K13605	0.0
K13604	0.0
K13607	6.0
K02404	118.0
K05783	4.0
K05782	27.0
K05781	21.0
K05780	21.0
K05787	16.0
K05786	1101.0
K05785	1328.0
K05784	4.0
K05789	6.0
K05788	122.0
K01442	2649.0
K01443	2662.0
K01444	94.0
K01446	13.0
K01447	3181.0
K01448	4326.0
K01449	436.0
K14803	0.0
K02069	465.0
K05569	279.0
K08008	0.0
K02063	17.0
K05566	272.0
K05565	12.0
K05563	8.0
K05562	8.0
K05561	8.0
K02064	17.0
K03338	330.0
K03339	2.0
K03330	0.0
K03331	0.0
K03332	45.0
K03333	3.0
K03335	1231.0
K03336	261.0
K03337	326.0
K12956	0.0
K12957	979.0
K12954	0.0
K12955	0.0
K12952	0.0
K12953	0.0
K12950	2.0
K12951	0.0
K14733	0.0
K00109	1.0
K06148	2689.0
K06149	23.0
K06144	15.0
K06145	31.0
K06146	7.0
K06147	18171.0
K06141	14.0
K06142	3993.0
K06143	56.0
K11945	0.0
K08948	0.0
K08949	0.0
K00071	0.0
K14664	0.0
K13810	14.0
K14665	22.0
K03058	0.0
K11609	0.0
K11608	0.0
K14660	1.0
K11603	0.0
K11602	0.0
K11601	0.0
K11600	0.0
K11607	974.0
K11606	974.0
K11605	974.0
K11604	974.0
K10558	41.0
K10559	61.0
K10550	44.0
K10551	44.0
K10552	2.0
K10553	2.0
K10554	2.0
K10555	57.0
K10556	55.0
K10557	41.0
K03051	0.0
K03050	0.0
K07549	0.0
K07548	0.0
K07239	252.0
K07235	24.0
K07234	12.0
K07237	18.0
K07236	19.0
K07231	5.0
K07230	7.0
K07233	17.0
K07232	20.0
K02467	13.0
K05306	633.0
K05305	353.0
K05304	4.0
K05303	960.0
K05301	1.0
K02565	15.0
K08644	0.0
K08646	0.0
K08641	2351.0
K08643	6.0
K08642	0.0
K12146	1.0
K00010	1283.0
K00011	2.0
K00012	3328.0
K00013	2824.0
K00014	4254.0
K00016	1039.0
K09065	4.0
K08252	34.0
K08253	2.0
K08256	2.0
K08255	2.0
K08258	1.0
K08259	2.0
K00274	969.0
K00275	1299.0
K00276	14.0
K00270	0.0
K00271	0.0
K00272	2.0
K00273	2.0
K00278	2360.0
K00279	0.0
K12675	0.0
K01277	924.0
K01274	80.0
K01273	1684.0
K01271	622.0
K01270	2543.0
K01278	1491.0
K00906	44.0
K00904	174.0
K00903	74.0
K00901	1643.0
K13785	0.0
K00908	1.0
K11149	0.0
K01053	984.0
K01051	761.0
K01057	414.0
K01056	2938.0
K01055	20.0
K01054	1.0
K01058	66.0
K02500	2813.0
K02501	2807.0
K02502	861.0
K02503	2898.0
K02504	15.0
K02505	15.0
K02506	13.0
K02507	15.0
K02508	14.0
K02509	78.0
K00291	0.0
K13410	0.0
K13148	0.0
K13419	0.0
K05825	0.0
K03106	2937.0
K03105	0.0
K03101	3229.0
K03100	5566.0
K12541	1.0
K12540	0.0
K12543	0.0
K12542	1.0
K12545	1.0
K12544	0.0
K12547	0.0
K12546	0.0
K12549	0.0
K06080	15.0
K11018	0.0
K11019	0.0
K11016	1.0
K11017	1.0
K11014	0.0
K11015	0.0
K11012	0.0
K11013	0.0
K11010	0.0
K11011	0.0
K06333	743.0
K06880	0.0
K06883	980.0
K06882	2.0
K09857	1014.0
K06884	30.0
K06887	2.0
K06886	1037.0
K06889	4730.0
K10942	10.0
K09859	14.0
K09858	74.0
K10947	2890.0
K10946	0.0
K10945	0.0
K10944	0.0
K13284	0.0
K00483	33.0
K00481	12.0
K00480	16.0
K00486	4.0
K00485	4.0
K00484	19.0
K09901	15.0
K10929	0.0
K07684	46.0
K07685	2.0
K07686	21.0
K07687	22.0
K07681	2.0
K07688	6.0
K07689	21.0
K10928	0.0
K04018	0.0
K04019	42.0
K04014	41.0
K04015	51.0
K04016	1.0
K04017	0.0
K04013	12.0
K07060	0.0
K07061	0.0
K07062	1080.0
K07063	175.0
K07064	2.0
K07065	7.0
K07066	238.0
K07067	27.0
K07068	8.0
K07069	251.0
K01121	2.0
K13629	7.0
K13628	1034.0
K13623	4.0
K13622	964.0
K13620	6.0
K13626	453.0
K08586	0.0
K08587	0.0
K01428	1251.0
K01429	1241.0
K01422	890.0
K01423	42.0
K01420	1093.0
K01421	1073.0
K01426	1407.0
K01427	0.0
K01424	2177.0
K01425	1971.0
K08068	27.0
K07538	1.0
K13086	0.0
K13085	0.0
K07287	35.0
K07824	0.0
K07682	0.0
K02722	0.0
K12978	0.0
K12979	7.0
K12972	59.0
K12973	17.0
K12974	21.0
K12975	14.0
K12976	2.0
K07821	0.0
K07683	5.0
K14750	0.0
K14751	0.0
K14953	0.0
K12288	15.0
K12289	15.0
K12282	4.0
K12283	4.0
K12280	4.0
K12281	3.0
K12286	4.0
K12287	9.0
K12284	3.0
K12285	9.0
K11957	0.0
K11956	1.0
K11955	0.0
K11954	0.0
K11953	0.0
K11952	0.0
K11951	0.0
K11950	0.0
K11959	0.0
K11958	0.0
K13889	83.0
K13888	42.0
K11963	0.0
K07217	82.0
K07216	795.0
K07215	3.0
K07214	1445.0
K07213	231.0
K07212	0.0
K07219	70.0
K07218	8.0
K12150	15.0
K08689	0.0
K08688	3.0
K00402	0.0
K00401	0.0
K11994	0.0
K00152	0.0
K01043	55.0
K00154	9.0
K00157	0.0
K00156	513.0
K10533	0.0
K10530	8.0
K10531	1.0
K10536	1122.0
K10537	51.0
K10535	5.0
K10538	14.0
K10539	51.0
K00073	13.0
K13934	19.0
K00076	127.0
K00077	2720.0
K00074	1769.0
K00075	1975.0
K00078	0.0
K00079	3.0
K02290	1.0
K02563	2932.0
K02292	0.0
K08966	4.0
K02294	5.0
K08278	0.0
K08279	9.0
K08274	0.0
K08275	0.0
K08276	17.0
K08277	0.0
K00298	5.0
K00299	988.0
K00296	0.0
K00297	3918.0
K00294	73.0
K00292	1.0
K00293	1.0
K00290	2338.0
K07757	13.0
K12089	0.0
K01210	6.0
K01213	0.0
K01212	583.0
K01215	13.0
K01214	0.0
K01217	0.0
K01216	1.0
K01219	9.0
K01218	347.0
K02749	2.0
K02746	195.0
K02747	173.0
K02744	381.0
K02745	182.0
K02742	22.0
K00924	1998.0
K00925	3312.0
K00926	985.0
K00927	2938.0
K00928	4240.0
K00929	1388.0
K12085	0.0
K02298	21.0
K02299	24.0
K02568	8.0
K02569	46.0
K02562	14.0
K02291	993.0
K02560	15.0
K02293	4.0
K02566	998.0
K02567	29.0
K02564	4003.0
K02297	23.0
K03169	5744.0
K03168	1955.0
K03163	0.0
K03162	0.0
K03167	1.0
K03166	1.0
K11038	3.0
K11039	1.0
K11030	0.0
K11031	109.0
K11032	1.0
K11033	0.0
K11034	0.0
K11035	0.0
K11036	0.0
K11037	0.0
K02546	1.0
K07668	141.0
K07669	2.0
K07666	979.0
K07667	2489.0
K07664	22.0
K07665	1662.0
K07662	22.0
K07663	977.0
K07660	26.0
K07661	25.0
K03927	1108.0
K07008	29.0
K07009	341.0
K07002	31.0
K07003	824.0
K07000	56.0
K07001	2195.0
K07006	1021.0
K07007	2137.0
K07004	16.0
K07005	1943.0
K03921	8.0
K02956	2932.0
K09725	0.0
K09181	1332.0
K08599	0.0
K08598	0.0
K08591	2711.0
K08590	2033.0
K01156	42.0
K01154	2922.0
K01407	15.0
K01400	1.0
K01153	2751.0
K01150	31.0
K01151	1769.0
K01408	0.0
K01409	3072.0
K01158	0.0
K01159	2162.0
K05523	4.0
K05522	38.0
K05521	2805.0
K05520	2697.0
K05527	33.0
K05526	18.0
K05525	0.0
K05524	63.0
K05529	0.0
K14518	0.0
K14519	972.0
K05949	0.0
K01754	2030.0
K05942	0.0
K01027	6.0
K02171	0.0
K02170	31.0
K02173	18.0
K02172	1.0
K01751	324.0
K06416	119.0
K06417	3.0
K06414	0.0
K06947	0.0
K03379	9.0
K03808	1011.0
K03809	1010.0
K03806	40.0
K06412	809.0
K03804	15.0
K12296	16.0
K03802	15.0
K03803	918.0
K06413	12.0
K10808	5.0
K06411	329.0
K01028	57.0
K01029	76.0
K11931	16.0
K11930	1.0
K11933	14.0
K11932	14.0
K11935	6.0
K11934	372.0
K11937	6.0
K11936	35.0
K11939	14.0
K11938	14.0
K10800	961.0
K06419	43.0
K11929	14.0
K07271	1001.0
K07270	2.0
K07273	1000.0
K07272	9.0
K07275	43.0
K07274	31.0
K07277	1996.0
K07276	7.0
K07279	2.0
K07278	34.0
K10623	0.0
K02481	2358.0
K11520	0.0
K02480	5.0
K08170	17.0
K02485	31.0
K02484	1179.0
K02487	8.0
K08600	1924.0
K08603	0.0
K08602	362.0
K08605	3.0
K08604	0.0
K09956	963.0
K09957	1.0
K09954	999.0
K09955	2199.0
K09952	331.0
K09953	0.0
K09950	7.0
K09951	862.0
K09958	981.0
K09959	11.0
K07495	6723.0
K07494	17.0
K07497	2827.0
K07496	480.0
K07491	2870.0
K07490	14.0
K07493	2.0
K07492	46.0
K07499	7.0
K07498	37.0
K11209	31.0
K11208	13.0
K11204	0.0
K11203	89.0
K11202	113.0
K11201	9.0
K11200	6.0
K00058	4718.0
K00059	8950.0
K00728	0.0
K00729	2.0
K00055	12.0
K00057	2937.0
K00050	323.0
K00051	0.0
K00720	8.0
K00721	3089.0
K14424	0.0
K06033	0.0
K14189	4.0
K14188	91.0
K06364	0.0
K14187	43.0
K01239	532.0
K01238	237.0
K01897	3321.0
K01232	226.0
K01895	1666.0
K01230	0.0
K01893	2868.0
K01236	8.0
K01235	331.0
K01890	2923.0
K02768	284.0
K02769	135.0
K02760	1019.0
K02761	1152.0
K02763	6.0
K02764	3.0
K02765	395.0
K00948	3645.0
K00949	1342.0
K00942	3108.0
K00943	1894.0
K00940	1857.0
K00941	5550.0
K00946	2466.0
K00947	2.0
K00944	0.0
K00945	4761.0
K01097	0.0
K01096	39.0
K01095	345.0
K01093	59.0
K01092	2390.0
K01091	5630.0
K01090	3120.0
K03499	5079.0
K03498	3237.0
K03491	432.0
K03490	268.0
K03493	27.0
K03492	78.0
K03495	2875.0
K03497	4951.0
K03496	6399.0
K02817	2.0
K02814	11.0
K02815	13.0
K02810	503.0
K02548	3722.0
K02549	1086.0
K02818	4.0
K02819	355.0
K03637	1369.0
K03636	1022.0
K03147	2605.0
K03146	38.0
K08851	0.0
K06518	2662.0
K09729	57.0
K06048	25.0
K06045	1929.0
K06044	17.0
K09727	0.0
K09726	2.0
K06041	2066.0
K09720	0.0
K09723	0.0
K06042	710.0
K09897	15.0
K09896	15.0
K09895	24.0
K09894	15.0
K09893	15.0
K09892	15.0
K09891	15.0
K09890	15.0
K09899	15.0
K09898	19.0
K03622	0.0
K07648	15.0
K07649	27.0
K07398	0.0
K07399	24.0
K11056	0.0
K11057	0.0
K11054	0.0
K11055	0.0
K07640	21.0
K07393	1034.0
K07390	996.0
K07391	2775.0
K07644	994.0
K07645	999.0
K07646	3309.0
K07647	0.0
K10896	0.0
K07024	8174.0
K07025	4815.0
K07026	13.0
K07027	1534.0
K07020	5.0
K07021	84.0
K07022	0.0
K07023	961.0
K07028	17.0
K07029	5415.0
K10094	4.0
K01390	1.0
K01392	6.0
K01399	0.0
K02673	8.0
K05893	0.0
K05897	0.0
K05896	1961.0
K05895	425.0
K05899	0.0
K05898	1.0
K00555	0.0
K00554	2667.0
K00557	39.0
K00556	546.0
K00551	2.0
K00559	0.0
K00558	4423.0
K01170	0.0
K01173	31.0
K01174	54.0
K01175	1064.0
K01176	176.0
K01178	967.0
K01179	2702.0
K14578	2.0
K14579	0.0
K08951	0.0
K08950	0.0
K08953	0.0
K03828	1004.0
K03829	18.0
K03820	1546.0
K03821	26.0
K03822	0.0
K03823	2419.0
K03824	47.0
K03825	53.0
K03826	791.0
K03827	942.0
K12248	0.0
K12246	0.0
K12247	0.0
K12242	3.0
K12243	0.0
K12240	0.0
K12241	0.0
K11919	0.0
K11918	0.0
K11913	1.0
K11912	1.0
K11911	14.0
K11910	16.0
K11917	0.0
K11916	1.0
K11915	1.0
K11914	1.0
K12068	3.0
K12069	1.0
K12062	4.0
K12063	2.0
K12060	4.0
K12061	4.0
K12066	3.0
K12067	4.0
K12064	3.0
K12065	4.0
K07259	1468.0
K07258	3627.0
K07253	0.0
K07251	15.0
K07250	1262.0
K07257	233.0
K07256	0.0
K07255	0.0
K07254	0.0
K05372	7.0
K05373	7.0
K05370	0.0
K05371	0.0
K05374	7.0
K05375	5.0
K09970	16.0
K09971	17.0
K09972	19.0
K09973	1233.0
K09974	970.0
K09975	18.0
K09976	167.0
K09978	16.0
K09979	485.0
K11261	339.0
K11260	0.0
K11263	5.0
K11264	8.0
K10793	12.0
K10796	11.0
K10797	188.0
K10794	2.0
K10795	11.0
K00700	3284.0
K00701	2.0
K10798	0.0
K00703	1944.0
K00705	3747.0
K09828	0.0
K10133	0.0
K13053	18.0
K03192	974.0
K00964	0.0
K00965	871.0
K00966	1394.0
K00960	0.0
K00961	1.0
K00962	2843.0
K00963	1407.0
K00969	1982.0
K12681	0.0
K02703	4.0
K08364	5.0
K08365	31.0
K02706	1.0
K08363	4.0
K08361	13.0
K02708	0.0
K02709	0.0
K08368	4.0
K08369	126.0
K01615	159.0
K01617	10.0
K01616	0.0
K01611	195.0
K01610	1673.0
K01613	2312.0
K01612	0.0
K01619	2878.0
K01618	2.0
K02834	2908.0
K02835	2937.0
K05281	3.0
K03619	14.0
K03618	5.0
K03617	1749.0
K03616	80.0
K03615	1739.0
K03614	1693.0
K03613	1704.0
K03612	1697.0
K03611	49.0
K03610	877.0
K09705	30.0
K09704	1117.0
K09701	991.0
K09700	2.0
K09709	3.0
K06391	231.0
K06390	770.0
K06393	721.0
K06392	534.0
K06395	126.0
K06394	609.0
K06397	651.0
K06396	691.0
K06399	782.0
K06398	817.0
K06435	0.0
K11078	0.0
K11079	0.0
K11074	21.0
K11075	21.0
K11076	21.0
K11077	0.0
K11070	1318.0
K11071	1335.0
K11072	1637.0
K11073	25.0
K06935	0.0
K06934	320.0
K06937	1006.0
K06936	10.0
K06931	0.0
K06930	0.0
K06933	0.0
K06932	0.0
K06939	0.0
K06938	26.0
K13381	1.0
K05916	998.0
K05917	1.0
K05914	0.0
K05915	1.0
K05912	1.0
K05913	0.0
K05910	34.0
K05911	2.0
K05918	0.0
K05919	726.0
K00392	5.0
K00390	1083.0
K00397	0.0
K00395	31.0
K00394	128.0
K01884	0.0
K00399	0.0
K01886	2715.0
K01376	2.0
K01372	1402.0
K09149	0.0
K09148	0.0
K01225	13.0
K09145	244.0
K09144	238.0
K09147	0.0
K09146	0.0
K09141	39.0
K09140	0.0
K09143	1.0
K09142	0.0
K05709	3.0
K05708	3.0
K05879	1595.0
K05878	1594.0
K05875	9.0
K05874	27.0
K05877	7.0
K05876	8.0
K05873	34.0
K00579	0.0
K00578	0.0
K00577	0.0
K00575	1855.0
K00574	1453.0
K00573	1076.0
K00571	1150.0
K00570	3.0
K01118	121.0
K01119	523.0
K01157	4.0
K01112	11.0
K01113	1017.0
K04477	936.0
K01114	20.0
K01115	1.0
K08087	0.0
K01315	0.0
K08085	1.0
K08084	25.0
K08083	15.0
K08082	18.0
K08081	1.0
K08080	0.0
K01152	2.0
K01401	1.0
K09826	3.0
K06344	1.0
K06345	0.0
K09822	968.0
K06343	0.0
K10938	3.0
K06341	0.0
K10934	1.0
K10935	0.0
K10932	0.0
K11052	0.0
K10930	0.0
K06349	4.0
K11053	0.0
K10754	0.0
K01755	3134.0
K10200	224.0
K02132	0.0
K02137	0.0
K03840	18.0
K03841	117.0
K13028	0.0
K13799	1.0
K13798	0.0
K13795	10.0
K13794	9.0
K13021	0.0
K13792	0.0
K13791	0.0
K13790	0.0
K12268	59.0
K12269	61.0
K12262	40.0
K12263	4.0
K12264	13.0
K12265	13.0
K12266	14.0
K12267	3375.0
K01757	0.0
K12237	0.0
K13243	0.0
K13245	0.0
K13244	0.0
K13246	0.0
K03264	0.0
K03265	0.0
K03263	0.0
K03268	0.0
K03269	1934.0
K12415	0.0
K10211	6.0
K09918	18.0
K09919	15.0
K06720	6.0
K09913	29.0
K09910	15.0
K09911	15.0
K09916	22.0
K09917	15.0
K06726	236.0
K09915	986.0
K11535	22.0
K11534	46.0
K11537	345.0
K11531	13.0
K11533	1.0
K11532	1.0
K11249	96.0
K11539	0.0
K00762	3363.0
K00763	1312.0
K00760	2954.0
K00761	2000.0
K00766	2626.0
K00767	1392.0
K00764	4109.0
K00765	2773.0
K00768	1203.0
K00769	47.0
K11059	0.0
K00186	4.0
K00187	4.0
K00184	1108.0
K00185	1083.0
K00183	111.0
K00180	1184.0
K00188	0.0
K00189	0.0
K10110	629.0
K10111	23.0
K10112	1049.0
K10113	0.0
K10114	0.0
K10115	0.0
K10116	1.0
K10117	1364.0
K10118	1716.0
K10119	1717.0
K04641	0.0
K04643	2.0
K04642	0.0
K13282	11.0
K00988	1.0
K00989	1086.0
K00986	137.0
K00984	241.0
K00985	0.0
K00982	52.0
K00983	770.0
K00980	373.0
K00981	3925.0
K01585	1947.0
K01584	9.0
K01586	3303.0
K13498	45.0
K01580	835.0
K01583	106.0
K01582	258.0
K13497	1260.0
K01589	1150.0
K01588	3886.0
K14941	2.0
K08347	13.0
K08348	14.0
K02720	1.0
K14949	0.0
K02723	0.0
K03459	0.0
K03458	1034.0
K03455	4082.0
K03457	117.0
K03451	289.0
K03981	50.0
K03980	1139.0
K02614	601.0
K01639	2188.0
K01638	66.0
K01637	36.0
K01636	148.0
K01635	44.0
K01634	1.0
K01633	2023.0
K01632	18.0
K01631	23.0
K01630	1033.0
K02615	15.0
K02588	271.0
K02589	285.0
K02858	147.0
K02859	76.0
K14051	7.0
K14053	6.0
K14052	8.0
K02852	314.0
K02853	18.0
K02850	0.0
K02851	18.0
K14059	235.0
K14058	45.0
K02586	72.0
K02587	69.0
K03679	0.0
K03671	5922.0
K03670	984.0
K03673	59.0
K03672	28.0
K03675	9.0
K03674	19.0
K03677	0.0
K03676	36.0
K09761	2897.0
K09760	1055.0
K09763	36.0
K09762	942.0
K09765	2129.0
K09764	75.0
K09767	133.0
K06006	16.0
K09769	1189.0
K09768	443.0
K10353	0.0
K03187	1255.0
K03186	904.0
K03185	33.0
K03184	16.0
K03183	4400.0
K03182	836.0
K03181	24.0
K03189	1251.0
K03188	1251.0
K02715	0.0
K12455	0.0
K12454	987.0
K12453	0.0
K12452	148.0
K12451	0.0
K07358	0.0
K07356	6.0
K07357	27.0
K07354	0.0
K07355	0.0
K07352	0.0
K07353	0.0
K07350	8.0
K07351	20.0
K06919	312.0
K06918	16.0
K06917	38.0
K06916	43.0
K06915	477.0
K06914	1.0
K06913	0.0
K06912	0.0
K06911	2435.0
K06910	404.0
K08986	19.0
K08987	106.0
K08984	1012.0
K08985	1.0
K08982	33.0
K08983	3.0
K08980	0.0
K08981	428.0
K08988	3.0
K08989	11.0
K02252	0.0
K05934	688.0
K05936	721.0
K05937	3.0
K02253	0.0
K05939	1959.0
K00378	1676.0
K00375	1884.0
K00374	55.0
K00376	6.0
K00371	29.0
K00370	29.0
K00373	28.0
K00372	995.0
K01358	3486.0
K09166	964.0
K09165	13.0
K09164	12.0
K09163	215.0
K09162	970.0
K09161	18.0
K09160	24.0
K01354	1004.0
K01355	1.0
K01356	2214.0
K05601	5.0
K05851	19.0
K03807	20.0
K05606	240.0
K02927	0.0
K05974	0.0
K03805	19.0
K05976	0.0
K00519	1.0
K00518	5.0
K03800	1819.0
K00511	0.0
K00510	2.0
K03801	924.0
K00515	0.0
K00514	4.0
K00517	31.0
K05971	3.0
K03154	1660.0
K11147	0.0
K05581	0.0
K05580	0.0
K05583	0.0
K05582	1.0
K05585	0.0
K05584	0.0
K05587	0.0
K05586	0.0
K05589	87.0
K03150	2813.0
K03623	20.0
K03152	2086.0
K14200	1.0
K14201	1.0
K14202	0.0
K03621	2450.0
K14204	1.0
K14205	100.0
K01134	271.0
K01135	8.0
K01136	1947.0
K01137	963.0
K01130	5320.0
K01132	1.0
K01133	1322.0
K01138	3656.0
K01139	148.0
K02113	2876.0
K02112	2993.0
K02111	2907.0
K02446	1033.0
K02117	1770.0
K02116	328.0
K02115	2993.0
K02114	2993.0
K02119	918.0
K02118	1822.0
K02448	3.0
K01036	8.0
K03212	15.0
K13007	1.0
K13006	44.0
K13005	0.0
K13004	246.0
K13001	14.0
K06404	581.0
K01032	16.0
K06951	35.0
K03862	22.0
K03863	17.0
K06406	819.0
K06957	16.0
K05020	21.0
K06400	647.0
K06403	579.0
K06954	16.0
K10814	0.0
K10817	0.0
K10816	0.0
K07136	16.0
K03242	0.0
K03243	0.0
K12202	1.0
K12203	1.0
K12206	1.0
K12207	1.0
K12204	1.0
K12205	1.0
K12208	1.0
K12209	1.0
K13919	106.0
K13918	15.0
K06214	9.0
K06215	526.0
K09936	774.0
K06217	2941.0
K09930	978.0
K09931	43.0
K09932	975.0
K06213	2180.0
K09938	6.0
K09939	612.0
K11517	0.0
K06337	0.0
K13301	15.0
K00748	1987.0
K00745	0.0
K00743	5.0
K07165	985.0
K07164	1943.0
K07167	5.0
K07166	923.0
K07161	18.0
K07160	92.0
K07163	0.0
K07162	26.0
K07169	7.0
K07168	45.0
K06336	1.0
K01839	808.0
K01838	263.0
K01835	186.0
K01834	7925.0
K01837	0.0
K01830	0.0
K00608	0.0
K02632	0.0
K02630	0.0
K02631	0.0
K08322	103.0
K08323	57.0
K08320	13.0
K08321	1211.0
K08326	0.0
K08324	14.0
K08325	178.0
K01659	17.0
K01658	2675.0
K02637	1.0
K01653	3068.0
K01652	3893.0
K01655	3.0
K01654	991.0
K01657	2461.0
K02874	1973.0
K02875	0.0
K02876	2931.0
K02877	0.0
K02871	2902.0
K02873	0.0
K02878	2938.0
K02879	2934.0
K14070	0.0
K09749	743.0
K09748	1956.0
K06023	3827.0
K09742	0.0
K09741	0.0
K09740	68.0
K09747	1917.0
K09746	0.0
K09745	0.0
K06024	1962.0
K03477	13.0
K03476	187.0
K03475	576.0
K03474	1934.0
K03473	879.0
K03472	16.0
K03471	1109.0
K03470	2922.0
K03478	267.0
K02304	1096.0
K02305	5.0
K02302	168.0
K02303	30.0
K02300	23.0
K02301	1046.0
K03653	1.0
K03652	1027.0
K03651	26.0
K03650	2873.0
K03657	6637.0
K03656	30.0
K03655	4625.0
K03654	4973.0
K03658	270.0
K12439	0.0
K12431	0.0
K12430	0.0
K12433	0.0
K12432	0.0
K12435	0.0
K12434	0.0
K12437	0.0
K12436	0.0
K06979	30.0
K06978	1354.0
K06971	339.0
K06970	198.0
K06973	2606.0
K06972	672.0
K06975	1837.0
K06974	1.0
K06977	15.0
K06976	253.0
K07082	1782.0
K07083	516.0
K07080	487.0
K07081	53.0
K07086	5.0
K07087	0.0
K07084	67.0
K07085	2346.0
K07088	3879.0
K07089	807.0
K01317	0.0
K11162	0.0
K11163	0.0
K11161	0.0
K11168	0.0
K00356	64.0
K00355	29.0
K00354	1.0
K00353	0.0
K00351	944.0
K00350	951.0
K05952	19.0
K05953	0.0
K05951	8.0
K05956	1.0
K05957	0.0
K00358	185.0
K00689	93.0
K00688	3582.0
K00681	1175.0
K00680	2971.0
K00683	2.0
K00685	978.0
K00684	1323.0
K00687	16.0
K00686	2.0
K05831	1.0
K05830	0.0
K05833	1134.0
K05832	1054.0
K05834	31.0
K05837	2904.0
K05836	27.0
K05839	15.0
K05838	31.0
K07677	15.0
K00533	453.0
K00532	7.0
K00531	0.0
K00530	0.0
K00537	2542.0
K00536	0.0
K00535	1.0
K00534	33.0
K00539	1.0
K00538	0.0
K11029	0.0
K14260	335.0
K14261	49.0
K14266	18.0
K14267	15.0
K14268	1.0
K14269	1.0
K01337	2.0
K01338	3173.0
K02683	0.0
K02682	15.0
K02681	14.0
K02680	14.0
K02687	2850.0
K02686	30.0
K02685	0.0
K02689	0.0
K02688	24.0
K00824	347.0
K00827	0.0
K00826	3977.0
K00821	2012.0
K00820	3020.0
K00823	107.0
K00822	10.0
K00829	0.0
K00828	0.0
K01488	354.0
K01489	1869.0
K01484	19.0
K01485	348.0
K01486	738.0
K01487	1304.0
K01480	1186.0
K01481	0.0
K01482	14.0
K01483	7.0
K02469	3635.0
K02468	11.0
K02466	11.0
K02465	14.0
K02464	27.0
K02463	26.0
K02462	34.0
K02461	35.0
K02460	43.0
K08969	70.0
K13061	1.0
K13060	0.0
K13063	0.0
K13062	0.0
K13069	23.0
K08964	19.0
K06363	0.0
K03079	166.0
K06342	1.0
K03078	13.0
K13289	0.0
K13288	43.0
K13285	1.0
K13287	1.0
K13286	0.0
K13281	23.0
K13280	481.0
K13283	15.0
K00054	114.0
K04496	0.0
K05369	0.0
K05368	28.0
K03228	966.0
K03229	966.0
K00052	2808.0
K03222	993.0
K03223	990.0
K03220	4.0
K03221	4.0
K03226	966.0
K03227	966.0
K03224	966.0
K03225	33.0
K09482	0.0
K09483	2.0
K13836	0.0
K12228	0.0
K05360	0.0
K12224	1.0
K12225	1.0
K12226	0.0
K12227	0.0
K12220	0.0
K05363	33.0
K12222	1.0
K12223	1.0
K08681	519.0
K08680	78.0
K08683	0.0
K08682	15.0
K08685	4.0
K08684	7.0
K08687	1.0
K08686	0.0
K11755	2806.0
K11754	6562.0
K11751	34.0
K11750	15.0
K11753	5853.0
K11752	4106.0
K02407	449.0
K13938	24.0
K13936	13.0
K13935	16.0
K02406	1233.0
K13933	19.0
K13932	20.0
K13931	20.0
K13930	19.0
K12088	0.0
K12081	0.0
K12082	0.0
K12083	0.0
K12084	0.0
K12086	0.0
K12087	0.0
K09611	0.0
K09612	15.0
K04940	0.0
K10085	0.0
K05394	12.0
K05395	2.0
K06340	0.0
K13043	406.0
K07149	526.0
K07148	989.0
K07147	1020.0
K07146	89.0
K07145	69.0
K07144	0.0
K07143	0.0
K07142	0.0
K07141	290.0
K07140	28.0
K10156	0.0
K10150	0.0
K10620	0.0
K10621	0.0
K14028	0.0
K14029	0.0
K01817	2809.0
K01816	1020.0
K01815	1604.0
K01814	2806.0
K01813	764.0
K01812	2706.0
K01811	2835.0
K01810	2956.0
K01819	43.0
K01818	496.0
K14580	0.0
K05379	0.0
K08304	69.0
K08305	82.0
K08306	51.0
K08307	1014.0
K08300	79.0
K08301	2581.0
K08302	213.0
K08303	4567.0
K08308	15.0
K08309	194.0
K14671	0.0
K14670	1.0
K14673	0.0
K14672	0.0
K01673	1543.0
K01672	2.0
K01671	7.0
K01677	859.0
K01676	993.0
K01674	82.0
K01679	1124.0
K01678	792.0
K02899	2931.0
K02896	0.0
K02897	2062.0
K02895	2927.0
K02892	2937.0
K02890	2937.0
K10811	0.0
K02096	0.0
K02097	0.0
K02094	0.0
K02095	0.0
K02092	0.0
K02093	0.0
K02099	1102.0
K03411	726.0
K03410	688.0
K03413	1105.0
K03412	1248.0
K03415	202.0
K03414	53.0
K03417	14.0
K03416	0.0
K03418	0.0
K05376	0.0
K02320	0.0
K02322	0.0
K02323	0.0
K05377	0.0
K13542	2999.0
K13543	2.0
K13540	0.0
K13541	32.0
K12145	0.0
K12144	0.0
K12147	14.0
K12410	3071.0
K12141	481.0
K12140	481.0
K12143	7.0
K12142	0.0
K12149	15.0
K12148	15.0
K07312	13.0
K07313	1201.0
K07310	5.0
K07311	9.0
K07316	36.0
K07317	1.0
K07314	0.0
K07315	1107.0
K07318	54.0
K07319	473.0
K03936	0.0
K03425	14.0
K03426	1602.0
K03427	3617.0
K03420	0.0
K03421	0.0
K03422	0.0
K03423	12.0
K03756	39.0
K03757	19.0
K03206	0.0
K03755	0.0
K11144	185.0
K11145	940.0
K05972	0.0
K05973	13.0
K03752	1082.0
K05978	0.0
K05979	52.0
K03753	126.0
K00331	1883.0
K00330	1916.0
K00333	1020.0
K00332	1019.0
K00335	1882.0
K00334	2037.0
K00337	1947.0
K00336	2342.0
K00339	1916.0
K00338	1909.0
K03751	0.0
K06953	2.0
K06952	44.0
K06407	823.0
K06950	5195.0
K10819	145.0
K06956	84.0
K06955	9.0
K06402	1042.0
K10815	0.0
K06959	2870.0
K06958	983.0
K06409	1663.0
K06408	512.0
K09129	1.0
K09128	82.0
K09123	81.0
K09122	4.0
K09121	1524.0
K09120	0.0
K09127	2.0
K09126	12.0
K09125	489.0
K09124	17.0
K01233	1.0
K05819	9.0
K05818	9.0
K01896	0.0
K05813	943.0
K05812	19.0
K05811	13.0
K05810	2281.0
K05817	6.0
K05816	30.0
K05815	388.0
K05814	145.0
K01894	1000.0
K01892	2940.0
K01234	138.0
K01144	1088.0
K01146	15.0
K01141	36.0
K01416	0.0
K11434	0.0
K01415	4.0
K06354	0.0
K01414	1008.0
K09836	0.0
K01318	2.0
K01319	0.0
K01312	0.0
K06350	6.0
K02669	4583.0
K02668	25.0
K02665	22.0
K02664	35.0
K02667	30.0
K02666	41.0
K02661	0.0
K02660	21.0
K02663	36.0
K02662	1075.0
K00809	18.0
K00808	0.0
K00806	2947.0
K00805	830.0
K00804	0.0
K00803	24.0
K00802	0.0
K00801	961.0
K00800	2677.0
K10921	0.0
K02409	413.0
K02408	751.0
K02401	707.0
K02400	746.0
K02403	11.0
K02402	11.0
K02405	755.0
K05364	625.0
K05367	1260.0
K05366	7942.0
K10210	6.0
K10216	0.0
K13049	243.0
K13048	0.0
K13739	0.0
K10215	0.0
K06122	1.0
K13735	4.0
K13734	2.0
K13041	18.0
K13040	8.0
K13731	0.0
K13730	3.0
K13733	1.0
K13732	1.0
K04516	936.0
K03204	31.0
K03205	1954.0
K03207	9.0
K03200	30.0
K03201	9.0
K03202	0.0
K03203	21.0
K03208	9.0
K03758	45.0
K03759	0.0
K09469	0.0
K09461	2.0
K06204	157.0
K00178	1.0
K13950	0.0
K13953	118.0
K13955	0.0
K13954	1150.0
K10920	0.0
K06324	1.0
K11777	98.0
K11779	2.0
K11778	0.0
K06325	0.0
K12600	0.0
K07432	0.0
K07430	0.0
K06326	0.0
K07128	6.0
K07121	54.0
K07120	22.0
K07123	961.0
K07122	22.0
K07125	0.0
K07124	1890.0
K07127	1002.0
K07126	437.0
K01870	2938.0
K01873	3172.0
K01872	2930.0
K01875	2929.0
K01874	3189.0
K01876	2951.0
K01879	206.0
K01878	206.0
K06321	0.0
K00476	0.0
K00477	1.0
K00474	0.0
K00472	6.0
K00470	2.0
K00471	4.0
K00478	0.0
K00479	3.0
K04775	15.0
K04774	24.0
K04777	0.0
K04776	0.0
K04771	976.0
K04770	42.0
K04773	2973.0
K04772	984.0
K04779	0.0
K04778	0.0
K14657	0.0
K14656	0.0
K14654	0.0
K14653	0.0
K14652	4550.0
K14659	0.0
K14658	0.0
K14386	0.0
K09926	13.0
K01699	9.0
K01698	1513.0
K01695	2526.0
K01697	36.0
K01696	2772.0
K01690	25.0
K01693	1902.0
K01692	453.0
K07227	13.0
K03439	2850.0
K03438	4385.0
K13380	0.0
K03928	81.0
K03925	1379.0
K03924	8180.0
K03431	2204.0
K03926	1023.0
K03437	1955.0
K03436	1456.0
K03435	30.0
K03434	0.0
K02348	142.0
K02342	2294.0
K02343	2909.0
K02340	2886.0
K02341	2934.0
K02346	3843.0
K02347	983.0
K02344	15.0
K02345	16.0
K03697	178.0
K03696	2853.0
K03695	2861.0
K03694	351.0
K03693	26.0
K03692	5.0
K03690	31.0
K03699	2611.0
K03698	1802.0
K13566	0.0
K12164	0.0
K07338	3.0
K07339	158.0
K07334	144.0
K07335	1528.0
K07336	980.0
K07337	30.0
K07330	0.0
K07331	0.0
K07332	0.0
K07333	0.0
K09695	968.0
K09694	968.0
K09697	177.0
K09696	170.0
K09691	2089.0
K09690	1780.0
K09693	52.0
K09692	210.0
K09699	10.0
K09698	165.0
K07590	66.0
K07591	0.0
K07592	6.0
K05998	0.0
K05999	0.0
K05996	0.0
K05997	18.0
K05994	0.0
K05995	898.0
K05993	353.0
K05991	0.0
K10837	0.0
K00319	0.0
K00318	66.0
K00648	3935.0
K02545	1.0
K00645	2956.0
K00311	21.0
K00646	0.0
K00317	4.0
K00316	1.0
K00643	2.0
K00314	4.0
K02547	200.0
K06429	1.0
K06428	1.0
K06427	0.0
K02812	7.0
K06425	16.0
K06424	0.0
K06423	35.0
K06422	1.0
K06421	11.0
K02813	7.0
K02930	0.0
K03815	8.0
K05612	0.0
K03367	93.0
K03366	288.0
K03812	19.0
K03635	1031.0
K03634	88.0
K03631	2913.0
K05969	0.0
K03630	2977.0
K03633	15.0
K03632	20.0
K01998	3215.0
K01999	3293.0
K01992	7449.0
K01993	4143.0
K01990	11921.0
K01991	3565.0
K01996	3247.0
K01997	3270.0
K01994	50.0
K01995	3301.0
K03148	143.0
K03639	1461.0
K05692	0.0
K03638	59.0
K00869	116.0
K00868	1440.0
K00861	0.0
K00860	1419.0
K00863	102.0
K00862	5.0
K00865	1914.0
K00864	2502.0
K00867	113.0
K00866	0.0
K01192	2093.0
K01190	10404.0
K01191	1601.0
K01197	559.0
K01194	42.0
K01195	539.0
K01198	496.0
K01199	3.0
K00656	3204.0
K00657	1344.0
K00306	1.0
K14591	27.0
K00300	1.0
K00653	0.0
K13715	1.0
K13713	0.0
K00650	0.0
K00651	1338.0
K14596	0.0
K02647	1777.0
K14598	0.0
K02643	0.0
K02642	0.0
K02641	2.0
K02640	0.0
K03594	855.0
K03595	1973.0
K03596	2918.0
K03597	25.0
K03590	2092.0
K03591	15.0
K03592	312.0
K03593	1983.0
K03598	30.0
K03599	41.0
K01736	2910.0
K01737	2058.0
K01734	2749.0
K01735	3596.0
K01732	0.0
K01733	2931.0
K01730	341.0
K01731	7.0
K06049	0.0
K01738	4458.0
K01739	1088.0
K11809	0.0
K05343	87.0
K02422	840.0
K02421	713.0
K05340	298.0
K02427	82.0
K05346	15.0
K02425	8.0
K02424	15.0
K05349	7254.0
K02428	1968.0
K03770	2046.0
K03771	2125.0
K03772	1008.0
K03773	1037.0
K03774	47.0
K03775	981.0
K03776	26.0
K03777	51.0
K03778	2726.0
K03779	82.0
K09722	0.0
K08174	1.0
K14114	0.0
K13979	1017.0
K13237	1.0
K14440	0.0
K09992	1215.0
K09990	8.0
K09991	0.0
K09996	14.0
K09997	14.0
K09994	8.0
K14110	0.0
K09998	14.0
K09999	15.0
K14111	0.0
K14113	0.0
K14449	1.0
K10213	16.0
K14118	0.0
K11711	33.0
K11710	14.0
K11712	146.0
K11717	4950.0
K11719	33.0
K06857	38.0
K10440	3178.0
K10441	2876.0
K07103	0.0
K07102	994.0
K07101	57.0
K07100	1.0
K07107	3719.0
K07106	531.0
K07105	632.0
K07456	1917.0
K07459	71.0
K07458	1283.0
K07109	24.0
K07108	0.0
K10198	0.0
K10199	0.0
K10190	1044.0
K10191	0.0
K10192	146.0
K10193	50.0
K10194	109.0
K10195	13.0
K10196	0.0
K10197	0.0
K15013	0.0
K01858	447.0
K15016	0.0
K15017	0.0
K01853	0.0
K01852	0.0
K01851	0.0
K01850	392.0
K01857	12.0
K01856	5.0
K01854	2137.0
K07539	0.0
K08478	1.0
K08479	0.0
K08476	1.0
K08477	0.0
K08475	1.0
K00450	17.0
K00451	14.0
K00452	4.0
K00453	23.0
K00455	14.0
K00456	0.0
K00457	30.0
K00106	0.0
K00459	69.0
K00104	2153.0
K00105	17.0
K00102	41.0
K00103	0.0
K00100	5605.0
K00101	29.0
K01509	0.0
K04759	3757.0
K04758	3619.0
K04757	66.0
K01504	0.0
K04755	52.0
K04754	74.0
K04753	50.0
K04752	35.0
K04751	1816.0
K01502	962.0
K14631	0.0
K05359	0.0
K14632	0.0
K07536	0.0
K12080	0.0
K02364	13.0
K12369	25.0
K02361	420.0
K02362	14.0
K02363	28.0
K13509	0.0
K13503	0.0
K13500	0.0
K12109	0.0
K12108	0.0
K12101	0.0
K12100	0.0
K12103	0.0
K12102	0.0
K12105	0.0
K12104	0.0
K12107	0.0
K12106	0.0
K11023	0.0
K03014	0.0
K08906	1.0
K08904	0.0
K08900	0.0
K06223	2898.0
K06199	1435.0
K06198	90.0
K06197	15.0
K06196	530.0
K06194	853.0
K06193	1039.0
K06192	1026.0
K06191	135.0
K06190	40.0
K11104	308.0
K11105	1017.0
K11106	15.0
K11107	16.0
K11102	25.0
K11103	1003.0
K07862	81.0
K00666	1711.0
K00663	5.0
K00662	259.0
K00661	3124.0
K00660	970.0
K06997	2863.0
K06996	1038.0
K06995	13.0
K10852	141.0
K06993	0.0
K06992	4.0
K06991	7.0
K06990	47.0
K11050	0.0
K06999	1052.0
K06998	413.0
K05338	12.0
K11051	0.0
K06441	10.0
K06440	1.0
K06443	5.0
K06442	1951.0
K06445	24.0
K06447	19.0
K06446	9.0
K06309	0.0
K05686	0.0
K02655	26.0
K07392	0.0
K00595	1958.0
K00594	0.0
K00596	22.0
K00599	6480.0
K00598	31.0
K02657	20.0
K07642	24.0
K07643	14.0
K07396	7.0
K07397	105.0
K07394	10.0
K07395	21.0
K04102	2.0
K04103	47.0
K04100	3.0
K04101	3.0
K04107	0.0
K04105	0.0
K04108	0.0
K04109	2.0
K07716	1.0
K07717	24.0
K07714	977.0
K07715	53.0
K07712	1022.0
K07713	744.0
K07710	3.0
K07711	18.0
K07718	4278.0
K07719	35.0
K00843	1.0
K00842	5.0
K00841	241.0
K00840	17.0
K00847	3531.0
K00846	0.0
K00845	6656.0
K00844	18.0
K00849	1840.0
K00848	1141.0
K06302	3.0
K13771	1006.0
K13770	19.0
K13772	0.0
K13775	3.0
K13774	2.0
K13777	3.0
K13776	3.0
K13779	2.0
K13778	3.0
K02621	2096.0
K02992	2926.0
K02623	3.0
K08286	2.0
K08281	177.0
K02996	2893.0
K02995	0.0
K02994	2938.0
K02629	0.0
K02628	0.0
K08289	1884.0
K08288	0.0
K03578	1000.0
K03579	1023.0
K03576	990.0
K03577	259.0
K03574	4361.0
K03575	2442.0
K03572	2918.0
K03573	185.0
K03570	2925.0
K03571	821.0
K01710	5244.0
K01711	3022.0
K01712	501.0
K01713	10.0
K01714	5092.0
K01715	604.0
K01716	27.0
K01718	4.0
K01719	987.0
K03081	41.0
K02199	41.0
K02198	96.0
K14170	3689.0
K02193	65.0
K02192	38.0
K02191	23.0
K02190	1068.0
K02197	86.0
K02196	19.0
K02195	83.0
K02194	82.0
K03718	1341.0
K03719	632.0
K03712	2270.0
K03713	96.0
K03710	1650.0
K03711	3839.0
K03716	394.0
K03717	990.0
K03715	8.0
K07129	0.0
K00045	14.0
K13995	0.0
K13994	0.0
K13991	0.0
K13990	578.0
K13993	3372.0
K13992	0.0
K06298	595.0
K06299	3.0
K06294	4.0
K06295	207.0
K06296	46.0
K06297	28.0
K06290	0.0
K06291	0.0
K06292	0.0
K06293	0.0
K12743	0.0
K00248	743.0
K06426	48.0
K11739	0.0
K11738	14.0
K11733	15.0
K11732	13.0
K11731	2.0
K11737	23.0
K11736	13.0
K11735	0.0
K11734	15.0
K06870	0.0
K06871	3572.0
K06872	1430.0
K06873	29.0
K06874	0.0
K06875	0.0
K06876	974.0
K06877	282.0
K06878	1148.0
K06879	48.0
K07478	3215.0
K12645	0.0
K07479	15.0
K07473	923.0
K07472	0.0
K07471	27.0
K07470	14.0
K07477	2.0
K07476	5.0
K07474	126.0
K15038	0.0
K15039	0.0
K15034	34.0
K15036	2.0
K15037	0.0
K08738	9.0
K06420	0.0
K00128	1134.0
K00129	0.0
K00438	0.0
K00432	1440.0
K00433	1264.0
K00122	8.0
K00123	1270.0
K00124	146.0
K00125	0.0
K00126	3.0
K00127	60.0
K08973	28.0
K14348	16.0
K14347	0.0
K14340	0.0
K08972	133.0
K01525	42.0
K01524	4284.0
K01523	140.0
K01521	14.0
K01520	2332.0
K01529	106.0
K08977	10.0
K03969	90.0
K08929	0.0
K02388	782.0
K02389	732.0
K02386	55.0
K02387	751.0
K02384	0.0
K02385	650.0
K02382	0.0
K02380	80.0
K02381	3.0
K05386	0.0
K13524	0.0
K13525	3.0
K13527	0.0
K13520	0.0
K13522	2.0
K13529	966.0
K03385	183.0
K03384	1.0
K03387	901.0
K03386	1406.0
K03381	5.0
K03380	10.0
K03383	0.0
K03382	1120.0
K03389	563.0
K03388	624.0
K05356	1.0
K12344	63.0
K12343	272.0
K12342	0.0
K12341	0.0
K12340	1330.0
K02430	34.0
K12349	0.0
K05351	0.0
K11694	7.0
K11695	2.0
K11690	701.0
K05352	1.0
K11693	2.0
K08928	0.0
K03433	0.0
K13832	9.0
K03039	0.0
K03432	0.0
K06607	0.0
K06606	23.0
K06605	14.0
K03430	645.0
K06603	92.0
K06602	1.0
K06601	1.0
K06600	0.0
K05358	24.0
K06609	7.0
K06608	64.0
K03923	68.0
K03922	0.0
K11472	12.0
K11473	1060.0
K11474	1.0
K11475	4.0
K11476	2.0
K11477	9.0
K00601	0.0
K00600	2931.0
K00603	416.0
K03746	62.0
K00605	2301.0
K00604	2974.0
K00607	4.0
K00606	2068.0
K00609	2899.0
K03741	1766.0
K03740	95.0
K03743	258.0
K10873	0.0
K03214	16.0
K14068	0.0
K13317	0.0
K06360	0.0
K14069	0.0
K08078	0.0
K09650	3.0
K06361	0.0
K07802	0.0
K07803	43.0
K07800	2.0
K07801	0.0
K07806	10.0
K07807	1.0
K07804	0.0
K07805	0.0
K06362	0.0
K01172	0.0
K10257	0.0
K10255	966.0
K10254	912.0
K10253	1.0
K10918	6.0
K04128	0.0
K01958	1098.0
K01959	1.0
K01956	2956.0
K01957	0.0
K04126	0.0
K04127	2.0
K01952	4129.0
K01953	3772.0
K01950	2779.0
K01951	3555.0
K07730	0.0
K07731	0.0
K07732	0.0
K07733	30.0
K07734	21.0
K07735	1375.0
K07736	988.0
K07737	6460.0
K07738	1750.0
K07739	6.0
K06365	0.0
K06366	0.0
K06367	0.0
K10910	1.0
K10911	0.0
K04382	0.0
K10775	0.0
K02609	26.0
K02979	0.0
K02978	0.0
K06368	0.0
K02975	0.0
K02974	0.0
K02977	0.0
K02976	0.0
K03558	502.0
K03559	7846.0
K03550	2817.0
K03551	2935.0
K03552	0.0
K03553	3175.0
K03554	26.0
K03555	2921.0
K03556	407.0
K03557	30.0
K01778	2823.0
K01779	262.0
K06369	0.0
K01772	151.0
K01770	2778.0
K01771	186.0
K01776	2885.0
K01777	17.0
K01774	0.0
K01775	3299.0
K05385	0.0
K05384	0.0
K05383	0.0
K05382	0.0
K05381	0.0
K08159	30.0
K14153	39.0
K14154	0.0
K14155	3330.0
K08152	82.0
K08156	879.0
K08076	0.0
K12809	0.0
K05297	29.0
K03734	4928.0
K03735	75.0
K03736	77.0
K03737	1846.0
K03731	0.0
K03732	24.0
K03733	2173.0
K03738	106.0
K03739	91.0
K08139	19.0
K06994	57.0
K12660	7.0
K12661	8.0
K07450	0.0
K08719	0.0
K08717	75.0
K08715	2.0
K08714	7.0
K08713	3.0
K08710	0.0
K11311	3.0
K11312	18.0
K00141	2.0
K00146	16.0
K00411	18.0
K00412	25.0
K00145	5634.0
K00148	1.0
K14367	0.0
K14366	0.0
K08954	0.0
K08384	2263.0
K14369	0.0
K14368	0.0
K14091	268.0
K14090	247.0
K14093	0.0
K14092	0.0
K14095	0.0
K14094	0.0
K14097	0.0
K14096	0.0
K14099	0.0
K14098	0.0
K02848	2.0
K01541	3.0
K04712	3.0
K04711	0.0
K01545	0.0
K01547	2314.0
K01546	2318.0
K01548	2309.0
K04719	7.0
K04718	0.0
K02018	1814.0
K02019	1320.0
K02016	3498.0
K02017	1074.0
K02014	11578.0
K02015	4841.0
K02012	1839.0
K02013	4086.0
K02010	1376.0
K02011	1789.0
K04515	0.0
K03943	0.0
K03941	6.0
K03940	0.0
K00313	34.0
K04060	0.0
K01608	251.0
K08942	0.0
K08943	0.0
K08940	0.0
K08941	0.0
K08946	0.0
K08947	0.0
K08944	0.0
K08945	0.0
K03059	0.0
K13811	0.0
K13812	0.0
K13815	0.0
K13816	9.0
K13818	0.0
K13819	41.0
K03053	0.0
K03052	0.0
K03055	0.0
K03054	0.0
K03057	0.0
K03056	0.0
K06222	19.0
K11418	0.0
K11410	0.0
K11415	0.0
K00622	0.0
K00621	0.0
K00620	3811.0
K00627	2140.0
K00626	1810.0
K00625	1771.0
K00624	0.0
K02805	480.0
K02552	1045.0
K02550	0.0
K02556	803.0
K02803	2.0
K02554	13.0
K07280	0.0
K07281	28.0
K07282	1535.0
K07283	18.0
K07284	715.0
K07285	17.0
K07286	16.0
K08217	886.0
K07288	12.0
K07289	81.0
K07534	0.0
K07535	13.0
K07533	518.0
K07822	0.0
K07823	1.0
K08699	0.0
K00088	3160.0
K00087	295.0
K00086	261.0
K00082	15.0
K10239	0.0
K10238	0.0
K10231	89.0
K10230	1.0
K10233	1.0
K10232	1.0
K10235	1.0
K10234	1.0
K10237	0.0
K10236	0.0
K08353	0.0
K01970	3.0
K01971	2065.0
K01972	3208.0
K01973	0.0
K01974	963.0
K01975	86.0
K01976	1.0
K07758	0.0
K05990	0.0
K07752	0.0
K07753	0.0
K07751	15.0
K13786	0.0
K07755	0.0
K07442	37.0
K08352	62.0
K07115	39.0
K07441	0.0
K07634	0.0
K07446	46.0
K07111	0.0
K07444	1329.0
K07445	8.0
K00647	383.0
K07449	0.0
K00641	1484.0
K00640	4273.0
K01289	1.0
K01282	0.0
K01283	1.0
K01280	1.0
K01281	52.0
K01286	1217.0
K01284	1896.0
K02954	2954.0
K02952	2932.0
K02950	2931.0
K00155	970.0
K02959	1977.0
K00887	0.0
K00886	3.0
K00885	8.0
K00884	16.0
K00883	70.0
K00882	1654.0
K00881	88.0
K00880	245.0
K00053	2742.0
K14048	0.0
K01026	211.0
K01756	2950.0
K01025	0.0
K01750	148.0
K01023	98.0
K01752	3473.0
K01753	133.0
K14583	0.0
K01758	41.0
K01759	4039.0
K09565	0.0
K09568	0.0
K08173	16.0
K08172	15.0
K02483	2326.0
K02482	1027.0
K08177	128.0
K08176	1.0
K08175	0.0
K02486	1.0
K02489	0.0
K02488	32.0
K08178	2.0
K14138	205.0
K14136	0.0
K09713	0.0
K09714	0.0
K09715	0.0
K03532	1.0
K03533	1.0
K03530	6134.0
K03531	2933.0
K03536	2914.0
K03537	0.0
K03534	1463.0
K03535	985.0
K03538	0.0
K03539	0.0
K14451	1.0
K14450	1.0
K02225	7.0
K02224	2062.0
K02227	1132.0
K02226	714.0
K02221	225.0
K14107	0.0
K02229	1.0
K02228	1.0
K14106	0.0
K00441	17.0
K03288	14.0
K03289	84.0
K03284	4231.0
K03285	7.0
K03286	197.0
K03287	1580.0
K03280	0.0
K03281	1998.0
K03282	2696.0
K00440	0.0
K13677	0.0
K12790	0.0
K09639	0.0
K12688	0.0
K12689	0.0
K12686	3.0
K12687	0.0
K12684	2.0
K12685	23.0
K12682	0.0
K12683	0.0
K12680	0.0
K11889	0.0
K08884	2205.0
K11085	2210.0
K11084	7.0
K11081	7.0
K11080	0.0
K11083	7.0
K11082	7.0
K11089	961.0
K08777	1.0
K08776	0.0
K06346	1877.0
K06347	4.0
K09824	22.0
K09825	2776.0
K09823	32.0
K09820	1002.0
K10939	0.0
K10936	0.0
K10937	0.0
K10933	0.0
K06348	1.0
K09829	0.0
K11337	0.0
K11336	0.0
K11335	0.0
K11334	0.0
K11333	0.0
K11332	0.0
K11331	0.0
K11330	0.0
K00169	127.0
K00164	1029.0
K00166	11.0
K00167	12.0
K00161	2113.0
K00162	2113.0
K00163	43.0
K10689	0.0
K10680	36.0
K10681	7.0
K10682	7.0
K04083	1945.0
K04082	34.0
K04081	13.0
K04080	27.0
K04087	1136.0
K04086	80.0
K04085	48.0
K04084	64.0
K04088	1135.0
K01569	5.0
K01568	0.0
K01563	11.0
K01561	3.0
K01560	443.0
K01567	1967.0
K01565	960.0
K01564	2.0
K02038	3805.0
K02039	3792.0
K02030	3658.0
K02031	5476.0
K02032	5662.0
K02033	6004.0
K02034	7143.0
K02035	7366.0
K02036	4874.0
K02037	3803.0
K05556	0.0
K13658	0.0
K13659	0.0
K13656	0.0
K13657	0.0
K13654	6.0
K13655	14.0
K13652	442.0
K13653	1616.0
K13650	6.0
K13651	3.0
K05555	0.0
K05552	0.0
K02057	4449.0
K05550	4.0
K05551	0.0
K12308	3172.0
K12306	0.0
K03073	1898.0
K03072	176.0
K03071	218.0
K03070	3910.0
K03077	1211.0
K03076	2942.0
K03075	2889.0
K03074	231.0
K08965	15.0
K08967	40.0
K08961	534.0
K08963	1506.0
K13873	0.0
K13876	0.0
K13874	8.0
K13875	0.0
K06139	12.0
K06138	240.0
K06135	1.0
K06134	16.0
K06137	973.0
K06136	13.0
K06131	4430.0
K06133	730.0
K06132	22.0
K02600	2937.0
K07389	1.0
K07388	0.0
K04747	0.0
K01516	2936.0
K09977	10.0
K07518	1.0
K07519	0.0
K11437	1.0
K07512	960.0
K07516	43.0
K10212	12.0
K10747	1.0
K10217	2.0
K10219	2.0
K10218	5.0
K10748	15.0
K01912	4256.0
K01913	1.0
K01910	118.0
K01911	1468.0
K01916	161.0
K01917	89.0
K01914	1728.0
K01915	5714.0
K01918	2140.0
K01919	108.0
K07774	17.0
K07775	109.0
K07776	27.0
K07777	56.0
K07770	67.0
K07771	15.0
K07772	1.0
K07773	15.0
K07778	71.0
K01193	1309.0
K04340	0.0
K04341	0.0
K04342	0.0
K04343	0.0
K12986	0.0
K04691	23.0
K02931	2893.0
K02933	2937.0
K02935	2937.0
K02936	0.0
K02939	2937.0
K00205	0.0
K00204	0.0
K00207	1.0
K00206	0.0
K00201	3.0
K00200	3.0
K00203	0.0
K00202	3.0
K00209	0.0
K00208	1021.0
K01000	3173.0
K01001	0.0
K01002	214.0
K01003	18.0
K01004	4.0
K01005	603.0
K01006	2753.0
K01007	1197.0
K01008	466.0
K10855	0.0
K14115	0.0
K14116	0.0
K14441	2737.0
K14446	9.0
K14447	1.0
K14112	0.0
K14445	965.0
K08195	32.0
K08194	30.0
K14448	1.0
K08196	8.0
K08191	907.0
K14119	0.0
K08193	0.0
K00702	64.0
K10799	0.0
K03518	930.0
K03519	92.0
K09719	0.0
K10856	1.0
K03516	7.0
K03517	2339.0
K02205	1.0
K02204	23.0
K02203	552.0
K02201	0.0
K02200	67.0
K13714	4.0
K13461	0.0
K12518	1.0
K12519	1.0
K12517	1.0
K12514	0.0
K12515	0.0
K12512	0.0
K12513	0.0
K12510	800.0
K12511	245.0
K07183	820.0
K07182	61.0
K07181	374.0
K07180	56.0
K07186	15.0
K07185	1361.0
K07184	20.0
K09800	81.0
K09801	41.0
K09802	34.0
K09803	32.0
K09804	1.0
K09805	4.0
K09806	32.0
K09807	1063.0
K09808	2883.0
K09809	39.0
K10912	0.0
K10913	0.0
K10914	207.0
K10915	0.0
K10916	0.0
K10917	0.0
K11358	680.0
K11355	0.0
K11354	0.0
K11357	0.0
K11356	0.0
K04069	5229.0
K04068	2117.0
K04065	51.0
K04064	14.0
K04067	15.0
K04066	2916.0
K04061	373.0
K09716	0.0
K04063	988.0
K04062	18.0
K10006	3.0
K10007	3.0
K10004	33.0
K10005	3.0
K10002	33.0
K10003	29.0
K10000	14.0
K10001	30.0
K09717	0.0
K10008	975.0
K10009	16.0
K02491	3.0
K14588	14.0
K14581	3.0
K13678	35.0
K13679	0.0
K11633	0.0
K13670	0.0
K13671	0.0
K11987	0.0
K11636	0.0
K11634	0.0
K13582	0.0
K13583	3.0
K13580	1.0
K13581	4.0
K13586	0.0
K13587	2.0
K13584	1.0
K13585	0.0
K13588	1.0
K13589	0.0
K02052	222.0
K02053	237.0
K02050	5420.0
K02051	6260.0
K02056	2663.0
K05553	0.0
K02054	217.0
K02055	187.0
K02058	1522.0
K02059	0.0
K05558	1.0
K05559	8.0
K03895	6.0
K03894	6.0
K03897	12.0
K03896	6.0
K03891	0.0
K03890	0.0
K03893	20.0
K03892	4854.0
K02423	13.0
K05342	0.0
K05341	67.0
K12989	3.0
K12988	1.0
K02420	745.0
K12981	0.0
K12980	0.0
K12983	0.0
K12982	7.0
K12985	0.0
K12984	15.0
K12987	1.0
K02426	1933.0
K13854	0.0
K03098	2447.0
K13853	32.0
K03095	97.0
K05344	2.0
K03091	3361.0
K03090	34.0
K03093	71.0
K03092	2290.0
K06113	492.0
K09632	0.0
K02429	2474.0
K06118	2.0
K05716	0.0
K04844	18.0
K11632	3.0
K11630	3.0
K11631	6.0
K11637	1.0
K11635	1.0
K11638	1.0
K11639	0.0
K07572	0.0
K07573	0.0
K07570	155.0
K07571	196.0
K07576	1694.0
K07577	13.0
K07574	965.0
K07575	0.0
K07578	0.0
K07579	0.0
K11189	3132.0
K11184	577.0
K11187	0.0
K11180	38.0
K11181	38.0
K11183	1007.0
K10764	21.0
K10763	41.0
K10762	6.0
K01938	1866.0
K01939	2961.0
K01934	2446.0
K01935	1987.0
K01937	2926.0
K01930	0.0
K01932	6.0
K01933	3158.0
K07798	112.0
K07799	1013.0
K07796	34.0
K07797	0.0
K07794	63.0
K07795	39.0
K07792	141.0
K07793	579.0
K07790	0.0
K07791	301.0
K06379	816.0
K00968	275.0
K06378	1817.0
K06377	6.0
K06376	0.0
K06375	1.0
K09814	2.0
K09813	2.0
K06372	0.0
K06371	1.0
K06370	2.0
K01249	3.0
K01246	2226.0
K01247	52.0
K01244	0.0
K01243	1918.0
K08919	0.0
K01241	426.0
K02919	2041.0
K02913	2969.0
K02912	0.0
K02911	1722.0
K02910	0.0
K02917	0.0
K02916	2891.0
K02915	0.0
K02914	2675.0
K00228	44.0
K00227	1.0
K00226	3877.0
K00224	10.0
K00223	1.0
K00222	1.0
K00221	0.0
K00220	1.0
K01798	0.0
K01799	101.0
K01068	0.0
K01069	1188.0
K01062	7.0
K01791	3802.0
K01792	985.0
K01061	1985.0
K01066	1033.0
K01067	38.0
K01796	23.0
K01797	23.0
K05499	367.0
K14468	0.0
K14469	1.0
K14465	0.0
K14466	0.0
K14467	0.0
K10834	0.0
K10833	0.0
K02266	0.0
K03793	10.0
K03790	58.0
K03791	12.0
K03796	22.0
K03797	5692.0
K03794	1.0
K03795	972.0
K03798	4237.0
K03799	289.0
K13448	0.0
K12538	0.0
K12539	0.0
K12530	1.0
K12531	1.0
K12532	1.0
K12533	0.0
K12534	0.0
K12535	0.0
K12536	2.0
K12537	0.0
K03136	0.0
K09790	1154.0
K09791	82.0
K09792	1001.0
K09793	1755.0
K09794	51.0
K09795	4.0
K09796	18.0
K09797	900.0
K09798	62.0
K09799	5.0
K10972	1.0
K10973	1.0
K10977	27.0
K10974	370.0
K10975	5.0
K10978	0.0
K10979	1058.0
K06308	4.0
K00315	8.0
K09862	44.0
K06303	3.0
K09860	1.0
K09861	1692.0
K06306	229.0
K06307	3.0
K06305	3.0
K11373	0.0
K04047	1489.0
K04046	22.0
K04045	286.0
K04044	35.0
K04043	4014.0
K04042	800.0
K04041	1105.0
K04040	6.0
K02700	0.0
K04049	0.0
K04048	0.0
K02707	0.0
K02704	0.0
K02705	1.0
K10020	2.0
K10021	0.0
K10022	3.0
K10023	2.0
K10024	2.0
K10025	1.0
K10026	1044.0
K10027	33.0
K13612	0.0
K13613	0.0
K13611	0.0
K13614	0.0
K13615	0.0
K05794	1042.0
K05795	1143.0
K05796	46.0
K05797	0.0
K05790	15.0
K05791	962.0
K05792	988.0
K05793	963.0
K05798	21.0
K05799	2451.0
K01474	8.0
K01477	5.0
K01476	104.0
K01471	0.0
K01470	1928.0
K01473	8.0
K13039	1.0
K01479	34.0
K01478	55.0
K05570	270.0
K05571	270.0
K05572	0.0
K05573	0.0
K02078	5923.0
K02079	1.0
K05576	1.0
K02074	118.0
K02075	123.0
K02076	65.0
K02077	2042.0
K02071	968.0
K02072	974.0
K02073	1151.0
K03309	36.0
K03308	3100.0
K03305	2115.0
K03304	20.0
K03307	1526.0
K03306	1762.0
K03301	1.0
K03300	128.0
K03303	1195.0
K03302	0.0
K06173	3579.0
K06175	23.0
K06174	0.0
K06177	1368.0
K06176	27.0
K06179	918.0
K07680	2.0
K03867	0.0
K03838	6.0
K12053	0.0
K11618	265.0
K11619	1.0
K11614	11.0
K11615	1.0
K11616	7.0
K11617	26.0
K11610	0.0
K11611	0.0
K11960	0.0
K11961	10.0
K02836	2932.0
K10565	0.0
K10564	0.0
K02837	2819.0
K10561	141.0
K10560	140.0
K10563	1983.0
K10562	13.0
K02838	2937.0
K06858	15.0
K02839	256.0
K06859	122.0
K12700	172.0
K07558	0.0
K07559	1267.0
K07228	7.0
K07229	26.0
K07226	4.0
K07224	26.0
K07225	16.0
K07222	974.0
K07223	131.0
K07220	1766.0
K07221	244.0
K10709	359.0
K10708	0.0
K10701	0.0
K10703	0.0
K10702	0.0
K10704	0.0
K05984	14.0
K07537	0.0
K08652	1.0
K08651	0.0
K08658	0.0
K08659	77.0
K05982	31.0
K07451	0.0
K07453	0.0
K07452	0.0
K07455	38.0
K07454	978.0
K09707	374.0
K07457	58.0
K09706	56.0
K07104	990.0
K00029	541.0
K00028	6.0
K00799	164.0
K00798	1220.0
K00797	492.0
K00024	2799.0
K00795	87.0
K00026	0.0
K00021	4.0
K00020	190.0
K00023	14.0
K00022	0.0
K09017	47.0
K01269	2063.0
K09015	1991.0
K09014	2331.0
K09013	2905.0
K09011	859.0
K09010	1.0
K01261	75.0
K01262	5073.0
K01263	9.0
K01264	0.0
K01265	4273.0
K01266	263.0
K09018	16.0
K08227	16.0
K08226	2.0
K08225	15.0
K08224	51.0
K08223	1259.0
K08222	14.0
K08221	13.0
K00249	47.0
K01790	3368.0
K00241	1956.0
K00240	2102.0
K00243	2611.0
K00242	43.0
K00245	60.0
K00244	831.0
K00247	15.0
K00246	56.0
K01795	1405.0
K06983	2.0
K02799	2.0
K02798	45.0
K02791	135.0
K02790	1.0
K02793	738.0
K02795	1147.0
K02794	1273.0
K02796	1123.0
K04564	3114.0
K04565	517.0
K04566	239.0
K04567	2699.0
K01040	76.0
K01041	349.0
K04562	148.0
K04568	27.0
K01049	0.0
K02535	1985.0
K02242	53.0
K02536	3125.0
K02531	9.0
K02246	81.0
K02533	94.0
K02532	108.0
K02248	41.0
K02538	63.0
K00581	0.0
K13421	2.0
K01013	1.0
K15018	0.0
K15019	0.0
K03110	2933.0
K03111	5015.0
K03112	18.0
K03113	1849.0
K03116	2065.0
K03117	88.0
K03118	2030.0
K03119	26.0
K10919	0.0
K12552	2.0
K12553	2.0
K12551	2.0
K12556	16.0
K12554	63.0
K12555	185.0
K06892	30.0
K06893	970.0
K06890	430.0
K06891	1338.0
K06896	3823.0
K06897	598.0
K06894	2241.0
K06895	536.0
K10954	0.0
K10956	0.0
K06899	20.0
K06328	52.0
K06329	0.0
K10952	0.0
K10953	0.0
K11395	0.0
K11391	13.0
K11390	0.0
K11392	52.0
K00499	0.0
K00494	978.0
K00495	0.0
K00496	8.0
K00491	4.0
K00492	18.0
K00493	0.0
K13591	0.0
K01467	2951.0
K13593	0.0
K13592	0.0
K04021	12.0
K04020	9.0
K04023	209.0
K04022	7.0
K04025	7.0
K04024	101.0
K04027	74.0
K04026	45.0
K04029	542.0
K04028	611.0
K07055	0.0
K07054	35.0
K07057	6.0
K07056	3843.0
K07051	965.0
K07050	660.0
K07053	2370.0
K07052	5217.0
K07059	2.0
K07058	2760.0
K10040	188.0
K10041	305.0
K10046	0.0
K04799	0.0
K04798	0.0
K04793	0.0
K04792	0.0
K04791	0.0
K04790	0.0
K04797	0.0
K04796	0.0
K04795	0.0
K04794	2.0
K13638	17.0
K13639	20.0
K13634	25.0
K13635	20.0
K13636	9.0
K13637	22.0
K13630	13.0
K13631	13.0
K13632	20.0
K13633	14.0
K02042	577.0
K05778	14.0
K05779	14.0
K05776	863.0
K05541	25.0
K05774	20.0
K05775	14.0
K05772	47.0
K05773	45.0
K05540	227.0
K01459	0.0
K01458	2.0
K01457	990.0
K01455	994.0
K01454	0.0
K01453	5.0
K01452	8.0
K01451	219.0
K01450	0.0
K05518	2.0
K08070	107.0
K08071	0.0
K05516	1448.0
K08077	19.0
K05515	3752.0
K13093	0.0
K11783	0.0
K12949	0.0
K12945	14.0
K12944	7.0
K12941	153.0
K12940	108.0
K12943	13.0
K12942	558.0
K14728	0.0
K14727	1.0
K11785	0.0
K00108	1000.0
K13890	40.0
K13891	38.0
K13892	34.0
K13893	22.0
K13894	24.0
K13895	24.0
K13896	22.0
K06159	15.0
K06158	4255.0
K06153	3104.0
K06152	6.0
K06151	6.0
K06157	0.0
K06156	15.0
K06155	22.0
K06154	0.0
K03327	2941.0
K03326	120.0
K03325	1380.0
K03324	2499.0
K03322	522.0
K03321	682.0
K03320	1384.0
K03329	0.0
K03328	986.0
K04802	0.0
K04801	0.0
K04800	0.0
K11948	0.0
K01505	13.0
K04756	2.0
K11940	17.0
K11941	14.0
K11942	13.0
K11943	0.0
K11944	0.0
K01507	4395.0
K11946	0.0
K11947	0.0
K01506	24.0
K01501	23.0
K01500	52.0
K01503	0.0
K06714	112.0
K04750	1319.0
K12789	0.0
K12788	0.0
K11526	0.0
K10810	3.0
K11522	0.0
K11523	0.0
K08675	0.0
K08676	250.0
K08677	3.0
K08679	1.0
K11521	0.0
K10547	159.0
K10546	196.0
K10545	131.0
K10544	46.0
K10543	84.0
K10542	533.0
K10541	539.0
K10540	724.0
K10549	106.0
K10548	159.0
K14630	0.0
K11529	0.0
K00007	8.0
K00005	784.0
K13444	0.0
K00003	2202.0
K00002	342.0
K00001	2574.0
K01186	3113.0
K00009	55.0
K00008	1052.0
K10726	0.0
K10725	0.0
K08246	0.0
K00263	974.0
K00262	2643.0
K00261	70.0
K00260	53.0
K00266	5826.0
K00265	2989.0
K01200	574.0
K01201	978.0
K01206	7373.0
K01207	1597.0
K01205	1997.0
K01208	16.0
K01209	2967.0
K06167	1999.0
K00917	465.0
K00912	1985.0
K00919	2863.0
K02519	2926.0
K02518	2911.0
K02517	1074.0
K02511	13.0
K02510	2055.0
K13409	0.0
K13408	0.0
K03179	1561.0
K03170	2.0
K03177	2936.0
K12574	1058.0
K12570	0.0
K12573	2876.0
K11009	0.0
K11008	0.0
K11005	0.0
K11004	0.0
K11007	0.0
K11006	0.0
K11003	0.0
K08296	1035.0
K08297	0.0
K08295	1.0
K02634	0.0
K02635	1.0
K10622	0.0
K07693	11.0
K07692	6.0
K07691	2.0
K07690	2.0
K07697	5.0
K07696	265.0
K07695	0.0
K07694	36.0
K07699	645.0
K07698	0.0
K07079	1490.0
K07078	455.0
K07077	2.0
K07076	125.0
K07075	529.0
K07074	1071.0
K07073	0.0
K07072	1.0
K07071	2064.0
K07070	22.0
K14584	0.0
K11620	0.0
K09190	2.0
K11623	3.0
K05759	0.0
K08589	0.0
K11625	0.0
K11995	0.0
K01439	2339.0
K01438	1957.0
K01431	1.0
K01430	1251.0
K01433	1166.0
K01432	0.0
K01434	24.0
K01437	0.0
K01436	653.0
K05539	44.0
K14520	0.0
K12963	10.0
K12962	11.0
K12961	15.0
K12960	2202.0
K14749	0.0
K14748	0.0
K02972	13.0
K14743	0.0
K14742	2164.0
K14745	1.0
K14744	9.0
K14747	0.0
K14746	0.0
K02167	20.0
K02164	0.0
K02160	1665.0
K02168	35.0
K02169	868.0
K10931	0.0
K03341	0.0
K03340	1473.0
K03343	0.0
K03342	58.0
K03346	145.0
K12299	8.0
K12291	6.0
K12290	13.0
K12293	1.0
K12292	4.0
K12295	8.0
K12294	5.0
K12297	27.0
K12368	18.0
K11922	7.0
K11923	15.0
K11920	0.0
K11921	54.0
K11926	15.0
K11927	1573.0
K11924	25.0
K11925	14.0
K11928	398.0
K13181	0.0
K13219	0.0
K07262	34.0
K07263	2996.0
K07260	1144.0
K07261	17.0
K07266	4.0
K07267	978.0
K07264	16.0
K07265	5.0
K07268	0.0
K07269	15.0
K01155	489.0
K04478	2.0
K04479	0.0
K10528	0.0
K14952	1.0
K07486	1206.0
K07487	122.0
K07484	4166.0
K07485	17.0
K07482	4.0
K07483	3655.0
K07480	9.0
K07481	99.0
K07488	28.0
K07489	1.0
K11210	3.0
K11211	1.0
K11212	2.0
K11214	246.0
K11216	44.0
K06300	3.0
K00061	0.0
K00060	1020.0
K06301	3.0
K00065	249.0
K00064	13.0
K00067	3712.0
K00066	963.0
K00069	0.0
K00068	41.0
K06304	2.0
K08262	0.0
K08261	2.0
K08260	0.0
K08265	0.0
K08264	1.0
K00288	2.0
K00285	1011.0
K00284	704.0
K00287	3814.0
K00286	3136.0
K00281	1840.0
K00280	0.0
K00283	456.0
K00282	456.0
K08088	6.0
K14198	1.0
K14199	2.0
K03452	0.0
K14194	2.0
K14195	1.0
K14196	1.0
K14197	1.0
K14192	1.0
K14193	1.0
K01880	2725.0
K01881	3183.0
K01883	2940.0
K01885	2805.0
K04618	0.0
K01887	3171.0
K01224	227.0
K01889	2940.0
K01226	381.0
K01227	13.0
K01220	28.0
K01222	255.0
K01223	1631.0
K02759	670.0
K02755	85.0
K02757	1534.0
K02756	39.0
K14998	0.0
K02750	70.0
K02753	15.0
K02752	0.0
K00939	2932.0
K00938	96.0
K00937	2973.0
K00936	9035.0
K00935	3.0
K00934	960.0
K00933	0.0
K00932	6.0
K00931	2850.0
K00930	5645.0
K01089	1310.0
K01080	0.0
K01081	1201.0
K01082	5.0
K01083	9.0
K01084	0.0
K01085	15.0
K01087	23.0
K02571	1.0
K02570	8.0
K02573	26.0
K02572	2.0
K02575	1060.0
K02574	140.0
K07780	0.0
K03488	938.0
K03489	65.0
K03482	14.0
K03483	38.0
K03480	204.0
K03481	219.0
K03486	402.0
K03487	17.0
K03484	957.0
K03485	14.0
K02287	0.0
K02286	1.0
K02285	1.0
K02284	1.0
K02283	1108.0
K02282	62.0
K02281	10.0
K02280	46.0
K02289	0.0
K02288	0.0
K03626	0.0
K03627	0.0
K03624	2585.0
K03625	2936.0
K03151	915.0
K03620	52.0
K03153	26.0
K08869	0.0
K03628	3621.0
K03629	2876.0
K09738	0.0
K09739	0.0
K09736	0.0
K09737	0.0
K09735	0.0
K09732	1.0
K09733	1.0
K09730	0.0
K09731	0.0
K09888	1274.0
K09889	70.0
K09880	16.0
K09882	41.0
K09883	3.0
K09884	0.0
K09887	0.0
K11027	0.0
K11026	0.0
K11025	0.0
K11024	0.0
K07679	4.0
K07678	25.0
K11021	1.0
K11020	0.0
K07675	30.0
K07674	18.0
K07676	15.0
K07671	0.0
K07670	4.0
K07673	34.0
K07672	0.0
K01117	0.0
K12048	0.0
K07019	1042.0
K07018	22.0
K07011	2835.0
K07010	912.0
K07013	9.0
K07012	1787.0
K07015	911.0
K07014	48.0
K07017	264.0
K07016	23.0
K10084	0.0
K08372	16.0
K05884	48.0
K05885	378.0
K05886	37.0
K05887	10.0
K05880	8.0
K05881	9.0
K05882	961.0
K05883	0.0
K08902	0.0
K05739	11.0
K05888	0.0
K05889	1.0
K08903	0.0
K00547	100.0
K00544	2.0
K00545	0.0
K00542	0.0
K00543	0.0
K00540	7727.0
K00548	2255.0
K00549	1418.0
K01145	2.0
K01412	4.0
K01147	64.0
K01417	590.0
K00038	6.0
K01143	0.0
K01142	2454.0
K01419	132.0
K00788	3209.0
K00789	3198.0
K12502	0.0
K14762	14.0
K14761	856.0
K06195	995.0
K03819	13.0
K03818	107.0
K03814	316.0
K03817	88.0
K03816	921.0
K03811	1927.0
K03810	55.0
K03813	33.0
K11908	0.0
K11909	1.0
K11904	8.0
K11905	23.0
K11906	44.0
K11907	34.0
K11900	47.0
K11901	47.0
K11902	21.0
K11903	72.0
K10986	2.0
K13238	3.0
K13239	0.0
K13797	0.0
K07248	317.0
K13796	11.0
K07244	0.0
K07245	23.0
K07246	154.0
K07240	5158.0
K07241	22.0
K07242	0.0
K07243	1000.0
K01268	0.0
K05296	0.0
K02821	497.0
K09016	14.0
K09945	10.0
K09944	1.0
K09947	3.0
K09946	975.0
K09941	10.0
K09940	976.0
K09943	0.0
K09942	14.0
K09949	1012.0
K09948	9.0
K10851	3.0
K10850	2.0
K03666	219.0
K03667	131.0
K03196	29.0
K03665	2911.0
K11275	0.0
K06012	787.0
K00048	841.0
K10857	18.0
K09773	124.0
K00043	2.0
K00042	579.0
K00041	808.0
K00040	561.0
K00046	3795.0
K00733	0.0
K00044	0.0
K06011	0.0
K09012	0.0
K06016	148.0
K06017	0.0
K06014	0.0
K06015	350.0
K06019	24.0
K01075	14.0
K12221	1.0
K06444	0.0
K04632	0.0
K14977	35.0
K14974	0.0
K00958	42.0
K00951	2906.0
K00950	2455.0
K00952	7.0
K00955	1021.0
K00954	2937.0
K00957	1537.0
K00956	1498.0
K00590	4.0
K02777	247.0
K02775	498.0
K02774	234.0
K02773	219.0
K02771	73.0
K02770	1537.0
K02779	1117.0
K02778	11.0
K01606	0.0
K01607	1633.0
K01604	0.0
K01605	0.0
K01602	5.0
K01601	22.0
K03750	1231.0
K01609	2677.0
K02553	27.0
K02804	551.0
K02551	2176.0
K02806	132.0
K02557	1451.0
K02800	146.0
K05275	0.0
K02802	0.0
K13300	2.0
K02558	2021.0
K02809	10.0
K02808	7.0
K03600	41.0
K03601	2925.0
K03602	1876.0
K03603	16.0
K03604	296.0
K03605	89.0
K03606	522.0
K03607	16.0
K03608	735.0
K03609	1115.0
K06078	15.0
K06079	316.0
K09710	2927.0
K09711	3.0
K09712	20.0
K06073	15.0
K06074	15.0
K06075	76.0
K06076	518.0
K06077	53.0
K06382	470.0
K06383	316.0
K06380	1.0
K06381	928.0
K06386	5.0
K06387	456.0
K06384	124.0
K06385	741.0
K06388	0.0
K06389	0.0
K12466	0.0
K12468	0.0
K07657	1050.0
K07656	0.0
K07655	0.0
K07654	0.0
K07653	0.0
K07652	140.0
K07651	10.0
K07650	75.0
K07659	46.0
K07658	1520.0
K11041	31.0
K11040	5.0
K11043	1.0
K11042	1.0
K11045	1.0
K11044	0.0
K11047	0.0
K11046	0.0
K11049	0.0
K11048	0.0
K07387	693.0
K07386	1081.0
K06926	1636.0
K06927	20.0
K06924	1.0
K06925	2937.0
K06922	0.0
K06923	805.0
K06920	1521.0
K06921	1227.0
K06928	99.0
K06929	153.0
K07033	875.0
K07032	1085.0
K07031	438.0
K07030	920.0
K07037	1966.0
K07035	831.0
K07034	60.0
K07039	35.0
K07038	1044.0
K10829	0.0
K00384	5365.0
K00385	115.0
K00386	0.0
K00387	1.0
K00380	1973.0
K00381	1004.0
K00382	2963.0
K00383	245.0
K00389	24.0
K01387	2.0
K01385	0.0
K01389	0.0
K09158	53.0
K09159	39.0
K09156	0.0
K09157	970.0
K09154	3.0
K09155	225.0
K09152	0.0
K09153	447.0
K09150	0.0
K09151	1015.0
K05970	3729.0
K05714	8.0
K05715	0.0
K05710	18.0
K05711	1.0
K05712	12.0
K05713	8.0
K00560	2727.0
K00561	42.0
K00563	202.0
K00564	198.0
K00566	4019.0
K00567	2814.0
K00568	81.0
K00569	968.0
K05575	4.0
K01169	13.0
K01167	5.0
K01166	0.0
K05577	970.0
K01163	780.0
K01161	0.0
K01160	5.0
K05578	0.0
K05579	0.0
K08092	212.0
K08093	69.0
K08094	173.0
K08095	0.0
K08096	0.0
K08097	14.0
K02254	1.0
K02255	13.0
K01743	0.0
K02251	2.0
K02061	4.0
K01741	1.0
K02060	4.0
K00114	14.0
K02122	997.0
K02123	1808.0
K02120	1808.0
K02121	1639.0
K02124	1826.0
K03837	23.0
K03836	1.0
K03835	24.0
K03834	17.0
K03833	146.0
K03832	2543.0
K03831	986.0
K03830	493.0
K00443	0.0
K03839	1219.0
K02067	133.0
K10189	608.0
K13038	3226.0
K13787	47.0
K13788	1012.0
K13789	8164.0
K10188	657.0
K12255	1.0
K12254	3.0
K12257	2608.0
K12256	8.0
K12251	1595.0
K12250	0.0
K12253	0.0
K12252	2.0
K13252	25.0
K13256	86.0
K13255	14.0
K12079	0.0
K12078	0.0
K12071	11.0
K12070	1.0
K12073	960.0
K12072	5.0
K09912	24.0
K06236	0.0
K06237	0.0
K05519	1.0
K09914	45.0
K11788	0.0
K11782	0.0
K11780	0.0
K11781	0.0
K11787	0.0
K11784	0.0
K11530	13.0
K12787	0.0
K12786	0.0
K12785	0.0
K12784	0.0
K06718	5.0
K09969	17.0
K09968	1.0
K09967	1252.0
K09966	973.0
K09965	962.0
K09964	18.0
K09963	186.0
K09962	41.0
K09961	9.0
K09960	7.0
K11527	1327.0
K11524	0.0
K11525	0.0
K11250	29.0
K11253	0.0
K11258	15.0
K11528	0.0
K00713	0.0
K00712	86.0
K10780	4.0
K10783	965.0
K10125	5.0
K10124	8.0
K10126	5.0
K10121	16.0
K10123	0.0
K10122	16.0
K04652	558.0
K04653	377.0
K04651	757.0
K04656	374.0
K04654	374.0
K04655	407.0
K00973	2970.0
K00972	50.0
K00971	2488.0
K00970	963.0
K00975	3343.0
K00974	4936.0
K00979	2078.0
K00978	1244.0
K14954	0.0
K14955	0.0
K14956	0.0
K06178	1047.0
K01596	1016.0
K01597	115.0
K01594	0.0
K01595	1077.0
K01592	0.0
K01593	31.0
K01590	963.0
K01591	2903.0
K01598	976.0
K01599	2657.0
K02711	0.0
K02710	0.0
K02713	0.0
K02712	0.0
K02714	0.0
K02717	0.0
K02716	0.0
K02719	1.0
K02718	0.0
K03449	1311.0
K03446	1509.0
K03444	90.0
K03445	28.0
K03442	1841.0
K01620	2562.0
K01621	1057.0
K01622	6.0
K01623	1861.0
K01624	4129.0
K01625	4185.0
K01626	2680.0
K01627	2008.0
K01628	933.0
K01629	812.0
K05299	3.0
K02829	3.0
K02828	3.0
K02827	5.0
K02826	4.0
K02825	1203.0
K02824	1038.0
K02823	1814.0
K02822	582.0
K03198	17.0
K03199	30.0
K03668	26.0
K03669	982.0
K03190	1251.0
K03191	9.0
K03660	1948.0
K03194	12.0
K03195	34.0
K03664	2937.0
K03197	26.0
K09772	950.0
K06013	1008.0
K09770	28.0
K09771	23.0
K09776	12.0
K09777	577.0
K09774	83.0
K09775	496.0
K09778	1105.0
K09779	743.0
K06269	0.0
K06323	0.0
K11624	25.0
K02991	0.0
K02990	2841.0
K02624	22.0
K02240	164.0
K08282	1012.0
K12440	0.0
K12441	0.0
K12442	0.0
K12443	0.0
K12444	0.0
K12445	0.0
K12449	0.0
K02247	1.0
K07637	19.0
K07636	3465.0
K07639	20.0
K07638	41.0
K11069	1082.0
K11068	1225.0
K11063	0.0
K11062	0.0
K11061	0.0
K11060	0.0
K11066	18.0
K11065	1058.0
K06900	1.0
K06901	3363.0
K06902	268.0
K06903	113.0
K06904	143.0
K06905	183.0
K06906	129.0
K06907	321.0
K06908	149.0
K06909	75.0
K10821	0.0
K05905	12.0
K05904	0.0
K05906	0.0
K05900	1.0
K05903	42.0
K01406	1.0
K05909	0.0
K05908	0.0
K00368	5.0
K00369	3.0
K00366	1106.0
K00367	0.0
K00364	74.0
K00365	960.0
K00362	56.0
K00363	36.0
K00360	0.0
```
