## Extended Data File 1 for "Diet induces reproducible alterations in the mouse and human gut microbiome": ERS606405_ERR675619.picrust_nol

```
# Constructed from biom file
#OTU ID	ERR675619
K01365	0.0
K01364	0.0
K01361	24.0
K01360	0.0
K01362	6181.0
K02249	1.0
K05841	8.0
K05844	183.0
K05845	383.0
K05846	2365.0
K05847	2503.0
K00508	68.0
K00500	68.0
K00507	1019.0
K00504	0.0
K00505	1.0
K12521	0.0
K01101	1803.0
K01103	853.0
K12520	0.0
K01104	9347.0
K05592	4525.0
K05593	1033.0
K05590	97.0
K05591	154.0
K05596	519.0
K05597	37.0
K05594	63.0
K05595	1535.0
K05599	18.0
K11964	0.0
K11962	3.0
K14540	3211.0
K12529	22.0
K12528	18.0
K06353	0.0
K02456	2266.0
K02457	177.0
K02454	2153.0
K02455	1111.0
K02452	302.0
K02453	2917.0
K02450	226.0
K02103	991.0
K08138	164.0
K02108	5983.0
K02109	6999.0
K02458	214.0
K02459	218.0
K08137	95.0
K03851	365.0
K03850	0.0
K03852	359.0
K03855	61.0
K03856	3588.0
K13018	8.0
K13019	26.0
K13010	39.0
K13011	0.0
K13012	1277.0
K13013	4.0
K13014	50.0
K13015	112.0
K13016	39.0
K13017	29.0
K08566	28.0
K08567	169.0
K13274	0.0
K13275	3.0
K13276	1.0
K13277	0.0
K03275	10.0
K03274	1455.0
K03277	0.0
K03276	4.0
K03271	3353.0
K03270	1691.0
K03273	1632.0
K03272	2626.0
K03279	4.0
K03278	0.0
K11022	0.0
K12277	1.0
K12276	18.0
K12270	1061.0
K11058	0.0
K12279	21.0
K12278	117.0
K07557	0.0
K07550	0.0
K07552	852.0
K06319	0.0
K09909	106.0
K09908	106.0
K12051	0.0
K12050	0.0
K12057	59.0
K12056	46.0
K06221	267.0
K09900	36.0
K09903	5291.0
K09902	144.0
K09904	96.0
K09907	95.0
K09906	144.0
K11501	0.0
K03234	0.0
K00773	5223.0
K00772	1135.0
K00777	16.0
K00776	0.0
K06313	95.0
K06315	0.0
K05574	4.0
K10201	24.0
K07176	0.0
K07177	419.0
K07174	0.0
K07175	1787.0
K07172	133.0
K07173	2451.0
K07170	1839.0
K07171	5566.0
K07178	39.0
K07179	0.0
K00195	0.0
K00194	74.0
K00197	103.0
K00196	12.0
K00191	0.0
K00190	62.0
K00193	0.0
K00192	0.0
K00198	958.0
K06405	1787.0
K10109	875.0
K10108	1594.0
K10107	39.0
K01828	1.0
K01829	12.0
K01826	169.0
K01825	589.0
K01822	66.0
K01823	1016.0
K01820	855.0
K01821	1295.0
K00999	0.0
K00998	3651.0
K00995	7533.0
K00997	2588.0
K00996	160.0
K00991	4785.0
K00990	1518.0
K00992	19.0
K11028	0.0
K02622	2807.0
K02625	1.0
K03564	4902.0
K13489	828.0
K13488	828.0
K13483	54.0
K13482	70.0
K13481	68.0
K13480	11.0
K13487	828.0
K13486	828.0
K14680	0.0
K14681	3.0
K14682	1021.0
K08358	345.0
K08357	221.0
K08356	3.0
K08355	3.0
K03469	4614.0
K03462	0.0
K03464	34.0
K03465	1072.0
K03466	5277.0
K01648	12.0
K01649	6195.0
K01643	991.0
K01640	327.0
K01641	469.0
K01646	215.0
K01647	4745.0
K01644	1634.0
K02597	150.0
K02626	67.0
K02595	18.0
K02594	274.0
K02593	133.0
K02592	243.0
K02591	348.0
K02590	612.0
K02598	403.0
K02849	940.0
K14061	98.0
K14062	138.0
K14063	78.0
K14064	79.0
K14065	4.0
K14067	9.0
K02841	1006.0
K02840	46.0
K02843	893.0
K02844	1419.0
K02847	71.0
K02846	85.0
K02102	22.0
K09758	207.0
K06039	125.0
K06034	6.0
K06036	1.0
K06037	0.0
K06032	0.0
K01581	376.0
K02702	2.0
K02659	83.0
K13490	828.0
K13491	828.0
K03644	1894.0
K03645	97.0
K03646	207.0
K03647	1365.0
K03640	800.0
K03641	675.0
K03642	2055.0
K03643	202.0
K03648	3766.0
K03649	213.0
K06694	0.0
K11814	0.0
K12428	1.0
K12429	2.0
K12422	0.0
K12423	0.0
K12420	0.0
K12421	0.0
K12426	0.0
K12427	0.0
K12424	0.0
K12425	0.0
K07349	153.0
K07348	138.0
K05380	0.0
K07345	588.0
K07344	38.0
K07347	714.0
K07346	314.0
K07341	1583.0
K07340	168.0
K07343	1576.0
K07342	0.0
K06968	1299.0
K06969	8184.0
K06962	1246.0
K06963	0.0
K06960	3503.0
K06961	0.0
K06966	4800.0
K06967	3159.0
K06964	0.0
K06965	0.0
K08995	945.0
K08994	280.0
K08997	125.0
K08996	311.0
K08990	102.0
K08993	96.0
K08992	140.0
K08999	1695.0
K08998	3415.0
K08344	81.0
K08345	79.0
K08346	75.0
K14940	2.0
K02724	4.0
K08349	79.0
K11815	0.0
K05929	1.0
K05928	833.0
K05927	22.0
K05924	22.0
K05922	25.0
K05921	254.0
K00349	567.0
K00698	0.0
K00340	1708.0
K00341	1716.0
K00690	1006.0
K00343	1719.0
K00344	486.0
K00697	274.0
K00346	567.0
K00347	577.0
K09116	536.0
K09117	3690.0
K05337	2618.0
K09118	88.0
K09119	0.0
K02106	139.0
K05823	412.0
K05820	190.0
K05826	15.0
K05827	14.0
K02100	81.0
K02101	0.0
K00524	0.0
K00525	4219.0
K00526	2740.0
K00527	6711.0
K00520	1464.0
K00522	0.0
K00523	48.0
K02451	50.0
K00528	2801.0
K00529	129.0
K00025	827.0
K14215	0.0
K14213	0.0
K03453	2526.0
K00796	3985.0
K05339	52.0
K00027	3438.0
K00794	3771.0
K00793	3801.0
K01347	1.0
K01346	0.0
K01344	0.0
K01343	0.0
K00791	5422.0
K01340	0.0
K00790	6463.0
K02694	4.0
K02696	4.0
K02697	4.0
K02690	4.0
K02691	81.0
K02692	4.0
K02693	4.0
K02698	7.0
K02699	4.0
K00836	153.0
K00837	860.0
K00835	940.0
K00832	1028.0
K00833	1918.0
K00830	554.0
K00831	3586.0
K00839	953.0
K04335	60.0
K04334	59.0
K01120	861.0
K01126	5399.0
K04333	83.0
K01129	3406.0
K01128	5.0
K04339	0.0
K04338	63.0
K02470	6849.0
K02471	884.0
K02472	308.0
K02473	0.0
K02474	1326.0
K02475	36.0
K02476	41.0
K02477	2524.0
K02478	180.0
K02479	922.0
K09019	109.0
K01267	2453.0
K13074	0.0
K13075	2.0
K11441	0.0
K14055	101.0
K13299	0.0
K13292	5466.0
K14057	81.0
K14056	35.0
K02856	240.0
K02585	622.0
K12211	7.0
K12210	0.0
K12213	9.0
K12212	7.0
K12215	0.0
K02854	88.0
K12217	12.0
K12216	7.0
K12219	7.0
K12218	12.0
K02855	120.0
K08692	9.0
K08693	19.0
K08690	1.0
K08691	14.0
K08696	9.0
K08697	4.0
K11748	944.0
K11749	5122.0
K11746	88.0
K11747	173.0
K11744	912.0
K11745	924.0
K11742	452.0
K11743	960.0
K11740	8.0
K11741	2083.0
K13920	264.0
K13921	50.0
K13922	826.0
K13923	50.0
K13924	159.0
K13925	8.0
K13926	1005.0
K13927	342.0
K13928	106.0
K13929	114.0
K09923	100.0
K09922	1594.0
K06201	2653.0
K06200	2645.0
K06207	4671.0
K06206	1308.0
K06205	98.0
K09924	867.0
K09929	26.0
K06208	100.0
K00759	5153.0
K00758	124.0
K00752	8.0
K00757	2702.0
K00756	1126.0
K00754	5109.0
K06001	1304.0
K05557	0.0
K09766	207.0
K05554	0.0
K07475	0.0
K07150	1812.0
K07151	477.0
K07152	649.0
K07153	142.0
K07154	2883.0
K07155	0.0
K07156	174.0
K07157	76.0
K07406	1764.0
K07407	5243.0
K07404	2935.0
K07405	735.0
K07402	4623.0
K07403	1052.0
K07400	148.0
K07401	53.0
K01808	4996.0
K01809	4836.0
K01800	58.0
K01801	0.0
K01802	2103.0
K01803	5480.0
K01804	1190.0
K01805	2346.0
K01807	2457.0
K09718	0.0
K14668	0.0
K14669	0.0
K14666	0.0
K14667	1.0
K01664	617.0
K01665	1100.0
K01666	961.0
K01667	342.0
K01660	0.0
K01661	1601.0
K01662	5342.0
K01663	12.0
K01668	7.0
K01669	1768.0
K02863	5294.0
K02862	15.0
K02860	4377.0
K02867	5294.0
K02866	0.0
K02864	5161.0
K02869	0.0
K05362	54.0
K05365	350.0
K03402	3078.0
K03403	10.0
K03400	0.0
K03406	21029.0
K03407	3303.0
K03404	78.0
K03405	103.0
K03408	5190.0
K03409	655.0
K02315	2630.0
K02314	6389.0
K02317	81.0
K02316	5271.0
K02313	5682.0
K02312	40.0
K02319	11.0
K12405	0.0
K12152	93.0
K12151	93.0
K07091	218.0
K07090	8719.0
K07093	1009.0
K07092	1.0
K07095	7587.0
K07094	54.0
K07097	103.0
K07096	389.0
K07099	539.0
K07098	6541.0
K11175	4310.0
K11174	0.0
K11177	62.0
K11176	14.0
K11173	0.0
K11179	599.0
K11178	60.0
K00322	155.0
K00320	26.0
K00321	0.0
K00326	0.0
K00324	399.0
K00325	240.0
K00329	393.0
K05945	70.0
K05944	0.0
K05947	2.0
K05946	1115.0
K06944	4.0
K06945	26.0
K06946	105.0
K06415	132.0
K06940	3077.0
K06941	5770.0
K06942	5295.0
K06943	0.0
K10806	181.0
K10807	3.0
K10804	2074.0
K10805	167.0
K06948	1437.0
K06949	5603.0
K06418	65.0
K09138	146.0
K09139	5.0
K09134	1154.0
K09135	0.0
K09136	529.0
K09137	541.0
K09130	0.0
K09131	1583.0
K09132	541.0
K09133	17.0
K05808	4878.0
K05809	96.0
K05804	662.0
K05805	130.0
K05806	0.0
K05807	1125.0
K05800	129.0
K05801	290.0
K05802	101.0
K05803	97.0
K01044	64.0
K01045	6.0
K01046	1063.0
K02068	572.0
K04561	89.0
K01042	1059.0
K05568	1955.0
K05567	757.0
K14273	0.0
K14275	0.0
K14274	6.0
K02062	99.0
K05245	4.0
K05564	55.0
K01048	366.0
K02066	2976.0
K01322	1102.0
K01325	0.0
K02065	2858.0
K01326	0.0
K05560	55.0
K02243	1245.0
K08930	2.0
K02679	89.0
K02676	88.0
K02674	202.0
K02675	0.0
K02672	215.0
K02241	207.0
K02670	156.0
K02671	239.0
K00810	12.0
K00811	398.0
K00812	1984.0
K00813	117.0
K00814	0.0
K00817	5199.0
K00818	2143.0
K00819	185.0
K02530	880.0
K02245	1345.0
K02244	446.0
K01499	20.0
K01498	0.0
K01493	5019.0
K01492	136.0
K01491	11061.0
K01497	707.0
K01496	3327.0
K01495	2047.0
K01494	811.0
K02418	1731.0
K02419	2044.0
K14492	0.0
K02412	1925.0
K02413	1925.0
K02410	2049.0
K02411	1310.0
K02416	2040.0
K02417	1686.0
K02414	723.0
K02415	1081.0
K00120	13.0
K00121	469.0
K00430	0.0
K13058	827.0
K13059	0.0
K13727	140.0
K13057	24.0
K13722	0.0
K13051	572.0
K13052	2088.0
K00435	48.0
K12054	0.0
K03239	0.0
K03238	0.0
K03231	9.0
K03230	859.0
K03232	0.0
K12059	19.0
K03237	0.0
K03236	0.0
K12058	27.0
K12239	0.0
K12238	0.0
K12235	0.0
K12234	200.0
K13942	0.0
K13940	1109.0
K13941	8.0
K12097	0.0
K12096	0.0
K12095	0.0
K12094	0.0
K12093	0.0
K12092	0.0
K12091	0.0
K12090	0.0
K12099	0.0
K12098	0.0
K06356	0.0
K05992	71.0
K03540	0.0
K06331	749.0
K06330	33.0
K07138	3143.0
K07139	2967.0
K11811	122.0
K07132	634.0
K07133	15886.0
K07130	3668.0
K07131	53.0
K07137	6865.0
K07134	0.0
K07135	0.0
K01860	0.0
K01866	5325.0
K01867	5390.0
K01865	10.0
K01868	5812.0
K01869	5262.0
K06140	1007.0
K04766	39.0
K04767	1476.0
K04764	789.0
K04762	1413.0
K04763	5528.0
K04760	198.0
K04761	1229.0
K04768	56.0
K04769	1566.0
K08313	928.0
K08312	113.0
K08311	1048.0
K08310	149.0
K08317	148.0
K08316	3706.0
K08315	89.0
K08314	246.0
K05149	0.0
K08319	13.0
K08318	61.0
K06339	0.0
K14648	0.0
K14392	491.0
K14393	1204.0
K14645	49.0
K14647	4.0
K01689	6090.0
K01686	2591.0
K01687	6879.0
K01684	690.0
K01685	3252.0
K01682	328.0
K01681	4801.0
K05308	0.0
K02889	0.0
K02888	5272.0
K02885	0.0
K02884	5294.0
K02887	5245.0
K02886	5295.0
K02881	5294.0
K02883	0.0
K13743	0.0
K02086	622.0
K02081	1813.0
K02080	4.0
K02083	208.0
K02082	1041.0
K13831	13.0
K03428	6.0
K03429	2031.0
K03424	7248.0
K03935	0.0
K03932	35.0
K03933	131.0
K03930	777.0
K03931	237.0
K02339	196.0
K02338	5292.0
K02337	5334.0
K02336	106.0
K02335	5780.0
K02334	3034.0
K02330	2.0
K03688	3386.0
K03689	2.0
K03680	65.0
K03683	158.0
K03684	1116.0
K03685	5250.0
K03686	8546.0
K03687	5041.0
K07301	4679.0
K07300	141.0
K07303	123.0
K07302	150.0
K07305	1948.0
K07304	3111.0
K07307	1036.0
K07306	491.0
K07309	121.0
K07308	518.0
K02617	78.0
K02610	130.0
K02963	5290.0
K02612	131.0
K02961	5120.0
K09686	10271.0
K09687	23251.0
K09684	198.0
K09685	633.0
K09682	11.0
K09683	2.0
K09680	183.0
K09681	4.0
K09688	36.0
K09689	37.0
K05962	31.0
K05961	3.0
K05967	21.0
K05966	175.0
K11159	27.0
K05964	144.0
K05968	27.0
K11152	0.0
K00309	1.0
K00658	1304.0
K00304	25.0
K00305	25.0
K00654	0.0
K00655	5998.0
K00652	2123.0
K00301	90.0
K00302	529.0
K00303	117.0
K10828	1.0
K06431	2.0
K06432	2.0
K06433	3.0
K06434	29.0
K06436	146.0
K06437	0.0
K10820	12.0
K06439	1.0
K10822	0.0
K10823	0.0
K10826	1.0
K09167	581.0
K06322	0.0
K14117	0.0
K14259	0.0
K14257	6.0
K01308	168.0
K01303	889.0
K01301	35.0
K01305	868.0
K01304	1085.0
K02658	230.0
K00672	15.0
K02650	594.0
K02651	490.0
K02652	4020.0
K02653	5078.0
K02654	7850.0
K05687	0.0
K02656	203.0
K05685	204.0
K00878	3389.0
K00879	142.0
K00872	2658.0
K00873	5337.0
K00870	2.0
K00876	3445.0
K00877	0.0
K00874	4449.0
K00875	1.0
K04487	7523.0
K04486	7189.0
K04485	3391.0
K04484	0.0
K04483	0.0
K04482	0.0
K04480	3.0
K04488	4827.0
K12049	0.0
K13693	1.0
K13706	0.0
K13694	277.0
K13695	105.0
K05977	16.0
K09516	167.0
K02434	8526.0
K02435	8165.0
K02436	99.0
K02437	3860.0
K05350	1218.0
K02431	915.0
K08100	6.0
K02433	8863.0
K02438	2904.0
K02439	128.0
K03745	551.0
K03744	2613.0
K03747	229.0
K03210	4284.0
K03217	5732.0
K03216	4748.0
K03215	359.0
K03742	2905.0
K03219	858.0
K03218	4526.0
K03749	154.0
K03748	138.0
K02383	0.0
K06327	3.0
K06320	1396.0
K07238	3780.0
K09479	0.0
K09478	0.0
K09475	88.0
K09474	165.0
K09477	10.0
K09476	97.0
K09471	84.0
K09470	56.0
K09473	35.0
K09472	58.0
K07543	0.0
K06898	2686.0
K13967	0.0
K13963	1684.0
K07545	0.0
K00737	533.0
K05345	43.0
K11706	14.0
K11707	32.0
K11704	14.0
K11705	14.0
K11708	32.0
K11709	31.0
K05588	18.0
K07114	4480.0
K07443	1580.0
K07116	19.0
K07117	906.0
K07110	47.0
K07447	5151.0
K07112	1201.0
K07113	560.0
K07448	701.0
K07118	642.0
K07119	227.0
K10619	1.0
K10618	0.0
K10617	0.0
K10616	0.0
K01848	95.0
K01849	91.0
K01844	239.0
K01845	2895.0
K01846	77.0
K01847	1722.0
K01840	6108.0
K01841	68.0
K01842	0.0
K01843	1704.0
K06219	106.0
K10832	0.0
K05348	1.0
K14203	7.0
K08483	4749.0
K08482	881.0
K08481	36.0
K08480	4.0
K08485	125.0
K08484	168.0
K00464	4.0
K00467	2.0
K00466	1.0
K00461	0.0
K00460	0.0
K00463	0.0
K00462	8.0
K04509	7.0
K00469	3.0
K00468	0.0
K08645	0.0
K04744	720.0
K01518	5.0
K01519	0.0
K04748	47.0
K04749	473.0
K01514	233.0
K01515	5488.0
K01512	3819.0
K01510	0.0
K14623	1012.0
K14626	0.0
K14627	0.0
K14628	0.0
K14629	0.0
K03918	20.0
K03919	123.0
K12372	111.0
K12373	5280.0
K12370	111.0
K12371	115.0
K02359	0.0
K02358	5644.0
K02351	12.0
K02352	10.0
K02355	10090.0
K02357	5291.0
K02356	6318.0
K13574	60.0
K13573	18.0
K13572	19.0
K13571	6.0
K13570	4.0
K12112	30.0
K12113	30.0
K12110	0.0
K12111	73.0
K07329	0.0
K07328	0.0
K07323	611.0
K07322	843.0
K07321	884.0
K07320	187.0
K07327	0.0
K07326	13.0
K07325	0.0
K07324	0.0
K08163	81.0
K06180	11483.0
K06181	1204.0
K06182	1346.0
K06183	4698.0
K06186	191.0
K06187	5287.0
K06188	1539.0
K06189	571.0
K08359	35.0
K07589	84.0
K07588	618.0
K07587	0.0
K07586	1093.0
K07585	0.0
K07584	3037.0
K07583	0.0
K07582	0.0
K07581	0.0
K07580	0.0
K11139	4.0
K05989	3398.0
K05988	0.0
K05985	1880.0
K05987	23.0
K05986	828.0
K10843	20.0
K08354	20.0
K10844	13.0
K10848	4.0
K00673	969.0
K00674	865.0
K00675	1055.0
K00676	1831.0
K00677	3039.0
K06988	294.0
K06989	239.0
K08351	86.0
K06980	1064.0
K06981	6.0
K06982	0.0
K08350	93.0
K06984	0.0
K06985	69.0
K06986	20.0
K06987	927.0
K02445	1502.0
K02444	2597.0
K00582	0.0
K00583	0.0
K00580	0.0
K02110	6160.0
K00586	0.0
K00587	20.0
K00584	21.0
K08921	0.0
K02441	139.0
K00588	841.0
K08922	0.0
K02440	2912.0
K00018	3662.0
K08923	0.0
K02443	943.0
K00019	194.0
K02442	26.0
K08925	0.0
K08926	2.0
K08927	3.0
K03149	2199.0
K06604	1.0
K00015	81.0
K01989	2862.0
K00854	4941.0
K00855	144.0
K00856	423.0
K00857	1555.0
K00850	9289.0
K00851	1448.0
K00852	5114.0
K00853	1188.0
K00858	4410.0
K00859	4775.0
K01181	1571.0
K01180	6.0
K01183	964.0
K01182	2222.0
K01185	1015.0
K01184	3.0
K01187	5203.0
K01188	2263.0
K02596	169.0
K13766	109.0
K13767	13.0
K13003	0.0
K13002	90.0
K13000	0.0
K02984	0.0
K02986	5304.0
K02987	0.0
K02636	34.0
K02982	4827.0
K02983	0.0
K02638	4.0
K02639	19.0
K02988	5250.0
K08298	168.0
K08299	18.0
K03583	279.0
K03582	284.0
K03581	4628.0
K03580	992.0
K03587	1393.0
K03586	192.0
K03585	4264.0
K03584	4424.0
K03589	3143.0
K03588	6773.0
K01725	40.0
K01724	985.0
K01727	101.0
K01726	1093.0
K01721	58.0
K01720	40.0
K01722	0.0
K13008	0.0
K01729	10.0
K01728	197.0
K09530	0.0
K09539	0.0
K02188	2179.0
K02189	1703.0
K02182	42.0
K02183	0.0
K03769	1125.0
K03768	7257.0
K03767	621.0
K03765	28.0
K03764	93.0
K03763	4419.0
K03762	252.0
K03761	324.0
K03760	165.0
K09457	1609.0
K09456	118.0
K09459	54.0
K09458	5600.0
K00602	11162.0
K13988	0.0
K13985	4.0
K09981	78.0
K09980	12.0
K09983	35.0
K09982	111.0
K09985	116.0
K09984	94.0
K09987	23.0
K09986	66.0
K09989	680.0
K09988	694.0
K12583	1.0
K12582	96.0
K12589	0.0
K11720	325.0
K09759	880.0
K10985	54.0
K10984	119.0
K07468	19.0
K07469	383.0
K07464	1578.0
K07465	9.0
K07466	9.0
K07467	2982.0
K07460	3319.0
K07461	3613.0
K07462	5214.0
K07463	9.0
K10679	2273.0
K10678	359.0
K10671	0.0
K10670	1165.0
K10673	5.0
K10672	445.0
K10674	13.0
K10677	105.0
K10676	3.0
K08726	0.0
K08724	1262.0
K08722	404.0
K08723	82.0
K08720	14.0
K08721	2.0
K08728	680.0
K10187	0.0
K00119	99.0
K00118	838.0
K00449	71.0
K00448	57.0
K00115	0.0
K00446	31.0
K00117	1901.0
K00116	1059.0
K00111	4571.0
K00442	14.0
K00113	134.0
K00112	122.0
K01539	3.0
K01531	2110.0
K04720	2649.0
K01533	6713.0
K01534	11202.0
K01535	21.0
K01537	4243.0
K14358	0.0
K14605	3.0
K14606	4.0
K00413	82.0
K10120	27.0
K05600	18.0
K05777	453.0
K03972	49.0
K03973	752.0
K03970	450.0
K03971	85.0
K03976	3506.0
K03977	5288.0
K03974	455.0
K03975	2496.0
K03978	4418.0
K03979	5289.0
K13378	503.0
K02372	4990.0
K02371	2512.0
K02377	2515.0
K02379	1596.0
K03396	2.0
K03397	0.0
K03394	3343.0
K03395	1.0
K03392	12.0
K03393	0.0
K03390	632.0
K03391	3.0
K03399	240.0
K03027	0.0
K12136	5.0
K12137	42.0
K06610	12.0
K12138	2.0
K12139	4.0
K11444	2.0
K11440	6.0
K11443	58.0
K11442	22.0
K00612	884.0
K00613	99.0
K00610	1687.0
K00611	3476.0
K00616	3229.0
K00617	0.0
K00614	70.0
K00615	13575.0
K00619	597.0
K10863	0.0
K07874	0.0
K06234	0.0
K10240	3.0
K10241	2.0
K10242	0.0
K10243	51.0
K04110	28.0
K04113	0.0
K04112	6.0
K04115	0.0
K04114	0.0
K04117	10.0
K04116	9.0
K04118	0.0
K05517	96.0
K07705	113.0
K07704	592.0
K07707	907.0
K07706	740.0
K07701	187.0
K07700	122.0
K07703	212.0
K07702	122.0
K07709	872.0
K07708	207.0
K01955	7996.0
K13042	17.0
K09934	33.0
K09935	2564.0
K06216	108.0
K09937	511.0
K13745	136.0
K13746	1.0
K13747	3485.0
K13740	0.0
K13741	1.0
K13742	0.0
K06211	583.0
K06212	215.0
K09933	155.0
K02618	125.0
K02619	1016.0
K02968	5245.0
K02966	0.0
K02967	5295.0
K02616	123.0
K02965	5290.0
K02962	0.0
K02611	132.0
K02613	148.0
K03569	7575.0
K03568	1130.0
K03565	3021.0
K06218	955.0
K03567	593.0
K03566	337.0
K03561	7185.0
K03560	195.0
K03563	2161.0
K03562	1057.0
K06430	0.0
K01709	1499.0
K01708	127.0
K01707	25.0
K01706	180.0
K01705	2.0
K01704	8888.0
K01703	9025.0
K01702	0.0
K14165	28.0
K14164	4.0
K14166	12.0
K14161	896.0
K14160	56.0
K14162	934.0
K05396	616.0
K03709	1415.0
K03708	473.0
K08160	122.0
K03701	7326.0
K03700	2635.0
K03703	4529.0
K03702	5286.0
K03705	3858.0
K03704	5953.0
K03707	338.0
K03706	1400.0
K06289	0.0
K06288	0.0
K06283	1296.0
K06282	1158.0
K06281	1156.0
K06287	4800.0
K06286	479.0
K06285	91.0
K06284	745.0
K08161	583.0
K07540	3.0
K06438	1057.0
K06869	0.0
K06868	0.0
K06867	1043.0
K06866	94.0
K06865	0.0
K06864	2546.0
K06863	0.0
K06862	0.0
K06861	2029.0
K06860	7.0
K12659	3.0
K12658	849.0
K07547	0.0
K07546	0.0
K15023	22.0
K15022	118.0
K15020	0.0
K15024	1113.0
K08700	5.0
K08162	559.0
K07544	0.0
K00137	83.0
K00135	787.0
K00134	6945.0
K00133	5274.0
K00132	28.0
K00131	117.0
K00130	758.0
K00139	0.0
K00138	59.0
K00429	22.0
K00428	1285.0
K00421	8.0
K00423	7.0
K00425	1857.0
K00427	111.0
K00426	1845.0
K14292	0.0
K14379	0.0
K14370	0.0
K14371	0.0
K14372	0.0
K14373	0.0
K14374	0.0
K14375	0.0
K09845	4.0
K14082	1.0
K14083	119.0
K14080	2.0
K14081	3.0
K14086	476.0
K14087	926.0
K14084	54.0
K14088	925.0
K14089	840.0
K01552	2722.0
K01551	325.0
K01556	76.0
K01557	4.0
K01554	45.0
K01555	93.0
K04708	1.0
K03955	0.0
K13689	0.0
K13688	861.0
K13683	56.0
K13685	2207.0
K13684	56.0
K13687	2.0
K13686	1.0
K14159	75.0
K02399	96.0
K02398	856.0
K02395	473.0
K02394	686.0
K02397	1305.0
K02396	2229.0
K02391	139.0
K02390	2438.0
K02393	686.0
K02392	3743.0
K13533	1.0
K13532	1.0
K13531	57.0
K13530	47.0
K01550	0.0
K05658	0.0
K14054	110.0
K02601	6535.0
K02970	5119.0
K05378	0.0
K12339	252.0
K14060	15.0
K11687	0.0
K11686	2.0
K11685	79.0
K11689	275.0
K11688	287.0
K08939	2.0
K03048	1423.0
K03049	0.0
K13821	3784.0
K13820	0.0
K03042	0.0
K03043	4454.0
K03040	5915.0
K03041	0.0
K03046	5268.0
K03047	0.0
K03044	0.0
K03045	0.0
K00348	580.0
K09847	1.0
K00692	26.0
K00638	2990.0
K00639	1583.0
K00693	1.0
K00634	1535.0
K00635	41.0
K00630	0.0
K00631	150.0
K00632	761.0
K00633	1175.0
K00691	455.0
K00696	21.0
K00694	282.0
K00695	14.0
K10854	3.0
K07811	5.0
K07810	152.0
K07813	1614.0
K07812	240.0
K07814	1089.0
K07816	537.0
K00090	142.0
K00091	612.0
K00094	289.0
K00096	686.0
K00097	2236.0
K00098	38.0
K00099	4673.0
K10228	15.0
K10229	14.0
K12548	0.0
K10222	2.0
K10220	16.0
K10221	15.0
K10227	21.0
K05822	171.0
K01949	0.0
K01945	5141.0
K01947	3.0
K01946	0.0
K01941	951.0
K01940	4082.0
K06357	0.0
K07729	7376.0
K07728	0.0
K07727	4070.0
K07726	1016.0
K07725	0.0
K07724	72.0
K07723	121.0
K07722	1415.0
K07721	0.0
K07720	7633.0
K00899	187.0
K05824	5.0
K00891	5120.0
K00892	94.0
K00895	1441.0
K00897	190.0
K08151	876.0
K08153	212.0
K08154	100.0
K02948	5290.0
K02942	0.0
K02944	0.0
K05665	0.0
K02946	5270.0
K13793	0.0
K06352	0.0
K01769	2.0
K01768	2359.0
K01761	64.0
K01760	893.0
K01762	0.0
K09578	0.0
K01766	95.0
K08164	18.0
K02493	5246.0
K08166	8.0
K08167	122.0
K02496	147.0
K02497	34.0
K02494	192.0
K02495	7701.0
K02498	167.0
K02499	286.0
K08168	15.0
K08169	249.0
K14415	519.0
K14414	877.0
K06881	5557.0
K00436	77.0
K06332	9.0
K12815	0.0
K12810	0.0
K06885	1654.0
K00437	2.0
K06335	1.0
K06334	1841.0
K03547	2265.0
K03546	1706.0
K03545	6340.0
K03544	5384.0
K03543	1938.0
K06888	1954.0
K10941	15.0
K03549	1329.0
K03548	144.0
K10940	0.0
K02236	607.0
K02237	3276.0
K02234	18.0
K02232	2263.0
K02233	2865.0
K02230	1065.0
K02231	5266.0
K06359	0.0
K02238	3304.0
K02239	10.0
K03723	4986.0
K03722	2063.0
K03721	458.0
K03720	107.0
K03727	5.0
K03726	8.0
K03725	0.0
K03724	1012.0
K06358	0.0
K12673	0.0
K12679	0.0
K12678	4.0
K06410	825.0
K11898	60.0
K11899	4.0
K11896	315.0
K11897	124.0
K11894	26.0
K11895	298.0
K11892	287.0
K11893	290.0
K11890	102.0
K11891	280.0
K08762	0.0
K08764	0.0
K08765	0.0
K10418	0.0
K11325	5.0
K11326	0.0
K11327	0.0
K11328	0.0
K11329	16.0
K00151	111.0
K00150	6.0
K00153	3.0
K00400	0.0
K00407	63.0
K00406	942.0
K00405	1054.0
K00404	1019.0
K00158	545.0
K01342	5.0
K09388	5.0
K09386	32.0
K09384	544.0
K04094	2318.0
K04095	770.0
K04096	6030.0
K04097	83.0
K04090	52.0
K04091	1116.0
K04092	12.0
K04093	35.0
K04098	1.0
K04099	5.0
K01578	28.0
K01579	1952.0
K01574	52.0
K01575	660.0
K01576	9.0
K01577	8.0
K01571	1624.0
K01572	2724.0
K01573	206.0
K02009	929.0
K02008	10107.0
K02005	5726.0
K02004	30284.0
K02007	1726.0
K02006	14105.0
K02001	700.0
K02000	1231.0
K02003	37239.0
K02002	1570.0
K03065	0.0
K08952	0.0
K03060	3857.0
K13809	0.0
K10948	1.0
K09607	7.0
K06125	0.0
K04337	59.0
K06120	209.0
K06121	0.0
K04336	59.0
K01127	2.0
K09703	43.0
K00004	47.0
K14699	0.0
K09702	257.0
K14698	0.0
K05311	225.0
K13829	46.0
K10943	142.0
K07291	1.0
K07290	84.0
K10206	4388.0
K10202	20.0
K10208	16.0
K10209	48.0
K01966	234.0
K01965	43.0
K01964	18.0
K01963	3428.0
K01962	2857.0
K01961	6648.0
K01960	532.0
K01969	107.0
K01968	104.0
K07749	665.0
K07748	13.0
K07741	462.0
K07740	100.0
K07743	9.0
K07742	3297.0
K07745	0.0
K07744	0.0
K07746	66.0
K01299	2594.0
K01295	1464.0
K01297	826.0
K02922	0.0
K05603	44.0
K02921	0.0
K02926	5294.0
K05607	0.0
K02924	0.0
K05605	0.0
K02928	0.0
K02929	0.0
K00216	118.0
K00217	1.0
K00214	2.0
K00215	4693.0
K00213	0.0
K00210	24.0
K00211	0.0
K00218	5.0
K00219	1065.0
K01035	4.0
K01034	290.0
K04517	4700.0
K01740	7303.0
K01031	101.0
K01746	89.0
K01745	644.0
K01744	2105.0
K01749	2428.0
K01039	97.0
K04518	601.0
K09591	0.0
K14129	0.0
K14128	30.0
K14121	0.0
K14120	0.0
K14123	0.0
K14122	0.0
K14125	0.0
K14124	0.0
K14127	34.0
K14126	32.0
K03521	3600.0
K03520	19.0
K03523	3102.0
K03522	3588.0
K03525	4755.0
K03524	5044.0
K03527	5710.0
K03526	4645.0
K03529	4384.0
K03528	157.0
K06338	7.0
K02217	2327.0
K03299	1679.0
K03298	164.0
K13472	3.0
K03293	2876.0
K03292	4761.0
K03291	177.0
K03290	28.0
K03297	1617.0
K03296	9498.0
K03295	883.0
K03294	3610.0
K13009	26.0
K12690	0.0
K09743	0.0
K06022	0.0
K07190	8.0
K06021	0.0
K07192	1430.0
K06020	36.0
K06027	11.0
K06026	0.0
K09744	7.0
K07991	9.0
K08749	0.0
K09835	5.0
K09834	4.0
K10439	6729.0
K06351	8.0
K09833	4.0
K10925	2.0
K10924	139.0
K10927	117.0
K10926	18.0
K10923	0.0
K10922	1.0
K09629	0.0
K10697	4.0
K00179	1600.0
K00172	423.0
K00171	174.0
K00170	285.0
K00177	1822.0
K00176	1480.0
K00175	3612.0
K00174	3336.0
K13478	0.0
K14338	15.0
K14339	1.0
K14335	4.0
K14337	1.0
K14330	4.0
K14331	4.0
K14333	2.0
K08918	0.0
K13479	517.0
K04078	5219.0
K04079	4653.0
K04076	88.0
K04077	5279.0
K04074	1212.0
K04075	5021.0
K04072	3921.0
K04073	74.0
K04070	1542.0
K04071	1.0
K14597	6.0
K13318	0.0
K08280	10.0
K13641	1011.0
K13640	256.0
K13643	252.0
K13642	1.0
K02027	25161.0
K02026	42896.0
K02025	45699.0
K02024	320.0
K02023	1134.0
K02022	869.0
K02021	32.0
K02020	3975.0
K02029	11598.0
K02028	9195.0
K03886	30.0
K03887	14.0
K03884	0.0
K03885	2565.0
K03881	0.0
K03888	12.0
K03889	3.0
K12998	2.0
K12999	41.0
K12992	1197.0
K12993	2.0
K12990	491.0
K12991	0.0
K12996	195.0
K12997	77.0
K12994	1.0
K12995	44.0
K08979	0.0
K08978	2337.0
K03088	45304.0
K03089	648.0
K03086	7223.0
K03087	255.0
K08971	0.0
K08970	922.0
K03082	1023.0
K03080	36.0
K08974	2336.0
K13868	0.0
K00918	223.0
K01553	0.0
K12214	15.0
K11646	376.0
K11645	0.0
K11641	0.0
K11640	0.0
K12736	0.0
K12733	0.0
K07507	1550.0
K07506	179.0
K07505	4.0
K07504	77.0
K07503	3.0
K07502	1176.0
K07501	85.0
K07500	0.0
K07509	0.0
K07508	4.0
K11422	0.0
K08698	4.0
K10773	5322.0
K10774	2.0
K14286	0.0
K10778	192.0
K14287	171.0
K00140	861.0
K05501	480.0
K01903	1415.0
K01902	1774.0
K01905	34.0
K01904	0.0
K01907	72.0
K01906	29.0
K01909	1.0
K01908	76.0
K14534	765.0
K00147	4232.0
K07767	0.0
K07769	4.0
K07768	4.0
K06203	141.0
K06202	130.0
K09921	153.0
K09920	103.0
K09927	1419.0
K09024	133.0
K09022	264.0
K09023	929.0
K09020	126.0
K09021	104.0
K02908	0.0
K02909	5415.0
K08218	797.0
K08219	87.0
K02904	4457.0
K02906	5273.0
K02907	3437.0
K02902	5150.0
K00230	218.0
K00231	275.0
K00232	4.0
K08976	881.0
K00234	0.0
K00239	2307.0
K06209	2305.0
K09928	1423.0
K01015	0.0
K01014	17.0
K01012	5594.0
K01011	2865.0
K01010	0.0
K08920	0.0
K14103	0.0
K14102	0.0
K14101	0.0
K14100	0.0
K14105	0.0
K14104	0.0
K14109	0.0
K14108	0.0
K06401	11.0
K00893	0.0
K13402	0.0
K12858	0.0
K03503	792.0
K03502	4398.0
K03501	4453.0
K03500	5703.0
K08924	0.0
K02278	543.0
K02279	894.0
K12977	0.0
K02276	579.0
K02277	366.0
K02274	1453.0
K02275	1445.0
K13450	0.0
K13451	0.0
K13452	0.0
K13454	0.0
K13455	0.0
K12509	0.0
K12508	49.0
K12507	11.0
K12506	1040.0
K12500	101.0
K12503	9.0
K05926	0.0
K09728	0.0
K14587	6.0
K06597	4.0
K06596	178.0
K06595	10.0
K06599	2.0
K06598	9.0
K07978	9.0
K07979	6107.0
K07976	0.0
K14585	1.0
K10907	5254.0
K10906	76.0
K10901	0.0
K10909	1.0
K10908	16.0
K09819	1132.0
K09818	284.0
K09817	2893.0
K09816	2870.0
K09815	3077.0
K06374	1618.0
K06373	1606.0
K09812	4413.0
K09811	5145.0
K09810	2555.0
K09724	0.0
K14582	1.0
K09721	0.0
K04058	854.0
K04059	12.0
K04050	0.0
K04051	0.0
K04052	0.0
K04053	0.0
K04054	0.0
K04055	0.0
K04056	839.0
K04057	0.0
K01047	0.0
K08975	0.0
K10015	100.0
K10014	109.0
K10017	101.0
K10016	100.0
K10011	141.0
K10010	512.0
K10013	172.0
K10012	635.0
K10019	10.0
K10018	11.0
K13665	12.0
K13664	0.0
K13663	0.0
K13662	0.0
K13661	0.0
K13660	0.0
K13669	0.0
K13668	23.0
K07641	927.0
K01466	103.0
K13590	90.0
K01464	1140.0
K01465	5480.0
K01462	8258.0
K01463	151.0
K01460	165.0
K01461	5.0
K13599	466.0
K13598	500.0
K01468	452.0
K01469	864.0
K09251	120.0
K09252	43.0
K02041	1267.0
K02040	7850.0
K02043	110.0
K02045	362.0
K02044	2076.0
K02047	1192.0
K02046	1193.0
K02049	11014.0
K02048	1365.0
K05549	34.0
K05548	101.0
K06046	23.0
K03319	403.0
K03316	1075.0
K03317	534.0
K03314	119.0
K03315	3183.0
K03312	1530.0
K03313	841.0
K03310	6243.0
K03311	1534.0
K12052	0.0
K02945	4814.0
K06162	128.0
K06163	124.0
K06160	16.0
K06161	0.0
K06166	123.0
K00359	1162.0
K06164	124.0
K06165	123.0
K06168	5075.0
K06169	165.0
K13020	38.0
K07158	0.0
K07159	0.0
K04835	28.0
K11621	0.0
K11991	135.0
K11622	22.0
K11996	1328.0
K11627	0.0
K11626	2.0
K11629	23.0
K11628	0.0
K07561	0.0
K07560	5090.0
K07563	0.0
K07562	0.0
K07565	0.0
K07564	0.0
K07567	6668.0
K07566	4765.0
K07569	0.0
K07568	4720.0
K09925	6.0
K11199	0.0
K11198	0.0
K11192	42.0
K11191	0.0
K11196	23.0
K11195	23.0
K11194	0.0
K02492	2636.0
K10713	19.0
K10710	301.0
K10711	765.0
K10716	11.0
K02490	159.0
K10714	17.0
K10715	3.0
K01929	5278.0
K01928	5890.0
K01923	4575.0
K01922	907.0
K01921	6177.0
K01920	226.0
K01926	4538.0
K01925	5246.0
K01924	4399.0
K07789	979.0
K07788	164.0
K07785	24.0
K07784	91.0
K07787	1172.0
K07786	4.0
K07781	87.0
K07783	164.0
K07782	148.0
K05835	172.0
K06355	0.0
K14661	1.0
K09844	4.0
K00782	1188.0
K00783	5217.0
K00784	3045.0
K00785	8.0
K00786	1782.0
K00039	25.0
K00036	2218.0
K00037	12.0
K00034	333.0
K00035	2.0
K00032	0.0
K00033	2469.0
K00030	996.0
K00031	3801.0
K01259	1165.0
K01258	4190.0
K01255	2514.0
K01256	1549.0
K01251	2630.0
K01250	597.0
K01253	12.0
K01252	116.0
K09008	69.0
K09009	14.0
K09000	866.0
K09001	317.0
K09002	1451.0
K09003	24.0
K09004	580.0
K09005	276.0
K09006	21.0
K09007	1409.0
K09846	2.0
K08234	1977.0
K00258	3.0
K00259	1750.0
K00252	189.0
K00253	105.0
K00256	11.0
K00257	2033.0
K00254	0.0
K00255	68.0
K01079	596.0
K01078	877.0
K01071	813.0
K01070	207.0
K01073	74.0
K01077	2207.0
K01076	1379.0
K14472	0.0
K14471	0.0
K14470	2.0
K14475	123.0
K09841	2.0
K02788	803.0
K02782	12.0
K02783	455.0
K02781	314.0
K02786	825.0
K02787	18.0
K02784	103.0
K01060	987.0
K01787	1181.0
K01786	1918.0
K01785	5060.0
K01784	11403.0
K01783	5784.0
K01782	2284.0
K01781	8.0
K01780	0.0
K01789	4.0
K01788	2997.0
K02526	183.0
K02527	2002.0
K02525	157.0
K02250	28.0
K02523	2023.0
K02520	5287.0
K02521	106.0
K02258	61.0
K02259	995.0
K02528	5302.0
K02529	20803.0
K03781	1501.0
K03780	290.0
K03783	2552.0
K03782	1318.0
K03785	2769.0
K03784	2773.0
K03787	2566.0
K03786	2363.0
K03789	4027.0
K03788	92.0
K10700	0.0
K00342	1750.0
K03124	9.0
K03120	0.0
K12527	542.0
K12526	7.0
K12525	189.0
K12524	976.0
K12523	0.0
K12522	0.0
K09789	310.0
K09788	176.0
K09787	3153.0
K09786	224.0
K09785	0.0
K09781	185.0
K09780	217.0
K10961	0.0
K10960	15.0
K10963	0.0
K10962	0.0
K10965	3.0
K10964	0.0
K10966	0.0
K09879	6.0
K06318	9.0
K06311	17.0
K06310	284.0
K06312	9.0
K06314	14.0
K06317	220.0
K11389	1.0
K11386	0.0
K11387	1.0
K11384	1201.0
K11385	0.0
K11382	3.0
K11383	6.0
K11381	168.0
K11949	1.0
K10380	0.0
K04032	211.0
K04033	41.0
K04030	283.0
K04031	1860.0
K04036	2.0
K04037	7.0
K04034	45.0
K04035	83.0
K04038	7.0
K04039	7.0
K07046	993.0
K07047	3839.0
K07044	201.0
K07045	3095.0
K07042	4902.0
K07043	3066.0
K07040	3119.0
K07041	0.0
K07048	212.0
K07049	0.0
K08664	0.0
K02584	645.0
K10039	2028.0
K10038	476.0
K10037	483.0
K10036	622.0
K04788	0.0
K04789	0.0
K04784	26.0
K04785	24.0
K04786	3.0
K04787	0.0
K04780	2.0
K04781	67.0
K04782	50.0
K04783	24.0
K13601	0.0
K13603	0.0
K13602	0.0
K13605	0.0
K13604	0.0
K13607	79.0
K02404	787.0
K05783	29.0
K05782	188.0
K05781	123.0
K05780	123.0
K05787	100.0
K05786	1745.0
K05785	1209.0
K05784	28.0
K05789	59.0
K05788	1155.0
K01442	3624.0
K01443	4410.0
K01444	912.0
K01446	42.0
K01447	2661.0
K01448	7570.0
K01449	1005.0
K14803	0.0
K02069	1054.0
K05569	740.0
K08008	0.0
K02063	106.0
K05566	746.0
K05565	79.0
K05563	55.0
K05562	55.0
K05561	55.0
K02064	106.0
K03338	575.0
K03339	7.0
K03330	0.0
K03331	0.0
K03332	59.0
K03333	27.0
K03335	1412.0
K03336	553.0
K03337	572.0
K12956	0.0
K12957	953.0
K12954	0.0
K12955	0.0
K12952	0.0
K12953	0.0
K12950	4.0
K12951	0.0
K14733	6.0
K00109	1.0
K06148	10105.0
K06149	142.0
K06144	94.0
K06145	160.0
K06146	23.0
K06147	40649.0
K06141	86.0
K06142	3290.0
K06143	119.0
K11945	0.0
K08948	0.0
K08949	0.0
K00071	0.0
K14664	0.0
K13810	50.0
K14665	36.0
K03058	0.0
K11609	0.0
K11608	0.0
K14660	2.0
K11603	0.0
K11602	0.0
K11601	0.0
K11600	0.0
K11607	913.0
K11606	913.0
K11605	913.0
K11604	913.0
K10558	87.0
K10559	121.0
K10550	36.0
K10551	37.0
K10552	18.0
K10553	15.0
K10554	17.0
K10555	103.0
K10556	99.0
K10557	91.0
K03051	0.0
K03050	0.0
K07549	0.0
K07548	0.0
K07239	442.0
K07235	155.0
K07234	76.0
K07237	114.0
K07236	123.0
K07231	18.0
K07230	25.0
K07233	124.0
K07232	128.0
K02467	80.0
K05306	763.0
K05305	701.0
K05304	3.0
K05303	836.0
K05301	14.0
K02565	94.0
K08644	0.0
K08646	0.0
K08641	2832.0
K08643	24.0
K08642	1.0
K12146	7.0
K00010	1569.0
K00011	10.0
K00012	3990.0
K00013	4893.0
K00014	6333.0
K00016	4397.0
K09065	30.0
K08252	41.0
K08253	30.0
K08256	4.0
K08255	22.0
K08258	9.0
K08259	16.0
K00274	878.0
K00275	1156.0
K00276	88.0
K00270	1.0
K00271	0.0
K00272	2.0
K00273	8.0
K00278	3728.0
K00279	0.0
K12675	0.0
K01277	365.0
K01274	312.0
K01273	3244.0
K01271	2788.0
K01270	3520.0
K01278	742.0
K00906	264.0
K00904	935.0
K00903	371.0
K00901	3361.0
K13785	0.0
K00908	29.0
K11149	0.0
K01053	924.0
K01051	483.0
K01057	627.0
K01056	5296.0
K01055	109.0
K01054	14.0
K01058	192.0
K02500	4848.0
K02501	4753.0
K02502	2852.0
K02503	4836.0
K02504	94.0
K02505	94.0
K02506	79.0
K02507	93.0
K02508	86.0
K02509	321.0
K00291	0.0
K13410	0.0
K13148	0.0
K13419	0.0
K05825	1.0
K03106	5297.0
K03105	0.0
K03101	5588.0
K03100	9303.0
K12541	2.0
K12540	0.0
K12543	2.0
K12542	2.0
K12545	3.0
K12544	0.0
K12547	0.0
K12546	0.0
K12549	0.0
K06080	94.0
K11018	1.0
K11019	0.0
K11016	1.0
K11017	1.0
K11014	5.0
K11015	4.0
K11012	0.0
K11013	4.0
K11010	0.0
K11011	0.0
K06333	1336.0
K06880	0.0
K06883	1028.0
K06882	13.0
K09857	1354.0
K06884	174.0
K06887	31.0
K06886	1054.0
K06889	7216.0
K10942	124.0
K09859	33.0
K09858	601.0
K10947	6090.0
K10946	0.0
K10945	0.0
K10944	0.0
K13284	0.0
K00483	122.0
K00481	69.0
K00480	78.0
K00486	6.0
K00485	18.0
K00484	108.0
K09901	94.0
K10929	0.0
K07684	146.0
K07685	18.0
K07686	115.0
K07687	152.0
K07681	48.0
K07688	56.0
K07689	133.0
K10928	0.0
K04018	8.0
K04019	250.0
K04014	561.0
K04015	391.0
K04016	14.0
K04017	7.0
K04013	201.0
K07060	0.0
K07061	3.0
K07062	1424.0
K07063	32.0
K07064	21.0
K07065	42.0
K07066	500.0
K07067	107.0
K07068	76.0
K07069	559.0
K01121	4.0
K13629	26.0
K13628	1167.0
K13623	14.0
K13622	841.0
K13620	56.0
K13626	1251.0
K08586	0.0
K08587	0.0
K01428	1537.0
K01429	1500.0
K01422	411.0
K01423	200.0
K01420	3575.0
K01421	2910.0
K01426	2230.0
K01427	0.0
K01424	3610.0
K01425	1713.0
K08068	347.0
K07538	7.0
K13086	0.0
K13085	0.0
K07287	143.0
K07824	0.0
K07682	0.0
K02722	4.0
K12978	0.0
K12979	55.0
K12972	327.0
K12973	99.0
K12974	115.0
K12975	88.0
K12976	9.0
K07821	5.0
K07683	49.0
K14750	1.0
K14751	1.0
K14953	0.0
K12288	94.0
K12289	94.0
K12282	28.0
K12283	20.0
K12280	19.0
K12281	11.0
K12286	18.0
K12287	113.0
K12284	9.0
K12285	117.0
K11957	3.0
K11956	4.0
K11955	3.0
K11954	3.0
K11953	4.0
K11952	2.0
K11951	2.0
K11950	2.0
K11959	3.0
K11958	3.0
K13889	144.0
K13888	233.0
K11963	4.0
K07217	229.0
K07216	2567.0
K07215	27.0
K07214	1594.0
K07213	890.0
K07212	0.0
K07219	566.0
K07218	37.0
K12150	99.0
K08689	4.0
K08688	11.0
K00402	0.0
K00401	0.0
K11994	0.0
K00152	0.0
K01043	182.0
K00154	100.0
K00157	0.0
K00156	289.0
K10533	12.0
K10530	42.0
K10531	5.0
K10536	1343.0
K10537	100.0
K10535	38.0
K10538	88.0
K10539	100.0
K00073	45.0
K13934	110.0
K00076	316.0
K00077	3610.0
K00074	3919.0
K00075	4387.0
K00078	0.0
K00079	38.0
K02290	7.0
K02563	5195.0
K02292	3.0
K08966	14.0
K02294	19.0
K08278	0.0
K08279	37.0
K08274	0.0
K08275	0.0
K08276	96.0
K08277	4.0
K00298	26.0
K00299	1001.0
K00296	0.0
K00297	4770.0
K00294	206.0
K00292	1.0
K00293	1.0
K00290	2661.0
K07757	81.0
K12089	0.0
K01210	19.0
K01213	0.0
K01212	863.0
K01215	52.0
K01214	0.0
K01217	0.0
K01216	15.0
K01219	8.0
K01218	565.0
K02749	9.0
K02746	1155.0
K02747	1115.0
K02744	2887.0
K02745	1136.0
K02742	203.0
K00924	2055.0
K00925	6161.0
K00926	2404.0
K00927	5301.0
K00928	7078.0
K00929	1807.0
K12085	0.0
K02298	147.0
K02299	154.0
K02568	120.0
K02569	422.0
K02562	88.0
K02291	996.0
K02560	96.0
K02293	33.0
K02566	969.0
K02567	252.0
K02564	4813.0
K02297	154.0
K03169	8364.0
K03168	4383.0
K03163	0.0
K03162	0.0
K03167	1.0
K03166	1.0
K11038	32.0
K11039	7.0
K11030	0.0
K11031	105.0
K11032	8.0
K11033	1.0
K11034	1.0
K11035	1.0
K11036	0.0
K11037	0.0
K02546	7.0
K07668	715.0
K07669	13.0
K07666	964.0
K07667	4786.0
K07664	146.0
K07665	2155.0
K07662	147.0
K07663	926.0
K07660	134.0
K07661	142.0
K03927	2297.0
K07008	189.0
K07009	1852.0
K07002	208.0
K07003	2466.0
K07000	284.0
K07001	2594.0
K07006	1086.0
K07007	4946.0
K07004	94.0
K07005	3791.0
K03921	16.0
K02956	5250.0
K09725	0.0
K09181	1481.0
K08599	1.0
K08598	0.0
K08591	5532.0
K08590	1827.0
K01156	133.0
K01154	7297.0
K01407	99.0
K01400	4.0
K01153	6011.0
K01150	124.0
K01151	3854.0
K01408	0.0
K01409	5666.0
K01158	0.0
K01159	2674.0
K05523	45.0
K05522	267.0
K05521	4002.0
K05520	3268.0
K05527	211.0
K05526	118.0
K05525	19.0
K05524	150.0
K05529	0.0
K14518	4.0
K14519	880.0
K05949	0.0
K01754	3564.0
K05942	5.0
K01027	98.0
K02171	1.0
K02170	281.0
K02173	104.0
K02172	2.0
K01751	967.0
K06416	432.0
K06417	9.0
K06414	1.0
K06947	0.0
K03379	78.0
K03808	1208.0
K03809	1117.0
K03806	191.0
K06412	1637.0
K03804	95.0
K12296	49.0
K03802	108.0
K03803	730.0
K06413	41.0
K10808	5.0
K06411	927.0
K01028	130.0
K01029	347.0
K11931	186.0
K11930	7.0
K11933	93.0
K11932	88.0
K11935	53.0
K11934	266.0
K11937	57.0
K11936	185.0
K11939	90.0
K11938	83.0
K10800	830.0
K06419	70.0
K11929	85.0
K07271	2585.0
K07270	32.0
K07273	692.0
K07272	26.0
K07275	211.0
K07274	167.0
K07277	2133.0
K07276	46.0
K07279	13.0
K07278	169.0
K10623	0.0
K02481	3982.0
K11520	4.0
K02480	27.0
K08170	117.0
K02485	204.0
K02484	802.0
K02487	48.0
K08600	5572.0
K08603	1.0
K08602	2107.0
K08605	15.0
K08604	6.0
K09956	865.0
K09957	10.0
K09954	989.0
K09955	2693.0
K09952	356.0
K09953	0.0
K09950	44.0
K09951	1630.0
K09958	907.0
K09959	44.0
K07495	5839.0
K07494	101.0
K07497	7639.0
K07496	1253.0
K07491	5597.0
K07490	89.0
K07493	22.0
K07492	95.0
K07499	42.0
K07498	163.0
K11209	177.0
K11208	81.0
K11204	0.0
K11203	156.0
K11202	210.0
K11201	42.0
K11200	61.0
K00058	9493.0
K00059	14072.0
K00728	0.0
K00729	25.0
K00055	50.0
K00057	5313.0
K00050	1168.0
K00051	0.0
K00720	74.0
K00721	2601.0
K14424	0.0
K06033	0.0
K14189	6.0
K14188	424.0
K06364	0.0
K14187	209.0
K01239	1302.0
K01238	443.0
K01897	4054.0
K01232	1198.0
K01895	2898.0
K01230	0.0
K01893	4873.0
K01236	57.0
K01235	165.0
K01890	5271.0
K02768	895.0
K02769	240.0
K02760	4979.0
K02761	5428.0
K02763	81.0
K02764	24.0
K02765	1550.0
K00948	6875.0
K00949	2644.0
K00942	5896.0
K00943	3991.0
K00940	2676.0
K00941	9837.0
K00946	2189.0
K00947	21.0
K00944	0.0
K00945	9562.0
K01097	0.0
K01096	202.0
K01095	777.0
K01093	452.0
K01092	3269.0
K01091	10003.0
K01090	6404.0
K03499	9874.0
K03498	7608.0
K03491	903.0
K03490	571.0
K03493	100.0
K03492	274.0
K03495	4886.0
K03497	11181.0
K03496	13209.0
K02817	4.0
K02814	25.0
K02815	30.0
K02810	1256.0
K02548	4103.0
K02549	1359.0
K02818	32.0
K02819	727.0
K03637	2955.0
K03636	1164.0
K03147	4213.0
K03146	29.0
K08851	0.0
K06518	3130.0
K09729	553.0
K06048	139.0
K06045	1734.0
K06044	130.0
K09727	0.0
K09726	6.0
K06041	2928.0
K09720	8.0
K09723	0.0
K06042	2029.0
K09897	97.0
K09896	94.0
K09895	154.0
K09894	96.0
K09893	97.0
K09892	99.0
K09891	98.0
K09890	95.0
K09899	96.0
K09898	117.0
K03622	0.0
K07648	96.0
K07649	166.0
K07398	0.0
K07399	120.0
K11056	0.0
K11057	0.0
K11054	0.0
K11055	0.0
K07640	145.0
K07393	1120.0
K07390	1056.0
K07391	4177.0
K07644	1048.0
K07645	1047.0
K07646	5428.0
K07647	5.0
K10896	0.0
K07024	24572.0
K07025	7368.0
K07026	95.0
K07027	2489.0
K07020	15.0
K07021	457.0
K07022	0.0
K07023	3741.0
K07028	184.0
K07029	7552.0
K10094	17.0
K01390	10.0
K01392	27.0
K01399	0.0
K02673	30.0
K05893	0.0
K05897	0.0
K05896	4358.0
K05895	1177.0
K05899	5.0
K05898	9.0
K00555	2.0
K00554	4709.0
K00557	186.0
K00556	671.0
K00551	46.0
K00559	0.0
K00558	6279.0
K01170	9.0
K01173	224.0
K01174	508.0
K01175	1090.0
K01176	508.0
K01178	868.0
K01179	3986.0
K14578	7.0
K14579	1.0
K08951	0.0
K08950	0.0
K08953	0.0
K03828	975.0
K03829	67.0
K03820	1824.0
K03821	165.0
K03822	0.0
K03823	3205.0
K03824	487.0
K03825	127.0
K03826	3529.0
K03827	964.0
K12248	0.0
K12246	0.0
K12247	0.0
K12242	3.0
K12243	1.0
K12240	1.0
K12241	0.0
K11919	0.0
K11918	0.0
K11913	1.0
K11912	0.0
K11911	90.0
K11910	98.0
K11917	0.0
K11916	4.0
K11915	5.0
K11914	4.0
K12068	27.0
K12069	6.0
K12062	45.0
K12063	36.0
K12060	45.0
K12061	46.0
K12066	31.0
K12067	50.0
K12064	39.0
K12065	43.0
K07259	1123.0
K07258	7412.0
K07253	0.0
K07251	95.0
K07250	1816.0
K07257	397.0
K07256	1.0
K07255	0.0
K07254	0.0
K05372	26.0
K05373	27.0
K05370	0.0
K05371	4.0
K05374	24.0
K05375	22.0
K09970	47.0
K09971	56.0
K09972	74.0
K09973	972.0
K09974	866.0
K09975	116.0
K09976	1436.0
K09978	116.0
K09979	253.0
K11261	1417.0
K11260	0.0
K11263	49.0
K11264	43.0
K10793	13.0
K10796	9.0
K10797	392.0
K10794	4.0
K10795	8.0
K00700	5396.0
K00701	2.0
K10798	0.0
K00703	4122.0
K00705	5295.0
K09828	0.0
K10133	1.0
K13053	99.0
K03192	952.0
K00964	1.0
K00965	3067.0
K00966	1194.0
K00960	1.0
K00961	0.0
K00962	4910.0
K00963	3309.0
K00969	4426.0
K12681	0.0
K02703	14.0
K08364	40.0
K08365	170.0
K02706	7.0
K08363	31.0
K08361	79.0
K02708	4.0
K02709	4.0
K08368	30.0
K08369	497.0
K01615	416.0
K01617	48.0
K01616	1.0
K01611	680.0
K01610	2132.0
K01613	2734.0
K01612	0.0
K01619	5083.0
K01618	11.0
K02834	4932.0
K02835	5293.0
K05281	13.0
K03619	14.0
K03618	17.0
K03617	3544.0
K03616	646.0
K03615	3559.0
K03614	3342.0
K03613	3437.0
K03612	3385.0
K03611	230.0
K03610	1953.0
K09705	94.0
K09704	1182.0
K09701	994.0
K09700	27.0
K09709	20.0
K06391	432.0
K06390	1704.0
K06393	1595.0
K06392	1238.0
K06395	170.0
K06394	1123.0
K06397	1394.0
K06396	1450.0
K06399	1688.0
K06398	1814.0
K06435	0.0
K11078	0.0
K11079	0.0
K11074	109.0
K11075	109.0
K11076	110.0
K11077	0.0
K11070	3669.0
K11071	3696.0
K11072	3512.0
K11073	121.0
K06935	0.0
K06934	403.0
K06937	1270.0
K06936	19.0
K06931	0.0
K06930	0.0
K06933	0.0
K06932	0.0
K06939	0.0
K06938	145.0
K13381	5.0
K05916	1015.0
K05917	3.0
K05914	0.0
K05915	3.0
K05912	2.0
K05913	0.0
K05910	228.0
K05911	11.0
K05918	4.0
K05919	2021.0
K00392	30.0
K00390	1592.0
K00397	0.0
K00395	378.0
K00394	659.0
K01884	0.0
K00399	0.0
K01886	3599.0
K01376	5.0
K01372	1415.0
K09149	0.0
K09148	0.0
K01225	53.0
K09145	507.0
K09144	491.0
K09147	0.0
K09146	1.0
K09141	515.0
K09140	0.0
K09143	10.0
K09142	0.0
K05709	21.0
K05708	28.0
K05879	2047.0
K05878	2049.0
K05875	82.0
K05874	188.0
K05877	67.0
K05876	67.0
K05873	405.0
K00579	0.0
K00578	0.0
K00577	0.0
K00575	3783.0
K00574	2277.0
K00573	1642.0
K00571	3005.0
K00570	5.0
K01118	708.0
K01119	817.0
K01157	8.0
K01112	64.0
K01113	1032.0
K04477	1797.0
K01114	106.0
K01115	9.0
K08087	1.0
K01315	0.0
K08085	12.0
K08084	166.0
K08083	79.0
K08082	104.0
K08081	5.0
K08080	0.0
K01152	6.0
K01401	15.0
K09826	23.0
K06344	2.0
K06345	1.0
K09822	851.0
K06343	0.0
K10938	7.0
K06341	0.0
K10934	3.0
K10935	0.0
K10932	0.0
K11052	0.0
K10930	0.0
K06349	13.0
K11053	1.0
K10754	0.0
K01755	4767.0
K10200	484.0
K02132	0.0
K02137	0.0
K03840	97.0
K03841	759.0
K13028	1.0
K13799	7.0
K13798	0.0
K13795	55.0
K13794	43.0
K13021	2.0
K13792	0.0
K13791	0.0
K13790	0.0
K12268	226.0
K12269	1096.0
K12262	229.0
K12263	13.0
K12264	82.0
K12265	82.0
K12266	95.0
K12267	3584.0
K01757	0.0
K12237	0.0
K13243	0.0
K13245	0.0
K13244	4.0
K13246	0.0
K03264	0.0
K03265	2.0
K03263	0.0
K03268	0.0
K03269	1442.0
K12415	5.0
K10211	32.0
K09918	97.0
K09919	81.0
K06720	20.0
K09913	195.0
K09910	97.0
K09911	94.0
K09916	146.0
K09917	94.0
K06726	589.0
K09915	949.0
K11535	132.0
K11534	109.0
K11537	175.0
K11531	82.0
K11533	1.0
K11532	7.0
K11249	77.0
K11539	0.0
K00762	5964.0
K00763	3835.0
K00760	5483.0
K00761	4381.0
K00766	3442.0
K00767	2893.0
K00764	6938.0
K00765	4626.0
K00768	2520.0
K00769	474.0
K11059	0.0
K00186	28.0
K00187	28.0
K00184	1936.0
K00185	1864.0
K00183	827.0
K00180	1750.0
K00188	0.0
K00189	0.0
K10110	1543.0
K10111	132.0
K10112	3056.0
K10113	0.0
K10114	0.0
K10115	0.0
K10116	11.0
K10117	2739.0
K10118	3301.0
K10119	3293.0
K04641	1.0
K04643	2.0
K04642	0.0
K13282	61.0
K00988	7.0
K00989	1569.0
K00986	287.0
K00984	486.0
K00985	0.0
K00982	326.0
K00983	1557.0
K00980	1576.0
K00981	6179.0
K01585	1862.0
K01584	31.0
K01586	5506.0
K13498	214.0
K01580	425.0
K01583	958.0
K01582	819.0
K13497	1853.0
K01589	1676.0
K01588	5993.0
K14941	19.0
K08347	79.0
K08348	83.0
K02720	6.0
K14949	2.0
K02723	4.0
K03459	4.0
K03458	3240.0
K03455	3888.0
K03457	408.0
K03451	928.0
K03981	287.0
K03980	2298.0
K02614	1964.0
K01639	2675.0
K01638	605.0
K01637	231.0
K01636	308.0
K01635	189.0
K01634	23.0
K01633	1885.0
K01632	51.0
K01631	124.0
K01630	1294.0
K02615	90.0
K02588	763.0
K02589	607.0
K02858	1045.0
K02859	404.0
K14051	61.0
K14053	58.0
K14052	36.0
K02852	235.0
K02853	95.0
K02850	4.0
K02851	107.0
K14059	1102.0
K14058	215.0
K02586	308.0
K02587	329.0
K03679	0.0
K03671	9698.0
K03670	962.0
K03673	230.0
K03672	179.0
K03675	40.0
K03674	138.0
K03677	0.0
K03676	221.0
K09761	5013.0
K09760	1006.0
K09763	402.0
K09762	3248.0
K09765	3284.0
K09764	623.0
K09767	973.0
K06006	105.0
K09769	1995.0
K09768	1219.0
K10353	4.0
K03187	1521.0
K03186	1563.0
K03185	210.0
K03184	102.0
K03183	5437.0
K03182	1499.0
K03181	170.0
K03189	1528.0
K03188	1528.0
K02715	4.0
K12455	0.0
K12454	893.0
K12453	0.0
K12452	157.0
K12451	0.0
K07358	4.0
K07356	52.0
K07357	105.0
K07354	4.0
K07355	4.0
K07352	4.0
K07353	4.0
K07350	40.0
K07351	109.0
K06919	1092.0
K06918	103.0
K06917	267.0
K06916	319.0
K06915	1221.0
K06914	1.0
K06913	0.0
K06912	0.0
K06911	2561.0
K06910	1510.0
K08986	63.0
K08987	523.0
K08984	1337.0
K08985	2.0
K08982	195.0
K08983	14.0
K08980	4.0
K08981	511.0
K08988	17.0
K08989	46.0
K02252	0.0
K05934	1663.0
K05936	2042.0
K05937	32.0
K02253	0.0
K05939	1941.0
K00378	3015.0
K00375	4255.0
K00374	549.0
K00376	26.0
K00371	218.0
K00370	209.0
K00373	193.0
K00372	1015.0
K01358	6420.0
K09166	845.0
K09165	71.0
K09164	33.0
K09163	506.0
K09162	888.0
K09161	95.0
K09160	170.0
K01354	1006.0
K01355	10.0
K01356	5173.0
K05601	50.0
K05851	110.0
K03807	106.0
K05606	490.0
K02927	0.0
K05974	0.0
K03805	93.0
K05976	0.0
K00519	1.0
K00518	17.0
K03800	2499.0
K00511	0.0
K00510	14.0
K03801	977.0
K00515	0.0
K00514	34.0
K00517	137.0
K05971	19.0
K03154	2694.0
K11147	0.0
K05581	4.0
K05580	4.0
K05583	4.0
K05582	5.0
K05585	4.0
K05584	4.0
K05587	2.0
K05586	11.0
K05589	734.0
K03150	4458.0
K03623	117.0
K03152	3800.0
K14200	7.0
K14201	7.0
K14202	0.0
K03621	4187.0
K14204	7.0
K14205	416.0
K01134	492.0
K01135	3.0
K01136	1683.0
K01137	832.0
K01130	5006.0
K01132	1.0
K01133	1352.0
K01138	3628.0
K01139	407.0
K02113	5044.0
K02112	6191.0
K02111	5983.0
K02446	1436.0
K02117	2388.0
K02116	1239.0
K02115	6189.0
K02114	6185.0
K02119	1913.0
K02118	2526.0
K02448	20.0
K01036	11.0
K03212	93.0
K13007	23.0
K13006	53.0
K13005	0.0
K13004	489.0
K13001	0.0
K06404	1027.0
K01032	102.0
K06951	374.0
K03862	134.0
K03863	91.0
K06406	1821.0
K06957	103.0
K05020	104.0
K06400	1863.0
K06403	1032.0
K06954	110.0
K10814	0.0
K10817	9.0
K10816	0.0
K07136	104.0
K03242	0.0
K03243	0.0
K12202	7.0
K12203	9.0
K12206	8.0
K12207	7.0
K12204	9.0
K12205	9.0
K12208	7.0
K12209	7.0
K13919	264.0
K13918	88.0
K06214	63.0
K06215	1356.0
K09936	2217.0
K06217	5223.0
K09930	919.0
K09931	512.0
K09932	879.0
K06213	4438.0
K09938	23.0
K09939	291.0
K11517	0.0
K06337	0.0
K13301	93.0
K00748	2017.0
K00745	0.0
K00743	2.0
K07165	950.0
K07164	1859.0
K07167	21.0
K07166	2950.0
K07161	109.0
K07160	492.0
K07163	0.0
K07162	215.0
K07169	65.0
K07168	443.0
K06336	2.0
K01839	1884.0
K01838	807.0
K01835	1141.0
K01834	15709.0
K01837	0.0
K01830	0.0
K00608	0.0
K02632	0.0
K02630	0.0
K02631	0.0
K08322	147.0
K08323	169.0
K08320	82.0
K08321	946.0
K08326	5.0
K08324	86.0
K08325	251.0
K01659	97.0
K01658	3396.0
K02637	4.0
K01653	4972.0
K01652	7281.0
K01655	26.0
K01654	2323.0
K01657	3467.0
K02874	4462.0
K02875	0.0
K02876	5260.0
K02877	0.0
K02871	5282.0
K02873	0.0
K02878	5295.0
K02879	4557.0
K14070	0.0
K09749	2261.0
K09748	4292.0
K06023	8178.0
K09742	0.0
K09741	0.0
K09740	415.0
K09747	3884.0
K09746	0.0
K09745	0.0
K06024	4360.0
K03477	85.0
K03476	434.0
K03475	1402.0
K03474	1925.0
K03473	475.0
K03472	103.0
K03471	2087.0
K03470	5212.0
K03478	1345.0
K02304	3325.0
K02305	23.0
K02302	963.0
K02303	224.0
K02300	153.0
K02301	1496.0
K03653	4.0
K03652	1164.0
K03651	158.0
K03650	4139.0
K03657	10965.0
K03656	195.0
K03655	7292.0
K03654	4886.0
K03658	572.0
K12439	0.0
K12431	0.0
K12430	0.0
K12433	0.0
K12432	0.0
K12435	0.0
K12434	0.0
K12437	0.0
K12436	2.0
K06979	166.0
K06978	1676.0
K06971	379.0
K06970	138.0
K06973	2935.0
K06972	1748.0
K06975	1856.0
K06974	22.0
K06977	61.0
K06976	522.0
K07082	3888.0
K07083	698.0
K07080	1624.0
K07081	581.0
K07086	22.0
K07087	0.0
K07084	91.0
K07085	1317.0
K07088	7381.0
K07089	3441.0
K01317	0.0
K11162	0.0
K11163	0.0
K11161	0.0
K11168	0.0
K00356	549.0
K00355	102.0
K00354	7.0
K00353	6.0
K00351	572.0
K00350	593.0
K05952	104.0
K05953	0.0
K05951	116.0
K05956	1.0
K05957	0.0
K00358	281.0
K00689	447.0
K00688	6270.0
K00681	2610.0
K00680	3818.0
K00683	8.0
K00685	945.0
K00684	1597.0
K00687	51.0
K00686	3.0
K05831	6.0
K05830	0.0
K05833	2853.0
K05832	2631.0
K05834	139.0
K05837	4370.0
K05836	156.0
K05839	100.0
K05838	164.0
K07677	97.0
K00533	1180.0
K00532	67.0
K00531	1.0
K00530	1.0
K00537	5402.0
K00536	1.0
K00535	15.0
K00534	386.0
K00539	4.0
K00538	0.0
K11029	0.0
K14260	965.0
K14261	498.0
K14266	21.0
K14267	96.0
K14268	1.0
K14269	1.0
K01337	2.0
K01338	5938.0
K02683	0.0
K02682	95.0
K02681	87.0
K02680	92.0
K02687	4202.0
K02686	126.0
K02685	0.0
K02689	4.0
K02688	54.0
K00824	1466.0
K00827	2.0
K00826	6543.0
K00821	4661.0
K00820	6044.0
K00823	454.0
K00822	55.0
K00829	0.0
K00828	0.0
K01488	809.0
K01489	2837.0
K01484	119.0
K01485	1554.0
K01486	2671.0
K01487	1536.0
K01480	2304.0
K01481	0.0
K01482	125.0
K01483	57.0
K02469	6805.0
K02468	44.0
K02466	48.0
K02465	50.0
K02464	93.0
K02463	120.0
K02462	201.0
K02461	205.0
K02460	330.0
K08969	245.0
K13061	3.0
K13060	0.0
K13063	0.0
K13062	0.0
K13069	135.0
K08964	108.0
K06363	0.0
K03079	352.0
K06342	2.0
K03078	78.0
K13289	0.0
K13288	212.0
K13285	3.0
K13287	2.0
K13286	0.0
K13281	78.0
K13280	998.0
K13283	98.0
K00054	508.0
K04496	0.0
K05369	0.0
K05368	188.0
K03228	863.0
K03229	863.0
K00052	3999.0
K03222	1208.0
K03223	1190.0
K03220	19.0
K03221	14.0
K03226	859.0
K03227	863.0
K03224	859.0
K03225	378.0
K09482	1.0
K09483	27.0
K13836	0.0
K12228	1.0
K05360	0.0
K12224	7.0
K12225	7.0
K12226	0.0
K12227	1.0
K12220	0.0
K05363	1596.0
K12222	7.0
K12223	7.0
K08681	1256.0
K08680	396.0
K08683	0.0
K08682	94.0
K08685	21.0
K08684	54.0
K08687	6.0
K08686	0.0
K11755	3169.0
K11754	12285.0
K11751	192.0
K11750	94.0
K11753	10481.0
K11752	7101.0
K02407	1510.0
K13938	132.0
K13936	78.0
K13935	98.0
K02406	4384.0
K13933	112.0
K13932	114.0
K13931	114.0
K13930	112.0
K12088	0.0
K12081	0.0
K12082	0.0
K12083	0.0
K12084	0.0
K12086	0.0
K12087	0.0
K09611	4.0
K09612	86.0
K04940	2.0
K10085	0.0
K05394	9.0
K05395	7.0
K06340	0.0
K13043	192.0
K07149	940.0
K07148	549.0
K07147	1237.0
K07146	328.0
K07145	299.0
K07144	0.0
K07143	0.0
K07142	0.0
K07141	1443.0
K07140	152.0
K10156	0.0
K10150	0.0
K10620	0.0
K10621	0.0
K14028	4.0
K14029	4.0
K01817	4122.0
K01816	972.0
K01815	1329.0
K01814	4810.0
K01813	986.0
K01812	3150.0
K01811	3996.0
K01810	5389.0
K01819	193.0
K01818	528.0
K14580	0.0
K05379	0.0
K08304	558.0
K08305	699.0
K08306	566.0
K08307	1107.0
K08300	621.0
K08301	2898.0
K08302	495.0
K08303	8246.0
K08308	91.0
K08309	694.0
K14671	0.0
K14670	1.0
K14673	0.0
K14672	0.0
K01673	2180.0
K01672	0.0
K01671	61.0
K01677	2284.0
K01676	936.0
K01674	445.0
K01679	2545.0
K01678	2045.0
K02899	5260.0
K02896	0.0
K02897	2103.0
K02895	5285.0
K02892	5295.0
K02890	5294.0
K10811	0.0
K02096	4.0
K02097	4.0
K02094	4.0
K02095	4.0
K02092	4.0
K02093	4.0
K02099	2368.0
K03411	1839.0
K03410	1417.0
K03413	4426.0
K03412	2558.0
K03415	1592.0
K03414	583.0
K03417	84.0
K03416	0.0
K03418	2.0
K05376	0.0
K02320	0.0
K02322	0.0
K02323	0.0
K05377	0.0
K13542	4784.0
K13543	1.0
K13540	3.0
K13541	376.0
K12145	5.0
K12144	0.0
K12147	85.0
K12410	5083.0
K12141	228.0
K12140	230.0
K12143	85.0
K12142	4.0
K12149	98.0
K12148	93.0
K07312	86.0
K07313	1560.0
K07310	90.0
K07311	11.0
K07316	144.0
K07317	6.0
K07314	4.0
K07315	1458.0
K07318	386.0
K07319	1358.0
K03936	0.0
K03425	87.0
K03426	2792.0
K03427	6463.0
K03420	0.0
K03421	0.0
K03422	0.0
K03423	127.0
K03756	71.0
K03757	29.0
K03206	1.0
K03755	4.0
K11144	1637.0
K11145	3083.0
K05972	0.0
K05973	58.0
K03752	1734.0
K05978	2.0
K05979	86.0
K03753	784.0
K00331	1689.0
K00330	1720.0
K00333	1216.0
K00332	1198.0
K00335	3162.0
K00334	3488.0
K00337	2086.0
K00336	4160.0
K00339	1718.0
K00338	1688.0
K03751	0.0
K06953	24.0
K06952	59.0
K06407	1850.0
K06950	9896.0
K10819	1206.0
K06956	272.0
K06955	36.0
K06402	1111.0
K10815	0.0
K06959	5056.0
K06958	3727.0
K06409	3439.0
K06408	975.0
K09129	36.0
K09128	73.0
K09123	69.0
K09122	32.0
K09121	2476.0
K09120	3.0
K09127	20.0
K09126	47.0
K09125	755.0
K09124	16.0
K01233	8.0
K05819	56.0
K05818	38.0
K01896	2.0
K05813	2104.0
K05812	109.0
K05811	88.0
K05810	4491.0
K05817	62.0
K05816	170.0
K05815	766.0
K05814	288.0
K01894	1033.0
K01892	5300.0
K01234	1067.0
K01144	946.0
K01146	96.0
K01141	152.0
K01416	0.0
K11434	2.0
K01415	38.0
K06354	0.0
K01414	1130.0
K09836	1.0
K01318	18.0
K01319	0.0
K01312	0.0
K06350	13.0
K02669	6696.0
K02668	232.0
K02665	215.0
K02664	279.0
K02667	251.0
K02666	295.0
K02661	1.0
K02660	187.0
K02663	336.0
K02662	1505.0
K00809	104.0
K00808	11.0
K00806	5245.0
K00805	3029.0
K00804	0.0
K00803	56.0
K00802	2.0
K00801	844.0
K00800	4725.0
K10921	1.0
K02409	1544.0
K02408	2056.0
K02401	1886.0
K02400	2022.0
K02403	95.0
K02402	94.0
K02405	2061.0
K05364	1308.0
K05367	1384.0
K05366	11916.0
K10210	34.0
K10216	0.0
K13049	516.0
K13048	0.0
K13739	0.0
K10215	0.0
K06122	1.0
K13735	23.0
K13734	0.0
K13041	28.0
K13040	28.0
K13731	0.0
K13730	18.0
K13733	7.0
K13732	7.0
K04516	439.0
K03204	103.0
K03205	5580.0
K03207	67.0
K03200	89.0
K03201	44.0
K03202	1.0
K03203	45.0
K03208	61.0
K03758	488.0
K03759	4.0
K09469	1.0
K09461	14.0
K06204	1543.0
K00178	12.0
K13950	5.0
K13953	610.0
K13955	2.0
K13954	1466.0
K10920	0.0
K06324	1.0
K11777	215.0
K11779	10.0
K11778	0.0
K06325	1.0
K12600	0.0
K07432	0.0
K07430	0.0
K06326	0.0
K07128	48.0
K07121	521.0
K07120	122.0
K07123	843.0
K07122	131.0
K07125	0.0
K07124	2937.0
K07127	1050.0
K07126	1571.0
K01870	5274.0
K01873	5762.0
K01872	5275.0
K01875	5340.0
K01874	5873.0
K01876	5380.0
K01879	1377.0
K01878	1376.0
K06321	0.0
K00476	0.0
K00477	3.0
K00474	0.0
K00472	22.0
K00470	8.0
K00471	17.0
K00478	5.0
K00479	27.0
K04775	94.0
K04774	156.0
K04777	0.0
K04776	0.0
K04771	931.0
K04770	448.0
K04773	3013.0
K04772	931.0
K04779	5.0
K04778	0.0
K14657	1.0
K14656	0.0
K14654	0.0
K14653	0.0
K14652	7227.0
K14659	0.0
K14658	0.0
K14386	0.0
K09926	50.0
K01699	56.0
K01698	2723.0
K01695	3661.0
K01697	100.0
K01696	4052.0
K01690	151.0
K01693	4363.0
K01692	2203.0
K07227	15.0
K03439	4625.0
K03438	6943.0
K13380	1.0
K03928	640.0
K03925	4042.0
K03924	8200.0
K03431	5129.0
K03926	1425.0
K03437	3781.0
K03436	4625.0
K03435	166.0
K03434	0.0
K02348	461.0
K02342	2952.0
K02343	5213.0
K02340	4326.0
K02341	5260.0
K02346	6735.0
K02347	934.0
K02344	95.0
K02345	101.0
K03697	651.0
K03696	3947.0
K03695	4936.0
K03694	756.0
K03693	125.0
K03692	4.0
K03690	190.0
K03699	4106.0
K03698	4095.0
K13566	0.0
K12164	0.0
K07338	16.0
K07339	514.0
K07334	1158.0
K07335	3795.0
K07336	940.0
K07337	133.0
K07330	0.0
K07331	0.0
K07332	0.0
K07333	0.0
K09695	870.0
K09694	871.0
K09697	442.0
K09696	399.0
K09691	3316.0
K09690	3572.0
K09693	242.0
K09692	1170.0
K09699	57.0
K09698	707.0
K07590	300.0
K07591	4.0
K07592	59.0
K05998	0.0
K05999	0.0
K05996	0.0
K05997	99.0
K05994	3.0
K05995	1071.0
K05993	1007.0
K05991	0.0
K10837	0.0
K00319	0.0
K00318	193.0
K00648	5106.0
K02545	13.0
K00645	4482.0
K00311	136.0
K00646	1.0
K00317	17.0
K00316	20.0
K00643	20.0
K00314	18.0
K02547	358.0
K06429	1.0
K06428	3.0
K06427	0.0
K02812	23.0
K06425	34.0
K06424	0.0
K06423	106.0
K06422	3.0
K06421	20.0
K02813	23.0
K02930	0.0
K03815	36.0
K05612	0.0
K03367	432.0
K03366	1542.0
K03812	104.0
K03635	1292.0
K03634	753.0
K03631	4408.0
K05969	0.0
K03630	5227.0
K03633	95.0
K03632	193.0
K01998	6789.0
K01999	7500.0
K01992	11580.0
K01993	3379.0
K01990	21519.0
K01991	3243.0
K01996	6860.0
K01997	6891.0
K01994	116.0
K01995	6778.0
K03148	1097.0
K03639	3257.0
K05692	2.0
K03638	566.0
K00869	518.0
K00868	3060.0
K00861	0.0
K00860	1231.0
K00863	149.0
K00862	45.0
K00865	3640.0
K00864	5401.0
K00867	573.0
K00866	0.0
K01192	2550.0
K01190	10510.0
K01191	3225.0
K01197	516.0
K01194	196.0
K01195	1055.0
K01198	1201.0
K01199	2.0
K00656	7748.0
K00657	1415.0
K00306	1.0
K14591	87.0
K00300	1.0
K00653	0.0
K13715	9.0
K13713	1.0
K00650	0.0
K00651	3275.0
K14596	2.0
K02647	3768.0
K14598	0.0
K02643	2.0
K02642	0.0
K02641	6.0
K02640	4.0
K03594	1540.0
K03595	4444.0
K03596	5247.0
K03597	134.0
K03590	2538.0
K03591	94.0
K03592	1097.0
K03593	1930.0
K03598	234.0
K03599	193.0
K01736	5170.0
K01737	2525.0
K01734	3866.0
K01735	5124.0
K01732	2.0
K01733	5295.0
K01730	658.0
K01731	25.0
K06049	2.0
K01738	6918.0
K01739	1448.0
K11809	0.0
K05343	549.0
K02422	2359.0
K02421	1915.0
K05340	738.0
K02427	704.0
K05346	48.0
K02425	70.0
K02424	87.0
K05349	8463.0
K02428	2028.0
K03770	2017.0
K03771	2111.0
K03772	1060.0
K03773	622.0
K03774	444.0
K03775	661.0
K03776	172.0
K03777	273.0
K03778	3682.0
K03779	192.0
K09722	0.0
K08174	6.0
K14114	0.0
K13979	965.0
K13237	10.0
K14440	0.0
K09992	1373.0
K09990	35.0
K09991	15.0
K09996	92.0
K09997	93.0
K09994	144.0
K14110	0.0
K09998	93.0
K09999	100.0
K14111	0.0
K14113	0.0
K14449	11.0
K10213	16.0
K14118	0.0
K11711	185.0
K11710	37.0
K11712	271.0
K11717	7374.0
K11719	215.0
K06857	404.0
K10440	4299.0
K10441	3856.0
K07103	0.0
K07102	990.0
K07101	71.0
K07100	13.0
K07107	4532.0
K07106	624.0
K07105	2268.0
K07456	4023.0
K07459	192.0
K07458	1175.0
K07109	101.0
K07108	0.0
K10198	0.0
K10199	0.0
K10190	1941.0
K10191	1.0
K10192	311.0
K10193	132.0
K10194	150.0
K10195	77.0
K10196	0.0
K10197	0.0
K15013	0.0
K01858	258.0
K15016	0.0
K15017	0.0
K01853	0.0
K01852	0.0
K01851	0.0
K01850	269.0
K01857	71.0
K01856	39.0
K01854	3286.0
K07539	7.0
K08478	5.0
K08479	4.0
K08476	5.0
K08477	0.0
K08475	5.0
K00450	53.0
K00451	68.0
K00452	7.0
K00453	35.0
K00455	86.0
K00456	0.0
K00457	140.0
K00106	0.0
K00459	398.0
K00104	3456.0
K00105	85.0
K00102	417.0
K00103	4.0
K00100	8334.0
K00101	190.0
K01509	0.0
K04759	7955.0
K04758	9113.0
K04757	315.0
K01504	1.0
K04755	280.0
K04754	590.0
K04753	251.0
K04752	209.0
K04751	3338.0
K01502	849.0
K14631	0.0
K05359	0.0
K14632	0.0
K07536	8.0
K12080	0.0
K02364	88.0
K12369	211.0
K02361	343.0
K02362	82.0
K02363	183.0
K13509	0.0
K13503	2.0
K13500	0.0
K12109	0.0
K12108	0.0
K12101	0.0
K12100	0.0
K12103	0.0
K12102	0.0
K12105	0.0
K12104	0.0
K12107	0.0
K12106	0.0
K11023	0.0
K03014	0.0
K08906	22.0
K08904	2.0
K08900	0.0
K06223	3892.0
K06199	2658.0
K06198	410.0
K06197	90.0
K06196	1351.0
K06194	500.0
K06193	1154.0
K06192	1375.0
K06191	901.0
K06190	209.0
K11104	657.0
K11105	907.0
K11106	91.0
K11107	106.0
K11102	225.0
K11103	1043.0
K07862	345.0
K00666	2591.0
K00663	26.0
K00662	567.0
K00661	4175.0
K00660	893.0
K06997	4878.0
K06996	1057.0
K06995	96.0
K10852	185.0
K06993	0.0
K06992	42.0
K06991	42.0
K06990	594.0
K11050	0.0
K06999	1367.0
K06998	1357.0
K05338	52.0
K11051	0.0
K06441	0.0
K06440	1.0
K06443	22.0
K06442	4645.0
K06445	166.0
K06447	120.0
K06446	127.0
K06309	0.0
K05686	0.0
K02655	153.0
K07392	0.0
K00595	3551.0
K00594	0.0
K00596	79.0
K00599	12931.0
K00598	128.0
K02657	94.0
K07642	155.0
K07643	86.0
K07396	47.0
K07397	408.0
K07394	62.0
K07395	122.0
K04102	11.0
K04103	479.0
K04100	21.0
K04101	22.0
K04107	0.0
K04105	0.0
K04108	0.0
K04109	4.0
K07716	29.0
K07717	105.0
K07714	936.0
K07715	600.0
K07712	1275.0
K07713	1277.0
K07710	36.0
K07711	117.0
K07718	8211.0
K07719	98.0
K00843	2.0
K00842	5.0
K00841	1242.0
K00840	113.0
K00847	4678.0
K00846	2.0
K00845	8503.0
K00844	30.0
K00849	3425.0
K00848	1371.0
K06302	9.0
K13771	1101.0
K13770	147.0
K13772	2.0
K13775	17.0
K13774	29.0
K13777	17.0
K13776	35.0
K13779	15.0
K13778	17.0
K02621	2798.0
K02992	5287.0
K02623	4.0
K08286	8.0
K08281	662.0
K02996	5164.0
K02995	0.0
K02994	5295.0
K02629	0.0
K02628	0.0
K08289	1711.0
K08288	0.0
K03578	1017.0
K03579	1374.0
K03576	998.0
K03577	598.0
K03574	9620.0
K03575	3888.0
K03572	5072.0
K03573	114.0
K03570	5176.0
K03571	2088.0
K01710	7284.0
K01711	2919.0
K01712	473.0
K01713	3.0
K01714	8557.0
K01715	2293.0
K01716	147.0
K01718	47.0
K01719	778.0
K03081	161.0
K02199	163.0
K02198	711.0
K14170	8149.0
K02193	490.0
K02192	259.0
K02191	135.0
K02190	2384.0
K02197	707.0
K02196	91.0
K02195	695.0
K02194	700.0
K03718	707.0
K03719	1461.0
K03712	5126.0
K03713	483.0
K03710	5209.0
K03711	5836.0
K03716	882.0
K03717	1002.0
K03715	16.0
K07129	0.0
K00045	16.0
K13995	0.0
K13994	0.0
K13991	2.0
K13990	275.0
K13993	4959.0
K13992	2.0
K06298	1123.0
K06299	8.0
K06294	11.0
K06295	592.0
K06296	128.0
K06297	84.0
K06290	0.0
K06291	0.0
K06292	0.0
K06293	0.0
K12743	0.0
K00248	2673.0
K06426	66.0
K11739	5.0
K11738	90.0
K11733	98.0
K11732	79.0
K11731	21.0
K11737	165.0
K11736	80.0
K11735	4.0
K11734	93.0
K06870	0.0
K06871	5616.0
K06872	1660.0
K06873	385.0
K06874	0.0
K06875	0.0
K06876	882.0
K06877	978.0
K06878	1801.0
K06879	173.0
K07478	5880.0
K12645	0.0
K07479	97.0
K07473	2883.0
K07472	0.0
K07471	351.0
K07470	84.0
K07477	6.0
K07476	33.0
K07474	456.0
K15038	0.0
K15039	0.0
K15034	202.0
K15036	4.0
K15037	0.0
K08738	77.0
K06420	0.0
K00128	3172.0
K00129	0.0
K00438	0.0
K00432	1982.0
K00433	1753.0
K00122	51.0
K00123	3375.0
K00124	1457.0
K00125	0.0
K00126	21.0
K00127	302.0
K08973	149.0
K14348	111.0
K14347	7.0
K14340	0.0
K08972	793.0
K01525	208.0
K01524	7851.0
K01523	727.0
K01521	87.0
K01520	5794.0
K01529	516.0
K08977	51.0
K03969	685.0
K08929	3.0
K02388	2444.0
K02389	1993.0
K02386	619.0
K02387	2049.0
K02384	0.0
K02385	1252.0
K02382	0.0
K02380	866.0
K02381	19.0
K05386	0.0
K13524	3.0
K13525	21.0
K13527	6.0
K13520	0.0
K13522	32.0
K13529	865.0
K03385	580.0
K03384	5.0
K03387	577.0
K03386	2124.0
K03381	32.0
K03380	48.0
K03383	0.0
K03382	1108.0
K03389	727.0
K03388	1470.0
K05356	7.0
K12344	30.0
K12343	107.0
K12342	0.0
K12341	0.0
K12340	922.0
K02430	146.0
K12349	0.0
K05351	7.0
K11694	808.0
K11695	22.0
K11690	2574.0
K05352	4.0
K11693	25.0
K08928	3.0
K03433	14.0
K13832	83.0
K03039	0.0
K03432	5.0
K06607	0.0
K06606	59.0
K06605	36.0
K03430	829.0
K06603	689.0
K06602	24.0
K06601	25.0
K06600	0.0
K05358	140.0
K06609	24.0
K06608	32.0
K03923	504.0
K03922	0.0
K11472	69.0
K11473	1858.0
K11474	5.0
K11475	37.0
K11476	24.0
K11477	33.0
K00601	0.0
K00600	4539.0
K00603	255.0
K03746	247.0
K00605	2506.0
K00604	5689.0
K00607	4.0
K00606	2342.0
K00609	5163.0
K03741	2681.0
K03740	448.0
K03743	1776.0
K10873	0.0
K03214	95.0
K14068	0.0
K13317	0.0
K06360	1.0
K14069	0.0
K08078	2.0
K09650	2.0
K06361	0.0
K07802	0.0
K07803	445.0
K07800	16.0
K07801	0.0
K07806	53.0
K07807	1.0
K07804	3.0
K07805	0.0
K06362	0.0
K01172	0.0
K10257	2.0
K10255	857.0
K10254	2868.0
K10253	3.0
K10918	55.0
K04128	0.0
K01958	1805.0
K01959	10.0
K01956	6268.0
K01957	1.0
K04126	2.0
K04127	8.0
K01952	7589.0
K01953	6972.0
K01950	4411.0
K01951	6109.0
K07730	0.0
K07731	0.0
K07732	0.0
K07733	220.0
K07734	106.0
K07735	1233.0
K07736	2448.0
K07737	8761.0
K07738	2941.0
K07739	92.0
K06365	0.0
K06366	0.0
K06367	0.0
K10910	4.0
K10911	1.0
K04382	0.0
K10775	1.0
K02609	132.0
K02979	0.0
K02978	0.0
K06368	0.0
K02975	0.0
K02974	0.0
K02977	0.0
K02976	0.0
K03558	936.0
K03559	7981.0
K03550	5065.0
K03551	5282.0
K03552	0.0
K03553	5792.0
K03554	157.0
K03555	5095.0
K03556	862.0
K03557	188.0
K01778	4113.0
K01779	951.0
K06369	0.0
K01772	726.0
K01770	4282.0
K01771	35.0
K01776	5089.0
K01777	36.0
K01774	0.0
K01775	6393.0
K05385	0.0
K05384	0.0
K05383	0.0
K05382	0.0
K05381	0.0
K08159	841.0
K14153	134.0
K14154	0.0
K14155	4904.0
K08152	394.0
K08156	593.0
K08076	0.0
K12809	0.0
K05297	84.0
K03734	7069.0
K03735	455.0
K03736	467.0
K03737	3874.0
K03731	13.0
K03732	164.0
K03733	3704.0
K03738	938.0
K03739	424.0
K08139	18.0
K06994	293.0
K12660	27.0
K12661	27.0
K07450	3.0
K08719	0.0
K08717	65.0
K08715	12.0
K08714	28.0
K08713	4.0
K08710	0.0
K11311	18.0
K11312	56.0
K00141	26.0
K00146	106.0
K00411	107.0
K00412	159.0
K00145	8327.0
K00148	6.0
K14367	0.0
K14366	0.0
K08954	0.0
K08384	3489.0
K14369	0.0
K14368	0.0
K14091	837.0
K14090	570.0
K14093	0.0
K14092	0.0
K14095	0.0
K14094	0.0
K14097	0.0
K14096	0.0
K14099	0.0
K14098	0.0
K02848	17.0
K01541	14.0
K04712	4.0
K04711	0.0
K01545	1.0
K01547	2734.0
K01546	2740.0
K01548	2666.0
K04719	47.0
K04718	0.0
K02018	4106.0
K02019	3439.0
K02016	7053.0
K02017	1637.0
K02014	11628.0
K02015	9297.0
K02012	2780.0
K02013	7501.0
K02010	1853.0
K02011	2655.0
K04515	0.0
K03943	3.0
K03941	98.0
K03940	0.0
K00313	246.0
K04060	0.0
K01608	500.0
K08942	0.0
K08943	0.0
K08940	0.0
K08941	0.0
K08946	0.0
K08947	0.0
K08944	0.0
K08945	0.0
K03059	0.0
K13811	2.0
K13812	0.0
K13815	2.0
K13816	64.0
K13818	0.0
K13819	446.0
K03053	0.0
K03052	0.0
K03055	0.0
K03054	0.0
K03057	0.0
K03056	0.0
K06222	125.0
K11418	0.0
K11410	0.0
K11415	0.0
K00622	0.0
K00621	0.0
K00620	7160.0
K00627	2663.0
K00626	5125.0
K00625	3673.0
K00624	0.0
K02805	699.0
K02552	1291.0
K02550	4.0
K02556	2797.0
K02803	13.0
K02554	52.0
K07280	2.0
K07281	364.0
K07282	2556.0
K07283	108.0
K07284	4487.0
K07285	119.0
K07286	103.0
K08217	1718.0
K07288	54.0
K07289	865.0
K07534	0.0
K07535	35.0
K07533	1565.0
K07822	0.0
K07823	1.0
K08699	4.0
K00088	5660.0
K00087	586.0
K00086	519.0
K00082	6.0
K10239	1.0
K10238	3.0
K10231	80.0
K10230	10.0
K10233	6.0
K10232	7.0
K10235	3.0
K10234	5.0
K10237	1.0
K10236	1.0
K08353	0.0
K01970	3.0
K01971	2008.0
K01972	5953.0
K01973	0.0
K01974	860.0
K01975	485.0
K01976	7.0
K07758	0.0
K05990	0.0
K07752	0.0
K07753	0.0
K07751	96.0
K13786	2.0
K07755	0.0
K07442	495.0
K08352	864.0
K07115	197.0
K07441	0.0
K07634	0.0
K07446	59.0
K07111	0.0
K07444	2488.0
K07445	44.0
K00647	972.0
K07449	0.0
K00641	1345.0
K00640	6706.0
K01289	0.0
K01282	0.0
K01283	6.0
K01280	1.0
K01281	254.0
K01286	1460.0
K01284	916.0
K02954	5333.0
K02952	5247.0
K02950	5264.0
K00155	891.0
K02959	4467.0
K00887	0.0
K00886	20.0
K00885	30.0
K00884	112.0
K00883	160.0
K00882	3301.0
K00881	60.0
K00880	406.0
K00053	3916.0
K14048	11.0
K01026	495.0
K01756	5344.0
K01025	2.0
K01750	251.0
K01023	91.0
K01752	6244.0
K01753	219.0
K14583	6.0
K01758	64.0
K01759	4210.0
K09565	0.0
K09568	0.0
K08173	92.0
K08172	103.0
K02483	2893.0
K02482	1638.0
K08177	607.0
K08176	7.0
K08175	0.0
K02486	13.0
K02489	0.0
K02488	375.0
K08178	9.0
K14138	450.0
K14136	2.0
K09713	0.0
K09714	0.0
K09715	9.0
K03532	12.0
K03533	17.0
K03530	9784.0
K03531	5188.0
K03536	5140.0
K03537	0.0
K03534	1358.0
K03535	978.0
K03538	0.0
K03539	0.0
K14451	1.0
K14450	1.0
K02225	21.0
K02224	4707.0
K02227	2368.0
K02226	1700.0
K02221	1426.0
K14107	0.0
K02229	10.0
K02228	7.0
K14106	0.0
K00441	54.0
K03288	98.0
K03289	137.0
K03284	7161.0
K03285	56.0
K03286	767.0
K03287	1931.0
K03280	0.0
K03281	2147.0
K03282	3671.0
K00440	0.0
K13677	0.0
K12790	0.0
K09639	0.0
K12688	0.0
K12689	0.0
K12686	8.0
K12687	4.0
K12684	12.0
K12685	8.0
K12682	0.0
K12683	0.0
K12680	0.0
K11889	0.0
K08884	4672.0
K11085	2659.0
K11084	23.0
K11081	23.0
K11080	0.0
K11083	23.0
K11082	23.0
K11089	830.0
K08777	2.0
K08776	0.0
K06346	4159.0
K06347	30.0
K09824	151.0
K09825	3768.0
K09823	197.0
K09820	1122.0
K10939	4.0
K10936	1.0
K10937	0.0
K10933	0.0
K06348	3.0
K09829	0.0
K11337	3.0
K11336	3.0
K11335	3.0
K11334	3.0
K11333	3.0
K11332	4.0
K11331	0.0
K11330	0.0
K00169	414.0
K00164	1138.0
K00166	64.0
K00167	78.0
K00161	2509.0
K00162	2496.0
K00163	266.0
K10689	0.0
K10680	205.0
K10681	25.0
K10682	24.0
K04083	4213.0
K04082	166.0
K04081	84.0
K04080	148.0
K04087	1569.0
K04086	381.0
K04085	261.0
K04084	587.0
K04088	1569.0
K01569	22.0
K01568	2.0
K01563	61.0
K01561	23.0
K01560	985.0
K01567	1827.0
K01565	827.0
K01564	15.0
K02038	5974.0
K02039	5970.0
K02030	14543.0
K02031	11481.0
K02032	12162.0
K02033	12650.0
K02034	13833.0
K02035	17944.0
K02036	7615.0
K02037	5976.0
K05556	0.0
K13658	0.0
K13659	0.0
K13656	0.0
K13657	0.0
K13654	59.0
K13655	142.0
K13652	947.0
K13653	3301.0
K13650	56.0
K13651	15.0
K05555	4.0
K05552	0.0
K02057	8275.0
K05550	31.0
K05551	0.0
K12308	4342.0
K12306	0.0
K03073	4226.0
K03072	964.0
K03071	251.0
K03070	6949.0
K03077	1066.0
K03076	6066.0
K03075	5062.0
K03074	1159.0
K08965	37.0
K08967	227.0
K08961	115.0
K08963	2466.0
K13873	0.0
K13876	0.0
K13874	25.0
K13875	7.0
K06139	93.0
K06138	132.0
K06135	0.0
K06134	108.0
K06137	945.0
K06136	98.0
K06131	7678.0
K06133	2009.0
K06132	123.0
K02600	5294.0
K07389	4.0
K07388	0.0
K04747	1.0
K01516	5277.0
K09977	50.0
K07518	14.0
K07519	4.0
K11437	1.0
K07512	828.0
K07516	291.0
K10212	55.0
K10747	2.0
K10217	10.0
K10219	15.0
K10218	22.0
K10748	93.0
K01912	6243.0
K01913	19.0
K01910	203.0
K01911	1559.0
K01916	852.0
K01917	114.0
K01914	3000.0
K01915	10849.0
K01918	2398.0
K01919	656.0
K07774	111.0
K07775	354.0
K07776	136.0
K07777	224.0
K07770	875.0
K07771	94.0
K07772	10.0
K07773	97.0
K07778	134.0
K01193	3090.0
K04340	0.0
K04341	0.0
K04342	0.0
K04343	0.0
K12986	0.0
K04691	147.0
K02931	5162.0
K02933	5295.0
K02935	5288.0
K02936	0.0
K02939	5295.0
K00205	0.0
K00204	0.0
K00207	6.0
K00206	0.0
K00201	15.0
K00200	18.0
K00203	0.0
K00202	15.0
K00209	0.0
K00208	1254.0
K01000	5686.0
K01001	0.0
K01002	1166.0
K01003	27.0
K01004	13.0
K01005	2213.0
K01006	4176.0
K01007	2887.0
K01008	2238.0
K10855	0.0
K14115	0.0
K14116	0.0
K14441	4134.0
K14446	17.0
K14447	9.0
K14112	0.0
K14445	857.0
K08195	168.0
K08194	132.0
K14448	10.0
K08196	65.0
K08191	596.0
K14119	0.0
K08193	0.0
K00702	223.0
K10799	0.0
K03518	2603.0
K03519	153.0
K09719	0.0
K10856	5.0
K03516	66.0
K03517	3650.0
K02205	4.0
K02204	136.0
K02203	1634.0
K02201	0.0
K02200	191.0
K13714	44.0
K13461	0.0
K12518	12.0
K12519	12.0
K12517	12.0
K12514	1.0
K12515	1.0
K12512	1.0
K12513	1.0
K12510	2052.0
K12511	796.0
K07183	1950.0
K07182	687.0
K07181	1530.0
K07180	227.0
K07186	95.0
K07185	1655.0
K07184	134.0
K09800	632.0
K09801	196.0
K09802	115.0
K09803	335.0
K09804	10.0
K09805	18.0
K09806	188.0
K09807	1012.0
K09808	2483.0
K09809	376.0
K10912	4.0
K10913	7.0
K10914	430.0
K10915	0.0
K10916	1.0
K10917	1.0
K11358	1830.0
K11355	2.0
K11354	0.0
K11357	4.0
K11356	4.0
K04069	12041.0
K04068	3900.0
K04065	509.0
K04064	87.0
K04067	95.0
K04066	5154.0
K04061	966.0
K09716	1.0
K04063	959.0
K04062	109.0
K10006	18.0
K10007	21.0
K10004	157.0
K10005	21.0
K10002	156.0
K10003	113.0
K10000	93.0
K10001	132.0
K09717	2.0
K10008	923.0
K10009	87.0
K02491	8.0
K14588	90.0
K14581	6.0
K13678	966.0
K13679	0.0
K11633	3.0
K13670	0.0
K13671	6.0
K11987	0.0
K11636	0.0
K11634	0.0
K13582	11.0
K13583	20.0
K13580	2.0
K13581	53.0
K13586	6.0
K13587	22.0
K13584	16.0
K13585	0.0
K13588	12.0
K13589	11.0
K02052	632.0
K02053	639.0
K02050	10001.0
K02051	10775.0
K02056	4793.0
K05553	0.0
K02054	605.0
K02055	259.0
K02058	1952.0
K02059	7.0
K05558	1.0
K05559	54.0
K03895	58.0
K03894	58.0
K03897	99.0
K03896	58.0
K03891	4.0
K03890	3.0
K03893	152.0
K03892	9619.0
K02423	101.0
K05342	0.0
K05341	68.0
K12989	3.0
K12988	15.0
K02420	2007.0
K12981	0.0
K12980	1.0
K12983	0.0
K12982	22.0
K12985	4.0
K12984	85.0
K12987	0.0
K02426	1469.0
K13854	0.0
K03098	2120.0
K13853	130.0
K03095	453.0
K05344	2.0
K03091	7641.0
K03090	135.0
K03093	214.0
K03092	2725.0
K06113	257.0
K09632	0.0
K02429	1252.0
K06118	25.0
K05716	0.0
K04844	66.0
K11632	17.0
K11630	23.0
K11631	21.0
K11637	2.0
K11635	2.0
K11638	3.0
K11639	0.0
K07572	0.0
K07573	0.0
K07570	582.0
K07571	664.0
K07576	2714.0
K07577	49.0
K07574	3254.0
K07575	0.0
K07578	0.0
K07579	0.0
K11189	7022.0
K11184	1067.0
K11187	0.0
K11180	410.0
K11181	410.0
K11183	1290.0
K10764	124.0
K10763	191.0
K10762	52.0
K01938	3705.0
K01939	5309.0
K01934	5116.0
K01935	2194.0
K01937	5260.0
K01930	1.0
K01932	1.0
K01933	5606.0
K07798	319.0
K07799	1365.0
K07796	418.0
K07797	4.0
K07794	160.0
K07795	158.0
K07792	206.0
K07793	1973.0
K07790	3.0
K07791	194.0
K06379	1816.0
K00968	499.0
K06378	3283.0
K06377	30.0
K06376	0.0
K06375	4.0
K09814	22.0
K09813	22.0
K06372	0.0
K06371	2.0
K06370	7.0
K01249	22.0
K01246	3678.0
K01247	211.0
K01244	0.0
K01243	3487.0
K08919	0.0
K01241	306.0
K02919	4058.0
K02913	6575.0
K02912	0.0
K02911	4354.0
K02910	0.0
K02917	0.0
K02916	5234.0
K02915	0.0
K02914	5146.0
K00228	232.0
K00227	7.0
K00226	5940.0
K00224	8.0
K00223	7.0
K00222	2.0
K00221	5.0
K00220	17.0
K01798	2.0
K01799	58.0
K01068	0.0
K01069	1541.0
K01062	18.0
K01791	4500.0
K01792	953.0
K01061	1999.0
K01066	1056.0
K01067	303.0
K01796	114.0
K01797	101.0
K05499	619.0
K14468	2.0
K14469	3.0
K14465	0.0
K14466	0.0
K14467	0.0
K10834	10.0
K10833	0.0
K02266	0.0
K03793	52.0
K03790	277.0
K03791	50.0
K03796	109.0
K03797	6522.0
K03794	1.0
K03795	910.0
K03798	8751.0
K03799	1637.0
K13448	0.0
K12538	5.0
K12539	0.0
K12530	8.0
K12531	6.0
K12532	6.0
K12533	0.0
K12534	0.0
K12535	0.0
K12536	19.0
K12537	5.0
K03136	0.0
K09790	1439.0
K09791	710.0
K09792	1023.0
K09793	1507.0
K09794	561.0
K09795	32.0
K09796	92.0
K09797	837.0
K09798	629.0
K09799	46.0
K10972	10.0
K10973	7.0
K10977	7.0
K10974	1387.0
K10975	27.0
K10978	0.0
K10979	1081.0
K06308	12.0
K00315	22.0
K09862	228.0
K06303	8.0
K09860	6.0
K09861	3028.0
K06306	429.0
K06307	14.0
K06305	10.0
K11373	0.0
K04047	1625.0
K04046	146.0
K04045	1325.0
K04044	172.0
K04043	6480.0
K04042	5270.0
K04041	1771.0
K04040	41.0
K02700	4.0
K04049	0.0
K04048	0.0
K02707	4.0
K02704	4.0
K02705	6.0
K10020	10.0
K10021	3.0
K10022	7.0
K10023	7.0
K10024	6.0
K10025	2.0
K10026	1194.0
K10027	64.0
K13612	0.0
K13613	0.0
K13611	0.0
K13614	1.0
K13615	0.0
K05794	1545.0
K05795	1278.0
K05796	480.0
K05797	0.0
K05790	93.0
K05791	860.0
K05792	850.0
K05793	849.0
K05798	113.0
K05799	4475.0
K01474	50.0
K01477	40.0
K01476	163.0
K01471	1.0
K01470	3945.0
K01473	58.0
K13039	4.0
K01479	169.0
K01478	413.0
K05570	737.0
K05571	738.0
K05572	4.0
K05573	4.0
K02078	9885.0
K02079	15.0
K05576	15.0
K02074	560.0
K02075	579.0
K02076	249.0
K02077	2271.0
K02071	3357.0
K02072	3421.0
K02073	4391.0
K03309	99.0
K03308	7956.0
K03305	2109.0
K03304	114.0
K03307	3168.0
K03306	2872.0
K03301	6.0
K03300	286.0
K03303	3112.0
K03302	3.0
K06173	6645.0
K06175	145.0
K06174	0.0
K06177	1285.0
K06176	163.0
K06179	3247.0
K07680	20.0
K03867	4.0
K03838	56.0
K12053	0.0
K11618	606.0
K11619	4.0
K11614	4.0
K11615	4.0
K11616	29.0
K11617	96.0
K11610	0.0
K11611	0.0
K11960	3.0
K11961	21.0
K02836	5214.0
K10565	1.0
K10564	4.0
K02837	3932.0
K10561	293.0
K10560	292.0
K10563	5992.0
K10562	74.0
K02838	5294.0
K06858	96.0
K02839	495.0
K06859	961.0
K12700	586.0
K07558	0.0
K07559	1493.0
K07228	12.0
K07229	150.0
K07226	28.0
K07224	142.0
K07225	114.0
K07222	899.0
K07223	587.0
K07220	2476.0
K07221	239.0
K10709	643.0
K10708	4.0
K10701	12.0
K10703	0.0
K10702	1.0
K10704	0.0
K05984	88.0
K07537	8.0
K08652	1.0
K08651	0.0
K08658	0.0
K08659	387.0
K05982	217.0
K07451	0.0
K07453	4.0
K07452	0.0
K07455	131.0
K07454	958.0
K09707	622.0
K07457	658.0
K09706	89.0
K07104	964.0
K00029	973.0
K00028	20.0
K00799	1074.0
K00798	3073.0
K00797	1545.0
K00024	2004.0
K00795	439.0
K00026	0.0
K00021	25.0
K00020	1198.0
K00023	74.0
K00022	0.0
K09017	210.0
K01269	5416.0
K09015	1703.0
K09014	3208.0
K09013	4817.0
K09011	326.0
K09010	1.0
K01261	414.0
K01262	7005.0
K01263	27.0
K01264	1.0
K01265	6752.0
K01266	1256.0
K09018	110.0
K08227	101.0
K08226	23.0
K08225	84.0
K08224	312.0
K08223	1084.0
K08222	13.0
K08221	39.0
K00249	397.0
K01790	4914.0
K00241	1706.0
K00240	2042.0
K00243	3003.0
K00242	323.0
K00245	484.0
K00244	2550.0
K00247	98.0
K00246	481.0
K01795	2150.0
K06983	6.0
K02799	11.0
K02798	184.0
K02791	481.0
K02790	15.0
K02793	3749.0
K02795	8478.0
K02794	8786.0
K02796	6877.0
K04564	3284.0
K04565	988.0
K04566	491.0
K04567	4817.0
K01040	109.0
K01041	167.0
K04562	1260.0
K04568	196.0
K01049	0.0
K02535	2007.0
K02242	327.0
K02536	2915.0
K02531	31.0
K02246	292.0
K02533	713.0
K02532	532.0
K02248	148.0
K02538	135.0
K00581	0.0
K13421	34.0
K01013	4.0
K15018	0.0
K15019	0.0
K03110	5290.0
K03111	10757.0
K03112	102.0
K03113	1330.0
K03116	2826.0
K03117	693.0
K03118	2234.0
K03119	203.0
K10919	0.0
K12552	22.0
K12553	23.0
K12551	22.0
K12556	52.0
K12554	346.0
K12555	909.0
K06892	119.0
K06893	870.0
K06890	2996.0
K06891	1614.0
K06896	2779.0
K06897	1818.0
K06894	2226.0
K06895	1144.0
K10954	4.0
K10956	0.0
K06899	112.0
K06328	69.0
K06329	1.0
K10952	0.0
K10953	0.0
K11395	0.0
K11391	82.0
K11390	0.0
K11392	564.0
K00499	10.0
K00494	921.0
K00495	1.0
K00496	52.0
K00491	28.0
K00492	171.0
K00493	6.0
K13591	0.0
K01467	2474.0
K13593	6.0
K13592	11.0
K04021	40.0
K04020	34.0
K04023	1250.0
K04022	27.0
K04025	27.0
K04024	628.0
K04027	449.0
K04026	268.0
K04029	1467.0
K04028	1502.0
K07055	11.0
K07054	200.0
K07057	9.0
K07056	5757.0
K07051	837.0
K07050	2086.0
K07053	5919.0
K07052	8666.0
K07059	4.0
K07058	4171.0
K10040	1311.0
K10041	2368.0
K10046	0.0
K04799	0.0
K04798	0.0
K04793	0.0
K04792	0.0
K04791	0.0
K04790	0.0
K04797	0.0
K04796	0.0
K04795	0.0
K04794	16.0
K13638	92.0
K13639	130.0
K13634	146.0
K13635	141.0
K13636	38.0
K13637	112.0
K13630	79.0
K13631	82.0
K13632	104.0
K13633	79.0
K02042	2143.0
K05778	83.0
K05779	82.0
K05776	783.0
K05541	165.0
K05774	118.0
K05775	85.0
K05772	461.0
K05773	446.0
K05540	1078.0
K01459	3.0
K01458	31.0
K01457	948.0
K01455	871.0
K01454	1.0
K01453	49.0
K01452	39.0
K01451	1361.0
K01450	0.0
K05518	6.0
K08070	416.0
K08071	0.0
K05516	1702.0
K08077	110.0
K05515	4659.0
K13093	0.0
K11783	0.0
K12949	0.0
K12945	86.0
K12944	28.0
K12941	261.0
K12940	164.0
K12943	79.0
K12942	593.0
K14728	0.0
K14727	7.0
K11785	0.0
K00108	1078.0
K13890	140.0
K13891	135.0
K13892	108.0
K13893	168.0
K13894	178.0
K13895	178.0
K13896	167.0
K06159	92.0
K06158	6365.0
K06153	6281.0
K06152	42.0
K06151	32.0
K06157	0.0
K06156	92.0
K06155	89.0
K06154	0.0
K03327	3201.0
K03326	305.0
K03325	1396.0
K03324	6247.0
K03322	878.0
K03321	2156.0
K03320	2598.0
K03329	1.0
K03328	819.0
K04802	0.0
K04801	0.0
K04800	0.0
K11948	0.0
K01505	40.0
K04756	17.0
K11940	111.0
K11941	87.0
K11942	38.0
K11943	3.0
K11944	0.0
K01507	8198.0
K11946	0.0
K11947	0.0
K01506	41.0
K01501	87.0
K01500	451.0
K01503	0.0
K06714	334.0
K04750	1718.0
K12789	0.0
K12788	0.0
K11526	2.0
K10810	22.0
K11522	5.0
K11523	5.0
K08675	0.0
K08676	230.0
K08677	14.0
K08679	0.0
K11521	4.0
K10547	237.0
K10546	276.0
K10545	136.0
K10544	113.0
K10543	170.0
K10542	1766.0
K10541	1768.0
K10540	2162.0
K10549	58.0
K10548	237.0
K14630	0.0
K11529	0.0
K00007	30.0
K00005	2668.0
K13444	0.0
K00003	5048.0
K00002	690.0
K00001	4134.0
K01186	2736.0
K00009	295.0
K00008	2156.0
K10726	0.0
K10725	9.0
K08246	0.0
K00263	885.0
K00262	3811.0
K00261	239.0
K00260	549.0
K00266	12103.0
K00265	3468.0
K01200	1413.0
K01201	1220.0
K01206	8304.0
K01207	2766.0
K01205	1179.0
K01208	36.0
K01209	4517.0
K06167	1458.0
K00917	1857.0
K00912	1993.0
K00919	4948.0
K02519	5261.0
K02518	4843.0
K02517	1366.0
K02511	83.0
K02510	1951.0
K13409	0.0
K13408	0.0
K03179	1860.0
K03170	18.0
K03177	5257.0
K12574	4696.0
K12570	0.0
K12573	5167.0
K11009	0.0
K11008	4.0
K11005	0.0
K11004	7.0
K11007	0.0
K11006	0.0
K11003	6.0
K08296	1242.0
K08297	6.0
K08295	11.0
K02634	4.0
K02635	9.0
K10622	0.0
K07693	25.0
K07692	13.0
K07691	9.0
K07690	13.0
K07697	12.0
K07696	627.0
K07695	0.0
K07694	84.0
K07699	1446.0
K07698	0.0
K07079	3300.0
K07078	615.0
K07077	22.0
K07076	411.0
K07075	769.0
K07074	965.0
K07073	0.0
K07072	1.0
K07071	2472.0
K07070	141.0
K14584	2.0
K11620	0.0
K09190	11.0
K11623	3.0
K05759	0.0
K08589	0.0
K11625	0.0
K11995	0.0
K01439	5537.0
K01438	1547.0
K01431	4.0
K01430	1523.0
K01433	1176.0
K01432	0.0
K01434	123.0
K01437	10.0
K01436	1920.0
K05539	222.0
K14520	2.0
K12963	47.0
K12962	61.0
K12961	97.0
K12960	5199.0
K14749	1.0
K14748	0.0
K02972	78.0
K14743	1.0
K14742	2748.0
K14745	1.0
K14744	86.0
K14747	0.0
K14746	0.0
K02167	124.0
K02164	10.0
K02160	3030.0
K02168	250.0
K02169	644.0
K10931	0.0
K03341	0.0
K03340	1508.0
K03343	0.0
K03342	255.0
K03346	578.0
K12299	30.0
K12291	61.0
K12290	80.0
K12293	6.0
K12292	7.0
K12295	13.0
K12294	12.0
K12297	172.0
K12368	112.0
K11922	62.0
K11923	94.0
K11920	4.0
K11921	74.0
K11926	95.0
K11927	1735.0
K11924	254.0
K11925	92.0
K11928	990.0
K13181	0.0
K13219	0.0
K07262	164.0
K07263	2591.0
K07260	3617.0
K07261	108.0
K07266	29.0
K07267	953.0
K07264	154.0
K07265	34.0
K07268	0.0
K07269	94.0
K01155	621.0
K04478	22.0
K04479	0.0
K10528	0.0
K14952	1.0
K07486	1235.0
K07487	1170.0
K07484	5559.0
K07485	50.0
K07482	23.0
K07483	7587.0
K07480	189.0
K07481	200.0
K07488	367.0
K07489	12.0
K11210	11.0
K11211	7.0
K11212	24.0
K11214	493.0
K11216	94.0
K06300	9.0
K00061	0.0
K00060	985.0
K06301	9.0
K00065	636.0
K00064	31.0
K00067	5632.0
K00066	832.0
K00069	0.0
K00068	215.0
K06304	3.0
K08262	0.0
K08261	16.0
K08260	3.0
K08265	0.0
K08264	2.0
K00288	14.0
K00285	1142.0
K00284	2239.0
K00287	5413.0
K00286	5677.0
K00281	1336.0
K00280	0.0
K00283	1155.0
K00282	1155.0
K08088	52.0
K14198	7.0
K14199	16.0
K03452	0.0
K14194	16.0
K14195	9.0
K14196	12.0
K14197	12.0
K14192	7.0
K14193	7.0
K01880	3910.0
K01881	5795.0
K01883	5313.0
K01885	5182.0
K04618	0.0
K01887	5769.0
K01224	325.0
K01889	5282.0
K01226	833.0
K01227	57.0
K01220	865.0
K01222	593.0
K01223	5437.0
K02759	4304.0
K02755	320.0
K02757	4023.0
K02756	149.0
K14998	15.0
K02750	176.0
K02753	158.0
K02752	3.0
K00939	5285.0
K00938	478.0
K00937	3894.0
K00936	22993.0
K00935	5.0
K00934	828.0
K00933	0.0
K00932	62.0
K00931	4230.0
K00930	8408.0
K01089	725.0
K01080	0.0
K01081	2346.0
K01082	9.0
K01083	18.0
K01084	0.0
K01085	91.0
K01087	167.0
K02571	5.0
K02570	128.0
K02573	245.0
K02572	25.0
K02575	1747.0
K02574	558.0
K07780	0.0
K03488	2125.0
K03489	155.0
K03482	84.0
K03483	149.0
K03480	1123.0
K03481	338.0
K03486	849.0
K03487	89.0
K03484	2430.0
K03485	88.0
K02287	4.0
K02286	7.0
K02285	6.0
K02284	6.0
K02283	2725.0
K02282	546.0
K02281	11.0
K02280	407.0
K02289	4.0
K02288	4.0
K03626	0.0
K03627	0.0
K03624	5677.0
K03625	5270.0
K03151	3039.0
K03620	293.0
K03153	152.0
K08869	0.0
K03628	4381.0
K03629	4718.0
K09738	0.0
K09739	0.0
K09736	0.0
K09737	0.0
K09735	0.0
K09732	9.0
K09733	1.0
K09730	0.0
K09731	0.0
K09888	2542.0
K09889	555.0
K09880	95.0
K09882	446.0
K09883	23.0
K09884	0.0
K09887	0.0
K11027	0.0
K11026	0.0
K11025	0.0
K11024	0.0
K07679	33.0
K07678	139.0
K11021	3.0
K11020	0.0
K07675	168.0
K07674	68.0
K07676	94.0
K07671	0.0
K07670	16.0
K07673	136.0
K07672	0.0
K01117	1.0
K12048	0.0
K07019	1433.0
K07018	152.0
K07011	4225.0
K07010	3278.0
K07013	74.0
K07012	3095.0
K07015	3116.0
K07014	120.0
K07017	365.0
K07016	159.0
K10084	0.0
K08372	137.0
K05884	83.0
K05885	977.0
K05886	384.0
K05887	4.0
K05880	34.0
K05881	38.0
K05882	837.0
K05883	1.0
K08902	4.0
K05739	39.0
K05888	0.0
K05889	6.0
K08903	4.0
K00547	367.0
K00544	11.0
K00545	0.0
K00542	0.0
K00543	0.0
K00540	11063.0
K00548	4382.0
K00549	3844.0
K01145	27.0
K01412	38.0
K01147	517.0
K01417	2569.0
K00038	25.0
K01143	1.0
K01142	5675.0
K01419	931.0
K00788	5748.0
K00789	5974.0
K12502	0.0
K14762	89.0
K14761	1904.0
K06195	1007.0
K03819	80.0
K03818	165.0
K03814	782.0
K03817	321.0
K03816	2978.0
K03811	2701.0
K03810	179.0
K03813	164.0
K11908	2.0
K11909	13.0
K11904	63.0
K11905	126.0
K11906	218.0
K11907	222.0
K11900	277.0
K11901	271.0
K11902	132.0
K11903	426.0
K10986	56.0
K13238	2.0
K13239	0.0
K13797	0.0
K07248	584.0
K13796	55.0
K07244	0.0
K07245	175.0
K07246	411.0
K07240	8364.0
K07241	118.0
K07242	4.0
K07243	1008.0
K01268	0.0
K05296	0.0
K02821	1401.0
K09016	83.0
K09945	43.0
K09944	5.0
K09947	12.0
K09946	903.0
K09941	39.0
K09940	869.0
K09943	6.0
K09942	136.0
K09949	1383.0
K09948	38.0
K10851	46.0
K10850	22.0
K03666	976.0
K03667	929.0
K03196	107.0
K03665	5150.0
K11275	0.0
K06012	1701.0
K00048	1972.0
K10857	130.0
K09773	745.0
K00043	5.0
K00042	1174.0
K00041	1022.0
K00040	1160.0
K00046	4129.0
K00733	0.0
K00044	0.0
K06011	0.0
K09012	0.0
K06016	256.0
K06017	0.0
K06014	0.0
K06015	927.0
K06019	129.0
K01075	32.0
K12221	7.0
K06444	0.0
K04632	0.0
K14977	50.0
K14974	2.0
K00958	453.0
K00951	4850.0
K00950	2645.0
K00952	13.0
K00955	1074.0
K00954	5297.0
K00957	1537.0
K00956	1476.0
K00590	8.0
K02777	827.0
K02775	716.0
K02774	801.0
K02773	766.0
K02771	888.0
K02770	2544.0
K02779	1206.0
K02778	39.0
K01606	0.0
K01607	2933.0
K01604	0.0
K01605	0.0
K01602	25.0
K01601	75.0
K03750	2509.0
K01609	3515.0
K02553	183.0
K02804	1112.0
K02551	2489.0
K02806	757.0
K02557	3176.0
K02800	1058.0
K05275	7.0
K02802	4.0
K13300	5.0
K02558	1918.0
K02809	46.0
K02808	17.0
K03600	193.0
K03601	5191.0
K03602	4304.0
K03603	97.0
K03604	633.0
K03605	915.0
K03606	448.0
K03607	104.0
K03608	1561.0
K03609	2610.0
K06078	97.0
K06079	209.0
K09710	5190.0
K09711	4.0
K09712	123.0
K06073	94.0
K06074	94.0
K06075	538.0
K06076	1328.0
K06077	488.0
K06382	1078.0
K06383	775.0
K06380	1.0
K06381	2003.0
K06386	67.0
K06387	1118.0
K06384	243.0
K06385	1476.0
K06388	0.0
K06389	0.0
K12466	0.0
K12468	0.0
K07657	1563.0
K07656	0.0
K07655	0.0
K07654	4.0
K07653	3.0
K07652	711.0
K07651	57.0
K07650	888.0
K07659	282.0
K07658	3587.0
K11041	108.0
K11040	49.0
K11043	7.0
K11042	7.0
K11045	2.0
K11044	0.0
K11047	0.0
K11046	0.0
K11049	0.0
K11048	0.0
K07387	404.0
K07386	905.0
K06926	4005.0
K06927	118.0
K06924	8.0
K06925	5284.0
K06922	8.0
K06923	1923.0
K06920	1927.0
K06921	2473.0
K06928	288.0
K06929	845.0
K07033	2285.0
K07032	1453.0
K07031	1360.0
K07030	3426.0
K07037	1782.0
K07035	2445.0
K07034	607.0
K07039	161.0
K07038	1576.0
K10829	0.0
K00384	10715.0
K00385	221.0
K00386	1.0
K00387	1.0
K00380	1884.0
K00381	1053.0
K00382	3942.0
K00383	1387.0
K00389	173.0
K01387	12.0
K01385	0.0
K01389	0.0
K09158	309.0
K09159	310.0
K09156	0.0
K09157	3345.0
K09154	15.0
K09155	643.0
K09152	0.0
K09153	1506.0
K09150	0.0
K09151	1378.0
K05970	3059.0
K05714	44.0
K05715	0.0
K05710	126.0
K05711	9.0
K05712	61.0
K05713	36.0
K00560	4353.0
K00561	66.0
K00563	1478.0
K00564	1535.0
K00566	5459.0
K00567	4883.0
K00568	527.0
K00569	877.0
K05575	20.0
K01169	80.0
K01167	26.0
K01166	0.0
K05577	858.0
K01163	1486.0
K01161	0.0
K01160	32.0
K05578	4.0
K05579	4.0
K08092	333.0
K08093	1093.0
K08094	1230.0
K08095	0.0
K08096	0.0
K08097	35.0
K02254	2.0
K02255	82.0
K01743	0.0
K02251	20.0
K02061	17.0
K01741	2.0
K02060	12.0
K00114	101.0
K02122	2193.0
K02123	2489.0
K02120	2518.0
K02121	2055.0
K02124	2531.0
K03837	151.0
K03836	6.0
K03835	134.0
K03834	113.0
K03833	819.0
K03832	2854.0
K03831	994.0
K03830	1080.0
K00443	0.0
K03839	580.0
K02067	1196.0
K10189	1111.0
K13038	7091.0
K13787	466.0
K13788	1364.0
K13789	13717.0
K10188	1285.0
K12255	4.0
K12254	5.0
K12257	2733.0
K12256	30.0
K12251	1524.0
K12250	0.0
K12253	0.0
K12252	7.0
K13252	197.0
K13256	405.0
K13255	85.0
K12079	0.0
K12078	0.0
K12071	14.0
K12070	14.0
K12073	832.0
K12072	50.0
K09912	147.0
K06236	0.0
K06237	0.0
K05519	1.0
K09914	460.0
K11788	0.0
K11782	0.0
K11780	4.0
K11781	5.0
K11787	0.0
K11784	0.0
K11530	82.0
K12787	0.0
K12786	0.0
K12785	0.0
K12784	0.0
K06718	26.0
K09969	61.0
K09968	8.0
K09967	1499.0
K09966	896.0
K09965	836.0
K09964	26.0
K09963	1385.0
K09962	155.0
K09961	81.0
K09960	60.0
K11527	1045.0
K11524	4.0
K11525	4.0
K11250	130.0
K11253	0.0
K11258	96.0
K11528	0.0
K00713	0.0
K00712	658.0
K10780	13.0
K10783	831.0
K10125	32.0
K10124	34.0
K10126	33.0
K10121	27.0
K10123	1.0
K10122	27.0
K04652	2364.0
K04653	1345.0
K04651	3130.0
K04656	1321.0
K04654	1319.0
K04655	1371.0
K00973	4787.0
K00972	191.0
K00971	2777.0
K00970	1102.0
K00975	7762.0
K00974	13970.0
K00979	2475.0
K00978	1533.0
K14954	1.0
K14955	0.0
K14956	0.0
K06178	3150.0
K01596	987.0
K01597	516.0
K01594	0.0
K01595	1372.0
K01592	0.0
K01593	362.0
K01590	840.0
K01591	5157.0
K01598	879.0
K01599	5042.0
K02711	4.0
K02710	4.0
K02713	4.0
K02712	4.0
K02714	4.0
K02717	4.0
K02716	4.0
K02719	5.0
K02718	4.0
K03449	1924.0
K03446	1623.0
K03444	89.0
K03445	170.0
K03442	2996.0
K01620	3928.0
K01621	1378.0
K01622	42.0
K01623	2714.0
K01624	7468.0
K01625	9263.0
K01626	4358.0
K01627	2091.0
K01628	2575.0
K01629	797.0
K05299	41.0
K02829	26.0
K02828	22.0
K02827	34.0
K02826	31.0
K02825	2274.0
K02824	3692.0
K02823	4025.0
K02822	1419.0
K03198	51.0
K03199	108.0
K03668	93.0
K03669	947.0
K03190	1528.0
K03191	20.0
K03660	2898.0
K03194	41.0
K03195	127.0
K03664	5273.0
K03197	93.0
K09772	3193.0
K06013	929.0
K09770	122.0
K09771	162.0
K09776	37.0
K09777	1792.0
K09774	710.0
K09775	1147.0
K09778	1595.0
K09779	1683.0
K06269	0.0
K06323	0.0
K11624	79.0
K02991	0.0
K02990	5087.0
K02624	133.0
K02240	1370.0
K08282	1321.0
K12440	0.0
K12441	0.0
K12442	0.0
K12443	2.0
K12444	0.0
K12445	0.0
K12449	9.0
K02247	3.0
K07637	107.0
K07636	5264.0
K07639	134.0
K07638	194.0
K11069	2466.0
K11068	3914.0
K11063	0.0
K11062	0.0
K11061	0.0
K11060	0.0
K11066	114.0
K11065	1407.0
K06900	2.0
K06901	6739.0
K06902	1577.0
K06903	524.0
K06904	338.0
K06905	752.0
K06906	253.0
K06907	797.0
K06908	348.0
K06909	306.0
K10821	0.0
K05905	7.0
K05904	0.0
K05906	0.0
K05900	3.0
K05903	470.0
K01406	1.0
K05909	0.0
K05908	0.0
K00368	32.0
K00369	3.0
K00366	1126.0
K00367	4.0
K00364	401.0
K00365	832.0
K00362	303.0
K00363	213.0
K00360	0.0
```
