## Extended Data File 1 for "Diet induces reproducible alterations in the mouse and human gut microbiome": ERS606408_ERR675433.picrust_nol

```
# Constructed from biom file
#OTU ID	ERR675433
K01365	0.0
K01364	0.0
K01361	0.0
K01360	0.0
K01362	48.0
K02249	0.0
K05841	0.0
K05844	0.0
K05845	1.0
K05846	27.0
K05847	33.0
K00508	2.0
K00500	0.0
K00507	1.0
K00504	0.0
K00505	0.0
K12521	0.0
K01101	14.0
K01103	2.0
K12520	0.0
K01104	170.0
K05592	58.0
K05593	19.0
K05590	0.0
K05591	0.0
K05596	0.0
K05597	0.0
K05594	0.0
K05595	22.0
K05599	0.0
K11964	0.0
K11962	0.0
K14540	50.0
K12529	0.0
K12528	0.0
K06353	0.0
K02456	4.0
K02457	0.0
K02454	3.0
K02455	0.0
K02452	3.0
K02453	3.0
K02450	2.0
K02103	19.0
K08138	6.0
K02108	76.0
K02109	86.0
K02458	0.0
K02459	0.0
K08137	0.0
K03851	0.0
K03850	0.0
K03852	0.0
K03855	0.0
K03856	65.0
K13018	0.0
K13019	1.0
K13010	0.0
K13011	0.0
K13012	12.0
K13013	0.0
K13014	0.0
K13015	1.0
K13016	2.0
K13017	0.0
K08566	0.0
K08567	3.0
K13274	0.0
K13275	0.0
K13276	0.0
K13277	0.0
K03275	0.0
K03274	3.0
K03277	0.0
K03276	0.0
K03271	31.0
K03270	34.0
K03273	8.0
K03272	13.0
K03279	0.0
K03278	0.0
K11022	0.0
K12277	0.0
K12276	0.0
K12270	0.0
K11058	0.0
K12279	0.0
K12278	2.0
K07557	0.0
K07550	0.0
K07552	15.0
K06319	0.0
K09909	0.0
K09908	0.0
K12051	0.0
K12050	0.0
K12057	0.0
K12056	0.0
K06221	1.0
K09900	0.0
K09903	75.0
K09902	0.0
K09904	0.0
K09907	0.0
K09906	0.0
K11501	0.0
K03234	0.0
K00773	74.0
K00772	4.0
K00777	0.0
K00776	0.0
K06313	1.0
K06315	0.0
K05574	0.0
K10201	1.0
K07176	0.0
K07177	1.0
K07174	0.0
K07175	19.0
K07172	2.0
K07173	43.0
K07170	34.0
K07171	104.0
K07178	0.0
K07179	0.0
K00195	0.0
K00194	0.0
K00197	1.0
K00196	0.0
K00191	0.0
K00190	1.0
K00193	0.0
K00192	0.0
K00198	13.0
K06405	45.0
K10109	23.0
K10108	33.0
K10107	0.0
K01828	0.0
K01829	1.0
K01826	1.0
K01825	1.0
K01822	0.0
K01823	4.0
K01820	0.0
K01821	5.0
K00999	0.0
K00998	50.0
K00995	100.0
K00997	25.0
K00996	11.0
K00991	79.0
K00990	3.0
K00992	0.0
K11028	0.0
K02622	36.0
K02625	0.0
K03564	58.0
K13489	0.0
K13488	0.0
K13483	0.0
K13482	0.0
K13481	0.0
K13480	0.0
K13487	0.0
K13486	0.0
K14680	0.0
K14681	0.0
K14682	0.0
K08358	5.0
K08357	3.0
K08356	0.0
K08355	0.0
K03469	74.0
K03462	0.0
K03464	0.0
K03465	10.0
K03466	76.0
K01648	0.0
K01649	85.0
K01643	18.0
K01640	1.0
K01641	1.0
K01646	5.0
K01647	74.0
K01644	18.0
K02597	2.0
K02626	1.0
K02595	0.0
K02594	4.0
K02593	2.0
K02592	3.0
K02591	3.0
K02590	11.0
K02598	21.0
K02849	0.0
K14061	0.0
K14062	0.0
K14063	0.0
K14064	0.0
K14065	0.0
K14067	0.0
K02841	0.0
K02840	0.0
K02843	10.0
K02844	2.0
K02847	0.0
K02846	0.0
K02102	0.0
K09758	5.0
K06039	0.0
K06034	0.0
K06036	0.0
K06037	0.0
K06032	0.0
K01581	1.0
K02702	0.0
K02659	0.0
K13490	0.0
K13491	0.0
K03644	21.0
K03645	0.0
K03646	0.0
K03647	4.0
K03640	5.0
K03641	0.0
K03642	6.0
K03643	0.0
K03648	70.0
K03649	0.0
K06694	0.0
K11814	0.0
K12428	0.0
K12429	0.0
K12422	0.0
K12423	0.0
K12420	0.0
K12421	0.0
K12426	0.0
K12427	0.0
K12424	0.0
K12425	0.0
K07349	0.0
K07348	0.0
K05380	0.0
K07345	0.0
K07344	0.0
K07347	0.0
K07346	0.0
K07341	10.0
K07340	0.0
K07343	15.0
K07342	0.0
K06968	0.0
K06969	95.0
K06962	3.0
K06963	0.0
K06960	52.0
K06961	0.0
K06966	36.0
K06967	50.0
K06964	0.0
K06965	0.0
K08995	0.0
K08994	2.0
K08997	0.0
K08996	0.0
K08990	0.0
K08993	0.0
K08992	0.0
K08999	12.0
K08998	48.0
K08344	0.0
K08345	0.0
K08346	0.0
K14940	0.0
K02724	0.0
K08349	0.0
K11815	0.0
K05929	0.0
K05928	0.0
K05927	0.0
K05924	0.0
K05922	0.0
K05921	0.0
K00349	24.0
K00698	0.0
K00340	24.0
K00341	24.0
K00690	15.0
K00343	24.0
K00344	1.0
K00697	3.0
K00346	24.0
K00347	24.0
K09116	10.0
K09117	58.0
K05337	15.0
K09118	1.0
K09119	0.0
K02106	1.0
K05823	1.0
K05820	1.0
K05826	0.0
K05827	0.0
K02100	0.0
K02101	0.0
K00524	0.0
K00525	57.0
K00526	29.0
K00527	119.0
K00520	3.0
K00522	0.0
K00523	0.0
K02451	0.0
K00528	62.0
K00529	0.0
K00025	0.0
K14215	0.0
K14213	0.0
K03453	27.0
K00796	40.0
K05339	0.0
K00027	41.0
K00794	40.0
K00793	40.0
K01347	0.0
K01346	0.0
K01344	0.0
K01343	0.0
K00791	83.0
K01340	0.0
K00790	93.0
K02694	0.0
K02696	0.0
K02697	0.0
K02690	0.0
K02691	0.0
K02692	0.0
K02693	0.0
K02698	0.0
K02699	0.0
K00836	0.0
K00837	21.0
K00835	0.0
K00832	1.0
K00833	21.0
K00830	0.0
K00831	70.0
K00839	1.0
K04335	0.0
K04334	0.0
K01120	0.0
K01126	73.0
K04333	0.0
K01129	58.0
K01128	0.0
K04339	0.0
K04338	0.0
K02470	109.0
K02471	0.0
K02472	6.0
K02473	0.0
K02474	31.0
K02475	0.0
K02476	0.0
K02477	36.0
K02478	0.0
K02479	0.0
K09019	0.0
K01267	43.0
K13074	0.0
K13075	0.0
K11441	0.0
K14055	0.0
K13299	0.0
K13292	54.0
K14057	0.0
K14056	0.0
K02856	8.0
K02585	4.0
K12211	0.0
K12210	0.0
K12213	0.0
K12212	0.0
K12215	0.0
K02854	0.0
K12217	0.0
K12216	0.0
K12219	0.0
K12218	0.0
K02855	0.0
K08692	0.0
K08693	0.0
K08690	0.0
K08691	0.0
K08696	0.0
K08697	0.0
K11748	0.0
K11749	72.0
K11746	0.0
K11747	0.0
K11744	0.0
K11745	0.0
K11742	0.0
K11743	10.0
K11740	0.0
K11741	5.0
K13920	8.0
K13921	0.0
K13922	18.0
K13923	0.0
K13924	0.0
K13925	0.0
K13926	2.0
K13927	3.0
K13928	0.0
K13929	0.0
K09923	0.0
K09922	18.0
K06201	62.0
K06200	26.0
K06207	64.0
K06206	10.0
K06205	0.0
K09924	0.0
K09929	0.0
K06208	0.0
K00759	50.0
K00758	0.0
K00752	0.0
K00757	55.0
K00756	31.0
K00754	100.0
K06001	32.0
K05557	0.0
K09766	5.0
K05554	0.0
K07475	0.0
K07150	34.0
K07151	2.0
K07152	3.0
K07153	0.0
K07154	37.0
K07155	0.0
K07156	0.0
K07157	0.0
K07406	34.0
K07407	117.0
K07404	45.0
K07405	20.0
K07402	32.0
K07403	4.0
K07400	0.0
K07401	0.0
K01808	91.0
K01809	61.0
K01800	0.0
K01801	0.0
K01802	35.0
K01803	76.0
K01804	25.0
K01805	7.0
K01807	26.0
K09718	0.0
K14668	0.0
K14669	0.0
K14666	0.0
K14667	0.0
K01664	2.0
K01665	26.0
K01666	19.0
K01667	17.0
K01660	0.0
K01661	9.0
K01662	79.0
K01663	0.0
K01668	1.0
K01669	5.0
K02863	75.0
K02862	0.0
K02860	66.0
K02867	75.0
K02866	0.0
K02864	71.0
K02869	0.0
K05362	0.0
K05365	1.0
K03402	46.0
K03403	0.0
K03400	0.0
K03406	228.0
K03407	28.0
K03404	0.0
K03405	0.0
K03408	47.0
K03409	3.0
K02315	51.0
K02314	80.0
K02317	0.0
K02316	74.0
K02313	75.0
K02312	0.0
K02319	0.0
K12405	0.0
K12152	0.0
K12151	0.0
K07091	0.0
K07090	73.0
K07093	0.0
K07092	0.0
K07095	121.0
K07094	1.0
K07097	2.0
K07096	0.0
K07099	5.0
K07098	114.0
K11175	73.0
K11174	0.0
K11177	0.0
K11176	0.0
K11173	0.0
K11179	1.0
K11178	0.0
K00322	0.0
K00320	0.0
K00321	0.0
K00326	0.0
K00324	3.0
K00325	1.0
K00329	0.0
K05945	2.0
K05944	0.0
K05947	0.0
K05946	17.0
K06944	0.0
K06945	0.0
K06946	0.0
K06415	1.0
K06940	32.0
K06941	76.0
K06942	75.0
K06943	0.0
K10806	0.0
K10807	0.0
K10804	1.0
K10805	0.0
K06948	14.0
K06949	83.0
K06418	11.0
K09138	3.0
K09139	0.0
K09134	13.0
K09135	0.0
K09136	0.0
K09137	3.0
K09130	0.0
K09131	3.0
K09132	10.0
K09133	0.0
K05808	74.0
K05809	0.0
K05804	9.0
K05805	0.0
K05806	0.0
K05807	25.0
K05800	0.0
K05801	4.0
K05802	0.0
K05803	0.0
K01044	0.0
K01045	0.0
K01046	5.0
K02068	6.0
K04561	0.0
K01042	12.0
K05568	37.0
K05567	14.0
K14273	0.0
K14275	0.0
K14274	1.0
K02062	0.0
K05245	0.0
K05564	0.0
K01048	17.0
K02066	28.0
K01322	17.0
K01325	0.0
K02065	25.0
K01326	0.0
K05560	0.0
K02243	13.0
K08930	0.0
K02679	0.0
K02676	0.0
K02674	3.0
K02675	0.0
K02672	3.0
K02241	4.0
K02670	0.0
K02671	3.0
K00810	0.0
K00811	22.0
K00812	12.0
K00813	0.0
K00814	0.0
K00817	75.0
K00818	20.0
K00819	5.0
K02530	4.0
K02245	13.0
K02244	1.0
K01499	0.0
K01498	0.0
K01493	74.0
K01492	5.0
K01491	169.0
K01497	1.0
K01496	4.0
K01495	40.0
K01494	10.0
K02418	28.0
K02419	34.0
K14492	0.0
K02412	30.0
K02413	33.0
K02410	34.0
K02411	14.0
K02416	34.0
K02417	25.0
K02414	6.0
K02415	3.0
K00120	0.0
K00121	2.0
K00430	0.0
K13058	0.0
K13059	0.0
K13727	0.0
K13057	0.0
K13722	0.0
K13051	2.0
K13052	24.0
K00435	0.0
K12054	0.0
K03239	0.0
K03238	0.0
K03231	0.0
K03230	0.0
K03232	0.0
K12059	0.0
K03237	0.0
K03236	0.0
K12058	0.0
K12239	0.0
K12238	0.0
K12235	0.0
K12234	0.0
K13942	0.0
K13940	24.0
K13941	0.0
K12097	0.0
K12096	0.0
K12095	0.0
K12094	0.0
K12093	0.0
K12092	0.0
K12091	0.0
K12090	0.0
K12099	0.0
K12098	0.0
K06356	0.0
K05992	1.0
K03540	0.0
K06331	18.0
K06330	0.0
K07138	42.0
K07139	60.0
K11811	0.0
K07132	6.0
K07133	176.0
K07130	26.0
K07131	0.0
K07137	116.0
K07134	0.0
K07135	0.0
K01860	0.0
K01866	75.0
K01867	75.0
K01865	2.0
K01868	88.0
K01869	75.0
K06140	0.0
K04766	0.0
K04767	3.0
K04764	7.0
K04762	22.0
K04763	86.0
K04760	0.0
K04761	12.0
K04768	0.0
K04769	34.0
K08313	0.0
K08312	0.0
K08311	0.0
K08310	0.0
K08317	0.0
K08316	33.0
K08315	0.0
K08314	8.0
K05149	0.0
K08319	0.0
K08318	0.0
K06339	0.0
K14648	0.0
K14392	2.0
K14393	3.0
K14645	0.0
K14647	0.0
K01689	106.0
K01686	71.0
K01687	103.0
K01684	14.0
K01685	39.0
K01682	3.0
K01681	72.0
K05308	0.0
K02889	0.0
K02888	75.0
K02885	0.0
K02884	75.0
K02887	75.0
K02886	75.0
K02881	75.0
K02883	0.0
K13743	0.0
K02086	13.0
K02081	8.0
K02080	0.0
K02083	4.0
K02082	10.0
K13831	0.0
K03428	0.0
K03429	13.0
K03424	105.0
K03935	0.0
K03932	0.0
K03933	0.0
K03930	11.0
K03931	5.0
K02339	0.0
K02338	75.0
K02337	75.0
K02336	0.0
K02335	83.0
K02334	19.0
K02330	0.0
K03688	42.0
K03689	0.0
K03680	2.0
K03683	0.0
K03684	0.0
K03685	75.0
K03686	153.0
K03687	66.0
K07301	48.0
K07300	0.0
K07303	0.0
K07302	0.0
K07305	4.0
K07304	6.0
K07307	10.0
K07306	0.0
K07309	0.0
K07308	0.0
K02617	0.0
K02610	0.0
K02963	75.0
K02612	0.0
K02961	67.0
K09686	178.0
K09687	387.0
K09684	3.0
K09685	2.0
K09682	0.0
K09683	0.0
K09680	5.0
K09681	0.0
K09688	0.0
K09689	0.0
K05962	0.0
K05961	0.0
K05967	1.0
K05966	1.0
K11159	0.0
K05964	2.0
K05968	0.0
K11152	0.0
K00309	0.0
K00658	7.0
K00304	0.0
K00305	0.0
K00654	0.0
K00655	109.0
K00652	30.0
K00301	0.0
K00302	10.0
K00303	0.0
K10828	0.0
K06431	0.0
K06432	0.0
K06433	0.0
K06434	1.0
K06436	13.0
K06437	0.0
K10820	1.0
K06439	0.0
K10822	0.0
K10823	0.0
K10826	0.0
K09167	9.0
K06322	0.0
K14117	0.0
K14259	0.0
K14257	0.0
K01308	3.0
K01303	0.0
K01301	0.0
K01305	4.0
K01304	13.0
K02658	3.0
K00672	0.0
K02650	4.0
K02651	4.0
K02652	20.0
K02653	42.0
K02654	115.0
K05687	0.0
K02656	3.0
K05685	0.0
K00878	47.0
K00879	3.0
K00872	17.0
K00873	86.0
K00870	0.0
K00876	92.0
K00877	0.0
K00874	78.0
K00875	0.0
K04487	94.0
K04486	83.0
K04485	62.0
K04484	0.0
K04483	0.0
K04482	0.0
K04480	0.0
K04488	64.0
K12049	0.0
K13693	0.0
K13706	0.0
K13694	7.0
K13695	0.0
K05977	0.0
K09516	5.0
K02434	90.0
K02435	81.0
K02436	0.0
K02437	38.0
K05350	31.0
K02431	23.0
K08100	0.0
K02433	90.0
K02438	42.0
K02439	0.0
K03745	0.0
K03744	55.0
K03747	2.0
K03210	73.0
K03217	75.0
K03216	53.0
K03215	3.0
K03742	46.0
K03219	0.0
K03218	72.0
K03749	0.0
K03748	3.0
K02383	0.0
K06327	0.0
K06320	13.0
K07238	73.0
K09479	0.0
K09478	0.0
K09475	0.0
K09474	4.0
K09477	0.0
K09476	0.0
K09471	0.0
K09470	0.0
K09473	0.0
K09472	0.0
K07543	0.0
K06898	27.0
K13967	0.0
K13963	15.0
K07545	0.0
K00737	9.0
K05345	2.0
K11706	0.0
K11707	0.0
K11704	0.0
K11705	0.0
K11708	0.0
K11709	0.0
K05588	0.0
K07114	60.0
K07443	23.0
K07116	0.0
K07117	1.0
K07110	0.0
K07447	72.0
K07112	17.0
K07113	1.0
K07448	14.0
K07118	2.0
K07119	0.0
K10619	0.0
K10618	0.0
K10617	0.0
K10616	0.0
K01848	1.0
K01849	1.0
K01844	4.0
K01845	23.0
K01846	1.0
K01847	42.0
K01840	113.0
K01841	1.0
K01842	0.0
K01843	11.0
K06219	0.0
K10832	0.0
K05348	0.0
K14203	0.0
K08483	53.0
K08482	0.0
K08481	0.0
K08480	0.0
K08485	0.0
K08484	0.0
K00464	0.0
K00467	0.0
K00466	0.0
K00461	0.0
K00460	0.0
K00463	0.0
K00462	0.0
K04509	0.0
K00469	0.0
K00468	0.0
K08645	0.0
K04744	3.0
K01518	0.0
K01519	0.0
K04748	0.0
K04749	6.0
K01514	1.0
K01515	77.0
K01512	41.0
K01510	0.0
K14623	8.0
K14626	0.0
K14627	0.0
K14628	0.0
K14629	0.0
K03918	0.0
K03919	0.0
K12372	0.0
K12373	143.0
K12370	0.0
K12371	0.0
K02359	0.0
K02358	78.0
K02351	0.0
K02352	0.0
K02355	140.0
K02357	75.0
K02356	86.0
K13574	0.0
K13573	0.0
K13572	0.0
K13571	0.0
K13570	0.0
K12112	0.0
K12113	0.0
K12110	0.0
K12111	4.0
K07329	0.0
K07328	0.0
K07323	0.0
K07322	37.0
K07321	10.0
K07320	0.0
K07327	0.0
K07326	0.0
K07325	0.0
K07324	0.0
K08163	0.0
K06180	198.0
K06181	1.0
K06182	29.0
K06183	61.0
K06186	0.0
K06187	75.0
K06188	8.0
K06189	0.0
K08359	0.0
K07589	0.0
K07588	23.0
K07587	0.0
K07586	23.0
K07585	0.0
K07584	57.0
K07583	0.0
K07582	0.0
K07581	0.0
K07580	0.0
K11139	0.0
K05989	92.0
K05988	0.0
K05985	17.0
K05987	0.0
K05986	0.0
K10843	0.0
K08354	0.0
K10844	0.0
K10848	0.0
K00673	0.0
K00674	17.0
K00675	0.0
K00676	44.0
K00677	33.0
K06988	0.0
K06989	10.0
K08351	0.0
K06980	0.0
K06981	0.0
K06982	0.0
K08350	0.0
K06984	0.0
K06985	0.0
K06986	0.0
K06987	19.0
K02445	14.0
K02444	28.0
K00582	0.0
K00583	0.0
K00580	0.0
K02110	80.0
K00586	0.0
K00587	0.0
K00584	0.0
K08921	0.0
K02441	0.0
K00588	9.0
K08922	0.0
K02440	10.0
K00018	64.0
K08923	0.0
K02443	26.0
K00019	3.0
K02442	0.0
K08925	0.0
K08926	0.0
K08927	0.0
K03149	17.0
K06604	0.0
K00015	1.0
K01989	71.0
K00854	90.0
K00855	0.0
K00856	0.0
K00857	33.0
K00850	217.0
K00851	1.0
K00852	86.0
K00853	4.0
K00858	74.0
K00859	74.0
K01181	6.0
K01180	0.0
K01183	14.0
K01182	58.0
K01185	23.0
K01184	0.0
K01187	141.0
K01188	98.0
K02596	3.0
K13766	2.0
K13767	0.0
K13003	0.0
K13002	3.0
K13000	0.0
K02984	0.0
K02986	75.0
K02987	0.0
K02636	0.0
K02982	65.0
K02983	0.0
K02638	0.0
K02639	0.0
K02988	74.0
K08298	0.0
K08299	0.0
K03583	3.0
K03582	3.0
K03581	66.0
K03580	0.0
K03587	25.0
K03586	0.0
K03585	47.0
K03584	73.0
K03589	59.0
K03588	125.0
K01725	0.0
K01724	0.0
K01727	9.0
K01726	38.0
K01721	0.0
K01720	0.0
K01722	0.0
K13008	0.0
K01729	0.0
K01728	3.0
K09530	0.0
K09539	0.0
K02188	39.0
K02189	35.0
K02182	0.0
K02183	0.0
K03769	15.0
K03768	102.0
K03767	1.0
K03765	0.0
K03764	0.0
K03763	78.0
K03762	0.0
K03761	0.0
K03760	0.0
K09457	11.0
K09456	0.0
K09459	1.0
K09458	74.0
K00602	166.0
K13988	0.0
K13985	0.0
K09981	10.0
K09980	0.0
K09983	0.0
K09982	0.0
K09985	2.0
K09984	0.0
K09987	0.0
K09986	0.0
K09989	10.0
K09988	15.0
K12583	0.0
K12582	0.0
K12589	0.0
K11720	3.0
K09759	20.0
K10985	0.0
K10984	0.0
K07468	0.0
K07469	0.0
K07464	39.0
K07465	0.0
K07466	0.0
K07467	42.0
K07460	50.0
K07461	30.0
K07462	74.0
K07463	0.0
K10679	2.0
K10678	0.0
K10671	0.0
K10670	24.0
K10673	0.0
K10672	5.0
K10674	0.0
K10677	0.0
K10676	0.0
K08726	0.0
K08724	13.0
K08722	2.0
K08723	0.0
K08720	0.0
K08721	0.0
K08728	1.0
K10187	0.0
K00119	0.0
K00118	0.0
K00449	0.0
K00448	0.0
K00115	0.0
K00446	0.0
K00117	0.0
K00116	0.0
K00111	48.0
K00442	0.0
K00113	0.0
K00112	0.0
K01539	0.0
K01531	39.0
K04720	56.0
K01533	80.0
K01534	175.0
K01535	0.0
K01537	80.0
K14358	0.0
K14605	0.0
K14606	0.0
K00413	0.0
K10120	0.0
K05600	0.0
K05777	2.0
K03972	0.0
K03973	10.0
K03970	0.0
K03971	0.0
K03976	68.0
K03977	75.0
K03974	0.0
K03975	17.0
K03978	74.0
K03979	75.0
K13378	19.0
K02372	59.0
K02371	66.0
K02377	35.0
K02379	0.0
K03396	0.0
K03397	0.0
K03394	57.0
K03395	0.0
K03392	0.0
K03393	0.0
K03390	13.0
K03391	0.0
K03399	3.0
K03027	0.0
K12136	0.0
K12137	0.0
K06610	0.0
K12138	0.0
K12139	0.0
K11444	0.0
K11440	0.0
K11443	0.0
K11442	0.0
K00612	1.0
K00613	0.0
K00610	51.0
K00611	42.0
K00616	42.0
K00617	0.0
K00614	0.0
K00615	222.0
K00619	2.0
K10863	0.0
K07874	0.0
K06234	0.0
K10240	0.0
K10241	0.0
K10242	0.0
K10243	0.0
K04110	0.0
K04113	0.0
K04112	0.0
K04115	0.0
K04114	0.0
K04117	0.0
K04116	0.0
K04118	0.0
K05517	0.0
K07705	5.0
K07704	5.0
K07707	11.0
K07706	10.0
K07701	2.0
K07700	0.0
K07703	2.0
K07702	0.0
K07709	2.0
K07708	0.0
K01955	130.0
K13042	0.0
K09934	0.0
K09935	23.0
K06216	1.0
K09937	0.0
K13745	0.0
K13746	0.0
K13747	46.0
K13740	0.0
K13741	0.0
K13742	0.0
K06211	9.0
K06212	1.0
K09933	2.0
K02618	0.0
K02619	23.0
K02968	73.0
K02966	0.0
K02967	75.0
K02616	1.0
K02965	75.0
K02962	0.0
K02611	0.0
K02613	2.0
K03569	106.0
K03568	3.0
K03565	62.0
K06218	0.0
K03567	2.0
K03566	0.0
K03561	57.0
K03560	0.0
K03563	35.0
K03562	0.0
K06430	0.0
K01709	10.0
K01708	0.0
K01707	0.0
K01706	6.0
K01705	0.0
K01704	165.0
K01703	166.0
K01702	0.0
K14165	0.0
K14164	0.0
K14166	0.0
K14161	0.0
K14160	0.0
K14162	0.0
K05396	6.0
K03709	7.0
K03708	3.0
K08160	0.0
K03701	111.0
K03700	46.0
K03703	56.0
K03702	75.0
K03705	53.0
K03704	88.0
K03707	1.0
K03706	33.0
K06289	0.0
K06288	0.0
K06283	27.0
K06282	6.0
K06281	6.0
K06287	73.0
K06286	1.0
K06285	1.0
K06284	11.0
K08161	0.0
K07540	0.0
K06438	25.0
K06869	0.0
K06868	0.0
K06867	0.0
K06866	0.0
K06865	0.0
K06864	27.0
K06863	0.0
K06862	0.0
K06861	26.0
K06860	0.0
K12659	0.0
K12658	0.0
K07547	0.0
K07546	0.0
K15023	0.0
K15022	2.0
K15020	0.0
K15024	33.0
K08700	0.0
K08162	9.0
K07544	0.0
K00137	0.0
K00135	5.0
K00134	80.0
K00133	74.0
K00132	1.0
K00131	0.0
K00130	10.0
K00139	0.0
K00138	0.0
K00429	0.0
K00428	16.0
K00421	0.0
K00423	0.0
K00425	27.0
K00427	0.0
K00426	27.0
K14292	0.0
K14379	0.0
K14370	0.0
K14371	0.0
K14372	0.0
K14373	0.0
K14374	0.0
K14375	0.0
K09845	0.0
K14082	0.0
K14083	0.0
K14080	0.0
K14081	0.0
K14086	9.0
K14087	9.0
K14084	0.0
K14088	9.0
K14089	9.0
K01552	52.0
K01551	6.0
K01556	0.0
K01557	0.0
K01554	0.0
K01555	0.0
K04708	0.0
K03955	0.0
K13689	0.0
K13688	1.0
K13683	0.0
K13685	3.0
K13684	0.0
K13687	0.0
K13686	0.0
K14159	1.0
K02399	0.0
K02398	9.0
K02395	9.0
K02394	3.0
K02397	15.0
K02396	34.0
K02391	0.0
K02390	34.0
K02393	3.0
K02392	54.0
K13533	0.0
K13532	0.0
K13531	0.0
K13530	0.0
K01550	0.0
K05658	0.0
K14054	0.0
K02601	113.0
K02970	72.0
K05378	0.0
K12339	0.0
K14060	0.0
K11687	0.0
K11686	0.0
K11685	0.0
K11689	11.0
K11688	6.0
K08939	0.0
K03048	13.0
K03049	0.0
K13821	4.0
K13820	0.0
K03042	0.0
K03043	73.0
K03040	71.0
K03041	0.0
K03046	74.0
K03047	0.0
K03044	0.0
K03045	0.0
K00348	24.0
K09847	0.0
K00692	0.0
K00638	36.0
K00639	28.0
K00693	0.0
K00634	34.0
K00635	0.0
K00630	0.0
K00631	0.0
K00632	8.0
K00633	33.0
K00691	2.0
K00696	0.0
K00694	1.0
K00695	0.0
K10854	0.0
K07811	0.0
K07810	0.0
K07813	40.0
K07812	2.0
K07814	11.0
K07816	3.0
K00090	0.0
K00091	10.0
K00094	8.0
K00096	14.0
K00097	31.0
K00098	0.0
K00099	72.0
K10228	0.0
K10229	0.0
K12548	0.0
K10222	0.0
K10220	0.0
K10221	0.0
K10227	0.0
K05822	10.0
K01949	0.0
K01945	74.0
K01947	0.0
K01946	0.0
K01941	1.0
K01940	63.0
K06357	0.0
K07729	98.0
K07728	0.0
K07727	71.0
K07726	18.0
K07725	0.0
K07724	0.0
K07723	1.0
K07722	1.0
K07721	0.0
K07720	175.0
K00899	3.0
K05824	0.0
K00891	102.0
K00892	0.0
K00895	8.0
K00897	0.0
K08151	0.0
K08153	1.0
K08154	0.0
K02948	75.0
K02942	0.0
K02944	0.0
K05665	0.0
K02946	75.0
K13793	0.0
K06352	0.0
K01769	0.0
K01768	4.0
K01761	1.0
K01760	5.0
K01762	0.0
K09578	0.0
K01766	0.0
K08164	0.0
K02493	74.0
K08166	0.0
K08167	0.0
K02496	0.0
K02497	0.0
K02494	0.0
K02495	113.0
K02498	0.0
K02499	8.0
K08168	0.0
K08169	4.0
K14415	11.0
K14414	0.0
K06881	74.0
K00436	0.0
K06332	0.0
K12815	0.0
K12810	0.0
K06885	23.0
K00437	0.0
K06335	0.0
K06334	48.0
K03547	54.0
K03546	39.0
K03545	113.0
K03544	92.0
K03543	21.0
K06888	18.0
K10941	0.0
K03549	2.0
K03548	0.0
K10940	0.0
K02236	5.0
K02237	36.0
K02234	0.0
K02232	40.0
K02233	51.0
K02230	4.0
K02231	80.0
K06359	0.0
K02238	67.0
K02239	0.0
K03723	67.0
K03722	6.0
K03721	0.0
K03720	0.0
K03727	0.0
K03726	0.0
K03725	0.0
K03724	1.0
K06358	0.0
K12673	0.0
K12679	0.0
K12678	0.0
K06410	18.0
K11898	0.0
K11899	0.0
K11896	0.0
K11897	0.0
K11894	0.0
K11895	0.0
K11892	0.0
K11893	0.0
K11890	0.0
K11891	0.0
K08762	0.0
K08764	0.0
K08765	0.0
K10418	0.0
K11325	0.0
K11326	0.0
K11327	0.0
K11328	0.0
K11329	0.0
K00151	0.0
K00150	0.0
K00153	0.0
K00400	0.0
K00407	0.0
K00406	0.0
K00405	5.0
K00404	2.0
K00158	1.0
K01342	0.0
K09388	0.0
K09386	0.0
K09384	1.0
K04094	21.0
K04095	11.0
K04096	74.0
K04097	0.0
K04090	0.0
K04091	1.0
K04092	0.0
K04093	0.0
K04098	0.0
K04099	0.0
K01578	0.0
K01579	34.0
K01574	0.0
K01575	1.0
K01576	0.0
K01577	0.0
K01571	34.0
K01572	73.0
K01573	5.0
K02009	21.0
K02008	145.0
K02005	68.0
K02004	493.0
K02007	30.0
K02006	219.0
K02001	5.0
K02000	6.0
K02003	598.0
K02002	8.0
K03065	0.0
K08952	0.0
K03060	38.0
K13809	0.0
K10948	0.0
K09607	0.0
K06125	0.0
K04337	0.0
K06120	8.0
K06121	0.0
K04336	0.0
K01127	0.0
K09703	0.0
K00004	0.0
K14699	0.0
K09702	3.0
K14698	0.0
K05311	2.0
K13829	0.0
K10943	2.0
K07291	0.0
K07290	0.0
K10206	69.0
K10202	0.0
K10208	0.0
K10209	0.0
K01966	5.0
K01965	0.0
K01964	0.0
K01963	43.0
K01962	20.0
K01961	126.0
K01960	25.0
K01969	0.0
K01968	0.0
K07749	16.0
K07748	0.0
K07741	10.0
K07740	0.0
K07743	0.0
K07742	50.0
K07745	0.0
K07744	0.0
K07746	0.0
K01299	15.0
K01295	6.0
K01297	16.0
K02922	0.0
K05603	0.0
K02921	0.0
K02926	75.0
K05607	0.0
K02924	0.0
K05605	0.0
K02928	0.0
K02929	0.0
K00216	0.0
K00217	0.0
K00214	0.0
K00215	88.0
K00213	0.0
K00210	0.0
K00211	0.0
K00218	0.0
K00219	2.0
K01035	0.0
K01034	5.0
K04517	63.0
K01740	126.0
K01031	0.0
K01746	3.0
K01745	15.0
K01744	21.0
K01749	20.0
K01039	0.0
K04518	20.0
K09591	0.0
K14129	0.0
K14128	0.0
K14121	0.0
K14120	0.0
K14123	0.0
K14122	0.0
K14125	0.0
K14124	0.0
K14127	0.0
K14126	0.0
K03521	65.0
K03520	0.0
K03523	68.0
K03522	66.0
K03525	73.0
K03524	75.0
K03527	81.0
K03526	73.0
K03529	53.0
K03528	0.0
K06338	0.0
K02217	35.0
K03299	11.0
K03298	0.0
K13472	0.0
K03293	5.0
K03292	105.0
K03291	0.0
K03290	0.0
K03297	10.0
K03296	89.0
K03295	20.0
K03294	31.0
K13009	0.0
K12690	0.0
K09743	0.0
K06022	0.0
K07190	0.0
K06021	0.0
K07192	15.0
K06020	0.0
K06027	0.0
K06026	0.0
K09744	0.0
K07991	0.0
K08749	0.0
K09835	0.0
K09834	0.0
K10439	146.0
K06351	0.0
K09833	0.0
K10925	0.0
K10924	2.0
K10927	2.0
K10926	0.0
K10923	0.0
K10922	0.0
K09629	0.0
K10697	0.0
K00179	21.0
K00172	7.0
K00171	3.0
K00170	2.0
K00177	31.0
K00176	30.0
K00175	59.0
K00174	55.0
K13478	0.0
K14338	0.0
K14339	0.0
K14335	0.0
K14337	0.0
K14330	0.0
K14331	0.0
K14333	0.0
K08918	0.0
K13479	16.0
K04078	74.0
K04079	73.0
K04076	1.0
K04077	74.0
K04074	6.0
K04075	61.0
K04072	70.0
K04073	0.0
K04070	24.0
K04071	0.0
K14597	0.0
K13318	0.0
K08280	0.0
K13641	0.0
K13640	2.0
K13643	0.0
K13642	0.0
K02027	523.0
K02026	878.0
K02025	934.0
K02024	0.0
K02023	14.0
K02022	5.0
K02021	0.0
K02020	30.0
K02029	73.0
K02028	108.0
K03886	0.0
K03887	0.0
K03884	0.0
K03885	26.0
K03881	0.0
K03888	0.0
K03889	0.0
K12998	0.0
K12999	0.0
K12992	16.0
K12993	0.0
K12990	10.0
K12991	0.0
K12996	9.0
K12997	2.0
K12994	0.0
K12995	2.0
K08979	0.0
K08978	39.0
K03088	568.0
K03089	0.0
K03086	106.0
K03087	2.0
K08971	0.0
K08970	0.0
K03082	1.0
K03080	0.0
K08974	79.0
K13868	0.0
K00918	9.0
K01553	0.0
K12214	0.0
K11646	0.0
K11645	0.0
K11641	0.0
K11640	0.0
K12736	0.0
K12733	0.0
K07507	30.0
K07506	0.0
K07505	0.0
K07504	0.0
K07503	0.0
K07502	20.0
K07501	2.0
K07500	0.0
K07509	0.0
K07508	0.0
K11422	0.0
K08698	0.0
K10773	90.0
K10774	0.0
K14286	0.0
K10778	2.0
K14287	1.0
K00140	4.0
K05501	0.0
K01903	8.0
K01902	8.0
K01905	0.0
K01904	0.0
K01907	1.0
K01906	0.0
K01909	0.0
K01908	0.0
K14534	7.0
K00147	71.0
K07767	0.0
K07769	0.0
K07768	0.0
K06203	0.0
K06202	0.0
K09921	0.0
K09920	0.0
K09927	9.0
K09024	0.0
K09022	4.0
K09023	0.0
K09020	1.0
K09021	0.0
K02908	0.0
K02909	75.0
K08218	28.0
K08219	0.0
K02904	74.0
K02906	75.0
K02907	71.0
K02902	72.0
K00230	3.0
K00231	5.0
K00232	0.0
K08976	0.0
K00234	0.0
K00239	38.0
K06209	24.0
K09928	3.0
K01015	0.0
K01014	0.0
K01012	97.0
K01011	16.0
K01010	0.0
K08920	0.0
K14103	0.0
K14102	0.0
K14101	0.0
K14100	0.0
K14105	0.0
K14104	0.0
K14109	0.0
K14108	0.0
K06401	0.0
K00893	0.0
K13402	0.0
K12858	0.0
K03503	14.0
K03502	60.0
K03501	75.0
K03500	52.0
K08924	0.0
K02278	4.0
K02279	11.0
K12977	0.0
K02276	2.0
K02277	0.0
K02274	1.0
K02275	0.0
K13450	0.0
K13451	0.0
K13452	0.0
K13454	0.0
K13455	0.0
K12509	0.0
K12508	0.0
K12507	1.0
K12506	2.0
K12500	0.0
K12503	0.0
K05926	0.0
K09728	0.0
K14587	1.0
K06597	0.0
K06596	3.0
K06595	0.0
K06599	0.0
K06598	0.0
K07978	0.0
K07979	140.0
K07976	0.0
K14585	0.0
K10907	58.0
K10906	0.0
K10901	0.0
K10909	0.0
K10908	0.0
K09819	0.0
K09818	0.0
K09817	58.0
K09816	56.0
K09815	57.0
K06374	43.0
K06373	43.0
K09812	85.0
K09811	85.0
K09810	35.0
K09724	0.0
K14582	0.0
K09721	0.0
K04058	0.0
K04059	0.0
K04050	0.0
K04051	0.0
K04052	0.0
K04053	0.0
K04054	0.0
K04055	0.0
K04056	0.0
K04057	0.0
K01047	0.0
K08975	0.0
K10015	0.0
K10014	0.0
K10017	0.0
K10016	0.0
K10011	0.0
K10010	4.0
K10013	0.0
K10012	11.0
K10019	0.0
K10018	0.0
K13665	0.0
K13664	0.0
K13663	0.0
K13662	0.0
K13661	0.0
K13660	0.0
K13669	0.0
K13668	0.0
K07641	0.0
K01466	5.0
K13590	0.0
K01464	26.0
K01465	81.0
K01462	126.0
K01463	5.0
K01460	0.0
K01461	0.0
K13599	0.0
K13598	2.0
K01468	8.0
K01469	0.0
K09251	1.0
K09252	0.0
K02041	13.0
K02040	80.0
K02043	0.0
K02045	5.0
K02044	21.0
K02047	5.0
K02046	5.0
K02049	95.0
K02048	6.0
K05549	0.0
K05548	1.0
K06046	0.0
K03319	0.0
K03316	1.0
K03317	2.0
K03314	0.0
K03315	45.0
K03312	23.0
K03313	8.0
K03310	118.0
K03311	27.0
K12052	0.0
K02945	70.0
K06162	0.0
K06163	0.0
K06160	0.0
K06161	0.0
K06166	0.0
K00359	7.0
K06164	0.0
K06165	0.0
K06168	72.0
K06169	2.0
K13020	1.0
K07158	0.0
K07159	0.0
K04835	0.0
K11621	0.0
K11991	0.0
K11622	0.0
K11996	5.0
K11627	0.0
K11626	0.0
K11629	0.0
K11628	0.0
K07561	0.0
K07560	74.0
K07563	0.0
K07562	0.0
K07565	0.0
K07564	0.0
K07567	89.0
K07566	82.0
K07569	0.0
K07568	93.0
K09925	0.0
K11199	0.0
K11198	0.0
K11192	0.0
K11191	0.0
K11196	0.0
K11195	0.0
K11194	0.0
K02492	19.0
K10713	0.0
K10710	15.0
K10711	0.0
K10716	0.0
K02490	4.0
K10714	0.0
K10715	0.0
K01929	76.0
K01928	87.0
K01923	75.0
K01922	1.0
K01921	79.0
K01920	0.0
K01926	60.0
K01925	74.0
K01924	74.0
K07789	0.0
K07788	0.0
K07785	0.0
K07784	0.0
K07787	5.0
K07786	0.0
K07781	0.0
K07783	4.0
K07782	0.0
K05835	0.0
K06355	0.0
K14661	0.0
K09844	0.0
K00782	9.0
K00783	74.0
K00784	86.0
K00785	0.0
K00786	22.0
K00039	0.0
K00036	18.0
K00037	0.0
K00034	5.0
K00035	0.0
K00032	0.0
K00033	19.0
K00030	14.0
K00031	58.0
K01259	0.0
K01258	67.0
K01255	22.0
K01256	5.0
K01251	31.0
K01250	13.0
K01253	0.0
K01252	0.0
K09008	0.0
K09009	0.0
K09000	0.0
K09001	1.0
K09002	13.0
K09003	0.0
K09004	3.0
K09005	1.0
K09006	0.0
K09007	3.0
K09846	0.0
K08234	21.0
K00258	0.0
K00259	11.0
K00252	3.0
K00253	0.0
K00256	0.0
K00257	25.0
K00254	0.0
K00255	0.0
K01079	8.0
K01078	0.0
K01071	2.0
K01070	0.0
K01073	0.0
K01077	37.0
K01076	1.0
K14472	0.0
K14471	0.0
K14470	0.0
K14475	0.0
K09841	0.0
K02788	3.0
K02782	0.0
K02783	5.0
K02781	4.0
K02786	3.0
K02787	0.0
K02784	0.0
K01060	1.0
K01787	10.0
K01786	31.0
K01785	92.0
K01784	113.0
K01783	101.0
K01782	1.0
K01781	0.0
K01780	0.0
K01789	0.0
K01788	39.0
K02526	3.0
K02527	25.0
K02525	0.0
K02250	0.0
K02523	25.0
K02520	74.0
K02521	0.0
K02258	0.0
K02259	0.0
K02528	74.0
K02529	376.0
K03781	26.0
K03780	6.0
K03783	60.0
K03782	3.0
K03785	34.0
K03784	26.0
K03787	35.0
K03786	40.0
K03789	42.0
K03788	0.0
K10700	0.0
K00342	24.0
K03124	0.0
K03120	0.0
K12527	14.0
K12526	0.0
K12525	0.0
K12524	39.0
K12523	0.0
K12522	0.0
K09789	17.0
K09788	3.0
K09787	50.0
K09786	1.0
K09785	0.0
K09781	0.0
K09780	0.0
K10961	0.0
K10960	0.0
K10963	0.0
K10962	0.0
K10965	0.0
K10964	0.0
K10966	0.0
K09879	0.0
K06318	0.0
K06311	1.0
K06310	6.0
K06312	0.0
K06314	0.0
K06317	3.0
K11389	0.0
K11386	0.0
K11387	0.0
K11384	0.0
K11385	0.0
K11382	0.0
K11383	0.0
K11381	7.0
K11949	0.0
K10380	0.0
K04032	0.0
K04033	0.0
K04030	4.0
K04031	34.0
K04036	0.0
K04037	0.0
K04034	3.0
K04035	1.0
K04038	0.0
K04039	0.0
K07046	0.0
K07047	33.0
K07044	2.0
K07045	24.0
K07042	52.0
K07043	53.0
K07040	51.0
K07041	0.0
K07048	4.0
K07049	0.0
K08664	0.0
K02584	2.0
K10039	9.0
K10038	0.0
K10037	0.0
K10036	1.0
K04788	0.0
K04789	0.0
K04784	0.0
K04785	0.0
K04786	0.0
K04787	0.0
K04780	0.0
K04781	0.0
K04782	0.0
K04783	0.0
K13601	0.0
K13603	0.0
K13602	0.0
K13605	0.0
K13604	0.0
K13607	0.0
K02404	8.0
K05783	0.0
K05782	0.0
K05781	0.0
K05780	0.0
K05787	0.0
K05786	3.0
K05785	7.0
K05784	0.0
K05789	0.0
K05788	3.0
K01442	70.0
K01443	66.0
K01444	14.0
K01446	0.0
K01447	36.0
K01448	145.0
K01449	25.0
K14803	0.0
K02069	9.0
K05569	14.0
K08008	0.0
K02063	0.0
K05566	12.0
K05565	0.0
K05563	0.0
K05562	0.0
K05561	0.0
K02064	0.0
K03338	14.0
K03339	0.0
K03330	0.0
K03331	0.0
K03332	10.0
K03333	0.0
K03335	10.0
K03336	10.0
K03337	14.0
K12956	0.0
K12957	0.0
K12954	0.0
K12955	0.0
K12952	0.0
K12953	0.0
K12950	0.0
K12951	0.0
K14733	0.0
K00109	0.0
K06148	134.0
K06149	0.0
K06144	0.0
K06145	0.0
K06146	0.0
K06147	703.0
K06141	0.0
K06142	71.0
K06143	2.0
K11945	0.0
K08948	0.0
K08949	0.0
K00071	0.0
K14664	0.0
K13810	1.0
K14665	0.0
K03058	0.0
K11609	0.0
K11608	0.0
K14660	0.0
K11603	0.0
K11602	0.0
K11601	0.0
K11600	0.0
K11607	0.0
K11606	0.0
K11605	0.0
K11604	0.0
K10558	1.0
K10559	1.0
K10550	2.0
K10551	2.0
K10552	0.0
K10553	0.0
K10554	0.0
K10555	2.0
K10556	2.0
K10557	1.0
K03051	0.0
K03050	0.0
K07549	0.0
K07548	0.0
K07239	7.0
K07235	0.0
K07234	0.0
K07237	0.0
K07236	0.0
K07231	0.0
K07230	0.0
K07233	0.0
K07232	0.0
K02467	0.0
K05306	24.0
K05305	17.0
K05304	1.0
K05303	0.0
K05301	0.0
K02565	0.0
K08644	0.0
K08646	0.0
K08641	9.0
K08643	0.0
K08642	0.0
K12146	0.0
K00010	12.0
K00011	0.0
K00012	75.0
K00013	71.0
K00014	88.0
K00016	54.0
K09065	0.0
K08252	2.0
K08253	0.0
K08256	0.0
K08255	0.0
K08258	0.0
K08259	0.0
K00274	0.0
K00275	7.0
K00276	0.0
K00270	0.0
K00271	0.0
K00272	0.0
K00273	0.0
K00278	54.0
K00279	0.0
K12675	0.0
K01277	22.0
K01274	1.0
K01273	42.0
K01271	30.0
K01270	78.0
K01278	34.0
K00906	0.0
K00904	3.0
K00903	2.0
K00901	26.0
K13785	0.0
K00908	0.0
K11149	0.0
K01053	0.0
K01051	11.0
K01057	6.0
K01056	75.0
K01055	0.0
K01054	0.0
K01058	1.0
K02500	71.0
K02501	71.0
K02502	50.0
K02503	75.0
K02504	0.0
K02505	0.0
K02506	0.0
K02507	0.0
K02508	0.0
K02509	0.0
K00291	0.0
K13410	0.0
K13148	0.0
K13419	0.0
K05825	0.0
K03106	75.0
K03105	0.0
K03101	90.0
K03100	174.0
K12541	0.0
K12540	0.0
K12543	0.0
K12542	0.0
K12545	0.0
K12544	0.0
K12547	0.0
K12546	0.0
K12549	0.0
K06080	0.0
K11018	0.0
K11019	0.0
K11016	0.0
K11017	0.0
K11014	0.0
K11015	0.0
K11012	0.0
K11013	0.0
K11010	0.0
K11011	0.0
K06333	47.0
K06880	0.0
K06883	2.0
K06882	0.0
K09857	0.0
K06884	0.0
K06887	0.0
K06886	2.0
K06889	142.0
K10942	2.0
K09859	0.0
K09858	0.0
K10947	128.0
K10946	0.0
K10945	0.0
K10944	0.0
K13284	0.0
K00483	2.0
K00481	0.0
K00480	0.0
K00486	0.0
K00485	0.0
K00484	0.0
K09901	0.0
K10929	0.0
K07684	0.0
K07685	0.0
K07686	0.0
K07687	0.0
K07681	0.0
K07688	0.0
K07689	0.0
K10928	0.0
K04018	0.0
K04019	0.0
K04014	0.0
K04015	1.0
K04016	0.0
K04017	0.0
K04013	2.0
K07060	0.0
K07061	0.0
K07062	6.0
K07063	0.0
K07064	0.0
K07065	0.0
K07066	9.0
K07067	0.0
K07068	0.0
K07069	10.0
K01121	0.0
K13629	0.0
K13628	1.0
K13623	0.0
K13622	0.0
K13620	0.0
K13626	21.0
K08586	0.0
K08587	0.0
K01428	10.0
K01429	10.0
K01422	20.0
K01423	2.0
K01420	54.0
K01421	59.0
K01426	17.0
K01427	0.0
K01424	71.0
K01425	22.0
K08068	0.0
K07538	0.0
K13086	0.0
K13085	0.0
K07287	0.0
K07824	0.0
K07682	0.0
K02722	0.0
K12978	0.0
K12979	0.0
K12972	0.0
K12973	0.0
K12974	0.0
K12975	0.0
K12976	0.0
K07821	0.0
K07683	0.0
K14750	0.0
K14751	0.0
K14953	0.0
K12288	0.0
K12289	0.0
K12282	0.0
K12283	0.0
K12280	0.0
K12281	0.0
K12286	0.0
K12287	2.0
K12284	0.0
K12285	2.0
K11957	0.0
K11956	0.0
K11955	0.0
K11954	0.0
K11953	0.0
K11952	0.0
K11951	0.0
K11950	0.0
K11959	0.0
K11958	0.0
K13889	0.0
K13888	0.0
K11963	0.0
K07217	2.0
K07216	42.0
K07215	0.0
K07214	14.0
K07213	10.0
K07212	0.0
K07219	1.0
K07218	0.0
K12150	0.0
K08689	0.0
K08688	0.0
K00402	0.0
K00401	0.0
K11994	0.0
K00152	0.0
K01043	2.0
K00154	0.0
K00157	0.0
K00156	13.0
K10533	0.0
K10530	0.0
K10531	0.0
K10536	9.0
K10537	2.0
K10535	0.0
K10538	0.0
K10539	2.0
K00073	0.0
K13934	0.0
K00076	8.0
K00077	49.0
K00074	33.0
K00075	73.0
K00078	0.0
K00079	0.0
K02290	0.0
K02563	74.0
K02292	0.0
K08966	0.0
K02294	0.0
K08278	0.0
K08279	0.0
K08274	0.0
K08275	0.0
K08276	0.0
K08277	0.0
K00298	0.0
K00299	1.0
K00296	0.0
K00297	76.0
K00294	5.0
K00292	0.0
K00293	0.0
K00290	51.0
K07757	0.0
K12089	0.0
K01210	0.0
K01213	0.0
K01212	20.0
K01215	0.0
K01214	0.0
K01217	0.0
K01216	0.0
K01219	0.0
K01218	13.0
K02749	0.0
K02746	20.0
K02747	18.0
K02744	37.0
K02745	18.0
K02742	2.0
K00924	1.0
K00925	98.0
K00926	48.0
K00927	75.0
K00928	96.0
K00929	43.0
K12085	0.0
K02298	0.0
K02299	0.0
K02568	0.0
K02569	0.0
K02562	0.0
K02291	1.0
K02560	0.0
K02293	0.0
K02566	1.0
K02567	2.0
K02564	95.0
K02297	0.0
K03169	151.0
K03168	74.0
K03163	0.0
K03162	0.0
K03167	0.0
K03166	0.0
K11038	0.0
K11039	0.0
K11030	0.0
K11031	3.0
K11032	0.0
K11033	0.0
K11034	0.0
K11035	0.0
K11036	0.0
K11037	0.0
K02546	0.0
K07668	3.0
K07669	0.0
K07666	0.0
K07667	79.0
K07664	0.0
K07665	35.0
K07662	0.0
K07663	0.0
K07660	0.0
K07661	0.0
K03927	42.0
K07008	1.0
K07009	14.0
K07002	1.0
K07003	38.0
K07000	0.0
K07001	70.0
K07006	0.0
K07007	97.0
K07004	0.0
K07005	76.0
K03921	0.0
K02956	75.0
K09725	0.0
K09181	4.0
K08599	0.0
K08598	0.0
K08591	80.0
K08590	30.0
K01156	0.0
K01154	70.0
K01407	0.0
K01400	0.0
K01153	61.0
K01150	0.0
K01151	69.0
K01408	0.0
K01409	77.0
K01158	0.0
K01159	30.0
K05523	0.0
K05522	0.0
K05521	31.0
K05520	22.0
K05527	0.0
K05526	0.0
K05525	0.0
K05524	1.0
K05529	0.0
K14518	0.0
K14519	0.0
K05949	0.0
K01754	55.0
K05942	0.0
K01027	2.0
K02171	0.0
K02170	3.0
K02173	1.0
K02172	0.0
K01751	16.0
K06416	15.0
K06417	0.0
K06414	0.0
K06947	0.0
K03379	0.0
K03808	3.0
K03809	1.0
K03806	0.0
K06412	40.0
K03804	0.0
K12296	0.0
K03802	0.0
K03803	21.0
K06413	1.0
K10808	0.0
K06411	28.0
K01028	2.0
K01029	5.0
K11931	3.0
K11930	0.0
K11933	0.0
K11932	0.0
K11935	0.0
K11934	4.0
K11937	0.0
K11936	0.0
K11939	0.0
K11938	0.0
K10800	0.0
K06419	9.0
K11929	0.0
K07271	49.0
K07270	0.0
K07273	23.0
K07272	0.0
K07275	0.0
K07274	0.0
K07277	27.0
K07276	0.0
K07279	0.0
K07278	0.0
K10623	0.0
K02481	24.0
K11520	0.0
K02480	0.0
K08170	0.0
K02485	0.0
K02484	35.0
K02487	0.0
K08600	104.0
K08603	0.0
K08602	23.0
K08605	0.0
K08604	0.0
K09956	0.0
K09957	0.0
K09954	2.0
K09955	71.0
K09952	17.0
K09953	0.0
K09950	0.0
K09951	38.0
K09958	0.0
K09959	0.0
K07495	0.0
K07494	0.0
K07497	55.0
K07496	17.0
K07491	64.0
K07490	0.0
K07493	0.0
K07492	1.0
K07499	0.0
K07498	0.0
K11209	0.0
K11208	0.0
K11204	0.0
K11203	14.0
K11202	12.0
K11201	0.0
K11200	0.0
K00058	104.0
K00059	169.0
K00728	0.0
K00729	0.0
K00055	0.0
K00057	75.0
K00050	12.0
K00051	0.0
K00720	0.0
K00721	33.0
K14424	0.0
K06033	0.0
K14189	0.0
K14188	1.0
K06364	0.0
K14187	0.0
K01239	22.0
K01238	7.0
K01897	78.0
K01232	27.0
K01895	19.0
K01230	0.0
K01893	70.0
K01236	0.0
K01235	5.0
K01890	75.0
K02768	22.0
K02769	6.0
K02760	115.0
K02761	126.0
K02763	0.0
K02764	0.0
K02765	30.0
K00948	103.0
K00949	56.0
K00942	83.0
K00943	36.0
K00940	24.0
K00941	132.0
K00946	37.0
K00947	0.0
K00944	0.0
K00945	163.0
K01097	0.0
K01096	1.0
K01095	7.0
K01093	0.0
K01092	36.0
K01091	165.0
K01090	64.0
K03499	191.0
K03498	142.0
K03491	39.0
K03490	11.0
K03493	0.0
K03492	4.0
K03495	75.0
K03497	167.0
K03496	183.0
K02817	0.0
K02814	1.0
K02815	1.0
K02810	31.0
K02548	41.0
K02549	2.0
K02818	0.0
K02819	14.0
K03637	22.0
K03636	0.0
K03147	59.0
K03146	1.0
K08851	0.0
K06518	65.0
K09729	3.0
K06048	0.0
K06045	0.0
K06044	0.0
K09727	0.0
K09726	0.0
K06041	26.0
K09720	0.0
K09723	0.0
K06042	31.0
K09897	0.0
K09896	0.0
K09895	0.0
K09894	0.0
K09893	0.0
K09892	0.0
K09891	0.0
K09890	0.0
K09899	0.0
K09898	0.0
K03622	0.0
K07648	0.0
K07649	0.0
K07398	0.0
K07399	1.0
K11056	0.0
K11057	0.0
K11054	0.0
K11055	0.0
K07640	0.0
K07393	3.0
K07390	0.0
K07391	60.0
K07644	0.0
K07645	1.0
K07646	94.0
K07647	0.0
K10896	0.0
K07024	445.0
K07025	130.0
K07026	0.0
K07027	56.0
K07020	0.0
K07021	1.0
K07022	0.0
K07023	53.0
K07028	2.0
K07029	130.0
K10094	0.0
K01390	0.0
K01392	0.0
K01399	0.0
K02673	0.0
K05893	0.0
K05897	0.0
K05896	53.0
K05895	25.0
K05899	0.0
K05898	0.0
K00555	0.0
K00554	61.0
K00557	1.0
K00556	14.0
K00551	1.0
K00559	0.0
K00558	100.0
K01170	0.0
K01173	1.0
K01174	0.0
K01175	4.0
K01176	7.0
K01178	0.0
K01179	27.0
K14578	0.0
K14579	0.0
K08951	0.0
K08950	0.0
K08953	0.0
K03828	0.0
K03829	0.0
K03820	17.0
K03821	0.0
K03822	0.0
K03823	58.0
K03824	0.0
K03825	1.0
K03826	30.0
K03827	38.0
K12248	0.0
K12246	0.0
K12247	0.0
K12242	0.0
K12243	0.0
K12240	0.0
K12241	0.0
K11919	0.0
K11918	0.0
K11913	0.0
K11912	0.0
K11911	0.0
K11910	0.0
K11917	0.0
K11916	0.0
K11915	0.0
K11914	0.0
K12068	0.0
K12069	0.0
K12062	0.0
K12063	0.0
K12060	0.0
K12061	0.0
K12066	0.0
K12067	0.0
K12064	0.0
K12065	0.0
K07259	32.0
K07258	121.0
K07253	0.0
K07251	0.0
K07250	10.0
K07257	1.0
K07256	0.0
K07255	0.0
K07254	0.0
K05372	0.0
K05373	0.0
K05370	0.0
K05371	0.0
K05374	0.0
K05375	0.0
K09970	0.0
K09971	0.0
K09972	1.0
K09973	5.0
K09974	0.0
K09975	0.0
K09976	14.0
K09978	0.0
K09979	12.0
K11261	11.0
K11260	0.0
K11263	0.0
K11264	0.0
K10793	0.0
K10796	0.0
K10797	23.0
K10794	0.0
K10795	0.0
K00700	87.0
K00701	0.0
K10798	0.0
K00703	80.0
K00705	70.0
K09828	0.0
K10133	0.0
K13053	0.0
K03192	0.0
K00964	0.0
K00965	41.0
K00966	11.0
K00960	0.0
K00961	0.0
K00962	74.0
K00963	20.0
K00969	73.0
K12681	0.0
K02703	0.0
K08364	0.0
K08365	1.0
K02706	0.0
K08363	0.0
K08361	0.0
K02708	0.0
K02709	0.0
K08368	0.0
K08369	2.0
K01615	4.0
K01617	0.0
K01616	0.0
K01611	15.0
K01610	59.0
K01613	50.0
K01612	0.0
K01619	76.0
K01618	0.0
K02834	75.0
K02835	75.0
K05281	0.0
K03619	0.0
K03618	0.0
K03617	60.0
K03616	2.0
K03615	59.0
K03614	56.0
K03613	59.0
K03612	58.0
K03611	1.0
K03610	42.0
K09705	0.0
K09704	31.0
K09701	0.0
K09700	0.0
K09709	0.0
K06391	9.0
K06390	36.0
K06393	36.0
K06392	27.0
K06395	6.0
K06394	30.0
K06397	32.0
K06396	31.0
K06399	43.0
K06398	48.0
K06435	0.0
K11078	0.0
K11079	0.0
K11074	0.0
K11075	0.0
K11076	0.0
K11077	0.0
K11070	55.0
K11071	55.0
K11072	75.0
K11073	0.0
K06935	0.0
K06934	8.0
K06937	0.0
K06936	0.0
K06931	0.0
K06930	0.0
K06933	0.0
K06932	0.0
K06939	0.0
K06938	0.0
K13381	0.0
K05916	0.0
K05917	0.0
K05914	0.0
K05915	0.0
K05912	0.0
K05913	0.0
K05910	0.0
K05911	0.0
K05918	0.0
K05919	42.0
K00392	0.0
K00390	3.0
K00397	0.0
K00395	0.0
K00394	5.0
K01884	0.0
K00399	0.0
K01886	59.0
K01376	0.0
K01372	38.0
K09149	0.0
K09148	0.0
K01225	0.0
K09145	10.0
K09144	9.0
K09147	0.0
K09146	0.0
K09141	3.0
K09140	0.0
K09143	0.0
K09142	0.0
K05709	0.0
K05708	0.0
K05879	19.0
K05878	19.0
K05875	0.0
K05874	0.0
K05877	0.0
K05876	0.0
K05873	0.0
K00579	0.0
K00578	0.0
K00577	0.0
K00575	39.0
K00574	18.0
K00573	5.0
K00571	49.0
K00570	0.0
K01118	3.0
K01119	11.0
K01157	0.0
K01112	0.0
K01113	1.0
K04477	52.0
K01114	0.0
K01115	0.0
K08087	0.0
K01315	0.0
K08085	0.0
K08084	0.0
K08083	0.0
K08082	0.0
K08081	0.0
K08080	0.0
K01152	0.0
K01401	0.0
K09826	0.0
K06344	0.0
K06345	0.0
K09822	0.0
K06343	0.0
K10938	0.0
K06341	0.0
K10934	0.0
K10935	0.0
K10932	0.0
K11052	0.0
K10930	0.0
K06349	0.0
K11053	0.0
K10754	0.0
K01755	80.0
K10200	10.0
K02132	0.0
K02137	0.0
K03840	0.0
K03841	5.0
K13028	0.0
K13799	0.0
K13798	0.0
K13795	0.0
K13794	0.0
K13021	0.0
K13792	0.0
K13791	0.0
K13790	0.0
K12268	0.0
K12269	0.0
K12262	0.0
K12263	0.0
K12264	0.0
K12265	0.0
K12266	0.0
K12267	69.0
K01757	0.0
K12237	0.0
K13243	0.0
K13245	0.0
K13244	0.0
K13246	0.0
K03264	0.0
K03265	0.0
K03263	0.0
K03268	0.0
K03269	22.0
K12415	0.0
K10211	0.0
K09918	0.0
K09919	0.0
K06720	0.0
K09913	0.0
K09910	0.0
K09911	0.0
K09916	0.0
K09917	0.0
K06726	14.0
K09915	0.0
K11535	0.0
K11534	1.0
K11537	5.0
K11531	0.0
K11533	0.0
K11532	0.0
K11249	5.0
K11539	0.0
K00762	93.0
K00763	57.0
K00760	74.0
K00761	74.0
K00766	66.0
K00767	55.0
K00764	114.0
K00765	71.0
K00768	43.0
K00769	0.0
K11059	0.0
K00186	0.0
K00187	0.0
K00184	6.0
K00185	3.0
K00183	4.0
K00180	32.0
K00188	0.0
K00189	0.0
K10110	33.0
K10111	0.0
K10112	50.0
K10113	0.0
K10114	0.0
K10115	0.0
K10116	0.0
K10117	61.0
K10118	76.0
K10119	77.0
K04641	0.0
K04643	0.0
K04642	0.0
K13282	1.0
K00988	0.0
K00989	5.0
K00986	6.0
K00984	10.0
K00985	0.0
K00982	3.0
K00983	27.0
K00980	30.0
K00981	76.0
K01585	24.0
K01584	0.0
K01586	89.0
K13498	0.0
K01580	17.0
K01583	10.0
K01582	17.0
K13497	10.0
K01589	4.0
K01588	74.0
K14941	0.0
K08347	0.0
K08348	0.0
K02720	0.0
K14949	0.0
K02723	0.0
K03459	0.0
K03458	64.0
K03455	31.0
K03457	4.0
K03451	6.0
K03981	1.0
K03980	5.0
K02614	14.0
K01639	42.0
K01638	1.0
K01637	1.0
K01636	22.0
K01635	1.0
K01634	0.0
K01633	23.0
K01632	0.0
K01631	0.0
K01630	1.0
K02615	0.0
K02588	9.0
K02589	10.0
K02858	1.0
K02859	1.0
K14051	0.0
K14053	0.0
K14052	0.0
K02852	3.0
K02853	0.0
K02850	0.0
K02851	0.0
K14059	11.0
K14058	0.0
K02586	4.0
K02587	3.0
K03679	0.0
K03671	131.0
K03670	0.0
K03673	0.0
K03672	0.0
K03675	0.0
K03674	0.0
K03677	0.0
K03676	0.0
K09761	74.0
K09760	27.0
K09763	0.0
K09762	50.0
K09765	53.0
K09764	4.0
K09767	4.0
K06006	0.0
K09769	19.0
K09768	16.0
K10353	0.0
K03187	10.0
K03186	29.0
K03185	0.0
K03184	0.0
K03183	72.0
K03182	26.0
K03181	0.0
K03189	10.0
K03188	10.0
K02715	0.0
K12455	0.0
K12454	0.0
K12453	0.0
K12452	7.0
K12451	0.0
K07358	0.0
K07356	0.0
K07357	0.0
K07354	0.0
K07355	0.0
K07352	0.0
K07353	0.0
K07350	0.0
K07351	0.0
K06919	8.0
K06918	0.0
K06917	3.0
K06916	3.0
K06915	19.0
K06914	0.0
K06913	0.0
K06912	0.0
K06911	32.0
K06910	11.0
K08986	0.0
K08987	1.0
K08984	0.0
K08985	0.0
K08982	3.0
K08983	0.0
K08980	0.0
K08981	7.0
K08988	0.0
K08989	0.0
K02252	0.0
K05934	35.0
K05936	35.0
K05937	0.0
K02253	0.0
K05939	0.0
K00378	77.0
K00375	47.0
K00374	0.0
K00376	0.0
K00371	0.0
K00370	0.0
K00373	0.0
K00372	0.0
K01358	101.0
K09166	0.0
K09165	0.0
K09164	1.0
K09163	11.0
K09162	0.0
K09161	0.0
K09160	0.0
K01354	2.0
K01355	0.0
K01356	52.0
K05601	0.0
K05851	0.0
K03807	0.0
K05606	9.0
K02927	0.0
K05974	0.0
K03805	0.0
K05976	0.0
K00519	0.0
K00518	0.0
K03800	27.0
K00511	0.0
K00510	0.0
K03801	20.0
K00515	0.0
K00514	0.0
K00517	0.0
K05971	0.0
K03154	25.0
K11147	0.0
K05581	0.0
K05580	0.0
K05583	0.0
K05582	0.0
K05585	0.0
K05584	0.0
K05587	0.0
K05586	0.0
K05589	3.0
K03150	69.0
K03623	0.0
K03152	91.0
K14200	0.0
K14201	0.0
K14202	0.0
K03621	64.0
K14204	0.0
K14205	1.0
K01134	10.0
K01135	2.0
K01136	1.0
K01137	0.0
K01130	23.0
K01132	0.0
K01133	17.0
K01138	32.0
K01139	12.0
K02113	75.0
K02112	80.0
K02111	75.0
K02446	1.0
K02117	70.0
K02116	13.0
K02115	80.0
K02114	80.0
K02119	52.0
K02118	76.0
K02448	0.0
K01036	1.0
K03212	0.0
K13007	0.0
K13006	2.0
K13005	0.0
K13004	11.0
K13001	0.0
K06404	31.0
K01032	0.0
K06951	0.0
K03862	1.0
K03863	0.0
K06406	48.0
K06957	0.0
K05020	1.0
K06400	27.0
K06403	30.0
K06954	0.0
K10814	0.0
K10817	0.0
K10816	0.0
K07136	0.0
K03242	0.0
K03243	0.0
K12202	0.0
K12203	0.0
K12206	0.0
K12207	0.0
K12204	0.0
K12205	0.0
K12208	0.0
K12209	0.0
K13919	8.0
K13918	0.0
K06214	0.0
K06215	27.0
K09936	32.0
K06217	74.0
K09930	0.0
K09931	2.0
K09932	0.0
K06213	55.0
K09938	0.0
K09939	16.0
K11517	0.0
K06337	0.0
K13301	0.0
K00748	25.0
K00745	0.0
K00743	1.0
K07165	0.0
K07164	25.0
K07167	0.0
K07166	48.0
K07161	1.0
K07160	2.0
K07163	0.0
K07162	3.0
K07169	0.0
K07168	0.0
K06336	0.0
K01839	46.0
K01838	7.0
K01835	2.0
K01834	229.0
K01837	0.0
K01830	0.0
K00608	0.0
K02632	0.0
K02630	0.0
K02631	0.0
K08322	4.0
K08323	2.0
K08320	0.0
K08321	2.0
K08326	0.0
K08324	0.0
K08325	6.0
K01659	0.0
K01658	66.0
K02637	0.0
K01653	80.0
K01652	115.0
K01655	0.0
K01654	35.0
K01657	63.0
K02874	75.0
K02875	0.0
K02876	74.0
K02877	0.0
K02871	74.0
K02873	0.0
K02878	75.0
K02879	75.0
K14070	0.0
K09749	36.0
K09748	73.0
K06023	104.0
K09742	0.0
K09741	0.0
K09740	1.0
K09747	42.0
K09746	0.0
K09745	0.0
K06024	52.0
K03477	0.0
K03476	11.0
K03475	27.0
K03474	24.0
K03473	20.0
K03472	0.0
K03471	14.0
K03470	74.0
K03478	13.0
K02304	52.0
K02305	0.0
K02302	6.0
K02303	3.0
K02300	0.0
K02301	1.0
K03653	0.0
K03652	3.0
K03651	0.0
K03650	75.0
K03657	155.0
K03656	0.0
K03655	120.0
K03654	85.0
K03658	10.0
K12439	0.0
K12431	0.0
K12430	0.0
K12433	0.0
K12432	0.0
K12435	0.0
K12434	0.0
K12437	0.0
K12436	0.0
K06979	1.0
K06978	14.0
K06971	22.0
K06970	2.0
K06973	68.0
K06972	33.0
K06975	23.0
K06974	0.0
K06977	1.0
K06976	10.0
K07082	62.0
K07083	14.0
K07080	23.0
K07081	2.0
K07086	0.0
K07087	0.0
K07084	3.0
K07085	53.0
K07088	114.0
K07089	50.0
K01317	0.0
K11162	0.0
K11163	0.0
K11161	0.0
K11168	0.0
K00356	3.0
K00355	0.0
K00354	0.0
K00353	0.0
K00351	24.0
K00350	24.0
K05952	0.0
K05953	0.0
K05951	2.0
K05956	0.0
K05957	0.0
K00358	16.0
K00689	0.0
K00688	108.0
K00681	4.0
K00680	68.0
K00683	0.0
K00685	0.0
K00684	4.0
K00687	0.0
K00686	0.0
K05831	0.0
K05830	0.0
K05833	71.0
K05832	67.0
K05834	0.0
K05837	64.0
K05836	0.0
K05839	0.0
K05838	0.0
K07677	0.0
K00533	20.0
K00532	0.0
K00531	0.0
K00530	0.0
K00537	74.0
K00536	0.0
K00535	0.0
K00534	0.0
K00539	0.0
K00538	0.0
K11029	0.0
K14260	13.0
K14261	0.0
K14266	0.0
K14267	0.0
K14268	0.0
K14269	0.0
K01337	0.0
K01338	92.0
K02683	0.0
K02682	0.0
K02681	0.0
K02680	0.0
K02687	62.0
K02686	0.0
K02685	0.0
K02689	0.0
K02688	2.0
K00824	15.0
K00827	0.0
K00826	77.0
K00821	116.0
K00820	83.0
K00823	1.0
K00822	0.0
K00829	0.0
K00828	0.0
K01488	18.0
K01489	71.0
K01484	0.0
K01485	12.0
K01486	36.0
K01487	18.0
K01480	52.0
K01481	0.0
K01482	0.0
K01483	0.0
K02469	108.0
K02468	0.0
K02466	0.0
K02465	0.0
K02464	0.0
K02463	0.0
K02462	0.0
K02461	0.0
K02460	3.0
K08969	0.0
K13061	0.0
K13060	0.0
K13063	0.0
K13062	0.0
K13069	0.0
K08964	0.0
K06363	0.0
K03079	11.0
K06342	0.0
K03078	0.0
K13289	0.0
K13288	0.0
K13285	0.0
K13287	0.0
K13286	0.0
K13281	1.0
K13280	31.0
K13283	0.0
K00054	3.0
K04496	0.0
K05369	0.0
K05368	0.0
K03228	0.0
K03229	0.0
K00052	70.0
K03222	0.0
K03223	0.0
K03220	0.0
K03221	0.0
K03226	0.0
K03227	0.0
K03224	0.0
K03225	0.0
K09482	0.0
K09483	0.0
K13836	0.0
K12228	0.0
K05360	0.0
K12224	0.0
K12225	0.0
K12226	0.0
K12227	0.0
K12220	0.0
K05363	0.0
K12222	0.0
K12223	0.0
K08681	27.0
K08680	1.0
K08683	0.0
K08682	0.0
K08685	0.0
K08684	0.0
K08687	0.0
K08686	0.0
K11755	109.0
K11754	191.0
K11751	0.0
K11750	0.0
K11753	148.0
K11752	60.0
K02407	19.0
K13938	0.0
K13936	0.0
K13935	0.0
K02406	52.0
K13933	0.0
K13932	0.0
K13931	0.0
K13930	0.0
K12088	0.0
K12081	0.0
K12082	0.0
K12083	0.0
K12084	0.0
K12086	0.0
K12087	0.0
K09611	0.0
K09612	0.0
K04940	0.0
K10085	0.0
K05394	0.0
K05395	0.0
K06340	0.0
K13043	8.0
K07149	34.0
K07148	23.0
K07147	2.0
K07146	3.0
K07145	1.0
K07144	0.0
K07143	0.0
K07142	0.0
K07141	24.0
K07140	1.0
K10156	0.0
K10150	0.0
K10620	0.0
K10621	0.0
K14028	0.0
K14029	0.0
K01817	72.0
K01816	1.0
K01815	46.0
K01814	71.0
K01813	26.0
K01812	60.0
K01811	93.0
K01810	75.0
K01819	1.0
K01818	15.0
K14580	0.0
K05379	0.0
K08304	0.0
K08305	3.0
K08306	2.0
K08307	24.0
K08300	0.0
K08301	57.0
K08302	20.0
K08303	137.0
K08308	0.0
K08309	5.0
K14671	0.0
K14670	0.0
K14673	0.0
K14672	0.0
K01673	16.0
K01672	0.0
K01671	0.0
K01677	48.0
K01676	27.0
K01674	0.0
K01679	6.0
K01678	46.0
K02899	74.0
K02896	0.0
K02897	27.0
K02895	74.0
K02892	75.0
K02890	75.0
K10811	0.0
K02096	0.0
K02097	0.0
K02094	0.0
K02095	0.0
K02092	0.0
K02093	0.0
K02099	48.0
K03411	30.0
K03410	31.0
K03413	43.0
K03412	15.0
K03415	9.0
K03414	2.0
K03417	0.0
K03416	0.0
K03418	0.0
K05376	0.0
K02320	0.0
K02322	0.0
K02323	0.0
K05377	0.0
K13542	57.0
K13543	0.0
K13540	0.0
K13541	0.0
K12145	0.0
K12144	0.0
K12147	0.0
K12410	75.0
K12141	12.0
K12140	12.0
K12143	0.0
K12142	0.0
K12149	0.0
K12148	0.0
K07312	0.0
K07313	31.0
K07310	0.0
K07311	1.0
K07316	0.0
K07317	0.0
K07314	0.0
K07315	5.0
K07318	1.0
K07319	15.0
K03936	0.0
K03425	0.0
K03426	54.0
K03427	82.0
K03420	0.0
K03421	0.0
K03422	0.0
K03423	2.0
K03756	0.0
K03757	0.0
K03206	0.0
K03755	0.0
K11144	11.0
K11145	49.0
K05972	0.0
K05973	0.0
K03752	4.0
K05978	0.0
K05979	2.0
K03753	4.0
K00331	23.0
K00330	24.0
K00333	4.0
K00332	4.0
K00335	51.0
K00334	53.0
K00337	24.0
K00336	77.0
K00339	24.0
K00338	24.0
K03751	0.0
K06953	0.0
K06952	1.0
K06407	48.0
K06950	153.0
K10819	0.0
K06956	5.0
K06955	0.0
K06402	2.0
K10815	0.0
K06959	71.0
K06958	52.0
K06409	89.0
K06408	35.0
K09129	0.0
K09128	4.0
K09123	4.0
K09122	0.0
K09121	23.0
K09120	0.0
K09127	0.0
K09126	1.0
K09125	10.0
K09124	0.0
K01233	0.0
K05819	0.0
K05818	0.0
K01896	0.0
K05813	43.0
K05812	0.0
K05811	0.0
K05810	57.0
K05817	0.0
K05816	0.0
K05815	15.0
K05814	5.0
K01894	0.0
K01892	75.0
K01234	9.0
K01144	30.0
K01146	0.0
K01141	0.0
K01416	0.0
K11434	0.0
K01415	0.0
K06354	0.0
K01414	3.0
K09836	0.0
K01318	0.0
K01319	0.0
K01312	0.0
K06350	0.0
K02669	44.0
K02668	3.0
K02665	3.0
K02664	4.0
K02667	3.0
K02666	3.0
K02661	0.0
K02660	3.0
K02663	4.0
K02662	6.0
K00809	0.0
K00808	0.0
K00806	76.0
K00805	36.0
K00804	0.0
K00803	2.0
K00802	0.0
K00801	0.0
K00800	64.0
K10921	0.0
K02409	20.0
K02408	34.0
K02401	30.0
K02400	33.0
K02403	0.0
K02402	0.0
K02405	34.0
K05364	31.0
K05367	3.0
K05366	157.0
K10210	0.0
K10216	0.0
K13049	9.0
K13048	0.0
K13739	0.0
K10215	0.0
K06122	0.0
K13735	0.0
K13734	0.0
K13041	0.0
K13040	0.0
K13731	0.0
K13730	0.0
K13733	0.0
K13732	0.0
K04516	22.0
K03204	0.0
K03205	88.0
K03207	0.0
K03200	0.0
K03201	0.0
K03202	0.0
K03203	0.0
K03208	0.0
K03758	0.0
K03759	0.0
K09469	0.0
K09461	0.0
K06204	3.0
K00178	0.0
K13950	0.0
K13953	1.0
K13955	0.0
K13954	11.0
K10920	0.0
K06324	0.0
K11777	8.0
K11779	0.0
K11778	0.0
K06325	0.0
K12600	0.0
K07432	0.0
K07430	0.0
K06326	0.0
K07128	0.0
K07121	0.0
K07120	0.0
K07123	0.0
K07122	0.0
K07125	0.0
K07124	46.0
K07127	1.0
K07126	28.0
K01870	75.0
K01873	84.0
K01872	74.0
K01875	75.0
K01874	84.0
K01876	77.0
K01879	4.0
K01878	4.0
K06321	0.0
K00476	0.0
K00477	0.0
K00474	0.0
K00472	0.0
K00470	0.0
K00471	0.0
K00478	0.0
K00479	0.0
K04775	0.0
K04774	0.0
K04777	0.0
K04776	0.0
K04771	0.0
K04770	0.0
K04773	25.0
K04772	0.0
K04779	0.0
K04778	0.0
K14657	0.0
K14656	0.0
K14654	0.0
K14653	0.0
K14652	72.0
K14659	0.0
K14658	0.0
K14386	0.0
K09926	0.0
K01699	0.0
K01698	20.0
K01695	66.0
K01697	2.0
K01696	69.0
K01690	0.0
K01693	51.0
K01692	23.0
K07227	0.0
K03439	74.0
K03438	100.0
K13380	0.0
K03928	3.0
K03925	58.0
K03924	69.0
K03431	60.0
K03926	0.0
K03437	84.0
K03436	67.0
K03435	0.0
K03434	0.0
K02348	8.0
K02342	66.0
K02343	73.0
K02340	73.0
K02341	74.0
K02346	83.0
K02347	1.0
K02344	0.0
K02345	0.0
K03697	4.0
K03696	73.0
K03695	74.0
K03694	3.0
K03693	1.0
K03692	0.0
K03690	0.0
K03699	59.0
K03698	49.0
K13566	0.0
K12164	0.0
K07338	0.0
K07339	10.0
K07334	5.0
K07335	68.0
K07336	0.0
K07337	0.0
K07330	0.0
K07331	0.0
K07332	0.0
K07333	0.0
K09695	0.0
K09694	0.0
K09697	19.0
K09696	19.0
K09691	48.0
K09690	45.0
K09693	1.0
K09692	16.0
K09699	0.0
K09698	15.0
K07590	2.0
K07591	0.0
K07592	0.0
K05998	0.0
K05999	0.0
K05996	0.0
K05997	0.0
K05994	0.0
K05995	27.0
K05993	11.0
K05991	0.0
K10837	0.0
K00319	0.0
K00318	5.0
K00648	86.0
K02545	0.0
K00645	74.0
K00311	0.0
K00646	0.0
K00317	0.0
K00316	0.0
K00643	0.0
K00314	0.0
K02547	10.0
K06429	0.0
K06428	0.0
K06427	0.0
K02812	0.0
K06425	1.0
K06424	0.0
K06423	1.0
K06422	0.0
K06421	0.0
K02813	0.0
K02930	0.0
K03815	0.0
K05612	0.0
K03367	1.0
K03366	1.0
K03812	0.0
K03635	3.0
K03634	3.0
K03631	73.0
K05969	0.0
K03630	81.0
K03633	0.0
K03632	2.0
K01998	64.0
K01999	66.0
K01992	176.0
K01993	50.0
K01990	326.0
K01991	37.0
K01996	66.0
K01997	66.0
K01994	12.0
K01995	66.0
K03148	6.0
K03639	27.0
K05692	0.0
K03638	0.0
K00869	3.0
K00868	56.0
K00861	0.0
K00860	8.0
K00863	4.0
K00862	0.0
K00865	42.0
K00864	65.0
K00867	1.0
K00866	0.0
K01192	61.0
K01190	270.0
K01191	74.0
K01197	61.0
K01194	0.0
K01195	24.0
K01198	16.0
K01199	0.0
K00656	143.0
K00657	37.0
K00306	0.0
K14591	0.0
K00300	0.0
K00653	0.0
K13715	0.0
K13713	0.0
K00650	0.0
K00651	55.0
K14596	0.0
K02647	85.0
K14598	0.0
K02643	0.0
K02642	0.0
K02641	0.0
K02640	0.0
K03594	40.0
K03595	75.0
K03596	74.0
K03597	0.0
K03590	27.0
K03591	0.0
K03592	3.0
K03593	23.0
K03598	2.0
K03599	0.0
K01736	73.0
K01737	29.0
K01734	80.0
K01735	63.0
K01732	0.0
K01733	73.0
K01730	11.0
K01731	0.0
K06049	0.0
K01738	90.0
K01739	1.0
K11809	0.0
K05343	1.0
K02422	35.0
K02421	30.0
K05340	7.0
K02427	3.0
K05346	0.0
K02425	0.0
K02424	0.0
K05349	238.0
K02428	25.0
K03770	28.0
K03771	29.0
K03772	0.0
K03773	24.0
K03774	4.0
K03775	22.0
K03776	0.0
K03777	0.0
K03778	58.0
K03779	6.0
K09722	0.0
K08174	0.0
K14114	0.0
K13979	1.0
K13237	0.0
K14440	0.0
K09992	9.0
K09990	0.0
K09991	0.0
K09996	0.0
K09997	0.0
K09994	0.0
K14110	0.0
K09998	0.0
K09999	0.0
K14111	0.0
K14113	0.0
K14449	0.0
K10213	1.0
K14118	0.0
K11711	0.0
K11710	0.0
K11712	5.0
K11717	100.0
K11719	0.0
K06857	0.0
K10440	105.0
K10441	92.0
K07103	0.0
K07102	0.0
K07101	0.0
K07100	0.0
K07107	87.0
K07106	17.0
K07105	32.0
K07456	73.0
K07459	2.0
K07458	5.0
K07109	0.0
K07108	0.0
K10198	0.0
K10199	0.0
K10190	42.0
K10191	0.0
K10192	5.0
K10193	2.0
K10194	5.0
K10195	0.0
K10196	0.0
K10197	0.0
K15013	0.0
K01858	9.0
K15016	0.0
K15017	0.0
K01853	0.0
K01852	0.0
K01851	0.0
K01850	6.0
K01857	0.0
K01856	0.0
K01854	66.0
K07539	0.0
K08478	0.0
K08479	0.0
K08476	0.0
K08477	0.0
K08475	0.0
K00450	1.0
K00451	1.0
K00452	0.0
K00453	2.0
K00455	0.0
K00456	0.0
K00457	1.0
K00106	0.0
K00459	3.0
K00104	12.0
K00105	1.0
K00102	0.0
K00103	0.0
K00100	134.0
K00101	0.0
K01509	0.0
K04759	121.0
K04758	144.0
K04757	4.0
K01504	0.0
K04755	0.0
K04754	0.0
K04753	0.0
K04752	0.0
K04751	49.0
K01502	0.0
K14631	0.0
K05359	0.0
K14632	0.0
K07536	0.0
K12080	0.0
K02364	0.0
K12369	0.0
K02361	8.0
K02362	0.0
K02363	0.0
K13509	0.0
K13503	0.0
K13500	0.0
K12109	0.0
K12108	0.0
K12101	0.0
K12100	0.0
K12103	0.0
K12102	0.0
K12105	0.0
K12104	0.0
K12107	0.0
K12106	0.0
K11023	0.0
K03014	0.0
K08906	0.0
K08904	0.0
K08900	0.0
K06223	43.0
K06199	44.0
K06198	1.0
K06197	0.0
K06196	28.0
K06194	17.0
K06193	3.0
K06192	0.0
K06191	1.0
K06190	0.0
K11104	20.0
K11105	29.0
K11106	0.0
K11107	0.0
K11102	0.0
K11103	0.0
K07862	2.0
K00666	22.0
K00663	0.0
K00662	10.0
K00661	80.0
K00660	0.0
K06997	74.0
K06996	3.0
K06995	0.0
K10852	5.0
K06993	0.0
K06992	0.0
K06991	0.0
K06990	3.0
K11050	0.0
K06999	1.0
K06998	14.0
K05338	0.0
K11051	0.0
K06441	0.0
K06440	0.0
K06443	0.0
K06442	52.0
K06445	0.0
K06447	0.0
K06446	0.0
K06309	0.0
K05686	0.0
K02655	0.0
K07392	0.0
K00595	63.0
K00594	0.0
K00596	0.0
K00599	179.0
K00598	0.0
K02657	0.0
K07642	0.0
K07643	0.0
K07396	0.0
K07397	3.0
K07394	0.0
K07395	0.0
K04102	0.0
K04103	0.0
K04100	0.0
K04101	0.0
K04107	0.0
K04105	0.0
K04108	0.0
K04109	0.0
K07716	0.0
K07717	0.0
K07714	0.0
K07715	2.0
K07712	6.0
K07713	14.0
K07710	0.0
K07711	0.0
K07718	187.0
K07719	1.0
K00843	0.0
K00842	0.0
K00841	1.0
K00840	0.0
K00847	85.0
K00846	0.0
K00845	137.0
K00844	2.0
K00849	64.0
K00848	38.0
K06302	0.0
K13771	3.0
K13770	4.0
K13772	0.0
K13775	0.0
K13774	0.0
K13777	0.0
K13776	0.0
K13779	0.0
K13778	0.0
K02621	36.0
K02992	74.0
K02623	0.0
K08286	0.0
K08281	6.0
K02996	70.0
K02995	0.0
K02994	75.0
K02629	0.0
K02628	0.0
K08289	19.0
K08288	0.0
K03578	0.0
K03579	0.0
K03576	0.0
K03577	9.0
K03574	130.0
K03575	39.0
K03572	74.0
K03573	0.0
K03570	74.0
K03571	36.0
K01710	111.0
K01711	46.0
K01712	13.0
K01713	0.0
K01714	128.0
K01715	31.0
K01716	0.0
K01718	0.0
K01719	25.0
K03081	0.0
K02199	0.0
K02198	3.0
K14170	100.0
K02193	0.0
K02192	1.0
K02191	1.0
K02190	36.0
K02197	3.0
K02196	0.0
K02195	3.0
K02194	3.0
K03718	28.0
K03719	26.0
K03712	95.0
K03713	1.0
K03710	86.0
K03711	98.0
K03716	22.0
K03717	0.0
K03715	0.0
K07129	0.0
K00045	2.0
K13995	0.0
K13994	0.0
K13991	0.0
K13990	16.0
K13993	38.0
K13992	0.0
K06298	30.0
K06299	0.0
K06294	0.0
K06295	5.0
K06296	1.0
K06297	1.0
K06290	0.0
K06291	0.0
K06292	0.0
K06293	0.0
K12743	0.0
K00248	31.0
K06426	12.0
K11739	0.0
K11738	0.0
K11733	0.0
K11732	0.0
K11731	0.0
K11737	0.0
K11736	0.0
K11735	0.0
K11734	0.0
K06870	0.0
K06871	111.0
K06872	42.0
K06873	0.0
K06874	0.0
K06875	0.0
K06876	0.0
K06877	13.0
K06878	13.0
K06879	0.0
K07478	89.0
K12645	0.0
K07479	0.0
K07473	44.0
K07472	0.0
K07471	0.0
K07470	0.0
K07477	0.0
K07476	0.0
K07474	4.0
K15038	0.0
K15039	0.0
K15034	0.0
K15036	0.0
K15037	0.0
K08738	0.0
K06420	0.0
K00128	49.0
K00129	0.0
K00438	0.0
K00432	14.0
K00433	10.0
K00122	0.0
K00123	4.0
K00124	1.0
K00125	0.0
K00126	0.0
K00127	0.0
K08973	0.0
K14348	0.0
K14347	0.0
K14340	0.0
K08972	4.0
K01525	0.0
K01524	78.0
K01523	5.0
K01521	0.0
K01520	94.0
K01529	3.0
K08977	1.0
K03969	1.0
K08929	0.0
K02388	34.0
K02389	34.0
K02386	2.0
K02387	34.0
K02384	0.0
K02385	27.0
K02382	0.0
K02380	0.0
K02381	0.0
K05386	0.0
K13524	0.0
K13525	0.0
K13527	0.0
K13520	0.0
K13522	0.0
K13529	0.0
K03385	6.0
K03384	0.0
K03387	20.0
K03386	52.0
K03381	0.0
K03380	0.0
K03383	0.0
K03382	8.0
K03389	13.0
K03388	13.0
K05356	0.0
K12344	3.0
K12343	3.0
K12342	0.0
K12341	0.0
K12340	30.0
K02430	0.0
K12349	0.0
K05351	0.0
K11694	0.0
K11695	0.0
K11690	31.0
K05352	0.0
K11693	0.0
K08928	0.0
K03433	0.0
K13832	0.0
K03039	0.0
K03432	0.0
K06607	0.0
K06606	1.0
K06605	1.0
K03430	24.0
K06603	4.0
K06602	0.0
K06601	0.0
K06600	0.0
K05358	0.0
K06609	0.0
K06608	4.0
K03923	0.0
K03922	0.0
K11472	0.0
K11473	4.0
K11474	0.0
K11475	0.0
K11476	0.0
K11477	0.0
K00601	0.0
K00600	74.0
K00603	9.0
K03746	0.0
K00605	37.0
K00604	75.0
K00607	0.0
K00606	32.0
K00609	73.0
K03741	31.0
K03740	1.0
K03743	22.0
K10873	0.0
K03214	0.0
K14068	0.0
K13317	0.0
K06360	0.0
K14069	0.0
K08078	0.0
K09650	0.0
K06361	0.0
K07802	0.0
K07803	0.0
K07800	0.0
K07801	0.0
K07806	0.0
K07807	0.0
K07804	0.0
K07805	0.0
K06362	0.0
K01172	0.0
K10257	0.0
K10255	0.0
K10254	41.0
K10253	0.0
K10918	0.0
K04128	0.0
K01958	6.0
K01959	0.0
K01956	74.0
K01957	0.0
K04126	0.0
K04127	0.0
K01952	83.0
K01953	96.0
K01950	69.0
K01951	90.0
K07730	0.0
K07731	0.0
K07732	0.0
K07733	0.0
K07734	0.0
K07735	8.0
K07736	49.0
K07737	116.0
K07738	30.0
K07739	0.0
K06365	0.0
K06366	0.0
K06367	0.0
K10910	0.0
K10911	0.0
K04382	0.0
K10775	0.0
K02609	0.0
K02979	0.0
K02978	0.0
K06368	0.0
K02975	0.0
K02974	0.0
K02977	0.0
K02976	0.0
K03558	12.0
K03559	28.0
K03550	66.0
K03551	75.0
K03552	0.0
K03553	84.0
K03554	0.0
K03555	74.0
K03556	14.0
K03557	0.0
K01778	84.0
K01779	10.0
K06369	0.0
K01772	6.0
K01770	72.0
K01771	1.0
K01776	73.0
K01777	0.0
K01774	0.0
K01775	84.0
K05385	0.0
K05384	0.0
K05383	0.0
K05382	0.0
K05381	0.0
K08159	0.0
K14153	4.0
K14154	0.0
K14155	107.0
K08152	0.0
K08156	18.0
K08076	0.0
K12809	0.0
K05297	1.0
K03734	74.0
K03735	1.0
K03736	1.0
K03737	72.0
K03731	0.0
K03732	0.0
K03733	39.0
K03738	1.0
K03739	1.0
K08139	0.0
K06994	0.0
K12660	0.0
K12661	0.0
K07450	0.0
K08719	0.0
K08717	2.0
K08715	0.0
K08714	1.0
K08713	0.0
K08710	0.0
K11311	0.0
K11312	0.0
K00141	0.0
K00146	0.0
K00411	0.0
K00412	0.0
K00145	141.0
K00148	0.0
K14367	0.0
K14366	0.0
K08954	0.0
K08384	72.0
K14369	0.0
K14368	0.0
K14091	9.0
K14090	9.0
K14093	0.0
K14092	0.0
K14095	0.0
K14094	0.0
K14097	0.0
K14096	0.0
K14099	0.0
K14098	0.0
K02848	0.0
K01541	0.0
K04712	0.0
K04711	0.0
K01545	0.0
K01547	41.0
K01546	40.0
K01548	40.0
K04719	0.0
K04718	0.0
K02018	49.0
K02019	19.0
K02016	131.0
K02017	3.0
K02014	115.0
K02015	154.0
K02012	43.0
K02013	124.0
K02010	15.0
K02011	40.0
K04515	0.0
K03943	0.0
K03941	2.0
K03940	0.0
K00313	0.0
K04060	0.0
K01608	11.0
K08942	0.0
K08943	0.0
K08940	0.0
K08941	0.0
K08946	0.0
K08947	0.0
K08944	0.0
K08945	0.0
K03059	0.0
K13811	0.0
K13812	0.0
K13815	0.0
K13816	0.0
K13818	0.0
K13819	0.0
K03053	0.0
K03052	0.0
K03055	0.0
K03054	0.0
K03057	0.0
K03056	0.0
K06222	0.0
K11418	0.0
K11410	0.0
K11415	0.0
K00622	0.0
K00621	0.0
K00620	93.0
K00627	6.0
K00626	36.0
K00625	59.0
K00624	0.0
K02805	11.0
K02552	1.0
K02550	0.0
K02556	31.0
K02803	0.0
K02554	0.0
K07280	0.0
K07281	0.0
K07282	55.0
K07283	0.0
K07284	41.0
K07285	0.0
K07286	0.0
K08217	33.0
K07288	0.0
K07289	0.0
K07534	0.0
K07535	0.0
K07533	24.0
K07822	0.0
K07823	0.0
K08699	0.0
K00088	84.0
K00087	17.0
K00086	10.0
K00082	0.0
K10239	0.0
K10238	0.0
K10231	4.0
K10230	0.0
K10233	0.0
K10232	0.0
K10235	0.0
K10234	0.0
K10237	0.0
K10236	0.0
K08353	0.0
K01970	0.0
K01971	7.0
K01972	91.0
K01973	0.0
K01974	0.0
K01975	4.0
K01976	0.0
K07758	0.0
K05990	0.0
K07752	0.0
K07753	0.0
K07751	0.0
K13786	0.0
K07755	0.0
K07442	2.0
K08352	6.0
K07115	2.0
K07441	0.0
K07634	0.0
K07446	11.0
K07111	0.0
K07444	46.0
K07445	0.0
K00647	9.0
K07449	0.0
K00641	16.0
K00640	96.0
K01289	0.0
K01282	0.0
K01283	0.0
K01280	0.0
K01281	0.0
K01286	27.0
K01284	43.0
K02954	76.0
K02952	75.0
K02950	74.0
K00155	0.0
K02959	75.0
K00887	0.0
K00886	0.0
K00885	0.0
K00884	0.0
K00883	1.0
K00882	40.0
K00881	5.0
K00880	14.0
K00053	69.0
K14048	0.0
K01026	14.0
K01756	74.0
K01025	0.0
K01750	3.0
K01023	2.0
K01752	102.0
K01753	5.0
K14583	0.0
K01758	2.0
K01759	109.0
K09565	0.0
K09568	0.0
K08173	0.0
K08172	0.0
K02483	11.0
K02482	0.0
K08177	2.0
K08176	0.0
K08175	0.0
K02486	0.0
K02489	0.0
K02488	5.0
K08178	0.0
K14138	2.0
K14136	0.0
K09713	0.0
K09714	0.0
K09715	0.0
K03532	0.0
K03533	0.0
K03530	139.0
K03531	69.0
K03536	75.0
K03537	0.0
K03534	42.0
K03535	0.0
K03538	0.0
K03539	0.0
K14451	0.0
K14450	0.0
K02225	0.0
K02224	72.0
K02227	40.0
K02226	31.0
K02221	5.0
K14107	0.0
K02229	0.0
K02228	0.0
K14106	0.0
K00441	0.0
K03288	0.0
K03289	3.0
K03284	86.0
K03285	0.0
K03286	3.0
K03287	34.0
K03280	0.0
K03281	28.0
K03282	53.0
K00440	0.0
K13677	0.0
K12790	0.0
K09639	0.0
K12688	0.0
K12689	0.0
K12686	0.0
K12687	0.0
K12684	0.0
K12685	0.0
K12682	0.0
K12683	0.0
K12680	0.0
K11889	0.0
K08884	61.0
K11085	32.0
K11084	0.0
K11081	0.0
K11080	0.0
K11083	0.0
K11082	0.0
K11089	0.0
K08777	0.0
K08776	0.0
K06346	49.0
K06347	0.0
K09824	0.0
K09825	73.0
K09823	0.0
K09820	0.0
K10939	0.0
K10936	0.0
K10937	0.0
K10933	0.0
K06348	0.0
K09829	0.0
K11337	0.0
K11336	0.0
K11335	0.0
K11334	0.0
K11333	0.0
K11332	0.0
K11331	0.0
K11330	0.0
K00169	7.0
K00164	3.0
K00166	0.0
K00167	0.0
K00161	4.0
K00162	4.0
K00163	1.0
K10689	0.0
K10680	0.0
K10681	0.0
K10682	0.0
K04083	50.0
K04082	0.0
K04081	0.0
K04080	0.0
K04087	7.0
K04086	0.0
K04085	1.0
K04084	1.0
K04088	7.0
K01569	0.0
K01568	0.0
K01563	0.0
K01561	0.0
K01560	17.0
K01567	3.0
K01565	0.0
K01564	0.0
K02038	71.0
K02039	70.0
K02030	147.0
K02031	161.0
K02032	170.0
K02033	186.0
K02034	190.0
K02035	196.0
K02036	69.0
K02037	70.0
K05556	0.0
K13658	0.0
K13659	0.0
K13656	0.0
K13657	0.0
K13654	0.0
K13655	0.0
K13652	14.0
K13653	72.0
K13650	0.0
K13651	0.0
K05555	0.0
K05552	0.0
K02057	168.0
K05550	0.0
K05551	0.0
K12308	104.0
K12306	0.0
K03073	70.0
K03072	6.0
K03071	1.0
K03070	75.0
K03077	10.0
K03076	74.0
K03075	69.0
K03074	8.0
K08965	0.0
K08967	0.0
K08961	6.0
K08963	24.0
K13873	0.0
K13876	0.0
K13874	0.0
K13875	0.0
K06139	0.0
K06138	4.0
K06135	0.0
K06134	0.0
K06137	0.0
K06136	0.0
K06131	104.0
K06133	33.0
K06132	0.0
K02600	75.0
K07389	0.0
K07388	0.0
K04747	0.0
K01516	74.0
K09977	0.0
K07518	0.0
K07519	0.0
K11437	0.0
K07512	0.0
K07516	3.0
K10212	0.0
K10747	0.0
K10217	0.0
K10219	0.0
K10218	0.0
K10748	0.0
K01912	61.0
K01913	0.0
K01910	4.0
K01911	10.0
K01916	6.0
K01917	2.0
K01914	64.0
K01915	144.0
K01918	34.0
K01919	1.0
K07774	0.0
K07775	6.0
K07776	0.0
K07777	5.0
K07770	12.0
K07771	0.0
K07772	0.0
K07773	0.0
K07778	12.0
K01193	68.0
K04340	0.0
K04341	0.0
K04342	0.0
K04343	0.0
K12986	0.0
K04691	0.0
K02931	70.0
K02933	75.0
K02935	75.0
K02936	0.0
K02939	75.0
K00205	0.0
K00204	0.0
K00207	0.0
K00206	0.0
K00201	0.0
K00200	0.0
K00203	0.0
K00202	0.0
K00209	0.0
K00208	24.0
K01000	84.0
K01001	0.0
K01002	30.0
K01003	1.0
K01004	0.0
K01005	39.0
K01006	73.0
K01007	5.0
K01008	26.0
K10855	0.0
K14115	0.0
K14116	0.0
K14441	61.0
K14446	0.0
K14447	0.0
K14112	0.0
K14445	0.0
K08195	0.0
K08194	0.0
K14448	0.0
K08196	0.0
K08191	20.0
K14119	0.0
K08193	0.0
K00702	5.0
K10799	0.0
K03518	56.0
K03519	3.0
K09719	0.0
K10856	0.0
K03516	0.0
K03517	55.0
K02205	0.0
K02204	1.0
K02203	24.0
K02201	0.0
K02200	0.0
K13714	0.0
K13461	0.0
K12518	0.0
K12519	0.0
K12517	0.0
K12514	0.0
K12515	0.0
K12512	0.0
K12513	0.0
K12510	39.0
K12511	8.0
K07183	41.0
K07182	5.0
K07181	14.0
K07180	1.0
K07186	0.0
K07185	30.0
K07184	0.0
K09800	0.0
K09801	0.0
K09802	1.0
K09803	2.0
K09804	0.0
K09805	0.0
K09806	0.0
K09807	29.0
K09808	43.0
K09809	1.0
K10912	0.0
K10913	0.0
K10914	13.0
K10915	0.0
K10916	0.0
K10917	0.0
K11358	32.0
K11355	0.0
K11354	0.0
K11357	0.0
K11356	0.0
K04069	198.0
K04068	92.0
K04065	0.0
K04064	0.0
K04067	0.0
K04066	74.0
K04061	20.0
K09716	0.0
K04063	0.0
K04062	0.0
K10006	0.0
K10007	0.0
K10004	0.0
K10005	0.0
K10002	0.0
K10003	0.0
K10000	0.0
K10001	0.0
K09717	0.0
K10008	0.0
K10009	0.0
K02491	0.0
K14588	0.0
K14581	0.0
K13678	1.0
K13679	0.0
K11633	0.0
K13670	0.0
K13671	0.0
K11987	0.0
K11636	0.0
K11634	0.0
K13582	0.0
K13583	0.0
K13580	0.0
K13581	0.0
K13586	0.0
K13587	0.0
K13584	0.0
K13585	0.0
K13588	0.0
K13589	0.0
K02052	9.0
K02053	11.0
K02050	102.0
K02051	98.0
K02056	76.0
K05553	0.0
K02054	9.0
K02055	8.0
K02058	23.0
K02059	0.0
K05558	0.0
K05559	0.0
K03895	0.0
K03894	0.0
K03897	1.0
K03896	0.0
K03891	0.0
K03890	0.0
K03893	0.0
K03892	115.0
K02423	0.0
K05342	0.0
K05341	3.0
K12989	0.0
K12988	0.0
K02420	33.0
K12981	0.0
K12980	0.0
K12983	0.0
K12982	0.0
K12985	0.0
K12984	0.0
K12987	0.0
K02426	22.0
K13854	0.0
K03098	13.0
K13853	1.0
K03095	1.0
K05344	0.0
K03091	194.0
K03090	0.0
K03093	3.0
K03092	45.0
K06113	7.0
K09632	0.0
K02429	49.0
K06118	0.0
K05716	0.0
K04844	1.0
K11632	0.0
K11630	0.0
K11631	0.0
K11637	0.0
K11635	0.0
K11638	0.0
K11639	0.0
K07572	0.0
K07573	0.0
K07570	14.0
K07571	5.0
K07576	34.0
K07577	0.0
K07574	49.0
K07575	0.0
K07578	0.0
K07579	0.0
K11189	121.0
K11184	27.0
K11187	0.0
K11180	1.0
K11181	1.0
K11183	0.0
K10764	0.0
K10763	0.0
K10762	0.0
K01938	68.0
K01939	77.0
K01934	62.0
K01935	33.0
K01937	74.0
K01930	0.0
K01932	0.0
K01933	83.0
K07798	3.0
K07799	0.0
K07796	0.0
K07797	0.0
K07794	1.0
K07795	2.0
K07792	2.0
K07793	20.0
K07790	0.0
K07791	4.0
K06379	47.0
K00968	11.0
K06378	47.0
K06377	0.0
K06376	0.0
K06375	0.0
K09814	0.0
K09813	0.0
K06372	0.0
K06371	0.0
K06370	0.0
K01249	0.0
K01246	47.0
K01247	2.0
K01244	0.0
K01243	79.0
K08919	0.0
K01241	8.0
K02919	34.0
K02913	73.0
K02912	0.0
K02911	71.0
K02910	0.0
K02917	0.0
K02916	74.0
K02915	0.0
K02914	69.0
K00228	0.0
K00227	0.0
K00226	102.0
K00224	0.0
K00223	0.0
K00222	0.0
K00221	0.0
K00220	0.0
K01798	0.0
K01799	5.0
K01068	0.0
K01069	6.0
K01062	0.0
K01791	98.0
K01792	0.0
K01061	1.0
K01066	3.0
K01067	3.0
K01796	2.0
K01797	0.0
K05499	16.0
K14468	0.0
K14469	0.0
K14465	0.0
K14466	0.0
K14467	0.0
K10834	0.0
K10833	0.0
K02266	0.0
K03793	0.0
K03790	4.0
K03791	0.0
K03796	0.0
K03797	118.0
K03794	0.0
K03795	0.0
K03798	135.0
K03799	8.0
K13448	0.0
K12538	0.0
K12539	0.0
K12530	0.0
K12531	0.0
K12532	0.0
K12533	0.0
K12534	0.0
K12535	0.0
K12536	0.0
K12537	0.0
K03136	0.0
K09790	43.0
K09791	3.0
K09792	5.0
K09793	16.0
K09794	2.0
K09795	0.0
K09796	0.0
K09797	28.0
K09798	3.0
K09799	0.0
K10972	0.0
K10973	0.0
K10977	1.0
K10974	14.0
K10975	0.0
K10978	0.0
K10979	4.0
K06308	0.0
K00315	0.0
K09862	0.0
K06303	0.0
K09860	0.0
K09861	60.0
K06306	15.0
K06307	0.0
K06305	0.0
K11373	0.0
K04047	11.0
K04046	0.0
K04045	11.0
K04044	0.0
K04043	88.0
K04042	41.0
K04041	41.0
K04040	0.0
K02700	0.0
K04049	0.0
K04048	0.0
K02707	0.0
K02704	0.0
K02705	0.0
K10020	0.0
K10021	0.0
K10022	0.0
K10023	0.0
K10024	0.0
K10025	0.0
K10026	3.0
K10027	2.0
K13612	0.0
K13613	0.0
K13611	0.0
K13614	0.0
K13615	0.0
K05794	1.0
K05795	3.0
K05796	0.0
K05797	0.0
K05790	0.0
K05791	0.0
K05792	1.0
K05793	0.0
K05798	0.0
K05799	71.0
K01474	0.0
K01477	0.0
K01476	3.0
K01471	0.0
K01470	37.0
K01473	0.0
K13039	0.0
K01479	0.0
K01478	0.0
K05570	12.0
K05571	12.0
K05572	0.0
K05573	0.0
K02078	145.0
K02079	0.0
K05576	0.0
K02074	2.0
K02075	2.0
K02076	2.0
K02077	2.0
K02071	45.0
K02072	44.0
K02073	45.0
K03309	1.0
K03308	146.0
K03305	29.0
K03304	0.0
K03307	62.0
K03306	25.0
K03301	0.0
K03300	6.0
K03303	6.0
K03302	0.0
K06173	112.0
K06175	0.0
K06174	0.0
K06177	30.0
K06176	0.0
K06179	48.0
K07680	0.0
K03867	0.0
K03838	0.0
K12053	0.0
K11618	10.0
K11619	0.0
K11614	0.0
K11615	0.0
K11616	0.0
K11617	1.0
K11610	0.0
K11611	0.0
K11960	0.0
K11961	0.0
K02836	74.0
K10565	0.0
K10564	0.0
K02837	65.0
K10561	9.0
K10560	9.0
K10563	56.0
K10562	0.0
K02838	75.0
K06858	0.0
K02839	9.0
K06859	5.0
K12700	8.0
K07558	0.0
K07559	14.0
K07228	0.0
K07229	0.0
K07226	0.0
K07224	0.0
K07225	0.0
K07222	0.0
K07223	3.0
K07220	27.0
K07221	7.0
K10709	25.0
K10708	0.0
K10701	0.0
K10703	0.0
K10702	0.0
K10704	0.0
K05984	0.0
K07537	0.0
K08652	0.0
K08651	0.0
K08658	0.0
K08659	1.0
K05982	2.0
K07451	0.0
K07453	0.0
K07452	0.0
K07455	2.0
K07454	0.0
K09707	15.0
K07457	3.0
K09706	1.0
K07104	1.0
K00029	13.0
K00028	0.0
K00799	2.0
K00798	61.0
K00797	29.0
K00024	43.0
K00795	1.0
K00026	0.0
K00021	0.0
K00020	5.0
K00023	0.0
K00022	0.0
K09017	1.0
K01269	73.0
K09015	23.0
K09014	45.0
K09013	67.0
K09011	18.0
K09010	0.0
K01261	1.0
K01262	106.0
K01263	0.0
K01264	0.0
K01265	123.0
K01266	9.0
K09018	0.0
K08227	0.0
K08226	0.0
K08225	0.0
K08224	3.0
K08223	4.0
K08222	2.0
K08221	1.0
K00249	1.0
K01790	78.0
K00241	25.0
K00240	35.0
K00243	55.0
K00242	3.0
K00245	0.0
K00244	19.0
K00247	0.0
K00246	0.0
K01795	15.0
K06983	0.0
K02799	0.0
K02798	2.0
K02791	6.0
K02790	0.0
K02793	38.0
K02795	85.0
K02794	91.0
K02796	75.0
K04564	31.0
K04565	34.0
K04566	9.0
K04567	64.0
K01040	3.0
K01041	5.0
K04562	11.0
K04568	0.0
K01049	0.0
K02535	25.0
K02242	1.0
K02536	25.0
K02531	0.0
K02246	1.0
K02533	0.0
K02532	3.0
K02248	0.0
K02538	12.0
K00581	0.0
K13421	0.0
K01013	0.0
K15018	0.0
K15019	0.0
K03110	74.0
K03111	156.0
K03112	0.0
K03113	19.0
K03116	30.0
K03117	0.0
K03118	25.0
K03119	0.0
K10919	0.0
K12552	0.0
K12553	0.0
K12551	0.0
K12556	0.0
K12554	0.0
K12555	2.0
K06892	0.0
K06893	0.0
K06890	11.0
K06891	5.0
K06896	44.0
K06897	27.0
K06894	3.0
K06895	10.0
K10954	0.0
K10956	0.0
K06899	0.0
K06328	12.0
K06329	0.0
K10952	0.0
K10953	0.0
K11395	0.0
K11391	0.0
K11390	0.0
K11392	2.0
K00499	0.0
K00494	0.0
K00495	0.0
K00496	0.0
K00491	0.0
K00492	1.0
K00493	0.0
K13591	0.0
K01467	25.0
K13593	0.0
K13592	0.0
K04021	0.0
K04020	0.0
K04023	19.0
K04022	0.0
K04025	0.0
K04024	3.0
K04027	2.0
K04026	1.0
K04029	24.0
K04028	29.0
K07055	0.0
K07054	0.0
K07057	0.0
K07056	98.0
K07051	0.0
K07050	33.0
K07053	119.0
K07052	111.0
K07059	0.0
K07058	59.0
K10040	5.0
K10041	18.0
K10046	0.0
K04799	0.0
K04798	0.0
K04793	0.0
K04792	0.0
K04791	0.0
K04790	0.0
K04797	0.0
K04796	0.0
K04795	0.0
K04794	0.0
K13638	0.0
K13639	0.0
K13634	0.0
K13635	0.0
K13636	0.0
K13637	0.0
K13630	0.0
K13631	0.0
K13632	0.0
K13633	0.0
K02042	19.0
K05778	0.0
K05779	0.0
K05776	17.0
K05541	0.0
K05774	0.0
K05775	0.0
K05772	0.0
K05773	0.0
K05540	4.0
K01459	0.0
K01458	0.0
K01457	1.0
K01455	1.0
K01454	0.0
K01453	0.0
K01452	0.0
K01451	15.0
K01450	0.0
K05518	0.0
K08070	4.0
K08071	0.0
K05516	9.0
K08077	0.0
K05515	57.0
K13093	0.0
K11783	0.0
K12949	0.0
K12945	0.0
K12944	0.0
K12941	6.0
K12940	11.0
K12943	0.0
K12942	16.0
K14728	0.0
K14727	0.0
K11785	0.0
K00108	0.0
K13890	0.0
K13891	0.0
K13892	0.0
K13893	0.0
K13894	0.0
K13895	0.0
K13896	0.0
K06159	0.0
K06158	91.0
K06153	88.0
K06152	0.0
K06151	0.0
K06157	0.0
K06156	0.0
K06155	0.0
K06154	0.0
K03327	45.0
K03326	4.0
K03325	13.0
K03324	112.0
K03322	10.0
K03321	30.0
K03320	30.0
K03329	0.0
K03328	24.0
K04802	0.0
K04801	0.0
K04800	0.0
K11948	0.0
K01505	0.0
K04756	0.0
K11940	0.0
K11941	0.0
K11942	0.0
K11943	0.0
K11944	0.0
K01507	111.0
K11946	0.0
K11947	0.0
K01506	2.0
K01501	0.0
K01500	0.0
K01503	0.0
K06714	4.0
K04750	12.0
K12789	0.0
K12788	0.0
K11526	0.0
K10810	0.0
K11522	0.0
K11523	0.0
K08675	0.0
K08676	7.0
K08677	0.0
K08679	0.0
K11521	0.0
K10547	7.0
K10546	7.0
K10545	7.0
K10544	1.0
K10543	3.0
K10542	22.0
K10541	24.0
K10540	32.0
K10549	5.0
K10548	7.0
K14630	0.0
K11529	0.0
K00007	0.0
K00005	40.0
K13444	0.0
K00003	63.0
K00002	17.0
K00001	20.0
K01186	38.0
K00009	2.0
K00008	46.0
K10726	0.0
K10725	0.0
K08246	0.0
K00263	0.0
K00262	91.0
K00261	3.0
K00260	3.0
K00266	260.0
K00265	30.0
K01200	31.0
K01201	27.0
K01206	159.0
K01207	44.0
K01205	22.0
K01208	0.0
K01209	102.0
K06167	26.0
K00917	29.0
K00912	25.0
K00919	74.0
K02519	73.0
K02518	73.0
K02517	26.0
K02511	0.0
K02510	6.0
K13409	0.0
K13408	0.0
K03179	17.0
K03170	0.0
K03177	75.0
K12574	63.0
K12570	0.0
K12573	72.0
K11009	0.0
K11008	0.0
K11005	0.0
K11004	0.0
K11007	0.0
K11006	0.0
K11003	0.0
K08296	6.0
K08297	0.0
K08295	0.0
K02634	0.0
K02635	0.0
K10622	0.0
K07693	0.0
K07692	0.0
K07691	0.0
K07690	0.0
K07697	0.0
K07696	11.0
K07695	0.0
K07694	3.0
K07699	49.0
K07698	0.0
K07079	58.0
K07078	7.0
K07077	0.0
K07076	9.0
K07075	15.0
K07074	6.0
K07073	0.0
K07072	0.0
K07071	7.0
K07070	0.0
K14584	0.0
K11620	0.0
K09190	0.0
K11623	0.0
K05759	0.0
K08589	0.0
K11625	0.0
K11995	0.0
K01439	56.0
K01438	21.0
K01431	0.0
K01430	10.0
K01433	5.0
K01432	0.0
K01434	1.0
K01437	0.0
K01436	20.0
K05539	0.0
K14520	0.0
K12963	0.0
K12962	0.0
K12961	0.0
K12960	49.0
K14749	0.0
K14748	0.0
K02972	0.0
K14743	0.0
K14742	39.0
K14745	0.0
K14744	0.0
K14747	0.0
K14746	0.0
K02167	0.0
K02164	0.0
K02160	39.0
K02168	1.0
K02169	20.0
K10931	0.0
K03341	0.0
K03340	46.0
K03343	0.0
K03342	1.0
K03346	13.0
K12299	0.0
K12291	0.0
K12290	0.0
K12293	0.0
K12292	0.0
K12295	0.0
K12294	0.0
K12297	0.0
K12368	0.0
K11922	0.0
K11923	0.0
K11920	0.0
K11921	2.0
K11926	0.0
K11927	15.0
K11924	0.0
K11925	0.0
K11928	16.0
K13181	0.0
K13219	0.0
K07262	0.0
K07263	26.0
K07260	65.0
K07261	0.0
K07266	0.0
K07267	1.0
K07264	2.0
K07265	0.0
K07268	0.0
K07269	0.0
K01155	11.0
K04478	0.0
K04479	0.0
K10528	0.0
K14952	0.0
K07486	55.0
K07487	0.0
K07484	9.0
K07485	1.0
K07482	0.0
K07483	202.0
K07480	0.0
K07481	4.0
K07488	0.0
K07489	0.0
K11210	0.0
K11211	0.0
K11212	0.0
K11214	9.0
K11216	1.0
K06300	0.0
K00061	0.0
K00060	4.0
K06301	0.0
K00065	8.0
K00064	0.0
K00067	99.0
K00066	0.0
K00069	0.0
K00068	2.0
K06304	0.0
K08262	0.0
K08261	0.0
K08260	0.0
K08265	0.0
K08264	0.0
K00288	0.0
K00285	1.0
K00284	44.0
K00287	72.0
K00286	82.0
K00281	19.0
K00280	0.0
K00283	18.0
K00282	18.0
K08088	0.0
K14198	0.0
K14199	0.0
K03452	0.0
K14194	0.0
K14195	0.0
K14196	0.0
K14197	0.0
K14192	0.0
K14193	0.0
K01880	70.0
K01881	84.0
K01883	75.0
K01885	63.0
K04618	0.0
K01887	84.0
K01224	10.0
K01889	75.0
K01226	14.0
K01227	0.0
K01220	3.0
K01222	30.0
K01223	163.0
K02759	46.0
K02755	0.0
K02757	108.0
K02756	0.0
K14998	0.0
K02750	13.0
K02753	0.0
K02752	0.0
K00939	74.0
K00938	1.0
K00937	83.0
K00936	258.0
K00935	0.0
K00934	0.0
K00933	0.0
K00932	0.0
K00931	71.0
K00930	143.0
K01089	26.0
K01080	0.0
K01081	31.0
K01082	0.0
K01083	0.0
K01084	0.0
K01085	0.0
K01087	0.0
K02571	0.0
K02570	0.0
K02573	2.0
K02572	0.0
K02575	3.0
K02574	10.0
K07780	0.0
K03488	67.0
K03489	12.0
K03482	0.0
K03483	2.0
K03480	16.0
K03481	32.0
K03486	14.0
K03487	0.0
K03484	44.0
K03485	0.0
K02287	0.0
K02286	0.0
K02285	0.0
K02284	0.0
K02283	56.0
K02282	0.0
K02281	0.0
K02280	0.0
K02289	0.0
K02288	0.0
K03626	0.0
K03627	0.0
K03624	105.0
K03625	74.0
K03151	50.0
K03620	3.0
K03153	0.0
K08869	0.0
K03628	58.0
K03629	74.0
K09738	0.0
K09739	0.0
K09736	0.0
K09737	0.0
K09735	0.0
K09732	0.0
K09733	0.0
K09730	0.0
K09731	0.0
K09888	46.0
K09889	0.0
K09880	0.0
K09882	0.0
K09883	0.0
K09884	0.0
K09887	0.0
K11027	0.0
K11026	0.0
K11025	0.0
K11024	0.0
K07679	0.0
K07678	0.0
K11021	0.0
K11020	0.0
K07675	0.0
K07674	0.0
K07676	0.0
K07671	0.0
K07670	0.0
K07673	0.0
K07672	0.0
K01117	0.0
K12048	0.0
K07019	0.0
K07018	0.0
K07011	69.0
K07010	46.0
K07013	0.0
K07012	46.0
K07015	37.0
K07014	1.0
K07017	7.0
K07016	3.0
K10084	0.0
K08372	0.0
K05884	9.0
K05885	13.0
K05886	0.0
K05887	0.0
K05880	0.0
K05881	0.0
K05882	0.0
K05883	0.0
K08902	0.0
K05739	1.0
K05888	0.0
K05889	0.0
K08903	0.0
K00547	3.0
K00544	0.0
K00545	0.0
K00542	0.0
K00543	0.0
K00540	133.0
K00548	90.0
K00549	24.0
K01145	0.0
K01412	0.0
K01147	0.0
K01417	25.0
K00038	0.0
K01143	0.0
K01142	59.0
K01419	5.0
K00788	79.0
K00789	93.0
K12502	0.0
K14762	0.0
K14761	47.0
K06195	0.0
K03819	0.0
K03818	4.0
K03814	8.0
K03817	1.0
K03816	48.0
K03811	29.0
K03810	2.0
K03813	3.0
K11908	0.0
K11909	0.0
K11904	0.0
K11905	0.0
K11906	0.0
K11907	0.0
K11900	0.0
K11901	0.0
K11902	0.0
K11903	0.0
K10986	0.0
K13238	0.0
K13239	0.0
K13797	0.0
K07248	10.0
K13796	0.0
K07244	0.0
K07245	0.0
K07246	5.0
K07240	177.0
K07241	0.0
K07242	0.0
K07243	0.0
K01268	0.0
K05296	0.0
K02821	21.0
K09016	0.0
K09945	0.0
K09944	0.0
K09947	0.0
K09946	0.0
K09941	0.0
K09940	0.0
K09943	0.0
K09942	3.0
K09949	2.0
K09948	0.0
K10851	0.0
K10850	0.0
K03666	11.0
K03667	5.0
K03196	0.0
K03665	74.0
K11275	0.0
K06012	43.0
K00048	46.0
K10857	0.0
K09773	6.0
K00043	0.0
K00042	39.0
K00041	28.0
K00040	24.0
K00046	63.0
K00733	0.0
K00044	0.0
K06011	0.0
K09012	0.0
K06016	6.0
K06017	0.0
K06014	0.0
K06015	13.0
K06019	4.0
K01075	0.0
K12221	0.0
K06444	0.0
K04632	0.0
K14977	2.0
K14974	0.0
K00958	0.0
K00951	95.0
K00950	33.0
K00952	0.0
K00955	5.0
K00954	75.0
K00957	16.0
K00956	14.0
K00590	0.0
K02777	36.0
K02775	14.0
K02774	10.0
K02773	9.0
K02771	13.0
K02770	39.0
K02779	7.0
K02778	0.0
K01606	0.0
K01607	65.0
K01604	0.0
K01605	0.0
K01602	0.0
K01601	0.0
K03750	6.0
K01609	76.0
K02553	0.0
K02804	38.0
K02551	26.0
K02806	12.0
K02557	51.0
K02800	7.0
K05275	0.0
K02802	0.0
K13300	0.0
K02558	3.0
K02809	0.0
K02808	0.0
K03600	0.0
K03601	74.0
K03602	70.0
K03603	0.0
K03604	10.0
K03605	3.0
K03606	11.0
K03607	0.0
K03608	31.0
K03609	58.0
K06078	0.0
K06079	3.0
K09710	74.0
K09711	0.0
K09712	0.0
K06073	0.0
K06074	0.0
K06075	1.0
K06076	13.0
K06077	0.0
K06382	24.0
K06383	18.0
K06380	0.0
K06381	49.0
K06386	0.0
K06387	27.0
K06384	5.0
K06385	46.0
K06388	0.0
K06389	0.0
K12466	0.0
K12468	0.0
K07657	3.0
K07656	0.0
K07655	0.0
K07654	0.0
K07653	0.0
K07652	2.0
K07651	0.0
K07650	13.0
K07659	3.0
K07658	77.0
K11041	0.0
K11040	0.0
K11043	0.0
K11042	0.0
K11045	0.0
K11044	0.0
K11047	0.0
K11046	0.0
K11049	0.0
K11048	0.0
K07387	19.0
K07386	25.0
K06926	68.0
K06927	1.0
K06924	0.0
K06925	75.0
K06922	0.0
K06923	49.0
K06920	14.0
K06921	35.0
K06928	10.0
K06929	15.0
K07033	34.0
K07032	3.0
K07031	19.0
K07030	46.0
K07037	24.0
K07035	38.0
K07034	3.0
K07039	0.0
K07038	2.0
K10829	0.0
K00384	137.0
K00385	6.0
K00386	0.0
K00387	0.0
K00380	2.0
K00381	0.0
K00382	57.0
K00383	1.0
K00389	0.0
K01387	0.0
K01385	0.0
K01389	0.0
K09158	3.0
K09159	3.0
K09156	0.0
K09157	49.0
K09154	0.0
K09155	14.0
K09152	0.0
K09153	28.0
K09150	0.0
K09151	3.0
K05970	50.0
K05714	0.0
K05715	0.0
K05710	1.0
K05711	0.0
K05712	0.0
K05713	0.0
K00560	66.0
K00561	2.0
K00563	15.0
K00564	14.0
K00566	96.0
K00567	70.0
K00568	1.0
K00569	0.0
K05575	0.0
K01169	0.0
K01167	0.0
K01166	0.0
K05577	0.0
K01163	29.0
K01161	0.0
K01160	0.0
K05578	0.0
K05579	0.0
K08092	14.0
K08093	2.0
K08094	7.0
K08095	0.0
K08096	0.0
K08097	0.0
K02254	0.0
K02255	0.0
K01743	0.0
K02251	0.0
K02061	0.0
K01741	0.0
K02060	0.0
K00114	0.0
K02122	59.0
K02123	73.0
K02120	74.0
K02121	60.0
K02124	76.0
K03837	0.0
K03836	0.0
K03835	0.0
K03834	0.0
K03833	6.0
K03832	40.0
K03831	0.0
K03830	33.0
K00443	0.0
K03839	25.0
K02067	4.0
K10189	26.0
K13038	120.0
K13787	0.0
K13788	0.0
K13789	202.0
K10188	30.0
K12255	0.0
K12254	0.0
K12257	61.0
K12256	0.0
K12251	18.0
K12250	0.0
K12253	0.0
K12252	0.0
K13252	1.0
K13256	0.0
K13255	0.0
K12079	0.0
K12078	0.0
K12071	0.0
K12070	0.0
K12073	0.0
K12072	0.0
K09912	0.0
K06236	0.0
K06237	0.0
K05519	0.0
K09914	0.0
K11788	0.0
K11782	0.0
K11780	0.0
K11781	0.0
K11787	0.0
K11784	0.0
K11530	0.0
K12787	0.0
K12786	0.0
K12785	0.0
K12784	0.0
K06718	0.0
K09969	0.0
K09968	1.0
K09967	11.0
K09966	0.0
K09965	0.0
K09964	0.0
K09963	10.0
K09962	1.0
K09961	0.0
K09960	0.0
K11527	6.0
K11524	0.0
K11525	0.0
K11250	0.0
K11253	0.0
K11258	0.0
K11528	0.0
K00713	0.0
K00712	1.0
K10780	0.0
K10783	1.0
K10125	0.0
K10124	0.0
K10126	0.0
K10121	0.0
K10123	0.0
K10122	0.0
K04652	22.0
K04653	13.0
K04651	30.0
K04656	15.0
K04654	15.0
K04655	16.0
K00973	74.0
K00972	4.0
K00971	43.0
K00970	22.0
K00975	134.0
K00974	151.0
K00979	27.0
K00978	10.0
K14954	0.0
K14955	0.0
K14956	0.0
K06178	39.0
K01596	2.0
K01597	3.0
K01594	0.0
K01595	0.0
K01592	0.0
K01593	0.0
K01590	0.0
K01591	73.0
K01598	0.0
K01599	103.0
K02711	0.0
K02710	0.0
K02713	0.0
K02712	0.0
K02714	0.0
K02717	0.0
K02716	0.0
K02719	0.0
K02718	0.0
K03449	10.0
K03446	15.0
K03444	3.0
K03445	0.0
K03442	60.0
K01620	57.0
K01621	1.0
K01622	0.0
K01623	23.0
K01624	130.0
K01625	125.0
K01626	35.0
K01627	25.0
K01628	46.0
K01629	17.0
K05299	0.0
K02829	0.0
K02828	0.0
K02827	0.0
K02826	0.0
K02825	8.0
K02824	51.0
K02823	70.0
K02822	27.0
K03198	0.0
K03199	0.0
K03668	0.0
K03669	0.0
K03190	10.0
K03191	0.0
K03660	39.0
K03194	0.0
K03195	0.0
K03664	75.0
K03197	0.0
K09772	49.0
K06013	1.0
K09770	1.0
K09771	0.0
K09776	1.0
K09777	19.0
K09774	3.0
K09775	20.0
K09778	11.0
K09779	43.0
K06269	0.0
K06323	0.0
K11624	0.0
K02991	0.0
K02990	67.0
K02624	0.0
K02240	13.0
K08282	0.0
K12440	0.0
K12441	0.0
K12442	0.0
K12443	0.0
K12444	0.0
K12445	0.0
K12449	0.0
K02247	0.0
K07637	0.0
K07636	80.0
K07639	0.0
K07638	0.0
K11069	28.0
K11068	67.0
K11063	0.0
K11062	0.0
K11061	0.0
K11060	0.0
K11066	0.0
K11065	24.0
K06900	0.0
K06901	71.0
K06902	25.0
K06903	3.0
K06904	9.0
K06905	10.0
K06906	9.0
K06907	15.0
K06908	10.0
K06909	1.0
K10821	0.0
K05905	0.0
K05904	0.0
K05906	0.0
K05900	0.0
K05903	0.0
K01406	0.0
K05909	0.0
K05908	0.0
K00368	0.0
K00369	0.0
K00366	11.0
K00367	0.0
K00364	1.0
K00365	0.0
K00362	0.0
K00363	0.0
K00360	0.0
```
