## Extended Data File 1 for "Diet induces reproducible alterations in the mouse and human gut microbiome": ERS606408_ERR675623.picrust_nol

```
# Constructed from biom file
#OTU ID	ERR675623
K01365	0.0
K01364	0.0
K01361	2.0
K01360	0.0
K01362	602.0
K02249	0.0
K05841	0.0
K05844	9.0
K05845	18.0
K05846	426.0
K05847	507.0
K00508	4.0
K00500	0.0
K00507	4.0
K00504	0.0
K00505	0.0
K12521	0.0
K01101	169.0
K01103	33.0
K12520	0.0
K01104	2360.0
K05592	724.0
K05593	212.0
K05590	2.0
K05591	4.0
K05596	6.0
K05597	1.0
K05594	1.0
K05595	246.0
K05599	0.0
K11964	0.0
K11962	0.0
K14540	713.0
K12529	0.0
K12528	0.0
K06353	0.0
K02456	45.0
K02457	5.0
K02454	37.0
K02455	7.0
K02452	32.0
K02453	35.0
K02450	29.0
K02103	211.0
K08138	77.0
K02108	957.0
K02109	1083.0
K02458	7.0
K02459	6.0
K08137	2.0
K03851	5.0
K03850	0.0
K03852	5.0
K03855	6.0
K03856	950.0
K13018	0.0
K13019	11.0
K13010	4.0
K13011	0.0
K13012	285.0
K13013	0.0
K13014	1.0
K13015	2.0
K13016	15.0
K13017	0.0
K08566	1.0
K08567	35.0
K13274	0.0
K13275	1.0
K13276	2.0
K13277	0.0
K03275	0.0
K03274	34.0
K03277	0.0
K03276	0.0
K03271	340.0
K03270	318.0
K03273	87.0
K03272	153.0
K03279	0.0
K03278	0.0
K11022	0.0
K12277	0.0
K12276	1.0
K12270	36.0
K11058	0.0
K12279	1.0
K12278	28.0
K07557	0.0
K07550	0.0
K07552	121.0
K06319	0.0
K09909	2.0
K09908	3.0
K12051	0.0
K12050	0.0
K12057	0.0
K12056	0.0
K06221	16.0
K09900	1.0
K09903	925.0
K09902	4.0
K09904	2.0
K09907	2.0
K09906	4.0
K11501	0.0
K03234	0.0
K00773	921.0
K00772	47.0
K00777	0.0
K00776	0.0
K06313	12.0
K06315	0.0
K05574	0.0
K10201	18.0
K07176	0.0
K07177	19.0
K07174	0.0
K07175	203.0
K07172	25.0
K07173	658.0
K07170	456.0
K07171	1312.0
K07178	0.0
K07179	0.0
K00195	0.0
K00194	33.0
K00197	35.0
K00196	0.0
K00191	0.0
K00190	5.0
K00193	0.0
K00192	0.0
K00198	199.0
K06405	649.0
K10109	253.0
K10108	386.0
K10107	0.0
K01828	0.0
K01829	2.0
K01826	5.0
K01825	14.0
K01822	8.0
K01823	37.0
K01820	1.0
K01821	65.0
K00999	0.0
K00998	650.0
K00995	1366.0
K00997	366.0
K00996	229.0
K00991	976.0
K00990	34.0
K00992	3.0
K11028	0.0
K02622	462.0
K02625	0.0
K03564	754.0
K13489	0.0
K13488	0.0
K13483	0.0
K13482	2.0
K13481	2.0
K13480	0.0
K13487	0.0
K13486	0.0
K14680	0.0
K14681	0.0
K14682	4.0
K08358	55.0
K08357	28.0
K08356	0.0
K08355	0.0
K03469	897.0
K03462	0.0
K03464	1.0
K03465	109.0
K03466	918.0
K01648	0.0
K01649	1013.0
K01643	165.0
K01640	12.0
K01641	21.0
K01646	40.0
K01647	977.0
K01644	176.0
K02597	28.0
K02626	5.0
K02595	0.0
K02594	42.0
K02593	28.0
K02592	35.0
K02591	44.0
K02590	110.0
K02598	367.0
K02849	2.0
K14061	2.0
K14062	3.0
K14063	2.0
K14064	2.0
K14065	0.0
K14067	0.0
K02841	4.0
K02840	5.0
K02843	88.0
K02844	31.0
K02847	1.0
K02846	2.0
K02102	9.0
K09758	66.0
K06039	4.0
K06034	0.0
K06036	1.0
K06037	0.0
K06032	0.0
K01581	14.0
K02702	0.0
K02659	3.0
K13490	0.0
K13491	0.0
K03644	170.0
K03645	2.0
K03646	5.0
K03647	83.0
K03640	37.0
K03641	9.0
K03642	60.0
K03643	5.0
K03648	882.0
K03649	9.0
K06694	0.0
K11814	0.0
K12428	0.0
K12429	0.0
K12422	0.0
K12423	0.0
K12420	0.0
K12421	0.0
K12426	0.0
K12427	0.0
K12424	0.0
K12425	0.0
K07349	5.0
K07348	3.0
K05380	0.0
K07345	14.0
K07344	0.0
K07347	19.0
K07346	7.0
K07341	107.0
K07340	4.0
K07343	149.0
K07342	0.0
K06968	6.0
K06969	1002.0
K06962	28.0
K06963	0.0
K06960	699.0
K06961	0.0
K06966	363.0
K06967	710.0
K06964	0.0
K06965	0.0
K08995	1.0
K08994	9.0
K08997	3.0
K08996	9.0
K08990	2.0
K08993	2.0
K08992	4.0
K08999	122.0
K08998	524.0
K08344	2.0
K08345	2.0
K08346	2.0
K14940	3.0
K02724	0.0
K08349	2.0
K11815	0.0
K05929	0.0
K05928	0.0
K05927	0.0
K05924	0.0
K05922	0.0
K05921	12.0
K00349	204.0
K00698	0.0
K00340	207.0
K00341	207.0
K00690	172.0
K00343	208.0
K00344	16.0
K00697	49.0
K00346	204.0
K00347	204.0
K09116	110.0
K09117	614.0
K05337	302.0
K09118	9.0
K09119	0.0
K02106	7.0
K05823	16.0
K05820	10.0
K05826	1.0
K05827	1.0
K02100	2.0
K02101	0.0
K00524	0.0
K00525	615.0
K00526	340.0
K00527	1614.0
K00520	33.0
K00522	0.0
K00523	1.0
K02451	2.0
K00528	758.0
K00529	3.0
K00025	0.0
K14215	0.0
K14213	0.0
K03453	265.0
K00796	419.0
K05339	4.0
K00027	525.0
K00794	408.0
K00793	404.0
K01347	0.0
K01346	0.0
K01344	0.0
K01343	0.0
K00791	1014.0
K01340	0.0
K00790	1145.0
K02694	0.0
K02696	0.0
K02697	0.0
K02690	0.0
K02691	0.0
K02692	0.0
K02693	0.0
K02698	1.0
K02699	0.0
K00836	5.0
K00837	196.0
K00835	4.0
K00832	42.0
K00833	189.0
K00830	6.0
K00831	860.0
K00839	12.0
K04335	1.0
K04334	1.0
K01120	1.0
K01126	917.0
K04333	2.0
K01129	790.0
K01128	1.0
K04339	0.0
K04338	1.0
K02470	1332.0
K02471	2.0
K02472	91.0
K02473	0.0
K02474	256.0
K02475	3.0
K02476	3.0
K02477	299.0
K02478	4.0
K02479	3.0
K09019	2.0
K01267	635.0
K13074	0.0
K13075	0.0
K11441	0.0
K14055	2.0
K13299	0.0
K13292	779.0
K14057	2.0
K14056	1.0
K02856	77.0
K02585	51.0
K12211	0.0
K12210	0.0
K12213	0.0
K12212	0.0
K12215	0.0
K02854	2.0
K12217	0.0
K12216	0.0
K12219	0.0
K12218	0.0
K02855	5.0
K08692	0.0
K08693	1.0
K08690	0.0
K08691	0.0
K08696	1.0
K08697	0.0
K11748	2.0
K11749	908.0
K11746	2.0
K11747	3.0
K11744	2.0
K11745	2.0
K11742	5.0
K11743	100.0
K11740	0.0
K11741	64.0
K13920	94.0
K13921	1.0
K13922	206.0
K13923	1.0
K13924	5.0
K13925	0.0
K13926	28.0
K13927	31.0
K13928	3.0
K13929	3.0
K09923	2.0
K09922	146.0
K06201	753.0
K06200	300.0
K06207	823.0
K06206	146.0
K06205	2.0
K09924	2.0
K09929	0.0
K06208	9.0
K00759	752.0
K00758	3.0
K00752	1.0
K00757	553.0
K00756	473.0
K00754	1243.0
K06001	320.0
K05557	0.0
K09766	35.0
K05554	0.0
K07475	0.0
K07150	449.0
K07151	30.0
K07152	13.0
K07153	4.0
K07154	386.0
K07155	0.0
K07156	4.0
K07157	1.0
K07406	357.0
K07407	1233.0
K07404	610.0
K07405	176.0
K07402	477.0
K07403	43.0
K07400	4.0
K07401	2.0
K01808	1198.0
K01809	886.0
K01800	1.0
K01801	0.0
K01802	348.0
K01803	977.0
K01804	310.0
K01805	102.0
K01807	421.0
K09718	0.0
K14668	0.0
K14669	0.0
K14666	0.0
K14667	0.0
K01664	26.0
K01665	224.0
K01666	211.0
K01667	141.0
K01660	0.0
K01661	98.0
K01662	1000.0
K01663	0.0
K01668	8.0
K01669	47.0
K02863	924.0
K02862	2.0
K02860	719.0
K02867	924.0
K02866	0.0
K02864	898.0
K02869	0.0
K05362	3.0
K05365	8.0
K03402	561.0
K03403	0.0
K03400	0.0
K03406	2411.0
K03407	294.0
K03404	4.0
K03405	5.0
K03408	505.0
K03409	47.0
K02315	579.0
K02314	979.0
K02317	2.0
K02316	923.0
K02313	928.0
K02312	4.0
K02319	0.0
K12405	0.0
K12152	2.0
K12151	2.0
K07091	5.0
K07090	714.0
K07093	5.0
K07092	0.0
K07095	1748.0
K07094	4.0
K07097	27.0
K07096	4.0
K07099	57.0
K07098	1689.0
K11175	913.0
K11174	0.0
K11177	0.0
K11176	0.0
K11173	0.0
K11179	12.0
K11178	1.0
K00322	5.0
K00320	1.0
K00321	0.0
K00326	0.0
K00324	16.0
K00325	7.0
K00329	3.0
K05945	26.0
K05944	0.0
K05947	0.0
K05946	203.0
K06944	0.0
K06945	1.0
K06946	3.0
K06415	12.0
K06940	396.0
K06941	958.0
K06942	924.0
K06943	0.0
K10806	4.0
K10807	0.0
K10804	9.0
K10805	4.0
K06948	285.0
K06949	1006.0
K06418	227.0
K09138	30.0
K09139	0.0
K09134	136.0
K09135	0.0
K09136	8.0
K09137	33.0
K09130	0.0
K09131	38.0
K09132	120.0
K09133	1.0
K05808	879.0
K05809	2.0
K05804	101.0
K05805	3.0
K05806	0.0
K05807	210.0
K05800	4.0
K05801	59.0
K05802	2.0
K05803	2.0
K01044	2.0
K01045	0.0
K01046	36.0
K02068	83.0
K04561	2.0
K01042	146.0
K05568	386.0
K05567	144.0
K14273	0.0
K14275	0.0
K14274	11.0
K02062	2.0
K05245	0.0
K05564	1.0
K01048	265.0
K02066	250.0
K01322	106.0
K01325	0.0
K02065	221.0
K01326	0.0
K05560	1.0
K02243	277.0
K08930	0.0
K02679	2.0
K02676	2.0
K02674	30.0
K02675	0.0
K02672	30.0
K02241	40.0
K02670	3.0
K02671	30.0
K00810	0.0
K00811	176.0
K00812	133.0
K00813	6.0
K00814	0.0
K00817	932.0
K00818	181.0
K00819	39.0
K02530	64.0
K02245	281.0
K02244	19.0
K01499	0.0
K01498	0.0
K01493	917.0
K01492	62.0
K01491	2097.0
K01497	32.0
K01496	77.0
K01495	411.0
K01494	116.0
K02418	269.0
K02419	321.0
K14492	0.0
K02412	299.0
K02413	310.0
K02410	321.0
K02411	148.0
K02416	321.0
K02417	235.0
K02414	60.0
K02415	49.0
K00120	0.0
K00121	47.0
K00430	0.0
K13058	0.0
K13059	0.0
K13727	3.0
K13057	1.0
K13722	0.0
K13051	36.0
K13052	320.0
K00435	1.0
K12054	0.0
K03239	0.0
K03238	0.0
K03231	0.0
K03230	0.0
K03232	0.0
K12059	0.0
K03237	0.0
K03236	0.0
K12058	0.0
K12239	0.0
K12238	0.0
K12235	0.0
K12234	6.0
K13942	0.0
K13940	309.0
K13941	0.0
K12097	0.0
K12096	0.0
K12095	0.0
K12094	0.0
K12093	0.0
K12092	0.0
K12091	0.0
K12090	0.0
K12099	0.0
K12098	0.0
K06356	0.0
K05992	10.0
K03540	0.0
K06331	198.0
K06330	9.0
K07138	527.0
K07139	814.0
K11811	2.0
K07132	59.0
K07133	2142.0
K07130	359.0
K07131	2.0
K07137	1532.0
K07134	0.0
K07135	0.0
K01860	0.0
K01866	926.0
K01867	926.0
K01865	8.0
K01868	1052.0
K01869	923.0
K06140	4.0
K04766	3.0
K04767	73.0
K04764	74.0
K04762	179.0
K04763	1019.0
K04760	5.0
K04761	93.0
K04768	3.0
K04769	405.0
K08313	34.0
K08312	4.0
K08311	5.0
K08310	3.0
K08317	5.0
K08316	426.0
K08315	2.0
K08314	99.0
K05149	0.0
K08319	0.0
K08318	1.0
K06339	0.0
K14648	0.0
K14392	17.0
K14393	37.0
K14645	1.0
K14647	2.0
K01689	1393.0
K01686	783.0
K01687	1176.0
K01684	141.0
K01685	436.0
K01682	33.0
K01681	892.0
K05308	0.0
K02889	0.0
K02888	925.0
K02885	0.0
K02884	924.0
K02887	923.0
K02886	923.0
K02881	924.0
K02883	0.0
K13743	0.0
K02086	249.0
K02081	123.0
K02080	0.0
K02083	56.0
K02082	239.0
K13831	0.0
K03428	0.0
K03429	163.0
K03424	1215.0
K03935	0.0
K03932	0.0
K03933	6.0
K03930	114.0
K03931	76.0
K02339	4.0
K02338	926.0
K02337	919.0
K02336	3.0
K02335	1016.0
K02334	200.0
K02330	0.0
K03688	590.0
K03689	0.0
K03680	13.0
K03683	4.0
K03684	5.0
K03685	924.0
K03686	1973.0
K03687	829.0
K07301	693.0
K07300	4.0
K07303	4.0
K07302	4.0
K07305	32.0
K07304	96.0
K07307	129.0
K07306	5.0
K07309	2.0
K07308	7.0
K02617	2.0
K02610	6.0
K02963	924.0
K02612	6.0
K02961	875.0
K09686	2095.0
K09687	5288.0
K09684	48.0
K09685	37.0
K09682	1.0
K09683	0.0
K09680	66.0
K09681	0.0
K09688	0.0
K09689	0.0
K05962	1.0
K05961	2.0
K05967	4.0
K05966	12.0
K11159	0.0
K05964	12.0
K05968	1.0
K11152	0.0
K00309	0.0
K00658	53.0
K00304	0.0
K00305	0.0
K00654	0.0
K00655	1310.0
K00652	288.0
K00301	3.0
K00302	105.0
K00303	7.0
K10828	0.0
K06431	0.0
K06432	0.0
K06433	2.0
K06434	6.0
K06436	241.0
K06437	0.0
K10820	11.0
K06439	1.0
K10822	0.0
K10823	0.0
K10826	0.0
K09167	118.0
K06322	0.0
K14117	0.0
K14259	0.0
K14257	0.0
K01308	47.0
K01303	30.0
K01301	0.0
K01305	88.0
K01304	288.0
K02658	30.0
K00672	0.0
K02650	66.0
K02651	49.0
K02652	224.0
K02653	558.0
K02654	1485.0
K05687	0.0
K02656	29.0
K05685	6.0
K00878	688.0
K00879	52.0
K00872	321.0
K00873	1156.0
K00870	0.0
K00876	953.0
K00877	0.0
K00874	879.0
K00875	0.0
K04487	1215.0
K04486	1340.0
K04485	657.0
K04484	0.0
K04483	0.0
K04482	0.0
K04480	0.0
K04488	848.0
K12049	0.0
K13693	0.0
K13706	0.0
K13694	83.0
K13695	2.0
K05977	0.0
K09516	48.0
K02434	1233.0
K02435	1126.0
K02436	6.0
K02437	351.0
K05350	420.0
K02431	262.0
K08100	2.0
K02433	1249.0
K02438	535.0
K02439	13.0
K03745	8.0
K03744	485.0
K03747	29.0
K03210	874.0
K03217	941.0
K03216	747.0
K03215	32.0
K03742	472.0
K03219	0.0
K03218	882.0
K03749	4.0
K03748	20.0
K02383	0.0
K06327	2.0
K06320	143.0
K07238	1027.0
K09479	0.0
K09478	0.0
K09475	2.0
K09474	39.0
K09477	0.0
K09476	2.0
K09471	1.0
K09470	2.0
K09473	1.0
K09472	1.0
K07543	0.0
K06898	325.0
K13967	0.0
K13963	164.0
K07545	0.0
K00737	95.0
K05345	2.0
K11706	1.0
K11707	3.0
K11704	1.0
K11705	1.0
K11708	2.0
K11709	3.0
K05588	0.0
K07114	512.0
K07443	226.0
K07116	0.0
K07117	3.0
K07110	1.0
K07447	895.0
K07112	169.0
K07113	9.0
K07448	131.0
K07118	54.0
K07119	5.0
K10619	0.0
K10618	0.0
K10617	0.0
K10616	0.0
K01848	6.0
K01849	7.0
K01844	27.0
K01845	275.0
K01846	12.0
K01847	356.0
K01840	1283.0
K01841	22.0
K01842	0.0
K01843	125.0
K06219	3.0
K10832	0.0
K05348	0.0
K14203	0.0
K08483	801.0
K08482	1.0
K08481	1.0
K08480	0.0
K08485	3.0
K08484	4.0
K00464	0.0
K00467	1.0
K00466	0.0
K00461	0.0
K00460	0.0
K00463	0.0
K00462	1.0
K04509	1.0
K00469	0.0
K00468	0.0
K08645	0.0
K04744	37.0
K01518	0.0
K01519	0.0
K04748	1.0
K04749	64.0
K01514	25.0
K01515	1026.0
K01512	581.0
K01510	0.0
K14623	90.0
K14626	0.0
K14627	0.0
K14628	0.0
K14629	0.0
K03918	1.0
K03919	2.0
K12372	2.0
K12373	1534.0
K12370	2.0
K12371	2.0
K02359	0.0
K02358	963.0
K02351	2.0
K02352	0.0
K02355	1789.0
K02357	925.0
K02356	1184.0
K13574	2.0
K13573	0.0
K13572	1.0
K13571	0.0
K13570	0.0
K12112	1.0
K12113	1.0
K12110	0.0
K12111	38.0
K07329	0.0
K07328	0.0
K07323	8.0
K07322	308.0
K07321	181.0
K07320	4.0
K07327	0.0
K07326	0.0
K07325	0.0
K07324	0.0
K08163	2.0
K06180	2609.0
K06181	11.0
K06182	363.0
K06183	927.0
K06186	5.0
K06187	925.0
K06188	75.0
K06189	8.0
K08359	2.0
K07589	2.0
K07588	198.0
K07587	0.0
K07586	352.0
K07585	0.0
K07584	787.0
K07583	0.0
K07582	0.0
K07581	0.0
K07580	0.0
K11139	0.0
K05989	973.0
K05988	0.0
K05985	322.0
K05987	1.0
K05986	0.0
K10843	1.0
K08354	0.0
K10844	0.0
K10848	0.0
K00673	4.0
K00674	136.0
K00675	11.0
K00676	586.0
K00677	305.0
K06988	7.0
K06989	95.0
K08351	2.0
K06980	6.0
K06981	0.0
K06982	0.0
K08350	2.0
K06984	0.0
K06985	3.0
K06986	0.0
K06987	209.0
K02445	150.0
K02444	432.0
K00582	0.0
K00583	0.0
K00580	0.0
K02110	994.0
K00586	0.0
K00587	0.0
K00584	4.0
K08921	0.0
K02441	8.0
K00588	222.0
K08922	0.0
K02440	116.0
K00018	690.0
K08923	0.0
K02443	285.0
K00019	31.0
K02442	0.0
K08925	0.0
K08926	0.0
K08927	0.0
K03149	236.0
K06604	0.0
K00015	2.0
K01989	999.0
K00854	1187.0
K00855	3.0
K00856	4.0
K00857	469.0
K00850	2968.0
K00851	20.0
K00852	1011.0
K00853	46.0
K00858	922.0
K00859	916.0
K01181	120.0
K01180	1.0
K01183	171.0
K01182	802.0
K01185	177.0
K01184	0.0
K01187	1510.0
K01188	1414.0
K02596	30.0
K13766	4.0
K13767	3.0
K13003	0.0
K13002	43.0
K13000	0.0
K02984	0.0
K02986	925.0
K02987	0.0
K02636	2.0
K02982	831.0
K02983	0.0
K02638	0.0
K02639	2.0
K02988	917.0
K08298	0.0
K08299	0.0
K03583	30.0
K03582	30.0
K03581	895.0
K03580	4.0
K03587	218.0
K03586	5.0
K03585	409.0
K03584	884.0
K03589	609.0
K03588	1668.0
K01725	2.0
K01724	4.0
K01727	201.0
K01726	525.0
K01721	3.0
K01720	1.0
K01722	0.0
K13008	0.0
K01729	4.0
K01728	41.0
K09530	0.0
K09539	0.0
K02188	482.0
K02189	434.0
K02182	1.0
K02183	0.0
K03769	191.0
K03768	1329.0
K03767	18.0
K03765	1.0
K03764	2.0
K03763	1026.0
K03762	4.0
K03761	9.0
K03760	4.0
K09457	117.0
K09456	3.0
K09459	19.0
K09458	908.0
K00602	1984.0
K13988	0.0
K13985	0.0
K09981	199.0
K09980	1.0
K09983	1.0
K09982	3.0
K09985	26.0
K09984	3.0
K09987	0.0
K09986	1.0
K09989	100.0
K09988	171.0
K12583	0.0
K12582	2.0
K12589	0.0
K11720	31.0
K09759	216.0
K10985	2.0
K10984	9.0
K07468	0.0
K07469	10.0
K07464	559.0
K07465	1.0
K07466	0.0
K07467	700.0
K07460	529.0
K07461	335.0
K07462	919.0
K07463	0.0
K10679	10.0
K10678	9.0
K10671	0.0
K10670	433.0
K10673	0.0
K10672	57.0
K10674	0.0
K10677	11.0
K10676	0.0
K08726	0.0
K08724	276.0
K08722	32.0
K08723	2.0
K08720	0.0
K08721	0.0
K08728	27.0
K10187	0.0
K00119	2.0
K00118	2.0
K00449	2.0
K00448	1.0
K00115	0.0
K00446	0.0
K00117	5.0
K00116	9.0
K00111	536.0
K00442	0.0
K00113	7.0
K00112	10.0
K01539	0.0
K01531	448.0
K04720	709.0
K01533	966.0
K01534	2291.0
K01535	0.0
K01537	1137.0
K14358	0.0
K14605	0.0
K14606	0.0
K00413	1.0
K10120	15.0
K05600	0.0
K05777	23.0
K03972	2.0
K03973	121.0
K03970	5.0
K03971	2.0
K03976	863.0
K03977	925.0
K03974	5.0
K03975	174.0
K03978	910.0
K03979	925.0
K13378	171.0
K02372	806.0
K02371	798.0
K02377	352.0
K02379	21.0
K03396	0.0
K03397	0.0
K03394	739.0
K03395	0.0
K03392	2.0
K03393	0.0
K03390	99.0
K03391	0.0
K03399	36.0
K03027	0.0
K12136	0.0
K12137	4.0
K06610	0.0
K12138	0.0
K12139	0.0
K11444	0.0
K11440	2.0
K11443	0.0
K11442	1.0
K00612	7.0
K00613	1.0
K00610	559.0
K00611	602.0
K00616	495.0
K00617	0.0
K00614	2.0
K00615	2797.0
K00619	33.0
K10863	0.0
K07874	0.0
K06234	0.0
K10240	2.0
K10241	1.0
K10242	0.0
K10243	1.0
K04110	0.0
K04113	0.0
K04112	0.0
K04115	0.0
K04114	0.0
K04117	0.0
K04116	0.0
K04118	0.0
K05517	2.0
K07705	53.0
K07704	61.0
K07707	116.0
K07706	109.0
K07701	29.0
K07700	3.0
K07703	30.0
K07702	3.0
K07709	34.0
K07708	5.0
K01955	1770.0
K13042	0.0
K09934	0.0
K09935	285.0
K06216	9.0
K09937	7.0
K13745	3.0
K13746	0.0
K13747	622.0
K13740	0.0
K13741	0.0
K13742	0.0
K06211	98.0
K06212	7.0
K09933	5.0
K02618	4.0
K02619	207.0
K02968	917.0
K02966	0.0
K02967	924.0
K02616	5.0
K02965	924.0
K02962	0.0
K02611	6.0
K02613	6.0
K03569	1328.0
K03568	67.0
K03565	654.0
K06218	30.0
K03567	32.0
K03566	8.0
K03561	526.0
K03560	5.0
K03563	335.0
K03562	12.0
K06430	0.0
K01709	113.0
K01708	3.0
K01707	0.0
K01706	47.0
K01705	0.0
K01704	1978.0
K01703	1980.0
K01702	0.0
K14165	1.0
K14164	0.0
K14166	1.0
K14161	2.0
K14160	2.0
K14162	3.0
K05396	45.0
K03709	51.0
K03708	35.0
K08160	3.0
K03701	1253.0
K03700	674.0
K03703	731.0
K03702	924.0
K03705	745.0
K03704	1217.0
K03707	26.0
K03706	397.0
K06289	0.0
K06288	0.0
K06283	327.0
K06282	76.0
K06281	75.0
K06287	904.0
K06286	20.0
K06285	12.0
K06284	106.0
K08161	19.0
K07540	0.0
K06438	324.0
K06869	0.0
K06868	0.0
K06867	7.0
K06866	2.0
K06865	0.0
K06864	314.0
K06863	0.0
K06862	0.0
K06861	225.0
K06860	1.0
K12659	0.0
K12658	1.0
K07547	0.0
K07546	0.0
K15023	1.0
K15022	26.0
K15020	0.0
K15024	384.0
K08700	0.0
K08162	95.0
K07544	0.0
K00137	2.0
K00135	46.0
K00134	971.0
K00133	921.0
K00132	10.0
K00131	6.0
K00130	105.0
K00139	0.0
K00138	1.0
K00429	0.0
K00428	104.0
K00421	0.0
K00423	0.0
K00425	239.0
K00427	3.0
K00426	238.0
K14292	0.0
K14379	0.0
K14370	0.0
K14371	0.0
K14372	0.0
K14373	0.0
K14374	0.0
K14375	0.0
K09845	0.0
K14082	0.0
K14083	11.0
K14080	0.0
K14081	3.0
K14086	94.0
K14087	97.0
K14084	5.0
K14088	97.0
K14089	97.0
K01552	813.0
K01551	85.0
K01556	3.0
K01557	0.0
K01554	1.0
K01555	2.0
K04708	0.0
K03955	0.0
K13689	0.0
K13688	13.0
K13683	1.0
K13685	63.0
K13684	1.0
K13687	0.0
K13686	0.0
K14159	1.0
K02399	2.0
K02398	85.0
K02395	74.0
K02394	34.0
K02397	146.0
K02396	362.0
K02391	3.0
K02390	323.0
K02393	34.0
K02392	566.0
K13533	0.0
K13532	0.0
K13531	2.0
K13530	3.0
K01550	0.0
K05658	0.0
K14054	4.0
K02601	1655.0
K02970	897.0
K05378	0.0
K12339	6.0
K14060	0.0
K11687	0.0
K11686	0.0
K11685	2.0
K11689	90.0
K11688	59.0
K08939	0.0
K03048	278.0
K03049	0.0
K13821	83.0
K13820	0.0
K03042	0.0
K03043	889.0
K03040	923.0
K03041	0.0
K03046	921.0
K03047	0.0
K03044	0.0
K03045	0.0
K00348	204.0
K09847	0.0
K00692	2.0
K00638	486.0
K00639	257.0
K00693	0.0
K00634	335.0
K00635	0.0
K00630	0.0
K00631	4.0
K00632	65.0
K00633	475.0
K00691	38.0
K00696	1.0
K00694	17.0
K00695	1.0
K10854	0.0
K07811	0.0
K07810	3.0
K07813	493.0
K07812	28.0
K07814	126.0
K07816	62.0
K00090	3.0
K00091	108.0
K00094	99.0
K00096	130.0
K00097	294.0
K00098	1.0
K00099	895.0
K10228	0.0
K10229	0.0
K12548	0.0
K10222	0.0
K10220	1.0
K10221	1.0
K10227	3.0
K05822	205.0
K01949	0.0
K01945	918.0
K01947	0.0
K01946	0.0
K01941	9.0
K01940	782.0
K06357	0.0
K07729	1252.0
K07728	0.0
K07727	875.0
K07726	353.0
K07725	0.0
K07724	1.0
K07723	13.0
K07722	11.0
K07721	0.0
K07720	1990.0
K00899	27.0
K05824	0.0
K00891	1214.0
K00892	2.0
K00895	98.0
K00897	16.0
K08151	1.0
K08153	10.0
K08154	3.0
K02948	923.0
K02942	0.0
K02944	0.0
K05665	0.0
K02946	919.0
K13793	0.0
K06352	0.0
K01769	0.0
K01768	41.0
K01761	4.0
K01760	39.0
K01762	0.0
K09578	0.0
K01766	2.0
K08164	3.0
K02493	920.0
K08166	0.0
K08167	4.0
K02496	4.0
K02497	3.0
K02494	5.0
K02495	1352.0
K02498	4.0
K02499	74.0
K08168	1.0
K08169	51.0
K14415	114.0
K14414	2.0
K06881	929.0
K00436	1.0
K06332	0.0
K12815	0.0
K12810	0.0
K06885	370.0
K00437	0.0
K06335	0.0
K06334	626.0
K03547	735.0
K03546	617.0
K03545	1470.0
K03544	1010.0
K03543	189.0
K06888	180.0
K10941	1.0
K03549	21.0
K03548	4.0
K10940	0.0
K02236	53.0
K02237	440.0
K02234	1.0
K02232	495.0
K02233	607.0
K02230	66.0
K02231	947.0
K06359	0.0
K02238	838.0
K02239	1.0
K03723	876.0
K03722	79.0
K03721	6.0
K03720	3.0
K03727	1.0
K03726	0.0
K03725	0.0
K03724	9.0
K06358	0.0
K12673	0.0
K12679	0.0
K12678	0.0
K06410	186.0
K11898	1.0
K11899	1.0
K11896	9.0
K11897	3.0
K11894	1.0
K11895	8.0
K11892	7.0
K11893	7.0
K11890	3.0
K11891	7.0
K08762	0.0
K08764	0.0
K08765	0.0
K10418	0.0
K11325	0.0
K11326	0.0
K11327	0.0
K11328	0.0
K11329	0.0
K00151	5.0
K00150	0.0
K00153	0.0
K00400	0.0
K00407	2.0
K00406	3.0
K00405	31.0
K00404	28.0
K00158	20.0
K01342	1.0
K09388	2.0
K09386	1.0
K09384	29.0
K04094	354.0
K04095	143.0
K04096	960.0
K04097	2.0
K04090	1.0
K04091	10.0
K04092	0.0
K04093	1.0
K04098	0.0
K04099	0.0
K01578	0.0
K01579	295.0
K01574	1.0
K01575	24.0
K01576	0.0
K01577	0.0
K01571	414.0
K01572	813.0
K01573	74.0
K02009	254.0
K02008	2000.0
K02005	720.0
K02004	6195.0
K02007	375.0
K02006	3172.0
K02001	66.0
K02000	92.0
K02003	8106.0
K02002	115.0
K03065	0.0
K08952	0.0
K03060	473.0
K13809	0.0
K10948	0.0
K09607	0.0
K06125	0.0
K04337	1.0
K06120	96.0
K06121	0.0
K04336	1.0
K01127	0.0
K09703	6.0
K00004	1.0
K14699	0.0
K09702	50.0
K14698	0.0
K05311	20.0
K13829	2.0
K10943	28.0
K07291	0.0
K07290	1.0
K10206	919.0
K10202	12.0
K10208	1.0
K10209	3.0
K01966	56.0
K01965	2.0
K01964	2.0
K01963	598.0
K01962	338.0
K01961	1654.0
K01960	241.0
K01969	2.0
K01968	2.0
K07749	147.0
K07748	0.0
K07741	109.0
K07740	3.0
K07743	0.0
K07742	713.0
K07745	0.0
K07744	0.0
K07746	1.0
K01299	179.0
K01295	56.0
K01297	152.0
K02922	0.0
K05603	1.0
K02921	0.0
K02926	924.0
K05607	0.0
K02924	0.0
K05605	0.0
K02928	0.0
K02929	0.0
K00216	4.0
K00217	0.0
K00214	0.0
K00215	1050.0
K00213	0.0
K00210	3.0
K00211	0.0
K00218	0.0
K00219	39.0
K01035	0.0
K01034	28.0
K04517	812.0
K01740	1508.0
K01031	3.0
K01746	23.0
K01745	151.0
K01744	214.0
K01749	293.0
K01039	5.0
K04518	178.0
K09591	0.0
K14129	0.0
K14128	3.0
K14121	0.0
K14120	0.0
K14123	0.0
K14122	0.0
K14125	0.0
K14124	0.0
K14127	3.0
K14126	3.0
K03521	620.0
K03520	0.0
K03523	997.0
K03522	628.0
K03525	916.0
K03524	934.0
K03527	1011.0
K03526	892.0
K03529	735.0
K03528	4.0
K06338	0.0
K02217	366.0
K03299	139.0
K03298	6.0
K13472	1.0
K03293	91.0
K03292	1225.0
K03291	5.0
K03290	1.0
K03297	104.0
K03296	882.0
K03295	155.0
K03294	414.0
K13009	1.0
K12690	0.0
K09743	0.0
K06022	0.0
K07190	2.0
K06021	0.0
K07192	175.0
K06020	1.0
K06027	0.0
K06026	0.0
K09744	0.0
K07991	0.0
K08749	0.0
K09835	0.0
K09834	0.0
K10439	2022.0
K06351	2.0
K09833	0.0
K10925	0.0
K10924	28.0
K10927	28.0
K10926	1.0
K10923	0.0
K10922	0.0
K09629	0.0
K10697	0.0
K00179	273.0
K00172	75.0
K00171	46.0
K00170	45.0
K00177	306.0
K00176	299.0
K00175	561.0
K00174	523.0
K13478	0.0
K14338	2.0
K14339	0.0
K14335	0.0
K14337	0.0
K14330	0.0
K14331	0.0
K14333	3.0
K08918	0.0
K13479	165.0
K04078	920.0
K04079	909.0
K04076	12.0
K04077	922.0
K04074	69.0
K04075	685.0
K04072	1081.0
K04073	5.0
K04070	268.0
K04071	0.0
K14597	0.0
K13318	0.0
K08280	1.0
K13641	12.0
K13640	28.0
K13643	9.0
K13642	0.0
K02027	5855.0
K02026	9576.0
K02025	10179.0
K02024	8.0
K02023	143.0
K02022	67.0
K02021	3.0
K02020	379.0
K02029	1110.0
K02028	1596.0
K03886	2.0
K03887	2.0
K03884	0.0
K03885	234.0
K03881	0.0
K03888	2.0
K03889	0.0
K12998	0.0
K12999	1.0
K12992	226.0
K12993	0.0
K12990	104.0
K12991	0.0
K12996	205.0
K12997	11.0
K12994	0.0
K12995	12.0
K08979	0.0
K08978	463.0
K03088	6318.0
K03089	9.0
K03086	1228.0
K03087	32.0
K08971	0.0
K08970	2.0
K03082	11.0
K03080	1.0
K08974	1013.0
K13868	0.0
K00918	131.0
K01553	0.0
K12214	1.0
K11646	4.0
K11645	0.0
K11641	0.0
K11640	0.0
K12736	0.0
K12733	0.0
K07507	275.0
K07506	4.0
K07505	4.0
K07504	3.0
K07503	1.0
K07502	221.0
K07501	3.0
K07500	0.0
K07509	0.0
K07508	0.0
K11422	0.0
K08698	0.0
K10773	1080.0
K10774	0.0
K14286	0.0
K10778	19.0
K14287	5.0
K00140	46.0
K05501	6.0
K01903	72.0
K01902	75.0
K01905	4.0
K01904	0.0
K01907	5.0
K01906	2.0
K01909	0.0
K01908	1.0
K14534	47.0
K00147	865.0
K07767	0.0
K07769	0.0
K07768	1.0
K06203	4.0
K06202	3.0
K09921	4.0
K09920	3.0
K09927	97.0
K09024	3.0
K09022	31.0
K09023	2.0
K09020	13.0
K09021	2.0
K02908	0.0
K02909	926.0
K08218	258.0
K08219	2.0
K02904	922.0
K02906	924.0
K02907	861.0
K02902	909.0
K00230	31.0
K00231	42.0
K00232	0.0
K08976	5.0
K00234	0.0
K00239	386.0
K06209	321.0
K09928	37.0
K01015	0.0
K01014	0.0
K01012	1293.0
K01011	168.0
K01010	0.0
K08920	0.0
K14103	0.0
K14102	0.0
K14101	0.0
K14100	0.0
K14105	0.0
K14104	0.0
K14109	0.0
K14108	0.0
K06401	2.0
K00893	0.0
K13402	0.0
K12858	0.0
K03503	121.0
K03502	795.0
K03501	925.0
K03500	747.0
K08924	0.0
K02278	76.0
K02279	95.0
K12977	0.0
K02276	12.0
K02277	5.0
K02274	13.0
K02275	13.0
K13450	0.0
K13451	0.0
K13452	0.0
K13454	0.0
K13455	0.0
K12509	0.0
K12508	2.0
K12507	8.0
K12506	23.0
K12500	2.0
K12503	0.0
K05926	0.0
K09728	0.0
K14587	11.0
K06597	1.0
K06596	30.0
K06595	2.0
K06599	0.0
K06598	1.0
K07978	1.0
K07979	1936.0
K07976	0.0
K14585	0.0
K10907	791.0
K10906	2.0
K10901	0.0
K10909	0.0
K10908	0.0
K09819	12.0
K09818	11.0
K09817	559.0
K09816	547.0
K09815	557.0
K06374	613.0
K06373	598.0
K09812	1008.0
K09811	1037.0
K09810	306.0
K09724	0.0
K14582	0.0
K09721	0.0
K04058	0.0
K04059	0.0
K04050	0.0
K04051	0.0
K04052	0.0
K04053	0.0
K04054	0.0
K04055	0.0
K04056	0.0
K04057	0.0
K01047	0.0
K08975	0.0
K10015	2.0
K10014	3.0
K10017	2.0
K10016	2.0
K10011	3.0
K10010	54.0
K10013	4.0
K10012	136.0
K10019	0.0
K10018	0.0
K13665	0.0
K13664	0.0
K13663	0.0
K13662	0.0
K13661	0.0
K13660	0.0
K13669	0.0
K13668	0.0
K07641	2.0
K01466	62.0
K13590	2.0
K01464	304.0
K01465	981.0
K01462	1617.0
K01463	59.0
K01460	4.0
K01461	0.0
K13599	4.0
K13598	30.0
K01468	84.0
K01469	1.0
K09251	8.0
K09252	1.0
K02041	145.0
K02040	1061.0
K02043	2.0
K02045	41.0
K02044	227.0
K02047	41.0
K02046	42.0
K02049	1163.0
K02048	45.0
K05549	0.0
K05548	1.0
K06046	1.0
K03319	9.0
K03316	34.0
K03317	23.0
K03314	4.0
K03315	452.0
K03312	217.0
K03313	90.0
K03310	1592.0
K03311	450.0
K12052	0.0
K02945	744.0
K06162	6.0
K06163	6.0
K06160	2.0
K06161	0.0
K06166	3.0
K00359	82.0
K06164	6.0
K06165	6.0
K06168	895.0
K06169	7.0
K13020	4.0
K07158	0.0
K07159	0.0
K04835	2.0
K11621	0.0
K11991	4.0
K11622	4.0
K11996	69.0
K11627	0.0
K11626	3.0
K11629	3.0
K11628	0.0
K07561	0.0
K07560	914.0
K07563	0.0
K07562	0.0
K07565	0.0
K07564	0.0
K07567	1092.0
K07566	929.0
K07569	0.0
K07568	1059.0
K09925	0.0
K11199	0.0
K11198	0.0
K11192	1.0
K11191	0.0
K11196	1.0
K11195	1.0
K11194	0.0
K02492	226.0
K10713	0.0
K10710	149.0
K10711	32.0
K10716	0.0
K02490	38.0
K10714	0.0
K10715	0.0
K01929	936.0
K01928	1178.0
K01923	923.0
K01922	5.0
K01921	971.0
K01920	6.0
K01926	826.0
K01925	929.0
K01924	921.0
K07789	3.0
K07788	3.0
K07785	0.0
K07784	2.0
K07787	32.0
K07786	0.0
K07781	2.0
K07783	42.0
K07782	5.0
K05835	4.0
K06355	0.0
K14661	0.0
K09844	0.0
K00782	106.0
K00783	924.0
K00784	1020.0
K00785	0.0
K00786	289.0
K00039	1.0
K00036	205.0
K00037	0.0
K00034	53.0
K00035	0.0
K00032	0.0
K00033	220.0
K00030	281.0
K00031	603.0
K01259	41.0
K01258	862.0
K01255	269.0
K01256	57.0
K01251	260.0
K01250	160.0
K01253	0.0
K01252	2.0
K09008	1.0
K09009	2.0
K09000	3.0
K09001	24.0
K09002	169.0
K09003	0.0
K09004	39.0
K09005	10.0
K09006	0.0
K09007	36.0
K09846	0.0
K08234	261.0
K00258	0.0
K00259	153.0
K00252	5.0
K00253	3.0
K00256	0.0
K00257	203.0
K00254	0.0
K00255	1.0
K01079	102.0
K01078	0.0
K01071	25.0
K01070	5.0
K01073	6.0
K01077	334.0
K01076	12.0
K14472	0.0
K14471	0.0
K14470	0.0
K14475	3.0
K09841	0.0
K02788	59.0
K02782	2.0
K02783	54.0
K02781	38.0
K02786	62.0
K02787	1.0
K02784	5.0
K01060	13.0
K01787	112.0
K01786	377.0
K01785	1030.0
K01784	1364.0
K01783	1306.0
K01782	14.0
K01781	0.0
K01780	0.0
K01789	0.0
K01788	635.0
K02526	58.0
K02527	212.0
K02525	4.0
K02250	3.0
K02523	211.0
K02520	923.0
K02521	3.0
K02258	2.0
K02259	7.0
K02528	926.0
K02529	4524.0
K03781	245.0
K03780	56.0
K03783	618.0
K03782	17.0
K03785	537.0
K03784	455.0
K03787	321.0
K03786	384.0
K03789	653.0
K03788	2.0
K10700	0.0
K00342	208.0
K03124	0.0
K03120	0.0
K12527	158.0
K12526	0.0
K12525	4.0
K12524	338.0
K12523	0.0
K12522	0.0
K09789	155.0
K09788	26.0
K09787	707.0
K09786	16.0
K09785	0.0
K09781	5.0
K09780	6.0
K10961	0.0
K10960	0.0
K10963	0.0
K10962	0.0
K10965	0.0
K10964	0.0
K10966	0.0
K09879	0.0
K06318	1.0
K06311	3.0
K06310	69.0
K06312	2.0
K06314	2.0
K06317	30.0
K11389	0.0
K11386	0.0
K11387	0.0
K11384	2.0
K11385	0.0
K11382	0.0
K11383	0.0
K11381	43.0
K11949	0.0
K10380	0.0
K04032	7.0
K04033	1.0
K04030	39.0
K04031	410.0
K04036	0.0
K04037	0.0
K04034	19.0
K04035	13.0
K04038	0.0
K04039	0.0
K07046	9.0
K07047	489.0
K07044	3.0
K07045	313.0
K07042	747.0
K07043	734.0
K07040	701.0
K07041	0.0
K07048	42.0
K07049	0.0
K08664	0.0
K02584	33.0
K10039	118.0
K10038	8.0
K10037	7.0
K10036	15.0
K04788	0.0
K04789	0.0
K04784	1.0
K04785	1.0
K04786	0.0
K04787	0.0
K04780	0.0
K04781	4.0
K04782	2.0
K04783	1.0
K13601	0.0
K13603	0.0
K13602	0.0
K13605	0.0
K13604	0.0
K13607	1.0
K02404	75.0
K05783	0.0
K05782	4.0
K05781	6.0
K05780	6.0
K05787	2.0
K05786	43.0
K05785	94.0
K05784	0.0
K05789	1.0
K05788	38.0
K01442	872.0
K01443	892.0
K01444	273.0
K01446	2.0
K01447	393.0
K01448	1868.0
K01449	398.0
K14803	0.0
K02069	125.0
K05569	139.0
K08008	0.0
K02063	2.0
K05566	135.0
K05565	5.0
K05563	1.0
K05562	1.0
K05561	1.0
K02064	2.0
K03338	133.0
K03339	0.0
K03330	0.0
K03331	0.0
K03332	199.0
K03333	1.0
K03335	105.0
K03336	103.0
K03337	132.0
K12956	0.0
K12957	3.0
K12954	0.0
K12955	0.0
K12952	0.0
K12953	0.0
K12950	0.0
K12951	0.0
K14733	0.0
K00109	0.0
K06148	1978.0
K06149	4.0
K06144	2.0
K06145	5.0
K06146	1.0
K06147	9230.0
K06141	2.0
K06142	589.0
K06143	19.0
K11945	0.0
K08948	0.0
K08949	0.0
K00071	0.0
K14664	0.0
K13810	0.0
K14665	4.0
K03058	0.0
K11609	0.0
K11608	0.0
K14660	0.0
K11603	0.0
K11602	0.0
K11601	0.0
K11600	0.0
K11607	2.0
K11606	2.0
K11605	2.0
K11604	2.0
K10558	13.0
K10559	28.0
K10550	20.0
K10551	20.0
K10552	0.0
K10553	0.0
K10554	0.0
K10555	49.0
K10556	26.0
K10557	13.0
K03051	0.0
K03050	0.0
K07549	0.0
K07548	0.0
K07239	58.0
K07235	4.0
K07234	2.0
K07237	2.0
K07236	2.0
K07231	1.0
K07230	0.0
K07233	3.0
K07232	2.0
K02467	2.0
K05306	382.0
K05305	201.0
K05304	16.0
K05303	0.0
K05301	1.0
K02565	2.0
K08644	0.0
K08646	0.0
K08641	124.0
K08643	1.0
K08642	0.0
K12146	0.0
K00010	152.0
K00011	0.0
K00012	886.0
K00013	889.0
K00014	1085.0
K00016	753.0
K09065	0.0
K08252	3.0
K08253	0.0
K08256	0.0
K08255	1.0
K08258	0.0
K08259	1.0
K00274	7.0
K00275	57.0
K00276	2.0
K00270	1.0
K00271	0.0
K00272	0.0
K00273	0.0
K00278	718.0
K00279	0.0
K12675	0.0
K01277	174.0
K01274	15.0
K01273	617.0
K01271	486.0
K01270	822.0
K01278	302.0
K00906	5.0
K00904	39.0
K00903	14.0
K00901	445.0
K13785	0.0
K00908	2.0
K11149	0.0
K01053	2.0
K01051	157.0
K01057	80.0
K01056	925.0
K01055	3.0
K01054	0.0
K01058	8.0
K02500	884.0
K02501	886.0
K02502	713.0
K02503	922.0
K02504	2.0
K02505	2.0
K02506	2.0
K02507	2.0
K02508	2.0
K02509	8.0
K00291	0.0
K13410	0.0
K13148	0.0
K13419	0.0
K05825	0.0
K03106	925.0
K03105	0.0
K03101	1084.0
K03100	2181.0
K12541	0.0
K12540	0.0
K12543	0.0
K12542	0.0
K12545	0.0
K12544	0.0
K12547	0.0
K12546	0.0
K12549	0.0
K06080	2.0
K11018	0.0
K11019	0.0
K11016	0.0
K11017	0.0
K11014	0.0
K11015	0.0
K11012	0.0
K11013	0.0
K11010	0.0
K11011	0.0
K06333	638.0
K06880	0.0
K06883	30.0
K06882	0.0
K09857	6.0
K06884	4.0
K06887	0.0
K06886	10.0
K06889	1843.0
K10942	28.0
K09859	0.0
K09858	9.0
K10947	1651.0
K10946	0.0
K10945	0.0
K10944	0.0
K13284	0.0
K00483	15.0
K00481	2.0
K00480	2.0
K00486	1.0
K00485	0.0
K00484	3.0
K09901	2.0
K10929	0.0
K07684	5.0
K07685	0.0
K07686	3.0
K07687	4.0
K07681	1.0
K07688	1.0
K07689	3.0
K10928	0.0
K04018	0.0
K04019	9.0
K04014	4.0
K04015	6.0
K04016	0.0
K04017	0.0
K04013	28.0
K07060	0.0
K07061	0.0
K07062	60.0
K07063	3.0
K07064	1.0
K07065	2.0
K07066	96.0
K07067	12.0
K07068	6.0
K07069	105.0
K01121	0.0
K13629	1.0
K13628	10.0
K13623	1.0
K13622	1.0
K13620	1.0
K13626	199.0
K08586	0.0
K08587	0.0
K01428	108.0
K01429	101.0
K01422	166.0
K01423	15.0
K01420	762.0
K01421	832.0
K01426	162.0
K01427	0.0
K01424	891.0
K01425	206.0
K08068	2.0
K07538	0.0
K13086	0.0
K13085	0.0
K07287	4.0
K07824	0.0
K07682	0.0
K02722	0.0
K12978	0.0
K12979	1.0
K12972	9.0
K12973	2.0
K12974	3.0
K12975	2.0
K12976	0.0
K07821	0.0
K07683	1.0
K14750	0.0
K14751	0.0
K14953	0.0
K12288	2.0
K12289	2.0
K12282	1.0
K12283	1.0
K12280	1.0
K12281	1.0
K12286	1.0
K12287	28.0
K12284	1.0
K12285	28.0
K11957	0.0
K11956	0.0
K11955	0.0
K11954	0.0
K11953	0.0
K11952	0.0
K11951	0.0
K11950	0.0
K11959	0.0
K11958	0.0
K13889	10.0
K13888	8.0
K11963	0.0
K07217	24.0
K07216	476.0
K07215	0.0
K07214	172.0
K07213	91.0
K07212	0.0
K07219	25.0
K07218	1.0
K12150	2.0
K08689	0.0
K08688	0.0
K00402	0.0
K00401	0.0
K11994	0.0
K00152	0.0
K01043	7.0
K00154	1.0
K00157	0.0
K00156	100.0
K10533	0.0
K10530	1.0
K10531	0.0
K10536	76.0
K10537	21.0
K10535	2.0
K10538	2.0
K10539	21.0
K00073	21.0
K13934	3.0
K00076	137.0
K00077	525.0
K00074	336.0
K00075	923.0
K00078	0.0
K00079	0.0
K02290	0.0
K02563	922.0
K02292	0.0
K08966	2.0
K02294	2.0
K08278	0.0
K08279	1.0
K08274	0.0
K08275	0.0
K08276	3.0
K08277	0.0
K00298	1.0
K00299	8.0
K00296	0.0
K00297	915.0
K00294	36.0
K00292	0.0
K00293	0.0
K00290	664.0
K07757	2.0
K12089	0.0
K01210	2.0
K01213	0.0
K01212	235.0
K01215	4.0
K01214	0.0
K01217	0.0
K01216	0.0
K01219	4.0
K01218	130.0
K02749	0.0
K02746	339.0
K02747	326.0
K02744	662.0
K02745	330.0
K02742	29.0
K00924	10.0
K00925	1272.0
K00926	578.0
K00927	924.0
K00928	1287.0
K00929	426.0
K12085	0.0
K02298	4.0
K02299	4.0
K02568	0.0
K02569	3.0
K02562	2.0
K02291	3.0
K02560	2.0
K02293	1.0
K02566	8.0
K02567	27.0
K02564	1130.0
K02297	4.0
K03169	1699.0
K03168	910.0
K03163	0.0
K03162	0.0
K03167	0.0
K03166	0.0
K11038	2.0
K11039	0.0
K11030	0.0
K11031	35.0
K11032	0.0
K11033	0.0
K11034	0.0
K11035	0.0
K11036	0.0
K11037	0.0
K02546	0.0
K07668	35.0
K07669	1.0
K07666	3.0
K07667	1036.0
K07664	4.0
K07665	341.0
K07662	3.0
K07663	2.0
K07660	4.0
K07661	5.0
K03927	445.0
K07008	4.0
K07009	240.0
K07002	5.0
K07003	445.0
K07000	7.0
K07001	791.0
K07006	10.0
K07007	1191.0
K07004	2.0
K07005	904.0
K03921	1.0
K02956	923.0
K09725	0.0
K09181	53.0
K08599	0.0
K08598	0.0
K08591	1011.0
K08590	260.0
K01156	8.0
K01154	957.0
K01407	2.0
K01400	1.0
K01153	818.0
K01150	2.0
K01151	893.0
K01408	0.0
K01409	959.0
K01158	0.0
K01159	262.0
K05523	1.0
K05522	9.0
K05521	394.0
K05520	186.0
K05527	4.0
K05526	3.0
K05525	0.0
K05524	16.0
K05529	0.0
K14518	0.0
K14519	2.0
K05949	0.0
K01754	726.0
K05942	0.0
K01027	26.0
K02171	0.0
K02170	31.0
K02173	9.0
K02172	1.0
K01751	178.0
K06416	258.0
K06417	2.0
K06414	0.0
K06947	0.0
K03379	1.0
K03808	32.0
K03809	12.0
K03806	6.0
K06412	463.0
K03804	2.0
K12296	2.0
K03802	5.0
K03803	198.0
K06413	8.0
K10808	1.0
K06411	417.0
K01028	20.0
K01029	30.0
K11931	28.0
K11930	0.0
K11933	2.0
K11932	2.0
K11935	1.0
K11934	64.0
K11937	1.0
K11936	4.0
K11939	2.0
K11938	2.0
K10800	0.0
K06419	200.0
K11929	2.0
K07271	672.0
K07270	2.0
K07273	207.0
K07272	1.0
K07275	4.0
K07274	5.0
K07277	240.0
K07276	1.0
K07279	0.0
K07278	5.0
K10623	0.0
K02481	255.0
K11520	0.0
K02480	2.0
K08170	5.0
K02485	5.0
K02484	342.0
K02487	1.0
K08600	1379.0
K08603	0.0
K08602	370.0
K08605	1.0
K08604	0.0
K09956	1.0
K09957	0.0
K09954	5.0
K09955	737.0
K09952	260.0
K09953	0.0
K09950	1.0
K09951	532.0
K09958	3.0
K09959	4.0
K07495	1.0
K07494	6.0
K07497	751.0
K07496	306.0
K07491	1270.0
K07490	2.0
K07493	1.0
K07492	11.0
K07499	1.0
K07498	5.0
K11209	4.0
K11208	2.0
K11204	0.0
K11203	246.0
K11202	232.0
K11201	1.0
K11200	1.0
K00058	1377.0
K00059	2036.0
K00728	0.0
K00729	0.0
K00055	1.0
K00057	928.0
K00050	140.0
K00051	0.0
K00720	0.0
K00721	303.0
K14424	0.0
K06033	0.0
K14189	0.0
K14188	18.0
K06364	0.0
K14187	4.0
K01239	264.0
K01238	85.0
K01897	828.0
K01232	510.0
K01895	225.0
K01230	0.0
K01893	884.0
K01236	3.0
K01235	64.0
K01890	924.0
K02768	324.0
K02769	50.0
K02760	2122.0
K02761	2375.0
K02763	3.0
K02764	1.0
K02765	464.0
K00948	1301.0
K00949	768.0
K00942	1037.0
K00943	466.0
K00940	220.0
K00941	1674.0
K00946	299.0
K00947	0.0
K00944	0.0
K00945	1982.0
K01097	0.0
K01096	9.0
K01095	80.0
K01093	5.0
K01092	369.0
K01091	2129.0
K01090	1028.0
K03499	2564.0
K03498	1845.0
K03491	596.0
K03490	107.0
K03493	3.0
K03492	48.0
K03495	915.0
K03497	2110.0
K03496	2232.0
K02817	0.0
K02814	3.0
K02815	5.0
K02810	337.0
K02548	382.0
K02549	27.0
K02818	1.0
K02819	140.0
K03637	302.0
K03636	10.0
K03147	660.0
K03146	5.0
K08851	0.0
K06518	810.0
K09729	39.0
K06048	4.0
K06045	1.0
K06044	4.0
K09727	0.0
K09726	0.0
K06041	256.0
K09720	0.0
K09723	0.0
K06042	412.0
K09897	2.0
K09896	2.0
K09895	4.0
K09894	2.0
K09893	2.0
K09892	2.0
K09891	2.0
K09890	2.0
K09899	2.0
K09898	3.0
K03622	0.0
K07648	2.0
K07649	4.0
K07398	0.0
K07399	8.0
K11056	0.0
K11057	0.0
K11054	0.0
K11055	0.0
K07640	2.0
K07393	27.0
K07390	6.0
K07391	627.0
K07644	5.0
K07645	4.0
K07646	1153.0
K07647	0.0
K10896	0.0
K07024	6964.0
K07025	1522.0
K07026	2.0
K07027	704.0
K07020	2.0
K07021	13.0
K07022	0.0
K07023	787.0
K07028	28.0
K07029	1648.0
K10094	1.0
K01390	0.0
K01392	3.0
K01399	0.0
K02673	2.0
K05893	0.0
K05897	0.0
K05896	743.0
K05895	263.0
K05899	0.0
K05898	0.0
K00555	0.0
K00554	808.0
K00557	9.0
K00556	89.0
K00551	0.0
K00559	0.0
K00558	1037.0
K01170	0.0
K01173	10.0
K01174	11.0
K01175	27.0
K01176	66.0
K01178	1.0
K01179	310.0
K14578	0.0
K14579	0.0
K08951	0.0
K08950	0.0
K08953	0.0
K03828	5.0
K03829	2.0
K03820	119.0
K03821	4.0
K03822	0.0
K03823	721.0
K03824	5.0
K03825	16.0
K03826	423.0
K03827	587.0
K12248	0.0
K12246	0.0
K12247	0.0
K12242	1.0
K12243	0.0
K12240	0.0
K12241	0.0
K11919	0.0
K11918	0.0
K11913	0.0
K11912	0.0
K11911	2.0
K11910	2.0
K11917	0.0
K11916	0.0
K11915	0.0
K11914	0.0
K12068	0.0
K12069	0.0
K12062	0.0
K12063	0.0
K12060	0.0
K12061	0.0
K12066	0.0
K12067	0.0
K12064	0.0
K12065	0.0
K07259	286.0
K07258	1711.0
K07253	0.0
K07251	2.0
K07250	114.0
K07257	16.0
K07256	0.0
K07255	0.0
K07254	0.0
K05372	1.0
K05373	1.0
K05370	0.0
K05371	0.0
K05374	1.0
K05375	1.0
K09970	1.0
K09971	1.0
K09972	10.0
K09973	42.0
K09974	4.0
K09975	2.0
K09976	284.0
K09978	2.0
K09979	81.0
K11261	120.0
K11260	0.0
K11263	2.0
K11264	1.0
K10793	28.0
K10796	28.0
K10797	356.0
K10794	3.0
K10795	28.0
K00700	1089.0
K00701	0.0
K10798	0.0
K00703	950.0
K00705	906.0
K09828	0.0
K10133	1.0
K13053	3.0
K03192	2.0
K00964	0.0
K00965	529.0
K00966	104.0
K00960	0.0
K00961	0.0
K00962	909.0
K00963	340.0
K00969	919.0
K12681	0.0
K02703	2.0
K08364	0.0
K08365	4.0
K02706	1.0
K08363	0.0
K08361	2.0
K02708	0.0
K02709	0.0
K08368	1.0
K08369	20.0
K01615	44.0
K01617	2.0
K01616	0.0
K01611	272.0
K01610	623.0
K01613	654.0
K01612	0.0
K01619	931.0
K01618	0.0
K02834	922.0
K02835	924.0
K05281	2.0
K03619	0.0
K03618	0.0
K03617	694.0
K03616	16.0
K03615	697.0
K03614	656.0
K03613	678.0
K03612	672.0
K03611	7.0
K03610	437.0
K09705	4.0
K09704	366.0
K09701	4.0
K09700	2.0
K09709	1.0
K06391	122.0
K06390	426.0
K06393	425.0
K06392	332.0
K06395	58.0
K06394	367.0
K06397	385.0
K06396	400.0
K06399	624.0
K06398	655.0
K06435	0.0
K11078	0.0
K11079	0.0
K11074	2.0
K11075	2.0
K11076	2.0
K11077	0.0
K11070	782.0
K11071	801.0
K11072	1100.0
K11073	2.0
K06935	0.0
K06934	95.0
K06937	13.0
K06936	2.0
K06931	0.0
K06930	0.0
K06933	0.0
K06932	0.0
K06939	0.0
K06938	4.0
K13381	0.0
K05916	5.0
K05917	0.0
K05914	0.0
K05915	0.0
K05912	0.0
K05913	0.0
K05910	5.0
K05911	0.0
K05918	0.0
K05919	543.0
K00392	1.0
K00390	21.0
K00397	0.0
K00395	3.0
K00394	55.0
K01884	0.0
K00399	0.0
K01886	632.0
K01376	0.0
K01372	359.0
K09149	0.0
K09148	0.0
K01225	5.0
K09145	96.0
K09144	93.0
K09147	0.0
K09146	0.0
K09141	32.0
K09140	0.0
K09143	0.0
K09142	0.0
K05709	0.0
K05708	0.0
K05879	248.0
K05878	245.0
K05875	1.0
K05874	4.0
K05877	1.0
K05876	1.0
K05873	4.0
K00579	0.0
K00578	0.0
K00577	0.0
K00575	389.0
K00574	195.0
K00573	40.0
K00571	557.0
K00570	2.0
K01118	33.0
K01119	130.0
K01157	0.0
K01112	1.0
K01113	9.0
K04477	757.0
K01114	1.0
K01115	0.0
K08087	0.0
K01315	0.0
K08085	0.0
K08084	4.0
K08083	2.0
K08082	2.0
K08081	0.0
K08080	0.0
K01152	0.0
K01401	0.0
K09826	0.0
K06344	2.0
K06345	0.0
K09822	1.0
K06343	0.0
K10938	0.0
K06341	0.0
K10934	0.0
K10935	0.0
K10932	0.0
K11052	0.0
K10930	0.0
K06349	2.0
K11053	0.0
K10754	0.0
K01755	970.0
K10200	173.0
K02132	0.0
K02137	0.0
K03840	3.0
K03841	38.0
K13028	0.0
K13799	1.0
K13798	0.0
K13795	2.0
K13794	2.0
K13021	0.0
K13792	0.0
K13791	0.0
K13790	0.0
K12268	9.0
K12269	35.0
K12262	6.0
K12263	2.0
K12264	2.0
K12265	2.0
K12266	2.0
K12267	636.0
K01757	0.0
K12237	0.0
K13243	0.0
K13245	0.0
K13244	0.0
K13246	0.0
K03264	0.0
K03265	0.0
K03263	0.0
K03268	0.0
K03269	180.0
K12415	0.0
K10211	1.0
K09918	3.0
K09919	3.0
K06720	1.0
K09913	5.0
K09910	2.0
K09911	2.0
K09916	4.0
K09917	2.0
K06726	149.0
K09915	3.0
K11535	6.0
K11534	19.0
K11537	72.0
K11531	2.0
K11533	0.0
K11532	1.0
K11249	54.0
K11539	0.0
K00762	1184.0
K00763	799.0
K00760	918.0
K00761	938.0
K00766	796.0
K00767	729.0
K00764	1496.0
K00765	880.0
K00768	514.0
K00769	6.0
K11059	0.0
K00186	0.0
K00187	0.0
K00184	37.0
K00185	12.0
K00183	42.0
K00180	352.0
K00188	0.0
K00189	0.0
K10110	374.0
K10111	3.0
K10112	638.0
K10113	0.0
K10114	0.0
K10115	0.0
K10116	0.0
K10117	676.0
K10118	846.0
K10119	861.0
K04641	0.0
K04643	0.0
K04642	0.0
K13282	6.0
K00988	0.0
K00989	60.0
K00986	62.0
K00984	98.0
K00985	0.0
K00982	32.0
K00983	311.0
K00980	611.0
K00981	940.0
K01585	208.0
K01584	2.0
K01586	1054.0
K13498	5.0
K01580	158.0
K01583	245.0
K01582	295.0
K13497	104.0
K01589	35.0
K01588	918.0
K14941	0.0
K08347	2.0
K08348	2.0
K02720	1.0
K14949	0.0
K02723	0.0
K03459	0.0
K03458	1004.0
K03455	280.0
K03457	69.0
K03451	79.0
K03981	6.0
K03980	66.0
K02614	182.0
K01639	522.0
K01638	10.0
K01637	6.0
K01636	444.0
K01635	9.0
K01634	0.0
K01633	202.0
K01632	5.0
K01631	3.0
K01630	16.0
K02615	4.0
K02588	168.0
K02589	110.0
K02858	33.0
K02859	16.0
K14051	1.0
K14053	1.0
K14052	1.0
K02852	59.0
K02853	2.0
K02850	0.0
K02851	3.0
K14059	107.0
K14058	5.0
K02586	42.0
K02587	44.0
K03679	0.0
K03671	1674.0
K03670	2.0
K03673	6.0
K03672	4.0
K03675	1.0
K03674	3.0
K03677	0.0
K03676	7.0
K09761	914.0
K09760	232.0
K09763	5.0
K09762	708.0
K09765	736.0
K09764	47.0
K09767	50.0
K06006	3.0
K09769	310.0
K09768	225.0
K10353	0.0
K03187	108.0
K03186	283.0
K03185	5.0
K03184	2.0
K03183	683.0
K03182	260.0
K03181	4.0
K03189	108.0
K03188	108.0
K02715	0.0
K12455	0.0
K12454	9.0
K12453	0.0
K12452	57.0
K12451	0.0
K07358	0.0
K07356	1.0
K07357	4.0
K07354	0.0
K07355	0.0
K07352	0.0
K07353	0.0
K07350	1.0
K07351	3.0
K06919	95.0
K06918	2.0
K06917	37.0
K06916	31.0
K06915	214.0
K06914	0.0
K06913	0.0
K06912	0.0
K06911	288.0
K06910	123.0
K08986	5.0
K08987	21.0
K08984	6.0
K08985	0.0
K08982	35.0
K08983	0.0
K08980	0.0
K08981	88.0
K08988	0.0
K08989	5.0
K02252	0.0
K05934	423.0
K05936	431.0
K05937	1.0
K02253	0.0
K05939	7.0
K00378	918.0
K00375	687.0
K00374	6.0
K00376	1.0
K00371	4.0
K00370	4.0
K00373	4.0
K00372	5.0
K01358	1207.0
K09166	1.0
K09165	3.0
K09164	1.0
K09163	161.0
K09162	4.0
K09161	2.0
K09160	4.0
K01354	4.0
K01355	0.0
K01356	633.0
K05601	2.0
K05851	3.0
K03807	4.0
K05606	95.0
K02927	0.0
K05974	0.0
K03805	3.0
K05976	0.0
K00519	0.0
K00518	1.0
K03800	270.0
K00511	0.0
K00510	1.0
K03801	163.0
K00515	0.0
K00514	0.0
K00517	8.0
K05971	2.0
K03154	333.0
K11147	0.0
K05581	0.0
K05580	0.0
K05583	0.0
K05582	0.0
K05585	0.0
K05584	0.0
K05587	0.0
K05586	0.0
K05589	36.0
K03150	877.0
K03623	4.0
K03152	1203.0
K14200	0.0
K14201	0.0
K14202	0.0
K03621	797.0
K14204	0.0
K14205	19.0
K01134	107.0
K01135	15.0
K01136	3.0
K01137	3.0
K01130	242.0
K01132	0.0
K01133	169.0
K01138	316.0
K01139	122.0
K02113	923.0
K02112	997.0
K02111	954.0
K02446	16.0
K02117	908.0
K02116	141.0
K02115	997.0
K02114	997.0
K02119	729.0
K02118	950.0
K02448	0.0
K01036	4.0
K03212	2.0
K13007	0.0
K13006	13.0
K13005	0.0
K13004	100.0
K13001	0.0
K06404	361.0
K01032	2.0
K06951	6.0
K03862	3.0
K03863	2.0
K06406	657.0
K06957	2.0
K05020	37.0
K06400	329.0
K06403	361.0
K06954	2.0
K10814	0.0
K10817	0.0
K10816	0.0
K07136	2.0
K03242	0.0
K03243	0.0
K12202	0.0
K12203	0.0
K12206	0.0
K12207	0.0
K12204	0.0
K12205	0.0
K12208	0.0
K12209	0.0
K13919	97.0
K13918	2.0
K06214	1.0
K06215	266.0
K09936	399.0
K06217	921.0
K09930	2.0
K09931	31.0
K09932	2.0
K06213	802.0
K09938	2.0
K09939	131.0
K11517	0.0
K06337	0.0
K13301	2.0
K00748	214.0
K00745	0.0
K00743	14.0
K07165	7.0
K07164	209.0
K07167	1.0
K07166	689.0
K07161	7.0
K07160	52.0
K07163	0.0
K07162	32.0
K07169	1.0
K07168	5.0
K06336	0.0
K01839	662.0
K01838	100.0
K01835	43.0
K01834	3096.0
K01837	0.0
K01830	0.0
K00608	0.0
K02632	0.0
K02630	0.0
K02631	0.0
K08322	46.0
K08323	24.0
K08320	2.0
K08321	20.0
K08326	0.0
K08324	2.0
K08325	57.0
K01659	5.0
K01658	788.0
K02637	0.0
K01653	957.0
K01652	1392.0
K01655	0.0
K01654	394.0
K01657	770.0
K02874	923.0
K02875	0.0
K02876	921.0
K02877	0.0
K02871	912.0
K02873	0.0
K02878	924.0
K02879	900.0
K14070	0.0
K09749	348.0
K09748	916.0
K06023	1459.0
K09742	0.0
K09741	0.0
K09740	18.0
K09747	496.0
K09746	0.0
K09745	0.0
K06024	740.0
K03477	2.0
K03476	119.0
K03475	274.0
K03474	202.0
K03473	165.0
K03472	2.0
K03471	277.0
K03470	913.0
K03478	153.0
K02304	669.0
K02305	1.0
K02302	49.0
K02303	31.0
K02300	4.0
K02301	12.0
K03653	1.0
K03652	22.0
K03651	4.0
K03650	891.0
K03657	1869.0
K03656	4.0
K03655	1457.0
K03654	831.0
K03658	103.0
K12439	0.0
K12431	0.0
K12430	0.0
K12433	0.0
K12432	0.0
K12435	0.0
K12434	0.0
K12437	0.0
K12436	0.0
K06979	10.0
K06978	174.0
K06971	218.0
K06970	21.0
K06973	813.0
K06972	389.0
K06975	207.0
K06974	1.0
K06977	3.0
K06976	102.0
K07082	767.0
K07083	110.0
K07080	241.0
K07081	32.0
K07086	1.0
K07087	0.0
K07084	23.0
K07085	511.0
K07088	1634.0
K07089	880.0
K01317	0.0
K11162	0.0
K11163	0.0
K11161	0.0
K11168	0.0
K00356	38.0
K00355	3.0
K00354	0.0
K00353	0.0
K00351	204.0
K00350	205.0
K05952	3.0
K05953	0.0
K05951	26.0
K05956	0.0
K05957	0.0
K00358	274.0
K00689	12.0
K00688	1342.0
K00681	71.0
K00680	803.0
K00683	0.0
K00685	3.0
K00684	55.0
K00687	4.0
K00686	1.0
K05831	1.0
K05830	0.0
K05833	997.0
K05832	960.0
K05834	3.0
K05837	686.0
K05836	4.0
K05839	2.0
K05838	5.0
K07677	3.0
K00533	192.0
K00532	11.0
K00531	0.0
K00530	0.0
K00537	1049.0
K00536	0.0
K00535	0.0
K00534	4.0
K00539	0.0
K00538	0.0
K11029	0.0
K14260	166.0
K14261	5.0
K14266	6.0
K14267	3.0
K14268	0.0
K14269	0.0
K01337	0.0
K01338	1090.0
K02683	0.0
K02682	2.0
K02681	2.0
K02680	2.0
K02687	658.0
K02686	3.0
K02685	0.0
K02689	0.0
K02688	13.0
K00824	159.0
K00827	0.0
K00826	942.0
K00821	1543.0
K00820	1020.0
K00823	22.0
K00822	0.0
K00829	0.0
K00828	0.0
K01488	203.0
K01489	849.0
K01484	3.0
K01485	152.0
K01486	466.0
K01487	219.0
K01480	648.0
K01481	0.0
K01482	2.0
K01483	1.0
K02469	1330.0
K02468	3.0
K02466	3.0
K02465	2.0
K02464	4.0
K02463	4.0
K02462	5.0
K02461	5.0
K02460	33.0
K08969	9.0
K13061	0.0
K13060	0.0
K13063	0.0
K13062	0.0
K13069	4.0
K08964	3.0
K06363	0.0
K03079	125.0
K06342	2.0
K03078	2.0
K13289	0.0
K13288	6.0
K13285	0.0
K13287	0.0
K13286	0.0
K13281	10.0
K13280	430.0
K13283	2.0
K00054	23.0
K04496	0.0
K05369	0.0
K05368	4.0
K03228	0.0
K03229	0.0
K00052	858.0
K03222	2.0
K03223	2.0
K03220	0.0
K03221	0.0
K03226	0.0
K03227	0.0
K03224	0.0
K03225	2.0
K09482	0.0
K09483	0.0
K13836	0.0
K12228	0.0
K05360	0.0
K12224	0.0
K12225	0.0
K12226	0.0
K12227	0.0
K12220	0.0
K05363	54.0
K12222	0.0
K12223	0.0
K08681	265.0
K08680	18.0
K08683	0.0
K08682	2.0
K08685	0.0
K08684	0.0
K08687	0.0
K08686	0.0
K11755	1344.0
K11754	2567.0
K11751	5.0
K11750	2.0
K11753	1822.0
K11752	678.0
K02407	207.0
K13938	3.0
K13936	2.0
K13935	2.0
K02406	570.0
K13933	3.0
K13932	3.0
K13931	3.0
K13930	3.0
K12088	0.0
K12081	0.0
K12082	0.0
K12083	0.0
K12084	0.0
K12086	0.0
K12087	0.0
K09611	0.0
K09612	3.0
K04940	0.0
K10085	0.0
K05394	0.0
K05395	0.0
K06340	0.0
K13043	83.0
K07149	462.0
K07148	216.0
K07147	35.0
K07146	17.0
K07145	15.0
K07144	0.0
K07143	0.0
K07142	0.0
K07141	357.0
K07140	5.0
K10156	0.0
K10150	0.0
K10620	0.0
K10621	0.0
K14028	0.0
K14029	0.0
K01817	882.0
K01816	6.0
K01815	478.0
K01814	874.0
K01813	294.0
K01812	656.0
K01811	981.0
K01810	935.0
K01819	10.0
K01818	226.0
K14580	0.0
K05379	0.0
K08304	8.0
K08305	35.0
K08306	32.0
K08307	210.0
K08300	9.0
K08301	577.0
K08302	327.0
K08303	1737.0
K08308	2.0
K08309	49.0
K14671	0.0
K14670	0.0
K14673	0.0
K14672	0.0
K01673	162.0
K01672	0.0
K01671	1.0
K01677	658.0
K01676	236.0
K01674	13.0
K01679	77.0
K01678	648.0
K02899	922.0
K02896	0.0
K02897	241.0
K02895	921.0
K02892	924.0
K02890	924.0
K10811	0.0
K02096	0.0
K02097	0.0
K02094	0.0
K02095	1.0
K02092	0.0
K02093	0.0
K02099	595.0
K03411	291.0
K03410	290.0
K03413	473.0
K03412	137.0
K03415	85.0
K03414	32.0
K03417	1.0
K03416	0.0
K03418	0.0
K05376	0.0
K02320	0.0
K02322	0.0
K02323	0.0
K05377	0.0
K13542	826.0
K13543	0.0
K13540	0.0
K13541	6.0
K12145	0.0
K12144	0.0
K12147	2.0
K12410	841.0
K12141	83.0
K12140	83.0
K12143	0.0
K12142	0.0
K12149	2.0
K12148	2.0
K07312	2.0
K07313	509.0
K07310	0.0
K07311	7.0
K07316	8.0
K07317	0.0
K07314	0.0
K07315	57.0
K07318	12.0
K07319	178.0
K03936	0.0
K03425	2.0
K03426	597.0
K03427	986.0
K03420	0.0
K03421	0.0
K03422	0.0
K03423	27.0
K03756	4.0
K03757	1.0
K03206	0.0
K03755	0.0
K11144	256.0
K11145	707.0
K05972	0.0
K05973	2.0
K03752	55.0
K05978	0.0
K05979	11.0
K03753	83.0
K00331	203.0
K00330	208.0
K00333	38.0
K00332	37.0
K00335	712.0
K00334	751.0
K00337	211.0
K00336	924.0
K00339	208.0
K00338	209.0
K03751	0.0
K06953	0.0
K06952	31.0
K06407	659.0
K06950	1930.0
K10819	34.0
K06956	35.0
K06955	1.0
K06402	31.0
K10815	0.0
K06959	904.0
K06958	737.0
K06409	1128.0
K06408	505.0
K09129	2.0
K09128	39.0
K09123	37.0
K09122	1.0
K09121	262.0
K09120	0.0
K09127	0.0
K09126	3.0
K09125	102.0
K09124	4.0
K01233	1.0
K05819	2.0
K05818	1.0
K01896	0.0
K05813	469.0
K05812	3.0
K05811	2.0
K05810	797.0
K05817	0.0
K05816	4.0
K05815	143.0
K05814	50.0
K01894	4.0
K01892	927.0
K01234	130.0
K01144	295.0
K01146	2.0
K01141	4.0
K01416	0.0
K11434	0.0
K01415	0.0
K06354	0.0
K01414	32.0
K09836	0.0
K01318	1.0
K01319	0.0
K01312	0.0
K06350	1.0
K02669	585.0
K02668	29.0
K02665	30.0
K02664	37.0
K02667	29.0
K02666	32.0
K02661	0.0
K02660	30.0
K02663	41.0
K02662	68.0
K00809	2.0
K00808	0.0
K00806	934.0
K00805	453.0
K00804	0.0
K00803	42.0
K00802	0.0
K00801	1.0
K00800	822.0
K10921	0.0
K02409	182.0
K02408	321.0
K02401	296.0
K02400	318.0
K02403	2.0
K02402	2.0
K02405	322.0
K05364	366.0
K05367	37.0
K05366	1886.0
K10210	0.0
K10216	0.0
K13049	97.0
K13048	0.0
K13739	0.0
K10215	0.0
K06122	3.0
K13735	0.0
K13734	0.0
K13041	1.0
K13040	1.0
K13731	0.0
K13730	2.0
K13733	0.0
K13732	0.0
K04516	176.0
K03204	2.0
K03205	1022.0
K03207	1.0
K03200	2.0
K03201	1.0
K03202	0.0
K03203	1.0
K03208	1.0
K03758	9.0
K03759	0.0
K09469	2.0
K09461	1.0
K06204	43.0
K00178	0.0
K13950	0.0
K13953	22.0
K13955	0.0
K13954	92.0
K10920	0.0
K06324	0.0
K11777	94.0
K11779	0.0
K11778	0.0
K06325	0.0
K12600	0.0
K07432	0.0
K07430	0.0
K06326	0.0
K07128	1.0
K07121	8.0
K07120	7.0
K07123	1.0
K07122	3.0
K07125	0.0
K07124	526.0
K07127	6.0
K07126	376.0
K01870	925.0
K01873	1018.0
K01872	918.0
K01875	925.0
K01874	1018.0
K01876	937.0
K01879	64.0
K01878	63.0
K06321	0.0
K00476	0.0
K00477	0.0
K00474	0.0
K00472	2.0
K00470	0.0
K00471	0.0
K00478	0.0
K00479	0.0
K04775	2.0
K04774	4.0
K04777	0.0
K04776	0.0
K04771	3.0
K04770	5.0
K04773	248.0
K04772	2.0
K04779	0.0
K04778	0.0
K14657	0.0
K14656	0.0
K14654	0.0
K14653	0.0
K14652	759.0
K14659	0.0
K14658	0.0
K14386	0.0
K09926	2.0
K01699	1.0
K01698	239.0
K01695	802.0
K01697	6.0
K01696	816.0
K01690	4.0
K01693	720.0
K01692	189.0
K07227	0.0
K03439	905.0
K03438	1219.0
K13380	0.0
K03928	43.0
K03925	805.0
K03924	732.0
K03431	834.0
K03926	9.0
K03437	1116.0
K03436	937.0
K03435	5.0
K03434	0.0
K02348	104.0
K02342	617.0
K02343	915.0
K02340	886.0
K02341	923.0
K02346	1077.0
K02347	10.0
K02344	2.0
K02345	2.0
K03697	49.0
K03696	889.0
K03695	910.0
K03694	53.0
K03693	7.0
K03692	0.0
K03690	5.0
K03699	766.0
K03698	705.0
K13566	0.0
K12164	0.0
K07338	0.0
K07339	117.0
K07334	87.0
K07335	752.0
K07336	4.0
K07337	2.0
K07330	0.0
K07331	0.0
K07332	0.0
K07333	0.0
K09695	2.0
K09694	2.0
K09697	354.0
K09696	353.0
K09691	578.0
K09690	676.0
K09693	13.0
K09692	331.0
K09699	3.0
K09698	281.0
K07590	22.0
K07591	0.0
K07592	1.0
K05998	0.0
K05999	0.0
K05996	0.0
K05997	3.0
K05994	0.0
K05995	228.0
K05993	115.0
K05991	0.0
K10837	0.0
K00319	0.0
K00318	37.0
K00648	991.0
K02545	0.0
K00645	900.0
K00311	3.0
K00646	1.0
K00317	1.0
K00316	0.0
K00643	0.0
K00314	0.0
K02547	183.0
K06429	0.0
K06428	1.0
K06427	0.0
K02812	1.0
K06425	7.0
K06424	0.0
K06423	14.0
K06422	1.0
K06421	2.0
K02813	1.0
K02930	0.0
K03815	2.0
K05612	0.0
K03367	18.0
K03366	47.0
K03812	3.0
K03635	36.0
K03634	36.0
K03631	891.0
K05969	0.0
K03630	963.0
K03633	2.0
K03632	29.0
K01998	819.0
K01999	863.0
K01992	2076.0
K01993	441.0
K01990	4225.0
K01991	369.0
K01996	834.0
K01997	849.0
K01994	229.0
K01995	831.0
K03148	71.0
K03639	342.0
K05692	0.0
K03638	9.0
K00869	24.0
K00868	771.0
K00861	0.0
K00860	106.0
K00863	58.0
K00862	1.0
K00865	643.0
K00864	788.0
K00867	21.0
K00866	0.0
K01192	630.0
K01190	3041.0
K01191	921.0
K01197	1173.0
K01194	7.0
K01195	232.0
K01198	193.0
K01199	1.0
K00656	1993.0
K00657	331.0
K00306	0.0
K14591	7.0
K00300	0.0
K00653	0.0
K13715	0.0
K13713	0.0
K00650	0.0
K00651	779.0
K14596	0.0
K02647	1003.0
K14598	0.0
K02643	0.0
K02642	0.0
K02641	0.0
K02640	0.0
K03594	530.0
K03595	925.0
K03596	916.0
K03597	4.0
K03590	238.0
K03591	2.0
K03592	66.0
K03593	190.0
K03598	30.0
K03599	5.0
K01736	916.0
K01737	233.0
K01734	1063.0
K01735	815.0
K01732	0.0
K01733	910.0
K01730	125.0
K01731	1.0
K06049	0.0
K01738	1107.0
K01739	27.0
K11809	0.0
K05343	23.0
K02422	368.0
K02421	296.0
K05340	110.0
K02427	35.0
K05346	9.0
K02425	1.0
K02424	2.0
K05349	2683.0
K02428	213.0
K03770	229.0
K03771	249.0
K03772	5.0
K03773	204.0
K03774	35.0
K03775	181.0
K03776	3.0
K03777	6.0
K03778	769.0
K03779	52.0
K09722	0.0
K08174	0.0
K14114	0.0
K13979	12.0
K13237	0.0
K14440	0.0
K09992	97.0
K09990	1.0
K09991	0.0
K09996	3.0
K09997	2.0
K09994	4.0
K14110	0.0
K09998	2.0
K09999	3.0
K14111	0.0
K14113	0.0
K14449	0.0
K10213	12.0
K14118	0.0
K11711	7.0
K11710	3.0
K11712	38.0
K11717	1245.0
K11719	5.0
K06857	5.0
K10440	1368.0
K10441	1152.0
K07103	0.0
K07102	3.0
K07101	9.0
K07100	0.0
K07107	914.0
K07106	166.0
K07105	416.0
K07456	913.0
K07459	23.0
K07458	60.0
K07109	2.0
K07108	0.0
K10198	0.0
K10199	0.0
K10190	481.0
K10191	0.0
K10192	63.0
K10193	23.0
K10194	44.0
K10195	2.0
K10196	0.0
K10197	0.0
K15013	0.0
K01858	103.0
K15016	0.0
K15017	0.0
K01853	0.0
K01852	0.0
K01851	0.0
K01850	80.0
K01857	2.0
K01856	1.0
K01854	718.0
K07539	0.0
K08478	0.0
K08479	0.0
K08476	0.0
K08477	0.0
K08475	0.0
K00450	6.0
K00451	3.0
K00452	2.0
K00453	5.0
K00455	2.0
K00456	0.0
K00457	5.0
K00106	0.0
K00459	35.0
K00104	106.0
K00105	3.0
K00102	5.0
K00103	0.0
K00100	1766.0
K00101	5.0
K01509	0.0
K04759	1597.0
K04758	2052.0
K04757	40.0
K01504	0.0
K04755	7.0
K04754	8.0
K04753	6.0
K04752	6.0
K04751	617.0
K01502	1.0
K14631	0.0
K05359	0.0
K14632	0.0
K07536	0.0
K12080	0.0
K02364	2.0
K12369	3.0
K02361	83.0
K02362	2.0
K02363	4.0
K13509	0.0
K13503	0.0
K13500	0.0
K12109	0.0
K12108	0.0
K12101	0.0
K12100	0.0
K12103	0.0
K12102	0.0
K12105	0.0
K12104	0.0
K12107	0.0
K12106	0.0
K11023	0.0
K03014	0.0
K08906	1.0
K08904	0.0
K08900	0.0
K06223	446.0
K06199	593.0
K06198	16.0
K06197	2.0
K06196	299.0
K06194	155.0
K06193	16.0
K06192	7.0
K06191	23.0
K06190	4.0
K11104	179.0
K11105	281.0
K11106	2.0
K11107	2.0
K11102	7.0
K11103	5.0
K07862	47.0
K00666	234.0
K00663	1.0
K00662	104.0
K00661	945.0
K00660	3.0
K06997	908.0
K06996	30.0
K06995	2.0
K10852	50.0
K06993	0.0
K06992	1.0
K06991	1.0
K06990	33.0
K11050	0.0
K06999	18.0
K06998	145.0
K05338	4.0
K11051	0.0
K06441	0.0
K06440	1.0
K06443	1.0
K06442	739.0
K06445	4.0
K06447	3.0
K06446	2.0
K06309	0.0
K05686	0.0
K02655	4.0
K07392	0.0
K00595	824.0
K00594	0.0
K00596	2.0
K00599	2425.0
K00598	6.0
K02657	3.0
K07642	5.0
K07643	2.0
K07396	1.0
K07397	15.0
K07394	2.0
K07395	4.0
K04102	0.0
K04103	6.0
K04100	1.0
K04101	1.0
K04107	0.0
K04105	0.0
K04108	0.0
K04109	0.0
K07716	0.0
K07717	26.0
K07714	2.0
K07715	33.0
K07712	58.0
K07713	168.0
K07710	1.0
K07711	2.0
K07718	2131.0
K07719	29.0
K00843	0.0
K00842	0.0
K00841	42.0
K00840	3.0
K00847	952.0
K00846	0.0
K00845	1646.0
K00844	20.0
K00849	711.0
K00848	472.0
K06302	2.0
K13771	31.0
K13770	33.0
K13772	0.0
K13775	0.0
K13774	0.0
K13777	0.0
K13776	1.0
K13779	0.0
K13778	0.0
K02621	462.0
K02992	920.0
K02623	0.0
K08286	0.0
K08281	59.0
K02996	896.0
K02995	0.0
K02994	923.0
K02629	0.0
K02628	0.0
K08289	174.0
K08288	0.0
K03578	5.0
K03579	7.0
K03576	4.0
K03577	97.0
K03574	1807.0
K03575	404.0
K03572	918.0
K03573	5.0
K03570	918.0
K03571	430.0
K01710	1262.0
K01711	472.0
K01712	110.0
K01713	0.0
K01714	1583.0
K01715	299.0
K01716	4.0
K01718	1.0
K01719	209.0
K03081	7.0
K02199	3.0
K02198	34.0
K14170	1403.0
K02193	6.0
K02192	16.0
K02191	10.0
K02190	470.0
K02197	34.0
K02196	2.0
K02195	33.0
K02194	34.0
K03718	265.0
K03719	280.0
K03712	1527.0
K03713	21.0
K03710	997.0
K03711	1061.0
K03716	197.0
K03717	4.0
K03715	4.0
K07129	0.0
K00045	14.0
K13995	0.0
K13994	0.0
K13991	0.0
K13990	100.0
K13993	403.0
K13992	0.0
K06298	362.0
K06299	2.0
K06294	2.0
K06295	58.0
K06296	16.0
K06297	8.0
K06290	0.0
K06291	0.0
K06292	0.0
K06293	0.0
K12743	0.0
K00248	334.0
K06426	227.0
K11739	0.0
K11738	3.0
K11733	2.0
K11732	2.0
K11731	0.0
K11737	4.0
K11736	2.0
K11735	0.0
K11734	2.0
K06870	0.0
K06871	1450.0
K06872	415.0
K06873	5.0
K06874	0.0
K06875	0.0
K06876	1.0
K06877	133.0
K06878	252.0
K06879	5.0
K07478	1069.0
K12645	0.0
K07479	2.0
K07473	564.0
K07472	0.0
K07471	2.0
K07470	2.0
K07477	0.0
K07476	3.0
K07474	71.0
K15038	0.0
K15039	0.0
K15034	8.0
K15036	2.0
K15037	0.0
K08738	0.0
K06420	0.0
K00128	640.0
K00129	0.0
K00438	0.0
K00432	136.0
K00433	108.0
K00122	1.0
K00123	91.0
K00124	24.0
K00125	0.0
K00126	0.0
K00127	11.0
K08973	4.0
K14348	3.0
K14347	0.0
K14340	0.0
K08972	56.0
K01525	6.0
K01524	887.0
K01523	59.0
K01521	2.0
K01520	1190.0
K01529	30.0
K08977	1.0
K03969	18.0
K08929	0.0
K02388	324.0
K02389	313.0
K02386	33.0
K02387	321.0
K02384	0.0
K02385	263.0
K02382	0.0
K02380	13.0
K02381	1.0
K05386	0.0
K13524	0.0
K13525	1.0
K13527	0.0
K13520	0.0
K13522	1.0
K13529	1.0
K03385	56.0
K03384	0.0
K03387	169.0
K03386	586.0
K03381	1.0
K03380	1.0
K03383	0.0
K03382	62.0
K03389	102.0
K03388	113.0
K05356	1.0
K12344	27.0
K12343	43.0
K12342	0.0
K12341	0.0
K12340	284.0
K02430	5.0
K12349	0.0
K05351	0.0
K11694	26.0
K11695	1.0
K11690	330.0
K05352	0.0
K11693	1.0
K08928	0.0
K03433	1.0
K13832	0.0
K03039	0.0
K03432	1.0
K06607	0.0
K06606	9.0
K06605	5.0
K03430	388.0
K06603	51.0
K06602	0.0
K06601	0.0
K06600	0.0
K05358	4.0
K06609	1.0
K06608	26.0
K03923	6.0
K03922	0.0
K11472	1.0
K11473	43.0
K11474	0.0
K11475	1.0
K11476	1.0
K11477	1.0
K00601	0.0
K00600	901.0
K00603	96.0
K03746	7.0
K00605	340.0
K00604	929.0
K00607	0.0
K00606	262.0
K00609	905.0
K03741	381.0
K03740	18.0
K03743	363.0
K10873	0.0
K03214	2.0
K14068	0.0
K13317	0.0
K06360	0.0
K14069	0.0
K08078	0.0
K09650	0.0
K06361	0.0
K07802	0.0
K07803	6.0
K07800	1.0
K07801	0.0
K07806	2.0
K07807	0.0
K07804	0.0
K07805	0.0
K06362	0.0
K01172	0.0
K10257	0.0
K10255	3.0
K10254	485.0
K10253	0.0
K10918	1.0
K04128	0.0
K01958	63.0
K01959	0.0
K01956	935.0
K01957	0.0
K04126	0.0
K04127	0.0
K01952	1021.0
K01953	1376.0
K01950	862.0
K01951	1102.0
K07730	0.0
K07731	0.0
K07732	0.0
K07733	4.0
K07734	3.0
K07735	82.0
K07736	649.0
K07737	1247.0
K07738	352.0
K07739	0.0
K06365	0.0
K06366	0.0
K06367	0.0
K10910	0.0
K10911	0.0
K04382	0.0
K10775	0.0
K02609	6.0
K02979	0.0
K02978	0.0
K06368	0.0
K02975	0.0
K02974	0.0
K02977	0.0
K02976	0.0
K03558	122.0
K03559	257.0
K03550	829.0
K03551	923.0
K03552	0.0
K03553	1020.0
K03554	4.0
K03555	917.0
K03556	141.0
K03557	5.0
K01778	1025.0
K01779	96.0
K06369	0.0
K01772	47.0
K01770	887.0
K01771	14.0
K01776	905.0
K01777	31.0
K01774	0.0
K01775	1032.0
K05385	0.0
K05384	0.0
K05383	0.0
K05382	0.0
K05381	0.0
K08159	29.0
K14153	54.0
K14154	0.0
K14155	1342.0
K08152	11.0
K08156	161.0
K08076	0.0
K12809	0.0
K05297	11.0
K03734	779.0
K03735	16.0
K03736	16.0
K03737	898.0
K03731	0.0
K03732	4.0
K03733	501.0
K03738	26.0
K03739	18.0
K08139	1.0
K06994	15.0
K12660	1.0
K12661	6.0
K07450	0.0
K08719	0.0
K08717	23.0
K08715	1.0
K08714	2.0
K08713	2.0
K08710	0.0
K11311	0.0
K11312	4.0
K00141	0.0
K00146	2.0
K00411	2.0
K00412	2.0
K00145	1717.0
K00148	1.0
K14367	0.0
K14366	0.0
K08954	0.0
K08384	951.0
K14369	0.0
K14368	0.0
K14091	96.0
K14090	95.0
K14093	0.0
K14092	0.0
K14095	0.0
K14094	0.0
K14097	0.0
K14096	0.0
K14099	0.0
K14098	0.0
K02848	0.0
K01541	1.0
K04712	0.0
K04711	0.0
K01545	0.0
K01547	416.0
K01546	416.0
K01548	407.0
K04719	1.0
K04718	0.0
K02018	583.0
K02019	215.0
K02016	1715.0
K02017	43.0
K02014	1048.0
K02015	1951.0
K02012	551.0
K02013	1586.0
K02010	161.0
K02011	522.0
K04515	0.0
K03943	0.0
K03941	26.0
K03940	0.0
K00313	7.0
K04060	0.0
K01608	104.0
K08942	0.0
K08943	0.0
K08940	0.0
K08941	0.0
K08946	0.0
K08947	0.0
K08944	0.0
K08945	0.0
K03059	0.0
K13811	0.0
K13812	0.0
K13815	0.0
K13816	1.0
K13818	0.0
K13819	6.0
K03053	0.0
K03052	0.0
K03055	0.0
K03054	0.0
K03057	0.0
K03056	0.0
K06222	3.0
K11418	0.0
K11410	0.0
K11415	0.0
K00622	0.0
K00621	0.0
K00620	1270.0
K00627	50.0
K00626	405.0
K00625	663.0
K00624	0.0
K02805	138.0
K02552	19.0
K02550	0.0
K02556	315.0
K02803	1.0
K02554	2.0
K07280	0.0
K07281	3.0
K07282	751.0
K07283	2.0
K07284	727.0
K07285	3.0
K07286	2.0
K08217	374.0
K07288	2.0
K07289	10.0
K07534	0.0
K07535	8.0
K07533	237.0
K07822	0.0
K07823	0.0
K08699	0.0
K00088	1012.0
K00087	183.0
K00086	124.0
K00082	0.0
K10239	0.0
K10238	0.0
K10231	43.0
K10230	0.0
K10233	0.0
K10232	0.0
K10235	0.0
K10234	0.0
K10237	0.0
K10236	0.0
K08353	0.0
K01970	1.0
K01971	63.0
K01972	1138.0
K01973	0.0
K01974	1.0
K01975	48.0
K01976	0.0
K07758	0.0
K05990	0.0
K07752	0.0
K07753	0.0
K07751	2.0
K13786	0.0
K07755	0.0
K07442	32.0
K08352	60.0
K07115	19.0
K07441	0.0
K07634	0.0
K07446	225.0
K07111	0.0
K07444	539.0
K07445	1.0
K00647	103.0
K07449	0.0
K00641	115.0
K00640	1159.0
K01289	0.0
K01282	0.0
K01283	0.0
K01280	0.0
K01281	11.0
K01286	392.0
K01284	370.0
K02954	929.0
K02952	923.0
K02950	921.0
K00155	2.0
K02959	924.0
K00887	0.0
K00886	1.0
K00885	1.0
K00884	2.0
K00883	43.0
K00882	611.0
K00881	41.0
K00880	175.0
K00053	843.0
K14048	0.0
K01026	103.0
K01756	925.0
K01025	0.0
K01750	73.0
K01023	31.0
K01752	1265.0
K01753	47.0
K14583	0.0
K01758	16.0
K01759	1356.0
K09565	0.0
K09568	0.0
K08173	3.0
K08172	2.0
K02483	148.0
K02482	7.0
K08177	59.0
K08176	0.0
K08175	0.0
K02486	0.0
K02489	0.0
K02488	57.0
K08178	0.0
K14138	157.0
K14136	0.0
K09713	0.0
K09714	0.0
K09715	0.0
K03532	0.0
K03533	1.0
K03530	1716.0
K03531	891.0
K03536	924.0
K03537	0.0
K03534	441.0
K03535	5.0
K03538	0.0
K03539	0.0
K14451	0.0
K14450	0.0
K02225	1.0
K02224	913.0
K02227	508.0
K02226	394.0
K02221	73.0
K14107	0.0
K02229	0.0
K02228	1.0
K14106	0.0
K00441	9.0
K03288	2.0
K03289	20.0
K03284	1083.0
K03285	1.0
K03286	51.0
K03287	323.0
K03280	0.0
K03281	245.0
K03282	504.0
K00440	0.0
K13677	0.0
K12790	0.0
K09639	0.0
K12688	0.0
K12689	0.0
K12686	0.0
K12687	0.0
K12684	0.0
K12685	0.0
K12682	0.0
K12683	0.0
K12680	0.0
K11889	0.0
K08884	804.0
K11085	288.0
K11084	1.0
K11081	1.0
K11080	0.0
K11083	1.0
K11082	1.0
K11089	0.0
K08777	1.0
K08776	0.0
K06346	708.0
K06347	2.0
K09824	4.0
K09825	893.0
K09823	6.0
K09820	12.0
K10939	0.0
K10936	0.0
K10937	0.0
K10933	0.0
K06348	0.0
K09829	0.0
K11337	0.0
K11336	0.0
K11335	0.0
K11334	0.0
K11333	0.0
K11332	0.0
K11331	0.0
K11330	0.0
K00169	72.0
K00164	11.0
K00166	4.0
K00167	5.0
K00161	47.0
K00162	47.0
K00163	6.0
K10689	0.0
K10680	5.0
K10681	1.0
K10682	1.0
K04083	714.0
K04082	4.0
K04081	2.0
K04080	5.0
K04087	78.0
K04086	15.0
K04085	8.0
K04084	9.0
K04088	78.0
K01569	1.0
K01568	0.0
K01563	2.0
K01561	0.0
K01560	179.0
K01567	6.0
K01565	0.0
K01564	0.0
K02038	906.0
K02039	901.0
K02030	2201.0
K02031	2094.0
K02032	2200.0
K02033	2374.0
K02034	2429.0
K02035	2583.0
K02036	909.0
K02037	898.0
K05556	0.0
K13658	0.0
K13659	0.0
K13656	0.0
K13657	0.0
K13654	1.0
K13655	2.0
K13652	172.0
K13653	879.0
K13650	1.0
K13651	0.0
K05555	0.0
K05552	0.0
K02057	2002.0
K05550	0.0
K05551	0.0
K12308	1105.0
K12306	0.0
K03073	857.0
K03072	71.0
K03071	9.0
K03070	951.0
K03077	107.0
K03076	948.0
K03075	890.0
K03074	81.0
K08965	10.0
K08967	8.0
K08961	90.0
K08963	224.0
K13873	0.0
K13876	0.0
K13874	1.0
K13875	0.0
K06139	1.0
K06138	39.0
K06135	0.0
K06134	3.0
K06137	2.0
K06136	2.0
K06131	1308.0
K06133	391.0
K06132	2.0
K02600	924.0
K07389	0.0
K07388	0.0
K04747	0.0
K01516	922.0
K09977	3.0
K07518	0.0
K07519	0.0
K11437	0.0
K07512	0.0
K07516	34.0
K10212	4.0
K10747	0.0
K10217	0.0
K10219	1.0
K10218	1.0
K10748	2.0
K01912	743.0
K01913	0.0
K01910	36.0
K01911	97.0
K01916	57.0
K01917	31.0
K01914	848.0
K01915	1937.0
K01918	317.0
K01919	21.0
K07774	2.0
K07775	53.0
K07776	5.0
K07777	36.0
K07770	261.0
K07771	2.0
K07772	0.0
K07773	2.0
K07778	233.0
K01193	906.0
K04340	0.0
K04341	0.0
K04342	0.0
K04343	0.0
K12986	0.0
K04691	4.0
K02931	896.0
K02933	924.0
K02935	924.0
K02936	0.0
K02939	924.0
K00205	0.0
K00204	0.0
K00207	0.0
K00206	0.0
K00201	0.0
K00200	0.0
K00203	0.0
K00202	0.0
K00209	0.0
K00208	214.0
K01000	1023.0
K01001	0.0
K01002	579.0
K01003	11.0
K01004	0.0
K01005	691.0
K01006	889.0
K01007	72.0
K01008	328.0
K10855	0.0
K14115	0.0
K14116	0.0
K14441	662.0
K14446	2.0
K14447	0.0
K14112	0.0
K14445	4.0
K08195	5.0
K08194	4.0
K14448	0.0
K08196	1.0
K08191	166.0
K14119	0.0
K08193	0.0
K00702	37.0
K10799	0.0
K03518	781.0
K03519	36.0
K09719	0.0
K10856	0.0
K03516	1.0
K03517	731.0
K02205	0.0
K02204	7.0
K02203	284.0
K02201	0.0
K02200	4.0
K13714	2.0
K13461	0.0
K12518	0.0
K12519	0.0
K12517	0.0
K12514	0.0
K12515	0.0
K12512	0.0
K12513	0.0
K12510	444.0
K12511	78.0
K07183	603.0
K07182	60.0
K07181	155.0
K07180	16.0
K07186	2.0
K07185	560.0
K07184	4.0
K09800	9.0
K09801	5.0
K09802	7.0
K09803	13.0
K09804	0.0
K09805	1.0
K09806	5.0
K09807	243.0
K09808	348.0
K09809	8.0
K10912	0.0
K10913	0.0
K10914	138.0
K10915	0.0
K10916	0.0
K10917	0.0
K11358	391.0
K11355	0.0
K11354	0.0
K11357	0.0
K11356	0.0
K04069	2731.0
K04068	1238.0
K04065	5.0
K04064	2.0
K04067	2.0
K04066	915.0
K04061	183.0
K09716	0.0
K04063	4.0
K04062	3.0
K10006	0.0
K10007	0.0
K10004	3.0
K10005	0.0
K10002	3.0
K10003	2.0
K10000	2.0
K10001	3.0
K09717	0.0
K10008	2.0
K10009	2.0
K02491	1.0
K14588	2.0
K14581	0.0
K13678	36.0
K13679	0.0
K11633	0.0
K13670	0.0
K13671	0.0
K11987	0.0
K11636	0.0
K11634	0.0
K13582	0.0
K13583	0.0
K13580	0.0
K13581	0.0
K13586	0.0
K13587	0.0
K13584	0.0
K13585	0.0
K13588	0.0
K13589	0.0
K02052	72.0
K02053	92.0
K02050	1259.0
K02051	1178.0
K02056	914.0
K05553	0.0
K02054	71.0
K02055	67.0
K02058	321.0
K02059	0.0
K05558	0.0
K05559	1.0
K03895	1.0
K03894	1.0
K03897	3.0
K03896	1.0
K03891	1.0
K03890	1.0
K03893	5.0
K03892	1538.0
K02423	4.0
K05342	0.0
K05341	57.0
K12989	1.0
K12988	0.0
K02420	318.0
K12981	0.0
K12980	0.0
K12983	0.0
K12982	2.0
K12985	0.0
K12984	2.0
K12987	0.0
K02426	181.0
K13854	0.0
K03098	87.0
K13853	13.0
K03095	20.0
K05344	0.0
K03091	2719.0
K03090	14.0
K03093	35.0
K03092	424.0
K06113	112.0
K09632	0.0
K02429	453.0
K06118	1.0
K05716	0.0
K04844	10.0
K11632	3.0
K11630	3.0
K11631	11.0
K11637	1.0
K11635	3.0
K11638	1.0
K11639	0.0
K07572	0.0
K07573	0.0
K07570	257.0
K07571	58.0
K07576	405.0
K07577	1.0
K07574	709.0
K07575	0.0
K07578	0.0
K07579	0.0
K11189	1648.0
K11184	352.0
K11187	0.0
K11180	8.0
K11181	8.0
K11183	6.0
K10764	3.0
K10763	5.0
K10762	1.0
K01938	879.0
K01939	942.0
K01934	844.0
K01935	437.0
K01937	917.0
K01930	0.0
K01932	0.0
K01933	1007.0
K07798	13.0
K07799	6.0
K07796	4.0
K07797	0.0
K07794	15.0
K07795	16.0
K07792	37.0
K07793	187.0
K07790	0.0
K07791	47.0
K06379	652.0
K00968	108.0
K06378	673.0
K06377	2.0
K06376	0.0
K06375	1.0
K09814	1.0
K09813	1.0
K06372	0.0
K06371	2.0
K06370	1.0
K01249	0.0
K01246	584.0
K01247	19.0
K01244	0.0
K01243	1107.0
K08919	0.0
K01241	88.0
K02919	370.0
K02913	951.0
K02912	0.0
K02911	882.0
K02910	0.0
K02917	0.0
K02916	905.0
K02915	0.0
K02914	872.0
K00228	6.0
K00227	0.0
K00226	1132.0
K00224	0.0
K00223	0.0
K00222	0.0
K00221	0.0
K00220	0.0
K01798	0.0
K01799	40.0
K01068	0.0
K01069	63.0
K01062	1.0
K01791	1331.0
K01792	5.0
K01061	9.0
K01066	33.0
K01067	34.0
K01796	12.0
K01797	29.0
K05499	155.0
K14468	0.0
K14469	0.0
K14465	0.0
K14466	0.0
K14467	0.0
K10834	0.0
K10833	0.0
K02266	0.0
K03793	1.0
K03790	30.0
K03791	1.0
K03796	3.0
K03797	1258.0
K03794	0.0
K03795	2.0
K03798	1669.0
K03799	99.0
K13448	0.0
K12538	0.0
K12539	0.0
K12530	0.0
K12531	0.0
K12532	0.0
K12533	0.0
K12534	0.0
K12535	0.0
K12536	0.0
K12537	0.0
K03136	0.0
K09790	576.0
K09791	35.0
K09792	31.0
K09793	136.0
K09794	31.0
K09795	1.0
K09796	2.0
K09797	246.0
K09798	35.0
K09799	1.0
K10972	0.0
K10973	0.0
K10977	11.0
K10974	190.0
K10975	1.0
K10978	0.0
K10979	39.0
K06308	3.0
K00315	0.0
K09862	4.0
K06303	1.0
K09860	0.0
K09861	811.0
K06306	153.0
K06307	0.0
K06305	2.0
K11373	0.0
K04047	94.0
K04046	3.0
K04045	147.0
K04044	4.0
K04043	1175.0
K04042	736.0
K04041	477.0
K04040	0.0
K02700	0.0
K04049	0.0
K04048	0.0
K02707	0.0
K02704	0.0
K02705	1.0
K10020	0.0
K10021	0.0
K10022	0.0
K10023	0.0
K10024	0.0
K10025	0.0
K10026	22.0
K10027	3.0
K13612	0.0
K13613	0.0
K13611	0.0
K13614	0.0
K13615	0.0
K05794	16.0
K05795	101.0
K05796	8.0
K05797	0.0
K05790	2.0
K05791	0.0
K05792	11.0
K05793	0.0
K05798	3.0
K05799	784.0
K01474	4.0
K01477	0.0
K01476	20.0
K01471	0.0
K01470	472.0
K01473	5.0
K13039	0.0
K01479	8.0
K01478	13.0
K05570	131.0
K05571	133.0
K05572	0.0
K05573	0.0
K02078	1746.0
K02079	0.0
K05576	0.0
K02074	33.0
K02075	34.0
K02076	18.0
K02077	36.0
K02071	672.0
K02072	675.0
K02073	708.0
K03309	6.0
K03308	2077.0
K03305	263.0
K03304	2.0
K03307	655.0
K03306	288.0
K03301	0.0
K03300	48.0
K03303	126.0
K03302	0.0
K06173	1391.0
K06175	3.0
K06174	0.0
K06177	290.0
K06176	5.0
K06179	691.0
K07680	1.0
K03867	0.0
K03838	1.0
K12053	0.0
K11618	101.0
K11619	2.0
K11614	1.0
K11615	1.0
K11616	1.0
K11617	8.0
K11610	0.0
K11611	0.0
K11960	0.0
K11961	2.0
K02836	921.0
K10565	0.0
K10564	0.0
K02837	824.0
K10561	112.0
K10560	109.0
K10563	1029.0
K10562	2.0
K02838	924.0
K06858	2.0
K02839	96.0
K06859	76.0
K12700	110.0
K07558	0.0
K07559	143.0
K07228	1.0
K07229	5.0
K07226	1.0
K07224	4.0
K07225	3.0
K07222	4.0
K07223	39.0
K07220	298.0
K07221	89.0
K10709	258.0
K10708	0.0
K10701	0.0
K10703	0.0
K10702	0.0
K10704	0.0
K05984	2.0
K07537	0.0
K08652	0.0
K08651	0.0
K08658	0.0
K08659	26.0
K05982	32.0
K07451	0.0
K07453	0.0
K07452	0.0
K07455	16.0
K07454	2.0
K09707	150.0
K07457	37.0
K09706	38.0
K07104	9.0
K00029	131.0
K00028	2.0
K00799	26.0
K00798	773.0
K00797	476.0
K00024	376.0
K00795	9.0
K00026	0.0
K00021	0.0
K00020	64.0
K00023	3.0
K00022	0.0
K09017	8.0
K01269	1130.0
K09015	195.0
K09014	553.0
K09013	821.0
K09011	160.0
K09010	0.0
K01261	13.0
K01262	1216.0
K01263	4.0
K01264	0.0
K01265	1525.0
K01266	121.0
K09018	2.0
K08227	3.0
K08226	0.0
K08225	2.0
K08224	33.0
K08223	50.0
K08222	16.0
K08221	6.0
K00249	17.0
K01790	977.0
K00241	216.0
K00240	332.0
K00243	586.0
K00242	31.0
K00245	9.0
K00244	176.0
K00247	2.0
K00246	6.0
K01795	182.0
K06983	0.0
K02799	1.0
K02798	18.0
K02791	54.0
K02790	0.0
K02793	474.0
K02795	1410.0
K02794	1474.0
K02796	1169.0
K04564	258.0
K04565	481.0
K04566	93.0
K04567	828.0
K01040	25.0
K01041	78.0
K04562	104.0
K04568	5.0
K01049	0.0
K02535	213.0
K02242	17.0
K02536	218.0
K02531	1.0
K02246	14.0
K02533	11.0
K02532	49.0
K02248	6.0
K02538	230.0
K00581	0.0
K13421	1.0
K01013	0.0
K15018	0.0
K15019	0.0
K03110	922.0
K03111	1981.0
K03112	3.0
K03113	165.0
K03116	245.0
K03117	10.0
K03118	224.0
K03119	5.0
K10919	0.0
K12552	1.0
K12553	1.0
K12551	1.0
K12556	4.0
K12554	10.0
K12555	36.0
K06892	4.0
K06893	2.0
K06890	165.0
K06891	56.0
K06896	393.0
K06897	262.0
K06894	39.0
K06895	118.0
K10954	0.0
K10956	0.0
K06899	3.0
K06328	230.0
K06329	1.0
K10952	0.0
K10953	0.0
K11395	0.0
K11391	2.0
K11390	0.0
K11392	32.0
K00499	0.0
K00494	4.0
K00495	0.0
K00496	1.0
K00491	2.0
K00492	4.0
K00493	1.0
K13591	0.0
K01467	226.0
K13593	0.0
K13592	0.0
K04021	1.0
K04020	1.0
K04023	311.0
K04022	1.0
K04025	1.0
K04024	36.0
K04027	18.0
K04026	12.0
K04029	269.0
K04028	301.0
K07055	0.0
K07054	5.0
K07057	1.0
K07056	1118.0
K07051	0.0
K07050	425.0
K07053	1574.0
K07052	1345.0
K07059	0.0
K07058	636.0
K10040	69.0
K10041	330.0
K10046	0.0
K04799	0.0
K04798	0.0
K04793	0.0
K04792	0.0
K04791	0.0
K04790	0.0
K04797	0.0
K04796	0.0
K04795	0.0
K04794	0.0
K13638	2.0
K13639	4.0
K13634	4.0
K13635	3.0
K13636	1.0
K13637	6.0
K13630	2.0
K13631	2.0
K13632	3.0
K13633	2.0
K02042	208.0
K05778	2.0
K05779	2.0
K05776	157.0
K05541	4.0
K05774	3.0
K05775	2.0
K05772	9.0
K05773	8.0
K05540	49.0
K01459	0.0
K01458	1.0
K01457	4.0
K01455	13.0
K01454	0.0
K01453	2.0
K01452	0.0
K01451	284.0
K01450	0.0
K05518	2.0
K08070	39.0
K08071	0.0
K05516	101.0
K08077	4.0
K05515	636.0
K13093	0.0
K11783	0.0
K12949	0.0
K12945	2.0
K12944	1.0
K12941	79.0
K12940	229.0
K12943	2.0
K12942	154.0
K14728	0.0
K14727	0.0
K11785	0.0
K00108	7.0
K13890	10.0
K13891	10.0
K13892	5.0
K13893	4.0
K13894	4.0
K13895	4.0
K13896	4.0
K06159	2.0
K06158	1087.0
K06153	1237.0
K06152	1.0
K06151	1.0
K06157	0.0
K06156	3.0
K06155	2.0
K06154	0.0
K03327	387.0
K03326	43.0
K03325	120.0
K03324	1529.0
K03322	109.0
K03321	444.0
K03320	430.0
K03329	0.0
K03328	199.0
K04802	0.0
K04801	0.0
K04800	0.0
K11948	0.0
K01505	2.0
K04756	0.0
K11940	2.0
K11941	2.0
K11942	4.0
K11943	0.0
K11944	0.0
K01507	1448.0
K11946	0.0
K11947	0.0
K01506	2.0
K01501	8.0
K01500	10.0
K01503	0.0
K06714	33.0
K04750	123.0
K12789	0.0
K12788	0.0
K11526	0.0
K10810	1.0
K11522	0.0
K11523	0.0
K08675	0.0
K08676	87.0
K08677	0.0
K08679	0.0
K11521	0.0
K10547	64.0
K10546	96.0
K10545	58.0
K10544	17.0
K10543	38.0
K10542	287.0
K10541	297.0
K10540	396.0
K10549	43.0
K10548	64.0
K14630	0.0
K11529	0.0
K00007	1.0
K00005	439.0
K13444	0.0
K00003	925.0
K00002	190.0
K00001	274.0
K01186	369.0
K00009	19.0
K00008	630.0
K10726	0.0
K10725	0.0
K08246	0.0
K00263	6.0
K00262	1044.0
K00261	18.0
K00260	36.0
K00266	3314.0
K00265	309.0
K01200	476.0
K01201	311.0
K01206	1624.0
K01207	673.0
K01205	186.0
K01208	5.0
K01209	1021.0
K06167	212.0
K00917	438.0
K00912	212.0
K00919	913.0
K02519	919.0
K02518	881.0
K02517	220.0
K02511	2.0
K02510	48.0
K13409	0.0
K13408	0.0
K03179	123.0
K03170	2.0
K03177	924.0
K12574	1002.0
K12570	0.0
K12573	907.0
K11009	0.0
K11008	0.0
K11005	0.0
K11004	0.0
K11007	0.0
K11006	0.0
K11003	0.0
K08296	36.0
K08297	1.0
K08295	0.0
K02634	0.0
K02635	0.0
K10622	0.0
K07693	5.0
K07692	4.0
K07691	0.0
K07690	0.0
K07697	2.0
K07696	99.0
K07695	0.0
K07694	30.0
K07699	771.0
K07698	0.0
K07079	809.0
K07078	95.0
K07077	2.0
K07076	106.0
K07075	143.0
K07074	52.0
K07073	0.0
K07072	0.0
K07071	64.0
K07070	3.0
K14584	0.0
K11620	0.0
K09190	2.0
K11623	0.0
K05759	0.0
K08589	0.0
K11625	0.0
K11995	0.0
K01439	808.0
K01438	219.0
K01431	0.0
K01430	108.0
K01433	74.0
K01432	0.0
K01434	4.0
K01437	0.0
K01436	255.0
K05539	5.0
K14520	0.0
K12963	1.0
K12962	2.0
K12961	2.0
K12960	491.0
K14749	0.0
K14748	0.0
K02972	2.0
K14743	0.0
K14742	397.0
K14745	0.0
K14744	1.0
K14747	0.0
K14746	0.0
K02167	3.0
K02164	0.0
K02160	587.0
K02168	6.0
K02169	187.0
K10931	0.0
K03341	0.0
K03340	526.0
K03343	0.0
K03342	8.0
K03346	248.0
K12299	1.0
K12291	1.0
K12290	2.0
K12293	0.0
K12292	0.0
K12295	0.0
K12294	0.0
K12297	4.0
K12368	2.0
K11922	1.0
K11923	2.0
K11920	0.0
K11921	13.0
K11926	2.0
K11927	136.0
K11924	3.0
K11925	2.0
K11928	186.0
K13181	0.0
K13219	0.0
K07262	3.0
K07263	200.0
K07260	984.0
K07261	3.0
K07266	0.0
K07267	2.0
K07264	28.0
K07265	0.0
K07268	0.0
K07269	2.0
K01155	140.0
K04478	1.0
K04479	0.0
K10528	0.0
K14952	0.0
K07486	1103.0
K07487	12.0
K07484	169.0
K07485	5.0
K07482	0.0
K07483	3638.0
K07480	1.0
K07481	24.0
K07488	3.0
K07489	0.0
K11210	2.0
K11211	0.0
K11212	0.0
K11214	101.0
K11216	13.0
K06300	2.0
K00061	0.0
K00060	59.0
K06301	2.0
K00065	95.0
K00064	2.0
K00067	1191.0
K00066	0.0
K00069	0.0
K00068	17.0
K06304	2.0
K08262	0.0
K08261	0.0
K08260	0.0
K08265	0.0
K08264	0.0
K00288	0.0
K00285	9.0
K00284	624.0
K00287	878.0
K00286	1044.0
K00281	158.0
K00280	0.0
K00283	181.0
K00282	181.0
K08088	1.0
K14198	0.0
K14199	1.0
K03452	0.0
K14194	1.0
K14195	0.0
K14196	1.0
K14197	1.0
K14192	0.0
K14193	0.0
K01880	861.0
K01881	1032.0
K01883	925.0
K01885	788.0
K04618	0.0
K01887	1021.0
K01224	92.0
K01889	926.0
K01226	142.0
K01227	4.0
K01220	64.0
K01222	518.0
K01223	2896.0
K02759	747.0
K02755	9.0
K02757	1534.0
K02756	4.0
K14998	0.0
K02750	237.0
K02753	7.0
K02752	0.0
K00939	920.0
K00938	21.0
K00937	1026.0
K00936	3559.0
K00935	1.0
K00934	0.0
K00933	0.0
K00932	1.0
K00931	870.0
K00930	1733.0
K01089	247.0
K01080	0.0
K01081	314.0
K01082	0.0
K01083	1.0
K01084	0.0
K01085	3.0
K01087	6.0
K02571	0.0
K02570	0.0
K02573	27.0
K02572	0.0
K02575	39.0
K02574	129.0
K07780	0.0
K03488	929.0
K03489	233.0
K03482	3.0
K03483	15.0
K03480	347.0
K03481	522.0
K03486	145.0
K03487	3.0
K03484	547.0
K03485	2.0
K02287	0.0
K02286	1.0
K02285	1.0
K02284	1.0
K02283	627.0
K02282	11.0
K02281	0.0
K02280	4.0
K02289	0.0
K02288	0.0
K03626	0.0
K03627	0.0
K03624	1287.0
K03625	922.0
K03151	704.0
K03620	37.0
K03153	4.0
K08869	0.0
K03628	610.0
K03629	915.0
K09738	0.0
K09739	0.0
K09736	0.0
K09737	0.0
K09735	0.0
K09732	0.0
K09733	0.0
K09730	0.0
K09731	0.0
K09888	549.0
K09889	8.0
K09880	2.0
K09882	5.0
K09883	0.0
K09884	0.0
K09887	0.0
K11027	0.0
K11026	0.0
K11025	0.0
K11024	0.0
K07679	0.0
K07678	5.0
K11021	0.0
K11020	0.0
K07675	4.0
K07674	1.0
K07676	2.0
K07671	0.0
K07670	0.0
K07673	3.0
K07672	0.0
K01117	0.0
K12048	0.0
K07019	10.0
K07018	2.0
K07011	707.0
K07010	643.0
K07013	2.0
K07012	640.0
K07015	479.0
K07014	15.0
K07017	80.0
K07016	42.0
K10084	0.0
K08372	6.0
K05884	201.0
K05885	130.0
K05886	4.0
K05887	0.0
K05880	1.0
K05881	1.0
K05882	0.0
K05883	0.0
K08902	0.0
K05739	7.0
K05888	0.0
K05889	0.0
K08903	0.0
K00547	25.0
K00544	0.0
K00545	0.0
K00542	0.0
K00543	0.0
K00540	1535.0
K00548	1073.0
K00549	403.0
K01145	1.0
K01412	1.0
K01147	8.0
K01417	334.0
K00038	3.0
K01143	0.0
K01142	831.0
K01419	53.0
K00788	1017.0
K00789	1131.0
K12502	0.0
K14762	2.0
K14761	655.0
K06195	5.0
K03819	2.0
K03818	43.0
K03814	96.0
K03817	14.0
K03816	705.0
K03811	336.0
K03810	18.0
K03813	29.0
K11908	0.0
K11909	0.0
K11904	0.0
K11905	3.0
K11906	7.0
K11907	5.0
K11900	7.0
K11901	7.0
K11902	3.0
K11903	11.0
K10986	2.0
K13238	0.0
K13239	0.0
K13797	0.0
K07248	114.0
K13796	2.0
K07244	0.0
K07245	4.0
K07246	44.0
K07240	2212.0
K07241	3.0
K07242	0.0
K07243	6.0
K01268	0.0
K05296	0.0
K02821	229.0
K09016	2.0
K09945	2.0
K09944	0.0
K09947	0.0
K09946	2.0
K09941	2.0
K09940	5.0
K09943	0.0
K09942	31.0
K09949	33.0
K09948	1.0
K10851	1.0
K10850	1.0
K03666	105.0
K03667	52.0
K03196	2.0
K03665	917.0
K11275	0.0
K06012	634.0
K00048	629.0
K10857	3.0
K09773	58.0
K00043	2.0
K00042	539.0
K00041	313.0
K00040	305.0
K00046	651.0
K00733	0.0
K00044	0.0
K06011	0.0
K09012	0.0
K06016	62.0
K06017	0.0
K06014	0.0
K06015	130.0
K06019	38.0
K01075	1.0
K12221	0.0
K06444	0.0
K04632	0.0
K14977	30.0
K14974	0.0
K00958	8.0
K00951	1108.0
K00950	320.0
K00952	21.0
K00955	31.0
K00954	928.0
K00957	153.0
K00956	142.0
K00590	1.0
K02777	712.0
K02775	165.0
K02774	116.0
K02773	113.0
K02771	261.0
K02770	510.0
K02779	59.0
K02778	1.0
K01606	0.0
K01607	956.0
K01604	0.0
K01605	0.0
K01602	0.0
K01601	3.0
K03750	108.0
K01609	997.0
K02553	3.0
K02804	505.0
K02551	242.0
K02806	234.0
K02557	445.0
K02800	77.0
K05275	0.0
K02802	0.0
K13300	2.0
K02558	11.0
K02809	1.0
K02808	0.0
K03600	5.0
K03601	918.0
K03602	886.0
K03603	3.0
K03604	116.0
K03605	37.0
K03606	149.0
K03607	2.0
K03608	324.0
K03609	766.0
K06078	2.0
K06079	54.0
K09710	920.0
K09711	0.0
K09712	3.0
K06073	2.0
K06074	2.0
K06075	9.0
K06076	114.0
K06077	5.0
K06382	321.0
K06383	191.0
K06380	0.0
K06381	715.0
K06386	4.0
K06387	287.0
K06384	51.0
K06385	644.0
K06388	0.0
K06389	0.0
K12466	0.0
K12468	0.0
K07657	37.0
K07656	0.0
K07655	0.0
K07654	1.0
K07653	1.0
K07652	34.0
K07651	5.0
K07650	262.0
K07659	30.0
K07658	1057.0
K11041	32.0
K11040	2.0
K11043	0.0
K11042	0.0
K11045	1.0
K11044	0.0
K11047	0.0
K11046	0.0
K11049	0.0
K11048	0.0
K07387	159.0
K07386	214.0
K06926	955.0
K06927	11.0
K06924	0.0
K06925	924.0
K06922	0.0
K06923	659.0
K06920	147.0
K06921	400.0
K06928	223.0
K06929	273.0
K07033	381.0
K07032	32.0
K07031	206.0
K07030	683.0
K07037	201.0
K07035	549.0
K07034	37.0
K07039	5.0
K07038	25.0
K10829	0.0
K00384	1752.0
K00385	55.0
K00386	0.0
K00387	0.0
K00380	7.0
K00381	6.0
K00382	561.0
K00383	39.0
K00389	5.0
K01387	0.0
K01385	0.0
K01389	0.0
K09158	33.0
K09159	31.0
K09156	0.0
K09157	695.0
K09154	0.0
K09155	149.0
K09152	0.0
K09153	436.0
K09150	0.0
K09151	38.0
K05970	528.0
K05714	2.0
K05715	0.0
K05710	3.0
K05711	0.0
K05712	2.0
K05713	2.0
K00560	820.0
K00561	13.0
K00563	298.0
K00564	288.0
K00566	1135.0
K00567	872.0
K00568	10.0
K00569	1.0
K05575	2.0
K01169	2.0
K01167	1.0
K01166	0.0
K05577	2.0
K01163	350.0
K01161	0.0
K01160	0.0
K05578	0.0
K05579	0.0
K08092	165.0
K08093	55.0
K08094	117.0
K08095	0.0
K08096	0.0
K08097	4.0
K02254	0.0
K02255	2.0
K01743	0.0
K02251	1.0
K02061	0.0
K01741	0.0
K02060	0.0
K00114	2.0
K02122	780.0
K02123	930.0
K02120	933.0
K02121	777.0
K02124	950.0
K03837	3.0
K03836	0.0
K03835	3.0
K03834	4.0
K03833	103.0
K03832	405.0
K03831	3.0
K03830	476.0
K00443	0.0
K03839	215.0
K02067	42.0
K10189	260.0
K13038	1543.0
K13787	11.0
K13788	6.0
K13789	2548.0
K10188	284.0
K12255	0.0
K12254	0.0
K12257	651.0
K12256	0.0
K12251	199.0
K12250	0.0
K12253	0.0
K12252	0.0
K13252	8.0
K13256	12.0
K13255	2.0
K12079	0.0
K12078	0.0
K12071	0.0
K12070	0.0
K12073	0.0
K12072	0.0
K09912	4.0
K06236	0.0
K06237	0.0
K05519	2.0
K09914	5.0
K11788	0.0
K11782	0.0
K11780	0.0
K11781	0.0
K11787	0.0
K11784	0.0
K11530	2.0
K12787	0.0
K12786	0.0
K12785	0.0
K12784	0.0
K06718	1.0
K09969	1.0
K09968	4.0
K09967	113.0
K09966	2.0
K09965	0.0
K09964	2.0
K09963	126.0
K09962	8.0
K09961	1.0
K09960	1.0
K11527	72.0
K11524	0.0
K11525	0.0
K11250	3.0
K11253	0.0
K11258	2.0
K11528	0.0
K00713	0.0
K00712	27.0
K10780	1.0
K10783	2.0
K10125	1.0
K10124	1.0
K10126	1.0
K10121	15.0
K10123	0.0
K10122	15.0
K04652	312.0
K04653	147.0
K04651	393.0
K04656	164.0
K04654	164.0
K04655	196.0
K00973	949.0
K00972	29.0
K00971	418.0
K00970	205.0
K00975	1828.0
K00974	2197.0
K00979	243.0
K00978	114.0
K14954	0.0
K14955	0.0
K14956	0.0
K06178	506.0
K01596	22.0
K01597	24.0
K01594	0.0
K01595	14.0
K01592	0.0
K01593	3.0
K01590	0.0
K01591	908.0
K01598	4.0
K01599	1076.0
K02711	0.0
K02710	0.0
K02713	0.0
K02712	0.0
K02714	0.0
K02717	0.0
K02716	0.0
K02719	0.0
K02718	0.0
K03449	115.0
K03446	119.0
K03444	44.0
K03445	4.0
K03442	661.0
K01620	722.0
K01621	18.0
K01622	2.0
K01623	278.0
K01624	1586.0
K01625	1719.0
K01626	449.0
K01627	215.0
K01628	566.0
K01629	199.0
K05299	1.0
K02829	2.0
K02828	2.0
K02827	2.0
K02826	2.0
K02825	85.0
K02824	734.0
K02823	888.0
K02822	276.0
K03198	0.0
K03199	2.0
K03668	3.0
K03669	2.0
K03190	108.0
K03191	7.0
K03660	468.0
K03194	1.0
K03195	2.0
K03664	924.0
K03197	2.0
K09772	702.0
K06013	6.0
K09770	15.0
K09771	4.0
K09776	5.0
K09777	237.0
K09774	36.0
K09775	187.0
K09778	127.0
K09779	619.0
K06269	0.0
K06323	0.0
K11624	2.0
K02991	0.0
K02990	831.0
K02624	5.0
K02240	283.0
K08282	11.0
K12440	0.0
K12441	0.0
K12442	0.0
K12443	0.0
K12444	0.0
K12445	0.0
K12449	0.0
K02247	0.0
K07637	3.0
K07636	988.0
K07639	3.0
K07638	3.0
K11069	368.0
K11068	1027.0
K11063	0.0
K11062	0.0
K11061	0.0
K11060	0.0
K11066	3.0
K11065	222.0
K06900	1.0
K06901	955.0
K06902	405.0
K06903	29.0
K06904	99.0
K06905	111.0
K06906	105.0
K06907	160.0
K06908	108.0
K06909	17.0
K10821	0.0
K05905	0.0
K05904	0.0
K05906	0.0
K05900	0.0
K05903	6.0
K01406	0.0
K05909	0.0
K05908	0.0
K00368	0.0
K00369	0.0
K00366	125.0
K00367	0.0
K00364	19.0
K00365	0.0
K00362	11.0
K00363	5.0
K00360	0.0
```
