## Extended Data File 1 for "Diet induces reproducible alterations in the mouse and human gut microbiome": ERS606409_ERR675434.picrust_nol

```
# Constructed from biom file
#OTU ID	ERR675434
K01365	0.0
K01364	0.0
K01361	0.0
K01360	0.0
K01362	207.0
K02249	0.0
K05841	0.0
K05844	3.0
K05845	6.0
K05846	28.0
K05847	31.0
K00508	1.0
K00500	0.0
K00507	53.0
K00504	0.0
K00505	0.0
K12521	0.0
K01101	14.0
K01103	0.0
K12520	0.0
K01104	188.0
K05592	160.0
K05593	19.0
K05590	2.0
K05591	3.0
K05596	3.0
K05597	0.0
K05594	2.0
K05595	17.0
K05599	0.0
K11964	0.0
K11962	0.0
K14540	31.0
K12529	1.0
K12528	1.0
K06353	0.0
K02456	108.0
K02457	3.0
K02454	108.0
K02455	55.0
K02452	3.0
K02453	158.0
K02450	3.0
K02103	13.0
K08138	5.0
K02108	126.0
K02109	134.0
K02458	3.0
K02459	3.0
K08137	2.0
K03851	0.0
K03850	0.0
K03852	0.0
K03855	0.0
K03856	35.0
K13018	0.0
K13019	0.0
K13010	2.0
K13011	0.0
K13012	6.0
K13013	0.0
K13014	0.0
K13015	1.0
K13016	2.0
K13017	0.0
K08566	0.0
K08567	1.0
K13274	0.0
K13275	0.0
K13276	0.0
K13277	0.0
K03275	0.0
K03274	55.0
K03277	0.0
K03276	0.0
K03271	78.0
K03270	49.0
K03273	58.0
K03272	118.0
K03279	0.0
K03278	0.0
K11022	0.0
K12277	0.0
K12276	1.0
K12270	2.0
K11058	0.0
K12279	1.0
K12278	1.0
K07557	0.0
K07550	0.0
K07552	38.0
K06319	0.0
K09909	2.0
K09908	3.0
K12051	0.0
K12050	0.0
K12057	0.0
K12056	0.0
K06221	4.0
K09900	0.0
K09903	124.0
K09902	3.0
K09904	2.0
K09907	2.0
K09906	3.0
K11501	0.0
K03234	0.0
K00773	124.0
K00772	53.0
K00777	0.0
K00776	0.0
K06313	1.0
K06315	0.0
K05574	0.0
K10201	0.0
K07176	0.0
K07177	2.0
K07174	0.0
K07175	61.0
K07172	1.0
K07173	25.0
K07170	45.0
K07171	67.0
K07178	0.0
K07179	0.0
K00195	0.0
K00194	1.0
K00197	2.0
K00196	0.0
K00191	0.0
K00190	0.0
K00193	0.0
K00192	0.0
K00198	10.0
K06405	25.0
K10109	14.0
K10108	24.0
K10107	0.0
K01828	0.0
K01829	0.0
K01826	3.0
K01825	11.0
K01822	2.0
K01823	8.0
K01820	52.0
K01821	9.0
K00999	0.0
K00998	155.0
K00995	169.0
K00997	68.0
K00996	3.0
K00991	128.0
K00990	56.0
K00992	1.0
K11028	0.0
K02622	97.0
K02625	0.0
K03564	162.0
K13489	52.0
K13488	52.0
K13483	0.0
K13482	1.0
K13481	1.0
K13480	0.0
K13487	52.0
K13486	52.0
K14680	0.0
K14681	0.0
K14682	55.0
K08358	2.0
K08357	2.0
K08356	0.0
K08355	0.0
K03469	125.0
K03462	0.0
K03464	0.0
K03465	5.0
K03466	122.0
K01648	0.0
K01649	185.0
K01643	9.0
K01640	2.0
K01641	3.0
K01646	3.0
K01647	124.0
K01644	10.0
K02597	0.0
K02626	0.0
K02595	0.0
K02594	2.0
K02593	0.0
K02592	2.0
K02591	3.0
K02590	11.0
K02598	8.0
K02849	54.0
K14061	2.0
K14062	4.0
K14063	2.0
K14064	2.0
K14065	0.0
K14067	0.0
K02841	55.0
K02840	0.0
K02843	6.0
K02844	54.0
K02847	2.0
K02846	2.0
K02102	0.0
K09758	3.0
K06039	2.0
K06034	0.0
K06036	0.0
K06037	0.0
K06032	0.0
K01581	5.0
K02702	0.0
K02659	1.0
K13490	52.0
K13491	52.0
K03644	88.0
K03645	2.0
K03646	4.0
K03647	8.0
K03640	7.0
K03641	4.0
K03642	59.0
K03643	4.0
K03648	67.0
K03649	3.0
K06694	0.0
K11814	0.0
K12428	0.0
K12429	0.0
K12422	0.0
K12423	0.0
K12420	0.0
K12421	0.0
K12426	0.0
K12427	0.0
K12424	0.0
K12425	0.0
K07349	2.0
K07348	4.0
K05380	0.0
K07345	14.0
K07344	0.0
K07347	15.0
K07346	7.0
K07341	64.0
K07340	3.0
K07343	68.0
K07342	0.0
K06968	54.0
K06969	316.0
K06962	57.0
K06963	0.0
K06960	83.0
K06961	0.0
K06966	149.0
K06967	30.0
K06964	0.0
K06965	0.0
K08995	54.0
K08994	5.0
K08997	2.0
K08996	3.0
K08990	2.0
K08993	2.0
K08992	2.0
K08999	62.0
K08998	104.0
K08344	2.0
K08345	2.0
K08346	2.0
K14940	0.0
K02724	0.0
K08349	2.0
K11815	0.0
K05929	0.0
K05928	52.0
K05927	0.0
K05924	0.0
K05922	0.0
K05921	4.0
K00349	37.0
K00698	0.0
K00340	89.0
K00341	89.0
K00690	15.0
K00343	89.0
K00344	4.0
K00697	4.0
K00346	37.0
K00347	37.0
K09116	10.0
K09117	114.0
K05337	114.0
K09118	0.0
K09119	0.0
K02106	1.0
K05823	2.0
K05820	4.0
K05826	0.0
K05827	0.0
K02100	2.0
K02101	0.0
K00524	0.0
K00525	120.0
K00526	81.0
K00527	99.0
K00520	53.0
K00522	0.0
K00523	0.0
K02451	1.0
K00528	65.0
K00529	2.0
K00025	52.0
K14215	0.0
K14213	0.0
K03453	145.0
K00796	157.0
K05339	0.0
K00027	33.0
K00794	101.0
K00793	97.0
K01347	0.0
K01346	0.0
K01344	0.0
K01343	0.0
K00791	130.0
K01340	0.0
K00790	140.0
K02694	0.0
K02696	0.0
K02697	0.0
K02690	0.0
K02691	2.0
K02692	0.0
K02693	0.0
K02698	0.0
K02699	0.0
K00836	4.0
K00837	36.0
K00835	54.0
K00832	4.0
K00833	89.0
K00830	1.0
K00831	68.0
K00839	52.0
K04335	2.0
K04334	2.0
K01120	52.0
K01126	175.0
K04333	2.0
K01129	95.0
K01128	0.0
K04339	0.0
K04338	2.0
K02470	147.0
K02471	53.0
K02472	9.0
K02473	0.0
K02474	48.0
K02475	1.0
K02476	1.0
K02477	107.0
K02478	4.0
K02479	52.0
K09019	2.0
K01267	24.0
K13074	0.0
K13075	0.0
K11441	0.0
K14055	2.0
K13299	0.0
K13292	140.0
K14057	2.0
K14056	0.0
K02856	8.0
K02585	2.0
K12211	0.0
K12210	0.0
K12213	0.0
K12212	0.0
K12215	0.0
K02854	2.0
K12217	0.0
K12216	0.0
K12219	0.0
K12218	0.0
K02855	2.0
K08692	0.0
K08693	0.0
K08690	0.0
K08691	0.0
K08696	0.0
K08697	0.0
K11748	54.0
K11749	122.0
K11746	2.0
K11747	3.0
K11744	54.0
K11745	54.0
K11742	2.0
K11743	12.0
K11740	0.0
K11741	61.0
K13920	4.0
K13921	0.0
K13922	14.0
K13923	0.0
K13924	4.0
K13925	0.0
K13926	52.0
K13927	2.0
K13928	2.0
K13929	2.0
K09923	2.0
K09922	86.0
K06201	61.0
K06200	73.0
K06207	115.0
K06206	8.0
K06205	2.0
K09924	52.0
K09929	1.0
K06208	1.0
K00759	91.0
K00758	2.0
K00752	0.0
K00757	58.0
K00756	18.0
K00754	137.0
K06001	48.0
K05557	0.0
K09766	1.0
K05554	0.0
K07475	0.0
K07150	22.0
K07151	0.0
K07152	3.0
K07153	3.0
K07154	97.0
K07155	0.0
K07156	4.0
K07157	0.0
K07406	29.0
K07407	177.0
K07404	85.0
K07405	34.0
K07402	74.0
K07403	54.0
K07400	3.0
K07401	1.0
K01808	131.0
K01809	113.0
K01800	0.0
K01801	0.0
K01802	45.0
K01803	130.0
K01804	22.0
K01805	114.0
K01807	21.0
K09718	0.0
K14668	0.0
K14669	0.0
K14666	0.0
K14667	0.0
K01664	2.0
K01665	38.0
K01666	12.0
K01667	34.0
K01660	0.0
K01661	63.0
K01662	120.0
K01663	0.0
K01668	0.0
K01669	57.0
K02863	124.0
K02862	0.0
K02860	70.0
K02867	124.0
K02866	0.0
K02864	124.0
K02869	0.0
K05362	1.0
K05365	7.0
K03402	41.0
K03403	0.0
K03400	0.0
K03406	158.0
K03407	72.0
K03404	1.0
K03405	1.0
K03408	91.0
K03409	1.0
K02315	34.0
K02314	182.0
K02317	2.0
K02316	124.0
K02313	124.0
K02312	1.0
K02319	0.0
K12405	0.0
K12152	2.0
K12151	2.0
K07091	4.0
K07090	186.0
K07093	56.0
K07092	0.0
K07095	143.0
K07094	1.0
K07097	0.0
K07096	0.0
K07099	3.0
K07098	197.0
K11175	71.0
K11174	0.0
K11177	0.0
K11176	1.0
K11173	0.0
K11179	3.0
K11178	0.0
K00322	4.0
K00320	0.0
K00321	0.0
K00326	0.0
K00324	6.0
K00325	4.0
K00329	0.0
K05945	3.0
K05944	0.0
K05947	0.0
K05946	9.0
K06944	0.0
K06945	0.0
K06946	2.0
K06415	1.0
K06940	74.0
K06941	178.0
K06942	124.0
K06943	0.0
K10806	3.0
K10807	0.0
K10804	108.0
K10805	3.0
K06948	7.0
K06949	134.0
K06418	3.0
K09138	1.0
K09139	0.0
K09134	11.0
K09135	0.0
K09136	3.0
K09137	3.0
K09130	0.0
K09131	57.0
K09132	9.0
K09133	0.0
K05808	172.0
K05809	2.0
K05804	13.0
K05805	3.0
K05806	0.0
K05807	39.0
K05800	3.0
K05801	7.0
K05802	2.0
K05803	2.0
K01044	1.0
K01045	0.0
K01046	54.0
K02068	6.0
K04561	1.0
K01042	12.0
K05568	28.0
K05567	11.0
K14273	0.0
K14275	0.0
K14274	0.0
K02062	2.0
K05245	0.0
K05564	0.0
K01048	6.0
K02066	93.0
K01322	82.0
K01325	0.0
K02065	92.0
K01326	0.0
K05560	0.0
K02243	6.0
K08930	0.0
K02679	2.0
K02676	1.0
K02674	1.0
K02675	0.0
K02672	1.0
K02241	1.0
K02670	2.0
K02671	1.0
K00810	0.0
K00811	35.0
K00812	62.0
K00813	3.0
K00814	0.0
K00817	122.0
K00818	91.0
K00819	3.0
K02530	3.0
K02245	6.0
K02244	2.0
K01499	0.0
K01498	0.0
K01493	121.0
K01492	2.0
K01491	260.0
K01497	4.0
K01496	110.0
K01495	57.0
K01494	14.0
K02418	23.0
K02419	24.0
K14492	0.0
K02412	24.0
K02413	24.0
K02410	24.0
K02411	13.0
K02416	24.0
K02417	16.0
K02414	3.0
K02415	5.0
K00120	0.0
K00121	6.0
K00430	0.0
K13058	52.0
K13059	0.0
K13727	3.0
K13057	0.0
K13722	0.0
K13051	4.0
K13052	18.0
K00435	0.0
K12054	0.0
K03239	0.0
K03238	0.0
K03231	0.0
K03230	52.0
K03232	0.0
K12059	0.0
K03237	0.0
K03236	0.0
K12058	0.0
K12239	0.0
K12238	0.0
K12235	0.0
K12234	1.0
K13942	0.0
K13940	15.0
K13941	0.0
K12097	0.0
K12096	0.0
K12095	0.0
K12094	0.0
K12093	0.0
K12092	0.0
K12091	0.0
K12090	0.0
K12099	0.0
K12098	0.0
K06356	0.0
K05992	0.0
K03540	0.0
K06331	14.0
K06330	0.0
K07138	35.0
K07139	55.0
K11811	3.0
K07132	4.0
K07133	177.0
K07130	72.0
K07131	1.0
K07137	142.0
K07134	0.0
K07135	0.0
K01860	0.0
K01866	125.0
K01867	127.0
K01865	0.0
K01868	135.0
K01869	124.0
K06140	54.0
K04766	0.0
K04767	2.0
K04764	5.0
K04762	90.0
K04763	155.0
K04760	4.0
K04761	62.0
K04768	0.0
K04769	22.0
K08313	4.0
K08312	3.0
K08311	55.0
K08310	3.0
K08317	3.0
K08316	79.0
K08315	2.0
K08314	6.0
K05149	0.0
K08319	0.0
K08318	2.0
K06339	0.0
K14648	0.0
K14392	3.0
K14393	54.0
K14645	1.0
K14647	0.0
K01689	143.0
K01686	72.0
K01687	245.0
K01684	15.0
K01685	84.0
K01682	4.0
K01681	121.0
K05308	0.0
K02889	0.0
K02888	124.0
K02885	0.0
K02884	124.0
K02887	124.0
K02886	124.0
K02881	124.0
K02883	0.0
K13743	0.0
K02086	6.0
K02081	58.0
K02080	0.0
K02083	3.0
K02082	3.0
K13831	0.0
K03428	0.0
K03429	65.0
K03424	175.0
K03935	0.0
K03932	0.0
K03933	3.0
K03930	10.0
K03931	4.0
K02339	4.0
K02338	124.0
K02337	127.0
K02336	3.0
K02335	133.0
K02334	118.0
K02330	0.0
K03688	81.0
K03689	0.0
K03680	1.0
K03683	3.0
K03684	56.0
K03685	122.0
K03686	169.0
K03687	121.0
K07301	79.0
K07300	2.0
K07303	2.0
K07302	2.0
K07305	58.0
K07304	60.0
K07307	13.0
K07306	13.0
K07309	2.0
K07308	14.0
K02617	2.0
K02610	3.0
K02963	124.0
K02612	3.0
K02961	124.0
K09686	304.0
K09687	377.0
K09684	1.0
K09685	4.0
K09682	0.0
K09683	0.0
K09680	4.0
K09681	0.0
K09688	0.0
K09689	0.0
K05962	1.0
K05961	0.0
K05967	0.0
K05966	1.0
K11159	0.0
K05964	1.0
K05968	0.0
K11152	0.0
K00309	0.0
K00658	60.0
K00304	0.0
K00305	0.0
K00654	0.0
K00655	144.0
K00652	95.0
K00301	0.0
K00302	8.0
K00303	0.0
K10828	0.0
K06431	0.0
K06432	0.0
K06433	0.0
K06434	0.0
K06436	3.0
K06437	0.0
K10820	0.0
K06439	0.0
K10822	0.0
K10823	0.0
K10826	0.0
K09167	8.0
K06322	0.0
K14117	0.0
K14259	0.0
K14257	0.0
K01308	2.0
K01303	1.0
K01301	0.0
K01305	4.0
K01304	7.0
K02658	1.0
K00672	0.0
K02650	3.0
K02651	4.0
K02652	171.0
K02653	178.0
K02654	229.0
K05687	0.0
K02656	1.0
K05685	3.0
K00878	32.0
K00879	4.0
K00872	64.0
K00873	128.0
K00870	0.0
K00876	104.0
K00877	0.0
K00874	135.0
K00875	0.0
K04487	170.0
K04486	149.0
K04485	65.0
K04484	0.0
K04483	0.0
K04482	0.0
K04480	0.0
K04488	96.0
K12049	0.0
K13693	0.0
K13706	0.0
K13694	7.0
K13695	2.0
K05977	0.0
K09516	2.0
K02434	162.0
K02435	156.0
K02436	2.0
K02437	153.0
K05350	23.0
K02431	17.0
K08100	0.0
K02433	161.0
K02438	88.0
K02439	2.0
K03745	4.0
K03744	79.0
K03747	2.0
K03210	119.0
K03217	127.0
K03216	86.0
K03215	4.0
K03742	106.0
K03219	52.0
K03218	123.0
K03749	3.0
K03748	2.0
K02383	0.0
K06327	0.0
K06320	9.0
K07238	69.0
K09479	0.0
K09478	0.0
K09475	2.0
K09474	1.0
K09477	0.0
K09476	2.0
K09471	0.0
K09470	0.0
K09473	0.0
K09472	0.0
K07543	0.0
K06898	72.0
K13967	0.0
K13963	65.0
K07545	0.0
K00737	10.0
K05345	0.0
K11706	0.0
K11707	0.0
K11704	0.0
K11705	0.0
K11708	0.0
K11709	0.0
K05588	0.0
K07114	240.0
K07443	26.0
K07116	0.0
K07117	52.0
K07110	0.0
K07447	124.0
K07112	12.0
K07113	4.0
K07448	9.0
K07118	7.0
K07119	2.0
K10619	0.0
K10618	0.0
K10617	0.0
K10616	0.0
K01848	1.0
K01849	1.0
K01844	1.0
K01845	74.0
K01846	0.0
K01847	120.0
K01840	174.0
K01841	0.0
K01842	0.0
K01843	60.0
K06219	3.0
K10832	0.0
K05348	0.0
K14203	0.0
K08483	89.0
K08482	52.0
K08481	0.0
K08480	0.0
K08485	2.0
K08484	3.0
K00464	0.0
K00467	0.0
K00466	0.0
K00461	0.0
K00460	0.0
K00463	0.0
K00462	0.0
K04509	0.0
K00469	0.0
K00468	0.0
K08645	0.0
K04744	4.0
K01518	0.0
K01519	0.0
K04748	0.0
K04749	3.0
K01514	0.0
K01515	59.0
K01512	78.0
K01510	0.0
K14623	54.0
K14626	0.0
K14627	0.0
K14628	0.0
K14629	0.0
K03918	1.0
K03919	2.0
K12372	2.0
K12373	348.0
K12370	2.0
K12371	2.0
K02359	0.0
K02358	126.0
K02351	0.0
K02352	0.0
K02355	243.0
K02357	124.0
K02356	130.0
K13574	0.0
K13573	1.0
K13572	1.0
K13571	0.0
K13570	0.0
K12112	0.0
K12113	0.0
K12110	0.0
K12111	3.0
K07329	0.0
K07328	0.0
K07323	4.0
K07322	69.0
K07321	7.0
K07320	4.0
K07327	0.0
K07326	0.0
K07325	0.0
K07324	0.0
K08163	2.0
K06180	289.0
K06181	55.0
K06182	22.0
K06183	137.0
K06186	4.0
K06187	124.0
K06188	60.0
K06189	4.0
K08359	0.0
K07589	2.0
K07588	35.0
K07587	0.0
K07586	14.0
K07585	0.0
K07584	32.0
K07583	0.0
K07582	0.0
K07581	0.0
K07580	0.0
K11139	0.0
K05989	91.0
K05988	0.0
K05985	10.0
K05987	0.0
K05986	52.0
K10843	0.0
K08354	0.0
K10844	0.0
K10848	0.0
K00673	54.0
K00674	37.0
K00675	58.0
K00676	28.0
K00677	148.0
K06988	1.0
K06989	7.0
K08351	2.0
K06980	55.0
K06981	0.0
K06982	0.0
K08350	2.0
K06984	0.0
K06985	2.0
K06986	0.0
K06987	16.0
K02445	64.0
K02444	16.0
K00582	0.0
K00583	0.0
K00580	0.0
K02110	126.0
K00586	0.0
K00587	0.0
K00584	0.0
K08921	0.0
K02441	3.0
K00588	2.0
K08922	0.0
K02440	62.0
K00018	119.0
K08923	0.0
K02443	17.0
K00019	1.0
K02442	0.0
K08925	0.0
K08926	0.0
K08927	0.0
K03149	63.0
K06604	0.0
K00015	1.0
K01989	37.0
K00854	122.0
K00855	2.0
K00856	1.0
K00857	20.0
K00850	272.0
K00851	57.0
K00852	161.0
K00853	59.0
K00858	72.0
K00859	123.0
K01181	62.0
K01180	0.0
K01183	20.0
K01182	33.0
K01185	37.0
K01184	0.0
K01187	212.0
K01188	71.0
K02596	1.0
K13766	2.0
K13767	0.0
K13003	0.0
K13002	1.0
K13000	0.0
K02984	0.0
K02986	124.0
K02987	0.0
K02636	0.0
K02982	116.0
K02983	0.0
K02638	0.0
K02639	0.0
K02988	124.0
K08298	4.0
K08299	0.0
K03583	3.0
K03582	3.0
K03581	93.0
K03580	55.0
K03587	45.0
K03586	3.0
K03585	234.0
K03584	123.0
K03589	65.0
K03588	152.0
K01725	1.0
K01724	53.0
K01727	3.0
K01726	24.0
K01721	0.0
K01720	1.0
K01722	0.0
K13008	0.0
K01729	3.0
K01728	2.0
K09530	0.0
K09539	0.0
K02188	27.0
K02189	22.0
K02182	0.0
K02183	0.0
K03769	12.0
K03768	193.0
K03767	7.0
K03765	0.0
K03764	2.0
K03763	52.0
K03762	5.0
K03761	3.0
K03760	3.0
K09457	58.0
K09456	2.0
K09459	0.0
K09458	179.0
K00602	278.0
K13988	0.0
K13985	0.0
K09981	2.0
K09980	1.0
K09983	1.0
K09982	2.0
K09985	0.0
K09984	2.0
K09987	0.0
K09986	0.0
K09989	9.0
K09988	16.0
K12583	0.0
K12582	2.0
K12589	0.0
K11720	4.0
K09759	14.0
K10985	0.0
K10984	0.0
K07468	0.0
K07469	0.0
K07464	27.0
K07465	0.0
K07466	0.0
K07467	25.0
K07460	108.0
K07461	74.0
K07462	124.0
K07463	0.0
K10679	110.0
K10678	3.0
K10671	0.0
K10670	21.0
K10673	0.0
K10672	2.0
K10674	0.0
K10677	0.0
K10676	0.0
K08726	0.0
K08724	5.0
K08722	6.0
K08723	2.0
K08720	0.0
K08721	0.0
K08728	4.0
K10187	0.0
K00119	0.0
K00118	53.0
K00449	0.0
K00448	0.0
K00115	0.0
K00446	0.0
K00117	108.0
K00116	54.0
K00111	115.0
K00442	0.0
K00113	2.0
K00112	3.0
K01539	0.0
K01531	30.0
K04720	35.0
K01533	184.0
K01534	243.0
K01535	0.0
K01537	125.0
K14358	0.0
K14605	0.0
K14606	0.0
K00413	0.0
K10120	0.0
K05600	0.0
K05777	2.0
K03972	1.0
K03973	8.0
K03970	2.0
K03971	2.0
K03976	67.0
K03977	124.0
K03974	2.0
K03975	96.0
K03978	73.0
K03979	124.0
K13378	35.0
K02372	92.0
K02371	64.0
K02377	102.0
K02379	58.0
K03396	0.0
K03397	0.0
K03394	36.0
K03395	0.0
K03392	0.0
K03393	0.0
K03390	29.0
K03391	0.0
K03399	0.0
K03027	0.0
K12136	0.0
K12137	0.0
K06610	0.0
K12138	0.0
K12139	0.0
K11444	0.0
K11440	0.0
K11443	0.0
K11442	0.0
K00612	54.0
K00613	2.0
K00610	56.0
K00611	87.0
K00616	86.0
K00617	0.0
K00614	1.0
K00615	220.0
K00619	1.0
K10863	0.0
K07874	0.0
K06234	0.0
K10240	0.0
K10241	0.0
K10242	0.0
K10243	2.0
K04110	0.0
K04113	0.0
K04112	0.0
K04115	0.0
K04114	0.0
K04117	0.0
K04116	0.0
K04118	0.0
K05517	2.0
K07705	2.0
K07704	6.0
K07707	11.0
K07706	10.0
K07701	2.0
K07700	2.0
K07703	2.0
K07702	2.0
K07709	0.0
K07708	4.0
K01955	163.0
K13042	0.0
K09934	0.0
K09935	66.0
K06216	2.0
K09937	3.0
K13745	3.0
K13746	0.0
K13747	152.0
K13740	0.0
K13741	0.0
K13742	0.0
K06211	10.0
K06212	4.0
K09933	3.0
K02618	3.0
K02619	37.0
K02968	124.0
K02966	0.0
K02967	124.0
K02616	2.0
K02965	124.0
K02962	0.0
K02611	3.0
K02613	3.0
K03569	145.0
K03568	6.0
K03565	69.0
K06218	1.0
K03567	3.0
K03566	4.0
K03561	393.0
K03560	4.0
K03563	25.0
K03562	4.0
K06430	0.0
K01709	57.0
K01708	2.0
K01707	0.0
K01706	4.0
K01705	0.0
K01704	253.0
K01703	253.0
K01702	0.0
K14165	0.0
K14164	0.0
K14166	0.0
K14161	52.0
K14160	2.0
K14162	52.0
K05396	5.0
K03709	55.0
K03708	5.0
K08160	2.0
K03701	224.0
K03700	27.0
K03703	112.0
K03702	124.0
K03705	33.0
K03704	72.0
K03707	3.0
K03706	21.0
K06289	0.0
K06288	0.0
K06283	20.0
K06282	4.0
K06281	4.0
K06287	122.0
K06286	3.0
K06285	0.0
K06284	7.0
K08161	6.0
K07540	0.0
K06438	14.0
K06869	0.0
K06868	0.0
K06867	56.0
K06866	2.0
K06865	0.0
K06864	71.0
K06863	0.0
K06862	0.0
K06861	92.0
K06860	0.0
K12659	0.0
K12658	52.0
K07547	0.0
K07546	0.0
K15023	0.0
K15022	0.0
K15020	0.0
K15024	21.0
K08700	0.0
K08162	10.0
K07544	0.0
K00137	2.0
K00135	12.0
K00134	180.0
K00133	124.0
K00132	1.0
K00131	1.0
K00130	13.0
K00139	0.0
K00138	2.0
K00429	0.0
K00428	85.0
K00421	0.0
K00423	0.0
K00425	48.0
K00427	2.0
K00426	48.0
K14292	0.0
K14379	0.0
K14370	0.0
K14371	0.0
K14372	0.0
K14373	0.0
K14374	0.0
K14375	0.0
K09845	0.0
K14082	0.0
K14083	1.0
K14080	0.0
K14081	0.0
K14086	8.0
K14087	11.0
K14084	0.0
K14088	11.0
K14089	9.0
K01552	79.0
K01551	5.0
K01556	0.0
K01557	0.0
K01554	0.0
K01555	1.0
K04708	0.0
K03955	0.0
K13689	0.0
K13688	53.0
K13683	2.0
K13685	56.0
K13684	2.0
K13687	0.0
K13686	0.0
K14159	1.0
K02399	3.0
K02398	5.0
K02395	7.0
K02394	4.0
K02397	13.0
K02396	26.0
K02391	3.0
K02390	24.0
K02393	4.0
K02392	40.0
K13533	0.0
K13532	0.0
K13531	0.0
K13530	0.0
K01550	0.0
K05658	0.0
K14054	3.0
K02601	140.0
K02970	120.0
K05378	0.0
K12339	4.0
K14060	0.0
K11687	0.0
K11686	0.0
K11685	2.0
K11689	3.0
K11688	2.0
K08939	0.0
K03048	7.0
K03049	0.0
K13821	161.0
K13820	0.0
K03042	0.0
K03043	124.0
K03040	125.0
K03041	0.0
K03046	124.0
K03047	0.0
K03044	0.0
K03045	0.0
K00348	37.0
K09847	0.0
K00692	1.0
K00638	33.0
K00639	93.0
K00693	0.0
K00634	44.0
K00635	0.0
K00630	0.0
K00631	2.0
K00632	7.0
K00633	21.0
K00691	4.0
K00696	0.0
K00694	6.0
K00695	0.0
K10854	0.0
K07811	0.0
K07810	4.0
K07813	16.0
K07812	3.0
K07814	12.0
K07816	5.0
K00090	2.0
K00091	10.0
K00094	7.0
K00096	9.0
K00097	95.0
K00098	0.0
K00099	120.0
K10228	0.0
K10229	0.0
K12548	0.0
K10222	0.0
K10220	0.0
K10221	0.0
K10227	1.0
K05822	2.0
K01949	0.0
K01945	123.0
K01947	0.0
K01946	0.0
K01941	53.0
K01940	117.0
K06357	0.0
K07729	128.0
K07728	0.0
K07727	51.0
K07726	12.0
K07725	0.0
K07724	0.0
K07723	0.0
K07722	56.0
K07721	0.0
K07720	131.0
K00899	3.0
K05824	0.0
K00891	91.0
K00892	2.0
K00895	58.0
K00897	1.0
K08151	53.0
K08153	0.0
K08154	2.0
K02948	124.0
K02942	0.0
K02944	0.0
K05665	0.0
K02946	124.0
K13793	0.0
K06352	0.0
K01769	0.0
K01768	106.0
K01761	1.0
K01760	7.0
K01762	0.0
K09578	0.0
K01766	2.0
K08164	0.0
K02493	123.0
K08166	0.0
K08167	2.0
K02496	3.0
K02497	0.0
K02494	3.0
K02495	204.0
K02498	3.0
K02499	5.0
K08168	0.0
K08169	6.0
K14415	10.0
K14414	52.0
K06881	121.0
K00436	1.0
K06332	0.0
K12815	0.0
K12810	0.0
K06885	12.0
K00437	0.0
K06335	0.0
K06334	30.0
K03547	34.0
K03546	26.0
K03545	145.0
K03544	139.0
K03543	93.0
K06888	64.0
K10941	1.0
K03549	56.0
K03548	3.0
K10940	0.0
K02236	3.0
K02237	83.0
K02234	0.0
K02232	28.0
K02233	37.0
K02230	54.0
K02231	105.0
K06359	0.0
K02238	69.0
K02239	0.0
K03723	122.0
K03722	63.0
K03721	2.0
K03720	2.0
K03727	0.0
K03726	0.0
K03725	0.0
K03724	53.0
K06358	0.0
K12673	0.0
K12679	0.0
K12678	0.0
K06410	9.0
K11898	2.0
K11899	1.0
K11896	5.0
K11897	3.0
K11894	1.0
K11895	5.0
K11892	5.0
K11893	5.0
K11890	3.0
K11891	5.0
K08762	0.0
K08764	0.0
K08765	0.0
K10418	0.0
K11325	0.0
K11326	0.0
K11327	0.0
K11328	0.0
K11329	0.0
K00151	2.0
K00150	0.0
K00153	0.0
K00400	0.0
K00407	1.0
K00406	54.0
K00405	54.0
K00404	52.0
K00158	3.0
K01342	0.0
K09388	0.0
K09386	0.0
K09384	4.0
K04094	12.0
K04095	13.0
K04096	125.0
K04097	1.0
K04090	0.0
K04091	56.0
K04092	0.0
K04093	0.0
K04098	0.0
K04099	0.0
K01578	0.0
K01579	92.0
K01574	0.0
K01575	5.0
K01576	0.0
K01577	0.0
K01571	26.0
K01572	73.0
K01573	5.0
K02009	16.0
K02008	123.0
K02005	195.0
K02004	853.0
K02007	21.0
K02006	175.0
K02001	5.0
K02000	7.0
K02003	860.0
K02002	8.0
K03065	0.0
K08952	0.0
K03060	85.0
K13809	0.0
K10948	0.0
K09607	0.0
K06125	0.0
K04337	2.0
K06120	5.0
K06121	0.0
K04336	2.0
K01127	0.0
K09703	2.0
K00004	1.0
K14699	0.0
K09702	4.0
K14698	0.0
K05311	1.0
K13829	0.0
K10943	1.0
K07291	0.0
K07290	2.0
K10206	90.0
K10202	1.0
K10208	0.0
K10209	0.0
K01966	2.0
K01965	0.0
K01964	1.0
K01963	74.0
K01962	65.0
K01961	157.0
K01960	38.0
K01969	1.0
K01968	0.0
K07749	11.0
K07748	0.0
K07741	5.0
K07740	3.0
K07743	0.0
K07742	32.0
K07745	0.0
K07744	0.0
K07746	0.0
K01299	66.0
K01295	56.0
K01297	16.0
K02922	0.0
K05603	0.0
K02921	0.0
K02926	124.0
K05607	0.0
K02924	0.0
K05605	0.0
K02928	0.0
K02929	0.0
K00216	3.0
K00217	0.0
K00214	0.0
K00215	127.0
K00213	0.0
K00210	0.0
K00211	0.0
K00218	0.0
K00219	6.0
K01035	0.0
K01034	1.0
K04517	113.0
K01740	173.0
K01031	1.0
K01746	1.0
K01745	12.0
K01744	92.0
K01749	70.0
K01039	0.0
K04518	38.0
K09591	0.0
K14129	0.0
K14128	0.0
K14121	0.0
K14120	0.0
K14123	0.0
K14122	0.0
K14125	0.0
K14124	0.0
K14127	0.0
K14126	0.0
K03521	66.0
K03520	0.0
K03523	38.0
K03522	64.0
K03525	122.0
K03524	126.0
K03527	175.0
K03526	118.0
K03529	86.0
K03528	3.0
K06338	0.0
K02217	48.0
K03299	60.0
K03298	3.0
K13472	1.0
K03293	16.0
K03292	76.0
K03291	5.0
K03290	0.0
K03297	64.0
K03296	420.0
K03295	37.0
K03294	82.0
K13009	0.0
K12690	0.0
K09743	0.0
K06022	0.0
K07190	1.0
K06021	0.0
K07192	60.0
K06020	0.0
K06027	0.0
K06026	0.0
K09744	0.0
K07991	0.0
K08749	0.0
K09835	0.0
K09834	0.0
K10439	153.0
K06351	0.0
K09833	0.0
K10925	0.0
K10924	0.0
K10927	1.0
K10926	1.0
K10923	0.0
K10922	0.0
K09629	0.0
K10697	0.0
K00179	18.0
K00172	5.0
K00171	2.0
K00170	5.0
K00177	40.0
K00176	41.0
K00175	128.0
K00174	125.0
K13478	0.0
K14338	0.0
K14339	0.0
K14335	0.0
K14337	0.0
K14330	0.0
K14331	0.0
K14333	1.0
K08918	0.0
K13479	10.0
K04078	124.0
K04079	121.0
K04076	1.0
K04077	124.0
K04074	6.0
K04075	118.0
K04072	53.0
K04073	1.0
K04070	20.0
K04071	0.0
K14597	0.0
K13318	0.0
K08280	0.0
K13641	54.0
K13640	4.0
K13643	4.0
K13642	0.0
K02027	420.0
K02026	718.0
K02025	765.0
K02024	6.0
K02023	16.0
K02022	16.0
K02021	1.0
K02020	79.0
K02029	115.0
K02028	74.0
K03886	0.0
K03887	0.0
K03884	0.0
K03885	92.0
K03881	0.0
K03888	0.0
K03889	0.0
K12998	0.0
K12999	0.0
K12992	61.0
K12993	0.0
K12990	9.0
K12991	0.0
K12996	3.0
K12997	2.0
K12994	0.0
K12995	0.0
K08979	0.0
K08978	54.0
K03088	1793.0
K03089	4.0
K03086	195.0
K03087	3.0
K08971	0.0
K08970	54.0
K03082	53.0
K03080	0.0
K08974	70.0
K13868	0.0
K00918	6.0
K01553	0.0
K12214	0.0
K11646	0.0
K11645	0.0
K11641	0.0
K11640	0.0
K12736	0.0
K12733	0.0
K07507	45.0
K07506	3.0
K07505	0.0
K07504	1.0
K07503	0.0
K07502	13.0
K07501	2.0
K07500	0.0
K07509	0.0
K07508	0.0
K11422	0.0
K08698	0.0
K10773	130.0
K10774	0.0
K14286	0.0
K10778	4.0
K14287	3.0
K00140	4.0
K05501	3.0
K01903	58.0
K01902	58.0
K01905	0.0
K01904	0.0
K01907	1.0
K01906	0.0
K01909	0.0
K01908	0.0
K14534	2.0
K00147	120.0
K07767	0.0
K07769	0.0
K07768	0.0
K06203	3.0
K06202	2.0
K09921	3.0
K09920	3.0
K09927	62.0
K09024	2.0
K09022	3.0
K09023	54.0
K09020	3.0
K09021	2.0
K02908	0.0
K02909	126.0
K08218	41.0
K08219	2.0
K02904	73.0
K02906	124.0
K02907	72.0
K02902	122.0
K00230	3.0
K00231	2.0
K00232	0.0
K08976	52.0
K00234	0.0
K00239	100.0
K06209	18.0
K09928	53.0
K01015	0.0
K01014	0.0
K01012	129.0
K01011	123.0
K01010	0.0
K08920	0.0
K14103	0.0
K14102	0.0
K14101	0.0
K14100	0.0
K14105	0.0
K14104	0.0
K14109	0.0
K14108	0.0
K06401	0.0
K00893	0.0
K13402	0.0
K12858	0.0
K03503	33.0
K03502	63.0
K03501	73.0
K03500	142.0
K08924	0.0
K02278	4.0
K02279	10.0
K12977	0.0
K02276	2.0
K02277	0.0
K02274	55.0
K02275	54.0
K13450	0.0
K13451	0.0
K13452	0.0
K13454	0.0
K13455	0.0
K12509	0.0
K12508	0.0
K12507	1.0
K12506	2.0
K12500	2.0
K12503	0.0
K05926	0.0
K09728	0.0
K14587	0.0
K06597	1.0
K06596	1.0
K06595	0.0
K06599	0.0
K06598	1.0
K07978	0.0
K07979	83.0
K07976	0.0
K14585	0.0
K10907	90.0
K10906	2.0
K10901	0.0
K10909	0.0
K10908	0.0
K09819	54.0
K09818	3.0
K09817	62.0
K09816	61.0
K09815	66.0
K06374	24.0
K06373	23.0
K09812	79.0
K09811	79.0
K09810	100.0
K09724	0.0
K14582	0.0
K09721	0.0
K04058	52.0
K04059	0.0
K04050	0.0
K04051	0.0
K04052	0.0
K04053	0.0
K04054	0.0
K04055	0.0
K04056	52.0
K04057	0.0
K01047	0.0
K08975	0.0
K10015	2.0
K10014	2.0
K10017	2.0
K10016	2.0
K10011	2.0
K10010	9.0
K10013	4.0
K10012	11.0
K10019	0.0
K10018	0.0
K13665	0.0
K13664	0.0
K13663	0.0
K13662	0.0
K13661	0.0
K13660	0.0
K13669	0.0
K13668	0.0
K07641	54.0
K01466	4.0
K13590	1.0
K01464	15.0
K01465	129.0
K01462	155.0
K01463	3.0
K01460	4.0
K01461	0.0
K13599	0.0
K13598	0.0
K01468	8.0
K01469	52.0
K09251	3.0
K09252	0.0
K02041	12.0
K02040	181.0
K02043	2.0
K02045	3.0
K02044	13.0
K02047	55.0
K02046	55.0
K02049	282.0
K02048	58.0
K05549	0.0
K05548	1.0
K06046	0.0
K03319	5.0
K03316	12.0
K03317	6.0
K03314	3.0
K03315	55.0
K03312	12.0
K03313	14.0
K03310	75.0
K03311	20.0
K12052	0.0
K02945	127.0
K06162	3.0
K06163	3.0
K06160	1.0
K06161	0.0
K06166	2.0
K00359	6.0
K06164	3.0
K06165	3.0
K06168	121.0
K06169	4.0
K13020	2.0
K07158	0.0
K07159	0.0
K04835	0.0
K11621	0.0
K11991	2.0
K11622	0.0
K11996	58.0
K11627	0.0
K11626	0.0
K11629	0.0
K11628	0.0
K07561	0.0
K07560	123.0
K07563	0.0
K07562	0.0
K07565	0.0
K07564	0.0
K07567	133.0
K07566	153.0
K07569	0.0
K07568	157.0
K09925	0.0
K11199	0.0
K11198	0.0
K11192	0.0
K11191	0.0
K11196	0.0
K11195	0.0
K11194	0.0
K02492	73.0
K10713	1.0
K10710	6.0
K10711	0.0
K10716	0.0
K02490	0.0
K10714	1.0
K10715	0.0
K01929	124.0
K01928	130.0
K01923	76.0
K01922	53.0
K01921	131.0
K01920	4.0
K01926	115.0
K01925	124.0
K01924	73.0
K07789	54.0
K07788	3.0
K07785	0.0
K07784	2.0
K07787	61.0
K07786	0.0
K07781	2.0
K07783	3.0
K07782	3.0
K05835	3.0
K06355	0.0
K14661	0.0
K09844	0.0
K00782	4.0
K00783	123.0
K00784	77.0
K00785	0.0
K00786	15.0
K00039	0.0
K00036	73.0
K00037	0.0
K00034	6.0
K00035	0.0
K00032	0.0
K00033	76.0
K00030	6.0
K00031	116.0
K01259	7.0
K01258	70.0
K01255	20.0
K01256	60.0
K01251	98.0
K01250	9.0
K01253	0.0
K01252	2.0
K09008	0.0
K09009	0.0
K09000	52.0
K09001	6.0
K09002	11.0
K09003	1.0
K09004	3.0
K09005	4.0
K09006	0.0
K09007	53.0
K09846	0.0
K08234	20.0
K00258	0.0
K00259	61.0
K00252	2.0
K00253	0.0
K00256	0.0
K00257	92.0
K00254	0.0
K00255	1.0
K01079	11.0
K01078	52.0
K01071	4.0
K01070	3.0
K01073	0.0
K01077	102.0
K01076	54.0
K14472	0.0
K14471	0.0
K14470	0.0
K14475	3.0
K09841	0.0
K02788	3.0
K02782	0.0
K02783	7.0
K02781	4.0
K02786	4.0
K02787	0.0
K02784	2.0
K01060	54.0
K01787	59.0
K01786	25.0
K01785	159.0
K01784	263.0
K01783	136.0
K01782	110.0
K01781	0.0
K01780	0.0
K01789	0.0
K01788	28.0
K02526	6.0
K02527	91.0
K02525	2.0
K02250	0.0
K02523	91.0
K02520	125.0
K02521	3.0
K02258	1.0
K02259	53.0
K02528	125.0
K02529	439.0
K03781	46.0
K03780	1.0
K03783	65.0
K03782	59.0
K03785	68.0
K03784	17.0
K03787	99.0
K03786	55.0
K03789	32.0
K03788	2.0
K10700	0.0
K00342	90.0
K03124	0.0
K03120	0.0
K12527	10.0
K12526	0.0
K12525	4.0
K12524	74.0
K12523	0.0
K12522	0.0
K09789	34.0
K09788	1.0
K09787	30.0
K09786	4.0
K09785	0.0
K09781	4.0
K09780	3.0
K10961	0.0
K10960	0.0
K10963	0.0
K10962	0.0
K10965	0.0
K10964	0.0
K10966	0.0
K09879	0.0
K06318	0.0
K06311	0.0
K06310	2.0
K06312	0.0
K06314	0.0
K06317	3.0
K11389	0.0
K11386	0.0
K11387	0.0
K11384	52.0
K11385	0.0
K11382	0.0
K11383	0.0
K11381	4.0
K11949	0.0
K10380	0.0
K04032	1.0
K04033	0.0
K04030	3.0
K04031	23.0
K04036	0.0
K04037	0.0
K04034	0.0
K04035	1.0
K04038	0.0
K04039	0.0
K07046	53.0
K07047	76.0
K07044	1.0
K07045	19.0
K07042	89.0
K07043	58.0
K07040	37.0
K07041	0.0
K07048	2.0
K07049	0.0
K08664	0.0
K02584	2.0
K10039	61.0
K10038	2.0
K10037	2.0
K10036	4.0
K04788	0.0
K04789	0.0
K04784	0.0
K04785	0.0
K04786	0.0
K04787	0.0
K04780	0.0
K04781	1.0
K04782	0.0
K04783	0.0
K13601	0.0
K13603	0.0
K13602	0.0
K13605	0.0
K13604	0.0
K13607	2.0
K02404	3.0
K05783	0.0
K05782	3.0
K05781	3.0
K05780	3.0
K05787	2.0
K05786	55.0
K05785	58.0
K05784	0.0
K05789	2.0
K05788	5.0
K01442	111.0
K01443	96.0
K01444	4.0
K01446	0.0
K01447	142.0
K01448	163.0
K01449	11.0
K14803	0.0
K02069	9.0
K05569	10.0
K08008	0.0
K02063	2.0
K05566	11.0
K05565	0.0
K05563	0.0
K05562	0.0
K05561	0.0
K02064	2.0
K03338	11.0
K03339	0.0
K03330	0.0
K03331	0.0
K03332	2.0
K03333	0.0
K03335	61.0
K03336	10.0
K03337	11.0
K12956	0.0
K12957	54.0
K12954	0.0
K12955	0.0
K12952	0.0
K12953	0.0
K12950	0.0
K12951	0.0
K14733	0.0
K00109	0.0
K06148	108.0
K06149	3.0
K06144	2.0
K06145	3.0
K06146	0.0
K06147	699.0
K06141	2.0
K06142	163.0
K06143	3.0
K11945	0.0
K08948	0.0
K08949	0.0
K00071	0.0
K14664	0.0
K13810	1.0
K14665	0.0
K03058	0.0
K11609	0.0
K11608	0.0
K14660	0.0
K11603	0.0
K11602	0.0
K11601	0.0
K11600	0.0
K11607	54.0
K11606	54.0
K11605	54.0
K11604	54.0
K10558	2.0
K10559	4.0
K10550	1.0
K10551	1.0
K10552	0.0
K10553	0.0
K10554	0.0
K10555	5.0
K10556	4.0
K10557	2.0
K03051	0.0
K03050	0.0
K07549	0.0
K07548	0.0
K07239	10.0
K07235	3.0
K07234	1.0
K07237	2.0
K07236	2.0
K07231	0.0
K07230	0.0
K07233	3.0
K07232	2.0
K02467	2.0
K05306	17.0
K05305	12.0
K05304	0.0
K05303	52.0
K05301	0.0
K02565	2.0
K08644	0.0
K08646	0.0
K08641	112.0
K08643	0.0
K08642	0.0
K12146	0.0
K00010	64.0
K00011	0.0
K00012	129.0
K00013	122.0
K00014	179.0
K00016	36.0
K09065	0.0
K08252	1.0
K08253	0.0
K08256	0.0
K08255	0.0
K08258	0.0
K08259	0.0
K00274	52.0
K00275	59.0
K00276	2.0
K00270	0.0
K00271	0.0
K00272	0.0
K00273	0.0
K00278	106.0
K00279	0.0
K12675	0.0
K01277	35.0
K01274	2.0
K01273	80.0
K01271	29.0
K01270	97.0
K01278	43.0
K00906	4.0
K00904	6.0
K00903	7.0
K00901	73.0
K13785	0.0
K00908	0.0
K11149	0.0
K01053	54.0
K01051	11.0
K01057	6.0
K01056	124.0
K01055	0.0
K01054	0.0
K01058	4.0
K02500	120.0
K02501	118.0
K02502	27.0
K02503	122.0
K02504	2.0
K02505	2.0
K02506	2.0
K02507	2.0
K02508	2.0
K02509	3.0
K00291	0.0
K13410	0.0
K13148	0.0
K13419	0.0
K05825	0.0
K03106	124.0
K03105	0.0
K03101	135.0
K03100	206.0
K12541	0.0
K12540	0.0
K12543	0.0
K12542	0.0
K12545	0.0
K12544	0.0
K12547	0.0
K12546	0.0
K12549	0.0
K06080	2.0
K11018	0.0
K11019	0.0
K11016	0.0
K11017	0.0
K11014	0.0
K11015	0.0
K11012	0.0
K11013	0.0
K11010	0.0
K11011	0.0
K06333	25.0
K06880	0.0
K06883	52.0
K06882	0.0
K09857	55.0
K06884	4.0
K06887	0.0
K06886	54.0
K06889	185.0
K10942	1.0
K09859	1.0
K09858	4.0
K10947	105.0
K10946	0.0
K10945	0.0
K10944	0.0
K13284	0.0
K00483	2.0
K00481	0.0
K00480	0.0
K00486	0.0
K00485	0.0
K00484	3.0
K09901	2.0
K10929	0.0
K07684	3.0
K07685	0.0
K07686	2.0
K07687	4.0
K07681	0.0
K07688	2.0
K07689	3.0
K10928	0.0
K04018	0.0
K04019	1.0
K04014	6.0
K04015	11.0
K04016	0.0
K04017	0.0
K04013	2.0
K07060	0.0
K07061	0.0
K07062	59.0
K07063	2.0
K07064	0.0
K07065	0.0
K07066	8.0
K07067	2.0
K07068	1.0
K07069	9.0
K01121	0.0
K13629	0.0
K13628	56.0
K13623	0.0
K13622	52.0
K13620	2.0
K13626	13.0
K08586	0.0
K08587	0.0
K01428	64.0
K01429	64.0
K01422	34.0
K01423	3.0
K01420	37.0
K01421	40.0
K01426	67.0
K01427	0.0
K01424	73.0
K01425	90.0
K08068	0.0
K07538	0.0
K13086	0.0
K13085	0.0
K07287	3.0
K07824	0.0
K07682	0.0
K02722	0.0
K12978	0.0
K12979	0.0
K12972	4.0
K12973	2.0
K12974	2.0
K12975	2.0
K12976	0.0
K07821	0.0
K07683	0.0
K14750	0.0
K14751	0.0
K14953	0.0
K12288	2.0
K12289	2.0
K12282	1.0
K12283	1.0
K12280	1.0
K12281	1.0
K12286	1.0
K12287	1.0
K12284	1.0
K12285	1.0
K11957	0.0
K11956	0.0
K11955	0.0
K11954	0.0
K11953	0.0
K11952	0.0
K11951	0.0
K11950	0.0
K11959	0.0
K11958	0.0
K13889	6.0
K13888	4.0
K11963	0.0
K07217	3.0
K07216	25.0
K07215	0.0
K07214	68.0
K07213	5.0
K07212	0.0
K07219	4.0
K07218	0.0
K12150	2.0
K08689	0.0
K08688	0.0
K00402	0.0
K00401	0.0
K11994	0.0
K00152	0.0
K01043	4.0
K00154	0.0
K00157	0.0
K00156	31.0
K10533	0.0
K10530	0.0
K10531	0.0
K10536	61.0
K10537	3.0
K10535	1.0
K10538	2.0
K10539	3.0
K00073	0.0
K13934	2.0
K00076	5.0
K00077	110.0
K00074	76.0
K00075	74.0
K00078	0.0
K00079	0.0
K02290	0.0
K02563	124.0
K02292	0.0
K08966	0.0
K02294	0.0
K08278	0.0
K08279	1.0
K08274	0.0
K08275	0.0
K08276	2.0
K08277	0.0
K00298	0.0
K00299	54.0
K00296	0.0
K00297	177.0
K00294	3.0
K00292	0.0
K00293	0.0
K00290	102.0
K07757	2.0
K12089	0.0
K01210	2.0
K01213	0.0
K01212	13.0
K01215	1.0
K01214	0.0
K01217	0.0
K01216	0.0
K01219	2.0
K01218	10.0
K02749	0.0
K02746	7.0
K02747	6.0
K02744	15.0
K02745	7.0
K02742	2.0
K00924	105.0
K00925	135.0
K00926	42.0
K00927	124.0
K00928	184.0
K00929	49.0
K12085	0.0
K02298	2.0
K02299	2.0
K02568	2.0
K02569	1.0
K02562	2.0
K02291	52.0
K02560	2.0
K02293	0.0
K02566	54.0
K02567	2.0
K02564	160.0
K02297	2.0
K03169	206.0
K03168	73.0
K03163	0.0
K03162	0.0
K03167	0.0
K03166	0.0
K11038	0.0
K11039	0.0
K11030	0.0
K11031	1.0
K11032	0.0
K11033	0.0
K11034	0.0
K11035	0.0
K11036	0.0
K11037	0.0
K02546	0.0
K07668	5.0
K07669	0.0
K07666	54.0
K07667	107.0
K07664	3.0
K07665	77.0
K07662	3.0
K07663	54.0
K07660	3.0
K07661	4.0
K03927	40.0
K07008	2.0
K07009	12.0
K07002	1.0
K07003	23.0
K07000	6.0
K07001	65.0
K07006	53.0
K07007	85.0
K07004	1.0
K07005	73.0
K03921	1.0
K02956	122.0
K09725	0.0
K09181	60.0
K08599	0.0
K08598	0.0
K08591	127.0
K08590	90.0
K01156	1.0
K01154	117.0
K01407	2.0
K01400	0.0
K01153	111.0
K01150	2.0
K01151	65.0
K01408	0.0
K01409	125.0
K01158	0.0
K01159	98.0
K05523	0.0
K05522	5.0
K05521	130.0
K05520	137.0
K05527	3.0
K05526	2.0
K05525	0.0
K05524	2.0
K05529	0.0
K14518	0.0
K14519	52.0
K05949	0.0
K01754	86.0
K05942	0.0
K01027	0.0
K02171	0.0
K02170	3.0
K02173	1.0
K02172	0.0
K01751	11.0
K06416	8.0
K06417	0.0
K06414	0.0
K06947	0.0
K03379	0.0
K03808	57.0
K03809	56.0
K03806	4.0
K06412	24.0
K03804	2.0
K12296	1.0
K03802	0.0
K03803	38.0
K06413	0.0
K10808	0.0
K06411	11.0
K01028	2.0
K01029	1.0
K11931	2.0
K11930	0.0
K11933	2.0
K11932	2.0
K11935	2.0
K11934	7.0
K11937	2.0
K11936	3.0
K11939	2.0
K11938	2.0
K10800	52.0
K06419	2.0
K11929	2.0
K07271	27.0
K07270	0.0
K07273	37.0
K07272	0.0
K07275	3.0
K07274	3.0
K07277	91.0
K07276	0.0
K07279	0.0
K07278	4.0
K10623	0.0
K02481	92.0
K11520	0.0
K02480	0.0
K08170	2.0
K02485	3.0
K02484	43.0
K02487	1.0
K08600	73.0
K08603	0.0
K08602	13.0
K08605	0.0
K08604	0.0
K09956	52.0
K09957	0.0
K09954	55.0
K09955	72.0
K09952	8.0
K09953	0.0
K09950	1.0
K09951	28.0
K09958	53.0
K09959	0.0
K07495	361.0
K07494	1.0
K07497	133.0
K07496	17.0
K07491	140.0
K07490	2.0
K07493	0.0
K07492	1.0
K07499	0.0
K07498	1.0
K11209	3.0
K11208	2.0
K11204	0.0
K11203	4.0
K11202	5.0
K11201	0.0
K11200	2.0
K00058	201.0
K00059	391.0
K00728	0.0
K00729	0.0
K00055	1.0
K00057	124.0
K00050	11.0
K00051	0.0
K00720	0.0
K00721	145.0
K14424	0.0
K06033	0.0
K14189	0.0
K14188	3.0
K06364	0.0
K14187	4.0
K01239	15.0
K01238	6.0
K01897	105.0
K01232	14.0
K01895	68.0
K01230	0.0
K01893	120.0
K01236	1.0
K01235	5.0
K01890	124.0
K02768	13.0
K02769	3.0
K02760	47.0
K02761	61.0
K02763	0.0
K02764	0.0
K02765	19.0
K00948	148.0
K00949	38.0
K00942	130.0
K00943	100.0
K00940	94.0
K00941	235.0
K00946	119.0
K00947	0.0
K00944	0.0
K00945	186.0
K01097	0.0
K01096	3.0
K01095	6.0
K01093	1.0
K01092	105.0
K01091	232.0
K01090	146.0
K03499	190.0
K03498	111.0
K03491	14.0
K03490	12.0
K03493	1.0
K03492	5.0
K03495	119.0
K03497	198.0
K03496	245.0
K02817	0.0
K02814	0.0
K02815	0.0
K02810	22.0
K02548	156.0
K02549	56.0
K02818	0.0
K02819	14.0
K03637	71.0
K03636	56.0
K03147	115.0
K03146	2.0
K08851	0.0
K06518	115.0
K09729	1.0
K06048	2.0
K06045	103.0
K06044	2.0
K09727	0.0
K09726	0.0
K06041	93.0
K09720	0.0
K09723	0.0
K06042	25.0
K09897	2.0
K09896	2.0
K09895	3.0
K09894	2.0
K09893	2.0
K09892	2.0
K09891	2.0
K09890	2.0
K09899	2.0
K09898	3.0
K03622	0.0
K07648	2.0
K07649	2.0
K07398	0.0
K07399	0.0
K11056	0.0
K11057	0.0
K11054	0.0
K11055	0.0
K07640	2.0
K07393	54.0
K07390	55.0
K07391	116.0
K07644	56.0
K07645	55.0
K07646	138.0
K07647	0.0
K10896	0.0
K07024	318.0
K07025	180.0
K07026	3.0
K07027	58.0
K07020	1.0
K07021	3.0
K07022	0.0
K07023	30.0
K07028	0.0
K07029	234.0
K10094	0.0
K01390	0.0
K01392	1.0
K01399	0.0
K02673	1.0
K05893	0.0
K05897	0.0
K05896	87.0
K05895	15.0
K05899	0.0
K05898	0.0
K00555	0.0
K00554	116.0
K00557	3.0
K00556	33.0
K00551	0.0
K00559	0.0
K00558	194.0
K01170	0.0
K01173	3.0
K01174	1.0
K01175	57.0
K01176	10.0
K01178	52.0
K01179	124.0
K14578	0.0
K14579	0.0
K08951	0.0
K08950	0.0
K08953	0.0
K03828	54.0
K03829	1.0
K03820	86.0
K03821	1.0
K03822	0.0
K03823	113.0
K03824	2.0
K03825	3.0
K03826	27.0
K03827	41.0
K12248	0.0
K12246	0.0
K12247	0.0
K12242	1.0
K12243	0.0
K12240	0.0
K12241	0.0
K11919	0.0
K11918	0.0
K11913	0.0
K11912	0.0
K11911	2.0
K11910	2.0
K11917	0.0
K11916	0.0
K11915	0.0
K11914	0.0
K12068	0.0
K12069	0.0
K12062	0.0
K12063	0.0
K12060	0.0
K12061	0.0
K12066	0.0
K12067	0.0
K12064	0.0
K12065	0.0
K07259	49.0
K07258	139.0
K07253	0.0
K07251	2.0
K07250	62.0
K07257	2.0
K07256	0.0
K07255	0.0
K07254	0.0
K05372	0.0
K05373	0.0
K05370	0.0
K05371	0.0
K05374	0.0
K05375	1.0
K09970	0.0
K09971	0.0
K09972	0.0
K09973	55.0
K09974	53.0
K09975	2.0
K09976	7.0
K09978	2.0
K09979	31.0
K11261	10.0
K11260	0.0
K11263	0.0
K11264	0.0
K10793	2.0
K10796	2.0
K10797	8.0
K10794	1.0
K10795	2.0
K00700	133.0
K00701	0.0
K10798	0.0
K00703	69.0
K00705	170.0
K09828	0.0
K10133	0.0
K13053	3.0
K03192	54.0
K00964	0.0
K00965	32.0
K00966	60.0
K00960	0.0
K00961	0.0
K00962	121.0
K00963	71.0
K00969	73.0
K12681	0.0
K02703	0.0
K08364	0.0
K08365	2.0
K02706	0.0
K08363	0.0
K08361	2.0
K02708	0.0
K02709	0.0
K08368	0.0
K08369	2.0
K01615	3.0
K01617	0.0
K01616	0.0
K01611	8.0
K01610	60.0
K01613	103.0
K01612	0.0
K01619	125.0
K01618	0.0
K02834	124.0
K02835	124.0
K05281	0.0
K03619	0.0
K03618	0.0
K03617	63.0
K03616	4.0
K03615	62.0
K03614	62.0
K03613	62.0
K03612	61.0
K03611	4.0
K03610	30.0
K09705	1.0
K09704	26.0
K09701	54.0
K09700	0.0
K09709	0.0
K06391	8.0
K06390	23.0
K06393	23.0
K06392	14.0
K06395	3.0
K06394	20.0
K06397	22.0
K06396	23.0
K06399	24.0
K06398	25.0
K06435	0.0
K11078	0.0
K11079	0.0
K11074	2.0
K11075	2.0
K11076	2.0
K11077	0.0
K11070	37.0
K11071	37.0
K11072	49.0
K11073	2.0
K06935	0.0
K06934	6.0
K06937	52.0
K06936	1.0
K06931	0.0
K06930	0.0
K06933	0.0
K06932	0.0
K06939	0.0
K06938	1.0
K13381	0.0
K05916	55.0
K05917	0.0
K05914	0.0
K05915	0.0
K05912	0.0
K05913	0.0
K05910	1.0
K05911	0.0
K05918	0.0
K05919	22.0
K00392	0.0
K00390	56.0
K00397	0.0
K00395	0.0
K00394	1.0
K01884	0.0
K00399	0.0
K01886	113.0
K01376	0.0
K01372	52.0
K09149	0.0
K09148	0.0
K01225	0.0
K09145	8.0
K09144	8.0
K09147	0.0
K09146	0.0
K09141	1.0
K09140	0.0
K09143	0.0
K09142	0.0
K05709	0.0
K05708	0.0
K05879	72.0
K05878	70.0
K05875	2.0
K05874	4.0
K05877	2.0
K05876	2.0
K05873	0.0
K00579	0.0
K00578	0.0
K00577	0.0
K00575	83.0
K00574	69.0
K00573	58.0
K00571	40.0
K00570	0.0
K01118	10.0
K01119	10.0
K01157	0.0
K01112	0.0
K01113	55.0
K04477	34.0
K01114	1.0
K01115	0.0
K08087	0.0
K01315	0.0
K08085	0.0
K08084	1.0
K08083	1.0
K08082	1.0
K08081	0.0
K08080	0.0
K01152	0.0
K01401	0.0
K09826	0.0
K06344	0.0
K06345	0.0
K09822	52.0
K06343	0.0
K10938	0.0
K06341	0.0
K10934	0.0
K10935	0.0
K10932	0.0
K11052	0.0
K10930	0.0
K06349	0.0
K11053	0.0
K10754	0.0
K01755	132.0
K10200	10.0
K02132	0.0
K02137	0.0
K03840	3.0
K03841	5.0
K13028	0.0
K13799	0.0
K13798	0.0
K13795	0.0
K13794	0.0
K13021	0.0
K13792	0.0
K13791	0.0
K13790	0.0
K12268	0.0
K12269	3.0
K12262	4.0
K12263	0.0
K12264	2.0
K12265	2.0
K12266	2.0
K12267	148.0
K01757	0.0
K12237	0.0
K13243	0.0
K13245	0.0
K13244	0.0
K13246	0.0
K03264	0.0
K03265	0.0
K03263	0.0
K03268	0.0
K03269	91.0
K12415	0.0
K10211	0.0
K09918	3.0
K09919	1.0
K06720	1.0
K09913	3.0
K09910	2.0
K09911	2.0
K09916	3.0
K09917	2.0
K06726	11.0
K09915	54.0
K11535	2.0
K11534	4.0
K11537	4.0
K11531	2.0
K11533	0.0
K11532	0.0
K11249	2.0
K11539	0.0
K00762	139.0
K00763	40.0
K00760	125.0
K00761	72.0
K00766	111.0
K00767	53.0
K00764	170.0
K00765	116.0
K00768	29.0
K00769	2.0
K11059	0.0
K00186	0.0
K00187	0.0
K00184	69.0
K00185	59.0
K00183	10.0
K00180	47.0
K00188	0.0
K00189	0.0
K10110	24.0
K10111	2.0
K10112	36.0
K10113	0.0
K10114	0.0
K10115	0.0
K10116	0.0
K10117	46.0
K10118	64.0
K10119	59.0
K04641	0.0
K04643	0.0
K04642	0.0
K13282	0.0
K00988	0.0
K00989	58.0
K00986	7.0
K00984	8.0
K00985	0.0
K00982	4.0
K00983	22.0
K00980	13.0
K00981	176.0
K01585	90.0
K01584	1.0
K01586	133.0
K13498	4.0
K01580	36.0
K01583	4.0
K01582	8.0
K13497	64.0
K01589	59.0
K01588	174.0
K14941	0.0
K08347	2.0
K08348	2.0
K02720	0.0
K14949	0.0
K02723	0.0
K03459	0.0
K03458	37.0
K03455	198.0
K03457	6.0
K03451	5.0
K03981	4.0
K03980	61.0
K02614	12.0
K01639	86.0
K01638	3.0
K01637	3.0
K01636	6.0
K01635	2.0
K01634	0.0
K01633	93.0
K01632	1.0
K01631	2.0
K01630	54.0
K02615	2.0
K02588	8.0
K02589	11.0
K02858	5.0
K02859	2.0
K14051	2.0
K14053	2.0
K14052	0.0
K02852	6.0
K02853	2.0
K02850	0.0
K02851	3.0
K14059	8.0
K14058	4.0
K02586	3.0
K02587	3.0
K03679	0.0
K03671	222.0
K03670	54.0
K03673	4.0
K03672	3.0
K03675	0.0
K03674	4.0
K03677	0.0
K03676	3.0
K09761	120.0
K09760	41.0
K09763	0.0
K09762	33.0
K09765	84.0
K09764	1.0
K09767	10.0
K06006	2.0
K09769	59.0
K09768	18.0
K10353	0.0
K03187	64.0
K03186	47.0
K03185	3.0
K03184	2.0
K03183	199.0
K03182	45.0
K03181	3.0
K03189	64.0
K03188	64.0
K02715	0.0
K12455	0.0
K12454	52.0
K12453	0.0
K12452	3.0
K12451	0.0
K07358	0.0
K07356	2.0
K07357	0.0
K07354	0.0
K07355	0.0
K07352	0.0
K07353	0.0
K07350	0.0
K07351	2.0
K06919	11.0
K06918	2.0
K06917	2.0
K06916	3.0
K06915	19.0
K06914	0.0
K06913	0.0
K06912	0.0
K06911	104.0
K06910	18.0
K08986	1.0
K08987	5.0
K08984	54.0
K08985	0.0
K08982	1.0
K08983	0.0
K08980	0.0
K08981	6.0
K08988	0.0
K08989	1.0
K02252	0.0
K05934	21.0
K05936	21.0
K05937	0.0
K02253	0.0
K05939	108.0
K00378	66.0
K00375	84.0
K00374	2.0
K00376	0.0
K00371	3.0
K00370	3.0
K00373	2.0
K00372	55.0
K01358	144.0
K09166	52.0
K09165	1.0
K09164	1.0
K09163	7.0
K09162	52.0
K09161	2.0
K09160	3.0
K01354	54.0
K01355	0.0
K01356	94.0
K05601	0.0
K05851	3.0
K03807	3.0
K05606	8.0
K02927	0.0
K05974	0.0
K03805	2.0
K05976	0.0
K00519	0.0
K00518	0.0
K03800	75.0
K00511	0.0
K00510	0.0
K03801	38.0
K00515	0.0
K00514	0.0
K00517	0.0
K05971	0.0
K03154	64.0
K11147	0.0
K05581	0.0
K05580	0.0
K05583	0.0
K05582	0.0
K05585	0.0
K05584	0.0
K05587	0.0
K05586	0.0
K05589	4.0
K03150	112.0
K03623	2.0
K03152	77.0
K14200	0.0
K14201	0.0
K14202	0.0
K03621	117.0
K14204	0.0
K14205	3.0
K01134	9.0
K01135	0.0
K01136	105.0
K01137	52.0
K01130	272.0
K01132	0.0
K01133	63.0
K01138	178.0
K01139	8.0
K02113	123.0
K02112	127.0
K02111	126.0
K02446	54.0
K02117	65.0
K02116	14.0
K02115	127.0
K02114	127.0
K02119	31.0
K02118	65.0
K02448	0.0
K01036	0.0
K03212	2.0
K13007	0.0
K13006	1.0
K13005	0.0
K13004	9.0
K13001	0.0
K06404	19.0
K01032	1.0
K06951	0.0
K03862	1.0
K03863	0.0
K06406	25.0
K06957	2.0
K05020	2.0
K06400	16.0
K06403	19.0
K06954	2.0
K10814	0.0
K10817	0.0
K10816	0.0
K07136	2.0
K03242	0.0
K03243	0.0
K12202	0.0
K12203	0.0
K12206	0.0
K12207	0.0
K12204	0.0
K12205	0.0
K12208	0.0
K12209	0.0
K13919	5.0
K13918	2.0
K06214	2.0
K06215	18.0
K09936	29.0
K06217	125.0
K09930	53.0
K09931	1.0
K09932	52.0
K06213	90.0
K09938	1.0
K09939	31.0
K11517	0.0
K06337	0.0
K13301	2.0
K00748	91.0
K00745	0.0
K00743	0.0
K07165	54.0
K07164	91.0
K07167	1.0
K07166	30.0
K07161	0.0
K07160	8.0
K07163	0.0
K07162	1.0
K07169	2.0
K07168	1.0
K06336	0.0
K01839	32.0
K01838	8.0
K01835	8.0
K01834	300.0
K01837	0.0
K01830	0.0
K00608	0.0
K02632	0.0
K02630	0.0
K02631	0.0
K08322	5.0
K08323	4.0
K08320	2.0
K08321	57.0
K08326	0.0
K08324	2.0
K08325	4.0
K01659	1.0
K01658	112.0
K02637	0.0
K01653	129.0
K01652	157.0
K01655	0.0
K01654	29.0
K01657	112.0
K02874	73.0
K02875	0.0
K02876	124.0
K02877	0.0
K02871	124.0
K02873	0.0
K02878	124.0
K02879	124.0
K14070	0.0
K09749	21.0
K09748	71.0
K06023	163.0
K09742	0.0
K09741	0.0
K09740	1.0
K09747	86.0
K09746	0.0
K09745	0.0
K06024	87.0
K03477	2.0
K03476	9.0
K03475	24.0
K03474	91.0
K03473	37.0
K03472	2.0
K03471	57.0
K03470	124.0
K03478	12.0
K02304	35.0
K02305	0.0
K02302	14.0
K02303	2.0
K02300	2.0
K02301	56.0
K03653	0.0
K03652	53.0
K03651	4.0
K03650	119.0
K03657	285.0
K03656	3.0
K03655	178.0
K03654	209.0
K03658	11.0
K12439	0.0
K12431	0.0
K12430	0.0
K12433	0.0
K12432	0.0
K12435	0.0
K12434	0.0
K12437	0.0
K12436	0.0
K06979	1.0
K06978	69.0
K06971	9.0
K06970	4.0
K06973	114.0
K06972	25.0
K06975	93.0
K06974	0.0
K06977	0.0
K06976	9.0
K07082	66.0
K07083	29.0
K07080	8.0
K07081	1.0
K07086	0.0
K07087	0.0
K07084	1.0
K07085	78.0
K07088	164.0
K07089	30.0
K01317	0.0
K11162	0.0
K11163	0.0
K11161	0.0
K11168	0.0
K00356	4.0
K00355	1.0
K00354	0.0
K00353	0.0
K00351	37.0
K00350	37.0
K05952	3.0
K05953	0.0
K05951	0.0
K05956	0.0
K05957	0.0
K00358	6.0
K00689	2.0
K00688	144.0
K00681	59.0
K00680	121.0
K00683	0.0
K00685	53.0
K00684	59.0
K00687	1.0
K00686	0.0
K05831	0.0
K05830	0.0
K05833	36.0
K05832	34.0
K05834	3.0
K05837	121.0
K05836	2.0
K05839	2.0
K05838	3.0
K07677	2.0
K00533	12.0
K00532	1.0
K00531	0.0
K00530	0.0
K00537	125.0
K00536	0.0
K00535	0.0
K00534	0.0
K00539	0.0
K00538	0.0
K11029	0.0
K14260	18.0
K14261	3.0
K14266	4.0
K14267	1.0
K14268	0.0
K14269	0.0
K01337	0.0
K01338	126.0
K02683	0.0
K02682	2.0
K02681	2.0
K02680	2.0
K02687	117.0
K02686	2.0
K02685	0.0
K02689	0.0
K02688	1.0
K00824	11.0
K00827	0.0
K00826	176.0
K00821	66.0
K00820	131.0
K00823	4.0
K00822	0.0
K00829	0.0
K00828	0.0
K01488	13.0
K01489	66.0
K01484	2.0
K01485	13.0
K01486	24.0
K01487	65.0
K01480	54.0
K01481	0.0
K01482	2.0
K01483	0.0
K02469	147.0
K02468	0.0
K02466	0.0
K02465	0.0
K02464	0.0
K02463	1.0
K02462	3.0
K02461	3.0
K02460	3.0
K08969	1.0
K13061	0.0
K13060	0.0
K13063	0.0
K13062	0.0
K13069	2.0
K08964	2.0
K06363	0.0
K03079	8.0
K06342	0.0
K03078	2.0
K13289	0.0
K13288	4.0
K13285	0.0
K13287	0.0
K13286	0.0
K13281	0.0
K13280	16.0
K13283	2.0
K00054	4.0
K04496	0.0
K05369	0.0
K05368	4.0
K03228	52.0
K03229	52.0
K00052	117.0
K03222	52.0
K03223	52.0
K03220	0.0
K03221	0.0
K03226	52.0
K03227	52.0
K03224	52.0
K03225	0.0
K09482	0.0
K09483	0.0
K13836	0.0
K12228	0.0
K05360	0.0
K12224	0.0
K12225	0.0
K12226	0.0
K12227	0.0
K12220	0.0
K05363	2.0
K12222	0.0
K12223	0.0
K08681	15.0
K08680	2.0
K08683	0.0
K08682	2.0
K08685	0.0
K08684	2.0
K08687	0.0
K08686	0.0
K11755	110.0
K11754	268.0
K11751	4.0
K11750	2.0
K11753	246.0
K11752	166.0
K02407	14.0
K13938	2.0
K13936	2.0
K13935	2.0
K02406	36.0
K13933	2.0
K13932	2.0
K13931	2.0
K13930	2.0
K12088	0.0
K12081	0.0
K12082	0.0
K12083	0.0
K12084	0.0
K12086	0.0
K12087	0.0
K09611	0.0
K09612	2.0
K04940	0.0
K10085	0.0
K05394	0.0
K05395	0.0
K06340	0.0
K13043	6.0
K07149	16.0
K07148	38.0
K07147	55.0
K07146	6.0
K07145	4.0
K07144	0.0
K07143	0.0
K07142	0.0
K07141	9.0
K07140	4.0
K10156	0.0
K10150	0.0
K10620	0.0
K10621	0.0
K14028	0.0
K14029	0.0
K01817	116.0
K01816	54.0
K01815	55.0
K01814	120.0
K01813	21.0
K01812	120.0
K01811	99.0
K01810	125.0
K01819	3.0
K01818	12.0
K14580	0.0
K05379	0.0
K08304	3.0
K08305	4.0
K08306	2.0
K08307	39.0
K08300	4.0
K08301	111.0
K08302	12.0
K08303	184.0
K08308	2.0
K08309	7.0
K14671	0.0
K14670	0.0
K14673	0.0
K14672	0.0
K01673	67.0
K01672	0.0
K01671	2.0
K01677	29.0
K01676	40.0
K01674	3.0
K01679	59.0
K01678	28.0
K02899	124.0
K02896	0.0
K02897	94.0
K02895	124.0
K02892	124.0
K02890	124.0
K10811	0.0
K02096	0.0
K02097	0.0
K02094	0.0
K02095	0.0
K02092	0.0
K02093	0.0
K02099	40.0
K03411	23.0
K03410	22.0
K03413	34.0
K03412	61.0
K03415	5.0
K03414	3.0
K03417	1.0
K03416	0.0
K03418	0.0
K05376	0.0
K02320	0.0
K02322	0.0
K02323	0.0
K05377	0.0
K13542	140.0
K13543	0.0
K13540	0.0
K13541	0.0
K12145	0.0
K12144	0.0
K12147	2.0
K12410	130.0
K12141	29.0
K12140	29.0
K12143	2.0
K12142	0.0
K12149	2.0
K12148	2.0
K07312	2.0
K07313	63.0
K07310	2.0
K07311	0.0
K07316	1.0
K07317	0.0
K07314	0.0
K07315	56.0
K07318	0.0
K07319	15.0
K03936	0.0
K03425	2.0
K03426	58.0
K03427	144.0
K03420	0.0
K03421	0.0
K03422	0.0
K03423	0.0
K03756	3.0
K03757	0.0
K03206	0.0
K03755	0.0
K11144	12.0
K11145	29.0
K05972	0.0
K05973	1.0
K03752	57.0
K05978	0.0
K05979	2.0
K03753	5.0
K00331	89.0
K00330	89.0
K00333	54.0
K00332	54.0
K00335	84.0
K00334	88.0
K00337	89.0
K00336	100.0
K00339	89.0
K00338	89.0
K03751	0.0
K06953	0.0
K06952	2.0
K06407	25.0
K06950	199.0
K10819	7.0
K06956	4.0
K06955	0.0
K06402	54.0
K10815	0.0
K06959	122.0
K06958	37.0
K06409	54.0
K06408	19.0
K09129	0.0
K09128	3.0
K09123	2.0
K09122	0.0
K09121	68.0
K09120	0.0
K09127	0.0
K09126	1.0
K09125	8.0
K09124	0.0
K01233	0.0
K05819	0.0
K05818	0.0
K01896	0.0
K05813	34.0
K05812	3.0
K05811	2.0
K05810	90.0
K05817	0.0
K05816	2.0
K05815	13.0
K05814	5.0
K01894	55.0
K01892	125.0
K01234	6.0
K01144	43.0
K01146	2.0
K01141	4.0
K01416	0.0
K11434	0.0
K01415	0.0
K06354	0.0
K01414	55.0
K09836	0.0
K01318	0.0
K01319	0.0
K01312	0.0
K06350	0.0
K02669	231.0
K02668	1.0
K02665	1.0
K02664	1.0
K02667	2.0
K02666	1.0
K02661	0.0
K02660	1.0
K02663	1.0
K02662	57.0
K00809	1.0
K00808	0.0
K00806	124.0
K00805	23.0
K00804	0.0
K00803	2.0
K00802	0.0
K00801	52.0
K00800	115.0
K10921	0.0
K02409	14.0
K02408	24.0
K02401	24.0
K02400	24.0
K02403	2.0
K02402	2.0
K02405	24.0
K05364	22.0
K05367	58.0
K05366	345.0
K10210	0.0
K10216	0.0
K13049	11.0
K13048	0.0
K13739	0.0
K10215	0.0
K06122	1.0
K13735	0.0
K13734	0.0
K13041	0.0
K13040	0.0
K13731	0.0
K13730	0.0
K13733	0.0
K13732	0.0
K04516	35.0
K03204	0.0
K03205	63.0
K03207	2.0
K03200	0.0
K03201	0.0
K03202	0.0
K03203	0.0
K03208	2.0
K03758	9.0
K03759	0.0
K09469	0.0
K09461	0.0
K06204	5.0
K00178	0.0
K13950	0.0
K13953	5.0
K13955	0.0
K13954	55.0
K10920	0.0
K06324	0.0
K11777	4.0
K11779	0.0
K11778	0.0
K06325	0.0
K12600	0.0
K07432	0.0
K07430	0.0
K06326	0.0
K07128	2.0
K07121	4.0
K07120	0.0
K07123	52.0
K07122	2.0
K07125	0.0
K07124	83.0
K07127	55.0
K07126	12.0
K01870	124.0
K01873	133.0
K01872	124.0
K01875	124.0
K01874	136.0
K01876	124.0
K01879	11.0
K01878	11.0
K06321	0.0
K00476	0.0
K00477	0.0
K00474	0.0
K00472	1.0
K00470	0.0
K00471	0.0
K00478	0.0
K00479	0.0
K04775	2.0
K04774	3.0
K04777	0.0
K04776	0.0
K04771	54.0
K04770	2.0
K04773	146.0
K04772	54.0
K04779	0.0
K04778	0.0
K14657	0.0
K14656	0.0
K14654	0.0
K14653	0.0
K14652	190.0
K14659	0.0
K14658	0.0
K14386	0.0
K09926	1.0
K01699	0.0
K01698	73.0
K01695	112.0
K01697	1.0
K01696	114.0
K01690	3.0
K01693	82.0
K01692	18.0
K07227	0.0
K03439	120.0
K03438	192.0
K13380	0.0
K03928	1.0
K03925	41.0
K03924	391.0
K03431	97.0
K03926	54.0
K03437	69.0
K03436	48.0
K03435	4.0
K03434	0.0
K02348	8.0
K02342	86.0
K02343	122.0
K02340	123.0
K02341	124.0
K02346	164.0
K02347	52.0
K02344	2.0
K02345	2.0
K03697	5.0
K03696	121.0
K03695	122.0
K03694	6.0
K03693	1.0
K03692	0.0
K03690	3.0
K03699	116.0
K03698	79.0
K13566	0.0
K12164	0.0
K07338	0.0
K07339	10.0
K07334	7.0
K07335	46.0
K07336	53.0
K07337	3.0
K07330	0.0
K07331	0.0
K07332	0.0
K07333	0.0
K09695	52.0
K09694	52.0
K09697	12.0
K09696	11.0
K09691	83.0
K09690	77.0
K09693	1.0
K09692	7.0
K09699	0.0
K09698	6.0
K07590	2.0
K07591	0.0
K07592	2.0
K05998	0.0
K05999	0.0
K05996	0.0
K05997	3.0
K05994	0.0
K05995	40.0
K05993	15.0
K05991	0.0
K10837	0.0
K00319	0.0
K00318	3.0
K00648	136.0
K02545	0.0
K00645	124.0
K00311	1.0
K00646	0.0
K00317	0.0
K00316	0.0
K00643	0.0
K00314	0.0
K02547	9.0
K06429	0.0
K06428	0.0
K06427	0.0
K02812	0.0
K06425	1.0
K06424	0.0
K06423	1.0
K06422	0.0
K06421	1.0
K02813	0.0
K02930	0.0
K03815	0.0
K05612	0.0
K03367	3.0
K03366	10.0
K03812	3.0
K03635	56.0
K03634	4.0
K03631	122.0
K05969	0.0
K03630	120.0
K03633	2.0
K03632	2.0
K01998	140.0
K01999	145.0
K01992	305.0
K01993	180.0
K01990	500.0
K01991	157.0
K01996	141.0
K01997	142.0
K01994	3.0
K01995	142.0
K03148	5.0
K03639	73.0
K05692	0.0
K03638	3.0
K00869	4.0
K00868	44.0
K00861	0.0
K00860	61.0
K00863	6.0
K00862	2.0
K00865	83.0
K00864	104.0
K00867	5.0
K00866	0.0
K01192	72.0
K01190	384.0
K01191	58.0
K01197	17.0
K01194	5.0
K01195	19.0
K01198	16.0
K01199	1.0
K00656	128.0
K00657	50.0
K00306	0.0
K14591	4.0
K00300	0.0
K00653	0.0
K13715	0.0
K13713	0.0
K00650	0.0
K00651	39.0
K14596	0.0
K02647	59.0
K14598	0.0
K02643	0.0
K02642	0.0
K02641	0.0
K02640	0.0
K03594	46.0
K03595	73.0
K03596	124.0
K03597	3.0
K03590	94.0
K03591	2.0
K03592	6.0
K03593	91.0
K03598	3.0
K03599	4.0
K01736	123.0
K01737	96.0
K01734	105.0
K01735	165.0
K01732	0.0
K01733	123.0
K01730	11.0
K01731	0.0
K06049	0.0
K01738	190.0
K01739	55.0
K11809	0.0
K05343	3.0
K02422	27.0
K02421	24.0
K05340	7.0
K02427	4.0
K05346	0.0
K02425	2.0
K02424	2.0
K05349	235.0
K02428	93.0
K03770	92.0
K03771	94.0
K03772	55.0
K03773	40.0
K03774	8.0
K03775	39.0
K03776	2.0
K03777	2.0
K03778	120.0
K03779	0.0
K09722	0.0
K08174	0.0
K14114	0.0
K13979	53.0
K13237	0.0
K14440	0.0
K09992	61.0
K09990	1.0
K09991	0.0
K09996	2.0
K09997	2.0
K09994	3.0
K14110	0.0
K09998	2.0
K09999	2.0
K14111	0.0
K14113	0.0
K14449	0.0
K10213	0.0
K14118	0.0
K11711	1.0
K11710	0.0
K11712	4.0
K11717	220.0
K11719	3.0
K06857	0.0
K10440	132.0
K10441	121.0
K07103	0.0
K07102	53.0
K07101	2.0
K07100	0.0
K07107	152.0
K07106	12.0
K07105	22.0
K07456	65.0
K07459	3.0
K07458	61.0
K07109	2.0
K07108	0.0
K10198	0.0
K10199	0.0
K10190	36.0
K10191	0.0
K10192	5.0
K10193	3.0
K10194	4.0
K10195	2.0
K10196	0.0
K10197	0.0
K15013	0.0
K01858	7.0
K15016	0.0
K15017	0.0
K01853	0.0
K01852	0.0
K01851	0.0
K01850	7.0
K01857	0.0
K01856	0.0
K01854	72.0
K07539	0.0
K08478	0.0
K08479	0.0
K08476	0.0
K08477	0.0
K08475	0.0
K00450	0.0
K00451	1.0
K00452	0.0
K00453	0.0
K00455	2.0
K00456	0.0
K00457	1.0
K00106	0.0
K00459	2.0
K00104	107.0
K00105	1.0
K00102	1.0
K00103	0.0
K00100	216.0
K00101	2.0
K01509	0.0
K04759	151.0
K04758	145.0
K04757	3.0
K01504	0.0
K04755	3.0
K04754	5.0
K04753	3.0
K04752	4.0
K04751	81.0
K01502	52.0
K14631	0.0
K05359	0.0
K14632	0.0
K07536	0.0
K12080	0.0
K02364	2.0
K12369	6.0
K02361	8.0
K02362	2.0
K02363	4.0
K13509	0.0
K13503	0.0
K13500	0.0
K12109	0.0
K12108	0.0
K12101	0.0
K12100	0.0
K12103	0.0
K12102	0.0
K12105	0.0
K12104	0.0
K12107	0.0
K12106	0.0
K11023	0.0
K03014	0.0
K08906	0.0
K08904	0.0
K08900	0.0
K06223	131.0
K06199	51.0
K06198	2.0
K06197	2.0
K06196	23.0
K06194	37.0
K06193	57.0
K06192	56.0
K06191	5.0
K06190	3.0
K11104	10.0
K11105	43.0
K11106	2.0
K11107	2.0
K11102	3.0
K11103	55.0
K07862	7.0
K00666	70.0
K00663	0.0
K00662	8.0
K00661	124.0
K00660	52.0
K06997	122.0
K06996	55.0
K06995	1.0
K10852	2.0
K06993	0.0
K06992	1.0
K06991	0.0
K06990	1.0
K11050	0.0
K06999	56.0
K06998	18.0
K05338	0.0
K11051	0.0
K06441	0.0
K06440	0.0
K06443	0.0
K06442	86.0
K06445	3.0
K06447	2.0
K06446	3.0
K06309	0.0
K05686	0.0
K02655	2.0
K07392	0.0
K00595	49.0
K00594	0.0
K00596	0.0
K00599	257.0
K00598	3.0
K02657	1.0
K07642	3.0
K07643	2.0
K07396	0.0
K07397	6.0
K07394	1.0
K07395	1.0
K04102	0.0
K04103	2.0
K04100	0.0
K04101	0.0
K04107	0.0
K04105	0.0
K04108	0.0
K04109	0.0
K07716	0.0
K07717	2.0
K07714	52.0
K07715	2.0
K07712	56.0
K07713	9.0
K07710	0.0
K07711	2.0
K07718	142.0
K07719	2.0
K00843	0.0
K00842	0.0
K00841	6.0
K00840	2.0
K00847	135.0
K00846	0.0
K00845	289.0
K00844	0.0
K00849	68.0
K00848	31.0
K06302	0.0
K13771	55.0
K13770	0.0
K13772	0.0
K13775	0.0
K13774	0.0
K13777	0.0
K13776	0.0
K13779	0.0
K13778	0.0
K02621	97.0
K02992	124.0
K02623	0.0
K08286	0.0
K08281	9.0
K02996	124.0
K02995	0.0
K02994	124.0
K02629	0.0
K02628	0.0
K08289	88.0
K08288	0.0
K03578	55.0
K03579	55.0
K03576	55.0
K03577	11.0
K03574	193.0
K03575	103.0
K03572	120.0
K03573	4.0
K03570	124.0
K03571	30.0
K01710	221.0
K01711	109.0
K01712	9.0
K01713	0.0
K01714	212.0
K01715	15.0
K01716	3.0
K01718	0.0
K01719	39.0
K03081	1.0
K02199	2.0
K02198	6.0
K14170	166.0
K02193	2.0
K02192	4.0
K02191	0.0
K02190	29.0
K02197	5.0
K02196	1.0
K02195	5.0
K02194	5.0
K03718	42.0
K03719	23.0
K03712	103.0
K03713	3.0
K03710	56.0
K03711	142.0
K03716	13.0
K03717	54.0
K03715	0.0
K07129	0.0
K00045	0.0
K13995	0.0
K13994	0.0
K13991	0.0
K13990	31.0
K13993	150.0
K13992	0.0
K06298	19.0
K06299	0.0
K06294	0.0
K06295	5.0
K06296	2.0
K06297	1.0
K06290	0.0
K06291	0.0
K06292	0.0
K06293	0.0
K12743	0.0
K00248	18.0
K06426	3.0
K11739	0.0
K11738	2.0
K11733	2.0
K11732	2.0
K11731	0.0
K11737	3.0
K11736	2.0
K11735	0.0
K11734	2.0
K06870	0.0
K06871	106.0
K06872	50.0
K06873	0.0
K06874	0.0
K06875	0.0
K06876	52.0
K06877	9.0
K06878	58.0
K06879	4.0
K07478	137.0
K12645	0.0
K07479	2.0
K07473	35.0
K07472	0.0
K07471	0.0
K07470	2.0
K07477	0.0
K07476	0.0
K07474	4.0
K15038	0.0
K15039	0.0
K15034	3.0
K15036	0.0
K15037	0.0
K08738	0.0
K06420	0.0
K00128	57.0
K00129	0.0
K00438	0.0
K00432	65.0
K00433	65.0
K00122	1.0
K00123	67.0
K00124	6.0
K00125	0.0
K00126	0.0
K00127	6.0
K08973	2.0
K14348	2.0
K14347	0.0
K14340	0.0
K08972	7.0
K01525	4.0
K01524	196.0
K01523	7.0
K01521	2.0
K01520	86.0
K01529	5.0
K08977	0.0
K03969	5.0
K08929	0.0
K02388	24.0
K02389	24.0
K02386	3.0
K02387	24.0
K02384	0.0
K02385	20.0
K02382	0.0
K02380	2.0
K02381	0.0
K05386	0.0
K13524	0.0
K13525	0.0
K13527	0.0
K13520	0.0
K13522	0.0
K13529	52.0
K03385	6.0
K03384	0.0
K03387	38.0
K03386	57.0
K03381	0.0
K03380	0.0
K03383	0.0
K03382	56.0
K03389	32.0
K03388	30.0
K05356	0.0
K12344	2.0
K12343	3.0
K12342	0.0
K12341	0.0
K12340	44.0
K02430	2.0
K12349	0.0
K05351	0.0
K11694	0.0
K11695	0.0
K11690	13.0
K05352	0.0
K11693	0.0
K08928	0.0
K03433	0.0
K13832	0.0
K03039	0.0
K03432	0.0
K06607	0.0
K06606	0.0
K06605	0.0
K03430	17.0
K06603	3.0
K06602	0.0
K06601	0.0
K06600	0.0
K05358	2.0
K06609	0.0
K06608	1.0
K03923	4.0
K03922	0.0
K11472	0.0
K11473	52.0
K11474	0.0
K11475	0.0
K11476	0.0
K11477	0.0
K00601	0.0
K00600	123.0
K00603	5.0
K03746	4.0
K00605	101.0
K00604	125.0
K00607	0.0
K00606	92.0
K00609	122.0
K03741	71.0
K03740	3.0
K03743	14.0
K10873	0.0
K03214	2.0
K14068	0.0
K13317	0.0
K06360	0.0
K14069	0.0
K08078	0.0
K09650	0.0
K06361	0.0
K07802	0.0
K07803	0.0
K07800	0.0
K07801	0.0
K07806	0.0
K07807	0.0
K07804	0.0
K07805	0.0
K06362	0.0
K01172	0.0
K10257	0.0
K10255	52.0
K10254	32.0
K10253	0.0
K10918	2.0
K04128	0.0
K01958	56.0
K01959	0.0
K01956	123.0
K01957	0.0
K04126	0.0
K04127	0.0
K01952	180.0
K01953	165.0
K01950	119.0
K01951	139.0
K07730	0.0
K07731	0.0
K07732	0.0
K07733	4.0
K07734	2.0
K07735	60.0
K07736	32.0
K07737	266.0
K07738	79.0
K07739	2.0
K06365	0.0
K06366	0.0
K06367	0.0
K10910	0.0
K10911	0.0
K04382	0.0
K10775	0.0
K02609	3.0
K02979	0.0
K02978	0.0
K06368	0.0
K02975	0.0
K02974	0.0
K02977	0.0
K02976	0.0
K03558	9.0
K03559	407.0
K03550	120.0
K03551	124.0
K03552	0.0
K03553	133.0
K03554	3.0
K03555	121.0
K03556	13.0
K03557	3.0
K01778	123.0
K01779	8.0
K06369	0.0
K01772	9.0
K01770	120.0
K01771	2.0
K01776	123.0
K01777	2.0
K01774	0.0
K01775	137.0
K05385	0.0
K05384	0.0
K05383	0.0
K05382	0.0
K05381	0.0
K08159	3.0
K14153	3.0
K14154	0.0
K14155	132.0
K08152	1.0
K08156	39.0
K08076	0.0
K12809	0.0
K05297	0.0
K03734	230.0
K03735	3.0
K03736	3.0
K03737	68.0
K03731	0.0
K03732	3.0
K03733	95.0
K03738	2.0
K03739	3.0
K08139	1.0
K06994	1.0
K12660	0.0
K12661	1.0
K07450	0.0
K08719	0.0
K08717	1.0
K08715	0.0
K08714	1.0
K08713	0.0
K08710	0.0
K11311	0.0
K11312	0.0
K00141	0.0
K00146	2.0
K00411	1.0
K00412	1.0
K00145	237.0
K00148	0.0
K14367	0.0
K14366	0.0
K08954	0.0
K08384	95.0
K14369	0.0
K14368	0.0
K14091	9.0
K14090	11.0
K14093	0.0
K14092	0.0
K14095	0.0
K14094	0.0
K14097	0.0
K14096	0.0
K14099	0.0
K14098	0.0
K02848	0.0
K01541	0.0
K04712	0.0
K04711	0.0
K01545	0.0
K01547	107.0
K01546	107.0
K01548	107.0
K04719	0.0
K04718	0.0
K02018	82.0
K02019	68.0
K02016	117.0
K02017	57.0
K02014	536.0
K02015	191.0
K02012	79.0
K02013	162.0
K02010	62.0
K02011	78.0
K04515	0.0
K03943	0.0
K03941	0.0
K03940	0.0
K00313	6.0
K04060	0.0
K01608	10.0
K08942	0.0
K08943	0.0
K08940	0.0
K08941	0.0
K08946	0.0
K08947	0.0
K08944	0.0
K08945	0.0
K03059	0.0
K13811	0.0
K13812	0.0
K13815	0.0
K13816	2.0
K13818	0.0
K13819	0.0
K03053	0.0
K03052	0.0
K03055	0.0
K03054	0.0
K03057	0.0
K03056	0.0
K06222	2.0
K11418	0.0
K11410	0.0
K11415	0.0
K00622	0.0
K00621	0.0
K00620	163.0
K00627	112.0
K00626	79.0
K00625	65.0
K00624	0.0
K02805	15.0
K02552	56.0
K02550	0.0
K02556	27.0
K02803	0.0
K02554	0.0
K07280	0.0
K07281	0.0
K07282	58.0
K07283	2.0
K07284	22.0
K07285	2.0
K07286	2.0
K08217	32.0
K07288	1.0
K07289	3.0
K07534	0.0
K07535	1.0
K07533	18.0
K07822	0.0
K07823	0.0
K08699	0.0
K00088	131.0
K00087	11.0
K00086	10.0
K00082	0.0
K10239	0.0
K10238	0.0
K10231	3.0
K10230	0.0
K10233	0.0
K10232	0.0
K10235	0.0
K10234	0.0
K10237	0.0
K10236	0.0
K08353	0.0
K01970	0.0
K01971	106.0
K01972	136.0
K01973	0.0
K01974	52.0
K01975	4.0
K01976	0.0
K07758	0.0
K05990	0.0
K07752	0.0
K07753	0.0
K07751	2.0
K13786	0.0
K07755	0.0
K07442	0.0
K08352	8.0
K07115	3.0
K07441	0.0
K07634	0.0
K07446	3.0
K07111	0.0
K07444	32.0
K07445	0.0
K00647	11.0
K07449	0.0
K00641	83.0
K00640	190.0
K01289	0.0
K01282	0.0
K01283	0.0
K01280	0.0
K01281	1.0
K01286	62.0
K01284	72.0
K02954	125.0
K02952	122.0
K02950	124.0
K00155	52.0
K02959	73.0
K00887	0.0
K00886	0.0
K00885	0.0
K00884	2.0
K00883	4.0
K00882	76.0
K00881	3.0
K00880	8.0
K00053	116.0
K14048	0.0
K01026	6.0
K01756	126.0
K01025	0.0
K01750	8.0
K01023	2.0
K01752	144.0
K01753	4.0
K14583	0.0
K01758	2.0
K01759	165.0
K09565	0.0
K09568	0.0
K08173	2.0
K08172	2.0
K02483	119.0
K02482	52.0
K08177	8.0
K08176	0.0
K08175	0.0
K02486	0.0
K02489	0.0
K02488	1.0
K08178	0.0
K14138	5.0
K14136	0.0
K09713	0.0
K09714	0.0
K09715	0.0
K03532	0.0
K03533	0.0
K03530	257.0
K03531	125.0
K03536	121.0
K03537	0.0
K03534	54.0
K03535	54.0
K03538	0.0
K03539	0.0
K14451	0.0
K14450	0.0
K02225	1.0
K02224	50.0
K02227	28.0
K02226	21.0
K02221	12.0
K14107	0.0
K02229	0.0
K02228	0.0
K14106	0.0
K00441	0.0
K03288	2.0
K03289	3.0
K03284	185.0
K03285	2.0
K03286	7.0
K03287	45.0
K03280	0.0
K03281	92.0
K03282	114.0
K00440	0.0
K13677	0.0
K12790	0.0
K09639	0.0
K12688	0.0
K12689	0.0
K12686	0.0
K12687	0.0
K12684	0.0
K12685	1.0
K12682	0.0
K12683	0.0
K12680	0.0
K11889	0.0
K08884	89.0
K11085	100.0
K11084	0.0
K11081	0.0
K11080	0.0
K11083	0.0
K11082	0.0
K11089	52.0
K08777	0.0
K08776	0.0
K06346	83.0
K06347	0.0
K09824	4.0
K09825	115.0
K09823	4.0
K09820	54.0
K10939	0.0
K10936	0.0
K10937	0.0
K10933	0.0
K06348	0.0
K09829	0.0
K11337	0.0
K11336	0.0
K11335	0.0
K11334	0.0
K11333	0.0
K11332	0.0
K11331	0.0
K11330	0.0
K00169	5.0
K00164	56.0
K00166	0.0
K00167	0.0
K00161	108.0
K00162	108.0
K00163	4.0
K10689	0.0
K10680	3.0
K10681	0.0
K10682	0.0
K04083	85.0
K04082	3.0
K04081	2.0
K04080	4.0
K04087	58.0
K04086	1.0
K04085	4.0
K04084	4.0
K04088	58.0
K01569	0.0
K01568	0.0
K01563	0.0
K01561	0.0
K01560	13.0
K01567	105.0
K01565	52.0
K01564	0.0
K02038	173.0
K02039	171.0
K02030	107.0
K02031	220.0
K02032	231.0
K02033	241.0
K02034	301.0
K02035	311.0
K02036	228.0
K02037	174.0
K05556	0.0
K13658	0.0
K13659	0.0
K13656	0.0
K13657	0.0
K13654	2.0
K13655	4.0
K13652	13.0
K13653	57.0
K13650	2.0
K13651	0.0
K05555	0.0
K05552	0.0
K02057	160.0
K05550	0.0
K05551	0.0
K12308	103.0
K12306	0.0
K03073	70.0
K03072	8.0
K03071	5.0
K03070	178.0
K03077	58.0
K03076	126.0
K03075	124.0
K03074	8.0
K08965	2.0
K08967	5.0
K08961	6.0
K08963	69.0
K13873	0.0
K13876	0.0
K13874	0.0
K13875	0.0
K06139	3.0
K06138	5.0
K06135	0.0
K06134	1.0
K06137	54.0
K06136	3.0
K06131	189.0
K06133	23.0
K06132	2.0
K02600	124.0
K07389	0.0
K07388	0.0
K04747	0.0
K01516	125.0
K09977	1.0
K07518	0.0
K07519	0.0
K11437	0.0
K07512	52.0
K07516	1.0
K10212	0.0
K10747	0.0
K10217	0.0
K10219	0.0
K10218	0.0
K10748	2.0
K01912	173.0
K01913	0.0
K01910	3.0
K01911	63.0
K01916	6.0
K01917	1.0
K01914	63.0
K01915	224.0
K01918	94.0
K01919	8.0
K07774	2.0
K07775	1.0
K07776	3.0
K07777	1.0
K07770	3.0
K07771	2.0
K07772	0.0
K07773	2.0
K07778	5.0
K01193	46.0
K04340	0.0
K04341	0.0
K04342	0.0
K04343	0.0
K12986	0.0
K04691	3.0
K02931	124.0
K02933	124.0
K02935	124.0
K02936	0.0
K02939	124.0
K00205	0.0
K00204	0.0
K00207	0.0
K00206	0.0
K00201	0.0
K00200	1.0
K00203	0.0
K00202	0.0
K00209	0.0
K00208	39.0
K01000	133.0
K01001	0.0
K01002	13.0
K01003	0.0
K01004	0.0
K01005	15.0
K01006	116.0
K01007	59.0
K01008	17.0
K10855	0.0
K14115	0.0
K14116	0.0
K14441	114.0
K14446	0.0
K14447	0.0
K14112	0.0
K14445	52.0
K08195	2.0
K08194	2.0
K14448	0.0
K08196	1.0
K08191	42.0
K14119	0.0
K08193	0.0
K00702	1.0
K10799	0.0
K03518	27.0
K03519	2.0
K09719	0.0
K10856	0.0
K03516	2.0
K03517	104.0
K02205	0.0
K02204	1.0
K02203	19.0
K02201	0.0
K02200	4.0
K13714	0.0
K13461	0.0
K12518	0.0
K12519	0.0
K12517	0.0
K12514	0.0
K12515	0.0
K12512	0.0
K12513	0.0
K12510	26.0
K12511	9.0
K07183	26.0
K07182	1.0
K07181	11.0
K07180	4.0
K07186	2.0
K07185	63.0
K07184	3.0
K09800	4.0
K09801	4.0
K09802	2.0
K09803	4.0
K09804	0.0
K09805	0.0
K09806	4.0
K09807	46.0
K09808	129.0
K09809	1.0
K10912	0.0
K10913	0.0
K10914	11.0
K10915	0.0
K10916	0.0
K10917	0.0
K11358	24.0
K11355	0.0
K11354	0.0
K11357	0.0
K11356	0.0
K04069	211.0
K04068	78.0
K04065	3.0
K04064	2.0
K04067	2.0
K04066	124.0
K04061	11.0
K09716	0.0
K04063	54.0
K04062	2.0
K10006	1.0
K10007	1.0
K10004	3.0
K10005	1.0
K10002	3.0
K10003	1.0
K10000	2.0
K10001	1.0
K09717	0.0
K10008	53.0
K10009	2.0
K02491	0.0
K14588	2.0
K14581	0.0
K13678	2.0
K13679	0.0
K11633	0.0
K13670	0.0
K13671	0.0
K11987	0.0
K11636	0.0
K11634	0.0
K13582	0.0
K13583	0.0
K13580	0.0
K13581	0.0
K13586	0.0
K13587	0.0
K13584	0.0
K13585	0.0
K13588	0.0
K13589	0.0
K02052	4.0
K02053	4.0
K02050	243.0
K02051	286.0
K02056	109.0
K05553	0.0
K02054	4.0
K02055	5.0
K02058	75.0
K02059	0.0
K05558	0.0
K05559	0.0
K03895	2.0
K03894	2.0
K03897	3.0
K03896	2.0
K03891	0.0
K03890	0.0
K03893	2.0
K03892	224.0
K02423	2.0
K05342	0.0
K05341	2.0
K12989	1.0
K12988	0.0
K02420	24.0
K12981	0.0
K12980	0.0
K12983	0.0
K12982	0.0
K12985	0.0
K12984	2.0
K12987	0.0
K02426	91.0
K13854	0.0
K03098	138.0
K13853	1.0
K03095	2.0
K05344	0.0
K03091	108.0
K03090	2.0
K03093	2.0
K03092	104.0
K06113	8.0
K09632	0.0
K02429	79.0
K06118	0.0
K05716	0.0
K04844	2.0
K11632	0.0
K11630	0.0
K11631	1.0
K11637	0.0
K11635	1.0
K11638	0.0
K11639	0.0
K07572	0.0
K07573	0.0
K07570	6.0
K07571	4.0
K07576	74.0
K07577	1.0
K07574	34.0
K07575	0.0
K07578	0.0
K07579	0.0
K11189	125.0
K11184	19.0
K11187	0.0
K11180	0.0
K11181	0.0
K11183	54.0
K10764	2.0
K10763	4.0
K10762	2.0
K01938	68.0
K01939	124.0
K01934	96.0
K01935	94.0
K01937	125.0
K01930	0.0
K01932	0.0
K01933	131.0
K07798	9.0
K07799	54.0
K07796	2.0
K07797	0.0
K07794	3.0
K07795	3.0
K07792	4.0
K07793	12.0
K07790	0.0
K07791	6.0
K06379	25.0
K00968	11.0
K06378	78.0
K06377	0.0
K06376	0.0
K06375	0.0
K09814	0.0
K09813	0.0
K06372	0.0
K06371	0.0
K06370	0.0
K01249	0.0
K01246	105.0
K01247	4.0
K01244	0.0
K01243	66.0
K08919	0.0
K01241	8.0
K02919	102.0
K02913	128.0
K02912	0.0
K02911	71.0
K02910	0.0
K02917	0.0
K02916	124.0
K02915	0.0
K02914	121.0
K00228	4.0
K00227	0.0
K00226	160.0
K00224	0.0
K00223	0.0
K00222	0.0
K00221	0.0
K00220	0.0
K01798	0.0
K01799	2.0
K01068	0.0
K01069	60.0
K01062	0.0
K01791	138.0
K01792	54.0
K01061	107.0
K01066	57.0
K01067	2.0
K01796	1.0
K01797	1.0
K05499	13.0
K14468	0.0
K14469	0.0
K14465	0.0
K14466	0.0
K14467	0.0
K10834	0.0
K10833	0.0
K02266	0.0
K03793	1.0
K03790	2.0
K03791	0.0
K03796	3.0
K03797	243.0
K03794	0.0
K03795	52.0
K03798	165.0
K03799	9.0
K13448	0.0
K12538	0.0
K12539	0.0
K12530	0.0
K12531	0.0
K12532	0.0
K12533	0.0
K12534	0.0
K12535	0.0
K12536	0.0
K12537	0.0
K03136	0.0
K09790	53.0
K09791	4.0
K09792	54.0
K09793	85.0
K09794	0.0
K09795	0.0
K09796	1.0
K09797	40.0
K09798	3.0
K09799	1.0
K10972	0.0
K10973	0.0
K10977	0.0
K10974	13.0
K10975	0.0
K10978	0.0
K10979	55.0
K06308	0.0
K00315	0.0
K09862	4.0
K06303	0.0
K09860	0.0
K09861	67.0
K06306	9.0
K06307	0.0
K06305	0.0
K11373	0.0
K04047	64.0
K04046	2.0
K04045	11.0
K04044	3.0
K04043	182.0
K04042	34.0
K04041	30.0
K04040	0.0
K02700	0.0
K04049	0.0
K04048	0.0
K02707	0.0
K02704	0.0
K02705	0.0
K10020	0.0
K10021	0.0
K10022	0.0
K10023	0.0
K10024	0.0
K10025	0.0
K10026	57.0
K10027	1.0
K13612	0.0
K13613	0.0
K13611	0.0
K13614	0.0
K13615	0.0
K05794	56.0
K05795	57.0
K05796	3.0
K05797	0.0
K05790	2.0
K05791	52.0
K05792	52.0
K05793	52.0
K05798	2.0
K05799	96.0
K01474	0.0
K01477	0.0
K01476	2.0
K01471	0.0
K01470	79.0
K01473	0.0
K13039	0.0
K01479	3.0
K01478	9.0
K05570	10.0
K05571	10.0
K05572	0.0
K05573	0.0
K02078	240.0
K02079	0.0
K05576	0.0
K02074	4.0
K02075	4.0
K02076	1.0
K02077	107.0
K02071	37.0
K02072	39.0
K02073	45.0
K03309	1.0
K03308	114.0
K03305	95.0
K03304	2.0
K03307	34.0
K03306	80.0
K03301	0.0
K03300	4.0
K03303	57.0
K03302	0.0
K06173	149.0
K06175	2.0
K06174	0.0
K06177	52.0
K06176	3.0
K06179	31.0
K07680	0.0
K03867	0.0
K03838	2.0
K12053	0.0
K11618	10.0
K11619	0.0
K11614	0.0
K11615	0.0
K11616	0.0
K11617	1.0
K11610	0.0
K11611	0.0
K11960	0.0
K11961	1.0
K02836	124.0
K10565	0.0
K10564	0.0
K02837	120.0
K10561	8.0
K10560	8.0
K10563	92.0
K10562	2.0
K02838	124.0
K06858	2.0
K02839	9.0
K06859	8.0
K12700	6.0
K07558	0.0
K07559	63.0
K07228	0.0
K07229	3.0
K07226	0.0
K07224	2.0
K07225	2.0
K07222	52.0
K07223	6.0
K07220	76.0
K07221	3.0
K10709	12.0
K10708	0.0
K10701	0.0
K10703	0.0
K10702	0.0
K10704	0.0
K05984	2.0
K07537	0.0
K08652	0.0
K08651	0.0
K08658	0.0
K08659	4.0
K05982	3.0
K07451	0.0
K07453	0.0
K07452	0.0
K07455	1.0
K07454	54.0
K09707	12.0
K07457	1.0
K09706	2.0
K07104	53.0
K00029	10.0
K00028	0.0
K00799	14.0
K00798	41.0
K00797	20.0
K00024	124.0
K00795	7.0
K00026	0.0
K00021	0.0
K00020	7.0
K00023	1.0
K00022	0.0
K09017	4.0
K01269	91.0
K09015	91.0
K09014	108.0
K09013	123.0
K09011	35.0
K09010	0.0
K01261	3.0
K01262	221.0
K01263	0.0
K01264	0.0
K01265	179.0
K01266	9.0
K09018	2.0
K08227	2.0
K08226	0.0
K08225	2.0
K08224	3.0
K08223	58.0
K08222	0.0
K08221	0.0
K00249	1.0
K01790	143.0
K00241	91.0
K00240	98.0
K00243	111.0
K00242	3.0
K00245	3.0
K00244	46.0
K00247	2.0
K00246	3.0
K01795	65.0
K06983	0.0
K02799	0.0
K02798	3.0
K02791	10.0
K02790	0.0
K02793	25.0
K02795	49.0
K02794	52.0
K02796	43.0
K04564	150.0
K04565	23.0
K04566	8.0
K04567	116.0
K01040	1.0
K01041	4.0
K04562	3.0
K04568	3.0
K01049	0.0
K02535	91.0
K02242	3.0
K02536	144.0
K02531	1.0
K02246	1.0
K02533	6.0
K02532	8.0
K02248	1.0
K02538	3.0
K00581	0.0
K13421	0.0
K01013	0.0
K15018	0.0
K15019	0.0
K03110	124.0
K03111	194.0
K03112	3.0
K03113	88.0
K03116	99.0
K03117	6.0
K03118	97.0
K03119	3.0
K10919	0.0
K12552	0.0
K12553	0.0
K12551	0.0
K12556	1.0
K12554	3.0
K12555	6.0
K06892	1.0
K06893	52.0
K06890	14.0
K06891	59.0
K06896	178.0
K06897	16.0
K06894	110.0
K06895	10.0
K10954	0.0
K10956	0.0
K06899	3.0
K06328	3.0
K06329	0.0
K10952	0.0
K10953	0.0
K11395	0.0
K11391	2.0
K11390	0.0
K11392	2.0
K00499	0.0
K00494	52.0
K00495	0.0
K00496	0.0
K00491	0.0
K00492	1.0
K00493	0.0
K13591	0.0
K01467	142.0
K13593	0.0
K13592	0.0
K04021	0.0
K04020	0.0
K04023	8.0
K04022	0.0
K04025	0.0
K04024	2.0
K04027	2.0
K04026	1.0
K04029	18.0
K04028	21.0
K07055	0.0
K07054	3.0
K07057	0.0
K07056	160.0
K07051	52.0
K07050	21.0
K07053	83.0
K07052	210.0
K07059	0.0
K07058	118.0
K10040	5.0
K10041	10.0
K10046	0.0
K04799	0.0
K04798	0.0
K04793	0.0
K04792	0.0
K04791	0.0
K04790	0.0
K04797	0.0
K04796	0.0
K04795	0.0
K04794	1.0
K13638	2.0
K13639	2.0
K13634	3.0
K13635	2.0
K13636	0.0
K13637	3.0
K13630	2.0
K13631	2.0
K13632	2.0
K13633	2.0
K02042	18.0
K05778	2.0
K05779	2.0
K05776	36.0
K05541	3.0
K05774	2.0
K05775	2.0
K05772	0.0
K05773	0.0
K05540	8.0
K01459	0.0
K01458	0.0
K01457	53.0
K01455	53.0
K01454	0.0
K01453	0.0
K01452	0.0
K01451	11.0
K01450	0.0
K05518	0.0
K08070	4.0
K08071	0.0
K05516	62.0
K08077	1.0
K05515	170.0
K13093	0.0
K11783	0.0
K12949	0.0
K12945	2.0
K12944	0.0
K12941	6.0
K12940	7.0
K12943	2.0
K12942	11.0
K14728	0.0
K14727	0.0
K11785	0.0
K00108	54.0
K13890	4.0
K13891	4.0
K13892	4.0
K13893	2.0
K13894	2.0
K13895	2.0
K13896	2.0
K06159	2.0
K06158	185.0
K06153	133.0
K06152	0.0
K06151	0.0
K06157	0.0
K06156	2.0
K06155	2.0
K06154	0.0
K03327	127.0
K03326	7.0
K03325	60.0
K03324	89.0
K03322	11.0
K03321	15.0
K03320	71.0
K03329	0.0
K03328	42.0
K04802	0.0
K04801	0.0
K04800	0.0
K11948	0.0
K01505	2.0
K04756	0.0
K11940	2.0
K11941	2.0
K11942	0.0
K11943	0.0
K11944	0.0
K01507	193.0
K11946	0.0
K11947	0.0
K01506	0.0
K01501	1.0
K01500	1.0
K01503	0.0
K06714	3.0
K04750	66.0
K12789	0.0
K12788	0.0
K11526	0.0
K10810	0.0
K11522	0.0
K11523	0.0
K08675	0.0
K08676	4.0
K08677	0.0
K08679	0.0
K11521	0.0
K10547	4.0
K10546	5.0
K10545	6.0
K10544	4.0
K10543	4.0
K10542	19.0
K10541	19.0
K10540	22.0
K10549	2.0
K10548	4.0
K14630	0.0
K11529	0.0
K00007	0.0
K00005	29.0
K13444	0.0
K00003	93.0
K00002	13.0
K00001	124.0
K01186	150.0
K00009	4.0
K00008	36.0
K10726	0.0
K10725	0.0
K08246	0.0
K00263	52.0
K00262	101.0
K00261	2.0
K00260	1.0
K00266	197.0
K00265	147.0
K01200	15.0
K01201	26.0
K01206	295.0
K01207	71.0
K01205	86.0
K01208	0.0
K01209	104.0
K06167	90.0
K00917	19.0
K00912	91.0
K00919	123.0
K02519	124.0
K02518	124.0
K02517	45.0
K02511	2.0
K02510	109.0
K13409	0.0
K13408	0.0
K03179	86.0
K03170	0.0
K03177	124.0
K12574	37.0
K12570	0.0
K12573	123.0
K11009	0.0
K11008	0.0
K11005	0.0
K11004	0.0
K11007	0.0
K11006	0.0
K11003	0.0
K08296	57.0
K08297	0.0
K08295	0.0
K02634	0.0
K02635	0.0
K10622	0.0
K07693	1.0
K07692	0.0
K07691	0.0
K07690	0.0
K07697	0.0
K07696	11.0
K07695	0.0
K07694	0.0
K07699	19.0
K07698	0.0
K07079	43.0
K07078	6.0
K07077	0.0
K07076	4.0
K07075	12.0
K07074	55.0
K07073	0.0
K07072	0.0
K07071	108.0
K07070	3.0
K14584	0.0
K11620	0.0
K09190	0.0
K11623	0.0
K05759	0.0
K08589	0.0
K11625	0.0
K11995	0.0
K01439	98.0
K01438	92.0
K01431	0.0
K01430	64.0
K01433	57.0
K01432	0.0
K01434	1.0
K01437	0.0
K01436	18.0
K05539	4.0
K14520	0.0
K12963	0.0
K12962	0.0
K12961	2.0
K12960	106.0
K14749	0.0
K14748	0.0
K02972	2.0
K14743	0.0
K14742	104.0
K14745	0.0
K14744	2.0
K14747	0.0
K14746	0.0
K02167	2.0
K02164	0.0
K02160	79.0
K02168	3.0
K02169	37.0
K10931	0.0
K03341	0.0
K03340	54.0
K03343	0.0
K03342	1.0
K03346	5.0
K12299	0.0
K12291	2.0
K12290	2.0
K12293	0.0
K12292	0.0
K12295	1.0
K12294	0.0
K12297	4.0
K12368	2.0
K11922	2.0
K11923	2.0
K11920	0.0
K11921	1.0
K11926	2.0
K11927	71.0
K11924	6.0
K11925	2.0
K11928	12.0
K13181	0.0
K13219	0.0
K07262	3.0
K07263	140.0
K07260	40.0
K07261	2.0
K07266	0.0
K07267	52.0
K07264	0.0
K07265	0.0
K07268	0.0
K07269	2.0
K01155	9.0
K04478	0.0
K04479	0.0
K10528	0.0
K14952	0.0
K07486	65.0
K07487	1.0
K07484	217.0
K07485	0.0
K07482	0.0
K07483	165.0
K07480	1.0
K07481	2.0
K07488	0.0
K07489	0.0
K11210	0.0
K11211	0.0
K11212	0.0
K11214	8.0
K11216	3.0
K06300	0.0
K00061	0.0
K00060	56.0
K06301	0.0
K00065	9.0
K00064	2.0
K00067	142.0
K00066	52.0
K00069	0.0
K00068	1.0
K06304	0.0
K08262	0.0
K08261	0.0
K08260	0.0
K08265	0.0
K08264	0.0
K00288	0.0
K00285	55.0
K00284	24.0
K00287	173.0
K00286	133.0
K00281	89.0
K00280	0.0
K00283	11.0
K00282	11.0
K08088	2.0
K14198	0.0
K14199	0.0
K03452	0.0
K14194	0.0
K14195	0.0
K14196	0.0
K14197	0.0
K14192	0.0
K14193	0.0
K01880	113.0
K01881	134.0
K01883	124.0
K01885	122.0
K04618	0.0
K01887	133.0
K01224	5.0
K01889	124.0
K01226	16.0
K01227	1.0
K01220	4.0
K01222	11.0
K01223	75.0
K02759	28.0
K02755	0.0
K02757	55.0
K02756	0.0
K14998	0.0
K02750	8.0
K02753	3.0
K02752	0.0
K00939	125.0
K00938	3.0
K00937	125.0
K00936	374.0
K00935	0.0
K00934	52.0
K00933	0.0
K00932	2.0
K00931	120.0
K00930	239.0
K01089	45.0
K01080	0.0
K01081	46.0
K01082	0.0
K01083	2.0
K01084	0.0
K01085	2.0
K01087	2.0
K02571	0.0
K02570	2.0
K02573	2.0
K02572	0.0
K02575	61.0
K02574	10.0
K07780	0.0
K03488	33.0
K03489	3.0
K03482	2.0
K03483	2.0
K03480	8.0
K03481	11.0
K03486	14.0
K03487	2.0
K03484	34.0
K03485	2.0
K02287	0.0
K02286	0.0
K02285	0.0
K02284	0.0
K02283	38.0
K02282	4.0
K02281	0.0
K02280	1.0
K02289	0.0
K02288	0.0
K03626	0.0
K03627	0.0
K03624	92.0
K03625	124.0
K03151	34.0
K03620	3.0
K03153	1.0
K08869	0.0
K03628	166.0
K03629	123.0
K09738	0.0
K09739	0.0
K09736	0.0
K09737	0.0
K09735	0.0
K09732	0.0
K09733	0.0
K09730	0.0
K09731	0.0
K09888	34.0
K09889	4.0
K09880	2.0
K09882	2.0
K09883	0.0
K09884	0.0
K09887	0.0
K11027	0.0
K11026	0.0
K11025	0.0
K11024	0.0
K07679	0.0
K07678	4.0
K11021	0.0
K11020	0.0
K07675	3.0
K07674	2.0
K07676	2.0
K07671	0.0
K07670	0.0
K07673	2.0
K07672	0.0
K01117	0.0
K12048	0.0
K07019	56.0
K07018	0.0
K07011	93.0
K07010	31.0
K07013	0.0
K07012	79.0
K07015	30.0
K07014	3.0
K07017	6.0
K07016	0.0
K10084	0.0
K08372	4.0
K05884	2.0
K05885	12.0
K05886	0.0
K05887	0.0
K05880	0.0
K05881	0.0
K05882	52.0
K05883	0.0
K08902	0.0
K05739	0.0
K05888	0.0
K05889	0.0
K08903	0.0
K00547	4.0
K00544	0.0
K00545	0.0
K00542	0.0
K00543	0.0
K00540	346.0
K00548	84.0
K00549	76.0
K01145	0.0
K01412	1.0
K01147	3.0
K01417	24.0
K00038	0.0
K01143	0.0
K01142	97.0
K01419	5.0
K00788	124.0
K00789	133.0
K12502	0.0
K14762	2.0
K14761	29.0
K06195	55.0
K03819	2.0
K03818	3.0
K03814	7.0
K03817	3.0
K03816	26.0
K03811	77.0
K03810	3.0
K03813	2.0
K11908	0.0
K11909	0.0
K11904	0.0
K11905	2.0
K11906	5.0
K11907	5.0
K11900	5.0
K11901	5.0
K11902	3.0
K11903	9.0
K10986	0.0
K13238	0.0
K13239	0.0
K13797	0.0
K07248	10.0
K13796	0.0
K07244	0.0
K07245	4.0
K07246	5.0
K07240	196.0
K07241	2.0
K07242	0.0
K07243	55.0
K01268	0.0
K05296	0.0
K02821	24.0
K09016	2.0
K09945	0.0
K09944	0.0
K09947	0.0
K09946	53.0
K09941	1.0
K09940	52.0
K09943	0.0
K09942	0.0
K09949	52.0
K09948	1.0
K10851	0.0
K10850	0.0
K03666	7.0
K03667	5.0
K03196	1.0
K03665	123.0
K11275	0.0
K06012	25.0
K00048	24.0
K10857	2.0
K09773	9.0
K00043	0.0
K00042	24.0
K00041	21.0
K00040	23.0
K00046	171.0
K00733	0.0
K00044	0.0
K06011	0.0
K09012	0.0
K06016	4.0
K06017	0.0
K06014	0.0
K06015	10.0
K06019	5.0
K01075	0.0
K12221	0.0
K06444	0.0
K04632	0.0
K14977	1.0
K14974	0.0
K00958	0.0
K00951	109.0
K00950	99.0
K00952	1.0
K00955	53.0
K00954	125.0
K00957	63.0
K00956	62.0
K00590	0.0
K02777	13.0
K02775	15.0
K02774	12.0
K02773	13.0
K02771	6.0
K02770	76.0
K02779	58.0
K02778	0.0
K01606	0.0
K01607	61.0
K01604	0.0
K01605	0.0
K01602	0.0
K01601	0.0
K03750	66.0
K01609	113.0
K02553	3.0
K02804	23.0
K02551	93.0
K02806	6.0
K02557	60.0
K02800	7.0
K05275	0.0
K02802	0.0
K13300	0.0
K02558	109.0
K02809	0.0
K02808	0.0
K03600	4.0
K03601	123.0
K03602	70.0
K03603	2.0
K03604	12.0
K03605	1.0
K03606	9.0
K03607	2.0
K03608	25.0
K03609	37.0
K06078	2.0
K06079	5.0
K09710	123.0
K09711	0.0
K09712	2.0
K06073	2.0
K06074	2.0
K06075	2.0
K06076	12.0
K06077	2.0
K06382	14.0
K06383	9.0
K06380	0.0
K06381	29.0
K06386	0.0
K06387	12.0
K06384	3.0
K06385	24.0
K06388	0.0
K06389	0.0
K12466	0.0
K12468	0.0
K07657	56.0
K07656	0.0
K07655	0.0
K07654	0.0
K07653	0.0
K07652	5.0
K07651	0.0
K07650	4.0
K07659	3.0
K07658	65.0
K11041	3.0
K11040	0.0
K11043	0.0
K11042	0.0
K11045	0.0
K11044	0.0
K11047	0.0
K11046	0.0
K11049	0.0
K11048	0.0
K07387	34.0
K07386	38.0
K06926	41.0
K06927	2.0
K06924	0.0
K06925	124.0
K06922	0.0
K06923	25.0
K06920	62.0
K06921	43.0
K06928	3.0
K06929	8.0
K07033	25.0
K07032	57.0
K07031	13.0
K07030	33.0
K07037	88.0
K07035	26.0
K07034	2.0
K07039	3.0
K07038	57.0
K10829	0.0
K00384	224.0
K00385	4.0
K00386	0.0
K00387	0.0
K00380	107.0
K00381	56.0
K00382	117.0
K00383	8.0
K00389	5.0
K01387	0.0
K01385	0.0
K01389	0.0
K09158	4.0
K09159	3.0
K09156	0.0
K09157	31.0
K09154	0.0
K09155	9.0
K09152	0.0
K09153	20.0
K09150	0.0
K09151	52.0
K05970	156.0
K05714	0.0
K05715	0.0
K05710	3.0
K05711	0.0
K05712	0.0
K05713	0.0
K00560	121.0
K00561	1.0
K00563	11.0
K00564	10.0
K00566	158.0
K00567	120.0
K00568	5.0
K00569	52.0
K05575	0.0
K01169	2.0
K01167	0.0
K01166	0.0
K05577	52.0
K01163	18.0
K01161	0.0
K01160	0.0
K05578	0.0
K05579	0.0
K08092	7.0
K08093	7.0
K08094	10.0
K08095	0.0
K08096	0.0
K08097	0.0
K02254	0.0
K02255	2.0
K01743	0.0
K02251	0.0
K02061	0.0
K01741	0.0
K02060	0.0
K00114	1.0
K02122	32.0
K02123	65.0
K02120	65.0
K02121	60.0
K02124	65.0
K03837	2.0
K03836	0.0
K03835	2.0
K03834	2.0
K03833	8.0
K03832	102.0
K03831	54.0
K03830	21.0
K00443	0.0
K03839	40.0
K02067	6.0
K10189	20.0
K13038	118.0
K13787	11.0
K13788	54.0
K13789	334.0
K10188	21.0
K12255	0.0
K12254	0.0
K12257	113.0
K12256	0.0
K12251	63.0
K12250	0.0
K12253	0.0
K12252	0.0
K13252	5.0
K13256	4.0
K13255	2.0
K12079	0.0
K12078	0.0
K12071	0.0
K12070	0.0
K12073	52.0
K12072	0.0
K09912	3.0
K06236	0.0
K06237	0.0
K05519	0.0
K09914	2.0
K11788	0.0
K11782	0.0
K11780	0.0
K11781	0.0
K11787	0.0
K11784	0.0
K11530	2.0
K12787	0.0
K12786	0.0
K12785	0.0
K12784	0.0
K06718	1.0
K09969	0.0
K09968	0.0
K09967	63.0
K09966	52.0
K09965	52.0
K09964	1.0
K09963	8.0
K09962	1.0
K09961	2.0
K09960	2.0
K11527	56.0
K11524	0.0
K11525	0.0
K11250	3.0
K11253	0.0
K11258	2.0
K11528	0.0
K00713	0.0
K00712	4.0
K10780	0.0
K10783	52.0
K10125	0.0
K10124	0.0
K10126	0.0
K10121	0.0
K10123	0.0
K10122	0.0
K04652	23.0
K04653	15.0
K04651	30.0
K04656	15.0
K04654	15.0
K04655	17.0
K00973	121.0
K00972	0.0
K00971	101.0
K00970	38.0
K00975	134.0
K00974	203.0
K00979	92.0
K00978	57.0
K14954	0.0
K14955	0.0
K14956	0.0
K06178	47.0
K01596	52.0
K01597	4.0
K01594	0.0
K01595	59.0
K01592	0.0
K01593	1.0
K01590	52.0
K01591	122.0
K01598	53.0
K01599	116.0
K02711	0.0
K02710	0.0
K02713	0.0
K02712	0.0
K02714	0.0
K02717	0.0
K02716	0.0
K02719	0.0
K02718	0.0
K03449	65.0
K03446	88.0
K03444	1.0
K03445	4.0
K03442	63.0
K01620	113.0
K01621	54.0
K01622	0.0
K01623	75.0
K01624	167.0
K01625	165.0
K01626	132.0
K01627	91.0
K01628	34.0
K01629	18.0
K05299	0.0
K02829	0.0
K02828	0.0
K02827	0.0
K02826	0.0
K02825	61.0
K02824	35.0
K02823	66.0
K02822	24.0
K03198	0.0
K03199	1.0
K03668	2.0
K03669	54.0
K03190	64.0
K03191	0.0
K03660	83.0
K03194	0.0
K03195	0.0
K03664	124.0
K03197	0.0
K09772	32.0
K06013	53.0
K09770	1.0
K09771	0.0
K09776	1.0
K09777	15.0
K09774	4.0
K09775	14.0
K09778	57.0
K09779	25.0
K06269	0.0
K06323	0.0
K11624	0.0
K02991	0.0
K02990	120.0
K02624	0.0
K02240	6.0
K08282	53.0
K12440	0.0
K12441	0.0
K12442	0.0
K12443	0.0
K12444	0.0
K12445	0.0
K12449	0.0
K02247	0.0
K07637	3.0
K07636	127.0
K07639	2.0
K07638	3.0
K11069	26.0
K11068	41.0
K11063	0.0
K11062	0.0
K11061	0.0
K11060	0.0
K11066	2.0
K11065	41.0
K06900	0.0
K06901	155.0
K06902	16.0
K06903	3.0
K06904	8.0
K06905	7.0
K06906	4.0
K06907	10.0
K06908	5.0
K06909	4.0
K10821	0.0
K05905	0.0
K05904	0.0
K05906	0.0
K05900	0.0
K05903	1.0
K01406	0.0
K05909	0.0
K05908	0.0
K00368	0.0
K00369	0.0
K00366	59.0
K00367	0.0
K00364	6.0
K00365	52.0
K00362	7.0
K00363	3.0
K00360	0.0
```
