## Extended Data File 1 for "Diet induces reproducible alterations in the mouse and human gut microbiome": ERS606409_ERR675435.picrust_nol

```
# Constructed from biom file
#OTU ID	ERR675435
K01365	0.0
K01364	0.0
K01361	0.0
K01360	0.0
K01362	39.0
K02249	0.0
K05841	0.0
K05844	1.0
K05845	2.0
K05846	6.0
K05847	7.0
K00508	0.0
K00500	0.0
K00507	8.0
K00504	0.0
K00505	0.0
K12521	0.0
K01101	1.0
K01103	2.0
K12520	0.0
K01104	42.0
K05592	31.0
K05593	0.0
K05590	0.0
K05591	0.0
K05596	2.0
K05597	0.0
K05594	0.0
K05595	5.0
K05599	0.0
K11964	0.0
K11962	0.0
K14540	7.0
K12529	0.0
K12528	0.0
K06353	0.0
K02456	17.0
K02457	1.0
K02454	17.0
K02455	9.0
K02452	1.0
K02453	25.0
K02450	0.0
K02103	1.0
K08138	1.0
K02108	27.0
K02109	28.0
K02458	1.0
K02459	1.0
K08137	0.0
K03851	1.0
K03850	0.0
K03852	1.0
K03855	0.0
K03856	9.0
K13018	0.0
K13019	0.0
K13010	0.0
K13011	0.0
K13012	3.0
K13013	0.0
K13014	0.0
K13015	0.0
K13016	0.0
K13017	0.0
K08566	0.0
K08567	0.0
K13274	0.0
K13275	0.0
K13276	0.0
K13277	0.0
K03275	0.0
K03274	10.0
K03277	0.0
K03276	0.0
K03271	11.0
K03270	10.0
K03273	10.0
K03272	17.0
K03279	0.0
K03278	0.0
K11022	0.0
K12277	0.0
K12276	0.0
K12270	1.0
K11058	0.0
K12279	0.0
K12278	0.0
K07557	0.0
K07550	0.0
K07552	9.0
K06319	0.0
K09909	0.0
K09908	0.0
K12051	0.0
K12050	0.0
K12057	0.0
K12056	0.0
K06221	1.0
K09900	0.0
K09903	26.0
K09902	0.0
K09904	0.0
K09907	0.0
K09906	0.0
K11501	0.0
K03234	0.0
K00773	26.0
K00772	8.0
K00777	0.0
K00776	0.0
K06313	0.0
K06315	0.0
K05574	0.0
K10201	0.0
K07176	0.0
K07177	0.0
K07174	0.0
K07175	11.0
K07172	0.0
K07173	8.0
K07170	12.0
K07171	12.0
K07178	0.0
K07179	0.0
K00195	0.0
K00194	1.0
K00197	1.0
K00196	0.0
K00191	0.0
K00190	0.0
K00193	0.0
K00192	0.0
K00198	3.0
K06405	6.0
K10109	3.0
K10108	3.0
K10107	0.0
K01828	0.0
K01829	0.0
K01826	0.0
K01825	2.0
K01822	0.0
K01823	2.0
K01820	8.0
K01821	3.0
K00999	0.0
K00998	31.0
K00995	31.0
K00997	14.0
K00996	2.0
K00991	27.0
K00990	10.0
K00992	0.0
K11028	0.0
K02622	21.0
K02625	0.0
K03564	31.0
K13489	8.0
K13488	8.0
K13483	0.0
K13482	0.0
K13481	0.0
K13480	0.0
K13487	8.0
K13486	8.0
K14680	0.0
K14681	0.0
K14682	9.0
K08358	1.0
K08357	1.0
K08356	0.0
K08355	0.0
K03469	26.0
K03462	0.0
K03464	0.0
K03465	2.0
K03466	27.0
K01648	0.0
K01649	36.0
K01643	3.0
K01640	1.0
K01641	0.0
K01646	0.0
K01647	27.0
K01644	4.0
K02597	0.0
K02626	0.0
K02595	0.0
K02594	0.0
K02593	0.0
K02592	0.0
K02591	0.0
K02590	1.0
K02598	4.0
K02849	8.0
K14061	0.0
K14062	1.0
K14063	0.0
K14064	0.0
K14065	0.0
K14067	0.0
K02841	9.0
K02840	0.0
K02843	2.0
K02844	9.0
K02847	0.0
K02846	0.0
K02102	0.0
K09758	1.0
K06039	0.0
K06034	0.0
K06036	0.0
K06037	0.0
K06032	0.0
K01581	1.0
K02702	0.0
K02659	0.0
K13490	8.0
K13491	8.0
K03644	17.0
K03645	0.0
K03646	1.0
K03647	2.0
K03640	2.0
K03641	2.0
K03642	10.0
K03643	1.0
K03648	17.0
K03649	1.0
K06694	0.0
K11814	0.0
K12428	0.0
K12429	0.0
K12422	0.0
K12423	0.0
K12420	0.0
K12421	0.0
K12426	0.0
K12427	0.0
K12424	0.0
K12425	0.0
K07349	0.0
K07348	1.0
K05380	0.0
K07345	3.0
K07344	0.0
K07347	4.0
K07346	2.0
K07341	9.0
K07340	0.0
K07343	10.0
K07342	0.0
K06968	9.0
K06969	56.0
K06962	9.0
K06963	0.0
K06960	16.0
K06961	0.0
K06966	29.0
K06967	7.0
K06964	0.0
K06965	0.0
K08995	9.0
K08994	1.0
K08997	0.0
K08996	1.0
K08990	0.0
K08993	0.0
K08992	0.0
K08999	11.0
K08998	23.0
K08344	0.0
K08345	0.0
K08346	0.0
K14940	0.0
K02724	0.0
K08349	0.0
K11815	0.0
K05929	0.0
K05928	8.0
K05927	0.0
K05924	0.0
K05922	0.0
K05921	1.0
K00349	9.0
K00698	0.0
K00340	18.0
K00341	18.0
K00690	1.0
K00343	18.0
K00344	1.0
K00697	1.0
K00346	9.0
K00347	9.0
K09116	0.0
K09117	22.0
K05337	20.0
K09118	0.0
K09119	0.0
K02106	1.0
K05823	0.0
K05820	1.0
K05826	0.0
K05827	0.0
K02100	0.0
K02101	0.0
K00524	0.0
K00525	24.0
K00526	12.0
K00527	26.0
K00520	9.0
K00522	0.0
K00523	0.0
K02451	0.0
K00528	16.0
K00529	1.0
K00025	8.0
K14215	0.0
K14213	0.0
K03453	27.0
K00796	28.0
K05339	0.0
K00027	7.0
K00794	22.0
K00793	21.0
K01347	0.0
K01346	0.0
K01344	0.0
K01343	0.0
K00791	28.0
K01340	0.0
K00790	30.0
K02694	0.0
K02696	0.0
K02697	0.0
K02690	0.0
K02691	1.0
K02692	0.0
K02693	0.0
K02698	0.0
K02699	0.0
K00836	0.0
K00837	9.0
K00835	8.0
K00832	2.0
K00833	18.0
K00830	1.0
K00831	17.0
K00839	8.0
K04335	0.0
K04334	0.0
K01120	8.0
K01126	34.0
K04333	0.0
K01129	19.0
K01128	0.0
K04339	0.0
K04338	0.0
K02470	30.0
K02471	8.0
K02472	2.0
K02473	0.0
K02474	10.0
K02475	0.0
K02476	0.0
K02477	20.0
K02478	1.0
K02479	8.0
K09019	0.0
K01267	6.0
K13074	0.0
K13075	0.0
K11441	0.0
K14055	0.0
K13299	0.0
K13292	26.0
K14057	0.0
K14056	0.0
K02856	2.0
K02585	1.0
K12211	0.0
K12210	0.0
K12213	0.0
K12212	0.0
K12215	0.0
K02854	0.0
K12217	0.0
K12216	0.0
K12219	0.0
K12218	0.0
K02855	0.0
K08692	0.0
K08693	0.0
K08690	0.0
K08691	0.0
K08696	0.0
K08697	0.0
K11748	8.0
K11749	26.0
K11746	0.0
K11747	0.0
K11744	8.0
K11745	8.0
K11742	1.0
K11743	1.0
K11740	0.0
K11741	11.0
K13920	1.0
K13921	0.0
K13922	2.0
K13923	0.0
K13924	0.0
K13925	0.0
K13926	8.0
K13927	1.0
K13928	0.0
K13929	0.0
K09923	0.0
K09922	17.0
K06201	13.0
K06200	10.0
K06207	26.0
K06206	4.0
K06205	0.0
K09924	8.0
K09929	0.0
K06208	0.0
K00759	17.0
K00758	0.0
K00752	0.0
K00757	13.0
K00756	6.0
K00754	25.0
K06001	10.0
K05557	0.0
K09766	0.0
K05554	0.0
K07475	0.0
K07150	5.0
K07151	1.0
K07152	1.0
K07153	0.0
K07154	21.0
K07155	0.0
K07156	1.0
K07157	0.0
K07406	1.0
K07407	31.0
K07404	14.0
K07405	9.0
K07402	16.0
K07403	8.0
K07400	0.0
K07401	0.0
K01808	29.0
K01809	27.0
K01800	0.0
K01801	0.0
K01802	13.0
K01803	26.0
K01804	4.0
K01805	18.0
K01807	5.0
K09718	0.0
K14668	0.0
K14669	0.0
K14666	0.0
K14667	0.0
K01664	1.0
K01665	10.0
K01666	1.0
K01667	8.0
K01660	0.0
K01661	12.0
K01662	29.0
K01663	0.0
K01668	0.0
K01669	10.0
K02863	26.0
K02862	0.0
K02860	16.0
K02867	26.0
K02866	0.0
K02864	26.0
K02869	0.0
K05362	0.0
K05365	1.0
K03402	8.0
K03403	0.0
K03400	0.0
K03406	34.0
K03407	12.0
K03404	0.0
K03405	0.0
K03408	13.0
K03409	1.0
K02315	6.0
K02314	36.0
K02317	0.0
K02316	26.0
K02313	27.0
K02312	0.0
K02319	0.0
K12405	0.0
K12152	0.0
K12151	0.0
K07091	1.0
K07090	39.0
K07093	9.0
K07092	0.0
K07095	35.0
K07094	0.0
K07097	0.0
K07096	1.0
K07099	1.0
K07098	42.0
K11175	18.0
K11174	0.0
K11177	0.0
K11176	0.0
K11173	0.0
K11179	1.0
K11178	0.0
K00322	0.0
K00320	0.0
K00321	0.0
K00326	0.0
K00324	1.0
K00325	1.0
K00329	1.0
K05945	1.0
K05944	0.0
K05947	0.0
K05946	2.0
K06944	0.0
K06945	0.0
K06946	0.0
K06415	0.0
K06940	13.0
K06941	34.0
K06942	26.0
K06943	0.0
K10806	1.0
K10807	0.0
K10804	17.0
K10805	0.0
K06948	3.0
K06949	27.0
K06418	2.0
K09138	0.0
K09139	0.0
K09134	1.0
K09135	0.0
K09136	1.0
K09137	1.0
K09130	0.0
K09131	10.0
K09132	0.0
K09133	0.0
K05808	34.0
K05809	0.0
K05804	1.0
K05805	1.0
K05806	0.0
K05807	10.0
K05800	1.0
K05801	2.0
K05802	0.0
K05803	0.0
K01044	0.0
K01045	0.0
K01046	9.0
K02068	2.0
K04561	0.0
K01042	3.0
K05568	3.0
K05567	0.0
K14273	0.0
K14275	0.0
K14274	0.0
K02062	0.0
K05245	0.0
K05564	0.0
K01048	3.0
K02066	20.0
K01322	15.0
K01325	0.0
K02065	20.0
K01326	0.0
K05560	0.0
K02243	3.0
K08930	0.0
K02679	0.0
K02676	0.0
K02674	0.0
K02675	0.0
K02672	0.0
K02241	0.0
K02670	0.0
K02671	0.0
K00810	0.0
K00811	9.0
K00812	11.0
K00813	0.0
K00814	0.0
K00817	27.0
K00818	18.0
K00819	0.0
K02530	1.0
K02245	3.0
K02244	0.0
K01499	0.0
K01498	0.0
K01493	26.0
K01492	0.0
K01491	56.0
K01497	2.0
K01496	19.0
K01495	12.0
K01494	1.0
K02418	3.0
K02419	3.0
K14492	0.0
K02412	3.0
K02413	3.0
K02410	3.0
K02411	2.0
K02416	3.0
K02417	3.0
K02414	2.0
K02415	3.0
K00120	0.0
K00121	1.0
K00430	0.0
K13058	8.0
K13059	0.0
K13727	1.0
K13057	0.0
K13722	0.0
K13051	1.0
K13052	3.0
K00435	0.0
K12054	0.0
K03239	0.0
K03238	0.0
K03231	0.0
K03230	8.0
K03232	0.0
K12059	0.0
K03237	0.0
K03236	0.0
K12058	0.0
K12239	0.0
K12238	0.0
K12235	0.0
K12234	1.0
K13942	0.0
K13940	2.0
K13941	0.0
K12097	0.0
K12096	0.0
K12095	0.0
K12094	0.0
K12093	0.0
K12092	0.0
K12091	0.0
K12090	0.0
K12099	0.0
K12098	0.0
K06356	0.0
K05992	0.0
K03540	0.0
K06331	1.0
K06330	0.0
K07138	6.0
K07139	16.0
K11811	1.0
K07132	2.0
K07133	41.0
K07130	12.0
K07131	0.0
K07137	32.0
K07134	0.0
K07135	0.0
K01860	0.0
K01866	27.0
K01867	27.0
K01865	0.0
K01868	27.0
K01869	26.0
K06140	8.0
K04766	0.0
K04767	2.0
K04764	2.0
K04762	17.0
K04763	34.0
K04760	1.0
K04761	10.0
K04768	0.0
K04769	4.0
K08313	1.0
K08312	0.0
K08311	9.0
K08310	1.0
K08317	0.0
K08316	14.0
K08315	0.0
K08314	1.0
K05149	0.0
K08319	0.0
K08318	0.0
K06339	0.0
K14648	0.0
K14392	1.0
K14393	9.0
K14645	0.0
K14647	0.0
K01689	31.0
K01686	15.0
K01687	44.0
K01684	1.0
K01685	16.0
K01682	0.0
K01681	26.0
K05308	0.0
K02889	0.0
K02888	26.0
K02885	0.0
K02884	26.0
K02887	26.0
K02886	26.0
K02881	26.0
K02883	0.0
K13743	0.0
K02086	3.0
K02081	11.0
K02080	0.0
K02083	1.0
K02082	3.0
K13831	0.0
K03428	0.0
K03429	9.0
K03424	37.0
K03935	0.0
K03932	0.0
K03933	0.0
K03930	0.0
K03931	1.0
K02339	1.0
K02338	26.0
K02337	26.0
K02336	0.0
K02335	26.0
K02334	20.0
K02330	0.0
K03688	15.0
K03689	0.0
K03680	0.0
K03683	0.0
K03684	10.0
K03685	26.0
K03686	35.0
K03687	25.0
K07301	16.0
K07300	1.0
K07303	0.0
K07302	0.0
K07305	10.0
K07304	11.0
K07307	5.0
K07306	5.0
K07309	1.0
K07308	5.0
K02617	0.0
K02610	1.0
K02963	26.0
K02612	1.0
K02961	26.0
K09686	60.0
K09687	72.0
K09684	0.0
K09685	0.0
K09682	0.0
K09683	0.0
K09680	2.0
K09681	0.0
K09688	0.0
K09689	0.0
K05962	0.0
K05961	0.0
K05967	0.0
K05966	1.0
K11159	0.0
K05964	0.0
K05968	0.0
K11152	0.0
K00309	0.0
K00658	10.0
K00304	0.0
K00305	0.0
K00654	0.0
K00655	30.0
K00652	19.0
K00301	0.0
K00302	0.0
K00303	0.0
K10828	0.0
K06431	0.0
K06432	0.0
K06433	0.0
K06434	0.0
K06436	2.0
K06437	0.0
K10820	0.0
K06439	0.0
K10822	0.0
K10823	0.0
K10826	0.0
K09167	2.0
K06322	0.0
K14117	0.0
K14259	0.0
K14257	0.0
K01308	1.0
K01303	1.0
K01301	0.0
K01305	1.0
K01304	3.0
K02658	0.0
K00672	0.0
K02650	0.0
K02651	2.0
K02652	26.0
K02653	30.0
K02654	41.0
K05687	0.0
K02656	0.0
K05685	0.0
K00878	8.0
K00879	1.0
K00872	12.0
K00873	28.0
K00870	0.0
K00876	24.0
K00877	0.0
K00874	25.0
K00875	0.0
K04487	31.0
K04486	33.0
K04485	15.0
K04484	0.0
K04483	0.0
K04482	0.0
K04480	0.0
K04488	17.0
K12049	0.0
K13693	0.0
K13706	0.0
K13694	2.0
K13695	0.0
K05977	0.0
K09516	1.0
K02434	31.0
K02435	29.0
K02436	0.0
K02437	28.0
K05350	5.0
K02431	2.0
K08100	0.0
K02433	32.0
K02438	13.0
K02439	0.0
K03745	1.0
K03744	20.0
K03747	0.0
K03210	25.0
K03217	27.0
K03216	17.0
K03215	1.0
K03742	20.0
K03219	8.0
K03218	25.0
K03749	1.0
K03748	1.0
K02383	0.0
K06327	0.0
K06320	2.0
K07238	19.0
K09479	0.0
K09478	0.0
K09475	0.0
K09474	0.0
K09477	0.0
K09476	0.0
K09471	0.0
K09470	0.0
K09473	0.0
K09472	0.0
K07543	0.0
K06898	12.0
K13967	0.0
K13963	10.0
K07545	0.0
K00737	0.0
K05345	0.0
K11706	0.0
K11707	0.0
K11704	0.0
K11705	0.0
K11708	0.0
K11709	0.0
K05588	0.0
K07114	43.0
K07443	6.0
K07116	0.0
K07117	8.0
K07110	0.0
K07447	26.0
K07112	3.0
K07113	1.0
K07448	0.0
K07118	2.0
K07119	1.0
K10619	0.0
K10618	0.0
K10617	0.0
K10616	0.0
K01848	0.0
K01849	0.0
K01844	0.0
K01845	13.0
K01846	0.0
K01847	25.0
K01840	36.0
K01841	0.0
K01842	0.0
K01843	11.0
K06219	0.0
K10832	0.0
K05348	0.0
K14203	0.0
K08483	18.0
K08482	8.0
K08481	0.0
K08480	0.0
K08485	0.0
K08484	0.0
K00464	0.0
K00467	0.0
K00466	0.0
K00461	0.0
K00460	0.0
K00463	0.0
K00462	0.0
K04509	0.0
K00469	0.0
K00468	0.0
K08645	0.0
K04744	2.0
K01518	0.0
K01519	0.0
K04748	0.0
K04749	0.0
K01514	1.0
K01515	10.0
K01512	15.0
K01510	0.0
K14623	9.0
K14626	0.0
K14627	0.0
K14628	0.0
K14629	0.0
K03918	0.0
K03919	0.0
K12372	1.0
K12373	73.0
K12370	1.0
K12371	1.0
K02359	0.0
K02358	27.0
K02351	0.0
K02352	0.0
K02355	53.0
K02357	26.0
K02356	30.0
K13574	0.0
K13573	0.0
K13572	0.0
K13571	0.0
K13570	0.0
K12112	0.0
K12113	0.0
K12110	0.0
K12111	1.0
K07329	0.0
K07328	0.0
K07323	2.0
K07322	16.0
K07321	3.0
K07320	1.0
K07327	0.0
K07326	0.0
K07325	0.0
K07324	0.0
K08163	0.0
K06180	66.0
K06181	9.0
K06182	4.0
K06183	26.0
K06186	1.0
K06187	26.0
K06188	10.0
K06189	2.0
K08359	0.0
K07589	0.0
K07588	8.0
K07587	0.0
K07586	3.0
K07585	0.0
K07584	8.0
K07583	0.0
K07582	0.0
K07581	0.0
K07580	0.0
K11139	0.0
K05989	12.0
K05988	0.0
K05985	4.0
K05987	0.0
K05986	8.0
K10843	0.0
K08354	0.0
K10844	0.0
K10848	0.0
K00673	9.0
K00674	8.0
K00675	10.0
K00676	4.0
K00677	28.0
K06988	1.0
K06989	1.0
K08351	0.0
K06980	9.0
K06981	0.0
K06982	0.0
K08350	0.0
K06984	0.0
K06985	0.0
K06986	0.0
K06987	2.0
K02445	10.0
K02444	6.0
K00582	0.0
K00583	0.0
K00580	0.0
K02110	27.0
K00586	0.0
K00587	0.0
K00584	0.0
K08921	0.0
K02441	0.0
K00588	3.0
K08922	0.0
K02440	11.0
K00018	23.0
K08923	0.0
K02443	2.0
K00019	0.0
K02442	0.0
K08925	0.0
K08926	0.0
K08927	0.0
K03149	12.0
K06604	0.0
K00015	0.0
K01989	11.0
K00854	20.0
K00855	1.0
K00856	1.0
K00857	6.0
K00850	60.0
K00851	10.0
K00852	28.0
K00853	9.0
K00858	18.0
K00859	26.0
K01181	10.0
K01180	0.0
K01183	2.0
K01182	7.0
K01185	10.0
K01184	0.0
K01187	44.0
K01188	20.0
K02596	0.0
K13766	0.0
K13767	0.0
K13003	0.0
K13002	0.0
K13000	0.0
K02984	0.0
K02986	26.0
K02987	0.0
K02636	0.0
K02982	26.0
K02983	0.0
K02638	0.0
K02639	0.0
K02988	26.0
K08298	2.0
K08299	0.0
K03583	1.0
K03582	1.0
K03581	20.0
K03580	8.0
K03587	12.0
K03586	1.0
K03585	44.0
K03584	26.0
K03589	14.0
K03588	33.0
K01725	0.0
K01724	8.0
K01727	2.0
K01726	5.0
K01721	0.0
K01720	0.0
K01722	0.0
K13008	0.0
K01729	0.0
K01728	1.0
K09530	0.0
K09539	0.0
K02188	5.0
K02189	4.0
K02182	0.0
K02183	0.0
K03769	3.0
K03768	38.0
K03767	1.0
K03765	0.0
K03764	0.0
K03763	8.0
K03762	2.0
K03761	1.0
K03760	0.0
K09457	11.0
K09456	1.0
K09459	0.0
K09458	34.0
K00602	61.0
K13988	0.0
K13985	0.0
K09981	2.0
K09980	0.0
K09983	0.0
K09982	0.0
K09985	0.0
K09984	0.0
K09987	0.0
K09986	0.0
K09989	0.0
K09988	2.0
K12583	0.0
K12582	0.0
K12589	0.0
K11720	1.0
K09759	1.0
K10985	0.0
K10984	0.0
K07468	0.0
K07469	1.0
K07464	5.0
K07465	0.0
K07466	0.0
K07467	7.0
K07460	23.0
K07461	14.0
K07462	26.0
K07463	0.0
K10679	18.0
K10678	0.0
K10671	0.0
K10670	4.0
K10673	0.0
K10672	1.0
K10674	0.0
K10677	0.0
K10676	0.0
K08726	0.0
K08724	3.0
K08722	1.0
K08723	0.0
K08720	0.0
K08721	0.0
K08728	0.0
K10187	0.0
K00119	0.0
K00118	8.0
K00449	0.0
K00448	0.0
K00115	0.0
K00446	0.0
K00117	16.0
K00116	9.0
K00111	22.0
K00442	0.0
K00113	0.0
K00112	0.0
K01539	0.0
K01531	6.0
K04720	8.0
K01533	36.0
K01534	51.0
K01535	0.0
K01537	27.0
K14358	0.0
K14605	0.0
K14606	0.0
K00413	0.0
K10120	0.0
K05600	0.0
K05777	1.0
K03972	0.0
K03973	2.0
K03970	1.0
K03971	0.0
K03976	16.0
K03977	26.0
K03974	1.0
K03975	19.0
K03978	18.0
K03979	26.0
K13378	9.0
K02372	19.0
K02371	15.0
K02377	19.0
K02379	10.0
K03396	0.0
K03397	0.0
K03394	12.0
K03395	0.0
K03392	0.0
K03393	0.0
K03390	8.0
K03391	0.0
K03399	0.0
K03027	0.0
K12136	0.0
K12137	0.0
K06610	0.0
K12138	0.0
K12139	0.0
K11444	0.0
K11440	0.0
K11443	0.0
K11442	0.0
K00612	8.0
K00613	1.0
K00610	12.0
K00611	17.0
K00616	17.0
K00617	0.0
K00614	0.0
K00615	47.0
K00619	1.0
K10863	0.0
K07874	0.0
K06234	0.0
K10240	0.0
K10241	0.0
K10242	0.0
K10243	0.0
K04110	0.0
K04113	0.0
K04112	0.0
K04115	0.0
K04114	0.0
K04117	0.0
K04116	0.0
K04118	0.0
K05517	0.0
K07705	1.0
K07704	2.0
K07707	1.0
K07706	0.0
K07701	0.0
K07700	0.0
K07703	0.0
K07702	0.0
K07709	2.0
K07708	1.0
K01955	36.0
K13042	0.0
K09934	0.0
K09935	10.0
K06216	0.0
K09937	2.0
K13745	0.0
K13746	0.0
K13747	31.0
K13740	0.0
K13741	0.0
K13742	0.0
K06211	0.0
K06212	2.0
K09933	1.0
K02618	0.0
K02619	10.0
K02968	26.0
K02966	0.0
K02967	26.0
K02616	1.0
K02965	26.0
K02962	0.0
K02611	1.0
K02613	1.0
K03569	31.0
K03568	2.0
K03565	15.0
K06218	1.0
K03567	1.0
K03566	2.0
K03561	69.0
K03560	1.0
K03563	2.0
K03562	2.0
K06430	0.0
K01709	10.0
K01708	0.0
K01707	0.0
K01706	2.0
K01705	0.0
K01704	53.0
K01703	53.0
K01702	0.0
K14165	0.0
K14164	0.0
K14166	0.0
K14161	8.0
K14160	0.0
K14162	8.0
K05396	2.0
K03709	8.0
K03708	1.0
K08160	0.0
K03701	44.0
K03700	6.0
K03703	25.0
K03702	26.0
K03705	9.0
K03704	17.0
K03707	0.0
K03706	3.0
K06289	0.0
K06288	0.0
K06283	3.0
K06282	3.0
K06281	3.0
K06287	26.0
K06286	0.0
K06285	0.0
K06284	2.0
K08161	2.0
K07540	0.0
K06438	4.0
K06869	0.0
K06868	0.0
K06867	9.0
K06866	0.0
K06865	0.0
K06864	12.0
K06863	0.0
K06862	0.0
K06861	18.0
K06860	0.0
K12659	0.0
K12658	8.0
K07547	0.0
K07546	0.0
K15023	0.0
K15022	0.0
K15020	0.0
K15024	4.0
K08700	0.0
K08162	0.0
K07544	0.0
K00137	0.0
K00135	3.0
K00134	36.0
K00133	27.0
K00132	0.0
K00131	0.0
K00130	2.0
K00139	0.0
K00138	0.0
K00429	0.0
K00428	16.0
K00421	0.0
K00423	0.0
K00425	13.0
K00427	0.0
K00426	13.0
K14292	0.0
K14379	0.0
K14370	0.0
K14371	0.0
K14372	0.0
K14373	0.0
K14374	0.0
K14375	0.0
K09845	0.0
K14082	0.0
K14083	0.0
K14080	0.0
K14081	0.0
K14086	0.0
K14087	2.0
K14084	0.0
K14088	2.0
K14089	1.0
K01552	16.0
K01551	2.0
K01556	0.0
K01557	0.0
K01554	0.0
K01555	0.0
K04708	0.0
K03955	0.0
K13689	0.0
K13688	8.0
K13683	0.0
K13685	10.0
K13684	0.0
K13687	0.0
K13686	0.0
K14159	0.0
K02399	1.0
K02398	2.0
K02395	1.0
K02394	2.0
K02397	2.0
K02396	3.0
K02391	1.0
K02390	3.0
K02393	2.0
K02392	5.0
K13533	0.0
K13532	0.0
K13531	0.0
K13530	0.0
K01550	0.0
K05658	0.0
K14054	1.0
K02601	36.0
K02970	25.0
K05378	0.0
K12339	1.0
K14060	0.0
K11687	0.0
K11686	0.0
K11685	0.0
K11689	1.0
K11688	0.0
K08939	0.0
K03048	3.0
K03049	0.0
K13821	28.0
K13820	0.0
K03042	0.0
K03043	26.0
K03040	27.0
K03041	0.0
K03046	26.0
K03047	0.0
K03044	0.0
K03045	0.0
K00348	9.0
K09847	0.0
K00692	0.0
K00638	8.0
K00639	18.0
K00693	0.0
K00634	10.0
K00635	0.0
K00630	0.0
K00631	0.0
K00632	2.0
K00633	6.0
K00691	1.0
K00696	0.0
K00694	1.0
K00695	0.0
K10854	0.0
K07811	0.0
K07810	1.0
K07813	3.0
K07812	1.0
K07814	1.0
K07816	1.0
K00090	1.0
K00091	0.0
K00094	2.0
K00096	0.0
K00097	19.0
K00098	0.0
K00099	26.0
K10228	0.0
K10229	0.0
K12548	0.0
K10222	0.0
K10220	0.0
K10221	0.0
K10227	0.0
K05822	2.0
K01949	0.0
K01945	26.0
K01947	0.0
K01946	0.0
K01941	8.0
K01940	24.0
K06357	0.0
K07729	23.0
K07728	0.0
K07727	13.0
K07726	5.0
K07725	0.0
K07724	0.0
K07723	0.0
K07722	10.0
K07721	0.0
K07720	16.0
K00899	1.0
K05824	0.0
K00891	22.0
K00892	0.0
K00895	10.0
K00897	0.0
K08151	8.0
K08153	1.0
K08154	0.0
K02948	26.0
K02942	0.0
K02944	0.0
K05665	0.0
K02946	26.0
K13793	0.0
K06352	0.0
K01769	0.0
K01768	17.0
K01761	0.0
K01760	1.0
K01762	0.0
K09578	0.0
K01766	0.0
K08164	0.0
K02493	26.0
K08166	0.0
K08167	0.0
K02496	0.0
K02497	0.0
K02494	1.0
K02495	40.0
K02498	1.0
K02499	1.0
K08168	0.0
K08169	2.0
K14415	0.0
K14414	8.0
K06881	26.0
K00436	0.0
K06332	0.0
K12815	0.0
K12810	0.0
K06885	5.0
K00437	0.0
K06335	0.0
K06334	6.0
K03547	8.0
K03546	8.0
K03545	31.0
K03544	27.0
K03543	19.0
K06888	9.0
K10941	0.0
K03549	9.0
K03548	0.0
K10940	0.0
K02236	1.0
K02237	14.0
K02234	0.0
K02232	5.0
K02233	6.0
K02230	9.0
K02231	20.0
K06359	0.0
K02238	18.0
K02239	0.0
K03723	26.0
K03722	11.0
K03721	1.0
K03720	0.0
K03727	0.0
K03726	0.0
K03725	0.0
K03724	8.0
K06358	0.0
K12673	0.0
K12679	0.0
K12678	0.0
K06410	2.0
K11898	0.0
K11899	0.0
K11896	1.0
K11897	1.0
K11894	0.0
K11895	1.0
K11892	1.0
K11893	1.0
K11890	0.0
K11891	1.0
K08762	0.0
K08764	0.0
K08765	0.0
K10418	0.0
K11325	0.0
K11326	0.0
K11327	0.0
K11328	0.0
K11329	0.0
K00151	1.0
K00150	0.0
K00153	0.0
K00400	0.0
K00407	0.0
K00406	8.0
K00405	8.0
K00404	8.0
K00158	1.0
K01342	0.0
K09388	0.0
K09386	0.0
K09384	1.0
K04094	6.0
K04095	2.0
K04096	27.0
K04097	0.0
K04090	0.0
K04091	9.0
K04092	0.0
K04093	0.0
K04098	0.0
K04099	0.0
K01578	0.0
K01579	18.0
K01574	0.0
K01575	1.0
K01576	0.0
K01577	0.0
K01571	4.0
K01572	14.0
K01573	1.0
K02009	2.0
K02008	27.0
K02005	41.0
K02004	171.0
K02007	3.0
K02006	38.0
K02001	2.0
K02000	2.0
K02003	159.0
K02002	3.0
K03065	0.0
K08952	0.0
K03060	15.0
K13809	0.0
K10948	0.0
K09607	0.0
K06125	0.0
K04337	0.0
K06120	1.0
K06121	0.0
K04336	0.0
K01127	0.0
K09703	0.0
K00004	0.0
K14699	0.0
K09702	1.0
K14698	0.0
K05311	0.0
K13829	0.0
K10943	0.0
K07291	0.0
K07290	0.0
K10206	19.0
K10202	0.0
K10208	0.0
K10209	0.0
K01966	1.0
K01965	0.0
K01964	0.0
K01963	16.0
K01962	13.0
K01961	36.0
K01960	10.0
K01969	0.0
K01968	0.0
K07749	2.0
K07748	0.0
K07741	1.0
K07740	0.0
K07743	0.0
K07742	8.0
K07745	0.0
K07744	0.0
K07746	0.0
K01299	10.0
K01295	10.0
K01297	2.0
K02922	0.0
K05603	0.0
K02921	0.0
K02926	26.0
K05607	0.0
K02924	0.0
K05605	0.0
K02928	0.0
K02929	0.0
K00216	0.0
K00217	0.0
K00214	0.0
K00215	27.0
K00213	0.0
K00210	0.0
K00211	0.0
K00218	0.0
K00219	2.0
K01035	0.0
K01034	1.0
K04517	24.0
K01740	38.0
K01031	0.0
K01746	0.0
K01745	3.0
K01744	18.0
K01749	13.0
K01039	0.0
K04518	9.0
K09591	0.0
K14129	0.0
K14128	0.0
K14121	0.0
K14120	0.0
K14123	0.0
K14122	0.0
K14125	0.0
K14124	0.0
K14127	0.0
K14126	0.0
K03521	17.0
K03520	0.0
K03523	11.0
K03522	16.0
K03525	26.0
K03524	28.0
K03527	36.0
K03526	26.0
K03529	16.0
K03528	0.0
K06338	0.0
K02217	13.0
K03299	9.0
K03298	1.0
K13472	0.0
K03293	4.0
K03292	13.0
K03291	1.0
K03290	0.0
K03297	9.0
K03296	75.0
K03295	9.0
K03294	15.0
K13009	0.0
K12690	0.0
K09743	0.0
K06022	0.0
K07190	0.0
K06021	0.0
K07192	11.0
K06020	0.0
K06027	0.0
K06026	0.0
K09744	0.0
K07991	0.0
K08749	0.0
K09835	0.0
K09834	0.0
K10439	31.0
K06351	0.0
K09833	0.0
K10925	0.0
K10924	0.0
K10927	0.0
K10926	0.0
K10923	0.0
K10922	0.0
K09629	0.0
K10697	0.0
K00179	7.0
K00172	1.0
K00171	0.0
K00170	1.0
K00177	12.0
K00176	11.0
K00175	29.0
K00174	28.0
K13478	0.0
K14338	0.0
K14339	0.0
K14335	0.0
K14337	0.0
K14330	0.0
K14331	0.0
K14333	0.0
K08918	0.0
K13479	3.0
K04078	26.0
K04079	26.0
K04076	0.0
K04077	26.0
K04074	2.0
K04075	24.0
K04072	13.0
K04073	0.0
K04070	4.0
K04071	0.0
K14597	0.0
K13318	0.0
K08280	0.0
K13641	8.0
K13640	1.0
K13643	1.0
K13642	0.0
K02027	35.0
K02026	48.0
K02025	50.0
K02024	2.0
K02023	2.0
K02022	4.0
K02021	0.0
K02020	16.0
K02029	30.0
K02028	20.0
K03886	0.0
K03887	0.0
K03884	0.0
K03885	19.0
K03881	0.0
K03888	0.0
K03889	0.0
K12998	0.0
K12999	0.0
K12992	11.0
K12993	0.0
K12990	1.0
K12991	0.0
K12996	2.0
K12997	0.0
K12994	0.0
K12995	0.0
K08979	0.0
K08978	12.0
K03088	321.0
K03089	2.0
K03086	37.0
K03087	1.0
K08971	0.0
K08970	8.0
K03082	8.0
K03080	0.0
K08974	15.0
K13868	0.0
K00918	1.0
K01553	0.0
K12214	0.0
K11646	1.0
K11645	0.0
K11641	0.0
K11640	0.0
K12736	0.0
K12733	0.0
K07507	11.0
K07506	1.0
K07505	0.0
K07504	0.0
K07503	0.0
K07502	3.0
K07501	0.0
K07500	0.0
K07509	0.0
K07508	0.0
K11422	0.0
K08698	0.0
K10773	28.0
K10774	0.0
K14286	0.0
K10778	1.0
K14287	1.0
K00140	2.0
K05501	2.0
K01903	9.0
K01902	10.0
K01905	0.0
K01904	0.0
K01907	0.0
K01906	0.0
K01909	0.0
K01908	0.0
K14534	1.0
K00147	25.0
K07767	0.0
K07769	0.0
K07768	0.0
K06203	0.0
K06202	1.0
K09921	1.0
K09920	0.0
K09927	8.0
K09024	0.0
K09022	1.0
K09023	8.0
K09020	0.0
K09021	0.0
K02908	0.0
K02909	27.0
K08218	11.0
K08219	0.0
K02904	18.0
K02906	26.0
K02907	18.0
K02902	25.0
K00230	1.0
K00231	0.0
K00232	0.0
K08976	8.0
K00234	0.0
K00239	21.0
K06209	4.0
K09928	9.0
K01015	0.0
K01014	0.0
K01012	29.0
K01011	21.0
K01010	0.0
K08920	0.0
K14103	0.0
K14102	0.0
K14101	0.0
K14100	0.0
K14105	0.0
K14104	0.0
K14109	0.0
K14108	0.0
K06401	0.0
K00893	0.0
K13402	0.0
K12858	0.0
K03503	8.0
K03502	18.0
K03501	18.0
K03500	26.0
K08924	0.0
K02278	3.0
K02279	4.0
K12977	0.0
K02276	1.0
K02277	1.0
K02274	9.0
K02275	9.0
K13450	0.0
K13451	0.0
K13452	0.0
K13454	0.0
K13455	0.0
K12509	0.0
K12508	0.0
K12507	0.0
K12506	2.0
K12500	0.0
K12503	0.0
K05926	0.0
K09728	0.0
K14587	0.0
K06597	0.0
K06596	0.0
K06595	0.0
K06599	0.0
K06598	0.0
K07978	0.0
K07979	17.0
K07976	0.0
K14585	0.0
K10907	16.0
K10906	0.0
K10901	0.0
K10909	0.0
K10908	0.0
K09819	8.0
K09818	0.0
K09817	13.0
K09816	12.0
K09815	13.0
K06374	6.0
K06373	5.0
K09812	18.0
K09811	19.0
K09810	18.0
K09724	0.0
K14582	0.0
K09721	0.0
K04058	8.0
K04059	0.0
K04050	0.0
K04051	0.0
K04052	0.0
K04053	0.0
K04054	0.0
K04055	0.0
K04056	8.0
K04057	0.0
K01047	0.0
K08975	0.0
K10015	1.0
K10014	0.0
K10017	1.0
K10016	1.0
K10011	0.0
K10010	3.0
K10013	2.0
K10012	1.0
K10019	0.0
K10018	0.0
K13665	0.0
K13664	0.0
K13663	0.0
K13662	0.0
K13661	0.0
K13660	0.0
K13669	0.0
K13668	0.0
K07641	8.0
K01466	1.0
K13590	0.0
K01464	4.0
K01465	28.0
K01462	35.0
K01463	0.0
K01460	1.0
K01461	0.0
K13599	1.0
K13598	1.0
K01468	2.0
K01469	8.0
K09251	1.0
K09252	0.0
K02041	2.0
K02040	37.0
K02043	0.0
K02045	1.0
K02044	3.0
K02047	9.0
K02046	9.0
K02049	54.0
K02048	9.0
K05549	0.0
K05548	0.0
K06046	0.0
K03319	2.0
K03316	3.0
K03317	1.0
K03314	0.0
K03315	14.0
K03312	4.0
K03313	4.0
K03310	24.0
K03311	7.0
K12052	0.0
K02945	24.0
K06162	0.0
K06163	0.0
K06160	0.0
K06161	0.0
K06166	0.0
K00359	2.0
K06164	0.0
K06165	0.0
K06168	27.0
K06169	0.0
K13020	0.0
K07158	0.0
K07159	0.0
K04835	0.0
K11621	0.0
K11991	0.0
K11622	0.0
K11996	10.0
K11627	0.0
K11626	0.0
K11629	0.0
K11628	0.0
K07561	0.0
K07560	26.0
K07563	0.0
K07562	0.0
K07565	0.0
K07564	0.0
K07567	28.0
K07566	33.0
K07569	0.0
K07568	34.0
K09925	0.0
K11199	0.0
K11198	0.0
K11192	0.0
K11191	0.0
K11196	0.0
K11195	0.0
K11194	0.0
K02492	12.0
K10713	0.0
K10710	2.0
K10711	1.0
K10716	0.0
K02490	0.0
K10714	0.0
K10715	0.0
K01929	27.0
K01928	29.0
K01923	17.0
K01922	8.0
K01921	30.0
K01920	1.0
K01926	24.0
K01925	26.0
K01924	18.0
K07789	9.0
K07788	1.0
K07785	0.0
K07784	0.0
K07787	10.0
K07786	0.0
K07781	0.0
K07783	1.0
K07782	0.0
K05835	1.0
K06355	0.0
K14661	0.0
K09844	0.0
K00782	3.0
K00783	26.0
K00784	16.0
K00785	0.0
K00786	2.0
K00039	0.0
K00036	11.0
K00037	0.0
K00034	2.0
K00035	0.0
K00032	0.0
K00033	11.0
K00030	3.0
K00031	23.0
K01259	3.0
K01258	17.0
K01255	4.0
K01256	9.0
K01251	18.0
K01250	3.0
K01253	0.0
K01252	0.0
K09008	0.0
K09009	0.0
K09000	8.0
K09001	1.0
K09002	1.0
K09003	0.0
K09004	1.0
K09005	1.0
K09006	0.0
K09007	9.0
K09846	0.0
K08234	3.0
K00258	0.0
K00259	10.0
K00252	0.0
K00253	0.0
K00256	0.0
K00257	18.0
K00254	0.0
K00255	0.0
K01079	3.0
K01078	8.0
K01071	1.0
K01070	0.0
K01073	0.0
K01077	17.0
K01076	9.0
K14472	0.0
K14471	0.0
K14470	0.0
K14475	1.0
K09841	0.0
K02788	1.0
K02782	0.0
K02783	1.0
K02781	1.0
K02786	1.0
K02787	0.0
K02784	0.0
K01060	8.0
K01787	12.0
K01786	3.0
K01785	33.0
K01784	51.0
K01783	30.0
K01782	18.0
K01781	0.0
K01780	0.0
K01789	0.0
K01788	7.0
K02526	1.0
K02527	18.0
K02525	1.0
K02250	0.0
K02523	18.0
K02520	27.0
K02521	0.0
K02258	0.0
K02259	8.0
K02528	26.0
K02529	81.0
K03781	11.0
K03780	0.0
K03783	14.0
K03782	9.0
K03785	14.0
K03784	8.0
K03787	18.0
K03786	13.0
K03789	8.0
K03788	0.0
K10700	0.0
K00342	18.0
K03124	0.0
K03120	0.0
K12527	2.0
K12526	0.0
K12525	1.0
K12524	18.0
K12523	0.0
K12522	0.0
K09789	8.0
K09788	1.0
K09787	7.0
K09786	1.0
K09785	0.0
K09781	0.0
K09780	1.0
K10961	0.0
K10960	0.0
K10963	0.0
K10962	0.0
K10965	0.0
K10964	0.0
K10966	0.0
K09879	0.0
K06318	0.0
K06311	0.0
K06310	0.0
K06312	0.0
K06314	0.0
K06317	1.0
K11389	0.0
K11386	0.0
K11387	0.0
K11384	9.0
K11385	0.0
K11382	0.0
K11383	0.0
K11381	1.0
K11949	0.0
K10380	0.0
K04032	0.0
K04033	0.0
K04030	1.0
K04031	6.0
K04036	0.0
K04037	0.0
K04034	0.0
K04035	0.0
K04038	0.0
K04039	0.0
K07046	8.0
K07047	18.0
K07044	0.0
K07045	9.0
K07042	18.0
K07043	16.0
K07040	9.0
K07041	0.0
K07048	1.0
K07049	0.0
K08664	0.0
K02584	1.0
K10039	11.0
K10038	1.0
K10037	1.0
K10036	2.0
K04788	0.0
K04789	0.0
K04784	0.0
K04785	0.0
K04786	0.0
K04787	0.0
K04780	0.0
K04781	0.0
K04782	0.0
K04783	0.0
K13601	0.0
K13603	0.0
K13602	0.0
K13605	0.0
K13604	0.0
K13607	1.0
K02404	1.0
K05783	0.0
K05782	1.0
K05781	0.0
K05780	0.0
K05787	0.0
K05786	10.0
K05785	9.0
K05784	0.0
K05789	0.0
K05788	2.0
K01442	23.0
K01443	19.0
K01444	3.0
K01446	0.0
K01447	28.0
K01448	36.0
K01449	5.0
K14803	0.0
K02069	4.0
K05569	0.0
K08008	0.0
K02063	0.0
K05566	0.0
K05565	0.0
K05563	0.0
K05562	0.0
K05561	0.0
K02064	0.0
K03338	1.0
K03339	0.0
K03330	0.0
K03331	0.0
K03332	2.0
K03333	0.0
K03335	8.0
K03336	0.0
K03337	1.0
K12956	0.0
K12957	8.0
K12954	0.0
K12955	0.0
K12952	0.0
K12953	0.0
K12950	0.0
K12951	0.0
K14733	0.0
K00109	0.0
K06148	22.0
K06149	0.0
K06144	0.0
K06145	1.0
K06146	0.0
K06147	139.0
K06141	0.0
K06142	37.0
K06143	1.0
K11945	0.0
K08948	0.0
K08949	0.0
K00071	0.0
K14664	0.0
K13810	0.0
K14665	0.0
K03058	0.0
K11609	0.0
K11608	0.0
K14660	0.0
K11603	0.0
K11602	0.0
K11601	0.0
K11600	0.0
K11607	8.0
K11606	8.0
K11605	8.0
K11604	8.0
K10558	0.0
K10559	0.0
K10550	0.0
K10551	0.0
K10552	0.0
K10553	0.0
K10554	0.0
K10555	1.0
K10556	1.0
K10557	0.0
K03051	0.0
K03050	0.0
K07549	0.0
K07548	0.0
K07239	1.0
K07235	0.0
K07234	0.0
K07237	0.0
K07236	0.0
K07231	0.0
K07230	0.0
K07233	0.0
K07232	1.0
K02467	0.0
K05306	3.0
K05305	1.0
K05304	0.0
K05303	8.0
K05301	0.0
K02565	0.0
K08644	0.0
K08646	0.0
K08641	19.0
K08643	0.0
K08642	0.0
K12146	0.0
K00010	8.0
K00011	0.0
K00012	25.0
K00013	26.0
K00014	35.0
K00016	9.0
K09065	0.0
K08252	0.0
K08253	0.0
K08256	0.0
K08255	0.0
K08258	0.0
K08259	0.0
K00274	8.0
K00275	10.0
K00276	0.0
K00270	0.0
K00271	0.0
K00272	0.0
K00273	0.0
K00278	23.0
K00279	0.0
K12675	0.0
K01277	9.0
K01274	0.0
K01273	15.0
K01271	7.0
K01270	22.0
K01278	11.0
K00906	2.0
K00904	1.0
K00903	2.0
K00901	15.0
K13785	0.0
K00908	0.0
K11149	0.0
K01053	8.0
K01051	3.0
K01057	2.0
K01056	26.0
K01055	0.0
K01054	0.0
K01058	0.0
K02500	26.0
K02501	25.0
K02502	7.0
K02503	25.0
K02504	0.0
K02505	0.0
K02506	0.0
K02507	0.0
K02508	0.0
K02509	1.0
K00291	0.0
K13410	0.0
K13148	0.0
K13419	0.0
K05825	0.0
K03106	26.0
K03105	0.0
K03101	27.0
K03100	47.0
K12541	0.0
K12540	0.0
K12543	0.0
K12542	0.0
K12545	0.0
K12544	0.0
K12547	0.0
K12546	0.0
K12549	0.0
K06080	0.0
K11018	0.0
K11019	0.0
K11016	0.0
K11017	0.0
K11014	0.0
K11015	0.0
K11012	0.0
K11013	0.0
K11010	0.0
K11011	0.0
K06333	6.0
K06880	0.0
K06883	8.0
K06882	0.0
K09857	10.0
K06884	1.0
K06887	0.0
K06886	9.0
K06889	43.0
K10942	0.0
K09859	0.0
K09858	2.0
K10947	23.0
K10946	0.0
K10945	0.0
K10944	0.0
K13284	0.0
K00483	1.0
K00481	0.0
K00480	0.0
K00486	0.0
K00485	0.0
K00484	0.0
K09901	0.0
K10929	0.0
K07684	1.0
K07685	0.0
K07686	0.0
K07687	1.0
K07681	0.0
K07688	0.0
K07689	0.0
K10928	0.0
K04018	0.0
K04019	0.0
K04014	3.0
K04015	4.0
K04016	0.0
K04017	0.0
K04013	1.0
K07060	0.0
K07061	0.0
K07062	9.0
K07063	0.0
K07064	0.0
K07065	0.0
K07066	0.0
K07067	0.0
K07068	0.0
K07069	0.0
K01121	0.0
K13629	0.0
K13628	9.0
K13623	0.0
K13622	8.0
K13620	0.0
K13626	2.0
K08586	0.0
K08587	0.0
K01428	9.0
K01429	9.0
K01422	8.0
K01423	0.0
K01420	10.0
K01421	9.0
K01426	11.0
K01427	0.0
K01424	18.0
K01425	18.0
K08068	1.0
K07538	0.0
K13086	0.0
K13085	0.0
K07287	1.0
K07824	0.0
K07682	0.0
K02722	0.0
K12978	0.0
K12979	0.0
K12972	2.0
K12973	0.0
K12974	0.0
K12975	0.0
K12976	0.0
K07821	0.0
K07683	0.0
K14750	0.0
K14751	0.0
K14953	0.0
K12288	0.0
K12289	0.0
K12282	0.0
K12283	0.0
K12280	0.0
K12281	0.0
K12286	0.0
K12287	0.0
K12284	0.0
K12285	0.0
K11957	0.0
K11956	0.0
K11955	0.0
K11954	0.0
K11953	0.0
K11952	0.0
K11951	0.0
K11950	0.0
K11959	0.0
K11958	0.0
K13889	1.0
K13888	0.0
K11963	0.0
K07217	1.0
K07216	5.0
K07215	0.0
K07214	9.0
K07213	2.0
K07212	0.0
K07219	2.0
K07218	0.0
K12150	0.0
K08689	0.0
K08688	0.0
K00402	0.0
K00401	0.0
K11994	0.0
K00152	0.0
K01043	0.0
K00154	0.0
K00157	0.0
K00156	8.0
K10533	0.0
K10530	0.0
K10531	0.0
K10536	11.0
K10537	1.0
K10535	0.0
K10538	1.0
K10539	1.0
K00073	0.0
K13934	0.0
K00076	1.0
K00077	22.0
K00074	12.0
K00075	18.0
K00078	0.0
K00079	0.0
K02290	0.0
K02563	26.0
K02292	0.0
K08966	0.0
K02294	0.0
K08278	0.0
K08279	0.0
K08274	0.0
K08275	0.0
K08276	0.0
K08277	0.0
K00298	0.0
K00299	8.0
K00296	0.0
K00297	32.0
K00294	0.0
K00292	0.0
K00293	0.0
K00290	23.0
K07757	0.0
K12089	0.0
K01210	0.0
K01213	0.0
K01212	1.0
K01215	0.0
K01214	0.0
K01217	0.0
K01216	0.0
K01219	0.0
K01218	0.0
K02749	0.0
K02746	4.0
K02747	4.0
K02744	8.0
K02745	4.0
K02742	0.0
K00924	16.0
K00925	29.0
K00926	9.0
K00927	26.0
K00928	38.0
K00929	12.0
K12085	0.0
K02298	1.0
K02299	1.0
K02568	1.0
K02569	1.0
K02562	0.0
K02291	8.0
K02560	0.0
K02293	0.0
K02566	9.0
K02567	1.0
K02564	35.0
K02297	1.0
K03169	40.0
K03168	18.0
K03163	0.0
K03162	0.0
K03167	0.0
K03166	0.0
K11038	0.0
K11039	0.0
K11030	0.0
K11031	0.0
K11032	0.0
K11033	0.0
K11034	0.0
K11035	0.0
K11036	0.0
K11037	0.0
K02546	0.0
K07668	1.0
K07669	0.0
K07666	8.0
K07667	18.0
K07664	0.0
K07665	11.0
K07662	0.0
K07663	8.0
K07660	0.0
K07661	0.0
K03927	1.0
K07008	1.0
K07009	3.0
K07002	0.0
K07003	5.0
K07000	1.0
K07001	17.0
K07006	8.0
K07007	20.0
K07004	0.0
K07005	17.0
K03921	0.0
K02956	26.0
K09725	0.0
K09181	10.0
K08599	0.0
K08598	0.0
K08591	27.0
K08590	17.0
K01156	0.0
K01154	28.0
K01407	0.0
K01400	0.0
K01153	27.0
K01150	0.0
K01151	18.0
K01408	0.0
K01409	26.0
K01158	0.0
K01159	20.0
K05523	0.0
K05522	1.0
K05521	20.0
K05520	26.0
K05527	1.0
K05526	0.0
K05525	0.0
K05524	0.0
K05529	0.0
K14518	0.0
K14519	8.0
K05949	0.0
K01754	16.0
K05942	0.0
K01027	0.0
K02171	0.0
K02170	0.0
K02173	0.0
K02172	0.0
K01751	4.0
K06416	3.0
K06417	0.0
K06414	0.0
K06947	0.0
K03379	0.0
K03808	10.0
K03809	9.0
K03806	1.0
K06412	4.0
K03804	0.0
K12296	0.0
K03802	0.0
K03803	9.0
K06413	0.0
K10808	0.0
K06411	4.0
K01028	1.0
K01029	1.0
K11931	0.0
K11930	0.0
K11933	0.0
K11932	0.0
K11935	0.0
K11934	1.0
K11937	0.0
K11936	0.0
K11939	0.0
K11938	0.0
K10800	8.0
K06419	2.0
K11929	0.0
K07271	6.0
K07270	0.0
K07273	10.0
K07272	0.0
K07275	1.0
K07274	0.0
K07277	18.0
K07276	0.0
K07279	0.0
K07278	0.0
K10623	0.0
K02481	23.0
K11520	0.0
K02480	0.0
K08170	0.0
K02485	0.0
K02484	11.0
K02487	0.0
K08600	16.0
K08603	0.0
K08602	4.0
K08605	0.0
K08604	0.0
K09956	8.0
K09957	0.0
K09954	8.0
K09955	12.0
K09952	4.0
K09953	0.0
K09950	0.0
K09951	7.0
K09958	8.0
K09959	0.0
K07495	56.0
K07494	0.0
K07497	33.0
K07496	3.0
K07491	30.0
K07490	0.0
K07493	0.0
K07492	0.0
K07499	0.0
K07498	0.0
K11209	0.0
K11208	0.0
K11204	0.0
K11203	2.0
K11202	2.0
K11201	0.0
K11200	0.0
K00058	42.0
K00059	75.0
K00728	0.0
K00729	0.0
K00055	0.0
K00057	26.0
K00050	1.0
K00051	0.0
K00720	0.0
K00721	27.0
K14424	0.0
K06033	0.0
K14189	0.0
K14188	0.0
K06364	0.0
K14187	1.0
K01239	4.0
K01238	1.0
K01897	26.0
K01232	7.0
K01895	13.0
K01230	0.0
K01893	25.0
K01236	0.0
K01235	1.0
K01890	26.0
K02768	5.0
K02769	1.0
K02760	23.0
K02761	27.0
K02763	0.0
K02764	0.0
K02765	7.0
K00948	30.0
K00949	9.0
K00942	28.0
K00943	22.0
K00940	19.0
K00941	51.0
K00946	25.0
K00947	0.0
K00944	0.0
K00945	35.0
K01097	0.0
K01096	1.0
K01095	2.0
K01093	1.0
K01092	19.0
K01091	47.0
K01090	28.0
K03499	43.0
K03498	27.0
K03491	6.0
K03490	1.0
K03493	0.0
K03492	1.0
K03495	25.0
K03497	48.0
K03496	52.0
K02817	0.0
K02814	0.0
K02815	0.0
K02810	5.0
K02548	31.0
K02549	9.0
K02818	0.0
K02819	1.0
K03637	13.0
K03636	9.0
K03147	23.0
K03146	0.0
K08851	0.0
K06518	24.0
K09729	1.0
K06048	1.0
K06045	16.0
K06044	0.0
K09727	0.0
K09726	0.0
K06041	19.0
K09720	0.0
K09723	0.0
K06042	6.0
K09897	0.0
K09896	0.0
K09895	0.0
K09894	0.0
K09893	0.0
K09892	0.0
K09891	0.0
K09890	0.0
K09899	0.0
K09898	0.0
K03622	0.0
K07648	0.0
K07649	1.0
K07398	0.0
K07399	0.0
K11056	0.0
K11057	0.0
K11054	0.0
K11055	0.0
K07640	0.0
K07393	9.0
K07390	9.0
K07391	24.0
K07644	9.0
K07645	9.0
K07646	27.0
K07647	0.0
K10896	0.0
K07024	89.0
K07025	38.0
K07026	0.0
K07027	16.0
K07020	0.0
K07021	0.0
K07022	0.0
K07023	9.0
K07028	0.0
K07029	48.0
K10094	0.0
K01390	0.0
K01392	0.0
K01399	0.0
K02673	0.0
K05893	0.0
K05897	0.0
K05896	16.0
K05895	2.0
K05899	0.0
K05898	0.0
K00555	0.0
K00554	26.0
K00557	1.0
K00556	8.0
K00551	0.0
K00559	0.0
K00558	36.0
K01170	0.0
K01173	0.0
K01174	1.0
K01175	9.0
K01176	2.0
K01178	8.0
K01179	21.0
K14578	0.0
K14579	0.0
K08951	0.0
K08950	0.0
K08953	0.0
K03828	9.0
K03829	0.0
K03820	16.0
K03821	1.0
K03822	0.0
K03823	22.0
K03824	1.0
K03825	1.0
K03826	5.0
K03827	14.0
K12248	0.0
K12246	0.0
K12247	0.0
K12242	0.0
K12243	0.0
K12240	0.0
K12241	0.0
K11919	0.0
K11918	0.0
K11913	0.0
K11912	0.0
K11911	0.0
K11910	0.0
K11917	0.0
K11916	0.0
K11915	0.0
K11914	0.0
K12068	0.0
K12069	0.0
K12062	0.0
K12063	0.0
K12060	0.0
K12061	0.0
K12066	0.0
K12067	0.0
K12064	0.0
K12065	0.0
K07259	12.0
K07258	27.0
K07253	0.0
K07251	0.0
K07250	9.0
K07257	1.0
K07256	0.0
K07255	0.0
K07254	0.0
K05372	0.0
K05373	0.0
K05370	0.0
K05371	0.0
K05374	0.0
K05375	0.0
K09970	0.0
K09971	0.0
K09972	0.0
K09973	10.0
K09974	8.0
K09975	1.0
K09976	3.0
K09978	0.0
K09979	7.0
K11261	2.0
K11260	0.0
K11263	0.0
K11264	0.0
K10793	0.0
K10796	0.0
K10797	3.0
K10794	0.0
K10795	0.0
K00700	27.0
K00701	0.0
K10798	0.0
K00703	17.0
K00705	33.0
K09828	0.0
K10133	0.0
K13053	0.0
K03192	8.0
K00964	0.0
K00965	6.0
K00966	10.0
K00960	0.0
K00961	0.0
K00962	26.0
K00963	16.0
K00969	18.0
K12681	0.0
K02703	0.0
K08364	0.0
K08365	0.0
K02706	0.0
K08363	0.0
K08361	0.0
K02708	0.0
K02709	0.0
K08368	0.0
K08369	1.0
K01615	1.0
K01617	0.0
K01616	0.0
K01611	3.0
K01610	13.0
K01613	23.0
K01612	0.0
K01619	26.0
K01618	0.0
K02834	26.0
K02835	26.0
K05281	0.0
K03619	0.0
K03618	0.0
K03617	15.0
K03616	2.0
K03615	15.0
K03614	15.0
K03613	14.0
K03612	14.0
K03611	1.0
K03610	3.0
K09705	0.0
K09704	2.0
K09701	8.0
K09700	0.0
K09709	0.0
K06391	3.0
K06390	4.0
K06393	4.0
K06392	4.0
K06395	1.0
K06394	3.0
K06397	4.0
K06396	4.0
K06399	6.0
K06398	6.0
K06435	0.0
K11078	0.0
K11079	0.0
K11074	1.0
K11075	1.0
K11076	1.0
K11077	0.0
K11070	10.0
K11071	10.0
K11072	11.0
K11073	1.0
K06935	0.0
K06934	1.0
K06937	9.0
K06936	0.0
K06931	0.0
K06930	0.0
K06933	0.0
K06932	0.0
K06939	0.0
K06938	0.0
K13381	0.0
K05916	9.0
K05917	0.0
K05914	0.0
K05915	0.0
K05912	0.0
K05913	0.0
K05910	1.0
K05911	0.0
K05918	0.0
K05919	6.0
K00392	0.0
K00390	10.0
K00397	0.0
K00395	1.0
K00394	1.0
K01884	0.0
K00399	0.0
K01886	22.0
K01376	0.0
K01372	10.0
K09149	0.0
K09148	0.0
K01225	0.0
K09145	0.0
K09144	0.0
K09147	0.0
K09146	0.0
K09141	1.0
K09140	0.0
K09143	0.0
K09142	0.0
K05709	0.0
K05708	0.0
K05879	12.0
K05878	12.0
K05875	0.0
K05874	1.0
K05877	0.0
K05876	0.0
K05873	1.0
K00579	0.0
K00578	0.0
K00577	0.0
K00575	12.0
K00574	10.0
K00573	10.0
K00571	7.0
K00570	0.0
K01118	3.0
K01119	3.0
K01157	0.0
K01112	0.0
K01113	8.0
K04477	7.0
K01114	0.0
K01115	0.0
K08087	0.0
K01315	0.0
K08085	0.0
K08084	0.0
K08083	0.0
K08082	0.0
K08081	0.0
K08080	0.0
K01152	0.0
K01401	0.0
K09826	0.0
K06344	0.0
K06345	0.0
K09822	8.0
K06343	0.0
K10938	0.0
K06341	0.0
K10934	0.0
K10935	0.0
K10932	0.0
K11052	0.0
K10930	0.0
K06349	0.0
K11053	0.0
K10754	0.0
K01755	26.0
K10200	2.0
K02132	0.0
K02137	0.0
K03840	0.0
K03841	2.0
K13028	0.0
K13799	0.0
K13798	0.0
K13795	0.0
K13794	0.0
K13021	0.0
K13792	0.0
K13791	0.0
K13790	0.0
K12268	0.0
K12269	1.0
K12262	1.0
K12263	0.0
K12264	0.0
K12265	0.0
K12266	0.0
K12267	28.0
K01757	0.0
K12237	0.0
K13243	0.0
K13245	0.0
K13244	0.0
K13246	0.0
K03264	0.0
K03265	0.0
K03263	0.0
K03268	0.0
K03269	17.0
K12415	0.0
K10211	0.0
K09918	0.0
K09919	0.0
K06720	0.0
K09913	1.0
K09910	0.0
K09911	0.0
K09916	0.0
K09917	0.0
K06726	2.0
K09915	8.0
K11535	0.0
K11534	0.0
K11537	1.0
K11531	0.0
K11533	0.0
K11532	0.0
K11249	1.0
K11539	0.0
K00762	28.0
K00763	10.0
K00760	26.0
K00761	19.0
K00766	23.0
K00767	15.0
K00764	38.0
K00765	25.0
K00768	6.0
K00769	1.0
K11059	0.0
K00186	0.0
K00187	0.0
K00184	15.0
K00185	12.0
K00183	5.0
K00180	14.0
K00188	0.0
K00189	0.0
K10110	3.0
K10111	1.0
K10112	8.0
K10113	0.0
K10114	0.0
K10115	0.0
K10116	0.0
K10117	4.0
K10118	5.0
K10119	5.0
K04641	0.0
K04643	0.0
K04642	0.0
K13282	0.0
K00988	0.0
K00989	9.0
K00986	1.0
K00984	0.0
K00985	0.0
K00982	1.0
K00983	2.0
K00980	7.0
K00981	35.0
K01585	18.0
K01584	0.0
K01586	27.0
K13498	1.0
K01580	10.0
K01583	3.0
K01582	3.0
K13497	10.0
K01589	9.0
K01588	34.0
K14941	0.0
K08347	0.0
K08348	0.0
K02720	0.0
K14949	0.0
K02723	0.0
K03459	0.0
K03458	13.0
K03455	35.0
K03457	1.0
K03451	2.0
K03981	1.0
K03980	11.0
K02614	4.0
K01639	13.0
K01638	2.0
K01637	1.0
K01636	4.0
K01635	0.0
K01634	0.0
K01633	18.0
K01632	0.0
K01631	1.0
K01630	10.0
K02615	1.0
K02588	2.0
K02589	1.0
K02858	3.0
K02859	0.0
K14051	0.0
K14053	0.0
K14052	0.0
K02852	1.0
K02853	0.0
K02850	0.0
K02851	0.0
K14059	3.0
K14058	1.0
K02586	0.0
K02587	0.0
K03679	0.0
K03671	41.0
K03670	8.0
K03673	1.0
K03672	0.0
K03675	0.0
K03674	0.0
K03677	0.0
K03676	1.0
K09761	25.0
K09760	10.0
K09763	1.0
K09762	8.0
K09765	16.0
K09764	1.0
K09767	3.0
K06006	0.0
K09769	12.0
K09768	1.0
K10353	0.0
K03187	9.0
K03186	10.0
K03185	1.0
K03184	0.0
K03183	41.0
K03182	10.0
K03181	1.0
K03189	9.0
K03188	9.0
K02715	0.0
K12455	0.0
K12454	8.0
K12453	0.0
K12452	1.0
K12451	0.0
K07358	0.0
K07356	0.0
K07357	0.0
K07354	0.0
K07355	0.0
K07352	0.0
K07353	0.0
K07350	0.0
K07351	0.0
K06919	3.0
K06918	0.0
K06917	1.0
K06916	1.0
K06915	2.0
K06914	0.0
K06913	0.0
K06912	0.0
K06911	21.0
K06910	4.0
K08986	0.0
K08987	0.0
K08984	9.0
K08985	0.0
K08982	0.0
K08983	0.0
K08980	0.0
K08981	3.0
K08988	0.0
K08989	0.0
K02252	0.0
K05934	4.0
K05936	5.0
K05937	0.0
K02253	0.0
K05939	17.0
K00378	18.0
K00375	18.0
K00374	2.0
K00376	0.0
K00371	1.0
K00370	1.0
K00373	1.0
K00372	8.0
K01358	29.0
K09166	8.0
K09165	0.0
K09164	0.0
K09163	2.0
K09162	8.0
K09161	0.0
K09160	0.0
K01354	8.0
K01355	0.0
K01356	15.0
K05601	0.0
K05851	0.0
K03807	0.0
K05606	0.0
K02927	0.0
K05974	0.0
K03805	1.0
K05976	0.0
K00519	0.0
K00518	0.0
K03800	12.0
K00511	0.0
K00510	0.0
K03801	10.0
K00515	0.0
K00514	0.0
K00517	0.0
K05971	0.0
K03154	12.0
K11147	0.0
K05581	0.0
K05580	0.0
K05583	0.0
K05582	0.0
K05585	0.0
K05584	0.0
K05587	0.0
K05586	0.0
K05589	2.0
K03150	26.0
K03623	0.0
K03152	18.0
K14200	0.0
K14201	0.0
K14202	0.0
K03621	24.0
K14204	0.0
K14205	1.0
K01134	0.0
K01135	0.0
K01136	16.0
K01137	8.0
K01130	43.0
K01132	0.0
K01133	9.0
K01138	26.0
K01139	2.0
K02113	26.0
K02112	27.0
K02111	27.0
K02446	9.0
K02117	16.0
K02116	2.0
K02115	27.0
K02114	27.0
K02119	7.0
K02118	16.0
K02448	0.0
K01036	0.0
K03212	0.0
K13007	0.0
K13006	0.0
K13005	0.0
K13004	0.0
K13001	0.0
K06404	3.0
K01032	0.0
K06951	1.0
K03862	0.0
K03863	0.0
K06406	6.0
K06957	0.0
K05020	0.0
K06400	6.0
K06403	3.0
K06954	0.0
K10814	0.0
K10817	0.0
K10816	0.0
K07136	0.0
K03242	0.0
K03243	0.0
K12202	0.0
K12203	0.0
K12206	0.0
K12207	0.0
K12204	0.0
K12205	0.0
K12208	0.0
K12209	0.0
K13919	1.0
K13918	0.0
K06214	0.0
K06215	3.0
K09936	6.0
K06217	27.0
K09930	8.0
K09931	1.0
K09932	8.0
K06213	19.0
K09938	0.0
K09939	8.0
K11517	0.0
K06337	0.0
K13301	0.0
K00748	18.0
K00745	0.0
K00743	0.0
K07165	8.0
K07164	18.0
K07167	0.0
K07166	8.0
K07161	0.0
K07160	2.0
K07163	0.0
K07162	0.0
K07169	0.0
K07168	1.0
K06336	0.0
K01839	6.0
K01838	1.0
K01835	2.0
K01834	66.0
K01837	0.0
K01830	0.0
K00608	0.0
K02632	0.0
K02630	0.0
K02631	0.0
K08322	1.0
K08323	1.0
K08320	0.0
K08321	9.0
K08326	0.0
K08324	0.0
K08325	1.0
K01659	0.0
K01658	23.0
K02637	0.0
K01653	26.0
K01652	32.0
K01655	0.0
K01654	5.0
K01657	23.0
K02874	18.0
K02875	0.0
K02876	26.0
K02877	0.0
K02871	26.0
K02873	0.0
K02878	26.0
K02879	26.0
K14070	0.0
K09749	3.0
K09748	18.0
K06023	31.0
K09742	0.0
K09741	0.0
K09740	1.0
K09747	15.0
K09746	0.0
K09745	0.0
K06024	16.0
K03477	0.0
K03476	2.0
K03475	3.0
K03474	18.0
K03473	9.0
K03472	0.0
K03471	11.0
K03470	26.0
K03478	1.0
K02304	9.0
K02305	0.0
K02302	2.0
K02303	0.0
K02300	1.0
K02301	10.0
K03653	0.0
K03652	8.0
K03651	0.0
K03650	25.0
K03657	54.0
K03656	1.0
K03655	40.0
K03654	40.0
K03658	0.0
K12439	0.0
K12431	0.0
K12430	0.0
K12433	0.0
K12432	0.0
K12435	0.0
K12434	0.0
K12437	0.0
K12436	0.0
K06979	0.0
K06978	10.0
K06971	3.0
K06970	1.0
K06973	22.0
K06972	5.0
K06975	17.0
K06974	0.0
K06977	0.0
K06976	0.0
K07082	17.0
K07083	8.0
K07080	4.0
K07081	1.0
K07086	0.0
K07087	0.0
K07084	0.0
K07085	20.0
K07088	33.0
K07089	13.0
K01317	0.0
K11162	0.0
K11163	0.0
K11161	0.0
K11168	0.0
K00356	0.0
K00355	0.0
K00354	0.0
K00353	0.0
K00351	9.0
K00350	9.0
K05952	0.0
K05953	0.0
K05951	0.0
K05956	0.0
K05957	0.0
K00358	3.0
K00689	0.0
K00688	29.0
K00681	12.0
K00680	25.0
K00683	0.0
K00685	8.0
K00684	10.0
K00687	0.0
K00686	0.0
K05831	0.0
K05830	0.0
K05833	10.0
K05832	10.0
K05834	0.0
K05837	24.0
K05836	1.0
K05839	0.0
K05838	1.0
K07677	0.0
K00533	2.0
K00532	0.0
K00531	0.0
K00530	0.0
K00537	28.0
K00536	0.0
K00535	0.0
K00534	1.0
K00539	0.0
K00538	0.0
K11029	0.0
K14260	5.0
K14261	1.0
K14266	0.0
K14267	0.0
K14268	0.0
K14269	0.0
K01337	0.0
K01338	28.0
K02683	0.0
K02682	0.0
K02681	0.0
K02680	0.0
K02687	23.0
K02686	1.0
K02685	0.0
K02689	0.0
K02688	1.0
K00824	1.0
K00827	0.0
K00826	35.0
K00821	13.0
K00820	27.0
K00823	1.0
K00822	0.0
K00829	0.0
K00828	0.0
K01488	3.0
K01489	16.0
K01484	0.0
K01485	2.0
K01486	7.0
K01487	11.0
K01480	14.0
K01481	0.0
K01482	1.0
K01483	0.0
K02469	30.0
K02468	0.0
K02466	0.0
K02465	0.0
K02464	0.0
K02463	0.0
K02462	1.0
K02461	1.0
K02460	1.0
K08969	0.0
K13061	0.0
K13060	0.0
K13063	0.0
K13062	0.0
K13069	0.0
K08964	1.0
K06363	0.0
K03079	2.0
K06342	0.0
K03078	0.0
K13289	0.0
K13288	1.0
K13285	0.0
K13287	0.0
K13286	0.0
K13281	0.0
K13280	3.0
K13283	0.0
K00054	0.0
K04496	0.0
K05369	0.0
K05368	1.0
K03228	8.0
K03229	8.0
K00052	24.0
K03222	9.0
K03223	9.0
K03220	0.0
K03221	0.0
K03226	8.0
K03227	8.0
K03224	8.0
K03225	1.0
K09482	0.0
K09483	0.0
K13836	0.0
K12228	0.0
K05360	0.0
K12224	0.0
K12225	0.0
K12226	0.0
K12227	0.0
K12220	0.0
K05363	1.0
K12222	0.0
K12223	0.0
K08681	2.0
K08680	0.0
K08683	0.0
K08682	0.0
K08685	0.0
K08684	0.0
K08687	0.0
K08686	0.0
K11755	28.0
K11754	57.0
K11751	1.0
K11750	0.0
K11753	52.0
K11752	35.0
K02407	2.0
K13938	0.0
K13936	0.0
K13935	0.0
K02406	8.0
K13933	0.0
K13932	0.0
K13931	0.0
K13930	0.0
K12088	0.0
K12081	0.0
K12082	0.0
K12083	0.0
K12084	0.0
K12086	0.0
K12087	0.0
K09611	0.0
K09612	1.0
K04940	0.0
K10085	0.0
K05394	0.0
K05395	0.0
K06340	0.0
K13043	1.0
K07149	6.0
K07148	10.0
K07147	9.0
K07146	1.0
K07145	2.0
K07144	0.0
K07143	0.0
K07142	0.0
K07141	4.0
K07140	0.0
K10156	0.0
K10150	0.0
K10620	0.0
K10621	0.0
K14028	0.0
K14029	0.0
K01817	25.0
K01816	8.0
K01815	13.0
K01814	26.0
K01813	3.0
K01812	21.0
K01811	14.0
K01810	27.0
K01819	0.0
K01818	3.0
K14580	0.0
K05379	0.0
K08304	2.0
K08305	2.0
K08306	1.0
K08307	10.0
K08300	2.0
K08301	20.0
K08302	4.0
K08303	42.0
K08308	0.0
K08309	1.0
K14671	0.0
K14670	0.0
K14673	0.0
K14672	0.0
K01673	12.0
K01672	0.0
K01671	0.0
K01677	8.0
K01676	10.0
K01674	1.0
K01679	10.0
K01678	8.0
K02899	26.0
K02896	0.0
K02897	20.0
K02895	26.0
K02892	26.0
K02890	26.0
K10811	0.0
K02096	0.0
K02097	0.0
K02094	0.0
K02095	0.0
K02092	0.0
K02093	0.0
K02099	3.0
K03411	2.0
K03410	1.0
K03413	6.0
K03412	11.0
K03415	3.0
K03414	2.0
K03417	0.0
K03416	0.0
K03418	0.0
K05376	0.0
K02320	0.0
K02322	0.0
K02323	0.0
K05377	0.0
K13542	28.0
K13543	0.0
K13540	0.0
K13541	1.0
K12145	0.0
K12144	0.0
K12147	0.0
K12410	24.0
K12141	7.0
K12140	7.0
K12143	1.0
K12142	0.0
K12149	0.0
K12148	0.0
K07312	0.0
K07313	13.0
K07310	1.0
K07311	0.0
K07316	0.0
K07317	0.0
K07314	0.0
K07315	9.0
K07318	1.0
K07319	2.0
K03936	0.0
K03425	0.0
K03426	13.0
K03427	36.0
K03420	0.0
K03421	0.0
K03422	0.0
K03423	0.0
K03756	0.0
K03757	0.0
K03206	0.0
K03755	0.0
K11144	5.0
K11145	7.0
K05972	0.0
K05973	0.0
K03752	10.0
K05978	0.0
K05979	0.0
K03753	2.0
K00331	17.0
K00330	18.0
K00333	8.0
K00332	8.0
K00335	15.0
K00334	16.0
K00337	18.0
K00336	17.0
K00339	18.0
K00338	18.0
K03751	0.0
K06953	0.0
K06952	1.0
K06407	6.0
K06950	45.0
K10819	2.0
K06956	1.0
K06955	0.0
K06402	9.0
K10815	0.0
K06959	26.0
K06958	10.0
K06409	9.0
K06408	4.0
K09129	0.0
K09128	1.0
K09123	1.0
K09122	0.0
K09121	11.0
K09120	0.0
K09127	0.0
K09126	0.0
K09125	3.0
K09124	0.0
K01233	0.0
K05819	0.0
K05818	0.0
K01896	0.0
K05813	6.0
K05812	0.0
K05811	0.0
K05810	19.0
K05817	0.0
K05816	1.0
K05815	2.0
K05814	2.0
K01894	9.0
K01892	26.0
K01234	2.0
K01144	11.0
K01146	0.0
K01141	0.0
K01416	0.0
K11434	0.0
K01415	0.0
K06354	0.0
K01414	9.0
K09836	0.0
K01318	0.0
K01319	0.0
K01312	0.0
K06350	0.0
K02669	39.0
K02668	0.0
K02665	0.0
K02664	0.0
K02667	0.0
K02666	0.0
K02661	0.0
K02660	0.0
K02663	0.0
K02662	9.0
K00809	0.0
K00808	0.0
K00806	27.0
K00805	5.0
K00804	0.0
K00803	0.0
K00802	0.0
K00801	8.0
K00800	26.0
K10921	0.0
K02409	2.0
K02408	3.0
K02401	3.0
K02400	3.0
K02403	1.0
K02402	1.0
K02405	3.0
K05364	4.0
K05367	10.0
K05366	68.0
K10210	0.0
K10216	0.0
K13049	0.0
K13048	0.0
K13739	0.0
K10215	0.0
K06122	0.0
K13735	0.0
K13734	0.0
K13041	0.0
K13040	0.0
K13731	0.0
K13730	0.0
K13733	0.0
K13732	0.0
K04516	9.0
K03204	0.0
K03205	16.0
K03207	0.0
K03200	0.0
K03201	0.0
K03202	0.0
K03203	0.0
K03208	0.0
K03758	3.0
K03759	0.0
K09469	0.0
K09461	0.0
K06204	3.0
K00178	0.0
K13950	0.0
K13953	1.0
K13955	0.0
K13954	9.0
K10920	0.0
K06324	0.0
K11777	1.0
K11779	0.0
K11778	0.0
K06325	0.0
K12600	0.0
K07432	0.0
K07430	0.0
K06326	0.0
K07128	0.0
K07121	1.0
K07120	0.0
K07123	8.0
K07122	1.0
K07125	0.0
K07124	13.0
K07127	9.0
K07126	5.0
K01870	26.0
K01873	26.0
K01872	26.0
K01875	27.0
K01874	27.0
K01876	26.0
K01879	3.0
K01878	3.0
K06321	0.0
K00476	0.0
K00477	0.0
K00474	0.0
K00472	0.0
K00470	0.0
K00471	0.0
K00478	0.0
K00479	0.0
K04775	0.0
K04774	0.0
K04777	0.0
K04776	0.0
K04771	8.0
K04770	1.0
K04773	27.0
K04772	8.0
K04779	0.0
K04778	0.0
K14657	0.0
K14656	0.0
K14654	0.0
K14653	0.0
K14652	41.0
K14659	0.0
K14658	0.0
K14386	0.0
K09926	0.0
K01699	0.0
K01698	13.0
K01695	23.0
K01697	0.0
K01696	24.0
K01690	1.0
K01693	17.0
K01692	7.0
K07227	0.0
K03439	24.0
K03438	36.0
K13380	0.0
K03928	1.0
K03925	11.0
K03924	64.0
K03431	18.0
K03926	10.0
K03437	18.0
K03436	7.0
K03435	1.0
K03434	0.0
K02348	2.0
K02342	22.0
K02343	26.0
K02340	25.0
K02341	26.0
K02346	29.0
K02347	8.0
K02344	0.0
K02345	0.0
K03697	1.0
K03696	25.0
K03695	26.0
K03694	2.0
K03693	0.0
K03692	0.0
K03690	1.0
K03699	24.0
K03698	15.0
K13566	0.0
K12164	0.0
K07338	0.0
K07339	2.0
K07334	2.0
K07335	11.0
K07336	8.0
K07337	0.0
K07330	0.0
K07331	0.0
K07332	0.0
K07333	0.0
K09695	8.0
K09694	8.0
K09697	4.0
K09696	4.0
K09691	13.0
K09690	15.0
K09693	0.0
K09692	4.0
K09699	0.0
K09698	3.0
K07590	1.0
K07591	0.0
K07592	0.0
K05998	0.0
K05999	0.0
K05996	0.0
K05997	0.0
K05994	0.0
K05995	8.0
K05993	2.0
K05991	0.0
K10837	0.0
K00319	0.0
K00318	0.0
K00648	28.0
K02545	0.0
K00645	26.0
K00311	0.0
K00646	0.0
K00317	0.0
K00316	0.0
K00643	0.0
K00314	0.0
K02547	2.0
K06429	0.0
K06428	0.0
K06427	0.0
K02812	0.0
K06425	0.0
K06424	0.0
K06423	0.0
K06422	0.0
K06421	0.0
K02813	0.0
K02930	0.0
K03815	0.0
K05612	0.0
K03367	0.0
K03366	2.0
K03812	0.0
K03635	9.0
K03634	2.0
K03631	26.0
K05969	0.0
K03630	25.0
K03633	0.0
K03632	0.0
K01998	29.0
K01999	32.0
K01992	53.0
K01993	36.0
K01990	98.0
K01991	30.0
K01996	29.0
K01997	29.0
K01994	2.0
K01995	30.0
K03148	2.0
K03639	13.0
K05692	0.0
K03638	1.0
K00869	0.0
K00868	12.0
K00861	0.0
K00860	10.0
K00863	1.0
K00862	0.0
K00865	16.0
K00864	18.0
K00867	1.0
K00866	0.0
K01192	11.0
K01190	81.0
K01191	5.0
K01197	11.0
K01194	1.0
K01195	0.0
K01198	2.0
K01199	0.0
K00656	26.0
K00657	11.0
K00306	0.0
K14591	0.0
K00300	0.0
K00653	0.0
K13715	0.0
K13713	0.0
K00650	0.0
K00651	10.0
K14596	0.0
K02647	9.0
K14598	0.0
K02643	0.0
K02642	0.0
K02641	0.0
K02640	0.0
K03594	14.0
K03595	18.0
K03596	26.0
K03597	1.0
K03590	19.0
K03591	0.0
K03592	2.0
K03593	18.0
K03598	1.0
K03599	1.0
K01736	26.0
K01737	19.0
K01734	19.0
K01735	33.0
K01732	0.0
K01733	27.0
K01730	1.0
K01731	0.0
K06049	0.0
K01738	36.0
K01739	9.0
K11809	0.0
K05343	2.0
K02422	3.0
K02421	3.0
K05340	1.0
K02427	2.0
K05346	0.0
K02425	0.0
K02424	0.0
K05349	48.0
K02428	19.0
K03770	19.0
K03771	18.0
K03772	9.0
K03773	9.0
K03774	3.0
K03775	9.0
K03776	1.0
K03777	1.0
K03778	22.0
K03779	0.0
K09722	0.0
K08174	0.0
K14114	0.0
K13979	8.0
K13237	0.0
K14440	0.0
K09992	8.0
K09990	0.0
K09991	0.0
K09996	0.0
K09997	0.0
K09994	0.0
K14110	0.0
K09998	0.0
K09999	0.0
K14111	0.0
K14113	0.0
K14449	0.0
K10213	1.0
K14118	0.0
K11711	0.0
K11710	0.0
K11712	1.0
K11717	44.0
K11719	1.0
K06857	1.0
K10440	25.0
K10441	23.0
K07103	0.0
K07102	8.0
K07101	0.0
K07100	0.0
K07107	33.0
K07106	3.0
K07105	4.0
K07456	17.0
K07459	0.0
K07458	10.0
K07109	0.0
K07108	0.0
K10198	0.0
K10199	0.0
K10190	3.0
K10191	0.0
K10192	1.0
K10193	1.0
K10194	1.0
K10195	0.0
K10196	0.0
K10197	0.0
K15013	0.0
K01858	2.0
K15016	0.0
K15017	0.0
K01853	0.0
K01852	0.0
K01851	0.0
K01850	2.0
K01857	0.0
K01856	0.0
K01854	15.0
K07539	0.0
K08478	0.0
K08479	0.0
K08476	0.0
K08477	0.0
K08475	0.0
K00450	0.0
K00451	0.0
K00452	0.0
K00453	0.0
K00455	0.0
K00456	0.0
K00457	0.0
K00106	0.0
K00459	0.0
K00104	19.0
K00105	0.0
K00102	1.0
K00103	0.0
K00100	43.0
K00101	1.0
K01509	0.0
K04759	34.0
K04758	31.0
K04757	0.0
K01504	0.0
K04755	1.0
K04754	2.0
K04753	1.0
K04752	1.0
K04751	17.0
K01502	8.0
K14631	0.0
K05359	0.0
K14632	0.0
K07536	0.0
K12080	0.0
K02364	0.0
K12369	2.0
K02361	2.0
K02362	0.0
K02363	1.0
K13509	0.0
K13503	0.0
K13500	0.0
K12109	0.0
K12108	0.0
K12101	0.0
K12100	0.0
K12103	0.0
K12102	0.0
K12105	0.0
K12104	0.0
K12107	0.0
K12106	0.0
K11023	0.0
K03014	0.0
K08906	0.0
K08904	0.0
K08900	0.0
K06223	21.0
K06199	14.0
K06198	0.0
K06197	1.0
K06196	4.0
K06194	9.0
K06193	9.0
K06192	10.0
K06191	2.0
K06190	1.0
K11104	0.0
K11105	11.0
K11106	0.0
K11107	0.0
K11102	0.0
K11103	9.0
K07862	2.0
K00666	13.0
K00663	0.0
K00662	0.0
K00661	25.0
K00660	8.0
K06997	26.0
K06996	9.0
K06995	0.0
K10852	1.0
K06993	0.0
K06992	0.0
K06991	0.0
K06990	1.0
K11050	0.0
K06999	9.0
K06998	2.0
K05338	0.0
K11051	0.0
K06441	0.0
K06440	0.0
K06443	0.0
K06442	17.0
K06445	0.0
K06447	0.0
K06446	1.0
K06309	0.0
K05686	0.0
K02655	0.0
K07392	0.0
K00595	10.0
K00594	0.0
K00596	0.0
K00599	59.0
K00598	1.0
K02657	0.0
K07642	0.0
K07643	0.0
K07396	0.0
K07397	1.0
K07394	0.0
K07395	0.0
K04102	0.0
K04103	1.0
K04100	0.0
K04101	0.0
K04107	0.0
K04105	0.0
K04108	0.0
K04109	0.0
K07716	0.0
K07717	0.0
K07714	8.0
K07715	1.0
K07712	9.0
K07713	4.0
K07710	0.0
K07711	0.0
K07718	15.0
K07719	0.0
K00843	0.0
K00842	0.0
K00841	1.0
K00840	0.0
K00847	26.0
K00846	0.0
K00845	54.0
K00844	0.0
K00849	14.0
K00848	5.0
K06302	0.0
K13771	9.0
K13770	0.0
K13772	0.0
K13775	0.0
K13774	0.0
K13777	0.0
K13776	0.0
K13779	0.0
K13778	0.0
K02621	21.0
K02992	26.0
K02623	0.0
K08286	0.0
K08281	2.0
K02996	26.0
K02995	0.0
K02994	26.0
K02629	0.0
K02628	0.0
K08289	18.0
K08288	0.0
K03578	9.0
K03579	9.0
K03576	9.0
K03577	1.0
K03574	33.0
K03575	23.0
K03572	25.0
K03573	1.0
K03570	26.0
K03571	6.0
K01710	44.0
K01711	21.0
K01712	2.0
K01713	0.0
K01714	43.0
K01715	2.0
K01716	0.0
K01718	0.0
K01719	9.0
K03081	0.0
K02199	0.0
K02198	2.0
K14170	33.0
K02193	1.0
K02192	1.0
K02191	0.0
K02190	7.0
K02197	2.0
K02196	0.0
K02195	2.0
K02194	2.0
K03718	11.0
K03719	3.0
K03712	25.0
K03713	0.0
K03710	14.0
K03711	28.0
K03716	1.0
K03717	9.0
K03715	0.0
K07129	0.0
K00045	0.0
K13995	0.0
K13994	0.0
K13991	0.0
K13990	8.0
K13993	31.0
K13992	0.0
K06298	3.0
K06299	0.0
K06294	0.0
K06295	2.0
K06296	0.0
K06297	0.0
K06290	0.0
K06291	0.0
K06292	0.0
K06293	0.0
K12743	0.0
K00248	3.0
K06426	2.0
K11739	0.0
K11738	0.0
K11733	0.0
K11732	0.0
K11731	0.0
K11737	0.0
K11736	0.0
K11735	0.0
K11734	0.0
K06870	0.0
K06871	26.0
K06872	11.0
K06873	1.0
K06874	0.0
K06875	0.0
K06876	8.0
K06877	1.0
K06878	11.0
K06879	1.0
K07478	27.0
K12645	0.0
K07479	0.0
K07473	6.0
K07472	0.0
K07471	1.0
K07470	0.0
K07477	0.0
K07476	0.0
K07474	1.0
K15038	0.0
K15039	0.0
K15034	1.0
K15036	0.0
K15037	0.0
K08738	0.0
K06420	0.0
K00128	16.0
K00129	0.0
K00438	0.0
K00432	11.0
K00433	9.0
K00122	0.0
K00123	15.0
K00124	4.0
K00125	0.0
K00126	0.0
K00127	2.0
K08973	0.0
K14348	0.0
K14347	0.0
K14340	0.0
K08972	2.0
K01525	1.0
K01524	36.0
K01523	2.0
K01521	0.0
K01520	20.0
K01529	1.0
K08977	0.0
K03969	2.0
K08929	0.0
K02388	3.0
K02389	3.0
K02386	2.0
K02387	3.0
K02384	0.0
K02385	1.0
K02382	0.0
K02380	2.0
K02381	0.0
K05386	0.0
K13524	0.0
K13525	0.0
K13527	0.0
K13520	0.0
K13522	0.0
K13529	8.0
K03385	3.0
K03384	0.0
K03387	9.0
K03386	17.0
K03381	0.0
K03380	0.0
K03383	0.0
K03382	10.0
K03389	9.0
K03388	9.0
K05356	0.0
K12344	1.0
K12343	1.0
K12342	0.0
K12341	0.0
K12340	10.0
K02430	0.0
K12349	0.0
K05351	0.0
K11694	1.0
K11695	0.0
K11690	6.0
K05352	0.0
K11693	0.0
K08928	0.0
K03433	0.0
K13832	0.0
K03039	0.0
K03432	0.0
K06607	0.0
K06606	0.0
K06605	0.0
K03430	3.0
K06603	1.0
K06602	0.0
K06601	0.0
K06600	0.0
K05358	0.0
K06609	0.0
K06608	0.0
K03923	1.0
K03922	0.0
K11472	0.0
K11473	10.0
K11474	0.0
K11475	0.0
K11476	0.0
K11477	0.0
K00601	0.0
K00600	26.0
K00603	1.0
K03746	2.0
K00605	19.0
K00604	27.0
K00607	0.0
K00606	19.0
K00609	26.0
K03741	14.0
K03740	0.0
K03743	5.0
K10873	0.0
K03214	0.0
K14068	0.0
K13317	0.0
K06360	0.0
K14069	0.0
K08078	0.0
K09650	0.0
K06361	0.0
K07802	0.0
K07803	1.0
K07800	0.0
K07801	0.0
K07806	0.0
K07807	0.0
K07804	0.0
K07805	0.0
K06362	0.0
K01172	0.0
K10257	0.0
K10255	8.0
K10254	5.0
K10253	0.0
K10918	0.0
K04128	0.0
K01958	10.0
K01959	0.0
K01956	27.0
K01957	0.0
K04126	0.0
K04127	0.0
K01952	36.0
K01953	33.0
K01950	25.0
K01951	28.0
K07730	0.0
K07731	0.0
K07732	0.0
K07733	1.0
K07734	0.0
K07735	10.0
K07736	6.0
K07737	44.0
K07738	13.0
K07739	1.0
K06365	0.0
K06366	0.0
K06367	0.0
K10910	0.0
K10911	0.0
K04382	0.0
K10775	0.0
K02609	1.0
K02979	0.0
K02978	0.0
K06368	0.0
K02975	0.0
K02974	0.0
K02977	0.0
K02976	0.0
K03558	3.0
K03559	67.0
K03550	25.0
K03551	26.0
K03552	0.0
K03553	27.0
K03554	0.0
K03555	25.0
K03556	1.0
K03557	1.0
K01778	25.0
K01779	3.0
K06369	0.0
K01772	2.0
K01770	25.0
K01771	0.0
K01776	26.0
K01777	0.0
K01774	0.0
K01775	27.0
K05385	0.0
K05384	0.0
K05383	0.0
K05382	0.0
K05381	0.0
K08159	1.0
K14153	0.0
K14154	0.0
K14155	30.0
K08152	0.0
K08156	9.0
K08076	0.0
K12809	0.0
K05297	0.0
K03734	42.0
K03735	1.0
K03736	1.0
K03737	18.0
K03731	0.0
K03732	0.0
K03733	22.0
K03738	2.0
K03739	0.0
K08139	0.0
K06994	0.0
K12660	0.0
K12661	0.0
K07450	0.0
K08719	0.0
K08717	0.0
K08715	0.0
K08714	0.0
K08713	0.0
K08710	0.0
K11311	0.0
K11312	0.0
K00141	0.0
K00146	0.0
K00411	0.0
K00412	0.0
K00145	49.0
K00148	0.0
K14367	0.0
K14366	0.0
K08954	0.0
K08384	17.0
K14369	0.0
K14368	0.0
K14091	1.0
K14090	1.0
K14093	0.0
K14092	0.0
K14095	0.0
K14094	0.0
K14097	0.0
K14096	0.0
K14099	0.0
K14098	0.0
K02848	0.0
K01541	0.0
K04712	0.0
K04711	0.0
K01545	0.0
K01547	21.0
K01546	21.0
K01548	21.0
K04719	0.0
K04718	0.0
K02018	16.0
K02019	15.0
K02016	31.0
K02017	10.0
K02014	96.0
K02015	43.0
K02012	14.0
K02013	39.0
K02010	11.0
K02011	14.0
K04515	0.0
K03943	0.0
K03941	0.0
K03940	0.0
K00313	2.0
K04060	0.0
K01608	1.0
K08942	0.0
K08943	0.0
K08940	0.0
K08941	0.0
K08946	0.0
K08947	0.0
K08944	0.0
K08945	0.0
K03059	0.0
K13811	0.0
K13812	0.0
K13815	0.0
K13816	0.0
K13818	0.0
K13819	1.0
K03053	0.0
K03052	0.0
K03055	0.0
K03054	0.0
K03057	0.0
K03056	0.0
K06222	0.0
K11418	0.0
K11410	0.0
K11415	0.0
K00622	0.0
K00621	0.0
K00620	29.0
K00627	17.0
K00626	14.0
K00625	15.0
K00624	0.0
K02805	2.0
K02552	9.0
K02550	0.0
K02556	4.0
K02803	0.0
K02554	0.0
K07280	0.0
K07281	1.0
K07282	16.0
K07283	0.0
K07284	8.0
K07285	0.0
K07286	0.0
K08217	4.0
K07288	0.0
K07289	2.0
K07534	0.0
K07535	0.0
K07533	3.0
K07822	0.0
K07823	0.0
K08699	0.0
K00088	26.0
K00087	3.0
K00086	0.0
K00082	0.0
K10239	0.0
K10238	0.0
K10231	1.0
K10230	0.0
K10233	0.0
K10232	0.0
K10235	0.0
K10234	0.0
K10237	0.0
K10236	0.0
K08353	0.0
K01970	0.0
K01971	17.0
K01972	29.0
K01973	0.0
K01974	8.0
K01975	1.0
K01976	0.0
K07758	0.0
K05990	0.0
K07752	0.0
K07753	0.0
K07751	0.0
K13786	0.0
K07755	0.0
K07442	1.0
K08352	4.0
K07115	1.0
K07441	0.0
K07634	0.0
K07446	2.0
K07111	0.0
K07444	6.0
K07445	0.0
K00647	3.0
K07449	0.0
K00641	15.0
K00640	35.0
K01289	0.0
K01282	0.0
K01283	0.0
K01280	0.0
K01281	0.0
K01286	12.0
K01284	18.0
K02954	27.0
K02952	26.0
K02950	26.0
K00155	8.0
K02959	18.0
K00887	0.0
K00886	0.0
K00885	0.0
K00884	0.0
K00883	0.0
K00882	15.0
K00881	1.0
K00880	2.0
K00053	24.0
K14048	0.0
K01026	1.0
K01756	26.0
K01025	0.0
K01750	0.0
K01023	1.0
K01752	31.0
K01753	1.0
K14583	0.0
K01758	0.0
K01759	37.0
K09565	0.0
K09568	0.0
K08173	0.0
K08172	0.0
K02483	19.0
K02482	10.0
K08177	3.0
K08176	0.0
K08175	0.0
K02486	0.0
K02489	0.0
K02488	0.0
K08178	0.0
K14138	3.0
K14136	0.0
K09713	0.0
K09714	0.0
K09715	0.0
K03532	0.0
K03533	0.0
K03530	57.0
K03531	26.0
K03536	25.0
K03537	0.0
K03534	11.0
K03535	9.0
K03538	0.0
K03539	0.0
K14451	0.0
K14450	0.0
K02225	0.0
K02224	12.0
K02227	6.0
K02226	4.0
K02221	3.0
K14107	0.0
K02229	0.0
K02228	0.0
K14106	0.0
K00441	0.0
K03288	1.0
K03289	1.0
K03284	36.0
K03285	1.0
K03286	2.0
K03287	13.0
K03280	0.0
K03281	19.0
K03282	22.0
K00440	0.0
K13677	0.0
K12790	0.0
K09639	0.0
K12688	0.0
K12689	0.0
K12686	0.0
K12687	0.0
K12684	0.0
K12685	0.0
K12682	0.0
K12683	0.0
K12680	0.0
K11889	0.0
K08884	17.0
K11085	18.0
K11084	0.0
K11081	0.0
K11080	0.0
K11083	0.0
K11082	0.0
K11089	8.0
K08777	0.0
K08776	0.0
K06346	17.0
K06347	0.0
K09824	1.0
K09825	25.0
K09823	1.0
K09820	8.0
K10939	0.0
K10936	0.0
K10937	0.0
K10933	0.0
K06348	0.0
K09829	0.0
K11337	0.0
K11336	0.0
K11335	0.0
K11334	0.0
K11333	0.0
K11332	0.0
K11331	0.0
K11330	0.0
K00169	1.0
K00164	9.0
K00166	0.0
K00167	0.0
K00161	17.0
K00162	17.0
K00163	1.0
K10689	0.0
K10680	1.0
K10681	0.0
K10682	0.0
K04083	16.0
K04082	1.0
K04081	0.0
K04080	0.0
K04087	10.0
K04086	0.0
K04085	0.0
K04084	2.0
K04088	10.0
K01569	0.0
K01568	0.0
K01563	0.0
K01561	0.0
K01560	2.0
K01567	16.0
K01565	8.0
K01564	0.0
K02038	33.0
K02039	33.0
K02030	35.0
K02031	41.0
K02032	45.0
K02033	44.0
K02034	52.0
K02035	58.0
K02036	42.0
K02037	34.0
K05556	0.0
K13658	0.0
K13659	0.0
K13656	0.0
K13657	0.0
K13654	0.0
K13655	1.0
K13652	2.0
K13653	5.0
K13650	0.0
K13651	0.0
K05555	0.0
K05552	0.0
K02057	39.0
K05550	0.0
K05551	0.0
K12308	14.0
K12306	0.0
K03073	18.0
K03072	2.0
K03071	1.0
K03070	35.0
K03077	10.0
K03076	27.0
K03075	26.0
K03074	2.0
K08965	0.0
K08967	1.0
K08961	2.0
K08963	10.0
K13873	0.0
K13876	0.0
K13874	0.0
K13875	0.0
K06139	0.0
K06138	2.0
K06135	0.0
K06134	0.0
K06137	8.0
K06136	0.0
K06131	37.0
K06133	5.0
K06132	1.0
K02600	26.0
K07389	0.0
K07388	0.0
K04747	0.0
K01516	26.0
K09977	0.0
K07518	0.0
K07519	0.0
K11437	0.0
K07512	8.0
K07516	1.0
K10212	0.0
K10747	0.0
K10217	0.0
K10219	0.0
K10218	0.0
K10748	0.0
K01912	38.0
K01913	0.0
K01910	1.0
K01911	10.0
K01916	1.0
K01917	0.0
K01914	16.0
K01915	47.0
K01918	19.0
K01919	3.0
K07774	0.0
K07775	1.0
K07776	1.0
K07777	0.0
K07770	3.0
K07771	0.0
K07772	0.0
K07773	0.0
K07778	2.0
K01193	8.0
K04340	0.0
K04341	0.0
K04342	0.0
K04343	0.0
K12986	0.0
K04691	0.0
K02931	26.0
K02933	26.0
K02935	26.0
K02936	0.0
K02939	26.0
K00205	0.0
K00204	0.0
K00207	0.0
K00206	0.0
K00201	0.0
K00200	0.0
K00203	0.0
K00202	0.0
K00209	0.0
K00208	10.0
K01000	26.0
K01001	0.0
K01002	6.0
K01003	0.0
K01004	0.0
K01005	8.0
K01006	24.0
K01007	13.0
K01008	5.0
K10855	0.0
K14115	0.0
K14116	0.0
K14441	22.0
K14446	0.0
K14447	0.0
K14112	0.0
K14445	8.0
K08195	1.0
K08194	1.0
K14448	0.0
K08196	0.0
K08191	9.0
K14119	0.0
K08193	0.0
K00702	0.0
K10799	0.0
K03518	10.0
K03519	0.0
K09719	0.0
K10856	0.0
K03516	0.0
K03517	23.0
K02205	0.0
K02204	0.0
K02203	4.0
K02201	0.0
K02200	0.0
K13714	0.0
K13461	0.0
K12518	0.0
K12519	0.0
K12517	0.0
K12514	0.0
K12515	0.0
K12512	0.0
K12513	0.0
K12510	6.0
K12511	3.0
K07183	7.0
K07182	1.0
K07181	2.0
K07180	1.0
K07186	0.0
K07185	13.0
K07184	0.0
K09800	2.0
K09801	1.0
K09802	1.0
K09803	1.0
K09804	0.0
K09805	0.0
K09806	1.0
K09807	9.0
K09808	27.0
K09809	1.0
K10912	0.0
K10913	0.0
K10914	2.0
K10915	0.0
K10916	0.0
K10917	0.0
K11358	5.0
K11355	0.0
K11354	0.0
K11357	0.0
K11356	0.0
K04069	42.0
K04068	20.0
K04065	1.0
K04064	0.0
K04067	0.0
K04066	26.0
K04061	1.0
K09716	0.0
K04063	8.0
K04062	1.0
K10006	0.0
K10007	0.0
K10004	1.0
K10005	0.0
K10002	1.0
K10003	1.0
K10000	0.0
K10001	1.0
K09717	0.0
K10008	8.0
K10009	0.0
K02491	0.0
K14588	0.0
K14581	0.0
K13678	1.0
K13679	0.0
K11633	0.0
K13670	0.0
K13671	0.0
K11987	0.0
K11636	0.0
K11634	0.0
K13582	0.0
K13583	0.0
K13580	0.0
K13581	0.0
K13586	0.0
K13587	0.0
K13584	0.0
K13585	0.0
K13588	0.0
K13589	0.0
K02052	3.0
K02053	3.0
K02050	46.0
K02051	52.0
K02056	22.0
K05553	0.0
K02054	3.0
K02055	2.0
K02058	13.0
K02059	0.0
K05558	0.0
K05559	0.0
K03895	0.0
K03894	0.0
K03897	1.0
K03896	0.0
K03891	0.0
K03890	0.0
K03893	1.0
K03892	42.0
K02423	1.0
K05342	0.0
K05341	1.0
K12989	0.0
K12988	0.0
K02420	3.0
K12981	0.0
K12980	0.0
K12983	0.0
K12982	0.0
K12985	0.0
K12984	0.0
K12987	0.0
K02426	18.0
K13854	0.0
K03098	24.0
K13853	0.0
K03095	1.0
K05344	0.0
K03091	26.0
K03090	0.0
K03093	0.0
K03092	22.0
K06113	2.0
K09632	0.0
K02429	19.0
K06118	0.0
K05716	0.0
K04844	1.0
K11632	0.0
K11630	0.0
K11631	0.0
K11637	0.0
K11635	0.0
K11638	0.0
K11639	0.0
K07572	0.0
K07573	0.0
K07570	3.0
K07571	2.0
K07576	12.0
K07577	0.0
K07574	8.0
K07575	0.0
K07578	0.0
K07579	0.0
K11189	26.0
K11184	3.0
K11187	0.0
K11180	1.0
K11181	1.0
K11183	10.0
K10764	0.0
K10763	1.0
K10762	0.0
K01938	17.0
K01939	26.0
K01934	19.0
K01935	20.0
K01937	27.0
K01930	0.0
K01932	0.0
K01933	26.0
K07798	1.0
K07799	10.0
K07796	1.0
K07797	0.0
K07794	1.0
K07795	1.0
K07792	1.0
K07793	6.0
K07790	0.0
K07791	2.0
K06379	6.0
K00968	0.0
K06378	15.0
K06377	0.0
K06376	0.0
K06375	0.0
K09814	0.0
K09813	0.0
K06372	0.0
K06371	0.0
K06370	0.0
K01249	0.0
K01246	21.0
K01247	1.0
K01244	0.0
K01243	20.0
K08919	0.0
K01241	2.0
K02919	23.0
K02913	27.0
K02912	0.0
K02911	18.0
K02910	0.0
K02917	0.0
K02916	26.0
K02915	0.0
K02914	26.0
K00228	1.0
K00227	0.0
K00226	35.0
K00224	0.0
K00223	0.0
K00222	0.0
K00221	0.0
K00220	0.0
K01798	0.0
K01799	1.0
K01068	0.0
K01069	10.0
K01062	0.0
K01791	32.0
K01792	8.0
K01061	17.0
K01066	10.0
K01067	1.0
K01796	0.0
K01797	0.0
K05499	1.0
K14468	0.0
K14469	0.0
K14465	0.0
K14466	0.0
K14467	0.0
K10834	0.0
K10833	0.0
K02266	0.0
K03793	0.0
K03790	0.0
K03791	0.0
K03796	0.0
K03797	52.0
K03794	0.0
K03795	8.0
K03798	35.0
K03799	3.0
K13448	0.0
K12538	0.0
K12539	0.0
K12530	0.0
K12531	0.0
K12532	0.0
K12533	0.0
K12534	0.0
K12535	0.0
K12536	0.0
K12537	0.0
K03136	0.0
K09790	15.0
K09791	2.0
K09792	8.0
K09793	17.0
K09794	1.0
K09795	0.0
K09796	0.0
K09797	8.0
K09798	1.0
K09799	0.0
K10972	0.0
K10973	0.0
K10977	0.0
K10974	2.0
K10975	0.0
K10978	0.0
K10979	10.0
K06308	0.0
K00315	0.0
K09862	1.0
K06303	0.0
K09860	0.0
K09861	17.0
K06306	3.0
K06307	0.0
K06305	0.0
K11373	0.0
K04047	11.0
K04046	1.0
K04045	1.0
K04044	1.0
K04043	37.0
K04042	12.0
K04041	6.0
K04040	0.0
K02700	0.0
K04049	0.0
K04048	0.0
K02707	0.0
K02704	0.0
K02705	0.0
K10020	0.0
K10021	0.0
K10022	0.0
K10023	0.0
K10024	0.0
K10025	0.0
K10026	9.0
K10027	0.0
K13612	0.0
K13613	0.0
K13611	0.0
K13614	0.0
K13615	0.0
K05794	10.0
K05795	10.0
K05796	1.0
K05797	0.0
K05790	0.0
K05791	8.0
K05792	8.0
K05793	8.0
K05798	0.0
K05799	19.0
K01474	0.0
K01477	0.0
K01476	0.0
K01471	0.0
K01470	12.0
K01473	0.0
K13039	0.0
K01479	1.0
K01478	2.0
K05570	0.0
K05571	0.0
K05572	0.0
K05573	0.0
K02078	46.0
K02079	0.0
K05576	0.0
K02074	1.0
K02075	1.0
K02076	0.0
K02077	18.0
K02071	9.0
K02072	8.0
K02073	10.0
K03309	0.0
K03308	34.0
K03305	19.0
K03304	1.0
K03307	10.0
K03306	13.0
K03301	0.0
K03300	1.0
K03303	12.0
K03302	0.0
K06173	30.0
K06175	0.0
K06174	0.0
K06177	12.0
K06176	0.0
K06179	8.0
K07680	0.0
K03867	0.0
K03838	0.0
K12053	0.0
K11618	0.0
K11619	0.0
K11614	0.0
K11615	0.0
K11616	0.0
K11617	0.0
K11610	0.0
K11611	0.0
K11960	0.0
K11961	0.0
K02836	26.0
K10565	0.0
K10564	0.0
K02837	25.0
K10561	2.0
K10560	2.0
K10563	21.0
K10562	0.0
K02838	26.0
K06858	0.0
K02839	0.0
K06859	2.0
K12700	1.0
K07558	0.0
K07559	8.0
K07228	0.0
K07229	0.0
K07226	0.0
K07224	0.0
K07225	0.0
K07222	8.0
K07223	2.0
K07220	12.0
K07221	1.0
K10709	4.0
K10708	0.0
K10701	0.0
K10703	0.0
K10702	0.0
K10704	0.0
K05984	0.0
K07537	0.0
K08652	0.0
K08651	0.0
K08658	0.0
K08659	1.0
K05982	0.0
K07451	0.0
K07453	0.0
K07452	0.0
K07455	0.0
K07454	9.0
K09707	1.0
K07457	1.0
K09706	1.0
K07104	8.0
K00029	3.0
K00028	0.0
K00799	3.0
K00798	9.0
K00797	6.0
K00024	26.0
K00795	2.0
K00026	0.0
K00021	0.0
K00020	2.0
K00023	0.0
K00022	0.0
K09017	1.0
K01269	19.0
K09015	17.0
K09014	21.0
K09013	25.0
K09011	8.0
K09010	0.0
K01261	0.0
K01262	43.0
K01263	0.0
K01264	0.0
K01265	40.0
K01266	1.0
K09018	0.0
K08227	0.0
K08226	0.0
K08225	0.0
K08224	1.0
K08223	10.0
K08222	0.0
K08221	0.0
K00249	1.0
K01790	33.0
K00241	18.0
K00240	20.0
K00243	20.0
K00242	1.0
K00245	1.0
K00244	13.0
K00247	0.0
K00246	1.0
K01795	10.0
K06983	0.0
K02799	0.0
K02798	0.0
K02791	3.0
K02790	0.0
K02793	8.0
K02795	20.0
K02794	20.0
K02796	16.0
K04564	27.0
K04565	5.0
K04566	0.0
K04567	26.0
K01040	0.0
K01041	1.0
K04562	2.0
K04568	0.0
K01049	0.0
K02535	18.0
K02242	0.0
K02536	27.0
K02531	0.0
K02246	0.0
K02533	2.0
K02532	1.0
K02248	0.0
K02538	2.0
K00581	0.0
K13421	0.0
K01013	0.0
K15018	0.0
K15019	0.0
K03110	26.0
K03111	48.0
K03112	0.0
K03113	17.0
K03116	21.0
K03117	2.0
K03118	19.0
K03119	1.0
K10919	0.0
K12552	0.0
K12553	0.0
K12551	0.0
K12556	0.0
K12554	0.0
K12555	1.0
K06892	0.0
K06893	8.0
K06890	5.0
K06891	10.0
K06896	33.0
K06897	3.0
K06894	18.0
K06895	4.0
K10954	0.0
K10956	0.0
K06899	0.0
K06328	2.0
K06329	0.0
K10952	0.0
K10953	0.0
K11395	0.0
K11391	0.0
K11390	0.0
K11392	1.0
K00499	0.0
K00494	8.0
K00495	0.0
K00496	0.0
K00491	0.0
K00492	0.0
K00493	0.0
K13591	0.0
K01467	26.0
K13593	0.0
K13592	0.0
K04021	0.0
K04020	0.0
K04023	5.0
K04022	0.0
K04025	0.0
K04024	2.0
K04027	1.0
K04026	0.0
K04029	3.0
K04028	4.0
K07055	0.0
K07054	0.0
K07057	0.0
K07056	35.0
K07051	8.0
K07050	4.0
K07053	14.0
K07052	36.0
K07059	0.0
K07058	23.0
K10040	2.0
K10041	6.0
K10046	0.0
K04799	0.0
K04798	0.0
K04793	0.0
K04792	0.0
K04791	0.0
K04790	0.0
K04797	0.0
K04796	0.0
K04795	0.0
K04794	0.0
K13638	0.0
K13639	0.0
K13634	1.0
K13635	1.0
K13636	0.0
K13637	0.0
K13630	0.0
K13631	0.0
K13632	0.0
K13633	0.0
K02042	5.0
K05778	0.0
K05779	0.0
K05776	9.0
K05541	0.0
K05774	0.0
K05775	0.0
K05772	1.0
K05773	1.0
K05540	3.0
K01459	0.0
K01458	0.0
K01457	8.0
K01455	8.0
K01454	0.0
K01453	0.0
K01452	0.0
K01451	4.0
K01450	0.0
K05518	0.0
K08070	1.0
K08071	0.0
K05516	11.0
K08077	0.0
K05515	31.0
K13093	0.0
K11783	0.0
K12949	0.0
K12945	0.0
K12944	0.0
K12941	1.0
K12940	3.0
K12943	0.0
K12942	4.0
K14728	0.0
K14727	0.0
K11785	0.0
K00108	9.0
K13890	1.0
K13891	0.0
K13892	0.0
K13893	1.0
K13894	1.0
K13895	1.0
K13896	1.0
K06159	0.0
K06158	35.0
K06153	31.0
K06152	0.0
K06151	0.0
K06157	0.0
K06156	1.0
K06155	0.0
K06154	0.0
K03327	29.0
K03326	1.0
K03325	10.0
K03324	24.0
K03322	3.0
K03321	6.0
K03320	15.0
K03329	0.0
K03328	11.0
K04802	0.0
K04801	0.0
K04800	0.0
K11948	0.0
K01505	0.0
K04756	0.0
K11940	0.0
K11941	0.0
K11942	0.0
K11943	0.0
K11944	0.0
K01507	41.0
K11946	0.0
K11947	0.0
K01506	0.0
K01501	0.0
K01500	1.0
K01503	0.0
K06714	1.0
K04750	10.0
K12789	0.0
K12788	0.0
K11526	0.0
K10810	0.0
K11522	0.0
K11523	0.0
K08675	0.0
K08676	1.0
K08677	0.0
K08679	0.0
K11521	0.0
K10547	1.0
K10546	2.0
K10545	1.0
K10544	0.0
K10543	1.0
K10542	4.0
K10541	4.0
K10540	4.0
K10549	1.0
K10548	1.0
K14630	0.0
K11529	0.0
K00007	0.0
K00005	5.0
K13444	0.0
K00003	19.0
K00002	1.0
K00001	21.0
K01186	26.0
K00009	1.0
K00008	7.0
K10726	0.0
K10725	0.0
K08246	0.0
K00263	8.0
K00262	25.0
K00261	0.0
K00260	1.0
K00266	53.0
K00265	27.0
K01200	6.0
K01201	2.0
K01206	47.0
K01207	16.0
K01205	17.0
K01208	0.0
K01209	13.0
K06167	18.0
K00917	4.0
K00912	18.0
K00919	26.0
K02519	26.0
K02518	26.0
K02517	11.0
K02511	0.0
K02510	17.0
K13409	0.0
K13408	0.0
K03179	17.0
K03170	0.0
K03177	26.0
K12574	12.0
K12570	0.0
K12573	26.0
K11009	0.0
K11008	0.0
K11005	0.0
K11004	0.0
K11007	0.0
K11006	0.0
K11003	0.0
K08296	9.0
K08297	0.0
K08295	0.0
K02634	0.0
K02635	0.0
K10622	0.0
K07693	0.0
K07692	0.0
K07691	0.0
K07690	0.0
K07697	0.0
K07696	1.0
K07695	0.0
K07694	0.0
K07699	8.0
K07698	0.0
K07079	9.0
K07078	2.0
K07077	0.0
K07076	1.0
K07075	2.0
K07074	9.0
K07073	0.0
K07072	0.0
K07071	18.0
K07070	0.0
K14584	0.0
K11620	0.0
K09190	0.0
K11623	0.0
K05759	0.0
K08589	0.0
K11625	0.0
K11995	0.0
K01439	20.0
K01438	17.0
K01431	0.0
K01430	9.0
K01433	10.0
K01432	0.0
K01434	0.0
K01437	0.0
K01436	3.0
K05539	1.0
K14520	0.0
K12963	0.0
K12962	0.0
K12961	0.0
K12960	25.0
K14749	0.0
K14748	0.0
K02972	0.0
K14743	0.0
K14742	19.0
K14745	0.0
K14744	0.0
K14747	0.0
K14746	0.0
K02167	0.0
K02164	0.0
K02160	17.0
K02168	0.0
K02169	9.0
K10931	0.0
K03341	0.0
K03340	12.0
K03343	0.0
K03342	0.0
K03346	3.0
K12299	0.0
K12291	0.0
K12290	0.0
K12293	0.0
K12292	0.0
K12295	0.0
K12294	0.0
K12297	0.0
K12368	1.0
K11922	0.0
K11923	0.0
K11920	0.0
K11921	0.0
K11926	0.0
K11927	13.0
K11924	2.0
K11925	0.0
K11928	4.0
K13181	0.0
K13219	0.0
K07262	1.0
K07263	26.0
K07260	10.0
K07261	0.0
K07266	0.0
K07267	8.0
K07264	0.0
K07265	0.0
K07268	0.0
K07269	0.0
K01155	1.0
K04478	0.0
K04479	0.0
K10528	0.0
K14952	0.0
K07486	18.0
K07487	3.0
K07484	36.0
K07485	0.0
K07482	1.0
K07483	54.0
K07480	0.0
K07481	0.0
K07488	1.0
K07489	0.0
K11210	0.0
K11211	0.0
K11212	0.0
K11214	0.0
K11216	0.0
K06300	0.0
K00061	0.0
K00060	9.0
K06301	0.0
K00065	2.0
K00064	0.0
K00067	26.0
K00066	8.0
K00069	0.0
K00068	0.0
K06304	0.0
K08262	0.0
K08261	0.0
K08260	0.0
K08265	0.0
K08264	0.0
K00288	0.0
K00285	9.0
K00284	6.0
K00287	33.0
K00286	26.0
K00281	17.0
K00280	0.0
K00283	2.0
K00282	2.0
K08088	0.0
K14198	0.0
K14199	0.0
K03452	0.0
K14194	0.0
K14195	0.0
K14196	0.0
K14197	0.0
K14192	0.0
K14193	0.0
K01880	23.0
K01881	26.0
K01883	26.0
K01885	27.0
K04618	0.0
K01887	26.0
K01224	1.0
K01889	26.0
K01226	1.0
K01227	0.0
K01220	1.0
K01222	6.0
K01223	30.0
K02759	11.0
K02755	0.0
K02757	16.0
K02756	0.0
K14998	0.0
K02750	2.0
K02753	0.0
K02752	0.0
K00939	26.0
K00938	0.0
K00937	27.0
K00936	82.0
K00935	0.0
K00934	8.0
K00933	0.0
K00932	0.0
K00931	25.0
K00930	50.0
K01089	11.0
K01080	0.0
K01081	11.0
K01082	0.0
K01083	0.0
K01084	0.0
K01085	0.0
K01087	1.0
K02571	0.0
K02570	1.0
K02573	1.0
K02572	0.0
K02575	11.0
K02574	3.0
K07780	0.0
K03488	8.0
K03489	2.0
K03482	0.0
K03483	0.0
K03480	4.0
K03481	5.0
K03486	1.0
K03487	0.0
K03484	5.0
K03485	0.0
K02287	0.0
K02286	0.0
K02285	0.0
K02284	0.0
K02283	8.0
K02282	2.0
K02281	0.0
K02280	1.0
K02289	0.0
K02288	0.0
K03626	0.0
K03627	0.0
K03624	22.0
K03625	26.0
K03151	8.0
K03620	1.0
K03153	0.0
K08869	0.0
K03628	30.0
K03629	25.0
K09738	0.0
K09739	0.0
K09736	0.0
K09737	0.0
K09735	0.0
K09732	0.0
K09733	0.0
K09730	0.0
K09731	0.0
K09888	7.0
K09889	2.0
K09880	0.0
K09882	1.0
K09883	0.0
K09884	0.0
K09887	0.0
K11027	0.0
K11026	0.0
K11025	0.0
K11024	0.0
K07679	0.0
K07678	0.0
K11021	0.0
K11020	0.0
K07675	0.0
K07674	0.0
K07676	0.0
K07671	0.0
K07670	0.0
K07673	1.0
K07672	0.0
K01117	0.0
K12048	0.0
K07019	10.0
K07018	0.0
K07011	24.0
K07010	8.0
K07013	0.0
K07012	14.0
K07015	6.0
K07014	0.0
K07017	1.0
K07016	0.0
K10084	0.0
K08372	1.0
K05884	2.0
K05885	0.0
K05886	1.0
K05887	0.0
K05880	0.0
K05881	0.0
K05882	8.0
K05883	0.0
K08902	0.0
K05739	0.0
K05888	0.0
K05889	0.0
K08903	0.0
K00547	1.0
K00544	0.0
K00545	0.0
K00542	0.0
K00543	0.0
K00540	70.0
K00548	19.0
K00549	14.0
K01145	0.0
K01412	0.0
K01147	2.0
K01417	4.0
K00038	0.0
K01143	0.0
K01142	20.0
K01419	2.0
K00788	26.0
K00789	29.0
K12502	0.0
K14762	0.0
K14761	7.0
K06195	9.0
K03819	0.0
K03818	1.0
K03814	3.0
K03817	1.0
K03816	9.0
K03811	12.0
K03810	1.0
K03813	0.0
K11908	0.0
K11909	0.0
K11904	0.0
K11905	0.0
K11906	1.0
K11907	1.0
K11900	1.0
K11901	1.0
K11902	1.0
K11903	2.0
K10986	0.0
K13238	0.0
K13239	0.0
K13797	0.0
K07248	2.0
K13796	0.0
K07244	0.0
K07245	1.0
K07246	2.0
K07240	46.0
K07241	1.0
K07242	0.0
K07243	9.0
K01268	0.0
K05296	0.0
K02821	3.0
K09016	0.0
K09945	0.0
K09944	0.0
K09947	0.0
K09946	8.0
K09941	0.0
K09940	8.0
K09943	0.0
K09942	0.0
K09949	9.0
K09948	0.0
K10851	0.0
K10850	0.0
K03666	2.0
K03667	2.0
K03196	0.0
K03665	26.0
K11275	0.0
K06012	6.0
K00048	6.0
K10857	0.0
K09773	2.0
K00043	0.0
K00042	6.0
K00041	3.0
K00040	4.0
K00046	30.0
K00733	0.0
K00044	0.0
K06011	0.0
K09012	0.0
K06016	1.0
K06017	0.0
K06014	0.0
K06015	2.0
K06019	1.0
K01075	0.0
K12221	0.0
K06444	0.0
K04632	0.0
K14977	0.0
K14974	0.0
K00958	1.0
K00951	27.0
K00950	20.0
K00952	0.0
K00955	8.0
K00954	26.0
K00957	10.0
K00956	10.0
K00590	0.0
K02777	7.0
K02775	3.0
K02774	2.0
K02773	2.0
K02771	3.0
K02770	14.0
K02779	9.0
K02778	0.0
K01606	0.0
K01607	18.0
K01604	0.0
K01605	0.0
K01602	0.0
K01601	0.0
K03750	13.0
K01609	25.0
K02553	1.0
K02804	4.0
K02551	19.0
K02806	4.0
K02557	12.0
K02800	2.0
K05275	0.0
K02802	0.0
K13300	0.0
K02558	17.0
K02809	0.0
K02808	0.0
K03600	1.0
K03601	26.0
K03602	18.0
K03603	1.0
K03604	0.0
K03605	2.0
K03606	3.0
K03607	1.0
K03608	2.0
K03609	7.0
K06078	0.0
K06079	2.0
K09710	26.0
K09711	0.0
K09712	0.0
K06073	0.0
K06074	0.0
K06075	2.0
K06076	4.0
K06077	2.0
K06382	4.0
K06383	3.0
K06380	0.0
K06381	7.0
K06386	0.0
K06387	3.0
K06384	1.0
K06385	5.0
K06388	0.0
K06389	0.0
K12466	0.0
K12468	0.0
K07657	10.0
K07656	0.0
K07655	0.0
K07654	0.0
K07653	0.0
K07652	1.0
K07651	0.0
K07650	3.0
K07659	1.0
K07658	17.0
K11041	0.0
K11040	0.0
K11043	0.0
K11042	0.0
K11045	0.0
K11044	0.0
K11047	0.0
K11046	0.0
K11049	0.0
K11048	0.0
K07387	9.0
K07386	10.0
K06926	10.0
K06927	0.0
K06924	0.0
K06925	26.0
K06922	0.0
K06923	6.0
K06920	11.0
K06921	12.0
K06928	2.0
K06929	3.0
K07033	3.0
K07032	9.0
K07031	2.0
K07030	9.0
K07037	18.0
K07035	6.0
K07034	1.0
K07039	1.0
K07038	10.0
K10829	0.0
K00384	46.0
K00385	1.0
K00386	0.0
K00387	0.0
K00380	16.0
K00381	9.0
K00382	22.0
K00383	2.0
K00389	0.0
K01387	0.0
K01385	0.0
K01389	0.0
K09158	1.0
K09159	1.0
K09156	0.0
K09157	9.0
K09154	0.0
K09155	2.0
K09152	0.0
K09153	5.0
K09150	0.0
K09151	9.0
K05970	29.0
K05714	0.0
K05715	0.0
K05710	1.0
K05711	0.0
K05712	0.0
K05713	0.0
K00560	24.0
K00561	0.0
K00563	4.0
K00564	4.0
K00566	36.0
K00567	26.0
K00568	1.0
K00569	8.0
K05575	0.0
K01169	0.0
K01167	0.0
K01166	0.0
K05577	8.0
K01163	6.0
K01161	0.0
K01160	0.0
K05578	0.0
K05579	0.0
K08092	2.0
K08093	1.0
K08094	2.0
K08095	0.0
K08096	0.0
K08097	0.0
K02254	0.0
K02255	0.0
K01743	0.0
K02251	0.0
K02061	0.0
K01741	0.0
K02060	0.0
K00114	0.0
K02122	8.0
K02123	16.0
K02120	16.0
K02121	14.0
K02124	16.0
K03837	1.0
K03836	0.0
K03835	0.0
K03834	0.0
K03833	2.0
K03832	21.0
K03831	9.0
K03830	4.0
K00443	0.0
K03839	10.0
K02067	2.0
K10189	1.0
K13038	35.0
K13787	3.0
K13788	9.0
K13789	74.0
K10188	1.0
K12255	0.0
K12254	0.0
K12257	22.0
K12256	0.0
K12251	11.0
K12250	0.0
K12253	0.0
K12252	0.0
K13252	3.0
K13256	0.0
K13255	0.0
K12079	0.0
K12078	0.0
K12071	0.0
K12070	0.0
K12073	8.0
K12072	0.0
K09912	0.0
K06236	0.0
K06237	0.0
K05519	0.0
K09914	1.0
K11788	0.0
K11782	0.0
K11780	0.0
K11781	0.0
K11787	0.0
K11784	0.0
K11530	0.0
K12787	0.0
K12786	0.0
K12785	0.0
K12784	0.0
K06718	0.0
K09969	0.0
K09968	0.0
K09967	9.0
K09966	8.0
K09965	8.0
K09964	0.0
K09963	2.0
K09962	0.0
K09961	0.0
K09960	0.0
K11527	9.0
K11524	0.0
K11525	0.0
K11250	0.0
K11253	0.0
K11258	0.0
K11528	0.0
K00713	0.0
K00712	1.0
K10780	0.0
K10783	8.0
K10125	0.0
K10124	0.0
K10126	0.0
K10121	0.0
K10123	0.0
K10122	0.0
K04652	5.0
K04653	2.0
K04651	6.0
K04656	2.0
K04654	2.0
K04655	3.0
K00973	25.0
K00972	0.0
K00971	19.0
K00970	10.0
K00975	27.0
K00974	43.0
K00979	19.0
K00978	10.0
K14954	0.0
K14955	0.0
K14956	0.0
K06178	15.0
K01596	8.0
K01597	0.0
K01594	0.0
K01595	9.0
K01592	0.0
K01593	1.0
K01590	8.0
K01591	26.0
K01598	8.0
K01599	13.0
K02711	0.0
K02710	0.0
K02713	0.0
K02712	0.0
K02714	0.0
K02717	0.0
K02716	0.0
K02719	0.0
K02718	0.0
K03449	9.0
K03446	17.0
K03444	0.0
K03445	1.0
K03442	14.0
K01620	24.0
K01621	9.0
K01622	0.0
K01623	14.0
K01624	32.0
K01625	34.0
K01626	22.0
K01627	18.0
K01628	5.0
K01629	3.0
K05299	0.0
K02829	0.0
K02828	0.0
K02827	0.0
K02826	0.0
K02825	11.0
K02824	10.0
K02823	18.0
K02822	3.0
K03198	0.0
K03199	0.0
K03668	0.0
K03669	8.0
K03190	9.0
K03191	0.0
K03660	11.0
K03194	0.0
K03195	0.0
K03664	26.0
K03197	0.0
K09772	8.0
K06013	8.0
K09770	0.0
K09771	1.0
K09776	0.0
K09777	3.0
K09774	2.0
K09775	2.0
K09778	10.0
K09779	7.0
K06269	0.0
K06323	0.0
K11624	0.0
K02991	0.0
K02990	25.0
K02624	0.0
K02240	3.0
K08282	9.0
K12440	0.0
K12441	0.0
K12442	0.0
K12443	0.0
K12444	0.0
K12445	0.0
K12449	0.0
K02247	0.0
K07637	0.0
K07636	26.0
K07639	0.0
K07638	1.0
K11069	6.0
K11068	13.0
K11063	0.0
K11062	0.0
K11061	0.0
K11060	0.0
K11066	0.0
K11065	10.0
K06900	0.0
K06901	29.0
K06902	5.0
K06903	1.0
K06904	2.0
K06905	2.0
K06906	1.0
K06907	3.0
K06908	1.0
K06909	0.0
K10821	0.0
K05905	0.0
K05904	0.0
K05906	0.0
K05900	0.0
K05903	1.0
K01406	0.0
K05909	0.0
K05908	0.0
K00368	0.0
K00369	0.0
K00366	9.0
K00367	0.0
K00364	1.0
K00365	8.0
K00362	1.0
K00363	0.0
K00360	0.0
```
