## Extended Data File 1 for "Diet induces reproducible alterations in the mouse and human gut microbiome": ERS606409_ERR675625.picrust_nol

```
# Constructed from biom file
#OTU ID	ERR675625
K01365	0.0
K01364	0.0
K01361	3.0
K01360	0.0
K01362	1481.0
K02249	0.0
K05841	0.0
K05844	12.0
K05845	37.0
K05846	223.0
K05847	199.0
K00508	6.0
K00500	3.0
K00507	357.0
K00504	0.0
K00505	0.0
K12521	0.0
K01101	94.0
K01103	9.0
K12520	0.0
K01104	1350.0
K05592	1109.0
K05593	72.0
K05590	9.0
K05591	12.0
K05596	17.0
K05597	2.0
K05594	5.0
K05595	174.0
K05599	1.0
K11964	0.0
K11962	0.0
K14540	252.0
K12529	0.0
K12528	0.0
K06353	0.0
K02456	731.0
K02457	16.0
K02454	723.0
K02455	369.0
K02452	18.0
K02453	1070.0
K02450	8.0
K02103	85.0
K08138	54.0
K02108	845.0
K02109	879.0
K02458	18.0
K02459	18.0
K08137	9.0
K03851	4.0
K03850	0.0
K03852	6.0
K03855	7.0
K03856	311.0
K13018	1.0
K13019	4.0
K13010	20.0
K13011	0.0
K13012	106.0
K13013	0.0
K13014	6.0
K13015	6.0
K13016	23.0
K13017	2.0
K08566	5.0
K08567	4.0
K13274	0.0
K13275	1.0
K13276	0.0
K13277	0.0
K03275	0.0
K03274	370.0
K03277	0.0
K03276	0.0
K03271	472.0
K03270	280.0
K03273	400.0
K03272	754.0
K03279	0.0
K03278	0.0
K11022	0.0
K12277	0.0
K12276	0.0
K12270	28.0
K11058	0.0
K12279	0.0
K12278	1.0
K07557	0.0
K07550	0.0
K07552	238.0
K06319	0.0
K09909	8.0
K09908	10.0
K12051	0.0
K12050	0.0
K12057	4.0
K12056	4.0
K06221	27.0
K09900	4.0
K09903	840.0
K09902	11.0
K09904	9.0
K09907	9.0
K09906	11.0
K11501	0.0
K03234	0.0
K00773	840.0
K00772	364.0
K00777	3.0
K00776	0.0
K06313	9.0
K06315	0.0
K05574	0.0
K10201	7.0
K07176	0.0
K07177	34.0
K07174	0.0
K07175	429.0
K07172	9.0
K07173	248.0
K07170	328.0
K07171	425.0
K07178	3.0
K07179	0.0
K00195	0.0
K00194	11.0
K00197	14.0
K00196	0.0
K00191	0.0
K00190	1.0
K00193	0.0
K00192	0.0
K00198	62.0
K06405	199.0
K10109	81.0
K10108	125.0
K10107	1.0
K01828	0.0
K01829	1.0
K01826	14.0
K01825	44.0
K01822	24.0
K01823	57.0
K01820	349.0
K01821	88.0
K00999	0.0
K00998	1061.0
K00995	1185.0
K00997	508.0
K00996	73.0
K00991	840.0
K00990	375.0
K00992	1.0
K11028	0.0
K02622	687.0
K02625	0.0
K03564	1109.0
K13489	348.0
K13488	348.0
K13483	2.0
K13482	4.0
K13481	4.0
K13480	1.0
K13487	348.0
K13486	348.0
K14680	0.0
K14681	0.0
K14682	363.0
K08358	7.0
K08357	6.0
K08356	0.0
K08355	0.0
K03469	847.0
K03462	0.0
K03464	2.0
K03465	27.0
K03466	843.0
K01648	0.0
K01649	1205.0
K01643	105.0
K01640	21.0
K01641	38.0
K01646	40.0
K01647	822.0
K01644	126.0
K02597	4.0
K02626	3.0
K02595	0.0
K02594	15.0
K02593	4.0
K02592	13.0
K02591	23.0
K02590	43.0
K02598	104.0
K02849	363.0
K14061	9.0
K14062	14.0
K14063	8.0
K14064	8.0
K14065	0.0
K14067	0.0
K02841	366.0
K02840	3.0
K02843	33.0
K02844	361.0
K02847	6.0
K02846	8.0
K02102	6.0
K09758	35.0
K06039	9.0
K06034	0.0
K06036	0.0
K06037	0.0
K06032	0.0
K01581	37.0
K02702	0.0
K02659	6.0
K13490	348.0
K13491	348.0
K03644	562.0
K03645	9.0
K03646	25.0
K03647	65.0
K03640	58.0
K03641	30.0
K03642	398.0
K03643	22.0
K03648	466.0
K03649	13.0
K06694	0.0
K11814	0.0
K12428	0.0
K12429	0.0
K12422	0.0
K12423	0.0
K12420	0.0
K12421	0.0
K12426	0.0
K12427	0.0
K12424	0.0
K12425	0.0
K07349	17.0
K07348	14.0
K05380	0.0
K07345	53.0
K07344	3.0
K07347	71.0
K07346	28.0
K07341	395.0
K07340	12.0
K07343	407.0
K07342	0.0
K06968	361.0
K06969	2020.0
K06962	368.0
K06963	0.0
K06960	575.0
K06961	0.0
K06966	1011.0
K06967	248.0
K06964	0.0
K06965	0.0
K08995	352.0
K08994	18.0
K08997	12.0
K08996	22.0
K08990	9.0
K08993	9.0
K08992	11.0
K08999	417.0
K08998	662.0
K08344	9.0
K08345	8.0
K08346	8.0
K14940	0.0
K02724	0.0
K08349	8.0
K11815	0.0
K05929	0.0
K05928	348.0
K05927	1.0
K05924	1.0
K05922	1.0
K05921	28.0
K00349	220.0
K00698	0.0
K00340	573.0
K00341	575.0
K00690	71.0
K00343	574.0
K00344	29.0
K00697	32.0
K00346	220.0
K00347	220.0
K09116	31.0
K09117	715.0
K05337	811.0
K09118	4.0
K09119	0.0
K02106	10.0
K05823	31.0
K05820	16.0
K05826	0.0
K05827	0.0
K02100	8.0
K02101	0.0
K00524	0.0
K00525	782.0
K00526	521.0
K00527	691.0
K00520	365.0
K00522	0.0
K00523	7.0
K02451	4.0
K00528	390.0
K00529	9.0
K00025	348.0
K14215	0.0
K14213	0.0
K03453	964.0
K00796	1030.0
K05339	5.0
K00027	203.0
K00794	682.0
K00793	664.0
K01347	0.0
K01346	0.0
K01344	0.0
K01343	0.0
K00791	903.0
K01340	0.0
K00790	948.0
K02694	0.0
K02696	0.0
K02697	0.0
K02690	0.0
K02691	1.0
K02692	0.0
K02693	0.0
K02698	0.0
K02699	0.0
K00836	12.0
K00837	230.0
K00835	357.0
K00832	29.0
K00833	571.0
K00830	14.0
K00831	463.0
K00839	361.0
K04335	5.0
K04334	5.0
K01120	349.0
K01126	1229.0
K04333	8.0
K01129	644.0
K01128	0.0
K04339	0.0
K04338	5.0
K02470	976.0
K02471	363.0
K02472	89.0
K02473	0.0
K02474	273.0
K02475	5.0
K02476	5.0
K02477	617.0
K02478	18.0
K02479	351.0
K09019	9.0
K01267	183.0
K13074	0.0
K13075	0.0
K11441	0.0
K14055	9.0
K13299	0.0
K13292	977.0
K14057	8.0
K14056	5.0
K02856	63.0
K02585	20.0
K12211	0.0
K12210	0.0
K12213	0.0
K12212	0.0
K12215	0.0
K02854	8.0
K12217	0.0
K12216	0.0
K12219	0.0
K12218	0.0
K02855	12.0
K08692	0.0
K08693	1.0
K08690	1.0
K08691	0.0
K08696	0.0
K08697	0.0
K11748	357.0
K11749	835.0
K11746	9.0
K11747	12.0
K11744	356.0
K11745	357.0
K11742	13.0
K11743	45.0
K11740	1.0
K11741	438.0
K13920	26.0
K13921	5.0
K13922	68.0
K13923	5.0
K13924	6.0
K13925	1.0
K13926	354.0
K13927	31.0
K13928	10.0
K13929	11.0
K09923	9.0
K09922	554.0
K06201	407.0
K06200	465.0
K06207	810.0
K06206	71.0
K06205	9.0
K09924	355.0
K09929	3.0
K06208	7.0
K00759	666.0
K00758	10.0
K00752	0.0
K00757	350.0
K00756	151.0
K00754	912.0
K06001	251.0
K05557	0.0
K09766	12.0
K05554	0.0
K07475	0.0
K07150	184.0
K07151	4.0
K07152	26.0
K07153	12.0
K07154	654.0
K07155	0.0
K07156	16.0
K07157	6.0
K07406	110.0
K07407	1050.0
K07404	584.0
K07405	212.0
K07402	509.0
K07403	360.0
K07400	11.0
K07401	4.0
K01808	874.0
K01809	843.0
K01800	3.0
K01801	0.0
K01802	310.0
K01803	857.0
K01804	134.0
K01805	791.0
K01807	206.0
K09718	0.0
K14668	0.0
K14669	0.0
K14666	0.0
K14667	0.0
K01664	28.0
K01665	237.0
K01666	85.0
K01667	189.0
K01660	0.0
K01661	446.0
K01662	841.0
K01663	0.0
K01668	1.0
K01669	385.0
K02863	840.0
K02862	1.0
K02860	430.0
K02867	840.0
K02866	0.0
K02864	835.0
K02869	0.0
K05362	7.0
K05365	24.0
K03402	287.0
K03403	0.0
K03400	0.0
K03406	830.0
K03407	455.0
K03404	4.0
K03405	5.0
K03408	541.0
K03409	15.0
K02315	231.0
K02314	1256.0
K02317	8.0
K02316	839.0
K02313	845.0
K02312	3.0
K02319	0.0
K12405	0.0
K12152	9.0
K12151	8.0
K07091	23.0
K07090	1173.0
K07093	360.0
K07092	0.0
K07095	1071.0
K07094	4.0
K07097	0.0
K07096	4.0
K07099	38.0
K07098	1432.0
K11175	483.0
K11174	0.0
K11177	2.0
K11176	0.0
K11173	0.0
K11179	32.0
K11178	2.0
K00322	11.0
K00320	1.0
K00321	0.0
K00326	1.0
K00324	26.0
K00325	17.0
K00329	5.0
K05945	33.0
K05944	0.0
K05947	0.0
K05946	121.0
K06944	0.0
K06945	2.0
K06946	10.0
K06415	12.0
K06940	482.0
K06941	1179.0
K06942	841.0
K06943	0.0
K10806	13.0
K10807	0.0
K10804	726.0
K10805	12.0
K06948	114.0
K06949	876.0
K06418	68.0
K09138	4.0
K09139	0.0
K09134	65.0
K09135	0.0
K09136	21.0
K09137	11.0
K09130	0.0
K09131	368.0
K09132	45.0
K09133	6.0
K05808	1146.0
K05809	9.0
K05804	47.0
K05805	17.0
K05806	0.0
K05807	241.0
K05800	10.0
K05801	53.0
K05802	11.0
K05803	9.0
K01044	4.0
K01045	0.0
K01046	377.0
K02068	64.0
K04561	6.0
K01042	66.0
K05568	129.0
K05567	41.0
K14273	0.0
K14275	0.0
K14274	2.0
K02062	9.0
K05245	0.0
K05564	6.0
K01048	95.0
K02066	606.0
K01322	507.0
K01325	0.0
K02065	605.0
K01326	0.0
K05560	6.0
K02243	107.0
K08930	0.0
K02679	7.0
K02676	7.0
K02674	9.0
K02675	0.0
K02672	9.0
K02241	7.0
K02670	9.0
K02671	10.0
K00810	1.0
K00811	213.0
K00812	446.0
K00813	11.0
K00814	0.0
K00817	834.0
K00818	591.0
K00819	28.0
K02530	27.0
K02245	112.0
K02244	36.0
K01499	3.0
K01498	0.0
K01493	820.0
K01492	25.0
K01491	1750.0
K01497	32.0
K01496	727.0
K01495	326.0
K01494	57.0
K02418	108.0
K02419	118.0
K14492	0.0
K02412	114.0
K02413	114.0
K02410	119.0
K02411	62.0
K02416	117.0
K02417	89.0
K02414	21.0
K02415	25.0
K00120	1.0
K00121	41.0
K00430	0.0
K13058	348.0
K13059	0.0
K13727	13.0
K13057	0.0
K13722	0.0
K13051	32.0
K13052	127.0
K00435	3.0
K12054	0.0
K03239	0.0
K03238	0.0
K03231	0.0
K03230	349.0
K03232	0.0
K12059	3.0
K03237	0.0
K03236	0.0
K12058	3.0
K12239	0.0
K12238	0.0
K12235	0.0
K12234	13.0
K13942	0.0
K13940	82.0
K13941	0.0
K12097	0.0
K12096	0.0
K12095	0.0
K12094	0.0
K12093	0.0
K12092	0.0
K12091	0.0
K12090	0.0
K12099	0.0
K12098	0.0
K06356	0.0
K05992	4.0
K03540	0.0
K06331	57.0
K06330	7.0
K07138	225.0
K07139	397.0
K11811	10.0
K07132	42.0
K07133	1066.0
K07130	485.0
K07131	3.0
K07137	970.0
K07134	0.0
K07135	0.0
K01860	0.0
K01866	842.0
K01867	849.0
K01865	1.0
K01868	885.0
K01869	839.0
K06140	361.0
K04766	2.0
K04767	24.0
K04764	40.0
K04762	580.0
K04763	1007.0
K04760	23.0
K04761	437.0
K04768	3.0
K04769	118.0
K08313	15.0
K08312	11.0
K08311	366.0
K08310	15.0
K08317	15.0
K08316	493.0
K08315	9.0
K08314	27.0
K05149	0.0
K08319	0.0
K08318	5.0
K06339	0.0
K14648	0.0
K14392	28.0
K14393	368.0
K14645	3.0
K14647	0.0
K01689	974.0
K01686	417.0
K01687	1607.0
K01684	57.0
K01685	551.0
K01682	20.0
K01681	808.0
K05308	0.0
K02889	0.0
K02888	840.0
K02885	0.0
K02884	841.0
K02887	840.0
K02886	840.0
K02881	840.0
K02883	0.0
K13743	0.0
K02086	106.0
K02081	391.0
K02080	1.0
K02083	32.0
K02082	81.0
K13831	0.0
K03428	0.0
K03429	432.0
K03424	1119.0
K03935	0.0
K03932	2.0
K03933	12.0
K03930	51.0
K03931	57.0
K02339	22.0
K02338	841.0
K02337	844.0
K02336	9.0
K02335	869.0
K02334	788.0
K02330	0.0
K03688	533.0
K03689	0.0
K03680	2.0
K03683	12.0
K03684	363.0
K03685	837.0
K03686	1120.0
K03687	818.0
K07301	589.0
K07300	10.0
K07303	9.0
K07302	9.0
K07305	407.0
K07304	448.0
K07307	42.0
K07306	20.0
K07309	6.0
K07308	22.0
K02617	8.0
K02610	11.0
K02963	840.0
K02612	11.0
K02961	833.0
K09686	1925.0
K09687	2425.0
K09684	15.0
K09685	47.0
K09682	0.0
K09683	0.0
K09680	55.0
K09681	0.0
K09688	1.0
K09689	1.0
K05962	1.0
K05961	0.0
K05967	3.0
K05966	19.0
K11159	0.0
K05964	20.0
K05968	3.0
K11152	0.0
K00309	0.0
K00658	415.0
K00304	2.0
K00305	2.0
K00654	0.0
K00655	962.0
K00652	634.0
K00301	5.0
K00302	36.0
K00303	6.0
K10828	0.0
K06431	0.0
K06432	0.0
K06433	0.0
K06434	1.0
K06436	74.0
K06437	0.0
K10820	2.0
K06439	0.0
K10822	0.0
K10823	0.0
K10826	0.0
K09167	43.0
K06322	0.0
K14117	0.0
K14259	0.0
K14257	0.0
K01308	19.0
K01303	14.0
K01301	0.0
K01305	33.0
K01304	93.0
K02658	7.0
K00672	2.0
K02650	25.0
K02651	45.0
K02652	1109.0
K02653	1224.0
K02654	1530.0
K05687	0.0
K02656	7.0
K05685	18.0
K00878	254.0
K00879	14.0
K00872	489.0
K00873	907.0
K00870	0.0
K00876	630.0
K00877	0.0
K00874	829.0
K00875	0.0
K04487	1131.0
K04486	1141.0
K04485	415.0
K04484	0.0
K04483	0.0
K04482	0.0
K04480	0.0
K04488	643.0
K12049	0.0
K13693	0.0
K13706	0.0
K13694	67.0
K13695	9.0
K05977	1.0
K09516	32.0
K02434	1171.0
K02435	1147.0
K02436	8.0
K02437	1000.0
K05350	180.0
K02431	77.0
K08100	1.0
K02433	1200.0
K02438	512.0
K02439	16.0
K03745	19.0
K03744	472.0
K03747	14.0
K03210	825.0
K03217	878.0
K03216	627.0
K03215	24.0
K03742	671.0
K03219	349.0
K03218	823.0
K03749	14.0
K03748	15.0
K02383	0.0
K06327	0.0
K06320	48.0
K07238	468.0
K09479	0.0
K09478	0.0
K09475	8.0
K09474	28.0
K09477	1.0
K09476	9.0
K09471	8.0
K09470	6.0
K09473	5.0
K09472	7.0
K07543	0.0
K06898	470.0
K13967	0.0
K13963	407.0
K07545	0.0
K00737	36.0
K05345	5.0
K11706	1.0
K11707	3.0
K11704	1.0
K11705	1.0
K11708	3.0
K11709	3.0
K05588	1.0
K07114	1540.0
K07443	128.0
K07116	1.0
K07117	352.0
K07110	2.0
K07447	839.0
K07112	76.0
K07113	20.0
K07448	48.0
K07118	60.0
K07119	16.0
K10619	0.0
K10618	0.0
K10617	0.0
K10616	0.0
K01848	4.0
K01849	4.0
K01844	16.0
K01845	468.0
K01846	11.0
K01847	761.0
K01840	1082.0
K01841	7.0
K01842	0.0
K01843	421.0
K06219	9.0
K10832	0.0
K05348	0.0
K14203	1.0
K08483	640.0
K08482	348.0
K08481	0.0
K08480	0.0
K08485	11.0
K08484	12.0
K00464	0.0
K00467	0.0
K00466	0.0
K00461	0.0
K00460	0.0
K00463	0.0
K00462	1.0
K04509	1.0
K00469	0.0
K00468	0.0
K08645	0.0
K04744	30.0
K01518	0.0
K01519	0.0
K04748	9.0
K04749	16.0
K01514	20.0
K01515	407.0
K01512	557.0
K01510	0.0
K14623	372.0
K14626	0.0
K14627	0.0
K14628	0.0
K14629	0.0
K03918	0.0
K03919	10.0
K12372	11.0
K12373	2293.0
K12370	11.0
K12371	11.0
K02359	0.0
K02358	862.0
K02351	2.0
K02352	1.0
K02355	1620.0
K02357	841.0
K02356	927.0
K13574	14.0
K13573	1.0
K13572	1.0
K13571	1.0
K13570	1.0
K12112	3.0
K12113	3.0
K12110	0.0
K12111	21.0
K07329	0.0
K07328	0.0
K07323	29.0
K07322	400.0
K07321	64.0
K07320	22.0
K07327	0.0
K07326	1.0
K07325	0.0
K07324	0.0
K08163	7.0
K06180	2088.0
K06181	374.0
K06182	120.0
K06183	1018.0
K06186	22.0
K06187	841.0
K06188	394.0
K06189	26.0
K08359	4.0
K07589	9.0
K07588	213.0
K07587	0.0
K07586	137.0
K07585	0.0
K07584	243.0
K07583	0.0
K07582	0.0
K07581	0.0
K07580	0.0
K11139	0.0
K05989	441.0
K05988	0.0
K05985	140.0
K05987	3.0
K05986	348.0
K10843	2.0
K08354	1.0
K10844	0.0
K10848	0.0
K00673	359.0
K00674	211.0
K00675	361.0
K00676	192.0
K00677	999.0
K06988	16.0
K06989	55.0
K08351	8.0
K06980	372.0
K06981	0.0
K06982	0.0
K08350	9.0
K06984	0.0
K06985	7.0
K06986	1.0
K06987	76.0
K02445	415.0
K02444	148.0
K00582	0.0
K00583	0.0
K00580	0.0
K02110	854.0
K00586	0.0
K00587	1.0
K00584	1.0
K08921	0.0
K02441	11.0
K00588	67.0
K08922	0.0
K02440	432.0
K00018	718.0
K08923	0.0
K02443	92.0
K00019	9.0
K02442	1.0
K08925	0.0
K08926	0.0
K08927	0.0
K03149	458.0
K06604	0.0
K00015	4.0
K01989	362.0
K00854	760.0
K00855	13.0
K00856	16.0
K00857	219.0
K00850	1939.0
K00851	393.0
K00852	1041.0
K00853	390.0
K00858	493.0
K00859	831.0
K01181	402.0
K01180	0.0
K01183	106.0
K01182	250.0
K01185	229.0
K01184	0.0
K01187	1341.0
K01188	622.0
K02596	7.0
K13766	7.0
K13767	1.0
K13003	0.0
K13002	21.0
K13000	0.0
K02984	0.0
K02986	841.0
K02987	0.0
K02636	0.0
K02982	811.0
K02983	0.0
K02638	0.0
K02639	1.0
K02988	839.0
K08298	2.0
K08299	0.0
K03583	21.0
K03582	21.0
K03581	674.0
K03580	359.0
K03587	255.0
K03586	17.0
K03585	1536.0
K03584	830.0
K03589	388.0
K03588	1034.0
K01725	3.0
K01724	356.0
K01727	64.0
K01726	160.0
K01721	6.0
K01720	2.0
K01722	0.0
K13008	0.0
K01729	1.0
K01728	19.0
K09530	0.0
K09539	0.0
K02188	179.0
K02189	129.0
K02182	2.0
K02183	0.0
K03769	83.0
K03768	1321.0
K03767	54.0
K03765	3.0
K03764	9.0
K03763	343.0
K03762	15.0
K03761	22.0
K03760	18.0
K09457	425.0
K09456	11.0
K09459	6.0
K09458	1208.0
K00602	1857.0
K13988	0.0
K13985	0.0
K09981	61.0
K09980	1.0
K09983	2.0
K09982	9.0
K09985	0.0
K09984	7.0
K09987	1.0
K09986	2.0
K09989	42.0
K09988	66.0
K12583	1.0
K12582	9.0
K12589	0.0
K11720	23.0
K09759	78.0
K10985	0.0
K10984	1.0
K07468	0.0
K07469	10.0
K07464	178.0
K07465	1.0
K07466	0.0
K07467	202.0
K07460	684.0
K07461	493.0
K07462	838.0
K07463	0.0
K10679	739.0
K10678	26.0
K10671	0.0
K10670	107.0
K10673	0.0
K10672	23.0
K10674	0.0
K10677	10.0
K10676	0.0
K08726	0.0
K08724	102.0
K08722	36.0
K08723	8.0
K08720	1.0
K08721	1.0
K08728	47.0
K10187	0.0
K00119	10.0
K00118	349.0
K00449	5.0
K00448	4.0
K00115	0.0
K00446	0.0
K00117	711.0
K00116	367.0
K00111	680.0
K00442	0.0
K00113	13.0
K00112	12.0
K01539	0.0
K01531	156.0
K04720	230.0
K01533	1206.0
K01534	1656.0
K01535	1.0
K01537	883.0
K14358	0.0
K14605	0.0
K14606	0.0
K00413	7.0
K10120	10.0
K05600	1.0
K05777	12.0
K03972	3.0
K03973	42.0
K03970	13.0
K03971	8.0
K03976	452.0
K03977	839.0
K03974	12.0
K03975	607.0
K03978	489.0
K03979	840.0
K13378	213.0
K02372	690.0
K02371	418.0
K02377	634.0
K02379	386.0
K03396	0.0
K03397	0.0
K03394	299.0
K03395	0.0
K03392	1.0
K03393	0.0
K03390	162.0
K03391	0.0
K03399	9.0
K03027	0.0
K12136	0.0
K12137	1.0
K06610	1.0
K12138	0.0
K12139	0.0
K11444	0.0
K11440	0.0
K11443	3.0
K11442	2.0
K00612	355.0
K00613	2.0
K00610	323.0
K00611	599.0
K00616	552.0
K00617	0.0
K00614	4.0
K00615	1440.0
K00619	9.0
K10863	0.0
K07874	0.0
K06234	0.0
K10240	0.0
K10241	0.0
K10242	0.0
K10243	4.0
K04110	2.0
K04113	0.0
K04112	0.0
K04115	0.0
K04114	0.0
K04117	0.0
K04116	0.0
K04118	0.0
K05517	9.0
K07705	24.0
K07704	31.0
K07707	62.0
K07706	54.0
K07701	9.0
K07700	14.0
K07703	12.0
K07702	14.0
K07709	13.0
K07708	22.0
K01955	1196.0
K13042	0.0
K09934	0.0
K09935	433.0
K06216	10.0
K09937	23.0
K13745	11.0
K13746	0.0
K13747	1051.0
K13740	0.0
K13741	0.0
K13742	0.0
K06211	40.0
K06212	10.0
K09933	17.0
K02618	11.0
K02619	229.0
K02968	839.0
K02966	0.0
K02967	840.0
K02616	11.0
K02965	838.0
K02962	0.0
K02611	11.0
K02613	14.0
K03569	968.0
K03568	63.0
K03565	411.0
K06218	20.0
K03567	22.0
K03566	31.0
K03561	2604.0
K03560	22.0
K03563	117.0
K03562	34.0
K06430	0.0
K01709	391.0
K01708	12.0
K01707	2.0
K01706	29.0
K01705	0.0
K01704	1697.0
K01703	1700.0
K01702	0.0
K14165	3.0
K14164	0.0
K14166	1.0
K14161	351.0
K14160	7.0
K14162	352.0
K05396	42.0
K03709	384.0
K03708	37.0
K08160	10.0
K03701	1471.0
K03700	217.0
K03703	786.0
K03702	840.0
K03705	263.0
K03704	514.0
K03707	36.0
K03706	118.0
K06289	0.0
K06288	0.0
K06283	102.0
K06282	25.0
K06281	25.0
K06287	814.0
K06286	38.0
K06285	7.0
K06284	56.0
K08161	46.0
K07540	0.0
K06438	99.0
K06869	0.0
K06868	0.0
K06867	368.0
K06866	9.0
K06865	0.0
K06864	468.0
K06863	0.0
K06862	0.0
K06861	592.0
K06860	0.0
K12659	0.0
K12658	348.0
K07547	0.0
K07546	0.0
K15023	0.0
K15022	6.0
K15020	0.0
K15024	112.0
K08700	0.0
K08162	39.0
K07544	0.0
K00137	9.0
K00135	60.0
K00134	1218.0
K00133	846.0
K00132	2.0
K00131	9.0
K00130	54.0
K00139	0.0
K00138	5.0
K00429	0.0
K00428	529.0
K00421	0.0
K00423	0.0
K00425	289.0
K00427	11.0
K00426	289.0
K14292	0.0
K14379	0.0
K14370	0.0
K14371	0.0
K14372	0.0
K14373	0.0
K14374	0.0
K14375	0.0
K09845	0.0
K14082	0.0
K14083	6.0
K14080	0.0
K14081	0.0
K14086	30.0
K14087	35.0
K14084	3.0
K14088	35.0
K14089	35.0
K01552	619.0
K01551	44.0
K01556	4.0
K01557	0.0
K01554	5.0
K01555	4.0
K04708	0.0
K03955	0.0
K13689	0.0
K13688	353.0
K13683	5.0
K13685	394.0
K13684	5.0
K13687	1.0
K13686	0.0
K14159	3.0
K02399	9.0
K02398	34.0
K02395	43.0
K02394	17.0
K02397	64.0
K02396	128.0
K02391	11.0
K02390	121.0
K02393	17.0
K02392	204.0
K13533	0.0
K13532	0.0
K13531	6.0
K13530	2.0
K01550	0.0
K05658	0.0
K14054	11.0
K02601	1066.0
K02970	823.0
K05378	0.0
K12339	26.0
K14060	0.0
K11687	0.0
K11686	0.0
K11685	8.0
K11689	36.0
K11688	22.0
K08939	0.0
K03048	113.0
K03049	0.0
K13821	1110.0
K13820	0.0
K03042	0.0
K03043	834.0
K03040	841.0
K03041	0.0
K03046	836.0
K03047	0.0
K03044	0.0
K03045	0.0
K00348	221.0
K09847	0.0
K00692	3.0
K00638	217.0
K00639	598.0
K00693	0.0
K00634	251.0
K00635	2.0
K00630	0.0
K00631	12.0
K00632	44.0
K00633	177.0
K00691	58.0
K00696	2.0
K00694	31.0
K00695	1.0
K10854	0.0
K07811	0.0
K07810	19.0
K07813	155.0
K07812	16.0
K07814	45.0
K07816	51.0
K00090	12.0
K00091	37.0
K00094	27.0
K00096	38.0
K00097	625.0
K00098	4.0
K00099	800.0
K10228	2.0
K10229	2.0
K12548	0.0
K10222	0.0
K10220	2.0
K10221	2.0
K10227	2.0
K05822	68.0
K01949	0.0
K01945	834.0
K01947	0.0
K01946	0.0
K01941	360.0
K01940	796.0
K06357	0.0
K07729	842.0
K07728	0.0
K07727	332.0
K07726	137.0
K07725	0.0
K07724	7.0
K07723	9.0
K07722	371.0
K07721	0.0
K07720	651.0
K00899	17.0
K05824	0.0
K00891	583.0
K00892	9.0
K00895	418.0
K00897	8.0
K08151	354.0
K08153	14.0
K08154	9.0
K02948	839.0
K02942	0.0
K02944	0.0
K05665	0.0
K02946	838.0
K13793	0.0
K06352	0.0
K01769	0.0
K01768	716.0
K01761	4.0
K01760	79.0
K01762	0.0
K09578	0.0
K01766	9.0
K08164	2.0
K02493	840.0
K08166	1.0
K08167	12.0
K02496	13.0
K02497	2.0
K02494	17.0
K02495	1342.0
K02498	15.0
K02499	32.0
K08168	1.0
K08169	40.0
K14415	38.0
K14414	353.0
K06881	822.0
K00436	3.0
K06332	1.0
K12815	0.0
K12810	0.0
K06885	167.0
K00437	1.0
K06335	0.0
K06334	202.0
K03547	286.0
K03546	255.0
K03545	995.0
K03544	862.0
K03543	567.0
K06888	408.0
K10941	1.0
K03549	387.0
K03548	10.0
K10940	0.0
K02236	50.0
K02237	526.0
K02234	1.0
K02232	184.0
K02233	225.0
K02230	378.0
K02231	728.0
K06359	0.0
K02238	466.0
K02239	1.0
K03723	832.0
K03722	433.0
K03721	13.0
K03720	9.0
K03727	1.0
K03726	0.0
K03725	0.0
K03724	357.0
K06358	0.0
K12673	0.0
K12679	0.0
K12678	0.0
K06410	56.0
K11898	8.0
K11899	0.0
K11896	28.0
K11897	10.0
K11894	1.0
K11895	28.0
K11892	26.0
K11893	26.0
K11890	9.0
K11891	26.0
K08762	0.0
K08764	0.0
K08765	0.0
K10418	0.0
K11325	0.0
K11326	0.0
K11327	0.0
K11328	0.0
K11329	0.0
K00151	10.0
K00150	0.0
K00153	0.0
K00400	0.0
K00407	6.0
K00406	358.0
K00405	358.0
K00404	356.0
K00158	41.0
K01342	0.0
K09388	0.0
K09386	2.0
K09384	43.0
K04094	132.0
K04095	67.0
K04096	860.0
K04097	4.0
K04090	3.0
K04091	368.0
K04092	1.0
K04093	4.0
K04098	0.0
K04099	0.0
K01578	1.0
K01579	606.0
K01574	4.0
K01575	56.0
K01576	1.0
K01577	0.0
K01571	140.0
K01572	440.0
K01573	60.0
K02009	77.0
K02008	744.0
K02005	1351.0
K02004	5691.0
K02007	129.0
K02006	1137.0
K02001	48.0
K02000	77.0
K02003	5803.0
K02002	81.0
K03065	0.0
K08952	0.0
K03060	552.0
K13809	0.0
K10948	0.0
K09607	1.0
K06125	0.0
K04337	5.0
K06120	21.0
K06121	0.0
K04336	5.0
K01127	0.0
K09703	1.0
K00004	3.0
K14699	0.0
K09702	33.0
K14698	0.0
K05311	14.0
K13829	3.0
K10943	2.0
K07291	0.0
K07290	7.0
K10206	621.0
K10202	6.0
K10208	1.0
K10209	5.0
K01966	27.0
K01965	2.0
K01964	2.0
K01963	586.0
K01962	518.0
K01961	1141.0
K01960	254.0
K01969	5.0
K01968	4.0
K07749	56.0
K07748	0.0
K07741	38.0
K07740	9.0
K07743	0.0
K07742	251.0
K07745	0.0
K07744	0.0
K07746	4.0
K01299	430.0
K01295	398.0
K01297	85.0
K02922	0.0
K05603	5.0
K02921	0.0
K02926	840.0
K05607	0.0
K02924	0.0
K05605	0.0
K02928	0.0
K02929	0.0
K00216	10.0
K00217	0.0
K00214	0.0
K00215	866.0
K00213	0.0
K00210	2.0
K00211	0.0
K00218	0.0
K00219	25.0
K01035	2.0
K01034	19.0
K04517	746.0
K01740	1121.0
K01031	8.0
K01746	18.0
K01745	127.0
K01744	607.0
K01749	466.0
K01039	4.0
K04518	224.0
K09591	0.0
K14129	0.0
K14128	0.0
K14121	0.0
K14120	0.0
K14123	0.0
K14122	0.0
K14125	0.0
K14124	0.0
K14127	0.0
K14126	0.0
K03521	382.0
K03520	0.0
K03523	354.0
K03522	385.0
K03525	800.0
K03524	863.0
K03527	1171.0
K03526	794.0
K03529	610.0
K03528	11.0
K06338	0.0
K02217	294.0
K03299	418.0
K03298	16.0
K13472	0.0
K03293	195.0
K03292	426.0
K03291	17.0
K03290	4.0
K03297	397.0
K03296	2823.0
K03295	205.0
K03294	617.0
K13009	3.0
K12690	0.0
K09743	0.0
K06022	0.0
K07190	0.0
K06021	0.0
K07192	413.0
K06020	10.0
K06027	1.0
K06026	0.0
K09744	0.0
K07991	0.0
K08749	0.0
K09835	0.0
K09834	0.0
K10439	976.0
K06351	0.0
K09833	0.0
K10925	0.0
K10924	3.0
K10927	1.0
K10926	0.0
K10923	0.0
K10922	0.0
K09629	0.0
K10697	0.0
K00179	117.0
K00172	26.0
K00171	14.0
K00170	20.0
K00177	245.0
K00176	240.0
K00175	831.0
K00174	815.0
K13478	0.0
K14338	1.0
K14339	1.0
K14335	1.0
K14337	1.0
K14330	0.0
K14331	0.0
K14333	0.0
K08918	0.0
K13479	59.0
K04078	841.0
K04079	796.0
K04076	8.0
K04077	843.0
K04074	63.0
K04075	758.0
K04072	407.0
K04073	5.0
K04070	106.0
K04071	0.0
K14597	0.0
K13318	0.0
K08280	0.0
K13641	363.0
K13640	4.0
K13643	27.0
K13642	0.0
K02027	1893.0
K02026	3027.0
K02025	3227.0
K02024	32.0
K02023	86.0
K02022	127.0
K02021	3.0
K02020	494.0
K02029	941.0
K02028	663.0
K03886	1.0
K03887	1.0
K03884	0.0
K03885	609.0
K03881	0.0
K03888	1.0
K03889	1.0
K12998	1.0
K12999	3.0
K12992	404.0
K12993	0.0
K12990	39.0
K12991	0.0
K12996	71.0
K12997	15.0
K12994	1.0
K12995	7.0
K08979	0.0
K08978	313.0
K03088	12071.0
K03089	30.0
K03086	1284.0
K03087	14.0
K08971	0.0
K08970	358.0
K03082	367.0
K03080	5.0
K08974	446.0
K13868	0.0
K00918	26.0
K01553	0.0
K12214	0.0
K11646	5.0
K11645	0.0
K11641	0.0
K11640	0.0
K12736	0.0
K12733	0.0
K07507	267.0
K07506	12.0
K07505	1.0
K07504	6.0
K07503	1.0
K07502	78.0
K07501	8.0
K07500	0.0
K07509	0.0
K07508	0.0
K11422	0.0
K08698	0.0
K10773	861.0
K10774	0.0
K14286	0.0
K10778	18.0
K14287	12.0
K00140	46.0
K05501	21.0
K01903	389.0
K01902	392.0
K01905	1.0
K01904	0.0
K01907	3.0
K01906	2.0
K01909	0.0
K01908	4.0
K14534	41.0
K00147	806.0
K07767	0.0
K07769	0.0
K07768	1.0
K06203	10.0
K06202	20.0
K09921	15.0
K09920	9.0
K09927	388.0
K09024	10.0
K09022	20.0
K09023	356.0
K09020	11.0
K09021	9.0
K02908	0.0
K02909	852.0
K08218	268.0
K08219	8.0
K02904	492.0
K02906	840.0
K02907	484.0
K02902	837.0
K00230	18.0
K00231	17.0
K00232	0.0
K08976	351.0
K00234	0.0
K00239	630.0
K06209	121.0
K09928	357.0
K01015	0.0
K01014	1.0
K01012	906.0
K01011	802.0
K01010	0.0
K08920	0.0
K14103	0.0
K14102	0.0
K14101	0.0
K14100	0.0
K14105	0.0
K14104	0.0
K14109	0.0
K14108	0.0
K06401	1.0
K00893	0.0
K13402	0.0
K12858	0.0
K03503	182.0
K03502	423.0
K03501	492.0
K03500	986.0
K08924	0.0
K02278	42.0
K02279	57.0
K12977	0.0
K02276	18.0
K02277	5.0
K02274	366.0
K02275	365.0
K13450	0.0
K13451	0.0
K13452	0.0
K13454	0.0
K13455	0.0
K12509	0.0
K12508	4.0
K12507	6.0
K12506	24.0
K12500	9.0
K12503	1.0
K05926	0.0
K09728	0.0
K14587	2.0
K06597	0.0
K06596	6.0
K06595	1.0
K06599	0.0
K06598	1.0
K07978	0.0
K07979	597.0
K07976	0.0
K14585	1.0
K10907	626.0
K10906	6.0
K10901	0.0
K10909	0.0
K10908	1.0
K09819	372.0
K09818	22.0
K09817	366.0
K09816	364.0
K09815	372.0
K06374	181.0
K06373	180.0
K09812	495.0
K09811	495.0
K09810	622.0
K09724	0.0
K14582	0.0
K09721	0.0
K04058	349.0
K04059	1.0
K04050	0.0
K04051	0.0
K04052	0.0
K04053	0.0
K04054	0.0
K04055	0.0
K04056	348.0
K04057	0.0
K01047	0.0
K08975	0.0
K10015	11.0
K10014	11.0
K10017	10.0
K10016	11.0
K10011	14.0
K10010	36.0
K10013	18.0
K10012	49.0
K10019	1.0
K10018	1.0
K13665	0.0
K13664	0.0
K13663	0.0
K13662	0.0
K13661	0.0
K13660	0.0
K13669	0.0
K13668	3.0
K07641	355.0
K01466	27.0
K13590	6.0
K01464	99.0
K01465	873.0
K01462	1071.0
K01463	34.0
K01460	17.0
K01461	0.0
K13599	7.0
K13598	6.0
K01468	79.0
K01469	350.0
K09251	11.0
K09252	3.0
K02041	73.0
K02040	1274.0
K02043	10.0
K02045	34.0
K02044	87.0
K02047	382.0
K02046	382.0
K02049	1886.0
K02048	395.0
K05549	2.0
K05548	6.0
K06046	3.0
K03319	32.0
K03316	73.0
K03317	47.0
K03314	10.0
K03315	356.0
K03312	137.0
K03313	80.0
K03310	567.0
K03311	190.0
K12052	0.0
K02945	775.0
K06162	11.0
K06163	11.0
K06160	1.0
K06161	0.0
K06166	11.0
K00359	65.0
K06164	11.0
K06165	11.0
K06168	804.0
K06169	14.0
K13020	8.0
K07158	0.0
K07159	0.0
K04835	4.0
K11621	0.0
K11991	11.0
K11622	1.0
K11996	411.0
K11627	0.0
K11626	0.0
K11629	2.0
K11628	0.0
K07561	0.0
K07560	831.0
K07563	0.0
K07562	0.0
K07565	0.0
K07564	0.0
K07567	891.0
K07566	1010.0
K07569	0.0
K07568	1041.0
K09925	1.0
K11199	0.0
K11198	0.0
K11192	4.0
K11191	0.0
K11196	3.0
K11195	3.0
K11194	0.0
K02492	455.0
K10713	3.0
K10710	38.0
K10711	12.0
K10716	1.0
K02490	3.0
K10714	3.0
K10715	2.0
K01929	841.0
K01928	949.0
K01923	500.0
K01922	358.0
K01921	871.0
K01920	18.0
K01926	797.0
K01925	842.0
K01924	493.0
K07789	360.0
K07788	14.0
K07785	2.0
K07784	9.0
K07787	388.0
K07786	0.0
K07781	8.0
K07783	28.0
K07782	13.0
K05835	15.0
K06355	0.0
K14661	0.0
K09844	0.0
K00782	49.0
K00783	837.0
K00784	502.0
K00785	2.0
K00786	80.0
K00039	3.0
K00036	487.0
K00037	0.0
K00034	31.0
K00035	0.0
K00032	0.0
K00033	508.0
K00030	85.0
K00031	715.0
K01259	40.0
K01258	472.0
K01255	101.0
K01256	423.0
K01251	587.0
K01250	69.0
K01253	2.0
K01252	10.0
K09008	5.0
K09009	1.0
K09000	348.0
K09001	31.0
K09002	51.0
K09003	0.0
K09004	22.0
K09005	11.0
K09006	0.0
K09007	368.0
K09846	0.0
K08234	112.0
K00258	0.0
K00259	433.0
K00252	13.0
K00253	5.0
K00256	1.0
K00257	605.0
K00254	0.0
K00255	4.0
K01079	98.0
K01078	349.0
K01071	40.0
K01070	15.0
K01073	5.0
K01077	644.0
K01076	367.0
K14472	0.0
K14471	0.0
K14470	0.0
K14475	4.0
K09841	0.0
K02788	23.0
K02782	1.0
K02783	34.0
K02781	29.0
K02786	23.0
K02787	3.0
K02784	10.0
K01060	365.0
K01787	416.0
K01786	139.0
K01785	1023.0
K01784	1814.0
K01783	952.0
K01782	732.0
K01781	0.0
K01780	0.0
K01789	0.0
K01788	200.0
K02526	20.0
K02527	590.0
K02525	12.0
K02250	2.0
K02523	589.0
K02520	843.0
K02521	9.0
K02258	5.0
K02259	359.0
K02528	840.0
K02529	2828.0
K03781	225.0
K03780	28.0
K03783	357.0
K03782	380.0
K03785	536.0
K03784	178.0
K03787	626.0
K03786	303.0
K03789	288.0
K03788	9.0
K10700	0.0
K00342	575.0
K03124	0.0
K03120	0.0
K12527	62.0
K12526	0.0
K12525	18.0
K12524	427.0
K12523	0.0
K12522	0.0
K09789	197.0
K09788	16.0
K09787	247.0
K09786	23.0
K09785	0.0
K09781	15.0
K09780	16.0
K10961	0.0
K10960	0.0
K10963	0.0
K10962	0.0
K10965	0.0
K10964	0.0
K10966	0.0
K09879	0.0
K06318	1.0
K06311	1.0
K06310	26.0
K06312	1.0
K06314	1.0
K06317	19.0
K11389	0.0
K11386	0.0
K11387	0.0
K11384	352.0
K11385	0.0
K11382	0.0
K11383	0.0
K11381	42.0
K11949	1.0
K10380	0.0
K04032	16.0
K04033	4.0
K04030	32.0
K04031	146.0
K04036	0.0
K04037	0.0
K04034	4.0
K04035	9.0
K04038	0.0
K04039	0.0
K07046	357.0
K07047	561.0
K07044	10.0
K07045	155.0
K07042	629.0
K07043	407.0
K07040	269.0
K07041	0.0
K07048	32.0
K07049	0.0
K08664	0.0
K02584	13.0
K10039	424.0
K10038	16.0
K10037	16.0
K10036	40.0
K04788	0.0
K04789	0.0
K04784	3.0
K04785	3.0
K04786	0.0
K04787	0.0
K04780	0.0
K04781	9.0
K04782	5.0
K04783	3.0
K13601	0.0
K13603	0.0
K13602	0.0
K13605	0.0
K13604	0.0
K13607	1.0
K02404	24.0
K05783	2.0
K05782	16.0
K05781	11.0
K05780	11.0
K05787	10.0
K05786	390.0
K05785	412.0
K05784	2.0
K05789	5.0
K05788	35.0
K01442	771.0
K01443	717.0
K01444	77.0
K01446	5.0
K01447	985.0
K01448	1155.0
K01449	141.0
K14803	0.0
K02069	86.0
K05569	40.0
K08008	0.0
K02063	10.0
K05566	40.0
K05565	6.0
K05563	6.0
K05562	6.0
K05561	6.0
K02064	10.0
K03338	54.0
K03339	0.0
K03330	0.0
K03331	0.0
K03332	61.0
K03333	1.0
K03335	390.0
K03336	39.0
K03337	52.0
K12956	0.0
K12957	358.0
K12954	0.0
K12955	0.0
K12952	0.0
K12953	0.0
K12950	0.0
K12951	0.0
K14733	0.0
K00109	0.0
K06148	713.0
K06149	10.0
K06144	9.0
K06145	15.0
K06146	3.0
K06147	4486.0
K06141	9.0
K06142	1031.0
K06143	14.0
K11945	0.0
K08948	0.0
K08949	0.0
K00071	0.0
K14664	0.0
K13810	1.0
K14665	10.0
K03058	0.0
K11609	0.0
K11608	0.0
K14660	0.0
K11603	0.0
K11602	0.0
K11601	0.0
K11600	0.0
K11607	355.0
K11606	355.0
K11605	355.0
K11604	355.0
K10558	10.0
K10559	15.0
K10550	6.0
K10551	6.0
K10552	0.0
K10553	0.0
K10554	0.0
K10555	15.0
K10556	11.0
K10557	10.0
K03051	0.0
K03050	0.0
K07549	0.0
K07548	0.0
K07239	50.0
K07235	14.0
K07234	7.0
K07237	12.0
K07236	12.0
K07231	3.0
K07230	2.0
K07233	9.0
K07232	11.0
K02467	8.0
K05306	155.0
K05305	59.0
K05304	1.0
K05303	348.0
K05301	2.0
K02565	9.0
K08644	0.0
K08646	0.0
K08641	775.0
K08643	3.0
K08642	0.0
K12146	0.0
K00010	410.0
K00011	0.0
K00012	854.0
K00013	800.0
K00014	1250.0
K00016	302.0
K09065	0.0
K08252	6.0
K08253	2.0
K08256	0.0
K08255	2.0
K08258	1.0
K08259	1.0
K00274	349.0
K00275	405.0
K00276	8.0
K00270	0.0
K00271	0.0
K00272	0.0
K00273	2.0
K00278	721.0
K00279	0.0
K12675	0.0
K01277	211.0
K01274	26.0
K01273	537.0
K01271	205.0
K01270	582.0
K01278	299.0
K00906	24.0
K00904	65.0
K00903	28.0
K00901	560.0
K13785	0.0
K00908	1.0
K11149	0.0
K01053	352.0
K01051	120.0
K01057	64.0
K01056	841.0
K01055	6.0
K01054	1.0
K01058	24.0
K02500	798.0
K02501	797.0
K02502	219.0
K02503	828.0
K02504	9.0
K02505	9.0
K02506	8.0
K02507	9.0
K02508	8.0
K02509	27.0
K00291	0.0
K13410	0.0
K13148	0.0
K13419	0.0
K05825	0.0
K03106	841.0
K03105	0.0
K03101	875.0
K03100	1434.0
K12541	0.0
K12540	0.0
K12543	0.0
K12542	0.0
K12545	0.0
K12544	0.0
K12547	0.0
K12546	0.0
K12549	0.0
K06080	9.0
K11018	0.0
K11019	0.0
K11016	0.0
K11017	0.0
K11014	0.0
K11015	0.0
K11012	0.0
K11013	0.0
K11010	0.0
K11011	0.0
K06333	186.0
K06880	0.0
K06883	352.0
K06882	0.0
K09857	363.0
K06884	18.0
K06887	2.0
K06886	372.0
K06889	1321.0
K10942	1.0
K09859	1.0
K09858	27.0
K10947	707.0
K10946	0.0
K10945	0.0
K10944	0.0
K13284	0.0
K00483	11.0
K00481	5.0
K00480	8.0
K00486	1.0
K00485	1.0
K00484	9.0
K09901	9.0
K10929	0.0
K07684	27.0
K07685	1.0
K07686	14.0
K07687	15.0
K07681	3.0
K07688	5.0
K07689	12.0
K10928	0.0
K04018	1.0
K04019	18.0
K04014	8.0
K04015	18.0
K04016	1.0
K04017	1.0
K04013	3.0
K07060	0.0
K07061	0.0
K07062	376.0
K07063	19.0
K07064	0.0
K07065	1.0
K07066	30.0
K07067	8.0
K07068	3.0
K07069	31.0
K01121	1.0
K13629	3.0
K13628	376.0
K13623	0.0
K13622	348.0
K13620	5.0
K13626	68.0
K08586	0.0
K08587	0.0
K01428	403.0
K01429	396.0
K01422	211.0
K01423	9.0
K01420	304.0
K01421	265.0
K01426	440.0
K01427	0.0
K01424	533.0
K01425	599.0
K08068	4.0
K07538	0.0
K13086	0.0
K13085	0.0
K07287	20.0
K07824	0.0
K07682	0.0
K02722	0.0
K12978	0.0
K12979	4.0
K12972	30.0
K12973	9.0
K12974	12.0
K12975	8.0
K12976	1.0
K07821	0.0
K07683	4.0
K14750	1.0
K14751	1.0
K14953	0.0
K12288	9.0
K12289	9.0
K12282	0.0
K12283	4.0
K12280	0.0
K12281	0.0
K12286	0.0
K12287	1.0
K12284	1.0
K12285	1.0
K11957	0.0
K11956	0.0
K11955	0.0
K11954	0.0
K11953	0.0
K11952	0.0
K11951	0.0
K11950	0.0
K11959	0.0
K11958	0.0
K13889	44.0
K13888	21.0
K11963	0.0
K07217	16.0
K07216	137.0
K07215	1.0
K07214	432.0
K07213	46.0
K07212	0.0
K07219	17.0
K07218	3.0
K12150	10.0
K08689	0.0
K08688	1.0
K00402	0.0
K00401	0.0
K11994	0.0
K00152	0.0
K01043	17.0
K00154	5.0
K00157	0.0
K00156	158.0
K10533	0.0
K10530	5.0
K10531	1.0
K10536	384.0
K10537	12.0
K10535	1.0
K10538	9.0
K10539	12.0
K00073	5.0
K13934	11.0
K00076	34.0
K00077	732.0
K00074	507.0
K00075	495.0
K00078	0.0
K00079	3.0
K02290	0.0
K02563	839.0
K02292	0.0
K08966	1.0
K02294	1.0
K08278	0.0
K08279	2.0
K08274	0.0
K08275	0.0
K08276	9.0
K08277	0.0
K00298	2.0
K00299	361.0
K00296	0.0
K00297	1153.0
K00294	14.0
K00292	0.0
K00293	0.0
K00290	718.0
K07757	9.0
K12089	0.0
K01210	1.0
K01213	0.0
K01212	96.0
K01215	7.0
K01214	0.0
K01217	0.0
K01216	0.0
K01219	0.0
K01218	46.0
K02749	1.0
K02746	95.0
K02747	92.0
K02744	204.0
K02745	94.0
K02742	10.0
K00924	722.0
K00925	959.0
K00926	220.0
K00927	841.0
K00928	1314.0
K00929	278.0
K12085	0.0
K02298	12.0
K02299	13.0
K02568	2.0
K02569	13.0
K02562	9.0
K02291	360.0
K02560	9.0
K02293	0.0
K02566	361.0
K02567	9.0
K02564	1051.0
K02297	13.0
K03169	1300.0
K03168	481.0
K03163	0.0
K03162	0.0
K03167	0.0
K03166	0.0
K11038	2.0
K11039	1.0
K11030	0.0
K11031	22.0
K11032	1.0
K11033	0.0
K11034	0.0
K11035	0.0
K11036	0.0
K11037	0.0
K02546	1.0
K07668	57.0
K07669	1.0
K07666	358.0
K07667	674.0
K07664	13.0
K07665	479.0
K07662	10.0
K07663	355.0
K07660	15.0
K07661	11.0
K03927	152.0
K07008	14.0
K07009	92.0
K07002	14.0
K07003	130.0
K07000	29.0
K07001	487.0
K07006	364.0
K07007	509.0
K07004	6.0
K07005	444.0
K03921	1.0
K02956	837.0
K09725	0.0
K09181	415.0
K08599	0.0
K08598	0.0
K08591	809.0
K08590	598.0
K01156	13.0
K01154	858.0
K01407	9.0
K01400	1.0
K01153	812.0
K01150	16.0
K01151	441.0
K01408	0.0
K01409	867.0
K01158	0.0
K01159	625.0
K05523	2.0
K05522	20.0
K05521	879.0
K05520	907.0
K05527	18.0
K05526	10.0
K05525	0.0
K05524	17.0
K05529	0.0
K14518	0.0
K14519	350.0
K05949	0.0
K01754	614.0
K05942	0.0
K01027	0.0
K02171	0.0
K02170	16.0
K02173	3.0
K02172	1.0
K01751	71.0
K06416	82.0
K06417	1.0
K06414	0.0
K06947	0.0
K03379	2.0
K03808	369.0
K03809	368.0
K03806	22.0
K06412	135.0
K03804	9.0
K12296	8.0
K03802	6.0
K03803	225.0
K06413	2.0
K10808	0.0
K06411	126.0
K01028	11.0
K01029	20.0
K11931	8.0
K11930	0.0
K11933	9.0
K11932	9.0
K11935	5.0
K11934	68.0
K11937	5.0
K11936	13.0
K11939	9.0
K11938	8.0
K10800	348.0
K06419	60.0
K11929	8.0
K07271	230.0
K07270	1.0
K07273	228.0
K07272	4.0
K07275	19.0
K07274	15.0
K07277	591.0
K07276	5.0
K07279	0.0
K07278	16.0
K10623	0.0
K02481	628.0
K11520	0.0
K02480	2.0
K08170	9.0
K02485	12.0
K02484	279.0
K02487	5.0
K08600	385.0
K08603	0.0
K08602	160.0
K08605	1.0
K08604	0.0
K09956	350.0
K09957	0.0
K09954	361.0
K09955	415.0
K09952	110.0
K09953	0.0
K09950	2.0
K09951	195.0
K09958	355.0
K09959	2.0
K07495	2433.0
K07494	6.0
K07497	967.0
K07496	125.0
K07491	1120.0
K07490	9.0
K07493	1.0
K07492	9.0
K07499	1.0
K07498	10.0
K11209	18.0
K11208	8.0
K11204	0.0
K11203	74.0
K11202	73.0
K11201	3.0
K11200	6.0
K00058	1377.0
K00059	2728.0
K00728	0.0
K00729	0.0
K00055	2.0
K00057	837.0
K00050	51.0
K00051	0.0
K00720	2.0
K00721	961.0
K14424	0.0
K06033	0.0
K14189	0.0
K14188	33.0
K06364	0.0
K14187	24.0
K01239	137.0
K01238	43.0
K01897	684.0
K01232	172.0
K01895	467.0
K01230	0.0
K01893	820.0
K01236	2.0
K01235	44.0
K01890	836.0
K02768	117.0
K02769	36.0
K02760	721.0
K02761	850.0
K02763	3.0
K02764	2.0
K02765	155.0
K00948	983.0
K00949	299.0
K00942	888.0
K00943	676.0
K00940	602.0
K00941	1620.0
K00946	737.0
K00947	0.0
K00944	0.0
K00945	1141.0
K01097	0.0
K01096	15.0
K01095	61.0
K01093	19.0
K01092	688.0
K01091	1557.0
K01090	1070.0
K03499	1374.0
K03498	771.0
K03491	199.0
K03490	39.0
K03493	8.0
K03492	35.0
K03495	818.0
K03497	1340.0
K03496	1628.0
K02817	1.0
K02814	4.0
K02815	4.0
K02810	136.0
K02548	1098.0
K02549	388.0
K02818	3.0
K02819	64.0
K03637	447.0
K03636	375.0
K03147	710.0
K03146	11.0
K08851	0.0
K06518	775.0
K09729	11.0
K06048	12.0
K06045	698.0
K06044	10.0
K09727	0.0
K09726	0.0
K06041	609.0
K09720	0.0
K09723	0.0
K06042	130.0
K09897	10.0
K09896	9.0
K09895	12.0
K09894	9.0
K09893	9.0
K09892	10.0
K09891	9.0
K09890	10.0
K09899	9.0
K09898	9.0
K03622	0.0
K07648	9.0
K07649	16.0
K07398	0.0
K07399	8.0
K11056	0.0
K11057	0.0
K11054	0.0
K11055	0.0
K07640	10.0
K07393	369.0
K07390	366.0
K07391	718.0
K07644	371.0
K07645	369.0
K07646	865.0
K07647	0.0
K10896	0.0
K07024	2877.0
K07025	1201.0
K07026	6.0
K07027	405.0
K07020	1.0
K07021	35.0
K07022	0.0
K07023	244.0
K07028	5.0
K07029	1585.0
K10094	1.0
K01390	1.0
K01392	1.0
K01399	0.0
K02673	4.0
K05893	0.0
K05897	0.0
K05896	611.0
K05895	75.0
K05899	1.0
K05898	0.0
K00555	0.0
K00554	807.0
K00557	14.0
K00556	162.0
K00551	1.0
K00559	0.0
K00558	1211.0
K01170	0.0
K01173	20.0
K01174	13.0
K01175	379.0
K01176	49.0
K01178	348.0
K01179	860.0
K14578	0.0
K14579	1.0
K08951	0.0
K08950	0.0
K08953	0.0
K03828	363.0
K03829	8.0
K03820	527.0
K03821	6.0
K03822	0.0
K03823	749.0
K03824	15.0
K03825	14.0
K03826	129.0
K03827	338.0
K12248	0.0
K12246	0.0
K12247	0.0
K12242	0.0
K12243	1.0
K12240	0.0
K12241	0.0
K11919	0.0
K11918	0.0
K11913	0.0
K11912	0.0
K11911	9.0
K11910	9.0
K11917	0.0
K11916	0.0
K11915	0.0
K11914	0.0
K12068	3.0
K12069	0.0
K12062	3.0
K12063	3.0
K12060	3.0
K12061	3.0
K12066	3.0
K12067	3.0
K12064	3.0
K12065	3.0
K07259	318.0
K07258	971.0
K07253	0.0
K07251	9.0
K07250	396.0
K07257	30.0
K07256	1.0
K07255	0.0
K07254	0.0
K05372	3.0
K05373	3.0
K05370	0.0
K05371	0.0
K05374	3.0
K05375	2.0
K09970	11.0
K09971	12.0
K09972	6.0
K09973	390.0
K09974	348.0
K09975	11.0
K09976	114.0
K09978	9.0
K09979	153.0
K11261	52.0
K11260	0.0
K11263	4.0
K11264	4.0
K10793	5.0
K10796	5.0
K10797	96.0
K10794	0.0
K10795	4.0
K00700	880.0
K00701	0.0
K10798	0.0
K00703	478.0
K00705	1136.0
K09828	0.0
K10133	0.0
K13053	9.0
K03192	358.0
K00964	0.0
K00965	199.0
K00966	418.0
K00960	0.0
K00961	0.0
K00962	809.0
K00963	531.0
K00969	492.0
K12681	0.0
K02703	0.0
K08364	8.0
K08365	15.0
K02706	0.0
K08363	7.0
K08361	8.0
K02708	0.0
K02709	0.0
K08368	2.0
K08369	38.0
K01615	35.0
K01617	3.0
K01616	0.0
K01611	103.0
K01610	352.0
K01613	712.0
K01612	0.0
K01619	820.0
K01618	0.0
K02834	836.0
K02835	840.0
K05281	1.0
K03619	6.0
K03618	2.0
K03617	371.0
K03616	28.0
K03615	378.0
K03614	365.0
K03613	360.0
K03612	360.0
K03611	22.0
K03610	145.0
K09705	9.0
K09704	152.0
K09701	361.0
K09700	1.0
K09709	3.0
K06391	54.0
K06390	132.0
K06393	129.0
K06392	103.0
K06395	31.0
K06394	103.0
K06397	115.0
K06396	125.0
K06399	192.0
K06398	200.0
K06435	0.0
K11078	0.0
K11079	0.0
K11074	11.0
K11075	11.0
K11076	11.0
K11077	0.0
K11070	309.0
K11071	317.0
K11072	417.0
K11073	12.0
K06935	0.0
K06934	58.0
K06937	358.0
K06936	2.0
K06931	0.0
K06930	0.0
K06933	0.0
K06932	0.0
K06939	0.0
K06938	12.0
K13381	0.0
K05916	367.0
K05917	0.0
K05914	0.0
K05915	0.0
K05912	0.0
K05913	0.0
K05910	16.0
K05911	0.0
K05918	0.0
K05919	169.0
K00392	2.0
K00390	377.0
K00397	0.0
K00395	8.0
K00394	31.0
K01884	0.0
K00399	0.0
K01886	715.0
K01376	1.0
K01372	309.0
K09149	0.0
K09148	0.0
K01225	5.0
K09145	32.0
K09144	31.0
K09147	0.0
K09146	0.0
K09141	5.0
K09140	0.0
K09143	0.0
K09142	0.0
K05709	1.0
K05708	1.0
K05879	461.0
K05878	461.0
K05875	6.0
K05874	16.0
K05877	6.0
K05876	6.0
K05873	5.0
K00579	0.0
K00578	0.0
K00577	0.0
K00575	488.0
K00574	466.0
K00573	380.0
K00571	227.0
K00570	0.0
K01118	45.0
K01119	105.0
K01157	2.0
K01112	4.0
K01113	363.0
K04477	233.0
K01114	4.0
K01115	0.0
K08087	0.0
K01315	0.0
K08085	0.0
K08084	11.0
K08083	6.0
K08082	7.0
K08081	0.0
K08080	0.0
K01152	0.0
K01401	1.0
K09826	2.0
K06344	0.0
K06345	0.0
K09822	351.0
K06343	0.0
K10938	1.0
K06341	0.0
K10934	0.0
K10935	0.0
K10932	0.0
K11052	0.0
K10930	0.0
K06349	1.0
K11053	0.0
K10754	0.0
K01755	868.0
K10200	53.0
K02132	0.0
K02137	0.0
K03840	9.0
K03841	32.0
K13028	0.0
K13799	0.0
K13798	0.0
K13795	6.0
K13794	5.0
K13021	0.0
K13792	0.0
K13791	0.0
K13790	0.0
K12268	14.0
K12269	32.0
K12262	18.0
K12263	1.0
K12264	9.0
K12265	9.0
K12266	10.0
K12267	870.0
K01757	0.0
K12237	0.0
K13243	0.0
K13245	0.0
K13244	0.0
K13246	0.0
K03264	0.0
K03265	0.0
K03263	0.0
K03268	0.0
K03269	582.0
K12415	1.0
K10211	3.0
K09918	9.0
K09919	5.0
K06720	1.0
K09913	15.0
K09910	9.0
K09911	9.0
K09916	11.0
K09917	9.0
K06726	68.0
K09915	360.0
K11535	13.0
K11534	11.0
K11537	51.0
K11531	8.0
K11533	0.0
K11532	0.0
K11249	19.0
K11539	0.0
K00762	912.0
K00763	311.0
K00760	846.0
K00761	497.0
K00766	755.0
K00767	377.0
K00764	1151.0
K00765	790.0
K00768	203.0
K00769	13.0
K11059	0.0
K00186	0.0
K00187	0.0
K00184	384.0
K00185	372.0
K00183	24.0
K00180	260.0
K00188	0.0
K00189	0.0
K10110	127.0
K10111	14.0
K10112	213.0
K10113	0.0
K10114	0.0
K10115	0.0
K10116	0.0
K10117	204.0
K10118	257.0
K10119	257.0
K04641	0.0
K04643	0.0
K04642	0.0
K13282	2.0
K00988	0.0
K00989	395.0
K00986	43.0
K00984	30.0
K00985	0.0
K00982	25.0
K00983	114.0
K00980	196.0
K00981	1196.0
K01585	576.0
K01584	5.0
K01586	888.0
K13498	26.0
K01580	200.0
K01583	85.0
K01582	115.0
K13497	400.0
K01589	424.0
K01588	1183.0
K14941	1.0
K08347	8.0
K08348	8.0
K02720	0.0
K14949	0.0
K02723	0.0
K03459	0.0
K03458	351.0
K03455	1326.0
K03457	49.0
K03451	47.0
K03981	28.0
K03980	396.0
K02614	111.0
K01639	549.0
K01638	20.0
K01637	16.0
K01636	146.0
K01635	21.0
K01634	1.0
K01633	617.0
K01632	4.0
K01631	12.0
K01630	363.0
K02615	8.0
K02588	58.0
K02589	43.0
K02858	36.0
K02859	28.0
K14051	5.0
K14053	5.0
K14052	6.0
K02852	55.0
K02853	10.0
K02850	0.0
K02851	9.0
K14059	60.0
K14058	23.0
K02586	17.0
K02587	21.0
K03679	0.0
K03671	1523.0
K03670	359.0
K03673	34.0
K03672	15.0
K03675	4.0
K03674	12.0
K03677	0.0
K03676	19.0
K09761	824.0
K09760	248.0
K09763	7.0
K09762	249.0
K09765	608.0
K09764	16.0
K09767	42.0
K06006	9.0
K09769	459.0
K09768	82.0
K10353	0.0
K03187	402.0
K03186	229.0
K03185	17.0
K03184	10.0
K03183	1286.0
K03182	212.0
K03181	14.0
K03189	403.0
K03188	402.0
K02715	0.0
K12455	0.0
K12454	351.0
K12453	0.0
K12452	25.0
K12451	0.0
K07358	0.0
K07356	3.0
K07357	13.0
K07354	0.0
K07355	0.0
K07352	0.0
K07353	0.0
K07350	6.0
K07351	12.0
K06919	64.0
K06918	9.0
K06917	16.0
K06916	17.0
K06915	87.0
K06914	0.0
K06913	0.0
K06912	0.0
K06911	668.0
K06910	86.0
K08986	8.0
K08987	40.0
K08984	363.0
K08985	0.0
K08982	11.0
K08983	2.0
K08980	0.0
K08981	63.0
K08988	1.0
K08989	2.0
K02252	0.0
K05934	125.0
K05936	131.0
K05937	3.0
K02253	0.0
K05939	716.0
K00378	416.0
K00375	598.0
K00374	21.0
K00376	2.0
K00371	18.0
K00370	18.0
K00373	18.0
K00372	362.0
K01358	943.0
K09166	348.0
K09165	5.0
K09164	1.0
K09163	54.0
K09162	351.0
K09161	9.0
K09160	12.0
K01354	363.0
K01355	0.0
K01356	587.0
K05601	3.0
K05851	10.0
K03807	9.0
K05606	31.0
K02927	0.0
K05974	0.0
K03805	11.0
K05976	0.0
K00519	0.0
K00518	2.0
K03800	513.0
K00511	0.0
K00510	1.0
K03801	225.0
K00515	0.0
K00514	0.0
K00517	6.0
K05971	0.0
K03154	474.0
K11147	0.0
K05581	0.0
K05580	0.0
K05583	0.0
K05582	0.0
K05585	0.0
K05584	0.0
K05587	0.0
K05586	0.0
K05589	29.0
K03150	787.0
K03623	10.0
K03152	534.0
K14200	1.0
K14201	1.0
K14202	0.0
K03621	757.0
K14204	1.0
K14205	29.0
K01134	34.0
K01135	1.0
K01136	700.0
K01137	348.0
K01130	1821.0
K01132	0.0
K01133	399.0
K01138	1155.0
K01139	36.0
K02113	824.0
K02112	858.0
K02111	843.0
K02446	368.0
K02117	430.0
K02116	63.0
K02115	858.0
K02114	858.0
K02119	224.0
K02118	436.0
K02448	2.0
K01036	1.0
K03212	9.0
K13007	1.0
K13006	6.0
K13005	0.0
K13004	31.0
K13001	4.0
K06404	99.0
K01032	8.0
K06951	4.0
K03862	12.0
K03863	9.0
K06406	200.0
K06957	9.0
K05020	8.0
K06400	122.0
K06403	98.0
K06954	10.0
K10814	0.0
K10817	0.0
K10816	0.0
K07136	9.0
K03242	0.0
K03243	0.0
K12202	0.0
K12203	0.0
K12206	0.0
K12207	0.0
K12204	0.0
K12205	0.0
K12208	0.0
K12209	0.0
K13919	26.0
K13918	8.0
K06214	5.0
K06215	88.0
K09936	169.0
K06217	843.0
K09930	354.0
K09931	5.0
K09932	351.0
K06213	666.0
K09938	0.0
K09939	168.0
K11517	0.0
K06337	0.0
K13301	9.0
K00748	590.0
K00745	0.0
K00743	1.0
K07165	363.0
K07164	567.0
K07167	0.0
K07166	229.0
K07161	4.0
K07160	44.0
K07163	0.0
K07162	9.0
K07169	6.0
K07168	11.0
K06336	0.0
K01839	215.0
K01838	76.0
K01835	60.0
K01834	2189.0
K01837	0.0
K01830	0.0
K00608	0.0
K02632	0.0
K02630	0.0
K02631	0.0
K08322	30.0
K08323	15.0
K08320	8.0
K08321	388.0
K08326	0.0
K08324	8.0
K08325	40.0
K01659	6.0
K01658	762.0
K02637	0.0
K01653	830.0
K01652	1021.0
K01655	1.0
K01654	140.0
K01657	747.0
K02874	492.0
K02875	0.0
K02876	840.0
K02877	0.0
K02871	837.0
K02873	0.0
K02878	840.0
K02879	835.0
K14070	0.0
K09749	105.0
K09748	480.0
K06023	1205.0
K09742	0.0
K09741	0.0
K09740	7.0
K09747	545.0
K09746	0.0
K09745	0.0
K06024	613.0
K03477	8.0
K03476	43.0
K03475	123.0
K03474	583.0
K03473	213.0
K03472	9.0
K03471	446.0
K03470	837.0
K03478	54.0
K02304	207.0
K02305	3.0
K02302	72.0
K02303	9.0
K02300	12.0
K02301	374.0
K03653	0.0
K03652	368.0
K03651	12.0
K03650	811.0
K03657	1874.0
K03656	16.0
K03655	1196.0
K03654	1357.0
K03658	41.0
K12439	0.0
K12431	0.0
K12430	0.0
K12433	0.0
K12432	0.0
K12435	0.0
K12434	0.0
K12437	0.0
K12436	0.0
K06979	9.0
K06978	410.0
K06971	62.0
K06970	30.0
K06973	750.0
K06972	114.0
K06975	591.0
K06974	0.0
K06977	6.0
K06976	37.0
K07082	451.0
K07083	150.0
K07080	95.0
K07081	7.0
K07086	0.0
K07087	0.0
K07084	19.0
K07085	525.0
K07088	1272.0
K07089	292.0
K01317	0.0
K11162	0.0
K11163	0.0
K11161	0.0
K11168	0.0
K00356	35.0
K00355	13.0
K00354	0.0
K00353	0.0
K00351	220.0
K00350	223.0
K05952	9.0
K05953	0.0
K05951	1.0
K05956	0.0
K05957	0.0
K00358	92.0
K00689	30.0
K00688	941.0
K00681	419.0
K00680	832.0
K00683	0.0
K00685	355.0
K00684	409.0
K00687	8.0
K00686	0.0
K05831	0.0
K05830	0.0
K05833	358.0
K05832	342.0
K05834	17.0
K05837	775.0
K05836	16.0
K05839	9.0
K05838	17.0
K07677	11.0
K00533	69.0
K00532	0.0
K00531	0.0
K00530	0.0
K00537	864.0
K00536	0.0
K00535	0.0
K00534	4.0
K00539	0.0
K00538	0.0
K11029	0.0
K14260	100.0
K14261	13.0
K14266	0.0
K14267	7.0
K14268	0.0
K14269	0.0
K01337	0.0
K01338	859.0
K02683	0.0
K02682	9.0
K02681	9.0
K02680	9.0
K02687	761.0
K02686	20.0
K02685	0.0
K02689	0.0
K02688	4.0
K00824	69.0
K00827	0.0
K00826	1200.0
K00821	482.0
K00820	856.0
K00823	32.0
K00822	4.0
K00829	0.0
K00828	0.0
K01488	83.0
K01489	452.0
K01484	10.0
K01485	73.0
K01486	157.0
K01487	436.0
K01480	343.0
K01481	0.0
K01482	5.0
K01483	4.0
K02469	974.0
K02468	6.0
K02466	6.0
K02465	6.0
K02464	12.0
K02463	10.0
K02462	18.0
K02461	18.0
K02460	19.0
K08969	16.0
K13061	0.0
K13060	0.0
K13063	0.0
K13062	0.0
K13069	16.0
K08964	10.0
K06363	0.0
K03079	36.0
K06342	0.0
K03078	9.0
K13289	0.0
K13288	24.0
K13285	0.0
K13287	0.0
K13286	0.0
K13281	7.0
K13280	130.0
K13283	9.0
K00054	44.0
K04496	0.0
K05369	0.0
K05368	19.0
K03228	349.0
K03229	349.0
K00052	797.0
K03222	353.0
K03223	352.0
K03220	1.0
K03221	1.0
K03226	349.0
K03227	349.0
K03224	349.0
K03225	5.0
K09482	0.0
K09483	1.0
K13836	0.0
K12228	0.0
K05360	0.0
K12224	0.0
K12225	0.0
K12226	0.0
K12227	0.0
K12220	0.0
K05363	17.0
K12222	0.0
K12223	0.0
K08681	87.0
K08680	31.0
K08683	0.0
K08682	9.0
K08685	1.0
K08684	2.0
K08687	0.0
K08686	0.0
K11755	732.0
K11754	1932.0
K11751	18.0
K11750	9.0
K11753	1676.0
K11752	1181.0
K02407	75.0
K13938	15.0
K13936	8.0
K13935	10.0
K02406	194.0
K13933	10.0
K13932	11.0
K13931	11.0
K13930	10.0
K12088	0.0
K12081	0.0
K12082	0.0
K12083	0.0
K12084	0.0
K12086	0.0
K12087	0.0
K09611	0.0
K09612	8.0
K04940	0.0
K10085	0.0
K05394	7.0
K05395	1.0
K06340	0.0
K13043	59.0
K07149	171.0
K07148	236.0
K07147	369.0
K07146	34.0
K07145	28.0
K07144	0.0
K07143	0.0
K07142	0.0
K07141	125.0
K07140	12.0
K10156	0.0
K10150	0.0
K10620	0.0
K10621	0.0
K14028	0.0
K14029	0.0
K01817	791.0
K01816	365.0
K01815	314.0
K01814	795.0
K01813	119.0
K01812	712.0
K01811	511.0
K01810	854.0
K01819	22.0
K01818	87.0
K14580	0.0
K05379	0.0
K08304	24.0
K08305	28.0
K08306	14.0
K08307	238.0
K08300	30.0
K08301	693.0
K08302	97.0
K08303	1235.0
K08308	9.0
K08309	44.0
K14671	0.0
K14670	0.0
K14673	0.0
K14672	0.0
K01673	471.0
K01672	0.0
K01671	5.0
K01677	210.0
K01676	241.0
K01674	34.0
K01679	405.0
K01678	198.0
K02899	841.0
K02896	0.0
K02897	609.0
K02895	838.0
K02892	840.0
K02890	840.0
K10811	0.0
K02096	0.0
K02097	0.0
K02094	0.0
K02095	0.0
K02092	0.0
K02093	0.0
K02099	183.0
K03411	111.0
K03410	101.0
K03413	187.0
K03412	409.0
K03415	36.0
K03414	15.0
K03417	5.0
K03416	0.0
K03418	0.0
K05376	0.0
K02320	0.0
K02322	0.0
K02323	0.0
K05377	0.0
K13542	959.0
K13543	1.0
K13540	0.0
K13541	5.0
K12145	0.0
K12144	0.0
K12147	8.0
K12410	787.0
K12141	149.0
K12140	149.0
K12143	1.0
K12142	0.0
K12149	9.0
K12148	9.0
K07312	9.0
K07313	513.0
K07310	1.0
K07311	1.0
K07316	15.0
K07317	0.0
K07314	0.0
K07315	372.0
K07318	10.0
K07319	91.0
K03936	0.0
K03425	8.0
K03426	336.0
K03427	1024.0
K03420	0.0
K03421	0.0
K03422	0.0
K03423	1.0
K03756	19.0
K03757	9.0
K03206	0.0
K03755	0.0
K11144	111.0
K11145	247.0
K05972	0.0
K05973	4.0
K03752	389.0
K05978	0.0
K05979	8.0
K03753	41.0
K00331	566.0
K00330	574.0
K00333	362.0
K00332	361.0
K00335	594.0
K00334	615.0
K00337	578.0
K00336	658.0
K00339	574.0
K00338	574.0
K03751	0.0
K06953	0.0
K06952	8.0
K06407	201.0
K06950	1375.0
K10819	61.0
K06956	27.0
K06955	5.0
K06402	369.0
K10815	0.0
K06959	825.0
K06958	269.0
K06409	336.0
K06408	143.0
K09129	2.0
K09128	16.0
K09123	16.0
K09122	2.0
K09121	450.0
K09120	0.0
K09127	1.0
K09126	3.0
K09125	88.0
K09124	1.0
K01233	0.0
K05819	4.0
K05818	3.0
K01896	0.0
K05813	166.0
K05812	10.0
K05811	9.0
K05810	649.0
K05817	2.0
K05816	15.0
K05815	68.0
K05814	39.0
K01894	370.0
K01892	841.0
K01234	40.0
K01144	262.0
K01146	9.0
K01141	18.0
K01416	0.0
K11434	0.0
K01415	1.0
K06354	0.0
K01414	371.0
K09836	0.0
K01318	1.0
K01319	0.0
K01312	0.0
K06350	1.0
K02669	1583.0
K02668	8.0
K02665	8.0
K02664	11.0
K02667	9.0
K02666	11.0
K02661	0.0
K02660	6.0
K02663	11.0
K02662	376.0
K00809	3.0
K00808	0.0
K00806	842.0
K00805	174.0
K00804	0.0
K00803	8.0
K00802	0.0
K00801	348.0
K00800	806.0
K10921	0.0
K02409	72.0
K02408	117.0
K02401	110.0
K02400	118.0
K02403	10.0
K02402	10.0
K02405	120.0
K05364	111.0
K05367	399.0
K05366	2391.0
K10210	3.0
K10216	0.0
K13049	30.0
K13048	0.0
K13739	0.0
K10215	0.0
K06122	0.0
K13735	3.0
K13734	1.0
K13041	9.0
K13040	4.0
K13731	0.0
K13730	0.0
K13733	1.0
K13732	1.0
K04516	217.0
K03204	13.0
K03205	370.0
K03207	6.0
K03200	12.0
K03201	4.0
K03202	0.0
K03203	10.0
K03208	6.0
K03758	33.0
K03759	0.0
K09469	0.0
K09461	1.0
K06204	44.0
K00178	0.0
K13950	1.0
K13953	44.0
K13955	0.0
K13954	375.0
K10920	0.0
K06324	0.0
K11777	21.0
K11779	0.0
K11778	0.0
K06325	0.0
K12600	0.0
K07432	0.0
K07430	0.0
K06326	0.0
K07128	3.0
K07121	16.0
K07120	11.0
K07123	348.0
K07122	13.0
K07125	0.0
K07124	517.0
K07127	367.0
K07126	153.0
K01870	840.0
K01873	869.0
K01872	838.0
K01875	840.0
K01874	873.0
K01876	843.0
K01879	71.0
K01878	71.0
K06321	0.0
K00476	0.0
K00477	0.0
K00474	0.0
K00472	2.0
K00470	0.0
K00471	1.0
K00478	0.0
K00479	1.0
K04775	8.0
K04774	12.0
K04777	0.0
K04776	0.0
K04771	356.0
K04770	13.0
K04773	949.0
K04772	364.0
K04779	0.0
K04778	0.0
K14657	0.0
K14656	0.0
K14654	0.0
K14653	0.0
K14652	1314.0
K14659	0.0
K14658	0.0
K14386	0.0
K09926	5.0
K01699	5.0
K01698	459.0
K01695	752.0
K01697	10.0
K01696	782.0
K01690	12.0
K01693	579.0
K01692	150.0
K07227	7.0
K03439	822.0
K03438	1273.0
K13380	0.0
K03928	23.0
K03925	323.0
K03924	2543.0
K03431	652.0
K03926	366.0
K03437	542.0
K03436	305.0
K03435	16.0
K03434	0.0
K02348	44.0
K02342	549.0
K02343	831.0
K02340	819.0
K02341	840.0
K02346	1105.0
K02347	352.0
K02344	10.0
K02345	11.0
K03697	53.0
K03696	815.0
K03695	812.0
K03694	60.0
K03693	13.0
K03692	2.0
K03690	16.0
K03699	773.0
K03698	572.0
K13566	0.0
K12164	0.0
K07338	1.0
K07339	35.0
K07334	38.0
K07335	343.0
K07336	357.0
K07337	11.0
K07330	0.0
K07331	0.0
K07332	0.0
K07333	0.0
K09695	350.0
K09694	350.0
K09697	96.0
K09696	95.0
K09691	530.0
K09690	546.0
K09693	16.0
K09692	113.0
K09699	3.0
K09698	110.0
K07590	23.0
K07591	0.0
K07592	7.0
K05998	0.0
K05999	0.0
K05996	0.0
K05997	9.0
K05994	0.0
K05995	210.0
K05993	67.0
K05991	1.0
K10837	0.0
K00319	0.0
K00318	15.0
K00648	981.0
K02545	1.0
K00645	844.0
K00311	8.0
K00646	0.0
K00317	2.0
K00316	0.0
K00643	0.0
K00314	1.0
K02547	46.0
K06429	0.0
K06428	0.0
K06427	0.0
K02812	3.0
K06425	4.0
K06424	0.0
K06423	9.0
K06422	0.0
K06421	2.0
K02813	3.0
K02930	0.0
K03815	3.0
K05612	0.0
K03367	33.0
K03366	113.0
K03812	9.0
K03635	377.0
K03634	30.0
K03631	833.0
K05969	0.0
K03630	843.0
K03633	9.0
K03632	10.0
K01998	1012.0
K01999	1044.0
K01992	2003.0
K01993	1199.0
K01990	3271.0
K01991	1059.0
K01996	1016.0
K01997	1022.0
K01994	67.0
K01995	1026.0
K03148	30.0
K03639	466.0
K05692	0.0
K03638	20.0
K00869	43.0
K00868	341.0
K00861	0.0
K00860	422.0
K00863	30.0
K00862	3.0
K00865	605.0
K00864	658.0
K00867	47.0
K00866	0.0
K01192	361.0
K01190	2489.0
K01191	298.0
K01197	374.0
K01194	17.0
K01195	73.0
K01198	89.0
K01199	0.0
K00656	807.0
K00657	295.0
K00306	0.0
K14591	14.0
K00300	0.0
K00653	0.0
K13715	1.0
K13713	0.0
K00650	0.0
K00651	311.0
K14596	0.0
K02647	308.0
K14598	0.0
K02643	0.0
K02642	0.0
K02641	0.0
K02640	0.0
K03594	292.0
K03595	491.0
K03596	839.0
K03597	13.0
K03590	632.0
K03591	9.0
K03592	61.0
K03593	591.0
K03598	13.0
K03599	22.0
K01736	835.0
K01737	613.0
K01734	716.0
K01735	1140.0
K01732	0.0
K01733	835.0
K01730	55.0
K01731	3.0
K06049	0.0
K01738	1267.0
K01739	392.0
K11809	0.0
K05343	20.0
K02422	131.0
K02421	112.0
K05340	84.0
K02427	29.0
K05346	4.0
K02425	6.0
K02424	9.0
K05349	1405.0
K02428	579.0
K03770	598.0
K03771	615.0
K03772	370.0
K03773	237.0
K03774	18.0
K03775	238.0
K03776	15.0
K03777	21.0
K03778	791.0
K03779	20.0
K09722	0.0
K08174	0.0
K14114	0.0
K13979	360.0
K13237	0.0
K14440	0.0
K09992	379.0
K09990	1.0
K09991	0.0
K09996	8.0
K09997	10.0
K09994	8.0
K14110	0.0
K09998	10.0
K09999	10.0
K14111	0.0
K14113	0.0
K14449	0.0
K10213	2.0
K14118	0.0
K11711	14.0
K11710	3.0
K11712	48.0
K11717	1467.0
K11719	17.0
K06857	6.0
K10440	800.0
K10441	726.0
K07103	0.0
K07102	362.0
K07101	17.0
K07100	0.0
K07107	1021.0
K07106	105.0
K07105	127.0
K07456	465.0
K07459	23.0
K07458	399.0
K07109	10.0
K07108	0.0
K10198	0.0
K10199	0.0
K10190	162.0
K10191	0.0
K10192	31.0
K10193	13.0
K10194	26.0
K10195	8.0
K10196	0.0
K10197	0.0
K15013	0.0
K01858	63.0
K15016	0.0
K15017	0.0
K01853	0.0
K01852	0.0
K01851	0.0
K01850	57.0
K01857	6.0
K01856	2.0
K01854	416.0
K07539	0.0
K08478	0.0
K08479	0.0
K08476	0.0
K08477	0.0
K08475	0.0
K00450	6.0
K00451	3.0
K00452	1.0
K00453	6.0
K00455	8.0
K00456	0.0
K00457	9.0
K00106	0.0
K00459	25.0
K00104	738.0
K00105	9.0
K00102	8.0
K00103	0.0
K00100	1514.0
K00101	18.0
K01509	0.0
K04759	1018.0
K04758	1011.0
K04757	16.0
K01504	0.0
K04755	26.0
K04754	27.0
K04753	19.0
K04752	16.0
K04751	562.0
K01502	348.0
K14631	0.0
K05359	0.0
K14632	0.0
K07536	0.0
K12080	0.0
K02364	9.0
K12369	12.0
K02361	68.0
K02362	9.0
K02363	17.0
K13509	0.0
K13503	0.0
K13500	0.0
K12109	0.0
K12108	0.0
K12101	0.0
K12100	0.0
K12103	0.0
K12102	0.0
K12105	0.0
K12104	0.0
K12107	0.0
K12106	0.0
K11023	0.0
K03014	0.0
K08906	0.0
K08904	0.0
K08900	0.0
K06223	877.0
K06199	412.0
K06198	33.0
K06197	9.0
K06196	101.0
K06194	216.0
K06193	378.0
K06192	369.0
K06191	48.0
K06190	23.0
K11104	45.0
K11105	245.0
K11106	8.0
K11107	10.0
K11102	20.0
K11103	368.0
K07862	41.0
K00666	472.0
K00663	1.0
K00662	33.0
K00661	845.0
K00660	349.0
K06997	817.0
K06996	371.0
K06995	4.0
K10852	27.0
K06993	0.0
K06992	2.0
K06991	3.0
K06990	10.0
K11050	0.0
K06999	388.0
K06998	82.0
K05338	5.0
K11051	0.0
K06441	5.0
K06440	0.0
K06443	2.0
K06442	604.0
K06445	11.0
K06447	10.0
K06446	4.0
K06309	0.0
K05686	0.0
K02655	9.0
K07392	0.0
K00595	337.0
K00594	0.0
K00596	4.0
K00599	1919.0
K00598	12.0
K02657	6.0
K07642	13.0
K07643	8.0
K07396	6.0
K07397	31.0
K07394	3.0
K07395	7.0
K04102	1.0
K04103	15.0
K04100	2.0
K04101	2.0
K04107	0.0
K04105	0.0
K04108	0.0
K04109	0.0
K07716	0.0
K07717	10.0
K07714	351.0
K07715	15.0
K07712	371.0
K07713	110.0
K07710	2.0
K07711	11.0
K07718	670.0
K07719	9.0
K00843	0.0
K00842	2.0
K00841	89.0
K00840	10.0
K00847	908.0
K00846	0.0
K00845	1912.0
K00844	5.0
K00849	414.0
K00848	189.0
K06302	1.0
K13771	368.0
K13770	3.0
K13772	0.0
K13775	1.0
K13774	2.0
K13777	1.0
K13776	2.0
K13779	1.0
K13778	1.0
K02621	686.0
K02992	839.0
K02623	0.0
K08286	0.0
K08281	51.0
K02996	835.0
K02995	0.0
K02994	840.0
K02629	0.0
K02628	0.0
K08289	568.0
K08288	0.0
K03578	371.0
K03579	364.0
K03576	363.0
K03577	42.0
K03574	1325.0
K03575	698.0
K03572	835.0
K03573	29.0
K03570	837.0
K03571	172.0
K01710	1452.0
K01711	726.0
K01712	96.0
K01713	6.0
K01714	1412.0
K01715	101.0
K01716	13.0
K01718	2.0
K01719	239.0
K03081	16.0
K02199	14.0
K02198	27.0
K14170	1141.0
K02193	16.0
K02192	18.0
K02191	8.0
K02190	180.0
K02197	19.0
K02196	6.0
K02195	19.0
K02194	18.0
K03718	279.0
K03719	122.0
K03712	867.0
K03713	38.0
K03710	350.0
K03711	908.0
K03716	60.0
K03717	361.0
K03715	1.0
K07129	0.0
K00045	3.0
K13995	0.0
K13994	0.0
K13991	0.0
K13990	162.0
K13993	1021.0
K13992	0.0
K06298	103.0
K06299	0.0
K06294	1.0
K06295	43.0
K06296	14.0
K06297	9.0
K06290	0.0
K06291	0.0
K06292	0.0
K06293	0.0
K12743	0.0
K00248	132.0
K06426	67.0
K11739	0.0
K11738	10.0
K11733	10.0
K11732	8.0
K11731	2.0
K11737	14.0
K11736	8.0
K11735	0.0
K11734	8.0
K06870	0.0
K06871	719.0
K06872	297.0
K06873	4.0
K06874	0.0
K06875	0.0
K06876	350.0
K06877	36.0
K06878	461.0
K06879	20.0
K07478	885.0
K12645	0.0
K07479	9.0
K07473	195.0
K07472	0.0
K07471	4.0
K07470	8.0
K07477	0.0
K07476	2.0
K07474	40.0
K15038	0.0
K15039	0.0
K15034	14.0
K15036	0.0
K15037	0.0
K08738	2.0
K06420	0.0
K00128	348.0
K00129	0.0
K00438	0.0
K00432	459.0
K00433	409.0
K00122	3.0
K00123	452.0
K00124	37.0
K00125	0.0
K00126	3.0
K00127	28.0
K08973	9.0
K14348	11.0
K14347	1.0
K14340	0.0
K08972	42.0
K01525	23.0
K01524	1259.0
K01523	37.0
K01521	8.0
K01520	558.0
K01529	34.0
K08977	2.0
K03969	25.0
K08929	0.0
K02388	121.0
K02389	112.0
K02386	16.0
K02387	117.0
K02384	0.0
K02385	96.0
K02382	0.0
K02380	21.0
K02381	1.0
K05386	0.0
K13524	1.0
K13525	1.0
K13527	1.0
K13520	0.0
K13522	2.0
K13529	349.0
K03385	35.0
K03384	0.0
K03387	230.0
K03386	392.0
K03381	2.0
K03380	2.0
K03383	0.0
K03382	380.0
K03389	165.0
K03388	175.0
K05356	0.0
K12344	14.0
K12343	36.0
K12342	0.0
K12341	0.0
K12340	278.0
K02430	15.0
K12349	0.0
K05351	1.0
K11694	7.0
K11695	2.0
K11690	137.0
K05352	0.0
K11693	2.0
K08928	0.0
K03433	1.0
K13832	1.0
K03039	0.0
K03432	1.0
K06607	0.0
K06606	7.0
K06605	5.0
K03430	162.0
K06603	21.0
K06602	1.0
K06601	0.0
K06600	0.0
K05358	13.0
K06609	3.0
K06608	14.0
K03923	21.0
K03922	0.0
K11472	6.0
K11473	368.0
K11474	0.0
K11475	2.0
K11476	2.0
K11477	4.0
K00601	0.0
K00600	836.0
K00603	71.0
K03746	36.0
K00605	635.0
K00604	845.0
K00607	0.0
K00606	606.0
K00609	834.0
K03741	527.0
K03740	35.0
K03743	128.0
K10873	0.0
K03214	9.0
K14068	0.0
K13317	0.0
K06360	0.0
K14069	0.0
K08078	0.0
K09650	0.0
K06361	0.0
K07802	0.0
K07803	10.0
K07800	1.0
K07801	0.0
K07806	6.0
K07807	0.0
K07804	0.0
K07805	0.0
K06362	0.0
K01172	0.0
K10257	0.0
K10255	349.0
K10254	166.0
K10253	0.0
K10918	5.0
K04128	0.0
K01958	394.0
K01959	2.0
K01956	861.0
K01957	0.0
K04126	0.0
K04127	1.0
K01952	1252.0
K01953	1143.0
K01950	783.0
K01951	937.0
K07730	0.0
K07731	0.0
K07732	0.0
K07733	19.0
K07734	6.0
K07735	421.0
K07736	214.0
K07737	1721.0
K07738	508.0
K07739	2.0
K06365	0.0
K06366	0.0
K06367	0.0
K10910	0.0
K10911	0.0
K04382	0.0
K10775	0.0
K02609	11.0
K02979	0.0
K02978	0.0
K06368	0.0
K02975	0.0
K02974	0.0
K02977	0.0
K02976	0.0
K03558	92.0
K03559	2707.0
K03550	813.0
K03551	840.0
K03552	0.0
K03553	872.0
K03554	14.0
K03555	837.0
K03556	76.0
K03557	17.0
K01778	821.0
K01779	68.0
K06369	0.0
K01772	46.0
K01770	790.0
K01771	21.0
K01776	835.0
K01777	6.0
K01774	0.0
K01775	919.0
K05385	0.0
K05384	0.0
K05383	0.0
K05382	0.0
K05381	0.0
K08159	21.0
K14153	19.0
K14154	0.0
K14155	956.0
K08152	26.0
K08156	224.0
K08076	0.0
K12809	0.0
K05297	11.0
K03734	1512.0
K03735	34.0
K03736	34.0
K03737	450.0
K03731	0.0
K03732	13.0
K03733	694.0
K03738	19.0
K03739	32.0
K08139	5.0
K06994	21.0
K12660	3.0
K12661	4.0
K07450	0.0
K08719	0.0
K08717	13.0
K08715	0.0
K08714	1.0
K08713	0.0
K08710	0.0
K11311	1.0
K11312	2.0
K00141	1.0
K00146	9.0
K00411	7.0
K00412	8.0
K00145	1618.0
K00148	0.0
K14367	0.0
K14366	0.0
K08954	0.0
K08384	630.0
K14369	0.0
K14368	0.0
K14091	34.0
K14090	32.0
K14093	0.0
K14092	0.0
K14095	0.0
K14094	0.0
K14097	0.0
K14096	0.0
K14099	0.0
K14098	0.0
K02848	1.0
K01541	2.0
K04712	0.0
K04711	0.0
K01545	0.0
K01547	646.0
K01546	646.0
K01548	644.0
K04719	3.0
K04718	0.0
K02018	532.0
K02019	434.0
K02016	862.0
K02017	385.0
K02014	3553.0
K02015	1306.0
K02012	582.0
K02013	1149.0
K02010	440.0
K02011	575.0
K04515	0.0
K03943	0.0
K03941	0.0
K03940	0.0
K00313	10.0
K04060	0.0
K01608	32.0
K08942	0.0
K08943	0.0
K08940	0.0
K08941	0.0
K08946	0.0
K08947	0.0
K08944	0.0
K08945	0.0
K03059	0.0
K13811	0.0
K13812	0.0
K13815	1.0
K13816	7.0
K13818	0.0
K13819	8.0
K03053	0.0
K03052	0.0
K03055	0.0
K03054	0.0
K03057	0.0
K03056	0.0
K06222	11.0
K11418	0.0
K11410	0.0
K11415	0.0
K00622	0.0
K00621	0.0
K00620	1160.0
K00627	766.0
K00626	528.0
K00625	387.0
K00624	0.0
K02805	71.0
K02552	382.0
K02550	0.0
K02556	128.0
K02803	2.0
K02554	4.0
K07280	0.0
K07281	4.0
K07282	391.0
K07283	9.0
K07284	240.0
K07285	10.0
K07286	10.0
K08217	143.0
K07288	5.0
K07289	20.0
K07534	0.0
K07535	1.0
K07533	103.0
K07822	0.0
K07823	0.0
K08699	0.0
K00088	867.0
K00087	64.0
K00086	38.0
K00082	6.0
K10239	0.0
K10238	0.0
K10231	18.0
K10230	1.0
K10233	0.0
K10232	0.0
K10235	0.0
K10234	0.0
K10237	0.0
K10236	0.0
K08353	0.0
K01970	0.0
K01971	728.0
K01972	905.0
K01973	0.0
K01974	349.0
K01975	27.0
K01976	0.0
K07758	0.0
K05990	0.0
K07752	0.0
K07753	0.0
K07751	9.0
K13786	0.0
K07755	0.0
K07442	6.0
K08352	9.0
K07115	16.0
K07441	0.0
K07634	0.0
K07446	66.0
K07111	0.0
K07444	249.0
K07445	2.0
K00647	91.0
K07449	0.0
K00641	505.0
K00640	1247.0
K01289	0.0
K01282	0.0
K01283	0.0
K01280	0.0
K01281	22.0
K01286	467.0
K01284	440.0
K02954	848.0
K02952	837.0
K02950	840.0
K00155	351.0
K02959	493.0
K00887	0.0
K00886	2.0
K00885	4.0
K00884	11.0
K00883	19.0
K00882	558.0
K00881	18.0
K00880	55.0
K00053	784.0
K14048	0.0
K01026	38.0
K01756	854.0
K01025	0.0
K01750	44.0
K01023	24.0
K01752	937.0
K01753	34.0
K14583	0.0
K01758	8.0
K01759	1123.0
K09565	0.0
K09568	0.0
K08173	10.0
K08172	9.0
K02483	798.0
K02482	358.0
K08177	50.0
K08176	0.0
K08175	0.0
K02486	1.0
K02489	0.0
K02488	9.0
K08178	0.0
K14138	56.0
K14136	0.0
K09713	0.0
K09714	0.0
K09715	0.0
K03532	0.0
K03533	2.0
K03530	1786.0
K03531	841.0
K03536	833.0
K03537	0.0
K03534	307.0
K03535	362.0
K03538	0.0
K03539	0.0
K14451	0.0
K14450	0.0
K02225	0.0
K02224	350.0
K02227	196.0
K02226	123.0
K02221	81.0
K14107	0.0
K02229	1.0
K02228	1.0
K14106	0.0
K00441	8.0
K03288	9.0
K03289	18.0
K03284	1235.0
K03285	6.0
K03286	52.0
K03287	314.0
K03280	0.0
K03281	590.0
K03282	733.0
K00440	0.0
K13677	0.0
K12790	0.0
K09639	0.0
K12688	0.0
K12689	0.0
K12686	0.0
K12687	0.0
K12684	0.0
K12685	11.0
K12682	0.0
K12683	0.0
K12680	0.0
K11889	0.0
K08884	667.0
K11085	631.0
K11084	3.0
K11081	3.0
K11080	0.0
K11083	3.0
K11082	3.0
K11089	348.0
K08777	0.0
K08776	0.0
K06346	581.0
K06347	2.0
K09824	14.0
K09825	781.0
K09823	15.0
K09820	371.0
K10939	0.0
K10936	0.0
K10937	0.0
K10933	0.0
K06348	0.0
K09829	0.0
K11337	0.0
K11336	0.0
K11335	0.0
K11334	0.0
K11333	0.0
K11332	0.0
K11331	0.0
K11330	0.0
K00169	26.0
K00164	372.0
K00166	4.0
K00167	4.0
K00161	753.0
K00162	753.0
K00163	20.0
K10689	0.0
K10680	15.0
K10681	4.0
K10682	4.0
K04083	619.0
K04082	21.0
K04081	8.0
K04080	12.0
K04087	397.0
K04086	29.0
K04085	24.0
K04084	21.0
K04088	397.0
K01569	0.0
K01568	0.0
K01563	1.0
K01561	1.0
K01560	85.0
K01567	705.0
K01565	348.0
K01564	0.0
K02038	1175.0
K02039	1173.0
K02030	964.0
K02031	1481.0
K02032	1535.0
K02033	1591.0
K02034	1956.0
K02035	2106.0
K02036	1561.0
K02037	1174.0
K05556	0.0
K13658	0.0
K13659	0.0
K13656	0.0
K13657	0.0
K13654	5.0
K13655	5.0
K13652	64.0
K13653	298.0
K13650	5.0
K13651	1.0
K05555	0.0
K05552	0.0
K02057	1140.0
K05550	2.0
K05551	0.0
K12308	545.0
K12306	0.0
K03073	471.0
K03072	47.0
K03071	42.0
K03070	1201.0
K03077	399.0
K03076	853.0
K03075	834.0
K03074	52.0
K08965	2.0
K08967	22.0
K08961	71.0
K08963	451.0
K13873	0.0
K13876	0.0
K13874	3.0
K13875	0.0
K06139	5.0
K06138	35.0
K06135	0.0
K06134	7.0
K06137	353.0
K06136	5.0
K06131	1290.0
K06133	135.0
K06132	12.0
K02600	840.0
K07389	0.0
K07388	0.0
K04747	0.0
K01516	840.0
K09977	2.0
K07518	1.0
K07519	0.0
K11437	0.0
K07512	348.0
K07516	12.0
K10212	5.0
K10747	0.0
K10217	0.0
K10219	2.0
K10218	2.0
K10748	9.0
K01912	1149.0
K01913	0.0
K01910	37.0
K01911	446.0
K01916	57.0
K01917	16.0
K01914	420.0
K01915	1553.0
K01918	618.0
K01919	50.0
K07774	11.0
K07775	25.0
K07776	7.0
K07777	11.0
K07770	75.0
K07771	9.0
K07772	0.0
K07773	9.0
K07778	77.0
K01193	317.0
K04340	0.0
K04341	0.0
K04342	0.0
K04343	0.0
K12986	0.0
K04691	11.0
K02931	834.0
K02933	840.0
K02935	840.0
K02936	0.0
K02939	840.0
K00205	0.0
K00204	0.0
K00207	1.0
K00206	0.0
K00201	2.0
K00200	3.0
K00203	0.0
K00202	2.0
K00209	0.0
K00208	245.0
K01000	875.0
K01001	0.0
K01002	168.0
K01003	3.0
K01004	0.0
K01005	228.0
K01006	776.0
K01007	408.0
K01008	111.0
K10855	0.0
K14115	0.0
K14116	0.0
K14441	723.0
K14446	1.0
K14447	0.0
K14112	0.0
K14445	350.0
K08195	19.0
K08194	17.0
K14448	0.0
K08196	4.0
K08191	222.0
K14119	0.0
K08193	0.0
K00702	12.0
K10799	0.0
K03518	242.0
K03519	10.0
K09719	0.0
K10856	0.0
K03516	6.0
K03517	723.0
K02205	1.0
K02204	9.0
K02203	104.0
K02201	0.0
K02200	26.0
K13714	4.0
K13461	0.0
K12518	0.0
K12519	0.0
K12517	0.0
K12514	0.0
K12515	0.0
K12512	0.0
K12513	0.0
K12510	141.0
K12511	51.0
K07183	208.0
K07182	10.0
K07181	60.0
K07180	23.0
K07186	9.0
K07185	540.0
K07184	10.0
K09800	29.0
K09801	22.0
K09802	13.0
K09803	10.0
K09804	0.0
K09805	1.0
K09806	15.0
K09807	242.0
K09808	803.0
K09809	6.0
K10912	0.0
K10913	0.0
K10914	52.0
K10915	0.0
K10916	0.0
K10917	0.0
K11358	120.0
K11355	0.0
K11354	0.0
K11357	0.0
K11356	0.0
K04069	1385.0
K04068	576.0
K04065	16.0
K04064	9.0
K04067	9.0
K04066	837.0
K04061	53.0
K09716	0.0
K04063	358.0
K04062	12.0
K10006	1.0
K10007	1.0
K10004	17.0
K10005	1.0
K10002	17.0
K10003	14.0
K10000	10.0
K10001	17.0
K09717	0.0
K10008	361.0
K10009	9.0
K02491	0.0
K14588	9.0
K14581	0.0
K13678	20.0
K13679	0.0
K11633	0.0
K13670	0.0
K13671	1.0
K11987	0.0
K11636	0.0
K11634	0.0
K13582	0.0
K13583	1.0
K13580	1.0
K13581	3.0
K13586	0.0
K13587	0.0
K13584	0.0
K13585	0.0
K13588	0.0
K13589	0.0
K02052	52.0
K02053	50.0
K02050	1566.0
K02051	1892.0
K02056	718.0
K05553	0.0
K02054	48.0
K02055	45.0
K02058	483.0
K02059	0.0
K05558	0.0
K05559	6.0
K03895	5.0
K03894	5.0
K03897	6.0
K03896	5.0
K03891	1.0
K03890	1.0
K03893	13.0
K03892	1548.0
K02423	9.0
K05342	1.0
K05341	13.0
K12989	0.0
K12988	1.0
K02420	118.0
K12981	0.0
K12980	0.0
K12983	0.0
K12982	2.0
K12985	0.0
K12984	9.0
K12987	0.0
K02426	579.0
K13854	0.0
K03098	865.0
K13853	13.0
K03095	35.0
K05344	0.0
K03091	827.0
K03090	11.0
K03093	18.0
K03092	662.0
K06113	74.0
K09632	0.0
K02429	527.0
K06118	1.0
K05716	0.0
K04844	6.0
K11632	1.0
K11630	2.0
K11631	4.0
K11637	0.0
K11635	0.0
K11638	0.0
K11639	0.0
K07572	0.0
K07573	0.0
K07570	104.0
K07571	43.0
K07576	476.0
K07577	1.0
K07574	263.0
K07575	0.0
K07578	0.0
K07579	0.0
K11189	906.0
K11184	99.0
K11187	0.0
K11180	10.0
K11181	7.0
K11183	363.0
K10764	7.0
K10763	22.0
K10762	5.0
K01938	468.0
K01939	845.0
K01934	687.0
K01935	660.0
K01937	840.0
K01930	0.0
K01932	1.0
K01933	864.0
K07798	37.0
K07799	368.0
K07796	11.0
K07797	0.0
K07794	22.0
K07795	15.0
K07792	38.0
K07793	114.0
K07790	0.0
K07791	64.0
K06379	199.0
K00968	38.0
K06378	554.0
K06377	2.0
K06376	0.0
K06375	0.0
K09814	2.0
K09813	2.0
K06372	0.0
K06371	0.0
K06370	0.0
K01249	2.0
K01246	715.0
K01247	19.0
K01244	0.0
K01243	525.0
K08919	0.0
K01241	70.0
K02919	647.0
K02913	870.0
K02912	0.0
K02911	459.0
K02910	0.0
K02917	0.0
K02916	830.0
K02915	0.0
K02914	810.0
K00228	17.0
K00227	1.0
K00226	1061.0
K00224	5.0
K00223	0.0
K00222	0.0
K00221	0.0
K00220	1.0
K01798	0.0
K01799	19.0
K01068	0.0
K01069	415.0
K01062	3.0
K01791	1027.0
K01792	360.0
K01061	719.0
K01066	371.0
K01067	15.0
K01796	7.0
K01797	12.0
K05499	57.0
K14468	0.0
K14469	0.0
K14465	0.0
K14466	0.0
K14467	0.0
K10834	0.0
K10833	0.0
K02266	0.0
K03793	3.0
K03790	17.0
K03791	5.0
K03796	10.0
K03797	1581.0
K03794	0.0
K03795	351.0
K03798	1071.0
K03799	84.0
K13448	0.0
K12538	2.0
K12539	0.0
K12530	0.0
K12531	0.0
K12532	0.0
K12533	0.0
K12534	0.0
K12535	0.0
K12536	2.0
K12537	2.0
K03136	0.0
K09790	349.0
K09791	28.0
K09792	356.0
K09793	543.0
K09794	11.0
K09795	1.0
K09796	8.0
K09797	202.0
K09798	16.0
K09799	2.0
K10972	0.0
K10973	0.0
K10977	2.0
K10974	67.0
K10975	2.0
K10978	0.0
K10979	368.0
K06308	1.0
K00315	3.0
K09862	22.0
K06303	1.0
K09860	0.0
K09861	432.0
K06306	50.0
K06307	1.0
K06305	1.0
K11373	0.0
K04047	462.0
K04046	11.0
K04045	49.0
K04044	21.0
K04043	1274.0
K04042	345.0
K04041	191.0
K04040	1.0
K02700	0.0
K04049	0.0
K04048	0.0
K02707	0.0
K02704	0.0
K02705	0.0
K10020	1.0
K10021	0.0
K10022	0.0
K10023	0.0
K10024	0.0
K10025	0.0
K10026	375.0
K10027	6.0
K13612	0.0
K13613	0.0
K13611	0.0
K13614	0.0
K13615	0.0
K05794	379.0
K05795	383.0
K05796	14.0
K05797	0.0
K05790	9.0
K05791	350.0
K05792	353.0
K05793	351.0
K05798	12.0
K05799	602.0
K01474	1.0
K01477	2.0
K01476	26.0
K01471	0.0
K01470	513.0
K01473	1.0
K13039	0.0
K01479	15.0
K01478	31.0
K05570	40.0
K05571	40.0
K05572	0.0
K05573	0.0
K02078	1564.0
K02079	2.0
K05576	0.0
K02074	43.0
K02075	45.0
K02076	18.0
K02077	741.0
K02071	286.0
K02072	291.0
K02073	388.0
K03309	11.0
K03308	809.0
K03305	641.0
K03304	10.0
K03307	267.0
K03306	500.0
K03301	0.0
K03300	34.0
K03303	413.0
K03302	1.0
K06173	948.0
K06175	11.0
K06174	0.0
K06177	311.0
K06176	11.0
K06179	236.0
K07680	1.0
K03867	0.0
K03838	5.0
K12053	0.0
K11618	43.0
K11619	0.0
K11614	6.0
K11615	0.0
K11616	5.0
K11617	11.0
K11610	0.0
K11611	0.0
K11960	0.0
K11961	2.0
K02836	839.0
K10565	0.0
K10564	0.0
K02837	817.0
K10561	29.0
K10560	29.0
K10563	772.0
K10562	6.0
K02838	840.0
K06858	9.0
K02839	35.0
K06859	32.0
K12700	48.0
K07558	0.0
K07559	398.0
K07228	1.0
K07229	13.0
K07226	4.0
K07224	13.0
K07225	10.0
K07222	354.0
K07223	54.0
K07220	481.0
K07221	43.0
K10709	72.0
K10708	0.0
K10701	0.0
K10703	0.0
K10702	0.0
K10704	0.0
K05984	8.0
K07537	0.0
K08652	0.0
K08651	0.0
K08658	0.0
K08659	35.0
K05982	10.0
K07451	0.0
K07453	2.0
K07452	0.0
K07455	12.0
K07454	354.0
K09707	53.0
K07457	19.0
K09706	14.0
K07104	359.0
K00029	99.0
K00028	2.0
K00799	75.0
K00798	270.0
K00797	171.0
K00024	785.0
K00795	47.0
K00026	0.0
K00021	0.0
K00020	59.0
K00023	6.0
K00022	0.0
K09017	20.0
K01269	689.0
K09015	596.0
K09014	709.0
K09013	788.0
K09011	199.0
K09010	0.0
K01261	33.0
K01262	1425.0
K01263	3.0
K01264	0.0
K01265	1198.0
K01266	45.0
K09018	9.0
K08227	10.0
K08226	0.0
K08225	8.0
K08224	18.0
K08223	398.0
K08222	2.0
K08221	2.0
K00249	22.0
K01790	969.0
K00241	585.0
K00240	616.0
K00243	703.0
K00242	18.0
K00245	19.0
K00244	303.0
K00247	9.0
K00246	19.0
K01795	421.0
K06983	0.0
K02799	2.0
K02798	17.0
K02791	43.0
K02790	1.0
K02793	157.0
K02795	459.0
K02794	490.0
K02796	386.0
K04564	986.0
K04565	161.0
K04566	30.0
K04567	817.0
K01040	17.0
K01041	48.0
K04562	28.0
K04568	13.0
K01049	0.0
K02535	590.0
K02242	31.0
K02536	960.0
K02531	5.0
K02246	21.0
K02533	38.0
K02532	55.0
K02248	12.0
K02538	76.0
K00581	0.0
K13421	0.0
K01013	0.0
K15018	0.0
K15019	0.0
K03110	840.0
K03111	1361.0
K03112	9.0
K03113	561.0
K03116	603.0
K03117	31.0
K03118	601.0
K03119	17.0
K10919	0.0
K12552	2.0
K12553	2.0
K12551	2.0
K12556	8.0
K12554	25.0
K12555	72.0
K06892	10.0
K06893	350.0
K06890	121.0
K06891	412.0
K06896	1149.0
K06897	108.0
K06894	752.0
K06895	115.0
K10954	2.0
K10956	0.0
K06899	10.0
K06328	67.0
K06329	0.0
K10952	0.0
K10953	0.0
K11395	0.0
K11391	8.0
K11390	0.0
K11392	14.0
K00499	1.0
K00494	352.0
K00495	0.0
K00496	4.0
K00491	2.0
K00492	10.0
K00493	1.0
K13591	0.0
K01467	947.0
K13593	0.0
K13592	0.0
K04021	4.0
K04020	4.0
K04023	116.0
K04022	3.0
K04025	3.0
K04024	28.0
K04027	11.0
K04026	19.0
K04029	103.0
K04028	104.0
K07055	0.0
K07054	16.0
K07057	1.0
K07056	1056.0
K07051	348.0
K07050	116.0
K07053	513.0
K07052	1405.0
K07059	0.0
K07058	764.0
K10040	60.0
K10041	140.0
K10046	0.0
K04799	0.0
K04798	0.0
K04793	0.0
K04792	0.0
K04791	0.0
K04790	0.0
K04797	0.0
K04796	0.0
K04795	0.0
K04794	0.0
K13638	9.0
K13639	12.0
K13634	15.0
K13635	11.0
K13636	6.0
K13637	11.0
K13630	8.0
K13631	8.0
K13632	11.0
K13633	8.0
K02042	121.0
K05778	8.0
K05779	8.0
K05776	210.0
K05541	12.0
K05774	10.0
K05775	8.0
K05772	7.0
K05773	6.0
K05540	56.0
K01459	0.0
K01458	4.0
K01457	358.0
K01455	353.0
K01454	0.0
K01453	3.0
K01452	2.0
K01451	144.0
K01450	0.0
K05518	0.0
K08070	30.0
K08071	0.0
K05516	427.0
K08077	8.0
K05515	1080.0
K13093	0.0
K11783	0.0
K12949	0.0
K12945	8.0
K12944	3.0
K12941	40.0
K12940	98.0
K12943	9.0
K12942	104.0
K14728	0.0
K14727	0.0
K11785	0.0
K00108	372.0
K13890	23.0
K13891	22.0
K13892	16.0
K13893	13.0
K13894	13.0
K13895	14.0
K13896	13.0
K06159	9.0
K06158	1228.0
K06153	942.0
K06152	1.0
K06151	1.0
K06157	0.0
K06156	9.0
K06155	10.0
K06154	0.0
K03327	814.0
K03326	55.0
K03325	421.0
K03324	620.0
K03322	118.0
K03321	179.0
K03320	512.0
K03329	0.0
K03328	255.0
K04802	0.0
K04801	0.0
K04800	0.0
K11948	0.0
K01505	2.0
K04756	1.0
K11940	10.0
K11941	8.0
K11942	1.0
K11943	0.0
K11944	0.0
K01507	1347.0
K11946	0.0
K11947	0.0
K01506	6.0
K01501	12.0
K01500	12.0
K01503	0.0
K06714	36.0
K04750	417.0
K12789	0.0
K12788	0.0
K11526	0.0
K10810	2.0
K11522	0.0
K11523	0.0
K08675	0.0
K08676	46.0
K08677	1.0
K08679	0.0
K11521	0.0
K10547	38.0
K10546	49.0
K10545	26.0
K10544	11.0
K10543	20.0
K10542	98.0
K10541	95.0
K10540	130.0
K10549	20.0
K10548	38.0
K14630	0.0
K11529	0.0
K00007	4.0
K00005	162.0
K13444	0.0
K00003	660.0
K00002	50.0
K00001	825.0
K01186	953.0
K00009	25.0
K00008	199.0
K10726	0.0
K10725	0.0
K08246	0.0
K00263	350.0
K00262	638.0
K00261	15.0
K00260	11.0
K00266	1382.0
K00265	979.0
K01200	160.0
K01201	142.0
K01206	1709.0
K01207	599.0
K01205	570.0
K01208	2.0
K01209	498.0
K06167	586.0
K00917	146.0
K00912	590.0
K00919	823.0
K02519	840.0
K02518	832.0
K02517	264.0
K02511	8.0
K02510	734.0
K13409	0.0
K13408	0.0
K03179	524.0
K03170	0.0
K03177	839.0
K12574	334.0
K12570	0.0
K12573	826.0
K11009	0.0
K11008	0.0
K11005	0.0
K11004	0.0
K11007	0.0
K11006	0.0
K11003	0.0
K08296	371.0
K08297	0.0
K08295	1.0
K02634	0.0
K02635	0.0
K10622	0.0
K07693	2.0
K07692	0.0
K07691	0.0
K07690	2.0
K07697	1.0
K07696	39.0
K07695	0.0
K07694	9.0
K07699	233.0
K07698	0.0
K07079	299.0
K07078	88.0
K07077	0.0
K07076	28.0
K07075	95.0
K07074	373.0
K07073	0.0
K07072	0.0
K07071	726.0
K07070	11.0
K14584	1.0
K11620	0.0
K09190	0.0
K11623	0.0
K05759	0.0
K08589	0.0
K11625	0.0
K11995	0.0
K01439	683.0
K01438	584.0
K01431	0.0
K01430	402.0
K01433	392.0
K01432	0.0
K01434	6.0
K01437	0.0
K01436	135.0
K05539	23.0
K14520	0.0
K12963	6.0
K12962	6.0
K12961	9.0
K12960	660.0
K14749	1.0
K14748	0.0
K02972	8.0
K14743	0.0
K14742	631.0
K14745	0.0
K14744	8.0
K14747	0.0
K14746	0.0
K02167	11.0
K02164	2.0
K02160	590.0
K02168	17.0
K02169	215.0
K10931	0.0
K03341	0.0
K03340	303.0
K03343	0.0
K03342	17.0
K03346	102.0
K12299	3.0
K12291	5.0
K12290	8.0
K12293	1.0
K12292	2.0
K12295	3.0
K12294	2.0
K12297	12.0
K12368	11.0
K11922	5.0
K11923	9.0
K11920	0.0
K11921	13.0
K11926	9.0
K11927	459.0
K11924	10.0
K11925	9.0
K11928	83.0
K13181	0.0
K13219	0.0
K07262	21.0
K07263	929.0
K07260	321.0
K07261	10.0
K07266	1.0
K07267	357.0
K07264	7.0
K07265	1.0
K07268	0.0
K07269	9.0
K01155	78.0
K04478	2.0
K04479	0.0
K10528	0.0
K14952	0.0
K07486	682.0
K07487	14.0
K07484	1479.0
K07485	5.0
K07482	2.0
K07483	1825.0
K07480	5.0
K07481	17.0
K07488	4.0
K07489	0.0
K11210	1.0
K11211	0.0
K11212	0.0
K11214	35.0
K11216	10.0
K06300	1.0
K00061	0.0
K00060	364.0
K06301	1.0
K00065	51.0
K00064	2.0
K00067	929.0
K00066	348.0
K00069	0.0
K00068	18.0
K06304	0.0
K08262	0.0
K08261	0.0
K08260	0.0
K08265	0.0
K08264	0.0
K00288	2.0
K00285	370.0
K00284	186.0
K00287	1177.0
K00286	868.0
K00281	563.0
K00280	0.0
K00283	71.0
K00282	71.0
K08088	5.0
K14198	1.0
K14199	1.0
K03452	0.0
K14194	1.0
K14195	1.0
K14196	1.0
K14197	1.0
K14192	1.0
K14193	1.0
K01880	769.0
K01881	877.0
K01883	841.0
K01885	798.0
K04618	0.0
K01887	871.0
K01224	42.0
K01889	840.0
K01226	72.0
K01227	6.0
K01220	22.0
K01222	185.0
K01223	968.0
K02759	297.0
K02755	19.0
K02757	483.0
K02756	10.0
K14998	1.0
K02750	79.0
K02753	15.0
K02752	0.0
K00939	839.0
K00938	39.0
K00937	837.0
K00936	2632.0
K00935	2.0
K00934	348.0
K00933	0.0
K00932	5.0
K00931	806.0
K00930	1618.0
K01089	283.0
K01080	0.0
K01081	263.0
K01082	0.0
K01083	0.0
K01084	0.0
K01085	9.0
K01087	13.0
K02571	0.0
K02570	2.0
K02573	8.0
K02572	1.0
K02575	383.0
K02574	37.0
K07780	0.0
K03488	301.0
K03489	74.0
K03482	9.0
K03483	15.0
K03480	110.0
K03481	162.0
K03486	71.0
K03487	9.0
K03484	210.0
K03485	9.0
K02287	0.0
K02286	0.0
K02285	0.0
K02284	0.0
K02283	207.0
K02282	15.0
K02281	5.0
K02280	12.0
K02289	0.0
K02288	0.0
K03626	0.0
K03627	0.0
K03624	606.0
K03625	840.0
K03151	236.0
K03620	12.0
K03153	10.0
K08869	0.0
K03628	1061.0
K03629	823.0
K09738	0.0
K09739	0.0
K09736	0.0
K09737	0.0
K09735	0.0
K09732	0.0
K09733	0.0
K09730	0.0
K09731	0.0
K09888	248.0
K09889	26.0
K09880	9.0
K09882	11.0
K09883	2.0
K09884	0.0
K09887	0.0
K11027	0.0
K11026	0.0
K11025	0.0
K11024	0.0
K07679	3.0
K07678	11.0
K11021	0.0
K11020	0.0
K07675	17.0
K07674	11.0
K07676	9.0
K07671	0.0
K07670	2.0
K07673	20.0
K07672	0.0
K01117	0.0
K12048	0.0
K07019	373.0
K07018	9.0
K07011	602.0
K07010	245.0
K07013	1.0
K07012	553.0
K07015	179.0
K07014	16.0
K07017	60.0
K07016	9.0
K10084	0.0
K08372	5.0
K05884	61.0
K05885	69.0
K05886	7.0
K05887	5.0
K05880	4.0
K05881	4.0
K05882	348.0
K05883	0.0
K08902	0.0
K05739	2.0
K05888	0.0
K05889	0.0
K08903	0.0
K00547	40.0
K00544	1.0
K00545	0.0
K00542	0.0
K00543	0.0
K00540	2398.0
K00548	511.0
K00549	522.0
K01145	1.0
K01412	2.0
K01147	25.0
K01417	135.0
K00038	1.0
K01143	1.0
K01142	709.0
K01419	38.0
K00788	885.0
K00789	902.0
K12502	0.0
K14762	9.0
K14761	220.0
K06195	362.0
K03819	8.0
K03818	24.0
K03814	64.0
K03817	24.0
K03816	260.0
K03811	537.0
K03810	18.0
K03813	10.0
K11908	0.0
K11909	1.0
K11904	5.0
K11905	13.0
K11906	25.0
K11907	19.0
K11900	24.0
K11901	24.0
K11902	10.0
K11903	37.0
K10986	0.0
K13238	0.0
K13239	0.0
K13797	0.0
K07248	73.0
K13796	6.0
K07244	0.0
K07245	16.0
K07246	48.0
K07240	1369.0
K07241	11.0
K07242	0.0
K07243	366.0
K01268	0.0
K05296	0.0
K02821	116.0
K09016	8.0
K09945	3.0
K09944	0.0
K09947	1.0
K09946	350.0
K09941	4.0
K09940	351.0
K09943	1.0
K09942	2.0
K09949	356.0
K09948	2.0
K10851	3.0
K10850	2.0
K03666	56.0
K03667	38.0
K03196	12.0
K03665	836.0
K11275	0.0
K06012	196.0
K00048	198.0
K10857	10.0
K09773	49.0
K00043	0.0
K00042	166.0
K00041	131.0
K00040	119.0
K00046	1065.0
K00733	0.0
K00044	0.0
K06011	0.0
K09012	0.0
K06016	42.0
K06017	0.0
K06014	0.0
K06015	54.0
K06019	11.0
K01075	7.0
K12221	0.0
K06444	0.0
K04632	0.0
K14977	11.0
K14974	1.0
K00958	10.0
K00951	714.0
K00950	682.0
K00952	2.0
K00955	356.0
K00954	840.0
K00957	455.0
K00956	446.0
K00590	2.0
K02777	225.0
K02775	89.0
K02774	50.0
K02773	50.0
K02771	82.0
K02770	556.0
K02779	391.0
K02778	7.0
K01606	0.0
K01607	486.0
K01604	0.0
K01605	0.0
K01602	3.0
K01601	7.0
K03750	419.0
K01609	814.0
K02553	13.0
K02804	165.0
K02551	619.0
K02806	90.0
K02557	307.0
K02800	45.0
K05275	0.0
K02802	1.0
K13300	0.0
K02558	728.0
K02809	5.0
K02808	2.0
K03600	22.0
K03601	837.0
K03602	474.0
K03603	10.0
K03604	44.0
K03605	19.0
K03606	83.0
K03607	9.0
K03608	129.0
K03609	254.0
K06078	11.0
K06079	51.0
K09710	839.0
K09711	0.0
K09712	12.0
K06073	9.0
K06074	9.0
K06075	21.0
K06076	101.0
K06077	20.0
K06382	98.0
K06383	68.0
K06380	0.0
K06381	236.0
K06386	1.0
K06387	84.0
K06384	28.0
K06385	182.0
K06388	0.0
K06389	0.0
K12466	0.0
K12468	0.0
K07657	377.0
K07656	0.0
K07655	0.0
K07654	1.0
K07653	1.0
K07652	57.0
K07651	3.0
K07650	77.0
K07659	22.0
K07658	471.0
K11041	13.0
K11040	4.0
K11043	1.0
K11042	1.0
K11045	2.0
K11044	0.0
K11047	0.0
K11046	0.0
K11049	0.0
K11048	0.0
K07387	192.0
K07386	254.0
K06926	337.0
K06927	4.0
K06924	0.0
K06925	840.0
K06922	0.0
K06923	204.0
K06920	448.0
K06921	274.0
K06928	76.0
K06929	100.0
K07033	126.0
K07032	377.0
K07031	75.0
K07030	242.0
K07037	578.0
K07035	237.0
K07034	15.0
K07039	19.0
K07038	372.0
K10829	0.0
K00384	1539.0
K00385	25.0
K00386	0.0
K00387	0.0
K00380	716.0
K00381	364.0
K00382	783.0
K00383	100.0
K00389	14.0
K01387	1.0
K01385	0.0
K01389	0.0
K09158	23.0
K09159	17.0
K09156	0.0
K09157	239.0
K09154	2.0
K09155	66.0
K09152	0.0
K09153	134.0
K09150	0.0
K09151	356.0
K05970	1053.0
K05714	4.0
K05715	0.0
K05710	11.0
K05711	0.0
K05712	6.0
K05713	4.0
K00560	813.0
K00561	8.0
K00563	129.0
K00564	129.0
K00566	1057.0
K00567	816.0
K00568	39.0
K00569	350.0
K05575	0.0
K01169	10.0
K01167	2.0
K01166	0.0
K05577	349.0
K01163	133.0
K01161	0.0
K01160	3.0
K05578	0.0
K05579	0.0
K08092	48.0
K08093	33.0
K08094	54.0
K08095	0.0
K08096	0.0
K08097	1.0
K02254	0.0
K02255	10.0
K01743	0.0
K02251	1.0
K02061	1.0
K01741	0.0
K02060	1.0
K00114	4.0
K02122	238.0
K02123	436.0
K02120	436.0
K02121	392.0
K02124	436.0
K03837	14.0
K03836	0.0
K03835	13.0
K03834	10.0
K03833	36.0
K03832	684.0
K03831	361.0
K03830	159.0
K00443	0.0
K03839	259.0
K02067	39.0
K10189	89.0
K13038	862.0
K13787	16.0
K13788	364.0
K13789	2382.0
K10188	99.0
K12255	0.0
K12254	1.0
K12257	686.0
K12256	1.0
K12251	452.0
K12250	0.0
K12253	0.0
K12252	0.0
K13252	5.0
K13256	38.0
K13255	9.0
K12079	0.0
K12078	0.0
K12071	7.0
K12070	1.0
K12073	348.0
K12072	4.0
K09912	11.0
K06236	0.0
K06237	0.0
K05519	0.0
K09914	14.0
K11788	0.0
K11782	0.0
K11780	0.0
K11781	0.0
K11787	0.0
K11784	0.0
K11530	8.0
K12787	0.0
K12786	0.0
K12785	0.0
K12784	0.0
K06718	1.0
K09969	12.0
K09968	1.0
K09967	395.0
K09966	353.0
K09965	349.0
K09964	4.0
K09963	68.0
K09962	15.0
K09961	8.0
K09960	3.0
K11527	402.0
K11524	0.0
K11525	0.0
K11250	16.0
K11253	0.0
K11258	9.0
K11528	0.0
K00713	0.0
K00712	56.0
K10780	1.0
K10783	349.0
K10125	2.0
K10124	3.0
K10126	2.0
K10121	10.0
K10123	0.0
K10122	10.0
K04652	106.0
K04653	69.0
K04651	126.0
K04656	63.0
K04654	63.0
K04655	70.0
K00973	829.0
K00972	8.0
K00971	650.0
K00970	235.0
K00975	914.0
K00974	1525.0
K00979	607.0
K00978	392.0
K14954	0.0
K14955	0.0
K14956	0.0
K06178	340.0
K01596	358.0
K01597	43.0
K01594	0.0
K01595	384.0
K01592	0.0
K01593	4.0
K01590	348.0
K01591	835.0
K01598	355.0
K01599	483.0
K02711	0.0
K02710	0.0
K02713	0.0
K02712	0.0
K02714	0.0
K02717	0.0
K02716	0.0
K02719	0.0
K02718	0.0
K03449	435.0
K03446	533.0
K03444	15.0
K03445	15.0
K03442	393.0
K01620	745.0
K01621	385.0
K01622	0.0
K01623	505.0
K01624	1028.0
K01625	1105.0
K01626	865.0
K01627	594.0
K01628	169.0
K01629	119.0
K05299	1.0
K02829	2.0
K02828	2.0
K02827	3.0
K02826	2.0
K02825	416.0
K02824	261.0
K02823	436.0
K02822	127.0
K03198	8.0
K03199	12.0
K03668	15.0
K03669	359.0
K03190	402.0
K03191	6.0
K03660	505.0
K03194	5.0
K03195	13.0
K03664	839.0
K03197	10.0
K09772	248.0
K06013	360.0
K09770	9.0
K09771	11.0
K09776	1.0
K09777	93.0
K09774	28.0
K09775	79.0
K09778	375.0
K09779	191.0
K06269	0.0
K06323	0.0
K11624	4.0
K02991	0.0
K02990	819.0
K02624	13.0
K02240	114.0
K08282	356.0
K12440	0.0
K12441	0.0
K12442	0.0
K12443	0.0
K12444	0.0
K12445	0.0
K12449	0.0
K02247	0.0
K07637	10.0
K07636	909.0
K07639	10.0
K07638	25.0
K11069	197.0
K11068	362.0
K11063	1.0
K11062	0.0
K11061	0.0
K11060	0.0
K11066	10.0
K11065	259.0
K06900	1.0
K06901	1080.0
K06902	131.0
K06903	24.0
K06904	38.0
K06905	41.0
K06906	26.0
K06907	65.0
K06908	33.0
K06909	28.0
K10821	0.0
K05905	1.0
K05904	0.0
K05906	0.0
K05900	0.0
K05903	10.0
K01406	0.0
K05909	0.0
K05908	0.0
K00368	4.0
K00369	0.0
K00366	378.0
K00367	0.0
K00364	44.0
K00365	348.0
K00362	27.0
K00363	16.0
K00360	1.0
```
