## Extended Data File 1 for "Diet induces reproducible alterations in the mouse and human gut microbiome": ERS606410_ERR675436.picrust_nol

```
# Constructed from biom file
#OTU ID	ERR675436
K01365	0.0
K01364	0.0
K01361	1.0
K01360	0.0
K01362	324.0
K02249	0.0
K05841	0.0
K05844	2.0
K05845	5.0
K05846	42.0
K05847	51.0
K00508	2.0
K00500	1.0
K00507	70.0
K00504	0.0
K00505	0.0
K12521	0.0
K01101	39.0
K01103	0.0
K12520	0.0
K01104	414.0
K05592	280.0
K05593	47.0
K05590	0.0
K05591	2.0
K05596	0.0
K05597	0.0
K05594	0.0
K05595	40.0
K05599	0.0
K11964	0.0
K11962	0.0
K14540	95.0
K12529	0.0
K12528	0.0
K06353	0.0
K02456	142.0
K02457	2.0
K02454	142.0
K02455	71.0
K02452	2.0
K02453	210.0
K02450	2.0
K02103	52.0
K08138	14.0
K02108	248.0
K02109	270.0
K02458	2.0
K02459	2.0
K08137	0.0
K03851	0.0
K03850	0.0
K03852	0.0
K03855	2.0
K03856	94.0
K13018	0.0
K13019	1.0
K13010	4.0
K13011	0.0
K13012	11.0
K13013	0.0
K13014	0.0
K13015	1.0
K13016	4.0
K13017	0.0
K08566	0.0
K08567	2.0
K13274	0.0
K13275	0.0
K13276	0.0
K13277	0.0
K03275	0.0
K03274	70.0
K03277	0.0
K03276	0.0
K03271	132.0
K03270	103.0
K03273	86.0
K03272	162.0
K03279	0.0
K03278	0.0
K11022	0.0
K12277	0.0
K12276	1.0
K12270	5.0
K11058	0.0
K12279	1.0
K12278	1.0
K07557	0.0
K07550	0.0
K07552	74.0
K06319	0.0
K09909	0.0
K09908	1.0
K12051	0.0
K12050	0.0
K12057	0.0
K12056	0.0
K06221	3.0
K09900	0.0
K09903	246.0
K09902	1.0
K09904	0.0
K09907	0.0
K09906	2.0
K11501	0.0
K03234	0.0
K00773	245.0
K00772	74.0
K00777	0.0
K00776	0.0
K06313	2.0
K06315	0.0
K05574	0.0
K10201	7.0
K07176	0.0
K07177	7.0
K07174	0.0
K07175	99.0
K07172	3.0
K07173	86.0
K07170	86.0
K07171	219.0
K07178	0.0
K07179	0.0
K00195	0.0
K00194	8.0
K00197	9.0
K00196	0.0
K00191	0.0
K00190	0.0
K00193	0.0
K00192	0.0
K00198	36.0
K06405	86.0
K10109	49.0
K10108	78.0
K10107	0.0
K01828	0.0
K01829	1.0
K01826	1.0
K01825	6.0
K01822	4.0
K01823	9.0
K01820	69.0
K01821	13.0
K00999	0.0
K00998	257.0
K00995	308.0
K00997	100.0
K00996	2.0
K00991	260.0
K00990	72.0
K00992	1.0
K11028	0.0
K02622	157.0
K02625	0.0
K03564	285.0
K13489	69.0
K13488	69.0
K13483	0.0
K13482	2.0
K13481	2.0
K13480	0.0
K13487	69.0
K13486	69.0
K14680	0.0
K14681	0.0
K14682	71.0
K08358	0.0
K08357	0.0
K08356	0.0
K08355	0.0
K03469	243.0
K03462	0.0
K03464	1.0
K03465	16.0
K03466	245.0
K01648	0.0
K01649	334.0
K01643	41.0
K01640	6.0
K01641	6.0
K01646	17.0
K01647	253.0
K01644	49.0
K02597	0.0
K02626	0.0
K02595	0.0
K02594	3.0
K02593	0.0
K02592	2.0
K02591	4.0
K02590	26.0
K02598	30.0
K02849	71.0
K14061	0.0
K14062	0.0
K14063	0.0
K14064	0.0
K14065	0.0
K14067	0.0
K02841	71.0
K02840	0.0
K02843	4.0
K02844	69.0
K02847	0.0
K02846	0.0
K02102	6.0
K09758	9.0
K06039	0.0
K06034	0.0
K06036	0.0
K06037	0.0
K06032	0.0
K01581	3.0
K02702	0.0
K02659	2.0
K13490	69.0
K13491	69.0
K03644	142.0
K03645	0.0
K03646	3.0
K03647	8.0
K03640	12.0
K03641	4.0
K03642	78.0
K03643	3.0
K03648	168.0
K03649	1.0
K06694	0.0
K11814	0.0
K12428	0.0
K12429	0.0
K12422	0.0
K12423	0.0
K12420	0.0
K12421	0.0
K12426	0.0
K12427	0.0
K12424	0.0
K12425	0.0
K07349	0.0
K07348	0.0
K05380	0.0
K07345	1.0
K07344	1.0
K07347	1.0
K07346	0.0
K07341	95.0
K07340	1.0
K07343	102.0
K07342	0.0
K06968	70.0
K06969	558.0
K06962	73.0
K06963	0.0
K06960	161.0
K06961	0.0
K06966	246.0
K06967	94.0
K06964	0.0
K06965	0.0
K08995	69.0
K08994	2.0
K08997	0.0
K08996	5.0
K08990	0.0
K08993	0.0
K08992	0.0
K08999	89.0
K08998	201.0
K08344	0.0
K08345	0.0
K08346	0.0
K14940	0.0
K02724	0.0
K08349	0.0
K11815	0.0
K05929	0.0
K05928	69.0
K05927	0.0
K05924	0.0
K05922	0.0
K05921	1.0
K00349	78.0
K00698	0.0
K00340	149.0
K00341	149.0
K00690	35.0
K00343	149.0
K00344	6.0
K00697	8.0
K00346	78.0
K00347	78.0
K09116	20.0
K09117	231.0
K05337	150.0
K09118	2.0
K09119	0.0
K02106	2.0
K05823	4.0
K05820	2.0
K05826	1.0
K05827	2.0
K02100	0.0
K02101	0.0
K00524	0.0
K00525	234.0
K00526	142.0
K00527	261.0
K00520	72.0
K00522	0.0
K00523	1.0
K02451	1.0
K00528	150.0
K00529	2.0
K00025	69.0
K14215	0.0
K14213	0.0
K03453	232.0
K00796	261.0
K05339	2.0
K00027	99.0
K00794	191.0
K00793	187.0
K01347	0.0
K01346	0.0
K01344	0.0
K01343	0.0
K00791	265.0
K01340	0.0
K00790	301.0
K02694	0.0
K02696	0.0
K02697	0.0
K02690	0.0
K02691	0.0
K02692	0.0
K02693	0.0
K02698	0.0
K02699	0.0
K00836	2.0
K00837	79.0
K00835	70.0
K00832	2.0
K00833	149.0
K00830	1.0
K00831	170.0
K00839	73.0
K04335	0.0
K04334	0.0
K01120	69.0
K01126	326.0
K04333	0.0
K01129	182.0
K01128	0.0
K04339	0.0
K04338	0.0
K02470	329.0
K02471	71.0
K02472	16.0
K02473	0.0
K02474	96.0
K02475	1.0
K02476	1.0
K02477	173.0
K02478	0.0
K02479	70.0
K09019	0.0
K01267	78.0
K13074	0.0
K13075	0.0
K11441	0.0
K14055	0.0
K13299	0.0
K13292	247.0
K14057	0.0
K14056	0.0
K02856	14.0
K02585	6.0
K12211	0.0
K12210	0.0
K12213	0.0
K12212	0.0
K12215	0.0
K02854	0.0
K12217	0.0
K12216	0.0
K12219	0.0
K12218	0.0
K02855	0.0
K08692	0.0
K08693	0.0
K08690	0.0
K08691	0.0
K08696	0.0
K08697	0.0
K11748	69.0
K11749	243.0
K11746	0.0
K11747	1.0
K11744	69.0
K11745	69.0
K11742	0.0
K11743	21.0
K11740	0.0
K11741	82.0
K13920	17.0
K13921	0.0
K13922	45.0
K13923	0.0
K13924	3.0
K13925	0.0
K13926	70.0
K13927	8.0
K13928	0.0
K13929	0.0
K09923	0.0
K09922	138.0
K06201	136.0
K06200	127.0
K06207	225.0
K06206	31.0
K06205	0.0
K09924	71.0
K09929	0.0
K06208	3.0
K00759	174.0
K00758	2.0
K00752	0.0
K00757	154.0
K00756	52.0
K00754	267.0
K06001	105.0
K05557	0.0
K09766	9.0
K05554	0.0
K07475	0.0
K07150	54.0
K07151	0.0
K07152	8.0
K07153	2.0
K07154	177.0
K07155	0.0
K07156	1.0
K07157	1.0
K07406	69.0
K07407	396.0
K07404	164.0
K07405	76.0
K07402	156.0
K07403	72.0
K07400	2.0
K07401	1.0
K01808	254.0
K01809	199.0
K01800	1.0
K01801	0.0
K01802	104.0
K01803	249.0
K01804	68.0
K01805	163.0
K01807	38.0
K09718	0.0
K14668	0.0
K14669	0.0
K14666	0.0
K14667	0.0
K01664	3.0
K01665	80.0
K01666	48.0
K01667	73.0
K01660	0.0
K01661	95.0
K01662	249.0
K01663	0.0
K01668	1.0
K01669	76.0
K02863	246.0
K02862	0.0
K02860	174.0
K02867	246.0
K02866	0.0
K02864	240.0
K02869	0.0
K05362	1.0
K05365	3.0
K03402	120.0
K03403	0.0
K03400	0.0
K03406	466.0
K03407	126.0
K03404	2.0
K03405	3.0
K03408	173.0
K03409	3.0
K02315	127.0
K02314	327.0
K02317	0.0
K02316	246.0
K02313	246.0
K02312	0.0
K02319	0.0
K12405	0.0
K12152	0.0
K12151	0.0
K07091	3.0
K07090	327.0
K07093	72.0
K07092	0.0
K07095	306.0
K07094	2.0
K07097	0.0
K07096	0.0
K07099	18.0
K07098	378.0
K11175	174.0
K11174	0.0
K11177	0.0
K11176	0.0
K11173	1.0
K11179	1.0
K11178	0.0
K00322	3.0
K00320	1.0
K00321	0.0
K00326	0.0
K00324	8.0
K00325	4.0
K00329	0.0
K05945	9.0
K05944	0.0
K05947	0.0
K05946	45.0
K06944	0.0
K06945	1.0
K06946	0.0
K06415	4.0
K06940	143.0
K06941	319.0
K06942	246.0
K06943	0.0
K10806	2.0
K10807	0.0
K10804	143.0
K10805	2.0
K06948	8.0
K06949	267.0
K06418	1.0
K09138	1.0
K09139	0.0
K09134	34.0
K09135	0.0
K09136	1.0
K09137	1.0
K09130	0.0
K09131	71.0
K09132	24.0
K09133	1.0
K05808	307.0
K05809	0.0
K05804	20.0
K05805	1.0
K05806	0.0
K05807	80.0
K05800	1.0
K05801	15.0
K05802	0.0
K05803	0.0
K01044	2.0
K01045	0.0
K01046	81.0
K02068	11.0
K04561	1.0
K01042	25.0
K05568	72.0
K05567	24.0
K14273	0.0
K14275	0.0
K14274	4.0
K02062	0.0
K05245	0.0
K05564	1.0
K01048	26.0
K02066	150.0
K01322	131.0
K01325	0.0
K02065	149.0
K01326	0.0
K05560	1.0
K02243	7.0
K08930	0.0
K02679	0.0
K02676	2.0
K02674	2.0
K02675	0.0
K02672	2.0
K02241	2.0
K02670	2.0
K02671	2.0
K00810	0.0
K00811	79.0
K00812	94.0
K00813	1.0
K00814	0.0
K00817	244.0
K00818	150.0
K00819	7.0
K02530	3.0
K02245	8.0
K02244	6.0
K01499	0.0
K01498	0.0
K01493	241.0
K01492	9.0
K01491	541.0
K01497	6.0
K01496	145.0
K01495	125.0
K01494	30.0
K02418	63.0
K02419	71.0
K14492	0.0
K02412	67.0
K02413	70.0
K02410	71.0
K02411	29.0
K02416	71.0
K02417	52.0
K02414	9.0
K02415	6.0
K00120	0.0
K00121	14.0
K00430	0.0
K13058	69.0
K13059	0.0
K13727	1.0
K13057	1.0
K13722	0.0
K13051	7.0
K13052	63.0
K00435	1.0
K12054	0.0
K03239	0.0
K03238	0.0
K03231	0.0
K03230	69.0
K03232	0.0
K12059	0.0
K03237	0.0
K03236	0.0
K12058	0.0
K12239	0.0
K12238	0.0
K12235	0.0
K12234	4.0
K13942	0.0
K13940	52.0
K13941	0.0
K12097	0.0
K12096	0.0
K12095	0.0
K12094	0.0
K12093	0.0
K12092	0.0
K12091	0.0
K12090	0.0
K12099	0.0
K12098	0.0
K06356	0.0
K05992	1.0
K03540	0.0
K06331	40.0
K06330	7.0
K07138	101.0
K07139	142.0
K11811	1.0
K07132	19.0
K07133	434.0
K07130	138.0
K07131	2.0
K07137	315.0
K07134	0.0
K07135	0.0
K01860	0.0
K01866	246.0
K01867	246.0
K01865	0.0
K01868	277.0
K01869	246.0
K06140	70.0
K04766	1.0
K04767	3.0
K04764	8.0
K04762	149.0
K04763	297.0
K04760	3.0
K04761	100.0
K04768	1.0
K04769	75.0
K08313	2.0
K08312	1.0
K08311	71.0
K08310	2.0
K08317	1.0
K08316	151.0
K08315	0.0
K08314	17.0
K05149	0.0
K08319	0.0
K08318	0.0
K06339	0.0
K14648	0.0
K14392	8.0
K14393	72.0
K14645	1.0
K14647	0.0
K01689	289.0
K01686	193.0
K01687	450.0
K01684	34.0
K01685	171.0
K01682	3.0
K01681	241.0
K05308	0.0
K02889	0.0
K02888	246.0
K02885	0.0
K02884	246.0
K02887	246.0
K02886	246.0
K02881	246.0
K02883	0.0
K13743	0.0
K02086	8.0
K02081	89.0
K02080	0.0
K02083	13.0
K02082	4.0
K13831	0.0
K03428	0.0
K03429	102.0
K03424	341.0
K03935	0.0
K03932	0.0
K03933	2.0
K03930	26.0
K03931	14.0
K02339	3.0
K02338	246.0
K02337	246.0
K02336	1.0
K02335	266.0
K02334	176.0
K02330	0.0
K03688	128.0
K03689	0.0
K03680	4.0
K03683	2.0
K03684	72.0
K03685	246.0
K03686	394.0
K03687	229.0
K07301	142.0
K07300	0.0
K07303	1.0
K07302	2.0
K07305	81.0
K07304	90.0
K07307	18.0
K07306	0.0
K07309	0.0
K07308	0.0
K02617	0.0
K02610	1.0
K02963	246.0
K02612	1.0
K02961	239.0
K09686	644.0
K09687	915.0
K09684	10.0
K09685	9.0
K09682	0.0
K09683	0.0
K09680	15.0
K09681	0.0
K09688	0.0
K09689	0.0
K05962	1.0
K05961	0.0
K05967	1.0
K05966	3.0
K11159	0.0
K05964	3.0
K05968	0.0
K11152	0.0
K00309	0.0
K00658	86.0
K00304	0.0
K00305	0.0
K00654	0.0
K00655	329.0
K00652	161.0
K00301	2.0
K00302	21.0
K00303	4.0
K10828	0.0
K06431	0.0
K06432	0.0
K06433	0.0
K06434	0.0
K06436	5.0
K06437	0.0
K10820	4.0
K06439	0.0
K10822	0.0
K10823	0.0
K10826	0.0
K09167	26.0
K06322	0.0
K14117	0.0
K14259	0.0
K14257	0.0
K01308	12.0
K01303	1.0
K01301	0.0
K01305	11.0
K01304	8.0
K02658	2.0
K00672	0.0
K02650	8.0
K02651	8.0
K02652	238.0
K02653	268.0
K02654	434.0
K05687	0.0
K02656	2.0
K05685	1.0
K00878	92.0
K00879	4.0
K00872	89.0
K00873	247.0
K00870	0.0
K00876	269.0
K00877	0.0
K00874	295.0
K00875	0.0
K04487	326.0
K04486	247.0
K04485	173.0
K04484	0.0
K04483	0.0
K04482	0.0
K04480	0.0
K04488	189.0
K12049	0.0
K13693	0.0
K13706	0.0
K13694	16.0
K13695	0.0
K05977	0.0
K09516	12.0
K02434	295.0
K02435	273.0
K02436	1.0
K02437	254.0
K05350	44.0
K02431	54.0
K08100	0.0
K02433	305.0
K02438	176.0
K02439	7.0
K03745	2.0
K03744	162.0
K03747	0.0
K03210	245.0
K03217	253.0
K03216	167.0
K03215	3.0
K03742	201.0
K03219	69.0
K03218	238.0
K03749	2.0
K03748	2.0
K02383	0.0
K06327	0.0
K06320	35.0
K07238	156.0
K09479	0.0
K09478	0.0
K09475	0.0
K09474	7.0
K09477	0.0
K09476	0.0
K09471	0.0
K09470	0.0
K09473	0.0
K09472	0.0
K07543	0.0
K06898	133.0
K13967	0.0
K13963	99.0
K07545	0.0
K00737	20.0
K05345	1.0
K11706	0.0
K11707	1.0
K11704	0.0
K11705	0.0
K11708	1.0
K11709	1.0
K05588	0.0
K07114	396.0
K07443	56.0
K07116	0.0
K07117	69.0
K07110	1.0
K07447	246.0
K07112	31.0
K07113	2.0
K07448	34.0
K07118	11.0
K07119	3.0
K10619	0.0
K10618	0.0
K10617	0.0
K10616	0.0
K01848	3.0
K01849	3.0
K01844	6.0
K01845	122.0
K01846	3.0
K01847	216.0
K01840	359.0
K01841	4.0
K01842	0.0
K01843	87.0
K06219	1.0
K10832	0.0
K05348	0.0
K14203	0.0
K08483	178.0
K08482	69.0
K08481	0.0
K08480	0.0
K08485	0.0
K08484	2.0
K00464	0.0
K00467	0.0
K00466	0.0
K00461	0.0
K00460	0.0
K00463	0.0
K00462	0.0
K04509	0.0
K00469	0.0
K00468	0.0
K08645	0.0
K04744	3.0
K01518	0.0
K01519	0.0
K04748	0.0
K04749	3.0
K01514	5.0
K01515	158.0
K01512	137.0
K01510	0.0
K14623	78.0
K14626	0.0
K14627	0.0
K14628	0.0
K14629	0.0
K03918	0.0
K03919	0.0
K12372	1.0
K12373	610.0
K12370	1.0
K12371	1.0
K02359	0.0
K02358	251.0
K02351	0.0
K02352	0.0
K02355	474.0
K02357	246.0
K02356	248.0
K13574	1.0
K13573	0.0
K13572	1.0
K13571	1.0
K13570	1.0
K12112	0.0
K12113	0.0
K12110	0.0
K12111	13.0
K07329	0.0
K07328	0.0
K07323	3.0
K07322	140.0
K07321	43.0
K07320	3.0
K07327	0.0
K07326	0.0
K07325	0.0
K07324	0.0
K08163	0.0
K06180	597.0
K06181	74.0
K06182	75.0
K06183	232.0
K06186	3.0
K06187	246.0
K06188	82.0
K06189	3.0
K08359	0.0
K07589	0.0
K07588	76.0
K07587	0.0
K07586	30.0
K07585	0.0
K07584	103.0
K07583	0.0
K07582	0.0
K07581	0.0
K07580	0.0
K11139	0.0
K05989	234.0
K05988	0.0
K05985	17.0
K05987	0.0
K05986	69.0
K10843	1.0
K08354	0.0
K10844	0.0
K10848	0.0
K00673	70.0
K00674	67.0
K00675	70.0
K00676	70.0
K00677	237.0
K06988	4.0
K06989	23.0
K08351	0.0
K06980	73.0
K06981	0.0
K06982	0.0
K08350	0.0
K06984	0.0
K06985	2.0
K06986	0.0
K06987	52.0
K02445	102.0
K02444	39.0
K00582	0.0
K00583	0.0
K00580	0.0
K02110	257.0
K00586	0.0
K00587	0.0
K00584	0.0
K08921	0.0
K02441	5.0
K00588	2.0
K08922	0.0
K02440	88.0
K00018	257.0
K08923	0.0
K02443	59.0
K00019	2.0
K02442	0.0
K08925	0.0
K08926	0.0
K08927	0.0
K03149	105.0
K06604	0.0
K00015	1.0
K01989	121.0
K00854	303.0
K00855	0.0
K00856	2.0
K00857	49.0
K00850	576.0
K00851	78.0
K00852	340.0
K00853	88.0
K00858	177.0
K00859	245.0
K01181	93.0
K01180	0.0
K01183	37.0
K01182	123.0
K01185	75.0
K01184	0.0
K01187	480.0
K01188	155.0
K02596	1.0
K13766	2.0
K13767	0.0
K13003	0.0
K13002	5.0
K13000	0.0
K02984	0.0
K02986	246.0
K02987	0.0
K02636	0.0
K02982	226.0
K02983	0.0
K02638	0.0
K02639	0.0
K02988	244.0
K08298	0.0
K08299	0.0
K03583	1.0
K03582	1.0
K03581	200.0
K03580	71.0
K03587	83.0
K03586	2.0
K03585	365.0
K03584	243.0
K03589	163.0
K03588	342.0
K01725	1.0
K01724	73.0
K01727	2.0
K01726	59.0
K01721	0.0
K01720	2.0
K01722	0.0
K13008	0.0
K01729	4.0
K01728	8.0
K09530	0.0
K09539	0.0
K02188	91.0
K02189	82.0
K02182	1.0
K02183	0.0
K03769	26.0
K03768	362.0
K03767	9.0
K03765	0.0
K03764	0.0
K03763	157.0
K03762	3.0
K03761	3.0
K03760	1.0
K09457	91.0
K09456	1.0
K09459	1.0
K09458	319.0
K00602	553.0
K13988	0.0
K13985	0.0
K09981	1.0
K09980	1.0
K09983	1.0
K09982	0.0
K09985	0.0
K09984	0.0
K09987	0.0
K09986	0.0
K09989	21.0
K09988	38.0
K12583	0.0
K12582	0.0
K12589	0.0
K11720	3.0
K09759	52.0
K10985	0.0
K10984	0.0
K07468	0.0
K07469	6.0
K07464	62.0
K07465	1.0
K07466	0.0
K07467	81.0
K07460	212.0
K07461	134.0
K07462	245.0
K07463	0.0
K10679	142.0
K10678	3.0
K10671	0.0
K10670	68.0
K10673	0.0
K10672	14.0
K10674	0.0
K10677	1.0
K10676	0.0
K08726	0.0
K08724	7.0
K08722	10.0
K08723	0.0
K08720	0.0
K08721	0.0
K08728	9.0
K10187	0.0
K00119	1.0
K00118	70.0
K00449	0.0
K00448	0.0
K00115	0.0
K00446	2.0
K00117	138.0
K00116	71.0
K00111	217.0
K00442	0.0
K00113	2.0
K00112	2.0
K01539	0.0
K01531	84.0
K04720	129.0
K01533	320.0
K01534	533.0
K01535	0.0
K01537	243.0
K14358	0.0
K14605	0.0
K14606	0.0
K00413	1.0
K10120	6.0
K05600	0.0
K05777	1.0
K03972	1.0
K03973	21.0
K03970	0.0
K03971	0.0
K03976	165.0
K03977	246.0
K03974	0.0
K03975	146.0
K03978	174.0
K03979	246.0
K13378	76.0
K02372	181.0
K02371	153.0
K02377	178.0
K02379	78.0
K03396	0.0
K03397	0.0
K03394	133.0
K03395	0.0
K03392	2.0
K03393	0.0
K03390	64.0
K03391	0.0
K03399	2.0
K03027	0.0
K12136	0.0
K12137	0.0
K06610	0.0
K12138	0.0
K12139	0.0
K11444	0.0
K11440	0.0
K11443	0.0
K11442	1.0
K00612	69.0
K00613	0.0
K00610	152.0
K00611	148.0
K00616	154.0
K00617	0.0
K00614	0.0
K00615	570.0
K00619	2.0
K10863	0.0
K07874	0.0
K06234	0.0
K10240	0.0
K10241	0.0
K10242	0.0
K10243	1.0
K04110	0.0
K04113	0.0
K04112	0.0
K04115	0.0
K04114	0.0
K04117	0.0
K04116	0.0
K04118	1.0
K05517	0.0
K07705	12.0
K07704	12.0
K07707	26.0
K07706	24.0
K07701	0.0
K07700	0.0
K07703	0.0
K07702	0.0
K07709	0.0
K07708	2.0
K01955	330.0
K13042	0.0
K09934	0.0
K09935	124.0
K06216	3.0
K09937	2.0
K13745	0.0
K13746	0.0
K13747	254.0
K13740	0.0
K13741	0.0
K13742	0.0
K06211	21.0
K06212	0.0
K09933	2.0
K02618	0.0
K02619	78.0
K02968	246.0
K02966	0.0
K02967	246.0
K02616	1.0
K02965	246.0
K02962	0.0
K02611	1.0
K02613	1.0
K03569	318.0
K03568	10.0
K03565	175.0
K06218	4.0
K03567	1.0
K03566	2.0
K03561	588.0
K03560	3.0
K03563	72.0
K03562	3.0
K06430	0.0
K01709	94.0
K01708	1.0
K01707	0.0
K01706	15.0
K01705	0.0
K01704	541.0
K01703	541.0
K01702	0.0
K14165	0.0
K14164	0.0
K14166	2.0
K14161	71.0
K14160	2.0
K14162	72.0
K05396	15.0
K03709	78.0
K03708	8.0
K08160	0.0
K03701	419.0
K03700	86.0
K03703	209.0
K03702	246.0
K03705	98.0
K03704	166.0
K03707	8.0
K03706	78.0
K06289	0.0
K06288	0.0
K06283	65.0
K06282	2.0
K06281	3.0
K06287	241.0
K06286	7.0
K06285	1.0
K06284	28.0
K08161	6.0
K07540	0.0
K06438	64.0
K06869	0.0
K06868	0.0
K06867	73.0
K06866	0.0
K06865	0.0
K06864	132.0
K06863	0.0
K06862	0.0
K06861	153.0
K06860	1.0
K12659	0.0
K12658	70.0
K07547	0.0
K07546	0.0
K15023	0.0
K15022	0.0
K15020	0.0
K15024	72.0
K08700	0.0
K08162	20.0
K07544	0.0
K00137	0.0
K00135	13.0
K00134	319.0
K00133	245.0
K00132	1.0
K00131	2.0
K00130	26.0
K00139	0.0
K00138	0.0
K00429	0.0
K00428	133.0
K00421	0.0
K00423	0.0
K00425	86.0
K00427	0.0
K00426	86.0
K14292	0.0
K14379	0.0
K14370	0.0
K14371	0.0
K14372	0.0
K14373	0.0
K14374	0.0
K14375	0.0
K09845	0.0
K14082	0.0
K14083	1.0
K14080	0.0
K14081	0.0
K14086	20.0
K14087	20.0
K14084	1.0
K14088	20.0
K14089	21.0
K01552	142.0
K01551	18.0
K01556	2.0
K01557	0.0
K01554	0.0
K01555	1.0
K04708	0.0
K03955	0.0
K13689	0.0
K13688	73.0
K13683	0.0
K13685	78.0
K13684	0.0
K13687	0.0
K13686	0.0
K14159	0.0
K02399	1.0
K02398	13.0
K02395	11.0
K02394	2.0
K02397	34.0
K02396	80.0
K02391	2.0
K02390	72.0
K02393	2.0
K02392	116.0
K13533	0.0
K13532	0.0
K13531	1.0
K13530	0.0
K01550	0.0
K05658	0.0
K14054	1.0
K02601	266.0
K02970	235.0
K05378	0.0
K12339	4.0
K14060	0.0
K11687	0.0
K11686	0.0
K11685	0.0
K11689	25.0
K11688	14.0
K08939	0.0
K03048	8.0
K03049	0.0
K13821	221.0
K13820	0.0
K03042	0.0
K03043	246.0
K03040	240.0
K03041	0.0
K03046	245.0
K03047	0.0
K03044	0.0
K03045	0.0
K00348	78.0
K09847	0.0
K00692	1.0
K00638	93.0
K00639	154.0
K00693	0.0
K00634	104.0
K00635	0.0
K00630	0.0
K00631	1.0
K00632	12.0
K00633	52.0
K00691	11.0
K00696	0.0
K00694	5.0
K00695	0.0
K10854	0.0
K07811	0.0
K07810	1.0
K07813	60.0
K07812	1.0
K07814	29.0
K07816	14.0
K00090	1.0
K00091	22.0
K00094	17.0
K00096	27.0
K00097	169.0
K00098	0.0
K00099	239.0
K10228	0.0
K10229	0.0
K12548	0.0
K10222	0.0
K10220	0.0
K10221	0.0
K10227	0.0
K05822	3.0
K01949	0.0
K01945	245.0
K01947	0.0
K01946	0.0
K01941	73.0
K01940	223.0
K06357	0.0
K07729	281.0
K07728	0.0
K07727	174.0
K07726	17.0
K07725	0.0
K07724	0.0
K07723	2.0
K07722	70.0
K07721	0.0
K07720	443.0
K00899	5.0
K05824	0.0
K00891	239.0
K00892	0.0
K00895	90.0
K00897	2.0
K08151	70.0
K08153	3.0
K08154	0.0
K02948	246.0
K02942	0.0
K02944	0.0
K05665	0.0
K02946	244.0
K13793	0.0
K06352	0.0
K01769	0.0
K01768	143.0
K01761	2.0
K01760	12.0
K01762	0.0
K09578	0.0
K01766	0.0
K08164	0.0
K02493	246.0
K08166	0.0
K08167	2.0
K02496	2.0
K02497	1.0
K02494	2.0
K02495	405.0
K02498	2.0
K02499	23.0
K08168	0.0
K08169	5.0
K14415	25.0
K14414	70.0
K06881	243.0
K00436	0.0
K06332	0.0
K12815	0.0
K12810	0.0
K06885	28.0
K00437	0.0
K06335	0.0
K06334	82.0
K03547	101.0
K03546	76.0
K03545	309.0
K03544	314.0
K03543	140.0
K06888	108.0
K10941	1.0
K03549	74.0
K03548	1.0
K10940	0.0
K02236	10.0
K02237	160.0
K02234	0.0
K02232	97.0
K02233	121.0
K02230	78.0
K02231	261.0
K06359	0.0
K02238	168.0
K02239	0.0
K03723	239.0
K03722	86.0
K03721	1.0
K03720	0.0
K03727	2.0
K03726	0.0
K03725	0.0
K03724	74.0
K06358	0.0
K12673	0.0
K12679	0.0
K12678	0.0
K06410	34.0
K11898	0.0
K11899	1.0
K11896	2.0
K11897	2.0
K11894	1.0
K11895	2.0
K11892	2.0
K11893	2.0
K11890	2.0
K11891	2.0
K08762	0.0
K08764	0.0
K08765	0.0
K10418	0.0
K11325	1.0
K11326	0.0
K11327	0.0
K11328	0.0
K11329	0.0
K00151	0.0
K00150	0.0
K00153	0.0
K00400	0.0
K00407	2.0
K00406	72.0
K00405	72.0
K00404	71.0
K00158	6.0
K01342	0.0
K09388	0.0
K09386	2.0
K09384	7.0
K04094	15.0
K04095	28.0
K04096	247.0
K04097	2.0
K04090	1.0
K04091	73.0
K04092	1.0
K04093	0.0
K04098	0.0
K04099	0.0
K01578	0.0
K01579	169.0
K01574	1.0
K01575	7.0
K01576	0.0
K01577	0.0
K01571	86.0
K01572	205.0
K01573	13.0
K02009	44.0
K02008	296.0
K02005	361.0
K02004	1657.0
K02007	68.0
K02006	447.0
K02001	9.0
K02000	14.0
K02003	1767.0
K02002	14.0
K03065	0.0
K08952	0.0
K03060	163.0
K13809	0.0
K10948	0.0
K09607	1.0
K06125	0.0
K04337	0.0
K06120	17.0
K06121	0.0
K04336	0.0
K01127	0.0
K09703	0.0
K00004	0.0
K14699	0.0
K09702	11.0
K14698	0.0
K05311	4.0
K13829	2.0
K10943	1.0
K07291	0.0
K07290	0.0
K10206	191.0
K10202	6.0
K10208	1.0
K10209	2.0
K01966	12.0
K01965	1.0
K01964	1.0
K01963	141.0
K01962	89.0
K01961	324.0
K01960	87.0
K01969	2.0
K01968	1.0
K07749	44.0
K07748	0.0
K07741	21.0
K07740	1.0
K07743	0.0
K07742	96.0
K07745	0.0
K07744	0.0
K07746	1.0
K01299	108.0
K01295	91.0
K01297	34.0
K02922	0.0
K05603	0.0
K02921	0.0
K02926	246.0
K05607	0.0
K02924	0.0
K05605	0.0
K02928	0.0
K02929	0.0
K00216	1.0
K00217	0.0
K00214	0.0
K00215	269.0
K00213	0.0
K00210	0.0
K00211	0.0
K00218	0.0
K00219	2.0
K01035	0.0
K01034	6.0
K04517	222.0
K01740	390.0
K01031	1.0
K01746	10.0
K01745	35.0
K01744	158.0
K01749	129.0
K01039	1.0
K04518	80.0
K09591	0.0
K14129	0.0
K14128	0.0
K14121	0.0
K14120	0.0
K14123	0.0
K14122	0.0
K14125	0.0
K14124	0.0
K14127	0.0
K14126	0.0
K03521	169.0
K03520	2.0
K03523	124.0
K03522	170.0
K03525	243.0
K03524	254.0
K03527	325.0
K03526	237.0
K03529	165.0
K03528	2.0
K06338	0.0
K02217	99.0
K03299	101.0
K03298	2.0
K13472	1.0
K03293	29.0
K03292	237.0
K03291	1.0
K03290	1.0
K03297	92.0
K03296	655.0
K03295	69.0
K03294	155.0
K13009	0.0
K12690	0.0
K09743	0.0
K06022	0.0
K07190	1.0
K06021	0.0
K07192	100.0
K06020	1.0
K06027	0.0
K06026	0.0
K09744	0.0
K07991	1.0
K08749	0.0
K09835	0.0
K09834	0.0
K10439	440.0
K06351	0.0
K09833	0.0
K10925	0.0
K10924	0.0
K10927	1.0
K10926	1.0
K10923	0.0
K10922	0.0
K09629	0.0
K10697	0.0
K00179	44.0
K00172	13.0
K00171	6.0
K00170	7.0
K00177	86.0
K00176	85.0
K00175	241.0
K00174	233.0
K13478	0.0
K14338	0.0
K14339	0.0
K14335	0.0
K14337	0.0
K14330	0.0
K14331	0.0
K14333	0.0
K08918	0.0
K13479	42.0
K04078	246.0
K04079	236.0
K04076	3.0
K04077	246.0
K04074	16.0
K04075	243.0
K04072	129.0
K04073	2.0
K04070	64.0
K04071	0.0
K14597	0.0
K13318	0.0
K08280	0.0
K13641	72.0
K13640	3.0
K13643	4.0
K13642	0.0
K02027	1205.0
K02026	2003.0
K02025	2141.0
K02024	0.0
K02023	34.0
K02022	24.0
K02021	0.0
K02020	137.0
K02029	223.0
K02028	229.0
K03886	0.0
K03887	0.0
K03884	0.0
K03885	153.0
K03881	0.0
K03888	0.0
K03889	0.0
K12998	0.0
K12999	0.0
K12992	114.0
K12993	0.0
K12990	24.0
K12991	1.0
K12996	3.0
K12997	4.0
K12994	0.0
K12995	2.0
K08979	0.0
K08978	132.0
K03088	3112.0
K03089	3.0
K03086	380.0
K03087	1.0
K08971	0.0
K08970	69.0
K03082	71.0
K03080	0.0
K08974	169.0
K13868	0.0
K00918	20.0
K01553	0.0
K12214	0.0
K11646	0.0
K11645	0.0
K11641	0.0
K11640	0.0
K12736	0.0
K12733	0.0
K07507	101.0
K07506	0.0
K07505	0.0
K07504	2.0
K07503	1.0
K07502	52.0
K07501	2.0
K07500	0.0
K07509	0.0
K07508	0.0
K11422	0.0
K08698	0.0
K10773	272.0
K10774	0.0
K14286	0.0
K10778	2.0
K14287	1.0
K00140	11.0
K05501	2.0
K01903	80.0
K01902	80.0
K01905	0.0
K01904	0.0
K01907	3.0
K01906	1.0
K01909	0.0
K01908	0.0
K14534	9.0
K00147	235.0
K07767	0.0
K07769	0.0
K07768	1.0
K06203	1.0
K06202	1.0
K09921	2.0
K09920	1.0
K09927	89.0
K09024	0.0
K09022	7.0
K09023	69.0
K09020	4.0
K09021	0.0
K02908	0.0
K02909	246.0
K08218	92.0
K08219	0.0
K02904	177.0
K02906	246.0
K02907	177.0
K02902	244.0
K00230	2.0
K00231	7.0
K00232	0.0
K08976	72.0
K00234	0.0
K00239	183.0
K06209	69.0
K09928	70.0
K01015	0.0
K01014	0.0
K01012	269.0
K01011	178.0
K01010	0.0
K08920	0.0
K14103	0.0
K14102	0.0
K14101	0.0
K14100	0.0
K14105	0.0
K14104	0.0
K14109	0.0
K14108	0.0
K06401	0.0
K00893	0.0
K13402	0.0
K12858	0.0
K03503	66.0
K03502	152.0
K03501	177.0
K03500	239.0
K08924	0.0
K02278	22.0
K02279	28.0
K12977	0.0
K02276	4.0
K02277	0.0
K02274	76.0
K02275	75.0
K13450	0.0
K13451	0.0
K13452	0.0
K13454	0.0
K13455	0.0
K12509	0.0
K12508	0.0
K12507	1.0
K12506	3.0
K12500	0.0
K12503	1.0
K05926	0.0
K09728	0.0
K14587	4.0
K06597	1.0
K06596	2.0
K06595	0.0
K06599	0.0
K06598	1.0
K07978	0.0
K07979	250.0
K07976	0.0
K14585	0.0
K10907	181.0
K10906	0.0
K10901	0.0
K10909	0.0
K10908	0.0
K09819	76.0
K09818	4.0
K09817	152.0
K09816	151.0
K09815	152.0
K06374	72.0
K06373	71.0
K09812	192.0
K09811	192.0
K09810	169.0
K09724	0.0
K14582	0.0
K09721	0.0
K04058	69.0
K04059	0.0
K04050	0.0
K04051	0.0
K04052	0.0
K04053	0.0
K04054	0.0
K04055	0.0
K04056	69.0
K04057	0.0
K01047	0.0
K08975	0.0
K10015	1.0
K10014	0.0
K10017	0.0
K10016	1.0
K10011	0.0
K10010	8.0
K10013	0.0
K10012	28.0
K10019	0.0
K10018	0.0
K13665	1.0
K13664	0.0
K13663	0.0
K13662	0.0
K13661	0.0
K13660	0.0
K13669	0.0
K13668	1.0
K07641	69.0
K01466	17.0
K13590	2.0
K01464	61.0
K01465	268.0
K01462	329.0
K01463	20.0
K01460	0.0
K01461	0.0
K13599	0.0
K13598	0.0
K01468	16.0
K01469	69.0
K09251	1.0
K09252	0.0
K02041	30.0
K02040	332.0
K02043	0.0
K02045	13.0
K02044	31.0
K02047	83.0
K02046	83.0
K02049	512.0
K02048	84.0
K05549	0.0
K05548	0.0
K06046	0.0
K03319	2.0
K03316	12.0
K03317	6.0
K03314	1.0
K03315	143.0
K03312	64.0
K03313	19.0
K03310	215.0
K03311	52.0
K12052	0.0
K02945	261.0
K06162	0.0
K06163	0.0
K06160	1.0
K06161	0.0
K06166	0.0
K00359	21.0
K06164	0.0
K06165	0.0
K06168	240.0
K06169	4.0
K13020	1.0
K07158	0.0
K07159	0.0
K04835	0.0
K11621	0.0
K11991	0.0
K11622	0.0
K11996	86.0
K11627	0.0
K11626	0.0
K11629	1.0
K11628	0.0
K07561	0.0
K07560	242.0
K07563	0.0
K07562	0.0
K07565	0.0
K07564	0.0
K07567	277.0
K07566	294.0
K07569	0.0
K07568	321.0
K09925	0.0
K11199	0.0
K11198	0.0
K11192	0.0
K11191	0.0
K11196	0.0
K11195	0.0
K11194	0.0
K02492	116.0
K10713	0.0
K10710	31.0
K10711	6.0
K10716	0.0
K02490	0.0
K10714	0.0
K10715	0.0
K01929	246.0
K01928	255.0
K01923	181.0
K01922	70.0
K01921	252.0
K01920	2.0
K01926	228.0
K01925	250.0
K01924	177.0
K07789	70.0
K07788	1.0
K07785	0.0
K07784	0.0
K07787	76.0
K07786	0.0
K07781	0.0
K07783	4.0
K07782	1.0
K05835	1.0
K06355	0.0
K14661	0.0
K09844	0.0
K00782	12.0
K00783	244.0
K00784	202.0
K00785	0.0
K00786	46.0
K00039	0.0
K00036	114.0
K00037	0.0
K00034	18.0
K00035	0.0
K00032	0.0
K00033	118.0
K00030	11.0
K00031	226.0
K01259	6.0
K01258	160.0
K01255	45.0
K01256	84.0
K01251	158.0
K01250	32.0
K01253	0.0
K01252	0.0
K09008	1.0
K09009	1.0
K09000	69.0
K09001	4.0
K09002	30.0
K09003	0.0
K09004	2.0
K09005	4.0
K09006	0.0
K09007	71.0
K09846	0.0
K08234	53.0
K00258	0.0
K00259	91.0
K00252	4.0
K00253	1.0
K00256	0.0
K00257	164.0
K00254	0.0
K00255	1.0
K01079	23.0
K01078	69.0
K01071	6.0
K01070	2.0
K01073	1.0
K01077	173.0
K01076	73.0
K14472	0.0
K14471	0.0
K14470	0.0
K14475	1.0
K09841	0.0
K02788	2.0
K02782	1.0
K02783	8.0
K02781	6.0
K02786	2.0
K02787	1.0
K02784	0.0
K01060	73.0
K01787	85.0
K01786	78.0
K01785	337.0
K01784	482.0
K01783	281.0
K01782	141.0
K01781	0.0
K01780	0.0
K01789	0.0
K01788	77.0
K02526	9.0
K02527	149.0
K02525	1.0
K02250	1.0
K02523	150.0
K02520	247.0
K02521	1.0
K02258	2.0
K02259	74.0
K02528	247.0
K02529	1050.0
K03781	88.0
K03780	15.0
K03783	159.0
K03782	76.0
K03785	131.0
K03784	47.0
K03787	172.0
K03786	116.0
K03789	88.0
K03788	0.0
K10700	0.0
K00342	149.0
K03124	0.0
K03120	0.0
K12527	41.0
K12526	0.0
K12525	0.0
K12524	149.0
K12523	0.0
K12522	0.0
K09789	70.0
K09788	8.0
K09787	92.0
K09786	6.0
K09785	0.0
K09781	3.0
K09780	4.0
K10961	0.0
K10960	0.0
K10963	0.0
K10962	0.0
K10965	0.0
K10964	0.0
K10966	0.0
K09879	0.0
K06318	0.0
K06311	0.0
K06310	17.0
K06312	0.0
K06314	0.0
K06317	8.0
K11389	0.0
K11386	0.0
K11387	0.0
K11384	69.0
K11385	0.0
K11382	0.0
K11383	0.0
K11381	11.0
K11949	0.0
K10380	0.0
K04032	2.0
K04033	0.0
K04030	12.0
K04031	87.0
K04036	0.0
K04037	0.0
K04034	1.0
K04035	4.0
K04038	0.0
K04039	0.0
K07046	75.0
K07047	131.0
K07044	1.0
K07045	62.0
K07042	169.0
K07043	135.0
K07040	92.0
K07041	0.0
K07048	12.0
K07049	0.0
K08664	0.0
K02584	1.0
K10039	96.0
K10038	1.0
K10037	0.0
K10036	4.0
K04788	0.0
K04789	0.0
K04784	0.0
K04785	0.0
K04786	0.0
K04787	0.0
K04780	0.0
K04781	1.0
K04782	1.0
K04783	0.0
K13601	0.0
K13603	0.0
K13602	0.0
K13605	0.0
K13604	0.0
K13607	0.0
K02404	13.0
K05783	1.0
K05782	2.0
K05781	0.0
K05780	0.0
K05787	0.0
K05786	75.0
K05785	80.0
K05784	0.0
K05789	0.0
K05788	3.0
K01442	226.0
K01443	200.0
K01444	5.0
K01446	1.0
K01447	238.0
K01448	377.0
K01449	42.0
K14803	0.0
K02069	20.0
K05569	24.0
K08008	0.0
K02063	0.0
K05566	23.0
K05565	3.0
K05563	1.0
K05562	1.0
K05561	1.0
K02064	1.0
K03338	32.0
K03339	0.0
K03330	0.0
K03331	0.0
K03332	1.0
K03333	0.0
K03335	91.0
K03336	22.0
K03337	32.0
K12956	0.0
K12957	69.0
K12954	0.0
K12955	0.0
K12952	0.0
K12953	0.0
K12950	0.0
K12951	0.0
K14733	0.0
K00109	1.0
K06148	241.0
K06149	1.0
K06144	0.0
K06145	2.0
K06146	0.0
K06147	1598.0
K06141	0.0
K06142	311.0
K06143	3.0
K11945	0.0
K08948	0.0
K08949	0.0
K00071	0.0
K14664	0.0
K13810	1.0
K14665	0.0
K03058	0.0
K11609	0.0
K11608	0.0
K14660	0.0
K11603	0.0
K11602	0.0
K11601	0.0
K11600	0.0
K11607	69.0
K11606	69.0
K11605	69.0
K11604	69.0
K10558	4.0
K10559	12.0
K10550	4.0
K10551	4.0
K10552	0.0
K10553	0.0
K10554	0.0
K10555	6.0
K10556	4.0
K10557	4.0
K03051	0.0
K03050	0.0
K07549	0.0
K07548	0.0
K07239	15.0
K07235	2.0
K07234	4.0
K07237	0.0
K07236	0.0
K07231	1.0
K07230	1.0
K07233	2.0
K07232	1.0
K02467	0.0
K05306	32.0
K05305	43.0
K05304	0.0
K05303	69.0
K05301	0.0
K02565	0.0
K08644	0.0
K08646	0.0
K08641	160.0
K08643	0.0
K08642	0.0
K12146	0.0
K00010	98.0
K00011	0.0
K00012	248.0
K00013	234.0
K00014	354.0
K00016	102.0
K09065	0.0
K08252	3.0
K08253	1.0
K08256	2.0
K08255	1.0
K08258	0.0
K08259	1.0
K00274	70.0
K00275	84.0
K00276	0.0
K00270	0.0
K00271	0.0
K00272	0.0
K00273	0.0
K00278	197.0
K00279	0.0
K12675	0.0
K01277	77.0
K01274	6.0
K01273	140.0
K01271	52.0
K01270	234.0
K01278	101.0
K00906	1.0
K00904	12.0
K00903	4.0
K00901	100.0
K13785	0.0
K00908	0.0
K11149	0.0
K01053	71.0
K01051	35.0
K01057	15.0
K01056	246.0
K01055	1.0
K01054	0.0
K01058	2.0
K02500	234.0
K02501	234.0
K02502	87.0
K02503	245.0
K02504	0.0
K02505	0.0
K02506	0.0
K02507	0.0
K02508	0.0
K02509	3.0
K00291	0.0
K13410	0.0
K13148	0.0
K13419	0.0
K05825	0.0
K03106	247.0
K03105	0.0
K03101	279.0
K03100	479.0
K12541	0.0
K12540	0.0
K12543	0.0
K12542	0.0
K12545	0.0
K12544	0.0
K12547	0.0
K12546	0.0
K12549	0.0
K06080	0.0
K11018	0.0
K11019	0.0
K11016	0.0
K11017	0.0
K11014	0.0
K11015	0.0
K11012	0.0
K11013	0.0
K11010	0.0
K11011	0.0
K06333	87.0
K06880	0.0
K06883	70.0
K06882	0.0
K09857	70.0
K06884	1.0
K06887	0.0
K06886	75.0
K06889	385.0
K10942	1.0
K09859	0.0
K09858	3.0
K10947	271.0
K10946	0.0
K10945	0.0
K10944	0.0
K13284	0.0
K00483	2.0
K00481	1.0
K00480	0.0
K00486	1.0
K00485	0.0
K00484	1.0
K09901	0.0
K10929	0.0
K07684	3.0
K07685	0.0
K07686	0.0
K07687	0.0
K07681	1.0
K07688	0.0
K07689	0.0
K10928	0.0
K04018	0.0
K04019	2.0
K04014	0.0
K04015	2.0
K04016	0.0
K04017	0.0
K04013	0.0
K07060	0.0
K07061	0.0
K07062	75.0
K07063	4.0
K07064	0.0
K07065	0.0
K07066	20.0
K07067	3.0
K07068	4.0
K07069	21.0
K01121	0.0
K13629	0.0
K13628	73.0
K13623	0.0
K13622	69.0
K13620	0.0
K13626	43.0
K08586	0.0
K08587	0.0
K01428	98.0
K01429	92.0
K01422	74.0
K01423	4.0
K01420	108.0
K01421	106.0
K01426	110.0
K01427	0.0
K01424	172.0
K01425	148.0
K08068	0.0
K07538	0.0
K13086	0.0
K13085	0.0
K07287	3.0
K07824	0.0
K07682	0.0
K02722	0.0
K12978	0.0
K12979	0.0
K12972	2.0
K12973	0.0
K12974	0.0
K12975	0.0
K12976	0.0
K07821	0.0
K07683	1.0
K14750	0.0
K14751	0.0
K14953	0.0
K12288	0.0
K12289	0.0
K12282	1.0
K12283	1.0
K12280	1.0
K12281	1.0
K12286	1.0
K12287	1.0
K12284	1.0
K12285	1.0
K11957	0.0
K11956	0.0
K11955	0.0
K11954	0.0
K11953	0.0
K11952	0.0
K11951	0.0
K11950	0.0
K11959	0.0
K11958	0.0
K13889	9.0
K13888	3.0
K11963	0.0
K07217	3.0
K07216	87.0
K07215	0.0
K07214	104.0
K07213	18.0
K07212	0.0
K07219	7.0
K07218	2.0
K12150	0.0
K08689	0.0
K08688	0.0
K00402	0.0
K00401	0.0
K11994	0.0
K00152	0.0
K01043	4.0
K00154	1.0
K00157	0.0
K00156	58.0
K10533	0.0
K10530	1.0
K10531	0.0
K10536	95.0
K10537	4.0
K10535	0.0
K10538	0.0
K10539	4.0
K00073	1.0
K13934	0.0
K00076	25.0
K00077	220.0
K00074	140.0
K00075	178.0
K00078	0.0
K00079	0.0
K02290	0.0
K02563	245.0
K02292	0.0
K08966	0.0
K02294	1.0
K08278	0.0
K08279	0.0
K08274	0.0
K08275	0.0
K08276	0.0
K08277	0.0
K00298	0.0
K00299	71.0
K00296	0.0
K00297	310.0
K00294	3.0
K00292	0.0
K00293	0.0
K00290	201.0
K07757	0.0
K12089	0.0
K01210	1.0
K01213	0.0
K01212	45.0
K01215	1.0
K01214	0.0
K01217	0.0
K01216	0.0
K01219	3.0
K01218	26.0
K02749	0.0
K02746	22.0
K02747	19.0
K02744	38.0
K02745	21.0
K02742	0.0
K00924	142.0
K00925	271.0
K00926	126.0
K00927	246.0
K00928	343.0
K00929	126.0
K12085	0.0
K02298	1.0
K02299	1.0
K02568	0.0
K02569	1.0
K02562	0.0
K02291	72.0
K02560	0.0
K02293	0.0
K02566	73.0
K02567	1.0
K02564	332.0
K02297	1.0
K03169	488.0
K03168	175.0
K03163	0.0
K03162	0.0
K03167	0.0
K03166	0.0
K11038	1.0
K11039	0.0
K11030	0.0
K11031	7.0
K11032	0.0
K11033	0.0
K11034	0.0
K11035	0.0
K11036	0.0
K11037	0.0
K02546	0.0
K07668	11.0
K07669	1.0
K07666	69.0
K07667	222.0
K07664	2.0
K07665	135.0
K07662	1.0
K07663	69.0
K07660	1.0
K07661	3.0
K03927	93.0
K07008	2.0
K07009	39.0
K07002	3.0
K07003	77.0
K07000	3.0
K07001	152.0
K07006	72.0
K07007	236.0
K07004	3.0
K07005	173.0
K03921	1.0
K02956	246.0
K09725	0.0
K09181	82.0
K08599	0.0
K08598	0.0
K08591	259.0
K08590	160.0
K01156	4.0
K01154	217.0
K01407	0.0
K01400	0.0
K01153	206.0
K01150	1.0
K01151	166.0
K01408	0.0
K01409	255.0
K01158	0.0
K01159	163.0
K05523	1.0
K05522	3.0
K05521	215.0
K05520	209.0
K05527	2.0
K05526	1.0
K05525	0.0
K05524	6.0
K05529	0.0
K14518	0.0
K14519	70.0
K05949	0.0
K01754	168.0
K05942	0.0
K01027	0.0
K02171	0.0
K02170	1.0
K02173	2.0
K02172	0.0
K01751	44.0
K06416	7.0
K06417	0.0
K06414	0.0
K06947	0.0
K03379	0.0
K03808	70.0
K03809	72.0
K03806	3.0
K06412	96.0
K03804	0.0
K12296	0.0
K03802	2.0
K03803	76.0
K06413	0.0
K10808	1.0
K06411	37.0
K01028	6.0
K01029	8.0
K11931	0.0
K11930	0.0
K11933	0.0
K11932	0.0
K11935	0.0
K11934	12.0
K11937	0.0
K11936	2.0
K11939	0.0
K11938	0.0
K10800	69.0
K06419	1.0
K11929	0.0
K07271	89.0
K07270	0.0
K07273	82.0
K07272	2.0
K07275	1.0
K07274	2.0
K07277	150.0
K07276	0.0
K07279	0.0
K07278	2.0
K10623	0.0
K02481	153.0
K11520	0.0
K02480	0.0
K08170	1.0
K02485	1.0
K02484	107.0
K02487	1.0
K08600	217.0
K08603	0.0
K08602	29.0
K08605	0.0
K08604	0.0
K09956	69.0
K09957	0.0
K09954	72.0
K09955	184.0
K09952	11.0
K09953	0.0
K09950	1.0
K09951	62.0
K09958	70.0
K09959	0.0
K07495	483.0
K07494	3.0
K07497	214.0
K07496	57.0
K07491	245.0
K07490	0.0
K07493	0.0
K07492	2.0
K07499	1.0
K07498	1.0
K11209	1.0
K11208	0.0
K11204	0.0
K11203	5.0
K11202	6.0
K11201	0.0
K11200	0.0
K00058	408.0
K00059	726.0
K00728	0.0
K00729	0.0
K00055	0.0
K00057	245.0
K00050	25.0
K00051	0.0
K00720	0.0
K00721	246.0
K14424	0.0
K06033	0.0
K14189	0.0
K14188	5.0
K06364	0.0
K14187	1.0
K01239	65.0
K01238	15.0
K01897	242.0
K01232	16.0
K01895	108.0
K01230	0.0
K01893	240.0
K01236	0.0
K01235	15.0
K01890	245.0
K02768	23.0
K02769	15.0
K02760	62.0
K02761	66.0
K02763	1.0
K02764	1.0
K02765	50.0
K00948	325.0
K00949	109.0
K00942	270.0
K00943	152.0
K00940	152.0
K00941	464.0
K00946	209.0
K00947	0.0
K00944	0.0
K00945	453.0
K01097	0.0
K01096	2.0
K01095	10.0
K01093	1.0
K01092	188.0
K01091	505.0
K01090	254.0
K03499	452.0
K03498	310.0
K03491	33.0
K03490	21.0
K03493	1.0
K03492	4.0
K03495	240.0
K03497	456.0
K03496	562.0
K02817	0.0
K02814	0.0
K02815	0.0
K02810	69.0
K02548	263.0
K02549	78.0
K02818	1.0
K02819	35.0
K03637	124.0
K03636	74.0
K03147	224.0
K03146	1.0
K08851	0.0
K06518	227.0
K09729	2.0
K06048	3.0
K06045	138.0
K06044	0.0
K09727	0.0
K09726	0.0
K06041	155.0
K09720	0.0
K09723	0.0
K06042	77.0
K09897	0.0
K09896	0.0
K09895	2.0
K09894	0.0
K09893	0.0
K09892	0.0
K09891	0.0
K09890	0.0
K09899	0.0
K09898	1.0
K03622	0.0
K07648	0.0
K07649	1.0
K07398	0.0
K07399	1.0
K11056	0.0
K11057	0.0
K11054	0.0
K11055	0.0
K07640	0.0
K07393	72.0
K07390	71.0
K07391	233.0
K07644	70.0
K07645	70.0
K07646	285.0
K07647	0.0
K10896	0.0
K07024	671.0
K07025	395.0
K07026	1.0
K07027	141.0
K07020	1.0
K07021	5.0
K07022	0.0
K07023	107.0
K07028	1.0
K07029	468.0
K10094	0.0
K01390	0.0
K01392	1.0
K01399	0.0
K02673	2.0
K05893	0.0
K05897	0.0
K05896	168.0
K05895	42.0
K05899	0.0
K05898	0.0
K00555	0.0
K00554	222.0
K00557	2.0
K00556	60.0
K00551	0.0
K00559	0.0
K00558	382.0
K01170	0.0
K01173	3.0
K01174	3.0
K01175	82.0
K01176	16.0
K01178	70.0
K01179	196.0
K14578	0.0
K14579	0.0
K08951	0.0
K08950	0.0
K08953	0.0
K03828	72.0
K03829	1.0
K03820	131.0
K03821	3.0
K03822	0.0
K03823	211.0
K03824	1.0
K03825	4.0
K03826	71.0
K03827	75.0
K12248	0.0
K12246	0.0
K12247	0.0
K12242	1.0
K12243	0.0
K12240	0.0
K12241	0.0
K11919	0.0
K11918	0.0
K11913	0.0
K11912	0.0
K11911	0.0
K11910	0.0
K11917	0.0
K11916	0.0
K11915	0.0
K11914	0.0
K12068	0.0
K12069	0.0
K12062	0.0
K12063	0.0
K12060	0.0
K12061	0.0
K12066	0.0
K12067	0.0
K12064	0.0
K12065	0.0
K07259	101.0
K07258	347.0
K07253	0.0
K07251	0.0
K07250	92.0
K07257	6.0
K07256	0.0
K07255	0.0
K07254	0.0
K05372	0.0
K05373	0.0
K05370	0.0
K05371	0.0
K05374	0.0
K05375	2.0
K09970	1.0
K09971	1.0
K09972	1.0
K09973	79.0
K09974	70.0
K09975	1.0
K09976	8.0
K09978	0.0
K09979	57.0
K11261	21.0
K11260	0.0
K11263	4.0
K11264	0.0
K10793	3.0
K10796	2.0
K10797	25.0
K10794	0.0
K10795	2.0
K00700	286.0
K00701	0.0
K10798	0.0
K00703	181.0
K00705	314.0
K09828	0.0
K10133	0.0
K13053	1.0
K03192	70.0
K00964	0.0
K00965	98.0
K00966	98.0
K00960	0.0
K00961	0.0
K00962	241.0
K00963	94.0
K00969	179.0
K12681	0.0
K02703	0.0
K08364	1.0
K08365	3.0
K02706	0.0
K08363	1.0
K08361	0.0
K02708	0.0
K02709	0.0
K08368	0.0
K08369	3.0
K01615	16.0
K01617	2.0
K01616	0.0
K01611	11.0
K01610	159.0
K01613	187.0
K01612	0.0
K01619	243.0
K01618	0.0
K02834	246.0
K02835	246.0
K05281	0.0
K03619	1.0
K03618	0.0
K03617	163.0
K03616	3.0
K03615	167.0
K03614	158.0
K03613	159.0
K03612	159.0
K03611	3.0
K03610	91.0
K09705	2.0
K09704	68.0
K09701	70.0
K09700	0.0
K09709	1.0
K06391	32.0
K06390	84.0
K06393	84.0
K06392	65.0
K06395	21.0
K06394	72.0
K06397	74.0
K06396	80.0
K06399	78.0
K06398	85.0
K06435	0.0
K11078	0.0
K11079	0.0
K11074	0.0
K11075	0.0
K11076	0.0
K11077	0.0
K11070	107.0
K11071	114.0
K11072	138.0
K11073	0.0
K06935	0.0
K06934	19.0
K06937	75.0
K06936	1.0
K06931	0.0
K06930	0.0
K06933	0.0
K06932	0.0
K06939	0.0
K06938	2.0
K13381	0.0
K05916	71.0
K05917	0.0
K05914	0.0
K05915	0.0
K05912	0.0
K05913	0.0
K05910	2.0
K05911	0.0
K05918	0.0
K05919	59.0
K00392	0.0
K00390	76.0
K00397	0.0
K00395	0.0
K00394	14.0
K01884	0.0
K00399	0.0
K01886	233.0
K01376	0.0
K01372	112.0
K09149	0.0
K09148	0.0
K01225	1.0
K09145	21.0
K09144	20.0
K09147	0.0
K09146	0.0
K09141	0.0
K09140	0.0
K09143	0.0
K09142	0.0
K05709	0.0
K05708	0.0
K05879	124.0
K05878	124.0
K05875	0.0
K05874	0.0
K05877	0.0
K05876	0.0
K05873	0.0
K00579	0.0
K00578	0.0
K00577	0.0
K00575	148.0
K00574	116.0
K00573	74.0
K00571	116.0
K00570	0.0
K01118	8.0
K01119	32.0
K01157	0.0
K01112	1.0
K01113	73.0
K04477	108.0
K01114	1.0
K01115	0.0
K08087	0.0
K01315	0.0
K08085	0.0
K08084	2.0
K08083	2.0
K08082	2.0
K08081	0.0
K08080	0.0
K01152	0.0
K01401	0.0
K09826	0.0
K06344	0.0
K06345	0.0
K09822	69.0
K06343	0.0
K10938	0.0
K06341	0.0
K10934	0.0
K10935	0.0
K10932	0.0
K11052	0.0
K10930	0.0
K06349	0.0
K11053	0.0
K10754	0.0
K01755	262.0
K10200	32.0
K02132	0.0
K02137	0.0
K03840	1.0
K03841	4.0
K13028	0.0
K13799	0.0
K13798	0.0
K13795	1.0
K13794	0.0
K13021	0.0
K13792	0.0
K13791	0.0
K13790	0.0
K12268	3.0
K12269	6.0
K12262	4.0
K12263	0.0
K12264	0.0
K12265	0.0
K12266	1.0
K12267	283.0
K01757	0.0
K12237	0.0
K13243	0.0
K13245	0.0
K13244	0.0
K13246	0.0
K03264	0.0
K03265	1.0
K03263	0.0
K03268	0.0
K03269	149.0
K12415	0.0
K10211	1.0
K09918	1.0
K09919	2.0
K06720	1.0
K09913	2.0
K09910	0.0
K09911	0.0
K09916	2.0
K09917	0.0
K06726	34.0
K09915	71.0
K11535	2.0
K11534	4.0
K11537	13.0
K11531	0.0
K11533	0.0
K11532	0.0
K11249	13.0
K11539	0.0
K00762	295.0
K00763	111.0
K00760	241.0
K00761	178.0
K00766	226.0
K00767	127.0
K00764	347.0
K00765	233.0
K00768	102.0
K00769	0.0
K11059	0.0
K00186	0.0
K00187	0.0
K00184	73.0
K00185	72.0
K00183	5.0
K00180	100.0
K00188	0.0
K00189	0.0
K10110	77.0
K10111	0.0
K10112	123.0
K10113	0.0
K10114	0.0
K10115	0.0
K10116	0.0
K10117	136.0
K10118	172.0
K10119	174.0
K04641	0.0
K04643	0.0
K04642	0.0
K13282	1.0
K00988	0.0
K00989	79.0
K00986	21.0
K00984	21.0
K00985	0.0
K00982	4.0
K00983	63.0
K00980	37.0
K00981	316.0
K01585	148.0
K01584	2.0
K01586	278.0
K13498	1.0
K01580	69.0
K01583	12.0
K01582	12.0
K13497	89.0
K01589	82.0
K01588	314.0
K14941	2.0
K08347	0.0
K08348	0.0
K02720	0.0
K14949	0.0
K02723	0.0
K03459	0.0
K03458	112.0
K03455	296.0
K03457	12.0
K03451	20.0
K03981	3.0
K03980	78.0
K02614	32.0
K01639	174.0
K01638	3.0
K01637	1.0
K01636	12.0
K01635	3.0
K01634	0.0
K01633	157.0
K01632	0.0
K01631	0.0
K01630	73.0
K02615	0.0
K02588	25.0
K02589	26.0
K02858	5.0
K02859	5.0
K14051	0.0
K14053	0.0
K14052	0.0
K02852	9.0
K02853	0.0
K02850	0.0
K02851	1.0
K14059	13.0
K14058	3.0
K02586	4.0
K02587	5.0
K03679	0.0
K03671	473.0
K03670	69.0
K03673	3.0
K03672	1.0
K03675	0.0
K03674	0.0
K03677	0.0
K03676	3.0
K09761	242.0
K09760	86.0
K09763	2.0
K09762	95.0
K09765	164.0
K09764	4.0
K09767	9.0
K06006	0.0
K09769	81.0
K09768	42.0
K10353	0.0
K03187	98.0
K03186	96.0
K03185	2.0
K03184	0.0
K03183	354.0
K03182	86.0
K03181	1.0
K03189	98.0
K03188	98.0
K02715	0.0
K12455	0.0
K12454	70.0
K12453	0.0
K12452	18.0
K12451	0.0
K07358	0.0
K07356	0.0
K07357	0.0
K07354	0.0
K07355	0.0
K07352	0.0
K07353	0.0
K07350	0.0
K07351	0.0
K06919	22.0
K06918	0.0
K06917	1.0
K06916	2.0
K06915	47.0
K06914	0.0
K06913	0.0
K06912	0.0
K06911	166.0
K06910	29.0
K08986	1.0
K08987	8.0
K08984	70.0
K08985	0.0
K08982	3.0
K08983	0.0
K08980	0.0
K08981	19.0
K08988	0.0
K08989	1.0
K02252	0.0
K05934	78.0
K05936	81.0
K05937	1.0
K02253	0.0
K05939	139.0
K00378	175.0
K00375	154.0
K00374	3.0
K00376	2.0
K00371	3.0
K00370	3.0
K00373	3.0
K00372	71.0
K01358	308.0
K09166	69.0
K09165	2.0
K09164	1.0
K09163	32.0
K09162	72.0
K09161	0.0
K09160	2.0
K01354	71.0
K01355	0.0
K01356	196.0
K05601	1.0
K05851	1.0
K03807	1.0
K05606	20.0
K02927	0.0
K05974	0.0
K03805	0.0
K05976	0.0
K00519	0.0
K00518	1.0
K03800	132.0
K00511	0.0
K00510	0.0
K03801	74.0
K00515	0.0
K00514	0.0
K00517	5.0
K05971	0.0
K03154	122.0
K11147	0.0
K05581	0.0
K05580	0.0
K05583	0.0
K05582	0.0
K05585	0.0
K05584	0.0
K05587	0.0
K05586	0.0
K05589	4.0
K03150	229.0
K03623	1.0
K03152	187.0
K14200	0.0
K14201	0.0
K14202	0.0
K03621	223.0
K14204	0.0
K14205	6.0
K01134	21.0
K01135	0.0
K01136	138.0
K01137	69.0
K01130	376.0
K01132	0.0
K01133	101.0
K01138	270.0
K01139	19.0
K02113	246.0
K02112	258.0
K02111	248.0
K02446	72.0
K02117	172.0
K02116	25.0
K02115	258.0
K02114	258.0
K02119	102.0
K02118	179.0
K02448	0.0
K01036	0.0
K03212	1.0
K13007	0.0
K13006	3.0
K13005	0.0
K13004	21.0
K13001	1.0
K06404	71.0
K01032	1.0
K06951	0.0
K03862	1.0
K03863	0.0
K06406	86.0
K06957	0.0
K05020	3.0
K06400	64.0
K06403	72.0
K06954	0.0
K10814	0.0
K10817	0.0
K10816	0.0
K07136	0.0
K03242	0.0
K03243	0.0
K12202	0.0
K12203	0.0
K12206	0.0
K12207	0.0
K12204	0.0
K12205	0.0
K12208	0.0
K12209	0.0
K13919	17.0
K13918	0.0
K06214	0.0
K06215	55.0
K09936	81.0
K06217	244.0
K09930	71.0
K09931	1.0
K09932	69.0
K06213	176.0
K09938	1.0
K09939	64.0
K11517	0.0
K06337	0.0
K13301	0.0
K00748	149.0
K00745	0.0
K00743	0.0
K07165	71.0
K07164	148.0
K07167	1.0
K07166	89.0
K07161	3.0
K07160	15.0
K07163	0.0
K07162	1.0
K07169	0.0
K07168	1.0
K06336	0.0
K01839	89.0
K01838	27.0
K01835	11.0
K01834	650.0
K01837	0.0
K01830	0.0
K00608	0.0
K02632	0.0
K02630	0.0
K02631	0.0
K08322	19.0
K08323	7.0
K08320	0.0
K08321	77.0
K08326	0.0
K08324	0.0
K08325	7.0
K01659	3.0
K01658	228.0
K02637	0.0
K01653	254.0
K01652	353.0
K01655	0.0
K01654	73.0
K01657	222.0
K02874	177.0
K02875	0.0
K02876	246.0
K02877	0.0
K02871	242.0
K02873	0.0
K02878	246.0
K02879	246.0
K14070	0.0
K09749	65.0
K09748	175.0
K06023	326.0
K09742	0.0
K09741	0.0
K09740	4.0
K09747	164.0
K09746	0.0
K09745	0.0
K06024	168.0
K03477	0.0
K03476	22.0
K03475	57.0
K03474	145.0
K03473	74.0
K03472	0.0
K03471	75.0
K03470	243.0
K03478	21.0
K02304	118.0
K02305	0.0
K02302	17.0
K02303	2.0
K02300	1.0
K02301	74.0
K03653	0.0
K03652	75.0
K03651	2.0
K03650	239.0
K03657	580.0
K03656	2.0
K03655	384.0
K03654	396.0
K03658	21.0
K12439	0.0
K12431	0.0
K12430	0.0
K12433	0.0
K12432	0.0
K12435	0.0
K12434	0.0
K12437	0.0
K12436	0.0
K06979	3.0
K06978	101.0
K06971	48.0
K06970	5.0
K06973	226.0
K06972	78.0
K06975	152.0
K06974	0.0
K06977	1.0
K06976	23.0
K07082	153.0
K07083	57.0
K07080	52.0
K07081	0.0
K07086	0.0
K07087	0.0
K07084	12.0
K07085	173.0
K07088	333.0
K07089	72.0
K01317	0.0
K11162	0.0
K11163	0.0
K11161	0.0
K11168	0.0
K00356	4.0
K00355	0.0
K00354	0.0
K00353	0.0
K00351	78.0
K00350	78.0
K05952	1.0
K05953	0.0
K05951	0.0
K05956	0.0
K05957	0.0
K00358	10.0
K00689	5.0
K00688	311.0
K00681	90.0
K00680	234.0
K00683	1.0
K00685	71.0
K00684	82.0
K00687	1.0
K00686	0.0
K05831	1.0
K05830	0.0
K05833	120.0
K05832	111.0
K05834	1.0
K05837	246.0
K05836	1.0
K05839	0.0
K05838	3.0
K07677	0.0
K00533	46.0
K00532	1.0
K00531	0.0
K00530	0.0
K00537	225.0
K00536	0.0
K00535	0.0
K00534	0.0
K00539	0.0
K00538	0.0
K11029	0.0
K14260	34.0
K14261	0.0
K14266	6.0
K14267	2.0
K14268	0.0
K14269	0.0
K01337	0.0
K01338	264.0
K02683	0.0
K02682	0.0
K02681	0.0
K02680	0.0
K02687	242.0
K02686	1.0
K02685	0.0
K02689	0.0
K02688	3.0
K00824	36.0
K00827	0.0
K00826	319.0
K00821	209.0
K00820	267.0
K00823	6.0
K00822	0.0
K00829	0.0
K00828	0.0
K01488	45.0
K01489	170.0
K01484	1.0
K01485	33.0
K01486	96.0
K01487	117.0
K01480	123.0
K01481	0.0
K01482	0.0
K01483	1.0
K02469	330.0
K02468	0.0
K02466	1.0
K02465	0.0
K02464	0.0
K02463	2.0
K02462	2.0
K02461	2.0
K02460	2.0
K08969	3.0
K13061	0.0
K13060	0.0
K13063	0.0
K13062	0.0
K13069	0.0
K08964	0.0
K06363	0.0
K03079	24.0
K06342	0.0
K03078	0.0
K13289	0.0
K13288	4.0
K13285	0.0
K13287	0.0
K13286	0.0
K13281	2.0
K13280	43.0
K13283	0.0
K00054	8.0
K04496	0.0
K05369	0.0
K05368	0.0
K03228	69.0
K03229	69.0
K00052	236.0
K03222	69.0
K03223	69.0
K03220	0.0
K03221	0.0
K03226	69.0
K03227	69.0
K03224	69.0
K03225	0.0
K09482	0.0
K09483	0.0
K13836	0.0
K12228	0.0
K05360	0.0
K12224	0.0
K12225	0.0
K12226	0.0
K12227	0.0
K12220	0.0
K05363	1.0
K12222	0.0
K12223	0.0
K08681	54.0
K08680	5.0
K08683	0.0
K08682	0.0
K08685	0.0
K08684	0.0
K08687	0.0
K08686	0.0
K11755	257.0
K11754	548.0
K11751	1.0
K11750	0.0
K11753	490.0
K11752	310.0
K02407	42.0
K13938	1.0
K13936	0.0
K13935	0.0
K02406	114.0
K13933	0.0
K13932	0.0
K13931	0.0
K13930	0.0
K12088	0.0
K12081	0.0
K12082	0.0
K12083	0.0
K12084	0.0
K12086	0.0
K12087	0.0
K09611	0.0
K09612	0.0
K04940	0.0
K10085	0.0
K05394	0.0
K05395	0.0
K06340	0.0
K13043	17.0
K07149	58.0
K07148	78.0
K07147	74.0
K07146	6.0
K07145	8.0
K07144	0.0
K07143	0.0
K07142	0.0
K07141	27.0
K07140	2.0
K10156	0.0
K10150	0.0
K10620	0.0
K10621	0.0
K14028	0.0
K14029	0.0
K01817	241.0
K01816	71.0
K01815	139.0
K01814	233.0
K01813	59.0
K01812	242.0
K01811	235.0
K01810	246.0
K01819	4.0
K01818	42.0
K14580	0.0
K05379	0.0
K08304	1.0
K08305	2.0
K08306	0.0
K08307	80.0
K08300	4.0
K08301	226.0
K08302	24.0
K08303	391.0
K08308	0.0
K08309	14.0
K14671	0.0
K14670	0.0
K14673	0.0
K14672	0.0
K01673	98.0
K01672	0.0
K01671	0.0
K01677	89.0
K01676	79.0
K01674	4.0
K01679	79.0
K01678	87.0
K02899	246.0
K02896	0.0
K02897	163.0
K02895	246.0
K02892	246.0
K02890	246.0
K10811	0.0
K02096	0.0
K02097	0.0
K02094	0.0
K02095	0.0
K02092	0.0
K02093	0.0
K02099	124.0
K03411	70.0
K03410	68.0
K03413	91.0
K03412	92.0
K03415	14.0
K03414	2.0
K03417	1.0
K03416	0.0
K03418	0.0
K05376	0.0
K02320	0.0
K02322	0.0
K02323	0.0
K05377	0.0
K13542	253.0
K13543	0.0
K13540	0.0
K13541	0.0
K12145	0.0
K12144	0.0
K12147	0.0
K12410	265.0
K12141	57.0
K12140	57.0
K12143	0.0
K12142	0.0
K12149	0.0
K12148	0.0
K07312	0.0
K07313	76.0
K07310	0.0
K07311	0.0
K07316	3.0
K07317	0.0
K07314	0.0
K07315	76.0
K07318	3.0
K07319	31.0
K03936	0.0
K03425	0.0
K03426	154.0
K03427	276.0
K03420	0.0
K03421	0.0
K03422	0.0
K03423	0.0
K03756	2.0
K03757	1.0
K03206	0.0
K03755	0.0
K11144	9.0
K11145	94.0
K05972	0.0
K05973	2.0
K03752	83.0
K05978	0.0
K05979	2.0
K03753	15.0
K00331	147.0
K00330	149.0
K00333	73.0
K00332	73.0
K00335	166.0
K00334	180.0
K00337	149.0
K00336	195.0
K00339	149.0
K00338	149.0
K03751	0.0
K06953	0.0
K06952	7.0
K06407	86.0
K06950	440.0
K10819	5.0
K06956	7.0
K06955	0.0
K06402	77.0
K10815	0.0
K06959	239.0
K06958	97.0
K06409	181.0
K06408	56.0
K09129	1.0
K09128	13.0
K09123	12.0
K09122	1.0
K09121	126.0
K09120	0.0
K09127	0.0
K09126	1.0
K09125	21.0
K09124	0.0
K01233	0.0
K05819	0.0
K05818	0.0
K01896	0.0
K05813	102.0
K05812	1.0
K05811	0.0
K05810	175.0
K05817	0.0
K05816	1.0
K05815	38.0
K05814	17.0
K01894	72.0
K01892	247.0
K01234	21.0
K01144	99.0
K01146	0.0
K01141	2.0
K01416	0.0
K11434	0.0
K01415	0.0
K06354	0.0
K01414	72.0
K09836	0.0
K01318	0.0
K01319	0.0
K01312	0.0
K06350	0.0
K02669	333.0
K02668	2.0
K02665	2.0
K02664	2.0
K02667	2.0
K02666	2.0
K02661	0.0
K02660	2.0
K02663	4.0
K02662	78.0
K00809	1.0
K00808	0.0
K00806	246.0
K00805	76.0
K00804	0.0
K00803	2.0
K00802	0.0
K00801	69.0
K00800	224.0
K10921	0.0
K02409	37.0
K02408	71.0
K02401	64.0
K02400	71.0
K02403	0.0
K02402	0.0
K02405	72.0
K05364	78.0
K05367	77.0
K05366	639.0
K10210	1.0
K10216	0.0
K13049	20.0
K13048	0.0
K13739	0.0
K10215	0.0
K06122	0.0
K13735	0.0
K13734	0.0
K13041	1.0
K13040	1.0
K13731	0.0
K13730	1.0
K13733	0.0
K13732	0.0
K04516	77.0
K03204	2.0
K03205	216.0
K03207	1.0
K03200	2.0
K03201	0.0
K03202	0.0
K03203	1.0
K03208	0.0
K03758	3.0
K03759	0.0
K09469	0.0
K09461	0.0
K06204	4.0
K00178	0.0
K13950	0.0
K13953	7.0
K13955	0.0
K13954	89.0
K10920	0.0
K06324	0.0
K11777	17.0
K11779	0.0
K11778	0.0
K06325	0.0
K12600	0.0
K07432	0.0
K07430	0.0
K06326	0.0
K07128	0.0
K07121	2.0
K07120	2.0
K07123	69.0
K07122	0.0
K07125	0.0
K07124	170.0
K07127	72.0
K07126	30.0
K01870	246.0
K01873	265.0
K01872	244.0
K01875	246.0
K01874	266.0
K01876	247.0
K01879	9.0
K01878	9.0
K06321	0.0
K00476	0.0
K00477	0.0
K00474	0.0
K00472	1.0
K00470	0.0
K00471	0.0
K00478	0.0
K00479	2.0
K04775	0.0
K04774	2.0
K04777	0.0
K04776	0.0
K04771	69.0
K04770	0.0
K04773	222.0
K04772	70.0
K04779	0.0
K04778	0.0
K14657	0.0
K14656	0.0
K14654	0.0
K14653	0.0
K14652	368.0
K14659	0.0
K14658	0.0
K14386	0.0
K09926	2.0
K01699	0.0
K01698	117.0
K01695	223.0
K01697	2.0
K01696	232.0
K01690	2.0
K01693	160.0
K01692	52.0
K07227	0.0
K03439	240.0
K03438	369.0
K13380	0.0
K03928	6.0
K03925	111.0
K03924	601.0
K03431	186.0
K03926	69.0
K03437	178.0
K03436	140.0
K03435	0.0
K03434	0.0
K02348	21.0
K02342	194.0
K02343	246.0
K02340	241.0
K02341	246.0
K02346	309.0
K02347	72.0
K02344	0.0
K02345	0.0
K03697	13.0
K03696	244.0
K03695	241.0
K03694	12.0
K03693	1.0
K03692	0.0
K03690	2.0
K03699	221.0
K03698	154.0
K13566	0.0
K12164	0.0
K07338	0.0
K07339	18.0
K07334	6.0
K07335	170.0
K07336	71.0
K07337	1.0
K07330	0.0
K07331	0.0
K07332	0.0
K07333	0.0
K09695	70.0
K09694	70.0
K09697	24.0
K09696	24.0
K09691	193.0
K09690	151.0
K09693	5.0
K09692	29.0
K09699	2.0
K09698	9.0
K07590	5.0
K07591	0.0
K07592	0.0
K05998	0.0
K05999	0.0
K05996	0.0
K05997	1.0
K05994	0.0
K05995	85.0
K05993	25.0
K05991	0.0
K10837	0.0
K00319	0.0
K00318	5.0
K00648	271.0
K02545	0.0
K00645	247.0
K00311	2.0
K00646	0.0
K00317	1.0
K00316	0.0
K00643	0.0
K00314	0.0
K02547	31.0
K06429	0.0
K06428	0.0
K06427	0.0
K02812	0.0
K06425	1.0
K06424	0.0
K06423	2.0
K06422	0.0
K06421	1.0
K02813	0.0
K02930	0.0
K03815	0.0
K05612	0.0
K03367	5.0
K03366	17.0
K03812	1.0
K03635	76.0
K03634	3.0
K03631	245.0
K05969	0.0
K03630	250.0
K03633	0.0
K03632	0.0
K01998	259.0
K01999	270.0
K01992	599.0
K01993	303.0
K01990	1021.0
K01991	239.0
K01996	257.0
K01997	265.0
K01994	1.0
K01995	264.0
K03148	4.0
K03639	133.0
K05692	0.0
K03638	3.0
K00869	8.0
K00868	117.0
K00861	0.0
K00860	90.0
K00863	12.0
K00862	0.0
K00865	152.0
K00864	222.0
K00867	8.0
K00866	0.0
K01192	171.0
K01190	868.0
K01191	144.0
K01197	18.0
K01194	1.0
K01195	46.0
K01198	44.0
K01199	1.0
K00656	288.0
K00657	116.0
K00306	0.0
K14591	1.0
K00300	0.0
K00653	0.0
K13715	0.0
K13713	0.0
K00650	0.0
K00651	107.0
K14596	0.0
K02647	201.0
K14598	0.0
K02643	0.0
K02642	0.0
K02641	0.0
K02640	0.0
K03594	91.0
K03595	176.0
K03596	244.0
K03597	2.0
K03590	159.0
K03591	0.0
K03592	9.0
K03593	152.0
K03598	2.0
K03599	3.0
K01736	244.0
K01737	154.0
K01734	237.0
K01735	294.0
K01732	0.0
K01733	243.0
K01730	24.0
K01731	0.0
K06049	0.0
K01738	348.0
K01739	80.0
K11809	0.0
K05343	5.0
K02422	81.0
K02421	65.0
K05340	16.0
K02427	3.0
K05346	2.0
K02425	0.0
K02424	0.0
K05349	610.0
K02428	148.0
K03770	155.0
K03771	155.0
K03772	72.0
K03773	81.0
K03774	2.0
K03775	80.0
K03776	1.0
K03777	2.0
K03778	224.0
K03779	14.0
K09722	0.0
K08174	0.0
K14114	0.0
K13979	72.0
K13237	0.0
K14440	0.0
K09992	90.0
K09990	0.0
K09991	0.0
K09996	0.0
K09997	0.0
K09994	1.0
K14110	0.0
K09998	0.0
K09999	0.0
K14111	0.0
K14113	0.0
K14449	0.0
K10213	1.0
K14118	0.0
K11711	2.0
K11710	2.0
K11712	14.0
K11717	381.0
K11719	2.0
K06857	0.0
K10440	386.0
K10441	334.0
K07103	0.0
K07102	72.0
K07101	6.0
K07100	0.0
K07107	302.0
K07106	30.0
K07105	66.0
K07456	173.0
K07459	2.0
K07458	80.0
K07109	0.0
K07108	0.0
K10198	0.0
K10199	0.0
K10190	109.0
K10191	0.0
K10192	18.0
K10193	6.0
K10194	15.0
K10195	0.0
K10196	0.0
K10197	0.0
K15013	0.0
K01858	24.0
K15016	0.0
K15017	0.0
K01853	0.0
K01852	0.0
K01851	0.0
K01850	17.0
K01857	0.0
K01856	1.0
K01854	186.0
K07539	0.0
K08478	0.0
K08479	0.0
K08476	0.0
K08477	0.0
K08475	0.0
K00450	0.0
K00451	2.0
K00452	1.0
K00453	2.0
K00455	0.0
K00456	0.0
K00457	2.0
K00106	0.0
K00459	3.0
K00104	152.0
K00105	1.0
K00102	1.0
K00103	0.0
K00100	448.0
K00101	3.0
K01509	0.0
K04759	327.0
K04758	339.0
K04757	4.0
K01504	0.0
K04755	3.0
K04754	3.0
K04753	2.0
K04752	3.0
K04751	137.0
K01502	69.0
K14631	0.0
K05359	0.0
K14632	0.0
K07536	1.0
K12080	0.0
K02364	0.0
K12369	0.0
K02361	19.0
K02362	0.0
K02363	0.0
K13509	0.0
K13503	0.0
K13500	0.0
K12109	0.0
K12108	0.0
K12101	0.0
K12100	0.0
K12103	0.0
K12102	0.0
K12105	0.0
K12104	0.0
K12107	0.0
K12106	0.0
K11023	0.0
K03014	0.0
K08906	0.0
K08904	0.0
K08900	0.0
K06223	239.0
K06199	117.0
K06198	4.0
K06197	0.0
K06196	58.0
K06194	71.0
K06193	74.0
K06192	71.0
K06191	7.0
K06190	2.0
K11104	29.0
K11105	92.0
K11106	0.0
K11107	0.0
K11102	1.0
K11103	70.0
K07862	9.0
K00666	117.0
K00663	0.0
K00662	21.0
K00661	245.0
K00660	70.0
K06997	242.0
K06996	73.0
K06995	1.0
K10852	12.0
K06993	0.0
K06992	0.0
K06991	1.0
K06990	0.0
K11050	0.0
K06999	75.0
K06998	32.0
K05338	2.0
K11051	0.0
K06441	0.0
K06440	0.0
K06443	0.0
K06442	165.0
K06445	1.0
K06447	1.0
K06446	1.0
K06309	0.0
K05686	0.0
K02655	2.0
K07392	0.0
K00595	169.0
K00594	0.0
K00596	1.0
K00599	510.0
K00598	2.0
K02657	2.0
K07642	2.0
K07643	0.0
K07396	1.0
K07397	6.0
K07394	2.0
K07395	1.0
K04102	0.0
K04103	1.0
K04100	0.0
K04101	0.0
K04107	0.0
K04105	0.0
K04108	0.0
K04109	0.0
K07716	0.0
K07717	2.0
K07714	69.0
K07715	0.0
K07712	71.0
K07713	23.0
K07710	0.0
K07711	0.0
K07718	459.0
K07719	3.0
K00843	0.0
K00842	0.0
K00841	15.0
K00840	0.0
K00847	294.0
K00846	0.0
K00845	542.0
K00844	2.0
K00849	172.0
K00848	101.0
K06302	0.0
K13771	71.0
K13770	0.0
K13772	0.0
K13775	0.0
K13774	1.0
K13777	1.0
K13776	0.0
K13779	1.0
K13778	1.0
K02621	157.0
K02992	246.0
K02623	0.0
K08286	0.0
K08281	13.0
K02996	240.0
K02995	0.0
K02994	246.0
K02629	0.0
K02628	0.0
K08289	144.0
K08288	0.0
K03578	73.0
K03579	70.0
K03576	71.0
K03577	21.0
K03574	355.0
K03575	197.0
K03572	245.0
K03573	4.0
K03570	245.0
K03571	89.0
K01710	430.0
K01711	210.0
K01712	28.0
K01713	0.0
K01714	454.0
K01715	54.0
K01716	2.0
K01718	0.0
K01719	82.0
K03081	2.0
K02199	3.0
K02198	3.0
K14170	308.0
K02193	2.0
K02192	5.0
K02191	2.0
K02190	85.0
K02197	3.0
K02196	1.0
K02195	3.0
K02194	3.0
K03718	95.0
K03719	52.0
K03712	185.0
K03713	7.0
K03710	195.0
K03711	329.0
K03716	40.0
K03717	70.0
K03715	1.0
K07129	0.0
K00045	1.0
K13995	0.0
K13994	0.0
K13991	0.0
K13990	64.0
K13993	240.0
K13992	0.0
K06298	75.0
K06299	0.0
K06294	0.0
K06295	12.0
K06296	2.0
K06297	2.0
K06290	0.0
K06291	0.0
K06292	0.0
K06293	0.0
K12743	0.0
K00248	70.0
K06426	1.0
K11739	0.0
K11738	0.0
K11733	1.0
K11732	0.0
K11731	1.0
K11737	2.0
K11736	0.0
K11735	0.0
K11734	0.0
K06870	0.0
K06871	278.0
K06872	129.0
K06873	0.0
K06874	0.0
K06875	0.0
K06876	70.0
K06877	22.0
K06878	79.0
K06879	3.0
K07478	271.0
K12645	0.0
K07479	0.0
K07473	107.0
K07472	0.0
K07471	0.0
K07470	0.0
K07477	1.0
K07476	1.0
K07474	8.0
K15038	0.0
K15039	0.0
K15034	3.0
K15036	1.0
K15037	0.0
K08738	0.0
K06420	0.0
K00128	121.0
K00129	0.0
K00438	0.0
K00432	103.0
K00433	93.0
K00122	1.0
K00123	86.0
K00124	4.0
K00125	0.0
K00126	0.0
K00127	2.0
K08973	3.0
K14348	0.0
K14347	0.0
K14340	0.0
K08972	10.0
K01525	3.0
K01524	354.0
K01523	10.0
K01521	0.0
K01520	219.0
K01529	8.0
K08977	2.0
K03969	4.0
K08929	0.0
K02388	71.0
K02389	67.0
K02386	2.0
K02387	71.0
K02384	0.0
K02385	65.0
K02382	0.0
K02380	1.0
K02381	1.0
K05386	0.0
K13524	0.0
K13525	0.0
K13527	1.0
K13520	0.0
K13522	1.0
K13529	70.0
K03385	9.0
K03384	0.0
K03387	77.0
K03386	121.0
K03381	1.0
K03380	1.0
K03383	0.0
K03382	90.0
K03389	64.0
K03388	64.0
K05356	0.0
K12344	3.0
K12343	9.0
K12342	0.0
K12341	0.0
K12340	92.0
K02430	0.0
K12349	0.0
K05351	0.0
K11694	1.0
K11695	1.0
K11690	85.0
K05352	0.0
K11693	1.0
K08928	0.0
K03433	0.0
K13832	0.0
K03039	0.0
K03432	0.0
K06607	0.0
K06606	1.0
K06605	1.0
K03430	33.0
K06603	8.0
K06602	0.0
K06601	0.0
K06600	0.0
K05358	0.0
K06609	0.0
K06608	10.0
K03923	1.0
K03922	0.0
K11472	1.0
K11473	71.0
K11474	0.0
K11475	0.0
K11476	1.0
K11477	0.0
K00601	0.0
K00600	246.0
K00603	23.0
K03746	3.0
K00605	184.0
K00604	247.0
K00607	0.0
K00606	161.0
K00609	241.0
K03741	135.0
K03740	6.0
K03743	22.0
K10873	0.0
K03214	0.0
K14068	0.0
K13317	0.0
K06360	0.0
K14069	0.0
K08078	0.0
K09650	0.0
K06361	0.0
K07802	0.0
K07803	0.0
K07800	1.0
K07801	0.0
K07806	0.0
K07807	0.0
K07804	0.0
K07805	0.0
K06362	0.0
K01172	0.0
K10257	0.0
K10255	69.0
K10254	91.0
K10253	0.0
K10918	0.0
K04128	0.0
K01958	76.0
K01959	0.0
K01956	243.0
K01957	0.0
K04126	0.0
K04127	0.0
K01952	331.0
K01953	314.0
K01950	235.0
K01951	282.0
K07730	0.0
K07731	0.0
K07732	0.0
K07733	1.0
K07734	3.0
K07735	85.0
K07736	91.0
K07737	514.0
K07738	146.0
K07739	0.0
K06365	0.0
K06366	0.0
K06367	0.0
K10910	0.0
K10911	0.0
K04382	0.0
K10775	0.0
K02609	1.0
K02979	0.0
K02978	0.0
K06368	0.0
K02975	0.0
K02974	0.0
K02977	0.0
K02976	0.0
K03558	20.0
K03559	565.0
K03550	228.0
K03551	246.0
K03552	0.0
K03553	265.0
K03554	2.0
K03555	245.0
K03556	36.0
K03557	2.0
K01778	267.0
K01779	22.0
K06369	0.0
K01772	10.0
K01770	237.0
K01771	4.0
K01776	241.0
K01777	4.0
K01774	0.0
K01775	276.0
K05385	0.0
K05384	0.0
K05383	0.0
K05382	0.0
K05381	0.0
K08159	1.0
K14153	1.0
K14154	0.0
K14155	295.0
K08152	4.0
K08156	71.0
K08076	0.0
K12809	0.0
K05297	6.0
K03734	397.0
K03735	3.0
K03736	3.0
K03737	164.0
K03731	0.0
K03732	2.0
K03733	158.0
K03738	3.0
K03739	5.0
K08139	2.0
K06994	10.0
K12660	0.0
K12661	0.0
K07450	0.0
K08719	0.0
K08717	4.0
K08715	0.0
K08714	1.0
K08713	0.0
K08710	0.0
K11311	0.0
K11312	0.0
K00141	0.0
K00146	0.0
K00411	2.0
K00412	2.0
K00145	471.0
K00148	0.0
K14367	0.0
K14366	0.0
K08954	0.0
K08384	219.0
K14369	0.0
K14368	0.0
K14091	20.0
K14090	21.0
K14093	0.0
K14092	0.0
K14095	0.0
K14094	0.0
K14097	0.0
K14096	0.0
K14099	0.0
K14098	0.0
K02848	0.0
K01541	0.0
K04712	0.0
K04711	0.0
K01545	0.0
K01547	193.0
K01546	193.0
K01548	191.0
K04719	0.0
K04718	0.0
K02018	171.0
K02019	102.0
K02016	289.0
K02017	74.0
K02014	812.0
K02015	410.0
K02012	161.0
K02013	346.0
K02010	118.0
K02011	155.0
K04515	0.0
K03943	0.0
K03941	0.0
K03940	0.0
K00313	2.0
K04060	0.0
K01608	20.0
K08942	0.0
K08943	0.0
K08940	0.0
K08941	0.0
K08946	0.0
K08947	0.0
K08944	0.0
K08945	0.0
K03059	0.0
K13811	0.0
K13812	0.0
K13815	0.0
K13816	0.0
K13818	0.0
K13819	0.0
K03053	0.0
K03052	0.0
K03055	0.0
K03054	0.0
K03057	0.0
K03056	0.0
K06222	0.0
K11418	0.0
K11410	0.0
K11415	0.0
K00622	0.0
K00621	0.0
K00620	305.0
K00627	153.0
K00626	147.0
K00625	164.0
K00624	0.0
K02805	33.0
K02552	75.0
K02550	0.0
K02556	70.0
K02803	2.0
K02554	0.0
K07280	0.0
K07281	0.0
K07282	142.0
K07283	0.0
K07284	82.0
K07285	0.0
K07286	0.0
K08217	82.0
K07288	2.0
K07289	1.0
K07534	0.0
K07535	3.0
K07533	52.0
K07822	0.0
K07823	0.0
K08699	0.0
K00088	264.0
K00087	46.0
K00086	23.0
K00082	1.0
K10239	0.0
K10238	0.0
K10231	12.0
K10230	0.0
K10233	0.0
K10232	1.0
K10235	0.0
K10234	0.0
K10237	0.0
K10236	0.0
K08353	0.0
K01970	1.0
K01971	155.0
K01972	288.0
K01973	0.0
K01974	69.0
K01975	7.0
K01976	0.0
K07758	0.0
K05990	0.0
K07752	0.0
K07753	0.0
K07751	0.0
K13786	0.0
K07755	0.0
K07442	2.0
K08352	0.0
K07115	3.0
K07441	0.0
K07634	0.0
K07446	1.0
K07111	0.0
K07444	113.0
K07445	0.0
K00647	21.0
K07449	0.0
K00641	131.0
K00640	347.0
K01289	0.0
K01282	0.0
K01283	0.0
K01280	0.0
K01281	2.0
K01286	100.0
K01284	155.0
K02954	246.0
K02952	246.0
K02950	246.0
K00155	70.0
K02959	177.0
K00887	0.0
K00886	2.0
K00885	0.0
K00884	0.0
K00883	8.0
K00882	142.0
K00881	10.0
K00880	36.0
K00053	230.0
K14048	0.0
K01026	22.0
K01756	249.0
K01025	0.0
K01750	20.0
K01023	7.0
K01752	311.0
K01753	15.0
K14583	0.0
K01758	4.0
K01759	331.0
K09565	0.0
K09568	0.0
K08173	0.0
K08172	1.0
K02483	179.0
K02482	69.0
K08177	8.0
K08176	0.0
K08175	0.0
K02486	0.0
K02489	0.0
K02488	0.0
K08178	0.0
K14138	35.0
K14136	0.0
K09713	0.0
K09714	0.0
K09715	0.0
K03532	0.0
K03533	0.0
K03530	503.0
K03531	243.0
K03536	245.0
K03537	0.0
K03534	128.0
K03535	70.0
K03538	0.0
K03539	0.0
K14451	0.0
K14450	0.0
K02225	1.0
K02224	167.0
K02227	100.0
K02226	75.0
K02221	15.0
K14107	0.0
K02229	0.0
K02228	0.0
K14106	0.0
K00441	7.0
K03288	0.0
K03289	6.0
K03284	342.0
K03285	0.0
K03286	9.0
K03287	91.0
K03280	0.0
K03281	150.0
K03282	213.0
K00440	0.0
K13677	0.0
K12790	0.0
K09639	0.0
K12688	0.0
K12689	0.0
K12686	0.0
K12687	0.0
K12684	0.0
K12685	1.0
K12682	0.0
K12683	0.0
K12680	0.0
K11889	0.0
K08884	196.0
K11085	170.0
K11084	0.0
K11081	0.0
K11080	0.0
K11083	0.0
K11082	0.0
K11089	69.0
K08777	0.0
K08776	0.0
K06346	161.0
K06347	1.0
K09824	0.0
K09825	239.0
K09823	3.0
K09820	75.0
K10939	0.0
K10936	0.0
K10937	0.0
K10933	0.0
K06348	0.0
K09829	0.0
K11337	0.0
K11336	0.0
K11335	0.0
K11334	0.0
K11333	0.0
K11332	0.0
K11331	0.0
K11330	0.0
K00169	13.0
K00164	76.0
K00166	2.0
K00167	2.0
K00161	153.0
K00162	152.0
K00163	4.0
K10689	0.0
K10680	1.0
K10681	1.0
K10682	1.0
K04083	165.0
K04082	2.0
K04081	0.0
K04080	3.0
K04087	92.0
K04086	4.0
K04085	3.0
K04084	2.0
K04088	92.0
K01569	0.0
K01568	0.0
K01563	0.0
K01561	0.0
K01560	49.0
K01567	142.0
K01565	69.0
K01564	0.0
K02038	306.0
K02039	304.0
K02030	300.0
K02031	496.0
K02032	519.0
K02033	562.0
K02034	649.0
K02035	664.0
K02036	380.0
K02037	305.0
K05556	0.0
K13658	0.0
K13659	0.0
K13656	0.0
K13657	0.0
K13654	0.0
K13655	0.0
K13652	31.0
K13653	141.0
K13650	0.0
K13651	0.0
K05555	0.0
K05552	0.0
K02057	481.0
K05550	0.0
K05551	0.0
K12308	268.0
K12306	0.0
K03073	174.0
K03072	14.0
K03071	7.0
K03070	317.0
K03077	90.0
K03076	248.0
K03075	240.0
K03074	15.0
K08965	2.0
K08967	0.0
K08961	18.0
K08963	117.0
K13873	0.0
K13876	0.0
K13874	0.0
K13875	0.0
K06139	0.0
K06138	7.0
K06135	0.0
K06134	2.0
K06137	69.0
K06136	0.0
K06131	384.0
K06133	77.0
K06132	0.0
K02600	246.0
K07389	0.0
K07388	0.0
K04747	0.0
K01516	246.0
K09977	2.0
K07518	0.0
K07519	0.0
K11437	0.0
K07512	69.0
K07516	4.0
K10212	2.0
K10747	0.0
K10217	0.0
K10219	0.0
K10218	1.0
K10748	0.0
K01912	308.0
K01913	0.0
K01910	16.0
K01911	94.0
K01916	10.0
K01917	5.0
K01914	163.0
K01915	468.0
K01918	173.0
K01919	7.0
K07774	1.0
K07775	12.0
K07776	2.0
K07777	9.0
K07770	2.0
K07771	0.0
K07772	0.0
K07773	0.0
K07778	5.0
K01193	140.0
K04340	0.0
K04341	0.0
K04342	0.0
K04343	0.0
K12986	0.0
K04691	2.0
K02931	240.0
K02933	246.0
K02935	246.0
K02936	0.0
K02939	246.0
K00205	0.0
K00204	0.0
K00207	0.0
K00206	0.0
K00201	0.0
K00200	0.0
K00203	0.0
K00202	0.0
K00209	0.0
K00208	79.0
K01000	268.0
K01001	0.0
K01002	24.0
K01003	1.0
K01004	1.0
K01005	42.0
K01006	236.0
K01007	79.0
K01008	61.0
K10855	0.0
K14115	0.0
K14116	0.0
K14441	236.0
K14446	0.0
K14447	0.0
K14112	0.0
K14445	71.0
K08195	1.0
K08194	0.0
K14448	0.0
K08196	0.0
K08191	73.0
K14119	0.0
K08193	0.0
K00702	8.0
K10799	0.0
K03518	126.0
K03519	15.0
K09719	0.0
K10856	0.0
K03516	0.0
K03517	195.0
K02205	0.0
K02204	1.0
K02203	61.0
K02201	0.0
K02200	5.0
K13714	2.0
K13461	0.0
K12518	0.0
K12519	0.0
K12517	0.0
K12514	0.0
K12515	0.0
K12512	0.0
K12513	0.0
K12510	94.0
K12511	25.0
K07183	86.0
K07182	1.0
K07181	31.0
K07180	6.0
K07186	0.0
K07185	107.0
K07184	1.0
K09800	3.0
K09801	3.0
K09802	1.0
K09803	2.0
K09804	0.0
K09805	0.0
K09806	2.0
K09807	98.0
K09808	224.0
K09809	0.0
K10912	0.0
K10913	0.0
K10914	34.0
K10915	0.0
K10916	0.0
K10917	0.0
K11358	78.0
K11355	0.0
K11354	0.0
K11357	0.0
K11356	0.0
K04069	445.0
K04068	197.0
K04065	0.0
K04064	0.0
K04067	0.0
K04066	244.0
K04061	37.0
K09716	0.0
K04063	71.0
K04062	0.0
K10006	0.0
K10007	1.0
K10004	1.0
K10005	1.0
K10002	1.0
K10003	1.0
K10000	0.0
K10001	2.0
K09717	0.0
K10008	70.0
K10009	0.0
K02491	0.0
K14588	0.0
K14581	0.0
K13678	2.0
K13679	0.0
K11633	0.0
K13670	0.0
K13671	1.0
K11987	0.0
K11636	0.0
K11634	0.0
K13582	0.0
K13583	0.0
K13580	0.0
K13581	0.0
K13586	0.0
K13587	0.0
K13584	0.0
K13585	0.0
K13588	0.0
K13589	0.0
K02052	27.0
K02053	29.0
K02050	458.0
K02051	503.0
K02056	267.0
K05553	0.0
K02054	26.0
K02055	26.0
K02058	141.0
K02059	0.0
K05558	0.0
K05559	1.0
K03895	0.0
K03894	0.0
K03897	1.0
K03896	0.0
K03891	0.0
K03890	0.0
K03893	2.0
K03892	396.0
K02423	0.0
K05342	0.0
K05341	9.0
K12989	1.0
K12988	0.0
K02420	71.0
K12981	0.0
K12980	0.0
K12983	0.0
K12982	0.0
K12985	0.0
K12984	0.0
K12987	0.0
K02426	148.0
K13854	0.0
K03098	196.0
K13853	4.0
K03095	5.0
K05344	0.0
K03091	357.0
K03090	5.0
K03093	7.0
K03092	188.0
K06113	24.0
K09632	0.0
K02429	176.0
K06118	0.0
K05716	0.0
K04844	1.0
K11632	1.0
K11630	1.0
K11631	3.0
K11637	0.0
K11635	0.0
K11638	0.0
K11639	0.0
K07572	0.0
K07573	0.0
K07570	8.0
K07571	13.0
K07576	152.0
K07577	0.0
K07574	96.0
K07575	0.0
K07578	0.0
K07579	0.0
K11189	310.0
K11184	70.0
K11187	0.0
K11180	0.0
K11181	0.0
K11183	69.0
K10764	2.0
K10763	3.0
K10762	0.0
K01938	173.0
K01939	252.0
K01934	184.0
K01935	153.0
K01937	243.0
K01930	0.0
K01932	0.0
K01933	262.0
K07798	6.0
K07799	70.0
K07796	0.0
K07797	0.0
K07794	5.0
K07795	4.0
K07792	6.0
K07793	59.0
K07790	0.0
K07791	10.0
K06379	86.0
K00968	20.0
K06378	158.0
K06377	1.0
K06376	0.0
K06375	0.0
K09814	1.0
K09813	1.0
K06372	0.0
K06371	0.0
K06370	0.0
K01249	0.0
K01246	185.0
K01247	2.0
K01244	0.0
K01243	173.0
K08919	0.0
K01241	16.0
K02919	177.0
K02913	242.0
K02912	0.0
K02911	167.0
K02910	0.0
K02917	0.0
K02916	244.0
K02915	0.0
K02914	233.0
K00228	3.0
K00227	0.0
K00226	321.0
K00224	0.0
K00223	0.0
K00222	0.0
K00221	0.0
K00220	0.0
K01798	0.0
K01799	14.0
K01068	0.0
K01069	92.0
K01062	0.0
K01791	264.0
K01792	71.0
K01061	142.0
K01066	74.0
K01067	3.0
K01796	3.0
K01797	2.0
K05499	37.0
K14468	0.0
K14469	0.0
K14465	0.0
K14466	0.0
K14467	0.0
K10834	0.0
K10833	0.0
K02266	0.0
K03793	1.0
K03790	8.0
K03791	0.0
K03796	1.0
K03797	464.0
K03794	0.0
K03795	70.0
K03798	396.0
K03799	15.0
K13448	0.0
K12538	0.0
K12539	0.0
K12530	0.0
K12531	0.0
K12532	0.0
K12533	0.0
K12534	0.0
K12535	0.0
K12536	0.0
K12537	0.0
K03136	0.0
K09790	107.0
K09791	4.0
K09792	72.0
K09793	136.0
K09794	1.0
K09795	0.0
K09796	3.0
K09797	91.0
K09798	2.0
K09799	0.0
K10972	0.0
K10973	0.0
K10977	4.0
K10974	37.0
K10975	1.0
K10978	0.0
K10979	81.0
K06308	0.0
K00315	0.0
K09862	2.0
K06303	0.0
K09860	0.0
K09861	164.0
K06306	33.0
K06307	0.0
K06305	0.0
K11373	0.0
K04047	93.0
K04046	0.0
K04045	29.0
K04044	2.0
K04043	319.0
K04042	47.0
K04041	101.0
K04040	0.0
K02700	0.0
K04049	0.0
K04048	0.0
K02707	0.0
K02704	0.0
K02705	0.0
K10020	0.0
K10021	0.0
K10022	0.0
K10023	0.0
K10024	0.0
K10025	0.0
K10026	74.0
K10027	3.0
K13612	0.0
K13613	0.0
K13611	0.0
K13614	0.0
K13615	0.0
K05794	76.0
K05795	91.0
K05796	0.0
K05797	0.0
K05790	0.0
K05791	69.0
K05792	72.0
K05793	69.0
K05798	0.0
K05799	233.0
K01474	4.0
K01477	0.0
K01476	6.0
K01471	0.0
K01470	168.0
K01473	4.0
K13039	0.0
K01479	2.0
K01478	4.0
K05570	24.0
K05571	24.0
K05572	0.0
K05573	0.0
K02078	498.0
K02079	0.0
K05576	0.0
K02074	7.0
K02075	6.0
K02076	5.0
K02077	145.0
K02071	94.0
K02072	96.0
K02073	108.0
K03309	1.0
K03308	314.0
K03305	159.0
K03304	0.0
K03307	125.0
K03306	130.0
K03301	0.0
K03300	19.0
K03303	83.0
K03302	0.0
K06173	322.0
K06175	1.0
K06174	0.0
K06177	97.0
K06176	2.0
K06179	90.0
K07680	0.0
K03867	0.0
K03838	0.0
K12053	0.0
K11618	21.0
K11619	0.0
K11614	0.0
K11615	0.0
K11616	0.0
K11617	1.0
K11610	0.0
K11611	0.0
K11960	0.0
K11961	1.0
K02836	246.0
K10565	0.0
K10564	0.0
K02837	235.0
K10561	20.0
K10560	20.0
K10563	136.0
K10562	0.0
K02838	246.0
K06858	0.0
K02839	21.0
K06859	4.0
K12700	22.0
K07558	0.0
K07559	95.0
K07228	0.0
K07229	1.0
K07226	1.0
K07224	2.0
K07225	0.0
K07222	70.0
K07223	7.0
K07220	136.0
K07221	13.0
K10709	57.0
K10708	0.0
K10701	0.0
K10703	0.0
K10702	0.0
K10704	0.0
K05984	0.0
K07537	0.0
K08652	0.0
K08651	0.0
K08658	0.0
K08659	7.0
K05982	2.0
K07451	0.0
K07453	0.0
K07452	0.0
K07455	3.0
K07454	69.0
K09707	39.0
K07457	2.0
K09706	11.0
K07104	73.0
K00029	23.0
K00028	1.0
K00799	12.0
K00798	118.0
K00797	50.0
K00024	224.0
K00795	4.0
K00026	0.0
K00021	0.0
K00020	12.0
K00023	2.0
K00022	0.0
K09017	3.0
K01269	178.0
K09015	154.0
K09014	177.0
K09013	226.0
K09011	72.0
K09010	0.0
K01261	6.0
K01262	413.0
K01263	1.0
K01264	0.0
K01265	370.0
K01266	23.0
K09018	0.0
K08227	0.0
K08226	0.0
K08225	1.0
K08224	1.0
K08223	78.0
K08222	1.0
K08221	1.0
K00249	10.0
K01790	300.0
K00241	152.0
K00240	179.0
K00243	230.0
K00242	3.0
K00245	1.0
K00244	44.0
K00247	0.0
K00246	1.0
K01795	100.0
K06983	0.0
K02799	0.0
K02798	4.0
K02791	13.0
K02790	0.0
K02793	69.0
K02795	94.0
K02794	113.0
K02796	106.0
K04564	240.0
K04565	54.0
K04566	20.0
K04567	227.0
K01040	11.0
K01041	14.0
K04562	11.0
K04568	2.0
K01049	0.0
K02535	149.0
K02242	5.0
K02536	224.0
K02531	0.0
K02246	4.0
K02533	3.0
K02532	4.0
K02248	1.0
K02538	3.0
K00581	0.0
K13421	0.0
K01013	0.0
K15018	0.0
K15019	0.0
K03110	246.0
K03111	432.0
K03112	1.0
K03113	141.0
K03116	152.0
K03117	4.0
K03118	152.0
K03119	1.0
K10919	0.0
K12552	1.0
K12553	1.0
K12551	1.0
K12556	1.0
K12554	4.0
K12555	11.0
K06892	1.0
K06893	71.0
K06890	37.0
K06891	84.0
K06896	289.0
K06897	49.0
K06894	148.0
K06895	24.0
K10954	0.0
K10956	0.0
K06899	1.0
K06328	1.0
K06329	0.0
K10952	0.0
K10953	0.0
K11395	0.0
K11391	0.0
K11390	0.0
K11392	0.0
K00499	0.0
K00494	73.0
K00495	0.0
K00496	0.0
K00491	1.0
K00492	4.0
K00493	0.0
K13591	0.0
K01467	233.0
K13593	0.0
K13592	0.0
K04021	0.0
K04020	0.0
K04023	19.0
K04022	0.0
K04025	0.0
K04024	11.0
K04027	4.0
K04026	2.0
K04029	61.0
K04028	68.0
K07055	0.0
K07054	2.0
K07057	1.0
K07056	320.0
K07051	69.0
K07050	82.0
K07053	219.0
K07052	410.0
K07059	0.0
K07058	239.0
K10040	16.0
K10041	18.0
K10046	0.0
K04799	0.0
K04798	0.0
K04793	0.0
K04792	0.0
K04791	0.0
K04790	0.0
K04797	0.0
K04796	0.0
K04795	0.0
K04794	0.0
K13638	0.0
K13639	1.0
K13634	2.0
K13635	0.0
K13636	0.0
K13637	0.0
K13630	0.0
K13631	0.0
K13632	0.0
K13633	0.0
K02042	47.0
K05778	0.0
K05779	0.0
K05776	69.0
K05541	2.0
K05774	0.0
K05775	0.0
K05772	2.0
K05773	2.0
K05540	13.0
K01459	0.0
K01458	1.0
K01457	71.0
K01455	76.0
K01454	0.0
K01453	0.0
K01452	1.0
K01451	14.0
K01450	0.0
K05518	0.0
K08070	13.0
K08071	0.0
K05516	89.0
K08077	2.0
K05515	305.0
K13093	0.0
K11783	0.0
K12949	0.0
K12945	0.0
K12944	0.0
K12941	24.0
K12940	4.0
K12943	0.0
K12942	43.0
K14728	0.0
K14727	0.0
K11785	0.0
K00108	72.0
K13890	7.0
K13891	7.0
K13892	1.0
K13893	1.0
K13894	1.0
K13895	1.0
K13896	1.0
K06159	0.0
K06158	342.0
K06153	261.0
K06152	0.0
K06151	0.0
K06157	0.0
K06156	0.0
K06155	0.0
K06154	0.0
K03327	222.0
K03326	5.0
K03325	97.0
K03324	241.0
K03322	25.0
K03321	37.0
K03320	102.0
K03329	0.0
K03328	80.0
K04802	0.0
K04801	0.0
K04800	0.0
K11948	0.0
K01505	2.0
K04756	1.0
K11940	0.0
K11941	0.0
K11942	1.0
K11943	0.0
K11944	0.0
K01507	360.0
K11946	0.0
K11947	0.0
K01506	2.0
K01501	7.0
K01500	2.0
K01503	0.0
K06714	14.0
K04750	97.0
K12789	0.0
K12788	0.0
K11526	0.0
K10810	1.0
K11522	0.0
K11523	0.0
K08675	0.0
K08676	12.0
K08677	0.0
K08679	0.0
K11521	0.0
K10547	26.0
K10546	33.0
K10545	14.0
K10544	4.0
K10543	12.0
K10542	56.0
K10541	57.0
K10540	75.0
K10549	14.0
K10548	26.0
K14630	0.0
K11529	0.0
K00007	0.0
K00005	82.0
K13444	0.0
K00003	197.0
K00002	37.0
K00001	183.0
K01186	246.0
K00009	3.0
K00008	120.0
K10726	0.0
K10725	0.0
K08246	0.0
K00263	71.0
K00262	235.0
K00261	5.0
K00260	4.0
K00266	546.0
K00265	227.0
K01200	41.0
K01201	60.0
K01206	591.0
K01207	128.0
K01205	144.0
K01208	0.0
K01209	266.0
K06167	160.0
K00917	43.0
K00912	149.0
K00919	242.0
K02519	245.0
K02518	244.0
K02517	87.0
K02511	0.0
K02510	154.0
K13409	0.0
K13408	0.0
K03179	132.0
K03170	0.0
K03177	246.0
K12574	100.0
K12570	0.0
K12573	239.0
K11009	0.0
K11008	0.0
K11005	0.0
K11004	0.0
K11007	0.0
K11006	0.0
K11003	0.0
K08296	74.0
K08297	0.0
K08295	0.0
K02634	0.0
K02635	0.0
K10622	0.0
K07693	3.0
K07692	0.0
K07691	0.0
K07690	0.0
K07697	0.0
K07696	21.0
K07695	0.0
K07694	8.0
K07699	68.0
K07698	0.0
K07079	117.0
K07078	18.0
K07077	1.0
K07076	19.0
K07075	19.0
K07074	85.0
K07073	0.0
K07072	0.0
K07071	144.0
K07070	2.0
K14584	0.0
K11620	0.0
K09190	0.0
K11623	0.0
K05759	0.0
K08589	0.0
K11625	0.0
K11995	0.0
K01439	200.0
K01438	155.0
K01431	0.0
K01430	98.0
K01433	85.0
K01432	0.0
K01434	1.0
K01437	0.0
K01436	69.0
K05539	3.0
K14520	0.0
K12963	0.0
K12962	0.0
K12961	0.0
K12960	195.0
K14749	0.0
K14748	0.0
K02972	0.0
K14743	0.0
K14742	200.0
K14745	0.0
K14744	0.0
K14747	0.0
K14746	0.0
K02167	0.0
K02164	0.0
K02160	144.0
K02168	1.0
K02169	72.0
K10931	0.0
K03341	0.0
K03340	145.0
K03343	0.0
K03342	3.0
K03346	7.0
K12299	0.0
K12291	0.0
K12290	0.0
K12293	0.0
K12292	0.0
K12295	0.0
K12294	0.0
K12297	2.0
K12368	1.0
K11922	0.0
K11923	0.0
K11920	0.0
K11921	3.0
K11926	0.0
K11927	102.0
K11924	0.0
K11925	0.0
K11928	46.0
K13181	0.0
K13219	0.0
K07262	2.0
K07263	224.0
K07260	99.0
K07261	0.0
K07266	0.0
K07267	69.0
K07264	0.0
K07265	0.0
K07268	0.0
K07269	0.0
K01155	24.0
K04478	1.0
K04479	0.0
K10528	0.0
K14952	0.0
K07486	77.0
K07487	0.0
K07484	309.0
K07485	0.0
K07482	0.0
K07483	254.0
K07480	3.0
K07481	8.0
K07488	0.0
K07489	0.0
K11210	0.0
K11211	0.0
K11212	2.0
K11214	26.0
K11216	4.0
K06300	0.0
K00061	0.0
K00060	74.0
K06301	0.0
K00065	27.0
K00064	2.0
K00067	310.0
K00066	69.0
K00069	0.0
K00068	3.0
K06304	0.0
K08262	0.0
K08261	0.0
K08260	0.0
K08265	0.0
K08264	0.0
K00288	0.0
K00285	73.0
K00284	78.0
K00287	308.0
K00286	263.0
K00281	142.0
K00280	0.0
K00283	41.0
K00282	41.0
K08088	0.0
K14198	0.0
K14199	0.0
K03452	0.0
K14194	0.0
K14195	0.0
K14196	1.0
K14197	1.0
K14192	0.0
K14193	0.0
K01880	237.0
K01881	270.0
K01883	247.0
K01885	224.0
K04618	0.0
K01887	266.0
K01224	22.0
K01889	247.0
K01226	36.0
K01227	1.0
K01220	2.0
K01222	18.0
K01223	130.0
K02759	49.0
K02755	4.0
K02757	178.0
K02756	2.0
K14998	0.0
K02750	2.0
K02753	1.0
K02752	0.0
K00939	246.0
K00938	7.0
K00937	262.0
K00936	739.0
K00935	1.0
K00934	69.0
K00933	0.0
K00932	0.0
K00931	236.0
K00930	471.0
K01089	89.0
K01080	0.0
K01081	99.0
K01082	0.0
K01083	1.0
K01084	0.0
K01085	0.0
K01087	2.0
K02571	0.0
K02570	0.0
K02573	1.0
K02572	0.0
K02575	74.0
K02574	24.0
K07780	0.0
K03488	104.0
K03489	3.0
K03482	0.0
K03483	4.0
K03480	21.0
K03481	18.0
K03486	38.0
K03487	0.0
K03484	111.0
K03485	0.0
K02287	0.0
K02286	0.0
K02285	0.0
K02284	0.0
K02283	137.0
K02282	2.0
K02281	0.0
K02280	1.0
K02289	0.0
K02288	0.0
K03626	0.0
K03627	0.0
K03624	252.0
K03625	246.0
K03151	92.0
K03620	1.0
K03153	4.0
K08869	0.0
K03628	300.0
K03629	245.0
K09738	0.0
K09739	0.0
K09736	0.0
K09737	0.0
K09735	0.0
K09732	0.0
K09733	0.0
K09730	0.0
K09731	0.0
K09888	108.0
K09889	3.0
K09880	0.0
K09882	0.0
K09883	0.0
K09884	0.0
K09887	0.0
K11027	0.0
K11026	0.0
K11025	0.0
K11024	0.0
K07679	0.0
K07678	3.0
K11021	0.0
K11020	0.0
K07675	1.0
K07674	1.0
K07676	0.0
K07671	0.0
K07670	1.0
K07673	2.0
K07672	0.0
K01117	0.0
K12048	0.0
K07019	71.0
K07018	1.0
K07011	227.0
K07010	88.0
K07013	0.0
K07012	149.0
K07015	94.0
K07014	2.0
K07017	23.0
K07016	8.0
K10084	0.0
K08372	3.0
K05884	2.0
K05885	30.0
K05886	0.0
K05887	1.0
K05880	0.0
K05881	1.0
K05882	69.0
K05883	0.0
K08902	0.0
K05739	0.0
K05888	0.0
K05889	0.0
K08903	0.0
K00547	7.0
K00544	0.0
K00545	0.0
K00542	0.0
K00543	0.0
K00540	582.0
K00548	199.0
K00549	101.0
K01145	0.0
K01412	0.0
K01147	2.0
K01417	56.0
K00038	0.0
K01143	0.0
K01142	190.0
K01419	7.0
K00788	261.0
K00789	284.0
K12502	0.0
K14762	0.0
K14761	89.0
K06195	71.0
K03819	0.0
K03818	6.0
K03814	15.0
K03817	4.0
K03816	84.0
K03811	139.0
K03810	5.0
K03813	1.0
K11908	0.0
K11909	0.0
K11904	0.0
K11905	0.0
K11906	2.0
K11907	2.0
K11900	2.0
K11901	2.0
K11902	2.0
K11903	2.0
K10986	0.0
K13238	0.0
K13239	0.0
K13797	0.0
K07248	24.0
K13796	1.0
K07244	0.0
K07245	1.0
K07246	20.0
K07240	452.0
K07241	1.0
K07242	0.0
K07243	73.0
K01268	0.0
K05296	0.0
K02821	44.0
K09016	0.0
K09945	0.0
K09944	0.0
K09947	0.0
K09946	71.0
K09941	1.0
K09940	72.0
K09943	0.0
K09942	0.0
K09949	70.0
K09948	1.0
K10851	1.0
K10850	1.0
K03666	14.0
K03667	7.0
K03196	2.0
K03665	245.0
K11275	0.0
K06012	82.0
K00048	73.0
K10857	0.0
K09773	9.0
K00043	0.0
K00042	61.0
K00041	68.0
K00040	70.0
K00046	320.0
K00733	0.0
K00044	0.0
K06011	0.0
K09012	0.0
K06016	19.0
K06017	0.0
K06014	0.0
K06015	30.0
K06019	0.0
K01075	1.0
K12221	0.0
K06444	0.0
K04632	0.0
K14977	2.0
K14974	0.0
K00958	1.0
K00951	259.0
K00950	174.0
K00952	0.0
K00955	76.0
K00954	246.0
K00957	106.0
K00956	103.0
K00590	0.0
K02777	11.0
K02775	28.0
K02774	21.0
K02773	22.0
K02771	2.0
K02770	120.0
K02779	84.0
K02778	0.0
K01606	0.0
K01607	133.0
K01604	0.0
K01605	0.0
K01602	0.0
K01601	0.0
K03750	93.0
K01609	228.0
K02553	1.0
K02804	62.0
K02551	158.0
K02806	5.0
K02557	141.0
K02800	14.0
K05275	0.0
K02802	0.0
K13300	0.0
K02558	142.0
K02809	1.0
K02808	0.0
K03600	3.0
K03601	245.0
K03602	162.0
K03603	0.0
K03604	27.0
K03605	1.0
K03606	24.0
K03607	0.0
K03608	79.0
K03609	112.0
K06078	0.0
K06079	11.0
K09710	246.0
K09711	0.0
K09712	0.0
K06073	0.0
K06074	0.0
K06075	3.0
K06076	17.0
K06077	0.0
K06382	64.0
K06383	42.0
K06380	0.0
K06381	99.0
K06386	0.0
K06387	53.0
K06384	16.0
K06385	85.0
K06388	0.0
K06389	0.0
K12466	0.0
K12468	0.0
K07657	72.0
K07656	0.0
K07655	0.0
K07654	1.0
K07653	0.0
K07652	11.0
K07651	1.0
K07650	2.0
K07659	2.0
K07658	162.0
K11041	4.0
K11040	1.0
K11043	0.0
K11042	0.0
K11045	0.0
K11044	0.0
K11047	0.0
K11046	0.0
K11049	0.0
K11048	0.0
K07387	67.0
K07386	90.0
K06926	152.0
K06927	1.0
K06924	0.0
K06925	246.0
K06922	0.0
K06923	80.0
K06920	95.0
K06921	100.0
K06928	6.0
K06929	7.0
K07033	75.0
K07032	77.0
K07031	45.0
K07030	88.0
K07037	154.0
K07035	78.0
K07034	0.0
K07039	1.0
K07038	72.0
K10829	0.0
K00384	453.0
K00385	16.0
K00386	0.0
K00387	0.0
K00380	143.0
K00381	72.0
K00382	232.0
K00383	17.0
K00389	1.0
K01387	0.0
K01385	0.0
K01389	0.0
K09158	4.0
K09159	2.0
K09156	0.0
K09157	89.0
K09154	0.0
K09155	29.0
K09152	0.0
K09153	45.0
K09150	0.0
K09151	71.0
K05970	273.0
K05714	0.0
K05715	0.0
K05710	2.0
K05711	0.0
K05712	1.0
K05713	0.0
K00560	225.0
K00561	3.0
K00563	13.0
K00564	11.0
K00566	324.0
K00567	230.0
K00568	6.0
K00569	70.0
K05575	0.0
K01169	0.0
K01167	0.0
K01166	0.0
K05577	69.0
K01163	58.0
K01161	0.0
K01160	0.0
K05578	0.0
K05579	0.0
K08092	35.0
K08093	4.0
K08094	22.0
K08095	0.0
K08096	0.0
K08097	0.0
K02254	0.0
K02255	0.0
K01743	0.0
K02251	0.0
K02061	0.0
K01741	0.0
K02060	0.0
K00114	0.0
K02122	110.0
K02123	178.0
K02120	178.0
K02121	152.0
K02124	179.0
K03837	0.0
K03836	0.0
K03835	0.0
K03834	0.0
K03833	13.0
K03832	178.0
K03831	69.0
K03830	46.0
K00443	0.0
K03839	87.0
K02067	4.0
K10189	64.0
K13038	295.0
K13787	9.0
K13788	71.0
K13789	682.0
K10188	70.0
K12255	0.0
K12254	0.0
K12257	237.0
K12256	0.0
K12251	117.0
K12250	0.0
K12253	0.0
K12252	0.0
K13252	1.0
K13256	4.0
K13255	0.0
K12079	0.0
K12078	0.0
K12071	1.0
K12070	0.0
K12073	69.0
K12072	0.0
K09912	2.0
K06236	0.0
K06237	0.0
K05519	0.0
K09914	0.0
K11788	0.0
K11782	0.0
K11780	0.0
K11781	0.0
K11787	0.0
K11784	0.0
K11530	0.0
K12787	0.0
K12786	0.0
K12785	0.0
K12784	0.0
K06718	1.0
K09969	1.0
K09968	0.0
K09967	96.0
K09966	69.0
K09965	69.0
K09964	1.0
K09963	20.0
K09962	1.0
K09961	0.0
K09960	0.0
K11527	82.0
K11524	0.0
K11525	0.0
K11250	1.0
K11253	0.0
K11258	0.0
K11528	0.0
K00713	0.0
K00712	8.0
K10780	0.0
K10783	69.0
K10125	0.0
K10124	0.0
K10126	0.0
K10121	6.0
K10123	0.0
K10122	6.0
K04652	47.0
K04653	26.0
K04651	64.0
K04656	26.0
K04654	26.0
K04655	28.0
K00973	256.0
K00972	7.0
K00971	189.0
K00970	78.0
K00975	329.0
K00974	418.0
K00979	153.0
K00978	95.0
K14954	0.0
K14955	0.0
K14956	0.0
K06178	92.0
K01596	76.0
K01597	8.0
K01594	0.0
K01595	75.0
K01592	0.0
K01593	0.0
K01590	69.0
K01591	241.0
K01598	70.0
K01599	254.0
K02711	0.0
K02710	0.0
K02713	0.0
K02712	0.0
K02714	0.0
K02717	0.0
K02716	0.0
K02719	0.0
K02718	0.0
K03449	96.0
K03446	129.0
K03444	5.0
K03445	0.0
K03442	169.0
K01620	210.0
K01621	75.0
K01622	2.0
K01623	118.0
K01624	373.0
K01625	357.0
K01626	224.0
K01627	150.0
K01628	109.0
K01629	48.0
K05299	0.0
K02829	1.0
K02828	1.0
K02827	1.0
K02826	1.0
K02825	84.0
K02824	92.0
K02823	163.0
K02822	57.0
K03198	2.0
K03199	2.0
K03668	1.0
K03669	69.0
K03190	98.0
K03191	6.0
K03660	173.0
K03194	0.0
K03195	2.0
K03664	246.0
K03197	2.0
K09772	94.0
K06013	73.0
K09770	3.0
K09771	2.0
K09776	1.0
K09777	50.0
K09774	3.0
K09775	44.0
K09778	86.0
K09779	78.0
K06269	0.0
K06323	0.0
K11624	1.0
K02991	0.0
K02990	229.0
K02624	1.0
K02240	8.0
K08282	70.0
K12440	0.0
K12441	0.0
K12442	0.0
K12443	0.0
K12444	0.0
K12445	0.0
K12449	0.0
K02247	0.0
K07637	1.0
K07636	271.0
K07639	1.0
K07638	2.0
K11069	82.0
K11068	108.0
K11063	0.0
K11062	0.0
K11061	0.0
K11060	0.0
K11066	0.0
K11065	82.0
K06900	0.0
K06901	289.0
K06902	33.0
K06903	7.0
K06904	20.0
K06905	22.0
K06906	21.0
K06907	39.0
K06908	22.0
K06909	2.0
K10821	0.0
K05905	1.0
K05904	0.0
K05906	0.0
K05900	0.0
K05903	1.0
K01406	0.0
K05909	0.0
K05908	0.0
K00368	1.0
K00369	0.0
K00366	93.0
K00367	0.0
K00364	5.0
K00365	70.0
K00362	5.0
K00363	3.0
K00360	0.0
```
