## Extended Data File 1 for "Diet induces reproducible alterations in the mouse and human gut microbiome": ERS606421_ERR675447.picrust_nol

```
# Constructed from biom file
#OTU ID	ERR675447
K01365	0.0
K01364	0.0
K01361	0.0
K01360	0.0
K01362	134.0
K02249	0.0
K05841	0.0
K05844	0.0
K05845	2.0
K05846	24.0
K05847	26.0
K00508	3.0
K00500	1.0
K00507	2.0
K00504	0.0
K00505	0.0
K12521	0.0
K01101	14.0
K01103	0.0
K12520	0.0
K01104	218.0
K05592	137.0
K05593	20.0
K05590	0.0
K05591	1.0
K05596	0.0
K05597	0.0
K05594	0.0
K05595	28.0
K05599	0.0
K11964	0.0
K11962	0.0
K14540	40.0
K12529	0.0
K12528	0.0
K06353	0.0
K02456	4.0
K02457	0.0
K02454	2.0
K02455	1.0
K02452	0.0
K02453	2.0
K02450	0.0
K02103	15.0
K08138	12.0
K02108	142.0
K02109	152.0
K02458	0.0
K02459	0.0
K08137	0.0
K03851	0.0
K03850	0.0
K03852	0.0
K03855	1.0
K03856	40.0
K13018	0.0
K13019	1.0
K13010	0.0
K13011	0.0
K13012	0.0
K13013	0.0
K13014	0.0
K13015	0.0
K13016	1.0
K13017	0.0
K08566	0.0
K08567	1.0
K13274	0.0
K13275	0.0
K13276	0.0
K13277	0.0
K03275	0.0
K03274	1.0
K03277	0.0
K03276	0.0
K03271	27.0
K03270	123.0
K03273	5.0
K03272	14.0
K03279	0.0
K03278	0.0
K11022	0.0
K12277	0.0
K12276	0.0
K12270	0.0
K11058	0.0
K12279	0.0
K12278	0.0
K07557	0.0
K07550	0.0
K07552	103.0
K06319	0.0
K09909	0.0
K09908	0.0
K12051	0.0
K12050	0.0
K12057	0.0
K12056	0.0
K06221	1.0
K09900	0.0
K09903	155.0
K09902	0.0
K09904	0.0
K09907	0.0
K09906	0.0
K11501	0.0
K03234	0.0
K00773	152.0
K00772	1.0
K00777	0.0
K00776	0.0
K06313	0.0
K06315	0.0
K05574	0.0
K10201	0.0
K07176	0.0
K07177	2.0
K07174	0.0
K07175	13.0
K07172	1.0
K07173	27.0
K07170	103.0
K07171	84.0
K07178	1.0
K07179	0.0
K00195	0.0
K00194	2.0
K00197	2.0
K00196	0.0
K00191	0.0
K00190	0.0
K00193	0.0
K00192	0.0
K00198	15.0
K06405	34.0
K10109	14.0
K10108	26.0
K10107	0.0
K01828	0.0
K01829	1.0
K01826	0.0
K01825	0.0
K01822	1.0
K01823	7.0
K01820	0.0
K01821	4.0
K00999	0.0
K00998	126.0
K00995	75.0
K00997	16.0
K00996	0.0
K00991	159.0
K00990	1.0
K00992	0.0
K11028	0.0
K02622	118.0
K02625	0.0
K03564	139.0
K13489	0.0
K13488	0.0
K13483	0.0
K13482	0.0
K13481	0.0
K13480	0.0
K13487	0.0
K13486	0.0
K14680	0.0
K14681	0.0
K14682	1.0
K08358	1.0
K08357	1.0
K08356	0.0
K08355	0.0
K03469	147.0
K03462	0.0
K03464	0.0
K03465	7.0
K03466	150.0
K01648	0.0
K01649	154.0
K01643	10.0
K01640	3.0
K01641	3.0
K01646	2.0
K01647	141.0
K01644	16.0
K02597	0.0
K02626	0.0
K02595	0.0
K02594	2.0
K02593	0.0
K02592	0.0
K02591	2.0
K02590	11.0
K02598	8.0
K02849	1.0
K14061	0.0
K14062	0.0
K14063	0.0
K14064	0.0
K14065	0.0
K14067	0.0
K02841	1.0
K02840	2.0
K02843	3.0
K02844	0.0
K02847	0.0
K02846	0.0
K02102	0.0
K09758	4.0
K06039	0.0
K06034	0.0
K06036	1.0
K06037	0.0
K06032	0.0
K01581	5.0
K02702	0.0
K02659	0.0
K13490	0.0
K13491	0.0
K03644	112.0
K03645	0.0
K03646	1.0
K03647	3.0
K03640	7.0
K03641	1.0
K03642	5.0
K03643	1.0
K03648	149.0
K03649	0.0
K06694	0.0
K11814	0.0
K12428	0.0
K12429	0.0
K12422	0.0
K12423	0.0
K12420	0.0
K12421	0.0
K12426	0.0
K12427	0.0
K12424	0.0
K12425	0.0
K07349	0.0
K07348	0.0
K05380	0.0
K07345	0.0
K07344	0.0
K07347	0.0
K07346	0.0
K07341	12.0
K07340	0.0
K07343	14.0
K07342	0.0
K06968	0.0
K06969	271.0
K06962	7.0
K06963	0.0
K06960	39.0
K06961	0.0
K06966	110.0
K06967	40.0
K06964	0.0
K06965	0.0
K08995	1.0
K08994	3.0
K08997	0.0
K08996	0.0
K08990	0.0
K08993	0.0
K08992	0.0
K08999	12.0
K08998	133.0
K08344	0.0
K08345	0.0
K08346	0.0
K14940	0.0
K02724	0.0
K08349	0.0
K11815	0.0
K05929	0.0
K05928	0.0
K05927	0.0
K05924	0.0
K05922	0.0
K05921	0.0
K00349	112.0
K00698	0.0
K00340	112.0
K00341	112.0
K00690	15.0
K00343	105.0
K00344	4.0
K00697	5.0
K00346	112.0
K00347	112.0
K09116	12.0
K09117	146.0
K05337	7.0
K09118	1.0
K09119	0.0
K02106	1.0
K05823	3.0
K05820	1.0
K05826	0.0
K05827	1.0
K02100	0.0
K02101	0.0
K00524	0.0
K00525	150.0
K00526	27.0
K00527	189.0
K00520	2.0
K00522	0.0
K00523	1.0
K02451	0.0
K00528	141.0
K00529	1.0
K00025	0.0
K14215	0.0
K14213	0.0
K03453	123.0
K00796	133.0
K05339	0.0
K00027	40.0
K00794	130.0
K00793	130.0
K01347	0.0
K01346	0.0
K01344	0.0
K01343	0.0
K00791	161.0
K01340	0.0
K00790	175.0
K02694	0.0
K02696	0.0
K02697	0.0
K02690	0.0
K02691	1.0
K02692	0.0
K02693	0.0
K02698	0.0
K02699	0.0
K00836	0.0
K00837	102.0
K00835	0.0
K00832	3.0
K00833	98.0
K00830	2.0
K00831	150.0
K00839	0.0
K04335	0.0
K04334	0.0
K01120	0.0
K01126	182.0
K04333	0.0
K01129	50.0
K01128	0.0
K04339	0.0
K04338	0.0
K02470	185.0
K02471	1.0
K02472	5.0
K02473	0.0
K02474	118.0
K02475	0.0
K02476	0.0
K02477	148.0
K02478	0.0
K02479	0.0
K09019	0.0
K01267	23.0
K13074	0.0
K13075	0.0
K11441	0.0
K14055	0.0
K13299	0.0
K13292	43.0
K14057	0.0
K14056	0.0
K02856	7.0
K02585	1.0
K12211	0.0
K12210	0.0
K12213	0.0
K12212	0.0
K12215	0.0
K02854	1.0
K12217	0.0
K12216	0.0
K12219	0.0
K12218	0.0
K02855	0.0
K08692	0.0
K08693	0.0
K08690	0.0
K08691	0.0
K08696	0.0
K08697	0.0
K11748	0.0
K11749	145.0
K11746	0.0
K11747	0.0
K11744	0.0
K11745	0.0
K11742	0.0
K11743	10.0
K11740	0.0
K11741	20.0
K13920	6.0
K13921	0.0
K13922	18.0
K13923	0.0
K13924	3.0
K13925	0.0
K13926	0.0
K13927	5.0
K13928	0.0
K13929	0.0
K09923	0.0
K09922	110.0
K06201	128.0
K06200	18.0
K06207	135.0
K06206	10.0
K06205	0.0
K09924	2.0
K09929	0.0
K06208	0.0
K00759	49.0
K00758	0.0
K00752	0.0
K00757	142.0
K00756	16.0
K00754	170.0
K06001	124.0
K05557	0.0
K09766	2.0
K05554	0.0
K07475	0.0
K07150	24.0
K07151	0.0
K07152	6.0
K07153	0.0
K07154	160.0
K07155	0.0
K07156	0.0
K07157	1.0
K07406	34.0
K07407	291.0
K07404	35.0
K07405	110.0
K07402	30.0
K07403	2.0
K07400	0.0
K07401	1.0
K01808	158.0
K01809	134.0
K01800	0.0
K01801	0.0
K01802	111.0
K01803	157.0
K01804	23.0
K01805	14.0
K01807	16.0
K09718	0.0
K14668	0.0
K14669	0.0
K14666	0.0
K14667	0.0
K01664	2.0
K01665	103.0
K01666	16.0
K01667	105.0
K01660	0.0
K01661	12.0
K01662	143.0
K01663	0.0
K01668	0.0
K01669	5.0
K02863	148.0
K02862	0.0
K02860	142.0
K02867	155.0
K02866	0.0
K02864	153.0
K02869	0.0
K05362	0.0
K05365	0.0
K03402	49.0
K03403	0.0
K03400	0.0
K03406	190.0
K03407	22.0
K03404	0.0
K03405	1.0
K03408	44.0
K03409	2.0
K02315	47.0
K02314	162.0
K02317	0.0
K02316	155.0
K02313	148.0
K02312	0.0
K02319	0.0
K12405	0.0
K12152	0.0
K12151	0.0
K07091	1.0
K07090	160.0
K07093	1.0
K07092	0.0
K07095	173.0
K07094	1.0
K07097	0.0
K07096	0.0
K07099	10.0
K07098	176.0
K11175	152.0
K11174	0.0
K11177	0.0
K11176	0.0
K11173	0.0
K11179	1.0
K11178	0.0
K00322	0.0
K00320	0.0
K00321	0.0
K00326	0.0
K00324	3.0
K00325	1.0
K00329	0.0
K05945	2.0
K05944	0.0
K05947	0.0
K05946	18.0
K06944	0.0
K06945	0.0
K06946	0.0
K06415	0.0
K06940	26.0
K06941	153.0
K06942	147.0
K06943	0.0
K10806	0.0
K10807	1.0
K10804	3.0
K10805	0.0
K06948	5.0
K06949	158.0
K06418	0.0
K09138	0.0
K09139	0.0
K09134	13.0
K09135	0.0
K09136	0.0
K09137	0.0
K09130	0.0
K09131	2.0
K09132	10.0
K09133	0.0
K05808	150.0
K05809	0.0
K05804	11.0
K05805	1.0
K05806	0.0
K05807	113.0
K05800	0.0
K05801	5.0
K05802	0.0
K05803	0.0
K01044	0.0
K01045	0.0
K01046	2.0
K02068	3.0
K04561	0.0
K01042	5.0
K05568	35.0
K05567	13.0
K14273	0.0
K14275	0.0
K14274	0.0
K02062	0.0
K05245	0.0
K05564	0.0
K01048	3.0
K02066	115.0
K01322	106.0
K01325	0.0
K02065	115.0
K01326	0.0
K05560	0.0
K02243	3.0
K08930	0.0
K02679	0.0
K02676	0.0
K02674	0.0
K02675	0.0
K02672	0.0
K02241	0.0
K02670	1.0
K02671	0.0
K00810	0.0
K00811	113.0
K00812	18.0
K00813	0.0
K00814	0.0
K00817	146.0
K00818	114.0
K00819	5.0
K02530	2.0
K02245	3.0
K02244	3.0
K01499	0.0
K01498	0.0
K01493	154.0
K01492	4.0
K01491	320.0
K01497	1.0
K01496	3.0
K01495	133.0
K01494	11.0
K02418	25.0
K02419	27.0
K14492	0.0
K02412	25.0
K02413	26.0
K02410	27.0
K02411	13.0
K02416	27.0
K02417	19.0
K02414	2.0
K02415	1.0
K00120	0.0
K00121	1.0
K00430	0.0
K13058	0.0
K13059	0.0
K13727	0.0
K13057	0.0
K13722	0.0
K13051	3.0
K13052	20.0
K00435	1.0
K12054	0.0
K03239	0.0
K03238	0.0
K03231	0.0
K03230	0.0
K03232	0.0
K12059	0.0
K03237	0.0
K03236	0.0
K12058	0.0
K12239	0.0
K12238	0.0
K12235	0.0
K12234	3.0
K13942	0.0
K13940	21.0
K13941	0.0
K12097	0.0
K12096	0.0
K12095	0.0
K12094	0.0
K12093	0.0
K12092	0.0
K12091	0.0
K12090	0.0
K12099	0.0
K12098	0.0
K06356	0.0
K05992	4.0
K03540	0.0
K06331	17.0
K06330	0.0
K07138	49.0
K07139	133.0
K11811	0.0
K07132	5.0
K07133	325.0
K07130	32.0
K07131	0.0
K07137	178.0
K07134	0.0
K07135	0.0
K01860	0.0
K01866	155.0
K01867	155.0
K01865	0.0
K01868	167.0
K01869	155.0
K06140	2.0
K04766	0.0
K04767	0.0
K04764	5.0
K04762	114.0
K04763	247.0
K04760	1.0
K04761	24.0
K04768	0.0
K04769	32.0
K08313	0.0
K08312	0.0
K08311	1.0
K08310	1.0
K08317	0.0
K08316	27.0
K08315	0.0
K08314	6.0
K05149	0.0
K08319	0.0
K08318	0.0
K06339	0.0
K14648	0.0
K14392	0.0
K14393	1.0
K14645	0.0
K14647	0.0
K01689	173.0
K01686	154.0
K01687	175.0
K01684	14.0
K01685	43.0
K01682	0.0
K01681	137.0
K05308	0.0
K02889	0.0
K02888	155.0
K02885	0.0
K02884	155.0
K02887	148.0
K02886	155.0
K02881	155.0
K02883	0.0
K13743	0.0
K02086	3.0
K02081	20.0
K02080	0.0
K02083	1.0
K02082	2.0
K13831	0.0
K03428	0.0
K03429	16.0
K03424	262.0
K03935	0.0
K03932	9.0
K03933	0.0
K03930	10.0
K03931	5.0
K02339	1.0
K02338	155.0
K02337	158.0
K02336	0.0
K02335	164.0
K02334	20.0
K02330	0.0
K03688	26.0
K03689	0.0
K03680	0.0
K03683	0.0
K03684	2.0
K03685	147.0
K03686	212.0
K03687	143.0
K07301	36.0
K07300	0.0
K07303	1.0
K07302	2.0
K07305	8.0
K07304	10.0
K07307	6.0
K07306	4.0
K07309	1.0
K07308	4.0
K02617	0.0
K02610	1.0
K02963	155.0
K02612	1.0
K02961	153.0
K09686	420.0
K09687	327.0
K09684	2.0
K09685	4.0
K09682	0.0
K09683	0.0
K09680	6.0
K09681	0.0
K09688	0.0
K09689	0.0
K05962	0.0
K05961	0.0
K05967	0.0
K05966	0.0
K11159	0.0
K05964	0.0
K05968	0.0
K11152	0.0
K00309	0.0
K00658	9.0
K00304	0.0
K00305	0.0
K00654	0.0
K00655	176.0
K00652	107.0
K00301	0.0
K00302	12.0
K00303	0.0
K10828	0.0
K06431	0.0
K06432	0.0
K06433	0.0
K06434	0.0
K06436	1.0
K06437	0.0
K10820	0.0
K06439	0.0
K10822	0.0
K10823	0.0
K10826	0.0
K09167	7.0
K06322	0.0
K14117	0.0
K14259	0.0
K14257	0.0
K01308	4.0
K01303	0.0
K01301	0.0
K01305	2.0
K01304	2.0
K02658	1.0
K00672	0.0
K02650	4.0
K02651	4.0
K02652	20.0
K02653	27.0
K02654	83.0
K05687	0.0
K02656	0.0
K05685	0.0
K00878	35.0
K00879	2.0
K00872	15.0
K00873	155.0
K00870	0.0
K00876	267.0
K00877	0.0
K00874	173.0
K00875	0.0
K04487	82.0
K04486	50.0
K04485	151.0
K04484	0.0
K04483	0.0
K04482	0.0
K04480	0.0
K04488	53.0
K12049	0.0
K13693	0.0
K13706	0.0
K13694	7.0
K13695	0.0
K05977	0.0
K09516	5.0
K02434	64.0
K02435	57.0
K02436	0.0
K02437	128.0
K05350	17.0
K02431	19.0
K08100	0.0
K02433	66.0
K02438	38.0
K02439	0.0
K03745	0.0
K03744	208.0
K03747	0.0
K03210	151.0
K03217	157.0
K03216	41.0
K03215	1.0
K03742	141.0
K03219	0.0
K03218	152.0
K03749	0.0
K03748	3.0
K02383	0.0
K06327	0.0
K06320	12.0
K07238	143.0
K09479	0.0
K09478	0.0
K09475	0.0
K09474	2.0
K09477	0.0
K09476	0.0
K09471	0.0
K09470	0.0
K09473	0.0
K09472	0.0
K07543	0.0
K06898	27.0
K13967	0.0
K13963	16.0
K07545	0.0
K00737	10.0
K05345	2.0
K11706	0.0
K11707	0.0
K11704	0.0
K11705	0.0
K11708	0.0
K11709	0.0
K05588	0.0
K07114	244.0
K07443	38.0
K07116	0.0
K07117	2.0
K07110	0.0
K07447	147.0
K07112	10.0
K07113	0.0
K07448	12.0
K07118	6.0
K07119	1.0
K10619	0.0
K10618	0.0
K10617	0.0
K10616	0.0
K01848	1.0
K01849	1.0
K01844	4.0
K01845	23.0
K01846	0.0
K01847	222.0
K01840	277.0
K01841	1.0
K01842	0.0
K01843	20.0
K06219	0.0
K10832	0.0
K05348	0.0
K14203	0.0
K08483	45.0
K08482	2.0
K08481	0.0
K08480	0.0
K08485	0.0
K08484	0.0
K00464	0.0
K00467	0.0
K00466	0.0
K00461	0.0
K00460	0.0
K00463	0.0
K00462	0.0
K04509	0.0
K00469	0.0
K00468	0.0
K08645	0.0
K04744	1.0
K01518	0.0
K01519	0.0
K04748	0.0
K04749	1.0
K01514	1.0
K01515	69.0
K01512	25.0
K01510	0.0
K14623	12.0
K14626	0.0
K14627	0.0
K14628	0.0
K14629	0.0
K03918	1.0
K03919	0.0
K12372	0.0
K12373	561.0
K12370	0.0
K12371	0.0
K02359	0.0
K02358	156.0
K02351	0.0
K02352	0.0
K02355	301.0
K02357	155.0
K02356	156.0
K13574	0.0
K13573	0.0
K13572	0.0
K13571	0.0
K13570	0.0
K12112	0.0
K12113	0.0
K12110	0.0
K12111	1.0
K07329	0.0
K07328	0.0
K07323	1.0
K07322	204.0
K07321	13.0
K07320	1.0
K07327	0.0
K07326	0.0
K07325	0.0
K07324	0.0
K08163	0.0
K06180	416.0
K06181	2.0
K06182	26.0
K06183	37.0
K06186	1.0
K06187	155.0
K06188	8.0
K06189	1.0
K08359	0.0
K07589	0.0
K07588	113.0
K07587	0.0
K07586	12.0
K07585	0.0
K07584	45.0
K07583	0.0
K07582	0.0
K07581	0.0
K07580	0.0
K11139	0.0
K05989	176.0
K05988	0.0
K05985	13.0
K05987	0.0
K05986	0.0
K10843	0.0
K08354	0.0
K10844	0.0
K10848	0.0
K00673	0.0
K00674	106.0
K00675	3.0
K00676	37.0
K00677	122.0
K06988	2.0
K06989	5.0
K08351	0.0
K06980	1.0
K06981	0.0
K06982	0.0
K08350	0.0
K06984	0.0
K06985	0.0
K06986	0.0
K06987	17.0
K02445	41.0
K02444	11.0
K00582	0.0
K00583	0.0
K00580	0.0
K02110	145.0
K00586	0.0
K00587	0.0
K00584	0.0
K08921	0.0
K02441	0.0
K00588	1.0
K08922	0.0
K02440	10.0
K00018	152.0
K08923	0.0
K02443	21.0
K00019	0.0
K02442	0.0
K08925	0.0
K08926	0.0
K08927	0.0
K03149	19.0
K06604	0.0
K00015	0.0
K01989	42.0
K00854	92.0
K00855	0.0
K00856	1.0
K00857	35.0
K00850	333.0
K00851	3.0
K00852	74.0
K00853	6.0
K00858	152.0
K00859	152.0
K01181	10.0
K01180	0.0
K01183	17.0
K01182	41.0
K01185	101.0
K01184	0.0
K01187	394.0
K01188	131.0
K02596	0.0
K13766	3.0
K13767	0.0
K13003	0.0
K13002	2.0
K13000	0.0
K02984	0.0
K02986	155.0
K02987	0.0
K02636	0.0
K02982	145.0
K02983	0.0
K02638	0.0
K02639	0.0
K02988	155.0
K08298	2.0
K08299	0.0
K03583	0.0
K03582	0.0
K03581	58.0
K03580	0.0
K03587	115.0
K03586	0.0
K03585	229.0
K03584	147.0
K03589	132.0
K03588	176.0
K01725	0.0
K01724	2.0
K01727	5.0
K01726	24.0
K01721	0.0
K01720	0.0
K01722	0.0
K13008	0.0
K01729	0.0
K01728	3.0
K09530	0.0
K09539	0.0
K02188	35.0
K02189	31.0
K02182	0.0
K02183	0.0
K03769	8.0
K03768	179.0
K03767	1.0
K03765	0.0
K03764	0.0
K03763	67.0
K03762	1.0
K03761	0.0
K03760	8.0
K09457	9.0
K09456	0.0
K09459	1.0
K09458	156.0
K00602	385.0
K13988	0.0
K13985	0.0
K09981	0.0
K09980	0.0
K09983	0.0
K09982	0.0
K09985	0.0
K09984	0.0
K09987	0.0
K09986	0.0
K09989	12.0
K09988	14.0
K12583	0.0
K12582	0.0
K12589	0.0
K11720	1.0
K09759	17.0
K10985	0.0
K10984	0.0
K07468	0.0
K07469	0.0
K07464	26.0
K07465	0.0
K07466	0.0
K07467	26.0
K07460	138.0
K07461	36.0
K07462	153.0
K07463	0.0
K10679	4.0
K10678	0.0
K10671	0.0
K10670	16.0
K10673	0.0
K10672	2.0
K10674	0.0
K10677	2.0
K10676	0.0
K08726	0.0
K08724	2.0
K08722	4.0
K08723	0.0
K08720	0.0
K08721	0.0
K08728	5.0
K10187	0.0
K00119	0.0
K00118	0.0
K00449	0.0
K00448	0.0
K00115	0.0
K00446	0.0
K00117	2.0
K00116	1.0
K00111	141.0
K00442	0.0
K00113	1.0
K00112	2.0
K01539	0.0
K01531	38.0
K04720	49.0
K01533	161.0
K01534	227.0
K01535	0.0
K01537	154.0
K14358	0.0
K14605	0.0
K14606	0.0
K00413	1.0
K10120	2.0
K05600	0.0
K05777	0.0
K03972	0.0
K03973	9.0
K03970	0.0
K03971	0.0
K03976	146.0
K03977	147.0
K03974	0.0
K03975	100.0
K03978	153.0
K03979	155.0
K13378	110.0
K02372	51.0
K02371	131.0
K02377	113.0
K02379	3.0
K03396	0.0
K03397	0.0
K03394	47.0
K03395	0.0
K03392	0.0
K03393	0.0
K03390	103.0
K03391	0.0
K03399	1.0
K03027	0.0
K12136	0.0
K12137	0.0
K06610	0.0
K12138	0.0
K12139	0.0
K11444	0.0
K11440	0.0
K11443	1.0
K11442	0.0
K00612	2.0
K00613	1.0
K00610	123.0
K00611	33.0
K00616	35.0
K00617	0.0
K00614	1.0
K00615	264.0
K00619	0.0
K10863	0.0
K07874	0.0
K06234	0.0
K10240	0.0
K10241	0.0
K10242	0.0
K10243	0.0
K04110	0.0
K04113	0.0
K04112	0.0
K04115	0.0
K04114	0.0
K04117	0.0
K04116	0.0
K04118	0.0
K05517	0.0
K07705	2.0
K07704	3.0
K07707	13.0
K07706	12.0
K07701	0.0
K07700	0.0
K07703	0.0
K07702	0.0
K07709	0.0
K07708	1.0
K01955	188.0
K13042	0.0
K09934	0.0
K09935	22.0
K06216	2.0
K09937	1.0
K13745	0.0
K13746	0.0
K13747	128.0
K13740	0.0
K13741	0.0
K13742	0.0
K06211	10.0
K06212	1.0
K09933	3.0
K02618	1.0
K02619	98.0
K02968	155.0
K02966	0.0
K02967	147.0
K02616	0.0
K02965	155.0
K02962	0.0
K02611	1.0
K02613	3.0
K03569	180.0
K03568	4.0
K03565	152.0
K06218	0.0
K03567	0.0
K03566	1.0
K03561	233.0
K03560	1.0
K03563	28.0
K03562	1.0
K06430	0.0
K01709	15.0
K01708	0.0
K01707	0.0
K01706	2.0
K01705	0.0
K01704	314.0
K01703	316.0
K01702	0.0
K14165	0.0
K14164	0.0
K14166	0.0
K14161	1.0
K14160	1.0
K14162	1.0
K05396	2.0
K03709	8.0
K03708	6.0
K08160	0.0
K03701	282.0
K03700	31.0
K03703	139.0
K03702	155.0
K03705	41.0
K03704	72.0
K03707	4.0
K03706	26.0
K06289	0.0
K06288	0.0
K06283	27.0
K06282	3.0
K06281	3.0
K06287	151.0
K06286	3.0
K06285	0.0
K06284	11.0
K08161	3.0
K07540	0.0
K06438	20.0
K06869	0.0
K06868	0.0
K06867	3.0
K06866	0.0
K06865	0.0
K06864	26.0
K06863	0.0
K06862	0.0
K06861	114.0
K06860	0.0
K12659	0.0
K12658	1.0
K07547	0.0
K07546	0.0
K15023	0.0
K15022	0.0
K15020	0.0
K15024	26.0
K08700	0.0
K08162	10.0
K07544	0.0
K00137	0.0
K00135	10.0
K00134	159.0
K00133	153.0
K00132	0.0
K00131	1.0
K00130	10.0
K00139	0.0
K00138	0.0
K00429	0.0
K00428	99.0
K00421	0.0
K00423	0.0
K00425	110.0
K00427	0.0
K00426	110.0
K14292	0.0
K14379	0.0
K14370	0.0
K14371	0.0
K14372	0.0
K14373	0.0
K14374	0.0
K14375	0.0
K09845	0.0
K14082	0.0
K14083	2.0
K14080	0.0
K14081	0.0
K14086	10.0
K14087	11.0
K14084	0.0
K14088	11.0
K14089	10.0
K01552	32.0
K01551	3.0
K01556	1.0
K01557	0.0
K01554	0.0
K01555	1.0
K04708	0.0
K03955	0.0
K13689	0.0
K13688	1.0
K13683	0.0
K13685	9.0
K13684	0.0
K13687	0.0
K13686	0.0
K14159	0.0
K02399	0.0
K02398	3.0
K02395	4.0
K02394	0.0
K02397	13.0
K02396	29.0
K02391	0.0
K02390	27.0
K02393	0.0
K02392	47.0
K13533	0.0
K13532	0.0
K13531	0.0
K13530	0.0
K01550	0.0
K05658	0.0
K14054	0.0
K02601	161.0
K02970	153.0
K05378	0.0
K12339	10.0
K14060	0.0
K11687	0.0
K11686	0.0
K11685	0.0
K11689	4.0
K11688	3.0
K08939	0.0
K03048	5.0
K03049	0.0
K13821	6.0
K13820	0.0
K03042	0.0
K03043	155.0
K03040	153.0
K03041	0.0
K03046	155.0
K03047	0.0
K03044	0.0
K03045	0.0
K00348	112.0
K09847	0.0
K00692	0.0
K00638	46.0
K00639	129.0
K00693	0.0
K00634	124.0
K00635	0.0
K00630	0.0
K00631	0.0
K00632	5.0
K00633	18.0
K00691	5.0
K00696	0.0
K00694	2.0
K00695	0.0
K10854	0.0
K07811	0.0
K07810	0.0
K07813	26.0
K07812	2.0
K07814	12.0
K07816	5.0
K00090	0.0
K00091	12.0
K00094	6.0
K00096	25.0
K00097	112.0
K00098	0.0
K00099	149.0
K10228	0.0
K10229	0.0
K12548	0.0
K10222	0.0
K10220	0.0
K10221	0.0
K10227	1.0
K05822	2.0
K01949	0.0
K01945	152.0
K01947	0.0
K01946	0.0
K01941	0.0
K01940	147.0
K06357	0.0
K07729	97.0
K07728	0.0
K07727	81.0
K07726	12.0
K07725	0.0
K07724	0.0
K07723	1.0
K07722	3.0
K07721	0.0
K07720	158.0
K00899	2.0
K05824	0.0
K00891	172.0
K00892	0.0
K00895	9.0
K00897	2.0
K08151	2.0
K08153	0.0
K08154	0.0
K02948	155.0
K02942	0.0
K02944	0.0
K05665	0.0
K02946	155.0
K13793	0.0
K06352	0.0
K01769	0.0
K01768	3.0
K01761	1.0
K01760	6.0
K01762	0.0
K09578	0.0
K01766	0.0
K08164	0.0
K02493	155.0
K08166	0.0
K08167	0.0
K02496	0.0
K02497	0.0
K02494	0.0
K02495	192.0
K02498	0.0
K02499	4.0
K08168	0.0
K08169	15.0
K14415	10.0
K14414	0.0
K06881	156.0
K00436	0.0
K06332	0.0
K12815	0.0
K12810	0.0
K06885	14.0
K00437	0.0
K06335	0.0
K06334	37.0
K03547	43.0
K03546	31.0
K03545	178.0
K03544	176.0
K03543	98.0
K06888	15.0
K10941	0.0
K03549	4.0
K03548	0.0
K10940	0.0
K02236	5.0
K02237	36.0
K02234	0.0
K02232	39.0
K02233	49.0
K02230	5.0
K02231	73.0
K06359	0.0
K02238	138.0
K02239	0.0
K03723	150.0
K03722	8.0
K03721	0.0
K03720	0.0
K03727	0.0
K03726	0.0
K03725	0.0
K03724	3.0
K06358	0.0
K12673	0.0
K12679	0.0
K12678	0.0
K06410	15.0
K11898	0.0
K11899	0.0
K11896	0.0
K11897	0.0
K11894	0.0
K11895	0.0
K11892	0.0
K11893	0.0
K11890	0.0
K11891	0.0
K08762	0.0
K08764	0.0
K08765	0.0
K10418	0.0
K11325	0.0
K11326	0.0
K11327	0.0
K11328	0.0
K11329	0.0
K00151	0.0
K00150	0.0
K00153	0.0
K00400	0.0
K00407	0.0
K00406	2.0
K00405	4.0
K00404	1.0
K00158	3.0
K01342	0.0
K09388	0.0
K09386	1.0
K09384	2.0
K04094	15.0
K04095	14.0
K04096	154.0
K04097	0.0
K04090	0.0
K04091	1.0
K04092	0.0
K04093	0.0
K04098	0.0
K04099	0.0
K01578	0.0
K01579	118.0
K01574	0.0
K01575	3.0
K01576	0.0
K01577	0.0
K01571	30.0
K01572	155.0
K01573	5.0
K02009	20.0
K02008	134.0
K02005	238.0
K02004	1006.0
K02007	24.0
K02006	193.0
K02001	5.0
K02000	5.0
K02003	653.0
K02002	6.0
K03065	0.0
K08952	0.0
K03060	40.0
K13809	0.0
K10948	0.0
K09607	0.0
K06125	0.0
K04337	0.0
K06120	6.0
K06121	0.0
K04336	0.0
K01127	0.0
K09703	1.0
K00004	0.0
K14699	0.0
K09702	6.0
K14698	0.0
K05311	3.0
K13829	0.0
K10943	0.0
K07291	0.0
K07290	0.0
K10206	50.0
K10202	1.0
K10208	0.0
K10209	0.0
K01966	5.0
K01965	1.0
K01964	0.0
K01963	30.0
K01962	15.0
K01961	176.0
K01960	114.0
K01969	0.0
K01968	0.0
K07749	13.0
K07748	0.0
K07741	6.0
K07740	0.0
K07743	0.0
K07742	41.0
K07745	0.0
K07744	0.0
K07746	0.0
K01299	13.0
K01295	6.0
K01297	20.0
K02922	0.0
K05603	0.0
K02921	0.0
K02926	147.0
K05607	0.0
K02924	0.0
K05605	0.0
K02928	0.0
K02929	0.0
K00216	0.0
K00217	0.0
K00214	0.0
K00215	158.0
K00213	0.0
K00210	0.0
K00211	0.0
K00218	0.0
K00219	1.0
K01035	0.0
K01034	4.0
K04517	140.0
K01740	268.0
K01031	0.0
K01746	2.0
K01745	28.0
K01744	109.0
K01749	19.0
K01039	1.0
K04518	113.0
K09591	0.0
K14129	0.0
K14128	0.0
K14121	0.0
K14120	0.0
K14123	0.0
K14122	0.0
K14125	0.0
K14124	0.0
K14127	0.0
K14126	0.0
K03521	146.0
K03520	0.0
K03523	42.0
K03522	153.0
K03525	145.0
K03524	155.0
K03527	154.0
K03526	137.0
K03529	43.0
K03528	0.0
K06338	0.0
K02217	129.0
K03299	8.0
K03298	0.0
K13472	0.0
K03293	11.0
K03292	86.0
K03291	0.0
K03290	0.0
K03297	12.0
K03296	277.0
K03295	108.0
K03294	36.0
K13009	0.0
K12690	0.0
K09743	0.0
K06022	0.0
K07190	0.0
K06021	0.0
K07192	12.0
K06020	1.0
K06027	0.0
K06026	0.0
K09744	0.0
K07991	0.0
K08749	0.0
K09835	0.0
K09834	0.0
K10439	116.0
K06351	0.0
K09833	0.0
K10925	0.0
K10924	0.0
K10927	0.0
K10926	0.0
K10923	0.0
K10922	0.0
K09629	0.0
K10697	0.0
K00179	27.0
K00172	8.0
K00171	4.0
K00170	6.0
K00177	119.0
K00176	120.0
K00175	237.0
K00174	222.0
K13478	0.0
K14338	0.0
K14339	0.0
K14335	0.0
K14337	0.0
K14330	0.0
K14331	0.0
K14333	1.0
K08918	0.0
K13479	10.0
K04078	145.0
K04079	143.0
K04076	0.0
K04077	153.0
K04074	10.0
K04075	153.0
K04072	50.0
K04073	0.0
K04070	29.0
K04071	0.0
K14597	0.0
K13318	0.0
K08280	0.0
K13641	2.0
K13640	2.0
K13643	1.0
K13642	0.0
K02027	500.0
K02026	870.0
K02025	924.0
K02024	0.0
K02023	17.0
K02022	14.0
K02021	0.0
K02020	21.0
K02029	69.0
K02028	90.0
K03886	0.0
K03887	0.0
K03884	0.0
K03885	104.0
K03881	0.0
K03888	0.0
K03889	0.0
K12998	0.0
K12999	0.0
K12992	11.0
K12993	0.0
K12990	11.0
K12991	0.0
K12996	0.0
K12997	1.0
K12994	0.0
K12995	2.0
K08979	0.0
K08978	133.0
K03088	1261.0
K03089	1.0
K03086	182.0
K03087	0.0
K08971	0.0
K08970	0.0
K03082	0.0
K03080	0.0
K08974	141.0
K13868	0.0
K00918	6.0
K01553	0.0
K12214	0.0
K11646	0.0
K11645	0.0
K11641	0.0
K11640	0.0
K12736	0.0
K12733	0.0
K07507	130.0
K07506	0.0
K07505	0.0
K07504	0.0
K07503	0.0
K07502	18.0
K07501	2.0
K07500	0.0
K07509	0.0
K07508	0.0
K11422	0.0
K08698	0.0
K10773	163.0
K10774	0.0
K14286	0.0
K10778	1.0
K14287	1.0
K00140	4.0
K05501	1.0
K01903	6.0
K01902	6.0
K01905	0.0
K01904	0.0
K01907	0.0
K01906	0.0
K01909	0.0
K01908	0.0
K14534	13.0
K00147	151.0
K07767	0.0
K07769	0.0
K07768	0.0
K06203	0.0
K06202	1.0
K09921	0.0
K09920	0.0
K09927	11.0
K09024	0.0
K09022	2.0
K09023	0.0
K09020	0.0
K09021	0.0
K02908	0.0
K02909	155.0
K08218	114.0
K08219	0.0
K02904	155.0
K02906	147.0
K02907	145.0
K02902	153.0
K00230	1.0
K00231	2.0
K00232	0.0
K08976	2.0
K00234	0.0
K00239	127.0
K06209	29.0
K09928	1.0
K01015	0.0
K01014	0.0
K01012	145.0
K01011	15.0
K01010	0.0
K08920	0.0
K14103	0.0
K14102	0.0
K14101	0.0
K14100	0.0
K14105	0.0
K14104	0.0
K14109	0.0
K14108	0.0
K06401	0.0
K00893	0.0
K13402	0.0
K12858	0.0
K03503	106.0
K03502	138.0
K03501	147.0
K03500	42.0
K08924	0.0
K02278	4.0
K02279	10.0
K12977	0.0
K02276	5.0
K02277	0.0
K02274	2.0
K02275	2.0
K13450	0.0
K13451	0.0
K13452	0.0
K13454	0.0
K13455	0.0
K12509	0.0
K12508	0.0
K12507	0.0
K12506	6.0
K12500	0.0
K12503	0.0
K05926	0.0
K09728	0.0
K14587	0.0
K06597	0.0
K06596	0.0
K06595	0.0
K06599	0.0
K06598	0.0
K07978	0.0
K07979	101.0
K07976	0.0
K14585	0.0
K10907	50.0
K10906	0.0
K10901	0.0
K10909	0.0
K10908	0.0
K09819	0.0
K09818	0.0
K09817	149.0
K09816	134.0
K09815	142.0
K06374	32.0
K06373	32.0
K09812	161.0
K09811	161.0
K09810	126.0
K09724	0.0
K14582	0.0
K09721	0.0
K04058	0.0
K04059	0.0
K04050	0.0
K04051	0.0
K04052	0.0
K04053	0.0
K04054	0.0
K04055	0.0
K04056	0.0
K04057	0.0
K01047	0.0
K08975	0.0
K10015	0.0
K10014	0.0
K10017	0.0
K10016	0.0
K10011	0.0
K10010	4.0
K10013	0.0
K10012	12.0
K10019	0.0
K10018	0.0
K13665	0.0
K13664	0.0
K13663	0.0
K13662	0.0
K13661	0.0
K13660	0.0
K13669	0.0
K13668	0.0
K07641	0.0
K01466	2.0
K13590	0.0
K01464	21.0
K01465	158.0
K01462	200.0
K01463	3.0
K01460	0.0
K01461	0.0
K13599	0.0
K13598	0.0
K01468	21.0
K01469	0.0
K09251	0.0
K09252	0.0
K02041	11.0
K02040	151.0
K02043	0.0
K02045	3.0
K02044	12.0
K02047	4.0
K02046	4.0
K02049	86.0
K02048	4.0
K05549	0.0
K05548	0.0
K06046	0.0
K03319	3.0
K03316	5.0
K03317	4.0
K03314	0.0
K03315	137.0
K03312	20.0
K03313	22.0
K03310	102.0
K03311	19.0
K12052	0.0
K02945	155.0
K06162	2.0
K06163	1.0
K06160	0.0
K06161	0.0
K06166	0.0
K00359	9.0
K06164	1.0
K06165	1.0
K06168	141.0
K06169	3.0
K13020	1.0
K07158	0.0
K07159	0.0
K04835	0.0
K11621	0.0
K11991	0.0
K11622	0.0
K11996	11.0
K11627	0.0
K11626	0.0
K11629	0.0
K11628	0.0
K07561	0.0
K07560	145.0
K07563	0.0
K07562	0.0
K07565	0.0
K07564	0.0
K07567	164.0
K07566	260.0
K07569	0.0
K07568	263.0
K09925	0.0
K11199	0.0
K11198	0.0
K11192	0.0
K11191	0.0
K11196	0.0
K11195	0.0
K11194	0.0
K02492	22.0
K10713	0.0
K10710	6.0
K10711	0.0
K10716	0.0
K02490	1.0
K10714	0.0
K10715	0.0
K01929	154.0
K01928	157.0
K01923	157.0
K01922	0.0
K01921	149.0
K01920	0.0
K01926	137.0
K01925	153.0
K01924	152.0
K07789	0.0
K07788	0.0
K07785	0.0
K07784	0.0
K07787	7.0
K07786	0.0
K07781	0.0
K07783	28.0
K07782	0.0
K05835	0.0
K06355	0.0
K14661	0.0
K09844	0.0
K00782	9.0
K00783	154.0
K00784	151.0
K00785	0.0
K00786	17.0
K00039	0.0
K00036	21.0
K00037	0.0
K00034	6.0
K00035	0.0
K00032	0.0
K00033	22.0
K00030	2.0
K00031	132.0
K01259	7.0
K01258	147.0
K01255	18.0
K01256	9.0
K01251	122.0
K01250	10.0
K01253	0.0
K01252	0.0
K09008	1.0
K09009	0.0
K09000	1.0
K09001	4.0
K09002	11.0
K09003	0.0
K09004	1.0
K09005	2.0
K09006	0.0
K09007	1.0
K09846	0.0
K08234	20.0
K00258	1.0
K00259	23.0
K00252	4.0
K00253	0.0
K00256	0.0
K00257	115.0
K00254	0.0
K00255	0.0
K01079	10.0
K01078	0.0
K01071	3.0
K01070	0.0
K01073	2.0
K01077	123.0
K01076	2.0
K14472	0.0
K14471	0.0
K14470	0.0
K14475	1.0
K09841	0.0
K02788	0.0
K02782	0.0
K02783	5.0
K02781	5.0
K02786	1.0
K02787	0.0
K02784	0.0
K01060	1.0
K01787	30.0
K01786	29.0
K01785	255.0
K01784	200.0
K01783	164.0
K01782	2.0
K01781	0.0
K01780	0.0
K01789	0.0
K01788	26.0
K02526	2.0
K02527	114.0
K02525	0.0
K02250	0.0
K02523	114.0
K02520	147.0
K02521	0.0
K02258	0.0
K02259	2.0
K02528	147.0
K02529	414.0
K03781	118.0
K03780	4.0
K03783	142.0
K03782	4.0
K03785	17.0
K03784	17.0
K03787	124.0
K03786	134.0
K03789	34.0
K03788	0.0
K10700	0.0
K00342	112.0
K03124	0.0
K03120	0.0
K12527	10.0
K12526	0.0
K12525	0.0
K12524	202.0
K12523	0.0
K12522	0.0
K09789	95.0
K09788	1.0
K09787	39.0
K09786	0.0
K09785	0.0
K09781	1.0
K09780	0.0
K10961	0.0
K10960	0.0
K10963	0.0
K10962	0.0
K10965	0.0
K10964	0.0
K10966	0.0
K09879	0.0
K06318	0.0
K06311	0.0
K06310	6.0
K06312	0.0
K06314	0.0
K06317	2.0
K11389	0.0
K11386	0.0
K11387	0.0
K11384	0.0
K11385	0.0
K11382	0.0
K11383	0.0
K11381	7.0
K11949	0.0
K10380	0.0
K04032	2.0
K04033	0.0
K04030	3.0
K04031	31.0
K04036	0.0
K04037	0.0
K04034	1.0
K04035	0.0
K04038	0.0
K04039	0.0
K07046	2.0
K07047	22.0
K07044	0.0
K07045	25.0
K07042	42.0
K07043	135.0
K07040	39.0
K07041	0.0
K07048	2.0
K07049	0.0
K08664	0.0
K02584	0.0
K10039	6.0
K10038	0.0
K10037	0.0
K10036	3.0
K04788	0.0
K04789	0.0
K04784	0.0
K04785	0.0
K04786	0.0
K04787	0.0
K04780	0.0
K04781	0.0
K04782	0.0
K04783	0.0
K13601	0.0
K13603	0.0
K13602	0.0
K13605	0.0
K13604	0.0
K13607	1.0
K02404	3.0
K05783	0.0
K05782	0.0
K05781	1.0
K05780	1.0
K05787	0.0
K05786	1.0
K05785	4.0
K05784	0.0
K05789	0.0
K05788	1.0
K01442	144.0
K01443	52.0
K01444	1.0
K01446	0.0
K01447	113.0
K01448	201.0
K01449	15.0
K14803	0.0
K02069	7.0
K05569	12.0
K08008	0.0
K02063	0.0
K05566	13.0
K05565	0.0
K05563	0.0
K05562	0.0
K05561	0.0
K02064	0.0
K03338	12.0
K03339	0.0
K03330	0.0
K03331	0.0
K03332	0.0
K03333	0.0
K03335	12.0
K03336	11.0
K03337	12.0
K12956	0.0
K12957	0.0
K12954	0.0
K12955	0.0
K12952	0.0
K12953	0.0
K12950	0.0
K12951	0.0
K14733	0.0
K00109	0.0
K06148	109.0
K06149	0.0
K06144	0.0
K06145	0.0
K06146	0.0
K06147	750.0
K06141	0.0
K06142	346.0
K06143	2.0
K11945	0.0
K08948	0.0
K08949	0.0
K00071	0.0
K14664	0.0
K13810	1.0
K14665	0.0
K03058	0.0
K11609	0.0
K11608	0.0
K14660	0.0
K11603	0.0
K11602	0.0
K11601	0.0
K11600	0.0
K11607	0.0
K11606	0.0
K11605	0.0
K11604	0.0
K10558	0.0
K10559	2.0
K10550	0.0
K10551	0.0
K10552	0.0
K10553	0.0
K10554	0.0
K10555	2.0
K10556	2.0
K10557	0.0
K03051	0.0
K03050	0.0
K07549	0.0
K07548	0.0
K07239	14.0
K07235	0.0
K07234	1.0
K07237	0.0
K07236	0.0
K07231	0.0
K07230	0.0
K07233	0.0
K07232	0.0
K02467	0.0
K05306	15.0
K05305	17.0
K05304	0.0
K05303	0.0
K05301	0.0
K02565	0.0
K08644	0.0
K08646	0.0
K08641	15.0
K08643	0.0
K08642	0.0
K12146	0.0
K00010	12.0
K00011	0.0
K00012	154.0
K00013	150.0
K00014	161.0
K00016	43.0
K09065	0.0
K08252	2.0
K08253	0.0
K08256	0.0
K08255	0.0
K08258	0.0
K08259	0.0
K00274	2.0
K00275	8.0
K00276	0.0
K00270	0.0
K00271	0.0
K00272	0.0
K00273	0.0
K00278	130.0
K00279	0.0
K12675	0.0
K01277	112.0
K01274	0.0
K01273	31.0
K01271	23.0
K01270	255.0
K01278	118.0
K00906	0.0
K00904	7.0
K00903	13.0
K00901	15.0
K13785	0.0
K00908	0.0
K11149	0.0
K01053	2.0
K01051	19.0
K01057	7.0
K01056	155.0
K01055	0.0
K01054	0.0
K01058	2.0
K02500	149.0
K02501	148.0
K02502	34.0
K02503	156.0
K02504	0.0
K02505	0.0
K02506	0.0
K02507	0.0
K02508	0.0
K02509	1.0
K00291	0.0
K13410	0.0
K13148	0.0
K13419	0.0
K05825	0.0
K03106	155.0
K03105	0.0
K03101	167.0
K03100	306.0
K12541	0.0
K12540	0.0
K12543	0.0
K12542	0.0
K12545	0.0
K12544	0.0
K12547	0.0
K12546	0.0
K12549	0.0
K06080	0.0
K11018	0.0
K11019	0.0
K11016	0.0
K11017	0.0
K11014	0.0
K11015	0.0
K11012	0.0
K11013	0.0
K11010	0.0
K11011	0.0
K06333	28.0
K06880	0.0
K06883	1.0
K06882	0.0
K09857	0.0
K06884	0.0
K06887	0.0
K06886	5.0
K06889	285.0
K10942	0.0
K09859	0.0
K09858	1.0
K10947	195.0
K10946	0.0
K10945	0.0
K10944	0.0
K13284	0.0
K00483	0.0
K00481	0.0
K00480	0.0
K00486	0.0
K00485	0.0
K00484	0.0
K09901	0.0
K10929	0.0
K07684	1.0
K07685	0.0
K07686	0.0
K07687	0.0
K07681	0.0
K07688	0.0
K07689	0.0
K10928	0.0
K04018	0.0
K04019	2.0
K04014	2.0
K04015	6.0
K04016	0.0
K04017	0.0
K04013	1.0
K07060	0.0
K07061	0.0
K07062	5.0
K07063	0.0
K07064	0.0
K07065	0.0
K07066	10.0
K07067	0.0
K07068	1.0
K07069	11.0
K01121	0.0
K13629	0.0
K13628	3.0
K13623	0.0
K13622	1.0
K13620	0.0
K13626	15.0
K08586	0.0
K08587	0.0
K01428	10.0
K01429	10.0
K01422	111.0
K01423	3.0
K01420	45.0
K01421	45.0
K01426	15.0
K01427	0.0
K01424	154.0
K01425	116.0
K08068	0.0
K07538	0.0
K13086	0.0
K13085	0.0
K07287	1.0
K07824	0.0
K07682	0.0
K02722	0.0
K12978	0.0
K12979	0.0
K12972	1.0
K12973	0.0
K12974	0.0
K12975	0.0
K12976	0.0
K07821	0.0
K07683	0.0
K14750	0.0
K14751	0.0
K14953	0.0
K12288	0.0
K12289	0.0
K12282	0.0
K12283	0.0
K12280	0.0
K12281	0.0
K12286	0.0
K12287	0.0
K12284	0.0
K12285	0.0
K11957	0.0
K11956	0.0
K11955	0.0
K11954	0.0
K11953	0.0
K11952	0.0
K11951	0.0
K11950	0.0
K11959	0.0
K11958	0.0
K13889	1.0
K13888	0.0
K11963	0.0
K07217	3.0
K07216	31.0
K07215	0.0
K07214	17.0
K07213	5.0
K07212	0.0
K07219	2.0
K07218	0.0
K12150	0.0
K08689	0.0
K08688	0.0
K00402	0.0
K00401	0.0
K11994	0.0
K00152	0.0
K01043	12.0
K00154	0.0
K00157	0.0
K00156	103.0
K10533	0.0
K10530	0.0
K10531	0.0
K10536	8.0
K10537	0.0
K10535	0.0
K10538	0.0
K10539	0.0
K00073	0.0
K13934	0.0
K00076	7.0
K00077	126.0
K00074	37.0
K00075	152.0
K00078	0.0
K00079	0.0
K02290	0.0
K02563	153.0
K02292	0.0
K08966	0.0
K02294	1.0
K08278	0.0
K08279	0.0
K08274	0.0
K08275	0.0
K08276	0.0
K08277	0.0
K00298	0.0
K00299	1.0
K00296	0.0
K00297	150.0
K00294	4.0
K00292	0.0
K00293	0.0
K00290	129.0
K07757	0.0
K12089	0.0
K01210	0.0
K01213	0.0
K01212	20.0
K01215	0.0
K01214	0.0
K01217	0.0
K01216	0.0
K01219	0.0
K01218	14.0
K02749	0.0
K02746	5.0
K02747	5.0
K02744	7.0
K02745	5.0
K02742	0.0
K00924	2.0
K00925	170.0
K00926	38.0
K00927	155.0
K00928	166.0
K00929	130.0
K12085	0.0
K02298	0.0
K02299	0.0
K02568	1.0
K02569	1.0
K02562	0.0
K02291	1.0
K02560	0.0
K02293	0.0
K02566	14.0
K02567	1.0
K02564	265.0
K02297	0.0
K03169	326.0
K03168	152.0
K03163	0.0
K03162	0.0
K03167	0.0
K03166	0.0
K11038	0.0
K11039	0.0
K11030	0.0
K11031	2.0
K11032	0.0
K11033	0.0
K11034	0.0
K11035	0.0
K11036	0.0
K11037	0.0
K02546	0.0
K07668	6.0
K07669	0.0
K07666	0.0
K07667	69.0
K07664	0.0
K07665	28.0
K07662	0.0
K07663	0.0
K07660	0.0
K07661	0.0
K03927	46.0
K07008	0.0
K07009	14.0
K07002	1.0
K07003	33.0
K07000	1.0
K07001	150.0
K07006	3.0
K07007	168.0
K07004	0.0
K07005	147.0
K03921	1.0
K02956	155.0
K09725	0.0
K09181	7.0
K08599	0.0
K08598	0.0
K08591	153.0
K08590	107.0
K01156	2.0
K01154	157.0
K01407	0.0
K01400	0.0
K01153	164.0
K01150	0.0
K01151	146.0
K01408	0.0
K01409	162.0
K01158	0.0
K01159	125.0
K05523	0.0
K05522	1.0
K05521	32.0
K05520	111.0
K05527	0.0
K05526	0.0
K05525	0.0
K05524	1.0
K05529	0.0
K14518	0.0
K14519	1.0
K05949	0.0
K01754	42.0
K05942	0.0
K01027	0.0
K02171	0.0
K02170	0.0
K02173	0.0
K02172	0.0
K01751	13.0
K06416	6.0
K06417	0.0
K06414	0.0
K06947	0.0
K03379	0.0
K03808	1.0
K03809	1.0
K03806	1.0
K06412	33.0
K03804	0.0
K12296	0.0
K03802	1.0
K03803	104.0
K06413	0.0
K10808	1.0
K06411	15.0
K01028	2.0
K01029	5.0
K11931	0.0
K11930	0.0
K11933	0.0
K11932	0.0
K11935	0.0
K11934	5.0
K11937	0.0
K11936	0.0
K11939	0.0
K11938	0.0
K10800	0.0
K06419	0.0
K11929	0.0
K07271	38.0
K07270	0.0
K07273	100.0
K07272	0.0
K07275	1.0
K07274	0.0
K07277	114.0
K07276	0.0
K07279	0.0
K07278	0.0
K10623	0.0
K02481	114.0
K11520	0.0
K02480	0.0
K08170	0.0
K02485	1.0
K02484	118.0
K02487	0.0
K08600	80.0
K08603	0.0
K08602	16.0
K08605	0.0
K08604	0.0
K09956	0.0
K09957	0.0
K09954	3.0
K09955	156.0
K09952	4.0
K09953	0.0
K09950	0.0
K09951	27.0
K09958	0.0
K09959	1.0
K07495	4.0
K07494	0.0
K07497	24.0
K07496	45.0
K07491	34.0
K07490	0.0
K07493	1.0
K07492	3.0
K07499	0.0
K07498	4.0
K11209	0.0
K11208	0.0
K11204	0.0
K11203	0.0
K11202	4.0
K11201	0.0
K11200	0.0
K00058	185.0
K00059	234.0
K00728	0.0
K00729	0.0
K00055	0.0
K00057	149.0
K00050	13.0
K00051	0.0
K00720	0.0
K00721	119.0
K14424	0.0
K06033	0.0
K14189	0.0
K14188	3.0
K06364	0.0
K14187	0.0
K01239	17.0
K01238	11.0
K01897	273.0
K01232	5.0
K01895	27.0
K01230	0.0
K01893	152.0
K01236	0.0
K01235	5.0
K01890	155.0
K02768	6.0
K02769	2.0
K02760	17.0
K02761	20.0
K02763	0.0
K02764	0.0
K02765	9.0
K00948	181.0
K00949	47.0
K00942	162.0
K00943	122.0
K00940	104.0
K00941	273.0
K00946	216.0
K00947	0.0
K00944	0.0
K00945	234.0
K01097	0.0
K01096	2.0
K01095	4.0
K01093	0.0
K01092	130.0
K01091	223.0
K01090	53.0
K03499	228.0
K03498	201.0
K03491	11.0
K03490	10.0
K03493	0.0
K03492	4.0
K03495	153.0
K03497	333.0
K03496	254.0
K02817	0.0
K02814	0.0
K02815	0.0
K02810	17.0
K02548	138.0
K02549	3.0
K02818	0.0
K02819	12.0
K03637	14.0
K03636	2.0
K03147	129.0
K03146	0.0
K08851	0.0
K06518	142.0
K09729	0.0
K06048	2.0
K06045	1.0
K06044	0.0
K09727	0.0
K09726	0.0
K06041	116.0
K09720	0.0
K09723	0.0
K06042	29.0
K09897	0.0
K09896	0.0
K09895	0.0
K09894	0.0
K09893	0.0
K09892	0.0
K09891	0.0
K09890	0.0
K09899	0.0
K09898	0.0
K03622	0.0
K07648	0.0
K07649	1.0
K07398	0.0
K07399	1.0
K11056	0.0
K11057	0.0
K11054	0.0
K11055	0.0
K07640	0.0
K07393	2.0
K07390	1.0
K07391	150.0
K07644	1.0
K07645	1.0
K07646	172.0
K07647	0.0
K10896	0.0
K07024	307.0
K07025	299.0
K07026	0.0
K07027	124.0
K07020	0.0
K07021	1.0
K07022	0.0
K07023	41.0
K07028	0.0
K07029	282.0
K10094	0.0
K01390	0.0
K01392	0.0
K01399	0.0
K02673	0.0
K05893	0.0
K05897	0.0
K05896	43.0
K05895	21.0
K05899	0.0
K05898	0.0
K00555	0.0
K00554	143.0
K00557	2.0
K00556	105.0
K00551	0.0
K00559	0.0
K00558	202.0
K01170	0.0
K01173	5.0
K01174	0.0
K01175	6.0
K01176	5.0
K01178	0.0
K01179	38.0
K14578	0.0
K14579	0.0
K08951	0.0
K08950	0.0
K08953	0.0
K03828	1.0
K03829	0.0
K03820	105.0
K03821	1.0
K03822	0.0
K03823	126.0
K03824	0.0
K03825	0.0
K03826	32.0
K03827	108.0
K12248	0.0
K12246	0.0
K12247	0.0
K12242	0.0
K12243	0.0
K12240	0.0
K12241	0.0
K11919	0.0
K11918	0.0
K11913	0.0
K11912	0.0
K11911	0.0
K11910	0.0
K11917	0.0
K11916	0.0
K11915	0.0
K11914	0.0
K12068	0.0
K12069	0.0
K12062	0.0
K12063	0.0
K12060	0.0
K12061	0.0
K12066	0.0
K12067	0.0
K12064	0.0
K12065	0.0
K07259	111.0
K07258	111.0
K07253	0.0
K07251	0.0
K07250	13.0
K07257	0.0
K07256	0.0
K07255	0.0
K07254	0.0
K05372	0.0
K05373	0.0
K05370	0.0
K05371	0.0
K05374	0.0
K05375	0.0
K09970	0.0
K09971	0.0
K09972	0.0
K09973	5.0
K09974	1.0
K09975	0.0
K09976	5.0
K09978	0.0
K09979	94.0
K11261	14.0
K11260	0.0
K11263	0.0
K11264	0.0
K10793	1.0
K10796	1.0
K10797	8.0
K10794	1.0
K10795	1.0
K00700	168.0
K00701	0.0
K10798	0.0
K00703	153.0
K00705	143.0
K09828	0.0
K10133	0.0
K13053	0.0
K03192	1.0
K00964	0.0
K00965	34.0
K00966	7.0
K00960	0.0
K00961	0.0
K00962	152.0
K00963	14.0
K00969	142.0
K12681	0.0
K02703	0.0
K08364	0.0
K08365	1.0
K02706	0.0
K08363	0.0
K08361	0.0
K02708	0.0
K02709	0.0
K08368	1.0
K08369	2.0
K01615	8.0
K01617	0.0
K01616	0.0
K01611	8.0
K01610	141.0
K01613	125.0
K01612	0.0
K01619	153.0
K01618	0.0
K02834	155.0
K02835	155.0
K05281	0.0
K03619	0.0
K03618	0.0
K03617	147.0
K03616	1.0
K03615	148.0
K03614	144.0
K03613	144.0
K03612	143.0
K03611	1.0
K03610	35.0
K09705	0.0
K09704	34.0
K09701	0.0
K09700	0.0
K09709	0.0
K06391	9.0
K06390	35.0
K06393	32.0
K06392	25.0
K06395	2.0
K06394	25.0
K06397	29.0
K06396	30.0
K06399	33.0
K06398	35.0
K06435	0.0
K11078	0.0
K11079	0.0
K11074	0.0
K11075	0.0
K11076	0.0
K11077	0.0
K11070	44.0
K11071	46.0
K11072	57.0
K11073	0.0
K06935	0.0
K06934	6.0
K06937	1.0
K06936	0.0
K06931	0.0
K06930	0.0
K06933	0.0
K06932	0.0
K06939	0.0
K06938	0.0
K13381	0.0
K05916	1.0
K05917	0.0
K05914	0.0
K05915	0.0
K05912	0.0
K05913	0.0
K05910	1.0
K05911	0.0
K05918	0.0
K05919	27.0
K00392	0.0
K00390	4.0
K00397	0.0
K00395	0.0
K00394	3.0
K01884	0.0
K00399	0.0
K01886	147.0
K01376	0.0
K01372	116.0
K09149	0.0
K09148	0.0
K01225	0.0
K09145	10.0
K09144	10.0
K09147	0.0
K09146	0.0
K09141	0.0
K09140	0.0
K09143	0.0
K09142	0.0
K05709	0.0
K05708	0.0
K05879	16.0
K05878	15.0
K05875	0.0
K05874	0.0
K05877	0.0
K05876	0.0
K05873	0.0
K00579	0.0
K00578	0.0
K00577	0.0
K00575	35.0
K00574	15.0
K00573	4.0
K00571	50.0
K00570	0.0
K01118	8.0
K01119	10.0
K01157	0.0
K01112	1.0
K01113	2.0
K04477	36.0
K01114	1.0
K01115	0.0
K08087	0.0
K01315	0.0
K08085	0.0
K08084	0.0
K08083	0.0
K08082	0.0
K08081	0.0
K08080	0.0
K01152	7.0
K01401	0.0
K09826	0.0
K06344	0.0
K06345	0.0
K09822	1.0
K06343	0.0
K10938	0.0
K06341	0.0
K10934	0.0
K10935	0.0
K10932	0.0
K11052	0.0
K10930	0.0
K06349	0.0
K11053	0.0
K10754	0.0
K01755	162.0
K10200	12.0
K02132	0.0
K02137	0.0
K03840	0.0
K03841	4.0
K13028	0.0
K13799	0.0
K13798	0.0
K13795	0.0
K13794	0.0
K13021	0.0
K13792	0.0
K13791	0.0
K13790	0.0
K12268	0.0
K12269	0.0
K12262	0.0
K12263	0.0
K12264	0.0
K12265	0.0
K12266	0.0
K12267	247.0
K01757	0.0
K12237	0.0
K13243	0.0
K13245	0.0
K13244	0.0
K13246	0.0
K03264	0.0
K03265	0.0
K03263	0.0
K03268	0.0
K03269	114.0
K12415	0.0
K10211	0.0
K09918	0.0
K09919	0.0
K06720	0.0
K09913	1.0
K09910	0.0
K09911	0.0
K09916	0.0
K09917	0.0
K06726	10.0
K09915	1.0
K11535	0.0
K11534	2.0
K11537	18.0
K11531	0.0
K11533	0.0
K11532	0.0
K11249	2.0
K11539	0.0
K00762	173.0
K00763	49.0
K00760	155.0
K00761	155.0
K00766	129.0
K00767	131.0
K00764	262.0
K00765	148.0
K00768	44.0
K00769	0.0
K11059	0.0
K00186	0.0
K00187	0.0
K00184	11.0
K00185	6.0
K00183	5.0
K00180	124.0
K00188	0.0
K00189	0.0
K10110	25.0
K10111	0.0
K10112	45.0
K10113	0.0
K10114	0.0
K10115	0.0
K10116	0.0
K10117	54.0
K10118	73.0
K10119	69.0
K04641	0.0
K04643	0.0
K04642	0.0
K13282	1.0
K00988	0.0
K00989	5.0
K00986	7.0
K00984	10.0
K00985	0.0
K00982	1.0
K00983	26.0
K00980	9.0
K00981	156.0
K01585	113.0
K01584	0.0
K01586	166.0
K13498	1.0
K01580	110.0
K01583	3.0
K01582	9.0
K13497	10.0
K01589	21.0
K01588	153.0
K14941	0.0
K08347	0.0
K08348	0.0
K02720	0.0
K14949	0.0
K02723	0.0
K03459	0.0
K03458	39.0
K03455	110.0
K03457	3.0
K03451	4.0
K03981	1.0
K03980	7.0
K02614	15.0
K01639	41.0
K01638	0.0
K01637	0.0
K01636	2.0
K01635	1.0
K01634	0.0
K01633	115.0
K01632	2.0
K01631	0.0
K01630	1.0
K02615	0.0
K02588	8.0
K02589	11.0
K02858	1.0
K02859	3.0
K14051	0.0
K14053	0.0
K14052	0.0
K02852	3.0
K02853	0.0
K02850	0.0
K02851	0.0
K14059	14.0
K14058	1.0
K02586	2.0
K02587	1.0
K03679	0.0
K03671	223.0
K03670	0.0
K03673	1.0
K03672	0.0
K03675	0.0
K03674	0.0
K03677	0.0
K03676	0.0
K09761	150.0
K09760	116.0
K09763	0.0
K09762	41.0
K09765	38.0
K09764	1.0
K09767	2.0
K06006	0.0
K09769	8.0
K09768	18.0
K10353	0.0
K03187	10.0
K03186	108.0
K03185	0.0
K03184	0.0
K03183	245.0
K03182	106.0
K03181	0.0
K03189	10.0
K03188	10.0
K02715	0.0
K12455	0.0
K12454	2.0
K12453	0.0
K12452	5.0
K12451	0.0
K07358	0.0
K07356	0.0
K07357	0.0
K07354	0.0
K07355	0.0
K07352	0.0
K07353	0.0
K07350	0.0
K07351	0.0
K06919	19.0
K06918	0.0
K06917	1.0
K06916	0.0
K06915	26.0
K06914	0.0
K06913	0.0
K06912	0.0
K06911	121.0
K06910	13.0
K08986	0.0
K08987	3.0
K08984	1.0
K08985	0.0
K08982	1.0
K08983	0.0
K08980	0.0
K08981	8.0
K08988	0.0
K08989	0.0
K02252	0.0
K05934	29.0
K05936	29.0
K05937	0.0
K02253	0.0
K05939	1.0
K00378	138.0
K00375	36.0
K00374	0.0
K00376	0.0
K00371	1.0
K00370	1.0
K00373	0.0
K00372	1.0
K01358	174.0
K09166	1.0
K09165	1.0
K09164	1.0
K09163	10.0
K09162	1.0
K09161	0.0
K09160	0.0
K01354	3.0
K01355	0.0
K01356	52.0
K05601	0.0
K05851	0.0
K03807	0.0
K05606	10.0
K02927	0.0
K05974	0.0
K03805	0.0
K05976	0.0
K00519	0.0
K00518	0.0
K03800	28.0
K00511	0.0
K00510	0.0
K03801	111.0
K00515	0.0
K00514	0.0
K00517	4.0
K05971	0.0
K03154	23.0
K11147	0.0
K05581	0.0
K05580	0.0
K05583	0.0
K05582	0.0
K05585	0.0
K05584	0.0
K05587	0.0
K05586	0.0
K05589	1.0
K03150	135.0
K03623	0.0
K03152	147.0
K14200	0.0
K14201	0.0
K14202	0.0
K03621	144.0
K14204	0.0
K14205	2.0
K01134	11.0
K01135	8.0
K01136	1.0
K01137	2.0
K01130	24.0
K01132	0.0
K01133	14.0
K01138	33.0
K01139	6.0
K02113	139.0
K02112	145.0
K02111	142.0
K02446	1.0
K02117	146.0
K02116	10.0
K02115	145.0
K02114	145.0
K02119	38.0
K02118	136.0
K02448	0.0
K01036	0.0
K03212	0.0
K13007	0.0
K13006	1.0
K13005	0.0
K13004	10.0
K13001	0.0
K06404	23.0
K01032	0.0
K06951	0.0
K03862	0.0
K03863	0.0
K06406	35.0
K06957	0.0
K05020	2.0
K06400	22.0
K06403	23.0
K06954	0.0
K10814	0.0
K10817	0.0
K10816	0.0
K07136	0.0
K03242	0.0
K03243	0.0
K12202	0.0
K12203	0.0
K12206	0.0
K12207	0.0
K12204	0.0
K12205	0.0
K12208	0.0
K12209	0.0
K13919	7.0
K13918	0.0
K06214	0.0
K06215	22.0
K09936	23.0
K06217	152.0
K09930	1.0
K09931	0.0
K09932	1.0
K06213	42.0
K09938	0.0
K09939	106.0
K11517	0.0
K06337	0.0
K13301	0.0
K00748	106.0
K00745	0.0
K00743	0.0
K07165	1.0
K07164	114.0
K07167	0.0
K07166	38.0
K07161	1.0
K07160	4.0
K07163	0.0
K07162	1.0
K07169	0.0
K07168	0.0
K06336	0.0
K01839	31.0
K01838	15.0
K01835	6.0
K01834	375.0
K01837	0.0
K01830	0.0
K00608	0.0
K02632	0.0
K02630	0.0
K02631	0.0
K08322	2.0
K08323	1.0
K08320	0.0
K08321	2.0
K08326	0.0
K08324	0.0
K08325	18.0
K01659	0.0
K01658	134.0
K02637	0.0
K01653	159.0
K01652	191.0
K01655	0.0
K01654	30.0
K01657	128.0
K02874	154.0
K02875	0.0
K02876	155.0
K02877	0.0
K02871	146.0
K02873	0.0
K02878	155.0
K02879	155.0
K14070	0.0
K09749	26.0
K09748	154.0
K06023	78.0
K09742	0.0
K09741	0.0
K09740	0.0
K09747	43.0
K09746	0.0
K09745	0.0
K06024	43.0
K03477	0.0
K03476	6.0
K03475	19.0
K03474	112.0
K03473	108.0
K03472	0.0
K03471	2.0
K03470	154.0
K03478	10.0
K02304	47.0
K02305	0.0
K02302	3.0
K02303	1.0
K02300	0.0
K02301	2.0
K03653	0.0
K03652	4.0
K03651	0.0
K03650	153.0
K03657	223.0
K03656	0.0
K03655	278.0
K03654	258.0
K03658	10.0
K12439	0.0
K12431	0.0
K12430	0.0
K12433	0.0
K12432	0.0
K12435	0.0
K12434	0.0
K12437	0.0
K12436	0.0
K06979	1.0
K06978	26.0
K06971	10.0
K06970	1.0
K06973	143.0
K06972	27.0
K06975	114.0
K06974	0.0
K06977	0.0
K06976	10.0
K07082	146.0
K07083	95.0
K07080	16.0
K07081	1.0
K07086	0.0
K07087	0.0
K07084	1.0
K07085	217.0
K07088	74.0
K07089	35.0
K01317	0.0
K11162	0.0
K11163	0.0
K11161	0.0
K11168	0.0
K00356	1.0
K00355	0.0
K00354	0.0
K00353	0.0
K00351	105.0
K00350	105.0
K05952	0.0
K05953	0.0
K05951	0.0
K05956	0.0
K05957	0.0
K00358	6.0
K00689	0.0
K00688	178.0
K00681	9.0
K00680	171.0
K00683	0.0
K00685	1.0
K00684	5.0
K00687	0.0
K00686	0.0
K05831	0.0
K05830	0.0
K05833	41.0
K05832	38.0
K05834	0.0
K05837	154.0
K05836	0.0
K05839	0.0
K05838	0.0
K07677	0.0
K00533	16.0
K00532	1.0
K00531	0.0
K00530	0.0
K00537	138.0
K00536	0.0
K00535	0.0
K00534	0.0
K00539	0.0
K00538	0.0
K11029	0.0
K14260	10.0
K14261	0.0
K14266	0.0
K14267	0.0
K14268	0.0
K14269	0.0
K01337	0.0
K01338	158.0
K02683	0.0
K02682	0.0
K02681	0.0
K02680	0.0
K02687	144.0
K02686	1.0
K02685	0.0
K02689	0.0
K02688	0.0
K00824	12.0
K00827	0.0
K00826	152.0
K00821	79.0
K00820	162.0
K00823	3.0
K00822	0.0
K00829	0.0
K00828	0.0
K01488	10.0
K01489	148.0
K01484	0.0
K01485	12.0
K01486	25.0
K01487	13.0
K01480	134.0
K01481	0.0
K01482	1.0
K01483	0.0
K02469	177.0
K02468	0.0
K02466	0.0
K02465	0.0
K02464	0.0
K02463	0.0
K02462	0.0
K02461	0.0
K02460	0.0
K08969	0.0
K13061	0.0
K13060	0.0
K13063	0.0
K13062	0.0
K13069	0.0
K08964	0.0
K06363	0.0
K03079	7.0
K06342	0.0
K03078	0.0
K13289	0.0
K13288	1.0
K13285	0.0
K13287	0.0
K13286	0.0
K13281	1.0
K13280	18.0
K13283	0.0
K00054	5.0
K04496	0.0
K05369	0.0
K05368	0.0
K03228	0.0
K03229	0.0
K00052	148.0
K03222	0.0
K03223	0.0
K03220	0.0
K03221	0.0
K03226	0.0
K03227	0.0
K03224	0.0
K03225	0.0
K09482	0.0
K09483	0.0
K13836	0.0
K12228	0.0
K05360	0.0
K12224	0.0
K12225	0.0
K12226	0.0
K12227	0.0
K12220	0.0
K05363	0.0
K12222	0.0
K12223	0.0
K08681	22.0
K08680	1.0
K08683	0.0
K08682	0.0
K08685	0.0
K08684	0.0
K08687	0.0
K08686	0.0
K11755	262.0
K11754	325.0
K11751	0.0
K11750	0.0
K11753	295.0
K11752	139.0
K02407	15.0
K13938	0.0
K13936	0.0
K13935	0.0
K02406	43.0
K13933	0.0
K13932	0.0
K13931	0.0
K13930	0.0
K12088	0.0
K12081	0.0
K12082	0.0
K12083	0.0
K12084	0.0
K12086	0.0
K12087	0.0
K09611	0.0
K09612	0.0
K04940	0.0
K10085	0.0
K05394	0.0
K05395	0.0
K06340	0.0
K13043	18.0
K07149	18.0
K07148	99.0
K07147	2.0
K07146	3.0
K07145	2.0
K07144	0.0
K07143	0.0
K07142	0.0
K07141	12.0
K07140	0.0
K10156	0.0
K10150	0.0
K10620	0.0
K10621	0.0
K14028	0.0
K14029	0.0
K01817	131.0
K01816	3.0
K01815	129.0
K01814	147.0
K01813	23.0
K01812	147.0
K01811	177.0
K01810	158.0
K01819	0.0
K01818	21.0
K14580	0.0
K05379	0.0
K08304	1.0
K08305	1.0
K08306	0.0
K08307	113.0
K08300	1.0
K08301	140.0
K08302	10.0
K08303	292.0
K08308	0.0
K08309	8.0
K14671	0.0
K14670	0.0
K14673	0.0
K14672	0.0
K01673	12.0
K01672	0.0
K01671	0.0
K01677	35.0
K01676	112.0
K01674	1.0
K01679	7.0
K01678	32.0
K02899	154.0
K02896	0.0
K02897	116.0
K02895	155.0
K02892	155.0
K02890	155.0
K10811	0.0
K02096	0.0
K02097	0.0
K02094	0.0
K02095	0.0
K02092	0.0
K02093	0.0
K02099	48.0
K03411	28.0
K03410	27.0
K03413	40.0
K03412	9.0
K03415	4.0
K03414	0.0
K03417	0.0
K03416	0.0
K03418	0.0
K05376	0.0
K02320	0.0
K02322	0.0
K02323	0.0
K05377	0.0
K13542	45.0
K13543	0.0
K13540	0.0
K13541	0.0
K12145	0.0
K12144	0.0
K12147	0.0
K12410	161.0
K12141	102.0
K12140	102.0
K12143	1.0
K12142	0.0
K12149	0.0
K12148	0.0
K07312	0.0
K07313	5.0
K07310	1.0
K07311	0.0
K07316	1.0
K07317	0.0
K07314	0.0
K07315	4.0
K07318	0.0
K07319	20.0
K03936	0.0
K03425	0.0
K03426	126.0
K03427	262.0
K03420	0.0
K03421	0.0
K03422	0.0
K03423	0.0
K03756	0.0
K03757	0.0
K03206	0.0
K03755	0.0
K11144	7.0
K11145	38.0
K05972	0.0
K05973	0.0
K03752	2.0
K05978	0.0
K05979	2.0
K03753	1.0
K00331	113.0
K00330	112.0
K00333	3.0
K00332	3.0
K00335	38.0
K00334	44.0
K00337	112.0
K00336	54.0
K00339	112.0
K00338	105.0
K03751	0.0
K06953	0.0
K06952	0.0
K06407	35.0
K06950	309.0
K10819	3.0
K06956	1.0
K06955	0.0
K06402	2.0
K10815	0.0
K06959	144.0
K06958	39.0
K06409	68.0
K06408	18.0
K09129	0.0
K09128	2.0
K09123	2.0
K09122	0.0
K09121	23.0
K09120	0.0
K09127	0.0
K09126	0.0
K09125	11.0
K09124	1.0
K01233	0.0
K05819	0.0
K05818	0.0
K01896	0.0
K05813	39.0
K05812	0.0
K05811	0.0
K05810	44.0
K05817	0.0
K05816	0.0
K05815	12.0
K05814	2.0
K01894	1.0
K01892	156.0
K01234	8.0
K01144	115.0
K01146	0.0
K01141	1.0
K01416	0.0
K11434	0.0
K01415	0.0
K06354	0.0
K01414	1.0
K09836	0.0
K01318	0.0
K01319	0.0
K01312	0.0
K06350	0.0
K02669	28.0
K02668	0.0
K02665	0.0
K02664	1.0
K02667	0.0
K02666	0.0
K02661	0.0
K02660	0.0
K02663	0.0
K02662	6.0
K00809	1.0
K00808	0.0
K00806	153.0
K00805	33.0
K00804	0.0
K00803	2.0
K00802	0.0
K00801	0.0
K00800	140.0
K10921	0.0
K02409	15.0
K02408	27.0
K02401	25.0
K02400	27.0
K02403	0.0
K02402	0.0
K02405	27.0
K05364	26.0
K05367	11.0
K05366	311.0
K10210	0.0
K10216	0.0
K13049	11.0
K13048	0.0
K13739	0.0
K10215	0.0
K06122	1.0
K13735	0.0
K13734	0.0
K13041	0.0
K13040	0.0
K13731	0.0
K13730	0.0
K13733	0.0
K13732	0.0
K04516	113.0
K03204	1.0
K03205	88.0
K03207	0.0
K03200	0.0
K03201	0.0
K03202	0.0
K03203	0.0
K03208	0.0
K03758	3.0
K03759	0.0
K09469	0.0
K09461	0.0
K06204	1.0
K00178	0.0
K13950	0.0
K13953	3.0
K13955	0.0
K13954	5.0
K10920	0.0
K06324	0.0
K11777	5.0
K11779	0.0
K11778	0.0
K06325	0.0
K12600	0.0
K07432	0.0
K07430	0.0
K06326	0.0
K07128	0.0
K07121	0.0
K07120	0.0
K07123	0.0
K07122	0.0
K07125	0.0
K07124	46.0
K07127	0.0
K07126	14.0
K01870	155.0
K01873	164.0
K01872	155.0
K01875	155.0
K01874	166.0
K01876	155.0
K01879	5.0
K01878	5.0
K06321	0.0
K00476	0.0
K00477	0.0
K00474	0.0
K00472	0.0
K00470	0.0
K00471	0.0
K00478	0.0
K00479	0.0
K04775	0.0
K04774	0.0
K04777	0.0
K04776	0.0
K04771	0.0
K04770	0.0
K04773	116.0
K04772	1.0
K04779	0.0
K04778	0.0
K14657	0.0
K14656	0.0
K14654	0.0
K14653	0.0
K14652	238.0
K14659	0.0
K14658	0.0
K14386	0.0
K09926	1.0
K01699	1.0
K01698	24.0
K01695	131.0
K01697	3.0
K01696	131.0
K01690	0.0
K01693	37.0
K01692	18.0
K07227	0.0
K03439	153.0
K03438	173.0
K13380	0.0
K03928	0.0
K03925	49.0
K03924	167.0
K03431	49.0
K03926	1.0
K03437	154.0
K03436	59.0
K03435	0.0
K03434	0.0
K02348	7.0
K02342	230.0
K02343	142.0
K02340	152.0
K02341	155.0
K02346	85.0
K02347	2.0
K02344	0.0
K02345	0.0
K03697	6.0
K03696	148.0
K03695	154.0
K03694	3.0
K03693	0.0
K03692	0.0
K03690	0.0
K03699	145.0
K03698	32.0
K13566	0.0
K12164	0.0
K07338	0.0
K07339	8.0
K07334	7.0
K07335	48.0
K07336	1.0
K07337	0.0
K07330	0.0
K07331	0.0
K07332	0.0
K07333	0.0
K09695	1.0
K09694	1.0
K09697	7.0
K09696	7.0
K09691	43.0
K09690	31.0
K09693	2.0
K09692	2.0
K09699	0.0
K09698	4.0
K07590	3.0
K07591	0.0
K07592	0.0
K05998	0.0
K05999	0.0
K05996	0.0
K05997	0.0
K05994	0.0
K05995	117.0
K05993	13.0
K05991	0.0
K10837	0.0
K00319	0.0
K00318	4.0
K00648	158.0
K02545	0.0
K00645	153.0
K00311	0.0
K00646	0.0
K00317	0.0
K00316	0.0
K00643	0.0
K00314	0.0
K02547	9.0
K06429	0.0
K06428	0.0
K06427	0.0
K02812	0.0
K06425	0.0
K06424	0.0
K06423	0.0
K06422	0.0
K06421	0.0
K02813	0.0
K02930	0.0
K03815	0.0
K05612	0.0
K03367	3.0
K03366	3.0
K03812	0.0
K03635	3.0
K03634	1.0
K03631	152.0
K05969	0.0
K03630	154.0
K03633	0.0
K03632	0.0
K01998	40.0
K01999	41.0
K01992	270.0
K01993	221.0
K01990	561.0
K01991	127.0
K01996	40.0
K01997	41.0
K01994	0.0
K01995	41.0
K03148	3.0
K03639	20.0
K05692	0.0
K03638	0.0
K00869	6.0
K00868	44.0
K00861	0.0
K00860	9.0
K00863	5.0
K00862	0.0
K00865	36.0
K00864	66.0
K00867	3.0
K00866	0.0
K01192	150.0
K01190	651.0
K01191	67.0
K01197	6.0
K01194	5.0
K01195	29.0
K01198	16.0
K01199	0.0
K00656	198.0
K00657	126.0
K00306	0.0
K14591	1.0
K00300	0.0
K00653	0.0
K13715	0.0
K13713	0.0
K00650	0.0
K00651	46.0
K14596	0.0
K02647	76.0
K14598	0.0
K02643	0.0
K02642	0.0
K02641	0.0
K02640	0.0
K03594	114.0
K03595	154.0
K03596	155.0
K03597	0.0
K03590	110.0
K03591	0.0
K03592	4.0
K03593	107.0
K03598	0.0
K03599	1.0
K01736	150.0
K01737	109.0
K01734	77.0
K01735	133.0
K01732	0.0
K01733	158.0
K01730	12.0
K01731	0.0
K06049	0.0
K01738	158.0
K01739	1.0
K11809	0.0
K05343	9.0
K02422	31.0
K02421	25.0
K05340	13.0
K02427	1.0
K05346	0.0
K02425	0.0
K02424	0.0
K05349	513.0
K02428	107.0
K03770	116.0
K03771	119.0
K03772	13.0
K03773	107.0
K03774	3.0
K03775	112.0
K03776	0.0
K03777	0.0
K03778	141.0
K03779	2.0
K09722	0.0
K08174	0.0
K14114	0.0
K13979	3.0
K13237	0.0
K14440	0.0
K09992	12.0
K09990	0.0
K09991	0.0
K09996	0.0
K09997	0.0
K09994	0.0
K14110	0.0
K09998	0.0
K09999	0.0
K14111	0.0
K14113	0.0
K14449	0.0
K10213	0.0
K14118	0.0
K11711	3.0
K11710	0.0
K11712	6.0
K11717	270.0
K11719	0.0
K06857	0.0
K10440	82.0
K10441	73.0
K07103	0.0
K07102	1.0
K07101	1.0
K07100	0.0
K07107	248.0
K07106	21.0
K07105	30.0
K07456	143.0
K07459	2.0
K07458	5.0
K07109	12.0
K07108	0.0
K10198	0.0
K10199	0.0
K10190	38.0
K10191	0.0
K10192	4.0
K10193	1.0
K10194	2.0
K10195	0.0
K10196	0.0
K10197	0.0
K15013	0.0
K01858	10.0
K15016	0.0
K15017	0.0
K01853	0.0
K01852	0.0
K01851	0.0
K01850	9.0
K01857	0.0
K01856	0.0
K01854	147.0
K07539	0.0
K08478	0.0
K08479	0.0
K08476	0.0
K08477	0.0
K08475	0.0
K00450	0.0
K00451	1.0
K00452	0.0
K00453	3.0
K00455	0.0
K00456	0.0
K00457	1.0
K00106	0.0
K00459	6.0
K00104	8.0
K00105	0.0
K00102	0.0
K00103	0.0
K00100	186.0
K00101	1.0
K01509	0.0
K04759	189.0
K04758	108.0
K04757	2.0
K01504	0.0
K04755	2.0
K04754	1.0
K04753	0.0
K04752	0.0
K04751	30.0
K01502	0.0
K14631	0.0
K05359	0.0
K14632	0.0
K07536	0.0
K12080	0.0
K02364	0.0
K12369	1.0
K02361	9.0
K02362	0.0
K02363	0.0
K13509	0.0
K13503	0.0
K13500	0.0
K12109	0.0
K12108	0.0
K12101	0.0
K12100	0.0
K12103	0.0
K12102	0.0
K12105	0.0
K12104	0.0
K12107	0.0
K12106	0.0
K11023	0.0
K03014	0.0
K08906	0.0
K08904	0.0
K08900	0.0
K06223	43.0
K06199	129.0
K06198	3.0
K06197	0.0
K06196	23.0
K06194	108.0
K06193	4.0
K06192	1.0
K06191	3.0
K06190	1.0
K11104	12.0
K11105	114.0
K11106	0.0
K11107	0.0
K11102	1.0
K11103	2.0
K07862	3.0
K00666	19.0
K00663	0.0
K00662	10.0
K00661	171.0
K00660	2.0
K06997	143.0
K06996	3.0
K06995	0.0
K10852	3.0
K06993	0.0
K06992	0.0
K06991	0.0
K06990	0.0
K11050	0.0
K06999	2.0
K06998	14.0
K05338	0.0
K11051	0.0
K06441	0.0
K06440	0.0
K06443	1.0
K06442	42.0
K06445	0.0
K06447	0.0
K06446	1.0
K06309	0.0
K05686	0.0
K02655	0.0
K07392	0.0
K00595	58.0
K00594	0.0
K00596	0.0
K00599	324.0
K00598	0.0
K02657	1.0
K07642	0.0
K07643	0.0
K07396	0.0
K07397	12.0
K07394	1.0
K07395	0.0
K04102	0.0
K04103	0.0
K04100	0.0
K04101	0.0
K04107	0.0
K04105	0.0
K04108	0.0
K04109	0.0
K07716	0.0
K07717	2.0
K07714	1.0
K07715	0.0
K07712	1.0
K07713	24.0
K07710	0.0
K07711	0.0
K07718	167.0
K07719	3.0
K00843	0.0
K00842	0.0
K00841	4.0
K00840	0.0
K00847	171.0
K00846	0.0
K00845	294.0
K00844	1.0
K00849	148.0
K00848	34.0
K06302	0.0
K13771	1.0
K13770	1.0
K13772	0.0
K13775	0.0
K13774	0.0
K13777	0.0
K13776	0.0
K13779	0.0
K13778	0.0
K02621	118.0
K02992	155.0
K02623	0.0
K08286	0.0
K08281	7.0
K02996	145.0
K02995	0.0
K02994	155.0
K02629	0.0
K02628	0.0
K08289	110.0
K08288	0.0
K03578	1.0
K03579	0.0
K03576	0.0
K03577	10.0
K03574	97.0
K03575	129.0
K03572	152.0
K03573	0.0
K03570	145.0
K03571	32.0
K01710	287.0
K01711	120.0
K01712	23.0
K01713	0.0
K01714	205.0
K01715	26.0
K01716	0.0
K01718	0.0
K01719	106.0
K03081	0.0
K02199	2.0
K02198	3.0
K14170	70.0
K02193	1.0
K02192	0.0
K02191	1.0
K02190	33.0
K02197	3.0
K02196	0.0
K02195	2.0
K02194	3.0
K03718	113.0
K03719	25.0
K03712	43.0
K03713	2.0
K03710	61.0
K03711	176.0
K03716	16.0
K03717	1.0
K03715	1.0
K07129	0.0
K00045	0.0
K13995	0.0
K13994	0.0
K13991	0.0
K13990	112.0
K13993	130.0
K13992	0.0
K06298	23.0
K06299	0.0
K06294	0.0
K06295	7.0
K06296	0.0
K06297	1.0
K06290	0.0
K06291	0.0
K06292	0.0
K06293	0.0
K12743	0.0
K00248	29.0
K06426	0.0
K11739	0.0
K11738	0.0
K11733	0.0
K11732	0.0
K11731	0.0
K11737	0.0
K11736	0.0
K11735	0.0
K11734	0.0
K06870	0.0
K06871	183.0
K06872	123.0
K06873	0.0
K06874	0.0
K06875	0.0
K06876	1.0
K06877	10.0
K06878	5.0
K06879	1.0
K07478	168.0
K12645	0.0
K07479	0.0
K07473	38.0
K07472	0.0
K07471	0.0
K07470	0.0
K07477	0.0
K07476	0.0
K07474	2.0
K15038	0.0
K15039	0.0
K15034	1.0
K15036	0.0
K15037	0.0
K08738	0.0
K06420	0.0
K00128	130.0
K00129	0.0
K00438	0.0
K00432	14.0
K00433	11.0
K00122	0.0
K00123	8.0
K00124	3.0
K00125	0.0
K00126	0.0
K00127	2.0
K08973	1.0
K14348	0.0
K14347	0.0
K14340	0.0
K08972	5.0
K01525	1.0
K01524	163.0
K01523	4.0
K01521	0.0
K01520	157.0
K01529	5.0
K08977	0.0
K03969	3.0
K08929	0.0
K02388	27.0
K02389	26.0
K02386	0.0
K02387	27.0
K02384	0.0
K02385	24.0
K02382	0.0
K02380	1.0
K02381	0.0
K05386	0.0
K13524	0.0
K13525	0.0
K13527	0.0
K13520	0.0
K13522	0.0
K13529	0.0
K03385	5.0
K03384	0.0
K03387	96.0
K03386	122.0
K03381	0.0
K03380	0.0
K03383	0.0
K03382	6.0
K03389	97.0
K03388	104.0
K05356	0.0
K12344	10.0
K12343	7.0
K12342	0.0
K12341	0.0
K12340	114.0
K02430	0.0
K12349	0.0
K05351	0.0
K11694	0.0
K11695	0.0
K11690	20.0
K05352	0.0
K11693	0.0
K08928	0.0
K03433	0.0
K13832	0.0
K03039	0.0
K03432	0.0
K06607	0.0
K06606	0.0
K06605	0.0
K03430	17.0
K06603	1.0
K06602	0.0
K06601	0.0
K06600	0.0
K05358	0.0
K06609	0.0
K06608	2.0
K03923	1.0
K03922	0.0
K11472	1.0
K11473	2.0
K11474	0.0
K11475	0.0
K11476	0.0
K11477	0.0
K00601	0.0
K00600	155.0
K00603	8.0
K03746	1.0
K00605	126.0
K00604	155.0
K00607	0.0
K00606	119.0
K00609	145.0
K03741	22.0
K03740	3.0
K03743	8.0
K10873	0.0
K03214	0.0
K14068	0.0
K13317	0.0
K06360	0.0
K14069	0.0
K08078	0.0
K09650	0.0
K06361	0.0
K07802	0.0
K07803	0.0
K07800	0.0
K07801	0.0
K07806	0.0
K07807	0.0
K07804	0.0
K07805	0.0
K06362	0.0
K01172	0.0
K10257	0.0
K10255	1.0
K10254	37.0
K10253	0.0
K10918	0.0
K04128	0.0
K01958	8.0
K01959	0.0
K01956	153.0
K01957	0.0
K04126	0.0
K04127	0.0
K01952	160.0
K01953	81.0
K01950	160.0
K01951	170.0
K07730	0.0
K07731	0.0
K07732	0.0
K07733	0.0
K07734	1.0
K07735	9.0
K07736	38.0
K07737	227.0
K07738	35.0
K07739	1.0
K06365	0.0
K06366	0.0
K06367	0.0
K10910	0.0
K10911	0.0
K04382	0.0
K10775	0.0
K02609	1.0
K02979	0.0
K02978	0.0
K06368	0.0
K02975	0.0
K02974	0.0
K02977	0.0
K02976	0.0
K03558	9.0
K03559	116.0
K03550	150.0
K03551	155.0
K03552	0.0
K03553	165.0
K03554	0.0
K03555	144.0
K03556	19.0
K03557	0.0
K01778	153.0
K01779	13.0
K06369	0.0
K01772	7.0
K01770	149.0
K01771	1.0
K01776	144.0
K01777	2.0
K01774	0.0
K01775	165.0
K05385	0.0
K05384	0.0
K05383	0.0
K05382	0.0
K05381	0.0
K08159	0.0
K14153	2.0
K14154	0.0
K14155	162.0
K08152	0.0
K08156	108.0
K08076	0.0
K12809	0.0
K05297	0.0
K03734	161.0
K03735	4.0
K03736	4.0
K03737	148.0
K03731	0.0
K03732	0.0
K03733	119.0
K03738	2.0
K03739	3.0
K08139	0.0
K06994	2.0
K12660	0.0
K12661	1.0
K07450	0.0
K08719	0.0
K08717	2.0
K08715	0.0
K08714	0.0
K08713	0.0
K08710	0.0
K11311	0.0
K11312	1.0
K00141	0.0
K00146	0.0
K00411	0.0
K00412	0.0
K00145	297.0
K00148	0.0
K14367	0.0
K14366	0.0
K08954	0.0
K08384	53.0
K14369	0.0
K14368	0.0
K14091	10.0
K14090	11.0
K14093	0.0
K14092	0.0
K14095	0.0
K14094	0.0
K14097	0.0
K14096	0.0
K14099	0.0
K14098	0.0
K02848	0.0
K01541	0.0
K04712	0.0
K04711	0.0
K01545	0.0
K01547	131.0
K01546	132.0
K01548	132.0
K04719	0.0
K04718	0.0
K02018	34.0
K02019	10.0
K02016	215.0
K02017	2.0
K02014	417.0
K02015	228.0
K02012	29.0
K02013	205.0
K02010	15.0
K02011	28.0
K04515	0.0
K03943	0.0
K03941	0.0
K03940	0.0
K00313	3.0
K04060	0.0
K01608	11.0
K08942	0.0
K08943	0.0
K08940	0.0
K08941	0.0
K08946	0.0
K08947	0.0
K08944	0.0
K08945	0.0
K03059	0.0
K13811	0.0
K13812	0.0
K13815	0.0
K13816	0.0
K13818	0.0
K13819	0.0
K03053	0.0
K03052	0.0
K03055	0.0
K03054	0.0
K03057	0.0
K03056	0.0
K06222	0.0
K11418	0.0
K11410	0.0
K11415	0.0
K00622	0.0
K00621	0.0
K00620	72.0
K00627	11.0
K00626	36.0
K00625	136.0
K00624	0.0
K02805	12.0
K02552	1.0
K02550	0.0
K02556	27.0
K02803	0.0
K02554	0.0
K07280	0.0
K07281	0.0
K07282	137.0
K07283	0.0
K07284	25.0
K07285	0.0
K07286	0.0
K08217	33.0
K07288	0.0
K07289	0.0
K07534	0.0
K07535	1.0
K07533	20.0
K07822	0.0
K07823	0.0
K08699	0.0
K00088	163.0
K00087	11.0
K00086	10.0
K00082	13.0
K10239	0.0
K10238	0.0
K10231	3.0
K10230	0.0
K10233	0.0
K10232	0.0
K10235	0.0
K10234	0.0
K10237	0.0
K10236	0.0
K08353	0.0
K01970	1.0
K01971	5.0
K01972	168.0
K01973	0.0
K01974	0.0
K01975	1.0
K01976	0.0
K07758	0.0
K05990	0.0
K07752	0.0
K07753	0.0
K07751	0.0
K13786	0.0
K07755	0.0
K07442	0.0
K08352	3.0
K07115	1.0
K07441	0.0
K07634	0.0
K07446	0.0
K07111	0.0
K07444	49.0
K07445	0.0
K00647	12.0
K07449	0.0
K00641	97.0
K00640	165.0
K01289	0.0
K01282	0.0
K01283	0.0
K01280	0.0
K01281	3.0
K01286	8.0
K01284	222.0
K02954	156.0
K02952	155.0
K02950	148.0
K00155	1.0
K02959	147.0
K00887	0.0
K00886	1.0
K00885	0.0
K00884	0.0
K00883	1.0
K00882	26.0
K00881	2.0
K00880	8.0
K00053	139.0
K14048	0.0
K01026	9.0
K01756	155.0
K01025	0.0
K01750	5.0
K01023	2.0
K01752	176.0
K01753	2.0
K14583	0.0
K01758	2.0
K01759	257.0
K09565	0.0
K09568	0.0
K08173	0.0
K08172	0.0
K02483	15.0
K02482	0.0
K08177	3.0
K08176	0.0
K08175	0.0
K02486	0.0
K02489	0.0
K02488	0.0
K08178	0.0
K14138	14.0
K14136	0.0
K09713	0.0
K09714	0.0
K09715	0.0
K03532	0.0
K03533	0.0
K03530	398.0
K03531	162.0
K03536	153.0
K03537	0.0
K03534	124.0
K03535	0.0
K03538	0.0
K03539	0.0
K14451	0.0
K14450	0.0
K02225	0.0
K02224	65.0
K02227	39.0
K02226	34.0
K02221	5.0
K14107	0.0
K02229	0.0
K02228	0.0
K14106	0.0
K00441	0.0
K03288	0.0
K03289	2.0
K03284	166.0
K03285	0.0
K03286	4.0
K03287	132.0
K03280	0.0
K03281	115.0
K03282	145.0
K00440	0.0
K13677	0.0
K12790	0.0
K09639	0.0
K12688	0.0
K12689	0.0
K12686	0.0
K12687	0.0
K12684	0.0
K12685	0.0
K12682	0.0
K12683	0.0
K12680	0.0
K11889	0.0
K08884	47.0
K11085	124.0
K11084	0.0
K11081	0.0
K11080	0.0
K11083	0.0
K11082	0.0
K11089	0.0
K08777	0.0
K08776	0.0
K06346	39.0
K06347	0.0
K09824	0.0
K09825	136.0
K09823	0.0
K09820	0.0
K10939	0.0
K10936	0.0
K10937	0.0
K10933	0.0
K06348	0.0
K09829	0.0
K11337	0.0
K11336	0.0
K11335	0.0
K11334	0.0
K11333	0.0
K11332	0.0
K11331	0.0
K11330	0.0
K00169	8.0
K00164	4.0
K00166	0.0
K00167	0.0
K00161	12.0
K00162	11.0
K00163	0.0
K10689	0.0
K10680	2.0
K10681	0.0
K10682	0.0
K04083	41.0
K04082	1.0
K04081	0.0
K04080	0.0
K04087	3.0
K04086	2.0
K04085	1.0
K04084	0.0
K04088	3.0
K01569	0.0
K01568	0.0
K01563	1.0
K01561	0.0
K01560	17.0
K01567	5.0
K01565	0.0
K01564	0.0
K02038	137.0
K02039	137.0
K02030	121.0
K02031	132.0
K02032	144.0
K02033	158.0
K02034	166.0
K02035	179.0
K02036	140.0
K02037	136.0
K05556	0.0
K13658	0.0
K13659	0.0
K13656	0.0
K13657	0.0
K13654	0.0
K13655	1.0
K13652	16.0
K13653	63.0
K13650	0.0
K13651	0.0
K05555	0.0
K05552	0.0
K02057	111.0
K05550	0.0
K05551	0.0
K12308	181.0
K12306	0.0
K03073	151.0
K03072	4.0
K03071	1.0
K03070	155.0
K03077	7.0
K03076	148.0
K03075	153.0
K03074	7.0
K08965	1.0
K08967	0.0
K08961	40.0
K08963	20.0
K13873	0.0
K13876	0.0
K13874	0.0
K13875	0.0
K06139	0.0
K06138	3.0
K06135	0.0
K06134	0.0
K06137	0.0
K06136	0.0
K06131	178.0
K06133	29.0
K06132	0.0
K02600	155.0
K07389	0.0
K07388	0.0
K04747	0.0
K01516	155.0
K09977	0.0
K07518	0.0
K07519	0.0
K11437	0.0
K07512	0.0
K07516	2.0
K10212	0.0
K10747	0.0
K10217	0.0
K10219	0.0
K10218	0.0
K10748	0.0
K01912	145.0
K01913	0.0
K01910	2.0
K01911	12.0
K01916	6.0
K01917	2.0
K01914	135.0
K01915	217.0
K01918	119.0
K01919	2.0
K07774	0.0
K07775	4.0
K07776	2.0
K07777	2.0
K07770	0.0
K07771	0.0
K07772	0.0
K07773	0.0
K07778	1.0
K01193	51.0
K04340	0.0
K04341	0.0
K04342	0.0
K04343	0.0
K12986	0.0
K04691	0.0
K02931	153.0
K02933	148.0
K02935	155.0
K02936	0.0
K02939	155.0
K00205	0.0
K00204	0.0
K00207	0.0
K00206	0.0
K00201	0.0
K00200	0.0
K00203	0.0
K00202	0.0
K00209	0.0
K00208	108.0
K01000	162.0
K01001	0.0
K01002	6.0
K01003	0.0
K01004	0.0
K01005	13.0
K01006	148.0
K01007	6.0
K01008	18.0
K10855	0.0
K14115	0.0
K14116	0.0
K14441	149.0
K14446	0.0
K14447	0.0
K14112	0.0
K14445	0.0
K08195	0.0
K08194	0.0
K14448	0.0
K08196	0.0
K08191	112.0
K14119	0.0
K08193	0.0
K00702	2.0
K10799	0.0
K03518	34.0
K03519	3.0
K09719	0.0
K10856	0.0
K03516	0.0
K03517	130.0
K02205	0.0
K02204	1.0
K02203	26.0
K02201	0.0
K02200	2.0
K13714	0.0
K13461	0.0
K12518	0.0
K12519	0.0
K12517	0.0
K12514	0.0
K12515	0.0
K12512	0.0
K12513	0.0
K12510	33.0
K12511	8.0
K07183	35.0
K07182	1.0
K07181	12.0
K07180	0.0
K07186	0.0
K07185	14.0
K07184	0.0
K09800	1.0
K09801	1.0
K09802	0.0
K09803	1.0
K09804	0.0
K09805	0.0
K09806	1.0
K09807	117.0
K09808	205.0
K09809	0.0
K10912	0.0
K10913	0.0
K10914	6.0
K10915	0.0
K10916	0.0
K10917	0.0
K11358	28.0
K11355	0.0
K11354	0.0
K11357	0.0
K11356	0.0
K04069	241.0
K04068	163.0
K04065	0.0
K04064	0.0
K04067	0.0
K04066	152.0
K04061	14.0
K09716	0.0
K04063	2.0
K04062	0.0
K10006	0.0
K10007	0.0
K10004	1.0
K10005	0.0
K10002	1.0
K10003	1.0
K10000	0.0
K10001	1.0
K09717	0.0
K10008	1.0
K10009	0.0
K02491	0.0
K14588	0.0
K14581	0.0
K13678	3.0
K13679	0.0
K11633	0.0
K13670	0.0
K13671	0.0
K11987	0.0
K11636	0.0
K11634	0.0
K13582	0.0
K13583	0.0
K13580	0.0
K13581	0.0
K13586	0.0
K13587	0.0
K13584	0.0
K13585	0.0
K13588	0.0
K13589	0.0
K02052	4.0
K02053	3.0
K02050	102.0
K02051	95.0
K02056	58.0
K05553	0.0
K02054	3.0
K02055	3.0
K02058	22.0
K02059	0.0
K05558	0.0
K05559	0.0
K03895	0.0
K03894	0.0
K03897	0.0
K03896	0.0
K03891	0.0
K03890	0.0
K03893	0.0
K03892	83.0
K02423	0.0
K05342	0.0
K05341	2.0
K12989	0.0
K12988	0.0
K02420	27.0
K12981	0.0
K12980	0.0
K12983	0.0
K12982	0.0
K12985	0.0
K12984	0.0
K12987	0.0
K02426	113.0
K13854	0.0
K03098	95.0
K13853	0.0
K03095	3.0
K05344	0.0
K03091	146.0
K03090	0.0
K03093	3.0
K03092	123.0
K06113	10.0
K09632	0.0
K02429	219.0
K06118	0.0
K05716	0.0
K04844	0.0
K11632	0.0
K11630	0.0
K11631	0.0
K11637	0.0
K11635	1.0
K11638	0.0
K11639	0.0
K07572	0.0
K07573	0.0
K07570	2.0
K07571	12.0
K07576	30.0
K07577	1.0
K07574	37.0
K07575	0.0
K07578	0.0
K07579	0.0
K11189	89.0
K11184	22.0
K11187	0.0
K11180	0.0
K11181	0.0
K11183	0.0
K10764	1.0
K10763	1.0
K10762	0.0
K01938	137.0
K01939	155.0
K01934	64.0
K01935	99.0
K01937	155.0
K01930	0.0
K01932	0.0
K01933	162.0
K07798	4.0
K07799	1.0
K07796	0.0
K07797	0.0
K07794	1.0
K07795	0.0
K07792	3.0
K07793	15.0
K07790	0.0
K07791	4.0
K06379	35.0
K00968	11.0
K06378	33.0
K06377	0.0
K06376	0.0
K06375	0.0
K09814	0.0
K09813	0.0
K06372	0.0
K06371	0.0
K06370	0.0
K01249	0.0
K01246	126.0
K01247	2.0
K01244	0.0
K01243	130.0
K08919	0.0
K01241	7.0
K02919	131.0
K02913	158.0
K02912	0.0
K02911	153.0
K02910	0.0
K02917	0.0
K02916	154.0
K02915	0.0
K02914	144.0
K00228	1.0
K00227	0.0
K00226	262.0
K00224	0.0
K00223	0.0
K00222	0.0
K00221	0.0
K00220	0.0
K01798	0.0
K01799	2.0
K01068	0.0
K01069	7.0
K01062	0.0
K01791	149.0
K01792	1.0
K01061	4.0
K01066	12.0
K01067	1.0
K01796	0.0
K01797	0.0
K05499	19.0
K14468	0.0
K14469	0.0
K14465	0.0
K14466	0.0
K14467	0.0
K10834	0.0
K10833	0.0
K02266	0.0
K03793	0.0
K03790	2.0
K03791	0.0
K03796	0.0
K03797	378.0
K03794	0.0
K03795	1.0
K03798	211.0
K03799	6.0
K13448	0.0
K12538	0.0
K12539	0.0
K12530	0.0
K12531	0.0
K12532	0.0
K12533	0.0
K12534	0.0
K12535	0.0
K12536	0.0
K12537	0.0
K03136	0.0
K09790	109.0
K09791	1.0
K09792	4.0
K09793	108.0
K09794	0.0
K09795	0.0
K09796	1.0
K09797	109.0
K09798	0.0
K09799	0.0
K10972	0.0
K10973	0.0
K10977	0.0
K10974	14.0
K10975	0.0
K10978	0.0
K10979	3.0
K06308	0.0
K00315	0.0
K09862	1.0
K06303	0.0
K09860	0.0
K09861	144.0
K06306	10.0
K06307	0.0
K06305	0.0
K11373	0.0
K04047	13.0
K04046	0.0
K04045	10.0
K04044	1.0
K04043	153.0
K04042	25.0
K04041	38.0
K04040	0.0
K02700	0.0
K04049	0.0
K04048	0.0
K02707	0.0
K02704	0.0
K02705	0.0
K10020	0.0
K10021	0.0
K10022	0.0
K10023	0.0
K10024	0.0
K10025	0.0
K10026	0.0
K10027	3.0
K13612	0.0
K13613	0.0
K13611	0.0
K13614	0.0
K13615	0.0
K05794	4.0
K05795	9.0
K05796	2.0
K05797	0.0
K05790	0.0
K05791	1.0
K05792	1.0
K05793	0.0
K05798	0.0
K05799	67.0
K01474	0.0
K01477	0.0
K01476	3.0
K01471	0.0
K01470	36.0
K01473	0.0
K13039	0.0
K01479	1.0
K01478	2.0
K05570	12.0
K05571	12.0
K05572	0.0
K05573	0.0
K02078	233.0
K02079	0.0
K05576	0.0
K02074	4.0
K02075	5.0
K02076	2.0
K02077	6.0
K02071	33.0
K02072	35.0
K02073	34.0
K03309	2.0
K03308	195.0
K03305	114.0
K03304	0.0
K03307	60.0
K03306	25.0
K03301	0.0
K03300	3.0
K03303	4.0
K03302	0.0
K06173	180.0
K06175	1.0
K06174	0.0
K06177	106.0
K06176	0.0
K06179	37.0
K07680	0.0
K03867	0.0
K03838	0.0
K12053	0.0
K11618	10.0
K11619	0.0
K11614	0.0
K11615	0.0
K11616	0.0
K11617	0.0
K11610	0.0
K11611	0.0
K11960	0.0
K11961	0.0
K02836	153.0
K10565	0.0
K10564	0.0
K02837	147.0
K10561	8.0
K10560	6.0
K10563	41.0
K10562	0.0
K02838	155.0
K06858	0.0
K02839	10.0
K06859	3.0
K12700	8.0
K07558	0.0
K07559	12.0
K07228	0.0
K07229	0.0
K07226	0.0
K07224	0.0
K07225	0.0
K07222	1.0
K07223	3.0
K07220	24.0
K07221	5.0
K10709	14.0
K10708	0.0
K10701	0.0
K10703	0.0
K10702	0.0
K10704	0.0
K05984	0.0
K07537	0.0
K08652	0.0
K08651	0.0
K08658	0.0
K08659	7.0
K05982	1.0
K07451	0.0
K07453	0.0
K07452	0.0
K07455	5.0
K07454	0.0
K09707	13.0
K07457	0.0
K09706	2.0
K07104	1.0
K00029	11.0
K00028	0.0
K00799	2.0
K00798	60.0
K00797	23.0
K00024	221.0
K00795	1.0
K00026	0.0
K00021	0.0
K00020	2.0
K00023	0.0
K00022	0.0
K09017	2.0
K01269	42.0
K09015	104.0
K09014	127.0
K09013	153.0
K09011	109.0
K09010	0.0
K01261	0.0
K01262	264.0
K01263	0.0
K01264	0.0
K01265	267.0
K01266	10.0
K09018	0.0
K08227	0.0
K08226	0.0
K08225	1.0
K08224	0.0
K08223	17.0
K08222	1.0
K08221	0.0
K00249	2.0
K01790	240.0
K00241	115.0
K00240	121.0
K00243	134.0
K00242	1.0
K00245	1.0
K00244	34.0
K00247	0.0
K00246	0.0
K01795	13.0
K06983	0.0
K02799	0.0
K02798	0.0
K02791	3.0
K02790	0.0
K02793	24.0
K02795	32.0
K02794	37.0
K02796	34.0
K04564	131.0
K04565	18.0
K04566	10.0
K04567	145.0
K01040	2.0
K01041	7.0
K04562	3.0
K04568	0.0
K01049	0.0
K02535	114.0
K02242	3.0
K02536	115.0
K02531	0.0
K02246	2.0
K02533	1.0
K02532	2.0
K02248	1.0
K02538	0.0
K00581	0.0
K13421	0.0
K01013	0.0
K15018	0.0
K15019	0.0
K03110	154.0
K03111	308.0
K03112	0.0
K03113	111.0
K03116	121.0
K03117	1.0
K03118	117.0
K03119	0.0
K10919	0.0
K12552	0.0
K12553	0.0
K12551	0.0
K12556	0.0
K12554	0.0
K12555	5.0
K06892	1.0
K06893	1.0
K06890	11.0
K06891	7.0
K06896	273.0
K06897	24.0
K06894	5.0
K06895	13.0
K10954	0.0
K10956	0.0
K06899	0.0
K06328	0.0
K06329	0.0
K10952	0.0
K10953	0.0
K11395	0.0
K11391	0.0
K11390	0.0
K11392	0.0
K00499	0.0
K00494	1.0
K00495	0.0
K00496	0.0
K00491	0.0
K00492	0.0
K00493	0.0
K13591	0.0
K01467	109.0
K13593	0.0
K13592	0.0
K04021	0.0
K04020	0.0
K04023	7.0
K04022	0.0
K04025	0.0
K04024	3.0
K04027	0.0
K04026	2.0
K04029	22.0
K04028	23.0
K07055	0.0
K07054	1.0
K07057	0.0
K07056	259.0
K07051	0.0
K07050	29.0
K07053	109.0
K07052	189.0
K07059	0.0
K07058	140.0
K10040	2.0
K10041	6.0
K10046	0.0
K04799	0.0
K04798	0.0
K04793	0.0
K04792	0.0
K04791	0.0
K04790	0.0
K04797	0.0
K04796	0.0
K04795	0.0
K04794	0.0
K13638	0.0
K13639	0.0
K13634	0.0
K13635	0.0
K13636	0.0
K13637	1.0
K13630	0.0
K13631	0.0
K13632	0.0
K13633	0.0
K02042	14.0
K05778	0.0
K05779	0.0
K05776	96.0
K05541	0.0
K05774	0.0
K05775	0.0
K05772	1.0
K05773	0.0
K05540	10.0
K01459	0.0
K01458	0.0
K01457	1.0
K01455	1.0
K01454	0.0
K01453	1.0
K01452	0.0
K01451	13.0
K01450	0.0
K05518	0.0
K08070	7.0
K08071	0.0
K05516	11.0
K08077	1.0
K05515	150.0
K13093	0.0
K11783	0.0
K12949	0.0
K12945	0.0
K12944	0.0
K12941	6.0
K12940	1.0
K12943	0.0
K12942	13.0
K14728	0.0
K14727	0.0
K11785	0.0
K00108	2.0
K13890	0.0
K13891	0.0
K13892	1.0
K13893	0.0
K13894	0.0
K13895	0.0
K13896	0.0
K06159	0.0
K06158	176.0
K06153	155.0
K06152	0.0
K06151	0.0
K06157	0.0
K06156	0.0
K06155	1.0
K06154	0.0
K03327	221.0
K03326	2.0
K03325	8.0
K03324	164.0
K03322	7.0
K03321	11.0
K03320	14.0
K03329	0.0
K03328	107.0
K04802	0.0
K04801	0.0
K04800	0.0
K11948	0.0
K01505	1.0
K04756	0.0
K11940	0.0
K11941	0.0
K11942	1.0
K11943	0.0
K11944	0.0
K01507	176.0
K11946	0.0
K11947	0.0
K01506	3.0
K01501	0.0
K01500	0.0
K01503	0.0
K06714	6.0
K04750	14.0
K12789	0.0
K12788	0.0
K11526	0.0
K10810	0.0
K11522	0.0
K11523	0.0
K08675	0.0
K08676	7.0
K08677	1.0
K08679	0.0
K11521	0.0
K10547	3.0
K10546	5.0
K10545	4.0
K10544	2.0
K10543	2.0
K10542	21.0
K10541	19.0
K10540	27.0
K10549	2.0
K10548	3.0
K14630	0.0
K11529	0.0
K00007	0.0
K00005	33.0
K13444	0.0
K00003	61.0
K00002	16.0
K00001	21.0
K01186	113.0
K00009	0.0
K00008	45.0
K10726	0.0
K10725	0.0
K08246	0.0
K00263	1.0
K00262	258.0
K00261	5.0
K00260	0.0
K00266	361.0
K00265	108.0
K01200	12.0
K01201	37.0
K01206	426.0
K01207	22.0
K01205	105.0
K01208	2.0
K01209	180.0
K06167	115.0
K00917	17.0
K00912	114.0
K00919	152.0
K02519	147.0
K02518	154.0
K02517	115.0
K02511	0.0
K02510	4.0
K13409	0.0
K13408	0.0
K03179	99.0
K03170	0.0
K03177	155.0
K12574	41.0
K12570	0.0
K12573	153.0
K11009	0.0
K11008	0.0
K11005	0.0
K11004	0.0
K11007	0.0
K11006	0.0
K11003	0.0
K08296	4.0
K08297	0.0
K08295	0.0
K02634	0.0
K02635	0.0
K10622	0.0
K07693	1.0
K07692	0.0
K07691	0.0
K07690	0.0
K07697	0.0
K07696	13.0
K07695	0.0
K07694	0.0
K07699	25.0
K07698	0.0
K07079	65.0
K07078	16.0
K07077	0.0
K07076	6.0
K07075	10.0
K07074	2.0
K07073	0.0
K07072	0.0
K07071	6.0
K07070	0.0
K14584	0.0
K11620	0.0
K09190	0.0
K11623	2.0
K05759	0.0
K08589	0.0
K11625	0.0
K11995	0.0
K01439	46.0
K01438	106.0
K01431	0.0
K01430	10.0
K01433	9.0
K01432	0.0
K01434	1.0
K01437	0.0
K01436	30.0
K05539	1.0
K14520	0.0
K12963	0.0
K12962	0.0
K12961	0.0
K12960	144.0
K14749	0.0
K14748	0.0
K02972	0.0
K14743	0.0
K14742	134.0
K14745	0.0
K14744	0.0
K14747	0.0
K14746	0.0
K02167	0.0
K02164	0.0
K02160	30.0
K02168	0.0
K02169	95.0
K10931	0.0
K03341	0.0
K03340	122.0
K03343	0.0
K03342	1.0
K03346	5.0
K12299	0.0
K12291	0.0
K12290	0.0
K12293	0.0
K12292	0.0
K12295	0.0
K12294	0.0
K12297	0.0
K12368	0.0
K11922	0.0
K11923	0.0
K11920	0.0
K11921	2.0
K11926	0.0
K11927	24.0
K11924	2.0
K11925	0.0
K11928	16.0
K13181	0.0
K13219	0.0
K07262	1.0
K07263	125.0
K07260	42.0
K07261	0.0
K07266	0.0
K07267	0.0
K07264	0.0
K07265	0.0
K07268	0.0
K07269	0.0
K01155	12.0
K04478	0.0
K04479	0.0
K10528	0.0
K14952	0.0
K07486	1.0
K07487	0.0
K07484	8.0
K07485	0.0
K07482	0.0
K07483	64.0
K07480	0.0
K07481	2.0
K07488	0.0
K07489	0.0
K11210	0.0
K11211	0.0
K11212	0.0
K11214	10.0
K11216	0.0
K06300	0.0
K00061	0.0
K00060	2.0
K06301	0.0
K00065	5.0
K00064	1.0
K00067	172.0
K00066	0.0
K00069	0.0
K00068	0.0
K06304	0.0
K08262	0.0
K08261	0.0
K08260	0.0
K08265	0.0
K08264	0.0
K00288	0.0
K00285	2.0
K00284	25.0
K00287	145.0
K00286	155.0
K00281	103.0
K00280	0.0
K00283	16.0
K00282	16.0
K08088	0.0
K14198	0.0
K14199	0.0
K03452	0.0
K14194	0.0
K14195	0.0
K14196	0.0
K14197	0.0
K14192	0.0
K14193	0.0
K01880	150.0
K01881	164.0
K01883	156.0
K01885	142.0
K04618	0.0
K01887	165.0
K01224	8.0
K01889	155.0
K01226	13.0
K01227	0.0
K01220	1.0
K01222	4.0
K01223	42.0
K02759	15.0
K02755	0.0
K02757	56.0
K02756	0.0
K14998	0.0
K02750	1.0
K02753	1.0
K02752	0.0
K00939	153.0
K00938	3.0
K00937	144.0
K00936	202.0
K00935	0.0
K00934	0.0
K00933	0.0
K00932	0.0
K00931	151.0
K00930	298.0
K01089	127.0
K01080	0.0
K01081	123.0
K01082	0.0
K01083	0.0
K01084	0.0
K01085	0.0
K01087	0.0
K02571	0.0
K02570	1.0
K02573	1.0
K02572	0.0
K02575	3.0
K02574	7.0
K07780	0.0
K03488	31.0
K03489	2.0
K03482	0.0
K03483	0.0
K03480	4.0
K03481	7.0
K03486	13.0
K03487	0.0
K03484	36.0
K03485	0.0
K02287	0.0
K02286	0.0
K02285	0.0
K02284	0.0
K02283	47.0
K02282	2.0
K02281	0.0
K02280	1.0
K02289	0.0
K02288	0.0
K03626	0.0
K03627	0.0
K03624	181.0
K03625	155.0
K03151	41.0
K03620	2.0
K03153	1.0
K08869	0.0
K03628	137.0
K03629	152.0
K09738	0.0
K09739	0.0
K09736	0.0
K09737	0.0
K09735	0.0
K09732	0.0
K09733	0.0
K09730	0.0
K09731	0.0
K09888	45.0
K09889	1.0
K09880	0.0
K09882	0.0
K09883	0.0
K09884	0.0
K09887	0.0
K11027	0.0
K11026	0.0
K11025	0.0
K11024	0.0
K07679	0.0
K07678	0.0
K11021	0.0
K11020	0.0
K07675	1.0
K07674	0.0
K07676	0.0
K07671	0.0
K07670	0.0
K07673	1.0
K07672	0.0
K01117	0.0
K12048	0.0
K07019	2.0
K07018	1.0
K07011	241.0
K07010	35.0
K07013	0.0
K07012	33.0
K07015	39.0
K07014	1.0
K07017	10.0
K07016	0.0
K10084	0.0
K08372	2.0
K05884	0.0
K05885	21.0
K05886	0.0
K05887	0.0
K05880	0.0
K05881	0.0
K05882	1.0
K05883	0.0
K08902	0.0
K05739	2.0
K05888	0.0
K05889	0.0
K08903	0.0
K00547	4.0
K00544	0.0
K00545	0.0
K00542	0.0
K00543	0.0
K00540	304.0
K00548	170.0
K00549	13.0
K01145	0.0
K01412	0.0
K01147	1.0
K01417	22.0
K00038	0.0
K01143	0.0
K01142	51.0
K01419	4.0
K00788	145.0
K00789	168.0
K12502	0.0
K14762	0.0
K14761	35.0
K06195	2.0
K03819	0.0
K03818	3.0
K03814	9.0
K03817	11.0
K03816	35.0
K03811	37.0
K03810	1.0
K03813	0.0
K11908	0.0
K11909	0.0
K11904	0.0
K11905	0.0
K11906	0.0
K11907	0.0
K11900	0.0
K11901	0.0
K11902	0.0
K11903	0.0
K10986	0.0
K13238	0.0
K13239	0.0
K13797	0.0
K07248	11.0
K13796	0.0
K07244	0.0
K07245	0.0
K07246	4.0
K07240	310.0
K07241	0.0
K07242	0.0
K07243	2.0
K01268	0.0
K05296	0.0
K02821	16.0
K09016	0.0
K09945	0.0
K09944	0.0
K09947	0.0
K09946	1.0
K09941	1.0
K09940	2.0
K09943	0.0
K09942	0.0
K09949	0.0
K09948	0.0
K10851	0.0
K10850	0.0
K03666	10.0
K03667	4.0
K03196	0.0
K03665	146.0
K11275	0.0
K06012	33.0
K00048	23.0
K10857	0.0
K09773	5.0
K00043	0.0
K00042	21.0
K00041	32.0
K00040	20.0
K00046	152.0
K00733	0.0
K00044	0.0
K06011	0.0
K09012	0.0
K06016	3.0
K06017	0.0
K06014	0.0
K06015	11.0
K06019	1.0
K01075	1.0
K12221	0.0
K06444	0.0
K04632	0.0
K14977	0.0
K14974	0.0
K00958	0.0
K00951	265.0
K00950	115.0
K00952	1.0
K00955	3.0
K00954	156.0
K00957	13.0
K00956	13.0
K00590	8.0
K02777	6.0
K02775	12.0
K02774	7.0
K02773	8.0
K02771	0.0
K02770	22.0
K02779	6.0
K02778	0.0
K01606	0.0
K01607	121.0
K01604	0.0
K01605	0.0
K01602	0.0
K01601	1.0
K03750	8.0
K01609	129.0
K02553	0.0
K02804	18.0
K02551	102.0
K02806	1.0
K02557	125.0
K02800	2.0
K05275	0.0
K02802	0.0
K13300	0.0
K02558	5.0
K02809	0.0
K02808	0.0
K03600	1.0
K03601	145.0
K03602	150.0
K03603	0.0
K03604	11.0
K03605	1.0
K03606	11.0
K03607	0.0
K03608	28.0
K03609	47.0
K06078	0.0
K06079	4.0
K09710	153.0
K09711	0.0
K09712	0.0
K06073	0.0
K06074	0.0
K06075	1.0
K06076	21.0
K06077	0.0
K06382	22.0
K06383	14.0
K06380	0.0
K06381	40.0
K06386	0.0
K06387	22.0
K06384	2.0
K06385	30.0
K06388	0.0
K06389	0.0
K12466	0.0
K12468	0.0
K07657	1.0
K07656	0.0
K07655	0.0
K07654	0.0
K07653	0.0
K07652	5.0
K07651	0.0
K07650	0.0
K07659	1.0
K07658	147.0
K11041	0.0
K11040	0.0
K11043	0.0
K11042	0.0
K11045	0.0
K11044	0.0
K11047	0.0
K11046	0.0
K11049	0.0
K11048	0.0
K07387	99.0
K07386	118.0
K06926	54.0
K06927	14.0
K06924	0.0
K06925	155.0
K06922	0.0
K06923	35.0
K06920	9.0
K06921	111.0
K06928	4.0
K06929	1.0
K07033	38.0
K07032	3.0
K07031	15.0
K07030	39.0
K07037	101.0
K07035	28.0
K07034	0.0
K07039	1.0
K07038	5.0
K10829	0.0
K00384	213.0
K00385	4.0
K00386	0.0
K00387	0.0
K00380	3.0
K00381	2.0
K00382	145.0
K00383	1.0
K00389	1.0
K01387	0.0
K01385	0.0
K01389	0.0
K09158	1.0
K09159	0.0
K09156	0.0
K09157	38.0
K09154	0.0
K09155	8.0
K09152	0.0
K09153	15.0
K09150	0.0
K09151	2.0
K05970	138.0
K05714	0.0
K05715	0.0
K05710	1.0
K05711	0.0
K05712	0.0
K05713	0.0
K00560	141.0
K00561	1.0
K00563	6.0
K00564	2.0
K00566	254.0
K00567	150.0
K00568	2.0
K00569	1.0
K05575	0.0
K01169	0.0
K01167	0.0
K01166	0.0
K05577	1.0
K01163	24.0
K01161	0.0
K01160	0.0
K05578	0.0
K05579	0.0
K08092	7.0
K08093	1.0
K08094	3.0
K08095	0.0
K08096	0.0
K08097	1.0
K02254	0.0
K02255	0.0
K01743	0.0
K02251	0.0
K02061	0.0
K01741	0.0
K02060	0.0
K00114	0.0
K02122	41.0
K02123	148.0
K02120	148.0
K02121	142.0
K02124	141.0
K03837	0.0
K03836	0.0
K03835	0.0
K03834	0.0
K03833	4.0
K03832	124.0
K03831	1.0
K03830	21.0
K00443	0.0
K03839	115.0
K02067	2.0
K10189	22.0
K13038	261.0
K13787	6.0
K13788	0.0
K13789	433.0
K10188	26.0
K12255	0.0
K12254	0.0
K12257	137.0
K12256	0.0
K12251	15.0
K12250	0.0
K12253	0.0
K12252	0.0
K13252	2.0
K13256	1.0
K13255	0.0
K12079	0.0
K12078	0.0
K12071	0.0
K12070	0.0
K12073	0.0
K12072	0.0
K09912	0.0
K06236	0.0
K06237	0.0
K05519	0.0
K09914	0.0
K11788	0.0
K11782	0.0
K11780	0.0
K11781	0.0
K11787	0.0
K11784	0.0
K11530	0.0
K12787	0.0
K12786	0.0
K12785	0.0
K12784	0.0
K06718	0.0
K09969	0.0
K09968	0.0
K09967	11.0
K09966	0.0
K09965	0.0
K09964	0.0
K09963	8.0
K09962	2.0
K09961	0.0
K09960	0.0
K11527	12.0
K11524	0.0
K11525	0.0
K11250	0.0
K11253	0.0
K11258	0.0
K11528	0.0
K00713	0.0
K00712	2.0
K10780	0.0
K10783	1.0
K10125	0.0
K10124	0.0
K10126	0.0
K10121	2.0
K10123	0.0
K10122	2.0
K04652	22.0
K04653	12.0
K04651	30.0
K04656	12.0
K04654	12.0
K04655	14.0
K00973	159.0
K00972	2.0
K00971	134.0
K00970	102.0
K00975	98.0
K00974	117.0
K00979	114.0
K00978	15.0
K14954	0.0
K14955	0.0
K14956	0.0
K06178	126.0
K01596	2.0
K01597	5.0
K01594	0.0
K01595	3.0
K01592	0.0
K01593	0.0
K01590	1.0
K01591	152.0
K01598	0.0
K01599	202.0
K02711	0.0
K02710	0.0
K02713	0.0
K02712	0.0
K02714	0.0
K02717	0.0
K02716	0.0
K02719	0.0
K02718	0.0
K03449	11.0
K03446	97.0
K03444	3.0
K03445	0.0
K03442	151.0
K01620	128.0
K01621	5.0
K01622	0.0
K01623	33.0
K01624	202.0
K01625	194.0
K01626	27.0
K01627	114.0
K01628	42.0
K01629	17.0
K05299	0.0
K02829	0.0
K02828	0.0
K02827	0.0
K02826	0.0
K02825	11.0
K02824	42.0
K02823	145.0
K02822	19.0
K03198	0.0
K03199	0.0
K03668	8.0
K03669	0.0
K03190	10.0
K03191	0.0
K03660	44.0
K03194	0.0
K03195	0.0
K03664	155.0
K03197	0.0
K09772	38.0
K06013	3.0
K09770	1.0
K09771	0.0
K09776	1.0
K09777	26.0
K09774	1.0
K09775	20.0
K09778	6.0
K09779	31.0
K06269	0.0
K06323	0.0
K11624	2.0
K02991	0.0
K02990	150.0
K02624	0.0
K02240	3.0
K08282	2.0
K12440	0.0
K12441	0.0
K12442	0.0
K12443	0.0
K12444	0.0
K12445	0.0
K12449	0.0
K02247	0.0
K07637	0.0
K07636	161.0
K07639	0.0
K07638	1.0
K11069	35.0
K11068	57.0
K11063	0.0
K11062	0.0
K11061	0.0
K11060	0.0
K11066	0.0
K11065	114.0
K06900	0.0
K06901	54.0
K06902	11.0
K06903	2.0
K06904	6.0
K06905	7.0
K06906	6.0
K06907	11.0
K06908	7.0
K06909	1.0
K10821	0.0
K05905	0.0
K05904	0.0
K05906	0.0
K05900	0.0
K05903	0.0
K01406	0.0
K05909	0.0
K05908	0.0
K00368	0.0
K00369	0.0
K00366	8.0
K00367	0.0
K00364	3.0
K00365	0.0
K00362	1.0
K00363	1.0
K00360	0.0
```
