## Extended Data File 1 for "Diet induces reproducible alterations in the mouse and human gut microbiome": ERS606421_ERR675637.picrust_nol

```
# Constructed from biom file
#OTU ID	ERR675637
K01365	0.0
K01364	0.0
K01361	23.0
K01360	0.0
K01362	11872.0
K02249	0.0
K05841	5.0
K05844	67.0
K05845	98.0
K05846	2548.0
K05847	2731.0
K00508	175.0
K00500	40.0
K00507	53.0
K00504	0.0
K00505	0.0
K12521	0.0
K01101	1648.0
K01103	9.0
K12520	0.0
K01104	21778.0
K05592	12214.0
K05593	2378.0
K05590	0.0
K05591	11.0
K05596	7.0
K05597	0.0
K05594	0.0
K05595	2767.0
K05599	0.0
K11964	0.0
K11962	2.0
K14540	4387.0
K12529	4.0
K12528	3.0
K06353	0.0
K02456	319.0
K02457	13.0
K02454	180.0
K02455	25.0
K02452	18.0
K02453	60.0
K02450	16.0
K02103	1731.0
K08138	1208.0
K02108	13498.0
K02109	14583.0
K02458	12.0
K02459	12.0
K08137	0.0
K03851	34.0
K03850	0.0
K03852	35.0
K03855	71.0
K03856	4247.0
K13018	4.0
K13019	174.0
K13010	29.0
K13011	0.0
K13012	216.0
K13013	1.0
K13014	1.0
K13015	36.0
K13016	198.0
K13017	3.0
K08566	0.0
K08567	84.0
K13274	0.0
K13275	3.0
K13276	0.0
K13277	0.0
K03275	0.0
K03274	62.0
K03277	0.0
K03276	0.0
K03271	2886.0
K03270	11215.0
K03273	498.0
K03272	1280.0
K03279	0.0
K03278	0.0
K11022	0.0
K12277	0.0
K12276	2.0
K12270	23.0
K11058	0.0
K12279	2.0
K12278	10.0
K07557	0.0
K07550	0.0
K07552	8834.0
K06319	0.0
K09909	1.0
K09908	2.0
K12051	0.0
K12050	0.0
K12057	10.0
K12056	2.0
K06221	92.0
K09900	0.0
K09903	14476.0
K09902	5.0
K09904	0.0
K09907	0.0
K09906	4.0
K11501	0.0
K03234	0.0
K00773	14227.0
K00772	139.0
K00777	0.0
K00776	0.0
K06313	130.0
K06315	0.0
K05574	2.0
K10201	35.0
K07176	0.0
K07177	309.0
K07174	0.0
K07175	1170.0
K07172	161.0
K07173	3049.0
K07170	9187.0
K07171	9103.0
K07178	4.0
K07179	0.0
K00195	0.0
K00194	141.0
K00197	157.0
K00196	0.0
K00191	0.0
K00190	54.0
K00193	0.0
K00192	0.0
K00198	1401.0
K06405	3632.0
K10109	1424.0
K10108	2898.0
K10107	5.0
K01828	23.0
K01829	40.0
K01826	16.0
K01825	16.0
K01822	62.0
K01823	665.0
K01820	5.0
K01821	403.0
K00999	1.0
K00998	11574.0
K00995	8007.0
K00997	1693.0
K00996	25.0
K00991	14878.0
K00990	68.0
K00992	13.0
K11028	0.0
K02622	10519.0
K02625	0.0
K03564	12729.0
K13489	6.0
K13488	6.0
K13483	12.0
K13482	9.0
K13481	9.0
K13480	0.0
K13487	5.0
K13486	6.0
K14680	0.0
K14681	0.0
K14682	19.0
K08358	86.0
K08357	85.0
K08356	1.0
K08355	1.0
K03469	14025.0
K03462	0.0
K03464	4.0
K03465	731.0
K03466	14125.0
K01648	3.0
K01649	14714.0
K01643	1072.0
K01640	294.0
K01641	304.0
K01646	327.0
K01647	13101.0
K01644	1663.0
K02597	14.0
K02626	68.0
K02595	3.0
K02594	250.0
K02593	10.0
K02592	134.0
K02591	335.0
K02590	1382.0
K02598	627.0
K02849	30.0
K14061	1.0
K14062	0.0
K14063	0.0
K14064	0.0
K14065	0.0
K14067	0.0
K02841	45.0
K02840	257.0
K02843	355.0
K02844	16.0
K02847	0.0
K02846	0.0
K02102	32.0
K09758	404.0
K06039	10.0
K06034	0.0
K06036	29.0
K06037	0.0
K06032	0.0
K01581	561.0
K02702	2.0
K02659	14.0
K13490	6.0
K13491	6.0
K03644	9643.0
K03645	1.0
K03646	37.0
K03647	363.0
K03640	865.0
K03641	54.0
K03642	494.0
K03643	39.0
K03648	13912.0
K03649	56.0
K06694	0.0
K11814	0.0
K12428	0.0
K12429	0.0
K12422	0.0
K12423	0.0
K12420	0.0
K12421	0.0
K12426	0.0
K12427	0.0
K12424	0.0
K12425	0.0
K07349	0.0
K07348	0.0
K05380	0.0
K07345	4.0
K07344	6.0
K07347	7.0
K07346	5.0
K07341	1316.0
K07340	7.0
K07343	1401.0
K07342	0.0
K06968	9.0
K06969	24637.0
K06962	611.0
K06963	0.0
K06960	4222.0
K06961	0.0
K06966	9950.0
K06967	4381.0
K06964	0.0
K06965	0.0
K08995	31.0
K08994	175.0
K08997	2.0
K08996	62.0
K08990	2.0
K08993	1.0
K08992	5.0
K08999	1243.0
K08998	12351.0
K08344	0.0
K08345	0.0
K08346	0.0
K14940	34.0
K02724	2.0
K08349	0.0
K11815	0.0
K05929	0.0
K05928	10.0
K05927	1.0
K05924	4.0
K05922	2.0
K05921	5.0
K00349	9885.0
K00698	0.0
K00340	9816.0
K00341	9817.0
K00690	1624.0
K00343	9383.0
K00344	108.0
K00697	325.0
K00346	9884.0
K00347	9884.0
K09116	1224.0
K09117	13346.0
K05337	741.0
K09118	68.0
K09119	0.0
K02106	158.0
K05823	276.0
K05820	15.0
K05826	9.0
K05827	5.0
K02100	0.0
K02101	0.0
K00524	0.0
K00525	13684.0
K00526	2827.0
K00527	17724.0
K00520	78.0
K00522	0.0
K00523	12.0
K02451	2.0
K00528	12877.0
K00529	14.0
K00025	4.0
K14215	0.0
K14213	0.0
K03453	10840.0
K00796	12148.0
K05339	44.0
K00027	4417.0
K00794	11731.0
K00793	11701.0
K01347	0.0
K01346	0.0
K01344	0.0
K01343	0.0
K00791	15341.0
K01340	0.0
K00790	16701.0
K02694	2.0
K02696	2.0
K02697	2.0
K02690	2.0
K02691	64.0
K02692	2.0
K02693	2.0
K02698	5.0
K02699	2.0
K00836	8.0
K00837	9246.0
K00835	13.0
K00832	306.0
K00833	8715.0
K00830	49.0
K00831	14074.0
K00839	107.0
K04335	0.0
K04334	0.0
K01120	18.0
K01126	16190.0
K04333	0.0
K01129	5209.0
K01128	3.0
K04339	0.0
K04338	6.0
K02470	17788.0
K02471	73.0
K02472	784.0
K02473	0.0
K02474	10738.0
K02475	6.0
K02476	6.0
K02477	12801.0
K02478	9.0
K02479	29.0
K09019	5.0
K01267	2792.0
K13074	0.0
K13075	1.0
K11441	0.0
K14055	0.0
K13299	0.0
K13292	4523.0
K14057	0.0
K14056	0.0
K02856	619.0
K02585	162.0
K12211	0.0
K12210	0.0
K12213	0.0
K12212	0.0
K12215	0.0
K02854	2.0
K12217	0.0
K12216	0.0
K12219	0.0
K12218	0.0
K02855	7.0
K08692	0.0
K08693	2.0
K08690	0.0
K08691	3.0
K08696	8.0
K08697	2.0
K11748	7.0
K11749	13662.0
K11746	0.0
K11747	4.0
K11744	4.0
K11745	7.0
K11742	1.0
K11743	1167.0
K11740	2.0
K11741	1584.0
K13920	486.0
K13921	25.0
K13922	1816.0
K13923	25.0
K13924	103.0
K13925	0.0
K13926	16.0
K13927	460.0
K13928	0.0
K13929	7.0
K09923	1.0
K09922	9596.0
K06201	11772.0
K06200	2055.0
K06207	12616.0
K06206	1137.0
K06205	1.0
K09924	256.0
K09929	1.0
K06208	99.0
K00759	5332.0
K00758	17.0
K00752	8.0
K00757	12906.0
K00756	1797.0
K00754	16369.0
K06001	11246.0
K05557	0.0
K09766	364.0
K05554	0.0
K07475	0.0
K07150	2645.0
K07151	14.0
K07152	286.0
K07153	6.0
K07154	13413.0
K07155	0.0
K07156	9.0
K07157	19.0
K07406	3867.0
K07407	26950.0
K07404	3760.0
K07405	9774.0
K07402	2975.0
K07403	342.0
K07400	4.0
K07401	12.0
K01808	14776.0
K01809	12186.0
K01800	9.0
K01801	0.0
K01802	10178.0
K01803	14398.0
K01804	2642.0
K01805	1322.0
K01807	1692.0
K09718	0.0
K14668	0.0
K14669	0.0
K14666	0.0
K14667	0.0
K01664	200.0
K01665	9172.0
K01666	1960.0
K01667	9330.0
K01660	0.0
K01661	1270.0
K01662	13406.0
K01663	0.0
K01668	31.0
K01669	265.0
K02863	14044.0
K02862	5.0
K02860	13476.0
K02867	14475.0
K02866	0.0
K02864	14203.0
K02869	0.0
K05362	14.0
K05365	22.0
K03402	5454.0
K03403	6.0
K03400	0.0
K03406	22325.0
K03407	2600.0
K03404	23.0
K03405	93.0
K03408	5132.0
K03409	216.0
K02315	5028.0
K02314	15114.0
K02317	0.0
K02316	14380.0
K02313	14042.0
K02312	35.0
K02319	8.0
K12405	0.0
K12152	0.0
K12151	0.0
K07091	39.0
K07090	14570.0
K07093	24.0
K07092	1.0
K07095	16527.0
K07094	63.0
K07097	9.0
K07096	2.0
K07099	1114.0
K07098	16573.0
K11175	14174.0
K11174	0.0
K11177	17.0
K11176	3.0
K11173	0.0
K11179	69.0
K11178	16.0
K00322	13.0
K00320	8.0
K00321	0.0
K00326	0.0
K00324	253.0
K00325	46.0
K00329	10.0
K05945	285.0
K05944	0.0
K05947	1.0
K05946	2015.0
K06944	2.0
K06945	7.0
K06946	4.0
K06415	116.0
K06940	2705.0
K06941	14279.0
K06942	14043.0
K06943	0.0
K10806	10.0
K10807	13.0
K10804	66.0
K10805	12.0
K06948	540.0
K06949	15218.0
K06418	10.0
K09138	29.0
K09139	2.0
K09134	1293.0
K09135	0.0
K09136	151.0
K09137	82.0
K09130	0.0
K09131	147.0
K09132	1364.0
K09133	26.0
K05808	13932.0
K05809	0.0
K05804	1139.0
K05805	28.0
K05806	0.0
K05807	9999.0
K05800	11.0
K05801	725.0
K05802	1.0
K05803	0.0
K01044	5.0
K01045	2.0
K01046	93.0
K02068	314.0
K04561	21.0
K01042	516.0
K05568	3526.0
K05567	1269.0
K14273	0.0
K14275	0.0
K14274	20.0
K02062	0.0
K05245	0.0
K05564	3.0
K01048	385.0
K02066	10082.0
K01322	9010.0
K01325	0.0
K02065	10071.0
K01326	0.0
K05560	3.0
K02243	341.0
K08930	2.0
K02679	0.0
K02676	14.0
K02674	21.0
K02675	0.0
K02672	26.0
K02241	202.0
K02670	20.0
K02671	25.0
K00810	0.0
K00811	10066.0
K00812	1450.0
K00813	5.0
K00814	0.0
K00817	13862.0
K00818	9962.0
K00819	544.0
K02530	253.0
K02245	343.0
K02244	304.0
K01499	2.0
K01498	0.0
K01493	14276.0
K01492	341.0
K01491	29864.0
K01497	115.0
K01496	188.0
K01495	12206.0
K01494	1456.0
K02418	2844.0
K02419	3188.0
K14492	0.0
K02412	2946.0
K02413	3043.0
K02410	3192.0
K02411	1562.0
K02416	3186.0
K02417	2284.0
K02414	294.0
K02415	103.0
K00120	2.0
K00121	86.0
K00430	0.0
K13058	4.0
K13059	0.0
K13727	9.0
K13057	7.0
K13722	0.0
K13051	189.0
K13052	2439.0
K00435	18.0
K12054	0.0
K03239	0.0
K03238	0.0
K03231	6.0
K03230	5.0
K03232	0.0
K12059	0.0
K03237	0.0
K03236	0.0
K12058	4.0
K12239	0.0
K12238	0.0
K12235	0.0
K12234	230.0
K13942	0.0
K13940	2586.0
K13941	0.0
K12097	0.0
K12096	0.0
K12095	0.0
K12094	0.0
K12093	0.0
K12092	0.0
K12091	0.0
K12090	0.0
K12099	0.0
K12098	0.0
K06356	0.0
K05992	418.0
K03540	0.0
K06331	1831.0
K06330	44.0
K07138	5202.0
K07139	12239.0
K11811	10.0
K07132	550.0
K07133	32443.0
K07130	3270.0
K07131	17.0
K07137	17242.0
K07134	0.0
K07135	0.0
K01860	0.0
K01866	14481.0
K01867	14476.0
K01865	15.0
K01868	15702.0
K01869	14472.0
K06140	52.0
K04766	6.0
K04767	114.0
K04764	468.0
K04762	9969.0
K04763	22514.0
K04760	43.0
K04761	2071.0
K04768	10.0
K04769	3473.0
K08313	62.0
K08312	5.0
K08311	27.0
K08310	20.0
K08317	9.0
K08316	2962.0
K08315	6.0
K08314	471.0
K05149	0.0
K08319	0.0
K08318	0.0
K06339	0.0
K14648	0.0
K14392	154.0
K14393	43.0
K14645	10.0
K14647	1.0
K01689	16210.0
K01686	14032.0
K01687	16639.0
K01684	1614.0
K01685	4253.0
K01682	32.0
K01681	12827.0
K05308	0.0
K02889	0.0
K02888	14469.0
K02885	0.0
K02884	14473.0
K02887	14043.0
K02886	14473.0
K02881	14474.0
K02883	0.0
K13743	0.0
K02086	317.0
K02081	1497.0
K02080	2.0
K02083	83.0
K02082	272.0
K13831	1.0
K03428	3.0
K03429	1858.0
K03424	24533.0
K03935	0.0
K03932	572.0
K03933	8.0
K03930	1322.0
K03931	382.0
K02339	37.0
K02338	14478.0
K02337	14538.0
K02336	8.0
K02335	15532.0
K02334	1991.0
K02330	0.0
K03688	3054.0
K03689	2.0
K03680	31.0
K03683	8.0
K03684	102.0
K03685	14041.0
K03686	20492.0
K03687	13512.0
K07301	4189.0
K07300	13.0
K07303	50.0
K07302	52.0
K07305	525.0
K07304	788.0
K07307	484.0
K07306	274.0
K07309	68.0
K07308	298.0
K02617	1.0
K02610	20.0
K02963	14473.0
K02612	21.0
K02961	14012.0
K09686	38739.0
K09687	34120.0
K09684	178.0
K09685	445.0
K09682	2.0
K09683	1.0
K09680	523.0
K09681	1.0
K09688	4.0
K09689	4.0
K05962	4.0
K05961	0.0
K05967	100.0
K05966	120.0
K11159	2.0
K05964	124.0
K05968	0.0
K11152	0.0
K00309	1.0
K00658	663.0
K00304	5.0
K00305	5.0
K00654	0.0
K00655	17030.0
K00652	9650.0
K00301	5.0
K00302	1252.0
K00303	45.0
K10828	0.0
K06431	1.0
K06432	1.0
K06433	1.0
K06434	42.0
K06436	218.0
K06437	0.0
K10820	21.0
K06439	0.0
K10822	0.0
K10823	0.0
K10826	0.0
K09167	611.0
K06322	0.0
K14117	0.0
K14259	0.0
K14257	0.0
K01308	427.0
K01303	40.0
K01301	10.0
K01305	382.0
K01304	128.0
K02658	30.0
K00672	1.0
K02650	435.0
K02651	470.0
K02652	2208.0
K02653	3098.0
K02654	8783.0
K05687	0.0
K02656	22.0
K05685	8.0
K00878	3760.0
K00879	203.0
K00872	1438.0
K00873	14402.0
K00870	2.0
K00876	24499.0
K00877	0.0
K00874	16038.0
K00875	0.0
K04487	8580.0
K04486	5380.0
K04485	14141.0
K04484	0.0
K04483	0.0
K04482	0.0
K04480	4.0
K04488	5793.0
K12049	0.0
K13693	2.0
K13706	0.0
K13694	871.0
K13695	6.0
K05977	0.0
K09516	478.0
K02434	6887.0
K02435	6244.0
K02436	51.0
K02437	11483.0
K05350	1889.0
K02431	2074.0
K08100	0.0
K02433	7163.0
K02438	4156.0
K02439	59.0
K03745	12.0
K03744	18849.0
K03747	19.0
K03210	14205.0
K03217	14705.0
K03216	4454.0
K03215	53.0
K03742	12706.0
K03219	5.0
K03218	14063.0
K03749	11.0
K03748	362.0
K02383	0.0
K06327	1.0
K06320	1485.0
K07238	13201.0
K09479	0.0
K09478	0.0
K09475	0.0
K09474	238.0
K09477	0.0
K09476	0.0
K09471	6.0
K09470	0.0
K09473	0.0
K09472	4.0
K07543	0.0
K06898	2836.0
K13967	0.0
K13963	1631.0
K07545	0.0
K00737	1149.0
K05345	117.0
K11706	9.0
K11707	27.0
K11704	9.0
K11705	9.0
K11708	19.0
K11709	26.0
K05588	0.0
K07114	21716.0
K07443	3341.0
K07116	4.0
K07117	23.0
K07110	9.0
K07447	14018.0
K07112	762.0
K07113	19.0
K07448	1500.0
K07118	549.0
K07119	34.0
K10619	0.0
K10618	0.0
K10617	0.0
K10616	0.0
K01848	47.0
K01849	43.0
K01844	808.0
K01845	2351.0
K01846	127.0
K01847	19398.0
K01840	25523.0
K01841	108.0
K01842	4.0
K01843	2004.0
K06219	4.0
K10832	0.0
K05348	0.0
K14203	1.0
K08483	4628.0
K08482	21.0
K08481	7.0
K08480	2.0
K08485	0.0
K08484	6.0
K00464	2.0
K00467	0.0
K00466	0.0
K00461	0.0
K00460	0.0
K00463	0.0
K00462	14.0
K04509	2.0
K00469	10.0
K00468	0.0
K08645	0.0
K04744	65.0
K01518	0.0
K01519	0.0
K04748	145.0
K04749	374.0
K01514	88.0
K01515	7820.0
K01512	2692.0
K01510	0.0
K14623	1058.0
K14626	0.0
K14627	0.0
K14628	0.0
K14629	0.0
K03918	20.0
K03919	4.0
K12372	3.0
K12373	48695.0
K12370	4.0
K12371	4.0
K02359	0.0
K02358	14572.0
K02351	7.0
K02352	1.0
K02355	27865.0
K02357	14475.0
K02356	14543.0
K13574	21.0
K13573	7.0
K13572	7.0
K13571	4.0
K13570	2.0
K12112	0.0
K12113	0.0
K12110	0.0
K12111	68.0
K07329	0.0
K07328	0.0
K07323	47.0
K07322	17923.0
K07321	1147.0
K07320	36.0
K07327	0.0
K07326	1.0
K07325	0.0
K07324	0.0
K08163	0.0
K06180	38483.0
K06181	45.0
K06182	2775.0
K06183	4085.0
K06186	36.0
K06187	14475.0
K06188	743.0
K06189	36.0
K08359	0.0
K07589	4.0
K07588	9878.0
K07587	0.0
K07586	1440.0
K07585	0.0
K07584	4767.0
K07583	0.0
K07582	0.0
K07581	0.0
K07580	0.0
K11139	0.0
K05989	16284.0
K05988	0.0
K05985	1409.0
K05987	0.0
K05986	5.0
K10843	7.0
K08354	9.0
K10844	4.0
K10848	0.0
K00673	9.0
K00674	9142.0
K00675	119.0
K00676	3813.0
K00677	11010.0
K06988	61.0
K06989	508.0
K08351	1.0
K06980	62.0
K06981	0.0
K06982	0.0
K08350	0.0
K06984	0.0
K06985	15.0
K06986	1.0
K06987	2134.0
K02445	3436.0
K02444	1388.0
K00582	0.0
K00583	0.0
K00580	0.0
K02110	13820.0
K00586	0.0
K00587	23.0
K00584	39.0
K08921	0.0
K02441	40.0
K00588	186.0
K08922	0.0
K02440	1233.0
K00018	13904.0
K08923	0.0
K02443	2146.0
K00019	27.0
K02442	0.0
K08925	0.0
K08926	0.0
K08927	0.0
K03149	2085.0
K06604	0.0
K00015	46.0
K01989	4789.0
K00854	8790.0
K00855	12.0
K00856	31.0
K00857	3338.0
K00850	31545.0
K00851	141.0
K00852	7122.0
K00853	561.0
K00858	14270.0
K00859	14191.0
K01181	1104.0
K01180	0.0
K01183	1832.0
K01182	4834.0
K01185	9207.0
K01184	4.0
K01187	35359.0
K01188	12603.0
K02596	28.0
K13766	179.0
K13767	20.0
K13003	0.0
K13002	220.0
K13000	0.0
K02984	0.0
K02986	14477.0
K02987	0.0
K02636	18.0
K02982	13337.0
K02983	0.0
K02638	2.0
K02639	14.0
K02988	14396.0
K08298	143.0
K08299	2.0
K03583	43.0
K03582	42.0
K03581	5586.0
K03580	10.0
K03587	10097.0
K03586	14.0
K03585	19908.0
K03584	13967.0
K03589	12381.0
K03588	17066.0
K01725	8.0
K01724	65.0
K01727	440.0
K01726	2490.0
K01721	4.0
K01720	19.0
K01722	0.0
K13008	0.0
K01729	20.0
K01728	289.0
K09530	0.0
K09539	0.0
K02188	3690.0
K02189	3210.0
K02182	9.0
K02183	0.0
K03769	895.0
K03768	16810.0
K03767	64.0
K03765	0.0
K03764	0.0
K03763	7391.0
K03762	85.0
K03761	19.0
K03760	462.0
K09457	1107.0
K09456	6.0
K09459	98.0
K09458	14372.0
K00602	35931.0
K13988	0.0
K13985	0.0
K09981	29.0
K09980	2.0
K09983	6.0
K09982	1.0
K09985	17.0
K09984	7.0
K09987	7.0
K09986	6.0
K09989	1312.0
K09988	1366.0
K12583	4.0
K12582	3.0
K12589	0.0
K11720	50.0
K09759	1958.0
K10985	2.0
K10984	31.0
K07468	0.0
K07469	27.0
K07464	3129.0
K07465	10.0
K07466	6.0
K07467	2812.0
K07460	12621.0
K07461	3112.0
K07462	14271.0
K07463	6.0
K10679	230.0
K10678	4.0
K10671	0.0
K10670	1705.0
K10673	0.0
K10672	219.0
K10674	0.0
K10677	66.0
K10676	0.0
K08726	0.0
K08724	307.0
K08722	518.0
K08723	0.0
K08720	1.0
K08721	0.0
K08728	506.0
K10187	0.0
K00119	11.0
K00118	16.0
K00449	3.0
K00448	2.0
K00115	0.0
K00446	1.0
K00117	32.0
K00116	40.0
K00111	12612.0
K00442	0.0
K00113	177.0
K00112	179.0
K01539	0.0
K01531	3513.0
K04720	5311.0
K01533	14887.0
K01534	21629.0
K01535	9.0
K01537	14216.0
K14358	0.0
K14605	2.0
K14606	2.0
K00413	22.0
K10120	113.0
K05600	0.0
K05777	58.0
K03972	5.0
K03973	877.0
K03970	1.0
K03971	0.0
K03976	13682.0
K03977	14040.0
K03974	2.0
K03975	8650.0
K03978	14414.0
K03979	14473.0
K13378	9648.0
K02372	5224.0
K02371	12373.0
K02377	10248.0
K02379	162.0
K03396	1.0
K03397	0.0
K03394	4938.0
K03395	0.0
K03392	25.0
K03393	0.0
K03390	8946.0
K03391	2.0
K03399	69.0
K03027	0.0
K12136	1.0
K12137	63.0
K06610	29.0
K12138	4.0
K12139	6.0
K11444	1.0
K11440	9.0
K11443	12.0
K11442	2.0
K00612	130.0
K00613	68.0
K00610	11637.0
K00611	3836.0
K00616	3544.0
K00617	0.0
K00614	18.0
K00615	25474.0
K00619	36.0
K10863	0.0
K07874	0.0
K06234	0.0
K10240	1.0
K10241	1.0
K10242	0.0
K10243	4.0
K04110	4.0
K04113	0.0
K04112	0.0
K04115	0.0
K04114	0.0
K04117	1.0
K04116	1.0
K04118	0.0
K05517	0.0
K07705	113.0
K07704	197.0
K07707	1413.0
K07706	1462.0
K07701	8.0
K07700	0.0
K07703	8.0
K07702	0.0
K07709	13.0
K07708	37.0
K01955	18398.0
K13042	0.0
K09934	1.0
K09935	2151.0
K06216	245.0
K09937	29.0
K13745	8.0
K13746	0.0
K13747	11487.0
K13740	0.0
K13741	0.0
K13742	0.0
K06211	1154.0
K06212	79.0
K09933	136.0
K02618	18.0
K02619	8804.0
K02968	14307.0
K02966	0.0
K02967	14042.0
K02616	6.0
K02965	14477.0
K02962	0.0
K02611	21.0
K02613	166.0
K03569	17708.0
K03568	387.0
K03565	14177.0
K06218	21.0
K03567	34.0
K03566	18.0
K03561	20377.0
K03560	34.0
K03563	3339.0
K03562	56.0
K06430	0.0
K01709	1096.0
K01708	2.0
K01707	2.0
K01706	221.0
K01705	9.0
K01704	29029.0
K01703	29321.0
K01702	0.0
K14165	2.0
K14164	0.0
K14166	2.0
K14161	30.0
K14160	38.0
K14162	32.0
K05396	200.0
K03709	626.0
K03708	693.0
K08160	1.0
K03701	25960.0
K03700	3333.0
K03703	12607.0
K03702	14472.0
K03705	4501.0
K03704	7513.0
K03707	242.0
K03706	2867.0
K06289	0.0
K06288	0.0
K06283	2808.0
K06282	265.0
K06281	230.0
K06287	13963.0
K06286	306.0
K06285	125.0
K06284	1391.0
K08161	343.0
K07540	0.0
K06438	2125.0
K06869	0.0
K06868	0.0
K06867	243.0
K06866	0.0
K06865	0.0
K06864	2705.0
K06863	0.0
K06862	0.0
K06861	10039.0
K06860	6.0
K12659	0.0
K12658	23.0
K07547	0.0
K07546	0.0
K15023	7.0
K15022	33.0
K15020	0.0
K15024	2692.0
K08700	2.0
K08162	1136.0
K07544	0.0
K00137	1.0
K00135	613.0
K00134	14866.0
K00133	14246.0
K00132	18.0
K00131	44.0
K00130	1184.0
K00139	0.0
K00138	0.0
K00429	3.0
K00428	8357.0
K00421	2.0
K00423	0.0
K00425	9935.0
K00427	0.0
K00426	9926.0
K14292	0.0
K14379	0.0
K14370	0.0
K14371	0.0
K14372	0.0
K14373	0.0
K14374	0.0
K14375	0.0
K09845	0.0
K14082	2.0
K14083	61.0
K14080	0.0
K14081	34.0
K14086	1149.0
K14087	1218.0
K14084	63.0
K14088	1219.0
K14089	1158.0
K01552	3531.0
K01551	325.0
K01556	66.0
K01557	0.0
K01554	2.0
K01555	61.0
K04708	2.0
K03955	0.0
K13689	0.0
K13688	41.0
K13683	0.0
K13685	938.0
K13684	0.0
K13687	5.0
K13686	0.0
K14159	3.0
K02399	7.0
K02398	454.0
K02395	579.0
K02394	43.0
K02397	1602.0
K02396	3431.0
K02391	13.0
K02390	3188.0
K02393	42.0
K02392	5494.0
K13533	0.0
K13532	0.0
K13531	9.0
K13530	4.0
K01550	0.0
K05658	0.0
K14054	15.0
K02601	14956.0
K02970	14339.0
K05378	0.0
K12339	629.0
K14060	2.0
K11687	0.0
K11686	1.0
K11685	0.0
K11689	251.0
K11688	319.0
K08939	2.0
K03048	535.0
K03049	0.0
K13821	421.0
K13820	11.0
K03042	0.0
K03043	14379.0
K03040	14219.0
K03041	0.0
K03046	14403.0
K03047	0.0
K03044	0.0
K03045	0.0
K00348	9884.0
K09847	0.0
K00692	29.0
K00638	4993.0
K00639	11254.0
K00693	0.0
K00634	11241.0
K00635	7.0
K00630	0.0
K00631	6.0
K00632	502.0
K00633	1995.0
K00691	470.0
K00696	6.0
K00694	126.0
K00695	8.0
K10854	0.0
K07811	0.0
K07810	22.0
K07813	3329.0
K07812	121.0
K07814	1323.0
K07816	566.0
K00090	5.0
K00091	1285.0
K00094	469.0
K00096	2431.0
K00097	10047.0
K00098	4.0
K00099	13838.0
K10228	2.0
K10229	2.0
K12548	2.0
K10222	0.0
K10220	2.0
K10221	1.0
K10227	4.0
K05822	244.0
K01949	0.0
K01945	14216.0
K01947	5.0
K01946	0.0
K01941	33.0
K01940	13623.0
K06357	0.0
K07729	10562.0
K07728	0.0
K07727	7800.0
K07726	1460.0
K07725	0.0
K07724	1.0
K07723	141.0
K07722	186.0
K07721	0.0
K07720	17428.0
K00899	139.0
K05824	0.0
K00891	16590.0
K00892	0.0
K00895	944.0
K00897	203.0
K08151	57.0
K08153	56.0
K08154	1.0
K02948	14464.0
K02942	0.0
K02944	0.0
K05665	0.0
K02946	14443.0
K13793	0.0
K06352	0.0
K01769	0.0
K01768	194.0
K01761	54.0
K01760	705.0
K01762	0.0
K09578	0.0
K01766	1.0
K08164	2.0
K02493	14389.0
K08166	3.0
K08167	5.0
K02496	8.0
K02497	4.0
K02494	15.0
K02495	18322.0
K02498	15.0
K02499	439.0
K08168	1.0
K08169	1389.0
K14415	1275.0
K14414	6.0
K06881	14641.0
K00436	6.0
K06332	1.0
K12815	0.0
K12810	0.0
K06885	1380.0
K00437	4.0
K06335	0.0
K06334	4198.0
K03547	4736.0
K03546	3144.0
K03545	16886.0
K03544	16703.0
K03543	8618.0
K06888	1427.0
K10941	6.0
K03549	360.0
K03548	5.0
K10940	0.0
K02236	635.0
K02237	3924.0
K02234	6.0
K02232	4158.0
K02233	5442.0
K02230	686.0
K02231	7859.0
K06359	0.0
K02238	12982.0
K02239	2.0
K03723	13809.0
K03722	870.0
K03721	9.0
K03720	1.0
K03727	5.0
K03726	2.0
K03725	0.0
K03724	210.0
K06358	0.0
K12673	0.0
K12679	0.0
K12678	0.0
K06410	1489.0
K11898	1.0
K11899	2.0
K11896	9.0
K11897	7.0
K11894	3.0
K11895	8.0
K11892	9.0
K11893	12.0
K11890	4.0
K11891	8.0
K08762	0.0
K08764	0.0
K08765	0.0
K10418	0.0
K11325	2.0
K11326	0.0
K11327	0.0
K11328	0.0
K11329	5.0
K00151	21.0
K00150	4.0
K00153	1.0
K00400	0.0
K00407	13.0
K00406	91.0
K00405	195.0
K00404	33.0
K00158	322.0
K01342	5.0
K09388	1.0
K09386	10.0
K09384	290.0
K04094	1647.0
K04095	1580.0
K04096	14271.0
K04097	12.0
K04090	8.0
K04091	31.0
K04092	5.0
K04093	5.0
K04098	0.0
K04099	0.0
K01578	4.0
K01579	10683.0
K01574	24.0
K01575	294.0
K01576	2.0
K01577	36.0
K01571	3181.0
K01572	14693.0
K01573	598.0
K02009	1944.0
K02008	14228.0
K02005	21621.0
K02004	94871.0
K02007	2358.0
K02006	20505.0
K02001	574.0
K02000	537.0
K02003	66084.0
K02002	638.0
K03065	0.0
K08952	0.0
K03060	4174.0
K13809	0.0
K10948	0.0
K09607	2.0
K06125	0.0
K04337	0.0
K06120	456.0
K06121	0.0
K04336	0.0
K01127	0.0
K09703	27.0
K00004	8.0
K14699	0.0
K09702	661.0
K14698	0.0
K05311	311.0
K13829	6.0
K10943	15.0
K07291	0.0
K07290	4.0
K10206	5317.0
K10202	32.0
K10208	1.0
K10209	16.0
K01966	430.0
K01965	28.0
K01964	15.0
K01963	3008.0
K01962	1586.0
K01961	16730.0
K01960	10140.0
K01969	21.0
K01968	11.0
K07749	1499.0
K07748	0.0
K07741	634.0
K07740	2.0
K07743	0.0
K07742	4445.0
K07745	0.0
K07744	0.0
K07746	20.0
K01299	1394.0
K01295	486.0
K01297	2291.0
K02922	0.0
K05603	4.0
K02921	0.0
K02926	14041.0
K05607	0.0
K02924	0.0
K05605	0.0
K02928	0.0
K02929	0.0
K00216	4.0
K00217	1.0
K00214	0.0
K00215	14833.0
K00213	0.0
K00210	11.0
K00211	4.0
K00218	2.0
K00219	113.0
K01035	2.0
K01034	599.0
K04517	12892.0
K01740	25008.0
K01031	4.0
K01746	114.0
K01745	2309.0
K01744	9681.0
K01749	1761.0
K01039	79.0
K04518	9950.0
K09591	0.0
K14129	0.0
K14128	36.0
K14121	0.0
K14120	0.0
K14123	0.0
K14122	0.0
K14125	0.0
K14124	0.0
K14127	36.0
K14126	36.0
K03521	14068.0
K03520	7.0
K03523	4644.0
K03522	14615.0
K03525	13697.0
K03524	14446.0
K03527	14308.0
K03526	12921.0
K03529	4534.0
K03528	7.0
K06338	1.0
K02217	11221.0
K03299	660.0
K03298	22.0
K13472	2.0
K03293	1271.0
K03292	9303.0
K03291	3.0
K03290	0.0
K03297	1299.0
K03296	24844.0
K03295	9412.0
K03294	3346.0
K13009	2.0
K12690	0.0
K09743	0.0
K06022	0.0
K07190	4.0
K06021	0.0
K07192	1103.0
K06020	31.0
K06027	5.0
K06026	0.0
K09744	3.0
K07991	14.0
K08749	0.0
K09835	7.0
K09834	2.0
K10439	10769.0
K06351	9.0
K09833	2.0
K10925	0.0
K10924	10.0
K10927	10.0
K10926	2.0
K10923	0.0
K10922	0.0
K09629	0.0
K10697	2.0
K00179	2953.0
K00172	742.0
K00171	315.0
K00170	396.0
K00177	10675.0
K00176	10582.0
K00175	21163.0
K00174	19873.0
K13478	0.0
K14338	2.0
K14339	2.0
K14335	2.0
K14337	0.0
K14330	2.0
K14331	2.0
K14333	3.0
K08918	0.0
K13479	951.0
K04078	13785.0
K04079	13475.0
K04076	135.0
K04077	14280.0
K04074	1164.0
K04075	14191.0
K04072	5337.0
K04073	10.0
K04070	3134.0
K04071	0.0
K14597	9.0
K13318	0.0
K08280	13.0
K13641	144.0
K13640	97.0
K13643	91.0
K13642	0.0
K02027	55090.0
K02026	96968.0
K02025	103856.0
K02024	7.0
K02023	1958.0
K02022	1049.0
K02021	5.0
K02020	2179.0
K02029	7453.0
K02028	9245.0
K03886	7.0
K03887	4.0
K03884	0.0
K03885	8804.0
K03881	0.0
K03888	2.0
K03889	4.0
K12998	0.0
K12999	11.0
K12992	1035.0
K12993	0.0
K12990	1260.0
K12991	0.0
K12996	40.0
K12997	200.0
K12994	0.0
K12995	110.0
K08979	0.0
K08978	12306.0
K03088	116644.0
K03089	50.0
K03086	17211.0
K03087	33.0
K08971	0.0
K08970	6.0
K03082	104.0
K03080	0.0
K08974	13226.0
K13868	0.0
K00918	490.0
K01553	0.0
K12214	1.0
K11646	1.0
K11645	0.0
K11641	0.0
K11640	0.0
K12736	0.0
K12733	5.0
K07507	11284.0
K07506	22.0
K07505	8.0
K07504	22.0
K07503	4.0
K07502	2029.0
K07501	201.0
K07500	0.0
K07509	0.0
K07508	0.0
K11422	0.0
K08698	2.0
K10773	14996.0
K10774	2.0
K14286	0.0
K10778	91.0
K14287	43.0
K00140	129.0
K05501	27.0
K01903	364.0
K01902	365.0
K01905	46.0
K01904	0.0
K01907	18.0
K01906	12.0
K01909	0.0
K01908	7.0
K14534	1426.0
K00147	13881.0
K07767	0.0
K07769	2.0
K07768	4.0
K06203	176.0
K06202	34.0
K09921	12.0
K09920	4.0
K09927	1150.0
K09024	3.0
K09022	274.0
K09023	4.0
K09020	25.0
K09021	0.0
K02908	0.0
K02909	14467.0
K08218	10039.0
K08219	0.0
K02904	14383.0
K02906	14042.0
K02907	13786.0
K02902	14283.0
K00230	52.0
K00231	287.0
K00232	6.0
K08976	73.0
K00234	0.0
K00239	11109.0
K06209	3253.0
K09928	70.0
K01015	0.0
K01014	1.0
K01012	13877.0
K01011	1231.0
K01010	0.0
K08920	0.0
K14103	0.0
K14102	0.0
K14101	0.0
K14100	0.0
K14105	0.0
K14104	0.0
K14109	0.0
K14108	0.0
K06401	2.0
K00893	0.0
K13402	0.0
K12858	0.0
K03503	9337.0
K03502	12708.0
K03501	14023.0
K03500	4433.0
K08924	0.0
K02278	354.0
K02279	880.0
K12977	0.0
K02276	241.0
K02277	8.0
K02274	139.0
K02275	126.0
K13450	0.0
K13451	0.0
K13452	0.0
K13454	0.0
K13455	0.0
K12509	0.0
K12508	3.0
K12507	29.0
K12506	589.0
K12500	14.0
K12503	4.0
K05926	0.0
K09728	0.0
K14587	20.0
K06597	3.0
K06596	24.0
K06595	2.0
K06599	1.0
K06598	3.0
K07978	5.0
K07979	10631.0
K07976	0.0
K14585	0.0
K10907	5259.0
K10906	0.0
K10901	0.0
K10909	0.0
K10908	0.0
K09819	31.0
K09818	20.0
K09817	13791.0
K09816	12888.0
K09815	13397.0
K06374	3415.0
K06373	3395.0
K09812	15355.0
K09811	15316.0
K09810	11195.0
K09724	0.0
K14582	0.0
K09721	0.0
K04058	5.0
K04059	0.0
K04050	0.0
K04051	0.0
K04052	0.0
K04053	0.0
K04054	0.0
K04055	0.0
K04056	4.0
K04057	0.0
K01047	0.0
K08975	0.0
K10015	3.0
K10014	2.0
K10017	3.0
K10016	3.0
K10011	1.0
K10010	669.0
K10013	2.0
K10012	1327.0
K10019	0.0
K10018	1.0
K13665	16.0
K13664	0.0
K13663	0.0
K13662	0.0
K13661	0.0
K13660	0.0
K13669	0.0
K13668	5.0
K07641	8.0
K01466	239.0
K13590	13.0
K01464	2239.0
K01465	14476.0
K01462	19267.0
K01463	321.0
K01460	0.0
K01461	0.0
K13599	23.0
K13598	18.0
K01468	1840.0
K01469	14.0
K09251	60.0
K09252	4.0
K02041	1271.0
K02040	14319.0
K02043	3.0
K02045	412.0
K02044	1362.0
K02047	413.0
K02046	418.0
K02049	8633.0
K02048	428.0
K05549	3.0
K05548	10.0
K06046	0.0
K03319	278.0
K03316	479.0
K03317	542.0
K03314	6.0
K03315	12396.0
K03312	1993.0
K03313	1944.0
K03310	10586.0
K03311	2004.0
K12052	0.0
K02945	14638.0
K06162	11.0
K06163	9.0
K06160	8.0
K06161	0.0
K06166	6.0
K00359	1052.0
K06164	8.0
K06165	8.0
K06168	13395.0
K06169	143.0
K13020	112.0
K07158	0.0
K07159	0.0
K04835	6.0
K11621	0.0
K11991	8.0
K11622	4.0
K11996	1137.0
K11627	0.0
K11626	34.0
K11629	2.0
K11628	0.0
K07561	0.0
K07560	13782.0
K07563	0.0
K07562	0.0
K07565	0.0
K07564	0.0
K07567	15420.0
K07566	23518.0
K07569	0.0
K07568	23895.0
K09925	2.0
K11199	0.0
K11198	0.0
K11192	0.0
K11191	0.0
K11196	0.0
K11195	0.0
K11194	0.0
K02492	2242.0
K10713	3.0
K10710	723.0
K10711	34.0
K10716	3.0
K02490	97.0
K10714	2.0
K10715	2.0
K01929	14321.0
K01928	14736.0
K01923	14851.0
K01922	31.0
K01921	14193.0
K01920	23.0
K01926	12765.0
K01925	14363.0
K01924	14263.0
K07789	16.0
K07788	12.0
K07785	6.0
K07784	1.0
K07787	505.0
K07786	0.0
K07781	0.0
K07783	1989.0
K07782	7.0
K05835	3.0
K06355	0.0
K14661	1.0
K09844	0.0
K00782	818.0
K00783	14451.0
K00784	14668.0
K00785	1.0
K00786	2058.0
K00039	1.0
K00036	2279.0
K00037	1.0
K00034	263.0
K00035	0.0
K00032	0.0
K00033	2334.0
K00030	200.0
K00031	12364.0
K01259	411.0
K01258	13815.0
K01255	1964.0
K01256	866.0
K01251	10880.0
K01250	986.0
K01253	1.0
K01252	1.0
K09008	17.0
K09009	5.0
K09000	31.0
K09001	145.0
K09002	1300.0
K09003	26.0
K09004	89.0
K09005	183.0
K09006	2.0
K09007	57.0
K09846	1.0
K08234	2280.0
K00258	14.0
K00259	2053.0
K00252	196.0
K00253	12.0
K00256	4.0
K00257	10134.0
K00254	0.0
K00255	5.0
K01079	1194.0
K01078	20.0
K01071	308.0
K01070	15.0
K01073	246.0
K01077	11187.0
K01076	168.0
K14472	0.0
K14471	0.0
K14470	0.0
K14475	84.0
K09841	0.0
K02788	60.0
K02782	11.0
K02783	703.0
K02781	738.0
K02786	57.0
K02787	2.0
K02784	10.0
K01060	120.0
K01787	2194.0
K01786	3526.0
K01785	23871.0
K01784	19271.0
K01783	15368.0
K01782	63.0
K01781	3.0
K01780	0.0
K01789	5.0
K01788	2942.0
K02526	205.0
K02527	10003.0
K02525	39.0
K02250	4.0
K02523	9880.0
K02520	13987.0
K02521	2.0
K02258	13.0
K02259	97.0
K02528	13884.0
K02529	41138.0
K03781	10336.0
K03780	518.0
K03783	13186.0
K03782	285.0
K03785	1803.0
K03784	1786.0
K03787	11105.0
K03786	12276.0
K03789	3687.0
K03788	2.0
K10700	0.0
K00342	9820.0
K03124	6.0
K03120	0.0
K12527	905.0
K12526	5.0
K12525	1.0
K12524	17822.0
K12523	0.0
K12522	0.0
K09789	8529.0
K09788	128.0
K09787	4365.0
K09786	120.0
K09785	0.0
K09781	23.0
K09780	27.0
K10961	0.0
K10960	5.0
K10963	0.0
K10962	0.0
K10965	0.0
K10964	0.0
K10966	0.0
K09879	0.0
K06318	1.0
K06311	8.0
K06310	639.0
K06312	1.0
K06314	3.0
K06317	317.0
K11389	0.0
K11386	0.0
K11387	0.0
K11384	5.0
K11385	0.0
K11382	0.0
K11383	0.0
K11381	565.0
K11949	0.0
K10380	0.0
K04032	220.0
K04033	3.0
K04030	300.0
K04031	3059.0
K04036	0.0
K04037	4.0
K04034	102.0
K04035	53.0
K04038	4.0
K04039	4.0
K07046	126.0
K07047	1998.0
K07044	8.0
K07045	2377.0
K07042	4504.0
K07043	12301.0
K07040	4187.0
K07041	0.0
K07048	223.0
K07049	0.0
K08664	0.0
K02584	84.0
K10039	471.0
K10038	4.0
K10037	2.0
K10036	417.0
K04788	0.0
K04789	0.0
K04784	12.0
K04785	0.0
K04786	0.0
K04787	0.0
K04780	1.0
K04781	15.0
K04782	21.0
K04783	0.0
K13601	0.0
K13603	0.0
K13602	0.0
K13605	0.0
K13604	0.0
K13607	72.0
K02404	449.0
K05783	3.0
K05782	11.0
K05781	9.0
K05780	9.0
K05787	1.0
K05786	75.0
K05785	342.0
K05784	2.0
K05789	0.0
K05788	75.0
K01442	13401.0
K01443	5426.0
K01444	178.0
K01446	26.0
K01447	10059.0
K01448	19747.0
K01449	1802.0
K14803	0.0
K02069	681.0
K05569	1259.0
K08008	0.0
K02063	4.0
K05566	1259.0
K05565	19.0
K05563	3.0
K05562	3.0
K05561	3.0
K02064	4.0
K03338	1289.0
K03339	2.0
K03330	0.0
K03331	0.0
K03332	86.0
K03333	9.0
K03335	1249.0
K03336	1232.0
K03337	1287.0
K12956	0.0
K12957	7.0
K12954	0.0
K12955	0.0
K12952	0.0
K12953	0.0
K12950	0.0
K12951	0.0
K14733	0.0
K00109	0.0
K06148	11501.0
K06149	6.0
K06144	0.0
K06145	8.0
K06146	0.0
K06147	77536.0
K06141	0.0
K06142	30565.0
K06143	236.0
K11945	0.0
K08948	0.0
K08949	0.0
K00071	0.0
K14664	0.0
K13810	39.0
K14665	28.0
K03058	0.0
K11609	0.0
K11608	0.0
K14660	1.0
K11603	0.0
K11602	0.0
K11601	0.0
K11600	0.0
K11607	5.0
K11606	5.0
K11605	5.0
K11604	5.0
K10558	21.0
K10559	147.0
K10550	31.0
K10551	31.0
K10552	3.0
K10553	3.0
K10554	3.0
K10555	49.0
K10556	36.0
K10557	21.0
K03051	0.0
K03050	0.0
K07549	0.0
K07548	0.0
K07239	1262.0
K07235	9.0
K07234	11.0
K07237	6.0
K07236	8.0
K07231	12.0
K07230	16.0
K07233	9.0
K07232	7.0
K02467	0.0
K05306	1667.0
K05305	1691.0
K05304	43.0
K05303	5.0
K05301	1.0
K02565	0.0
K08644	0.0
K08646	1.0
K08641	1643.0
K08643	5.0
K08642	0.0
K12146	0.0
K00010	1525.0
K00011	4.0
K00012	14592.0
K00013	13876.0
K00014	14857.0
K00016	4833.0
K09065	2.0
K08252	193.0
K08253	6.0
K08256	2.0
K08255	2.0
K08258	1.0
K08259	4.0
K00274	26.0
K00275	570.0
K00276	4.0
K00270	0.0
K00271	1.0
K00272	2.0
K00273	1.0
K00278	11848.0
K00279	0.0
K12675	1.0
K01277	9888.0
K01274	20.0
K01273	3089.0
K01271	2425.0
K01270	23156.0
K01278	10903.0
K00906	12.0
K00904	802.0
K00903	1091.0
K00901	1659.0
K13785	0.0
K00908	9.0
K11149	0.0
K01053	53.0
K01051	1627.0
K01057	728.0
K01056	14469.0
K01055	17.0
K01054	4.0
K01058	276.0
K02500	13816.0
K02501	13788.0
K02502	3816.0
K02503	14476.0
K02504	0.0
K02505	0.0
K02506	0.0
K02507	0.0
K02508	2.0
K02509	88.0
K00291	0.0
K13410	0.0
K13148	0.0
K13419	0.0
K05825	0.0
K03106	14472.0
K03105	0.0
K03101	15863.0
K03100	28861.0
K12541	0.0
K12540	0.0
K12543	0.0
K12542	0.0
K12545	0.0
K12544	0.0
K12547	1.0
K12546	0.0
K12549	0.0
K06080	0.0
K11018	0.0
K11019	0.0
K11016	0.0
K11017	0.0
K11014	0.0
K11015	0.0
K11012	0.0
K11013	0.0
K11010	0.0
K11011	0.0
K06333	3088.0
K06880	0.0
K06883	41.0
K06882	1.0
K09857	15.0
K06884	4.0
K06887	1.0
K06886	247.0
K06889	26550.0
K10942	12.0
K09859	168.0
K09858	41.0
K10947	18790.0
K10946	0.0
K10945	0.0
K10944	0.0
K13284	0.0
K00483	15.0
K00481	3.0
K00480	5.0
K00486	56.0
K00485	1.0
K00484	6.0
K09901	0.0
K10929	0.0
K07684	61.0
K07685	0.0
K07686	0.0
K07687	5.0
K07681	3.0
K07688	0.0
K07689	4.0
K10928	0.0
K04018	0.0
K04019	228.0
K04014	144.0
K04015	388.0
K04016	0.0
K04017	0.0
K04013	82.0
K07060	0.0
K07061	0.0
K07062	287.0
K07063	46.0
K07064	13.0
K07065	10.0
K07066	1150.0
K07067	128.0
K07068	19.0
K07069	1202.0
K01121	0.0
K13629	0.0
K13628	148.0
K13623	3.0
K13622	7.0
K13620	0.0
K13626	1781.0
K08586	0.0
K08587	0.0
K01428	1332.0
K01429	1307.0
K01422	9661.0
K01423	133.0
K01420	4812.0
K01421	4869.0
K01426	1499.0
K01427	0.0
K01424	14079.0
K01425	10179.0
K08068	0.0
K07538	0.0
K13086	0.0
K13085	0.0
K07287	34.0
K07824	0.0
K07682	0.0
K02722	2.0
K12978	0.0
K12979	2.0
K12972	26.0
K12973	2.0
K12974	0.0
K12975	0.0
K12976	2.0
K07821	0.0
K07683	33.0
K14750	0.0
K14751	0.0
K14953	0.0
K12288	0.0
K12289	0.0
K12282	4.0
K12283	3.0
K12280	2.0
K12281	2.0
K12286	2.0
K12287	10.0
K12284	2.0
K12285	10.0
K11957	2.0
K11956	5.0
K11955	2.0
K11954	2.0
K11953	2.0
K11952	2.0
K11951	2.0
K11950	2.0
K11959	2.0
K11958	2.0
K13889	140.0
K13888	26.0
K11963	2.0
K07217	215.0
K07216	3241.0
K07215	4.0
K07214	1896.0
K07213	382.0
K07212	0.0
K07219	156.0
K07218	20.0
K12150	0.0
K08689	0.0
K08688	0.0
K00402	0.0
K00401	0.0
K11994	0.0
K00152	0.0
K01043	705.0
K00154	8.0
K00157	0.0
K00156	8791.0
K10533	1.0
K10530	41.0
K10531	2.0
K10536	641.0
K10537	32.0
K10535	11.0
K10538	1.0
K10539	32.0
K00073	15.0
K13934	7.0
K00076	614.0
K00077	12194.0
K00074	4053.0
K00075	14208.0
K00078	0.0
K00079	9.0
K02290	5.0
K02563	14254.0
K02292	2.0
K08966	4.0
K02294	58.0
K08278	0.0
K08279	16.0
K08274	0.0
K08275	0.0
K08276	21.0
K08277	0.0
K00298	1.0
K00299	22.0
K00296	0.0
K00297	13987.0
K00294	421.0
K00292	8.0
K00293	4.0
K00290	11487.0
K07757	16.0
K12089	0.0
K01210	8.0
K01213	0.0
K01212	2243.0
K01215	43.0
K01214	0.0
K01217	0.0
K01216	2.0
K01219	11.0
K01218	1509.0
K02749	1.0
K02746	598.0
K02747	497.0
K02744	885.0
K02745	585.0
K02742	9.0
K00924	91.0
K00925	16046.0
K00926	4190.0
K00927	14473.0
K00928	15543.0
K00929	11869.0
K12085	0.0
K02298	6.0
K02299	6.0
K02568	68.0
K02569	26.0
K02562	1.0
K02291	61.0
K02560	0.0
K02293	7.0
K02566	1026.0
K02567	100.0
K02564	23389.0
K02297	7.0
K03169	30593.0
K03168	14337.0
K03163	0.0
K03162	0.0
K03167	0.0
K03166	0.0
K11038	5.0
K11039	1.0
K11030	0.0
K11031	241.0
K11032	1.0
K11033	0.0
K11034	0.0
K11035	0.0
K11036	0.0
K11037	0.0
K02546	1.0
K07668	690.0
K07669	4.0
K07666	6.0
K07667	6729.0
K07664	6.0
K07665	2600.0
K07662	13.0
K07663	7.0
K07660	5.0
K07661	6.0
K03927	5334.0
K07008	31.0
K07009	1522.0
K07002	52.0
K07003	3780.0
K07000	42.0
K07001	13668.0
K07006	92.0
K07007	15917.0
K07004	23.0
K07005	13818.0
K03921	55.0
K02956	14462.0
K09725	0.0
K09181	706.0
K08599	0.0
K08598	0.0
K08591	14271.0
K08590	9650.0
K01156	167.0
K01154	14474.0
K01407	0.0
K01400	2.0
K01153	14678.0
K01150	22.0
K01151	13686.0
K01408	0.0
K01409	15220.0
K01158	0.0
K01159	11158.0
K05523	2.0
K05522	34.0
K05521	3124.0
K05520	9424.0
K05527	21.0
K05526	6.0
K05525	2.0
K05524	76.0
K05529	0.0
K14518	2.0
K14519	30.0
K05949	0.0
K01754	4315.0
K05942	0.0
K01027	8.0
K02171	0.0
K02170	20.0
K02173	158.0
K02172	0.0
K01751	1213.0
K06416	662.0
K06417	2.0
K06414	0.0
K06947	0.0
K03379	4.0
K03808	26.0
K03809	55.0
K03806	35.0
K06412	3625.0
K03804	0.0
K12296	20.0
K03802	30.0
K03803	9465.0
K06413	51.0
K10808	52.0
K06411	1486.0
K01028	120.0
K01029	600.0
K11931	10.0
K11930	0.0
K11933	0.0
K11932	0.0
K11935	0.0
K11934	462.0
K11937	0.0
K11936	11.0
K11939	0.0
K11938	0.0
K10800	6.0
K06419	10.0
K11929	0.0
K07271	4216.0
K07270	9.0
K07273	8745.0
K07272	10.0
K07275	290.0
K07274	8.0
K07277	10036.0
K07276	3.0
K07279	0.0
K07278	35.0
K10623	0.0
K02481	9942.0
K11520	2.0
K02480	3.0
K08170	4.0
K02485	22.0
K02484	10160.0
K02487	9.0
K08600	8743.0
K08603	0.0
K08602	1751.0
K08605	1.0
K08604	1.0
K09956	5.0
K09957	0.0
K09954	165.0
K09955	14964.0
K09952	568.0
K09953	0.0
K09950	4.0
K09951	3081.0
K09958	21.0
K09959	24.0
K07495	33.0
K07494	97.0
K07497	2181.0
K07496	2269.0
K07491	3238.0
K07490	0.0
K07493	2.0
K07492	120.0
K07499	10.0
K07498	28.0
K11209	15.0
K11208	0.0
K11204	0.0
K11203	143.0
K11202	506.0
K11201	3.0
K11200	2.0
K00058	17144.0
K00059	22419.0
K00728	0.0
K00729	5.0
K00055	59.0
K00057	14191.0
K00050	1401.0
K00051	0.0
K00720	21.0
K00721	10759.0
K14424	0.0
K06033	0.0
K14189	8.0
K14188	320.0
K06364	0.0
K14187	24.0
K01239	1520.0
K01238	794.0
K01897	25100.0
K01232	405.0
K01895	2373.0
K01230	0.0
K01893	14216.0
K01236	24.0
K01235	585.0
K01890	14466.0
K02768	819.0
K02769	289.0
K02760	2192.0
K02761	2327.0
K02763	7.0
K02764	2.0
K02765	1314.0
K00948	17230.0
K00949	5167.0
K00942	15221.0
K00943	10849.0
K00940	9321.0
K00941	25359.0
K00946	18758.0
K00947	8.0
K00944	0.0
K00945	22815.0
K01097	0.0
K01096	218.0
K01095	415.0
K01093	26.0
K01092	11580.0
K01091	22298.0
K01090	5386.0
K03499	22719.0
K03498	19585.0
K03491	1298.0
K03490	1189.0
K03493	9.0
K03492	467.0
K03495	14385.0
K03497	31048.0
K03496	24678.0
K02817	0.0
K02814	80.0
K02815	89.0
K02810	1811.0
K02548	12712.0
K02549	230.0
K02818	2.0
K02819	1351.0
K03637	1284.0
K03636	111.0
K03147	12027.0
K03146	101.0
K08851	0.0
K06518	13181.0
K09729	135.0
K06048	30.0
K06045	21.0
K06044	15.0
K09727	0.0
K09726	9.0
K06041	10268.0
K09720	2.0
K09723	0.0
K06042	3031.0
K09897	0.0
K09896	0.0
K09895	6.0
K09894	0.0
K09893	0.0
K09892	0.0
K09891	0.0
K09890	2.0
K09899	0.0
K09898	2.0
K03622	0.0
K07648	0.0
K07649	12.0
K07398	0.0
K07399	67.0
K11056	0.0
K11057	0.0
K11054	0.0
K11055	0.0
K07640	6.0
K07393	276.0
K07390	31.0
K07391	13782.0
K07644	16.0
K07645	35.0
K07646	15746.0
K07647	0.0
K10896	0.0
K07024	32570.0
K07025	27193.0
K07026	4.0
K07027	11731.0
K07020	5.0
K07021	96.0
K07022	0.0
K07023	3999.0
K07028	22.0
K07029	26229.0
K10094	4.0
K01390	0.0
K01392	7.0
K01399	0.0
K02673	9.0
K05893	0.0
K05897	0.0
K05896	4544.0
K05895	2257.0
K05899	0.0
K05898	1.0
K00555	0.0
K00554	13083.0
K00557	217.0
K00556	9000.0
K00551	14.0
K00559	0.0
K00558	18605.0
K01170	6.0
K01173	455.0
K01174	45.0
K01175	537.0
K01176	889.0
K01178	15.0
K01179	4019.0
K14578	0.0
K14579	0.0
K08951	0.0
K08950	0.0
K08953	0.0
K03828	72.0
K03829	6.0
K03820	8944.0
K03821	29.0
K03822	0.0
K03823	11760.0
K03824	3.0
K03825	39.0
K03826	3608.0
K03827	9189.0
K12248	0.0
K12246	0.0
K12247	0.0
K12242	3.0
K12243	0.0
K12240	4.0
K12241	0.0
K11919	0.0
K11918	1.0
K11913	0.0
K11912	0.0
K11911	0.0
K11910	1.0
K11917	0.0
K11916	0.0
K11915	1.0
K11914	0.0
K12068	2.0
K12069	1.0
K12062	2.0
K12063	2.0
K12060	2.0
K12061	6.0
K12066	2.0
K12067	10.0
K12064	2.0
K12065	2.0
K07259	10168.0
K07258	11665.0
K07253	0.0
K07251	0.0
K07250	1288.0
K07257	62.0
K07256	0.0
K07255	0.0
K07254	0.0
K05372	0.0
K05373	0.0
K05370	0.0
K05371	2.0
K05374	0.0
K05375	7.0
K09970	28.0
K09971	28.0
K09972	16.0
K09973	371.0
K09974	41.0
K09975	4.0
K09976	549.0
K09978	2.0
K09979	8275.0
K11261	1583.0
K11260	0.0
K11263	8.0
K11264	0.0
K10793	35.0
K10796	34.0
K10797	751.0
K10794	4.0
K10795	31.0
K00700	15953.0
K00701	2.0
K10798	0.0
K00703	14548.0
K00705	13290.0
K09828	0.0
K10133	0.0
K13053	4.0
K03192	15.0
K00964	0.0
K00965	3779.0
K00966	1062.0
K00960	0.0
K00961	0.0
K00962	14177.0
K00963	1451.0
K00969	13467.0
K12681	0.0
K02703	12.0
K08364	7.0
K08365	21.0
K02706	5.0
K08363	3.0
K08361	0.0
K02708	2.0
K02709	2.0
K08368	67.0
K08369	138.0
K01615	859.0
K01617	11.0
K01616	0.0
K01611	863.0
K01610	13087.0
K01613	11357.0
K01612	0.0
K01619	14419.0
K01618	7.0
K02834	14472.0
K02835	14467.0
K05281	1.0
K03619	24.0
K03618	4.0
K03617	13666.0
K03616	113.0
K03615	13751.0
K03614	13394.0
K03613	13494.0
K03612	13421.0
K03611	41.0
K03610	4125.0
K09705	55.0
K09704	3594.0
K09701	15.0
K09700	5.0
K09709	3.0
K06391	807.0
K06390	3794.0
K06393	3556.0
K06392	2659.0
K06395	333.0
K06394	2663.0
K06397	3184.0
K06396	3251.0
K06399	3561.0
K06398	3808.0
K06435	0.0
K11078	0.0
K11079	0.0
K11074	8.0
K11075	8.0
K11076	8.0
K11077	0.0
K11070	4655.0
K11071	4768.0
K11072	5975.0
K11073	11.0
K06935	0.0
K06934	617.0
K06937	46.0
K06936	15.0
K06931	0.0
K06930	0.0
K06933	0.0
K06932	0.0
K06939	0.0
K06938	11.0
K13381	0.0
K05916	39.0
K05917	0.0
K05914	0.0
K05915	0.0
K05912	0.0
K05913	0.0
K05910	45.0
K05911	0.0
K05918	0.0
K05919	3021.0
K00392	3.0
K00390	484.0
K00397	0.0
K00395	5.0
K00394	531.0
K01884	0.0
K00399	0.0
K01886	13684.0
K01376	26.0
K01372	10805.0
K09149	0.0
K09148	0.0
K01225	80.0
K09145	1152.0
K09144	1136.0
K09147	0.0
K09146	0.0
K09141	29.0
K09140	0.0
K09143	6.0
K09142	0.0
K05709	2.0
K05708	2.0
K05879	1625.0
K05878	1628.0
K05875	0.0
K05874	8.0
K05877	0.0
K05876	0.0
K05873	16.0
K00579	0.0
K00578	0.0
K00577	0.0
K00575	3877.0
K00574	1729.0
K00573	263.0
K00571	5489.0
K00570	8.0
K01118	622.0
K01119	1281.0
K01157	0.0
K01112	31.0
K01113	177.0
K04477	3783.0
K01114	48.0
K01115	2.0
K08087	0.0
K01315	0.0
K08085	0.0
K08084	23.0
K08083	9.0
K08082	11.0
K08081	2.0
K08080	0.0
K01152	431.0
K01401	1.0
K09826	4.0
K06344	1.0
K06345	0.0
K09822	19.0
K06343	0.0
K10938	1.0
K06341	0.0
K10934	0.0
K10935	0.0
K10932	0.0
K11052	0.0
K10930	0.0
K06349	2.0
K11053	0.0
K10754	0.0
K01755	15300.0
K10200	956.0
K02132	0.0
K02137	0.0
K03840	2.0
K03841	372.0
K13028	1.0
K13799	5.0
K13798	0.0
K13795	2.0
K13794	0.0
K13021	0.0
K13792	0.0
K13791	0.0
K13790	0.0
K12268	12.0
K12269	16.0
K12262	29.0
K12263	3.0
K12264	0.0
K12265	0.0
K12266	1.0
K12267	22370.0
K01757	0.0
K12237	0.0
K13243	0.0
K13245	0.0
K13244	0.0
K13246	0.0
K03264	0.0
K03265	2.0
K03263	0.0
K03268	0.0
K03269	9977.0
K12415	0.0
K10211	3.0
K09918	2.0
K09919	14.0
K06720	3.0
K09913	18.0
K09910	0.0
K09911	0.0
K09916	4.0
K09917	0.0
K06726	965.0
K09915	21.0
K11535	4.0
K11534	37.0
K11537	1550.0
K11531	0.0
K11533	0.0
K11532	5.0
K11249	251.0
K11539	0.0
K00762	16164.0
K00763	5271.0
K00760	14360.0
K00761	14414.0
K00766	11941.0
K00767	11951.0
K00764	24374.0
K00765	13736.0
K00768	4621.0
K00769	6.0
K11059	0.0
K00186	1.0
K00187	1.0
K00184	739.0
K00185	394.0
K00183	365.0
K00180	11105.0
K00188	0.0
K00189	0.0
K10110	2721.0
K10111	3.0
K10112	4599.0
K10113	0.0
K10114	0.0
K10115	0.0
K10116	1.0
K10117	6256.0
K10118	7650.0
K10119	7730.0
K04641	0.0
K04643	2.0
K04642	0.0
K13282	36.0
K00988	0.0
K00989	469.0
K00986	439.0
K00984	1148.0
K00985	0.0
K00982	54.0
K00983	3130.0
K00980	998.0
K00981	14565.0
K01585	9952.0
K01584	5.0
K01586	15906.0
K13498	24.0
K01580	9389.0
K01583	366.0
K01582	1030.0
K13497	1238.0
K01589	1715.0
K01588	14221.0
K14941	8.0
K08347	0.0
K08348	0.0
K02720	5.0
K14949	0.0
K02723	2.0
K03459	0.0
K03458	4326.0
K03455	9684.0
K03457	298.0
K03451	315.0
K03981	38.0
K03980	626.0
K02614	1534.0
K01639	4187.0
K01638	24.0
K01637	21.0
K01636	351.0
K01635	56.0
K01634	2.0
K01633	10165.0
K01632	211.0
K01631	4.0
K01630	29.0
K02615	1.0
K02588	1062.0
K02589	1375.0
K02858	132.0
K02859	291.0
K14051	0.0
K14053	0.0
K14052	2.0
K02852	251.0
K02853	1.0
K02850	0.0
K02851	2.0
K14059	1285.0
K14058	41.0
K02586	269.0
K02587	293.0
K03679	0.0
K03671	21948.0
K03670	15.0
K03673	59.0
K03672	11.0
K03675	3.0
K03674	0.0
K03677	0.0
K03676	28.0
K09761	14130.0
K09760	10319.0
K09763	8.0
K09762	4403.0
K09765	4274.0
K09764	159.0
K09767	271.0
K06006	5.0
K09769	814.0
K09768	1923.0
K10353	0.0
K03187	1337.0
K03186	9736.0
K03185	22.0
K03184	2.0
K03183	21572.0
K03182	9681.0
K03181	10.0
K03189	1333.0
K03188	1332.0
K02715	2.0
K12455	0.0
K12454	125.0
K12453	0.0
K12452	429.0
K12451	0.0
K07358	0.0
K07356	0.0
K07357	1.0
K07354	0.0
K07355	0.0
K07352	0.0
K07353	0.0
K07350	0.0
K07351	0.0
K06919	1669.0
K06918	2.0
K06917	95.0
K06916	33.0
K06915	2508.0
K06914	0.0
K06913	0.0
K06912	0.0
K06911	10205.0
K06910	1481.0
K08986	16.0
K08987	337.0
K08984	33.0
K08985	0.0
K08982	68.0
K08983	3.0
K08980	0.0
K08981	748.0
K08988	3.0
K08989	8.0
K02252	0.0
K05934	3075.0
K05936	3131.0
K05937	7.0
K02253	0.0
K05939	30.0
K00378	12885.0
K00375	3919.0
K00374	41.0
K00376	18.0
K00371	43.0
K00370	43.0
K00373	40.0
K00372	19.0
K01358	16605.0
K09166	19.0
K09165	36.0
K09164	80.0
K09163	992.0
K09162	21.0
K09161	3.0
K09160	9.0
K01354	187.0
K01355	0.0
K01356	5659.0
K05601	5.0
K05851	2.0
K03807	3.0
K05606	1146.0
K02927	0.0
K05974	0.0
K03805	11.0
K05976	0.0
K00519	2.0
K00518	7.0
K03800	3067.0
K00511	0.0
K00510	14.0
K03801	9548.0
K00515	0.0
K00514	12.0
K00517	52.0
K05971	9.0
K03154	2626.0
K11147	1.0
K05581	2.0
K05580	2.0
K05583	2.0
K05582	5.0
K05585	2.0
K05584	2.0
K05587	0.0
K05586	0.0
K05589	62.0
K03150	12636.0
K03623	21.0
K03152	14332.0
K14200	1.0
K14201	1.0
K14202	0.0
K03621	13211.0
K14204	1.0
K14205	278.0
K01134	1271.0
K01135	481.0
K01136	81.0
K01137	7.0
K01130	2126.0
K01132	0.0
K01133	1317.0
K01138	2993.0
K01139	628.0
K02113	13210.0
K02112	13881.0
K02111	13407.0
K02446	79.0
K02117	13623.0
K02116	1231.0
K02115	13880.0
K02114	13878.0
K02119	3926.0
K02118	13095.0
K02448	3.0
K01036	98.0
K03212	2.0
K13007	0.0
K13006	106.0
K13005	0.0
K13004	1242.0
K13001	0.0
K06404	2505.0
K01032	4.0
K06951	38.0
K03862	5.0
K03863	4.0
K06406	3817.0
K06957	1.0
K05020	74.0
K06400	2398.0
K06403	2476.0
K06954	4.0
K10814	0.0
K10817	0.0
K10816	0.0
K07136	1.0
K03242	0.0
K03243	0.0
K12202	0.0
K12203	1.0
K12206	0.0
K12207	0.0
K12204	1.0
K12205	1.0
K12208	0.0
K12209	0.0
K13919	488.0
K13918	0.0
K06214	6.0
K06215	2698.0
K09936	2472.0
K06217	14244.0
K09930	19.0
K09931	39.0
K09932	12.0
K06213	4325.0
K09938	4.0
K09939	9211.0
K11517	0.0
K06337	1.0
K13301	0.0
K00748	9589.0
K00745	0.0
K00743	38.0
K07165	26.0
K07164	10066.0
K07167	6.0
K07166	4156.0
K07161	60.0
K07160	468.0
K07163	0.0
K07162	162.0
K07169	1.0
K07168	5.0
K06336	1.0
K01839	3357.0
K01838	1339.0
K01835	747.0
K01834	36265.0
K01837	0.0
K01830	0.0
K00608	0.0
K02632	0.0
K02630	0.0
K02631	0.0
K08322	167.0
K08323	244.0
K08320	0.0
K08321	146.0
K08326	0.0
K08324	1.0
K08325	1580.0
K01659	20.0
K01658	12321.0
K02637	3.0
K01653	14996.0
K01652	18667.0
K01655	8.0
K01654	3434.0
K01657	11860.0
K02874	14463.0
K02875	0.0
K02876	14405.0
K02877	0.0
K02871	14007.0
K02873	0.0
K02878	14476.0
K02879	14466.0
K14070	0.0
K09749	3070.0
K09748	14286.0
K06023	8527.0
K09742	0.0
K09741	0.0
K09740	164.0
K09747	4561.0
K09746	0.0
K09745	0.0
K06024	4484.0
K03477	0.0
K03476	588.0
K03475	2323.0
K03474	9717.0
K03473	9471.0
K03472	1.0
K03471	282.0
K03470	14337.0
K03478	1166.0
K02304	4874.0
K02305	7.0
K02302	346.0
K02303	77.0
K02300	6.0
K02301	121.0
K03653	0.0
K03652	280.0
K03651	11.0
K03650	14385.0
K03657	21849.0
K03656	14.0
K03655	26179.0
K03654	23935.0
K03658	1495.0
K12439	0.0
K12431	0.0
K12430	0.0
K12433	0.0
K12432	0.0
K12435	0.0
K12434	0.0
K12437	0.0
K12436	0.0
K06979	25.0
K06978	2089.0
K06971	865.0
K06970	130.0
K06973	13175.0
K06972	2962.0
K06975	10139.0
K06974	8.0
K06977	11.0
K06976	1166.0
K07082	13537.0
K07083	8297.0
K07080	1862.0
K07081	187.0
K07086	18.0
K07087	0.0
K07084	51.0
K07085	19348.0
K07088	7984.0
K07089	3447.0
K01317	0.0
K11162	0.0
K11163	0.0
K11161	0.0
K11168	0.0
K00356	59.0
K00355	6.0
K00354	0.0
K00353	3.0
K00351	9453.0
K00350	9453.0
K05952	6.0
K05953	0.0
K05951	10.0
K05956	0.0
K05957	0.0
K00358	679.0
K00689	33.0
K00688	17091.0
K00681	605.0
K00680	15175.0
K00683	12.0
K00685	20.0
K00684	322.0
K00687	12.0
K00686	1.0
K05831	1.0
K05830	0.0
K05833	4768.0
K05832	4366.0
K05834	25.0
K05837	14295.0
K05836	7.0
K05839	0.0
K05838	23.0
K07677	0.0
K00533	1918.0
K00532	24.0
K00531	3.0
K00530	0.0
K00537	12750.0
K00536	0.0
K00535	5.0
K00534	3.0
K00539	0.0
K00538	0.0
K11029	0.0
K14260	1094.0
K14261	9.0
K14266	12.0
K14267	16.0
K14268	0.0
K14269	0.0
K01337	2.0
K01338	15075.0
K02683	0.0
K02682	0.0
K02681	0.0
K02680	0.0
K02687	13698.0
K02686	29.0
K02685	0.0
K02689	2.0
K02688	99.0
K00824	1367.0
K00827	0.0
K00826	14378.0
K00821	8885.0
K00820	15322.0
K00823	285.0
K00822	9.0
K00829	0.0
K00828	0.0
K01488	1053.0
K01489	13995.0
K01484	2.0
K01485	1307.0
K01486	2682.0
K01487	1186.0
K01480	11949.0
K01481	0.0
K01482	77.0
K01483	6.0
K02469	17270.0
K02468	17.0
K02466	20.0
K02465	0.0
K02464	0.0
K02463	8.0
K02462	10.0
K02461	11.0
K02460	21.0
K08969	61.0
K13061	0.0
K13060	1.0
K13063	1.0
K13062	0.0
K13069	0.0
K08964	4.0
K06363	0.0
K03079	640.0
K06342	0.0
K03078	0.0
K13289	0.0
K13288	42.0
K13285	0.0
K13287	0.0
K13286	0.0
K13281	114.0
K13280	1998.0
K13283	1.0
K00054	457.0
K04496	0.0
K05369	0.0
K05368	1.0
K03228	5.0
K03229	5.0
K00052	13757.0
K03222	5.0
K03223	4.0
K03220	0.0
K03221	0.0
K03226	5.0
K03227	5.0
K03224	5.0
K03225	0.0
K09482	0.0
K09483	0.0
K13836	0.0
K12228	0.0
K05360	0.0
K12224	0.0
K12225	0.0
K12226	0.0
K12227	0.0
K12220	0.0
K05363	39.0
K12222	0.0
K12223	0.0
K08681	2649.0
K08680	59.0
K08683	0.0
K08682	0.0
K08685	3.0
K08684	9.0
K08687	0.0
K08686	0.0
K11755	23555.0
K11754	30827.0
K11751	135.0
K11750	0.0
K11753	27848.0
K11752	12941.0
K02407	1932.0
K13938	1.0
K13936	0.0
K13935	7.0
K02406	5207.0
K13933	1.0
K13932	7.0
K13931	7.0
K13930	3.0
K12088	0.0
K12081	0.0
K12082	0.0
K12083	0.0
K12084	0.0
K12086	0.0
K12087	0.0
K09611	0.0
K09612	9.0
K04940	0.0
K10085	3.0
K05394	22.0
K05395	0.0
K06340	0.0
K13043	1544.0
K07149	1718.0
K07148	8895.0
K07147	67.0
K07146	248.0
K07145	115.0
K07144	0.0
K07143	0.0
K07142	0.0
K07141	1170.0
K07140	24.0
K10156	0.0
K10150	0.0
K10620	0.0
K10621	0.0
K14028	1.0
K14029	1.0
K01817	12248.0
K01816	114.0
K01815	11560.0
K01814	13752.0
K01813	2325.0
K01812	13383.0
K01811	17307.0
K01810	14678.0
K01819	51.0
K01818	1659.0
K14580	0.0
K05379	0.0
K08304	39.0
K08305	47.0
K08306	9.0
K08307	9987.0
K08300	51.0
K08301	13068.0
K08302	898.0
K08303	27477.0
K08308	0.0
K08309	890.0
K14671	0.0
K14670	0.0
K14673	0.0
K14672	0.0
K01673	909.0
K01672	20.0
K01671	0.0
K01677	3904.0
K01676	9914.0
K01674	29.0
K01679	522.0
K01678	3508.0
K02899	14405.0
K02896	0.0
K02897	10271.0
K02895	14389.0
K02892	14476.0
K02890	14472.0
K10811	0.0
K02096	2.0
K02097	2.0
K02094	2.0
K02095	2.0
K02092	2.0
K02093	2.0
K02099	5264.0
K03411	3093.0
K03410	3147.0
K03413	4562.0
K03412	998.0
K03415	537.0
K03414	20.0
K03417	12.0
K03416	0.0
K03418	1.0
K05376	0.0
K02320	0.0
K02322	0.0
K02323	0.0
K05377	0.0
K13542	4625.0
K13543	3.0
K13540	3.0
K13541	9.0
K12145	1.0
K12144	0.0
K12147	0.0
K12410	15252.0
K12141	8753.0
K12140	8755.0
K12143	66.0
K12142	0.0
K12149	0.0
K12148	0.0
K07312	0.0
K07313	615.0
K07310	68.0
K07311	10.0
K07316	180.0
K07317	4.0
K07314	0.0
K07315	594.0
K07318	149.0
K07319	2120.0
K03936	0.0
K03425	0.0
K03426	11784.0
K03427	23379.0
K03420	0.0
K03421	0.0
K03422	0.0
K03423	25.0
K03756	68.0
K03757	22.0
K03206	0.0
K03755	0.0
K11144	696.0
K11145	4179.0
K05972	0.0
K05973	11.0
K03752	177.0
K05978	0.0
K05979	213.0
K03753	161.0
K00331	9812.0
K00330	9817.0
K00333	168.0
K00332	164.0
K00335	3824.0
K00334	4561.0
K00337	9821.0
K00336	6093.0
K00339	9817.0
K00338	9360.0
K03751	0.0
K06953	8.0
K06952	82.0
K06407	3826.0
K06950	28964.0
K10819	215.0
K06956	157.0
K06955	7.0
K06402	328.0
K10815	0.0
K06959	13517.0
K06958	4301.0
K06409	7575.0
K06408	1929.0
K09129	3.0
K09128	170.0
K09123	120.0
K09122	15.0
K09121	2381.0
K09120	0.0
K09127	8.0
K09126	23.0
K09125	1094.0
K09124	186.0
K01233	7.0
K05819	0.0
K05818	0.0
K01896	1.0
K05813	4249.0
K05812	3.0
K05811	0.0
K05810	4887.0
K05817	2.0
K05816	20.0
K05815	1461.0
K05814	289.0
K01894	47.0
K01892	14504.0
K01234	737.0
K01144	10398.0
K01146	0.0
K01141	28.0
K01416	0.0
K11434	0.0
K01415	10.0
K06354	0.0
K01414	57.0
K09836	8.0
K01318	3.0
K01319	0.0
K01312	0.0
K06350	9.0
K02669	3170.0
K02668	27.0
K02665	25.0
K02664	82.0
K02667	35.0
K02666	170.0
K02661	0.0
K02660	26.0
K02663	64.0
K02662	781.0
K00809	93.0
K00808	1.0
K00806	14317.0
K00805	3757.0
K00804	0.0
K00803	67.0
K00802	0.0
K00801	11.0
K00800	12840.0
K10921	0.0
K02409	1924.0
K02408	3190.0
K02401	2906.0
K02400	3122.0
K02403	4.0
K02402	4.0
K02405	3213.0
K05364	2938.0
K05367	993.0
K05366	29484.0
K10210	2.0
K10216	0.0
K13049	1153.0
K13048	0.0
K13739	0.0
K10215	0.0
K06122	2.0
K13735	3.0
K13734	0.0
K13041	22.0
K13040	0.0
K13731	0.0
K13730	12.0
K13733	1.0
K13732	1.0
K04516	9936.0
K03204	46.0
K03205	9514.0
K03207	14.0
K03200	33.0
K03201	15.0
K03202	0.0
K03203	28.0
K03208	11.0
K03758	296.0
K03759	0.0
K09469	7.0
K09461	3.0
K06204	87.0
K00178	0.0
K13950	1.0
K13953	331.0
K13955	1.0
K13954	414.0
K10920	0.0
K06324	1.0
K11777	459.0
K11779	5.0
K11778	0.0
K06325	0.0
K12600	0.0
K07432	0.0
K07430	0.0
K06326	0.0
K07128	0.0
K07121	8.0
K07120	9.0
K07123	5.0
K07122	9.0
K07125	0.0
K07124	4834.0
K07127	33.0
K07126	1623.0
K01870	14473.0
K01873	15596.0
K01872	14384.0
K01875	14482.0
K01874	15695.0
K01876	14704.0
K01879	500.0
K01878	500.0
K06321	0.0
K00476	0.0
K00477	1.0
K00474	0.0
K00472	7.0
K00470	0.0
K00471	1.0
K00478	1.0
K00479	2.0
K04775	0.0
K04774	7.0
K04777	0.0
K04776	0.0
K04771	7.0
K04770	0.0
K04773	10119.0
K04772	27.0
K04779	1.0
K04778	0.0
K14657	0.0
K14656	0.0
K14654	0.0
K14653	0.0
K14652	21663.0
K14659	0.0
K14658	0.0
K14386	0.0
K09926	17.0
K01699	32.0
K01698	2485.0
K01695	12245.0
K01697	188.0
K01696	12306.0
K01690	12.0
K01693	3993.0
K01692	1244.0
K07227	22.0
K03439	14347.0
K03438	16591.0
K13380	0.0
K03928	116.0
K03925	5104.0
K03924	15417.0
K03431	5402.0
K03926	41.0
K03437	14433.0
K03436	6482.0
K03435	3.0
K03434	0.0
K02348	778.0
K02342	20954.0
K02343	13385.0
K02340	14097.0
K02341	14447.0
K02346	8424.0
K02347	85.0
K02344	0.0
K02345	0.0
K03697	721.0
K03696	13889.0
K03695	14359.0
K03694	245.0
K03693	33.0
K03692	4.0
K03690	13.0
K03699	13177.0
K03698	3592.0
K13566	0.0
K12164	0.0
K07338	4.0
K07339	721.0
K07334	647.0
K07335	5159.0
K07336	18.0
K07337	169.0
K07330	0.0
K07331	0.0
K07332	0.0
K07333	0.0
K09695	19.0
K09694	18.0
K09697	586.0
K09696	585.0
K09691	4593.0
K09690	3131.0
K09693	231.0
K09692	321.0
K09699	7.0
K09698	388.0
K07590	390.0
K07591	0.0
K07592	0.0
K05998	0.0
K05999	0.0
K05996	0.0
K05997	2.0
K05994	1.0
K05995	10389.0
K05993	1339.0
K05991	1.0
K10837	0.0
K00319	0.0
K00318	288.0
K00648	15291.0
K02545	1.0
K00645	14453.0
K00311	19.0
K00646	0.0
K00317	6.0
K00316	2.0
K00643	8.0
K00314	2.0
K02547	776.0
K06429	1.0
K06428	1.0
K06427	0.0
K02812	0.0
K06425	19.0
K06424	0.0
K06423	141.0
K06422	1.0
K06421	15.0
K02813	0.0
K02930	0.0
K03815	1.0
K05612	0.0
K03367	317.0
K03366	343.0
K03812	2.0
K03635	122.0
K03634	64.0
K03631	14132.0
K05969	0.0
K03630	14538.0
K03633	0.0
K03632	8.0
K01998	3866.0
K01999	4105.0
K01992	26465.0
K01993	19473.0
K01990	52996.0
K01991	11033.0
K01996	3989.0
K01997	4115.0
K01994	13.0
K01995	4055.0
K03148	269.0
K03639	1876.0
K05692	0.0
K03638	49.0
K00869	459.0
K00868	4679.0
K00861	0.0
K00860	967.0
K00863	372.0
K00862	1.0
K00865	4061.0
K00864	6635.0
K00867	326.0
K00866	0.0
K01192	14196.0
K01190	59508.0
K01191	7264.0
K01197	579.0
K01194	430.0
K01195	3030.0
K01198	1779.0
K01199	3.0
K00656	19260.0
K00657	11412.0
K00306	0.0
K14591	33.0
K00300	1.0
K00653	0.0
K13715	1.0
K13713	0.0
K00650	0.0
K00651	5028.0
K14596	0.0
K02647	8010.0
K14598	3.0
K02643	0.0
K02642	0.0
K02641	4.0
K02640	2.0
K03594	9818.0
K03595	14459.0
K03596	14385.0
K03597	8.0
K03590	9968.0
K03591	0.0
K03592	373.0
K03593	9584.0
K03598	17.0
K03599	36.0
K01736	13981.0
K01737	9893.0
K01734	7792.0
K01735	12367.0
K01732	0.0
K01733	14758.0
K01730	1312.0
K01731	0.0
K06049	0.0
K01738	15135.0
K01739	97.0
K11809	0.0
K05343	704.0
K02422	3755.0
K02421	2916.0
K05340	1219.0
K02427	54.0
K05346	123.0
K02425	0.0
K02424	1.0
K05349	47248.0
K02428	9618.0
K03770	10388.0
K03771	10425.0
K03772	1005.0
K03773	9656.0
K03774	161.0
K03775	9935.0
K03776	11.0
K03777	18.0
K03778	12855.0
K03779	375.0
K09722	0.0
K08174	1.0
K14114	0.0
K13979	143.0
K13237	5.0
K14440	0.0
K09992	1178.0
K09990	9.0
K09991	5.0
K09996	0.0
K09997	0.0
K09994	7.0
K14110	0.0
K09998	0.0
K09999	1.0
K14111	0.0
K14113	0.0
K14449	1.0
K10213	16.0
K14118	0.0
K11711	236.0
K11710	19.0
K11712	435.0
K11717	24942.0
K11719	18.0
K06857	8.0
K10440	7341.0
K10441	6369.0
K07103	0.0
K07102	46.0
K07101	210.0
K07100	7.0
K07107	22514.0
K07106	1696.0
K07105	3076.0
K07456	13700.0
K07459	217.0
K07458	516.0
K07109	1099.0
K07108	0.0
K10198	0.0
K10199	0.0
K10190	4436.0
K10191	0.0
K10192	491.0
K10193	243.0
K10194	289.0
K10195	0.0
K10196	0.0
K10197	0.0
K15013	0.0
K01858	886.0
K15016	0.0
K15017	0.0
K01853	0.0
K01852	0.0
K01851	0.0
K01850	882.0
K01857	6.0
K01856	3.0
K01854	14058.0
K07539	0.0
K08478	0.0
K08479	2.0
K08476	0.0
K08477	0.0
K08475	0.0
K00450	94.0
K00451	73.0
K00452	53.0
K00453	157.0
K00455	0.0
K00456	0.0
K00457	82.0
K00106	5.0
K00459	516.0
K00104	876.0
K00105	20.0
K00102	16.0
K00103	1.0
K00100	17946.0
K00101	20.0
K01509	0.0
K04759	17928.0
K04758	11463.0
K04757	384.0
K01504	0.0
K04755	114.0
K04754	41.0
K04753	31.0
K04752	20.0
K04751	3330.0
K01502	7.0
K14631	0.0
K05359	0.0
K14632	0.0
K07536	0.0
K12080	0.0
K02364	1.0
K12369	74.0
K02361	1077.0
K02362	0.0
K02363	1.0
K13509	0.0
K13503	0.0
K13500	0.0
K12109	0.0
K12108	0.0
K12101	0.0
K12100	0.0
K12103	0.0
K12102	0.0
K12105	0.0
K12104	0.0
K12107	0.0
K12106	0.0
K11023	0.0
K03014	0.0
K08906	10.0
K08904	0.0
K08900	0.0
K06223	4560.0
K06199	11746.0
K06198	299.0
K06197	3.0
K06196	2478.0
K06194	9215.0
K06193	251.0
K06192	38.0
K06191	275.0
K06190	35.0
K11104	1608.0
K11105	10361.0
K11106	0.0
K11107	5.0
K11102	59.0
K11103	44.0
K07862	326.0
K00666	2136.0
K00663	5.0
K00662	1219.0
K00661	15804.0
K00660	33.0
K06997	13559.0
K06996	179.0
K06995	11.0
K10852	429.0
K06993	0.0
K06992	2.0
K06991	22.0
K06990	46.0
K11050	0.0
K06999	97.0
K06998	1373.0
K05338	44.0
K11051	0.0
K06441	21.0
K06440	0.0
K06443	18.0
K06442	4477.0
K06445	10.0
K06447	2.0
K06446	75.0
K06309	0.0
K05686	0.0
K02655	153.0
K07392	0.0
K00595	6286.0
K00594	0.0
K00596	0.0
K00599	30827.0
K00598	27.0
K02657	24.0
K07642	7.0
K07643	0.0
K07396	7.0
K07397	860.0
K07394	18.0
K07395	15.0
K04102	2.0
K04103	3.0
K04100	2.0
K04101	2.0
K04107	0.0
K04105	0.0
K04108	0.0
K04109	0.0
K07716	6.0
K07717	117.0
K07714	32.0
K07715	15.0
K07712	72.0
K07713	2167.0
K07710	6.0
K07711	7.0
K07718	18796.0
K07719	246.0
K00843	1.0
K00842	1.0
K00841	424.0
K00840	0.0
K00847	15659.0
K00846	0.0
K00845	27238.0
K00844	128.0
K00849	14068.0
K00848	3364.0
K06302	2.0
K13771	52.0
K13770	72.0
K13772	0.0
K13775	2.0
K13774	2.0
K13777	0.0
K13776	0.0
K13779	0.0
K13778	0.0
K02621	10512.0
K02992	14377.0
K02623	1.0
K08286	0.0
K08281	738.0
K02996	13704.0
K02995	0.0
K02994	14476.0
K02629	0.0
K02628	0.0
K08289	9499.0
K08288	0.0
K03578	41.0
K03579	29.0
K03576	24.0
K03577	1151.0
K03574	10819.0
K03575	11493.0
K03572	14182.0
K03573	23.0
K03570	13811.0
K03571	3455.0
K01710	26359.0
K01711	10870.0
K01712	1978.0
K01713	21.0
K01714	19188.0
K01715	3032.0
K01716	8.0
K01718	3.0
K01719	9569.0
K03081	14.0
K02199	49.0
K02198	168.0
K14170	7544.0
K02193	44.0
K02192	75.0
K02191	63.0
K02190	3528.0
K02197	145.0
K02196	7.0
K02195	142.0
K02194	145.0
K03718	10294.0
K03719	2364.0
K03712	4597.0
K03713	244.0
K03710	6541.0
K03711	16908.0
K03716	1812.0
K03717	14.0
K03715	39.0
K07129	1.0
K00045	77.0
K13995	0.0
K13994	0.0
K13991	0.0
K13990	9799.0
K13993	11428.0
K13992	0.0
K06298	2537.0
K06299	2.0
K06294	2.0
K06295	999.0
K06296	149.0
K06297	157.0
K06290	0.0
K06291	0.0
K06292	0.0
K06293	0.0
K12743	0.0
K00248	3622.0
K06426	12.0
K11739	0.0
K11738	2.0
K11733	1.0
K11732	0.0
K11731	3.0
K11737	3.0
K11736	0.0
K11735	0.0
K11734	0.0
K06870	0.0
K06871	17105.0
K06872	11616.0
K06873	7.0
K06874	0.0
K06875	0.0
K06876	33.0
K06877	1190.0
K06878	373.0
K06879	192.0
K07478	15940.0
K12645	0.0
K07479	0.0
K07473	4158.0
K07472	0.0
K07471	0.0
K07470	0.0
K07477	0.0
K07476	4.0
K07474	229.0
K15038	0.0
K15039	0.0
K15034	61.0
K15036	7.0
K15037	0.0
K08738	11.0
K06420	0.0
K00128	11365.0
K00129	0.0
K00438	0.0
K00432	1403.0
K00433	1170.0
K00122	15.0
K00123	395.0
K00124	205.0
K00125	0.0
K00126	2.0
K00127	163.0
K08973	79.0
K14348	0.0
K14347	1.0
K14340	2.0
K08972	456.0
K01525	37.0
K01524	15699.0
K01523	508.0
K01521	0.0
K01520	15120.0
K01529	456.0
K08977	29.0
K03969	284.0
K08929	0.0
K02388	3193.0
K02389	3034.0
K02386	23.0
K02387	3189.0
K02384	0.0
K02385	2872.0
K02382	0.0
K02380	50.0
K02381	5.0
K05386	0.0
K13524	0.0
K13525	12.0
K13527	4.0
K13520	0.0
K13522	10.0
K13529	13.0
K03385	508.0
K03384	0.0
K03387	8629.0
K03386	10936.0
K03381	6.0
K03380	3.0
K03383	7.0
K03382	484.0
K03389	8620.0
K03388	9003.0
K05356	5.0
K12344	790.0
K12343	616.0
K12342	0.0
K12341	0.0
K12340	10262.0
K02430	0.0
K12349	0.0
K05351	0.0
K11694	11.0
K11695	2.0
K11690	1962.0
K05352	3.0
K11693	9.0
K08928	0.0
K03433	10.0
K13832	10.0
K03039	0.0
K03432	4.0
K06607	0.0
K06606	141.0
K06605	97.0
K03430	1827.0
K06603	204.0
K06602	1.0
K06601	1.0
K06600	0.0
K05358	1.0
K06609	3.0
K06608	135.0
K03923	47.0
K03922	0.0
K11472	11.0
K11473	95.0
K11474	0.0
K11475	2.0
K11476	3.0
K11477	1.0
K00601	0.0
K00600	14405.0
K00603	616.0
K03746	57.0
K00605	11341.0
K00604	14499.0
K00607	8.0
K00606	10672.0
K00609	13755.0
K03741	1904.0
K03740	306.0
K03743	880.0
K10873	0.0
K03214	2.0
K14068	0.0
K13317	0.0
K06360	0.0
K14069	0.0
K08078	6.0
K09650	7.0
K06361	0.0
K07802	0.0
K07803	5.0
K07800	1.0
K07801	0.0
K07806	1.0
K07807	0.0
K07804	0.0
K07805	0.0
K06362	0.0
K01172	0.0
K10257	0.0
K10255	15.0
K10254	4161.0
K10253	0.0
K10918	1.0
K04128	0.0
K01958	879.0
K01959	6.0
K01956	14265.0
K01957	0.0
K04126	0.0
K04127	0.0
K01952	14911.0
K01953	8337.0
K01950	14717.0
K01951	16011.0
K07730	0.0
K07731	0.0
K07732	0.0
K07733	12.0
K07734	28.0
K07735	821.0
K07736	4396.0
K07737	21946.0
K07738	3781.0
K07739	68.0
K06365	0.0
K06366	0.0
K06367	0.0
K10910	0.0
K10911	0.0
K04382	0.0
K10775	0.0
K02609	21.0
K02979	0.0
K02978	0.0
K06368	0.0
K02975	0.0
K02974	0.0
K02977	0.0
K02976	0.0
K03558	1110.0
K03559	10021.0
K03550	13925.0
K03551	14466.0
K03552	0.0
K03553	15625.0
K03554	12.0
K03555	13751.0
K03556	1486.0
K03557	15.0
K01778	14221.0
K01779	1004.0
K06369	0.0
K01772	620.0
K01770	13784.0
K01771	62.0
K01776	13636.0
K01777	37.0
K01774	0.0
K01775	15764.0
K05385	0.0
K05384	0.0
K05383	0.0
K05382	0.0
K05381	0.0
K08159	38.0
K14153	131.0
K14154	0.0
K14155	15539.0
K08152	3.0
K08156	9390.0
K08076	0.0
K12809	0.0
K05297	142.0
K03734	15056.0
K03735	402.0
K03736	400.0
K03737	13827.0
K03731	0.0
K03732	5.0
K03733	10547.0
K03738	154.0
K03739	318.0
K08139	4.0
K06994	73.0
K12660	0.0
K12661	2.0
K07450	0.0
K08719	0.0
K08717	288.0
K08715	3.0
K08714	9.0
K08713	2.0
K08710	1.0
K11311	0.0
K11312	192.0
K00141	0.0
K00146	4.0
K00411	24.0
K00412	34.0
K00145	27255.0
K00148	3.0
K14367	0.0
K14366	0.0
K08954	0.0
K08384	5773.0
K14369	0.0
K14368	0.0
K14091	1149.0
K14090	1226.0
K14093	0.0
K14092	0.0
K14095	0.0
K14094	0.0
K14097	0.0
K14096	0.0
K14099	0.0
K14098	0.0
K02848	1.0
K01541	5.0
K04712	11.0
K04711	0.0
K01545	0.0
K01547	11265.0
K01546	11277.0
K01548	11219.0
K04719	9.0
K04718	0.0
K02018	3416.0
K02019	958.0
K02016	20646.0
K02017	158.0
K02014	36917.0
K02015	22562.0
K02012	3370.0
K02013	19808.0
K02010	1634.0
K02011	3196.0
K04515	0.0
K03943	0.0
K03941	8.0
K03940	0.0
K00313	214.0
K04060	0.0
K01608	1148.0
K08942	0.0
K08943	0.0
K08940	0.0
K08941	0.0
K08946	0.0
K08947	0.0
K08944	0.0
K08945	0.0
K03059	0.0
K13811	0.0
K13812	0.0
K13815	1.0
K13816	3.0
K13818	0.0
K13819	5.0
K03053	0.0
K03052	0.0
K03055	0.0
K03054	0.0
K03057	0.0
K03056	0.0
K06222	2.0
K11418	0.0
K11410	0.0
K11415	0.0
K00622	0.0
K00621	0.0
K00620	8005.0
K00627	843.0
K00626	3563.0
K00625	12904.0
K00624	0.0
K02805	1353.0
K02552	72.0
K02550	0.0
K02556	3128.0
K02803	2.0
K02554	2.0
K07280	2.0
K07281	1.0
K07282	12413.0
K07283	2.0
K07284	2708.0
K07285	8.0
K07286	1.0
K08217	3572.0
K07288	11.0
K07289	14.0
K07534	0.0
K07535	95.0
K07533	2248.0
K07822	0.0
K07823	1.0
K08699	2.0
K00088	15416.0
K00087	1101.0
K00086	1255.0
K00082	991.0
K10239	0.0
K10238	1.0
K10231	152.0
K10230	4.0
K10233	3.0
K10232	4.0
K10235	0.0
K10234	3.0
K10237	0.0
K10236	0.0
K08353	0.0
K01970	54.0
K01971	317.0
K01972	15655.0
K01973	0.0
K01974	6.0
K01975	224.0
K01976	0.0
K07758	0.0
K05990	0.0
K07752	0.0
K07753	0.0
K07751	0.0
K13786	0.0
K07755	0.0
K07442	17.0
K08352	230.0
K07115	79.0
K07441	0.0
K07634	0.0
K07446	11.0
K07111	0.0
K07444	5150.0
K07445	12.0
K00647	926.0
K07449	0.0
K00641	8362.0
K00640	15490.0
K01289	8.0
K01282	0.0
K01283	3.0
K01280	0.0
K01281	303.0
K01286	973.0
K01284	19650.0
K02954	14576.0
K02952	14472.0
K02950	13976.0
K00155	24.0
K02959	14037.0
K00887	0.0
K00886	19.0
K00885	0.0
K00884	2.0
K00883	133.0
K00882	2663.0
K00881	65.0
K00880	767.0
K00053	13114.0
K14048	0.0
K01026	909.0
K01756	14471.0
K01025	0.0
K01750	366.0
K01023	144.0
K01752	16738.0
K01753	103.0
K14583	0.0
K01758	43.0
K01759	23377.0
K09565	0.0
K09568	0.0
K08173	0.0
K08172	0.0
K02483	1470.0
K02482	26.0
K08177	397.0
K08176	0.0
K08175	0.0
K02486	1.0
K02489	0.0
K02488	39.0
K08178	5.0
K14138	983.0
K14136	0.0
K09713	0.0
K09714	0.0
K09715	0.0
K03532	0.0
K03533	3.0
K03530	35697.0
K03531	14882.0
K03536	14367.0
K03537	2.0
K03534	11248.0
K03535	8.0
K03538	0.0
K03539	0.0
K14451	0.0
K14450	0.0
K02225	7.0
K02224	7311.0
K02227	4251.0
K02226	3536.0
K02221	588.0
K14107	0.0
K02229	3.0
K02228	2.0
K14106	0.0
K00441	52.0
K03288	1.0
K03289	247.0
K03284	15806.0
K03285	6.0
K03286	259.0
K03287	11495.0
K03280	0.0
K03281	10202.0
K03282	13680.0
K00440	0.0
K13677	0.0
K12790	0.0
K09639	0.0
K12688	0.0
K12689	0.0
K12686	2.0
K12687	0.0
K12684	0.0
K12685	45.0
K12682	0.0
K12683	0.0
K12680	0.0
K11889	0.0
K08884	5130.0
K11085	11058.0
K11084	0.0
K11081	0.0
K11080	0.0
K11083	0.0
K11082	0.0
K11089	6.0
K08777	1.0
K08776	0.0
K06346	4107.0
K06347	3.0
K09824	5.0
K09825	12756.0
K09823	16.0
K09820	28.0
K10939	0.0
K10936	0.0
K10937	0.0
K10933	0.0
K06348	1.0
K09829	0.0
K11337	0.0
K11336	0.0
K11335	1.0
K11334	1.0
K11333	1.0
K11332	2.0
K11331	0.0
K11330	0.0
K00169	721.0
K00164	207.0
K00166	8.0
K00167	8.0
K00161	850.0
K00162	850.0
K00163	38.0
K10689	0.0
K10680	67.0
K10681	4.0
K10682	3.0
K04083	4414.0
K04082	45.0
K04081	0.0
K04080	12.0
K04087	298.0
K04086	257.0
K04085	54.0
K04084	25.0
K04088	297.0
K01569	2.0
K01568	0.0
K01563	12.0
K01561	4.0
K01560	1924.0
K01567	239.0
K01565	4.0
K01564	1.0
K02038	13053.0
K02039	12852.0
K02030	13060.0
K02031	14069.0
K02032	14920.0
K02033	16355.0
K02034	17096.0
K02035	18310.0
K02036	13250.0
K02037	12855.0
K05556	0.0
K13658	0.0
K13659	0.0
K13656	0.0
K13657	1.0
K13654	0.0
K13655	66.0
K13652	1803.0
K13653	7280.0
K13650	0.0
K13651	0.0
K05555	0.0
K05552	0.0
K02057	10902.0
K05550	1.0
K05551	0.0
K12308	17744.0
K12306	0.0
K03073	14128.0
K03072	409.0
K03071	77.0
K03070	14474.0
K03077	698.0
K03076	13985.0
K03075	14063.0
K03074	718.0
K08965	101.0
K08967	12.0
K08961	2751.0
K08963	2203.0
K13873	0.0
K13876	0.0
K13874	1.0
K13875	2.0
K06139	2.0
K06138	225.0
K06135	0.0
K06134	14.0
K06137	12.0
K06136	4.0
K06131	16739.0
K06133	3280.0
K06132	5.0
K02600	14472.0
K07389	3.0
K07388	0.0
K04747	0.0
K01516	14403.0
K09977	29.0
K07518	2.0
K07519	0.0
K11437	1.0
K07512	6.0
K07516	97.0
K10212	55.0
K10747	0.0
K10217	3.0
K10219	1.0
K10218	3.0
K10748	0.0
K01912	12900.0
K01913	2.0
K01910	250.0
K01911	1283.0
K01916	523.0
K01917	162.0
K01914	12607.0
K01915	21199.0
K01918	10823.0
K01919	230.0
K07774	4.0
K07775	497.0
K07776	114.0
K07777	350.0
K07770	38.0
K07771	1.0
K07772	0.0
K07773	0.0
K07778	68.0
K01193	5691.0
K04340	0.0
K04341	0.0
K04342	0.0
K04343	1.0
K12986	0.0
K04691	4.0
K02931	14132.0
K02933	14045.0
K02935	14472.0
K02936	0.0
K02939	14474.0
K00205	0.0
K00204	0.0
K00207	1.0
K00206	0.0
K00201	1.0
K00200	2.0
K00203	0.0
K00202	1.0
K00209	0.0
K00208	9592.0
K01000	15484.0
K01001	0.0
K01002	519.0
K01003	19.0
K01004	3.0
K01005	1508.0
K01006	13827.0
K01007	494.0
K01008	1891.0
K10855	0.0
K14115	0.0
K14116	0.0
K14441	13843.0
K14446	21.0
K14447	3.0
K14112	0.0
K14445	20.0
K08195	6.0
K08194	4.0
K14448	2.0
K08196	1.0
K08191	9668.0
K14119	0.0
K08193	0.0
K00702	434.0
K10799	0.0
K03518	3547.0
K03519	230.0
K09719	0.0
K10856	0.0
K03516	0.0
K03517	11643.0
K02205	1.0
K02204	54.0
K02203	2931.0
K02201	0.0
K02200	94.0
K13714	3.0
K13461	0.0
K12518	0.0
K12519	0.0
K12517	0.0
K12514	0.0
K12515	0.0
K12512	0.0
K12513	0.0
K12510	3514.0
K12511	640.0
K07183	3716.0
K07182	49.0
K07181	1358.0
K07180	120.0
K07186	1.0
K07185	1142.0
K07184	4.0
K09800	54.0
K09801	35.0
K09802	9.0
K09803	112.0
K09804	5.0
K09805	2.0
K09806	22.0
K09807	10403.0
K09808	18380.0
K09809	106.0
K10912	0.0
K10913	0.0
K10914	616.0
K10915	0.0
K10916	0.0
K10917	0.0
K11358	3086.0
K11355	2.0
K11354	0.0
K11357	1.0
K11356	2.0
K04069	23669.0
K04068	15321.0
K04065	14.0
K04064	0.0
K04067	0.0
K04066	14227.0
K04061	1820.0
K09716	3.0
K04063	37.0
K04062	5.0
K10006	4.0
K10007	4.0
K10004	28.0
K10005	4.0
K10002	28.0
K10003	28.0
K10000	0.0
K10001	33.0
K09717	0.0
K10008	34.0
K10009	2.0
K02491	1.0
K14588	0.0
K14581	1.0
K13678	291.0
K13679	0.0
K11633	2.0
K13670	3.0
K13671	0.0
K11987	0.0
K11636	0.0
K11634	0.0
K13582	1.0
K13583	3.0
K13580	0.0
K13581	6.0
K13586	0.0
K13587	2.0
K13584	3.0
K13585	0.0
K13588	2.0
K13589	2.0
K02052	293.0
K02053	347.0
K02050	10329.0
K02051	9796.0
K02056	5938.0
K05553	0.0
K02054	286.0
K02055	211.0
K02058	1672.0
K02059	0.0
K05558	0.0
K05559	3.0
K03895	0.0
K03894	0.0
K03897	1.0
K03896	0.0
K03891	4.0
K03890	4.0
K03893	17.0
K03892	8586.0
K02423	5.0
K05342	0.0
K05341	197.0
K12989	2.0
K12988	0.0
K02420	3120.0
K12981	0.0
K12980	0.0
K12983	0.0
K12982	10.0
K12985	0.0
K12984	5.0
K12987	8.0
K02426	9965.0
K13854	0.0
K03098	8321.0
K13853	98.0
K03095	306.0
K05344	1.0
K03091	15887.0
K03090	120.0
K03093	453.0
K03092	11034.0
K06113	1112.0
K09632	0.0
K02429	19276.0
K06118	3.0
K05716	0.0
K04844	12.0
K11632	2.0
K11630	2.0
K11631	13.0
K11637	1.0
K11635	3.0
K11638	1.0
K11639	0.0
K07572	0.0
K07573	0.0
K07570	286.0
K07571	1266.0
K07576	3157.0
K07577	37.0
K07574	4141.0
K07575	0.0
K07578	0.0
K07579	0.0
K11189	9451.0
K11184	2479.0
K11187	0.0
K11180	53.0
K11181	54.0
K11183	10.0
K10764	56.0
K10763	36.0
K10762	0.0
K01938	13037.0
K01939	14408.0
K01934	6582.0
K01935	8792.0
K01937	14439.0
K01930	0.0
K01932	138.0
K01933	15340.0
K07798	313.0
K07799	22.0
K07796	0.0
K07797	0.0
K07794	47.0
K07795	100.0
K07792	411.0
K07793	1480.0
K07790	0.0
K07791	309.0
K06379	3806.0
K00968	1249.0
K06378	3543.0
K06377	5.0
K06376	0.0
K06375	1.0
K09814	2.0
K09813	2.0
K06372	0.0
K06371	1.0
K06370	1.0
K01249	1.0
K01246	11142.0
K01247	98.0
K01244	0.0
K01243	12171.0
K08919	0.0
K01241	945.0
K02919	11650.0
K02913	14699.0
K02912	0.0
K02911	14180.0
K02910	0.0
K02917	0.0
K02916	14410.0
K02915	0.0
K02914	13709.0
K00228	88.0
K00227	0.0
K00226	24269.0
K00224	23.0
K00223	0.0
K00222	0.0
K00221	2.0
K00220	1.0
K01798	1.0
K01799	76.0
K01068	0.0
K01069	487.0
K01062	18.0
K01791	14367.0
K01792	12.0
K01061	77.0
K01066	792.0
K01067	190.0
K01796	23.0
K01797	29.0
K05499	1782.0
K14468	3.0
K14469	0.0
K14465	0.0
K14466	0.0
K14467	0.0
K10834	2.0
K10833	0.0
K02266	0.0
K03793	9.0
K03790	271.0
K03791	2.0
K03796	7.0
K03797	33887.0
K03794	1.0
K03795	19.0
K03798	20381.0
K03799	604.0
K13448	0.0
K12538	0.0
K12539	0.0
K12530	0.0
K12531	0.0
K12532	0.0
K12533	0.0
K12534	0.0
K12535	0.0
K12536	0.0
K12537	0.0
K03136	0.0
K09790	9772.0
K09791	57.0
K09792	191.0
K09793	9145.0
K09794	19.0
K09795	4.0
K09796	31.0
K09797	10000.0
K09798	25.0
K09799	4.0
K10972	1.0
K10973	0.0
K10977	21.0
K10974	1394.0
K10975	1.0
K10978	0.0
K10979	218.0
K06308	3.0
K00315	1.0
K09862	42.0
K06303	2.0
K09860	0.0
K09861	13370.0
K06306	881.0
K06307	2.0
K06305	2.0
K11373	0.0
K04047	1387.0
K04046	8.0
K04045	1359.0
K04044	41.0
K04043	14479.0
K04042	2490.0
K04041	3995.0
K04040	8.0
K02700	2.0
K04049	0.0
K04048	0.0
K02707	2.0
K02704	2.0
K02705	5.0
K10020	0.0
K10021	0.0
K10022	0.0
K10023	0.0
K10024	0.0
K10025	0.0
K10026	409.0
K10027	204.0
K13612	0.0
K13613	0.0
K13611	0.0
K13614	0.0
K13615	0.0
K05794	230.0
K05795	840.0
K05796	211.0
K05797	0.0
K05790	0.0
K05791	16.0
K05792	30.0
K05793	6.0
K05798	0.0
K05799	6767.0
K01474	13.0
K01477	2.0
K01476	254.0
K01471	0.0
K01470	3620.0
K01473	13.0
K13039	0.0
K01479	69.0
K01478	301.0
K05570	1242.0
K05571	1247.0
K05572	2.0
K05573	6.0
K02078	22948.0
K02079	0.0
K05576	3.0
K02074	359.0
K02075	389.0
K02076	322.0
K02077	392.0
K02071	3826.0
K02072	3979.0
K02073	4014.0
K03309	252.0
K03308	18712.0
K03305	10394.0
K03304	3.0
K03307	6003.0
K03306	2605.0
K03301	5.0
K03300	448.0
K03303	489.0
K03302	0.0
K06173	17415.0
K06175	43.0
K06174	0.0
K06177	9559.0
K06176	25.0
K06179	4083.0
K07680	6.0
K03867	2.0
K03838	0.0
K12053	0.0
K11618	1156.0
K11619	1.0
K11614	23.0
K11615	1.0
K11616	0.0
K11617	18.0
K11610	0.0
K11611	0.0
K11960	2.0
K11961	17.0
K02836	14268.0
K10565	0.0
K10564	1.0
K02837	13672.0
K10561	489.0
K10560	487.0
K10563	4332.0
K10562	0.0
K02838	14473.0
K06858	0.0
K02839	1168.0
K06859	347.0
K12700	735.0
K07558	0.0
K07559	1420.0
K07228	9.0
K07229	22.0
K07226	17.0
K07224	9.0
K07225	5.0
K07222	19.0
K07223	355.0
K07220	2395.0
K07221	739.0
K10709	1503.0
K10708	0.0
K10701	0.0
K10703	0.0
K10702	0.0
K10704	0.0
K05984	0.0
K07537	4.0
K08652	0.0
K08651	0.0
K08658	0.0
K08659	831.0
K05982	25.0
K07451	0.0
K07453	0.0
K07452	0.0
K07455	661.0
K07454	14.0
K09707	1390.0
K07457	79.0
K09706	178.0
K07104	47.0
K00029	1151.0
K00028	2.0
K00799	120.0
K00798	6146.0
K00797	2340.0
K00024	19214.0
K00795	81.0
K00026	0.0
K00021	12.0
K00020	145.0
K00023	21.0
K00022	0.0
K09017	79.0
K01269	4508.0
K09015	9260.0
K09014	11555.0
K09013	14239.0
K09011	9541.0
K09010	0.0
K01261	21.0
K01262	24505.0
K01263	19.0
K01264	0.0
K01265	24849.0
K01266	1193.0
K09018	1.0
K08227	1.0
K08226	4.0
K08225	1.0
K08224	162.0
K08223	1354.0
K08222	73.0
K08221	48.0
K00249	60.0
K01790	21634.0
K00241	10044.0
K00240	10628.0
K00243	12788.0
K00242	36.0
K00245	59.0
K00244	3047.0
K00247	1.0
K00246	23.0
K01795	1805.0
K06983	1.0
K02799	5.0
K02798	172.0
K02791	295.0
K02790	1.0
K02793	3112.0
K02795	3846.0
K02794	4340.0
K02796	3793.0
K04564	11232.0
K04565	1958.0
K04566	1147.0
K04567	13238.0
K01040	122.0
K01041	695.0
K04562	449.0
K04568	10.0
K01049	0.0
K02535	10016.0
K02242	317.0
K02536	10105.0
K02531	38.0
K02246	292.0
K02533	51.0
K02532	228.0
K02248	68.0
K02538	31.0
K00581	0.0
K13421	23.0
K01013	0.0
K15018	0.0
K15019	0.0
K03110	14421.0
K03111	28113.0
K03112	3.0
K03113	9701.0
K03116	10482.0
K03117	65.0
K03118	10213.0
K03119	9.0
K10919	0.0
K12552	2.0
K12553	2.0
K12551	2.0
K12556	13.0
K12554	14.0
K12555	606.0
K06892	38.0
K06893	30.0
K06890	1293.0
K06891	430.0
K06896	22622.0
K06897	2717.0
K06894	526.0
K06895	1411.0
K10954	0.0
K10956	0.0
K06899	2.0
K06328	46.0
K06329	1.0
K10952	0.0
K10953	0.0
K11395	0.0
K11391	0.0
K11390	0.0
K11392	12.0
K00499	2.0
K00494	40.0
K00495	0.0
K00496	9.0
K00491	4.0
K00492	13.0
K00493	2.0
K13591	0.0
K01467	9303.0
K13593	0.0
K13592	2.0
K04021	5.0
K04020	0.0
K04023	753.0
K04022	0.0
K04025	0.0
K04024	446.0
K04027	42.0
K04026	259.0
K04029	2248.0
K04028	2299.0
K07055	6.0
K07054	47.0
K07057	22.0
K07056	23859.0
K07051	9.0
K07050	3001.0
K07053	11624.0
K07052	18374.0
K07059	4.0
K07058	13184.0
K10040	225.0
K10041	798.0
K10046	2.0
K04799	0.0
K04798	0.0
K04793	0.0
K04792	0.0
K04791	0.0
K04790	0.0
K04797	0.0
K04796	0.0
K04795	0.0
K04794	5.0
K13638	3.0
K13639	5.0
K13634	14.0
K13635	4.0
K13636	0.0
K13637	2.0
K13630	0.0
K13631	0.0
K13632	0.0
K13633	1.0
K02042	1524.0
K05778	1.0
K05779	1.0
K05776	8387.0
K05541	7.0
K05774	2.0
K05775	0.0
K05772	27.0
K05773	24.0
K05540	958.0
K01459	0.0
K01458	5.0
K01457	27.0
K01455	34.0
K01454	0.0
K01453	8.0
K01452	6.0
K01451	1220.0
K01450	0.0
K05518	1.0
K08070	672.0
K08071	0.0
K05516	1146.0
K08077	147.0
K05515	13733.0
K13093	0.0
K11783	0.0
K12949	0.0
K12945	0.0
K12944	0.0
K12941	638.0
K12940	105.0
K12943	0.0
K12942	1402.0
K14728	0.0
K14727	2.0
K11785	0.0
K00108	27.0
K13890	52.0
K13891	51.0
K13892	33.0
K13893	8.0
K13894	10.0
K13895	10.0
K13896	9.0
K06159	0.0
K06158	16559.0
K06153	14543.0
K06152	2.0
K06151	2.0
K06157	0.0
K06156	7.0
K06155	23.0
K06154	0.0
K03327	19600.0
K03326	181.0
K03325	761.0
K03324	15722.0
K03322	1081.0
K03321	1477.0
K03320	1267.0
K03329	0.0
K03328	9641.0
K04802	0.0
K04801	0.0
K04800	0.0
K11948	0.0
K01505	65.0
K04756	9.0
K11940	3.0
K11941	0.0
K11942	57.0
K11943	0.0
K11944	0.0
K01507	16498.0
K11946	0.0
K11947	0.0
K01506	155.0
K01501	52.0
K01500	101.0
K01503	0.0
K06714	440.0
K04750	1441.0
K12789	0.0
K12788	0.0
K11526	0.0
K10810	2.0
K11522	2.0
K11523	2.0
K08675	0.0
K08676	719.0
K08677	6.0
K08679	0.0
K11521	2.0
K10547	421.0
K10546	552.0
K10545	110.0
K10544	35.0
K10543	125.0
K10542	2227.0
K10541	2211.0
K10540	3047.0
K10549	77.0
K10548	421.0
K14630	0.0
K11529	0.0
K00007	0.0
K00005	3710.0
K13444	0.0
K00003	6075.0
K00002	1613.0
K00001	1972.0
K01186	10089.0
K00009	165.0
K00008	4636.0
K10726	0.0
K10725	6.0
K08246	0.0
K00263	39.0
K00262	23703.0
K00261	308.0
K00260	39.0
K00266	35255.0
K00265	9284.0
K01200	1413.0
K01201	3800.0
K01206	39477.0
K01207	2200.0
K01205	9121.0
K01208	207.0
K01209	18217.0
K06167	10089.0
K00917	1900.0
K00912	10006.0
K00919	14168.0
K02519	13893.0
K02518	14338.0
K02517	10062.0
K02511	0.0
K02510	161.0
K13409	0.0
K13408	0.0
K03179	8692.0
K03170	6.0
K03177	14472.0
K12574	4429.0
K12570	0.0
K12573	14277.0
K11009	0.0
K11008	0.0
K11005	1.0
K11004	2.0
K11007	0.0
K11006	0.0
K11003	2.0
K08296	246.0
K08297	6.0
K08295	3.0
K02634	2.0
K02635	3.0
K10622	0.0
K07693	32.0
K07692	7.0
K07691	2.0
K07690	0.0
K07697	4.0
K07696	1375.0
K07695	0.0
K07694	167.0
K07699	2822.0
K07698	0.0
K07079	6514.0
K07078	1505.0
K07077	3.0
K07076	626.0
K07075	1360.0
K07074	234.0
K07073	0.0
K07072	0.0
K07071	552.0
K07070	4.0
K14584	0.0
K11620	0.0
K09190	6.0
K11623	2.0
K05759	0.0
K08589	3.0
K11625	0.0
K11995	0.0
K01439	5004.0
K01438	9495.0
K01431	0.0
K01430	1332.0
K01433	589.0
K01432	0.0
K01434	46.0
K01437	0.0
K01436	3271.0
K05539	38.0
K14520	0.0
K12963	3.0
K12962	5.0
K12961	0.0
K12960	13292.0
K14749	0.0
K14748	0.0
K02972	0.0
K14743	0.0
K14742	12372.0
K14745	0.0
K14744	2.0
K14747	0.0
K14746	0.0
K02167	2.0
K02164	2.0
K02160	2931.0
K02168	30.0
K02169	8557.0
K10931	0.0
K03341	0.0
K03340	11325.0
K03343	0.0
K03342	42.0
K03346	510.0
K12299	0.0
K12291	0.0
K12290	0.0
K12293	1.0
K12292	2.0
K12295	1.0
K12294	1.0
K12297	13.0
K12368	3.0
K11922	0.0
K11923	0.0
K11920	0.0
K11921	297.0
K11926	0.0
K11927	2157.0
K11924	147.0
K11925	0.0
K11928	1618.0
K13181	0.0
K13219	0.0
K07262	31.0
K07263	11029.0
K07260	4533.0
K07261	4.0
K07266	4.0
K07267	18.0
K07264	11.0
K07265	4.0
K07268	0.0
K07269	0.0
K01155	1317.0
K04478	2.0
K04479	0.0
K10528	0.0
K14952	0.0
K07486	95.0
K07487	34.0
K07484	972.0
K07485	12.0
K07482	31.0
K07483	6219.0
K07480	6.0
K07481	396.0
K07488	6.0
K07489	0.0
K11210	3.0
K11211	1.0
K11212	6.0
K11214	1170.0
K11216	24.0
K06300	1.0
K00061	0.0
K00060	147.0
K06301	2.0
K00065	655.0
K00064	18.0
K00067	16393.0
K00066	7.0
K00069	0.0
K00068	190.0
K06304	1.0
K08262	0.0
K08261	2.0
K08260	2.0
K08265	0.0
K08264	1.0
K00288	0.0
K00285	49.0
K00284	2971.0
K00287	13831.0
K00286	14776.0
K00281	9100.0
K00280	0.0
K00283	1746.0
K00282	1746.0
K08088	0.0
K14198	1.0
K14199	2.0
K03452	0.0
K14194	2.0
K14195	1.0
K14196	1.0
K14197	1.0
K14192	1.0
K14193	1.0
K01880	13964.0
K01881	15634.0
K01883	14478.0
K01885	13557.0
K04618	0.0
K01887	15607.0
K01224	919.0
K01889	14475.0
K01226	1396.0
K01227	8.0
K01220	64.0
K01222	398.0
K01223	4521.0
K02759	1899.0
K02755	8.0
K02757	5640.0
K02756	6.0
K14998	2.0
K02750	135.0
K02753	2.0
K02752	0.0
K00939	14269.0
K00938	304.0
K00937	13460.0
K00936	20551.0
K00935	5.0
K00934	5.0
K00933	0.0
K00932	0.0
K00931	13935.0
K00930	27350.0
K01089	11028.0
K01080	0.0
K01081	10832.0
K01082	4.0
K01083	18.0
K01084	0.0
K01085	3.0
K01087	20.0
K02571	0.0
K02570	70.0
K02573	98.0
K02572	1.0
K02575	153.0
K02574	650.0
K07780	0.0
K03488	3343.0
K03489	253.0
K03482	3.0
K03483	160.0
K03480	620.0
K03481	786.0
K03486	1389.0
K03487	8.0
K03484	3656.0
K03485	0.0
K02287	2.0
K02286	5.0
K02285	5.0
K02284	5.0
K02283	4964.0
K02282	154.0
K02281	22.0
K02280	34.0
K02289	2.0
K02288	2.0
K03626	0.0
K03627	0.0
K03624	17265.0
K03625	14474.0
K03151	4437.0
K03620	177.0
K03153	27.0
K08869	0.0
K03628	12841.0
K03629	14212.0
K09738	0.0
K09739	0.0
K09736	0.0
K09737	0.0
K09735	0.0
K09732	0.0
K09733	0.0
K09730	0.0
K09731	0.0
K09888	4833.0
K09889	35.0
K09880	1.0
K09882	8.0
K09883	3.0
K09884	0.0
K09887	0.0
K11027	0.0
K11026	0.0
K11025	0.0
K11024	0.0
K07679	0.0
K07678	6.0
K11021	0.0
K11020	0.0
K07675	11.0
K07674	21.0
K07676	0.0
K07671	0.0
K07670	10.0
K07673	31.0
K07672	0.0
K01117	0.0
K12048	0.0
K07019	66.0
K07018	28.0
K07011	21750.0
K07010	3739.0
K07013	19.0
K07012	3636.0
K07015	4123.0
K07014	185.0
K07017	819.0
K07016	58.0
K10084	0.0
K08372	134.0
K05884	57.0
K05885	1997.0
K05886	6.0
K05887	21.0
K05880	0.0
K05881	3.0
K05882	9.0
K05883	0.0
K08902	2.0
K05739	241.0
K05888	0.0
K05889	0.0
K08903	2.0
K00547	409.0
K00544	0.0
K00545	0.0
K00542	0.0
K00543	0.0
K00540	27288.0
K00548	16144.0
K00549	1398.0
K01145	0.0
K01412	10.0
K01147	36.0
K01417	2569.0
K00038	17.0
K01143	0.0
K01142	5506.0
K01419	378.0
K00788	13592.0
K00789	15774.0
K12502	0.0
K14762	0.0
K14761	4000.0
K06195	73.0
K03819	1.0
K03818	271.0
K03814	898.0
K03817	996.0
K03816	3844.0
K03811	3765.0
K03810	32.0
K03813	52.0
K11908	0.0
K11909	0.0
K11904	5.0
K11905	1.0
K11906	5.0
K11907	8.0
K11900	12.0
K11901	9.0
K11902	7.0
K11903	10.0
K10986	12.0
K13238	12.0
K13239	0.0
K13797	0.0
K07248	984.0
K13796	4.0
K07244	0.0
K07245	11.0
K07246	261.0
K07240	28973.0
K07241	11.0
K07242	2.0
K07243	37.0
K01268	0.0
K05296	0.0
K02821	1948.0
K09016	0.0
K09945	3.0
K09944	1.0
K09947	1.0
K09946	69.0
K09941	12.0
K09940	196.0
K09943	3.0
K09942	54.0
K09949	36.0
K09948	6.0
K10851	7.0
K10850	2.0
K03666	1081.0
K03667	378.0
K03196	36.0
K03665	13805.0
K11275	0.0
K06012	3571.0
K00048	2823.0
K10857	4.0
K09773	464.0
K00043	11.0
K00042	2147.0
K00041	3024.0
K00040	2146.0
K00046	14005.0
K00733	0.0
K00044	1.0
K06011	0.0
K09012	0.0
K06016	436.0
K06017	0.0
K06014	0.0
K06015	1207.0
K06019	144.0
K01075	23.0
K12221	0.0
K06444	0.0
K04632	0.0
K14977	43.0
K14974	0.0
K00958	20.0
K00951	24354.0
K00950	10563.0
K00952	10.0
K00955	333.0
K00954	14469.0
K00957	1700.0
K00956	1580.0
K00590	564.0
K02777	629.0
K02775	1339.0
K02774	1038.0
K02773	985.0
K02771	110.0
K02770	2867.0
K02779	607.0
K02778	1.0
K01606	0.0
K01607	11507.0
K01604	0.0
K01605	0.0
K01602	8.0
K01601	35.0
K03750	571.0
K01609	12014.0
K02553	8.0
K02804	2011.0
K02551	9323.0
K02806	76.0
K02557	11904.0
K02800	340.0
K05275	7.0
K02802	0.0
K13300	1.0
K02558	450.0
K02809	7.0
K02808	5.0
K03600	36.0
K03601	13781.0
K03602	14129.0
K03603	1.0
K03604	1242.0
K03605	79.0
K03606	1051.0
K03607	3.0
K03608	3309.0
K03609	5239.0
K06078	0.0
K06079	315.0
K09710	14253.0
K09711	8.0
K09712	2.0
K06073	0.0
K06074	0.0
K06075	155.0
K06076	2021.0
K06077	6.0
K06382	2230.0
K06383	1386.0
K06380	0.0
K06381	4051.0
K06386	4.0
K06387	2422.0
K06384	299.0
K06385	3296.0
K06388	0.0
K06389	0.0
K12466	0.0
K12468	0.0
K07657	69.0
K07656	0.0
K07655	0.0
K07654	4.0
K07653	2.0
K07652	628.0
K07651	14.0
K07650	57.0
K07659	46.0
K07658	13376.0
K11041	69.0
K11040	7.0
K11043	1.0
K11042	1.0
K11045	0.0
K11044	0.0
K11047	0.0
K11046	0.0
K11049	2.0
K11048	0.0
K07387	8806.0
K07386	10526.0
K06926	6152.0
K06927	1036.0
K06924	0.0
K06925	14472.0
K06922	1.0
K06923	3813.0
K06920	1323.0
K06921	10208.0
K06928	304.0
K06929	203.0
K07033	4146.0
K07032	271.0
K07031	1522.0
K07030	4103.0
K07037	9124.0
K07035	3127.0
K07034	57.0
K07039	28.0
K07038	450.0
K10829	0.0
K00384	20209.0
K00385	425.0
K00386	0.0
K00387	0.0
K00380	199.0
K00381	95.0
K00382	13267.0
K00383	140.0
K00389	24.0
K01387	2.0
K01385	0.0
K01389	0.0
K09158	96.0
K09159	28.0
K09156	0.0
K09157	4247.0
K09154	1.0
K09155	898.0
K09152	0.0
K09153	1527.0
K09150	0.0
K09151	114.0
K05970	12357.0
K05714	4.0
K05715	0.0
K05710	27.0
K05711	1.0
K05712	4.0
K05713	0.0
K00560	13460.0
K00561	95.0
K00563	649.0
K00564	393.0
K00566	23291.0
K00567	13626.0
K00568	62.0
K00569	32.0
K05575	14.0
K01169	1.0
K01167	3.0
K01166	0.0
K05577	23.0
K01163	2588.0
K01161	0.0
K01160	0.0
K05578	2.0
K05579	2.0
K08092	773.0
K08093	84.0
K08094	459.0
K08095	0.0
K08096	0.0
K08097	59.0
K02254	0.0
K02255	0.0
K01743	0.0
K02251	6.0
K02061	2.0
K01741	0.0
K02060	2.0
K00114	10.0
K02122	4447.0
K02123	13813.0
K02120	13874.0
K02121	13110.0
K02124	13500.0
K03837	5.0
K03836	0.0
K03835	2.0
K03834	3.0
K03833	440.0
K03832	11037.0
K03831	14.0
K03830	2114.0
K00443	0.0
K03839	10493.0
K02067	132.0
K10189	2606.0
K13038	24273.0
K13787	390.0
K13788	22.0
K13789	40193.0
K10188	2962.0
K12255	0.0
K12254	1.0
K12257	12698.0
K12256	4.0
K12251	1566.0
K12250	0.0
K12253	0.0
K12252	0.0
K13252	158.0
K13256	69.0
K13255	2.0
K12079	0.0
K12078	0.0
K12071	23.0
K12070	1.0
K12073	7.0
K12072	2.0
K09912	6.0
K06236	0.0
K06237	2.0
K05519	0.0
K09914	1.0
K11788	0.0
K11782	0.0
K11780	2.0
K11781	3.0
K11787	0.0
K11784	0.0
K11530	0.0
K12787	0.0
K12786	0.0
K12785	0.0
K12784	0.0
K06718	7.0
K09969	28.0
K09968	4.0
K09967	1219.0
K09966	20.0
K09965	5.0
K09964	7.0
K09963	884.0
K09962	230.0
K09961	5.0
K09960	4.0
K11527	1404.0
K11524	0.0
K11525	0.0
K11250	25.0
K11253	0.0
K11258	1.0
K11528	0.0
K00713	0.0
K00712	203.0
K10780	2.0
K10783	88.0
K10125	5.0
K10124	0.0
K10126	5.0
K10121	113.0
K10123	0.0
K10122	113.0
K04652	2172.0
K04653	1487.0
K04651	3112.0
K04656	1508.0
K04654	1513.0
K04655	1664.0
K00973	14714.0
K00972	305.0
K00971	12367.0
K00970	9277.0
K00975	10794.0
K00974	13057.0
K00979	10189.0
K00978	1123.0
K14954	1.0
K14955	0.0
K14956	0.0
K06178	11162.0
K01596	180.0
K01597	458.0
K01594	0.0
K01595	126.0
K01592	0.0
K01593	14.0
K01590	33.0
K01591	14219.0
K01598	17.0
K01599	18148.0
K02711	2.0
K02710	2.0
K02713	2.0
K02712	2.0
K02714	2.0
K02717	2.0
K02716	2.0
K02719	5.0
K02718	2.0
K03449	1273.0
K03446	8357.0
K03444	231.0
K03445	0.0
K03442	14122.0
K01620	11742.0
K01621	524.0
K01622	21.0
K01623	2891.0
K01624	19864.0
K01625	18709.0
K01626	2973.0
K01627	10009.0
K01628	4291.0
K01629	1851.0
K05299	9.0
K02829	3.0
K02828	3.0
K02827	3.0
K02826	3.0
K02825	870.0
K02824	4271.0
K02823	13709.0
K02822	2338.0
K03198	32.0
K03199	41.0
K03668	584.0
K03669	12.0
K03190	1332.0
K03191	28.0
K03660	4746.0
K03194	3.0
K03195	42.0
K03664	14477.0
K03197	28.0
K09772	4256.0
K06013	269.0
K09770	134.0
K09771	15.0
K09776	25.0
K09777	2908.0
K09774	60.0
K09775	2346.0
K09778	490.0
K09779	3422.0
K06269	0.0
K06323	0.0
K11624	2.0
K02991	0.0
K02990	14020.0
K02624	6.0
K02240	351.0
K08282	28.0
K12440	0.0
K12441	0.0
K12442	0.0
K12443	0.0
K12444	0.0
K12445	0.0
K12449	0.0
K02247	1.0
K07637	3.0
K07636	15098.0
K07639	2.0
K07638	37.0
K11069	3679.0
K11068	5626.0
K11063	3.0
K11062	0.0
K11061	0.0
K11060	0.0
K11066	4.0
K11065	10063.0
K06900	2.0
K06901	5559.0
K06902	1069.0
K06903	144.0
K06904	536.0
K06905	580.0
K06906	477.0
K06907	690.0
K06908	580.0
K06909	204.0
K10821	0.0
K05905	170.0
K05904	0.0
K05906	0.0
K05900	0.0
K05903	35.0
K01406	0.0
K05909	0.0
K05908	0.0
K00368	13.0
K00369	4.0
K00366	633.0
K00367	2.0
K00364	331.0
K00365	6.0
K00362	32.0
K00363	27.0
K00360	2.0
```
