## Extended Data File 1 for "Diet induces reproducible alterations in the mouse and human gut microbiome": ERS606422_ERR675448.picrust_nol

```
# Constructed from biom file
#OTU ID	ERR675448
K01365	0.0
K01364	0.0
K01361	0.0
K01360	0.0
K01362	180.0
K02249	0.0
K05841	0.0
K05844	3.0
K05845	1.0
K05846	28.0
K05847	35.0
K00508	5.0
K00500	2.0
K00507	1.0
K00504	0.0
K00505	0.0
K12521	0.0
K01101	17.0
K01103	0.0
K12520	0.0
K01104	287.0
K05592	189.0
K05593	31.0
K05590	0.0
K05591	0.0
K05596	0.0
K05597	0.0
K05594	0.0
K05595	41.0
K05599	0.0
K11964	0.0
K11962	0.0
K14540	46.0
K12529	0.0
K12528	0.0
K06353	0.0
K02456	3.0
K02457	0.0
K02454	2.0
K02455	0.0
K02452	0.0
K02453	0.0
K02450	0.0
K02103	16.0
K08138	13.0
K02108	197.0
K02109	209.0
K02458	0.0
K02459	0.0
K08137	0.0
K03851	0.0
K03850	0.0
K03852	0.0
K03855	1.0
K03856	50.0
K13018	0.0
K13019	2.0
K13010	1.0
K13011	0.0
K13012	2.0
K13013	0.0
K13014	0.0
K13015	1.0
K13016	3.0
K13017	0.0
K08566	0.0
K08567	1.0
K13274	0.0
K13275	0.0
K13276	0.0
K13277	0.0
K03275	0.0
K03274	1.0
K03277	0.0
K03276	0.0
K03271	34.0
K03270	178.0
K03273	5.0
K03272	14.0
K03279	0.0
K03278	0.0
K11022	0.0
K12277	0.0
K12276	0.0
K12270	0.0
K11058	0.0
K12279	0.0
K12278	0.0
K07557	0.0
K07550	0.0
K07552	150.0
K06319	0.0
K09909	0.0
K09908	0.0
K12051	0.0
K12050	0.0
K12057	0.0
K12056	0.0
K06221	1.0
K09900	0.0
K09903	211.0
K09902	0.0
K09904	0.0
K09907	0.0
K09906	0.0
K11501	0.0
K03234	0.0
K00773	209.0
K00772	1.0
K00777	0.0
K00776	0.0
K06313	2.0
K06315	0.0
K05574	0.0
K10201	0.0
K07176	0.0
K07177	2.0
K07174	0.0
K07175	18.0
K07172	1.0
K07173	37.0
K07170	154.0
K07171	105.0
K07178	0.0
K07179	0.0
K00195	0.0
K00194	1.0
K00197	1.0
K00196	0.0
K00191	0.0
K00190	0.0
K00193	0.0
K00192	0.0
K00198	18.0
K06405	41.0
K10109	22.0
K10108	38.0
K10107	0.0
K01828	0.0
K01829	1.0
K01826	0.0
K01825	0.0
K01822	1.0
K01823	9.0
K01820	0.0
K01821	3.0
K00999	0.0
K00998	181.0
K00995	87.0
K00997	15.0
K00996	0.0
K00991	212.0
K00990	1.0
K00992	0.0
K11028	0.0
K02622	168.0
K02625	0.0
K03564	200.0
K13489	0.0
K13488	0.0
K13483	0.0
K13482	0.0
K13481	0.0
K13480	0.0
K13487	0.0
K13486	0.0
K14680	0.0
K14681	0.0
K14682	0.0
K08358	0.0
K08357	0.0
K08356	0.0
K08355	0.0
K03469	203.0
K03462	0.0
K03464	0.0
K03465	5.0
K03466	205.0
K01648	0.0
K01649	208.0
K01643	9.0
K01640	6.0
K01641	3.0
K01646	3.0
K01647	190.0
K01644	15.0
K02597	0.0
K02626	0.0
K02595	0.0
K02594	3.0
K02593	0.0
K02592	2.0
K02591	4.0
K02590	17.0
K02598	11.0
K02849	1.0
K14061	0.0
K14062	0.0
K14063	0.0
K14064	0.0
K14065	0.0
K14067	0.0
K02841	1.0
K02840	2.0
K02843	5.0
K02844	0.0
K02847	0.0
K02846	0.0
K02102	0.0
K09758	2.0
K06039	0.0
K06034	0.0
K06036	1.0
K06037	0.0
K06032	0.0
K01581	4.0
K02702	0.0
K02659	0.0
K13490	0.0
K13491	0.0
K03644	158.0
K03645	0.0
K03646	1.0
K03647	2.0
K03640	14.0
K03641	0.0
K03642	9.0
K03643	1.0
K03648	207.0
K03649	1.0
K06694	0.0
K11814	0.0
K12428	0.0
K12429	0.0
K12422	0.0
K12423	0.0
K12420	0.0
K12421	0.0
K12426	0.0
K12427	0.0
K12424	0.0
K12425	0.0
K07349	0.0
K07348	0.0
K05380	0.0
K07345	0.0
K07344	0.0
K07347	0.0
K07346	0.0
K07341	14.0
K07340	0.0
K07343	14.0
K07342	0.0
K06968	0.0
K06969	371.0
K06962	6.0
K06963	0.0
K06960	45.0
K06961	0.0
K06966	159.0
K06967	46.0
K06964	0.0
K06965	0.0
K08995	1.0
K08994	5.0
K08997	0.0
K08996	1.0
K08990	0.0
K08993	0.0
K08992	0.0
K08999	18.0
K08998	185.0
K08344	0.0
K08345	0.0
K08346	0.0
K14940	0.0
K02724	0.0
K08349	0.0
K11815	0.0
K05929	0.0
K05928	0.0
K05927	0.0
K05924	0.0
K05922	0.0
K05921	0.0
K00349	161.0
K00698	0.0
K00340	161.0
K00341	161.0
K00690	23.0
K00343	154.0
K00344	2.0
K00697	4.0
K00346	161.0
K00347	161.0
K09116	14.0
K09117	202.0
K05337	11.0
K09118	1.0
K09119	0.0
K02106	2.0
K05823	2.0
K05820	0.0
K05826	0.0
K05827	0.0
K02100	0.0
K02101	0.0
K00524	0.0
K00525	207.0
K00526	37.0
K00527	254.0
K00520	1.0
K00522	0.0
K00523	0.0
K02451	0.0
K00528	191.0
K00529	0.0
K00025	0.0
K14215	0.0
K14213	0.0
K03453	173.0
K00796	187.0
K05339	0.0
K00027	46.0
K00794	177.0
K00793	177.0
K01347	0.0
K01346	0.0
K01344	0.0
K01343	0.0
K00791	224.0
K01340	0.0
K00790	234.0
K02694	0.0
K02696	0.0
K02697	0.0
K02690	0.0
K02691	0.0
K02692	0.0
K02693	0.0
K02698	0.0
K02699	0.0
K00836	0.0
K00837	151.0
K00835	0.0
K00832	4.0
K00833	145.0
K00830	1.0
K00831	206.0
K00839	1.0
K04335	0.0
K04334	0.0
K01120	0.0
K01126	228.0
K04333	0.0
K01129	63.0
K01128	0.0
K04339	0.0
K04338	0.0
K02470	248.0
K02471	2.0
K02472	10.0
K02473	0.0
K02474	172.0
K02475	0.0
K02476	0.0
K02477	203.0
K02478	0.0
K02479	0.0
K09019	0.0
K01267	32.0
K13074	0.0
K13075	0.0
K11441	0.0
K14055	0.0
K13299	0.0
K13292	50.0
K14057	0.0
K14056	0.0
K02856	8.0
K02585	2.0
K12211	0.0
K12210	0.0
K12213	0.0
K12212	0.0
K12215	0.0
K02854	0.0
K12217	0.0
K12216	0.0
K12219	0.0
K12218	0.0
K02855	0.0
K08692	0.0
K08693	0.0
K08690	0.0
K08691	0.0
K08696	0.0
K08697	0.0
K11748	0.0
K11749	201.0
K11746	0.0
K11747	0.0
K11744	0.0
K11745	0.0
K11742	0.0
K11743	14.0
K11740	0.0
K11741	21.0
K13920	9.0
K13921	0.0
K13922	24.0
K13923	0.0
K13924	2.0
K13925	0.0
K13926	0.0
K13927	5.0
K13928	0.0
K13929	0.0
K09923	0.0
K09922	155.0
K06201	187.0
K06200	24.0
K06207	189.0
K06206	8.0
K06205	0.0
K09924	4.0
K09929	0.0
K06208	1.0
K00759	59.0
K00758	0.0
K00752	0.0
K00757	189.0
K00756	22.0
K00754	226.0
K06001	173.0
K05557	0.0
K09766	2.0
K05554	0.0
K07475	0.0
K07150	28.0
K07151	0.0
K07152	10.0
K07153	0.0
K07154	206.0
K07155	0.0
K07156	0.0
K07157	0.0
K07406	43.0
K07407	408.0
K07404	36.0
K07405	158.0
K07402	33.0
K07403	4.0
K07400	0.0
K07401	0.0
K01808	214.0
K01809	179.0
K01800	0.0
K01801	0.0
K01802	164.0
K01803	206.0
K01804	28.0
K01805	13.0
K01807	18.0
K09718	0.0
K14668	0.0
K14669	0.0
K14666	0.0
K14667	0.0
K01664	3.0
K01665	152.0
K01666	17.0
K01667	152.0
K01660	0.0
K01661	19.0
K01662	202.0
K01663	0.0
K01668	1.0
K01669	8.0
K02863	204.0
K02862	0.0
K02860	194.0
K02867	211.0
K02866	0.0
K02864	210.0
K02869	0.0
K05362	0.0
K05365	0.0
K03402	61.0
K03403	0.0
K03400	0.0
K03406	223.0
K03407	25.0
K03404	0.0
K03405	2.0
K03408	56.0
K03409	2.0
K02315	53.0
K02314	216.0
K02317	0.0
K02316	210.0
K02313	204.0
K02312	0.0
K02319	0.0
K12405	0.0
K12152	0.0
K12151	0.0
K07091	1.0
K07090	206.0
K07093	0.0
K07092	0.0
K07095	239.0
K07094	2.0
K07097	0.0
K07096	0.0
K07099	11.0
K07098	243.0
K11175	208.0
K11174	0.0
K11177	0.0
K11176	0.0
K11173	0.0
K11179	0.0
K11178	0.0
K00322	0.0
K00320	0.0
K00321	0.0
K00326	0.0
K00324	3.0
K00325	0.0
K00329	0.0
K05945	4.0
K05944	0.0
K05947	0.0
K05946	16.0
K06944	0.0
K06945	0.0
K06946	0.0
K06415	1.0
K06940	36.0
K06941	212.0
K06942	204.0
K06943	0.0
K10806	0.0
K10807	1.0
K10804	1.0
K10805	0.0
K06948	4.0
K06949	219.0
K06418	0.0
K09138	1.0
K09139	0.0
K09134	17.0
K09135	0.0
K09136	2.0
K09137	1.0
K09130	0.0
K09131	0.0
K09132	17.0
K09133	0.0
K05808	208.0
K05809	0.0
K05804	14.0
K05805	1.0
K05806	0.0
K05807	164.0
K05800	1.0
K05801	12.0
K05802	0.0
K05803	0.0
K01044	0.0
K01045	0.0
K01046	0.0
K02068	4.0
K04561	1.0
K01042	7.0
K05568	38.0
K05567	16.0
K14273	0.0
K14275	0.0
K14274	0.0
K02062	0.0
K05245	0.0
K05564	0.0
K01048	1.0
K02066	165.0
K01322	151.0
K01325	0.0
K02065	165.0
K01326	0.0
K05560	0.0
K02243	2.0
K08930	0.0
K02679	0.0
K02676	0.0
K02674	0.0
K02675	0.0
K02672	0.0
K02241	1.0
K02670	1.0
K02671	0.0
K00810	0.0
K00811	166.0
K00812	21.0
K00813	0.0
K00814	0.0
K00817	200.0
K00818	162.0
K00819	9.0
K02530	1.0
K02245	2.0
K02244	2.0
K01499	0.0
K01498	0.0
K01493	208.0
K01492	2.0
K01491	446.0
K01497	1.0
K01496	2.0
K01495	186.0
K01494	21.0
K02418	30.0
K02419	33.0
K14492	0.0
K02412	32.0
K02413	32.0
K02410	33.0
K02411	17.0
K02416	33.0
K02417	22.0
K02414	1.0
K02415	1.0
K00120	0.0
K00121	1.0
K00430	0.0
K13058	0.0
K13059	0.0
K13727	0.0
K13057	0.0
K13722	0.0
K13051	3.0
K13052	23.0
K00435	0.0
K12054	0.0
K03239	0.0
K03238	0.0
K03231	0.0
K03230	0.0
K03232	0.0
K12059	0.0
K03237	0.0
K03236	0.0
K12058	0.0
K12239	0.0
K12238	0.0
K12235	0.0
K12234	3.0
K13942	0.0
K13940	22.0
K13941	0.0
K12097	0.0
K12096	0.0
K12095	0.0
K12094	0.0
K12093	0.0
K12092	0.0
K12091	0.0
K12090	0.0
K12099	0.0
K12098	0.0
K06356	0.0
K05992	3.0
K03540	0.0
K06331	24.0
K06330	0.0
K07138	57.0
K07139	187.0
K11811	0.0
K07132	7.0
K07133	448.0
K07130	32.0
K07131	0.0
K07137	240.0
K07134	0.0
K07135	0.0
K01860	0.0
K01866	211.0
K01867	211.0
K01865	0.0
K01868	225.0
K01869	211.0
K06140	2.0
K04766	0.0
K04767	0.0
K04764	6.0
K04762	164.0
K04763	347.0
K04760	1.0
K04761	30.0
K04768	0.0
K04769	40.0
K08313	0.0
K08312	0.0
K08311	0.0
K08310	0.0
K08317	0.0
K08316	33.0
K08315	0.0
K08314	9.0
K05149	0.0
K08319	0.0
K08318	0.0
K06339	0.0
K14648	0.0
K14392	2.0
K14393	1.0
K14645	0.0
K14647	0.0
K01689	234.0
K01686	213.0
K01687	235.0
K01684	16.0
K01685	50.0
K01682	1.0
K01681	190.0
K05308	0.0
K02889	0.0
K02888	211.0
K02885	0.0
K02884	211.0
K02887	204.0
K02886	211.0
K02881	211.0
K02883	0.0
K13743	0.0
K02086	2.0
K02081	20.0
K02080	0.0
K02083	0.0
K02082	2.0
K13831	0.0
K03428	0.0
K03429	21.0
K03424	370.0
K03935	0.0
K03932	10.0
K03933	0.0
K03930	14.0
K03931	4.0
K02339	1.0
K02338	211.0
K02337	210.0
K02336	0.0
K02335	223.0
K02334	25.0
K02330	0.0
K03688	37.0
K03689	0.0
K03680	0.0
K03683	0.0
K03684	0.0
K03685	204.0
K03686	287.0
K03687	195.0
K07301	44.0
K07300	0.0
K07303	1.0
K07302	1.0
K07305	8.0
K07304	11.0
K07307	5.0
K07306	1.0
K07309	0.0
K07308	2.0
K02617	0.0
K02610	1.0
K02963	211.0
K02612	1.0
K02961	209.0
K09686	580.0
K09687	404.0
K09684	1.0
K09685	3.0
K09682	0.0
K09683	0.0
K09680	5.0
K09681	0.0
K09688	0.0
K09689	0.0
K05962	0.0
K05961	0.0
K05967	1.0
K05966	0.0
K11159	0.0
K05964	2.0
K05968	0.0
K11152	0.0
K00309	0.0
K00658	13.0
K00304	0.0
K00305	0.0
K00654	0.0
K00655	240.0
K00652	156.0
K00301	0.0
K00302	15.0
K00303	0.0
K10828	0.0
K06431	0.0
K06432	0.0
K06433	0.0
K06434	0.0
K06436	2.0
K06437	0.0
K10820	0.0
K06439	0.0
K10822	0.0
K10823	0.0
K10826	0.0
K09167	11.0
K06322	0.0
K14117	0.0
K14259	0.0
K14257	0.0
K01308	4.0
K01303	0.0
K01301	0.0
K01305	3.0
K01304	3.0
K02658	0.0
K00672	0.0
K02650	4.0
K02651	5.0
K02652	22.0
K02653	29.0
K02654	97.0
K05687	0.0
K02656	0.0
K05685	0.0
K00878	43.0
K00879	3.0
K00872	15.0
K00873	211.0
K00870	0.0
K00876	379.0
K00877	0.0
K00874	235.0
K00875	0.0
K04487	100.0
K04486	59.0
K04485	208.0
K04484	0.0
K04483	0.0
K04482	0.0
K04480	0.0
K04488	61.0
K12049	0.0
K13693	0.0
K13706	0.0
K13694	11.0
K13695	0.0
K05977	0.0
K09516	9.0
K02434	69.0
K02435	58.0
K02436	0.0
K02437	179.0
K05350	22.0
K02431	25.0
K08100	0.0
K02433	70.0
K02438	46.0
K02439	1.0
K03745	0.0
K03744	300.0
K03747	0.0
K03210	209.0
K03217	212.0
K03216	47.0
K03215	1.0
K03742	194.0
K03219	0.0
K03218	204.0
K03749	0.0
K03748	8.0
K02383	0.0
K06327	0.0
K06320	15.0
K07238	198.0
K09479	0.0
K09478	0.0
K09475	0.0
K09474	3.0
K09477	0.0
K09476	0.0
K09471	0.0
K09470	0.0
K09473	0.0
K09472	0.0
K07543	0.0
K06898	28.0
K13967	0.0
K13963	17.0
K07545	0.0
K00737	14.0
K05345	2.0
K11706	0.0
K11707	1.0
K11704	0.0
K11705	0.0
K11708	1.0
K11709	1.0
K05588	0.0
K07114	348.0
K07443	42.0
K07116	0.0
K07117	0.0
K07110	0.0
K07447	204.0
K07112	13.0
K07113	0.0
K07448	16.0
K07118	8.0
K07119	1.0
K10619	0.0
K10618	0.0
K10617	0.0
K10616	0.0
K01848	0.0
K01849	0.0
K01844	10.0
K01845	28.0
K01846	2.0
K01847	317.0
K01840	386.0
K01841	0.0
K01842	0.0
K01843	26.0
K06219	0.0
K10832	0.0
K05348	0.0
K14203	0.0
K08483	48.0
K08482	0.0
K08481	0.0
K08480	0.0
K08485	0.0
K08484	0.0
K00464	0.0
K00467	0.0
K00466	0.0
K00461	0.0
K00460	0.0
K00463	0.0
K00462	0.0
K04509	0.0
K00469	0.0
K00468	0.0
K08645	0.0
K04744	1.0
K01518	0.0
K01519	0.0
K04748	2.0
K04749	5.0
K01514	1.0
K01515	85.0
K01512	23.0
K01510	0.0
K14623	14.0
K14626	0.0
K14627	0.0
K14628	0.0
K14629	0.0
K03918	0.0
K03919	0.0
K12372	0.0
K12373	779.0
K12370	0.0
K12371	0.0
K02359	0.0
K02358	212.0
K02351	0.0
K02352	0.0
K02355	410.0
K02357	211.0
K02356	211.0
K13574	0.0
K13573	0.0
K13572	0.0
K13571	0.0
K13570	0.0
K12112	0.0
K12113	0.0
K12110	0.0
K12111	3.0
K07329	0.0
K07328	0.0
K07323	1.0
K07322	295.0
K07321	16.0
K07320	1.0
K07327	0.0
K07326	0.0
K07325	0.0
K07324	0.0
K08163	0.0
K06180	573.0
K06181	2.0
K06182	35.0
K06183	45.0
K06186	1.0
K06187	211.0
K06188	6.0
K06189	1.0
K08359	0.0
K07589	0.0
K07588	160.0
K07587	0.0
K07586	15.0
K07585	0.0
K07584	54.0
K07583	0.0
K07582	0.0
K07581	0.0
K07580	0.0
K11139	0.0
K05989	229.0
K05988	0.0
K05985	13.0
K05987	0.0
K05986	0.0
K10843	0.0
K08354	0.0
K10844	0.0
K10848	0.0
K00673	0.0
K00674	153.0
K00675	1.0
K00676	42.0
K00677	177.0
K06988	1.0
K06989	3.0
K08351	0.0
K06980	1.0
K06981	0.0
K06982	0.0
K08350	0.0
K06984	0.0
K06985	0.0
K06986	0.0
K06987	23.0
K02445	48.0
K02444	15.0
K00582	0.0
K00583	0.0
K00580	0.0
K02110	198.0
K00586	0.0
K00587	1.0
K00584	0.0
K08921	0.0
K02441	0.0
K00588	3.0
K08922	0.0
K02440	9.0
K00018	203.0
K08923	0.0
K02443	26.0
K00019	0.0
K02442	0.0
K08925	0.0
K08926	0.0
K08927	0.0
K03149	21.0
K06604	0.0
K00015	0.0
K01989	50.0
K00854	106.0
K00855	0.0
K00856	0.0
K00857	46.0
K00850	449.0
K00851	1.0
K00852	87.0
K00853	9.0
K00858	209.0
K00859	208.0
K01181	12.0
K01180	0.0
K01183	20.0
K01182	53.0
K01185	148.0
K01184	0.0
K01187	542.0
K01188	182.0
K02596	0.0
K13766	5.0
K13767	0.0
K13003	0.0
K13002	2.0
K13000	0.0
K02984	0.0
K02986	211.0
K02987	0.0
K02636	0.0
K02982	197.0
K02983	0.0
K02638	0.0
K02639	0.0
K02988	211.0
K08298	0.0
K08299	0.0
K03583	1.0
K03582	0.0
K03581	66.0
K03580	0.0
K03587	165.0
K03586	0.0
K03585	325.0
K03584	204.0
K03589	188.0
K03588	246.0
K01725	0.0
K01724	1.0
K01727	4.0
K01726	39.0
K01721	0.0
K01720	0.0
K01722	0.0
K13008	0.0
K01729	0.0
K01728	3.0
K09530	0.0
K09539	0.0
K02188	44.0
K02189	38.0
K02182	0.0
K02183	0.0
K03769	16.0
K03768	244.0
K03767	2.0
K03765	0.0
K03764	0.0
K03763	82.0
K03762	0.0
K03761	1.0
K03760	7.0
K09457	13.0
K09456	0.0
K09459	0.0
K09458	211.0
K00602	548.0
K13988	0.0
K13985	0.0
K09981	1.0
K09980	0.0
K09983	0.0
K09982	0.0
K09985	0.0
K09984	0.0
K09987	0.0
K09986	0.0
K09989	17.0
K09988	15.0
K12583	0.0
K12582	0.0
K12589	0.0
K11720	1.0
K09759	18.0
K10985	0.0
K10984	0.0
K07468	0.0
K07469	0.0
K07464	38.0
K07465	0.0
K07466	0.0
K07467	41.0
K07460	193.0
K07461	40.0
K07462	209.0
K07463	0.0
K10679	7.0
K10678	0.0
K10671	0.0
K10670	39.0
K10673	0.0
K10672	1.0
K10674	0.0
K10677	1.0
K10676	0.0
K08726	0.0
K08724	2.0
K08722	5.0
K08723	0.0
K08720	0.0
K08721	0.0
K08728	3.0
K10187	0.0
K00119	0.0
K00118	0.0
K00449	0.0
K00448	0.0
K00115	0.0
K00446	0.0
K00117	1.0
K00116	2.0
K00111	188.0
K00442	0.0
K00113	3.0
K00112	3.0
K01539	0.0
K01531	50.0
K04720	63.0
K01533	221.0
K01534	309.0
K01535	0.0
K01537	206.0
K14358	0.0
K14605	0.0
K14606	0.0
K00413	1.0
K10120	1.0
K05600	0.0
K05777	0.0
K03972	0.0
K03973	15.0
K03970	0.0
K03971	0.0
K03976	197.0
K03977	204.0
K03974	0.0
K03975	143.0
K03978	210.0
K03979	211.0
K13378	157.0
K02372	60.0
K02371	187.0
K02377	160.0
K02379	1.0
K03396	0.0
K03397	0.0
K03394	57.0
K03395	0.0
K03392	1.0
K03393	0.0
K03390	147.0
K03391	0.0
K03399	0.0
K03027	0.0
K12136	0.0
K12137	0.0
K06610	0.0
K12138	0.0
K12139	0.0
K11444	0.0
K11440	0.0
K11443	0.0
K11442	0.0
K00612	2.0
K00613	0.0
K00610	178.0
K00611	39.0
K00616	39.0
K00617	0.0
K00614	1.0
K00615	335.0
K00619	0.0
K10863	0.0
K07874	0.0
K06234	0.0
K10240	0.0
K10241	0.0
K10242	0.0
K10243	0.0
K04110	0.0
K04113	0.0
K04112	0.0
K04115	0.0
K04114	0.0
K04117	0.0
K04116	0.0
K04118	0.0
K05517	0.0
K07705	0.0
K07704	1.0
K07707	15.0
K07706	16.0
K07701	0.0
K07700	0.0
K07703	0.0
K07702	0.0
K07709	0.0
K07708	0.0
K01955	254.0
K13042	0.0
K09934	0.0
K09935	28.0
K06216	1.0
K09937	0.0
K13745	0.0
K13746	0.0
K13747	181.0
K13740	0.0
K13741	0.0
K13742	0.0
K06211	14.0
K06212	0.0
K09933	3.0
K02618	1.0
K02619	144.0
K02968	210.0
K02966	0.0
K02967	204.0
K02616	0.0
K02965	211.0
K02962	0.0
K02611	1.0
K02613	6.0
K03569	244.0
K03568	3.0
K03565	209.0
K06218	0.0
K03567	0.0
K03566	0.0
K03561	329.0
K03560	0.0
K03563	34.0
K03562	0.0
K06430	0.0
K01709	11.0
K01708	0.0
K01707	0.0
K01706	0.0
K01705	0.0
K01704	416.0
K01703	417.0
K01702	0.0
K14165	0.0
K14164	0.0
K14166	0.0
K14161	0.0
K14160	1.0
K14162	0.0
K05396	1.0
K03709	9.0
K03708	6.0
K08160	0.0
K03701	390.0
K03700	36.0
K03703	187.0
K03702	211.0
K03705	46.0
K03704	85.0
K03707	7.0
K03706	33.0
K06289	0.0
K06288	0.0
K06283	36.0
K06282	2.0
K06281	2.0
K06287	208.0
K06286	2.0
K06285	1.0
K06284	12.0
K08161	2.0
K07540	0.0
K06438	24.0
K06869	0.0
K06868	0.0
K06867	6.0
K06866	0.0
K06865	0.0
K06864	27.0
K06863	0.0
K06862	0.0
K06861	165.0
K06860	0.0
K12659	0.0
K12658	1.0
K07547	0.0
K07546	0.0
K15023	0.0
K15022	0.0
K15020	0.0
K15024	32.0
K08700	0.0
K08162	14.0
K07544	0.0
K00137	0.0
K00135	8.0
K00134	221.0
K00133	209.0
K00132	0.0
K00131	1.0
K00130	14.0
K00139	0.0
K00138	0.0
K00429	0.0
K00428	145.0
K00421	0.0
K00423	0.0
K00425	157.0
K00427	0.0
K00426	157.0
K14292	0.0
K14379	0.0
K14370	0.0
K14371	0.0
K14372	0.0
K14373	0.0
K14374	0.0
K14375	0.0
K09845	0.0
K14082	0.0
K14083	1.0
K14080	0.0
K14081	0.0
K14086	14.0
K14087	14.0
K14084	0.0
K14088	14.0
K14089	14.0
K01552	35.0
K01551	3.0
K01556	3.0
K01557	0.0
K01554	0.0
K01555	3.0
K04708	0.0
K03955	0.0
K13689	0.0
K13688	1.0
K13683	0.0
K13685	8.0
K13684	0.0
K13687	0.0
K13686	0.0
K14159	0.0
K02399	0.0
K02398	2.0
K02395	2.0
K02394	0.0
K02397	16.0
K02396	34.0
K02391	0.0
K02390	33.0
K02393	0.0
K02392	56.0
K13533	0.0
K13532	0.0
K13531	0.0
K13530	0.0
K01550	0.0
K05658	0.0
K14054	0.0
K02601	216.0
K02970	210.0
K05378	0.0
K12339	11.0
K14060	0.0
K11687	0.0
K11686	0.0
K11685	0.0
K11689	2.0
K11688	2.0
K08939	0.0
K03048	4.0
K03049	0.0
K13821	4.0
K13820	0.0
K03042	0.0
K03043	211.0
K03040	210.0
K03041	0.0
K03046	211.0
K03047	0.0
K03044	0.0
K03045	0.0
K00348	161.0
K09847	0.0
K00692	0.0
K00638	59.0
K00639	185.0
K00693	0.0
K00634	177.0
K00635	0.0
K00630	0.0
K00631	0.0
K00632	6.0
K00633	29.0
K00691	4.0
K00696	0.0
K00694	1.0
K00695	0.0
K10854	0.0
K07811	0.0
K07810	0.0
K07813	28.0
K07812	1.0
K07814	14.0
K07816	4.0
K00090	0.0
K00091	15.0
K00094	9.0
K00096	28.0
K00097	161.0
K00098	0.0
K00099	205.0
K10228	0.0
K10229	0.0
K12548	0.0
K10222	0.0
K10220	0.0
K10221	0.0
K10227	0.0
K05822	2.0
K01949	0.0
K01945	209.0
K01947	1.0
K01946	0.0
K01941	0.0
K01940	197.0
K06357	0.0
K07729	119.0
K07728	0.0
K07727	109.0
K07726	16.0
K07725	0.0
K07724	0.0
K07723	1.0
K07722	1.0
K07721	0.0
K07720	190.0
K00899	2.0
K05824	0.0
K00891	234.0
K00892	0.0
K00895	12.0
K00897	1.0
K08151	2.0
K08153	0.0
K08154	0.0
K02948	211.0
K02942	0.0
K02944	0.0
K05665	0.0
K02946	211.0
K13793	0.0
K06352	0.0
K01769	0.0
K01768	2.0
K01761	1.0
K01760	11.0
K01762	0.0
K09578	0.0
K01766	0.0
K08164	0.0
K02493	211.0
K08166	0.0
K08167	0.0
K02496	0.0
K02497	0.0
K02494	0.0
K02495	260.0
K02498	0.0
K02499	3.0
K08168	0.0
K08169	18.0
K14415	14.0
K14414	0.0
K06881	211.0
K00436	0.0
K06332	0.0
K12815	0.0
K12810	0.0
K06885	18.0
K00437	0.0
K06335	0.0
K06334	45.0
K03547	53.0
K03546	36.0
K03545	235.0
K03544	235.0
K03543	143.0
K06888	17.0
K10941	0.0
K03549	5.0
K03548	0.0
K10940	0.0
K02236	3.0
K02237	40.0
K02234	0.0
K02232	49.0
K02233	66.0
K02230	9.0
K02231	96.0
K06359	0.0
K02238	188.0
K02239	0.0
K03723	207.0
K03722	7.0
K03721	0.0
K03720	0.0
K03727	0.0
K03726	0.0
K03725	0.0
K03724	1.0
K06358	0.0
K12673	0.0
K12679	0.0
K12678	0.0
K06410	17.0
K11898	0.0
K11899	0.0
K11896	0.0
K11897	0.0
K11894	0.0
K11895	0.0
K11892	0.0
K11893	0.0
K11890	0.0
K11891	0.0
K08762	0.0
K08764	0.0
K08765	0.0
K10418	0.0
K11325	0.0
K11326	0.0
K11327	0.0
K11328	0.0
K11329	0.0
K00151	1.0
K00150	0.0
K00153	0.0
K00400	0.0
K00407	0.0
K00406	3.0
K00405	5.0
K00404	0.0
K00158	2.0
K01342	0.0
K09388	0.0
K09386	0.0
K09384	3.0
K04094	14.0
K04095	21.0
K04096	210.0
K04097	0.0
K04090	0.0
K04091	0.0
K04092	0.0
K04093	0.0
K04098	0.0
K04099	0.0
K01578	0.0
K01579	168.0
K01574	0.0
K01575	2.0
K01576	0.0
K01577	0.0
K01571	36.0
K01572	207.0
K01573	6.0
K02009	29.0
K02008	156.0
K02005	329.0
K02004	1365.0
K02007	32.0
K02006	232.0
K02001	4.0
K02000	4.0
K02003	857.0
K02002	5.0
K03065	0.0
K08952	0.0
K03060	45.0
K13809	0.0
K10948	0.0
K09607	0.0
K06125	0.0
K04337	0.0
K06120	9.0
K06121	0.0
K04336	0.0
K01127	0.0
K09703	1.0
K00004	1.0
K14699	0.0
K09702	6.0
K14698	0.0
K05311	2.0
K13829	0.0
K10943	0.0
K07291	0.0
K07290	0.0
K10206	58.0
K10202	0.0
K10208	0.0
K10209	0.0
K01966	8.0
K01965	1.0
K01964	0.0
K01963	32.0
K01962	17.0
K01961	234.0
K01960	162.0
K01969	0.0
K01968	0.0
K07749	16.0
K07748	0.0
K07741	10.0
K07740	0.0
K07743	0.0
K07742	46.0
K07745	0.0
K07744	0.0
K07746	0.0
K01299	14.0
K01295	5.0
K01297	30.0
K02922	0.0
K05603	0.0
K02921	0.0
K02926	204.0
K05607	0.0
K02924	0.0
K05605	0.0
K02928	0.0
K02929	0.0
K00216	0.0
K00217	0.0
K00214	0.0
K00215	218.0
K00213	0.0
K00210	0.0
K00211	0.0
K00218	0.0
K00219	0.0
K01035	0.0
K01034	6.0
K04517	192.0
K01740	367.0
K01031	0.0
K01746	1.0
K01745	34.0
K01744	160.0
K01749	25.0
K01039	1.0
K04518	163.0
K09591	0.0
K14129	0.0
K14128	0.0
K14121	0.0
K14120	0.0
K14123	0.0
K14122	0.0
K14125	0.0
K14124	0.0
K14127	0.0
K14126	0.0
K03521	202.0
K03520	0.0
K03523	50.0
K03522	211.0
K03525	205.0
K03524	210.0
K03527	214.0
K03526	192.0
K03529	45.0
K03528	0.0
K06338	0.0
K02217	173.0
K03299	10.0
K03298	1.0
K13472	0.0
K03293	8.0
K03292	124.0
K03291	0.0
K03290	0.0
K03297	15.0
K03296	381.0
K03295	154.0
K03294	33.0
K13009	0.0
K12690	0.0
K09743	0.0
K06022	0.0
K07190	0.0
K06021	0.0
K07192	14.0
K06020	1.0
K06027	0.0
K06026	0.0
K09744	0.0
K07991	0.0
K08749	0.0
K09835	0.0
K09834	0.0
K10439	122.0
K06351	0.0
K09833	0.0
K10925	0.0
K10924	0.0
K10927	0.0
K10926	0.0
K10923	0.0
K10922	0.0
K09629	0.0
K10697	0.0
K00179	27.0
K00172	7.0
K00171	5.0
K00170	5.0
K00177	168.0
K00176	166.0
K00175	330.0
K00174	317.0
K13478	0.0
K14338	0.0
K14339	0.0
K14335	0.0
K14337	0.0
K14330	0.0
K14331	0.0
K14333	0.0
K08918	0.0
K13479	13.0
K04078	202.0
K04079	200.0
K04076	1.0
K04077	209.0
K04074	10.0
K04075	209.0
K04072	63.0
K04073	0.0
K04070	28.0
K04071	0.0
K14597	0.0
K13318	0.0
K08280	0.0
K13641	2.0
K13640	0.0
K13643	1.0
K13642	0.0
K02027	633.0
K02026	1125.0
K02025	1201.0
K02024	0.0
K02023	23.0
K02022	15.0
K02021	0.0
K02020	26.0
K02029	71.0
K02028	91.0
K03886	0.0
K03887	0.0
K03884	0.0
K03885	145.0
K03881	0.0
K03888	0.0
K03889	0.0
K12998	0.0
K12999	0.0
K12992	15.0
K12993	0.0
K12990	15.0
K12991	0.0
K12996	0.0
K12997	2.0
K12994	0.0
K12995	1.0
K08979	0.0
K08978	187.0
K03088	1689.0
K03089	1.0
K03086	248.0
K03087	0.0
K08971	0.0
K08970	0.0
K03082	1.0
K03080	0.0
K08974	205.0
K13868	0.0
K00918	9.0
K01553	0.0
K12214	0.0
K11646	0.0
K11645	0.0
K11641	0.0
K11640	0.0
K12736	0.0
K12733	0.0
K07507	175.0
K07506	0.0
K07505	0.0
K07504	0.0
K07503	0.0
K07502	19.0
K07501	6.0
K07500	0.0
K07509	0.0
K07508	0.0
K11422	0.0
K08698	0.0
K10773	219.0
K10774	0.0
K14286	0.0
K10778	2.0
K14287	1.0
K00140	1.0
K05501	0.0
K01903	8.0
K01902	8.0
K01905	0.0
K01904	0.0
K01907	0.0
K01906	0.0
K01909	0.0
K01908	0.0
K14534	17.0
K00147	198.0
K07767	0.0
K07769	0.0
K07768	0.0
K06203	4.0
K06202	1.0
K09921	0.0
K09920	0.0
K09927	14.0
K09024	0.0
K09022	1.0
K09023	0.0
K09020	0.0
K09021	0.0
K02908	0.0
K02909	211.0
K08218	163.0
K08219	0.0
K02904	210.0
K02906	204.0
K02907	202.0
K02902	210.0
K00230	1.0
K00231	3.0
K00232	0.0
K08976	3.0
K00234	0.0
K00239	180.0
K06209	33.0
K09928	0.0
K01015	0.0
K01014	0.0
K01012	205.0
K01011	19.0
K01010	0.0
K08920	0.0
K14103	0.0
K14102	0.0
K14101	0.0
K14100	0.0
K14105	0.0
K14104	0.0
K14109	0.0
K14108	0.0
K06401	0.0
K00893	0.0
K13402	0.0
K12858	0.0
K03503	154.0
K03502	191.0
K03501	204.0
K03500	50.0
K08924	0.0
K02278	2.0
K02279	8.0
K12977	0.0
K02276	8.0
K02277	0.0
K02274	4.0
K02275	3.0
K13450	0.0
K13451	0.0
K13452	0.0
K13454	0.0
K13455	0.0
K12509	0.0
K12508	0.0
K12507	0.0
K12506	6.0
K12500	1.0
K12503	0.0
K05926	0.0
K09728	0.0
K14587	0.0
K06597	0.0
K06596	0.0
K06595	0.0
K06599	0.0
K06598	0.0
K07978	0.0
K07979	127.0
K07976	0.0
K14585	0.0
K10907	61.0
K10906	0.0
K10901	0.0
K10909	0.0
K10908	0.0
K09819	0.0
K09818	0.0
K09817	204.0
K09816	189.0
K09815	196.0
K06374	41.0
K06373	41.0
K09812	223.0
K09811	223.0
K09810	178.0
K09724	0.0
K14582	0.0
K09721	0.0
K04058	0.0
K04059	0.0
K04050	0.0
K04051	0.0
K04052	0.0
K04053	0.0
K04054	0.0
K04055	0.0
K04056	0.0
K04057	0.0
K01047	0.0
K08975	0.0
K10015	0.0
K10014	0.0
K10017	0.0
K10016	0.0
K10011	0.0
K10010	6.0
K10013	0.0
K10012	15.0
K10019	0.0
K10018	0.0
K13665	0.0
K13664	0.0
K13663	0.0
K13662	0.0
K13661	0.0
K13660	0.0
K13669	0.0
K13668	0.0
K07641	0.0
K01466	1.0
K13590	0.0
K01464	23.0
K01465	214.0
K01462	268.0
K01463	2.0
K01460	0.0
K01461	0.0
K13599	0.0
K13598	0.0
K01468	27.0
K01469	0.0
K09251	1.0
K09252	0.0
K02041	14.0
K02040	204.0
K02043	0.0
K02045	3.0
K02044	14.0
K02047	3.0
K02046	3.0
K02049	88.0
K02048	3.0
K05549	0.0
K05548	0.0
K06046	0.0
K03319	2.0
K03316	5.0
K03317	6.0
K03314	0.0
K03315	183.0
K03312	16.0
K03313	28.0
K03310	122.0
K03311	28.0
K12052	0.0
K02945	219.0
K06162	0.0
K06163	0.0
K06160	0.0
K06161	0.0
K06166	0.0
K00359	8.0
K06164	0.0
K06165	0.0
K06168	200.0
K06169	4.0
K13020	0.0
K07158	0.0
K07159	0.0
K04835	0.0
K11621	0.0
K11991	0.0
K11622	0.0
K11996	13.0
K11627	0.0
K11626	0.0
K11629	0.0
K11628	0.0
K07561	0.0
K07560	202.0
K07563	0.0
K07562	0.0
K07565	0.0
K07564	0.0
K07567	225.0
K07566	357.0
K07569	0.0
K07568	369.0
K09925	0.0
K11199	0.0
K11198	0.0
K11192	0.0
K11191	0.0
K11196	0.0
K11195	0.0
K11194	0.0
K02492	27.0
K10713	0.0
K10710	9.0
K10711	0.0
K10716	0.0
K02490	1.0
K10714	0.0
K10715	0.0
K01929	210.0
K01928	214.0
K01923	217.0
K01922	0.0
K01921	206.0
K01920	1.0
K01926	187.0
K01925	209.0
K01924	209.0
K07789	0.0
K07788	0.0
K07785	0.0
K07784	0.0
K07787	7.0
K07786	0.0
K07781	0.0
K07783	28.0
K07782	0.0
K05835	0.0
K06355	0.0
K14661	0.0
K09844	0.0
K00782	8.0
K00783	210.0
K00784	213.0
K00785	0.0
K00786	24.0
K00039	0.0
K00036	25.0
K00037	0.0
K00034	1.0
K00035	0.0
K00032	0.0
K00033	25.0
K00030	2.0
K00031	184.0
K01259	4.0
K01258	207.0
K01255	25.0
K01256	12.0
K01251	170.0
K01250	13.0
K01253	0.0
K01252	0.0
K09008	0.0
K09009	0.0
K09000	0.0
K09001	4.0
K09002	14.0
K09003	1.0
K09004	1.0
K09005	2.0
K09006	0.0
K09007	1.0
K09846	0.0
K08234	21.0
K00258	1.0
K00259	28.0
K00252	5.0
K00253	0.0
K00256	0.0
K00257	165.0
K00254	0.0
K00255	0.0
K01079	14.0
K01078	0.0
K01071	2.0
K01070	1.0
K01073	1.0
K01077	173.0
K01076	5.0
K14472	0.0
K14471	0.0
K14470	0.0
K14475	1.0
K09841	0.0
K02788	0.0
K02782	0.0
K02783	6.0
K02781	7.0
K02786	0.0
K02787	0.0
K02784	0.0
K01060	1.0
K01787	27.0
K01786	36.0
K01785	359.0
K01784	268.0
K01783	222.0
K01782	0.0
K01781	0.0
K01780	0.0
K01789	0.0
K01788	35.0
K02526	1.0
K02527	164.0
K02525	0.0
K02250	0.0
K02523	162.0
K02520	204.0
K02521	0.0
K02258	0.0
K02259	3.0
K02528	202.0
K02529	508.0
K03781	164.0
K03780	3.0
K03783	201.0
K03782	7.0
K03785	19.0
K03784	14.0
K03787	176.0
K03786	189.0
K03789	36.0
K03788	0.0
K10700	0.0
K00342	161.0
K03124	0.0
K03120	0.0
K12527	12.0
K12526	0.0
K12525	0.0
K12524	294.0
K12523	0.0
K12522	0.0
K09789	140.0
K09788	1.0
K09787	46.0
K09786	1.0
K09785	0.0
K09781	1.0
K09780	1.0
K10961	0.0
K10960	0.0
K10963	0.0
K10962	0.0
K10965	0.0
K10964	0.0
K10966	0.0
K09879	0.0
K06318	0.0
K06311	0.0
K06310	5.0
K06312	0.0
K06314	0.0
K06317	3.0
K11389	0.0
K11386	0.0
K11387	0.0
K11384	0.0
K11385	0.0
K11382	0.0
K11383	0.0
K11381	9.0
K11949	0.0
K10380	0.0
K04032	3.0
K04033	0.0
K04030	3.0
K04031	40.0
K04036	0.0
K04037	0.0
K04034	1.0
K04035	1.0
K04038	0.0
K04039	0.0
K07046	1.0
K07047	29.0
K07044	0.0
K07045	19.0
K07042	47.0
K07043	184.0
K07040	45.0
K07041	0.0
K07048	2.0
K07049	0.0
K08664	0.0
K02584	1.0
K10039	2.0
K10038	0.0
K10037	0.0
K10036	4.0
K04788	0.0
K04789	0.0
K04784	0.0
K04785	0.0
K04786	0.0
K04787	0.0
K04780	0.0
K04781	0.0
K04782	0.0
K04783	0.0
K13601	0.0
K13603	0.0
K13602	0.0
K13605	0.0
K13604	0.0
K13607	0.0
K02404	2.0
K05783	0.0
K05782	0.0
K05781	0.0
K05780	0.0
K05787	0.0
K05786	1.0
K05785	3.0
K05784	0.0
K05789	0.0
K05788	1.0
K01442	190.0
K01443	54.0
K01444	3.0
K01446	0.0
K01447	150.0
K01448	278.0
K01449	15.0
K14803	0.0
K02069	7.0
K05569	16.0
K08008	0.0
K02063	0.0
K05566	16.0
K05565	0.0
K05563	0.0
K05562	0.0
K05561	0.0
K02064	0.0
K03338	15.0
K03339	0.0
K03330	0.0
K03331	0.0
K03332	1.0
K03333	1.0
K03335	15.0
K03336	15.0
K03337	15.0
K12956	0.0
K12957	0.0
K12954	0.0
K12955	0.0
K12952	0.0
K12953	0.0
K12950	0.0
K12951	0.0
K14733	0.0
K00109	0.0
K06148	139.0
K06149	0.0
K06144	0.0
K06145	0.0
K06146	0.0
K06147	990.0
K06141	0.0
K06142	500.0
K06143	5.0
K11945	0.0
K08948	0.0
K08949	0.0
K00071	0.0
K14664	0.0
K13810	0.0
K14665	0.0
K03058	0.0
K11609	0.0
K11608	0.0
K14660	0.0
K11603	0.0
K11602	0.0
K11601	0.0
K11600	0.0
K11607	0.0
K11606	0.0
K11605	0.0
K11604	0.0
K10558	0.0
K10559	1.0
K10550	0.0
K10551	0.0
K10552	0.0
K10553	0.0
K10554	0.0
K10555	0.0
K10556	0.0
K10557	0.0
K03051	0.0
K03050	0.0
K07549	0.0
K07548	0.0
K07239	19.0
K07235	0.0
K07234	0.0
K07237	0.0
K07236	0.0
K07231	0.0
K07230	0.0
K07233	0.0
K07232	0.0
K02467	0.0
K05306	20.0
K05305	24.0
K05304	0.0
K05303	0.0
K05301	0.0
K02565	0.0
K08644	0.0
K08646	0.0
K08641	21.0
K08643	0.0
K08642	0.0
K12146	0.0
K00010	16.0
K00011	0.0
K00012	214.0
K00013	202.0
K00014	216.0
K00016	47.0
K09065	0.0
K08252	4.0
K08253	0.0
K08256	0.0
K08255	0.0
K08258	0.0
K08259	0.0
K00274	0.0
K00275	10.0
K00276	0.0
K00270	0.0
K00271	0.0
K00272	0.0
K00273	0.0
K00278	184.0
K00279	0.0
K12675	0.0
K01277	161.0
K01274	0.0
K01273	40.0
K01271	26.0
K01270	361.0
K01278	176.0
K00906	0.0
K00904	5.0
K00903	17.0
K00901	22.0
K13785	0.0
K00908	0.0
K11149	0.0
K01053	1.0
K01051	19.0
K01057	9.0
K01056	211.0
K01055	0.0
K01054	0.0
K01058	6.0
K02500	202.0
K02501	202.0
K02502	42.0
K02503	211.0
K02504	0.0
K02505	0.0
K02506	0.0
K02507	0.0
K02508	0.0
K02509	1.0
K00291	0.0
K13410	0.0
K13148	0.0
K13419	0.0
K05825	0.0
K03106	211.0
K03105	0.0
K03101	228.0
K03100	411.0
K12541	0.0
K12540	0.0
K12543	0.0
K12542	0.0
K12545	0.0
K12544	0.0
K12547	0.0
K12546	0.0
K12549	0.0
K06080	0.0
K11018	0.0
K11019	0.0
K11016	0.0
K11017	0.0
K11014	0.0
K11015	0.0
K11012	0.0
K11013	0.0
K11010	0.0
K11011	0.0
K06333	36.0
K06880	0.0
K06883	0.0
K06882	0.0
K09857	0.0
K06884	0.0
K06887	0.0
K06886	7.0
K06889	391.0
K10942	0.0
K09859	3.0
K09858	2.0
K10947	264.0
K10946	0.0
K10945	0.0
K10944	0.0
K13284	0.0
K00483	0.0
K00481	0.0
K00480	0.0
K00486	3.0
K00485	0.0
K00484	0.0
K09901	0.0
K10929	0.0
K07684	2.0
K07685	0.0
K07686	0.0
K07687	0.0
K07681	0.0
K07688	0.0
K07689	0.0
K10928	0.0
K04018	0.0
K04019	3.0
K04014	1.0
K04015	3.0
K04016	0.0
K04017	0.0
K04013	0.0
K07060	0.0
K07061	0.0
K07062	3.0
K07063	1.0
K07064	0.0
K07065	0.0
K07066	14.0
K07067	1.0
K07068	0.0
K07069	14.0
K01121	0.0
K13629	0.0
K13628	4.0
K13623	0.0
K13622	0.0
K13620	0.0
K13626	18.0
K08586	0.0
K08587	0.0
K01428	17.0
K01429	17.0
K01422	156.0
K01423	6.0
K01420	59.0
K01421	54.0
K01426	16.0
K01427	0.0
K01424	213.0
K01425	162.0
K08068	0.0
K07538	0.0
K13086	0.0
K13085	0.0
K07287	1.0
K07824	0.0
K07682	0.0
K02722	0.0
K12978	0.0
K12979	0.0
K12972	0.0
K12973	0.0
K12974	0.0
K12975	0.0
K12976	0.0
K07821	0.0
K07683	0.0
K14750	0.0
K14751	0.0
K14953	0.0
K12288	0.0
K12289	0.0
K12282	0.0
K12283	0.0
K12280	0.0
K12281	0.0
K12286	0.0
K12287	0.0
K12284	0.0
K12285	0.0
K11957	0.0
K11956	0.0
K11955	0.0
K11954	0.0
K11953	0.0
K11952	0.0
K11951	0.0
K11950	0.0
K11959	0.0
K11958	0.0
K13889	2.0
K13888	1.0
K11963	0.0
K07217	1.0
K07216	37.0
K07215	1.0
K07214	26.0
K07213	5.0
K07212	0.0
K07219	1.0
K07218	1.0
K12150	0.0
K08689	0.0
K08688	0.0
K00402	0.0
K00401	0.0
K11994	0.0
K00152	0.0
K01043	20.0
K00154	0.0
K00157	0.0
K00156	145.0
K10533	0.0
K10530	0.0
K10531	0.0
K10536	3.0
K10537	0.0
K10535	0.0
K10538	0.0
K10539	0.0
K00073	0.0
K13934	0.0
K00076	13.0
K00077	174.0
K00074	45.0
K00075	210.0
K00078	0.0
K00079	0.0
K02290	0.0
K02563	209.0
K02292	0.0
K08966	0.0
K02294	3.0
K08278	0.0
K08279	1.0
K08274	0.0
K08275	0.0
K08276	1.0
K08277	0.0
K00298	0.0
K00299	0.0
K00296	0.0
K00297	210.0
K00294	8.0
K00292	1.0
K00293	0.0
K00290	180.0
K07757	0.0
K12089	0.0
K01210	0.0
K01213	0.0
K01212	26.0
K01215	0.0
K01214	0.0
K01217	0.0
K01216	0.0
K01219	0.0
K01218	17.0
K02749	0.0
K02746	10.0
K02747	9.0
K02744	12.0
K02745	10.0
K02742	0.0
K00924	1.0
K00925	225.0
K00926	45.0
K00927	211.0
K00928	221.0
K00929	179.0
K12085	0.0
K02298	0.0
K02299	0.0
K02568	0.0
K02569	0.0
K02562	0.0
K02291	1.0
K02560	0.0
K02293	0.0
K02566	14.0
K02567	0.0
K02564	352.0
K02297	0.0
K03169	448.0
K03168	211.0
K03163	0.0
K03162	0.0
K03167	0.0
K03166	0.0
K11038	0.0
K11039	0.0
K11030	0.0
K11031	4.0
K11032	0.0
K11033	0.0
K11034	0.0
K11035	0.0
K11036	0.0
K11037	0.0
K02546	0.0
K07668	6.0
K07669	0.0
K07666	0.0
K07667	83.0
K07664	0.0
K07665	38.0
K07662	0.0
K07663	0.0
K07660	0.0
K07661	0.0
K03927	63.0
K07008	0.0
K07009	17.0
K07002	1.0
K07003	43.0
K07000	1.0
K07001	211.0
K07006	1.0
K07007	228.0
K07004	0.0
K07005	199.0
K03921	2.0
K02956	211.0
K09725	0.0
K09181	9.0
K08599	0.0
K08598	0.0
K08591	205.0
K08590	157.0
K01156	3.0
K01154	207.0
K01407	0.0
K01400	0.0
K01153	214.0
K01150	0.0
K01151	196.0
K01408	0.0
K01409	220.0
K01158	0.0
K01159	176.0
K05523	0.0
K05522	0.0
K05521	38.0
K05520	154.0
K05527	0.0
K05526	0.0
K05525	0.0
K05524	1.0
K05529	0.0
K14518	0.0
K14519	1.0
K05949	0.0
K01754	51.0
K05942	0.0
K01027	0.0
K02171	0.0
K02170	0.0
K02173	1.0
K02172	0.0
K01751	16.0
K06416	6.0
K06417	0.0
K06414	0.0
K06947	0.0
K03379	0.0
K03808	0.0
K03809	1.0
K03806	1.0
K06412	42.0
K03804	0.0
K12296	0.0
K03802	0.0
K03803	152.0
K06413	0.0
K10808	2.0
K06411	17.0
K01028	4.0
K01029	8.0
K11931	0.0
K11930	0.0
K11933	0.0
K11932	0.0
K11935	0.0
K11934	5.0
K11937	0.0
K11936	0.0
K11939	0.0
K11938	0.0
K10800	0.0
K06419	0.0
K11929	0.0
K07271	40.0
K07270	0.0
K07273	147.0
K07272	0.0
K07275	6.0
K07274	0.0
K07277	164.0
K07276	0.0
K07279	0.0
K07278	1.0
K10623	0.0
K02481	156.0
K11520	0.0
K02480	0.0
K08170	0.0
K02485	0.0
K02484	160.0
K02487	0.0
K08600	102.0
K08603	0.0
K08602	15.0
K08605	0.0
K08604	0.0
K09956	0.0
K09957	0.0
K09954	5.0
K09955	212.0
K09952	6.0
K09953	0.0
K09950	0.0
K09951	37.0
K09958	0.0
K09959	1.0
K07495	0.0
K07494	1.0
K07497	38.0
K07496	41.0
K07491	56.0
K07490	0.0
K07493	0.0
K07492	1.0
K07499	1.0
K07498	0.0
K11209	0.0
K11208	0.0
K11204	0.0
K11203	1.0
K11202	5.0
K11201	0.0
K11200	0.0
K00058	241.0
K00059	298.0
K00728	0.0
K00729	0.0
K00055	0.0
K00057	206.0
K00050	16.0
K00051	0.0
K00720	0.0
K00721	169.0
K14424	0.0
K06033	0.0
K14189	0.0
K14188	2.0
K06364	0.0
K14187	0.0
K01239	21.0
K01238	17.0
K01897	380.0
K01232	4.0
K01895	30.0
K01230	0.0
K01893	209.0
K01236	0.0
K01235	7.0
K01890	211.0
K02768	6.0
K02769	1.0
K02760	19.0
K02761	23.0
K02763	0.0
K02764	0.0
K02765	15.0
K00948	243.0
K00949	57.0
K00942	221.0
K00943	162.0
K00940	150.0
K00941	375.0
K00946	308.0
K00947	0.0
K00944	0.0
K00945	314.0
K01097	0.0
K01096	1.0
K01095	4.0
K01093	0.0
K01092	177.0
K01091	308.0
K01090	55.0
K03499	309.0
K03498	271.0
K03491	11.0
K03490	14.0
K03493	0.0
K03492	3.0
K03495	210.0
K03497	440.0
K03496	324.0
K02817	0.0
K02814	1.0
K02815	1.0
K02810	22.0
K02548	193.0
K02549	4.0
K02818	0.0
K02819	14.0
K03637	18.0
K03636	1.0
K03147	184.0
K03146	0.0
K08851	0.0
K06518	196.0
K09729	1.0
K06048	0.0
K06045	0.0
K06044	0.0
K09727	0.0
K09726	0.0
K06041	168.0
K09720	0.0
K09723	0.0
K06042	37.0
K09897	0.0
K09896	0.0
K09895	0.0
K09894	0.0
K09893	0.0
K09892	0.0
K09891	0.0
K09890	0.0
K09899	0.0
K09898	0.0
K03622	0.0
K07648	0.0
K07649	0.0
K07398	0.0
K07399	1.0
K11056	0.0
K11057	0.0
K11054	0.0
K11055	0.0
K07640	0.0
K07393	1.0
K07390	0.0
K07391	203.0
K07644	0.0
K07645	1.0
K07646	227.0
K07647	0.0
K10896	0.0
K07024	394.0
K07025	408.0
K07026	0.0
K07027	177.0
K07020	0.0
K07021	0.0
K07022	0.0
K07023	55.0
K07028	0.0
K07029	389.0
K10094	0.0
K01390	0.0
K01392	0.0
K01399	0.0
K02673	0.0
K05893	0.0
K05897	0.0
K05896	48.0
K05895	30.0
K05899	0.0
K05898	0.0
K00555	0.0
K00554	196.0
K00557	2.0
K00556	151.0
K00551	0.0
K00559	0.0
K00558	273.0
K01170	0.0
K01173	5.0
K01174	0.0
K01175	12.0
K01176	11.0
K01178	0.0
K01179	42.0
K14578	0.0
K14579	0.0
K08951	0.0
K08950	0.0
K08953	0.0
K03828	2.0
K03829	0.0
K03820	148.0
K03821	0.0
K03822	0.0
K03823	175.0
K03824	0.0
K03825	1.0
K03826	41.0
K03827	150.0
K12248	0.0
K12246	0.0
K12247	0.0
K12242	0.0
K12243	0.0
K12240	0.0
K12241	0.0
K11919	0.0
K11918	0.0
K11913	0.0
K11912	0.0
K11911	0.0
K11910	0.0
K11917	0.0
K11916	0.0
K11915	0.0
K11914	0.0
K12068	0.0
K12069	0.0
K12062	0.0
K12063	0.0
K12060	0.0
K12061	0.0
K12066	0.0
K12067	0.0
K12064	0.0
K12065	0.0
K07259	167.0
K07258	132.0
K07253	0.0
K07251	0.0
K07250	15.0
K07257	2.0
K07256	0.0
K07255	0.0
K07254	0.0
K05372	0.0
K05373	0.0
K05370	0.0
K05371	0.0
K05374	0.0
K05375	0.0
K09970	0.0
K09971	0.0
K09972	0.0
K09973	5.0
K09974	1.0
K09975	0.0
K09976	3.0
K09978	0.0
K09979	137.0
K11261	19.0
K11260	0.0
K11263	0.0
K11264	0.0
K10793	3.0
K10796	3.0
K10797	11.0
K10794	0.0
K10795	3.0
K00700	226.0
K00701	0.0
K10798	0.0
K00703	211.0
K00705	193.0
K09828	0.0
K10133	0.0
K13053	0.0
K03192	0.0
K00964	0.0
K00965	41.0
K00966	12.0
K00960	0.0
K00961	0.0
K00962	209.0
K00963	12.0
K00969	199.0
K12681	0.0
K02703	0.0
K08364	0.0
K08365	0.0
K02706	0.0
K08363	0.0
K08361	0.0
K02708	0.0
K02709	0.0
K08368	0.0
K08369	2.0
K01615	8.0
K01617	0.0
K01616	0.0
K01611	11.0
K01610	197.0
K01613	179.0
K01612	0.0
K01619	210.0
K01618	0.0
K02834	211.0
K02835	211.0
K05281	0.0
K03619	0.0
K03618	0.0
K03617	199.0
K03616	1.0
K03615	200.0
K03614	199.0
K03613	197.0
K03612	197.0
K03611	1.0
K03610	45.0
K09705	1.0
K09704	43.0
K09701	0.0
K09700	0.0
K09709	0.0
K06391	10.0
K06390	42.0
K06393	41.0
K06392	29.0
K06395	2.0
K06394	33.0
K06397	39.0
K06396	40.0
K06399	39.0
K06398	43.0
K06435	0.0
K11078	0.0
K11079	0.0
K11074	0.0
K11075	0.0
K11076	0.0
K11077	0.0
K11070	49.0
K11071	50.0
K11072	66.0
K11073	0.0
K06935	0.0
K06934	9.0
K06937	0.0
K06936	0.0
K06931	0.0
K06930	0.0
K06933	0.0
K06932	0.0
K06939	0.0
K06938	0.0
K13381	0.0
K05916	2.0
K05917	0.0
K05914	0.0
K05915	0.0
K05912	0.0
K05913	0.0
K05910	0.0
K05911	0.0
K05918	0.0
K05919	30.0
K00392	0.0
K00390	8.0
K00397	0.0
K00395	0.0
K00394	3.0
K01884	0.0
K00399	0.0
K01886	205.0
K01376	0.0
K01372	172.0
K09149	0.0
K09148	0.0
K01225	1.0
K09145	14.0
K09144	14.0
K09147	0.0
K09146	0.0
K09141	0.0
K09140	0.0
K09143	0.0
K09142	0.0
K05709	0.0
K05708	0.0
K05879	9.0
K05878	9.0
K05875	0.0
K05874	0.0
K05877	0.0
K05876	0.0
K05873	0.0
K00579	0.0
K00578	0.0
K00577	0.0
K00575	42.0
K00574	16.0
K00573	7.0
K00571	66.0
K00570	0.0
K01118	6.0
K01119	17.0
K01157	0.0
K01112	1.0
K01113	4.0
K04477	48.0
K01114	1.0
K01115	0.0
K08087	0.0
K01315	0.0
K08085	0.0
K08084	0.0
K08083	0.0
K08082	0.0
K08081	0.0
K08080	0.0
K01152	7.0
K01401	0.0
K09826	0.0
K06344	0.0
K06345	0.0
K09822	0.0
K06343	0.0
K10938	0.0
K06341	0.0
K10934	0.0
K10935	0.0
K10932	0.0
K11052	0.0
K10930	0.0
K06349	0.0
K11053	0.0
K10754	0.0
K01755	222.0
K10200	16.0
K02132	0.0
K02137	0.0
K03840	0.0
K03841	9.0
K13028	0.0
K13799	0.0
K13798	0.0
K13795	0.0
K13794	0.0
K13021	0.0
K13792	0.0
K13791	0.0
K13790	0.0
K12268	0.0
K12269	0.0
K12262	0.0
K12263	0.0
K12264	0.0
K12265	0.0
K12266	0.0
K12267	346.0
K01757	0.0
K12237	0.0
K13243	0.0
K13245	0.0
K13244	0.0
K13246	0.0
K03264	0.0
K03265	0.0
K03263	0.0
K03268	0.0
K03269	164.0
K12415	0.0
K10211	0.0
K09918	0.0
K09919	0.0
K06720	0.0
K09913	0.0
K09910	0.0
K09911	0.0
K09916	0.0
K09917	0.0
K06726	11.0
K09915	0.0
K11535	0.0
K11534	0.0
K11537	20.0
K11531	0.0
K11533	0.0
K11532	0.0
K11249	1.0
K11539	0.0
K00762	237.0
K00763	59.0
K00760	210.0
K00761	210.0
K00766	180.0
K00767	187.0
K00764	365.0
K00765	201.0
K00768	55.0
K00769	0.0
K11059	0.0
K00186	0.0
K00187	0.0
K00184	9.0
K00185	7.0
K00183	2.0
K00180	165.0
K00188	0.0
K00189	0.0
K10110	37.0
K10111	0.0
K10112	55.0
K10113	0.0
K10114	0.0
K10115	0.0
K10116	0.0
K10117	75.0
K10118	89.0
K10119	93.0
K04641	0.0
K04643	0.0
K04642	0.0
K13282	0.0
K00988	0.0
K00989	6.0
K00986	4.0
K00984	14.0
K00985	0.0
K00982	1.0
K00983	39.0
K00980	14.0
K00981	212.0
K01585	163.0
K01584	0.0
K01586	226.0
K13498	0.0
K01580	150.0
K01583	4.0
K01582	9.0
K13497	15.0
K01589	22.0
K01588	209.0
K14941	0.0
K08347	0.0
K08348	0.0
K02720	0.0
K14949	0.0
K02723	0.0
K03459	0.0
K03458	50.0
K03455	154.0
K03457	3.0
K03451	2.0
K03981	1.0
K03980	6.0
K02614	14.0
K01639	50.0
K01638	0.0
K01637	1.0
K01636	3.0
K01635	0.0
K01634	0.0
K01633	166.0
K01632	1.0
K01631	0.0
K01630	0.0
K02615	0.0
K02588	9.0
K02589	17.0
K02858	1.0
K02859	2.0
K14051	0.0
K14053	0.0
K14052	0.0
K02852	2.0
K02853	0.0
K02850	0.0
K02851	0.0
K14059	15.0
K14058	1.0
K02586	4.0
K02587	3.0
K03679	0.0
K03671	304.0
K03670	0.0
K03673	2.0
K03672	0.0
K03675	0.0
K03674	0.0
K03677	0.0
K03676	0.0
K09761	207.0
K09760	166.0
K09763	0.0
K09762	46.0
K09765	46.0
K09764	1.0
K09767	2.0
K06006	0.0
K09769	8.0
K09768	22.0
K10353	0.0
K03187	18.0
K03186	156.0
K03185	0.0
K03184	0.0
K03183	351.0
K03182	155.0
K03181	0.0
K03189	17.0
K03188	17.0
K02715	0.0
K12455	0.0
K12454	1.0
K12453	0.0
K12452	2.0
K12451	0.0
K07358	0.0
K07356	0.0
K07357	0.0
K07354	0.0
K07355	0.0
K07352	0.0
K07353	0.0
K07350	0.0
K07351	0.0
K06919	15.0
K06918	0.0
K06917	1.0
K06916	0.0
K06915	40.0
K06914	0.0
K06913	0.0
K06912	0.0
K06911	167.0
K06910	18.0
K08986	0.0
K08987	2.0
K08984	1.0
K08985	0.0
K08982	1.0
K08983	0.0
K08980	0.0
K08981	7.0
K08988	0.0
K08989	0.0
K02252	0.0
K05934	38.0
K05936	38.0
K05937	0.0
K02253	0.0
K05939	0.0
K00378	192.0
K00375	48.0
K00374	0.0
K00376	1.0
K00371	0.0
K00370	0.0
K00373	0.0
K00372	0.0
K01358	241.0
K09166	1.0
K09165	1.0
K09164	3.0
K09163	16.0
K09162	0.0
K09161	0.0
K09160	0.0
K01354	5.0
K01355	0.0
K01356	64.0
K05601	0.0
K05851	0.0
K03807	0.0
K05606	14.0
K02927	0.0
K05974	0.0
K03805	0.0
K05976	0.0
K00519	0.0
K00518	1.0
K03800	33.0
K00511	0.0
K00510	0.0
K03801	157.0
K00515	0.0
K00514	0.0
K00517	1.0
K05971	0.0
K03154	23.0
K11147	0.0
K05581	0.0
K05580	0.0
K05583	0.0
K05582	0.0
K05585	0.0
K05584	0.0
K05587	0.0
K05586	0.0
K05589	1.0
K03150	186.0
K03623	0.0
K03152	205.0
K14200	0.0
K14201	0.0
K14202	0.0
K03621	191.0
K14204	0.0
K14205	3.0
K01134	14.0
K01135	7.0
K01136	0.0
K01137	0.0
K01130	23.0
K01132	0.0
K01133	14.0
K01138	35.0
K01139	10.0
K02113	193.0
K02112	199.0
K02111	196.0
K02446	1.0
K02117	205.0
K02116	17.0
K02115	199.0
K02114	199.0
K02119	48.0
K02118	195.0
K02448	0.0
K01036	1.0
K03212	0.0
K13007	0.0
K13006	1.0
K13005	0.0
K13004	15.0
K13001	0.0
K06404	30.0
K01032	0.0
K06951	0.0
K03862	0.0
K03863	0.0
K06406	43.0
K06957	0.0
K05020	4.0
K06400	21.0
K06403	30.0
K06954	0.0
K10814	0.0
K10817	0.0
K10816	0.0
K07136	0.0
K03242	0.0
K03243	0.0
K12202	0.0
K12203	0.0
K12206	0.0
K12207	0.0
K12204	0.0
K12205	0.0
K12208	0.0
K12209	0.0
K13919	9.0
K13918	0.0
K06214	0.0
K06215	32.0
K09936	30.0
K06217	209.0
K09930	0.0
K09931	1.0
K09932	0.0
K06213	56.0
K09938	0.0
K09939	149.0
K11517	0.0
K06337	0.0
K13301	0.0
K00748	157.0
K00745	0.0
K00743	0.0
K07165	0.0
K07164	164.0
K07167	0.0
K07166	43.0
K07161	0.0
K07160	6.0
K07163	0.0
K07162	2.0
K07169	0.0
K07168	0.0
K06336	0.0
K01839	37.0
K01838	17.0
K01835	7.0
K01834	489.0
K01837	0.0
K01830	0.0
K00608	0.0
K02632	0.0
K02630	0.0
K02631	0.0
K08322	0.0
K08323	1.0
K08320	0.0
K08321	1.0
K08326	0.0
K08324	0.0
K08325	22.0
K01659	1.0
K01658	186.0
K02637	0.0
K01653	215.0
K01652	251.0
K01655	0.0
K01654	46.0
K01657	179.0
K02874	211.0
K02875	0.0
K02876	211.0
K02877	0.0
K02871	203.0
K02873	0.0
K02878	211.0
K02879	211.0
K14070	0.0
K09749	33.0
K09748	210.0
K06023	91.0
K09742	0.0
K09741	0.0
K09740	3.0
K09747	49.0
K09746	0.0
K09745	0.0
K06024	48.0
K03477	0.0
K03476	10.0
K03475	29.0
K03474	160.0
K03473	153.0
K03472	0.0
K03471	2.0
K03470	211.0
K03478	14.0
K02304	62.0
K02305	0.0
K02302	4.0
K02303	2.0
K02300	0.0
K02301	3.0
K03653	0.0
K03652	3.0
K03651	0.0
K03650	210.0
K03657	290.0
K03656	0.0
K03655	379.0
K03654	372.0
K03658	20.0
K12439	0.0
K12431	0.0
K12430	0.0
K12433	0.0
K12432	0.0
K12435	0.0
K12434	0.0
K12437	0.0
K12436	0.0
K06979	0.0
K06978	26.0
K06971	10.0
K06970	4.0
K06973	201.0
K06972	33.0
K06975	165.0
K06974	0.0
K06977	0.0
K06976	14.0
K07082	196.0
K07083	137.0
K07080	14.0
K07081	3.0
K07086	0.0
K07087	0.0
K07084	0.0
K07085	307.0
K07088	84.0
K07089	49.0
K01317	0.0
K11162	0.0
K11163	0.0
K11161	0.0
K11168	0.0
K00356	0.0
K00355	0.0
K00354	0.0
K00353	0.0
K00351	154.0
K00350	154.0
K05952	0.0
K05953	0.0
K05951	0.0
K05956	0.0
K05957	0.0
K00358	10.0
K00689	0.0
K00688	238.0
K00681	9.0
K00680	219.0
K00683	1.0
K00685	0.0
K00684	5.0
K00687	0.0
K00686	0.0
K05831	0.0
K05830	0.0
K05833	49.0
K05832	47.0
K05834	0.0
K05837	210.0
K05836	0.0
K05839	0.0
K05838	0.0
K07677	0.0
K00533	18.0
K00532	0.0
K00531	0.0
K00530	0.0
K00537	187.0
K00536	0.0
K00535	0.0
K00534	0.0
K00539	0.0
K00538	0.0
K11029	0.0
K14260	8.0
K14261	0.0
K14266	0.0
K14267	0.0
K14268	0.0
K14269	0.0
K01337	0.0
K01338	213.0
K02683	0.0
K02682	0.0
K02681	0.0
K02680	0.0
K02687	201.0
K02686	1.0
K02685	0.0
K02689	0.0
K02688	0.0
K00824	14.0
K00827	0.0
K00826	214.0
K00821	99.0
K00820	222.0
K00823	2.0
K00822	0.0
K00829	0.0
K00828	0.0
K01488	16.0
K01489	207.0
K01484	0.0
K01485	16.0
K01486	35.0
K01487	17.0
K01480	190.0
K01481	0.0
K01482	1.0
K01483	0.0
K02469	241.0
K02468	0.0
K02466	0.0
K02465	0.0
K02464	0.0
K02463	0.0
K02462	0.0
K02461	0.0
K02460	0.0
K08969	1.0
K13061	0.0
K13060	0.0
K13063	0.0
K13062	0.0
K13069	0.0
K08964	0.0
K06363	0.0
K03079	10.0
K06342	0.0
K03078	0.0
K13289	0.0
K13288	1.0
K13285	0.0
K13287	0.0
K13286	0.0
K13281	1.0
K13280	18.0
K13283	0.0
K00054	6.0
K04496	0.0
K05369	0.0
K05368	0.0
K03228	0.0
K03229	0.0
K00052	202.0
K03222	0.0
K03223	0.0
K03220	0.0
K03221	0.0
K03226	0.0
K03227	0.0
K03224	0.0
K03225	0.0
K09482	0.0
K09483	0.0
K13836	0.0
K12228	0.0
K05360	0.0
K12224	0.0
K12225	0.0
K12226	0.0
K12227	0.0
K12220	0.0
K05363	0.0
K12222	0.0
K12223	0.0
K08681	32.0
K08680	0.0
K08683	0.0
K08682	0.0
K08685	0.0
K08684	0.0
K08687	0.0
K08686	0.0
K11755	366.0
K11754	439.0
K11751	2.0
K11750	0.0
K11753	406.0
K11752	191.0
K02407	18.0
K13938	0.0
K13936	0.0
K13935	0.0
K02406	47.0
K13933	0.0
K13932	0.0
K13931	0.0
K13930	0.0
K12088	0.0
K12081	0.0
K12082	0.0
K12083	0.0
K12084	0.0
K12086	0.0
K12087	0.0
K09611	0.0
K09612	0.0
K04940	0.0
K10085	0.0
K05394	0.0
K05395	0.0
K06340	0.0
K13043	24.0
K07149	20.0
K07148	145.0
K07147	0.0
K07146	6.0
K07145	2.0
K07144	0.0
K07143	0.0
K07142	0.0
K07141	11.0
K07140	0.0
K10156	0.0
K10150	0.0
K10620	0.0
K10621	0.0
K14028	0.0
K14029	0.0
K01817	190.0
K01816	1.0
K01815	178.0
K01814	200.0
K01813	29.0
K01812	206.0
K01811	235.0
K01810	214.0
K01819	0.0
K01818	24.0
K14580	0.0
K05379	0.0
K08304	1.0
K08305	1.0
K08306	0.0
K08307	164.0
K08300	1.0
K08301	200.0
K08302	14.0
K08303	407.0
K08308	0.0
K08309	8.0
K14671	0.0
K14670	0.0
K14673	0.0
K14672	0.0
K01673	13.0
K01672	1.0
K01671	0.0
K01677	43.0
K01676	162.0
K01674	1.0
K01679	7.0
K01678	40.0
K02899	211.0
K02896	0.0
K02897	166.0
K02895	210.0
K02892	211.0
K02890	211.0
K10811	0.0
K02096	0.0
K02097	0.0
K02094	0.0
K02095	0.0
K02092	0.0
K02093	0.0
K02099	64.0
K03411	33.0
K03410	33.0
K03413	44.0
K03412	10.0
K03415	3.0
K03414	0.0
K03417	1.0
K03416	0.0
K03418	0.0
K05376	0.0
K02320	0.0
K02322	0.0
K02323	0.0
K05377	0.0
K13542	59.0
K13543	0.0
K13540	0.0
K13541	0.0
K12145	0.0
K12144	0.0
K12147	0.0
K12410	224.0
K12141	144.0
K12140	144.0
K12143	0.0
K12142	0.0
K12149	0.0
K12148	0.0
K07312	0.0
K07313	8.0
K07310	0.0
K07311	0.0
K07316	3.0
K07317	0.0
K07314	0.0
K07315	8.0
K07318	2.0
K07319	24.0
K03936	0.0
K03425	0.0
K03426	176.0
K03427	353.0
K03420	0.0
K03421	0.0
K03422	0.0
K03423	1.0
K03756	1.0
K03757	0.0
K03206	0.0
K03755	0.0
K11144	4.0
K11145	44.0
K05972	0.0
K05973	0.0
K03752	2.0
K05978	0.0
K05979	3.0
K03753	4.0
K00331	161.0
K00330	161.0
K00333	3.0
K00332	4.0
K00335	45.0
K00334	56.0
K00337	161.0
K00336	68.0
K00339	161.0
K00338	153.0
K03751	0.0
K06953	0.0
K06952	0.0
K06407	43.0
K06950	421.0
K10819	5.0
K06956	2.0
K06955	0.0
K06402	3.0
K10815	0.0
K06959	198.0
K06958	46.0
K06409	91.0
K06408	27.0
K09129	0.0
K09128	0.0
K09123	0.0
K09122	0.0
K09121	22.0
K09120	0.0
K09127	0.0
K09126	0.0
K09125	15.0
K09124	3.0
K01233	0.0
K05819	0.0
K05818	0.0
K01896	0.0
K05813	49.0
K05812	0.0
K05811	0.0
K05810	56.0
K05817	0.0
K05816	0.0
K05815	15.0
K05814	1.0
K01894	1.0
K01892	211.0
K01234	10.0
K01144	173.0
K01146	0.0
K01141	0.0
K01416	0.0
K11434	0.0
K01415	0.0
K06354	0.0
K01414	1.0
K09836	0.0
K01318	0.0
K01319	0.0
K01312	0.0
K06350	0.0
K02669	28.0
K02668	0.0
K02665	0.0
K02664	1.0
K02667	0.0
K02666	3.0
K02661	0.0
K02660	0.0
K02663	0.0
K02662	7.0
K00809	3.0
K00808	0.0
K00806	210.0
K00805	36.0
K00804	0.0
K00803	0.0
K00802	0.0
K00801	0.0
K00800	194.0
K10921	0.0
K02409	18.0
K02408	33.0
K02401	32.0
K02400	33.0
K02403	0.0
K02402	0.0
K02405	33.0
K05364	31.0
K05367	18.0
K05366	440.0
K10210	0.0
K10216	0.0
K13049	14.0
K13048	0.0
K13739	0.0
K10215	0.0
K06122	0.0
K13735	0.0
K13734	0.0
K13041	0.0
K13040	0.0
K13731	0.0
K13730	0.0
K13733	0.0
K13732	0.0
K04516	163.0
K03204	1.0
K03205	99.0
K03207	0.0
K03200	0.0
K03201	0.0
K03202	0.0
K03203	1.0
K03208	1.0
K03758	2.0
K03759	0.0
K09469	0.0
K09461	0.0
K06204	1.0
K00178	0.0
K13950	0.0
K13953	2.0
K13955	0.0
K13954	2.0
K10920	0.0
K06324	0.0
K11777	9.0
K11779	0.0
K11778	0.0
K06325	0.0
K12600	0.0
K07432	0.0
K07430	0.0
K06326	0.0
K07128	0.0
K07121	0.0
K07120	0.0
K07123	0.0
K07122	0.0
K07125	0.0
K07124	57.0
K07127	0.0
K07126	17.0
K01870	211.0
K01873	224.0
K01872	210.0
K01875	211.0
K01874	225.0
K01876	212.0
K01879	3.0
K01878	3.0
K06321	0.0
K00476	0.0
K00477	0.0
K00474	0.0
K00472	0.0
K00470	0.0
K00471	0.0
K00478	0.0
K00479	0.0
K04775	0.0
K04774	0.0
K04777	0.0
K04776	0.0
K04771	0.0
K04770	0.0
K04773	167.0
K04772	0.0
K04779	0.0
K04778	0.0
K14657	0.0
K14656	0.0
K14654	0.0
K14653	0.0
K14652	332.0
K14659	0.0
K14658	0.0
K14386	0.0
K09926	1.0
K01699	0.0
K01698	30.0
K01695	182.0
K01697	6.0
K01696	183.0
K01690	0.0
K01693	41.0
K01692	11.0
K07227	0.0
K03439	207.0
K03438	232.0
K13380	0.0
K03928	0.0
K03925	60.0
K03924	235.0
K03431	59.0
K03926	0.0
K03437	214.0
K03436	71.0
K03435	0.0
K03434	0.0
K02348	15.0
K02342	342.0
K02343	197.0
K02340	206.0
K02341	211.0
K02346	102.0
K02347	1.0
K02344	0.0
K02345	0.0
K03697	6.0
K03696	203.0
K03695	210.0
K03694	2.0
K03693	0.0
K03692	0.0
K03690	0.0
K03699	196.0
K03698	38.0
K13566	0.0
K12164	0.0
K07338	0.0
K07339	10.0
K07334	6.0
K07335	57.0
K07336	0.0
K07337	3.0
K07330	0.0
K07331	0.0
K07332	0.0
K07333	0.0
K09695	0.0
K09694	0.0
K09697	12.0
K09696	12.0
K09691	52.0
K09690	37.0
K09693	1.0
K09692	1.0
K09699	0.0
K09698	3.0
K07590	5.0
K07591	0.0
K07592	0.0
K05998	0.0
K05999	0.0
K05996	0.0
K05997	0.0
K05994	0.0
K05995	167.0
K05993	15.0
K05991	0.0
K10837	0.0
K00319	0.0
K00318	6.0
K00648	228.0
K02545	0.0
K00645	213.0
K00311	0.0
K00646	0.0
K00317	0.0
K00316	0.0
K00643	0.0
K00314	0.0
K02547	14.0
K06429	0.0
K06428	0.0
K06427	0.0
K02812	0.0
K06425	0.0
K06424	0.0
K06423	2.0
K06422	0.0
K06421	0.0
K02813	0.0
K02930	0.0
K03815	0.0
K05612	0.0
K03367	2.0
K03366	2.0
K03812	0.0
K03635	1.0
K03634	2.0
K03631	209.0
K05969	0.0
K03630	210.0
K03633	0.0
K03632	0.0
K01998	34.0
K01999	36.0
K01992	363.0
K01993	313.0
K01990	760.0
K01991	171.0
K01996	34.0
K01997	35.0
K01994	0.0
K01995	35.0
K03148	1.0
K03639	23.0
K05692	0.0
K03638	0.0
K00869	6.0
K00868	52.0
K00861	0.0
K00860	12.0
K00863	3.0
K00862	0.0
K00865	43.0
K00864	78.0
K00867	3.0
K00866	0.0
K01192	211.0
K01190	918.0
K01191	80.0
K01197	6.0
K01194	5.0
K01195	37.0
K01198	17.0
K01199	0.0
K00656	265.0
K00657	179.0
K00306	0.0
K14591	1.0
K00300	0.0
K00653	0.0
K13715	0.0
K13713	0.0
K00650	0.0
K00651	56.0
K14596	0.0
K02647	94.0
K14598	0.0
K02643	0.0
K02642	0.0
K02641	0.0
K02640	0.0
K03594	161.0
K03595	211.0
K03596	211.0
K03597	0.0
K03590	160.0
K03591	0.0
K03592	3.0
K03593	157.0
K03598	0.0
K03599	1.0
K01736	208.0
K01737	161.0
K01734	94.0
K01735	187.0
K01732	0.0
K01733	211.0
K01730	16.0
K01731	0.0
K06049	0.0
K01738	213.0
K01739	1.0
K11809	0.0
K05343	8.0
K02422	38.0
K02421	32.0
K05340	8.0
K02427	1.0
K05346	0.0
K02425	0.0
K02424	0.0
K05349	691.0
K02428	156.0
K03770	171.0
K03771	170.0
K03772	14.0
K03773	156.0
K03774	1.0
K03775	162.0
K03776	0.0
K03777	1.0
K03778	192.0
K03779	2.0
K09722	0.0
K08174	0.0
K14114	0.0
K13979	3.0
K13237	0.0
K14440	0.0
K09992	14.0
K09990	0.0
K09991	0.0
K09996	0.0
K09997	0.0
K09994	0.0
K14110	0.0
K09998	0.0
K09999	0.0
K14111	0.0
K14113	0.0
K14449	0.0
K10213	0.0
K14118	0.0
K11711	3.0
K11710	1.0
K11712	6.0
K11717	373.0
K11719	0.0
K06857	0.0
K10440	69.0
K10441	66.0
K07103	0.0
K07102	1.0
K07101	4.0
K07100	0.0
K07107	349.0
K07106	20.0
K07105	37.0
K07456	201.0
K07459	2.0
K07458	7.0
K07109	16.0
K07108	0.0
K10198	0.0
K10199	0.0
K10190	51.0
K10191	0.0
K10192	2.0
K10193	1.0
K10194	1.0
K10195	0.0
K10196	0.0
K10197	0.0
K15013	0.0
K01858	11.0
K15016	0.0
K15017	0.0
K01853	0.0
K01852	0.0
K01851	0.0
K01850	9.0
K01857	0.0
K01856	0.0
K01854	202.0
K07539	0.0
K08478	0.0
K08479	0.0
K08476	0.0
K08477	0.0
K08475	0.0
K00450	1.0
K00451	3.0
K00452	3.0
K00453	5.0
K00455	0.0
K00456	0.0
K00457	3.0
K00106	0.0
K00459	7.0
K00104	9.0
K00105	0.0
K00102	0.0
K00103	0.0
K00100	249.0
K00101	1.0
K01509	0.0
K04759	247.0
K04758	133.0
K04757	6.0
K01504	0.0
K04755	4.0
K04754	1.0
K04753	0.0
K04752	0.0
K04751	41.0
K01502	0.0
K14631	0.0
K05359	0.0
K14632	0.0
K07536	0.0
K12080	0.0
K02364	0.0
K12369	0.0
K02361	17.0
K02362	0.0
K02363	0.0
K13509	0.0
K13503	0.0
K13500	0.0
K12109	0.0
K12108	0.0
K12101	0.0
K12100	0.0
K12103	0.0
K12102	0.0
K12105	0.0
K12104	0.0
K12107	0.0
K12106	0.0
K11023	0.0
K03014	0.0
K08906	0.0
K08904	0.0
K08900	0.0
K06223	50.0
K06199	177.0
K06198	2.0
K06197	0.0
K06196	33.0
K06194	149.0
K06193	6.0
K06192	1.0
K06191	2.0
K06190	1.0
K11104	16.0
K11105	166.0
K11106	0.0
K11107	0.0
K11102	1.0
K11103	1.0
K07862	3.0
K00666	25.0
K00663	0.0
K00662	14.0
K00661	221.0
K00660	1.0
K06997	201.0
K06996	3.0
K06995	0.0
K10852	3.0
K06993	0.0
K06992	0.0
K06991	1.0
K06990	0.0
K11050	0.0
K06999	3.0
K06998	17.0
K05338	0.0
K11051	0.0
K06441	0.0
K06440	0.0
K06443	1.0
K06442	46.0
K06445	0.0
K06447	0.0
K06446	0.0
K06309	0.0
K05686	0.0
K02655	4.0
K07392	0.0
K00595	78.0
K00594	0.0
K00596	0.0
K00599	427.0
K00598	1.0
K02657	0.0
K07642	0.0
K07643	0.0
K07396	0.0
K07397	16.0
K07394	1.0
K07395	0.0
K04102	0.0
K04103	0.0
K04100	0.0
K04101	0.0
K04107	0.0
K04105	0.0
K04108	0.0
K04109	0.0
K07716	0.0
K07717	2.0
K07714	0.0
K07715	0.0
K07712	0.0
K07713	28.0
K07710	0.0
K07711	0.0
K07718	212.0
K07719	2.0
K00843	0.0
K00842	0.0
K00841	2.0
K00840	0.0
K00847	229.0
K00846	0.0
K00845	402.0
K00844	1.0
K00849	206.0
K00848	43.0
K06302	0.0
K13771	1.0
K13770	0.0
K13772	0.0
K13775	0.0
K13774	0.0
K13777	0.0
K13776	0.0
K13779	0.0
K13778	0.0
K02621	168.0
K02992	210.0
K02623	0.0
K08286	0.0
K08281	12.0
K02996	202.0
K02995	0.0
K02994	211.0
K02629	0.0
K02628	0.0
K08289	153.0
K08288	0.0
K03578	1.0
K03579	0.0
K03576	1.0
K03577	14.0
K03574	135.0
K03575	173.0
K03572	209.0
K03573	1.0
K03570	202.0
K03571	37.0
K01710	396.0
K01711	165.0
K01712	29.0
K01713	0.0
K01714	263.0
K01715	36.0
K01716	0.0
K01718	0.0
K01719	158.0
K03081	0.0
K02199	0.0
K02198	2.0
K14170	84.0
K02193	0.0
K02192	0.0
K02191	0.0
K02190	43.0
K02197	2.0
K02196	0.0
K02195	2.0
K02194	2.0
K03718	166.0
K03719	33.0
K03712	48.0
K03713	1.0
K03710	75.0
K03711	247.0
K03716	17.0
K03717	0.0
K03715	0.0
K07129	0.0
K00045	1.0
K13995	0.0
K13994	0.0
K13991	0.0
K13990	164.0
K13993	174.0
K13992	0.0
K06298	30.0
K06299	0.0
K06294	0.0
K06295	10.0
K06296	2.0
K06297	2.0
K06290	0.0
K06291	0.0
K06292	0.0
K06293	0.0
K12743	0.0
K00248	38.0
K06426	0.0
K11739	0.0
K11738	0.0
K11733	0.0
K11732	0.0
K11731	0.0
K11737	0.0
K11736	0.0
K11735	0.0
K11734	0.0
K06870	0.0
K06871	256.0
K06872	175.0
K06873	0.0
K06874	0.0
K06875	0.0
K06876	1.0
K06877	14.0
K06878	5.0
K06879	4.0
K07478	226.0
K12645	0.0
K07479	0.0
K07473	38.0
K07472	0.0
K07471	0.0
K07470	0.0
K07477	0.0
K07476	0.0
K07474	2.0
K15038	0.0
K15039	0.0
K15034	3.0
K15036	0.0
K15037	0.0
K08738	0.0
K06420	0.0
K00128	184.0
K00129	0.0
K00438	0.0
K00432	20.0
K00433	14.0
K00122	0.0
K00123	4.0
K00124	2.0
K00125	0.0
K00126	0.0
K00127	2.0
K08973	3.0
K14348	0.0
K14347	0.0
K14340	0.0
K08972	4.0
K01525	1.0
K01524	221.0
K01523	5.0
K01521	0.0
K01520	229.0
K01529	4.0
K08977	0.0
K03969	3.0
K08929	0.0
K02388	33.0
K02389	32.0
K02386	0.0
K02387	33.0
K02384	0.0
K02385	32.0
K02382	0.0
K02380	0.0
K02381	0.0
K05386	0.0
K13524	0.0
K13525	0.0
K13527	0.0
K13520	0.0
K13522	0.0
K13529	0.0
K03385	6.0
K03384	0.0
K03387	142.0
K03386	173.0
K03381	0.0
K03380	0.0
K03383	0.0
K03382	4.0
K03389	140.0
K03388	148.0
K05356	0.0
K12344	11.0
K12343	6.0
K12342	0.0
K12341	0.0
K12340	164.0
K02430	0.0
K12349	0.0
K05351	0.0
K11694	0.0
K11695	0.0
K11690	13.0
K05352	0.0
K11693	0.0
K08928	0.0
K03433	0.0
K13832	0.0
K03039	0.0
K03432	0.0
K06607	0.0
K06606	1.0
K06605	1.0
K03430	23.0
K06603	2.0
K06602	0.0
K06601	0.0
K06600	0.0
K05358	0.0
K06609	0.0
K06608	1.0
K03923	1.0
K03922	0.0
K11472	0.0
K11473	1.0
K11474	0.0
K11475	0.0
K11476	0.0
K11477	0.0
K00601	0.0
K00600	211.0
K00603	6.0
K03746	1.0
K00605	178.0
K00604	211.0
K00607	1.0
K00606	170.0
K00609	202.0
K03741	29.0
K03740	2.0
K03743	12.0
K10873	0.0
K03214	0.0
K14068	0.0
K13317	0.0
K06360	0.0
K14069	0.0
K08078	0.0
K09650	0.0
K06361	0.0
K07802	0.0
K07803	0.0
K07800	0.0
K07801	0.0
K07806	0.0
K07807	0.0
K07804	0.0
K07805	0.0
K06362	0.0
K01172	0.0
K10257	0.0
K10255	0.0
K10254	47.0
K10253	0.0
K10918	0.0
K04128	0.0
K01958	11.0
K01959	0.0
K01956	206.0
K01957	0.0
K04126	0.0
K04127	0.0
K01952	214.0
K01953	103.0
K01950	216.0
K01951	226.0
K07730	0.0
K07731	0.0
K07732	0.0
K07733	0.0
K07734	1.0
K07735	12.0
K07736	48.0
K07737	304.0
K07738	36.0
K07739	0.0
K06365	0.0
K06366	0.0
K06367	0.0
K10910	0.0
K10911	0.0
K04382	0.0
K10775	0.0
K02609	1.0
K02979	0.0
K02978	0.0
K06368	0.0
K02975	0.0
K02974	0.0
K02977	0.0
K02976	0.0
K03558	17.0
K03559	161.0
K03550	201.0
K03551	211.0
K03552	0.0
K03553	225.0
K03554	0.0
K03555	202.0
K03556	17.0
K03557	0.0
K01778	214.0
K01779	10.0
K06369	0.0
K01772	9.0
K01770	204.0
K01771	1.0
K01776	202.0
K01777	3.0
K01774	0.0
K01775	227.0
K05385	0.0
K05384	0.0
K05383	0.0
K05382	0.0
K05381	0.0
K08159	1.0
K14153	1.0
K14154	0.0
K14155	219.0
K08152	0.0
K08156	152.0
K08076	0.0
K12809	0.0
K05297	1.0
K03734	217.0
K03735	5.0
K03736	5.0
K03737	204.0
K03731	0.0
K03732	0.0
K03733	167.0
K03738	1.0
K03739	2.0
K08139	0.0
K06994	0.0
K12660	0.0
K12661	0.0
K07450	0.0
K08719	0.0
K08717	4.0
K08715	0.0
K08714	0.0
K08713	0.0
K08710	0.0
K11311	0.0
K11312	3.0
K00141	0.0
K00146	0.0
K00411	0.0
K00412	0.0
K00145	405.0
K00148	0.0
K14367	0.0
K14366	0.0
K08954	0.0
K08384	70.0
K14369	0.0
K14368	0.0
K14091	14.0
K14090	14.0
K14093	0.0
K14092	0.0
K14095	0.0
K14094	0.0
K14097	0.0
K14096	0.0
K14099	0.0
K14098	0.0
K02848	0.0
K01541	0.0
K04712	0.0
K04711	0.0
K01545	0.0
K01547	174.0
K01546	174.0
K01548	174.0
K04719	0.0
K04718	0.0
K02018	40.0
K02019	13.0
K02016	292.0
K02017	2.0
K02014	606.0
K02015	316.0
K02012	29.0
K02013	278.0
K02010	11.0
K02011	28.0
K04515	0.0
K03943	0.0
K03941	0.0
K03940	0.0
K00313	2.0
K04060	0.0
K01608	14.0
K08942	0.0
K08943	0.0
K08940	0.0
K08941	0.0
K08946	0.0
K08947	0.0
K08944	0.0
K08945	0.0
K03059	0.0
K13811	0.0
K13812	0.0
K13815	0.0
K13816	0.0
K13818	0.0
K13819	0.0
K03053	0.0
K03052	0.0
K03055	0.0
K03054	0.0
K03057	0.0
K03056	0.0
K06222	0.0
K11418	0.0
K11410	0.0
K11415	0.0
K00622	0.0
K00621	0.0
K00620	84.0
K00627	11.0
K00626	33.0
K00625	187.0
K00624	0.0
K02805	16.0
K02552	1.0
K02550	0.0
K02556	35.0
K02803	0.0
K02554	0.0
K07280	1.0
K07281	0.0
K07282	180.0
K07283	0.0
K07284	35.0
K07285	0.0
K07286	0.0
K08217	41.0
K07288	0.0
K07289	1.0
K07534	0.0
K07535	0.0
K07533	20.0
K07822	0.0
K07823	0.0
K08699	0.0
K00088	223.0
K00087	14.0
K00086	14.0
K00082	14.0
K10239	0.0
K10238	0.0
K10231	0.0
K10230	0.0
K10233	0.0
K10232	0.0
K10235	0.0
K10234	0.0
K10237	0.0
K10236	0.0
K08353	0.0
K01970	3.0
K01971	3.0
K01972	231.0
K01973	0.0
K01974	0.0
K01975	2.0
K01976	0.0
K07758	0.0
K05990	0.0
K07752	0.0
K07753	0.0
K07751	0.0
K13786	0.0
K07755	0.0
K07442	0.0
K08352	1.0
K07115	1.0
K07441	0.0
K07634	0.0
K07446	0.0
K07111	0.0
K07444	62.0
K07445	0.0
K00647	15.0
K07449	0.0
K00641	139.0
K00640	216.0
K01289	1.0
K01282	0.0
K01283	0.0
K01280	0.0
K01281	2.0
K01286	15.0
K01284	320.0
K02954	211.0
K02952	211.0
K02950	204.0
K00155	1.0
K02959	204.0
K00887	0.0
K00886	0.0
K00885	0.0
K00884	0.0
K00883	1.0
K00882	27.0
K00881	0.0
K00880	10.0
K00053	191.0
K14048	0.0
K01026	6.0
K01756	210.0
K01025	0.0
K01750	6.0
K01023	2.0
K01752	242.0
K01753	1.0
K14583	0.0
K01758	1.0
K01759	358.0
K09565	0.0
K09568	0.0
K08173	0.0
K08172	0.0
K02483	16.0
K02482	0.0
K08177	3.0
K08176	0.0
K08175	0.0
K02486	0.0
K02489	0.0
K02488	0.0
K08178	0.0
K14138	10.0
K14136	0.0
K09713	0.0
K09714	0.0
K09715	0.0
K03532	0.0
K03533	0.0
K03530	553.0
K03531	223.0
K03536	210.0
K03537	0.0
K03534	174.0
K03535	0.0
K03538	0.0
K03539	0.0
K14451	0.0
K14450	0.0
K02225	0.0
K02224	87.0
K02227	51.0
K02226	41.0
K02221	4.0
K14107	0.0
K02229	0.0
K02228	0.0
K14106	0.0
K00441	0.0
K03288	0.0
K03289	5.0
K03284	228.0
K03285	1.0
K03286	3.0
K03287	179.0
K03280	0.0
K03281	164.0
K03282	196.0
K00440	0.0
K13677	0.0
K12790	0.0
K09639	0.0
K12688	0.0
K12689	0.0
K12686	0.0
K12687	0.0
K12684	0.0
K12685	1.0
K12682	0.0
K12683	0.0
K12680	0.0
K11889	0.0
K08884	56.0
K11085	177.0
K11084	0.0
K11081	0.0
K11080	0.0
K11083	0.0
K11082	0.0
K11089	0.0
K08777	0.0
K08776	0.0
K06346	45.0
K06347	0.0
K09824	0.0
K09825	188.0
K09823	0.0
K09820	0.0
K10939	0.0
K10936	0.0
K10937	0.0
K10933	0.0
K06348	0.0
K09829	0.0
K11337	0.0
K11336	0.0
K11335	0.0
K11334	0.0
K11333	0.0
K11332	0.0
K11331	0.0
K11330	0.0
K00169	7.0
K00164	5.0
K00166	0.0
K00167	0.0
K00161	10.0
K00162	10.0
K00163	0.0
K10689	0.0
K10680	2.0
K10681	0.0
K10682	0.0
K04083	47.0
K04082	1.0
K04081	0.0
K04080	0.0
K04087	1.0
K04086	2.0
K04085	0.0
K04084	0.0
K04088	1.0
K01569	0.0
K01568	0.0
K01563	0.0
K01561	0.0
K01560	20.0
K01567	5.0
K01565	0.0
K01564	0.0
K02038	189.0
K02039	184.0
K02030	131.0
K02031	153.0
K02032	168.0
K02033	186.0
K02034	193.0
K02035	199.0
K02036	190.0
K02037	188.0
K05556	0.0
K13658	0.0
K13659	0.0
K13656	0.0
K13657	0.0
K13654	0.0
K13655	0.0
K13652	22.0
K13653	81.0
K13650	0.0
K13651	0.0
K05555	0.0
K05552	0.0
K02057	105.0
K05550	0.0
K05551	0.0
K12308	244.0
K12306	0.0
K03073	208.0
K03072	4.0
K03071	2.0
K03070	211.0
K03077	8.0
K03076	204.0
K03075	209.0
K03074	5.0
K08965	0.0
K08967	0.0
K08961	38.0
K08963	23.0
K13873	0.0
K13876	0.0
K13874	0.0
K13875	0.0
K06139	0.0
K06138	2.0
K06135	0.0
K06134	0.0
K06137	0.0
K06136	0.0
K06131	238.0
K06133	35.0
K06132	0.0
K02600	211.0
K07389	0.0
K07388	0.0
K04747	0.0
K01516	211.0
K09977	1.0
K07518	0.0
K07519	0.0
K11437	0.0
K07512	0.0
K07516	3.0
K10212	0.0
K10747	0.0
K10217	0.0
K10219	0.0
K10218	0.0
K10748	0.0
K01912	184.0
K01913	0.0
K01910	1.0
K01911	18.0
K01916	7.0
K01917	2.0
K01914	186.0
K01915	285.0
K01918	169.0
K01919	2.0
K07774	0.0
K07775	3.0
K07776	1.0
K07777	2.0
K07770	0.0
K07771	0.0
K07772	0.0
K07773	0.0
K07778	0.0
K01193	66.0
K04340	0.0
K04341	0.0
K04342	0.0
K04343	0.0
K12986	0.0
K04691	0.0
K02931	209.0
K02933	204.0
K02935	211.0
K02936	0.0
K02939	211.0
K00205	0.0
K00204	0.0
K00207	0.0
K00206	0.0
K00201	0.0
K00200	0.0
K00203	0.0
K00202	0.0
K00209	0.0
K00208	154.0
K01000	227.0
K01001	0.0
K01002	13.0
K01003	0.0
K01004	0.0
K01005	23.0
K01006	203.0
K01007	6.0
K01008	24.0
K10855	0.0
K14115	0.0
K14116	0.0
K14441	206.0
K14446	0.0
K14447	0.0
K14112	0.0
K14445	0.0
K08195	0.0
K08194	0.0
K14448	0.0
K08196	0.0
K08191	156.0
K14119	0.0
K08193	0.0
K00702	2.0
K10799	0.0
K03518	40.0
K03519	2.0
K09719	0.0
K10856	0.0
K03516	0.0
K03517	181.0
K02205	0.0
K02204	1.0
K02203	26.0
K02201	0.0
K02200	2.0
K13714	0.0
K13461	0.0
K12518	0.0
K12519	0.0
K12517	0.0
K12514	0.0
K12515	0.0
K12512	0.0
K12513	0.0
K12510	38.0
K12511	6.0
K07183	44.0
K07182	1.0
K07181	16.0
K07180	1.0
K07186	0.0
K07185	12.0
K07184	0.0
K09800	1.0
K09801	1.0
K09802	0.0
K09803	0.0
K09804	0.0
K09805	0.0
K09806	0.0
K09807	163.0
K09808	307.0
K09809	1.0
K10912	0.0
K10913	0.0
K10914	12.0
K10915	0.0
K10916	0.0
K10917	0.0
K11358	35.0
K11355	0.0
K11354	0.0
K11357	0.0
K11356	0.0
K04069	310.0
K04068	227.0
K04065	0.0
K04064	0.0
K04067	0.0
K04066	209.0
K04061	18.0
K09716	0.0
K04063	1.0
K04062	0.0
K10006	0.0
K10007	0.0
K10004	0.0
K10005	0.0
K10002	0.0
K10003	0.0
K10000	0.0
K10001	0.0
K09717	0.0
K10008	0.0
K10009	0.0
K02491	0.0
K14588	0.0
K14581	0.0
K13678	2.0
K13679	0.0
K11633	0.0
K13670	0.0
K13671	0.0
K11987	0.0
K11636	0.0
K11634	0.0
K13582	0.0
K13583	0.0
K13580	0.0
K13581	0.0
K13586	0.0
K13587	0.0
K13584	0.0
K13585	0.0
K13588	0.0
K13589	0.0
K02052	1.0
K02053	1.0
K02050	106.0
K02051	104.0
K02056	59.0
K05553	0.0
K02054	1.0
K02055	1.0
K02058	11.0
K02059	0.0
K05558	0.0
K05559	0.0
K03895	0.0
K03894	0.0
K03897	0.0
K03896	0.0
K03891	0.0
K03890	0.0
K03893	0.0
K03892	103.0
K02423	0.0
K05342	0.0
K05341	1.0
K12989	0.0
K12988	0.0
K02420	33.0
K12981	0.0
K12980	0.0
K12983	0.0
K12982	0.0
K12985	0.0
K12984	0.0
K12987	0.0
K02426	164.0
K13854	0.0
K03098	137.0
K13853	1.0
K03095	2.0
K05344	0.0
K03091	187.0
K03090	1.0
K03093	4.0
K03092	176.0
K06113	15.0
K09632	0.0
K02429	311.0
K06118	0.0
K05716	0.0
K04844	0.0
K11632	0.0
K11630	0.0
K11631	3.0
K11637	0.0
K11635	0.0
K11638	0.0
K11639	0.0
K07572	0.0
K07573	0.0
K07570	2.0
K07571	12.0
K07576	36.0
K07577	1.0
K07574	45.0
K07575	0.0
K07578	0.0
K07579	0.0
K11189	109.0
K11184	31.0
K11187	0.0
K11180	0.0
K11181	0.0
K11183	0.0
K10764	3.0
K10763	1.0
K10762	0.0
K01938	191.0
K01939	209.0
K01934	77.0
K01935	145.0
K01937	208.0
K01930	0.0
K01932	2.0
K01933	223.0
K07798	6.0
K07799	0.0
K07796	0.0
K07797	0.0
K07794	1.0
K07795	0.0
K07792	6.0
K07793	11.0
K07790	0.0
K07791	5.0
K06379	43.0
K00968	14.0
K06378	42.0
K06377	0.0
K06376	0.0
K06375	0.0
K09814	0.0
K09813	0.0
K06372	0.0
K06371	0.0
K06370	0.0
K01249	0.0
K01246	174.0
K01247	2.0
K01244	0.0
K01243	186.0
K08919	0.0
K01241	13.0
K02919	181.0
K02913	213.0
K02912	0.0
K02911	208.0
K02910	0.0
K02917	0.0
K02916	210.0
K02915	0.0
K02914	200.0
K00228	3.0
K00227	0.0
K00226	364.0
K00224	0.0
K00223	0.0
K00222	0.0
K00221	0.0
K00220	0.0
K01798	0.0
K01799	0.0
K01068	0.0
K01069	6.0
K01062	0.0
K01791	214.0
K01792	0.0
K01061	1.0
K01066	13.0
K01067	2.0
K01796	0.0
K01797	0.0
K05499	22.0
K14468	0.0
K14469	0.0
K14465	0.0
K14466	0.0
K14467	0.0
K10834	0.0
K10833	0.0
K02266	0.0
K03793	0.0
K03790	1.0
K03791	0.0
K03796	0.0
K03797	533.0
K03794	0.0
K03795	0.0
K03798	278.0
K03799	4.0
K13448	0.0
K12538	0.0
K12539	0.0
K12530	0.0
K12531	0.0
K12532	0.0
K12533	0.0
K12534	0.0
K12535	0.0
K12536	0.0
K12537	0.0
K03136	0.0
K09790	158.0
K09791	1.0
K09792	5.0
K09793	149.0
K09794	1.0
K09795	0.0
K09796	0.0
K09797	156.0
K09798	0.0
K09799	0.0
K10972	0.0
K10973	0.0
K10977	0.0
K10974	16.0
K10975	0.0
K10978	0.0
K10979	1.0
K06308	0.0
K00315	0.0
K09862	1.0
K06303	0.0
K09860	0.0
K09861	204.0
K06306	12.0
K06307	0.0
K06305	0.0
K11373	0.0
K04047	20.0
K04046	0.0
K04045	18.0
K04044	1.0
K04043	209.0
K04042	23.0
K04041	47.0
K04040	0.0
K02700	0.0
K04049	0.0
K04048	0.0
K02707	0.0
K02704	0.0
K02705	0.0
K10020	0.0
K10021	0.0
K10022	0.0
K10023	0.0
K10024	0.0
K10025	0.0
K10026	5.0
K10027	5.0
K13612	0.0
K13613	0.0
K13611	0.0
K13614	0.0
K13615	0.0
K05794	4.0
K05795	9.0
K05796	4.0
K05797	0.0
K05790	0.0
K05791	0.0
K05792	0.0
K05793	0.0
K05798	0.0
K05799	75.0
K01474	0.0
K01477	0.0
K01476	1.0
K01471	0.0
K01470	37.0
K01473	0.0
K13039	0.0
K01479	3.0
K01478	4.0
K05570	16.0
K05571	16.0
K05572	0.0
K05573	0.0
K02078	308.0
K02079	0.0
K05576	0.0
K02074	2.0
K02075	3.0
K02076	2.0
K02077	2.0
K02071	47.0
K02072	49.0
K02073	49.0
K03309	2.0
K03308	260.0
K03305	169.0
K03304	0.0
K03307	58.0
K03306	33.0
K03301	0.0
K03300	2.0
K03303	7.0
K03302	0.0
K06173	253.0
K06175	2.0
K06174	0.0
K06177	156.0
K06176	0.0
K06179	45.0
K07680	0.0
K03867	0.0
K03838	0.0
K12053	0.0
K11618	14.0
K11619	0.0
K11614	0.0
K11615	0.0
K11616	0.0
K11617	0.0
K11610	0.0
K11611	0.0
K11960	0.0
K11961	0.0
K02836	209.0
K10565	0.0
K10564	0.0
K02837	206.0
K10561	10.0
K10560	10.0
K10563	42.0
K10562	0.0
K02838	211.0
K06858	0.0
K02839	15.0
K06859	2.0
K12700	10.0
K07558	0.0
K07559	17.0
K07228	0.0
K07229	1.0
K07226	0.0
K07224	0.0
K07225	0.0
K07222	1.0
K07223	3.0
K07220	30.0
K07221	10.0
K10709	22.0
K10708	0.0
K10701	0.0
K10703	0.0
K10702	0.0
K10704	0.0
K05984	0.0
K07537	0.0
K08652	0.0
K08651	0.0
K08658	0.0
K08659	4.0
K05982	1.0
K07451	0.0
K07453	0.0
K07452	0.0
K07455	6.0
K07454	0.0
K09707	15.0
K07457	0.0
K09706	1.0
K07104	1.0
K00029	18.0
K00028	0.0
K00799	0.0
K00798	69.0
K00797	28.0
K00024	312.0
K00795	2.0
K00026	0.0
K00021	0.0
K00020	2.0
K00023	0.0
K00022	0.0
K09017	1.0
K01269	56.0
K09015	152.0
K09014	180.0
K09013	206.0
K09011	154.0
K09010	0.0
K01261	0.0
K01262	376.0
K01263	0.0
K01264	0.0
K01265	376.0
K01266	14.0
K09018	0.0
K08227	0.0
K08226	0.0
K08225	0.0
K08224	3.0
K08223	18.0
K08222	1.0
K08221	0.0
K00249	0.0
K01790	341.0
K00241	165.0
K00240	174.0
K00243	193.0
K00242	0.0
K00245	1.0
K00244	33.0
K00247	0.0
K00246	0.0
K01795	22.0
K06983	0.0
K02799	0.0
K02798	1.0
K02791	3.0
K02790	0.0
K02793	26.0
K02795	37.0
K02794	40.0
K02796	36.0
K04564	180.0
K04565	30.0
K04566	14.0
K04567	196.0
K01040	1.0
K01041	7.0
K04562	2.0
K04568	0.0
K01049	0.0
K02535	164.0
K02242	2.0
K02536	168.0
K02531	0.0
K02246	2.0
K02533	1.0
K02532	1.0
K02248	0.0
K02538	0.0
K00581	0.0
K13421	1.0
K01013	0.0
K15018	0.0
K15019	0.0
K03110	211.0
K03111	420.0
K03112	0.0
K03113	159.0
K03116	169.0
K03117	1.0
K03118	164.0
K03119	0.0
K10919	0.0
K12552	0.0
K12553	0.0
K12551	0.0
K12556	0.0
K12554	0.0
K12555	3.0
K06892	2.0
K06893	1.0
K06890	14.0
K06891	8.0
K06896	356.0
K06897	27.0
K06894	9.0
K06895	17.0
K10954	0.0
K10956	0.0
K06899	0.0
K06328	1.0
K06329	0.0
K10952	0.0
K10953	0.0
K11395	0.0
K11391	0.0
K11390	0.0
K11392	0.0
K00499	0.0
K00494	1.0
K00495	0.0
K00496	0.0
K00491	0.0
K00492	0.0
K00493	0.0
K13591	0.0
K01467	150.0
K13593	0.0
K13592	0.0
K04021	0.0
K04020	0.0
K04023	9.0
K04022	0.0
K04025	0.0
K04024	4.0
K04027	1.0
K04026	3.0
K04029	28.0
K04028	29.0
K07055	0.0
K07054	2.0
K07057	0.0
K07056	366.0
K07051	0.0
K07050	36.0
K07053	136.0
K07052	251.0
K07059	0.0
K07058	199.0
K10040	1.0
K10041	6.0
K10046	0.0
K04799	0.0
K04798	0.0
K04793	0.0
K04792	0.0
K04791	0.0
K04790	0.0
K04797	0.0
K04796	0.0
K04795	0.0
K04794	0.0
K13638	0.0
K13639	0.0
K13634	0.0
K13635	0.0
K13636	0.0
K13637	0.0
K13630	0.0
K13631	0.0
K13632	0.0
K13633	0.0
K02042	15.0
K05778	0.0
K05779	0.0
K05776	138.0
K05541	0.0
K05774	0.0
K05775	0.0
K05772	0.0
K05773	0.0
K05540	10.0
K01459	0.0
K01458	0.0
K01457	0.0
K01455	0.0
K01454	0.0
K01453	1.0
K01452	0.0
K01451	19.0
K01450	0.0
K05518	0.0
K08070	11.0
K08071	0.0
K05516	17.0
K08077	2.0
K05515	207.0
K13093	0.0
K11783	0.0
K12949	0.0
K12945	0.0
K12944	0.0
K12941	7.0
K12940	2.0
K12943	0.0
K12942	15.0
K14728	0.0
K14727	0.0
K11785	0.0
K00108	0.0
K13890	0.0
K13891	0.0
K13892	0.0
K13893	0.0
K13894	0.0
K13895	0.0
K13896	0.0
K06159	0.0
K06158	237.0
K06153	212.0
K06152	0.0
K06151	0.0
K06157	0.0
K06156	0.0
K06155	1.0
K06154	0.0
K03327	320.0
K03326	3.0
K03325	12.0
K03324	222.0
K03322	13.0
K03321	16.0
K03320	18.0
K03329	0.0
K03328	153.0
K04802	0.0
K04801	0.0
K04800	0.0
K11948	0.0
K01505	3.0
K04756	0.0
K11940	0.0
K11941	0.0
K11942	3.0
K11943	0.0
K11944	0.0
K01507	234.0
K11946	0.0
K11947	0.0
K01506	5.0
K01501	1.0
K01500	2.0
K01503	0.0
K06714	5.0
K04750	19.0
K12789	0.0
K12788	0.0
K11526	0.0
K10810	0.0
K11522	0.0
K11523	0.0
K08675	0.0
K08676	7.0
K08677	0.0
K08679	0.0
K11521	0.0
K10547	3.0
K10546	4.0
K10545	0.0
K10544	0.0
K10543	2.0
K10542	23.0
K10541	22.0
K10540	31.0
K10549	0.0
K10548	3.0
K14630	0.0
K11529	0.0
K00007	0.0
K00005	45.0
K13444	0.0
K00003	71.0
K00002	23.0
K00001	20.0
K01186	160.0
K00009	1.0
K00008	44.0
K10726	0.0
K10725	0.0
K08246	0.0
K00263	2.0
K00262	362.0
K00261	5.0
K00260	1.0
K00266	492.0
K00265	149.0
K01200	20.0
K01201	48.0
K01206	594.0
K01207	19.0
K01205	147.0
K01208	1.0
K01209	246.0
K06167	164.0
K00917	25.0
K00912	164.0
K00919	206.0
K02519	203.0
K02518	210.0
K02517	166.0
K02511	0.0
K02510	2.0
K13409	0.0
K13408	0.0
K03179	148.0
K03170	0.0
K03177	211.0
K12574	46.0
K12570	0.0
K12573	208.0
K11009	0.0
K11008	0.0
K11005	0.0
K11004	0.0
K11007	0.0
K11006	0.0
K11003	0.0
K08296	5.0
K08297	0.0
K08295	0.0
K02634	0.0
K02635	0.0
K10622	0.0
K07693	0.0
K07692	0.0
K07691	0.0
K07690	0.0
K07697	0.0
K07696	17.0
K07695	0.0
K07694	0.0
K07699	30.0
K07698	0.0
K07079	69.0
K07078	19.0
K07077	0.0
K07076	11.0
K07075	13.0
K07074	5.0
K07073	0.0
K07072	0.0
K07071	11.0
K07070	0.0
K14584	0.0
K11620	0.0
K09190	0.0
K11623	0.0
K05759	0.0
K08589	0.0
K11625	0.0
K11995	0.0
K01439	52.0
K01438	156.0
K01431	0.0
K01430	17.0
K01433	7.0
K01432	0.0
K01434	0.0
K01437	0.0
K01436	37.0
K05539	1.0
K14520	0.0
K12963	0.0
K12962	0.0
K12961	0.0
K12960	186.0
K14749	0.0
K14748	0.0
K02972	0.0
K14743	0.0
K14742	186.0
K14745	0.0
K14744	0.0
K14747	0.0
K14746	0.0
K02167	0.0
K02164	0.0
K02160	35.0
K02168	1.0
K02169	140.0
K10931	0.0
K03341	0.0
K03340	175.0
K03343	0.0
K03342	1.0
K03346	4.0
K12299	0.0
K12291	0.0
K12290	0.0
K12293	0.0
K12292	0.0
K12295	0.0
K12294	0.0
K12297	0.0
K12368	0.0
K11922	0.0
K11923	0.0
K11920	0.0
K11921	6.0
K11926	0.0
K11927	31.0
K11924	0.0
K11925	0.0
K11928	11.0
K13181	0.0
K13219	0.0
K07262	1.0
K07263	181.0
K07260	54.0
K07261	0.0
K07266	0.0
K07267	0.0
K07264	0.0
K07265	0.0
K07268	0.0
K07269	0.0
K01155	13.0
K04478	0.0
K04479	0.0
K10528	0.0
K14952	0.0
K07486	2.0
K07487	0.0
K07484	7.0
K07485	0.0
K07482	0.0
K07483	79.0
K07480	0.0
K07481	7.0
K07488	1.0
K07489	0.0
K11210	0.0
K11211	0.0
K11212	0.0
K11214	14.0
K11216	1.0
K06300	0.0
K00061	0.0
K00060	4.0
K06301	0.0
K00065	3.0
K00064	1.0
K00067	236.0
K00066	0.0
K00069	0.0
K00068	1.0
K06304	0.0
K08262	0.0
K08261	0.0
K08260	0.0
K08265	0.0
K08264	0.0
K00288	0.0
K00285	1.0
K00284	32.0
K00287	202.0
K00286	211.0
K00281	150.0
K00280	0.0
K00283	21.0
K00282	21.0
K08088	0.0
K14198	0.0
K14199	0.0
K03452	0.0
K14194	0.0
K14195	0.0
K14196	0.0
K14197	0.0
K14192	0.0
K14193	0.0
K01880	207.0
K01881	227.0
K01883	211.0
K01885	196.0
K04618	0.0
K01887	225.0
K01224	8.0
K01889	211.0
K01226	14.0
K01227	0.0
K01220	0.0
K01222	3.0
K01223	49.0
K02759	16.0
K02755	0.0
K02757	77.0
K02756	0.0
K14998	0.0
K02750	1.0
K02753	0.0
K02752	0.0
K00939	210.0
K00938	2.0
K00937	204.0
K00936	265.0
K00935	0.0
K00934	0.0
K00933	0.0
K00932	0.0
K00931	198.0
K00930	404.0
K01089	180.0
K01080	0.0
K01081	174.0
K01082	0.0
K01083	1.0
K01084	0.0
K01085	0.0
K01087	0.0
K02571	0.0
K02570	0.0
K02573	0.0
K02572	0.0
K02575	1.0
K02574	10.0
K07780	0.0
K03488	42.0
K03489	2.0
K03482	0.0
K03483	1.0
K03480	8.0
K03481	6.0
K03486	14.0
K03487	0.0
K03484	44.0
K03485	0.0
K02287	0.0
K02286	0.0
K02285	0.0
K02284	0.0
K02283	56.0
K02282	1.0
K02281	0.0
K02280	0.0
K02289	0.0
K02288	0.0
K03626	0.0
K03627	0.0
K03624	244.0
K03625	211.0
K03151	46.0
K03620	2.0
K03153	0.0
K08869	0.0
K03628	193.0
K03629	208.0
K09738	0.0
K09739	0.0
K09736	0.0
K09737	0.0
K09735	0.0
K09732	0.0
K09733	0.0
K09730	0.0
K09731	0.0
K09888	61.0
K09889	1.0
K09880	0.0
K09882	0.0
K09883	0.0
K09884	0.0
K09887	0.0
K11027	0.0
K11026	0.0
K11025	0.0
K11024	0.0
K07679	0.0
K07678	0.0
K11021	0.0
K11020	0.0
K07675	0.0
K07674	0.0
K07676	0.0
K07671	0.0
K07670	0.0
K07673	1.0
K07672	0.0
K01117	0.0
K12048	0.0
K07019	1.0
K07018	0.0
K07011	343.0
K07010	44.0
K07013	0.0
K07012	45.0
K07015	42.0
K07014	3.0
K07017	12.0
K07016	0.0
K10084	0.0
K08372	0.0
K05884	0.0
K05885	23.0
K05886	0.0
K05887	0.0
K05880	0.0
K05881	0.0
K05882	0.0
K05883	0.0
K08902	0.0
K05739	3.0
K05888	0.0
K05889	0.0
K08903	0.0
K00547	4.0
K00544	0.0
K00545	0.0
K00542	0.0
K00543	0.0
K00540	403.0
K00548	231.0
K00549	17.0
K01145	0.0
K01412	0.0
K01147	1.0
K01417	35.0
K00038	0.0
K01143	0.0
K01142	67.0
K01419	2.0
K00788	200.0
K00789	233.0
K12502	0.0
K14762	0.0
K14761	46.0
K06195	3.0
K03819	0.0
K03818	3.0
K03814	12.0
K03817	14.0
K03816	41.0
K03811	54.0
K03810	0.0
K03813	1.0
K11908	0.0
K11909	0.0
K11904	0.0
K11905	0.0
K11906	0.0
K11907	0.0
K11900	0.0
K11901	0.0
K11902	0.0
K11903	0.0
K10986	0.0
K13238	1.0
K13239	0.0
K13797	0.0
K07248	8.0
K13796	0.0
K07244	0.0
K07245	0.0
K07246	2.0
K07240	423.0
K07241	0.0
K07242	0.0
K07243	0.0
K01268	0.0
K05296	0.0
K02821	26.0
K09016	0.0
K09945	0.0
K09944	0.0
K09947	0.0
K09946	3.0
K09941	1.0
K09940	4.0
K09943	0.0
K09942	0.0
K09949	0.0
K09948	0.0
K10851	0.0
K10850	0.0
K03666	11.0
K03667	2.0
K03196	1.0
K03665	202.0
K11275	0.0
K06012	42.0
K00048	33.0
K10857	0.0
K09773	4.0
K00043	0.0
K00042	25.0
K00041	39.0
K00040	28.0
K00046	202.0
K00733	0.0
K00044	0.0
K06011	0.0
K09012	0.0
K06016	3.0
K06017	0.0
K06014	0.0
K06015	14.0
K06019	1.0
K01075	0.0
K12221	0.0
K06444	0.0
K04632	0.0
K14977	1.0
K14974	0.0
K00958	0.0
K00951	373.0
K00950	167.0
K00952	0.0
K00955	1.0
K00954	211.0
K00957	21.0
K00956	20.0
K00590	9.0
K02777	6.0
K02775	13.0
K02774	8.0
K02773	7.0
K02771	1.0
K02770	24.0
K02779	3.0
K02778	0.0
K01606	0.0
K01607	168.0
K01604	0.0
K01605	0.0
K01602	0.0
K01601	0.0
K03750	5.0
K01609	181.0
K02553	0.0
K02804	28.0
K02551	155.0
K02806	2.0
K02557	185.0
K02800	2.0
K05275	0.0
K02802	0.0
K13300	0.0
K02558	9.0
K02809	0.0
K02808	0.0
K03600	1.0
K03601	199.0
K03602	206.0
K03603	0.0
K03604	14.0
K03605	1.0
K03606	13.0
K03607	0.0
K03608	37.0
K03609	58.0
K06078	0.0
K06079	3.0
K09710	209.0
K09711	0.0
K09712	0.0
K06073	0.0
K06074	0.0
K06075	2.0
K06076	29.0
K06077	0.0
K06382	26.0
K06383	17.0
K06380	0.0
K06381	50.0
K06386	0.0
K06387	27.0
K06384	2.0
K06385	38.0
K06388	0.0
K06389	0.0
K12466	0.0
K12468	0.0
K07657	0.0
K07656	0.0
K07655	0.0
K07654	0.0
K07653	0.0
K07652	6.0
K07651	0.0
K07650	1.0
K07659	0.0
K07658	199.0
K11041	3.0
K11040	0.0
K11043	0.0
K11042	0.0
K11045	0.0
K11044	0.0
K11047	0.0
K11046	0.0
K11049	0.0
K11048	0.0
K07387	143.0
K07386	169.0
K06926	73.0
K06927	15.0
K06924	0.0
K06925	211.0
K06922	0.0
K06923	39.0
K06920	17.0
K06921	155.0
K06928	5.0
K06929	4.0
K07033	42.0
K07032	3.0
K07031	16.0
K07030	45.0
K07037	150.0
K07035	28.0
K07034	1.0
K07039	1.0
K07038	4.0
K10829	0.0
K00384	275.0
K00385	2.0
K00386	0.0
K00387	0.0
K00380	5.0
K00381	3.0
K00382	202.0
K00383	1.0
K00389	1.0
K01387	0.0
K01385	0.0
K01389	0.0
K09158	3.0
K09159	0.0
K09156	0.0
K09157	43.0
K09154	0.0
K09155	15.0
K09152	0.0
K09153	19.0
K09150	0.0
K09151	2.0
K05970	186.0
K05714	0.0
K05715	0.0
K05710	0.0
K05711	0.0
K05712	0.0
K05713	0.0
K00560	203.0
K00561	1.0
K00563	7.0
K00564	2.0
K00566	353.0
K00567	203.0
K00568	1.0
K00569	2.0
K05575	0.0
K01169	0.0
K01167	0.0
K01166	0.0
K05577	0.0
K01163	30.0
K01161	0.0
K01160	0.0
K05578	0.0
K05579	0.0
K08092	13.0
K08093	0.0
K08094	1.0
K08095	0.0
K08096	0.0
K08097	1.0
K02254	0.0
K02255	0.0
K01743	0.0
K02251	0.0
K02061	0.0
K01741	0.0
K02060	0.0
K00114	0.0
K02122	53.0
K02123	206.0
K02120	206.0
K02121	192.0
K02124	199.0
K03837	0.0
K03836	0.0
K03835	0.0
K03834	1.0
K03833	6.0
K03832	177.0
K03831	0.0
K03830	32.0
K00443	0.0
K03839	171.0
K02067	1.0
K10189	28.0
K13038	370.0
K13787	3.0
K13788	0.0
K13789	597.0
K10188	30.0
K12255	0.0
K12254	0.0
K12257	197.0
K12256	0.0
K12251	15.0
K12250	0.0
K12253	0.0
K12252	0.0
K13252	0.0
K13256	1.0
K13255	0.0
K12079	0.0
K12078	0.0
K12071	0.0
K12070	0.0
K12073	0.0
K12072	0.0
K09912	0.0
K06236	0.0
K06237	0.0
K05519	0.0
K09914	0.0
K11788	0.0
K11782	0.0
K11780	0.0
K11781	0.0
K11787	0.0
K11784	0.0
K11530	0.0
K12787	0.0
K12786	0.0
K12785	0.0
K12784	0.0
K06718	0.0
K09969	0.0
K09968	0.0
K09967	15.0
K09966	0.0
K09965	0.0
K09964	0.0
K09963	6.0
K09962	1.0
K09961	0.0
K09960	0.0
K11527	17.0
K11524	0.0
K11525	0.0
K11250	0.0
K11253	0.0
K11258	0.0
K11528	0.0
K00713	0.0
K00712	1.0
K10780	0.0
K10783	2.0
K10125	0.0
K10124	0.0
K10126	0.0
K10121	1.0
K10123	0.0
K10122	1.0
K04652	26.0
K04653	16.0
K04651	39.0
K04656	16.0
K04654	16.0
K04655	17.0
K00973	225.0
K00972	2.0
K00971	193.0
K00970	150.0
K00975	122.0
K00974	146.0
K00979	165.0
K00978	11.0
K14954	0.0
K14955	0.0
K14956	0.0
K06178	172.0
K01596	1.0
K01597	6.0
K01594	0.0
K01595	2.0
K01592	0.0
K01593	0.0
K01590	0.0
K01591	209.0
K01598	0.0
K01599	256.0
K02711	0.0
K02710	0.0
K02713	0.0
K02712	0.0
K02714	0.0
K02717	0.0
K02716	0.0
K02719	0.0
K02718	0.0
K03449	15.0
K03446	138.0
K03444	2.0
K03445	0.0
K03442	210.0
K01620	177.0
K01621	4.0
K01622	0.0
K01623	34.0
K01624	263.0
K01625	258.0
K01626	30.0
K01627	164.0
K01628	50.0
K01629	20.0
K05299	0.0
K02829	0.0
K02828	0.0
K02827	0.0
K02826	0.0
K02825	12.0
K02824	44.0
K02823	201.0
K02822	29.0
K03198	0.0
K03199	1.0
K03668	10.0
K03669	0.0
K03190	17.0
K03191	0.0
K03660	51.0
K03194	0.0
K03195	1.0
K03664	211.0
K03197	1.0
K09772	42.0
K06013	5.0
K09770	1.0
K09771	0.0
K09776	0.0
K09777	29.0
K09774	1.0
K09775	24.0
K09778	9.0
K09779	40.0
K06269	0.0
K06323	0.0
K11624	0.0
K02991	0.0
K02990	202.0
K02624	0.0
K02240	2.0
K08282	0.0
K12440	0.0
K12441	0.0
K12442	0.0
K12443	0.0
K12444	0.0
K12445	0.0
K12449	0.0
K02247	0.0
K07637	0.0
K07636	227.0
K07639	0.0
K07638	0.0
K11069	34.0
K11068	65.0
K11063	0.0
K11062	0.0
K11061	0.0
K11060	0.0
K11066	0.0
K11065	164.0
K06900	0.0
K06901	60.0
K06902	18.0
K06903	2.0
K06904	10.0
K06905	11.0
K06906	10.0
K06907	12.0
K06908	11.0
K06909	2.0
K10821	0.0
K05905	4.0
K05904	0.0
K05906	0.0
K05900	0.0
K05903	1.0
K01406	0.0
K05909	0.0
K05908	0.0
K00368	1.0
K00369	0.0
K00366	14.0
K00367	0.0
K00364	2.0
K00365	0.0
K00362	1.0
K00363	0.0
K00360	0.0
```
