## Extended Data File 1 for "Diet induces reproducible alterations in the mouse and human gut microbiome": ERS606423_ERR675449.picrust_nol

```
# Constructed from biom file
#OTU ID	ERR675449
K01365	0.0
K01364	0.0
K01361	0.0
K01360	0.0
K01362	150.0
K02249	0.0
K05841	0.0
K05844	0.0
K05845	0.0
K05846	23.0
K05847	28.0
K00508	2.0
K00500	0.0
K00507	0.0
K00504	0.0
K00505	0.0
K12521	0.0
K01101	16.0
K01103	0.0
K12520	0.0
K01104	250.0
K05592	156.0
K05593	28.0
K05590	0.0
K05591	0.0
K05596	0.0
K05597	0.0
K05594	0.0
K05595	39.0
K05599	0.0
K11964	0.0
K11962	0.0
K14540	47.0
K12529	0.0
K12528	0.0
K06353	0.0
K02456	2.0
K02457	0.0
K02454	5.0
K02455	0.0
K02452	0.0
K02453	0.0
K02450	0.0
K02103	18.0
K08138	14.0
K02108	166.0
K02109	178.0
K02458	0.0
K02459	0.0
K08137	0.0
K03851	0.0
K03850	0.0
K03852	0.0
K03855	0.0
K03856	46.0
K13018	0.0
K13019	5.0
K13010	1.0
K13011	0.0
K13012	3.0
K13013	0.0
K13014	0.0
K13015	0.0
K13016	6.0
K13017	0.0
K08566	0.0
K08567	1.0
K13274	0.0
K13275	0.0
K13276	0.0
K13277	0.0
K03275	0.0
K03274	0.0
K03277	0.0
K03276	0.0
K03271	34.0
K03270	146.0
K03273	7.0
K03272	14.0
K03279	0.0
K03278	0.0
K11022	0.0
K12277	0.0
K12276	0.0
K12270	0.0
K11058	0.0
K12279	0.0
K12278	0.0
K07557	0.0
K07550	0.0
K07552	119.0
K06319	0.0
K09909	0.0
K09908	0.0
K12051	0.0
K12050	0.0
K12057	0.0
K12056	0.0
K06221	0.0
K09900	0.0
K09903	180.0
K09902	0.0
K09904	0.0
K09907	0.0
K09906	0.0
K11501	0.0
K03234	0.0
K00773	177.0
K00772	0.0
K00777	0.0
K00776	0.0
K06313	1.0
K06315	0.0
K05574	0.0
K10201	0.0
K07176	0.0
K07177	3.0
K07174	0.0
K07175	13.0
K07172	1.0
K07173	39.0
K07170	122.0
K07171	94.0
K07178	0.0
K07179	0.0
K00195	0.0
K00194	2.0
K00197	2.0
K00196	0.0
K00191	0.0
K00190	0.0
K00193	0.0
K00192	0.0
K00198	14.0
K06405	40.0
K10109	13.0
K10108	31.0
K10107	0.0
K01828	0.0
K01829	0.0
K01826	0.0
K01825	1.0
K01822	1.0
K01823	10.0
K01820	0.0
K01821	3.0
K00999	0.0
K00998	145.0
K00995	82.0
K00997	17.0
K00996	0.0
K00991	187.0
K00990	0.0
K00992	0.0
K11028	0.0
K02622	138.0
K02625	0.0
K03564	158.0
K13489	0.0
K13488	0.0
K13483	0.0
K13482	0.0
K13481	0.0
K13480	0.0
K13487	0.0
K13486	0.0
K14680	0.0
K14681	0.0
K14682	0.0
K08358	1.0
K08357	1.0
K08356	0.0
K08355	0.0
K03469	172.0
K03462	0.0
K03464	0.0
K03465	12.0
K03466	178.0
K01648	0.0
K01649	182.0
K01643	5.0
K01640	1.0
K01641	2.0
K01646	2.0
K01647	160.0
K01644	12.0
K02597	0.0
K02626	1.0
K02595	0.0
K02594	3.0
K02593	0.0
K02592	1.0
K02591	4.0
K02590	16.0
K02598	6.0
K02849	0.0
K14061	0.0
K14062	0.0
K14063	0.0
K14064	0.0
K14065	0.0
K14067	0.0
K02841	0.0
K02840	2.0
K02843	6.0
K02844	0.0
K02847	0.0
K02846	0.0
K02102	0.0
K09758	2.0
K06039	0.0
K06034	0.0
K06036	0.0
K06037	0.0
K06032	0.0
K01581	5.0
K02702	0.0
K02659	0.0
K13490	0.0
K13491	0.0
K03644	124.0
K03645	0.0
K03646	0.0
K03647	3.0
K03640	17.0
K03641	0.0
K03642	7.0
K03643	0.0
K03648	177.0
K03649	0.0
K06694	0.0
K11814	0.0
K12428	0.0
K12429	0.0
K12422	0.0
K12423	0.0
K12420	0.0
K12421	0.0
K12426	0.0
K12427	0.0
K12424	0.0
K12425	0.0
K07349	0.0
K07348	0.0
K05380	0.0
K07345	0.0
K07344	0.0
K07347	0.0
K07346	0.0
K07341	14.0
K07340	0.0
K07343	17.0
K07342	0.0
K06968	0.0
K06969	309.0
K06962	6.0
K06963	0.0
K06960	45.0
K06961	0.0
K06966	130.0
K06967	47.0
K06964	0.0
K06965	0.0
K08995	0.0
K08994	2.0
K08997	0.0
K08996	0.0
K08990	0.0
K08993	0.0
K08992	0.0
K08999	19.0
K08998	155.0
K08344	0.0
K08345	0.0
K08346	0.0
K14940	0.0
K02724	0.0
K08349	0.0
K11815	0.0
K05929	0.0
K05928	0.0
K05927	0.0
K05924	0.0
K05922	0.0
K05921	0.0
K00349	132.0
K00698	0.0
K00340	129.0
K00341	129.0
K00690	20.0
K00343	121.0
K00344	0.0
K00697	3.0
K00346	132.0
K00347	132.0
K09116	14.0
K09117	166.0
K05337	6.0
K09118	0.0
K09119	0.0
K02106	1.0
K05823	3.0
K05820	0.0
K05826	0.0
K05827	0.0
K02100	0.0
K02101	0.0
K00524	0.0
K00525	169.0
K00526	25.0
K00527	214.0
K00520	1.0
K00522	0.0
K00523	0.0
K02451	0.0
K00528	159.0
K00529	0.0
K00025	0.0
K14215	0.0
K14213	0.0
K03453	144.0
K00796	154.0
K05339	0.0
K00027	47.0
K00794	147.0
K00793	148.0
K01347	0.0
K01346	0.0
K01344	0.0
K01343	0.0
K00791	194.0
K01340	0.0
K00790	204.0
K02694	0.0
K02696	0.0
K02697	0.0
K02690	0.0
K02691	1.0
K02692	0.0
K02693	0.0
K02698	0.0
K02699	0.0
K00836	0.0
K00837	126.0
K00835	0.0
K00832	2.0
K00833	114.0
K00830	1.0
K00831	176.0
K00839	0.0
K04335	0.0
K04334	0.0
K01120	0.0
K01126	203.0
K04333	0.0
K01129	62.0
K01128	0.0
K04339	0.0
K04338	0.0
K02470	217.0
K02471	0.0
K02472	13.0
K02473	0.0
K02474	140.0
K02475	0.0
K02476	0.0
K02477	163.0
K02478	0.0
K02479	0.0
K09019	0.0
K01267	30.0
K13074	0.0
K13075	0.0
K11441	0.0
K14055	0.0
K13299	0.0
K13292	49.0
K14057	0.0
K14056	0.0
K02856	6.0
K02585	2.0
K12211	0.0
K12210	0.0
K12213	0.0
K12212	0.0
K12215	0.0
K02854	0.0
K12217	0.0
K12216	0.0
K12219	0.0
K12218	0.0
K02855	0.0
K08692	0.0
K08693	0.0
K08690	0.0
K08691	0.0
K08696	0.0
K08697	0.0
K11748	0.0
K11749	168.0
K11746	0.0
K11747	0.0
K11744	0.0
K11745	0.0
K11742	0.0
K11743	13.0
K11740	0.0
K11741	16.0
K13920	3.0
K13921	0.0
K13922	16.0
K13923	0.0
K13924	1.0
K13925	0.0
K13926	0.0
K13927	3.0
K13928	0.0
K13929	0.0
K09923	0.0
K09922	127.0
K06201	150.0
K06200	22.0
K06207	155.0
K06206	13.0
K06205	0.0
K09924	5.0
K09929	0.0
K06208	1.0
K00759	63.0
K00758	0.0
K00752	0.0
K00757	165.0
K00756	19.0
K00754	194.0
K06001	147.0
K05557	0.0
K09766	6.0
K05554	0.0
K07475	0.0
K07150	26.0
K07151	0.0
K07152	2.0
K07153	0.0
K07154	193.0
K07155	0.0
K07156	0.0
K07157	0.0
K07406	44.0
K07407	340.0
K07404	43.0
K07405	130.0
K07402	31.0
K07403	6.0
K07400	0.0
K07401	0.0
K01808	184.0
K01809	154.0
K01800	0.0
K01801	0.0
K01802	134.0
K01803	175.0
K01804	31.0
K01805	10.0
K01807	17.0
K09718	0.0
K14668	0.0
K14669	0.0
K14666	0.0
K14667	0.0
K01664	2.0
K01665	121.0
K01666	25.0
K01667	121.0
K01660	0.0
K01661	19.0
K01662	161.0
K01663	0.0
K01668	0.0
K01669	3.0
K02863	172.0
K02862	0.0
K02860	168.0
K02867	180.0
K02866	0.0
K02864	175.0
K02869	0.0
K05362	0.0
K05365	0.0
K03402	64.0
K03403	0.0
K03400	0.0
K03406	259.0
K03407	30.0
K03404	0.0
K03405	0.0
K03408	59.0
K03409	3.0
K02315	53.0
K02314	186.0
K02317	0.0
K02316	180.0
K02313	172.0
K02312	0.0
K02319	0.0
K12405	0.0
K12152	0.0
K12151	0.0
K07091	0.0
K07090	182.0
K07093	0.0
K07092	0.0
K07095	198.0
K07094	1.0
K07097	0.0
K07096	0.0
K07099	12.0
K07098	200.0
K11175	176.0
K11174	0.0
K11177	0.0
K11176	0.0
K11173	0.0
K11179	1.0
K11178	0.0
K00322	0.0
K00320	0.0
K00321	0.0
K00326	0.0
K00324	3.0
K00325	0.0
K00329	0.0
K05945	2.0
K05944	0.0
K05947	0.0
K05946	22.0
K06944	0.0
K06945	0.0
K06946	0.0
K06415	1.0
K06940	28.0
K06941	176.0
K06942	172.0
K06943	0.0
K10806	0.0
K10807	0.0
K10804	0.0
K10805	0.0
K06948	6.0
K06949	185.0
K06418	0.0
K09138	0.0
K09139	0.0
K09134	14.0
K09135	0.0
K09136	4.0
K09137	0.0
K09130	0.0
K09131	1.0
K09132	18.0
K09133	0.0
K05808	175.0
K05809	0.0
K05804	13.0
K05805	0.0
K05806	0.0
K05807	132.0
K05800	0.0
K05801	15.0
K05802	0.0
K05803	0.0
K01044	0.0
K01045	0.0
K01046	1.0
K02068	3.0
K04561	0.0
K01042	3.0
K05568	38.0
K05567	14.0
K14273	0.0
K14275	0.0
K14274	0.0
K02062	0.0
K05245	0.0
K05564	0.0
K01048	6.0
K02066	132.0
K01322	116.0
K01325	0.0
K02065	132.0
K01326	0.0
K05560	0.0
K02243	3.0
K08930	0.0
K02679	0.0
K02676	0.0
K02674	0.0
K02675	0.0
K02672	0.0
K02241	2.0
K02670	0.0
K02671	0.0
K00810	0.0
K00811	136.0
K00812	17.0
K00813	0.0
K00814	0.0
K00817	174.0
K00818	132.0
K00819	8.0
K02530	3.0
K02245	3.0
K02244	3.0
K01499	0.0
K01498	0.0
K01493	175.0
K01492	4.0
K01491	364.0
K01497	1.0
K01496	2.0
K01495	157.0
K01494	18.0
K02418	34.0
K02419	37.0
K14492	0.0
K02412	32.0
K02413	35.0
K02410	37.0
K02411	17.0
K02416	37.0
K02417	26.0
K02414	5.0
K02415	1.0
K00120	0.0
K00121	0.0
K00430	0.0
K13058	0.0
K13059	0.0
K13727	0.0
K13057	0.0
K13722	0.0
K13051	1.0
K13052	28.0
K00435	0.0
K12054	0.0
K03239	0.0
K03238	0.0
K03231	0.0
K03230	0.0
K03232	0.0
K12059	0.0
K03237	0.0
K03236	0.0
K12058	0.0
K12239	0.0
K12238	0.0
K12235	0.0
K12234	1.0
K13942	0.0
K13940	31.0
K13941	0.0
K12097	0.0
K12096	0.0
K12095	0.0
K12094	0.0
K12093	0.0
K12092	0.0
K12091	0.0
K12090	0.0
K12099	0.0
K12098	0.0
K06356	0.0
K05992	5.0
K03540	0.0
K06331	18.0
K06330	0.0
K07138	62.0
K07139	154.0
K11811	0.0
K07132	7.0
K07133	415.0
K07130	36.0
K07131	0.0
K07137	211.0
K07134	0.0
K07135	0.0
K01860	0.0
K01866	180.0
K01867	180.0
K01865	0.0
K01868	194.0
K01869	180.0
K06140	0.0
K04766	0.0
K04767	1.0
K04764	7.0
K04762	132.0
K04763	288.0
K04760	0.0
K04761	28.0
K04768	0.0
K04769	34.0
K08313	0.0
K08312	0.0
K08311	0.0
K08310	0.0
K08317	0.0
K08316	32.0
K08315	0.0
K08314	3.0
K05149	0.0
K08319	0.0
K08318	0.0
K06339	0.0
K14648	0.0
K14392	0.0
K14393	0.0
K14645	0.0
K14647	0.0
K01689	197.0
K01686	167.0
K01687	200.0
K01684	17.0
K01685	45.0
K01682	0.0
K01681	152.0
K05308	0.0
K02889	0.0
K02888	180.0
K02885	0.0
K02884	180.0
K02887	172.0
K02886	180.0
K02881	180.0
K02883	0.0
K13743	0.0
K02086	3.0
K02081	18.0
K02080	0.0
K02083	0.0
K02082	3.0
K13831	0.0
K03428	0.0
K03429	20.0
K03424	303.0
K03935	0.0
K03932	9.0
K03933	0.0
K03930	14.0
K03931	3.0
K02339	0.0
K02338	180.0
K02337	182.0
K02336	0.0
K02335	193.0
K02334	18.0
K02330	0.0
K03688	37.0
K03689	0.0
K03680	0.0
K03683	0.0
K03684	1.0
K03685	172.0
K03686	244.0
K03687	168.0
K07301	54.0
K07300	0.0
K07303	0.0
K07302	0.0
K07305	5.0
K07304	6.0
K07307	5.0
K07306	4.0
K07309	1.0
K07308	4.0
K02617	0.0
K02610	0.0
K02963	180.0
K02612	0.0
K02961	174.0
K09686	472.0
K09687	373.0
K09684	1.0
K09685	4.0
K09682	0.0
K09683	0.0
K09680	7.0
K09681	0.0
K09688	0.0
K09689	0.0
K05962	0.0
K05961	0.0
K05967	0.0
K05966	0.0
K11159	0.0
K05964	1.0
K05968	0.0
K11152	0.0
K00309	0.0
K00658	5.0
K00304	0.0
K00305	0.0
K00654	0.0
K00655	201.0
K00652	126.0
K00301	0.0
K00302	14.0
K00303	0.0
K10828	0.0
K06431	0.0
K06432	0.0
K06433	0.0
K06434	0.0
K06436	3.0
K06437	0.0
K10820	0.0
K06439	0.0
K10822	0.0
K10823	0.0
K10826	0.0
K09167	5.0
K06322	0.0
K14117	0.0
K14259	0.0
K14257	0.0
K01308	6.0
K01303	0.0
K01301	0.0
K01305	2.0
K01304	0.0
K02658	0.0
K00672	0.0
K02650	6.0
K02651	7.0
K02652	23.0
K02653	35.0
K02654	91.0
K05687	0.0
K02656	0.0
K05685	0.0
K00878	39.0
K00879	4.0
K00872	13.0
K00873	179.0
K00870	0.0
K00876	312.0
K00877	0.0
K00874	196.0
K00875	0.0
K04487	88.0
K04486	56.0
K04485	176.0
K04484	0.0
K04483	0.0
K04482	0.0
K04480	0.0
K04488	62.0
K12049	0.0
K13693	0.0
K13706	0.0
K13694	11.0
K13695	0.0
K05977	0.0
K09516	9.0
K02434	71.0
K02435	66.0
K02436	2.0
K02437	145.0
K05350	21.0
K02431	21.0
K08100	0.0
K02433	75.0
K02438	45.0
K02439	0.0
K03745	0.0
K03744	244.0
K03747	0.0
K03210	176.0
K03217	181.0
K03216	48.0
K03215	0.0
K03742	162.0
K03219	0.0
K03218	171.0
K03749	0.0
K03748	7.0
K02383	0.0
K06327	0.0
K06320	19.0
K07238	164.0
K09479	0.0
K09478	0.0
K09475	0.0
K09474	2.0
K09477	0.0
K09476	0.0
K09471	0.0
K09470	0.0
K09473	0.0
K09472	0.0
K07543	0.0
K06898	33.0
K13967	0.0
K13963	18.0
K07545	0.0
K00737	13.0
K05345	2.0
K11706	0.0
K11707	0.0
K11704	0.0
K11705	0.0
K11708	0.0
K11709	0.0
K05588	0.0
K07114	285.0
K07443	37.0
K07116	0.0
K07117	0.0
K07110	0.0
K07447	172.0
K07112	6.0
K07113	0.0
K07448	19.0
K07118	5.0
K07119	0.0
K10619	0.0
K10618	0.0
K10617	0.0
K10616	0.0
K01848	0.0
K01849	0.0
K01844	16.0
K01845	25.0
K01846	1.0
K01847	254.0
K01840	325.0
K01841	3.0
K01842	0.0
K01843	26.0
K06219	0.0
K10832	0.0
K05348	0.0
K14203	0.0
K08483	47.0
K08482	0.0
K08481	0.0
K08480	0.0
K08485	0.0
K08484	0.0
K00464	0.0
K00467	0.0
K00466	0.0
K00461	0.0
K00460	0.0
K00463	0.0
K00462	0.0
K04509	0.0
K00469	0.0
K00468	0.0
K08645	0.0
K04744	0.0
K01518	0.0
K01519	0.0
K04748	4.0
K04749	8.0
K01514	1.0
K01515	81.0
K01512	30.0
K01510	0.0
K14623	15.0
K14626	0.0
K14627	0.0
K14628	0.0
K14629	0.0
K03918	0.0
K03919	0.0
K12372	0.0
K12373	632.0
K12370	0.0
K12371	0.0
K02359	0.0
K02358	181.0
K02351	0.0
K02352	0.0
K02355	347.0
K02357	180.0
K02356	181.0
K13574	0.0
K13573	0.0
K13572	0.0
K13571	0.0
K13570	0.0
K12112	0.0
K12113	0.0
K12110	0.0
K12111	1.0
K07329	0.0
K07328	0.0
K07323	0.0
K07322	231.0
K07321	11.0
K07320	0.0
K07327	0.0
K07326	0.0
K07325	0.0
K07324	0.0
K08163	0.0
K06180	484.0
K06181	0.0
K06182	30.0
K06183	43.0
K06186	0.0
K06187	180.0
K06188	13.0
K06189	0.0
K08359	0.0
K07589	0.0
K07588	130.0
K07587	0.0
K07586	16.0
K07585	0.0
K07584	50.0
K07583	0.0
K07582	0.0
K07581	0.0
K07580	0.0
K11139	0.0
K05989	190.0
K05988	0.0
K05985	15.0
K05987	0.0
K05986	0.0
K10843	0.0
K08354	0.0
K10844	0.0
K10848	0.0
K00673	0.0
K00674	120.0
K00675	1.0
K00676	44.0
K00677	148.0
K06988	0.0
K06989	3.0
K08351	0.0
K06980	0.0
K06981	0.0
K06982	0.0
K08350	0.0
K06984	0.0
K06985	0.0
K06986	0.0
K06987	22.0
K02445	47.0
K02444	14.0
K00582	0.0
K00583	0.0
K00580	0.0
K02110	171.0
K00586	0.0
K00587	0.0
K00584	0.0
K08921	0.0
K02441	1.0
K00588	2.0
K08922	0.0
K02440	16.0
K00018	176.0
K08923	0.0
K02443	20.0
K00019	0.0
K02442	0.0
K08925	0.0
K08926	0.0
K08927	0.0
K03149	25.0
K06604	0.0
K00015	1.0
K01989	48.0
K00854	92.0
K00855	0.0
K00856	0.0
K00857	41.0
K00850	384.0
K00851	0.0
K00852	61.0
K00853	8.0
K00858	177.0
K00859	176.0
K01181	14.0
K01180	0.0
K01183	19.0
K01182	61.0
K01185	118.0
K01184	0.0
K01187	439.0
K01188	166.0
K02596	0.0
K13766	2.0
K13767	0.0
K13003	0.0
K13002	3.0
K13000	0.0
K02984	0.0
K02986	180.0
K02987	0.0
K02636	0.0
K02982	167.0
K02983	0.0
K02638	0.0
K02639	0.0
K02988	179.0
K08298	2.0
K08299	0.0
K03583	0.0
K03582	0.0
K03581	62.0
K03580	0.0
K03587	133.0
K03586	0.0
K03585	257.0
K03584	172.0
K03589	154.0
K03588	203.0
K01725	0.0
K01724	0.0
K01727	3.0
K01726	25.0
K01721	0.0
K01720	0.0
K01722	0.0
K13008	0.0
K01729	0.0
K01728	6.0
K09530	0.0
K09539	0.0
K02188	40.0
K02189	33.0
K02182	0.0
K02183	0.0
K03769	6.0
K03768	209.0
K03767	0.0
K03765	0.0
K03764	0.0
K03763	79.0
K03762	1.0
K03761	0.0
K03760	8.0
K09457	12.0
K09456	0.0
K09459	3.0
K09458	179.0
K00602	449.0
K13988	0.0
K13985	0.0
K09981	0.0
K09980	0.0
K09983	0.0
K09982	0.0
K09985	0.0
K09984	0.0
K09987	0.0
K09986	0.0
K09989	14.0
K09988	15.0
K12583	0.0
K12582	0.0
K12589	0.0
K11720	0.0
K09759	21.0
K10985	0.0
K10984	0.0
K07468	0.0
K07469	0.0
K07464	38.0
K07465	0.0
K07466	0.0
K07467	24.0
K07460	159.0
K07461	34.0
K07462	177.0
K07463	0.0
K10679	2.0
K10678	0.0
K10671	0.0
K10670	11.0
K10673	0.0
K10672	1.0
K10674	0.0
K10677	1.0
K10676	0.0
K08726	0.0
K08724	3.0
K08722	7.0
K08723	0.0
K08720	0.0
K08721	0.0
K08728	5.0
K10187	0.0
K00119	0.0
K00118	0.0
K00449	0.0
K00448	0.0
K00115	0.0
K00446	0.0
K00117	0.0
K00116	0.0
K00111	159.0
K00442	0.0
K00113	5.0
K00112	5.0
K01539	0.0
K01531	30.0
K04720	63.0
K01533	187.0
K01534	245.0
K01535	0.0
K01537	176.0
K14358	0.0
K14605	0.0
K14606	0.0
K00413	0.0
K10120	1.0
K05600	0.0
K05777	0.0
K03972	0.0
K03973	6.0
K03970	0.0
K03971	0.0
K03976	165.0
K03977	172.0
K03974	0.0
K03975	109.0
K03978	179.0
K03979	180.0
K13378	128.0
K02372	58.0
K02371	152.0
K02377	129.0
K02379	1.0
K03396	0.0
K03397	0.0
K03394	55.0
K03395	0.0
K03392	0.0
K03393	0.0
K03390	117.0
K03391	0.0
K03399	0.0
K03027	0.0
K12136	0.0
K12137	1.0
K06610	0.0
K12138	0.0
K12139	0.0
K11444	0.0
K11440	0.0
K11443	0.0
K11442	0.0
K00612	0.0
K00613	1.0
K00610	150.0
K00611	46.0
K00616	39.0
K00617	0.0
K00614	0.0
K00615	293.0
K00619	0.0
K10863	0.0
K07874	0.0
K06234	0.0
K10240	0.0
K10241	0.0
K10242	0.0
K10243	0.0
K04110	0.0
K04113	0.0
K04112	0.0
K04115	0.0
K04114	0.0
K04117	0.0
K04116	0.0
K04118	0.0
K05517	0.0
K07705	1.0
K07704	2.0
K07707	15.0
K07706	16.0
K07701	0.0
K07700	0.0
K07703	0.0
K07702	0.0
K07709	0.0
K07708	0.0
K01955	223.0
K13042	0.0
K09934	0.0
K09935	23.0
K06216	3.0
K09937	0.0
K13745	0.0
K13746	0.0
K13747	149.0
K13740	0.0
K13741	0.0
K13742	0.0
K06211	13.0
K06212	1.0
K09933	2.0
K02618	0.0
K02619	117.0
K02968	179.0
K02966	0.0
K02967	172.0
K02616	0.0
K02965	180.0
K02962	0.0
K02611	0.0
K02613	2.0
K03569	213.0
K03568	2.0
K03565	177.0
K06218	0.0
K03567	0.0
K03566	0.0
K03561	266.0
K03560	0.0
K03563	40.0
K03562	0.0
K06430	0.0
K01709	13.0
K01708	0.0
K01707	0.0
K01706	1.0
K01705	0.0
K01704	355.0
K01703	359.0
K01702	0.0
K14165	0.0
K14164	0.0
K14166	0.0
K14161	0.0
K14160	0.0
K14162	0.0
K05396	1.0
K03709	6.0
K03708	7.0
K08160	0.0
K03701	330.0
K03700	36.0
K03703	161.0
K03702	180.0
K03705	48.0
K03704	79.0
K03707	1.0
K03706	30.0
K06289	0.0
K06288	0.0
K06283	28.0
K06282	3.0
K06281	2.0
K06287	174.0
K06286	3.0
K06285	1.0
K06284	15.0
K08161	3.0
K07540	0.0
K06438	23.0
K06869	0.0
K06868	0.0
K06867	5.0
K06866	0.0
K06865	0.0
K06864	30.0
K06863	0.0
K06862	0.0
K06861	132.0
K06860	0.0
K12659	0.0
K12658	0.0
K07547	0.0
K07546	0.0
K15023	0.0
K15022	0.0
K15020	0.0
K15024	24.0
K08700	0.0
K08162	13.0
K07544	0.0
K00137	0.0
K00135	6.0
K00134	187.0
K00133	177.0
K00132	0.0
K00131	0.0
K00130	13.0
K00139	0.0
K00138	0.0
K00429	0.0
K00428	105.0
K00421	0.0
K00423	0.0
K00425	128.0
K00427	0.0
K00426	128.0
K14292	0.0
K14379	0.0
K14370	0.0
K14371	0.0
K14372	0.0
K14373	0.0
K14374	0.0
K14375	0.0
K09845	0.0
K14082	0.0
K14083	0.0
K14080	0.0
K14081	0.0
K14086	13.0
K14087	14.0
K14084	2.0
K14088	14.0
K14089	13.0
K01552	36.0
K01551	2.0
K01556	0.0
K01557	0.0
K01554	0.0
K01555	0.0
K04708	0.0
K03955	0.0
K13689	0.0
K13688	1.0
K13683	0.0
K13685	8.0
K13684	0.0
K13687	0.0
K13686	0.0
K14159	0.0
K02399	0.0
K02398	7.0
K02395	7.0
K02394	0.0
K02397	20.0
K02396	41.0
K02391	0.0
K02390	37.0
K02393	0.0
K02392	61.0
K13533	0.0
K13532	0.0
K13531	0.0
K13530	0.0
K01550	0.0
K05658	0.0
K14054	0.0
K02601	186.0
K02970	178.0
K05378	0.0
K12339	9.0
K14060	0.0
K11687	0.0
K11686	0.0
K11685	0.0
K11689	2.0
K11688	2.0
K08939	0.0
K03048	6.0
K03049	0.0
K13821	3.0
K13820	0.0
K03042	0.0
K03043	179.0
K03040	175.0
K03041	0.0
K03046	179.0
K03047	0.0
K03044	0.0
K03045	0.0
K00348	132.0
K09847	0.0
K00692	0.0
K00638	52.0
K00639	147.0
K00693	0.0
K00634	145.0
K00635	0.0
K00630	0.0
K00631	0.0
K00632	6.0
K00633	23.0
K00691	4.0
K00696	0.0
K00694	2.0
K00695	0.0
K10854	0.0
K07811	0.0
K07810	0.0
K07813	42.0
K07812	1.0
K07814	14.0
K07816	5.0
K00090	0.0
K00091	15.0
K00094	3.0
K00096	30.0
K00097	126.0
K00098	0.0
K00099	173.0
K10228	0.0
K10229	0.0
K12548	0.0
K10222	0.0
K10220	0.0
K10221	0.0
K10227	0.0
K05822	3.0
K01949	0.0
K01945	176.0
K01947	0.0
K01946	0.0
K01941	0.0
K01940	173.0
K06357	0.0
K07729	114.0
K07728	0.0
K07727	74.0
K07726	15.0
K07725	0.0
K07724	0.0
K07723	2.0
K07722	1.0
K07721	0.0
K07720	188.0
K00899	1.0
K05824	0.0
K00891	202.0
K00892	0.0
K00895	13.0
K00897	3.0
K08151	0.0
K08153	0.0
K08154	0.0
K02948	180.0
K02942	0.0
K02944	0.0
K05665	0.0
K02946	180.0
K13793	0.0
K06352	0.0
K01769	0.0
K01768	1.0
K01761	0.0
K01760	5.0
K01762	0.0
K09578	0.0
K01766	0.0
K08164	0.0
K02493	179.0
K08166	0.0
K08167	0.0
K02496	0.0
K02497	0.0
K02494	0.0
K02495	223.0
K02498	0.0
K02499	5.0
K08168	0.0
K08169	19.0
K14415	14.0
K14414	0.0
K06881	183.0
K00436	0.0
K06332	0.0
K12815	0.0
K12810	0.0
K06885	17.0
K00437	0.0
K06335	0.0
K06334	44.0
K03547	53.0
K03546	34.0
K03545	206.0
K03544	203.0
K03543	110.0
K06888	14.0
K10941	0.0
K03549	2.0
K03548	0.0
K10940	0.0
K02236	6.0
K02237	41.0
K02234	0.0
K02232	49.0
K02233	63.0
K02230	12.0
K02231	91.0
K06359	0.0
K02238	165.0
K02239	0.0
K03723	171.0
K03722	8.0
K03721	0.0
K03720	0.0
K03727	0.0
K03726	0.0
K03725	0.0
K03724	1.0
K06358	0.0
K12673	0.0
K12679	0.0
K12678	0.0
K06410	17.0
K11898	0.0
K11899	0.0
K11896	0.0
K11897	0.0
K11894	0.0
K11895	0.0
K11892	0.0
K11893	0.0
K11890	0.0
K11891	0.0
K08762	0.0
K08764	0.0
K08765	0.0
K10418	0.0
K11325	0.0
K11326	0.0
K11327	0.0
K11328	0.0
K11329	0.0
K00151	0.0
K00150	0.0
K00153	0.0
K00400	0.0
K00407	0.0
K00406	0.0
K00405	2.0
K00404	0.0
K00158	3.0
K01342	0.0
K09388	0.0
K09386	0.0
K09384	5.0
K04094	18.0
K04095	19.0
K04096	177.0
K04097	0.0
K04090	0.0
K04091	0.0
K04092	0.0
K04093	0.0
K04098	0.0
K04099	0.0
K01578	0.0
K01579	140.0
K01574	0.0
K01575	3.0
K01576	0.0
K01577	0.0
K01571	37.0
K01572	178.0
K01573	6.0
K02009	19.0
K02008	147.0
K02005	272.0
K02004	1157.0
K02007	23.0
K02006	214.0
K02001	6.0
K02000	5.0
K02003	746.0
K02002	6.0
K03065	0.0
K08952	0.0
K03060	43.0
K13809	0.0
K10948	0.0
K09607	0.0
K06125	0.0
K04337	0.0
K06120	3.0
K06121	0.0
K04336	0.0
K01127	0.0
K09703	0.0
K00004	0.0
K14699	0.0
K09702	7.0
K14698	0.0
K05311	3.0
K13829	0.0
K10943	0.0
K07291	0.0
K07290	0.0
K10206	58.0
K10202	0.0
K10208	0.0
K10209	0.0
K01966	7.0
K01965	0.0
K01964	0.0
K01963	31.0
K01962	15.0
K01961	194.0
K01960	132.0
K01969	0.0
K01968	0.0
K07749	14.0
K07748	0.0
K07741	3.0
K07740	0.0
K07743	0.0
K07742	48.0
K07745	0.0
K07744	0.0
K07746	0.0
K01299	14.0
K01295	2.0
K01297	26.0
K02922	0.0
K05603	0.0
K02921	0.0
K02926	172.0
K05607	0.0
K02924	0.0
K05605	0.0
K02928	0.0
K02929	0.0
K00216	0.0
K00217	0.0
K00214	0.0
K00215	182.0
K00213	0.0
K00210	0.0
K00211	0.0
K00218	0.0
K00219	1.0
K01035	0.0
K01034	11.0
K04517	159.0
K01740	311.0
K01031	0.0
K01746	1.0
K01745	26.0
K01744	122.0
K01749	14.0
K01039	0.0
K04518	132.0
K09591	0.0
K14129	0.0
K14128	0.0
K14121	0.0
K14120	0.0
K14123	0.0
K14122	0.0
K14125	0.0
K14124	0.0
K14127	0.0
K14126	0.0
K03521	178.0
K03520	0.0
K03523	51.0
K03522	186.0
K03525	168.0
K03524	179.0
K03527	177.0
K03526	163.0
K03529	48.0
K03528	0.0
K06338	0.0
K02217	146.0
K03299	5.0
K03298	0.0
K13472	0.0
K03293	10.0
K03292	96.0
K03291	0.0
K03290	0.0
K03297	15.0
K03296	321.0
K03295	121.0
K03294	25.0
K13009	0.0
K12690	0.0
K09743	0.0
K06022	0.0
K07190	0.0
K06021	0.0
K07192	7.0
K06020	0.0
K06027	0.0
K06026	0.0
K09744	0.0
K07991	0.0
K08749	0.0
K09835	0.0
K09834	0.0
K10439	98.0
K06351	0.0
K09833	0.0
K10925	0.0
K10924	0.0
K10927	0.0
K10926	0.0
K10923	0.0
K10922	0.0
K09629	0.0
K10697	0.0
K00179	35.0
K00172	10.0
K00171	2.0
K00170	5.0
K00177	141.0
K00176	139.0
K00175	282.0
K00174	262.0
K13478	0.0
K14338	0.0
K14339	0.0
K14335	0.0
K14337	0.0
K14330	0.0
K14331	0.0
K14333	0.0
K08918	0.0
K13479	6.0
K04078	168.0
K04079	167.0
K04076	1.0
K04077	177.0
K04074	12.0
K04075	178.0
K04072	57.0
K04073	0.0
K04070	37.0
K04071	0.0
K14597	0.0
K13318	0.0
K08280	0.0
K13641	2.0
K13640	1.0
K13643	2.0
K13642	0.0
K02027	620.0
K02026	1105.0
K02025	1182.0
K02024	0.0
K02023	18.0
K02022	16.0
K02021	0.0
K02020	20.0
K02029	74.0
K02028	97.0
K03886	0.0
K03887	0.0
K03884	0.0
K03885	114.0
K03881	0.0
K03888	0.0
K03889	0.0
K12998	0.0
K12999	0.0
K12992	7.0
K12993	0.0
K12990	13.0
K12991	0.0
K12996	0.0
K12997	1.0
K12994	0.0
K12995	1.0
K08979	0.0
K08978	157.0
K03088	1465.0
K03089	0.0
K03086	214.0
K03087	0.0
K08971	0.0
K08970	0.0
K03082	0.0
K03080	0.0
K08974	162.0
K13868	0.0
K00918	3.0
K01553	0.0
K12214	0.0
K11646	0.0
K11645	0.0
K11641	0.0
K11640	0.0
K12736	0.0
K12733	0.0
K07507	145.0
K07506	0.0
K07505	0.0
K07504	0.0
K07503	0.0
K07502	23.0
K07501	2.0
K07500	0.0
K07509	0.0
K07508	0.0
K11422	0.0
K08698	0.0
K10773	182.0
K10774	0.0
K14286	0.0
K10778	1.0
K14287	0.0
K00140	2.0
K05501	0.0
K01903	3.0
K01902	3.0
K01905	0.0
K01904	0.0
K01907	0.0
K01906	0.0
K01909	0.0
K01908	0.0
K14534	17.0
K00147	171.0
K07767	0.0
K07769	0.0
K07768	0.0
K06203	5.0
K06202	0.0
K09921	0.0
K09920	0.0
K09927	13.0
K09024	0.0
K09022	5.0
K09023	0.0
K09020	1.0
K09021	0.0
K02908	0.0
K02909	180.0
K08218	134.0
K08219	0.0
K02904	180.0
K02906	172.0
K02907	169.0
K02902	178.0
K00230	0.0
K00231	5.0
K00232	0.0
K08976	0.0
K00234	0.0
K00239	142.0
K06209	37.0
K09928	1.0
K01015	0.0
K01014	0.0
K01012	172.0
K01011	8.0
K01010	0.0
K08920	0.0
K14103	0.0
K14102	0.0
K14101	0.0
K14100	0.0
K14105	0.0
K14104	0.0
K14109	0.0
K14108	0.0
K06401	0.0
K00893	0.0
K13402	0.0
K12858	0.0
K03503	126.0
K03502	157.0
K03501	172.0
K03500	46.0
K08924	0.0
K02278	4.0
K02279	8.0
K12977	0.0
K02276	2.0
K02277	0.0
K02274	0.0
K02275	0.0
K13450	0.0
K13451	0.0
K13452	0.0
K13454	0.0
K13455	0.0
K12509	0.0
K12508	0.0
K12507	0.0
K12506	5.0
K12500	0.0
K12503	0.0
K05926	0.0
K09728	0.0
K14587	0.0
K06597	0.0
K06596	0.0
K06595	0.0
K06599	0.0
K06598	0.0
K07978	0.0
K07979	110.0
K07976	0.0
K14585	0.0
K10907	55.0
K10906	0.0
K10901	0.0
K10909	0.0
K10908	0.0
K09819	0.0
K09818	0.0
K09817	172.0
K09816	155.0
K09815	165.0
K06374	34.0
K06373	34.0
K09812	191.0
K09811	190.0
K09810	145.0
K09724	0.0
K14582	0.0
K09721	0.0
K04058	0.0
K04059	0.0
K04050	0.0
K04051	0.0
K04052	0.0
K04053	0.0
K04054	0.0
K04055	0.0
K04056	0.0
K04057	0.0
K01047	0.0
K08975	0.0
K10015	0.0
K10014	0.0
K10017	0.0
K10016	0.0
K10011	0.0
K10010	7.0
K10013	0.0
K10012	15.0
K10019	0.0
K10018	0.0
K13665	0.0
K13664	0.0
K13663	0.0
K13662	0.0
K13661	0.0
K13660	0.0
K13669	0.0
K13668	0.0
K07641	0.0
K01466	1.0
K13590	0.0
K01464	20.0
K01465	178.0
K01462	235.0
K01463	3.0
K01460	0.0
K01461	0.0
K13599	0.0
K13598	0.0
K01468	23.0
K01469	0.0
K09251	0.0
K09252	0.0
K02041	14.0
K02040	175.0
K02043	0.0
K02045	5.0
K02044	14.0
K02047	5.0
K02046	5.0
K02049	87.0
K02048	5.0
K05549	0.0
K05548	0.0
K06046	0.0
K03319	2.0
K03316	3.0
K03317	8.0
K03314	0.0
K03315	149.0
K03312	20.0
K03313	25.0
K03310	116.0
K03311	14.0
K12052	0.0
K02945	182.0
K06162	0.0
K06163	0.0
K06160	0.0
K06161	0.0
K06166	0.0
K00359	10.0
K06164	0.0
K06165	0.0
K06168	164.0
K06169	2.0
K13020	1.0
K07158	0.0
K07159	0.0
K04835	0.0
K11621	0.0
K11991	0.0
K11622	0.0
K11996	13.0
K11627	0.0
K11626	0.0
K11629	0.0
K11628	0.0
K07561	0.0
K07560	169.0
K07563	0.0
K07562	0.0
K07565	0.0
K07564	0.0
K07567	186.0
K07566	302.0
K07569	0.0
K07568	308.0
K09925	0.0
K11199	0.0
K11198	0.0
K11192	0.0
K11191	0.0
K11196	0.0
K11195	0.0
K11194	0.0
K02492	24.0
K10713	0.0
K10710	5.0
K10711	0.0
K10716	0.0
K02490	1.0
K10714	0.0
K10715	0.0
K01929	177.0
K01928	180.0
K01923	185.0
K01922	0.0
K01921	171.0
K01920	0.0
K01926	152.0
K01925	177.0
K01924	177.0
K07789	0.0
K07788	0.0
K07785	0.0
K07784	0.0
K07787	5.0
K07786	0.0
K07781	0.0
K07783	29.0
K07782	0.0
K05835	0.0
K06355	0.0
K14661	0.0
K09844	0.0
K00782	10.0
K00783	180.0
K00784	179.0
K00785	0.0
K00786	23.0
K00039	0.0
K00036	25.0
K00037	0.0
K00034	2.0
K00035	0.0
K00032	0.0
K00033	26.0
K00030	1.0
K00031	150.0
K01259	6.0
K01258	173.0
K01255	20.0
K01256	11.0
K01251	134.0
K01250	8.0
K01253	0.0
K01252	0.0
K09008	0.0
K09009	0.0
K09000	0.0
K09001	1.0
K09002	14.0
K09003	0.0
K09004	0.0
K09005	2.0
K09006	0.0
K09007	0.0
K09846	0.0
K08234	29.0
K00258	0.0
K00259	28.0
K00252	2.0
K00253	0.0
K00256	0.0
K00257	133.0
K00254	0.0
K00255	0.0
K01079	14.0
K01078	0.0
K01071	3.0
K01070	0.0
K01073	3.0
K01077	138.0
K01076	1.0
K14472	0.0
K14471	0.0
K14470	0.0
K14475	1.0
K09841	0.0
K02788	0.0
K02782	0.0
K02783	4.0
K02781	4.0
K02786	0.0
K02787	0.0
K02784	0.0
K01060	1.0
K01787	26.0
K01786	38.0
K01785	306.0
K01784	233.0
K01783	186.0
K01782	1.0
K01781	0.0
K01780	0.0
K01789	0.0
K01788	27.0
K02526	1.0
K02527	132.0
K02525	0.0
K02250	0.0
K02523	127.0
K02520	171.0
K02521	0.0
K02258	0.0
K02259	0.0
K02528	172.0
K02529	479.0
K03781	130.0
K03780	6.0
K03783	166.0
K03782	3.0
K03785	15.0
K03784	20.0
K03787	140.0
K03786	159.0
K03789	42.0
K03788	0.0
K10700	0.0
K00342	129.0
K03124	0.0
K03120	0.0
K12527	6.0
K12526	0.0
K12525	0.0
K12524	231.0
K12523	0.0
K12522	0.0
K09789	112.0
K09788	1.0
K09787	47.0
K09786	1.0
K09785	0.0
K09781	0.0
K09780	0.0
K10961	0.0
K10960	0.0
K10963	0.0
K10962	0.0
K10965	0.0
K10964	0.0
K10966	0.0
K09879	0.0
K06318	0.0
K06311	0.0
K06310	10.0
K06312	0.0
K06314	0.0
K06317	3.0
K11389	0.0
K11386	0.0
K11387	0.0
K11384	0.0
K11385	0.0
K11382	0.0
K11383	0.0
K11381	4.0
K11949	0.0
K10380	0.0
K04032	1.0
K04033	0.0
K04030	2.0
K04031	25.0
K04036	0.0
K04037	0.0
K04034	1.0
K04035	1.0
K04038	0.0
K04039	0.0
K07046	1.0
K07047	12.0
K07044	0.0
K07045	24.0
K07042	48.0
K07043	151.0
K07040	44.0
K07041	0.0
K07048	2.0
K07049	0.0
K08664	0.0
K02584	0.0
K10039	4.0
K10038	0.0
K10037	0.0
K10036	2.0
K04788	0.0
K04789	0.0
K04784	0.0
K04785	0.0
K04786	0.0
K04787	0.0
K04780	0.0
K04781	0.0
K04782	0.0
K04783	0.0
K13601	0.0
K13603	0.0
K13602	0.0
K13605	0.0
K13604	0.0
K13607	1.0
K02404	7.0
K05783	0.0
K05782	0.0
K05781	0.0
K05780	0.0
K05787	0.0
K05786	0.0
K05785	3.0
K05784	0.0
K05789	0.0
K05788	0.0
K01442	160.0
K01443	54.0
K01444	1.0
K01446	0.0
K01447	124.0
K01448	230.0
K01449	23.0
K14803	0.0
K02069	9.0
K05569	14.0
K08008	0.0
K02063	0.0
K05566	14.0
K05565	0.0
K05563	0.0
K05562	0.0
K05561	0.0
K02064	0.0
K03338	13.0
K03339	0.0
K03330	0.0
K03331	0.0
K03332	0.0
K03333	0.0
K03335	13.0
K03336	13.0
K03337	13.0
K12956	0.0
K12957	0.0
K12954	0.0
K12955	0.0
K12952	0.0
K12953	0.0
K12950	0.0
K12951	0.0
K14733	0.0
K00109	0.0
K06148	116.0
K06149	0.0
K06144	0.0
K06145	0.0
K06146	0.0
K06147	897.0
K06141	0.0
K06142	406.0
K06143	5.0
K11945	0.0
K08948	0.0
K08949	0.0
K00071	0.0
K14664	0.0
K13810	0.0
K14665	0.0
K03058	0.0
K11609	0.0
K11608	0.0
K14660	0.0
K11603	0.0
K11602	0.0
K11601	0.0
K11600	0.0
K11607	0.0
K11606	0.0
K11605	0.0
K11604	0.0
K10558	0.0
K10559	1.0
K10550	1.0
K10551	1.0
K10552	0.0
K10553	0.0
K10554	0.0
K10555	0.0
K10556	1.0
K10557	0.0
K03051	0.0
K03050	0.0
K07549	0.0
K07548	0.0
K07239	13.0
K07235	0.0
K07234	0.0
K07237	0.0
K07236	0.0
K07231	0.0
K07230	0.0
K07233	0.0
K07232	0.0
K02467	0.0
K05306	21.0
K05305	17.0
K05304	0.0
K05303	0.0
K05301	0.0
K02565	0.0
K08644	0.0
K08646	0.0
K08641	22.0
K08643	0.0
K08642	0.0
K12146	0.0
K00010	16.0
K00011	0.0
K00012	191.0
K00013	173.0
K00014	186.0
K00016	49.0
K09065	0.0
K08252	4.0
K08253	0.0
K08256	0.0
K08255	0.0
K08258	0.0
K08259	0.0
K00274	0.0
K00275	5.0
K00276	0.0
K00270	0.0
K00271	0.0
K00272	0.0
K00273	0.0
K00278	155.0
K00279	0.0
K12675	0.0
K01277	132.0
K01274	0.0
K01273	30.0
K01271	23.0
K01270	296.0
K01278	144.0
K00906	0.0
K00904	8.0
K00903	13.0
K00901	18.0
K13785	0.0
K00908	0.0
K11149	0.0
K01053	0.0
K01051	21.0
K01057	10.0
K01056	180.0
K01055	0.0
K01054	0.0
K01058	5.0
K02500	173.0
K02501	172.0
K02502	41.0
K02503	180.0
K02504	0.0
K02505	0.0
K02506	0.0
K02507	0.0
K02508	0.0
K02509	0.0
K00291	0.0
K13410	0.0
K13148	0.0
K13419	0.0
K05825	0.0
K03106	180.0
K03105	0.0
K03101	194.0
K03100	350.0
K12541	0.0
K12540	0.0
K12543	0.0
K12542	0.0
K12545	0.0
K12544	0.0
K12547	0.0
K12546	0.0
K12549	0.0
K06080	0.0
K11018	0.0
K11019	0.0
K11016	0.0
K11017	0.0
K11014	0.0
K11015	0.0
K11012	0.0
K11013	0.0
K11010	0.0
K11011	0.0
K06333	31.0
K06880	0.0
K06883	0.0
K06882	0.0
K09857	0.0
K06884	0.0
K06887	0.0
K06886	2.0
K06889	324.0
K10942	0.0
K09859	5.0
K09858	0.0
K10947	220.0
K10946	0.0
K10945	0.0
K10944	0.0
K13284	0.0
K00483	0.0
K00481	0.0
K00480	0.0
K00486	0.0
K00485	0.0
K00484	0.0
K09901	0.0
K10929	0.0
K07684	0.0
K07685	0.0
K07686	0.0
K07687	0.0
K07681	0.0
K07688	0.0
K07689	0.0
K10928	0.0
K04018	0.0
K04019	1.0
K04014	2.0
K04015	4.0
K04016	0.0
K04017	0.0
K04013	1.0
K07060	0.0
K07061	0.0
K07062	1.0
K07063	0.0
K07064	0.0
K07065	0.0
K07066	13.0
K07067	1.0
K07068	0.0
K07069	13.0
K01121	0.0
K13629	0.0
K13628	0.0
K13623	0.0
K13622	0.0
K13620	0.0
K13626	19.0
K08586	0.0
K08587	0.0
K01428	17.0
K01429	17.0
K01422	130.0
K01423	0.0
K01420	55.0
K01421	53.0
K01426	15.0
K01427	0.0
K01424	173.0
K01425	130.0
K08068	0.0
K07538	0.0
K13086	0.0
K13085	0.0
K07287	0.0
K07824	0.0
K07682	0.0
K02722	0.0
K12978	0.0
K12979	0.0
K12972	0.0
K12973	0.0
K12974	0.0
K12975	0.0
K12976	0.0
K07821	0.0
K07683	0.0
K14750	0.0
K14751	0.0
K14953	0.0
K12288	0.0
K12289	0.0
K12282	0.0
K12283	0.0
K12280	0.0
K12281	0.0
K12286	0.0
K12287	0.0
K12284	0.0
K12285	0.0
K11957	0.0
K11956	0.0
K11955	0.0
K11954	0.0
K11953	0.0
K11952	0.0
K11951	0.0
K11950	0.0
K11959	0.0
K11958	0.0
K13889	0.0
K13888	0.0
K11963	0.0
K07217	3.0
K07216	38.0
K07215	0.0
K07214	24.0
K07213	3.0
K07212	0.0
K07219	1.0
K07218	0.0
K12150	0.0
K08689	0.0
K08688	0.0
K00402	0.0
K00401	0.0
K11994	0.0
K00152	0.0
K01043	11.0
K00154	0.0
K00157	0.0
K00156	116.0
K10533	0.0
K10530	0.0
K10531	0.0
K10536	8.0
K10537	1.0
K10535	0.0
K10538	0.0
K10539	1.0
K00073	0.0
K13934	0.0
K00076	5.0
K00077	153.0
K00074	47.0
K00075	176.0
K00078	0.0
K00079	0.0
K02290	0.0
K02563	177.0
K02292	0.0
K08966	0.0
K02294	0.0
K08278	0.0
K08279	0.0
K08274	0.0
K08275	0.0
K08276	0.0
K08277	0.0
K00298	0.0
K00299	0.0
K00296	0.0
K00297	171.0
K00294	7.0
K00292	0.0
K00293	0.0
K00290	151.0
K07757	0.0
K12089	0.0
K01210	0.0
K01213	0.0
K01212	28.0
K01215	0.0
K01214	0.0
K01217	0.0
K01216	0.0
K01219	0.0
K01218	15.0
K02749	0.0
K02746	3.0
K02747	3.0
K02744	5.0
K02745	3.0
K02742	0.0
K00924	0.0
K00925	199.0
K00926	44.0
K00927	180.0
K00928	189.0
K00929	154.0
K12085	0.0
K02298	0.0
K02299	0.0
K02568	1.0
K02569	0.0
K02562	0.0
K02291	0.0
K02560	0.0
K02293	0.0
K02566	12.0
K02567	1.0
K02564	290.0
K02297	0.0
K03169	363.0
K03168	178.0
K03163	0.0
K03162	0.0
K03167	0.0
K03166	0.0
K11038	0.0
K11039	0.0
K11030	0.0
K11031	2.0
K11032	0.0
K11033	0.0
K11034	0.0
K11035	0.0
K11036	0.0
K11037	0.0
K02546	0.0
K07668	6.0
K07669	0.0
K07666	0.0
K07667	66.0
K07664	0.0
K07665	27.0
K07662	0.0
K07663	0.0
K07660	0.0
K07661	0.0
K03927	63.0
K07008	0.0
K07009	16.0
K07002	0.0
K07003	47.0
K07000	0.0
K07001	172.0
K07006	0.0
K07007	195.0
K07004	0.0
K07005	168.0
K03921	0.0
K02956	180.0
K09725	0.0
K09181	12.0
K08599	0.0
K08598	0.0
K08591	175.0
K08590	124.0
K01156	1.0
K01154	183.0
K01407	0.0
K01400	0.0
K01153	184.0
K01150	0.0
K01151	169.0
K01408	0.0
K01409	187.0
K01158	0.0
K01159	145.0
K05523	0.0
K05522	0.0
K05521	35.0
K05520	121.0
K05527	0.0
K05526	0.0
K05525	0.0
K05524	0.0
K05529	0.0
K14518	0.0
K14519	0.0
K05949	0.0
K01754	47.0
K05942	0.0
K01027	0.0
K02171	0.0
K02170	0.0
K02173	2.0
K02172	0.0
K01751	7.0
K06416	9.0
K06417	0.0
K06414	0.0
K06947	0.0
K03379	0.0
K03808	0.0
K03809	0.0
K03806	0.0
K06412	40.0
K03804	0.0
K12296	0.0
K03802	0.0
K03803	122.0
K06413	0.0
K10808	0.0
K06411	18.0
K01028	1.0
K01029	10.0
K11931	0.0
K11930	0.0
K11933	0.0
K11932	0.0
K11935	0.0
K11934	2.0
K11937	0.0
K11936	0.0
K11939	0.0
K11938	0.0
K10800	0.0
K06419	0.0
K11929	0.0
K07271	58.0
K07270	0.0
K07273	113.0
K07272	0.0
K07275	9.0
K07274	0.0
K07277	132.0
K07276	0.0
K07279	0.0
K07278	0.0
K10623	0.0
K02481	130.0
K11520	0.0
K02480	0.0
K08170	0.0
K02485	0.0
K02484	123.0
K02487	0.0
K08600	92.0
K08603	0.0
K08602	20.0
K08605	0.0
K08604	0.0
K09956	0.0
K09957	0.0
K09954	2.0
K09955	192.0
K09952	6.0
K09953	0.0
K09950	0.0
K09951	32.0
K09958	0.0
K09959	0.0
K07495	0.0
K07494	1.0
K07497	18.0
K07496	21.0
K07491	33.0
K07490	0.0
K07493	0.0
K07492	1.0
K07499	1.0
K07498	0.0
K11209	0.0
K11208	0.0
K11204	0.0
K11203	1.0
K11202	3.0
K11201	0.0
K11200	0.0
K00058	202.0
K00059	266.0
K00728	0.0
K00729	0.0
K00055	0.0
K00057	172.0
K00050	16.0
K00051	0.0
K00720	0.0
K00721	137.0
K14424	0.0
K06033	0.0
K14189	0.0
K14188	2.0
K06364	0.0
K14187	0.0
K01239	13.0
K01238	13.0
K01897	330.0
K01232	2.0
K01895	35.0
K01230	0.0
K01893	178.0
K01236	0.0
K01235	8.0
K01890	180.0
K02768	4.0
K02769	1.0
K02760	21.0
K02761	18.0
K02763	0.0
K02764	0.0
K02765	8.0
K00948	209.0
K00949	61.0
K00942	186.0
K00943	135.0
K00940	117.0
K00941	303.0
K00946	244.0
K00947	0.0
K00944	0.0
K00945	264.0
K01097	0.0
K01096	3.0
K01095	2.0
K01093	0.0
K01092	144.0
K01091	272.0
K01090	61.0
K03499	273.0
K03498	232.0
K03491	8.0
K03490	14.0
K03493	0.0
K03492	5.0
K03495	179.0
K03497	378.0
K03496	288.0
K02817	0.0
K02814	0.0
K02815	0.0
K02810	10.0
K02548	165.0
K02549	5.0
K02818	0.0
K02819	14.0
K03637	8.0
K03636	0.0
K03147	149.0
K03146	1.0
K08851	0.0
K06518	163.0
K09729	1.0
K06048	0.0
K06045	0.0
K06044	0.0
K09727	0.0
K09726	0.0
K06041	134.0
K09720	0.0
K09723	0.0
K06042	29.0
K09897	0.0
K09896	0.0
K09895	0.0
K09894	0.0
K09893	0.0
K09892	0.0
K09891	0.0
K09890	0.0
K09899	0.0
K09898	0.0
K03622	0.0
K07648	0.0
K07649	0.0
K07398	0.0
K07399	0.0
K11056	0.0
K11057	0.0
K11054	0.0
K11055	0.0
K07640	0.0
K07393	3.0
K07390	0.0
K07391	174.0
K07644	0.0
K07645	0.0
K07646	182.0
K07647	0.0
K10896	0.0
K07024	357.0
K07025	344.0
K07026	0.0
K07027	151.0
K07020	0.0
K07021	0.0
K07022	0.0
K07023	43.0
K07028	0.0
K07029	320.0
K10094	0.0
K01390	0.0
K01392	0.0
K01399	0.0
K02673	0.0
K05893	0.0
K05897	0.0
K05896	49.0
K05895	19.0
K05899	0.0
K05898	0.0
K00555	0.0
K00554	162.0
K00557	3.0
K00556	119.0
K00551	0.0
K00559	0.0
K00558	228.0
K01170	0.0
K01173	3.0
K01174	1.0
K01175	9.0
K01176	17.0
K01178	0.0
K01179	55.0
K14578	0.0
K14579	0.0
K08951	0.0
K08950	0.0
K08953	0.0
K03828	0.0
K03829	0.0
K03820	115.0
K03821	0.0
K03822	0.0
K03823	140.0
K03824	0.0
K03825	0.0
K03826	39.0
K03827	118.0
K12248	0.0
K12246	0.0
K12247	0.0
K12242	0.0
K12243	0.0
K12240	0.0
K12241	0.0
K11919	0.0
K11918	0.0
K11913	0.0
K11912	0.0
K11911	0.0
K11910	0.0
K11917	0.0
K11916	0.0
K11915	0.0
K11914	0.0
K12068	0.0
K12069	0.0
K12062	0.0
K12063	0.0
K12060	0.0
K12061	0.0
K12066	0.0
K12067	0.0
K12064	0.0
K12065	0.0
K07259	137.0
K07258	128.0
K07253	0.0
K07251	0.0
K07250	14.0
K07257	0.0
K07256	0.0
K07255	0.0
K07254	0.0
K05372	0.0
K05373	0.0
K05370	0.0
K05371	0.0
K05374	0.0
K05375	0.0
K09970	0.0
K09971	0.0
K09972	0.0
K09973	3.0
K09974	0.0
K09975	0.0
K09976	6.0
K09978	0.0
K09979	104.0
K11261	20.0
K11260	0.0
K11263	0.0
K11264	0.0
K10793	0.0
K10796	0.0
K10797	5.0
K10794	0.0
K10795	0.0
K00700	197.0
K00701	0.0
K10798	0.0
K00703	182.0
K00705	167.0
K09828	0.0
K10133	0.0
K13053	0.0
K03192	0.0
K00964	0.0
K00965	40.0
K00966	13.0
K00960	0.0
K00961	0.0
K00962	178.0
K00963	15.0
K00969	169.0
K12681	0.0
K02703	0.0
K08364	0.0
K08365	0.0
K02706	0.0
K08363	0.0
K08361	0.0
K02708	0.0
K02709	0.0
K08368	0.0
K08369	0.0
K01615	8.0
K01617	0.0
K01616	0.0
K01611	10.0
K01610	164.0
K01613	143.0
K01612	0.0
K01619	177.0
K01618	0.0
K02834	180.0
K02835	180.0
K05281	0.0
K03619	0.0
K03618	0.0
K03617	171.0
K03616	1.0
K03615	172.0
K03614	166.0
K03613	170.0
K03612	169.0
K03611	0.0
K03610	44.0
K09705	0.0
K09704	48.0
K09701	0.0
K09700	0.0
K09709	0.0
K06391	8.0
K06390	41.0
K06393	39.0
K06392	28.0
K06395	2.0
K06394	28.0
K06397	32.0
K06396	33.0
K06399	36.0
K06398	41.0
K06435	0.0
K11078	0.0
K11079	0.0
K11074	0.0
K11075	0.0
K11076	0.0
K11077	0.0
K11070	47.0
K11071	49.0
K11072	62.0
K11073	0.0
K06935	0.0
K06934	4.0
K06937	0.0
K06936	0.0
K06931	0.0
K06930	0.0
K06933	0.0
K06932	0.0
K06939	0.0
K06938	0.0
K13381	0.0
K05916	0.0
K05917	0.0
K05914	0.0
K05915	0.0
K05912	0.0
K05913	0.0
K05910	0.0
K05911	0.0
K05918	0.0
K05919	34.0
K00392	0.0
K00390	8.0
K00397	0.0
K00395	0.0
K00394	7.0
K01884	0.0
K00399	0.0
K01886	172.0
K01376	0.0
K01372	138.0
K09149	0.0
K09148	0.0
K01225	1.0
K09145	13.0
K09144	13.0
K09147	0.0
K09146	0.0
K09141	0.0
K09140	0.0
K09143	0.0
K09142	0.0
K05709	0.0
K05708	0.0
K05879	15.0
K05878	16.0
K05875	0.0
K05874	0.0
K05877	0.0
K05876	0.0
K05873	0.0
K00579	0.0
K00578	0.0
K00577	0.0
K00575	46.0
K00574	17.0
K00573	3.0
K00571	52.0
K00570	0.0
K01118	6.0
K01119	19.0
K01157	0.0
K01112	0.0
K01113	0.0
K04477	37.0
K01114	0.0
K01115	0.0
K08087	0.0
K01315	0.0
K08085	0.0
K08084	0.0
K08083	0.0
K08082	0.0
K08081	0.0
K08080	0.0
K01152	8.0
K01401	0.0
K09826	0.0
K06344	0.0
K06345	0.0
K09822	0.0
K06343	0.0
K10938	0.0
K06341	0.0
K10934	0.0
K10935	0.0
K10932	0.0
K11052	0.0
K10930	0.0
K06349	0.0
K11053	0.0
K10754	0.0
K01755	188.0
K10200	8.0
K02132	0.0
K02137	0.0
K03840	0.0
K03841	7.0
K13028	0.0
K13799	0.0
K13798	0.0
K13795	0.0
K13794	0.0
K13021	0.0
K13792	0.0
K13791	0.0
K13790	0.0
K12268	0.0
K12269	0.0
K12262	0.0
K12263	0.0
K12264	0.0
K12265	0.0
K12266	0.0
K12267	290.0
K01757	0.0
K12237	0.0
K13243	0.0
K13245	0.0
K13244	0.0
K13246	0.0
K03264	0.0
K03265	0.0
K03263	0.0
K03268	0.0
K03269	132.0
K12415	0.0
K10211	0.0
K09918	0.0
K09919	0.0
K06720	0.0
K09913	0.0
K09910	0.0
K09911	0.0
K09916	0.0
K09917	0.0
K06726	7.0
K09915	0.0
K11535	0.0
K11534	1.0
K11537	18.0
K11531	0.0
K11533	0.0
K11532	0.0
K11249	1.0
K11539	0.0
K00762	198.0
K00763	62.0
K00760	179.0
K00761	181.0
K00766	154.0
K00767	155.0
K00764	306.0
K00765	172.0
K00768	55.0
K00769	0.0
K11059	0.0
K00186	0.0
K00187	0.0
K00184	8.0
K00185	4.0
K00183	4.0
K00180	143.0
K00188	0.0
K00189	0.0
K10110	28.0
K10111	0.0
K10112	46.0
K10113	0.0
K10114	0.0
K10115	0.0
K10116	0.0
K10117	73.0
K10118	90.0
K10119	90.0
K04641	0.0
K04643	0.0
K04642	0.0
K13282	0.0
K00988	0.0
K00989	3.0
K00986	4.0
K00984	13.0
K00985	0.0
K00982	0.0
K00983	39.0
K00980	9.0
K00981	181.0
K01585	132.0
K01584	0.0
K01586	199.0
K13498	0.0
K01580	121.0
K01583	5.0
K01582	12.0
K13497	13.0
K01589	19.0
K01588	177.0
K14941	0.0
K08347	0.0
K08348	0.0
K02720	0.0
K14949	0.0
K02723	0.0
K03459	0.0
K03458	42.0
K03455	125.0
K03457	2.0
K03451	2.0
K03981	0.0
K03980	7.0
K02614	17.0
K01639	41.0
K01638	0.0
K01637	0.0
K01636	3.0
K01635	0.0
K01634	0.0
K01633	133.0
K01632	2.0
K01631	0.0
K01630	0.0
K02615	0.0
K02588	13.0
K02589	16.0
K02858	1.0
K02859	3.0
K14051	0.0
K14053	0.0
K14052	0.0
K02852	2.0
K02853	0.0
K02850	0.0
K02851	0.0
K14059	10.0
K14058	0.0
K02586	3.0
K02587	4.0
K03679	0.0
K03671	271.0
K03670	0.0
K03673	0.0
K03672	0.0
K03675	0.0
K03674	0.0
K03677	0.0
K03676	0.0
K09761	178.0
K09760	136.0
K09763	0.0
K09762	46.0
K09765	49.0
K09764	1.0
K09767	3.0
K06006	0.0
K09769	10.0
K09768	24.0
K10353	0.0
K03187	17.0
K03186	118.0
K03185	0.0
K03184	0.0
K03183	275.0
K03182	118.0
K03181	0.0
K03189	17.0
K03188	17.0
K02715	0.0
K12455	0.0
K12454	0.0
K12453	0.0
K12452	2.0
K12451	0.0
K07358	0.0
K07356	0.0
K07357	0.0
K07354	0.0
K07355	0.0
K07352	0.0
K07353	0.0
K07350	0.0
K07351	0.0
K06919	18.0
K06918	0.0
K06917	1.0
K06916	0.0
K06915	30.0
K06914	0.0
K06913	0.0
K06912	0.0
K06911	129.0
K06910	18.0
K08986	0.0
K08987	2.0
K08984	0.0
K08985	0.0
K08982	0.0
K08983	0.0
K08980	0.0
K08981	6.0
K08988	0.0
K08989	0.0
K02252	0.0
K05934	32.0
K05936	32.0
K05937	0.0
K02253	0.0
K05939	0.0
K00378	158.0
K00375	41.0
K00374	0.0
K00376	0.0
K00371	0.0
K00370	0.0
K00373	0.0
K00372	0.0
K01358	197.0
K09166	0.0
K09165	0.0
K09164	0.0
K09163	8.0
K09162	0.0
K09161	0.0
K09160	0.0
K01354	2.0
K01355	0.0
K01356	61.0
K05601	0.0
K05851	0.0
K03807	0.0
K05606	13.0
K02927	0.0
K05974	0.0
K03805	0.0
K05976	0.0
K00519	0.0
K00518	0.0
K03800	30.0
K00511	0.0
K00510	0.0
K03801	123.0
K00515	0.0
K00514	0.0
K00517	0.0
K05971	0.0
K03154	33.0
K11147	0.0
K05581	0.0
K05580	0.0
K05583	0.0
K05582	0.0
K05585	0.0
K05584	0.0
K05587	0.0
K05586	0.0
K05589	0.0
K03150	160.0
K03623	0.0
K03152	178.0
K14200	0.0
K14201	0.0
K14202	0.0
K03621	161.0
K14204	0.0
K14205	2.0
K01134	14.0
K01135	9.0
K01136	0.0
K01137	0.0
K01130	23.0
K01132	0.0
K01133	16.0
K01138	36.0
K01139	4.0
K02113	163.0
K02112	173.0
K02111	166.0
K02446	1.0
K02117	164.0
K02116	13.0
K02115	173.0
K02114	173.0
K02119	38.0
K02118	158.0
K02448	0.0
K01036	0.0
K03212	0.0
K13007	0.0
K13006	1.0
K13005	0.0
K13004	13.0
K13001	0.0
K06404	26.0
K01032	0.0
K06951	0.0
K03862	0.0
K03863	0.0
K06406	41.0
K06957	0.0
K05020	0.0
K06400	24.0
K06403	26.0
K06954	0.0
K10814	0.0
K10817	0.0
K10816	0.0
K07136	0.0
K03242	0.0
K03243	0.0
K12202	0.0
K12203	0.0
K12206	0.0
K12207	0.0
K12204	0.0
K12205	0.0
K12208	0.0
K12209	0.0
K13919	3.0
K13918	0.0
K06214	0.0
K06215	37.0
K09936	23.0
K06217	177.0
K09930	0.0
K09931	0.0
K09932	0.0
K06213	46.0
K09938	0.0
K09939	120.0
K11517	0.0
K06337	0.0
K13301	0.0
K00748	124.0
K00745	0.0
K00743	0.0
K07165	0.0
K07164	133.0
K07167	0.0
K07166	45.0
K07161	0.0
K07160	2.0
K07163	0.0
K07162	1.0
K07169	0.0
K07168	0.0
K06336	0.0
K01839	37.0
K01838	18.0
K01835	7.0
K01834	441.0
K01837	0.0
K01830	0.0
K00608	0.0
K02632	0.0
K02630	0.0
K02631	0.0
K08322	0.0
K08323	1.0
K08320	0.0
K08321	1.0
K08326	0.0
K08324	0.0
K08325	22.0
K01659	0.0
K01658	157.0
K02637	0.0
K01653	187.0
K01652	226.0
K01655	0.0
K01654	39.0
K01657	152.0
K02874	180.0
K02875	0.0
K02876	179.0
K02877	0.0
K02871	172.0
K02873	0.0
K02878	180.0
K02879	180.0
K14070	0.0
K09749	37.0
K09748	179.0
K06023	91.0
K09742	0.0
K09741	0.0
K09740	5.0
K09747	48.0
K09746	0.0
K09745	0.0
K06024	48.0
K03477	0.0
K03476	4.0
K03475	20.0
K03474	122.0
K03473	120.0
K03472	0.0
K03471	3.0
K03470	177.0
K03478	13.0
K02304	50.0
K02305	0.0
K02302	6.0
K02303	0.0
K02300	0.0
K02301	0.0
K03653	0.0
K03652	1.0
K03651	0.0
K03650	179.0
K03657	252.0
K03656	0.0
K03655	331.0
K03654	306.0
K03658	22.0
K12439	0.0
K12431	0.0
K12430	0.0
K12433	0.0
K12432	0.0
K12435	0.0
K12434	0.0
K12437	0.0
K12436	0.0
K06979	0.0
K06978	24.0
K06971	6.0
K06970	1.0
K06973	166.0
K06972	32.0
K06975	133.0
K06974	0.0
K06977	0.0
K06976	13.0
K07082	174.0
K07083	104.0
K07080	19.0
K07081	1.0
K07086	0.0
K07087	0.0
K07084	0.0
K07085	246.0
K07088	84.0
K07089	45.0
K01317	0.0
K11162	0.0
K11163	0.0
K11161	0.0
K11168	0.0
K00356	0.0
K00355	0.0
K00354	0.0
K00353	0.0
K00351	124.0
K00350	124.0
K05952	0.0
K05953	0.0
K05951	0.0
K05956	0.0
K05957	0.0
K00358	10.0
K00689	0.0
K00688	210.0
K00681	4.0
K00680	188.0
K00683	0.0
K00685	0.0
K00684	2.0
K00687	0.0
K00686	0.0
K05831	0.0
K05830	0.0
K05833	47.0
K05832	40.0
K05834	0.0
K05837	177.0
K05836	0.0
K05839	0.0
K05838	0.0
K07677	0.0
K00533	23.0
K00532	0.0
K00531	0.0
K00530	0.0
K00537	152.0
K00536	0.0
K00535	0.0
K00534	0.0
K00539	0.0
K00538	0.0
K11029	0.0
K14260	14.0
K14261	0.0
K14266	0.0
K14267	0.0
K14268	0.0
K14269	0.0
K01337	0.0
K01338	184.0
K02683	0.0
K02682	0.0
K02681	0.0
K02680	0.0
K02687	168.0
K02686	0.0
K02685	0.0
K02689	0.0
K02688	0.0
K00824	14.0
K00827	0.0
K00826	178.0
K00821	97.0
K00820	191.0
K00823	3.0
K00822	0.0
K00829	0.0
K00828	0.0
K01488	7.0
K01489	177.0
K01484	0.0
K01485	14.0
K01486	29.0
K01487	7.0
K01480	149.0
K01481	0.0
K01482	1.0
K01483	0.0
K02469	208.0
K02468	0.0
K02466	0.0
K02465	0.0
K02464	0.0
K02463	0.0
K02462	0.0
K02461	0.0
K02460	0.0
K08969	0.0
K13061	0.0
K13060	0.0
K13063	0.0
K13062	0.0
K13069	0.0
K08964	0.0
K06363	0.0
K03079	6.0
K06342	0.0
K03078	0.0
K13289	0.0
K13288	0.0
K13285	0.0
K13287	0.0
K13286	0.0
K13281	1.0
K13280	24.0
K13283	0.0
K00054	5.0
K04496	0.0
K05369	0.0
K05368	0.0
K03228	0.0
K03229	0.0
K00052	172.0
K03222	0.0
K03223	0.0
K03220	0.0
K03221	0.0
K03226	0.0
K03227	0.0
K03224	0.0
K03225	0.0
K09482	0.0
K09483	0.0
K13836	0.0
K12228	0.0
K05360	0.0
K12224	0.0
K12225	0.0
K12226	0.0
K12227	0.0
K12220	0.0
K05363	0.0
K12222	0.0
K12223	0.0
K08681	37.0
K08680	0.0
K08683	0.0
K08682	0.0
K08685	0.0
K08684	0.0
K08687	0.0
K08686	0.0
K11755	294.0
K11754	382.0
K11751	4.0
K11750	0.0
K11753	341.0
K11752	167.0
K02407	24.0
K13938	0.0
K13936	0.0
K13935	0.0
K02406	63.0
K13933	0.0
K13932	0.0
K13931	0.0
K13930	0.0
K12088	0.0
K12081	0.0
K12082	0.0
K12083	0.0
K12084	0.0
K12086	0.0
K12087	0.0
K09611	0.0
K09612	0.0
K04940	0.0
K10085	0.0
K05394	0.0
K05395	0.0
K06340	0.0
K13043	23.0
K07149	16.0
K07148	113.0
K07147	0.0
K07146	3.0
K07145	0.0
K07144	0.0
K07143	0.0
K07142	0.0
K07141	11.0
K07140	0.0
K10156	0.0
K10150	0.0
K10620	0.0
K10621	0.0
K14028	0.0
K14029	0.0
K01817	152.0
K01816	0.0
K01815	144.0
K01814	172.0
K01813	26.0
K01812	162.0
K01811	219.0
K01810	182.0
K01819	0.0
K01818	14.0
K14580	0.0
K05379	0.0
K08304	0.0
K08305	0.0
K08306	0.0
K08307	132.0
K08300	0.0
K08301	164.0
K08302	7.0
K08303	345.0
K08308	0.0
K08309	11.0
K14671	0.0
K14670	0.0
K14673	0.0
K14672	0.0
K01673	7.0
K01672	0.0
K01671	0.0
K01677	42.0
K01676	132.0
K01674	0.0
K01679	3.0
K01678	38.0
K02899	179.0
K02896	0.0
K02897	134.0
K02895	180.0
K02892	180.0
K02890	180.0
K10811	0.0
K02096	0.0
K02097	0.0
K02094	0.0
K02095	0.0
K02092	0.0
K02093	0.0
K02099	59.0
K03411	36.0
K03410	37.0
K03413	52.0
K03412	15.0
K03415	8.0
K03414	0.0
K03417	0.0
K03416	0.0
K03418	0.0
K05376	0.0
K02320	0.0
K02322	0.0
K02323	0.0
K05377	0.0
K13542	45.0
K13543	0.0
K13540	0.0
K13541	0.0
K12145	0.0
K12144	0.0
K12147	0.0
K12410	187.0
K12141	113.0
K12140	113.0
K12143	1.0
K12142	0.0
K12149	0.0
K12148	0.0
K07312	0.0
K07313	7.0
K07310	1.0
K07311	0.0
K07316	2.0
K07317	0.0
K07314	0.0
K07315	16.0
K07318	3.0
K07319	22.0
K03936	0.0
K03425	0.0
K03426	146.0
K03427	296.0
K03420	0.0
K03421	0.0
K03422	0.0
K03423	0.0
K03756	0.0
K03757	0.0
K03206	0.0
K03755	0.0
K11144	8.0
K11145	44.0
K05972	0.0
K05973	0.0
K03752	1.0
K05978	0.0
K05979	1.0
K03753	1.0
K00331	129.0
K00330	129.0
K00333	0.0
K00332	0.0
K00335	44.0
K00334	50.0
K00337	129.0
K00336	67.0
K00339	129.0
K00338	121.0
K03751	0.0
K06953	0.0
K06952	1.0
K06407	41.0
K06950	354.0
K10819	0.0
K06956	1.0
K06955	0.0
K06402	4.0
K10815	0.0
K06959	167.0
K06958	46.0
K06409	81.0
K06408	19.0
K09129	0.0
K09128	3.0
K09123	2.0
K09122	0.0
K09121	27.0
K09120	0.0
K09127	0.0
K09126	0.0
K09125	18.0
K09124	5.0
K01233	0.0
K05819	0.0
K05818	0.0
K01896	0.0
K05813	41.0
K05812	0.0
K05811	0.0
K05810	57.0
K05817	0.0
K05816	0.0
K05815	14.0
K05814	3.0
K01894	0.0
K01892	180.0
K01234	6.0
K01144	129.0
K01146	0.0
K01141	0.0
K01416	0.0
K11434	0.0
K01415	0.0
K06354	0.0
K01414	0.0
K09836	0.0
K01318	0.0
K01319	0.0
K01312	0.0
K06350	0.0
K02669	36.0
K02668	0.0
K02665	0.0
K02664	1.0
K02667	0.0
K02666	5.0
K02661	0.0
K02660	0.0
K02663	0.0
K02662	8.0
K00809	0.0
K00808	0.0
K00806	177.0
K00805	42.0
K00804	0.0
K00803	1.0
K00802	0.0
K00801	0.0
K00800	161.0
K10921	0.0
K02409	23.0
K02408	37.0
K02401	32.0
K02400	36.0
K02403	0.0
K02402	0.0
K02405	37.0
K05364	32.0
K05367	16.0
K05366	379.0
K10210	0.0
K10216	0.0
K13049	13.0
K13048	0.0
K13739	0.0
K10215	0.0
K06122	0.0
K13735	0.0
K13734	0.0
K13041	0.0
K13040	0.0
K13731	0.0
K13730	0.0
K13733	0.0
K13732	0.0
K04516	132.0
K03204	0.0
K03205	102.0
K03207	0.0
K03200	0.0
K03201	0.0
K03202	0.0
K03203	0.0
K03208	0.0
K03758	2.0
K03759	0.0
K09469	0.0
K09461	0.0
K06204	0.0
K00178	0.0
K13950	0.0
K13953	3.0
K13955	0.0
K13954	6.0
K10920	0.0
K06324	0.0
K11777	3.0
K11779	0.0
K11778	0.0
K06325	0.0
K12600	0.0
K07432	0.0
K07430	0.0
K06326	0.0
K07128	0.0
K07121	0.0
K07120	0.0
K07123	0.0
K07122	0.0
K07125	0.0
K07124	48.0
K07127	0.0
K07126	17.0
K01870	180.0
K01873	193.0
K01872	180.0
K01875	180.0
K01874	194.0
K01876	183.0
K01879	4.0
K01878	4.0
K06321	0.0
K00476	0.0
K00477	0.0
K00474	0.0
K00472	0.0
K00470	0.0
K00471	0.0
K00478	0.0
K00479	0.0
K04775	0.0
K04774	0.0
K04777	0.0
K04776	0.0
K04771	0.0
K04770	0.0
K04773	133.0
K04772	0.0
K04779	0.0
K04778	0.0
K14657	0.0
K14656	0.0
K14654	0.0
K14653	0.0
K14652	275.0
K14659	0.0
K14658	0.0
K14386	0.0
K09926	0.0
K01699	0.0
K01698	26.0
K01695	156.0
K01697	2.0
K01696	157.0
K01690	0.0
K01693	42.0
K01692	12.0
K07227	0.0
K03439	179.0
K03438	204.0
K13380	0.0
K03928	2.0
K03925	57.0
K03924	196.0
K03431	57.0
K03926	0.0
K03437	179.0
K03436	69.0
K03435	0.0
K03434	0.0
K02348	5.0
K02342	275.0
K02343	167.0
K02340	178.0
K02341	180.0
K02346	98.0
K02347	0.0
K02344	0.0
K02345	0.0
K03697	9.0
K03696	169.0
K03695	180.0
K03694	2.0
K03693	0.0
K03692	0.0
K03690	0.0
K03699	161.0
K03698	38.0
K13566	0.0
K12164	0.0
K07338	0.0
K07339	5.0
K07334	12.0
K07335	50.0
K07336	0.0
K07337	5.0
K07330	0.0
K07331	0.0
K07332	0.0
K07333	0.0
K09695	0.0
K09694	0.0
K09697	5.0
K09696	5.0
K09691	49.0
K09690	34.0
K09693	3.0
K09692	2.0
K09699	0.0
K09698	3.0
K07590	3.0
K07591	0.0
K07592	0.0
K05998	0.0
K05999	0.0
K05996	0.0
K05997	0.0
K05994	0.0
K05995	134.0
K05993	14.0
K05991	0.0
K10837	0.0
K00319	0.0
K00318	3.0
K00648	189.0
K02545	0.0
K00645	182.0
K00311	0.0
K00646	0.0
K00317	0.0
K00316	0.0
K00643	0.0
K00314	0.0
K02547	7.0
K06429	0.0
K06428	0.0
K06427	0.0
K02812	0.0
K06425	0.0
K06424	0.0
K06423	1.0
K06422	0.0
K06421	0.0
K02813	0.0
K02930	0.0
K03815	0.0
K05612	0.0
K03367	2.0
K03366	3.0
K03812	0.0
K03635	0.0
K03634	0.0
K03631	176.0
K05969	0.0
K03630	182.0
K03633	0.0
K03632	0.0
K01998	40.0
K01999	45.0
K01992	314.0
K01993	250.0
K01990	639.0
K01991	135.0
K01996	42.0
K01997	42.0
K01994	0.0
K01995	42.0
K03148	3.0
K03639	16.0
K05692	0.0
K03638	0.0
K00869	5.0
K00868	52.0
K00861	0.0
K00860	13.0
K00863	3.0
K00862	0.0
K00865	49.0
K00864	71.0
K00867	2.0
K00866	0.0
K01192	180.0
K01190	742.0
K01191	84.0
K01197	5.0
K01194	3.0
K01195	37.0
K01198	22.0
K01199	0.0
K00656	229.0
K00657	147.0
K00306	0.0
K14591	0.0
K00300	0.0
K00653	0.0
K13715	0.0
K13713	0.0
K00650	0.0
K00651	57.0
K14596	0.0
K02647	86.0
K14598	0.0
K02643	0.0
K02642	0.0
K02641	0.0
K02640	0.0
K03594	124.0
K03595	180.0
K03596	179.0
K03597	0.0
K03590	127.0
K03591	0.0
K03592	2.0
K03593	124.0
K03598	0.0
K03599	0.0
K01736	174.0
K01737	122.0
K01734	86.0
K01735	154.0
K01732	0.0
K01733	180.0
K01730	14.0
K01731	0.0
K06049	0.0
K01738	183.0
K01739	0.0
K11809	0.0
K05343	12.0
K02422	44.0
K02421	32.0
K05340	10.0
K02427	0.0
K05346	3.0
K02425	0.0
K02424	0.0
K05349	599.0
K02428	125.0
K03770	140.0
K03771	136.0
K03772	12.0
K03773	130.0
K03774	2.0
K03775	132.0
K03776	0.0
K03777	0.0
K03778	156.0
K03779	5.0
K09722	0.0
K08174	0.0
K14114	0.0
K13979	0.0
K13237	0.0
K14440	0.0
K09992	13.0
K09990	0.0
K09991	0.0
K09996	0.0
K09997	0.0
K09994	0.0
K14110	0.0
K09998	0.0
K09999	0.0
K14111	0.0
K14113	0.0
K14449	0.0
K10213	1.0
K14118	0.0
K11711	2.0
K11710	0.0
K11712	3.0
K11717	323.0
K11719	0.0
K06857	0.0
K10440	65.0
K10441	55.0
K07103	0.0
K07102	0.0
K07101	5.0
K07100	0.0
K07107	287.0
K07106	19.0
K07105	31.0
K07456	168.0
K07459	2.0
K07458	9.0
K07109	16.0
K07108	0.0
K10198	0.0
K10199	0.0
K10190	51.0
K10191	0.0
K10192	5.0
K10193	1.0
K10194	2.0
K10195	0.0
K10196	0.0
K10197	0.0
K15013	0.0
K01858	11.0
K15016	0.0
K15017	0.0
K01853	0.0
K01852	0.0
K01851	0.0
K01850	12.0
K01857	0.0
K01856	0.0
K01854	168.0
K07539	0.0
K08478	0.0
K08479	0.0
K08476	0.0
K08477	0.0
K08475	0.0
K00450	1.0
K00451	0.0
K00452	0.0
K00453	2.0
K00455	0.0
K00456	0.0
K00457	0.0
K00106	0.0
K00459	3.0
K00104	8.0
K00105	0.0
K00102	0.0
K00103	0.0
K00100	211.0
K00101	0.0
K01509	0.0
K04759	217.0
K04758	119.0
K04757	8.0
K01504	0.0
K04755	0.0
K04754	0.0
K04753	0.0
K04752	0.0
K04751	38.0
K01502	0.0
K14631	0.0
K05359	0.0
K14632	0.0
K07536	0.0
K12080	0.0
K02364	0.0
K12369	1.0
K02361	17.0
K02362	0.0
K02363	0.0
K13509	0.0
K13503	0.0
K13500	0.0
K12109	0.0
K12108	0.0
K12101	0.0
K12100	0.0
K12103	0.0
K12102	0.0
K12105	0.0
K12104	0.0
K12107	0.0
K12106	0.0
K11023	0.0
K03014	0.0
K08906	0.0
K08904	0.0
K08900	0.0
K06223	59.0
K06199	154.0
K06198	3.0
K06197	0.0
K06196	24.0
K06194	116.0
K06193	3.0
K06192	0.0
K06191	3.0
K06190	0.0
K11104	19.0
K11105	132.0
K11106	0.0
K11107	0.0
K11102	0.0
K11103	0.0
K07862	2.0
K00666	26.0
K00663	0.0
K00662	13.0
K00661	200.0
K00660	0.0
K06997	166.0
K06996	1.0
K06995	0.0
K10852	2.0
K06993	0.0
K06992	0.0
K06991	0.0
K06990	0.0
K11050	0.0
K06999	0.0
K06998	15.0
K05338	0.0
K11051	0.0
K06441	0.0
K06440	0.0
K06443	0.0
K06442	48.0
K06445	0.0
K06447	0.0
K06446	1.0
K06309	0.0
K05686	0.0
K02655	5.0
K07392	0.0
K00595	70.0
K00594	0.0
K00596	0.0
K00599	381.0
K00598	0.0
K02657	0.0
K07642	0.0
K07643	0.0
K07396	0.0
K07397	12.0
K07394	0.0
K07395	0.0
K04102	0.0
K04103	0.0
K04100	0.0
K04101	0.0
K04107	0.0
K04105	0.0
K04108	0.0
K04109	0.0
K07716	0.0
K07717	1.0
K07714	0.0
K07715	0.0
K07712	0.0
K07713	28.0
K07710	0.0
K07711	0.0
K07718	210.0
K07719	1.0
K00843	0.0
K00842	0.0
K00841	3.0
K00840	0.0
K00847	189.0
K00846	0.0
K00845	339.0
K00844	3.0
K00849	180.0
K00848	36.0
K06302	0.0
K13771	0.0
K13770	0.0
K13772	0.0
K13775	0.0
K13774	0.0
K13777	0.0
K13776	0.0
K13779	0.0
K13778	0.0
K02621	137.0
K02992	180.0
K02623	0.0
K08286	0.0
K08281	11.0
K02996	167.0
K02995	0.0
K02994	180.0
K02629	0.0
K02628	0.0
K08289	123.0
K08288	0.0
K03578	0.0
K03579	0.0
K03576	0.0
K03577	13.0
K03574	124.0
K03575	145.0
K03572	176.0
K03573	0.0
K03570	169.0
K03571	38.0
K01710	334.0
K01711	136.0
K01712	24.0
K01713	0.0
K01714	227.0
K01715	34.0
K01716	0.0
K01718	0.0
K01719	124.0
K03081	0.0
K02199	0.0
K02198	1.0
K14170	80.0
K02193	0.0
K02192	2.0
K02191	0.0
K02190	36.0
K02197	1.0
K02196	0.0
K02195	1.0
K02194	1.0
K03718	134.0
K03719	21.0
K03712	49.0
K03713	3.0
K03710	56.0
K03711	203.0
K03716	21.0
K03717	0.0
K03715	0.0
K07129	0.0
K00045	1.0
K13995	0.0
K13994	0.0
K13991	0.0
K13990	134.0
K13993	149.0
K13992	0.0
K06298	27.0
K06299	0.0
K06294	0.0
K06295	12.0
K06296	2.0
K06297	2.0
K06290	0.0
K06291	0.0
K06292	0.0
K06293	0.0
K12743	0.0
K00248	41.0
K06426	0.0
K11739	0.0
K11738	0.0
K11733	0.0
K11732	0.0
K11731	0.0
K11737	0.0
K11736	0.0
K11735	0.0
K11734	0.0
K06870	0.0
K06871	205.0
K06872	143.0
K06873	0.0
K06874	0.0
K06875	0.0
K06876	0.0
K06877	13.0
K06878	3.0
K06879	5.0
K07478	196.0
K12645	0.0
K07479	0.0
K07473	46.0
K07472	0.0
K07471	0.0
K07470	0.0
K07477	0.0
K07476	0.0
K07474	2.0
K15038	0.0
K15039	0.0
K15034	0.0
K15036	0.0
K15037	0.0
K08738	0.0
K06420	0.0
K00128	138.0
K00129	0.0
K00438	0.0
K00432	21.0
K00433	13.0
K00122	0.0
K00123	3.0
K00124	2.0
K00125	0.0
K00126	0.0
K00127	1.0
K08973	0.0
K14348	0.0
K14347	0.0
K14340	0.0
K08972	4.0
K01525	0.0
K01524	191.0
K01523	6.0
K01521	0.0
K01520	183.0
K01529	4.0
K08977	0.0
K03969	4.0
K08929	0.0
K02388	37.0
K02389	36.0
K02386	0.0
K02387	37.0
K02384	0.0
K02385	32.0
K02382	0.0
K02380	0.0
K02381	0.0
K05386	0.0
K13524	0.0
K13525	0.0
K13527	0.0
K13520	0.0
K13522	0.0
K13529	0.0
K03385	4.0
K03384	0.0
K03387	112.0
K03386	140.0
K03381	0.0
K03380	0.0
K03383	0.0
K03382	3.0
K03389	111.0
K03388	118.0
K05356	0.0
K12344	10.0
K12343	5.0
K12342	0.0
K12341	0.0
K12340	130.0
K02430	0.0
K12349	0.0
K05351	0.0
K11694	0.0
K11695	0.0
K11690	18.0
K05352	0.0
K11693	0.0
K08928	0.0
K03433	0.0
K13832	0.0
K03039	0.0
K03432	0.0
K06607	0.0
K06606	2.0
K06605	0.0
K03430	22.0
K06603	2.0
K06602	0.0
K06601	0.0
K06600	0.0
K05358	0.0
K06609	0.0
K06608	0.0
K03923	0.0
K03922	0.0
K11472	0.0
K11473	0.0
K11474	0.0
K11475	0.0
K11476	0.0
K11477	0.0
K00601	0.0
K00600	179.0
K00603	4.0
K03746	0.0
K00605	145.0
K00604	180.0
K00607	0.0
K00606	140.0
K00609	168.0
K03741	15.0
K03740	2.0
K03743	8.0
K10873	0.0
K03214	0.0
K14068	0.0
K13317	0.0
K06360	0.0
K14069	0.0
K08078	0.0
K09650	0.0
K06361	0.0
K07802	0.0
K07803	0.0
K07800	0.0
K07801	0.0
K07806	0.0
K07807	0.0
K07804	0.0
K07805	0.0
K06362	0.0
K01172	0.0
K10257	0.0
K10255	0.0
K10254	42.0
K10253	0.0
K10918	0.0
K04128	0.0
K01958	6.0
K01959	0.0
K01956	174.0
K01957	0.0
K04126	0.0
K04127	0.0
K01952	182.0
K01953	93.0
K01950	184.0
K01951	196.0
K07730	0.0
K07731	0.0
K07732	0.0
K07733	0.0
K07734	0.0
K07735	11.0
K07736	48.0
K07737	253.0
K07738	42.0
K07739	1.0
K06365	0.0
K06366	0.0
K06367	0.0
K10910	0.0
K10911	0.0
K04382	0.0
K10775	0.0
K02609	0.0
K02979	0.0
K02978	0.0
K06368	0.0
K02975	0.0
K02974	0.0
K02977	0.0
K02976	0.0
K03558	15.0
K03559	128.0
K03550	177.0
K03551	180.0
K03552	0.0
K03553	193.0
K03554	0.0
K03555	168.0
K03556	15.0
K03557	0.0
K01778	169.0
K01779	8.0
K06369	0.0
K01772	6.0
K01770	174.0
K01771	1.0
K01776	168.0
K01777	0.0
K01774	0.0
K01775	191.0
K05385	0.0
K05384	0.0
K05383	0.0
K05382	0.0
K05381	0.0
K08159	0.0
K14153	2.0
K14154	0.0
K14155	181.0
K08152	0.0
K08156	122.0
K08076	0.0
K12809	0.0
K05297	0.0
K03734	186.0
K03735	2.0
K03736	2.0
K03737	173.0
K03731	0.0
K03732	0.0
K03733	137.0
K03738	1.0
K03739	2.0
K08139	0.0
K06994	0.0
K12660	0.0
K12661	0.0
K07450	0.0
K08719	0.0
K08717	7.0
K08715	0.0
K08714	0.0
K08713	0.0
K08710	0.0
K11311	0.0
K11312	5.0
K00141	0.0
K00146	0.0
K00411	0.0
K00412	0.0
K00145	338.0
K00148	0.0
K14367	0.0
K14366	0.0
K08954	0.0
K08384	60.0
K14369	0.0
K14368	0.0
K14091	13.0
K14090	14.0
K14093	0.0
K14092	0.0
K14095	0.0
K14094	0.0
K14097	0.0
K14096	0.0
K14099	0.0
K14098	0.0
K02848	0.0
K01541	0.0
K04712	0.0
K04711	0.0
K01545	0.0
K01547	140.0
K01546	140.0
K01548	138.0
K04719	0.0
K04718	0.0
K02018	34.0
K02019	6.0
K02016	255.0
K02017	1.0
K02014	493.0
K02015	278.0
K02012	28.0
K02013	245.0
K02010	13.0
K02011	28.0
K04515	0.0
K03943	0.0
K03941	0.0
K03940	0.0
K00313	2.0
K04060	0.0
K01608	13.0
K08942	0.0
K08943	0.0
K08940	0.0
K08941	0.0
K08946	0.0
K08947	0.0
K08944	0.0
K08945	0.0
K03059	0.0
K13811	0.0
K13812	0.0
K13815	0.0
K13816	0.0
K13818	0.0
K13819	0.0
K03053	0.0
K03052	0.0
K03055	0.0
K03054	0.0
K03057	0.0
K03056	0.0
K06222	0.0
K11418	0.0
K11410	0.0
K11415	0.0
K00622	0.0
K00621	0.0
K00620	90.0
K00627	10.0
K00626	36.0
K00625	160.0
K00624	0.0
K02805	15.0
K02552	0.0
K02550	0.0
K02556	33.0
K02803	0.0
K02554	0.0
K07280	0.0
K07281	0.0
K07282	159.0
K07283	0.0
K07284	27.0
K07285	0.0
K07286	0.0
K08217	39.0
K07288	0.0
K07289	0.0
K07534	0.0
K07535	0.0
K07533	26.0
K07822	0.0
K07823	0.0
K08699	0.0
K00088	190.0
K00087	6.0
K00086	13.0
K00082	12.0
K10239	0.0
K10238	0.0
K10231	3.0
K10230	0.0
K10233	0.0
K10232	0.0
K10235	0.0
K10234	0.0
K10237	0.0
K10236	0.0
K08353	0.0
K01970	0.0
K01971	4.0
K01972	190.0
K01973	0.0
K01974	0.0
K01975	4.0
K01976	0.0
K07758	0.0
K05990	0.0
K07752	0.0
K07753	0.0
K07751	0.0
K13786	0.0
K07755	0.0
K07442	0.0
K08352	3.0
K07115	1.0
K07441	0.0
K07634	0.0
K07446	0.0
K07111	0.0
K07444	58.0
K07445	0.0
K00647	11.0
K07449	0.0
K00641	105.0
K00640	188.0
K01289	0.0
K01282	0.0
K01283	0.0
K01280	0.0
K01281	3.0
K01286	6.0
K01284	257.0
K02954	181.0
K02952	180.0
K02950	171.0
K00155	0.0
K02959	172.0
K00887	0.0
K00886	0.0
K00885	0.0
K00884	0.0
K00883	1.0
K00882	28.0
K00881	1.0
K00880	7.0
K00053	163.0
K14048	0.0
K01026	7.0
K01756	180.0
K01025	0.0
K01750	5.0
K01023	1.0
K01752	197.0
K01753	2.0
K14583	0.0
K01758	0.0
K01759	294.0
K09565	0.0
K09568	0.0
K08173	0.0
K08172	0.0
K02483	17.0
K02482	0.0
K08177	2.0
K08176	0.0
K08175	0.0
K02486	0.0
K02489	0.0
K02488	0.0
K08178	0.0
K14138	12.0
K14136	0.0
K09713	0.0
K09714	0.0
K09715	0.0
K03532	0.0
K03533	0.0
K03530	452.0
K03531	193.0
K03536	179.0
K03537	0.0
K03534	136.0
K03535	0.0
K03538	0.0
K03539	0.0
K14451	0.0
K14450	0.0
K02225	0.0
K02224	81.0
K02227	50.0
K02226	40.0
K02221	5.0
K14107	0.0
K02229	0.0
K02228	0.0
K14106	0.0
K00441	0.0
K03288	0.0
K03289	6.0
K03284	195.0
K03285	0.0
K03286	2.0
K03287	147.0
K03280	0.0
K03281	134.0
K03282	174.0
K00440	0.0
K13677	0.0
K12790	0.0
K09639	0.0
K12688	0.0
K12689	0.0
K12686	0.0
K12687	0.0
K12684	0.0
K12685	0.0
K12682	0.0
K12683	0.0
K12680	0.0
K11889	0.0
K08884	58.0
K11085	143.0
K11084	0.0
K11081	0.0
K11080	0.0
K11083	0.0
K11082	0.0
K11089	0.0
K08777	0.0
K08776	0.0
K06346	44.0
K06347	0.0
K09824	0.0
K09825	156.0
K09823	0.0
K09820	0.0
K10939	0.0
K10936	0.0
K10937	0.0
K10933	0.0
K06348	0.0
K09829	0.0
K11337	0.0
K11336	0.0
K11335	0.0
K11334	0.0
K11333	0.0
K11332	0.0
K11331	0.0
K11330	0.0
K00169	10.0
K00164	2.0
K00166	0.0
K00167	0.0
K00161	10.0
K00162	10.0
K00163	0.0
K10689	0.0
K10680	0.0
K10681	0.0
K10682	0.0
K04083	48.0
K04082	0.0
K04081	0.0
K04080	0.0
K04087	2.0
K04086	2.0
K04085	0.0
K04084	0.0
K04088	2.0
K01569	0.0
K01568	0.0
K01563	0.0
K01561	0.0
K01560	18.0
K01567	3.0
K01565	0.0
K01564	0.0
K02038	161.0
K02039	156.0
K02030	132.0
K02031	145.0
K02032	152.0
K02033	166.0
K02034	175.0
K02035	182.0
K02036	164.0
K02037	157.0
K05556	0.0
K13658	0.0
K13659	0.0
K13656	0.0
K13657	0.0
K13654	0.0
K13655	1.0
K13652	26.0
K13653	78.0
K13650	0.0
K13651	0.0
K05555	0.0
K05552	0.0
K02057	103.0
K05550	0.0
K05551	0.0
K12308	214.0
K12306	0.0
K03073	176.0
K03072	6.0
K03071	0.0
K03070	180.0
K03077	8.0
K03076	171.0
K03075	174.0
K03074	9.0
K08965	0.0
K08967	0.0
K08961	40.0
K08963	27.0
K13873	0.0
K13876	0.0
K13874	0.0
K13875	0.0
K06139	0.0
K06138	2.0
K06135	0.0
K06134	0.0
K06137	0.0
K06136	0.0
K06131	204.0
K06133	39.0
K06132	0.0
K02600	180.0
K07389	0.0
K07388	0.0
K04747	0.0
K01516	179.0
K09977	0.0
K07518	0.0
K07519	0.0
K11437	0.0
K07512	0.0
K07516	0.0
K10212	2.0
K10747	0.0
K10217	0.0
K10219	0.0
K10218	0.0
K10748	0.0
K01912	159.0
K01913	0.0
K01910	1.0
K01911	18.0
K01916	5.0
K01917	1.0
K01914	159.0
K01915	259.0
K01918	142.0
K01919	1.0
K07774	0.0
K07775	9.0
K07776	1.0
K07777	6.0
K07770	0.0
K07771	0.0
K07772	0.0
K07773	0.0
K07778	1.0
K01193	58.0
K04340	0.0
K04341	0.0
K04342	0.0
K04343	0.0
K12986	0.0
K04691	0.0
K02931	175.0
K02933	172.0
K02935	180.0
K02936	0.0
K02939	180.0
K00205	0.0
K00204	0.0
K00207	0.0
K00206	0.0
K00201	0.0
K00200	0.0
K00203	0.0
K00202	0.0
K00209	0.0
K00208	124.0
K01000	190.0
K01001	0.0
K01002	3.0
K01003	1.0
K01004	0.0
K01005	17.0
K01006	174.0
K01007	4.0
K01008	16.0
K10855	0.0
K14115	0.0
K14116	0.0
K14441	173.0
K14446	0.0
K14447	0.0
K14112	0.0
K14445	0.0
K08195	0.0
K08194	0.0
K14448	0.0
K08196	0.0
K08191	125.0
K14119	0.0
K08193	0.0
K00702	7.0
K10799	0.0
K03518	29.0
K03519	2.0
K09719	0.0
K10856	0.0
K03516	0.0
K03517	152.0
K02205	0.0
K02204	0.0
K02203	34.0
K02201	0.0
K02200	0.0
K13714	0.0
K13461	0.0
K12518	0.0
K12519	0.0
K12517	0.0
K12514	0.0
K12515	0.0
K12512	0.0
K12513	0.0
K12510	40.0
K12511	7.0
K07183	37.0
K07182	0.0
K07181	15.0
K07180	1.0
K07186	0.0
K07185	13.0
K07184	0.0
K09800	0.0
K09801	0.0
K09802	0.0
K09803	1.0
K09804	0.0
K09805	0.0
K09806	0.0
K09807	129.0
K09808	242.0
K09809	0.0
K10912	0.0
K10913	0.0
K10914	4.0
K10915	0.0
K10916	0.0
K10917	0.0
K11358	33.0
K11355	0.0
K11354	0.0
K11357	0.0
K11356	0.0
K04069	284.0
K04068	189.0
K04065	0.0
K04064	0.0
K04067	0.0
K04066	177.0
K04061	22.0
K09716	0.0
K04063	0.0
K04062	0.0
K10006	0.0
K10007	0.0
K10004	0.0
K10005	0.0
K10002	0.0
K10003	0.0
K10000	0.0
K10001	0.0
K09717	0.0
K10008	0.0
K10009	0.0
K02491	0.0
K14588	0.0
K14581	0.0
K13678	3.0
K13679	0.0
K11633	0.0
K13670	0.0
K13671	0.0
K11987	0.0
K11636	0.0
K11634	0.0
K13582	0.0
K13583	0.0
K13580	0.0
K13581	0.0
K13586	0.0
K13587	0.0
K13584	0.0
K13585	0.0
K13588	0.0
K13589	0.0
K02052	2.0
K02053	2.0
K02050	108.0
K02051	106.0
K02056	54.0
K05553	0.0
K02054	2.0
K02055	2.0
K02058	18.0
K02059	0.0
K05558	0.0
K05559	0.0
K03895	0.0
K03894	0.0
K03897	0.0
K03896	0.0
K03891	0.0
K03890	0.0
K03893	0.0
K03892	89.0
K02423	0.0
K05342	0.0
K05341	3.0
K12989	0.0
K12988	0.0
K02420	36.0
K12981	0.0
K12980	0.0
K12983	0.0
K12982	0.0
K12985	0.0
K12984	0.0
K12987	0.0
K02426	132.0
K13854	0.0
K03098	108.0
K13853	1.0
K03095	3.0
K05344	0.0
K03091	164.0
K03090	1.0
K03093	6.0
K03092	134.0
K06113	16.0
K09632	0.0
K02429	247.0
K06118	0.0
K05716	0.0
K04844	0.0
K11632	0.0
K11630	0.0
K11631	0.0
K11637	0.0
K11635	0.0
K11638	0.0
K11639	0.0
K07572	0.0
K07573	0.0
K07570	3.0
K07571	14.0
K07576	34.0
K07577	0.0
K07574	44.0
K07575	0.0
K07578	0.0
K07579	0.0
K11189	98.0
K11184	24.0
K11187	0.0
K11180	0.0
K11181	0.0
K11183	0.0
K10764	0.0
K10763	0.0
K10762	0.0
K01938	163.0
K01939	182.0
K01934	78.0
K01935	115.0
K01937	180.0
K01930	0.0
K01932	4.0
K01933	189.0
K07798	3.0
K07799	0.0
K07796	0.0
K07797	0.0
K07794	0.0
K07795	0.0
K07792	6.0
K07793	11.0
K07790	0.0
K07791	2.0
K06379	41.0
K00968	14.0
K06378	38.0
K06377	0.0
K06376	0.0
K06375	0.0
K09814	0.0
K09813	0.0
K06372	0.0
K06371	0.0
K06370	0.0
K01249	0.0
K01246	140.0
K01247	1.0
K01244	0.0
K01243	154.0
K08919	0.0
K01241	12.0
K02919	150.0
K02913	182.0
K02912	0.0
K02911	176.0
K02910	0.0
K02917	0.0
K02916	179.0
K02915	0.0
K02914	169.0
K00228	0.0
K00227	0.0
K00226	303.0
K00224	0.0
K00223	0.0
K00222	0.0
K00221	0.0
K00220	0.0
K01798	0.0
K01799	1.0
K01068	0.0
K01069	3.0
K01062	0.0
K01791	180.0
K01792	0.0
K01061	0.0
K01066	11.0
K01067	1.0
K01796	0.0
K01797	0.0
K05499	22.0
K14468	0.0
K14469	0.0
K14465	0.0
K14466	0.0
K14467	0.0
K10834	0.0
K10833	0.0
K02266	0.0
K03793	0.0
K03790	5.0
K03791	0.0
K03796	0.0
K03797	437.0
K03794	0.0
K03795	0.0
K03798	240.0
K03799	4.0
K13448	0.0
K12538	0.0
K12539	0.0
K12530	0.0
K12531	0.0
K12532	0.0
K12533	0.0
K12534	0.0
K12535	0.0
K12536	0.0
K12537	0.0
K03136	0.0
K09790	122.0
K09791	0.0
K09792	2.0
K09793	115.0
K09794	0.0
K09795	0.0
K09796	0.0
K09797	127.0
K09798	0.0
K09799	0.0
K10972	0.0
K10973	0.0
K10977	0.0
K10974	14.0
K10975	0.0
K10978	0.0
K10979	4.0
K06308	0.0
K00315	0.0
K09862	0.0
K06303	0.0
K09860	0.0
K09861	170.0
K06306	5.0
K06307	0.0
K06305	0.0
K11373	0.0
K04047	19.0
K04046	0.0
K04045	15.0
K04044	0.0
K04043	174.0
K04042	24.0
K04041	44.0
K04040	0.0
K02700	0.0
K04049	0.0
K04048	0.0
K02707	0.0
K02704	0.0
K02705	0.0
K10020	0.0
K10021	0.0
K10022	0.0
K10023	0.0
K10024	0.0
K10025	0.0
K10026	6.0
K10027	2.0
K13612	0.0
K13613	0.0
K13611	0.0
K13614	0.0
K13615	0.0
K05794	5.0
K05795	10.0
K05796	2.0
K05797	0.0
K05790	0.0
K05791	0.0
K05792	0.0
K05793	0.0
K05798	0.0
K05799	71.0
K01474	0.0
K01477	0.0
K01476	2.0
K01471	0.0
K01470	35.0
K01473	0.0
K13039	0.0
K01479	0.0
K01478	6.0
K05570	14.0
K05571	14.0
K05572	0.0
K05573	0.0
K02078	278.0
K02079	0.0
K05576	0.0
K02074	3.0
K02075	4.0
K02076	5.0
K02077	3.0
K02071	36.0
K02072	38.0
K02073	36.0
K03309	3.0
K03308	221.0
K03305	135.0
K03304	0.0
K03307	65.0
K03306	27.0
K03301	0.0
K03300	2.0
K03303	2.0
K03302	0.0
K06173	206.0
K06175	0.0
K06174	0.0
K06177	126.0
K06176	0.0
K06179	45.0
K07680	0.0
K03867	0.0
K03838	0.0
K12053	0.0
K11618	13.0
K11619	0.0
K11614	0.0
K11615	0.0
K11616	0.0
K11617	0.0
K11610	0.0
K11611	0.0
K11960	0.0
K11961	0.0
K02836	177.0
K10565	0.0
K10564	0.0
K02837	167.0
K10561	4.0
K10560	4.0
K10563	46.0
K10562	0.0
K02838	180.0
K06858	0.0
K02839	13.0
K06859	2.0
K12700	6.0
K07558	0.0
K07559	16.0
K07228	0.0
K07229	0.0
K07226	0.0
K07224	0.0
K07225	0.0
K07222	0.0
K07223	4.0
K07220	25.0
K07221	13.0
K10709	9.0
K10708	0.0
K10701	0.0
K10703	0.0
K10702	0.0
K10704	0.0
K05984	0.0
K07537	0.0
K08652	0.0
K08651	0.0
K08658	0.0
K08659	6.0
K05982	0.0
K07451	0.0
K07453	0.0
K07452	0.0
K07455	5.0
K07454	0.0
K09707	14.0
K07457	0.0
K09706	2.0
K07104	0.0
K00029	15.0
K00028	0.0
K00799	1.0
K00798	71.0
K00797	27.0
K00024	248.0
K00795	0.0
K00026	0.0
K00021	0.0
K00020	1.0
K00023	0.0
K00022	0.0
K09017	1.0
K01269	49.0
K09015	122.0
K09014	149.0
K09013	177.0
K09011	124.0
K09010	0.0
K01261	0.0
K01262	313.0
K01263	0.0
K01264	0.0
K01265	314.0
K01266	13.0
K09018	0.0
K08227	0.0
K08226	0.0
K08225	0.0
K08224	4.0
K08223	15.0
K08222	1.0
K08221	0.0
K00249	0.0
K01790	282.0
K00241	132.0
K00240	137.0
K00243	158.0
K00242	0.0
K00245	0.0
K00244	26.0
K00247	0.0
K00246	0.0
K01795	24.0
K06983	0.0
K02799	0.0
K02798	0.0
K02791	2.0
K02790	0.0
K02793	22.0
K02795	29.0
K02794	33.0
K02796	28.0
K04564	147.0
K04565	22.0
K04566	13.0
K04567	167.0
K01040	1.0
K01041	10.0
K04562	7.0
K04568	0.0
K01049	0.0
K02535	132.0
K02242	3.0
K02536	132.0
K02531	0.0
K02246	3.0
K02533	0.0
K02532	3.0
K02248	0.0
K02538	1.0
K00581	0.0
K13421	0.0
K01013	0.0
K15018	0.0
K15019	0.0
K03110	180.0
K03111	337.0
K03112	0.0
K03113	126.0
K03116	136.0
K03117	0.0
K03118	133.0
K03119	0.0
K10919	0.0
K12552	0.0
K12553	0.0
K12551	0.0
K12556	0.0
K12554	0.0
K12555	5.0
K06892	0.0
K06893	0.0
K06890	14.0
K06891	5.0
K06896	294.0
K06897	28.0
K06894	7.0
K06895	17.0
K10954	0.0
K10956	0.0
K06899	0.0
K06328	1.0
K06329	0.0
K10952	0.0
K10953	0.0
K11395	0.0
K11391	0.0
K11390	0.0
K11392	0.0
K00499	0.0
K00494	0.0
K00495	0.0
K00496	0.0
K00491	0.0
K00492	0.0
K00493	0.0
K13591	0.0
K01467	119.0
K13593	0.0
K13592	0.0
K04021	0.0
K04020	0.0
K04023	5.0
K04022	0.0
K04025	0.0
K04024	2.0
K04027	0.0
K04026	2.0
K04029	19.0
K04028	20.0
K07055	0.0
K07054	0.0
K07057	0.0
K07056	299.0
K07051	0.0
K07050	32.0
K07053	137.0
K07052	222.0
K07059	0.0
K07058	159.0
K10040	1.0
K10041	7.0
K10046	0.0
K04799	0.0
K04798	0.0
K04793	0.0
K04792	0.0
K04791	0.0
K04790	0.0
K04797	0.0
K04796	0.0
K04795	0.0
K04794	0.0
K13638	0.0
K13639	0.0
K13634	0.0
K13635	0.0
K13636	0.0
K13637	0.0
K13630	0.0
K13631	0.0
K13632	0.0
K13633	0.0
K02042	16.0
K05778	0.0
K05779	0.0
K05776	107.0
K05541	0.0
K05774	0.0
K05775	0.0
K05772	0.0
K05773	0.0
K05540	9.0
K01459	0.0
K01458	0.0
K01457	0.0
K01455	0.0
K01454	0.0
K01453	0.0
K01452	0.0
K01451	15.0
K01450	0.0
K05518	0.0
K08070	6.0
K08071	0.0
K05516	17.0
K08077	1.0
K05515	172.0
K13093	0.0
K11783	0.0
K12949	0.0
K12945	0.0
K12944	0.0
K12941	4.0
K12940	1.0
K12943	0.0
K12942	16.0
K14728	0.0
K14727	0.0
K11785	0.0
K00108	0.0
K13890	0.0
K13891	0.0
K13892	0.0
K13893	0.0
K13894	0.0
K13895	0.0
K13896	0.0
K06159	0.0
K06158	212.0
K06153	182.0
K06152	0.0
K06151	0.0
K06157	0.0
K06156	0.0
K06155	0.0
K06154	0.0
K03327	257.0
K03326	0.0
K03325	7.0
K03324	192.0
K03322	12.0
K03321	20.0
K03320	10.0
K03329	0.0
K03328	125.0
K04802	0.0
K04801	0.0
K04800	0.0
K11948	0.0
K01505	0.0
K04756	0.0
K11940	0.0
K11941	0.0
K11942	0.0
K11943	0.0
K11944	0.0
K01507	200.0
K11946	0.0
K11947	0.0
K01506	2.0
K01501	0.0
K01500	1.0
K01503	0.0
K06714	2.0
K04750	15.0
K12789	0.0
K12788	0.0
K11526	0.0
K10810	0.0
K11522	0.0
K11523	0.0
K08675	0.0
K08676	8.0
K08677	0.0
K08679	0.0
K11521	0.0
K10547	3.0
K10546	5.0
K10545	2.0
K10544	0.0
K10543	2.0
K10542	25.0
K10541	24.0
K10540	32.0
K10549	1.0
K10548	3.0
K14630	0.0
K11529	0.0
K00007	0.0
K00005	34.0
K13444	0.0
K00003	64.0
K00002	16.0
K00001	22.0
K01186	123.0
K00009	1.0
K00008	51.0
K10726	0.0
K10725	0.0
K08246	0.0
K00263	0.0
K00262	305.0
K00261	3.0
K00260	0.0
K00266	418.0
K00265	118.0
K01200	16.0
K01201	49.0
K01206	487.0
K01207	26.0
K01205	120.0
K01208	2.0
K01209	236.0
K06167	132.0
K00917	18.0
K00912	132.0
K00919	177.0
K02519	171.0
K02518	178.0
K02517	132.0
K02511	0.0
K02510	2.0
K13409	0.0
K13408	0.0
K03179	112.0
K03170	0.0
K03177	180.0
K12574	49.0
K12570	0.0
K12573	178.0
K11009	0.0
K11008	0.0
K11005	0.0
K11004	0.0
K11007	0.0
K11006	0.0
K11003	0.0
K08296	3.0
K08297	0.0
K08295	0.0
K02634	0.0
K02635	0.0
K10622	0.0
K07693	0.0
K07692	0.0
K07691	0.0
K07690	0.0
K07697	0.0
K07696	16.0
K07695	0.0
K07694	1.0
K07699	29.0
K07698	0.0
K07079	82.0
K07078	22.0
K07077	0.0
K07076	6.0
K07075	18.0
K07074	1.0
K07073	0.0
K07072	0.0
K07071	9.0
K07070	0.0
K14584	0.0
K11620	0.0
K09190	0.0
K11623	0.0
K05759	0.0
K08589	0.0
K11625	0.0
K11995	0.0
K01439	51.0
K01438	123.0
K01431	0.0
K01430	17.0
K01433	8.0
K01432	0.0
K01434	0.0
K01437	0.0
K01436	28.0
K05539	0.0
K14520	0.0
K12963	0.0
K12962	0.0
K12961	0.0
K12960	160.0
K14749	0.0
K14748	0.0
K02972	0.0
K14743	0.0
K14742	158.0
K14745	0.0
K14744	0.0
K14747	0.0
K14746	0.0
K02167	0.0
K02164	0.0
K02160	28.0
K02168	0.0
K02169	112.0
K10931	0.0
K03341	0.0
K03340	143.0
K03343	0.0
K03342	0.0
K03346	6.0
K12299	0.0
K12291	0.0
K12290	0.0
K12293	0.0
K12292	0.0
K12295	0.0
K12294	0.0
K12297	0.0
K12368	0.0
K11922	0.0
K11923	0.0
K11920	0.0
K11921	5.0
K11926	0.0
K11927	26.0
K11924	2.0
K11925	0.0
K11928	19.0
K13181	0.0
K13219	0.0
K07262	0.0
K07263	155.0
K07260	50.0
K07261	0.0
K07266	0.0
K07267	0.0
K07264	0.0
K07265	0.0
K07268	0.0
K07269	0.0
K01155	23.0
K04478	0.0
K04479	0.0
K10528	0.0
K14952	0.0
K07486	1.0
K07487	0.0
K07484	12.0
K07485	0.0
K07482	0.0
K07483	57.0
K07480	0.0
K07481	7.0
K07488	0.0
K07489	0.0
K11210	0.0
K11211	0.0
K11212	0.0
K11214	13.0
K11216	0.0
K06300	0.0
K00061	0.0
K00060	1.0
K06301	0.0
K00065	7.0
K00064	0.0
K00067	199.0
K00066	0.0
K00069	0.0
K00068	2.0
K06304	0.0
K08262	0.0
K08261	0.0
K08260	0.0
K08265	0.0
K08264	0.0
K00288	0.0
K00285	0.0
K00284	30.0
K00287	168.0
K00286	176.0
K00281	115.0
K00280	0.0
K00283	20.0
K00282	20.0
K08088	0.0
K14198	0.0
K14199	0.0
K03452	0.0
K14194	0.0
K14195	0.0
K14196	0.0
K14197	0.0
K14192	0.0
K14193	0.0
K01880	176.0
K01881	193.0
K01883	180.0
K01885	168.0
K04618	0.0
K01887	193.0
K01224	14.0
K01889	180.0
K01226	14.0
K01227	0.0
K01220	0.0
K01222	4.0
K01223	41.0
K02759	17.0
K02755	0.0
K02757	44.0
K02756	0.0
K14998	0.0
K02750	0.0
K02753	0.0
K02752	0.0
K00939	178.0
K00938	3.0
K00937	161.0
K00936	207.0
K00935	0.0
K00934	0.0
K00933	0.0
K00932	0.0
K00931	173.0
K00930	338.0
K01089	150.0
K01080	0.0
K01081	138.0
K01082	0.0
K01083	0.0
K01084	0.0
K01085	0.0
K01087	0.0
K02571	0.0
K02570	1.0
K02573	1.0
K02572	0.0
K02575	1.0
K02574	5.0
K07780	0.0
K03488	28.0
K03489	3.0
K03482	0.0
K03483	0.0
K03480	5.0
K03481	5.0
K03486	14.0
K03487	0.0
K03484	36.0
K03485	0.0
K02287	0.0
K02286	0.0
K02285	0.0
K02284	0.0
K02283	52.0
K02282	2.0
K02281	0.0
K02280	0.0
K02289	0.0
K02288	0.0
K03626	0.0
K03627	0.0
K03624	208.0
K03625	180.0
K03151	48.0
K03620	2.0
K03153	0.0
K08869	0.0
K03628	160.0
K03629	177.0
K09738	0.0
K09739	0.0
K09736	0.0
K09737	0.0
K09735	0.0
K09732	0.0
K09733	0.0
K09730	0.0
K09731	0.0
K09888	59.0
K09889	0.0
K09880	0.0
K09882	0.0
K09883	0.0
K09884	0.0
K09887	0.0
K11027	0.0
K11026	0.0
K11025	0.0
K11024	0.0
K07679	0.0
K07678	0.0
K11021	0.0
K11020	0.0
K07675	0.0
K07674	0.0
K07676	0.0
K07671	0.0
K07670	0.0
K07673	0.0
K07672	0.0
K01117	0.0
K12048	0.0
K07019	0.0
K07018	0.0
K07011	281.0
K07010	37.0
K07013	0.0
K07012	43.0
K07015	46.0
K07014	6.0
K07017	11.0
K07016	0.0
K10084	0.0
K08372	3.0
K05884	2.0
K05885	26.0
K05886	0.0
K05887	0.0
K05880	0.0
K05881	0.0
K05882	0.0
K05883	0.0
K08902	0.0
K05739	2.0
K05888	0.0
K05889	0.0
K08903	0.0
K00547	3.0
K00544	0.0
K00545	0.0
K00542	0.0
K00543	0.0
K00540	341.0
K00548	198.0
K00549	13.0
K01145	0.0
K01412	0.0
K01147	0.0
K01417	30.0
K00038	0.0
K01143	0.0
K01142	63.0
K01419	3.0
K00788	169.0
K00789	191.0
K12502	0.0
K14762	0.0
K14761	46.0
K06195	0.0
K03819	0.0
K03818	2.0
K03814	12.0
K03817	16.0
K03816	40.0
K03811	47.0
K03810	0.0
K03813	0.0
K11908	0.0
K11909	0.0
K11904	0.0
K11905	0.0
K11906	0.0
K11907	0.0
K11900	0.0
K11901	0.0
K11902	0.0
K11903	0.0
K10986	0.0
K13238	0.0
K13239	0.0
K13797	0.0
K07248	14.0
K13796	0.0
K07244	0.0
K07245	0.0
K07246	1.0
K07240	350.0
K07241	0.0
K07242	0.0
K07243	0.0
K01268	0.0
K05296	0.0
K02821	17.0
K09016	0.0
K09945	0.0
K09944	0.0
K09947	0.0
K09946	0.0
K09941	0.0
K09940	5.0
K09943	0.0
K09942	0.0
K09949	0.0
K09948	0.0
K10851	0.0
K10850	0.0
K03666	10.0
K03667	3.0
K03196	0.0
K03665	169.0
K11275	0.0
K06012	36.0
K00048	28.0
K10857	0.0
K09773	4.0
K00043	0.0
K00042	18.0
K00041	35.0
K00040	21.0
K00046	174.0
K00733	0.0
K00044	0.0
K06011	0.0
K09012	0.0
K06016	2.0
K06017	0.0
K06014	0.0
K06015	14.0
K06019	2.0
K01075	0.0
K12221	0.0
K06444	0.0
K04632	0.0
K14977	0.0
K14974	0.0
K00958	0.0
K00951	310.0
K00950	136.0
K00952	0.0
K00955	6.0
K00954	180.0
K00957	22.0
K00956	22.0
K00590	9.0
K02777	5.0
K02775	8.0
K02774	6.0
K02773	6.0
K02771	0.0
K02770	27.0
K02779	6.0
K02778	0.0
K01606	0.0
K01607	143.0
K01604	0.0
K01605	0.0
K01602	0.0
K01601	0.0
K03750	4.0
K01609	154.0
K02553	0.0
K02804	18.0
K02551	125.0
K02806	0.0
K02557	151.0
K02800	1.0
K05275	0.0
K02802	0.0
K13300	0.0
K02558	7.0
K02809	0.0
K02808	0.0
K03600	0.0
K03601	169.0
K03602	176.0
K03603	0.0
K03604	16.0
K03605	1.0
K03606	13.0
K03607	0.0
K03608	38.0
K03609	57.0
K06078	0.0
K06079	2.0
K09710	177.0
K09711	0.0
K09712	0.0
K06073	0.0
K06074	0.0
K06075	5.0
K06076	25.0
K06077	0.0
K06382	25.0
K06383	14.0
K06380	0.0
K06381	39.0
K06386	0.0
K06387	25.0
K06384	2.0
K06385	37.0
K06388	0.0
K06389	0.0
K12466	0.0
K12468	0.0
K07657	0.0
K07656	0.0
K07655	0.0
K07654	0.0
K07653	0.0
K07652	5.0
K07651	0.0
K07650	0.0
K07659	0.0
K07658	164.0
K11041	0.0
K11040	0.0
K11043	0.0
K11042	0.0
K11045	0.0
K11044	0.0
K11047	0.0
K11046	0.0
K11049	0.0
K11048	0.0
K07387	112.0
K07386	139.0
K06926	72.0
K06927	12.0
K06924	0.0
K06925	180.0
K06922	0.0
K06923	41.0
K06920	18.0
K06921	137.0
K06928	3.0
K06929	1.0
K07033	47.0
K07032	5.0
K07031	16.0
K07030	42.0
K07037	122.0
K07035	34.0
K07034	0.0
K07039	0.0
K07038	4.0
K10829	0.0
K00384	242.0
K00385	2.0
K00386	0.0
K00387	0.0
K00380	3.0
K00381	1.0
K00382	161.0
K00383	1.0
K00389	0.0
K01387	0.0
K01385	0.0
K01389	0.0
K09158	0.0
K09159	0.0
K09156	0.0
K09157	46.0
K09154	0.0
K09155	6.0
K09152	0.0
K09153	16.0
K09150	0.0
K09151	0.0
K05970	157.0
K05714	0.0
K05715	0.0
K05710	0.0
K05711	0.0
K05712	0.0
K05713	0.0
K00560	164.0
K00561	0.0
K00563	7.0
K00564	4.0
K00566	296.0
K00567	164.0
K00568	1.0
K00569	0.0
K05575	0.0
K01169	0.0
K01167	0.0
K01166	0.0
K05577	0.0
K01163	27.0
K01161	0.0
K01160	0.0
K05578	0.0
K05579	0.0
K08092	4.0
K08093	0.0
K08094	4.0
K08095	0.0
K08096	0.0
K08097	0.0
K02254	0.0
K02255	0.0
K01743	0.0
K02251	0.0
K02061	0.0
K01741	0.0
K02060	0.0
K00114	0.0
K02122	45.0
K02123	168.0
K02120	169.0
K02121	160.0
K02124	161.0
K03837	0.0
K03836	0.0
K03835	0.0
K03834	0.0
K03833	2.0
K03832	146.0
K03831	0.0
K03830	20.0
K00443	0.0
K03839	143.0
K02067	0.0
K10189	30.0
K13038	297.0
K13787	5.0
K13788	0.0
K13789	501.0
K10188	36.0
K12255	0.0
K12254	0.0
K12257	157.0
K12256	0.0
K12251	22.0
K12250	0.0
K12253	0.0
K12252	0.0
K13252	2.0
K13256	0.0
K13255	0.0
K12079	0.0
K12078	0.0
K12071	0.0
K12070	0.0
K12073	0.0
K12072	0.0
K09912	0.0
K06236	0.0
K06237	0.0
K05519	0.0
K09914	0.0
K11788	0.0
K11782	0.0
K11780	0.0
K11781	0.0
K11787	0.0
K11784	0.0
K11530	0.0
K12787	0.0
K12786	0.0
K12785	0.0
K12784	0.0
K06718	0.0
K09969	0.0
K09968	0.0
K09967	13.0
K09966	0.0
K09965	0.0
K09964	0.0
K09963	6.0
K09962	3.0
K09961	0.0
K09960	0.0
K11527	21.0
K11524	0.0
K11525	0.0
K11250	0.0
K11253	0.0
K11258	0.0
K11528	0.0
K00713	0.0
K00712	0.0
K10780	0.0
K10783	0.0
K10125	0.0
K10124	0.0
K10126	0.0
K10121	1.0
K10123	0.0
K10122	1.0
K04652	21.0
K04653	16.0
K04651	32.0
K04656	16.0
K04654	16.0
K04655	18.0
K00973	191.0
K00972	5.0
K00971	169.0
K00970	117.0
K00975	114.0
K00974	136.0
K00979	135.0
K00978	14.0
K14954	0.0
K14955	0.0
K14956	0.0
K06178	145.0
K01596	4.0
K01597	5.0
K01594	0.0
K01595	1.0
K01592	0.0
K01593	0.0
K01590	0.0
K01591	176.0
K01598	0.0
K01599	208.0
K02711	0.0
K02710	0.0
K02713	0.0
K02712	0.0
K02714	0.0
K02717	0.0
K02716	0.0
K02719	0.0
K02718	0.0
K03449	13.0
K03446	104.0
K03444	2.0
K03445	0.0
K03442	176.0
K01620	149.0
K01621	4.0
K01622	0.0
K01623	34.0
K01624	232.0
K01625	218.0
K01626	31.0
K01627	132.0
K01628	42.0
K01629	21.0
K05299	0.0
K02829	0.0
K02828	0.0
K02827	0.0
K02826	0.0
K02825	8.0
K02824	50.0
K02823	171.0
K02822	20.0
K03198	0.0
K03199	0.0
K03668	9.0
K03669	0.0
K03190	17.0
K03191	0.0
K03660	55.0
K03194	0.0
K03195	0.0
K03664	180.0
K03197	0.0
K09772	46.0
K06013	5.0
K09770	2.0
K09771	0.0
K09776	0.0
K09777	37.0
K09774	0.0
K09775	25.0
K09778	3.0
K09779	34.0
K06269	0.0
K06323	0.0
K11624	0.0
K02991	0.0
K02990	177.0
K02624	0.0
K02240	3.0
K08282	0.0
K12440	0.0
K12441	0.0
K12442	0.0
K12443	0.0
K12444	0.0
K12445	0.0
K12449	0.0
K02247	0.0
K07637	0.0
K07636	193.0
K07639	0.0
K07638	0.0
K11069	37.0
K11068	62.0
K11063	0.0
K11062	0.0
K11061	0.0
K11060	0.0
K11066	0.0
K11065	130.0
K06900	0.0
K06901	59.0
K06902	12.0
K06903	2.0
K06904	3.0
K06905	4.0
K06906	4.0
K06907	5.0
K06908	4.0
K06909	2.0
K10821	0.0
K05905	5.0
K05904	0.0
K05906	0.0
K05900	0.0
K05903	0.0
K01406	0.0
K05909	0.0
K05908	0.0
K00368	0.0
K00369	0.0
K00366	4.0
K00367	0.0
K00364	3.0
K00365	0.0
K00362	0.0
K00363	0.0
K00360	0.0
```
