## Extended Data File 1 for "Diet induces reproducible alterations in the mouse and human gut microbiome": ERS606423_ERR675639.picrust_nol

```
# Constructed from biom file
#OTU ID	ERR675639
K01365	0.0
K01364	0.0
K01361	24.0
K01360	0.0
K01362	12673.0
K02249	1.0
K05841	6.0
K05844	58.0
K05845	85.0
K05846	2990.0
K05847	2898.0
K00508	164.0
K00500	43.0
K00507	67.0
K00504	0.0
K00505	0.0
K12521	0.0
K01101	1815.0
K01103	12.0
K12520	0.0
K01104	23328.0
K05592	12939.0
K05593	2621.0
K05590	2.0
K05591	14.0
K05596	8.0
K05597	0.0
K05594	1.0
K05595	2932.0
K05599	0.0
K11964	0.0
K11962	4.0
K14540	5044.0
K12529	2.0
K12528	1.0
K06353	0.0
K02456	423.0
K02457	11.0
K02454	190.0
K02455	27.0
K02452	21.0
K02453	60.0
K02450	28.0
K02103	1864.0
K08138	1344.0
K02108	14389.0
K02109	15659.0
K02458	12.0
K02459	11.0
K08137	2.0
K03851	46.0
K03850	0.0
K03852	47.0
K03855	75.0
K03856	4684.0
K13018	7.0
K13019	186.0
K13010	33.0
K13011	0.0
K13012	218.0
K13013	1.0
K13014	1.0
K13015	38.0
K13016	211.0
K13017	2.0
K08566	0.0
K08567	104.0
K13274	0.0
K13275	3.0
K13276	1.0
K13277	0.0
K03275	0.0
K03274	68.0
K03277	0.0
K03276	0.0
K03271	3172.0
K03270	11640.0
K03273	565.0
K03272	1427.0
K03279	0.0
K03278	0.0
K11022	0.0
K12277	0.0
K12276	4.0
K12270	17.0
K11058	0.0
K12279	4.0
K12278	17.0
K07557	0.0
K07550	0.0
K07552	9063.0
K06319	1.0
K09909	2.0
K09908	3.0
K12051	0.0
K12050	0.0
K12057	8.0
K12056	1.0
K06221	117.0
K09900	0.0
K09903	15430.0
K09902	3.0
K09904	2.0
K09907	2.0
K09906	3.0
K11501	0.0
K03234	0.0
K00773	15079.0
K00772	172.0
K00777	1.0
K00776	0.0
K06313	144.0
K06315	0.0
K05574	4.0
K10201	34.0
K07176	0.0
K07177	401.0
K07174	0.0
K07175	1071.0
K07172	193.0
K07173	3437.0
K07170	9614.0
K07171	9839.0
K07178	4.0
K07179	0.0
K00195	0.0
K00194	158.0
K00197	174.0
K00196	0.0
K00191	0.0
K00190	69.0
K00193	0.0
K00192	0.0
K00198	1467.0
K06405	4087.0
K10109	1348.0
K10108	2947.0
K10107	2.0
K01828	33.0
K01829	49.0
K01826	20.0
K01825	13.0
K01822	73.0
K01823	773.0
K01820	2.0
K01821	528.0
K00999	0.0
K00998	11931.0
K00995	8795.0
K00997	2206.0
K00996	26.0
K00991	15838.0
K00990	63.0
K00992	13.0
K11028	0.0
K02622	11041.0
K02625	0.0
K03564	13354.0
K13489	1.0
K13488	1.0
K13483	13.0
K13482	6.0
K13481	6.0
K13480	0.0
K13487	0.0
K13486	1.0
K14680	0.0
K14681	0.0
K14682	12.0
K08358	71.0
K08357	69.0
K08356	2.0
K08355	2.0
K03469	14981.0
K03462	0.0
K03464	1.0
K03465	887.0
K03466	15037.0
K01648	10.0
K01649	15553.0
K01643	1199.0
K01640	287.0
K01641	394.0
K01646	355.0
K01647	13718.0
K01644	1814.0
K02597	18.0
K02626	80.0
K02595	2.0
K02594	292.0
K02593	14.0
K02592	143.0
K02591	366.0
K02590	1524.0
K02598	535.0
K02849	26.0
K14061	2.0
K14062	2.0
K14063	1.0
K14064	1.0
K14065	0.0
K14067	0.0
K02841	43.0
K02840	352.0
K02843	426.0
K02844	26.0
K02847	2.0
K02846	1.0
K02102	31.0
K09758	437.0
K06039	22.0
K06034	1.0
K06036	28.0
K06037	0.0
K06032	0.0
K01581	836.0
K02702	2.0
K02659	14.0
K13490	1.0
K13491	1.0
K03644	9892.0
K03645	2.0
K03646	41.0
K03647	450.0
K03640	947.0
K03641	58.0
K03642	555.0
K03643	30.0
K03648	14695.0
K03649	61.0
K06694	0.0
K11814	0.0
K12428	0.0
K12429	0.0
K12422	0.0
K12423	0.0
K12420	0.0
K12421	0.0
K12426	0.0
K12427	0.0
K12424	0.0
K12425	0.0
K07349	2.0
K07348	3.0
K05380	1.0
K07345	10.0
K07344	4.0
K07347	12.0
K07346	5.0
K07341	1380.0
K07340	6.0
K07343	1479.0
K07342	0.0
K06968	5.0
K06969	25820.0
K06962	843.0
K06963	0.0
K06960	4764.0
K06961	0.0
K06966	10473.0
K06967	5039.0
K06964	0.0
K06965	0.0
K08995	30.0
K08994	166.0
K08997	1.0
K08996	44.0
K08990	3.0
K08993	2.0
K08992	4.0
K08999	1355.0
K08998	13118.0
K08344	1.0
K08345	1.0
K08346	1.0
K14940	46.0
K02724	4.0
K08349	1.0
K11815	0.0
K05929	0.0
K05928	4.0
K05927	1.0
K05924	3.0
K05922	1.0
K05921	10.0
K00349	10197.0
K00698	0.0
K00340	10182.0
K00341	10184.0
K00690	1847.0
K00343	9756.0
K00344	109.0
K00697	385.0
K00346	10195.0
K00347	10195.0
K09116	1359.0
K09117	13958.0
K05337	835.0
K09118	83.0
K09119	0.0
K02106	151.0
K05823	396.0
K05820	17.0
K05826	14.0
K05827	9.0
K02100	1.0
K02101	0.0
K00524	1.0
K00525	14626.0
K00526	3146.0
K00527	18548.0
K00520	86.0
K00522	0.0
K00523	11.0
K02451	3.0
K00528	13497.0
K00529	8.0
K00025	0.0
K14215	0.0
K14213	0.0
K03453	11112.0
K00796	12630.0
K05339	32.0
K00027	4970.0
K00794	12404.0
K00793	12369.0
K01347	0.0
K01346	0.0
K01344	0.0
K01343	0.0
K00791	16300.0
K01340	0.0
K00790	17835.0
K02694	4.0
K02696	4.0
K02697	4.0
K02690	4.0
K02691	44.0
K02692	4.0
K02693	4.0
K02698	6.0
K02699	4.0
K00836	9.0
K00837	9640.0
K00835	7.0
K00832	386.0
K00833	8964.0
K00830	64.0
K00831	14878.0
K00839	66.0
K04335	1.0
K04334	1.0
K01120	15.0
K01126	17302.0
K04333	1.0
K01129	5695.0
K01128	3.0
K04339	0.0
K04338	7.0
K02470	18906.0
K02471	58.0
K02472	821.0
K02473	0.0
K02474	11060.0
K02475	7.0
K02476	7.0
K02477	13209.0
K02478	11.0
K02479	32.0
K09019	5.0
K01267	2948.0
K13074	0.0
K13075	1.0
K11441	0.0
K14055	2.0
K13299	0.0
K13292	5069.0
K14057	1.0
K14056	0.0
K02856	666.0
K02585	183.0
K12211	1.0
K12210	0.0
K12213	1.0
K12212	1.0
K12215	0.0
K02854	2.0
K12217	1.0
K12216	1.0
K12219	1.0
K12218	1.0
K02855	9.0
K08692	0.0
K08693	4.0
K08690	0.0
K08691	1.0
K08696	10.0
K08697	4.0
K11748	4.0
K11749	14517.0
K11746	1.0
K11747	3.0
K11744	1.0
K11745	4.0
K11742	1.0
K11743	1279.0
K11740	1.0
K11741	1746.0
K13920	365.0
K13921	12.0
K13922	1829.0
K13923	12.0
K13924	120.0
K13925	0.0
K13926	16.0
K13927	506.0
K13928	1.0
K13929	10.0
K09923	2.0
K09922	9873.0
K06201	12229.0
K06200	2271.0
K06207	13314.0
K06206	1373.0
K06205	2.0
K09924	247.0
K09929	1.0
K06208	105.0
K00759	6247.0
K00758	14.0
K00752	9.0
K00757	13680.0
K00756	1941.0
K00754	18284.0
K06001	11688.0
K05557	0.0
K09766	483.0
K05554	0.0
K07475	0.0
K07150	3200.0
K07151	24.0
K07152	293.0
K07153	5.0
K07154	13940.0
K07155	0.0
K07156	8.0
K07157	18.0
K07406	4251.0
K07407	28354.0
K07404	4277.0
K07405	10089.0
K07402	3370.0
K07403	362.0
K07400	3.0
K07401	12.0
K01808	15598.0
K01809	12934.0
K01800	6.0
K01801	0.0
K01802	10581.0
K01803	15285.0
K01804	2853.0
K01805	1447.0
K01807	1893.0
K09718	0.0
K14668	0.0
K14669	0.0
K14666	0.0
K14667	0.0
K01664	184.0
K01665	9467.0
K01666	2258.0
K01667	9553.0
K01660	0.0
K01661	1343.0
K01662	13853.0
K01663	0.0
K01668	39.0
K01669	279.0
K02863	15003.0
K02862	6.0
K02860	14393.0
K02867	15428.0
K02866	0.0
K02864	15056.0
K02869	0.0
K05362	14.0
K05365	30.0
K03402	6231.0
K03403	8.0
K03400	0.0
K03406	26109.0
K03407	3017.0
K03404	34.0
K03405	104.0
K03408	5830.0
K03409	253.0
K02315	5597.0
K02314	16203.0
K02317	1.0
K02316	15385.0
K02313	15001.0
K02312	34.0
K02319	19.0
K12405	0.0
K12152	2.0
K12151	2.0
K07091	30.0
K07090	15812.0
K07093	21.0
K07092	1.0
K07095	17610.0
K07094	66.0
K07097	13.0
K07096	0.0
K07099	1400.0
K07098	17515.0
K11175	15026.0
K11174	0.0
K11177	17.0
K11176	1.0
K11173	0.0
K11179	94.0
K11178	16.0
K00322	20.0
K00320	5.0
K00321	0.0
K00326	0.0
K00324	258.0
K00325	43.0
K00329	26.0
K05945	298.0
K05944	0.0
K05947	0.0
K05946	2610.0
K06944	1.0
K06945	6.0
K06946	4.0
K06415	120.0
K06940	2812.0
K06941	15049.0
K06942	15003.0
K06943	0.0
K10806	10.0
K10807	15.0
K10804	79.0
K10805	7.0
K06948	775.0
K06949	16277.0
K06418	11.0
K09138	37.0
K09139	2.0
K09134	1409.0
K09135	0.0
K09136	149.0
K09137	88.0
K09130	0.0
K09131	153.0
K09132	1505.0
K09133	26.0
K05808	14681.0
K05809	2.0
K05804	1248.0
K05805	22.0
K05806	0.0
K05807	10317.0
K05800	11.0
K05801	851.0
K05802	1.0
K05803	2.0
K01044	6.0
K01045	1.0
K01046	95.0
K02068	320.0
K04561	17.0
K01042	597.0
K05568	3873.0
K05567	1382.0
K14273	0.0
K14275	0.0
K14274	26.0
K02062	2.0
K05245	0.0
K05564	4.0
K01048	500.0
K02066	10433.0
K01322	9193.0
K01325	0.0
K02065	10413.0
K01326	0.0
K05560	4.0
K02243	438.0
K08930	0.0
K02679	1.0
K02676	10.0
K02674	34.0
K02675	0.0
K02672	32.0
K02241	234.0
K02670	17.0
K02671	26.0
K00810	0.0
K00811	10382.0
K00812	1608.0
K00813	5.0
K00814	0.0
K00817	14711.0
K00818	10236.0
K00819	578.0
K02530	384.0
K02245	440.0
K02244	397.0
K01499	3.0
K01498	0.0
K01493	15205.0
K01492	382.0
K01491	31470.0
K01497	136.0
K01496	159.0
K01495	12605.0
K01494	1626.0
K02418	3216.0
K02419	3636.0
K14492	0.0
K02412	3297.0
K02413	3447.0
K02410	3638.0
K02411	1749.0
K02416	3635.0
K02417	2715.0
K02414	410.0
K02415	138.0
K00120	1.0
K00121	89.0
K00430	0.0
K13058	0.0
K13059	0.0
K13727	15.0
K13057	8.0
K13722	0.0
K13051	247.0
K13052	2820.0
K00435	25.0
K12054	0.0
K03239	0.0
K03238	0.0
K03231	10.0
K03230	1.0
K03232	0.0
K12059	1.0
K03237	0.0
K03236	0.0
K12058	3.0
K12239	0.0
K12238	0.0
K12235	0.0
K12234	228.0
K13942	0.0
K13940	2787.0
K13941	1.0
K12097	0.0
K12096	0.0
K12095	0.0
K12094	0.0
K12093	0.0
K12092	0.0
K12091	0.0
K12090	0.0
K12099	0.0
K12098	0.0
K06356	0.0
K05992	692.0
K03540	0.0
K06331	1867.0
K06330	51.0
K07138	5749.0
K07139	12865.0
K11811	7.0
K07132	590.0
K07133	34544.0
K07130	3773.0
K07131	16.0
K07137	18267.0
K07134	0.0
K07135	0.0
K01860	0.0
K01866	15433.0
K01867	15428.0
K01865	17.0
K01868	16791.0
K01869	15423.0
K06140	48.0
K04766	7.0
K04767	139.0
K04764	513.0
K04762	10265.0
K04763	23773.0
K04760	37.0
K04761	2143.0
K04768	9.0
K04769	3802.0
K08313	58.0
K08312	6.0
K08311	19.0
K08310	25.0
K08317	10.0
K08316	3089.0
K08315	17.0
K08314	361.0
K05149	0.0
K08319	0.0
K08318	1.0
K06339	0.0
K14648	1.0
K14392	98.0
K14393	53.0
K14645	11.0
K14647	2.0
K01689	17174.0
K01686	14559.0
K01687	17650.0
K01684	1803.0
K01685	4563.0
K01682	37.0
K01681	13546.0
K05308	0.0
K02889	0.0
K02888	15422.0
K02885	0.0
K02884	15426.0
K02887	15002.0
K02886	15427.0
K02881	15428.0
K02883	0.0
K13743	0.0
K02086	424.0
K02081	1552.0
K02080	2.0
K02083	84.0
K02082	402.0
K13831	0.0
K03428	4.0
K03429	2146.0
K03424	25895.0
K03935	0.0
K03932	564.0
K03933	13.0
K03930	1472.0
K03931	497.0
K02339	29.0
K02338	15431.0
K02337	15472.0
K02336	10.0
K02335	16634.0
K02334	2142.0
K02330	0.0
K03688	3229.0
K03689	4.0
K03680	41.0
K03683	6.0
K03684	71.0
K03685	14994.0
K03686	21783.0
K03687	14562.0
K07301	4828.0
K07300	13.0
K07303	53.0
K07302	53.0
K07305	627.0
K07304	940.0
K07307	450.0
K07306	189.0
K07309	43.0
K07308	201.0
K02617	2.0
K02610	24.0
K02963	15426.0
K02612	24.0
K02961	14882.0
K09686	40750.0
K09687	36962.0
K09684	214.0
K09685	566.0
K09682	2.0
K09683	1.0
K09680	603.0
K09681	2.0
K09688	2.0
K09689	2.0
K05962	6.0
K05961	1.0
K05967	59.0
K05966	131.0
K11159	1.0
K05964	115.0
K05968	0.0
K11152	0.0
K00309	1.0
K00658	671.0
K00304	4.0
K00305	4.0
K00654	0.0
K00655	18214.0
K00652	10042.0
K00301	4.0
K00302	1397.0
K00303	45.0
K10828	0.0
K06431	2.0
K06432	2.0
K06433	2.0
K06434	53.0
K06436	245.0
K06437	0.0
K10820	27.0
K06439	1.0
K10822	0.0
K10823	0.0
K10826	0.0
K09167	481.0
K06322	1.0
K14117	0.0
K14259	0.0
K14257	1.0
K01308	503.0
K01303	29.0
K01301	12.0
K01305	373.0
K01304	137.0
K02658	40.0
K00672	2.0
K02650	487.0
K02651	458.0
K02652	2489.0
K02653	3535.0
K02654	9793.0
K05687	0.0
K02656	24.0
K05685	5.0
K00878	4191.0
K00879	220.0
K00872	1843.0
K00873	15386.0
K00870	8.0
K00876	25707.0
K00877	0.0
K00874	16944.0
K00875	0.0
K04487	9375.0
K04486	5849.0
K04485	14985.0
K04484	0.0
K04483	0.0
K04482	0.0
K04480	6.0
K04488	6589.0
K12049	0.0
K13693	0.0
K13706	0.0
K13694	980.0
K13695	5.0
K05977	0.0
K09516	557.0
K02434	7758.0
K02435	7214.0
K02436	48.0
K02437	11958.0
K05350	2178.0
K02431	2146.0
K08100	2.0
K02433	8209.0
K02438	4487.0
K02439	67.0
K03745	9.0
K03744	19622.0
K03747	23.0
K03210	15055.0
K03217	15735.0
K03216	5108.0
K03215	51.0
K03742	13493.0
K03219	1.0
K03218	14939.0
K03749	11.0
K03748	355.0
K02383	0.0
K06327	2.0
K06320	1757.0
K07238	13871.0
K09479	0.0
K09478	0.0
K09475	1.0
K09474	291.0
K09477	0.0
K09476	1.0
K09471	6.0
K09470	0.0
K09473	0.0
K09472	4.0
K07543	0.0
K06898	3216.0
K13967	0.0
K13963	1733.0
K07545	0.0
K00737	1264.0
K05345	108.0
K11706	12.0
K11707	33.0
K11704	12.0
K11705	12.0
K11708	23.0
K11709	30.0
K05588	2.0
K07114	22477.0
K07443	3500.0
K07116	1.0
K07117	22.0
K07110	9.0
K07447	14961.0
K07112	868.0
K07113	15.0
K07448	1719.0
K07118	667.0
K07119	33.0
K10619	0.0
K10618	0.0
K10617	0.0
K10616	0.0
K01848	57.0
K01849	47.0
K01844	887.0
K01845	2456.0
K01846	131.0
K01847	19936.0
K01840	26925.0
K01841	121.0
K01842	3.0
K01843	2091.0
K06219	3.0
K10832	0.0
K05348	0.0
K14203	1.0
K08483	5237.0
K08482	16.0
K08481	8.0
K08480	4.0
K08485	2.0
K08484	7.0
K00464	4.0
K00467	1.0
K00466	0.0
K00461	0.0
K00460	0.0
K00463	0.0
K00462	16.0
K04509	2.0
K00469	10.0
K00468	0.0
K08645	0.0
K04744	71.0
K01518	0.0
K01519	0.0
K04748	145.0
K04749	403.0
K01514	101.0
K01515	8639.0
K01512	3072.0
K01510	0.0
K14623	1128.0
K14626	0.0
K14627	0.0
K14628	0.0
K14629	0.0
K03918	24.0
K03919	6.0
K12372	4.0
K12373	50258.0
K12370	4.0
K12371	4.0
K02359	0.0
K02358	15563.0
K02351	5.0
K02352	1.0
K02355	29480.0
K02357	15426.0
K02356	15474.0
K13574	15.0
K13573	3.0
K13572	3.0
K13571	10.0
K13570	1.0
K12112	0.0
K12113	0.0
K12110	0.0
K12111	92.0
K07329	0.0
K07328	0.0
K07323	51.0
K07322	18431.0
K07321	1160.0
K07320	27.0
K07327	0.0
K07326	2.0
K07325	0.0
K07324	0.0
K08163	1.0
K06180	40774.0
K06181	47.0
K06182	2916.0
K06183	4590.0
K06186	28.0
K06187	15425.0
K06188	814.0
K06189	27.0
K08359	1.0
K07589	5.0
K07588	10196.0
K07587	0.0
K07586	1703.0
K07585	0.0
K07584	5335.0
K07583	0.0
K07582	0.0
K07581	0.0
K07580	0.0
K11139	0.0
K05989	17059.0
K05988	0.0
K05985	1885.0
K05987	0.0
K05986	0.0
K10843	7.0
K08354	17.0
K10844	3.0
K10848	0.0
K00673	4.0
K00674	9311.0
K00675	102.0
K00676	4443.0
K00677	11463.0
K06988	59.0
K06989	590.0
K08351	2.0
K06980	52.0
K06981	1.0
K06982	0.0
K08350	1.0
K06984	0.0
K06985	15.0
K06986	1.0
K06987	2246.0
K02445	3551.0
K02444	1450.0
K00582	0.0
K00583	0.0
K00580	0.0
K02110	14818.0
K00586	0.0
K00587	22.0
K00584	49.0
K08921	0.0
K02441	66.0
K00588	187.0
K08922	0.0
K02440	1545.0
K00018	14536.0
K08923	0.0
K02443	2237.0
K00019	28.0
K02442	0.0
K08925	0.0
K08926	0.0
K08927	0.0
K03149	2295.0
K06604	0.0
K00015	58.0
K01989	5364.0
K00854	9252.0
K00855	19.0
K00856	23.0
K00857	3618.0
K00850	33511.0
K00851	99.0
K00852	7160.0
K00853	583.0
K00858	15098.0
K00859	15012.0
K01181	1229.0
K01180	0.0
K01183	2154.0
K01182	5297.0
K01185	9710.0
K01184	2.0
K01187	36651.0
K01188	13547.0
K02596	39.0
K13766	176.0
K13767	25.0
K13003	0.0
K13002	259.0
K13000	0.0
K02984	0.0
K02986	15429.0
K02987	0.0
K02636	30.0
K02982	14182.0
K02983	0.0
K02638	6.0
K02639	24.0
K02988	15328.0
K08298	88.0
K08299	1.0
K03583	35.0
K03582	35.0
K03581	6156.0
K03580	3.0
K03587	10397.0
K03586	12.0
K03585	20530.0
K03584	14902.0
K03589	12924.0
K03588	18009.0
K01725	12.0
K01724	68.0
K01727	469.0
K01726	2477.0
K01721	3.0
K01720	19.0
K01722	0.0
K13008	0.0
K01729	20.0
K01728	323.0
K09530	0.0
K09539	0.0
K02188	3996.0
K02189	3482.0
K02182	6.0
K02183	0.0
K03769	798.0
K03768	17643.0
K03767	64.0
K03765	0.0
K03764	2.0
K03763	8315.0
K03762	57.0
K03761	18.0
K03760	448.0
K09457	1224.0
K09456	5.0
K09459	101.0
K09458	15223.0
K00602	37955.0
K13988	0.0
K13985	0.0
K09981	27.0
K09980	2.0
K09983	6.0
K09982	2.0
K09985	26.0
K09984	7.0
K09987	5.0
K09986	4.0
K09989	1426.0
K09988	1481.0
K12583	2.0
K12582	3.0
K12589	0.0
K11720	53.0
K09759	2200.0
K10985	3.0
K10984	28.0
K07468	0.0
K07469	27.0
K07464	3305.0
K07465	8.0
K07466	10.0
K07467	2756.0
K07460	13213.0
K07461	3481.0
K07462	15108.0
K07463	10.0
K10679	194.0
K10678	5.0
K10671	0.0
K10670	1874.0
K10673	0.0
K10672	252.0
K10674	0.0
K10677	80.0
K10676	0.0
K08726	0.0
K08724	416.0
K08722	538.0
K08723	1.0
K08720	1.0
K08721	0.0
K08728	734.0
K10187	0.0
K00119	9.0
K00118	15.0
K00449	4.0
K00448	2.0
K00115	0.0
K00446	3.0
K00117	24.0
K00116	40.0
K00111	13243.0
K00442	0.0
K00113	191.0
K00112	191.0
K01539	0.0
K01531	3438.0
K04720	5655.0
K01533	15840.0
K01534	23187.0
K01535	11.0
K01537	15190.0
K14358	0.0
K14605	4.0
K14606	4.0
K00413	16.0
K10120	112.0
K05600	0.0
K05777	73.0
K03972	3.0
K03973	849.0
K03970	2.0
K03971	1.0
K03976	14460.0
K03977	15000.0
K03974	2.0
K03975	8920.0
K03978	15347.0
K03979	15424.0
K13378	9965.0
K02372	5968.0
K02371	13052.0
K02377	10701.0
K02379	131.0
K03396	0.0
K03397	0.0
K03394	5393.0
K03395	0.0
K03392	29.0
K03393	0.0
K03390	9160.0
K03391	2.0
K03399	77.0
K03027	0.0
K12136	1.0
K12137	90.0
K06610	19.0
K12138	7.0
K12139	16.0
K11444	1.0
K11440	8.0
K11443	21.0
K11442	1.0
K00612	133.0
K00613	45.0
K00610	12087.0
K00611	4298.0
K00616	3997.0
K00617	0.0
K00614	23.0
K00615	27218.0
K00619	49.0
K10863	0.0
K07874	0.0
K06234	0.0
K10240	2.0
K10241	2.0
K10242	1.0
K10243	3.0
K04110	4.0
K04113	0.0
K04112	0.0
K04115	0.0
K04114	0.0
K04117	0.0
K04116	0.0
K04118	0.0
K05517	1.0
K07705	123.0
K07704	181.0
K07707	1638.0
K07706	1702.0
K07701	14.0
K07700	1.0
K07703	14.0
K07702	1.0
K07709	24.0
K07708	29.0
K01955	19561.0
K13042	0.0
K09934	1.0
K09935	2254.0
K06216	366.0
K09937	26.0
K13745	10.0
K13746	0.0
K13747	11893.0
K13740	0.0
K13741	0.0
K13742	0.0
K06211	1269.0
K06212	54.0
K09933	132.0
K02618	22.0
K02619	9132.0
K02968	15288.0
K02966	0.0
K02967	14999.0
K02616	6.0
K02965	15423.0
K02962	0.0
K02611	24.0
K02613	159.0
K03569	19152.0
K03568	420.0
K03565	14992.0
K06218	13.0
K03567	32.0
K03566	22.0
K03561	21015.0
K03560	29.0
K03563	3774.0
K03562	60.0
K06430	0.0
K01709	1186.0
K01708	4.0
K01707	0.0
K01706	262.0
K01705	12.0
K01704	30379.0
K01703	30837.0
K01702	0.0
K14165	0.0
K14164	1.0
K14166	2.0
K14161	24.0
K14160	32.0
K14162	26.0
K05396	224.0
K03709	780.0
K03708	924.0
K08160	2.0
K03701	27436.0
K03700	3723.0
K03703	13404.0
K03702	15426.0
K03705	5152.0
K03704	8401.0
K03707	274.0
K03706	3051.0
K06289	0.0
K06288	0.0
K06283	2976.0
K06282	289.0
K06281	242.0
K06287	14678.0
K06286	403.0
K06285	142.0
K06284	1602.0
K08161	422.0
K07540	0.0
K06438	2194.0
K06869	0.0
K06868	0.0
K06867	236.0
K06866	1.0
K06865	0.0
K06864	3082.0
K06863	0.0
K06862	0.0
K06861	10370.0
K06860	6.0
K12659	0.0
K12658	18.0
K07547	0.0
K07546	0.0
K15023	15.0
K15022	33.0
K15020	0.0
K15024	2855.0
K08700	4.0
K08162	1245.0
K07544	0.0
K00137	1.0
K00135	709.0
K00134	15826.0
K00133	15086.0
K00132	21.0
K00131	45.0
K00130	1284.0
K00139	0.0
K00138	1.0
K00429	1.0
K00428	8510.0
K00421	9.0
K00423	0.0
K00425	10365.0
K00427	1.0
K00426	10349.0
K14292	0.0
K14379	0.0
K14370	0.0
K14371	0.0
K14372	0.0
K14373	0.0
K14374	0.0
K14375	0.0
K09845	0.0
K14082	1.0
K14083	74.0
K14080	0.0
K14081	46.0
K14086	1263.0
K14087	1306.0
K14084	61.0
K14088	1308.0
K14089	1274.0
K01552	4125.0
K01551	364.0
K01556	63.0
K01557	0.0
K01554	3.0
K01555	56.0
K04708	1.0
K03955	0.0
K13689	0.0
K13688	41.0
K13683	1.0
K13685	1229.0
K13684	1.0
K13687	6.0
K13686	0.0
K14159	0.0
K02399	9.0
K02398	596.0
K02395	682.0
K02394	65.0
K02397	1852.0
K02396	3897.0
K02391	15.0
K02390	3641.0
K02393	59.0
K02392	6352.0
K13533	1.0
K13532	1.0
K13531	8.0
K13530	10.0
K01550	0.0
K05658	0.0
K14054	15.0
K02601	15905.0
K02970	15311.0
K05378	3.0
K12339	623.0
K14060	2.0
K11687	0.0
K11686	2.0
K11685	1.0
K11689	291.0
K11688	367.0
K08939	0.0
K03048	754.0
K03049	0.0
K13821	505.0
K13820	12.0
K03042	0.0
K03043	15320.0
K03040	15057.0
K03041	0.0
K03046	15346.0
K03047	0.0
K03044	0.0
K03045	0.0
K00348	10195.0
K09847	0.0
K00692	17.0
K00638	5443.0
K00639	11571.0
K00693	0.0
K00634	11762.0
K00635	0.0
K00630	0.0
K00631	5.0
K00632	589.0
K00633	2212.0
K00691	564.0
K00696	9.0
K00694	120.0
K00695	11.0
K10854	1.0
K07811	0.0
K07810	18.0
K07813	4025.0
K07812	93.0
K07814	1493.0
K07816	642.0
K00090	6.0
K00091	1415.0
K00094	360.0
K00096	2676.0
K00097	10446.0
K00098	3.0
K00099	14552.0
K10228	1.0
K10229	1.0
K12548	0.0
K10222	0.0
K10220	1.0
K10221	1.0
K10227	2.0
K05822	374.0
K01949	0.0
K01945	15055.0
K01947	1.0
K01946	0.0
K01941	39.0
K01940	14578.0
K06357	0.0
K07729	11890.0
K07728	0.0
K07727	7984.0
K07726	1729.0
K07725	0.0
K07724	1.0
K07723	166.0
K07722	149.0
K07721	0.0
K07720	19045.0
K00899	171.0
K05824	1.0
K00891	17417.0
K00892	2.0
K00895	1065.0
K00897	203.0
K08151	46.0
K08153	46.0
K08154	3.0
K02948	15414.0
K02942	0.0
K02944	0.0
K05665	0.0
K02946	15397.0
K13793	0.0
K06352	0.0
K01769	0.0
K01768	212.0
K01761	50.0
K01760	778.0
K01762	0.0
K09578	0.0
K01766	2.0
K08164	4.0
K02493	15325.0
K08166	2.0
K08167	5.0
K02496	11.0
K02497	5.0
K02494	13.0
K02495	19478.0
K02498	14.0
K02499	528.0
K08168	1.0
K08169	1442.0
K14415	1401.0
K14414	0.0
K06881	15742.0
K00436	14.0
K06332	1.0
K12815	0.0
K12810	0.0
K06885	1698.0
K00437	3.0
K06335	1.0
K06334	4759.0
K03547	5360.0
K03546	3551.0
K03545	17970.0
K03544	17681.0
K03543	8857.0
K06888	1599.0
K10941	12.0
K03549	456.0
K03548	5.0
K10940	0.0
K02236	847.0
K02237	4429.0
K02234	7.0
K02232	4570.0
K02233	5983.0
K02230	745.0
K02231	8653.0
K06359	0.0
K02238	13933.0
K02239	3.0
K03723	14582.0
K03722	967.0
K03721	10.0
K03720	3.0
K03727	3.0
K03726	9.0
K03725	0.0
K03724	232.0
K06358	0.0
K12673	0.0
K12679	0.0
K12678	0.0
K06410	1537.0
K11898	1.0
K11899	2.0
K11896	10.0
K11897	6.0
K11894	2.0
K11895	8.0
K11892	10.0
K11893	14.0
K11890	4.0
K11891	9.0
K08762	0.0
K08764	0.0
K08765	0.0
K10418	0.0
K11325	5.0
K11326	0.0
K11327	0.0
K11328	0.0
K11329	8.0
K00151	26.0
K00150	6.0
K00153	1.0
K00400	0.0
K00407	9.0
K00406	86.0
K00405	184.0
K00404	29.0
K00158	476.0
K01342	6.0
K09388	3.0
K09386	5.0
K09384	257.0
K04094	2147.0
K04095	1685.0
K04096	15095.0
K04097	11.0
K04090	7.0
K04091	22.0
K04092	4.0
K04093	6.0
K04098	0.0
K04099	0.0
K01578	4.0
K01579	11091.0
K01574	7.0
K01575	420.0
K01576	1.0
K01577	7.0
K01571	3380.0
K01572	15608.0
K01573	677.0
K02009	1975.0
K02008	15767.0
K02005	22891.0
K02004	100450.0
K02007	2453.0
K02006	22732.0
K02001	754.0
K02000	739.0
K02003	71010.0
K02002	834.0
K03065	0.0
K08952	0.0
K03060	4645.0
K13809	0.0
K10948	0.0
K09607	3.0
K06125	0.0
K04337	1.0
K06120	348.0
K06121	0.0
K04336	1.0
K01127	0.0
K09703	27.0
K00004	4.0
K14699	0.0
K09702	705.0
K14698	0.0
K05311	446.0
K13829	9.0
K10943	28.0
K07291	0.0
K07290	3.0
K10206	5764.0
K10202	31.0
K10208	1.0
K10209	10.0
K01966	490.0
K01965	28.0
K01964	14.0
K01963	3404.0
K01962	1927.0
K01961	17570.0
K01960	10516.0
K01969	21.0
K01968	10.0
K07749	1574.0
K07748	0.0
K07741	429.0
K07740	3.0
K07743	0.0
K07742	5093.0
K07745	0.0
K07744	0.0
K07746	24.0
K01299	1557.0
K01295	514.0
K01297	2456.0
K02922	0.0
K05603	4.0
K02921	0.0
K02926	14997.0
K05607	0.0
K02924	0.0
K05605	0.0
K02928	0.0
K02929	0.0
K00216	5.0
K00217	0.0
K00214	1.0
K00215	15605.0
K00213	0.0
K00210	10.0
K00211	5.0
K00218	6.0
K00219	71.0
K01035	3.0
K01034	688.0
K04517	13499.0
K01740	26303.0
K01031	2.0
K01746	125.0
K01745	2454.0
K01744	9965.0
K01749	1817.0
K01039	80.0
K04518	10263.0
K09591	0.0
K14129	0.0
K14128	54.0
K14121	0.0
K14120	0.0
K14123	0.0
K14122	0.0
K14125	0.0
K14124	0.0
K14127	55.0
K14126	54.0
K03521	14930.0
K03520	4.0
K03523	5323.0
K03522	15465.0
K03525	14445.0
K03524	15323.0
K03527	14906.0
K03526	13619.0
K03529	5159.0
K03528	4.0
K06338	1.0
K02217	11824.0
K03299	571.0
K03298	19.0
K13472	2.0
K03293	1608.0
K03292	9999.0
K03291	4.0
K03290	1.0
K03297	1369.0
K03296	25998.0
K03295	9564.0
K03294	3858.0
K13009	9.0
K12690	0.0
K09743	0.0
K06022	0.0
K07190	5.0
K06021	0.0
K07192	1059.0
K06020	24.0
K06027	7.0
K06026	0.0
K09744	4.0
K07991	20.0
K08749	0.0
K09835	4.0
K09834	4.0
K10439	11181.0
K06351	10.0
K09833	4.0
K10925	0.0
K10924	17.0
K10927	16.0
K10926	4.0
K10923	0.0
K10922	0.0
K09629	0.0
K10697	4.0
K00179	3249.0
K00172	825.0
K00171	294.0
K00170	413.0
K00177	11149.0
K00176	11056.0
K00175	22217.0
K00174	20841.0
K13478	0.0
K14338	2.0
K14339	0.0
K14335	1.0
K14337	0.0
K14330	4.0
K14331	4.0
K14333	1.0
K08918	0.0
K13479	890.0
K04078	14607.0
K04079	14236.0
K04076	151.0
K04077	15106.0
K04074	1505.0
K04075	15210.0
K04072	5901.0
K04073	12.0
K04070	3650.0
K04071	0.0
K14597	14.0
K13318	0.0
K08280	15.0
K13641	140.0
K13640	88.0
K13643	81.0
K13642	0.0
K02027	60244.0
K02026	106151.0
K02025	113952.0
K02024	10.0
K02023	2241.0
K02022	1109.0
K02021	6.0
K02020	2287.0
K02029	8814.0
K02028	10785.0
K03886	9.0
K03887	13.0
K03884	0.0
K03885	9166.0
K03881	0.0
K03888	4.0
K03889	2.0
K12998	0.0
K12999	16.0
K12992	960.0
K12993	0.0
K12990	1352.0
K12991	1.0
K12996	41.0
K12997	204.0
K12994	0.0
K12995	142.0
K08979	0.0
K08978	12921.0
K03088	122956.0
K03089	46.0
K03086	18294.0
K03087	50.0
K08971	0.0
K08970	3.0
K03082	62.0
K03080	0.0
K08974	13493.0
K13868	1.0
K00918	384.0
K01553	0.0
K12214	2.0
K11646	0.0
K11645	0.0
K11641	0.0
K11640	0.0
K12736	0.0
K12733	6.0
K07507	11718.0
K07506	25.0
K07505	14.0
K07504	25.0
K07503	2.0
K07502	2263.0
K07501	191.0
K07500	0.0
K07509	0.0
K07508	0.0
K11422	0.0
K08698	4.0
K10773	15787.0
K10774	1.0
K14286	0.0
K10778	97.0
K14287	48.0
K00140	157.0
K05501	24.0
K01903	364.0
K01902	364.0
K01905	56.0
K01904	0.0
K01907	17.0
K01906	23.0
K01909	0.0
K01908	7.0
K14534	1756.0
K00147	14721.0
K07767	0.0
K07769	4.0
K07768	2.0
K06203	172.0
K06202	29.0
K09921	13.0
K09920	3.0
K09927	1250.0
K09024	3.0
K09022	378.0
K09023	1.0
K09020	31.0
K09021	1.0
K02908	0.0
K02909	15421.0
K08218	10412.0
K08219	1.0
K02904	15384.0
K02906	15000.0
K02907	14609.0
K02902	15222.0
K00230	50.0
K00231	328.0
K00232	2.0
K08976	68.0
K00234	0.0
K00239	11292.0
K06209	3777.0
K09928	85.0
K01015	0.0
K01014	1.0
K01012	14589.0
K01011	1232.0
K01010	0.0
K08920	0.0
K14103	0.0
K14102	0.0
K14101	0.0
K14100	0.0
K14105	0.0
K14104	0.0
K14109	0.0
K14108	0.0
K06401	4.0
K00893	0.0
K13402	0.0
K12858	0.0
K03503	9636.0
K03502	13187.0
K03501	14991.0
K03500	4928.0
K08924	0.0
K02278	396.0
K02279	926.0
K12977	0.0
K02276	248.0
K02277	12.0
K02274	143.0
K02275	131.0
K13450	0.0
K13451	0.0
K13452	0.0
K13454	0.0
K13455	0.0
K12509	0.0
K12508	4.0
K12507	25.0
K12506	835.0
K12500	13.0
K12503	2.0
K05926	0.0
K09728	0.0
K14587	26.0
K06597	2.0
K06596	35.0
K06595	3.0
K06599	1.0
K06598	3.0
K07978	6.0
K07979	11306.0
K07976	0.0
K14585	0.0
K10907	5773.0
K10906	1.0
K10901	0.0
K10909	0.0
K10908	0.0
K09819	25.0
K09818	16.0
K09817	14481.0
K09816	13596.0
K09815	14063.0
K06374	3747.0
K06373	3731.0
K09812	16340.0
K09811	16291.0
K09810	11627.0
K09724	0.0
K14582	0.0
K09721	0.0
K04058	1.0
K04059	0.0
K04050	0.0
K04051	0.0
K04052	0.0
K04053	0.0
K04054	0.0
K04055	0.0
K04056	0.0
K04057	0.0
K01047	0.0
K08975	0.0
K10015	3.0
K10014	2.0
K10017	3.0
K10016	3.0
K10011	2.0
K10010	597.0
K10013	4.0
K10012	1463.0
K10019	0.0
K10018	1.0
K13665	21.0
K13664	0.0
K13663	0.0
K13662	0.0
K13661	0.0
K13660	0.0
K13669	0.0
K13668	2.0
K07641	1.0
K01466	273.0
K13590	16.0
K01464	2380.0
K01465	15364.0
K01462	20674.0
K01463	396.0
K01460	2.0
K01461	0.0
K13599	27.0
K13598	29.0
K01468	1896.0
K01469	8.0
K09251	75.0
K09252	5.0
K02041	1390.0
K02040	15270.0
K02043	5.0
K02045	468.0
K02044	1475.0
K02047	465.0
K02046	470.0
K02049	9609.0
K02048	487.0
K05549	0.0
K05548	6.0
K06046	0.0
K03319	149.0
K03316	552.0
K03317	660.0
K03314	6.0
K03315	12928.0
K03312	2408.0
K03313	1991.0
K03310	11647.0
K03311	2269.0
K12052	0.0
K02945	15396.0
K06162	11.0
K06163	13.0
K06160	15.0
K06161	0.0
K06166	8.0
K00359	1439.0
K06164	9.0
K06165	8.0
K06168	14101.0
K06169	141.0
K13020	109.0
K07158	0.0
K07159	0.0
K04835	6.0
K11621	0.0
K11991	9.0
K11622	6.0
K11996	1238.0
K11627	0.0
K11626	46.0
K11629	2.0
K11628	0.0
K07561	0.0
K07560	14589.0
K07563	0.0
K07562	0.0
K07565	0.0
K07564	0.0
K07567	16288.0
K07566	24832.0
K07569	0.0
K07568	25123.0
K09925	2.0
K11199	0.0
K11198	0.0
K11192	0.0
K11191	0.0
K11196	0.0
K11195	0.0
K11194	0.0
K02492	2340.0
K10713	3.0
K10710	667.0
K10711	28.0
K10716	2.0
K02490	128.0
K10714	2.0
K10715	2.0
K01929	15137.0
K01928	15640.0
K01923	15912.0
K01922	30.0
K01921	15008.0
K01920	22.0
K01926	13415.0
K01925	15215.0
K01924	15088.0
K07789	12.0
K07788	12.0
K07785	4.0
K07784	2.0
K07787	488.0
K07786	0.0
K07781	1.0
K07783	1987.0
K07782	6.0
K05835	4.0
K06355	0.0
K14661	0.0
K09844	0.0
K00782	1050.0
K00783	15404.0
K00784	15463.0
K00785	0.0
K00786	2341.0
K00039	0.0
K00036	2562.0
K00037	0.0
K00034	276.0
K00035	0.0
K00032	0.0
K00033	2638.0
K00030	243.0
K00031	12946.0
K01259	351.0
K01258	14561.0
K01255	2131.0
K01256	986.0
K01251	11175.0
K01250	998.0
K01253	0.0
K01252	2.0
K09008	22.0
K09009	3.0
K09000	37.0
K09001	150.0
K09002	1430.0
K09003	35.0
K09004	102.0
K09005	195.0
K09006	9.0
K09007	54.0
K09846	0.0
K08234	2669.0
K00258	16.0
K00259	2160.0
K00252	190.0
K00253	9.0
K00256	6.0
K00257	10428.0
K00254	0.0
K00255	1.0
K01079	1304.0
K01078	24.0
K01071	405.0
K01070	12.0
K01073	374.0
K01077	11728.0
K01076	161.0
K14472	0.0
K14471	0.0
K14470	0.0
K14475	59.0
K09841	0.0
K02788	43.0
K02782	9.0
K02783	901.0
K02781	848.0
K02786	36.0
K02787	1.0
K02784	10.0
K01060	128.0
K01787	2218.0
K01786	3853.0
K01785	25028.0
K01784	20781.0
K01783	16206.0
K01782	62.0
K01781	4.0
K01780	0.0
K01789	4.0
K01788	3204.0
K02526	242.0
K02527	10321.0
K02525	14.0
K02250	4.0
K02523	10197.0
K02520	14932.0
K02521	3.0
K02258	10.0
K02259	90.0
K02528	14890.0
K02529	44499.0
K03781	10597.0
K03780	615.0
K03783	13648.0
K03782	288.0
K03785	1873.0
K03784	2227.0
K03787	11567.0
K03786	12913.0
K03789	4375.0
K03788	2.0
K10700	0.0
K00342	10184.0
K03124	10.0
K03120	0.0
K12527	835.0
K12526	2.0
K12525	3.0
K12524	18438.0
K12523	0.0
K12522	0.0
K09789	8788.0
K09788	150.0
K09787	5024.0
K09786	124.0
K09785	0.0
K09781	22.0
K09780	27.0
K10961	0.0
K10960	14.0
K10963	0.0
K10962	0.0
K10965	0.0
K10964	0.0
K10966	0.0
K09879	1.0
K06318	2.0
K06311	10.0
K06310	737.0
K06312	3.0
K06314	4.0
K06317	334.0
K11389	0.0
K11386	0.0
K11387	0.0
K11384	0.0
K11385	0.0
K11382	1.0
K11383	0.0
K11381	577.0
K11949	0.0
K10380	0.0
K04032	218.0
K04033	4.0
K04030	302.0
K04031	3001.0
K04036	0.0
K04037	6.0
K04034	113.0
K04035	57.0
K04038	6.0
K04039	6.0
K07046	143.0
K07047	1998.0
K07044	2.0
K07045	2744.0
K07042	5136.0
K07043	12911.0
K07040	4666.0
K07041	0.0
K07048	225.0
K07049	0.0
K08664	0.0
K02584	103.0
K10039	448.0
K10038	6.0
K10037	2.0
K10036	519.0
K04788	0.0
K04789	0.0
K04784	12.0
K04785	0.0
K04786	0.0
K04787	0.0
K04780	1.0
K04781	14.0
K04782	16.0
K04783	0.0
K13601	0.0
K13603	0.0
K13602	0.0
K13605	0.0
K13604	0.0
K13607	45.0
K02404	599.0
K05783	0.0
K05782	10.0
K05781	13.0
K05780	13.0
K05787	2.0
K05786	73.0
K05785	420.0
K05784	0.0
K05789	1.0
K05788	84.0
K01442	14022.0
K01443	6225.0
K01444	194.0
K01446	30.0
K01447	10353.0
K01448	21089.0
K01449	2150.0
K14803	0.0
K02069	760.0
K05569	1368.0
K08008	0.0
K02063	4.0
K05566	1373.0
K05565	18.0
K05563	4.0
K05562	4.0
K05561	4.0
K02064	4.0
K03338	1359.0
K03339	3.0
K03330	0.0
K03331	0.0
K03332	37.0
K03333	9.0
K03335	1309.0
K03336	1296.0
K03337	1357.0
K12956	0.0
K12957	2.0
K12954	0.0
K12955	0.0
K12952	0.0
K12953	0.0
K12950	0.0
K12951	0.0
K14733	0.0
K00109	0.0
K06148	12230.0
K06149	5.0
K06144	2.0
K06145	10.0
K06146	0.0
K06147	84103.0
K06141	1.0
K06142	31827.0
K06143	236.0
K11945	0.0
K08948	0.0
K08949	0.0
K00071	0.0
K14664	0.0
K13810	47.0
K14665	22.0
K03058	0.0
K11609	0.0
K11608	0.0
K14660	1.0
K11603	0.0
K11602	0.0
K11601	0.0
K11600	0.0
K11607	2.0
K11606	2.0
K11605	2.0
K11604	2.0
K10558	29.0
K10559	171.0
K10550	37.0
K10551	37.0
K10552	3.0
K10553	3.0
K10554	3.0
K10555	58.0
K10556	43.0
K10557	29.0
K03051	0.0
K03050	0.0
K07549	0.0
K07548	0.0
K07239	1341.0
K07235	9.0
K07234	12.0
K07237	7.0
K07236	7.0
K07231	14.0
K07230	21.0
K07233	6.0
K07232	6.0
K02467	1.0
K05306	1831.0
K05305	1707.0
K05304	36.0
K05303	1.0
K05301	0.0
K02565	2.0
K08644	0.0
K08646	1.0
K08641	1931.0
K08643	3.0
K08642	0.0
K12146	0.0
K00010	1548.0
K00011	4.0
K00012	15411.0
K00013	14584.0
K00014	15583.0
K00016	5323.0
K09065	1.0
K08252	186.0
K08253	5.0
K08256	1.0
K08255	1.0
K08258	1.0
K08259	4.0
K00274	19.0
K00275	593.0
K00276	3.0
K00270	0.0
K00271	0.0
K00272	1.0
K00273	2.0
K00278	12258.0
K00279	0.0
K12675	0.0
K01277	10203.0
K01274	19.0
K01273	3407.0
K01271	2868.0
K01270	24120.0
K01278	11387.0
K00906	17.0
K00904	1139.0
K00903	1115.0
K00901	1912.0
K13785	0.0
K00908	10.0
K11149	0.0
K01053	51.0
K01051	1853.0
K01057	781.0
K01056	15424.0
K01055	17.0
K01054	4.0
K01058	276.0
K02500	14501.0
K02501	14516.0
K02502	4242.0
K02503	15430.0
K02504	2.0
K02505	2.0
K02506	1.0
K02507	2.0
K02508	2.0
K02509	42.0
K00291	0.0
K13410	0.0
K13148	0.0
K13419	0.0
K05825	0.0
K03106	15425.0
K03105	0.0
K03101	16987.0
K03100	30561.0
K12541	0.0
K12540	0.0
K12543	0.0
K12542	0.0
K12545	0.0
K12544	0.0
K12547	0.0
K12546	0.0
K12549	0.0
K06080	2.0
K11018	0.0
K11019	0.0
K11016	0.0
K11017	0.0
K11014	0.0
K11015	0.0
K11012	0.0
K11013	0.0
K11010	0.0
K11011	0.0
K06333	3288.0
K06880	0.0
K06883	52.0
K06882	1.0
K09857	8.0
K06884	4.0
K06887	1.0
K06886	240.0
K06889	28226.0
K10942	24.0
K09859	169.0
K09858	30.0
K10947	20068.0
K10946	0.0
K10945	0.0
K10944	0.0
K13284	0.0
K00483	15.0
K00481	3.0
K00480	4.0
K00486	53.0
K00485	1.0
K00484	3.0
K09901	2.0
K10929	0.0
K07684	48.0
K07685	1.0
K07686	1.0
K07687	4.0
K07681	5.0
K07688	1.0
K07689	8.0
K10928	0.0
K04018	0.0
K04019	224.0
K04014	110.0
K04015	295.0
K04016	0.0
K04017	0.0
K04013	60.0
K07060	0.0
K07061	1.0
K07062	328.0
K07063	58.0
K07064	18.0
K07065	12.0
K07066	1263.0
K07067	139.0
K07068	17.0
K07069	1322.0
K01121	0.0
K13629	0.0
K13628	149.0
K13623	3.0
K13622	3.0
K13620	1.0
K13626	2004.0
K08586	0.0
K08587	0.0
K01428	1438.0
K01429	1413.0
K01422	9978.0
K01423	142.0
K01420	5329.0
K01421	5267.0
K01426	1618.0
K01427	0.0
K01424	14875.0
K01425	10401.0
K08068	0.0
K07538	0.0
K13086	0.0
K13085	0.0
K07287	28.0
K07824	0.0
K07682	0.0
K02722	4.0
K12978	0.0
K12979	1.0
K12972	24.0
K12973	3.0
K12974	1.0
K12975	1.0
K12976	1.0
K07821	0.0
K07683	17.0
K14750	0.0
K14751	0.0
K14953	0.0
K12288	2.0
K12289	2.0
K12282	13.0
K12283	5.0
K12280	4.0
K12281	3.0
K12286	4.0
K12287	16.0
K12284	3.0
K12285	16.0
K11957	2.0
K11956	4.0
K11955	2.0
K11954	2.0
K11953	4.0
K11952	4.0
K11951	4.0
K11950	4.0
K11959	4.0
K11958	2.0
K13889	106.0
K13888	24.0
K11963	4.0
K07217	248.0
K07216	3579.0
K07215	1.0
K07214	2115.0
K07213	431.0
K07212	0.0
K07219	153.0
K07218	23.0
K12150	3.0
K08689	0.0
K08688	0.0
K00402	0.0
K00401	0.0
K11994	0.0
K00152	0.0
K01043	685.0
K00154	3.0
K00157	0.0
K00156	8978.0
K10533	0.0
K10530	18.0
K10531	1.0
K10536	733.0
K10537	39.0
K10535	14.0
K10538	2.0
K10539	39.0
K00073	11.0
K13934	10.0
K00076	533.0
K00077	13015.0
K00074	4615.0
K00075	15024.0
K00078	0.0
K00079	7.0
K02290	7.0
K02563	15076.0
K02292	4.0
K08966	4.0
K02294	58.0
K08278	0.0
K08279	17.0
K08274	0.0
K08275	0.0
K08276	27.0
K08277	0.0
K00298	1.0
K00299	15.0
K00296	0.0
K00297	14506.0
K00294	414.0
K00292	8.0
K00293	5.0
K00290	11844.0
K07757	2.0
K12089	0.0
K01210	8.0
K01213	0.0
K01212	2499.0
K01215	18.0
K01214	0.0
K01217	0.0
K01216	1.0
K01219	10.0
K01218	1667.0
K02749	1.0
K02746	513.0
K02747	391.0
K02744	752.0
K02745	501.0
K02742	14.0
K00924	93.0
K00925	17359.0
K00926	4272.0
K00927	15423.0
K00928	16488.0
K00929	12512.0
K12085	0.0
K02298	6.0
K02299	6.0
K02568	40.0
K02569	20.0
K02562	1.0
K02291	56.0
K02560	2.0
K02293	10.0
K02566	1056.0
K02567	70.0
K02564	24475.0
K02297	7.0
K03169	32319.0
K03168	15262.0
K03163	0.0
K03162	0.0
K03167	0.0
K03166	0.0
K11038	4.0
K11039	1.0
K11030	0.0
K11031	296.0
K11032	1.0
K11033	1.0
K11034	1.0
K11035	1.0
K11036	1.0
K11037	1.0
K02546	1.0
K07668	797.0
K07669	3.0
K07666	1.0
K07667	7097.0
K07664	13.0
K07665	2644.0
K07662	17.0
K07663	1.0
K07660	6.0
K07661	5.0
K03927	5850.0
K07008	27.0
K07009	1722.0
K07002	32.0
K07003	4327.0
K07000	42.0
K07001	14341.0
K07006	70.0
K07007	16711.0
K07004	23.0
K07005	14625.0
K03921	64.0
K02956	15426.0
K09725	0.0
K09181	737.0
K08599	0.0
K08598	0.0
K08591	15133.0
K08590	9970.0
K01156	156.0
K01154	15670.0
K01407	2.0
K01400	3.0
K01153	15734.0
K01150	18.0
K01151	14608.0
K01408	1.0
K01409	16434.0
K01158	0.0
K01159	11728.0
K05523	2.0
K05522	30.0
K05521	3436.0
K05520	9680.0
K05527	18.0
K05526	7.0
K05525	0.0
K05524	73.0
K05529	0.0
K14518	6.0
K14519	20.0
K05949	0.0
K01754	4770.0
K05942	2.0
K01027	13.0
K02171	0.0
K02170	31.0
K02173	112.0
K02172	1.0
K01751	1211.0
K06416	763.0
K06417	3.0
K06414	1.0
K06947	0.0
K03379	2.0
K03808	25.0
K03809	61.0
K03806	29.0
K06412	3949.0
K03804	2.0
K12296	23.0
K03802	39.0
K03803	9781.0
K06413	65.0
K10808	52.0
K06411	1522.0
K01028	125.0
K01029	679.0
K11931	16.0
K11930	1.0
K11933	2.0
K11932	1.0
K11935	1.0
K11934	551.0
K11937	1.0
K11936	12.0
K11939	2.0
K11938	1.0
K10800	1.0
K06419	7.0
K11929	1.0
K07271	5032.0
K07270	6.0
K07273	9033.0
K07272	13.0
K07275	291.0
K07274	7.0
K07277	10369.0
K07276	3.0
K07279	0.0
K07278	26.0
K10623	0.0
K02481	10297.0
K11520	4.0
K02480	6.0
K08170	5.0
K02485	30.0
K02484	10340.0
K02487	16.0
K08600	8975.0
K08603	1.0
K08602	2246.0
K08605	2.0
K08604	0.0
K09956	0.0
K09957	1.0
K09954	152.0
K09955	15958.0
K09952	707.0
K09953	0.0
K09950	2.0
K09951	3294.0
K09958	13.0
K09959	27.0
K07495	5.0
K07494	121.0
K07497	1918.0
K07496	2437.0
K07491	3842.0
K07490	1.0
K07493	4.0
K07492	139.0
K07499	12.0
K07498	41.0
K11209	16.0
K11208	2.0
K11204	0.0
K11203	177.0
K11202	575.0
K11201	3.0
K11200	2.0
K00058	18197.0
K00059	24268.0
K00728	0.0
K00729	4.0
K00055	38.0
K00057	15109.0
K00050	1508.0
K00051	0.0
K00720	32.0
K00721	11147.0
K14424	0.0
K06033	0.0
K14189	9.0
K14188	400.0
K06364	0.0
K14187	20.0
K01239	1697.0
K01238	869.0
K01897	26177.0
K01232	480.0
K01895	2565.0
K01230	0.0
K01893	15155.0
K01236	25.0
K01235	670.0
K01890	15409.0
K02768	888.0
K02769	283.0
K02760	2795.0
K02761	2845.0
K02763	8.0
K02764	2.0
K02765	1151.0
K00948	18358.0
K00949	5791.0
K00942	16171.0
K00943	11629.0
K00940	9832.0
K00941	26647.0
K00946	19280.0
K00947	14.0
K00944	0.0
K00945	24054.0
K01097	0.0
K01096	356.0
K01095	441.0
K01093	21.0
K01092	12166.0
K01091	23758.0
K01090	6083.0
K03499	24276.0
K03498	20870.0
K03491	1583.0
K03490	1296.0
K03493	12.0
K03492	748.0
K03495	15364.0
K03497	33030.0
K03496	26535.0
K02817	0.0
K02814	35.0
K02815	43.0
K02810	1708.0
K02548	13604.0
K02549	272.0
K02818	1.0
K02819	1505.0
K03637	1221.0
K03636	107.0
K03147	12529.0
K03146	102.0
K08851	0.0
K06518	13853.0
K09729	162.0
K06048	34.0
K06045	13.0
K06044	17.0
K09727	0.0
K09726	12.0
K06041	10654.0
K09720	9.0
K09723	0.0
K06042	3176.0
K09897	2.0
K09896	1.0
K09895	4.0
K09894	2.0
K09893	2.0
K09892	2.0
K09891	2.0
K09890	2.0
K09899	2.0
K09898	3.0
K03622	0.0
K07648	2.0
K07649	16.0
K07398	0.0
K07399	84.0
K11056	0.0
K11057	0.0
K11054	0.0
K11055	0.0
K07640	9.0
K07393	416.0
K07390	23.0
K07391	14532.0
K07644	11.0
K07645	25.0
K07646	16367.0
K07647	0.0
K10896	0.0
K07024	35507.0
K07025	28523.0
K07026	4.0
K07027	12400.0
K07020	2.0
K07021	66.0
K07022	0.0
K07023	4040.0
K07028	34.0
K07029	27687.0
K10094	5.0
K01390	0.0
K01392	7.0
K01399	0.0
K02673	8.0
K05893	0.0
K05897	0.0
K05896	5184.0
K05895	2367.0
K05899	1.0
K05898	0.0
K00555	1.0
K00554	13835.0
K00557	357.0
K00556	9180.0
K00551	13.0
K00559	0.0
K00558	19470.0
K01170	10.0
K01173	562.0
K01174	63.0
K01175	531.0
K01176	1097.0
K01178	11.0
K01179	4776.0
K14578	0.0
K14579	0.0
K08951	0.0
K08950	0.0
K08953	0.0
K03828	88.0
K03829	6.0
K03820	9128.0
K03821	32.0
K03822	0.0
K03823	12401.0
K03824	5.0
K03825	45.0
K03826	3913.0
K03827	9401.0
K12248	0.0
K12246	0.0
K12247	0.0
K12242	4.0
K12243	0.0
K12240	2.0
K12241	0.0
K11919	0.0
K11918	1.0
K11913	0.0
K11912	0.0
K11911	1.0
K11910	2.0
K11917	0.0
K11916	0.0
K11915	0.0
K11914	0.0
K12068	1.0
K12069	0.0
K12062	2.0
K12063	1.0
K12060	2.0
K12061	5.0
K12066	1.0
K12067	8.0
K12064	2.0
K12065	2.0
K07259	10595.0
K07258	12895.0
K07253	0.0
K07251	2.0
K07250	1422.0
K07257	62.0
K07256	0.0
K07255	0.0
K07254	0.0
K05372	0.0
K05373	0.0
K05370	2.0
K05371	4.0
K05374	0.0
K05375	5.0
K09970	22.0
K09971	23.0
K09972	18.0
K09973	378.0
K09974	42.0
K09975	4.0
K09976	776.0
K09978	3.0
K09979	8469.0
K11261	1736.0
K11260	0.0
K11263	5.0
K11264	1.0
K10793	44.0
K10796	42.0
K10797	712.0
K10794	2.0
K10795	41.0
K00700	16970.0
K00701	1.0
K10798	0.0
K00703	15521.0
K00705	14104.0
K09828	0.0
K10133	0.0
K13053	4.0
K03192	11.0
K00964	0.0
K00965	4145.0
K00966	1180.0
K00960	0.0
K00961	0.0
K00962	15038.0
K00963	1796.0
K00969	14408.0
K12681	0.0
K02703	24.0
K08364	13.0
K08365	20.0
K02706	8.0
K08363	4.0
K08361	1.0
K02708	4.0
K02709	4.0
K08368	14.0
K08369	100.0
K01615	1118.0
K01617	11.0
K01616	0.0
K01611	1168.0
K01610	13706.0
K01613	11580.0
K01612	0.0
K01619	15326.0
K01618	7.0
K02834	15423.0
K02835	15414.0
K05281	2.0
K03619	17.0
K03618	3.0
K03617	14408.0
K03616	120.0
K03615	14504.0
K03614	14027.0
K03613	14234.0
K03612	14151.0
K03611	34.0
K03610	4530.0
K09705	38.0
K09704	3973.0
K09701	7.0
K09700	4.0
K09709	2.0
K06391	894.0
K06390	4219.0
K06393	3825.0
K06392	2975.0
K06395	382.0
K06394	2738.0
K06397	3347.0
K06396	3415.0
K06399	3873.0
K06398	4239.0
K06435	0.0
K11078	0.0
K11079	0.0
K11074	7.0
K11075	7.0
K11076	7.0
K11077	0.0
K11070	5362.0
K11071	5478.0
K11072	6802.0
K11073	8.0
K06935	0.0
K06934	655.0
K06937	45.0
K06936	14.0
K06931	0.0
K06930	0.0
K06933	0.0
K06932	0.0
K06939	0.0
K06938	10.0
K13381	0.0
K05916	27.0
K05917	0.0
K05914	0.0
K05915	0.0
K05912	2.0
K05913	0.0
K05910	37.0
K05911	1.0
K05918	1.0
K05919	3506.0
K00392	6.0
K00390	478.0
K00397	0.0
K00395	12.0
K00394	601.0
K01884	0.0
K00399	0.0
K01886	14408.0
K01376	2.0
K01372	11382.0
K09149	0.0
K09148	0.0
K01225	84.0
K09145	1267.0
K09144	1245.0
K09147	0.0
K09146	0.0
K09141	47.0
K09140	0.0
K09143	14.0
K09142	0.0
K05709	0.0
K05708	0.0
K05879	1789.0
K05878	1802.0
K05875	2.0
K05874	10.0
K05877	2.0
K05876	1.0
K05873	21.0
K00579	0.0
K00578	0.0
K00577	0.0
K00575	4397.0
K00574	1995.0
K00573	268.0
K00571	5866.0
K00570	7.0
K01118	739.0
K01119	1442.0
K01157	0.0
K01112	28.0
K01113	172.0
K04477	3898.0
K01114	55.0
K01115	0.0
K08087	0.0
K01315	0.0
K08085	0.0
K08084	24.0
K08083	8.0
K08082	11.0
K08081	2.0
K08080	0.0
K01152	424.0
K01401	1.0
K09826	3.0
K06344	2.0
K06345	1.0
K09822	18.0
K06343	1.0
K10938	1.0
K06341	0.0
K10934	0.0
K10935	0.0
K10932	0.0
K11052	0.0
K10930	0.0
K06349	4.0
K11053	0.0
K10754	0.0
K01755	16225.0
K10200	872.0
K02132	0.0
K02137	0.0
K03840	3.0
K03841	370.0
K13028	0.0
K13799	9.0
K13798	0.0
K13795	2.0
K13794	0.0
K13021	0.0
K13792	0.0
K13791	0.0
K13790	0.0
K12268	13.0
K12269	9.0
K12262	24.0
K12263	4.0
K12264	1.0
K12265	1.0
K12266	2.0
K12267	23253.0
K01757	0.0
K12237	0.0
K13243	0.0
K13245	0.0
K13244	0.0
K13246	0.0
K03264	0.0
K03265	9.0
K03263	0.0
K03268	0.0
K03269	10276.0
K12415	0.0
K10211	3.0
K09918	3.0
K09919	16.0
K06720	3.0
K09913	15.0
K09910	2.0
K09911	2.0
K09916	3.0
K09917	2.0
K06726	999.0
K09915	21.0
K11535	7.0
K11534	43.0
K11537	1652.0
K11531	1.0
K11533	0.0
K11532	9.0
K11249	233.0
K11539	0.0
K00762	17013.0
K00763	5970.0
K00760	15262.0
K00761	15431.0
K00766	12469.0
K00767	12388.0
K00764	25605.0
K00765	14461.0
K00768	5197.0
K00769	10.0
K11059	0.0
K00186	1.0
K00187	1.0
K00184	572.0
K00185	343.0
K00183	256.0
K00180	11563.0
K00188	0.0
K00189	0.0
K10110	2769.0
K10111	4.0
K10112	4994.0
K10113	0.0
K10114	0.0
K10115	0.0
K10116	1.0
K10117	6762.0
K10118	8300.0
K10119	8420.0
K04641	0.0
K04643	1.0
K04642	0.0
K13282	45.0
K00988	2.0
K00989	494.0
K00986	495.0
K00984	1256.0
K00985	0.0
K00982	55.0
K00983	3478.0
K00980	848.0
K00981	15500.0
K01585	10271.0
K01584	6.0
K01586	17013.0
K13498	20.0
K01580	9595.0
K01583	368.0
K01582	1184.0
K13497	1299.0
K01589	1949.0
K01588	15058.0
K14941	5.0
K08347	1.0
K08348	1.0
K02720	8.0
K14949	0.0
K02723	4.0
K03459	0.0
K03458	4757.0
K03455	10099.0
K03457	307.0
K03451	365.0
K03981	38.0
K03980	728.0
K02614	1717.0
K01639	4390.0
K01638	27.0
K01637	24.0
K01636	452.0
K01635	64.0
K01634	2.0
K01633	10458.0
K01632	344.0
K01631	5.0
K01630	31.0
K02615	3.0
K02588	1128.0
K02589	1514.0
K02858	162.0
K02859	384.0
K14051	1.0
K14053	1.0
K14052	2.0
K02852	305.0
K02853	2.0
K02850	0.0
K02851	4.0
K14059	1545.0
K14058	33.0
K02586	300.0
K02587	322.0
K03679	0.0
K03671	23918.0
K03670	9.0
K03673	43.0
K03672	11.0
K03675	1.0
K03674	3.0
K03677	0.0
K03676	26.0
K09761	15131.0
K09760	10791.0
K09763	10.0
K09762	5038.0
K09765	4787.0
K09764	182.0
K09767	277.0
K06006	8.0
K09769	1004.0
K09768	2262.0
K10353	0.0
K03187	1440.0
K03186	10072.0
K03185	21.0
K03184	3.0
K03183	21965.0
K03182	10011.0
K03181	9.0
K03189	1438.0
K03188	1438.0
K02715	4.0
K12455	0.0
K12454	130.0
K12453	0.0
K12452	492.0
K12451	0.0
K07358	0.0
K07356	1.0
K07357	0.0
K07354	0.0
K07355	0.0
K07352	0.0
K07353	0.0
K07350	0.0
K07351	1.0
K06919	2142.0
K06918	3.0
K06917	121.0
K06916	32.0
K06915	2514.0
K06914	0.0
K06913	0.0
K06912	0.0
K06911	10489.0
K06910	1547.0
K08986	21.0
K08987	421.0
K08984	38.0
K08985	0.0
K08982	75.0
K08983	3.0
K08980	1.0
K08981	862.0
K08988	1.0
K08989	8.0
K02252	0.0
K05934	3316.0
K05936	3378.0
K05937	6.0
K02253	0.0
K05939	26.0
K00378	13469.0
K00375	4255.0
K00374	25.0
K00376	22.0
K00371	36.0
K00370	35.0
K00373	25.0
K00372	14.0
K01358	17637.0
K09166	17.0
K09165	37.0
K09164	82.0
K09163	918.0
K09162	27.0
K09161	2.0
K09160	5.0
K01354	169.0
K01355	0.0
K01356	6311.0
K05601	5.0
K05851	3.0
K03807	5.0
K05606	1252.0
K02927	0.0
K05974	0.0
K03805	8.0
K05976	0.0
K00519	1.0
K00518	6.0
K03800	3612.0
K00511	0.0
K00510	14.0
K03801	9786.0
K00515	0.0
K00514	16.0
K00517	61.0
K05971	16.0
K03154	2976.0
K11147	0.0
K05581	6.0
K05580	4.0
K05583	4.0
K05582	8.0
K05585	4.0
K05584	4.0
K05587	0.0
K05586	0.0
K05589	66.0
K03150	13374.0
K03623	27.0
K03152	15370.0
K14200	1.0
K14201	1.0
K14202	0.0
K03621	14050.0
K14204	1.0
K14205	391.0
K01134	1378.0
K01135	471.0
K01136	66.0
K01137	1.0
K01130	2278.0
K01132	0.0
K01133	1431.0
K01138	3259.0
K01139	495.0
K02113	14094.0
K02112	14885.0
K02111	14347.0
K02446	96.0
K02117	14075.0
K02116	1363.0
K02115	14880.0
K02114	14878.0
K02119	4095.0
K02118	13645.0
K02448	3.0
K01036	54.0
K03212	3.0
K13007	0.0
K13006	135.0
K13005	0.0
K13004	1313.0
K13001	1.0
K06404	2636.0
K01032	2.0
K06951	52.0
K03862	4.0
K03863	4.0
K06406	4250.0
K06957	2.0
K05020	93.0
K06400	2601.0
K06403	2663.0
K06954	2.0
K10814	0.0
K10817	2.0
K10816	0.0
K07136	2.0
K03242	0.0
K03243	0.0
K12202	1.0
K12203	1.0
K12206	1.0
K12207	1.0
K12204	1.0
K12205	1.0
K12208	1.0
K12209	1.0
K13919	366.0
K13918	2.0
K06214	7.0
K06215	2831.0
K09936	2534.0
K06217	15061.0
K09930	17.0
K09931	49.0
K09932	7.0
K06213	4835.0
K09938	3.0
K09939	9439.0
K11517	0.0
K06337	0.0
K13301	2.0
K00748	9923.0
K00745	0.0
K00743	32.0
K07165	33.0
K07164	10369.0
K07167	7.0
K07166	4654.0
K07161	69.0
K07160	390.0
K07163	0.0
K07162	160.0
K07169	1.0
K07168	4.0
K06336	2.0
K01839	3592.0
K01838	1573.0
K01835	947.0
K01834	39389.0
K01837	0.0
K01830	0.0
K00608	0.0
K02632	0.0
K02630	0.0
K02631	0.0
K08322	197.0
K08323	301.0
K08320	1.0
K08321	153.0
K08326	0.0
K08324	1.0
K08325	1645.0
K01659	26.0
K01658	12854.0
K02637	6.0
K01653	15842.0
K01652	19815.0
K01655	16.0
K01654	3608.0
K01657	12312.0
K02874	15420.0
K02875	0.0
K02876	15348.0
K02877	0.0
K02871	14962.0
K02873	0.0
K02878	15430.0
K02879	15425.0
K14070	0.0
K09749	3482.0
K09748	15266.0
K06023	9680.0
K09742	0.0
K09741	0.0
K09740	169.0
K09747	5215.0
K09746	0.0
K09745	0.0
K06024	5116.0
K03477	1.0
K03476	448.0
K03475	2384.0
K03474	9998.0
K03473	9760.0
K03472	2.0
K03471	408.0
K03470	15263.0
K03478	1278.0
K02304	5180.0
K02305	4.0
K02302	466.0
K02303	95.0
K02300	7.0
K02301	127.0
K03653	0.0
K03652	263.0
K03651	8.0
K03650	15370.0
K03657	23451.0
K03656	12.0
K03655	27657.0
K03654	25176.0
K03658	1631.0
K12439	0.0
K12431	0.0
K12430	0.0
K12433	0.0
K12432	0.0
K12435	0.0
K12434	0.0
K12437	0.0
K12436	0.0
K06979	22.0
K06978	2217.0
K06971	828.0
K06970	131.0
K06973	13679.0
K06972	3114.0
K06975	10389.0
K06974	16.0
K06977	8.0
K06976	1277.0
K07082	14542.0
K07083	8507.0
K07080	2234.0
K07081	208.0
K07086	24.0
K07087	0.0
K07084	58.0
K07085	20077.0
K07088	9124.0
K07089	3691.0
K01317	0.0
K11162	0.0
K11163	0.0
K11161	0.0
K11168	0.0
K00356	81.0
K00355	7.0
K00354	1.0
K00353	1.0
K00351	9771.0
K00350	9772.0
K05952	3.0
K05953	0.0
K05951	14.0
K05956	0.0
K05957	0.0
K00358	686.0
K00689	24.0
K00688	18246.0
K00681	678.0
K00680	16603.0
K00683	14.0
K00685	14.0
K00684	390.0
K00687	16.0
K00686	2.0
K05831	1.0
K05830	0.0
K05833	5367.0
K05832	4859.0
K05834	19.0
K05837	15113.0
K05836	6.0
K05839	1.0
K05838	20.0
K07677	2.0
K00533	2127.0
K00532	29.0
K00531	2.0
K00530	0.0
K00537	13490.0
K00536	1.0
K00535	6.0
K00534	11.0
K00539	0.0
K00538	1.0
K11029	0.0
K14260	1164.0
K14261	16.0
K14266	11.0
K14267	13.0
K14268	0.0
K14269	0.0
K01337	1.0
K01338	16139.0
K02683	0.0
K02682	2.0
K02681	1.0
K02680	2.0
K02687	14538.0
K02686	24.0
K02685	0.0
K02689	4.0
K02688	121.0
K00824	1514.0
K00827	0.0
K00826	15240.0
K00821	9720.0
K00820	16245.0
K00823	411.0
K00822	9.0
K00829	0.0
K00828	0.0
K01488	1134.0
K01489	14855.0
K01484	2.0
K01485	1407.0
K01486	2705.0
K01487	1137.0
K01480	12332.0
K01481	0.0
K01482	50.0
K01483	4.0
K02469	18387.0
K02468	19.0
K02466	22.0
K02465	0.0
K02464	0.0
K02463	6.0
K02462	10.0
K02461	10.0
K02460	25.0
K08969	43.0
K13061	0.0
K13060	1.0
K13063	0.0
K13062	0.0
K13069	2.0
K08964	5.0
K06363	0.0
K03079	556.0
K06342	1.0
K03078	1.0
K13289	0.0
K13288	31.0
K13285	0.0
K13287	0.0
K13286	0.0
K13281	132.0
K13280	2314.0
K13283	2.0
K00054	544.0
K04496	0.0
K05369	2.0
K05368	3.0
K03228	1.0
K03229	1.0
K00052	14491.0
K03222	1.0
K03223	0.0
K03220	0.0
K03221	0.0
K03226	1.0
K03227	1.0
K03224	1.0
K03225	1.0
K09482	1.0
K09483	0.0
K13836	0.0
K12228	0.0
K05360	0.0
K12224	1.0
K12225	1.0
K12226	0.0
K12227	0.0
K12220	0.0
K05363	31.0
K12222	1.0
K12223	1.0
K08681	2814.0
K08680	77.0
K08683	0.0
K08682	2.0
K08685	3.0
K08684	4.0
K08687	1.0
K08686	0.0
K11755	24393.0
K11754	32808.0
K11751	137.0
K11750	2.0
K11753	29785.0
K11752	13864.0
K02407	2243.0
K13938	2.0
K13936	1.0
K13935	8.0
K02406	6220.0
K13933	3.0
K13932	10.0
K13931	10.0
K13930	7.0
K12088	0.0
K12081	0.0
K12082	0.0
K12083	0.0
K12084	0.0
K12086	0.0
K12087	0.0
K09611	0.0
K09612	11.0
K04940	0.0
K10085	6.0
K05394	18.0
K05395	0.0
K06340	0.0
K13043	1648.0
K07149	1694.0
K07148	9188.0
K07147	84.0
K07146	246.0
K07145	92.0
K07144	0.0
K07143	0.0
K07142	0.0
K07141	1372.0
K07140	31.0
K10156	0.0
K10150	0.0
K10620	0.0
K10621	0.0
K14028	1.0
K14029	1.0
K01817	12522.0
K01816	106.0
K01815	11993.0
K01814	14424.0
K01813	2422.0
K01812	13775.0
K01811	18741.0
K01810	15634.0
K01819	55.0
K01818	1663.0
K14580	0.0
K05379	1.0
K08304	33.0
K08305	47.0
K08306	15.0
K08307	10309.0
K08300	42.0
K08301	13631.0
K08302	822.0
K08303	28944.0
K08308	2.0
K08309	1184.0
K14671	0.0
K14670	0.0
K14673	0.0
K14672	0.0
K01673	957.0
K01672	25.0
K01671	1.0
K01677	4300.0
K01676	10228.0
K01674	36.0
K01679	507.0
K01678	3735.0
K02899	15347.0
K02896	0.0
K02897	10563.0
K02895	15387.0
K02892	15429.0
K02890	15425.0
K10811	0.0
K02096	4.0
K02097	4.0
K02094	4.0
K02095	4.0
K02092	4.0
K02093	4.0
K02099	5730.0
K03411	3510.0
K03410	3577.0
K03413	5337.0
K03412	1208.0
K03415	702.0
K03414	34.0
K03417	8.0
K03416	0.0
K03418	2.0
K05376	2.0
K02320	0.0
K02322	0.0
K02323	0.0
K05377	2.0
K13542	4967.0
K13543	2.0
K13540	0.0
K13541	12.0
K12145	2.0
K12144	0.0
K12147	1.0
K12410	16087.0
K12141	8954.0
K12140	8963.0
K12143	47.0
K12142	0.0
K12149	2.0
K12148	2.0
K07312	1.0
K07313	781.0
K07310	44.0
K07311	10.0
K07316	181.0
K07317	5.0
K07314	0.0
K07315	651.0
K07318	152.0
K07319	2261.0
K03936	0.0
K03425	1.0
K03426	12403.0
K03427	24619.0
K03420	0.0
K03421	0.0
K03422	0.0
K03423	28.0
K03756	66.0
K03757	16.0
K03206	1.0
K03755	0.0
K11144	867.0
K11145	4707.0
K05972	0.0
K05973	11.0
K03752	180.0
K05978	1.0
K05979	243.0
K03753	169.0
K00331	10177.0
K00330	10184.0
K00333	220.0
K00332	215.0
K00335	4104.0
K00334	5092.0
K00337	10189.0
K00336	6711.0
K00339	10183.0
K00338	9726.0
K03751	0.0
K06953	11.0
K06952	75.0
K06407	4258.0
K06950	30995.0
K10819	154.0
K06956	106.0
K06955	8.0
K06402	325.0
K10815	0.0
K06959	14344.0
K06958	4809.0
K06409	8284.0
K06408	1982.0
K09129	12.0
K09128	189.0
K09123	129.0
K09122	24.0
K09121	2688.0
K09120	0.0
K09127	11.0
K09126	24.0
K09125	1206.0
K09124	204.0
K01233	12.0
K05819	0.0
K05818	0.0
K01896	0.0
K05813	4583.0
K05812	4.0
K05811	1.0
K05810	5389.0
K05817	3.0
K05816	22.0
K05815	1638.0
K05814	331.0
K01894	33.0
K01892	15436.0
K01234	726.0
K01144	10621.0
K01146	2.0
K01141	24.0
K01416	0.0
K11434	0.0
K01415	12.0
K06354	0.0
K01414	49.0
K09836	11.0
K01318	4.0
K01319	0.0
K01312	0.0
K06350	9.0
K02669	3677.0
K02668	30.0
K02665	34.0
K02664	109.0
K02667	43.0
K02666	186.0
K02661	0.0
K02660	38.0
K02663	84.0
K02662	910.0
K00809	111.0
K00808	1.0
K00806	15148.0
K00805	4410.0
K00804	0.0
K00803	81.0
K00802	0.0
K00801	5.0
K00800	13456.0
K10921	0.0
K02409	2238.0
K02408	3635.0
K02401	3245.0
K02400	3558.0
K02403	7.0
K02402	7.0
K02405	3653.0
K05364	3062.0
K05367	980.0
K05366	31270.0
K10210	3.0
K10216	0.0
K13049	1260.0
K13048	0.0
K13739	0.0
K10215	0.0
K06122	1.0
K13735	2.0
K13734	0.0
K13041	16.0
K13040	0.0
K13731	0.0
K13730	11.0
K13733	1.0
K13732	1.0
K04516	10251.0
K03204	36.0
K03205	10278.0
K03207	22.0
K03200	26.0
K03201	12.0
K03202	0.0
K03203	21.0
K03208	13.0
K03758	153.0
K03759	0.0
K09469	7.0
K09461	1.0
K06204	105.0
K00178	2.0
K13950	2.0
K13953	435.0
K13955	1.0
K13954	527.0
K10920	0.0
K06324	1.0
K11777	352.0
K11779	1.0
K11778	0.0
K06325	1.0
K12600	0.0
K07432	0.0
K07430	0.0
K06326	0.0
K07128	1.0
K07121	8.0
K07120	10.0
K07123	1.0
K07122	10.0
K07125	0.0
K07124	5251.0
K07127	29.0
K07126	2048.0
K01870	15424.0
K01873	16658.0
K01872	15373.0
K01875	15435.0
K01874	16728.0
K01876	15619.0
K01879	594.0
K01878	598.0
K06321	0.0
K00476	0.0
K00477	1.0
K00474	0.0
K00472	5.0
K00470	0.0
K00471	1.0
K00478	0.0
K00479	2.0
K04775	1.0
K04774	5.0
K04777	0.0
K04776	0.0
K04771	2.0
K04770	2.0
K04773	10417.0
K04772	18.0
K04779	1.0
K04778	0.0
K14657	0.0
K14656	0.0
K14654	0.0
K14653	0.0
K14652	22798.0
K14659	0.0
K14658	0.0
K14386	0.0
K09926	17.0
K01699	18.0
K01698	2651.0
K01695	12880.0
K01697	178.0
K01696	12945.0
K01690	8.0
K01693	4388.0
K01692	1243.0
K07227	16.0
K03439	15306.0
K03438	17784.0
K13380	0.0
K03928	104.0
K03925	5753.0
K03924	15980.0
K03431	6007.0
K03926	55.0
K03437	15405.0
K03436	7249.0
K03435	4.0
K03434	0.0
K02348	632.0
K02342	21793.0
K02343	14308.0
K02340	15073.0
K02341	15401.0
K02346	9304.0
K02347	96.0
K02344	2.0
K02345	2.0
K03697	852.0
K03696	14717.0
K03695	15341.0
K03694	313.0
K03693	29.0
K03692	3.0
K03690	11.0
K03699	13944.0
K03698	4081.0
K13566	0.0
K12164	0.0
K07338	4.0
K07339	632.0
K07334	672.0
K07335	5695.0
K07336	13.0
K07337	171.0
K07330	0.0
K07331	0.0
K07332	0.0
K07333	0.0
K09695	22.0
K09694	23.0
K09697	466.0
K09696	463.0
K09691	5022.0
K09690	3412.0
K09693	377.0
K09692	385.0
K09699	10.0
K09698	507.0
K07590	412.0
K07591	0.0
K07592	2.0
K05998	0.0
K05999	0.0
K05996	0.0
K05997	3.0
K05994	1.0
K05995	10731.0
K05993	1415.0
K05991	0.0
K10837	0.0
K00319	0.0
K00318	280.0
K00648	16352.0
K02545	1.0
K00645	15313.0
K00311	19.0
K00646	0.0
K00317	4.0
K00316	1.0
K00643	6.0
K00314	1.0
K02547	690.0
K06429	1.0
K06428	2.0
K06427	0.0
K02812	0.0
K06425	21.0
K06424	0.0
K06423	158.0
K06422	2.0
K06421	15.0
K02813	0.0
K02930	0.0
K03815	2.0
K05612	0.0
K03367	395.0
K03366	463.0
K03812	3.0
K03635	119.0
K03634	67.0
K03631	14944.0
K05969	0.0
K03630	15461.0
K03633	2.0
K03632	14.0
K01998	4603.0
K01999	4872.0
K01992	28347.0
K01993	20162.0
K01990	56211.0
K01991	11445.0
K01996	4741.0
K01997	4883.0
K01994	14.0
K01995	4825.0
K03148	308.0
K03639	1984.0
K05692	0.0
K03638	37.0
K00869	546.0
K00868	5201.0
K00861	0.0
K00860	1074.0
K00863	469.0
K00862	2.0
K00865	4731.0
K00864	7195.0
K00867	421.0
K00866	0.0
K01192	14893.0
K01190	61881.0
K01191	8093.0
K01197	653.0
K01194	453.0
K01195	3265.0
K01198	2050.0
K01199	3.0
K00656	20625.0
K00657	11871.0
K00306	0.0
K14591	28.0
K00300	0.0
K00653	0.0
K13715	1.0
K13713	0.0
K00650	0.0
K00651	5654.0
K14596	0.0
K02647	8529.0
K14598	6.0
K02643	1.0
K02642	0.0
K02641	4.0
K02640	4.0
K03594	9979.0
K03595	15429.0
K03596	15316.0
K03597	9.0
K03590	10391.0
K03591	2.0
K03592	406.0
K03593	9905.0
K03598	22.0
K03599	28.0
K01736	14707.0
K01737	10144.0
K01734	8372.0
K01735	12993.0
K01732	0.0
K01733	15607.0
K01730	1472.0
K01731	0.0
K06049	0.0
K01738	16184.0
K01739	102.0
K11809	0.0
K05343	711.0
K02422	4282.0
K02421	3257.0
K05340	1386.0
K02427	48.0
K05346	107.0
K02425	2.0
K02424	2.0
K05349	49601.0
K02428	9911.0
K03770	10783.0
K03771	10783.0
K03772	1009.0
K03773	9980.0
K03774	119.0
K03775	10255.0
K03776	10.0
K03777	19.0
K03778	13254.0
K03779	477.0
K09722	0.0
K08174	1.0
K14114	0.0
K13979	174.0
K13237	7.0
K14440	0.0
K09992	1288.0
K09990	11.0
K09991	4.0
K09996	2.0
K09997	2.0
K09994	10.0
K14110	0.0
K09998	2.0
K09999	3.0
K14111	0.0
K14113	0.0
K14449	0.0
K10213	17.0
K14118	0.0
K11711	233.0
K11710	24.0
K11712	428.0
K11717	26672.0
K11719	15.0
K06857	9.0
K10440	7801.0
K10441	6698.0
K07103	0.0
K07102	31.0
K07101	203.0
K07100	5.0
K07107	23550.0
K07106	1906.0
K07105	3476.0
K07456	14565.0
K07459	194.0
K07458	555.0
K07109	1115.0
K07108	0.0
K10198	0.0
K10199	0.0
K10190	4865.0
K10191	0.0
K10192	567.0
K10193	301.0
K10194	355.0
K10195	1.0
K10196	0.0
K10197	0.0
K15013	0.0
K01858	1033.0
K15016	0.0
K15017	0.0
K01853	0.0
K01852	0.0
K01851	0.0
K01850	987.0
K01857	5.0
K01856	1.0
K01854	14907.0
K07539	0.0
K08478	0.0
K08479	4.0
K08476	0.0
K08477	0.0
K08475	0.0
K00450	49.0
K00451	71.0
K00452	51.0
K00453	145.0
K00455	1.0
K00456	0.0
K00457	80.0
K00106	7.0
K00459	553.0
K00104	1007.0
K00105	31.0
K00102	23.0
K00103	0.0
K00100	19376.0
K00101	13.0
K01509	0.0
K04759	19196.0
K04758	12737.0
K04757	420.0
K01504	0.0
K04755	113.0
K04754	32.0
K04753	39.0
K04752	18.0
K04751	3551.0
K01502	2.0
K14631	0.0
K05359	0.0
K14632	0.0
K07536	0.0
K12080	0.0
K02364	2.0
K12369	48.0
K02361	1181.0
K02362	1.0
K02363	2.0
K13509	0.0
K13503	0.0
K13500	0.0
K12109	0.0
K12108	0.0
K12101	0.0
K12100	0.0
K12103	0.0
K12102	0.0
K12105	0.0
K12104	0.0
K12107	0.0
K12106	0.0
K11023	0.0
K03014	0.0
K08906	16.0
K08904	1.0
K08900	0.0
K06223	5173.0
K06199	12410.0
K06198	395.0
K06197	4.0
K06196	2599.0
K06194	9442.0
K06193	254.0
K06192	24.0
K06191	402.0
K06190	27.0
K11104	1810.0
K11105	10621.0
K11106	2.0
K11107	3.0
K11102	23.0
K11103	34.0
K07862	272.0
K00666	2280.0
K00663	7.0
K00662	1289.0
K00661	16998.0
K00660	32.0
K06997	14277.0
K06996	187.0
K06995	8.0
K10852	537.0
K06993	0.0
K06992	2.0
K06991	23.0
K06990	72.0
K11050	0.0
K06999	97.0
K06998	1518.0
K05338	32.0
K11051	0.0
K06441	15.0
K06440	1.0
K06443	20.0
K06442	5112.0
K06445	9.0
K06447	2.0
K06446	48.0
K06309	0.0
K05686	0.0
K02655	149.0
K07392	0.0
K00595	6672.0
K00594	1.0
K00596	0.0
K00599	33483.0
K00598	25.0
K02657	25.0
K07642	16.0
K07643	1.0
K07396	8.0
K07397	860.0
K07394	18.0
K07395	18.0
K04102	1.0
K04103	7.0
K04100	2.0
K04101	2.0
K04107	0.0
K04105	0.0
K04108	0.0
K04109	0.0
K07716	4.0
K07717	117.0
K07714	50.0
K07715	21.0
K07712	78.0
K07713	2347.0
K07710	5.0
K07711	8.0
K07718	20465.0
K07719	234.0
K00843	1.0
K00842	1.0
K00841	461.0
K00840	1.0
K00847	16475.0
K00846	0.0
K00845	28680.0
K00844	128.0
K00849	14893.0
K00848	3448.0
K06302	3.0
K13771	43.0
K13770	91.0
K13772	0.0
K13775	1.0
K13774	1.0
K13777	1.0
K13776	0.0
K13779	1.0
K13778	1.0
K02621	11027.0
K02992	15370.0
K02623	0.0
K08286	0.0
K08281	941.0
K02996	14607.0
K02995	0.0
K02994	15430.0
K02629	0.0
K02628	0.0
K08289	9802.0
K08288	0.0
K03578	29.0
K03579	24.0
K03576	15.0
K03577	1263.0
K03574	12008.0
K03575	12050.0
K03572	15027.0
K03573	28.0
K03570	14644.0
K03571	3692.0
K01710	27703.0
K01711	11437.0
K01712	2051.0
K01713	17.0
K01714	20447.0
K01715	3440.0
K01716	8.0
K01718	2.0
K01719	9900.0
K03081	17.0
K02199	47.0
K02198	142.0
K14170	8347.0
K02193	37.0
K02192	75.0
K02191	66.0
K02190	3745.0
K02197	121.0
K02196	7.0
K02195	120.0
K02194	124.0
K03718	10733.0
K03719	2625.0
K03712	5192.0
K03713	392.0
K03710	6982.0
K03711	18046.0
K03716	2081.0
K03717	12.0
K03715	51.0
K07129	1.0
K00045	72.0
K13995	0.0
K13994	0.0
K13991	0.0
K13990	10009.0
K13993	11993.0
K13992	0.0
K06298	2716.0
K06299	3.0
K06294	4.0
K06295	1210.0
K06296	166.0
K06297	170.0
K06290	0.0
K06291	0.0
K06292	0.0
K06293	0.0
K12743	0.0
K00248	4035.0
K06426	13.0
K11739	0.0
K11738	3.0
K11733	3.0
K11732	1.0
K11731	3.0
K11737	2.0
K11736	1.0
K11735	0.0
K11734	1.0
K06870	0.0
K06871	17682.0
K06872	12310.0
K06873	16.0
K06874	0.0
K06875	0.0
K06876	32.0
K06877	1313.0
K06878	473.0
K06879	187.0
K07478	17170.0
K12645	0.0
K07479	2.0
K07473	4751.0
K07472	0.0
K07471	0.0
K07470	1.0
K07477	2.0
K07476	5.0
K07474	284.0
K15038	0.0
K15039	0.0
K15034	55.0
K15036	8.0
K15037	0.0
K08738	11.0
K06420	0.0
K00128	11639.0
K00129	0.0
K00438	0.0
K00432	1596.0
K00433	1278.0
K00122	18.0
K00123	425.0
K00124	215.0
K00125	0.0
K00126	3.0
K00127	149.0
K08973	74.0
K14348	1.0
K14347	0.0
K14340	1.0
K08972	584.0
K01525	29.0
K01524	17068.0
K01523	495.0
K01521	1.0
K01520	16008.0
K01529	616.0
K08977	39.0
K03969	290.0
K08929	0.0
K02388	3638.0
K02389	3439.0
K02386	37.0
K02387	3635.0
K02384	0.0
K02385	3191.0
K02382	0.0
K02380	70.0
K02381	7.0
K05386	1.0
K13524	0.0
K13525	20.0
K13527	10.0
K13520	0.0
K13522	11.0
K13529	8.0
K03385	502.0
K03384	0.0
K03387	8895.0
K03386	11289.0
K03381	1.0
K03380	6.0
K03383	6.0
K03382	519.0
K03389	8822.0
K03388	9245.0
K05356	9.0
K12344	768.0
K12343	702.0
K12342	0.0
K12341	0.0
K12340	10699.0
K02430	1.0
K12349	0.0
K05351	1.0
K11694	5.0
K11695	1.0
K11690	2222.0
K05352	1.0
K11693	12.0
K08928	0.0
K03433	19.0
K13832	13.0
K03039	0.0
K03432	9.0
K06607	0.0
K06606	91.0
K06605	54.0
K03430	2005.0
K06603	249.0
K06602	1.0
K06601	1.0
K06600	0.0
K05358	1.0
K06609	2.0
K06608	97.0
K03923	40.0
K03922	0.0
K11472	15.0
K11473	128.0
K11474	0.0
K11475	1.0
K11476	2.0
K11477	1.0
K00601	0.0
K00600	15353.0
K00603	673.0
K03746	44.0
K00605	11827.0
K00604	15457.0
K00607	6.0
K00606	11085.0
K00609	14576.0
K03741	1951.0
K03740	391.0
K03743	897.0
K10873	0.0
K03214	2.0
K14068	0.0
K13317	0.0
K06360	0.0
K14069	0.0
K08078	4.0
K09650	8.0
K06361	1.0
K07802	0.0
K07803	10.0
K07800	1.0
K07801	0.0
K07806	1.0
K07807	0.0
K07804	0.0
K07805	0.0
K06362	0.0
K01172	0.0
K10257	0.0
K10255	15.0
K10254	4602.0
K10253	0.0
K10918	2.0
K04128	0.0
K01958	1058.0
K01959	16.0
K01956	15044.0
K01957	0.0
K04126	0.0
K04127	1.0
K01952	16025.0
K01953	8908.0
K01950	15445.0
K01951	17189.0
K07730	0.0
K07731	0.0
K07732	0.0
K07733	9.0
K07734	30.0
K07735	856.0
K07736	5013.0
K07737	23196.0
K07738	4397.0
K07739	43.0
K06365	0.0
K06366	0.0
K06367	0.0
K10910	0.0
K10911	0.0
K04382	0.0
K10775	0.0
K02609	24.0
K02979	0.0
K02978	0.0
K06368	0.0
K02975	0.0
K02974	0.0
K02977	0.0
K02976	0.0
K03558	1194.0
K03559	10273.0
K03550	15039.0
K03551	15417.0
K03552	0.0
K03553	16693.0
K03554	11.0
K03555	14605.0
K03556	1630.0
K03557	13.0
K01778	15044.0
K01779	1196.0
K06369	0.0
K01772	726.0
K01770	14495.0
K01771	76.0
K01776	14420.0
K01777	51.0
K01774	0.0
K01775	16738.0
K05385	1.0
K05384	2.0
K05383	1.0
K05382	3.0
K05381	1.0
K08159	25.0
K14153	158.0
K14154	0.0
K14155	16719.0
K08152	3.0
K08156	9630.0
K08076	0.0
K12809	0.0
K05297	105.0
K03734	15920.0
K03735	389.0
K03736	389.0
K03737	14549.0
K03731	0.0
K03732	4.0
K03733	11130.0
K03738	197.0
K03739	398.0
K08139	3.0
K06994	38.0
K12660	0.0
K12661	2.0
K07450	1.0
K08719	0.0
K08717	326.0
K08715	4.0
K08714	9.0
K08713	3.0
K08710	0.0
K11311	0.0
K11312	215.0
K00141	1.0
K00146	7.0
K00411	17.0
K00412	34.0
K00145	28653.0
K00148	2.0
K14367	0.0
K14366	0.0
K08954	0.0
K08384	6254.0
K14369	0.0
K14368	0.0
K14091	1263.0
K14090	1315.0
K14093	0.0
K14092	0.0
K14095	0.0
K14094	0.0
K14097	0.0
K14096	0.0
K14099	0.0
K14098	0.0
K02848	1.0
K01541	3.0
K04712	12.0
K04711	0.0
K01545	0.0
K01547	11536.0
K01546	11544.0
K01548	11486.0
K04719	17.0
K04718	0.0
K02018	3707.0
K02019	831.0
K02016	22096.0
K02017	167.0
K02014	38515.0
K02015	24172.0
K02012	3959.0
K02013	20923.0
K02010	2045.0
K02011	3753.0
K04515	0.0
K03943	0.0
K03941	12.0
K03940	0.0
K00313	167.0
K04060	0.0
K01608	1254.0
K08942	0.0
K08943	0.0
K08940	0.0
K08941	0.0
K08946	0.0
K08947	0.0
K08944	0.0
K08945	0.0
K03059	0.0
K13811	0.0
K13812	0.0
K13815	0.0
K13816	4.0
K13818	0.0
K13819	2.0
K03053	0.0
K03052	0.0
K03055	0.0
K03054	0.0
K03057	0.0
K03056	0.0
K06222	2.0
K11418	0.0
K11410	0.0
K11415	0.0
K00622	0.0
K00621	0.0
K00620	9159.0
K00627	1116.0
K00626	4088.0
K00625	13758.0
K00624	0.0
K02805	1493.0
K02552	85.0
K02550	0.0
K02556	3559.0
K02803	3.0
K02554	1.0
K07280	0.0
K07281	1.0
K07282	13057.0
K07283	3.0
K07284	2731.0
K07285	13.0
K07286	2.0
K08217	3888.0
K07288	9.0
K07289	16.0
K07534	0.0
K07535	117.0
K07533	2617.0
K07822	0.0
K07823	0.0
K08699	4.0
K00088	16336.0
K00087	1058.0
K00086	1359.0
K00082	1000.0
K10239	0.0
K10238	0.0
K10231	152.0
K10230	2.0
K10233	1.0
K10232	1.0
K10235	0.0
K10234	1.0
K10237	0.0
K10236	0.0
K08353	0.0
K01970	53.0
K01971	327.0
K01972	16479.0
K01973	0.0
K01974	2.0
K01975	258.0
K01976	0.0
K07758	0.0
K05990	0.0
K07752	0.0
K07753	0.0
K07751	2.0
K13786	0.0
K07755	0.0
K07442	27.0
K08352	184.0
K07115	71.0
K07441	0.0
K07634	0.0
K07446	11.0
K07111	0.0
K07444	5833.0
K07445	16.0
K00647	1025.0
K07449	0.0
K00641	8570.0
K00640	16487.0
K01289	7.0
K01282	0.0
K01283	2.0
K01280	0.0
K01281	397.0
K01286	869.0
K01284	20298.0
K02954	15511.0
K02952	15422.0
K02950	14922.0
K00155	14.0
K02959	15001.0
K00887	0.0
K00886	24.0
K00885	0.0
K00884	3.0
K00883	164.0
K00882	3087.0
K00881	71.0
K00880	699.0
K00053	13852.0
K14048	0.0
K01026	1000.0
K01756	15471.0
K01025	0.0
K01750	370.0
K01023	169.0
K01752	17673.0
K01753	113.0
K14583	0.0
K01758	54.0
K01759	24427.0
K09565	0.0
K09568	0.0
K08173	1.0
K08172	1.0
K02483	1531.0
K02482	34.0
K08177	342.0
K08176	1.0
K08175	0.0
K02486	1.0
K02489	0.0
K02488	53.0
K08178	6.0
K14138	1147.0
K14136	0.0
K09713	0.0
K09714	0.0
K09715	0.0
K03532	0.0
K03533	3.0
K03530	37358.0
K03531	15800.0
K03536	15341.0
K03537	1.0
K03534	11665.0
K03535	5.0
K03538	0.0
K03539	0.0
K14451	0.0
K14450	0.0
K02225	5.0
K02224	8090.0
K02227	4666.0
K02226	3941.0
K02221	682.0
K14107	0.0
K02229	1.0
K02228	0.0
K14106	0.0
K00441	60.0
K03288	1.0
K03289	290.0
K03284	16646.0
K03285	4.0
K03286	326.0
K03287	11842.0
K03280	0.0
K03281	10675.0
K03282	14659.0
K00440	0.0
K13677	0.0
K12790	0.0
K09639	0.0
K12688	0.0
K12689	0.0
K12686	0.0
K12687	0.0
K12684	0.0
K12685	32.0
K12682	0.0
K12683	0.0
K12680	0.0
K11889	0.0
K08884	5905.0
K11085	11485.0
K11084	0.0
K11081	0.0
K11080	0.0
K11083	0.0
K11082	0.0
K11089	0.0
K08777	1.0
K08776	0.0
K06346	4608.0
K06347	4.0
K09824	6.0
K09825	13551.0
K09823	11.0
K09820	24.0
K10939	0.0
K10936	0.0
K10937	0.0
K10933	0.0
K06348	2.0
K09829	0.0
K11337	0.0
K11336	0.0
K11335	1.0
K11334	1.0
K11333	1.0
K11332	2.0
K11331	0.0
K11330	0.0
K00169	789.0
K00164	189.0
K00166	11.0
K00167	11.0
K00161	1104.0
K00162	1102.0
K00163	37.0
K10689	0.0
K10680	63.0
K10681	3.0
K10682	2.0
K04083	5064.0
K04082	41.0
K04081	1.0
K04080	11.0
K04087	337.0
K04086	374.0
K04085	56.0
K04084	26.0
K04088	335.0
K01569	2.0
K01568	0.0
K01563	11.0
K01561	3.0
K01560	2182.0
K01567	217.0
K01565	0.0
K01564	0.0
K02038	13960.0
K02039	13735.0
K02030	14937.0
K02031	15971.0
K02032	16648.0
K02033	18264.0
K02034	19080.0
K02035	20766.0
K02036	14271.0
K02037	13617.0
K05556	0.0
K13658	0.0
K13659	0.0
K13656	0.0
K13657	0.0
K13654	1.0
K13655	42.0
K13652	1953.0
K13653	8154.0
K13650	1.0
K13651	0.0
K05555	1.0
K05552	0.0
K02057	12272.0
K05550	0.0
K05551	0.0
K12308	18917.0
K12306	0.0
K03073	14916.0
K03072	463.0
K03071	70.0
K03070	15426.0
K03077	707.0
K03076	14925.0
K03075	14941.0
K03074	945.0
K08965	123.0
K08967	17.0
K08961	2755.0
K08963	2478.0
K13873	0.0
K13876	0.0
K13874	1.0
K13875	2.0
K06139	4.0
K06138	228.0
K06135	1.0
K06134	12.0
K06137	9.0
K06136	5.0
K06131	17817.0
K06133	3499.0
K06132	8.0
K02600	15422.0
K07389	3.0
K07388	0.0
K04747	0.0
K01516	15338.0
K09977	27.0
K07518	2.0
K07519	0.0
K11437	0.0
K07512	0.0
K07516	105.0
K10212	52.0
K10747	0.0
K10217	5.0
K10219	1.0
K10218	3.0
K10748	2.0
K01912	13605.0
K01913	0.0
K01910	272.0
K01911	1405.0
K01916	626.0
K01917	215.0
K01914	13434.0
K01915	22719.0
K01918	11247.0
K01919	159.0
K07774	6.0
K07775	626.0
K07776	99.0
K07777	460.0
K07770	38.0
K07771	2.0
K07772	0.0
K07773	2.0
K07778	36.0
K01193	6139.0
K04340	0.0
K04341	0.0
K04342	0.0
K04343	0.0
K12986	0.0
K04691	4.0
K02931	15025.0
K02933	15005.0
K02935	15427.0
K02936	1.0
K02939	15427.0
K00205	0.0
K00204	0.0
K00207	1.0
K00206	0.0
K00201	2.0
K00200	2.0
K00203	0.0
K00202	2.0
K00209	0.0
K00208	10026.0
K01000	16393.0
K01001	0.0
K01002	418.0
K01003	19.0
K01004	2.0
K01005	1678.0
K01006	14568.0
K01007	592.0
K01008	2023.0
K10855	0.0
K14115	0.0
K14116	0.0
K14441	14591.0
K14446	22.0
K14447	0.0
K14112	0.0
K14445	21.0
K08195	5.0
K08194	4.0
K14448	1.0
K08196	0.0
K08191	9987.0
K14119	0.0
K08193	0.0
K00702	560.0
K10799	0.0
K03518	3845.0
K03519	270.0
K09719	0.0
K10856	1.0
K03516	1.0
K03517	12000.0
K02205	1.0
K02204	60.0
K02203	3190.0
K02201	0.0
K02200	73.0
K13714	2.0
K13461	0.0
K12518	1.0
K12519	1.0
K12517	1.0
K12514	0.0
K12515	0.0
K12512	0.0
K12513	0.0
K12510	3781.0
K12511	662.0
K07183	4077.0
K07182	66.0
K07181	1512.0
K07180	125.0
K07186	2.0
K07185	1319.0
K07184	3.0
K09800	52.0
K09801	28.0
K09802	11.0
K09803	93.0
K09804	6.0
K09805	2.0
K09806	18.0
K09807	10735.0
K09808	19005.0
K09809	64.0
K10912	0.0
K10913	0.0
K10914	561.0
K10915	0.0
K10916	0.0
K10917	0.0
K11358	3225.0
K11355	2.0
K11354	0.0
K11357	0.0
K11356	2.0
K04069	25599.0
K04068	16045.0
K04065	19.0
K04064	1.0
K04067	2.0
K04066	15038.0
K04061	2115.0
K09716	1.0
K04063	31.0
K04062	8.0
K10006	4.0
K10007	4.0
K10004	21.0
K10005	4.0
K10002	21.0
K10003	20.0
K10000	2.0
K10001	24.0
K09717	0.0
K10008	23.0
K10009	3.0
K02491	2.0
K14588	2.0
K14581	1.0
K13678	385.0
K13679	0.0
K11633	3.0
K13670	2.0
K13671	0.0
K11987	0.0
K11636	1.0
K11634	0.0
K13582	0.0
K13583	2.0
K13580	0.0
K13581	7.0
K13586	0.0
K13587	1.0
K13584	2.0
K13585	0.0
K13588	1.0
K13589	0.0
K02052	341.0
K02053	403.0
K02050	11521.0
K02051	10859.0
K02056	6665.0
K05553	0.0
K02054	333.0
K02055	236.0
K02058	1876.0
K02059	0.0
K05558	0.0
K05559	4.0
K03895	1.0
K03894	1.0
K03897	2.0
K03896	1.0
K03891	2.0
K03890	2.0
K03893	19.0
K03892	9307.0
K02423	9.0
K05342	0.0
K05341	217.0
K12989	2.0
K12988	0.0
K02420	3558.0
K12981	0.0
K12980	0.0
K12983	0.0
K12982	13.0
K12985	0.0
K12984	5.0
K12987	6.0
K02426	10270.0
K13854	0.0
K03098	8520.0
K13853	102.0
K03095	402.0
K05344	0.0
K03091	17377.0
K03090	118.0
K03093	506.0
K03092	11342.0
K06113	1276.0
K09632	0.0
K02429	19998.0
K06118	5.0
K05716	0.0
K04844	15.0
K11632	2.0
K11630	2.0
K11631	27.0
K11637	1.0
K11635	3.0
K11638	1.0
K11639	0.0
K07572	0.0
K07573	0.0
K07570	430.0
K07571	1659.0
K07576	3314.0
K07577	45.0
K07574	4685.0
K07575	0.0
K07578	0.0
K07579	0.0
K11189	10359.0
K11184	2519.0
K11187	0.0
K11180	76.0
K11181	80.0
K11183	6.0
K10764	49.0
K10763	28.0
K10762	1.0
K01938	13881.0
K01939	15371.0
K01934	7351.0
K01935	9069.0
K01937	15378.0
K01930	0.0
K01932	140.0
K01933	16278.0
K07798	305.0
K07799	26.0
K07796	1.0
K07797	0.0
K07794	49.0
K07795	124.0
K07792	461.0
K07793	1784.0
K07790	0.0
K07791	289.0
K06379	4230.0
K00968	1357.0
K06378	3812.0
K06377	5.0
K06376	0.0
K06375	2.0
K09814	1.0
K09813	1.0
K06372	0.0
K06371	2.0
K06370	2.0
K01249	1.0
K01246	11562.0
K01247	124.0
K01244	0.0
K01243	12921.0
K08919	0.0
K01241	1045.0
K02919	12276.0
K02913	15928.0
K02912	0.0
K02911	15089.0
K02910	0.0
K02917	0.0
K02916	15340.0
K02915	0.0
K02914	14620.0
K00228	83.0
K00227	0.0
K00226	25519.0
K00224	16.0
K00223	1.0
K00222	0.0
K00221	1.0
K00220	0.0
K01798	0.0
K01799	87.0
K01068	0.0
K01069	520.0
K01062	21.0
K01791	15081.0
K01792	11.0
K01061	87.0
K01066	782.0
K01067	190.0
K01796	16.0
K01797	32.0
K05499	1919.0
K14468	4.0
K14469	0.0
K14465	0.0
K14466	0.0
K14467	0.0
K10834	2.0
K10833	0.0
K02266	0.0
K03793	11.0
K03790	375.0
K03791	2.0
K03796	8.0
K03797	35369.0
K03794	0.0
K03795	19.0
K03798	21844.0
K03799	722.0
K13448	0.0
K12538	0.0
K12539	0.0
K12530	0.0
K12531	0.0
K12532	0.0
K12533	0.0
K12534	0.0
K12535	0.0
K12536	0.0
K12537	0.0
K03136	0.0
K09790	9991.0
K09791	62.0
K09792	182.0
K09793	9329.0
K09794	26.0
K09795	1.0
K09796	29.0
K09797	10465.0
K09798	35.0
K09799	2.0
K10972	2.0
K10973	0.0
K10977	26.0
K10974	1507.0
K10975	3.0
K10978	0.0
K10979	190.0
K06308	4.0
K00315	1.0
K09862	43.0
K06303	3.0
K09860	0.0
K09861	13901.0
K06306	819.0
K06307	3.0
K06305	4.0
K11373	0.0
K04047	1521.0
K04046	8.0
K04045	1516.0
K04044	35.0
K04043	15396.0
K04042	3010.0
K04041	4261.0
K04040	12.0
K02700	4.0
K04049	0.0
K04048	0.0
K02707	4.0
K02704	4.0
K02705	7.0
K10020	0.0
K10021	0.0
K10022	1.0
K10023	1.0
K10024	1.0
K10025	1.0
K10026	379.0
K10027	200.0
K13612	0.0
K13613	0.0
K13611	0.0
K13614	0.0
K13615	0.0
K05794	275.0
K05795	955.0
K05796	287.0
K05797	0.0
K05790	2.0
K05791	12.0
K05792	29.0
K05793	1.0
K05798	1.0
K05799	7354.0
K01474	14.0
K01477	1.0
K01476	294.0
K01471	0.0
K01470	3985.0
K01473	15.0
K13039	1.0
K01479	65.0
K01478	252.0
K05570	1353.0
K05571	1354.0
K05572	4.0
K05573	8.0
K02078	24941.0
K02079	0.0
K05576	6.0
K02074	446.0
K02075	473.0
K02076	437.0
K02077	470.0
K02071	4254.0
K02072	4518.0
K02073	4382.0
K03309	396.0
K03308	19564.0
K03305	10810.0
K03304	4.0
K03307	6849.0
K03306	2681.0
K03301	4.0
K03300	496.0
K03303	478.0
K03302	0.0
K06173	18316.0
K06175	36.0
K06174	0.0
K06177	9957.0
K06176	38.0
K06179	4629.0
K07680	4.0
K03867	4.0
K03838	1.0
K12053	0.0
K11618	1273.0
K11619	2.0
K11614	17.0
K11615	2.0
K11616	1.0
K11617	23.0
K11610	0.0
K11611	0.0
K11960	4.0
K11961	17.0
K02836	15090.0
K10565	0.0
K10564	0.0
K02837	14366.0
K10561	380.0
K10560	379.0
K10563	5240.0
K10562	1.0
K02838	15428.0
K06858	2.0
K02839	1281.0
K06859	350.0
K12700	731.0
K07558	0.0
K07559	1544.0
K07228	10.0
K07229	14.0
K07226	24.0
K07224	7.0
K07225	6.0
K07222	14.0
K07223	473.0
K07220	2468.0
K07221	823.0
K10709	1310.0
K10708	0.0
K10701	0.0
K10703	0.0
K10702	0.0
K10704	0.0
K05984	1.0
K07537	4.0
K08652	0.0
K08651	0.0
K08658	0.0
K08659	931.0
K05982	34.0
K07451	0.0
K07453	0.0
K07452	0.0
K07455	600.0
K07454	9.0
K09707	1544.0
K07457	82.0
K09706	214.0
K07104	53.0
K00029	1280.0
K00028	4.0
K00799	132.0
K00798	6666.0
K00797	2681.0
K00024	19787.0
K00795	62.0
K00026	0.0
K00021	16.0
K00020	163.0
K00023	22.0
K00022	0.0
K09017	86.0
K01269	4972.0
K09015	9658.0
K09014	12078.0
K09013	15234.0
K09011	9850.0
K09010	0.0
K01261	24.0
K01262	25872.0
K01263	17.0
K01264	0.0
K01265	26220.0
K01266	1296.0
K09018	2.0
K08227	3.0
K08226	7.0
K08225	2.0
K08224	174.0
K08223	1366.0
K08222	71.0
K08221	60.0
K00249	56.0
K01790	22482.0
K00241	10385.0
K00240	10840.0
K00243	13426.0
K00242	42.0
K00245	65.0
K00244	3010.0
K00247	2.0
K00246	18.0
K01795	1922.0
K06983	2.0
K02799	3.0
K02798	122.0
K02791	390.0
K02790	1.0
K02793	3756.0
K02795	4362.0
K02794	4958.0
K02796	4367.0
K04564	11803.0
K04565	1994.0
K04566	1252.0
K04567	14109.0
K01040	129.0
K01041	815.0
K04562	603.0
K04568	8.0
K01049	0.0
K02535	10343.0
K02242	419.0
K02536	10430.0
K02531	18.0
K02246	381.0
K02533	60.0
K02532	369.0
K02248	27.0
K02538	32.0
K00581	0.0
K13421	22.0
K01013	0.0
K15018	0.0
K15019	0.0
K03110	15374.0
K03111	29544.0
K03112	3.0
K03113	9973.0
K03116	10788.0
K03117	62.0
K03118	10532.0
K03119	10.0
K10919	0.0
K12552	2.0
K12553	1.0
K12551	1.0
K12556	17.0
K12554	19.0
K12555	800.0
K06892	41.0
K06893	20.0
K06890	1486.0
K06891	497.0
K06896	23355.0
K06897	3058.0
K06894	515.0
K06895	1680.0
K10954	0.0
K10956	0.0
K06899	3.0
K06328	58.0
K06329	0.0
K10952	0.0
K10953	0.0
K11395	0.0
K11391	1.0
K11390	0.0
K11392	18.0
K00499	1.0
K00494	33.0
K00495	0.0
K00496	6.0
K00491	4.0
K00492	10.0
K00493	1.0
K13591	0.0
K01467	9721.0
K13593	0.0
K13592	1.0
K04021	6.0
K04020	0.0
K04023	836.0
K04022	0.0
K04025	0.0
K04024	460.0
K04027	55.0
K04026	268.0
K04029	2315.0
K04028	2399.0
K07055	10.0
K07054	50.0
K07057	23.0
K07056	25096.0
K07051	2.0
K07050	3275.0
K07053	12684.0
K07052	19987.0
K07059	2.0
K07058	13869.0
K10040	201.0
K10041	1030.0
K10046	2.0
K04799	0.0
K04798	0.0
K04793	0.0
K04792	0.0
K04791	0.0
K04790	0.0
K04797	0.0
K04796	0.0
K04795	0.0
K04794	4.0
K13638	3.0
K13639	2.0
K13634	11.0
K13635	4.0
K13636	0.0
K13637	2.0
K13630	1.0
K13631	1.0
K13632	1.0
K13633	2.0
K02042	1637.0
K05778	2.0
K05779	2.0
K05776	8647.0
K05541	7.0
K05774	4.0
K05775	1.0
K05772	34.0
K05773	32.0
K05540	1183.0
K01459	1.0
K01458	5.0
K01457	22.0
K01455	35.0
K01454	0.0
K01453	12.0
K01452	4.0
K01451	1180.0
K01450	0.0
K05518	1.0
K08070	770.0
K08071	0.0
K05516	1249.0
K08077	140.0
K05515	14406.0
K13093	0.0
K11783	0.0
K12949	0.0
K12945	1.0
K12944	0.0
K12941	707.0
K12940	80.0
K12943	1.0
K12942	1656.0
K14728	0.0
K14727	0.0
K11785	0.0
K00108	19.0
K13890	44.0
K13891	43.0
K13892	27.0
K13893	7.0
K13894	8.0
K13895	8.0
K13896	8.0
K06159	1.0
K06158	17639.0
K06153	15407.0
K06152	1.0
K06151	1.0
K06157	0.0
K06156	7.0
K06155	25.0
K06154	0.0
K03327	20192.0
K03326	150.0
K03325	803.0
K03324	16546.0
K03322	1148.0
K03321	1688.0
K03320	1266.0
K03329	0.0
K03328	10056.0
K04802	0.0
K04801	0.0
K04800	0.0
K11948	0.0
K01505	64.0
K04756	12.0
K11940	3.0
K11941	2.0
K11942	56.0
K11943	0.0
K11944	0.0
K01507	17565.0
K11946	0.0
K11947	0.0
K01506	145.0
K01501	50.0
K01500	113.0
K01503	0.0
K06714	439.0
K04750	1548.0
K12789	0.0
K12788	0.0
K11526	0.0
K10810	3.0
K11522	2.0
K11523	2.0
K08675	0.0
K08676	806.0
K08677	8.0
K08679	0.0
K11521	4.0
K10547	475.0
K10546	617.0
K10545	122.0
K10544	40.0
K10543	141.0
K10542	2534.0
K10541	2514.0
K10540	3550.0
K10549	90.0
K10548	475.0
K14630	0.0
K11529	0.0
K00007	1.0
K00005	3817.0
K13444	0.0
K00003	6531.0
K00002	1609.0
K00001	2152.0
K01186	10345.0
K00009	120.0
K00008	5035.0
K10726	0.0
K10725	10.0
K08246	0.0
K00263	36.0
K00262	24854.0
K00261	337.0
K00260	39.0
K00266	37266.0
K00265	9632.0
K01200	1486.0
K01201	4115.0
K01206	41353.0
K01207	2835.0
K01205	9396.0
K01208	341.0
K01209	19692.0
K06167	10423.0
K00917	1862.0
K00912	10326.0
K00919	15015.0
K02519	14884.0
K02518	15261.0
K02517	10383.0
K02511	1.0
K02510	177.0
K13409	0.0
K13408	0.0
K03179	8898.0
K03170	11.0
K03177	15421.0
K12574	5116.0
K12570	0.0
K12573	15214.0
K11009	0.0
K11008	0.0
K11005	0.0
K11004	0.0
K11007	0.0
K11006	0.0
K11003	0.0
K08296	259.0
K08297	5.0
K08295	1.0
K02634	4.0
K02635	5.0
K10622	0.0
K07693	17.0
K07692	9.0
K07691	2.0
K07690	0.0
K07697	6.0
K07696	1418.0
K07695	0.0
K07694	185.0
K07699	3110.0
K07698	0.0
K07079	7313.0
K07078	1647.0
K07077	2.0
K07076	527.0
K07075	1513.0
K07074	286.0
K07073	0.0
K07072	0.0
K07071	571.0
K07070	3.0
K14584	1.0
K11620	0.0
K09190	5.0
K11623	2.0
K05759	0.0
K08589	2.0
K11625	1.0
K11995	0.0
K01439	5729.0
K01438	9839.0
K01431	0.0
K01430	1438.0
K01433	665.0
K01432	0.0
K01434	50.0
K01437	1.0
K01436	3765.0
K05539	30.0
K14520	0.0
K12963	3.0
K12962	5.0
K12961	2.0
K12960	13955.0
K14749	0.0
K14748	0.0
K02972	1.0
K14743	0.0
K14742	13067.0
K14745	0.0
K14744	2.0
K14747	0.0
K14746	0.0
K02167	3.0
K02164	2.0
K02160	3217.0
K02168	25.0
K02169	8827.0
K10931	0.0
K03341	0.0
K03340	11697.0
K03343	0.0
K03342	38.0
K03346	745.0
K12299	0.0
K12291	1.0
K12290	1.0
K12293	0.0
K12292	0.0
K12295	0.0
K12294	0.0
K12297	9.0
K12368	3.0
K11922	1.0
K11923	2.0
K11920	0.0
K11921	340.0
K11926	2.0
K11927	2180.0
K11924	89.0
K11925	2.0
K11928	1866.0
K13181	0.0
K13219	0.0
K07262	24.0
K07263	11364.0
K07260	4996.0
K07261	4.0
K07266	2.0
K07267	11.0
K07264	15.0
K07265	2.0
K07268	0.0
K07269	2.0
K01155	1551.0
K04478	1.0
K04479	0.0
K10528	0.0
K14952	0.0
K07486	90.0
K07487	27.0
K07484	965.0
K07485	13.0
K07482	23.0
K07483	7311.0
K07480	4.0
K07481	414.0
K07488	1.0
K07489	1.0
K11210	3.0
K11211	0.0
K11212	4.0
K11214	1277.0
K11216	32.0
K06300	3.0
K00061	0.0
K00060	159.0
K06301	3.0
K00065	734.0
K00064	16.0
K00067	17225.0
K00066	2.0
K00069	0.0
K00068	150.0
K06304	4.0
K08262	0.0
K08261	1.0
K08260	3.0
K08265	0.0
K08264	2.0
K00288	3.0
K00285	40.0
K00284	3085.0
K00287	14771.0
K00286	15712.0
K00281	9337.0
K00280	0.0
K00283	1946.0
K00282	1946.0
K08088	1.0
K14198	1.0
K14199	2.0
K03452	0.0
K14194	2.0
K14195	1.0
K14196	1.0
K14197	1.0
K14192	1.0
K14193	1.0
K01880	14819.0
K01881	16720.0
K01883	15427.0
K01885	14480.0
K04618	0.0
K01887	16668.0
K01224	1088.0
K01889	15422.0
K01226	1522.0
K01227	10.0
K01220	48.0
K01222	369.0
K01223	5078.0
K02759	2485.0
K02755	3.0
K02757	5532.0
K02756	4.0
K14998	1.0
K02750	70.0
K02753	2.0
K02752	0.0
K00939	15081.0
K00938	397.0
K00937	13965.0
K00936	22294.0
K00935	4.0
K00934	0.0
K00933	0.0
K00932	1.0
K00931	14770.0
K00930	28733.0
K01089	11377.0
K01080	0.0
K01081	11188.0
K01082	1.0
K01083	17.0
K01084	0.0
K01085	4.0
K01087	17.0
K02571	0.0
K02570	46.0
K02573	70.0
K02572	1.0
K02575	116.0
K02574	495.0
K07780	0.0
K03488	3397.0
K03489	371.0
K03482	5.0
K03483	121.0
K03480	677.0
K03481	985.0
K03486	1520.0
K03487	6.0
K03484	3776.0
K03485	1.0
K02287	4.0
K02286	7.0
K02285	9.0
K02284	9.0
K02283	5297.0
K02282	130.0
K02281	16.0
K02280	26.0
K02289	4.0
K02288	4.0
K03626	0.0
K03627	0.0
K03624	18359.0
K03625	15426.0
K03151	5068.0
K03620	163.0
K03153	27.0
K08869	0.0
K03628	13455.0
K03629	15036.0
K09738	0.0
K09739	0.0
K09736	0.0
K09737	0.0
K09735	0.0
K09732	0.0
K09733	0.0
K09730	0.0
K09731	0.0
K09888	5388.0
K09889	27.0
K09880	3.0
K09882	7.0
K09883	2.0
K09884	0.0
K09887	0.0
K11027	0.0
K11026	0.0
K11025	0.0
K11024	0.0
K07679	0.0
K07678	5.0
K11021	0.0
K11020	0.0
K07675	18.0
K07674	17.0
K07676	2.0
K07671	0.0
K07670	12.0
K07673	24.0
K07672	0.0
K01117	1.0
K12048	0.0
K07019	56.0
K07018	23.0
K07011	22623.0
K07010	4175.0
K07013	26.0
K07012	4109.0
K07015	4713.0
K07014	191.0
K07017	888.0
K07016	87.0
K10084	0.0
K08372	105.0
K05884	49.0
K05885	2273.0
K05886	6.0
K05887	15.0
K05880	0.0
K05881	4.0
K05882	3.0
K05883	0.0
K08902	4.0
K05739	325.0
K05888	0.0
K05889	0.0
K08903	4.0
K00547	486.0
K00544	0.0
K00545	0.0
K00542	0.0
K00543	0.0
K00540	29378.0
K00548	17123.0
K00549	1461.0
K01145	0.0
K01412	10.0
K01147	35.0
K01417	2900.0
K00038	15.0
K01143	0.0
K01142	6070.0
K01419	536.0
K00788	14417.0
K00789	16509.0
K12502	0.0
K14762	2.0
K14761	4393.0
K06195	62.0
K03819	3.0
K03818	317.0
K03814	1028.0
K03817	1119.0
K03816	4361.0
K03811	3995.0
K03810	40.0
K03813	48.0
K11908	0.0
K11909	0.0
K11904	5.0
K11905	2.0
K11906	5.0
K11907	8.0
K11900	20.0
K11901	8.0
K11902	7.0
K11903	13.0
K10986	4.0
K13238	13.0
K13239	0.0
K13797	0.0
K07248	1214.0
K13796	2.0
K07244	0.0
K07245	8.0
K07246	308.0
K07240	30620.0
K07241	8.0
K07242	4.0
K07243	37.0
K01268	0.0
K05296	0.0
K02821	1889.0
K09016	1.0
K09945	3.0
K09944	0.0
K09947	0.0
K09946	68.0
K09941	13.0
K09940	193.0
K09943	1.0
K09942	73.0
K09949	47.0
K09948	4.0
K10851	4.0
K10850	1.0
K03666	1362.0
K03667	536.0
K03196	26.0
K03665	14629.0
K11275	0.0
K06012	3906.0
K00048	3006.0
K10857	2.0
K09773	582.0
K00043	10.0
K00042	2198.0
K00041	3188.0
K00040	2225.0
K00046	14714.0
K00733	0.0
K00044	0.0
K06011	0.0
K09012	1.0
K06016	428.0
K06017	1.0
K06014	0.0
K06015	1325.0
K06019	143.0
K01075	19.0
K12221	1.0
K06444	0.0
K04632	0.0
K14977	33.0
K14974	0.0
K00958	31.0
K00951	25661.0
K00950	11011.0
K00952	6.0
K00955	456.0
K00954	15420.0
K00957	1851.0
K00956	1725.0
K00590	556.0
K02777	845.0
K02775	1347.0
K02774	1027.0
K02773	1015.0
K02771	66.0
K02770	3522.0
K02779	901.0
K02778	1.0
K01606	0.0
K01607	12127.0
K01604	0.0
K01605	0.0
K01602	9.0
K01601	45.0
K03750	573.0
K01609	12496.0
K02553	9.0
K02804	2030.0
K02551	9669.0
K02806	74.0
K02557	12582.0
K02800	248.0
K05275	9.0
K02802	1.0
K13300	3.0
K02558	418.0
K02809	3.0
K02808	1.0
K03600	28.0
K03601	14610.0
K03602	14940.0
K03603	2.0
K03604	1369.0
K03605	95.0
K03606	1266.0
K03607	4.0
K03608	3700.0
K03609	5954.0
K06078	2.0
K06079	366.0
K09710	15078.0
K09711	7.0
K09712	2.0
K06073	1.0
K06074	1.0
K06075	187.0
K06076	2128.0
K06077	9.0
K06382	2406.0
K06383	1362.0
K06380	1.0
K06381	4458.0
K06386	5.0
K06387	2738.0
K06384	351.0
K06385	3559.0
K06388	0.0
K06389	0.0
K12466	0.0
K12468	0.0
K07657	66.0
K07656	0.0
K07655	0.0
K07654	2.0
K07653	0.0
K07652	725.0
K07651	14.0
K07650	57.0
K07659	41.0
K07658	14134.0
K11041	82.0
K11040	7.0
K11043	1.0
K11042	1.0
K11045	0.0
K11044	0.0
K11047	0.0
K11046	0.0
K11049	1.0
K11048	0.0
K07387	9052.0
K07386	10955.0
K06926	6706.0
K06927	1062.0
K06924	0.0
K06925	15427.0
K06922	1.0
K06923	4230.0
K06920	1434.0
K06921	10682.0
K06928	320.0
K06929	220.0
K07033	4832.0
K07032	274.0
K07031	1681.0
K07030	4621.0
K07037	9472.0
K07035	3565.0
K07034	72.0
K07039	22.0
K07038	667.0
K10829	0.0
K00384	21786.0
K00385	475.0
K00386	0.0
K00387	0.0
K00380	176.0
K00381	88.0
K00382	14131.0
K00383	153.0
K00389	30.0
K01387	4.0
K01385	0.0
K01389	0.0
K09158	88.0
K09159	30.0
K09156	0.0
K09157	4749.0
K09154	2.0
K09155	773.0
K09152	0.0
K09153	1661.0
K09150	0.0
K09151	129.0
K05970	12949.0
K05714	1.0
K05715	0.0
K05710	33.0
K05711	0.0
K05712	5.0
K05713	0.0
K00560	14364.0
K00561	117.0
K00563	769.0
K00564	518.0
K00566	24625.0
K00567	14324.0
K00568	57.0
K00569	27.0
K05575	26.0
K01169	1.0
K01167	4.0
K01166	0.0
K05577	27.0
K01163	2650.0
K01161	0.0
K01160	0.0
K05578	4.0
K05579	6.0
K08092	747.0
K08093	81.0
K08094	507.0
K08095	0.0
K08096	0.0
K08097	72.0
K02254	1.0
K02255	1.0
K01743	0.0
K02251	4.0
K02061	2.0
K01741	0.0
K02060	2.0
K00114	12.0
K02122	4745.0
K02123	14359.0
K02120	14430.0
K02121	13694.0
K02124	14073.0
K03837	8.0
K03836	0.0
K03835	2.0
K03834	4.0
K03833	507.0
K03832	11521.0
K03831	11.0
K03830	2159.0
K00443	0.0
K03839	10838.0
K02067	154.0
K10189	2865.0
K13038	25527.0
K13787	333.0
K13788	12.0
K13789	42651.0
K10188	3321.0
K12255	0.0
K12254	1.0
K12257	12998.0
K12256	5.0
K12251	1821.0
K12250	0.0
K12253	0.0
K12252	0.0
K13252	106.0
K13256	33.0
K13255	3.0
K12079	0.0
K12078	0.0
K12071	17.0
K12070	1.0
K12073	4.0
K12072	2.0
K09912	5.0
K06236	0.0
K06237	1.0
K05519	1.0
K09914	2.0
K11788	0.0
K11782	0.0
K11780	4.0
K11781	4.0
K11787	0.0
K11784	0.0
K11530	1.0
K12787	0.0
K12786	0.0
K12785	0.0
K12784	0.0
K06718	6.0
K09969	23.0
K09968	5.0
K09967	1334.0
K09966	12.0
K09965	0.0
K09964	6.0
K09963	1121.0
K09962	371.0
K09961	6.0
K09960	5.0
K11527	1498.0
K11524	0.0
K11525	0.0
K11250	20.0
K11253	0.0
K11258	2.0
K11528	0.0
K00713	0.0
K00712	163.0
K10780	3.0
K10783	39.0
K10125	5.0
K10124	0.0
K10126	5.0
K10121	113.0
K10123	0.0
K10122	113.0
K04652	2199.0
K04653	1627.0
K04651	3257.0
K04656	1658.0
K04654	1669.0
K04655	1830.0
K00973	15307.0
K00972	415.0
K00971	13029.0
K00970	9582.0
K00975	11810.0
K00974	14608.0
K00979	10538.0
K00978	1216.0
K14954	0.0
K14955	0.0
K14956	0.0
K06178	11892.0
K01596	186.0
K01597	545.0
K01594	0.0
K01595	115.0
K01592	0.0
K01593	16.0
K01590	15.0
K01591	15044.0
K01598	16.0
K01599	19355.0
K02711	4.0
K02710	4.0
K02713	4.0
K02712	4.0
K02714	4.0
K02717	4.0
K02716	4.0
K02719	6.0
K02718	4.0
K03449	1364.0
K03446	8572.0
K03444	267.0
K03445	2.0
K03442	14946.0
K01620	12547.0
K01621	611.0
K01622	38.0
K01623	3090.0
K01624	21178.0
K01625	20303.0
K01626	3120.0
K01627	10329.0
K01628	4668.0
K01629	2057.0
K05299	13.0
K02829	3.0
K02828	4.0
K02827	5.0
K02826	4.0
K02825	984.0
K02824	4813.0
K02823	14440.0
K02822	2395.0
K03198	23.0
K03199	32.0
K03668	570.0
K03669	7.0
K03190	1438.0
K03191	27.0
K03660	5465.0
K03194	2.0
K03195	32.0
K03664	15424.0
K03197	20.0
K09772	4756.0
K06013	270.0
K09770	153.0
K09771	13.0
K09776	37.0
K09777	3435.0
K09774	71.0
K09775	2778.0
K09778	391.0
K09779	3750.0
K06269	0.0
K06323	0.0
K11624	3.0
K02991	0.0
K02990	15080.0
K02624	4.0
K02240	445.0
K08282	22.0
K12440	0.0
K12441	0.0
K12442	0.0
K12443	0.0
K12444	0.0
K12445	0.0
K12449	0.0
K02247	1.0
K07637	4.0
K07636	16156.0
K07639	2.0
K07638	30.0
K11069	4376.0
K11068	6175.0
K11063	2.0
K11062	0.0
K11061	0.0
K11060	0.0
K11066	6.0
K11065	10468.0
K06900	1.0
K06901	6154.0
K06902	1008.0
K06903	155.0
K06904	414.0
K06905	481.0
K06906	375.0
K06907	608.0
K06908	481.0
K06909	192.0
K10821	0.0
K05905	170.0
K05904	0.0
K05906	0.0
K05900	0.0
K05903	45.0
K01406	0.0
K05909	0.0
K05908	0.0
K00368	15.0
K00369	2.0
K00366	509.0
K00367	4.0
K00364	425.0
K00365	1.0
K00362	28.0
K00363	30.0
K00360	0.0
```
