## Extended Data File 1 for "Diet induces reproducible alterations in the mouse and human gut microbiome": ERS606425_ERR675641.picrust_nol

```
# Constructed from biom file
#OTU ID	ERR675641
K01365	0.0
K01364	0.0
K01361	33.0
K01360	0.0
K01362	10049.0
K02249	0.0
K05841	2.0
K05844	63.0
K05845	74.0
K05846	3673.0
K05847	3949.0
K00508	128.0
K00500	45.0
K00507	60.0
K00504	1.0
K00505	0.0
K12521	0.0
K01101	2717.0
K01103	50.0
K12520	0.0
K01104	27196.0
K05592	10995.0
K05593	4587.0
K05590	0.0
K05591	13.0
K05596	6.0
K05597	0.0
K05594	0.0
K05595	2226.0
K05599	0.0
K11964	0.0
K11962	1.0
K14540	7152.0
K12529	4.0
K12528	3.0
K06353	0.0
K02456	377.0
K02457	16.0
K02454	186.0
K02455	29.0
K02452	62.0
K02453	130.0
K02450	60.0
K02103	3370.0
K08138	929.0
K02108	14040.0
K02109	16247.0
K02458	18.0
K02459	17.0
K08137	0.0
K03851	20.0
K03850	0.0
K03852	23.0
K03855	52.0
K03856	7415.0
K13018	4.0
K13019	114.0
K13010	24.0
K13011	0.0
K13012	461.0
K13013	2.0
K13014	0.0
K13015	60.0
K13016	133.0
K13017	18.0
K08566	0.0
K08567	113.0
K13274	0.0
K13275	4.0
K13276	0.0
K13277	0.0
K03275	0.0
K03274	102.0
K03277	0.0
K03276	0.0
K03271	5274.0
K03270	9907.0
K03273	767.0
K03272	2355.0
K03279	0.0
K03278	0.0
K11022	0.0
K12277	0.0
K12276	4.0
K12270	23.0
K11058	0.0
K12279	4.0
K12278	52.0
K07557	0.0
K07550	0.0
K07552	6668.0
K06319	0.0
K09909	0.0
K09908	4.0
K12051	0.0
K12050	0.0
K12057	2.0
K12056	0.0
K06221	101.0
K09900	0.0
K09903	14761.0
K09902	7.0
K09904	0.0
K09907	0.0
K09906	4.0
K11501	0.0
K03234	0.0
K00773	14632.0
K00772	216.0
K00777	0.0
K00776	0.0
K06313	243.0
K06315	0.0
K05574	1.0
K10201	122.0
K07176	0.0
K07177	121.0
K07174	0.0
K07175	1357.0
K07172	141.0
K07173	4472.0
K07170	6992.0
K07171	16139.0
K07178	5.0
K07179	0.0
K00195	0.0
K00194	193.0
K00197	219.0
K00196	1.0
K00191	0.0
K00190	47.0
K00193	0.0
K00192	0.0
K00198	2104.0
K06405	6528.0
K10109	2638.0
K10108	5600.0
K10107	0.0
K01828	19.0
K01829	28.0
K01826	13.0
K01825	12.0
K01822	50.0
K01823	370.0
K01820	7.0
K01821	281.0
K00999	0.0
K00998	9972.0
K00995	13116.0
K00997	1804.0
K00996	18.0
K00991	15747.0
K00990	106.0
K00992	21.0
K11028	0.0
K02622	7742.0
K02625	0.0
K03564	11929.0
K13489	6.0
K13488	6.0
K13483	23.0
K13482	10.0
K13481	10.0
K13480	0.0
K13487	6.0
K13486	6.0
K14680	0.0
K14681	0.0
K14682	18.0
K08358	121.0
K08357	79.0
K08356	1.0
K08355	1.0
K03469	14398.0
K03462	0.0
K03464	1.0
K03465	1517.0
K03466	14599.0
K01648	4.0
K01649	16741.0
K01643	1889.0
K01640	485.0
K01641	114.0
K01646	521.0
K01647	14822.0
K01644	2288.0
K02597	52.0
K02626	72.0
K02595	1.0
K02594	383.0
K02593	49.0
K02592	288.0
K02591	621.0
K02590	2553.0
K02598	956.0
K02849	14.0
K14061	0.0
K14062	0.0
K14063	0.0
K14064	0.0
K14065	0.0
K14067	0.0
K02841	42.0
K02840	97.0
K02843	378.0
K02844	57.0
K02847	0.0
K02846	0.0
K02102	81.0
K09758	363.0
K06039	14.0
K06034	1.0
K06036	24.0
K06037	0.0
K06032	0.0
K01581	266.0
K02702	1.0
K02659	16.0
K13490	6.0
K13491	6.0
K03644	7244.0
K03645	0.0
K03646	28.0
K03647	139.0
K03640	673.0
K03641	55.0
K03642	458.0
K03643	26.0
K03648	13831.0
K03649	70.0
K06694	0.0
K11814	0.0
K12428	0.0
K12429	0.0
K12422	0.0
K12423	0.0
K12420	0.0
K12421	0.0
K12426	0.0
K12427	0.0
K12424	0.0
K12425	0.0
K07349	0.0
K07348	0.0
K05380	0.0
K07345	2.0
K07344	3.0
K07347	4.0
K07346	3.0
K07341	2288.0
K07340	8.0
K07343	2742.0
K07342	0.0
K06968	16.0
K06969	25077.0
K06962	433.0
K06963	0.0
K06960	7132.0
K06961	0.0
K06966	7892.0
K06967	7140.0
K06964	0.0
K06965	0.0
K08995	50.0
K08994	132.0
K08997	0.0
K08996	19.0
K08990	1.0
K08993	0.0
K08992	6.0
K08999	1039.0
K08998	11673.0
K08344	1.0
K08345	0.0
K08346	0.0
K14940	20.0
K02724	1.0
K08349	0.0
K11815	0.0
K05929	0.0
K05928	8.0
K05927	1.0
K05924	0.0
K05922	1.0
K05921	8.0
K00349	7461.0
K00698	0.0
K00340	7460.0
K00341	7463.0
K00690	3074.0
K00343	7173.0
K00344	124.0
K00697	296.0
K00346	7459.0
K00347	7459.0
K09116	2288.0
K09117	13239.0
K05337	1046.0
K09118	64.0
K09119	0.0
K02106	228.0
K05823	116.0
K05820	17.0
K05826	23.0
K05827	8.0
K02100	0.0
K02101	0.0
K00524	0.0
K00525	12904.0
K00526	4119.0
K00527	20498.0
K00520	123.0
K00522	0.0
K00523	10.0
K02451	4.0
K00528	13593.0
K00529	13.0
K00025	6.0
K14215	0.0
K14213	0.0
K03453	8489.0
K00796	11165.0
K05339	12.0
K00027	7424.0
K00794	10379.0
K00793	10308.0
K01347	0.0
K01346	0.0
K01344	0.0
K01343	0.0
K00791	15518.0
K01340	0.0
K00790	18927.0
K02694	1.0
K02696	1.0
K02697	1.0
K02690	1.0
K02691	19.0
K02692	1.0
K02693	1.0
K02698	2.0
K02699	1.0
K00836	12.0
K00837	7123.0
K00835	12.0
K00832	254.0
K00833	6790.0
K00830	57.0
K00831	14420.0
K00839	123.0
K04335	0.0
K04334	0.0
K01120	18.0
K01126	15440.0
K04333	0.0
K01129	7830.0
K01128	8.0
K04339	0.0
K04338	3.0
K02470	21219.0
K02471	37.0
K02472	583.0
K02473	0.0
K02474	9351.0
K02475	5.0
K02476	5.0
K02477	11021.0
K02478	8.0
K02479	59.0
K09019	5.0
K01267	5362.0
K13074	0.0
K13075	0.0
K11441	0.0
K14055	0.0
K13299	0.0
K13292	7562.0
K14057	0.0
K14056	0.0
K02856	532.0
K02585	358.0
K12211	3.0
K12210	0.0
K12213	3.0
K12212	3.0
K12215	0.0
K02854	1.0
K12217	3.0
K12216	3.0
K12219	3.0
K12218	3.0
K02855	13.0
K08692	0.0
K08693	2.0
K08690	0.0
K08691	3.0
K08696	3.0
K08697	1.0
K11748	8.0
K11749	14036.0
K11746	0.0
K11747	4.0
K11744	6.0
K11745	8.0
K11742	0.0
K11743	2211.0
K11740	0.0
K11741	1002.0
K13920	711.0
K13921	3.0
K13922	3249.0
K13923	3.0
K13924	94.0
K13925	0.0
K13926	56.0
K13927	682.0
K13928	0.0
K13929	2.0
K09923	1.0
K09922	7172.0
K06201	10777.0
K06200	4155.0
K06207	11959.0
K06206	1957.0
K06205	0.0
K09924	174.0
K09929	1.0
K06208	217.0
K00759	7998.0
K00758	11.0
K00752	10.0
K00757	13475.0
K00756	2824.0
K00754	17480.0
K06001	10301.0
K05557	0.0
K09766	906.0
K05554	0.0
K07475	0.0
K07150	4137.0
K07151	54.0
K07152	242.0
K07153	8.0
K07154	10663.0
K07155	0.0
K07156	7.0
K07157	20.0
K07406	7381.0
K07407	28696.0
K07404	7130.0
K07405	7339.0
K07402	5343.0
K07403	310.0
K07400	6.0
K07401	10.0
K01808	15861.0
K01809	10629.0
K01800	6.0
K01801	0.0
K01802	7875.0
K01803	14822.0
K01804	4215.0
K01805	1236.0
K01807	2467.0
K09718	0.0
K14668	0.0
K14669	0.0
K14666	0.0
K14667	0.0
K01664	158.0
K01665	7092.0
K01666	4036.0
K01667	7136.0
K01660	0.0
K01661	961.0
K01662	13228.0
K01663	0.0
K01668	62.0
K01669	271.0
K02863	14465.0
K02862	6.0
K02860	14109.0
K02867	14758.0
K02866	0.0
K02864	14102.0
K02869	0.0
K05362	5.0
K05365	49.0
K03402	7819.0
K03403	4.0
K03400	0.0
K03406	43213.0
K03407	5224.0
K03404	30.0
K03405	99.0
K03408	9806.0
K03409	373.0
K02315	9380.0
K02314	15235.0
K02317	0.0
K02316	14700.0
K02313	14468.0
K02312	52.0
K02319	7.0
K12405	0.0
K12152	0.0
K12151	0.0
K07091	26.0
K07090	16572.0
K07093	30.0
K07092	1.0
K07095	18144.0
K07094	49.0
K07097	49.0
K07096	1.0
K07099	1644.0
K07098	18667.0
K11175	14592.0
K11174	0.0
K11177	40.0
K11176	3.0
K11173	0.0
K11179	58.0
K11178	27.0
K00322	25.0
K00320	12.0
K00321	0.0
K00326	0.0
K00324	236.0
K00325	38.0
K00329	9.0
K05945	234.0
K05944	0.0
K05947	0.0
K05946	2755.0
K06944	3.0
K06945	5.0
K06946	2.0
K06415	254.0
K06940	5053.0
K06941	15045.0
K06942	14464.0
K06943	0.0
K10806	11.0
K10807	6.0
K10804	80.0
K10805	9.0
K06948	258.0
K06949	16439.0
K06418	4.0
K09138	83.0
K09139	5.0
K09134	2558.0
K09135	0.0
K09136	97.0
K09137	126.0
K09130	0.0
K09131	151.0
K09132	2334.0
K09133	12.0
K05808	14485.0
K05809	0.0
K05804	2160.0
K05805	11.0
K05806	0.0
K05807	7565.0
K05800	10.0
K05801	625.0
K05802	1.0
K05803	0.0
K01044	7.0
K01045	0.0
K01046	347.0
K02068	294.0
K04561	19.0
K01042	993.0
K05568	7101.0
K05567	2481.0
K14273	0.0
K14275	0.0
K14274	50.0
K02062	0.0
K05245	1.0
K05564	7.0
K01048	1102.0
K02066	7697.0
K01322	6741.0
K01325	0.0
K02065	7651.0
K01326	0.0
K05560	7.0
K02243	133.0
K08930	0.0
K02679	0.0
K02676	14.0
K02674	68.0
K02675	0.0
K02672	70.0
K02241	498.0
K02670	19.0
K02671	70.0
K00810	0.0
K00811	7549.0
K00812	1501.0
K00813	5.0
K00814	0.0
K00817	14444.0
K00818	7454.0
K00819	454.0
K02530	109.0
K02245	134.0
K02244	112.0
K01499	2.0
K01498	0.0
K01493	14624.0
K01492	458.0
K01491	31426.0
K01497	133.0
K01496	205.0
K01495	11460.0
K01494	2491.0
K02418	5683.0
K02419	6396.0
K14492	0.0
K02412	5800.0
K02413	6101.0
K02410	6402.0
K02411	2911.0
K02416	6396.0
K02417	4466.0
K02414	756.0
K02415	150.0
K00120	2.0
K00121	120.0
K00430	0.0
K13058	6.0
K13059	0.0
K13727	4.0
K13057	6.0
K13722	0.0
K13051	206.0
K13052	4419.0
K00435	12.0
K12054	0.0
K03239	0.0
K03238	0.0
K03231	5.0
K03230	6.0
K03232	0.0
K12059	0.0
K03237	0.0
K03236	0.0
K12058	1.0
K12239	0.0
K12238	0.0
K12235	0.0
K12234	409.0
K13942	0.0
K13940	4880.0
K13941	3.0
K12097	0.0
K12096	0.0
K12095	0.0
K12094	0.0
K12093	0.0
K12092	0.0
K12091	0.0
K12090	0.0
K12099	0.0
K12098	0.0
K06356	0.0
K05992	192.0
K03540	0.0
K06331	3215.0
K06330	110.0
K07138	8385.0
K07139	11588.0
K11811	5.0
K07132	956.0
K07133	37138.0
K07130	5776.0
K07131	18.0
K07137	20662.0
K07134	0.0
K07135	0.0
K01860	0.0
K01866	14764.0
K01867	14753.0
K01865	53.0
K01868	17311.0
K01869	14757.0
K06140	49.0
K04766	8.0
K04767	137.0
K04764	417.0
K04762	7494.0
K04763	20680.0
K04760	29.0
K04761	1740.0
K04768	9.0
K04769	5905.0
K08313	96.0
K08312	11.0
K08311	26.0
K08310	19.0
K08317	3.0
K08316	5650.0
K08315	4.0
K08314	726.0
K05149	0.0
K08319	0.0
K08318	0.0
K06339	0.0
K14648	0.0
K14392	153.0
K14393	88.0
K14645	13.0
K14647	1.0
K01689	17710.0
K01686	15399.0
K01687	20209.0
K01684	2847.0
K01685	6614.0
K01682	67.0
K01681	13716.0
K05308	0.0
K02889	0.0
K02888	14755.0
K02885	0.0
K02884	14760.0
K02887	14464.0
K02886	14760.0
K02881	14753.0
K02883	0.0
K13743	0.0
K02086	135.0
K02081	1415.0
K02080	1.0
K02083	345.0
K02082	144.0
K13831	0.0
K03428	1.0
K03429	2941.0
K03424	23663.0
K03935	0.0
K03932	363.0
K03933	6.0
K03930	2525.0
K03931	381.0
K02339	23.0
K02338	14763.0
K02337	14639.0
K02336	8.0
K02335	16855.0
K02334	2974.0
K02330	0.0
K03688	4809.0
K03689	1.0
K03680	64.0
K03683	11.0
K03684	54.0
K03685	14465.0
K03686	25516.0
K03687	13536.0
K07301	6197.0
K07300	7.0
K07303	57.0
K07302	56.0
K07305	322.0
K07304	576.0
K07307	711.0
K07306	91.0
K07309	19.0
K07308	112.0
K02617	1.0
K02610	12.0
K02963	14759.0
K02612	14.0
K02961	13781.0
K09686	39586.0
K09687	58946.0
K09684	231.0
K09685	373.0
K09682	2.0
K09683	1.0
K09680	450.0
K09681	2.0
K09688	0.0
K09689	0.0
K05962	9.0
K05961	0.0
K05967	96.0
K05966	119.0
K11159	0.0
K05964	80.0
K05968	0.0
K11152	0.0
K00309	1.0
K00658	565.0
K00304	3.0
K00305	3.0
K00654	0.0
K00655	20078.0
K00652	7501.0
K00301	5.0
K00302	2315.0
K00303	72.0
K10828	0.0
K06431	1.0
K06432	1.0
K06433	1.0
K06434	37.0
K06436	300.0
K06437	0.0
K10820	53.0
K06439	0.0
K10822	0.0
K10823	0.0
K10826	0.0
K09167	823.0
K06322	0.0
K14117	0.0
K14259	0.0
K14257	1.0
K01308	733.0
K01303	29.0
K01301	32.0
K01305	389.0
K01304	164.0
K02658	70.0
K00672	1.0
K02650	802.0
K02651	353.0
K02652	3832.0
K02653	5391.0
K02654	16225.0
K05687	0.0
K02656	65.0
K05685	6.0
K00878	6544.0
K00879	477.0
K00872	1149.0
K00873	14758.0
K00870	1.0
K00876	22827.0
K00877	0.0
K00874	18010.0
K00875	0.0
K04487	14380.0
K04486	8377.0
K04485	14523.0
K04484	0.0
K04483	0.0
K04482	0.0
K04480	2.0
K04488	9636.0
K12049	0.0
K13693	2.0
K13706	0.0
K13694	703.0
K13695	3.0
K05977	0.0
K09516	423.0
K02434	11037.0
K02435	9943.0
K02436	139.0
K02437	10407.0
K05350	3275.0
K02431	3733.0
K08100	0.0
K02433	11343.0
K02438	8060.0
K02439	115.0
K03745	11.0
K03744	14656.0
K03747	61.0
K03210	14620.0
K03217	14641.0
K03216	7236.0
K03215	92.0
K03742	12244.0
K03219	6.0
K03218	14389.0
K03749	15.0
K03748	270.0
K02383	0.0
K06327	1.0
K06320	3120.0
K07238	14117.0
K09479	0.0
K09478	0.0
K09475	0.0
K09474	237.0
K09477	0.0
K09476	0.0
K09471	7.0
K09470	0.0
K09473	0.0
K09472	3.0
K07543	0.0
K06898	5446.0
K13967	0.0
K13963	2913.0
K07545	0.0
K00737	2185.0
K05345	80.0
K11706	3.0
K11707	34.0
K11704	3.0
K11705	3.0
K11708	31.0
K11709	32.0
K05588	2.0
K07114	18213.0
K07443	4483.0
K07116	1.0
K07117	34.0
K07110	6.0
K07447	14389.0
K07112	1239.0
K07113	16.0
K07448	2979.0
K07118	360.0
K07119	29.0
K10619	0.0
K10618	0.0
K10617	0.0
K10616	0.0
K01848	70.0
K01849	67.0
K01844	1049.0
K01845	3963.0
K01846	115.0
K01847	14574.0
K01840	24873.0
K01841	239.0
K01842	4.0
K01843	1688.0
K06219	4.0
K10832	0.0
K05348	0.0
K14203	1.0
K08483	7387.0
K08482	31.0
K08481	5.0
K08480	1.0
K08485	0.0
K08484	12.0
K00464	1.0
K00467	0.0
K00466	1.0
K00461	0.0
K00460	0.0
K00463	0.0
K00462	14.0
K04509	3.0
K00469	6.0
K00468	0.0
K08645	0.0
K04744	105.0
K01518	2.0
K01519	0.0
K04748	95.0
K04749	540.0
K01514	93.0
K01515	12607.0
K01512	5032.0
K01510	0.0
K14623	1029.0
K14626	0.0
K14627	0.0
K14628	0.0
K14629	0.0
K03918	17.0
K03919	19.0
K12372	3.0
K12373	38219.0
K12370	3.0
K12371	3.0
K02359	0.0
K02358	14908.0
K02351	7.0
K02352	1.0
K02355	28361.0
K02357	14759.0
K02356	14787.0
K13574	7.0
K13573	4.0
K13572	7.0
K13571	6.0
K13570	4.0
K12112	0.0
K12113	0.0
K12110	0.0
K12111	355.0
K07329	0.0
K07328	0.0
K07323	31.0
K07322	13542.0
K07321	1735.0
K07320	21.0
K07327	0.0
K07326	1.0
K07325	0.0
K07324	0.0
K08163	0.0
K06180	37657.0
K06181	44.0
K06182	5347.0
K06183	6808.0
K06186	24.0
K06187	14758.0
K06188	928.0
K06189	23.0
K08359	0.0
K07589	2.0
K07588	7489.0
K07587	0.0
K07586	2343.0
K07585	0.0
K07584	7767.0
K07583	0.0
K07582	0.0
K07581	0.0
K07580	0.0
K11139	0.0
K05989	20309.0
K05988	0.0
K05985	1338.0
K05987	0.0
K05986	8.0
K10843	5.0
K08354	9.0
K10844	3.0
K10848	0.0
K00673	8.0
K00674	6767.0
K00675	66.0
K00676	6366.0
K00677	8405.0
K06988	49.0
K06989	800.0
K08351	1.0
K06980	57.0
K06981	2.0
K06982	0.0
K08350	1.0
K06984	0.0
K06985	17.0
K06986	2.0
K06987	4010.0
K02445	3934.0
K02444	2712.0
K00582	0.0
K00583	0.0
K00580	0.0
K02110	14858.0
K00586	0.0
K00587	15.0
K00584	33.0
K08921	0.0
K02441	127.0
K00588	98.0
K08922	0.0
K02440	1270.0
K00018	15829.0
K08923	0.0
K02443	4002.0
K00019	70.0
K02442	0.0
K08925	0.0
K08926	0.0
K08927	0.0
K03149	2576.0
K06604	0.0
K00015	42.0
K01989	8377.0
K00854	15037.0
K00855	11.0
K00856	20.0
K00857	3046.0
K00850	35388.0
K00851	68.0
K00852	11120.0
K00853	659.0
K00858	14636.0
K00859	14445.0
K01181	1830.0
K01180	1.0
K01183	2831.0
K01182	9059.0
K01185	6867.0
K01184	16.0
K01187	32431.0
K01188	12761.0
K02596	77.0
K13766	141.0
K13767	47.0
K13003	0.0
K13002	225.0
K13000	0.0
K02984	0.0
K02986	14764.0
K02987	0.0
K02636	13.0
K02982	12603.0
K02983	0.0
K02638	1.0
K02639	7.0
K02988	14499.0
K08298	39.0
K08299	1.0
K03583	67.0
K03582	65.0
K03581	8734.0
K03580	10.0
K03587	7621.0
K03586	17.0
K03585	15015.0
K03584	14360.0
K03589	12811.0
K03588	20429.0
K01725	7.0
K01724	73.0
K01727	272.0
K01726	4252.0
K01721	5.0
K01720	19.0
K01722	0.0
K13008	0.0
K01729	24.0
K01728	298.0
K09530	0.0
K09539	0.0
K02188	6416.0
K02189	6046.0
K02182	12.0
K02183	0.0
K03769	1260.0
K03768	18955.0
K03767	68.0
K03765	0.0
K03764	0.0
K03763	12929.0
K03762	28.0
K03761	10.0
K03760	307.0
K09457	1015.0
K09456	7.0
K09459	193.0
K09458	14892.0
K00602	34624.0
K13988	0.0
K13985	0.0
K09981	22.0
K09980	4.0
K09983	6.0
K09982	0.0
K09985	53.0
K09984	3.0
K09987	3.0
K09986	8.0
K09989	2569.0
K09988	2829.0
K12583	1.0
K12582	0.0
K12589	0.0
K11720	76.0
K09759	4048.0
K10985	7.0
K10984	24.0
K07468	2.0
K07469	72.0
K07464	5581.0
K07465	9.0
K07466	5.0
K07467	4650.0
K07460	12061.0
K07461	4130.0
K07462	14670.0
K07463	5.0
K10679	144.0
K10678	1.0
K10671	0.0
K10670	3085.0
K10673	0.0
K10672	518.0
K10674	2.0
K10677	55.0
K10676	1.0
K08726	0.0
K08724	129.0
K08722	974.0
K08723	0.0
K08720	2.0
K08721	0.0
K08728	204.0
K10187	0.0
K00119	8.0
K00118	20.0
K00449	3.0
K00448	2.0
K00115	0.0
K00446	7.0
K00117	40.0
K00116	27.0
K00111	13316.0
K00442	1.0
K00113	122.0
K00112	127.0
K01539	0.0
K01531	5492.0
K04720	8888.0
K01533	15097.0
K01534	26398.0
K01535	5.0
K01537	14531.0
K14358	0.0
K14605	1.0
K14606	1.0
K00413	14.0
K10120	134.0
K05600	0.0
K05777	56.0
K03972	5.0
K03973	948.0
K03970	1.0
K03971	0.0
K03976	14153.0
K03977	14464.0
K03974	0.0
K03975	6597.0
K03978	14705.0
K03979	14756.0
K13378	7247.0
K02372	7978.0
K02371	13000.0
K02377	9298.0
K02379	159.0
K03396	0.0
K03397	0.0
K03394	7729.0
K03395	0.0
K03392	16.0
K03393	0.0
K03390	6727.0
K03391	0.0
K03399	101.0
K03027	0.0
K12136	0.0
K12137	51.0
K06610	7.0
K12138	2.0
K12139	4.0
K11444	0.0
K11440	16.0
K11443	12.0
K11442	1.0
K00612	111.0
K00613	20.0
K00610	12261.0
K00611	6483.0
K00616	5132.0
K00617	0.0
K00614	10.0
K00615	35294.0
K00619	104.0
K10863	0.0
K07874	0.0
K06234	0.0
K10240	1.0
K10241	1.0
K10242	0.0
K10243	1.0
K04110	5.0
K04113	0.0
K04112	0.0
K04115	0.0
K04114	0.0
K04117	1.0
K04116	1.0
K04118	0.0
K05517	0.0
K07705	342.0
K07704	395.0
K07707	2299.0
K07706	2466.0
K07701	49.0
K07700	0.0
K07703	49.0
K07702	0.0
K07709	55.0
K07708	23.0
K01955	21224.0
K13042	1.0
K09934	0.0
K09935	3950.0
K06216	104.0
K09937	22.0
K13745	4.0
K13746	0.0
K13747	10302.0
K13740	0.0
K13741	0.0
K13742	0.0
K06211	2186.0
K06212	49.0
K09933	102.0
K02618	11.0
K02619	6782.0
K02968	14451.0
K02966	0.0
K02967	14464.0
K02616	9.0
K02965	14761.0
K02962	0.0
K02611	14.0
K02613	123.0
K03569	20523.0
K03568	338.0
K03565	14551.0
K06218	13.0
K03567	61.0
K03566	22.0
K03561	15528.0
K03560	24.0
K03563	6728.0
K03562	54.0
K06430	0.0
K01709	1452.0
K01708	3.0
K01707	2.0
K01706	540.0
K01705	9.0
K01704	32409.0
K01703	32705.0
K01702	0.0
K14165	1.0
K14164	1.0
K14166	4.0
K14161	43.0
K14160	22.0
K14162	48.0
K05396	458.0
K03709	576.0
K03708	624.0
K08160	0.0
K03701	24773.0
K03700	5669.0
K03703	11592.0
K03702	14756.0
K03705	7276.0
K03704	11385.0
K03707	339.0
K03706	5436.0
K06289	0.0
K06288	0.0
K06283	5208.0
K06282	272.0
K06281	256.0
K06287	14510.0
K06286	114.0
K06285	228.0
K06284	2382.0
K08161	126.0
K07540	0.0
K06438	4079.0
K06869	0.0
K06868	0.0
K06867	163.0
K06866	0.0
K06865	0.0
K06864	5131.0
K06863	0.0
K06862	0.0
K06861	7643.0
K06860	4.0
K12659	0.0
K12658	16.0
K07547	0.0
K07546	0.0
K15023	7.0
K15022	56.0
K15020	0.0
K15024	4895.0
K08700	1.0
K08162	2155.0
K07544	0.0
K00137	1.0
K00135	421.0
K00134	15106.0
K00133	14639.0
K00132	71.0
K00131	50.0
K00130	2206.0
K00139	0.0
K00138	0.0
K00429	1.0
K00428	6328.0
K00421	2.0
K00423	1.0
K00425	7418.0
K00427	0.0
K00426	7408.0
K14292	0.0
K14379	0.0
K14370	0.0
K14371	0.0
K14372	0.0
K14373	0.0
K14374	0.0
K14375	0.0
K09845	0.0
K14082	2.0
K14083	84.0
K14080	1.0
K14081	21.0
K14086	2185.0
K14087	2207.0
K14084	156.0
K14088	2205.0
K14089	2192.0
K01552	5283.0
K01551	735.0
K01556	72.0
K01557	0.0
K01554	1.0
K01555	62.0
K04708	0.0
K03955	0.0
K13689	0.0
K13688	80.0
K13683	0.0
K13685	981.0
K13684	0.0
K13687	4.0
K13686	1.0
K14159	0.0
K02399	10.0
K02398	1100.0
K02395	1108.0
K02394	101.0
K02397	3180.0
K02396	6958.0
K02391	30.0
K02390	6412.0
K02393	99.0
K02392	10604.0
K13533	0.0
K13532	0.0
K13531	4.0
K13530	11.0
K01550	0.0
K05658	0.0
K14054	24.0
K02601	15539.0
K02970	14432.0
K05378	0.0
K12339	418.0
K14060	0.0
K11687	0.0
K11686	1.0
K11685	0.0
K11689	908.0
K11688	742.0
K08939	0.0
K03048	248.0
K03049	0.0
K13821	429.0
K13820	5.0
K03042	0.0
K03043	14526.0
K03040	14100.0
K03041	0.0
K03046	14531.0
K03047	0.0
K03044	0.0
K03045	0.0
K00348	7459.0
K09847	0.0
K00692	25.0
K00638	6978.0
K00639	8518.0
K00693	0.0
K00634	10061.0
K00635	0.0
K00630	0.0
K00631	7.0
K00632	967.0
K00633	3245.0
K00691	226.0
K00696	7.0
K00694	234.0
K00695	7.0
K10854	2.0
K07811	0.0
K07810	6.0
K07813	6280.0
K07812	89.0
K07814	2525.0
K07816	452.0
K00090	8.0
K00091	2464.0
K00094	721.0
K00096	3540.0
K00097	8308.0
K00098	2.0
K00099	14259.0
K10228	1.0
K10229	1.0
K12548	0.0
K10222	1.0
K10220	2.0
K10221	1.0
K10227	7.0
K05822	108.0
K01949	0.0
K01945	14627.0
K01947	0.0
K01946	0.0
K01941	81.0
K01940	13808.0
K06357	0.0
K07729	18700.0
K07728	0.0
K07727	11709.0
K07726	2223.0
K07725	0.0
K07724	0.0
K07723	242.0
K07722	102.0
K07721	0.0
K07720	33696.0
K00899	343.0
K05824	1.0
K00891	19497.0
K00892	0.0
K00895	805.0
K00897	405.0
K08151	32.0
K08153	20.0
K08154	3.0
K02948	14743.0
K02942	0.0
K02944	0.0
K05665	0.0
K02946	14700.0
K13793	0.0
K06352	0.0
K01769	0.0
K01768	245.0
K01761	43.0
K01760	483.0
K01762	1.0
K09578	0.0
K01766	0.0
K08164	3.0
K02493	14528.0
K08166	2.0
K08167	9.0
K02496	15.0
K02497	4.0
K02494	17.0
K02495	21799.0
K02498	19.0
K02499	918.0
K08168	2.0
K08169	966.0
K14415	2329.0
K14414	6.0
K06881	14885.0
K00436	10.0
K06332	1.0
K12815	0.0
K12810	0.0
K06885	961.0
K00437	6.0
K06335	0.0
K06334	7650.0
K03547	7045.0
K03546	4186.0
K03545	19472.0
K03544	19447.0
K03543	6639.0
K06888	2805.0
K10941	11.0
K03549	187.0
K03548	11.0
K10940	0.0
K02236	284.0
K02237	6403.0
K02234	3.0
K02232	6835.0
K02233	9234.0
K02230	543.0
K02231	12762.0
K06359	0.0
K02238	13564.0
K02239	2.0
K03723	13870.0
K03722	1156.0
K03721	7.0
K03720	3.0
K03727	4.0
K03726	2.0
K03725	0.0
K03724	250.0
K06358	0.0
K12673	0.0
K12679	0.0
K12678	0.0
K06410	2874.0
K11898	1.0
K11899	4.0
K11896	10.0
K11897	6.0
K11894	4.0
K11895	9.0
K11892	12.0
K11893	12.0
K11890	6.0
K11891	10.0
K08762	1.0
K08764	0.0
K08765	0.0
K10418	0.0
K11325	2.0
K11326	0.0
K11327	0.0
K11328	0.0
K11329	2.0
K00151	15.0
K00150	3.0
K00153	2.0
K00400	0.0
K00407	9.0
K00406	78.0
K00405	192.0
K00404	70.0
K00158	144.0
K01342	2.0
K09388	3.0
K09386	8.0
K09384	169.0
K04094	1868.0
K04095	2552.0
K04096	14455.0
K04097	11.0
K04090	6.0
K04091	49.0
K04092	2.0
K04093	16.0
K04098	1.0
K04099	0.0
K01578	4.0
K01579	8996.0
K01574	3.0
K01575	129.0
K01576	1.0
K01577	2.0
K01571	6093.0
K01572	16436.0
K01573	513.0
K02009	3402.0
K02008	23331.0
K02005	18393.0
K02004	100834.0
K02007	4308.0
K02006	33844.0
K02001	423.0
K02000	422.0
K02003	96472.0
K02002	522.0
K03065	0.0
K08952	2.0
K03060	6811.0
K13809	0.0
K10948	0.0
K09607	1.0
K06125	0.0
K04337	0.0
K06120	706.0
K06121	0.0
K04336	0.0
K01127	2.0
K09703	33.0
K00004	1.0
K14699	0.0
K09702	828.0
K14698	0.0
K05311	162.0
K13829	10.0
K10943	62.0
K07291	0.0
K07290	5.0
K10206	8498.0
K10202	85.0
K10208	1.0
K10209	17.0
K01966	406.0
K01965	19.0
K01964	23.0
K01963	4734.0
K01962	2009.0
K01961	18601.0
K01960	7662.0
K01969	26.0
K01968	13.0
K07749	2788.0
K07748	1.0
K07741	797.0
K07740	4.0
K07743	0.0
K07742	7166.0
K07745	0.0
K07744	0.0
K07746	24.0
K01299	2741.0
K01295	953.0
K01297	3025.0
K02922	0.0
K05603	3.0
K02921	0.0
K02926	14464.0
K05607	0.0
K02924	0.0
K05605	0.0
K02928	0.0
K02929	0.0
K00216	7.0
K00217	1.0
K00214	0.0
K00215	15675.0
K00213	0.0
K00210	12.0
K00211	2.0
K00218	1.0
K00219	84.0
K01035	3.0
K01034	1067.0
K04517	13636.0
K01740	26789.0
K01031	2.0
K01746	448.0
K01745	2092.0
K01744	7538.0
K01749	2917.0
K01039	206.0
K04518	7609.0
K09591	0.0
K14129	0.0
K14128	25.0
K14121	0.0
K14120	0.0
K14123	0.0
K14122	0.0
K14125	0.0
K14124	0.0
K14127	27.0
K14126	25.0
K03521	14957.0
K03520	6.0
K03523	8163.0
K03522	15523.0
K03525	14569.0
K03524	15050.0
K03527	15016.0
K03526	13797.0
K03529	7272.0
K03528	11.0
K06338	0.0
K02217	9255.0
K03299	975.0
K03298	31.0
K13472	4.0
K03293	508.0
K03292	15982.0
K03291	4.0
K03290	0.0
K03297	2256.0
K03296	21143.0
K03295	6995.0
K03294	4025.0
K13009	2.0
K12690	0.0
K09743	0.0
K06022	0.0
K07190	5.0
K06021	0.0
K07192	1660.0
K06020	13.0
K06027	7.0
K06026	0.0
K09744	2.0
K07991	31.0
K08749	0.0
K09835	2.0
K09834	1.0
K10439	19556.0
K06351	5.0
K09833	1.0
K10925	0.0
K10924	51.0
K10927	52.0
K10926	4.0
K10923	0.0
K10922	0.0
K09629	0.0
K10697	1.0
K00179	3846.0
K00172	1341.0
K00171	589.0
K00170	611.0
K00177	8808.0
K00176	8735.0
K00175	17320.0
K00174	15826.0
K13478	0.0
K14338	0.0
K14339	1.0
K14335	0.0
K14337	1.0
K14330	1.0
K14331	1.0
K14333	7.0
K08918	0.0
K13479	1787.0
K04078	14148.0
K04079	14182.0
K04076	251.0
K04077	14645.0
K04074	1102.0
K04075	14447.0
K04072	8479.0
K04073	13.0
K04070	5730.0
K04071	0.0
K14597	25.0
K13318	0.0
K08280	10.0
K13641	344.0
K13640	100.0
K13643	165.0
K13642	0.0
K02027	106229.0
K02026	185875.0
K02025	199288.0
K02024	3.0
K02023	3179.0
K02022	817.0
K02021	6.0
K02020	3736.0
K02029	10675.0
K02028	14296.0
K03886	7.0
K03887	5.0
K03884	0.0
K03885	6752.0
K03881	0.0
K03888	3.0
K03889	2.0
K12998	0.0
K12999	5.0
K12992	1809.0
K12993	0.0
K12990	2235.0
K12991	0.0
K12996	46.0
K12997	153.0
K12994	0.0
K12995	154.0
K08979	0.0
K08978	12319.0
K03088	125790.0
K03089	39.0
K03086	19108.0
K03087	70.0
K08971	0.0
K08970	7.0
K03082	88.0
K03080	0.0
K08974	14171.0
K13868	0.0
K00918	805.0
K01553	0.0
K12214	6.0
K11646	1.0
K11645	0.0
K11641	0.0
K11640	0.0
K12736	0.0
K12733	4.0
K07507	9451.0
K07506	38.0
K07505	15.0
K07504	20.0
K07503	4.0
K07502	4100.0
K07501	155.0
K07500	0.0
K07509	0.0
K07508	0.0
K11422	0.0
K08698	1.0
K10773	15962.0
K10774	1.0
K14286	0.0
K10778	92.0
K14287	28.0
K00140	202.0
K05501	15.0
K01903	382.0
K01902	384.0
K01905	41.0
K01904	0.0
K01907	27.0
K01906	14.0
K01909	0.0
K01908	11.0
K14534	2284.0
K00147	14339.0
K07767	0.0
K07769	1.0
K07768	4.0
K06203	122.0
K06202	28.0
K09921	16.0
K09920	8.0
K09927	2170.0
K09024	2.0
K09022	678.0
K09023	6.0
K09020	56.0
K09021	0.0
K02908	0.0
K02909	14745.0
K08218	7659.0
K08219	0.0
K02904	14683.0
K02906	14467.0
K02907	14262.0
K02902	14361.0
K00230	88.0
K00231	291.0
K00232	2.0
K08976	74.0
K00234	0.0
K00239	9355.0
K06209	5884.0
K09928	126.0
K01015	0.0
K01014	0.0
K01012	15624.0
K01011	1525.0
K01010	0.0
K08920	0.0
K14103	0.0
K14102	0.0
K14101	0.0
K14100	0.0
K14105	0.0
K14104	0.0
K14109	0.0
K14108	0.0
K06401	2.0
K00893	0.0
K13402	0.0
K12858	0.0
K03503	6975.0
K03502	12982.0
K03501	14444.0
K03500	7250.0
K08924	0.0
K02278	816.0
K02279	1700.0
K12977	0.0
K02276	231.0
K02277	9.0
K02274	152.0
K02275	155.0
K13450	0.0
K13451	0.0
K13452	0.0
K13454	0.0
K13455	0.0
K12509	0.0
K12508	4.0
K12507	46.0
K12506	621.0
K12500	7.0
K12503	2.0
K05926	0.0
K09728	0.0
K14587	50.0
K06597	6.0
K06596	66.0
K06595	3.0
K06599	0.0
K06598	8.0
K07978	3.0
K07979	19183.0
K07976	0.0
K14585	0.0
K10907	9796.0
K10906	0.0
K10901	0.0
K10909	0.0
K10908	0.0
K09819	25.0
K09818	13.0
K09817	14320.0
K09816	13673.0
K09815	13956.0
K06374	5817.0
K06373	5780.0
K09812	16907.0
K09811	16789.0
K09810	9780.0
K09724	0.0
K14582	0.0
K09721	0.0
K04058	6.0
K04059	0.0
K04050	0.0
K04051	0.0
K04052	0.0
K04053	0.0
K04054	0.0
K04055	0.0
K04056	6.0
K04057	0.0
K01047	0.0
K08975	0.0
K10015	3.0
K10014	2.0
K10017	3.0
K10016	3.0
K10011	0.0
K10010	1265.0
K10013	2.0
K10012	2470.0
K10019	1.0
K10018	1.0
K13665	32.0
K13664	0.0
K13663	0.0
K13662	0.0
K13661	0.0
K13660	0.0
K13669	0.0
K13668	6.0
K07641	8.0
K01466	530.0
K13590	15.0
K01464	4161.0
K01465	15090.0
K01462	21959.0
K01463	584.0
K01460	0.0
K01461	0.0
K13599	32.0
K13598	58.0
K01468	1424.0
K01469	12.0
K09251	56.0
K09252	9.0
K02041	2366.0
K02040	14815.0
K02043	3.0
K02045	819.0
K02044	2583.0
K02047	820.0
K02046	829.0
K02049	15724.0
K02048	838.0
K05549	0.0
K05548	5.0
K06046	0.0
K03319	65.0
K03316	215.0
K03317	316.0
K03314	15.0
K03315	12379.0
K03312	4129.0
K03313	1345.0
K03310	16760.0
K03311	2520.0
K12052	0.0
K02945	15787.0
K06162	17.0
K06163	13.0
K06160	7.0
K06161	0.0
K06166	7.0
K00359	1212.0
K06164	13.0
K06165	13.0
K06168	13960.0
K06169	103.0
K13020	81.0
K07158	0.0
K07159	0.0
K04835	6.0
K11621	0.0
K11991	9.0
K11622	4.0
K11996	862.0
K11627	0.0
K11626	20.0
K11629	1.0
K11628	0.0
K07561	0.0
K07560	14235.0
K07563	0.0
K07562	0.0
K07565	0.0
K07564	0.0
K07567	17466.0
K07566	20961.0
K07569	0.0
K07568	21730.0
K09925	3.0
K11199	0.0
K11198	0.0
K11192	0.0
K11191	0.0
K11196	0.0
K11195	0.0
K11194	0.0
K02492	3673.0
K10713	2.0
K10710	1406.0
K10711	76.0
K10716	1.0
K02490	126.0
K10714	2.0
K10715	4.0
K01929	14692.0
K01928	14945.0
K01923	15902.0
K01922	34.0
K01921	14952.0
K01920	21.0
K01926	12856.0
K01925	14794.0
K01924	14631.0
K07789	27.0
K07788	24.0
K07785	4.0
K07784	1.0
K07787	390.0
K07786	0.0
K07781	0.0
K07783	1337.0
K07782	5.0
K05835	3.0
K06355	0.0
K14661	0.0
K09844	0.0
K00782	690.0
K00783	14738.0
K00784	16041.0
K00785	0.0
K00786	3834.0
K00039	0.0
K00036	3030.0
K00037	0.0
K00034	534.0
K00035	0.0
K00032	0.0
K00033	3050.0
K00030	272.0
K00031	13331.0
K01259	240.0
K01258	13509.0
K01255	3241.0
K01256	578.0
K01251	9970.0
K01250	1548.0
K01253	0.0
K01252	1.0
K09008	19.0
K09009	5.0
K09000	37.0
K09001	133.0
K09002	2546.0
K09003	17.0
K09004	122.0
K09005	135.0
K09006	4.0
K09007	91.0
K09846	0.0
K08234	4117.0
K00258	12.0
K00259	1575.0
K00252	164.0
K00253	16.0
K00256	2.0
K00257	7839.0
K00254	1.0
K00255	4.0
K01079	1075.0
K01078	44.0
K01071	117.0
K01070	13.0
K01073	108.0
K01077	9961.0
K01076	276.0
K14472	0.0
K14471	0.0
K14470	1.0
K14475	47.0
K09841	0.0
K02788	15.0
K02782	19.0
K02783	790.0
K02781	705.0
K02786	16.0
K02787	1.0
K02784	16.0
K01060	236.0
K01787	1702.0
K01786	5877.0
K01785	22271.0
K01784	21546.0
K01783	16391.0
K01782	67.0
K01781	5.0
K01780	0.0
K01789	3.0
K01788	4807.0
K02526	320.0
K02527	7574.0
K02525	7.0
K02250	2.0
K02523	7498.0
K02520	14272.0
K02521	4.0
K02258	14.0
K02259	98.0
K02528	14391.0
K02529	61853.0
K03781	8991.0
K03780	1001.0
K03783	13524.0
K03782	268.0
K03785	3074.0
K03784	2940.0
K03787	9794.0
K03786	11570.0
K03789	6348.0
K03788	0.0
K10700	1.0
K00342	7471.0
K03124	5.0
K03120	0.0
K12527	1721.0
K12526	6.0
K12525	0.0
K12524	13608.0
K12523	0.0
K12522	0.0
K09789	6502.0
K09788	213.0
K09787	7099.0
K09786	259.0
K09785	1.0
K09781	19.0
K09780	32.0
K10961	0.0
K10960	3.0
K10963	0.0
K10962	0.0
K10965	0.0
K10964	0.0
K10966	0.0
K09879	1.0
K06318	2.0
K06311	8.0
K06310	1276.0
K06312	2.0
K06314	3.0
K06317	544.0
K11389	0.0
K11386	0.0
K11387	1.0
K11384	6.0
K11385	0.0
K11382	0.0
K11383	0.0
K11381	475.0
K11949	0.0
K10380	0.0
K04032	410.0
K04033	4.0
K04030	766.0
K04031	5487.0
K04036	0.0
K04037	2.0
K04034	94.0
K04035	76.0
K04038	2.0
K04039	2.0
K07046	162.0
K07047	3295.0
K07044	4.0
K07045	3957.0
K07042	7278.0
K07043	11276.0
K07040	6789.0
K07041	0.0
K07048	569.0
K07049	0.0
K08664	0.0
K02584	117.0
K10039	891.0
K10038	6.0
K10037	3.0
K10036	238.0
K04788	0.0
K04789	0.0
K04784	18.0
K04785	0.0
K04786	0.0
K04787	0.0
K04780	0.0
K04781	25.0
K04782	14.0
K04783	0.0
K13601	0.0
K13603	0.0
K13602	0.0
K13605	0.0
K13604	0.0
K13607	27.0
K02404	1034.0
K05783	0.0
K05782	8.0
K05781	13.0
K05780	13.0
K05787	0.0
K05786	90.0
K05785	367.0
K05784	0.0
K05789	0.0
K05788	113.0
K01442	13497.0
K01443	8200.0
K01444	242.0
K01446	10.0
K01447	8157.0
K01448	23692.0
K01449	3113.0
K14803	0.0
K02069	638.0
K05569	2467.0
K08008	0.0
K02063	3.0
K05566	2434.0
K05565	22.0
K05563	8.0
K05562	7.0
K05561	7.0
K02064	3.0
K03338	2557.0
K03339	1.0
K03330	0.0
K03331	0.0
K03332	58.0
K03333	10.0
K03335	2270.0
K03336	2245.0
K03337	2548.0
K12956	0.0
K12957	6.0
K12954	0.0
K12955	0.0
K12952	0.0
K12953	0.0
K12950	2.0
K12951	0.0
K14733	0.0
K00109	0.0
K06148	18578.0
K06149	10.0
K06144	0.0
K06145	10.0
K06146	0.0
K06147	116249.0
K06141	0.0
K06142	23056.0
K06143	176.0
K11945	0.0
K08948	0.0
K08949	0.0
K00071	0.0
K14664	0.0
K13810	42.0
K14665	14.0
K03058	0.0
K11609	0.0
K11608	0.0
K14660	0.0
K11603	0.0
K11602	0.0
K11601	0.0
K11600	0.0
K11607	6.0
K11606	6.0
K11605	6.0
K11604	6.0
K10558	51.0
K10559	252.0
K10550	92.0
K10551	92.0
K10552	2.0
K10553	2.0
K10554	3.0
K10555	132.0
K10556	108.0
K10557	51.0
K03051	0.0
K03050	0.0
K07549	0.0
K07548	0.0
K07239	984.0
K07235	7.0
K07234	13.0
K07237	3.0
K07236	3.0
K07231	6.0
K07230	26.0
K07233	21.0
K07232	6.0
K02467	0.0
K05306	2593.0
K05305	3000.0
K05304	48.0
K05303	7.0
K05301	2.0
K02565	0.0
K08644	0.0
K08646	0.0
K08641	1210.0
K08643	1.0
K08642	0.0
K12146	1.0
K00010	2775.0
K00011	17.0
K00012	15463.0
K00013	14406.0
K00014	16245.0
K00016	7379.0
K09065	2.0
K08252	145.0
K08253	9.0
K08256	3.0
K08255	1.0
K08258	1.0
K08259	2.0
K00274	42.0
K00275	477.0
K00276	2.0
K00270	0.0
K00271	0.0
K00272	1.0
K00273	2.0
K00278	11156.0
K00279	0.0
K12675	0.0
K01277	7416.0
K01274	14.0
K01273	5123.0
K01271	3480.0
K01270	20867.0
K01278	8348.0
K00906	16.0
K00904	365.0
K00903	732.0
K00901	1568.0
K13785	0.0
K00908	4.0
K11149	0.0
K01053	57.0
K01051	1462.0
K01057	597.0
K01056	14754.0
K01055	12.0
K01054	5.0
K01058	187.0
K02500	14379.0
K02501	14383.0
K02502	6860.0
K02503	14763.0
K02504	0.0
K02505	0.0
K02506	0.0
K02507	2.0
K02508	2.0
K02509	15.0
K00291	0.0
K13410	2.0
K13148	0.0
K13419	0.0
K05825	0.0
K03106	14756.0
K03105	0.0
K03101	17570.0
K03100	31151.0
K12541	0.0
K12540	0.0
K12543	0.0
K12542	0.0
K12545	0.0
K12544	0.0
K12547	0.0
K12546	0.0
K12549	0.0
K06080	0.0
K11018	0.0
K11019	0.0
K11016	0.0
K11017	0.0
K11014	0.0
K11015	0.0
K11012	0.0
K11013	0.0
K11010	0.0
K11011	0.0
K06333	5769.0
K06880	0.0
K06883	79.0
K06882	0.0
K09857	13.0
K06884	2.0
K06887	0.0
K06886	185.0
K06889	25825.0
K10942	56.0
K09859	109.0
K09858	22.0
K10947	22713.0
K10946	0.0
K10945	0.0
K10944	0.0
K13284	0.0
K00483	52.0
K00481	4.0
K00480	5.0
K00486	47.0
K00485	1.0
K00484	4.0
K09901	0.0
K10929	0.0
K07684	35.0
K07685	0.0
K07686	0.0
K07687	1.0
K07681	1.0
K07688	0.0
K07689	10.0
K10928	0.0
K04018	0.0
K04019	424.0
K04014	51.0
K04015	147.0
K04016	0.0
K04017	0.0
K04013	72.0
K07060	0.0
K07061	2.0
K07062	320.0
K07063	34.0
K07064	11.0
K07065	10.0
K07066	2176.0
K07067	240.0
K07068	32.0
K07069	2230.0
K01121	0.0
K13629	0.0
K13628	137.0
K13623	2.0
K13622	7.0
K13620	0.0
K13626	3576.0
K08586	0.0
K08587	0.0
K01428	2355.0
K01429	2284.0
K01422	7265.0
K01423	173.0
K01420	8041.0
K01421	7887.0
K01426	2797.0
K01427	0.0
K01424	13438.0
K01425	7962.0
K08068	0.0
K07538	1.0
K13086	0.0
K13085	0.0
K07287	20.0
K07824	0.0
K07682	0.0
K02722	1.0
K12978	0.0
K12979	2.0
K12972	22.0
K12973	2.0
K12974	0.0
K12975	0.0
K12976	2.0
K07821	0.0
K07683	5.0
K14750	0.0
K14751	0.0
K14953	0.0
K12288	0.0
K12289	0.0
K12282	6.0
K12283	5.0
K12280	4.0
K12281	4.0
K12286	4.0
K12287	52.0
K12284	4.0
K12285	52.0
K11957	1.0
K11956	4.0
K11955	1.0
K11954	1.0
K11953	1.0
K11952	1.0
K11951	1.0
K11950	1.0
K11959	1.0
K11958	1.0
K13889	112.0
K13888	22.0
K11963	1.0
K07217	311.0
K07216	6590.0
K07215	0.0
K07214	2807.0
K07213	766.0
K07212	0.0
K07219	227.0
K07218	17.0
K12150	2.0
K08689	0.0
K08688	1.0
K00402	0.0
K00401	0.0
K11994	0.0
K00152	0.0
K01043	534.0
K00154	4.0
K00157	0.0
K00156	6574.0
K10533	0.0
K10530	7.0
K10531	0.0
K10536	1297.0
K10537	98.0
K10535	15.0
K10538	1.0
K10539	98.0
K00073	15.0
K13934	2.0
K00076	914.0
K00077	12678.0
K00074	6941.0
K00075	14427.0
K00078	0.0
K00079	6.0
K02290	2.0
K02563	14628.0
K02292	1.0
K08966	2.0
K02294	47.0
K08278	0.0
K08279	8.0
K08274	0.0
K08275	0.0
K08276	14.0
K08277	0.0
K00298	0.0
K00299	17.0
K00296	0.0
K00297	15153.0
K00294	356.0
K00292	7.0
K00293	2.0
K00290	10884.0
K07757	0.0
K12089	0.0
K01210	18.0
K01213	0.0
K01212	3299.0
K01215	6.0
K01214	0.0
K01217	0.0
K01216	2.0
K01219	23.0
K01218	2667.0
K02749	1.0
K02746	900.0
K02747	735.0
K02744	1374.0
K02745	848.0
K02742	50.0
K00924	70.0
K00925	17112.0
K00926	7388.0
K00927	14761.0
K00928	15920.0
K00929	11524.0
K12085	0.0
K02298	7.0
K02299	8.0
K02568	20.0
K02569	12.0
K02562	1.0
K02291	58.0
K02560	0.0
K02293	5.0
K02566	705.0
K02567	76.0
K02564	21437.0
K02297	8.0
K03169	33955.0
K03168	14452.0
K03163	0.0
K03162	0.0
K03167	0.0
K03166	0.0
K11038	3.0
K11039	1.0
K11030	0.0
K11031	237.0
K11032	1.0
K11033	0.0
K11034	0.0
K11035	0.0
K11036	0.0
K11037	0.0
K02546	1.0
K07668	797.0
K07669	19.0
K07666	6.0
K07667	11828.0
K07664	8.0
K07665	4164.0
K07662	36.0
K07663	8.0
K07660	20.0
K07661	9.0
K03927	9632.0
K07008	25.0
K07009	1867.0
K07002	20.0
K07003	6361.0
K07000	25.0
K07001	12413.0
K07006	76.0
K07007	19340.0
K07004	18.0
K07005	15439.0
K03921	40.0
K02956	14759.0
K09725	0.0
K09181	532.0
K08599	0.0
K08598	0.0
K08591	15958.0
K08590	7587.0
K01156	251.0
K01154	13778.0
K01407	0.0
K01400	1.0
K01153	13249.0
K01150	9.0
K01151	14166.0
K01408	0.0
K01409	15782.0
K01158	0.0
K01159	9152.0
K05523	2.0
K05522	58.0
K05521	4844.0
K05520	7107.0
K05527	17.0
K05526	2.0
K05525	2.0
K05524	103.0
K05529	0.0
K14518	1.0
K14519	23.0
K05949	0.0
K01754	7265.0
K05942	1.0
K01027	49.0
K02171	0.0
K02170	62.0
K02173	246.0
K02172	0.0
K01751	2131.0
K06416	957.0
K06417	2.0
K06414	1.0
K06947	0.0
K03379	5.0
K03808	65.0
K03809	83.0
K03806	20.0
K06412	6902.0
K03804	0.0
K12296	7.0
K03802	34.0
K03803	7445.0
K06413	45.0
K10808	42.0
K06411	2799.0
K01028	180.0
K01029	967.0
K11931	52.0
K11930	0.0
K11933	0.0
K11932	0.0
K11935	0.0
K11934	409.0
K11937	0.0
K11936	4.0
K11939	0.0
K11938	0.0
K10800	7.0
K06419	15.0
K11929	0.0
K07271	6890.0
K07270	7.0
K07273	6742.0
K07272	4.0
K07275	187.0
K07274	10.0
K07277	7643.0
K07276	6.0
K07279	0.0
K07278	23.0
K10623	0.0
K02481	7571.0
K11520	1.0
K02480	2.0
K08170	3.0
K02485	27.0
K02484	8360.0
K02487	12.0
K08600	15411.0
K08603	0.0
K08602	2471.0
K08605	1.0
K08604	0.0
K09956	6.0
K09957	0.0
K09954	128.0
K09955	16779.0
K09952	383.0
K09953	0.0
K09950	6.0
K09951	4924.0
K09958	28.0
K09959	18.0
K07495	40.0
K07494	127.0
K07497	3770.0
K07496	2874.0
K07491	4839.0
K07490	0.0
K07493	2.0
K07492	120.0
K07499	5.0
K07498	26.0
K11209	7.0
K11208	1.0
K11204	0.0
K11203	198.0
K11202	565.0
K11201	1.0
K11200	4.0
K00058	19748.0
K00059	28366.0
K00728	0.0
K00729	6.0
K00055	16.0
K00057	14597.0
K00050	2683.0
K00051	0.0
K00720	40.0
K00721	8913.0
K14424	0.0
K06033	0.0
K14189	17.0
K14188	125.0
K06364	0.0
K14187	9.0
K01239	2281.0
K01238	707.0
K01897	21459.0
K01232	676.0
K01895	2680.0
K01230	0.0
K01893	14377.0
K01236	29.0
K01235	549.0
K01890	14755.0
K02768	1239.0
K02769	533.0
K02760	3119.0
K02761	2517.0
K02763	8.0
K02764	2.0
K02765	2285.0
K00948	19639.0
K00949	7806.0
K00942	15609.0
K00943	8715.0
K00940	7154.0
K00941	26215.0
K00946	14081.0
K00947	18.0
K00944	0.0
K00945	30447.0
K01097	0.0
K01096	102.0
K01095	368.0
K01093	24.0
K01092	10254.0
K01091	28889.0
K01090	8511.0
K03499	29474.0
K03498	24564.0
K03491	1839.0
K03490	2241.0
K03493	3.0
K03492	231.0
K03495	14722.0
K03497	33970.0
K03496	31634.0
K02817	0.0
K02814	56.0
K02815	71.0
K02810	2630.0
K02548	9688.0
K02549	194.0
K02818	2.0
K02819	2656.0
K03637	2119.0
K03636	74.0
K03147	12698.0
K03146	73.0
K08851	0.0
K06518	13505.0
K09729	274.0
K06048	28.0
K06045	32.0
K06044	24.0
K09727	0.0
K09726	10.0
K06041	7843.0
K09720	2.0
K09723	0.0
K06042	5446.0
K09897	0.0
K09896	0.0
K09895	8.0
K09894	0.0
K09893	0.0
K09892	0.0
K09891	0.0
K09890	0.0
K09899	0.0
K09898	4.0
K03622	0.0
K07648	0.0
K07649	14.0
K07398	0.0
K07399	58.0
K11056	0.0
K11057	0.0
K11054	0.0
K11055	0.0
K07640	30.0
K07393	155.0
K07390	29.0
K07391	14340.0
K07644	27.0
K07645	23.0
K07646	18612.0
K07647	0.0
K10896	0.0
K07024	43156.0
K07025	26712.0
K07026	5.0
K07027	10953.0
K07020	7.0
K07021	21.0
K07022	0.0
K07023	6757.0
K07028	62.0
K07029	26412.0
K10094	6.0
K01390	0.0
K01392	5.0
K01399	0.0
K02673	13.0
K05893	0.0
K05897	0.0
K05896	7297.0
K05895	3783.0
K05899	2.0
K05898	1.0
K00555	0.0
K00554	11995.0
K00557	105.0
K00556	6673.0
K00551	6.0
K00559	0.0
K00558	21284.0
K01170	5.0
K01173	206.0
K01174	56.0
K01175	468.0
K01176	999.0
K01178	26.0
K01179	6586.0
K14578	0.0
K14579	0.0
K08951	0.0
K08950	0.0
K08953	0.0
K03828	76.0
K03829	7.0
K03820	6699.0
K03821	35.0
K03822	0.0
K03823	11939.0
K03824	2.0
K03825	79.0
K03826	6488.0
K03827	7047.0
K12248	0.0
K12246	0.0
K12247	0.0
K12242	5.0
K12243	0.0
K12240	0.0
K12241	0.0
K11919	0.0
K11918	0.0
K11913	1.0
K11912	0.0
K11911	0.0
K11910	2.0
K11917	0.0
K11916	0.0
K11915	0.0
K11914	0.0
K12068	0.0
K12069	0.0
K12062	0.0
K12063	0.0
K12060	0.0
K12061	1.0
K12066	0.0
K12067	2.0
K12064	0.0
K12065	0.0
K07259	7855.0
K07258	20778.0
K07253	0.0
K07251	0.0
K07250	2332.0
K07257	52.0
K07256	0.0
K07255	1.0
K07254	0.0
K05372	0.0
K05373	0.0
K05370	0.0
K05371	1.0
K05374	0.0
K05375	7.0
K09970	10.0
K09971	13.0
K09972	53.0
K09973	290.0
K09974	49.0
K09975	4.0
K09976	258.0
K09978	4.0
K09979	6169.0
K11261	2607.0
K11260	0.0
K11263	11.0
K11264	1.0
K10793	72.0
K10796	70.0
K10797	1176.0
K10794	7.0
K10795	67.0
K00700	18328.0
K00701	2.0
K10798	0.0
K00703	15597.0
K00705	14370.0
K09828	0.0
K10133	0.0
K13053	6.0
K03192	15.0
K00964	0.0
K00965	6634.0
K00966	1303.0
K00960	0.0
K00961	0.0
K00962	14635.0
K00963	1602.0
K00969	14151.0
K12681	0.0
K02703	6.0
K08364	6.0
K08365	17.0
K02706	2.0
K08363	4.0
K08361	0.0
K02708	1.0
K02709	1.0
K08368	4.0
K08369	118.0
K01615	1255.0
K01617	10.0
K01616	0.0
K01611	1065.0
K01610	13128.0
K01613	9876.0
K01612	0.0
K01619	14683.0
K01618	5.0
K02834	14760.0
K02835	14755.0
K05281	1.0
K03619	9.0
K03618	3.0
K03617	14454.0
K03616	260.0
K03615	14519.0
K03614	13753.0
K03613	14168.0
K03612	13936.0
K03611	29.0
K03610	7647.0
K09705	28.0
K09704	5449.0
K09701	20.0
K09700	5.0
K09709	2.0
K06391	1606.0
K06390	6814.0
K06393	6691.0
K06392	4663.0
K06395	793.0
K06394	4880.0
K06397	5745.0
K06396	5893.0
K06399	6167.0
K06398	6801.0
K06435	0.0
K11078	0.0
K11079	0.0
K11074	5.0
K11075	5.0
K11076	5.0
K11077	0.0
K11070	7172.0
K11071	7301.0
K11072	9530.0
K11073	6.0
K06935	0.0
K06934	834.0
K06937	107.0
K06936	23.0
K06931	0.0
K06930	0.0
K06933	0.0
K06932	0.0
K06939	0.0
K06938	13.0
K13381	0.0
K05916	22.0
K05917	0.0
K05914	0.0
K05915	1.0
K05912	0.0
K05913	0.0
K05910	13.0
K05911	0.0
K05918	0.0
K05919	5431.0
K00392	3.0
K00390	559.0
K00397	0.0
K00395	9.0
K00394	1151.0
K01884	0.0
K00399	0.0
K01886	14128.0
K01376	1.0
K01372	9661.0
K09149	0.0
K09148	0.0
K01225	188.0
K09145	2188.0
K09144	2156.0
K09147	0.0
K09146	1.0
K09141	73.0
K09140	0.0
K09143	4.0
K09142	0.0
K05709	2.0
K05708	2.0
K05879	2714.0
K05878	2709.0
K05875	0.0
K05874	11.0
K05877	0.0
K05876	0.0
K05873	21.0
K00579	0.0
K00578	0.0
K00577	0.0
K00575	7507.0
K00574	3001.0
K00573	264.0
K00571	9254.0
K00570	3.0
K01118	739.0
K01119	1435.0
K01157	0.0
K01112	38.0
K01113	158.0
K04477	6680.0
K01114	69.0
K01115	0.0
K08087	0.0
K01315	0.0
K08085	0.0
K08084	30.0
K08083	12.0
K08082	13.0
K08081	6.0
K08080	0.0
K01152	293.0
K01401	1.0
K09826	5.0
K06344	0.0
K06345	0.0
K09822	16.0
K06343	0.0
K10938	1.0
K06341	0.0
K10934	0.0
K10935	0.0
K10932	0.0
K11052	0.0
K10930	0.0
K06349	3.0
K11053	0.0
K10754	0.0
K01755	16675.0
K10200	1598.0
K02132	0.0
K02137	0.0
K03840	4.0
K03841	302.0
K13028	2.0
K13799	2.0
K13798	0.0
K13795	1.0
K13794	0.0
K13021	0.0
K13792	0.0
K13791	0.0
K13790	0.0
K12268	22.0
K12269	3.0
K12262	28.0
K12263	3.0
K12264	0.0
K12265	0.0
K12266	1.0
K12267	20729.0
K01757	0.0
K12237	0.0
K13243	0.0
K13245	0.0
K13244	0.0
K13246	0.0
K03264	0.0
K03265	2.0
K03263	0.0
K03268	0.0
K03269	7494.0
K12415	0.0
K10211	1.0
K09918	4.0
K09919	16.0
K06720	7.0
K09913	18.0
K09910	0.0
K09911	0.0
K09916	4.0
K09917	0.0
K06726	1318.0
K09915	33.0
K11535	2.0
K11534	82.0
K11537	1107.0
K11531	0.0
K11533	1.0
K11532	2.0
K11249	521.0
K11539	0.0
K00762	18117.0
K00763	7836.0
K00760	14414.0
K00761	14710.0
K00766	12788.0
K00767	11109.0
K00764	24018.0
K00765	14307.0
K00768	7245.0
K00769	7.0
K11059	0.0
K00186	0.0
K00187	0.0
K00184	402.0
K00185	255.0
K00183	202.0
K00180	9982.0
K00188	0.0
K00189	0.0
K10110	5224.0
K10111	1.0
K10112	8214.0
K10113	0.0
K10114	0.0
K10115	0.0
K10116	1.0
K10117	12211.0
K10118	15109.0
K10119	15140.0
K04641	0.0
K04643	1.0
K04642	0.0
K13282	39.0
K00988	2.0
K00989	829.0
K00986	802.0
K00984	2177.0
K00985	0.0
K00982	77.0
K00983	5408.0
K00980	1597.0
K00981	14832.0
K01585	7523.0
K01584	9.0
K01586	17758.0
K13498	9.0
K01580	6991.0
K01583	732.0
K01582	1586.0
K13497	2249.0
K01589	997.0
K01588	14630.0
K14941	8.0
K08347	0.0
K08348	0.0
K02720	2.0
K14949	1.0
K02723	1.0
K03459	0.0
K03458	5977.0
K03455	7371.0
K03457	399.0
K03451	687.0
K03981	25.0
K03980	702.0
K02614	2298.0
K01639	7399.0
K01638	42.0
K01637	22.0
K01636	282.0
K01635	37.0
K01634	3.0
K01633	7767.0
K01632	101.0
K01631	9.0
K01630	62.0
K02615	1.0
K02588	1954.0
K02589	2549.0
K02858	133.0
K02859	108.0
K14051	0.0
K14053	0.0
K14052	1.0
K02852	217.0
K02853	0.0
K02850	0.0
K02851	5.0
K14059	2040.0
K14058	30.0
K02586	445.0
K02587	557.0
K03679	0.0
K03671	25559.0
K03670	14.0
K03673	29.0
K03672	13.0
K03675	0.0
K03674	0.0
K03677	0.0
K03676	22.0
K09761	14260.0
K09760	8017.0
K09763	8.0
K09762	7023.0
K09765	6989.0
K09764	332.0
K09767	395.0
K06006	19.0
K09769	1203.0
K09768	3335.0
K10353	0.0
K03187	2355.0
K03186	9042.0
K03185	20.0
K03184	5.0
K03183	17009.0
K03182	8752.0
K03181	10.0
K03189	2356.0
K03188	2355.0
K02715	1.0
K12455	0.0
K12454	100.0
K12453	0.0
K12452	737.0
K12451	0.0
K07358	0.0
K07356	0.0
K07357	0.0
K07354	0.0
K07355	0.0
K07352	0.0
K07353	0.0
K07350	0.0
K07351	0.0
K06919	1772.0
K06918	1.0
K06917	121.0
K06916	70.0
K06915	3521.0
K06914	0.0
K06913	0.0
K06912	1.0
K06911	7754.0
K06910	2373.0
K08986	11.0
K08987	141.0
K08984	28.0
K08985	0.0
K08982	115.0
K08983	3.0
K08980	1.0
K08981	659.0
K08988	1.0
K08989	8.0
K02252	0.0
K05934	5881.0
K05936	5949.0
K05937	4.0
K02253	0.0
K05939	43.0
K00378	14063.0
K00375	6736.0
K00374	13.0
K00376	16.0
K00371	17.0
K00370	16.0
K00373	13.0
K00372	18.0
K01358	18790.0
K09166	29.0
K09165	35.0
K09164	80.0
K09163	1774.0
K09162	35.0
K09161	1.0
K09160	7.0
K01354	151.0
K01355	0.0
K01356	9890.0
K05601	12.0
K05851	4.0
K03807	10.0
K05606	2164.0
K02927	0.0
K05974	0.0
K03805	4.0
K05976	0.0
K00519	2.0
K00518	5.0
K03800	4331.0
K00511	0.0
K00510	10.0
K03801	7155.0
K00515	0.0
K00514	20.0
K00517	51.0
K05971	4.0
K03154	3932.0
K11147	1.0
K05581	1.0
K05580	1.0
K05583	1.0
K05582	2.0
K05585	1.0
K05584	1.0
K05587	0.0
K05586	0.0
K05589	101.0
K03150	12639.0
K03623	38.0
K03152	16036.0
K14200	1.0
K14201	1.0
K14202	0.0
K03621	13748.0
K14204	1.0
K14205	138.0
K01134	2239.0
K01135	345.0
K01136	59.0
K01137	12.0
K01130	2975.0
K01132	0.0
K01133	2633.0
K01138	5303.0
K01139	876.0
K02113	13533.0
K02112	15001.0
K02111	13959.0
K02446	78.0
K02117	14179.0
K02116	2319.0
K02115	15002.0
K02114	14994.0
K02119	6637.0
K02118	14332.0
K02448	5.0
K01036	89.0
K03212	1.0
K13007	0.0
K13006	143.0
K13005	0.0
K13004	2271.0
K13001	0.0
K06404	4872.0
K01032	2.0
K06951	26.0
K03862	6.0
K03863	6.0
K06406	6822.0
K06957	2.0
K05020	95.0
K06400	4085.0
K06403	4866.0
K06954	4.0
K10814	0.0
K10817	0.0
K10816	0.0
K07136	1.0
K03242	0.0
K03243	0.0
K12202	3.0
K12203	3.0
K12206	3.0
K12207	3.0
K12204	3.0
K12205	3.0
K12208	3.0
K12209	3.0
K13919	717.0
K13918	0.0
K06214	3.0
K06215	4635.0
K09936	4729.0
K06217	14626.0
K09930	35.0
K09931	81.0
K09932	10.0
K06213	6053.0
K09938	11.0
K09939	6882.0
K11517	0.0
K06337	0.0
K13301	0.0
K00748	7297.0
K00745	0.0
K00743	40.0
K07165	30.0
K07164	7576.0
K07167	6.0
K07166	6817.0
K07161	60.0
K07160	648.0
K07163	0.0
K07162	279.0
K07169	1.0
K07168	6.0
K06336	0.0
K01839	6048.0
K01838	1544.0
K01835	669.0
K01834	39941.0
K01837	0.0
K01830	0.0
K00608	0.0
K02632	0.0
K02630	0.0
K02631	0.0
K08322	499.0
K08323	345.0
K08320	0.0
K08321	144.0
K08326	0.0
K08324	0.0
K08325	1102.0
K01659	56.0
K01658	12890.0
K02637	2.0
K01653	16781.0
K01652	23304.0
K01655	8.0
K01654	5747.0
K01657	12608.0
K02874	14743.0
K02875	0.0
K02876	14545.0
K02877	0.0
K02871	14378.0
K02873	0.0
K02878	14759.0
K02879	14759.0
K14070	0.0
K09749	6295.0
K09748	14449.0
K06023	14208.0
K09742	0.0
K09741	0.0
K09740	162.0
K09747	7322.0
K09746	0.0
K09745	0.0
K06024	7093.0
K03477	0.0
K03476	840.0
K03475	3932.0
K03474	7343.0
K03473	7116.0
K03472	1.0
K03471	167.0
K03470	14350.0
K03478	2177.0
K02304	8259.0
K02305	7.0
K02302	790.0
K02303	126.0
K02300	8.0
K02301	123.0
K03653	4.0
K03652	365.0
K03651	7.0
K03650	14728.0
K03657	27837.0
K03656	13.0
K03655	25954.0
K03654	20967.0
K03658	2420.0
K12439	0.0
K12431	0.0
K12430	0.0
K12433	0.0
K12432	0.0
K12435	0.0
K12434	0.0
K12437	0.0
K12436	0.0
K06979	34.0
K06978	2942.0
K06971	1839.0
K06970	119.0
K06973	13683.0
K06972	5479.0
K06975	7729.0
K06974	8.0
K06977	7.0
K06976	2214.0
K07082	13679.0
K07083	6244.0
K07080	3731.0
K07081	176.0
K07086	19.0
K07087	0.0
K07084	269.0
K07085	14842.0
K07088	13619.0
K07089	4871.0
K01317	0.0
K11162	0.0
K11163	0.0
K11161	0.0
K11168	0.0
K00356	81.0
K00355	2.0
K00354	1.0
K00353	0.0
K00351	7166.0
K00350	7167.0
K05952	4.0
K05953	0.0
K05951	48.0
K05956	0.0
K05957	0.0
K00358	535.0
K00689	8.0
K00688	20265.0
K00681	1007.0
K00680	14842.0
K00683	14.0
K00685	22.0
K00684	331.0
K00687	5.0
K00686	1.0
K05831	3.0
K05830	0.0
K05833	8353.0
K05832	7415.0
K05834	9.0
K05837	14671.0
K05836	4.0
K05839	0.0
K05838	24.0
K07677	0.0
K00533	4014.0
K00532	45.0
K00531	2.0
K00530	1.0
K00537	12947.0
K00536	0.0
K00535	2.0
K00534	3.0
K00539	0.0
K00538	2.0
K11029	0.0
K14260	1930.0
K14261	7.0
K14266	24.0
K14267	16.0
K14268	0.0
K14269	0.0
K01337	1.0
K01338	16370.0
K02683	0.0
K02682	0.0
K02681	0.0
K02680	0.0
K02687	14265.0
K02686	13.0
K02685	0.0
K02689	1.0
K02688	158.0
K00824	2664.0
K00827	0.0
K00826	14847.0
K00821	16550.0
K00820	16956.0
K00823	171.0
K00822	8.0
K00829	0.0
K00828	0.0
K01488	1565.0
K01489	14487.0
K01484	0.0
K01485	2326.0
K01486	4816.0
K01487	1964.0
K01480	11915.0
K01481	0.0
K01482	28.0
K01483	3.0
K02469	20679.0
K02468	33.0
K02466	36.0
K02465	0.0
K02464	0.0
K02463	11.0
K02462	15.0
K02461	16.0
K02460	66.0
K08969	34.0
K13061	0.0
K13060	0.0
K13063	0.0
K13062	0.0
K13069	1.0
K08964	4.0
K06363	0.0
K03079	1062.0
K06342	0.0
K03078	0.0
K13289	0.0
K13288	27.0
K13285	0.0
K13287	0.0
K13286	0.0
K13281	211.0
K13280	3724.0
K13283	2.0
K00054	227.0
K04496	0.0
K05369	0.0
K05368	0.0
K03228	6.0
K03229	6.0
K00052	14355.0
K03222	6.0
K03223	6.0
K03220	0.0
K03221	0.0
K03226	6.0
K03227	6.0
K03224	6.0
K03225	0.0
K09482	0.0
K09483	0.0
K13836	0.0
K12228	0.0
K05360	1.0
K12224	3.0
K12225	3.0
K12226	0.0
K12227	0.0
K12220	0.0
K05363	25.0
K12222	3.0
K12223	3.0
K08681	4608.0
K08680	39.0
K08683	0.0
K08682	0.0
K08685	3.0
K08684	5.0
K08687	0.0
K08686	0.0
K11755	21867.0
K11754	33302.0
K11751	83.0
K11750	0.0
K11753	28591.0
K11752	12541.0
K02407	3858.0
K13938	1.0
K13936	0.0
K13935	2.0
K02406	10112.0
K13933	0.0
K13932	2.0
K13931	2.0
K13930	2.0
K12088	0.0
K12081	0.0
K12082	0.0
K12083	0.0
K12084	0.0
K12086	0.0
K12087	0.0
K09611	0.0
K09612	1.0
K04940	0.0
K10085	4.0
K05394	10.0
K05395	0.0
K06340	0.0
K13043	1179.0
K07149	3182.0
K07148	6855.0
K07147	152.0
K07146	185.0
K07145	62.0
K07144	0.0
K07143	0.0
K07142	0.0
K07141	2030.0
K07140	25.0
K10156	0.0
K10150	0.0
K10620	0.0
K10621	0.0
K14028	0.0
K14029	0.0
K01817	12968.0
K01816	100.0
K01815	11006.0
K01814	14318.0
K01813	3735.0
K01812	14430.0
K01811	21854.0
K01810	15020.0
K01819	23.0
K01818	1996.0
K14580	0.0
K05379	0.0
K08304	24.0
K08305	82.0
K08306	49.0
K08307	7564.0
K08300	34.0
K08301	13311.0
K08302	1278.0
K08303	28366.0
K08308	0.0
K08309	1143.0
K14671	0.0
K14670	0.0
K14673	0.0
K14672	0.0
K01673	1144.0
K01672	14.0
K01671	0.0
K01677	6858.0
K01676	7541.0
K01674	12.0
K01679	612.0
K01678	6335.0
K02899	14543.0
K02896	0.0
K02897	7908.0
K02895	14690.0
K02892	14761.0
K02890	14760.0
K10811	0.0
K02096	1.0
K02097	1.0
K02094	1.0
K02095	1.0
K02092	1.0
K02093	1.0
K02099	9917.0
K03411	6105.0
K03410	6303.0
K03413	8660.0
K03412	1873.0
K03415	1320.0
K03414	67.0
K03417	11.0
K03416	0.0
K03418	2.0
K05376	0.0
K02320	0.0
K02322	0.0
K02323	0.0
K05377	0.0
K13542	7738.0
K13543	3.0
K13540	1.0
K13541	9.0
K12145	1.0
K12144	0.0
K12147	0.0
K12410	16866.0
K12141	6499.0
K12140	6501.0
K12143	20.0
K12142	0.0
K12149	0.0
K12148	0.0
K07312	0.0
K07313	686.0
K07310	20.0
K07311	42.0
K07316	389.0
K07317	3.0
K07314	0.0
K07315	554.0
K07318	223.0
K07319	3571.0
K03936	0.0
K03425	0.0
K03426	12513.0
K03427	19816.0
K03420	0.0
K03421	0.0
K03422	0.0
K03423	64.0
K03756	35.0
K03757	8.0
K03206	0.0
K03755	0.0
K11144	320.0
K11145	7022.0
K05972	0.0
K05973	14.0
K03752	284.0
K05978	0.0
K05979	168.0
K03753	282.0
K00331	7448.0
K00330	7467.0
K00333	219.0
K00332	216.0
K00335	6810.0
K00334	7801.0
K00337	7470.0
K00336	10909.0
K00339	7467.0
K00338	7143.0
K03751	0.0
K06953	7.0
K06952	159.0
K06407	6840.0
K06950	30325.0
K10819	84.0
K06956	185.0
K06955	6.0
K06402	643.0
K10815	0.0
K06959	14135.0
K06958	7135.0
K06409	14016.0
K06408	3646.0
K09129	9.0
K09128	543.0
K09123	494.0
K09122	18.0
K09121	4701.0
K09120	1.0
K09127	7.0
K09126	29.0
K09125	886.0
K09124	121.0
K01233	10.0
K05819	0.0
K05818	1.0
K01896	2.0
K05813	7825.0
K05812	5.0
K05811	0.0
K05810	7488.0
K05817	14.0
K05816	17.0
K05815	2815.0
K05814	684.0
K01894	29.0
K01892	14772.0
K01234	848.0
K01144	8740.0
K01146	0.0
K01141	18.0
K01416	0.0
K11434	0.0
K01415	32.0
K06354	0.0
K01414	86.0
K09836	5.0
K01318	2.0
K01319	0.0
K01312	0.0
K06350	5.0
K02669	5808.0
K02668	69.0
K02665	69.0
K02664	138.0
K02667	78.0
K02666	161.0
K02661	0.0
K02660	68.0
K02663	146.0
K02662	1206.0
K00809	101.0
K00808	1.0
K00806	14715.0
K00805	6385.0
K00804	0.0
K00803	160.0
K00802	2.0
K00801	10.0
K00800	12368.0
K10921	0.0
K02409	3811.0
K02408	6397.0
K02401	5741.0
K02400	6185.0
K02403	6.0
K02402	6.0
K02405	6438.0
K05364	5558.0
K05367	679.0
K05366	30096.0
K10210	1.0
K10216	0.0
K13049	2178.0
K13048	0.0
K13739	0.0
K10215	0.0
K06122	6.0
K13735	1.0
K13734	0.0
K13041	6.0
K13040	0.0
K13731	0.0
K13730	13.0
K13733	1.0
K13732	1.0
K04516	7460.0
K03204	32.0
K03205	17253.0
K03207	31.0
K03200	27.0
K03201	20.0
K03202	0.0
K03203	9.0
K03208	5.0
K03758	60.0
K03759	0.0
K09469	9.0
K09461	4.0
K06204	122.0
K00178	2.0
K13950	2.0
K13953	160.0
K13955	1.0
K13954	1086.0
K10920	0.0
K06324	0.0
K11777	702.0
K11779	2.0
K11778	0.0
K06325	0.0
K12600	0.0
K07432	0.0
K07430	0.0
K06326	0.0
K07128	0.0
K07121	13.0
K07120	12.0
K07123	6.0
K07122	10.0
K07125	0.0
K07124	7533.0
K07127	30.0
K07126	2568.0
K01870	14757.0
K01873	16902.0
K01872	14655.0
K01875	14763.0
K01874	16964.0
K01876	15226.0
K01879	305.0
K01878	302.0
K06321	0.0
K00476	0.0
K00477	2.0
K00474	0.0
K00472	8.0
K00470	0.0
K00471	1.0
K00478	0.0
K00479	1.0
K04775	1.0
K04774	9.0
K04777	0.0
K04776	0.0
K04771	9.0
K04770	0.0
K04773	7683.0
K04772	12.0
K04779	0.0
K04778	0.0
K14657	0.0
K14656	0.0
K14654	0.0
K14653	0.0
K14652	19016.0
K14659	0.0
K14658	0.0
K14386	0.0
K09926	13.0
K01699	11.0
K01698	4012.0
K01695	12971.0
K01697	151.0
K01696	13088.0
K01690	10.0
K01693	7001.0
K01692	2242.0
K07227	6.0
K03439	14636.0
K03438	18970.0
K13380	0.0
K03928	223.0
K03925	7521.0
K03924	16261.0
K03431	9126.0
K03926	56.0
K03437	14703.0
K03436	11403.0
K03435	1.0
K03434	0.0
K02348	860.0
K02342	16462.0
K02343	13921.0
K02340	14175.0
K02341	14743.0
K02346	12290.0
K02347	89.0
K02344	0.0
K02345	0.0
K03697	1052.0
K03696	14476.0
K03695	14710.0
K03694	266.0
K03693	11.0
K03692	1.0
K03690	17.0
K03699	12910.0
K03698	5962.0
K13566	0.0
K12164	0.0
K07338	2.0
K07339	990.0
K07334	535.0
K07335	9993.0
K07336	33.0
K07337	110.0
K07330	0.0
K07331	0.0
K07332	0.0
K07333	0.0
K09695	23.0
K09694	23.0
K09697	848.0
K09696	846.0
K09691	8701.0
K09690	5847.0
K09693	110.0
K09692	713.0
K09699	6.0
K09698	238.0
K07590	695.0
K07591	0.0
K07592	0.0
K05998	0.0
K05999	0.0
K05996	0.0
K05997	4.0
K05994	0.0
K05995	9279.0
K05993	2378.0
K05991	1.0
K10837	0.0
K00319	0.0
K00318	276.0
K00648	15507.0
K02545	1.0
K00645	14921.0
K00311	20.0
K00646	0.0
K00317	2.0
K00316	14.0
K00643	4.0
K00314	2.0
K02547	1367.0
K06429	0.0
K06428	1.0
K06427	0.0
K02812	0.0
K06425	27.0
K06424	0.0
K06423	253.0
K06422	1.0
K06421	24.0
K02813	0.0
K02930	0.0
K03815	3.0
K05612	0.0
K03367	126.0
K03366	135.0
K03812	4.0
K03635	133.0
K03634	106.0
K03631	14388.0
K05969	0.0
K03630	15348.0
K03633	0.0
K03632	49.0
K01998	7495.0
K01999	7641.0
K01992	32383.0
K01993	14804.0
K01990	61304.0
K01991	8519.0
K01996	7688.0
K01997	7908.0
K01994	8.0
K01995	7935.0
K03148	410.0
K03639	3246.0
K05692	0.0
K03638	25.0
K00869	231.0
K00868	7175.0
K00861	0.0
K00860	839.0
K00863	472.0
K00862	1.0
K00865	5990.0
K00864	10938.0
K00867	129.0
K00866	0.0
K01192	16661.0
K01190	57156.0
K01191	13622.0
K01197	486.0
K01194	280.0
K01195	4987.0
K01198	3564.0
K01199	4.0
K00656	24313.0
K00657	10393.0
K00306	0.0
K14591	23.0
K00300	0.0
K00653	0.0
K13715	1.0
K13713	0.0
K00650	0.0
K00651	7665.0
K14596	0.0
K02647	14994.0
K14598	6.0
K02643	0.0
K02642	0.0
K02641	2.0
K02640	1.0
K03594	7911.0
K03595	14755.0
K03596	14472.0
K03597	12.0
K03590	7596.0
K03591	0.0
K03592	323.0
K03593	7250.0
K03598	61.0
K03599	24.0
K01736	14526.0
K01737	7688.0
K01734	12351.0
K01735	12051.0
K01732	0.0
K01733	15237.0
K01730	2331.0
K01731	0.0
K06049	0.0
K01738	17262.0
K01739	144.0
K11809	0.0
K05343	788.0
K02422	7478.0
K02421	5749.0
K05340	781.0
K02427	80.0
K05346	205.0
K02425	0.0
K02424	1.0
K05349	52395.0
K02428	7301.0
K03770	7900.0
K03771	7952.0
K03772	631.0
K03773	7301.0
K03774	119.0
K03775	7461.0
K03776	10.0
K03777	9.0
K03778	12791.0
K03779	789.0
K09722	0.0
K08174	2.0
K14114	0.0
K13979	171.0
K13237	5.0
K14440	0.0
K09992	2210.0
K09990	18.0
K09991	2.0
K09996	3.0
K09997	0.0
K09994	7.0
K14110	0.0
K09998	0.0
K09999	3.0
K14111	0.0
K14113	0.0
K14449	0.0
K10213	59.0
K14118	0.0
K11711	429.0
K11710	32.0
K11712	952.0
K11717	22550.0
K11719	20.0
K06857	11.0
K10440	14646.0
K10441	12556.0
K07103	0.0
K07102	36.0
K07101	132.0
K07100	3.0
K07107	20316.0
K07106	1587.0
K07105	5231.0
K07456	14265.0
K07459	202.0
K07458	711.0
K07109	685.0
K07108	0.0
K10198	0.0
K10199	0.0
K10190	9128.0
K10191	0.0
K10192	1032.0
K10193	336.0
K10194	602.0
K10195	0.0
K10196	0.0
K10197	0.0
K15013	0.0
K01858	812.0
K15016	0.0
K15017	0.0
K01853	0.0
K01852	0.0
K01851	0.0
K01850	715.0
K01857	6.0
K01856	1.0
K01854	15554.0
K07539	0.0
K08478	0.0
K08479	1.0
K08476	0.0
K08477	0.0
K08475	0.0
K00450	79.0
K00451	73.0
K00452	46.0
K00453	121.0
K00455	0.0
K00456	0.0
K00457	77.0
K00106	3.0
K00459	395.0
K00104	1294.0
K00105	12.0
K00102	20.0
K00103	2.0
K00100	20873.0
K00101	14.0
K01509	0.0
K04759	21378.0
K04758	20093.0
K04757	489.0
K01504	0.0
K04755	91.0
K04754	25.0
K04753	13.0
K04752	21.0
K04751	5252.0
K01502	8.0
K14631	0.0
K05359	0.0
K14632	0.0
K07536	0.0
K12080	0.0
K02364	3.0
K12369	25.0
K02361	880.0
K02362	0.0
K02363	0.0
K13509	0.0
K13503	0.0
K13500	0.0
K12109	0.0
K12108	0.0
K12101	0.0
K12100	0.0
K12103	0.0
K12102	0.0
K12105	0.0
K12104	0.0
K12107	0.0
K12106	0.0
K11023	0.0
K03014	0.0
K08906	32.0
K08904	0.0
K08900	0.0
K06223	7596.0
K06199	9430.0
K06198	111.0
K06197	2.0
K06196	4325.0
K06194	6896.0
K06193	180.0
K06192	21.0
K06191	113.0
K06190	17.0
K11104	3070.0
K11105	8713.0
K11106	0.0
K11107	1.0
K11102	9.0
K11103	20.0
K07862	273.0
K00666	3351.0
K00663	6.0
K00662	2204.0
K00661	16251.0
K00660	38.0
K06997	14239.0
K06996	192.0
K06995	9.0
K10852	532.0
K06993	0.0
K06992	2.0
K06991	17.0
K06990	103.0
K11050	0.0
K06999	87.0
K06998	2483.0
K05338	12.0
K11051	0.0
K06441	6.0
K06440	0.0
K06443	19.0
K06442	7210.0
K06445	11.0
K06447	0.0
K06446	24.0
K06309	0.0
K05686	0.0
K02655	103.0
K07392	0.0
K00595	10992.0
K00594	0.0
K00596	1.0
K00599	31177.0
K00598	38.0
K02657	32.0
K07642	11.0
K07643	0.0
K07396	4.0
K07397	627.0
K07394	12.0
K07395	15.0
K04102	2.0
K04103	2.0
K04100	2.0
K04101	2.0
K04107	0.0
K04105	0.0
K04108	0.0
K04109	1.0
K07716	3.0
K07717	252.0
K07714	37.0
K07715	58.0
K07712	143.0
K07713	1689.0
K07710	13.0
K07711	7.0
K07718	36415.0
K07719	365.0
K00843	2.0
K00842	0.0
K00841	130.0
K00840	0.0
K00847	16646.0
K00846	2.0
K00845	28448.0
K00844	214.0
K00849	14295.0
K00848	5581.0
K06302	2.0
K13771	77.0
K13770	107.0
K13772	0.0
K13775	2.0
K13774	1.0
K13777	0.0
K13776	0.0
K13779	0.0
K13778	0.0
K02621	7737.0
K02992	14668.0
K02623	1.0
K08286	0.0
K08281	613.0
K02996	13756.0
K02995	0.0
K02994	14762.0
K02629	0.0
K02628	0.0
K08289	7142.0
K08288	0.0
K03578	29.0
K03579	38.0
K03576	18.0
K03577	2171.0
K03574	18391.0
K03575	10236.0
K03572	14588.0
K03573	18.0
K03570	14331.0
K03571	6002.0
K01710	25197.0
K01711	10509.0
K01712	1780.0
K01713	7.0
K01714	23207.0
K01715	5259.0
K01716	14.0
K01718	0.0
K01719	7269.0
K03081	7.0
K02199	63.0
K02198	138.0
K14170	13403.0
K02193	32.0
K02192	185.0
K02191	57.0
K02190	5584.0
K02197	131.0
K02196	11.0
K02195	124.0
K02194	131.0
K03718	7866.0
K03719	3923.0
K03712	7742.0
K03713	112.0
K03710	10719.0
K03711	19300.0
K03716	3621.0
K03717	18.0
K03715	29.0
K07129	2.0
K00045	69.0
K13995	0.0
K13994	0.0
K13991	0.0
K13990	7218.0
K13993	9084.0
K13992	0.0
K06298	5015.0
K06299	1.0
K06294	2.0
K06295	1596.0
K06296	270.0
K06297	260.0
K06290	0.0
K06291	0.0
K06292	0.0
K06293	0.0
K12743	0.0
K00248	6404.0
K06426	6.0
K11739	0.0
K11738	0.0
K11733	1.0
K11732	0.0
K11731	6.0
K11737	2.0
K11736	0.0
K11735	0.0
K11734	0.0
K06870	0.0
K06871	19746.0
K06872	11228.0
K06873	9.0
K06874	0.0
K06875	0.0
K06876	30.0
K06877	2259.0
K06878	175.0
K06879	126.0
K07478	17185.0
K12645	0.0
K07479	0.0
K07473	6948.0
K07472	0.0
K07471	0.0
K07470	0.0
K07477	2.0
K07476	4.0
K07474	274.0
K15038	0.0
K15039	0.0
K15034	58.0
K15036	21.0
K15037	0.0
K08738	6.0
K06420	0.0
K00128	10570.0
K00129	0.0
K00438	0.0
K00432	1405.0
K00433	2217.0
K00122	12.0
K00123	426.0
K00124	164.0
K00125	0.0
K00126	2.0
K00127	90.0
K08973	68.0
K14348	0.0
K14347	0.0
K14340	0.0
K08972	302.0
K01525	25.0
K01524	16902.0
K01523	959.0
K01521	2.0
K01520	17183.0
K01529	338.0
K08977	21.0
K03969	353.0
K08929	0.0
K02388	6400.0
K02389	6219.0
K02386	72.0
K02387	6396.0
K02384	0.0
K02385	5693.0
K02382	0.0
K02380	59.0
K02381	2.0
K05386	0.0
K13524	0.0
K13525	8.0
K13527	5.0
K13520	0.0
K13522	7.0
K13529	13.0
K03385	375.0
K03384	0.0
K03387	6584.0
K03386	9425.0
K03381	4.0
K03380	21.0
K03383	1.0
K03382	1025.0
K03389	6479.0
K03388	6796.0
K05356	2.0
K12344	531.0
K12343	457.0
K12342	0.0
K12341	0.0
K12340	7898.0
K02430	0.0
K12349	0.0
K05351	1.0
K11694	4.0
K11695	1.0
K11690	4533.0
K05352	1.0
K11693	2.0
K08928	0.0
K03433	10.0
K13832	32.0
K03039	0.0
K03432	5.0
K06607	0.0
K06606	212.0
K06605	90.0
K03430	2880.0
K06603	427.0
K06602	1.0
K06601	1.0
K06600	0.0
K05358	0.0
K06609	1.0
K06608	343.0
K03923	21.0
K03922	0.0
K11472	13.0
K11473	143.0
K11474	0.0
K11475	2.0
K11476	1.0
K11477	1.0
K00601	0.0
K00600	14550.0
K00603	909.0
K03746	32.0
K00605	10222.0
K00604	14804.0
K00607	5.0
K00606	8875.0
K00609	14268.0
K03741	2879.0
K03740	119.0
K03743	1141.0
K10873	0.0
K03214	2.0
K14068	0.0
K13317	0.0
K06360	0.0
K14069	0.0
K08078	1.0
K09650	4.0
K06361	0.0
K07802	0.0
K07803	7.0
K07800	1.0
K07801	0.0
K07806	1.0
K07807	0.0
K07804	0.0
K07805	0.0
K06362	0.0
K01172	0.0
K10257	0.0
K10255	11.0
K10254	7262.0
K10253	1.0
K10918	0.0
K04128	0.0
K01958	956.0
K01959	6.0
K01956	14448.0
K01957	0.0
K04126	0.0
K04127	3.0
K01952	15094.0
K01953	12919.0
K01950	14845.0
K01951	17344.0
K07730	0.0
K07731	0.0
K07732	0.0
K07733	8.0
K07734	34.0
K07735	667.0
K07736	8103.0
K07737	27451.0
K07738	6384.0
K07739	23.0
K06365	0.0
K06366	0.0
K06367	0.0
K10910	0.0
K10911	0.0
K04382	0.0
K10775	0.0
K02609	15.0
K02979	0.0
K02978	0.0
K06368	0.0
K02975	0.0
K02974	0.0
K02977	0.0
K02976	0.0
K03558	968.0
K03559	7684.0
K03550	13989.0
K03551	14736.0
K03552	0.0
K03553	16937.0
K03554	13.0
K03555	14292.0
K03556	3042.0
K03557	17.0
K01778	15189.0
K01779	1342.0
K06369	0.0
K01772	404.0
K01770	14207.0
K01771	42.0
K01776	13901.0
K01777	71.0
K01774	0.0
K01775	17353.0
K05385	0.0
K05384	0.0
K05383	0.0
K05382	0.0
K05381	0.0
K08159	13.0
K14153	133.0
K14154	0.0
K14155	16858.0
K08152	2.0
K08156	7012.0
K08076	0.0
K12809	0.0
K05297	172.0
K03734	16110.0
K03735	683.0
K03736	683.0
K03737	14654.0
K03731	2.0
K03732	10.0
K03733	7881.0
K03738	153.0
K03739	125.0
K08139	6.0
K06994	36.0
K12660	0.0
K12661	6.0
K07450	2.0
K08719	0.0
K08717	234.0
K08715	2.0
K08714	12.0
K08713	2.0
K08710	1.0
K11311	0.0
K11312	125.0
K00141	1.0
K00146	3.0
K00411	17.0
K00412	38.0
K00145	28592.0
K00148	4.0
K14367	0.0
K14366	0.0
K08954	0.0
K08384	10674.0
K14369	0.0
K14368	0.0
K14091	2185.0
K14090	2213.0
K14093	0.0
K14092	0.0
K14095	0.0
K14094	0.0
K14097	0.0
K14096	0.0
K14099	0.0
K14098	0.0
K02848	0.0
K01541	1.0
K04712	6.0
K04711	0.0
K01545	0.0
K01547	10696.0
K01546	10701.0
K01548	10549.0
K04719	10.0
K04718	0.0
K02018	5977.0
K02019	1471.0
K02016	23153.0
K02017	173.0
K02014	27923.0
K02015	26972.0
K02012	6030.0
K02013	22229.0
K02010	2773.0
K02011	5681.0
K04515	0.0
K03943	0.0
K03941	48.0
K03940	0.0
K00313	97.0
K04060	0.0
K01608	2201.0
K08942	0.0
K08943	0.0
K08940	0.0
K08941	0.0
K08946	2.0
K08947	0.0
K08944	0.0
K08945	0.0
K03059	0.0
K13811	0.0
K13812	0.0
K13815	2.0
K13816	5.0
K13818	0.0
K13819	6.0
K03053	0.0
K03052	0.0
K03055	0.0
K03054	0.0
K03057	0.0
K03056	0.0
K06222	0.0
K11418	1.0
K11410	0.0
K11415	0.0
K00622	0.0
K00621	0.0
K00620	14604.0
K00627	804.0
K00626	6402.0
K00625	13308.0
K00624	0.0
K02805	2480.0
K02552	47.0
K02550	0.0
K02556	5857.0
K02803	2.0
K02554	2.0
K07280	0.0
K07281	2.0
K07282	12521.0
K07283	3.0
K07284	4306.0
K07285	11.0
K07286	2.0
K08217	6711.0
K07288	14.0
K07289	31.0
K07534	0.0
K07535	124.0
K07533	4006.0
K07822	0.0
K07823	2.0
K08699	1.0
K00088	16766.0
K00087	2095.0
K00086	2255.0
K00082	610.0
K10239	0.0
K10238	0.0
K10231	533.0
K10230	1.0
K10233	2.0
K10232	3.0
K10235	0.0
K10234	2.0
K10237	0.0
K10236	0.0
K08353	0.0
K01970	44.0
K01971	704.0
K01972	16594.0
K01973	0.0
K01974	9.0
K01975	511.0
K01976	0.0
K07758	0.0
K05990	0.0
K07752	0.0
K07753	0.0
K07751	0.0
K13786	0.0
K07755	0.0
K07442	62.0
K08352	177.0
K07115	75.0
K07441	0.0
K07634	0.0
K07446	5.0
K07111	0.0
K07444	7827.0
K07445	9.0
K00647	804.0
K07449	0.0
K00641	6321.0
K00640	17603.0
K01289	6.0
K01282	0.0
K01283	16.0
K01280	0.0
K01281	114.0
K01286	1375.0
K01284	14801.0
K02954	14752.0
K02952	14757.0
K02950	14251.0
K00155	21.0
K02959	14461.0
K00887	0.0
K00886	27.0
K00885	0.0
K00884	1.0
K00883	205.0
K00882	4161.0
K00881	356.0
K00880	1589.0
K00053	13887.0
K14048	0.0
K01026	1848.0
K01756	14805.0
K01025	0.0
K01750	588.0
K01023	137.0
K01752	18691.0
K01753	386.0
K14583	0.0
K01758	89.0
K01759	21742.0
K09565	0.0
K09568	0.0
K08173	0.0
K08172	0.0
K02483	2574.0
K02482	48.0
K08177	413.0
K08176	3.0
K08175	0.0
K02486	1.0
K02489	0.0
K02488	135.0
K08178	16.0
K14138	1385.0
K14136	1.0
K09713	0.0
K09714	0.0
K09715	0.0
K03532	0.0
K03533	2.0
K03530	31522.0
K03531	14582.0
K03536	14719.0
K03537	3.0
K03534	10489.0
K03535	23.0
K03538	0.0
K03539	0.0
K14451	0.0
K14450	0.0
K02225	8.0
K02224	12058.0
K02227	7045.0
K02226	6328.0
K02221	497.0
K14107	0.0
K02229	1.0
K02228	1.0
K14106	0.0
K00441	112.0
K03288	1.0
K03289	211.0
K03284	17358.0
K03285	4.0
K03286	242.0
K03287	8624.0
K03280	0.0
K03281	7709.0
K03282	13569.0
K00440	0.0
K13677	0.0
K12790	0.0
K09639	0.0
K12688	0.0
K12689	0.0
K12686	2.0
K12687	0.0
K12684	0.0
K12685	14.0
K12682	0.0
K12683	0.0
K12680	0.0
K11889	0.0
K08884	8855.0
K11085	9656.0
K11084	0.0
K11081	0.0
K11080	0.0
K11083	0.0
K11082	0.0
K11089	6.0
K08777	0.0
K08776	0.0
K06346	6852.0
K06347	3.0
K09824	6.0
K09825	13627.0
K09823	17.0
K09820	21.0
K10939	0.0
K10936	0.0
K10937	0.0
K10933	0.0
K06348	1.0
K09829	0.0
K11337	0.0
K11336	0.0
K11335	1.0
K11334	1.0
K11333	1.0
K11332	1.0
K11331	0.0
K11330	0.0
K00169	1290.0
K00164	175.0
K00166	6.0
K00167	10.0
K00161	798.0
K00162	798.0
K00163	52.0
K10689	0.0
K10680	71.0
K10681	2.0
K10682	2.0
K04083	7163.0
K04082	33.0
K04081	0.0
K04080	12.0
K04087	691.0
K04086	103.0
K04085	38.0
K04084	30.0
K04088	688.0
K01569	1.0
K01568	0.0
K01563	13.0
K01561	4.0
K01560	3247.0
K01567	206.0
K01565	6.0
K01564	1.0
K02038	13745.0
K02039	13627.0
K02030	20096.0
K02031	25210.0
K02032	26355.0
K02033	29199.0
K02034	30762.0
K02035	31278.0
K02036	13840.0
K02037	13494.0
K05556	1.0
K13658	0.0
K13659	0.0
K13656	0.0
K13657	0.0
K13654	0.0
K13655	19.0
K13652	2691.0
K13653	13690.0
K13650	0.0
K13651	0.0
K05555	1.0
K05552	0.0
K02057	21975.0
K05550	0.0
K05551	0.0
K12308	23376.0
K12306	0.0
K03073	14518.0
K03072	695.0
K03071	50.0
K03070	14770.0
K03077	869.0
K03076	14255.0
K03075	13832.0
K03074	1046.0
K08965	136.0
K08967	13.0
K08961	1878.0
K08963	4209.0
K13873	0.0
K13876	0.0
K13874	0.0
K13875	1.0
K06139	3.0
K06138	175.0
K06135	0.0
K06134	16.0
K06137	26.0
K06136	3.0
K06131	19242.0
K06133	6247.0
K06132	6.0
K02600	14757.0
K07389	2.0
K07388	0.0
K04747	0.0
K01516	14536.0
K09977	20.0
K07518	1.0
K07519	0.0
K11437	0.0
K07512	6.0
K07516	152.0
K10212	145.0
K10747	0.0
K10217	2.0
K10219	2.0
K10218	3.0
K10748	0.0
K01912	12596.0
K01913	4.0
K01910	461.0
K01911	1058.0
K01916	362.0
K01917	175.0
K01914	13270.0
K01915	25645.0
K01918	9197.0
K01919	112.0
K07774	3.0
K07775	1116.0
K07776	119.0
K07777	860.0
K07770	22.0
K07771	0.0
K07772	1.0
K07773	0.0
K07778	37.0
K01193	9545.0
K04340	0.0
K04341	0.0
K04342	0.0
K04343	1.0
K12986	0.0
K04691	7.0
K02931	14042.0
K02933	14469.0
K02935	14757.0
K02936	0.0
K02939	14760.0
K00205	0.0
K00204	0.0
K00207	1.0
K00206	0.0
K00201	1.0
K00200	1.0
K00203	0.0
K00202	1.0
K00209	0.0
K00208	7218.0
K01000	16875.0
K01001	0.0
K01002	785.0
K01003	60.0
K01004	2.0
K01005	1542.0
K01006	14388.0
K01007	675.0
K01008	3473.0
K10855	1.0
K14115	0.0
K14116	0.0
K14441	14474.0
K14446	49.0
K14447	2.0
K14112	0.0
K14445	24.0
K08195	4.0
K08194	2.0
K14448	1.0
K08196	0.0
K08191	7296.0
K14119	0.0
K08193	0.0
K00702	1121.0
K10799	0.0
K03518	6394.0
K03519	353.0
K09719	0.0
K10856	2.0
K03516	0.0
K03517	10668.0
K02205	0.0
K02204	44.0
K02203	5615.0
K02201	0.0
K02200	65.0
K13714	2.0
K13461	0.0
K12518	0.0
K12519	0.0
K12517	0.0
K12514	0.0
K12515	0.0
K12512	0.0
K12513	0.0
K12510	6702.0
K12511	1090.0
K07183	6575.0
K07182	135.0
K07181	2661.0
K07180	260.0
K07186	0.0
K07185	2052.0
K07184	7.0
K09800	50.0
K09801	24.0
K09802	8.0
K09803	135.0
K09804	16.0
K09805	1.0
K09806	29.0
K09807	9521.0
K09808	13989.0
K09809	93.0
K10912	0.0
K10913	0.0
K10914	1176.0
K10915	0.0
K10916	0.0
K10917	0.0
K11358	5864.0
K11355	1.0
K11354	0.0
K11357	0.0
K11356	1.0
K04069	32244.0
K04068	16072.0
K04065	26.0
K04064	0.0
K04067	0.0
K04066	14558.0
K04061	3739.0
K09716	3.0
K04063	41.0
K04062	6.0
K10006	7.0
K10007	7.0
K10004	11.0
K10005	7.0
K10002	11.0
K10003	11.0
K10000	0.0
K10001	15.0
K09717	0.0
K10008	22.0
K10009	3.0
K02491	1.0
K14588	0.0
K14581	1.0
K13678	120.0
K13679	0.0
K11633	1.0
K13670	2.0
K13671	1.0
K11987	0.0
K11636	0.0
K11634	0.0
K13582	0.0
K13583	2.0
K13580	0.0
K13581	5.0
K13586	0.0
K13587	1.0
K13584	2.0
K13585	0.0
K13588	1.0
K13589	0.0
K02052	841.0
K02053	901.0
K02050	18445.0
K02051	16912.0
K02056	11145.0
K05553	0.0
K02054	833.0
K02055	734.0
K02058	3574.0
K02059	1.0
K05558	0.0
K05559	7.0
K03895	0.0
K03894	0.0
K03897	1.0
K03896	0.0
K03891	4.0
K03890	4.0
K03893	23.0
K03892	14078.0
K02423	5.0
K05342	0.0
K05341	274.0
K12989	4.0
K12988	0.0
K02420	6184.0
K12981	0.0
K12980	0.0
K12983	0.0
K12982	15.0
K12985	0.0
K12984	2.0
K12987	4.0
K02426	7492.0
K13854	0.0
K03098	6233.0
K13853	215.0
K03095	115.0
K05344	0.0
K03091	27692.0
K03090	245.0
K03093	770.0
K03092	9418.0
K06113	949.0
K09632	0.0
K02429	14751.0
K06118	3.0
K05716	0.0
K04844	46.0
K11632	1.0
K11630	1.0
K11631	32.0
K11637	1.0
K11635	6.0
K11638	1.0
K11639	0.0
K07572	0.0
K07573	0.0
K07570	146.0
K07571	1429.0
K07576	6006.0
K07577	28.0
K07574	7022.0
K07575	0.0
K07578	0.0
K07579	0.0
K11189	17076.0
K11184	4678.0
K11187	0.0
K11180	46.0
K11181	46.0
K11183	11.0
K10764	54.0
K10763	24.0
K10762	0.0
K01938	13904.0
K01939	15219.0
K01934	8784.0
K01935	6863.0
K01937	14682.0
K01930	0.0
K01932	86.0
K01933	16732.0
K07798	241.0
K07799	34.0
K07796	0.0
K07797	0.0
K07794	65.0
K07795	160.0
K07792	329.0
K07793	2947.0
K07790	0.0
K07791	202.0
K06379	6820.0
K00968	2238.0
K06378	6557.0
K06377	5.0
K06376	0.0
K06375	1.0
K09814	1.0
K09813	1.0
K06372	0.0
K06371	1.0
K06370	1.0
K01249	1.0
K01246	10025.0
K01247	146.0
K01244	0.0
K01243	11826.0
K08919	0.0
K01241	765.0
K02919	9822.0
K02913	14278.0
K02912	0.0
K02911	14313.0
K02910	0.0
K02917	0.0
K02916	14694.0
K02915	0.0
K02914	14129.0
K00228	71.0
K00227	0.0
K00226	22620.0
K00224	6.0
K00223	3.0
K00222	0.0
K00221	4.0
K00220	0.0
K01798	1.0
K01799	366.0
K01068	0.0
K01069	1001.0
K01062	4.0
K01791	14092.0
K01792	29.0
K01061	98.0
K01066	568.0
K01067	299.0
K01796	59.0
K01797	53.0
K05499	2983.0
K14468	2.0
K14469	2.0
K14465	0.0
K14466	0.0
K14467	0.0
K10834	2.0
K10833	0.0
K02266	0.0
K03793	11.0
K03790	662.0
K03791	1.0
K03796	6.0
K03797	29055.0
K03794	0.0
K03795	24.0
K03798	25488.0
K03799	436.0
K13448	0.0
K12538	0.0
K12539	0.0
K12530	0.0
K12531	0.0
K12532	0.0
K12533	0.0
K12534	0.0
K12535	0.0
K12536	2.0
K12537	0.0
K03136	0.0
K09790	8040.0
K09791	83.0
K09792	191.0
K09793	6797.0
K09794	55.0
K09795	0.0
K09796	31.0
K09797	9007.0
K09798	70.0
K09799	1.0
K10972	1.0
K10973	0.0
K10977	51.0
K10974	2781.0
K10975	1.0
K10978	0.0
K10979	530.0
K06308	4.0
K00315	1.0
K09862	37.0
K06303	2.0
K09860	0.0
K09861	13146.0
K06306	1548.0
K06307	3.0
K06305	2.0
K11373	0.0
K04047	986.0
K04046	8.0
K04045	2617.0
K04044	17.0
K04043	15156.0
K04042	2789.0
K04041	6623.0
K04040	6.0
K02700	1.0
K04049	0.0
K04048	0.0
K02707	1.0
K02704	1.0
K02705	2.0
K10020	1.0
K10021	0.0
K10022	0.0
K10023	0.0
K10024	0.0
K10025	0.0
K10026	487.0
K10027	174.0
K13612	0.0
K13613	0.0
K13611	0.0
K13614	0.0
K13615	0.0
K05794	210.0
K05795	1368.0
K05796	197.0
K05797	0.0
K05790	0.0
K05791	11.0
K05792	60.0
K05793	6.0
K05798	0.0
K05799	11846.0
K01474	18.0
K01477	1.0
K01476	237.0
K01471	1.0
K01470	6824.0
K01473	24.0
K13039	1.0
K01479	58.0
K01478	140.0
K05570	2425.0
K05571	2427.0
K05572	1.0
K05573	2.0
K02078	28698.0
K02079	0.0
K05576	3.0
K02074	170.0
K02075	193.0
K02076	255.0
K02077	207.0
K02071	6212.0
K02072	6128.0
K02073	6276.0
K03309	122.0
K03308	22995.0
K03305	7753.0
K03304	6.0
K03307	9224.0
K03306	4209.0
K03301	2.0
K03300	812.0
K03303	502.0
K03302	0.0
K06173	19914.0
K06175	43.0
K06174	0.0
K06177	7412.0
K06176	27.0
K06179	7017.0
K07680	14.0
K03867	1.0
K03838	0.0
K12053	0.0
K11618	2167.0
K11619	1.0
K11614	8.0
K11615	4.0
K11616	0.0
K11617	9.0
K11610	0.0
K11611	0.0
K11960	1.0
K11961	24.0
K02836	14637.0
K10565	0.0
K10564	0.0
K02837	13394.0
K10561	772.0
K10560	765.0
K10563	4638.0
K10562	0.0
K02838	14760.0
K06858	0.0
K02839	2180.0
K06859	367.0
K12700	835.0
K07558	0.0
K07559	2695.0
K07228	4.0
K07229	14.0
K07226	7.0
K07224	5.0
K07225	4.0
K07222	18.0
K07223	199.0
K07220	4059.0
K07221	623.0
K10709	2538.0
K10708	0.0
K10701	1.0
K10703	0.0
K10702	1.0
K10704	0.0
K05984	0.0
K07537	2.0
K08652	0.0
K08651	0.0
K08658	0.0
K08659	474.0
K05982	66.0
K07451	0.0
K07453	0.0
K07452	0.0
K07455	500.0
K07454	12.0
K09707	2760.0
K07457	100.0
K09706	306.0
K07104	50.0
K00029	1002.0
K00028	1.0
K00799	120.0
K00798	9850.0
K00797	3958.0
K00024	14500.0
K00795	48.0
K00026	0.0
K00021	10.0
K00020	192.0
K00023	28.0
K00022	0.0
K09017	47.0
K01269	7361.0
K09015	6987.0
K09014	9899.0
K09013	14558.0
K09011	7173.0
K09010	0.0
K01261	8.0
K01262	23820.0
K01263	9.0
K01264	1.0
K01265	24537.0
K01266	2192.0
K09018	0.0
K08227	1.0
K08226	8.0
K08225	0.0
K08224	164.0
K08223	901.0
K08222	68.0
K08221	40.0
K00249	80.0
K01790	18860.0
K00241	7622.0
K00240	8514.0
K00243	12860.0
K00242	73.0
K00245	30.0
K00244	3002.0
K00247	0.0
K00246	9.0
K01795	2767.0
K06983	3.0
K02799	2.0
K02798	185.0
K02791	592.0
K02790	1.0
K02793	4069.0
K02795	4898.0
K02794	5598.0
K02796	5244.0
K04564	8963.0
K04565	3475.0
K04566	2161.0
K04567	12475.0
K01040	474.0
K01041	609.0
K04562	1081.0
K04568	17.0
K01049	0.0
K02535	7587.0
K02242	124.0
K02536	7679.0
K02531	6.0
K02246	109.0
K02533	55.0
K02532	103.0
K02248	8.0
K02538	15.0
K00581	0.0
K13421	26.0
K01013	0.0
K15018	0.0
K15019	0.0
K03110	14732.0
K03111	28206.0
K03112	6.0
K03113	7265.0
K03116	7937.0
K03117	71.0
K03118	7760.0
K03119	8.0
K10919	0.0
K12552	1.0
K12553	1.0
K12551	1.0
K12556	5.0
K12554	6.0
K12555	224.0
K06892	28.0
K06893	45.0
K06890	1410.0
K06891	409.0
K06896	16745.0
K06897	4976.0
K06894	384.0
K06895	1333.0
K10954	0.0
K10956	0.0
K06899	4.0
K06328	27.0
K06329	0.0
K10952	0.0
K10953	0.0
K11395	0.0
K11391	0.0
K11390	0.0
K11392	51.0
K00499	2.0
K00494	33.0
K00495	0.0
K00496	4.0
K00491	3.0
K00492	10.0
K00493	1.0
K13591	0.0
K01467	7393.0
K13593	1.0
K13592	1.0
K04021	4.0
K04020	0.0
K04023	1322.0
K04022	0.0
K04025	0.0
K04024	738.0
K04027	85.0
K04026	485.0
K04029	4254.0
K04028	4372.0
K07055	5.0
K07054	42.0
K07057	17.0
K07056	21858.0
K07051	7.0
K07050	5761.0
K07053	19680.0
K07052	22310.0
K07059	4.0
K07058	13459.0
K10040	313.0
K10041	868.0
K10046	2.0
K04799	0.0
K04798	0.0
K04793	0.0
K04792	0.0
K04791	0.0
K04790	0.0
K04797	0.0
K04796	0.0
K04795	0.0
K04794	8.0
K13638	2.0
K13639	5.0
K13634	11.0
K13635	3.0
K13636	0.0
K13637	6.0
K13630	0.0
K13631	0.0
K13632	0.0
K13633	1.0
K02042	2893.0
K05778	2.0
K05779	1.0
K05776	6411.0
K05541	6.0
K05774	2.0
K05775	0.0
K05772	41.0
K05773	37.0
K05540	1130.0
K01459	0.0
K01458	5.0
K01457	40.0
K01455	67.0
K01454	0.0
K01453	10.0
K01452	3.0
K01451	1280.0
K01450	0.0
K05518	1.0
K08070	1030.0
K08071	0.0
K05516	930.0
K08077	216.0
K05515	14092.0
K13093	0.0
K11783	0.0
K12949	0.0
K12945	0.0
K12944	0.0
K12941	1063.0
K12940	39.0
K12943	0.0
K12942	1992.0
K14728	0.0
K14727	1.0
K11785	0.0
K00108	31.0
K13890	83.0
K13891	80.0
K13892	27.0
K13893	7.0
K13894	9.0
K13895	9.0
K13896	7.0
K06159	0.0
K06158	17908.0
K06153	15257.0
K06152	2.0
K06151	2.0
K06157	0.0
K06156	5.0
K06155	16.0
K06154	0.0
K03327	14758.0
K03326	178.0
K03325	1090.0
K03324	19296.0
K03322	1013.0
K03321	1793.0
K03320	1554.0
K03329	0.0
K03328	7191.0
K04802	0.0
K04801	0.0
K04800	0.0
K11948	0.0
K01505	57.0
K04756	21.0
K11940	1.0
K11941	1.0
K11942	52.0
K11943	0.0
K11944	0.0
K01507	17720.0
K11946	0.0
K11947	0.0
K01506	124.0
K01501	89.0
K01500	207.0
K01503	0.0
K06714	937.0
K04750	2589.0
K12789	0.0
K12788	0.0
K11526	0.0
K10810	1.0
K11522	1.0
K11523	1.0
K08675	0.0
K08676	626.0
K08677	17.0
K08679	0.0
K11521	1.0
K10547	1035.0
K10546	1224.0
K10545	439.0
K10544	64.0
K10543	266.0
K10542	4479.0
K10541	4459.0
K10540	5861.0
K10549	367.0
K10548	1035.0
K14630	0.0
K11529	0.0
K00007	0.0
K00005	6074.0
K13444	0.0
K00003	9104.0
K00002	2885.0
K00001	3453.0
K01186	9376.0
K00009	157.0
K00008	8680.0
K10726	0.0
K10725	5.0
K08246	0.0
K00263	36.0
K00262	21670.0
K00261	302.0
K00260	86.0
K00266	42430.0
K00265	7258.0
K01200	1818.0
K01201	5662.0
K01206	41671.0
K01207	3959.0
K01205	6987.0
K01208	95.0
K01209	24770.0
K06167	7915.0
K00917	3337.0
K00912	7578.0
K00919	14579.0
K02519	14193.0
K02518	14486.0
K02517	7622.0
K02511	0.0
K02510	565.0
K13409	0.0
K13408	0.0
K03179	6570.0
K03170	8.0
K03177	14758.0
K12574	7188.0
K12570	0.0
K12573	14275.0
K11009	0.0
K11008	0.0
K11005	0.0
K11004	0.0
K11007	0.0
K11006	0.0
K11003	0.0
K08296	258.0
K08297	6.0
K08295	3.0
K02634	1.0
K02635	2.0
K10622	0.0
K07693	28.0
K07692	5.0
K07691	2.0
K07690	0.0
K07697	4.0
K07696	2271.0
K07695	0.0
K07694	360.0
K07699	4836.0
K07698	0.0
K07079	10359.0
K07078	1129.0
K07077	4.0
K07076	1111.0
K07075	1656.0
K07074	562.0
K07073	0.0
K07072	0.0
K07071	488.0
K07070	4.0
K14584	0.0
K11620	0.0
K09190	5.0
K11623	0.0
K05759	0.0
K08589	1.0
K11625	0.0
K11995	0.0
K01439	8716.0
K01438	7336.0
K01431	1.0
K01430	2354.0
K01433	521.0
K01432	0.0
K01434	59.0
K01437	0.0
K01436	5200.0
K05539	25.0
K14520	0.0
K12963	2.0
K12962	6.0
K12961	0.0
K12960	12787.0
K14749	0.0
K14748	0.0
K02972	0.0
K14743	1.0
K14742	12816.0
K14745	0.0
K14744	0.0
K14747	0.0
K14746	0.0
K02167	2.0
K02164	1.0
K02160	4253.0
K02168	23.0
K02169	6575.0
K10931	0.0
K03341	0.0
K03340	11433.0
K03343	1.0
K03342	41.0
K03346	240.0
K12299	0.0
K12291	0.0
K12290	0.0
K12293	0.0
K12292	0.0
K12295	0.0
K12294	0.0
K12297	12.0
K12368	2.0
K11922	0.0
K11923	1.0
K11920	0.0
K11921	245.0
K11926	0.0
K11927	2096.0
K11924	39.0
K11925	0.0
K11928	2930.0
K13181	0.0
K13219	0.0
K07262	13.0
K07263	8235.0
K07260	8240.0
K07261	4.0
K07266	0.0
K07267	16.0
K07264	52.0
K07265	0.0
K07268	0.0
K07269	0.0
K01155	1871.0
K04478	1.0
K04479	0.0
K10528	0.0
K14952	0.0
K07486	80.0
K07487	24.0
K07484	1659.0
K07485	10.0
K07482	15.0
K07483	9645.0
K07480	3.0
K07481	514.0
K07488	1.0
K07489	0.0
K11210	1.0
K11211	4.0
K11212	8.0
K11214	2245.0
K11216	52.0
K06300	1.0
K00061	0.0
K00060	210.0
K06301	2.0
K00065	1408.0
K00064	14.0
K00067	19025.0
K00066	7.0
K00069	0.0
K00068	286.0
K06304	1.0
K08262	0.0
K08261	0.0
K08260	4.0
K08265	0.0
K08264	2.0
K00288	4.0
K00285	36.0
K00284	5745.0
K00287	14159.0
K00286	16414.0
K00281	6837.0
K00280	0.0
K00283	3157.0
K00282	3160.0
K08088	0.0
K14198	1.0
K14199	2.0
K03452	0.0
K14194	2.0
K14195	1.0
K14196	1.0
K14197	1.0
K14192	1.0
K14193	1.0
K01880	14441.0
K01881	16999.0
K01883	14763.0
K01885	14043.0
K04618	0.0
K01887	16901.0
K01224	1374.0
K01889	14763.0
K01226	2666.0
K01227	5.0
K01220	28.0
K01222	811.0
K01223	6743.0
K02759	2692.0
K02755	3.0
K02757	9132.0
K02756	2.0
K14998	1.0
K02750	94.0
K02753	6.0
K02752	0.0
K00939	14664.0
K00938	112.0
K00937	14444.0
K00936	34488.0
K00935	6.0
K00934	6.0
K00933	0.0
K00932	0.0
K00931	14476.0
K00930	28620.0
K01089	8282.0
K01080	0.0
K01081	9463.0
K01082	1.0
K01083	15.0
K01084	0.0
K01085	4.0
K01087	19.0
K02571	0.0
K02570	22.0
K02573	75.0
K02572	0.0
K02575	118.0
K02574	881.0
K07780	0.0
K03488	5801.0
K03489	105.0
K03482	3.0
K03483	173.0
K03480	987.0
K03481	936.0
K03486	2665.0
K03487	9.0
K03484	6312.0
K03485	0.0
K02287	1.0
K02286	2.0
K02285	2.0
K02284	2.0
K02283	9392.0
K02282	91.0
K02281	6.0
K02280	20.0
K02289	1.0
K02288	1.0
K03626	0.0
K03627	0.0
K03624	20093.0
K03625	14756.0
K03151	7151.0
K03620	152.0
K03153	38.0
K08869	0.0
K03628	13048.0
K03629	14595.0
K09738	0.0
K09739	0.0
K09736	0.0
K09737	0.0
K09735	0.0
K09732	0.0
K09733	0.0
K09730	0.0
K09731	0.0
K09888	7524.0
K09889	19.0
K09880	3.0
K09882	5.0
K09883	2.0
K09884	0.0
K09887	0.0
K11027	0.0
K11026	0.0
K11025	0.0
K11024	0.0
K07679	0.0
K07678	8.0
K11021	0.0
K11020	0.0
K07675	14.0
K07674	8.0
K07676	0.0
K07671	0.0
K07670	8.0
K07673	16.0
K07672	0.0
K01117	2.0
K12048	0.0
K07019	65.0
K07018	35.0
K07011	18486.0
K07010	5854.0
K07013	19.0
K07012	6269.0
K07015	6897.0
K07014	118.0
K07017	922.0
K07016	179.0
K10084	0.0
K08372	187.0
K05884	142.0
K05885	2865.0
K05886	4.0
K05887	6.0
K05880	0.0
K05881	0.0
K05882	7.0
K05883	0.0
K08902	1.0
K05739	220.0
K05888	0.0
K05889	0.0
K08903	1.0
K00547	258.0
K00544	1.0
K00545	0.0
K00542	0.0
K00543	0.0
K00540	25349.0
K00548	18571.0
K00549	2395.0
K01145	0.0
K01412	11.0
K01147	36.0
K01417	3801.0
K00038	7.0
K01143	0.0
K01142	7879.0
K01419	277.0
K00788	14897.0
K00789	16986.0
K12502	0.0
K14762	0.0
K14761	6941.0
K06195	67.0
K03819	2.0
K03818	273.0
K03814	780.0
K03817	588.0
K03816	5517.0
K03811	4472.0
K03810	58.0
K03813	84.0
K11908	0.0
K11909	0.0
K11904	8.0
K11905	2.0
K11906	8.0
K11907	7.0
K11900	14.0
K11901	9.0
K11902	7.0
K11903	10.0
K10986	8.0
K13238	6.0
K13239	0.0
K13797	0.0
K07248	1309.0
K13796	3.0
K07244	0.0
K07245	9.0
K07246	592.0
K07240	31501.0
K07241	18.0
K07242	1.0
K07243	46.0
K01268	0.0
K05296	0.0
K02821	3173.0
K09016	0.0
K09945	5.0
K09944	0.0
K09947	1.0
K09946	61.0
K09941	12.0
K09940	134.0
K09943	0.0
K09942	87.0
K09949	93.0
K09948	9.0
K10851	1.0
K10850	1.0
K03666	1548.0
K03667	277.0
K03196	17.0
K03665	14308.0
K11275	0.0
K06012	6221.0
K00048	4976.0
K10857	1.0
K09773	301.0
K00043	20.0
K00042	3978.0
K00041	4410.0
K00040	4138.0
K00046	15556.0
K00733	0.0
K00044	0.0
K06011	0.0
K09012	0.0
K06016	820.0
K06017	0.0
K06014	0.0
K06015	2510.0
K06019	74.0
K01075	10.0
K12221	3.0
K06444	0.0
K04632	0.0
K14977	66.0
K14974	0.0
K00958	22.0
K00951	22233.0
K00950	8235.0
K00952	20.0
K00955	754.0
K00954	14762.0
K00957	2149.0
K00956	2006.0
K00590	366.0
K02777	472.0
K02775	1624.0
K02774	1654.0
K02773	1579.0
K02771	68.0
K02770	4090.0
K02779	678.0
K02778	0.0
K01606	0.0
K01607	11484.0
K01604	0.0
K01605	0.0
K01602	6.0
K01601	29.0
K03750	614.0
K01609	12860.0
K02553	8.0
K02804	3754.0
K02551	7182.0
K02806	114.0
K02557	12736.0
K02800	578.0
K05275	4.0
K02802	0.0
K13300	1.0
K02558	332.0
K02809	2.0
K02808	0.0
K03600	23.0
K03601	14296.0
K03602	14248.0
K03603	1.0
K03604	2448.0
K03605	99.0
K03606	988.0
K03607	2.0
K03608	6545.0
K03609	9215.0
K06078	0.0
K06079	273.0
K09710	14630.0
K09711	6.0
K09712	0.0
K06073	0.0
K06074	0.0
K06075	134.0
K06076	1493.0
K06077	8.0
K06382	4175.0
K06383	2579.0
K06380	0.0
K06381	7052.0
K06386	4.0
K06387	4151.0
K06384	703.0
K06385	6104.0
K06388	0.0
K06389	0.0
K12466	2.0
K12468	0.0
K07657	106.0
K07656	0.0
K07655	0.0
K07654	4.0
K07653	3.0
K07652	750.0
K07651	21.0
K07650	51.0
K07659	65.0
K07658	13700.0
K11041	106.0
K11040	5.0
K11043	1.0
K11042	1.0
K11045	0.0
K11044	0.0
K11047	0.0
K11046	0.0
K11049	1.0
K11048	0.0
K07387	6643.0
K07386	7900.0
K06926	10084.0
K06927	701.0
K06924	1.0
K06925	14759.0
K06922	3.0
K06923	6827.0
K06920	1202.0
K06921	8719.0
K06928	503.0
K06929	352.0
K07033	7699.0
K07032	235.0
K07031	3110.0
K07030	6316.0
K07037	7185.0
K07035	5421.0
K07034	97.0
K07039	12.0
K07038	353.0
K10829	0.0
K00384	24481.0
K00385	784.0
K00386	0.0
K00387	0.0
K00380	173.0
K00381	90.0
K00382	12717.0
K00383	70.0
K00389	18.0
K01387	1.0
K01385	0.0
K01389	0.0
K09158	118.0
K09159	68.0
K09156	0.0
K09157	7036.0
K09154	1.0
K09155	1206.0
K09152	0.0
K09153	2965.0
K09150	0.0
K09151	152.0
K05970	11146.0
K05714	3.0
K05715	1.0
K05710	24.0
K05711	1.0
K05712	7.0
K05713	0.0
K00560	13245.0
K00561	100.0
K00563	832.0
K00564	326.0
K00566	21712.0
K00567	13413.0
K00568	71.0
K00569	25.0
K05575	7.0
K01169	1.0
K01167	3.0
K01166	0.0
K05577	18.0
K01163	3607.0
K01161	0.0
K01160	0.0
K05578	1.0
K05579	1.0
K08092	1404.0
K08093	134.0
K08094	1148.0
K08095	0.0
K08096	0.0
K08097	43.0
K02254	0.0
K02255	0.0
K01743	0.0
K02251	14.0
K02061	3.0
K01741	0.0
K02060	2.0
K00114	23.0
K02122	7769.0
K02123	14616.0
K02120	14815.0
K02121	13315.0
K02124	14578.0
K03837	4.0
K03836	0.0
K03835	0.0
K03834	8.0
K03833	639.0
K03832	8611.0
K03831	14.0
K03830	3538.0
K00443	0.0
K03839	7876.0
K02067	146.0
K10189	5336.0
K13038	22370.0
K13787	342.0
K13788	18.0
K13789	39161.0
K10188	6151.0
K12255	0.0
K12254	0.0
K12257	13100.0
K12256	5.0
K12251	2503.0
K12250	0.0
K12253	0.0
K12252	0.0
K13252	81.0
K13256	11.0
K13255	1.0
K12079	0.0
K12078	0.0
K12071	8.0
K12070	1.0
K12073	6.0
K12072	0.0
K09912	8.0
K06236	0.0
K06237	0.0
K05519	0.0
K09914	1.0
K11788	0.0
K11782	0.0
K11780	1.0
K11781	1.0
K11787	0.0
K11784	0.0
K11530	0.0
K12787	0.0
K12786	0.0
K12785	0.0
K12784	0.0
K06718	12.0
K09969	12.0
K09968	16.0
K09967	2342.0
K09966	18.0
K09965	6.0
K09964	7.0
K09963	1064.0
K09962	105.0
K09961	7.0
K09960	3.0
K11527	997.0
K11524	0.0
K11525	0.0
K11250	8.0
K11253	0.0
K11258	2.0
K11528	0.0
K00713	0.0
K00712	123.0
K10780	3.0
K10783	67.0
K10125	3.0
K10124	0.0
K10126	3.0
K10121	136.0
K10123	0.0
K10122	136.0
K04652	3671.0
K04653	2642.0
K04651	5489.0
K04656	2671.0
K04654	2671.0
K04655	2870.0
K00973	14780.0
K00972	748.0
K00971	11086.0
K00970	7031.0
K00975	19037.0
K00974	21599.0
K00979	8002.0
K00978	1490.0
K14954	1.0
K14955	0.0
K14956	0.0
K06178	8961.0
K01596	489.0
K01597	231.0
K01594	0.0
K01595	98.0
K01592	0.0
K01593	26.0
K01590	10.0
K01591	14581.0
K01598	11.0
K01599	23898.0
K02711	1.0
K02710	1.0
K02713	1.0
K02712	1.0
K02714	1.0
K02717	1.0
K02716	1.0
K02719	2.0
K02718	1.0
K03449	2212.0
K03446	6318.0
K03444	234.0
K03445	0.0
K03442	14291.0
K01620	11872.0
K01621	522.0
K01622	22.0
K01623	3899.0
K01624	24706.0
K01625	22355.0
K01626	5824.0
K01627	7581.0
K01628	7418.0
K01629	2943.0
K05299	17.0
K02829	2.0
K02828	2.0
K02827	3.0
K02826	2.0
K02825	740.0
K02824	6766.0
K02823	14288.0
K02822	3959.0
K03198	10.0
K03199	32.0
K03668	364.0
K03669	13.0
K03190	2355.0
K03191	71.0
K03660	8950.0
K03194	2.0
K03195	45.0
K03664	14762.0
K03197	12.0
K09772	7039.0
K06013	186.0
K09770	305.0
K09771	15.0
K09776	23.0
K09777	5237.0
K09774	100.0
K09775	4184.0
K09778	797.0
K09779	5875.0
K06269	0.0
K06323	0.0
K11624	0.0
K02991	0.0
K02990	14060.0
K02624	8.0
K02240	148.0
K08282	56.0
K12440	0.0
K12441	0.0
K12442	0.0
K12443	0.0
K12444	0.0
K12445	0.0
K12449	0.0
K02247	0.0
K07637	6.0
K07636	15460.0
K07639	1.0
K07638	18.0
K11069	5446.0
K11068	7738.0
K11063	6.0
K11062	0.0
K11061	0.0
K11060	0.0
K11066	5.0
K11065	7517.0
K06900	2.0
K06901	8937.0
K06902	1717.0
K06903	359.0
K06904	759.0
K06905	980.0
K06906	761.0
K06907	1429.0
K06908	989.0
K06909	134.0
K10821	0.0
K05905	114.0
K05904	0.0
K05906	0.0
K05900	1.0
K05903	37.0
K01406	0.0
K05909	0.0
K05908	0.0
K00368	10.0
K00369	1.0
K00366	970.0
K00367	1.0
K00364	130.0
K00365	8.0
K00362	30.0
K00363	33.0
K00360	0.0
```
